## Supplementary Data 3 for "Mining folded proteomes in the era of accurate structure prediction": PF14871.output

```
# cudaSaTabsearch LTYPE = T LORDER = F LSOLN = F
# QUERY ID = PF14871 
# DBFILE = ./tableaux.ascii.DB                                                             
Q2G0V6   0 0 -1.27278 0.943444
Q2G075   0 0 -1.27278 0.943444
Q2G083   0 0 -1.27278 0.943444
Q2FZN3   0 0 -1.27278 0.943444
Q2FY90   0 0 -1.27278 0.943444
Q2FX91   0 0 -1.27278 0.943444
Q2FX54   0 0 -1.27278 0.943444
Q2FYQ4   0 0 -1.27278 0.943444
Q2G284   0 0 -1.27278 0.943444
Q2G0S4   0 0 -1.27278 0.943444
Q2FWM3   0 0 -1.27278 0.943444
Q2FX81   0 0 -1.27278 0.943444
Q2FXC6   0 0 -1.27278 0.943444
Q2FWJ7   0 0 -1.27278 0.943444
Q2FYJ9   0 0 -1.27278 0.943444
Q2G2E6   0 0 -1.27278 0.943444
Q2FWV0   0 0 -1.27278 0.943444
Q2FZC3   0 0 -1.27278 0.943444
Q2FVH9   0 0 -1.27278 0.943444
Q2FXQ5   0 0 -1.27278 0.943444
Q2FZU4   0 0 -1.27278 0.943444
Q2FYF8   0 0 -1.27278 0.943444
Q2FUR4   0 0 -1.27278 0.943444
Q2FYI2   0 0 -1.27278 0.943444
Q2FYY2   0 0 -1.27278 0.943444
Q2FW58   0 0 -1.27278 0.943444
P0C7Z3   0 0 -1.27278 0.943444
Q2G0T2   0 0 -1.27278 0.943444
Q2G1G9   0 0 -1.27278 0.943444
Q2FVJ0   0 0 -1.27278 0.943444
Q2FZ80   0 0 -1.27278 0.943444
Q2G1R4   0 0 -1.27278 0.943444
Q2FW02   0 0 -1.27278 0.943444
Q2G1X3   0 0 -1.27278 0.943444
Q2FWW4   0 0 -1.27278 0.943444
Q2FZE1   0 0 -1.27278 0.943444
Q2FY31   0 0 -1.27278 0.943444
Q2G018   0 0 -1.27278 0.943444
Q2FZI0   0 0 -1.27278 0.943444
Q2FUZ7   0 0 -1.27278 0.943444
Q2G250   0 0 -1.27278 0.943444
Q2FWU8   0 0 -1.27278 0.943444
Q2FYX5   0 0 -1.27278 0.943444
Q2FZY2   0 0 -1.27278 0.943444
Q2FZX8   0 0 -1.27278 0.943444
Q2FUY8   0 0 -1.27278 0.943444
Q2FV73   0 0 -1.27278 0.943444
Q2G0C5   0 0 -1.27278 0.943444
Q2FZ52   0 0 -1.27278 0.943444
Q2FVK6   0 0 -1.27278 0.943444
Q2G0Z3   0 0 -1.27278 0.943444
Q2FZJ8   0 0 -1.27278 0.943444
Q2FY57   0 0 -1.27278 0.943444
Q2G0W3   0 0 -1.27278 0.943444
Q2G0I2   0 0 -1.27278 0.943444
Q2FYX1   0 0 -1.27278 0.943444
Q2G0H2   0 0 -1.27278 0.943444
Q2FWJ8   0 0 -1.27278 0.943444
Q2FWZ7   0 0 -1.27278 0.943444
Q2FV04   0 0 -1.27278 0.943444
Q2G0H6   0 0 -1.27278 0.943444
Q2G291   0 0 -1.27278 0.943444
Q2G1A7   0 0 -1.27278 0.943444
Q2FVS8   0 0 -1.27278 0.943444
Q2FZ26   0 0 -1.27278 0.943444
Q2FXJ3   0 0 -1.27278 0.943444
Q2G231   0 0 -1.27278 0.943444
Q2G2N0   0 0 -1.27278 0.943444
Q2G2I2   0 0 -1.27278 0.943444
Q2FYU3   0 0 -1.27278 0.943444
Q2FWY5   0 0 -1.27278 0.943444
Q2G2E3   0 0 -1.27278 0.943444
Q2FV09   0 0 -1.27278 0.943444
Q2FX72   0 0 -1.27278 0.943444
Q2FWA3   0 0 -1.27278 0.943444
Q2FWF2   0 0 -1.27278 0.943444
Q2G0E4   0 0 -1.27278 0.943444
Q2G251   0 0 -1.27278 0.943444
P0C818   0 0 -1.27278 0.943444
Q2FXQ2   0 0 -1.27278 0.943444
Q2FXD4   0 0 -1.27278 0.943444
Q2G014   0 0 -1.27278 0.943444
Q2FWI9   0 0 -1.27278 0.943444
Q2FX79   0 0 -1.27278 0.943444
Q2FVP7   0 0 -1.27278 0.943444
Q2FZN4   0 0 -1.27278 0.943444
Q2FWU6   0 0 -1.27278 0.943444
Q2G2Y1   0 0 -1.27278 0.943444
Q2FYF6   0 0 -1.27278 0.943444
Q2FXK0   0 0 -1.27278 0.943444
Q2FVI9   0 0 -1.27278 0.943444
Q2G246   0 0 -1.27278 0.943444
Q2G053   0 0 -1.27278 0.943444
Q2FWK8   0 0 -1.27278 0.943444
Q2FXL8   0 0 -1.27278 0.943444
Q2G0Q4   0 0 -1.27278 0.943444
Q2FVB7   0 0 -1.27278 0.943444
Q2FYD6   0 0 -1.27278 0.943444
Q2FXK9   0 0 -1.27278 0.943444
Q2FV78   0 0 -1.27278 0.943444
Q2FXG4   0 0 -1.27278 0.943444
Q2G0C8   0 0 -1.27278 0.943444
Q2FWU9   0 0 -1.27278 0.943444
Q2FUX2   0 0 -1.27278 0.943444
Q2FYI8   0 0 -1.27278 0.943444
Q2FXA1   0 0 -1.27278 0.943444
Q2FV49   0 0 -1.27278 0.943444
Q2G1S0   0 0 -1.27278 0.943444
Q2G0G0   0 0 -1.27278 0.943444
P0C805   0 0 -1.27278 0.943444
Q2FWV9   0 0 -1.27278 0.943444
Q2G152   0 0 -1.27278 0.943444
Q2FX48   0 0 -1.27278 0.943444
Q2FXS5   0 0 -1.27278 0.943444
Q2FWL4   0 0 -1.27278 0.943444
P0C7Y1   0 0 -1.27278 0.943444
Q2FXA2   0 0 -1.27278 0.943444
Q2FY96   0 0 -1.27278 0.943444
Q2FVJ3   0 0 -1.27278 0.943444
Q2FZ24   0 0 -1.27278 0.943444
Q2G1X4   0 0 -1.27278 0.943444
Q2FYM6   0 0 -1.27278 0.943444
Q2FWX6   0 0 -1.27278 0.943444
Q2G1D2   0 0 -1.27278 0.943444
Q2FWC0   0 0 -1.27278 0.943444
Q2FZG7   0 0 -1.27278 0.943444
Q2G2P1   0 0 -1.27278 0.943444
Q2G1M4   0 0 -1.27278 0.943444
Q2FX29   0 0 -1.27278 0.943444
Q2FUZ3   0 0 -1.27278 0.943444
Q2FVZ9   0 0 -1.27278 0.943444
Q2G2N3   0 0 -1.27278 0.943444
Q2G237   0 0 -1.27278 0.943444
Q2FXN5   0 0 -1.27278 0.943444
Q2FYP7   0 0 -1.27278 0.943444
Q2FWC8   0 0 -1.27278 0.943444
Q2G209   0 0 -1.27278 0.943444
Q2FXX7   0 0 -1.27278 0.943444
Q2FV05   0 0 -1.27278 0.943444
Q2FWM8   0 0 -1.27278 0.943444
Q2FV00   0 0 -1.27278 0.943444
Q2FZF2   0 0 -1.27278 0.943444
Q2FV80   0 0 -1.27278 0.943444
Q2FZZ7   0 0 -1.27278 0.943444
Q2FWH8   0 0 -1.27278 0.943444
Q2FVS5   0 0 -1.27278 0.943444
Q2FWY0   0 0 -1.27278 0.943444
Q2FZM3   0 0 -1.27278 0.943444
Q2FZW8   0 0 -1.27278 0.943444
Q2FVY7   0 0 -1.27278 0.943444
Q2FXJ1   0 0 -1.27278 0.943444
Q2G0T7   0 0 -1.27278 0.943444
Q2FW40   0 0 -1.27278 0.943444
Q2FYU9   0 0 -1.27278 0.943444
Q2FUR0   0 0 -1.27278 0.943444
Q2G215   0 0 -1.27278 0.943444
Q2G169   0 0 -1.27278 0.943444
Q2G034   0 0 -1.27278 0.943444
Q2FUV8   0 0 -1.27278 0.943444
Q2FW44   2 0.307692 -1.27278 0.943444
Q2FYJ8   0 0 -1.27278 0.943444
Q2FVR6   2 0.307692 -1.27278 0.943444
Q2G183   1 0.153846 -1.27278 0.943444
Q2G0S1   1 0.153846 -1.27278 0.943444
Q2FX83   0 0 -1.27278 0.943444
Q2FYF7   1 0.153846 -1.27278 0.943444
Q2G166   1 0.153846 -1.27278 0.943444
Q2FX20   2 0.307692 -1.27278 0.943444
Q2G020   0 0 -1.27278 0.943444
Q2FVC0   0 0 -1.27278 0.943444
Q2FVD1   0 0 -1.27278 0.943444
Q2FWH1   1 0.153846 -1.27278 0.943444
Q2FYX2   0 0 -1.27278 0.943444
Q2FZB5   0 0 -1.27278 0.943444
Q2G0G8   0 0 -1.27278 0.943444
P0A0I4   0 0 -1.27278 0.943444
Q2G2C6   0 0 -1.27278 0.943444
Q2FVB1   0 0 -1.27278 0.943444
Q2FYN1   1 0.153846 -1.27278 0.943444
Q2FV79   0 0 -1.27278 0.943444
Q2FVU9   0 0 -1.27278 0.943444
Q2G0W5   0 0 -1.27278 0.943444
Q2FW60   0 0 -1.27278 0.943444
Q2G269   0 0 -1.27278 0.943444
Q2FZS1   0 0 -1.27278 0.943444
Q2G1Y3   0 0 -1.27278 0.943444
Q2FWA4   1 0.153846 -1.27278 0.943444
Q2G0C0   0 0 -1.27278 0.943444
Q2G2J6   0 0 -1.27278 0.943444
Q2G1R2   0 0 -1.27278 0.943444
Q2FXY8   0 0 -1.27278 0.943444
Q2FYL2   0 0 -1.27278 0.943444
Q2FYS3   0 0 -1.27278 0.943444
Q2FXS0   1 0.153846 -1.27278 0.943444
Q2FWA7   0 0 -1.27278 0.943444
Q2FWV8   0 0 -1.27278 0.943444
Q2G279   0 0 -1.27278 0.943444
Q2FYB5   0 0 -1.27278 0.943444
Q2G175   0 0 -1.27278 0.943444
Q2FZ07   1 0.153846 -1.27278 0.943444
Q2FVG7   1 0.153846 -1.27278 0.943444
Q2G2P3   0 0 -1.27278 0.943444
Q2FZA3   0 0 -1.27278 0.943444
Q2FYE1   1 0.153846 -1.27278 0.943444
Q2G2F8   0 0 -1.27278 0.943444
Q2FWS8   0 0 -1.27278 0.943444
Q2FXD8   0 0 -1.27278 0.943444
Q2FX46   0 0 -1.27278 0.943444
Q2FYB4   0 0 -1.27278 0.943444
Q2FYC0   0 0 -1.27278 0.943444
Q2FUY5   1 0.153846 -1.27278 0.943444
Q2FYF2   0 0 -1.27278 0.943444
Q2G0R4   0 0 -1.27278 0.943444
Q2G1L1   0 0 -1.27278 0.943444
Q2FYB0   0 0 -1.27278 0.943444
Q2FWW5   0 0 -1.27278 0.943444
Q2FX04   0 0 -1.27278 0.943444
Q2FV33   0 0 -1.27278 0.943444
Q2FUX6   0 0 -1.27278 0.943444
Q2FVP5   0 0 -1.27278 0.943444
Q2G0W7   0 0 -1.27278 0.943444
Q2FXV1   0 0 -1.27278 0.943444
Q2G096   0 0 -1.27278 0.943444
Q2FV68   2 0.307692 -1.27278 0.943444
Q2FVY6   0 0 -1.27278 0.943444
Q2FYY0   1 0.153846 -1.27278 0.943444
Q2G005   0 0 -1.27278 0.943444
Q2G2B4   0 0 -1.27278 0.943444
Q2FVZ7   0 0 -1.27278 0.943444
Q2FW55   0 0 -1.27278 0.943444
Q2FV92   0 0 -1.27278 0.943444
Q2FYV9   0 0 -1.27278 0.943444
Q2FW74   2 0.307692 -1.27278 0.943444
Q2FVK9   0 0 -1.27278 0.943444
Q2FZA4   0 0 -1.27278 0.943444
Q2FV25   0 0 -1.27278 0.943444
Q2FYG8   0 0 -1.27278 0.943444
Q2G216   0 0 -1.27278 0.943444
Q2FZ69   0 0 -1.27278 0.943444
Q2FV97   0 0 -1.27278 0.943444
Q2FZ95   0 0 -1.27278 0.943444
Q2FZN8   0 0 -1.27278 0.943444
Q2FZG2   2 0.307692 -1.27278 0.943444
Q2G259   0 0 -1.27278 0.943444
Q2FYB6   0 0 -1.27278 0.943444
Q2FZD1   0 0 -1.27278 0.943444
Q2FYT6   1 0.153846 -1.27278 0.943444
Q2G0Y2   0 0 -1.27278 0.943444
Q2FWZ1   0 0 -1.27278 0.943444
Q2FVC8   0 0 -1.27278 0.943444
Q2G2H1   0 0 -1.27278 0.943444
Q2FY47   0 0 -1.27278 0.943444
Q2FX78   0 0 -1.27278 0.943444
Q2FX47   1 0.153846 -1.27278 0.943444
Q2FZA7   0 0 -1.27278 0.943444
Q2FV32   0 0 -1.27278 0.943444
Q2FYE6   0 0 -1.27278 0.943444
Q2FZ41   1 0.153846 -1.27278 0.943444
Q2FYG3   0 0 -1.27278 0.943444
Q2FX01   1 0.153846 -1.27278 0.943444
Q2FXU6   2 0.307692 -1.27278 0.943444
Q2FYL7   0 0 -1.27278 0.943444
Q2FWQ3   0 0 -1.27278 0.943444
Q2FZY9   0 0 -1.27278 0.943444
Q2FV50   0 0 -1.27278 0.943444
Q2FUY7   0 0 -1.27278 0.943444
Q2FXP6   0 0 -1.27278 0.943444
Q2G1S9   0 0 -1.27278 0.943444
Q2FX18   0 0 -1.27278 0.943444
Q2FYU0   0 0 -1.27278 0.943444
Q2FXZ7   2 0.285714 -1.27278 0.943444
Q2G051   1 0.142857 -1.27278 0.943444
Q2FWS3   0 0 -1.27278 0.943444
Q2FW14   2 0.285714 -1.27278 0.943444
Q2FYD7   2 0.285714 -1.27278 0.943444
Q9RQP8   2 0.285714 -1.27278 0.943444
Q2FZK2   2 0.285714 -1.27278 0.943444
Q2FWI7   4 0.571429 -1.27278 0.943444
Q2G182   0 0 -1.27278 0.943444
Q2FYT7   0 0 -1.27278 0.943444
Q2FV46   0 0 -1.27278 0.943444
Q2FY58   0 0 -1.27278 0.943444
Q2FX06   0 0 -1.27278 0.943444
Q2FZH0   3 0.428571 -1.27278 0.943444
Q2FUZ4   2 0.285714 -1.27278 0.943444
Q2G102   1 0.142857 -1.27278 0.943444
Q2G1R8   0 0 -1.27278 0.943444
Q2G2J1   1 0.142857 -1.27278 0.943444
Q2FX71   2 0.285714 -1.27278 0.943444
Q2FUZ5   1 0.142857 -1.27278 0.943444
Q2FYP5   0 0 -1.27278 0.943444
Q2G048   0 0 -1.27278 0.943444
Q2FUQ0   2 0.285714 -1.27278 0.943444
Q2FWS7   3 0.428571 -1.27278 0.943444
Q2FV65   0 0 -1.27278 0.943444
Q2G125   0 0 -1.27278 0.943444
Q2FYT2   2 0.285714 -1.27278 0.943444
Q2FVH7   1 0.142857 -1.27278 0.943444
Q2G127   0 0 -1.27278 0.943444
Q2FYI5   0 0 -1.27278 0.943444
Q2FYX4   2 0.285714 -1.27278 0.943444
Q2G0M3   5 0.714286 -1.27278 0.943444
Q2FW87   1 0.142857 -1.27278 0.943444
Q2G211   0 0 -1.27278 0.943444
Q2FXR5   2 0.285714 -1.27278 0.943444
Q2FWR5   2 0.285714 -1.27278 0.943444
Q2FYD5   2 0.285714 -1.27278 0.943444
Q2FY94   0 0 -1.27278 0.943444
Q2G2W8   0 0 -1.27278 0.943444
Q2FZL9   3 0.428571 -1.27278 0.943444
Q2FYT9   2 0.285714 -1.27278 0.943444
Q2FX44   2 0.285714 -1.27278 0.943444
Q2FXB2   0 0 -1.27278 0.943444
Q2FVF6   2 0.285714 -1.27278 0.943444
Q2G2F6   0 0 -1.27278 0.943444
Q2G2C3   2 0.285714 -1.27278 0.943444
Q2FYA5   2 0.285714 -1.27278 0.943444
Q2FYB1   1 0.142857 -1.27278 0.943444
Q2G011   2 0.285714 -1.27278 0.943444
Q2FV29   0 0 -1.27278 0.943444
Q2FVW1   1 0.142857 -1.27278 0.943444
Q2FYA4   2 0.285714 -1.27278 0.943444
Q2FY26   0 0 -1.27278 0.943444
Q2FXC1   1 0.142857 -1.27278 0.943444
Q2G2T0   3 0.428571 -1.27278 0.943444
Q2FY62   0 0 -1.27278 0.943444
Q2G2K4   2 0.285714 -1.27278 0.943444
Q2FW65   3 0.428571 -1.27278 0.943444
Q2FY05   1 0.142857 -1.27278 0.943444
Q2FV96   4 0.571429 -1.27278 0.943444
Q2G1S7   0 0 -1.27278 0.943444
Q2FWS9   2 0.285714 -1.27278 0.943444
Q2G180   1 0.142857 -1.27278 0.943444
Q2G0L6   2 0.285714 -1.27278 0.943444
Q2G189   0 0 -1.27278 0.943444
Q2FYD9   0 0 -1.27278 0.943444
Q2FWM6   1 0.142857 -1.27278 0.943444
Q2FXA6   0 0 -1.27278 0.943444
Q2G0U8   2 0.285714 -1.27278 0.943444
Q2FXD9   0 0 -1.27278 0.943444
Q2FWF9   0 0 -1.27278 0.943444
Q2FXS3   2 0.285714 -1.27278 0.943444
Q2FXX6   0 0 -1.27278 0.943444
Q2FWU2   0 0 -1.27278 0.943444
Q2FXD5   0 0 -1.27278 0.943444
Q2FZK8   3 0.428571 -1.27278 0.943444
Q2FV15   0 0 -1.27278 0.943444
Q2FZZ5   1 0.142857 -1.27278 0.943444
Q2FW48   0 0 -1.27278 0.943444
Q2FYB3   4 0.571429 -1.27278 0.943444
Q2FWT5   1 0.142857 -1.27278 0.943444
Q2FVH4   0 0 -1.27278 0.943444
Q2FWP4   1 0.142857 -1.27278 0.943444
Q2FYX9   1 0.142857 -1.27278 0.943444
Q2G1U7   2 0.285714 -1.27278 0.943444
Q2FXY6   1 0.142857 -1.27278 0.943444
Q2FYT1   1 0.142857 -1.27278 0.943444
Q2G244   2 0.285714 -1.27278 0.943444
Q2FX30   0 0 -1.27278 0.943444
Q2FVZ3   1 0.142857 -1.27278 0.943444
Q2FWP5   4 0.571429 -1.27278 0.943444
Q2FX41   0 0 -1.27278 0.943444
Q2G2R5   1 0.142857 -1.27278 0.943444
Q2G2S3   2 0.266667 -1.27278 0.943444
Q2G004   1 0.133333 -1.27278 0.943444
Q2FWV1   3 0.4 -1.27278 0.943444
Q2G003   0 0 -1.27278 0.943444
Q2FZV3   3 0.4 -1.27278 0.943444
Q2G026   2 0.266667 -1.27278 0.943444
Q2FXG7   1 0.133333 -1.27278 0.943444
Q2FYL8   0 0 -1.27278 0.943444
Q2FZB6   0 0 -1.27278 0.943444
Q2FZE4   2 0.266667 -1.27278 0.943444
Q2FX11   2 0.266667 -1.27278 0.943444
Q2G0Y3   4 0.533333 -1.27278 0.943444
Q2FZW7   0 0 -1.27278 0.943444
Q2FX21   7 0.933333 -1.27278 0.943444
Q2G092   8 1.06667 0.903563 0.161558
Q2FZB7   1 0.133333 -1.27278 0.943444
Q2G0J9   7 0.933333 -1.27278 0.943444
Q2G1X2   1 0.133333 -1.27278 0.943444
Q2FZD6   7 0.933333 -1.27278 0.943444
Q2FW67   2 0.266667 -1.27278 0.943444
Q2G111   1 0.133333 -1.27278 0.943444
Q2G2Y4   2 0.266667 -1.27278 0.943444
Q2FY38   0 0 -1.27278 0.943444
Q2FWJ0   2 0.266667 -1.27278 0.943444
Q2G2T5   2 0.266667 -1.27278 0.943444
Q2FVG6   2 0.266667 -1.27278 0.943444
Q2G1V8   1 0.133333 -1.27278 0.943444
Q2G1L0   0 0 -1.27278 0.943444
Q2FXD6   1 0.133333 -1.27278 0.943444
P0C948   2 0.266667 -1.27278 0.943444
Q2G1M2   1 0.133333 -1.27278 0.943444
Q2FVW8   0 0 -1.27278 0.943444
Q2FX24   1 0.133333 -1.27278 0.943444
Q2FWS4   7 0.933333 -1.27278 0.943444
Q2FYQ3   1 0.133333 -1.27278 0.943444
Q2G254   4 0.533333 -1.27278 0.943444
Q2FWB4   1 0.133333 -1.27278 0.943444
Q2FUP8   1 0.133333 -1.27278 0.943444
Q2FZC2   0 0 -1.27278 0.943444
Q2FYE4   6 0.8 -1.27278 0.943444
Q2FWS2   1 0.133333 -1.27278 0.943444
Q2FY03   2 0.266667 -1.27278 0.943444
Q2FVS6   3 0.4 -1.27278 0.943444
Q2FXV2   1 0.133333 -1.27278 0.943444
Q2G2L6   2 0.266667 -1.27278 0.943444
Q2G2I5   2 0.266667 -1.27278 0.943444
Q2FYA2   3 0.4 -1.27278 0.943444
Q2FWV7   1 0.133333 -1.27278 0.943444
Q2FXE7   5 0.666667 -1.27278 0.943444
Q2G0J6   2 0.266667 -1.27278 0.943444
Q2FUU4   6 0.8 -1.27278 0.943444
Q2FVJ4   1 0.133333 -1.27278 0.943444
Q2FZM9   1 0.133333 -1.27278 0.943444
Q2FZ51   2 0.266667 -1.27278 0.943444
Q2FY22   3 0.4 -1.27278 0.943444
Q2G2Q1   3 0.4 -1.27278 0.943444
Q2G109   3 0.4 -1.27278 0.943444
Q2G1D6   3 0.4 -1.27278 0.943444
Q2FVC9   0 0 -1.27278 0.943444
Q2G2R6   8 1.06667 0.903563 0.161558
Q2FZ85   1 0.133333 -1.27278 0.943444
Q2FVK4   5 0.666667 -1.27278 0.943444
Q2G1V9   1 0.133333 -1.27278 0.943444
Q2G2H6   2 0.266667 -1.27278 0.943444
Q2FWS6   8 1.06667 0.903563 0.161558
Q2FZW4   3 0.4 -1.27278 0.943444
Q2G1M3   1 0.133333 -1.27278 0.943444
Q2G1M0   4 0.533333 -1.27278 0.943444
Q2G1Y9   5 0.666667 -1.27278 0.943444
Q2FX45   5 0.666667 -1.27278 0.943444
Q2FWP8   2 0.266667 -1.27278 0.943444
Q2FYP4   2 0.266667 -1.27278 0.943444
Q2FYL1   1 0.133333 -1.27278 0.943444
Q2G1L4   3 0.4 -1.27278 0.943444
Q2FUQ7   4 0.533333 -1.27278 0.943444
Q2G247   1 0.133333 -1.27278 0.943444
Q2FVV0   4 0.533333 -1.27278 0.943444
Q2FYU6   3 0.4 -1.27278 0.943444
Q2G2N6   3 0.4 -1.27278 0.943444
Q2FXC9   1 0.133333 -1.27278 0.943444
Q2FX42   6 0.8 -1.27278 0.943444
Q2FX26   4 0.533333 -1.27278 0.943444
Q2FWF3   0 0 -1.27278 0.943444
Q2FZY1   1 0.133333 -1.27278 0.943444
Q2FW15   3 0.375 -1.27278 0.943444
P0A0G2   5 0.625 -1.27278 0.943444
Q2G2G5   4 0.5 -1.27278 0.943444
Q2FY39   1 0.125 -1.27278 0.943444
Q2G0B5   2 0.25 -1.27278 0.943444
Q2FZI1   8 1 0.903563 0.161558
Q2FUQ6   6 0.75 -1.27278 0.943444
Q2FVR5   3 0.375 -1.27278 0.943444
Q2G2W6   2 0.25 -1.27278 0.943444
Q2FZR8   4 0.5 -1.27278 0.943444
Q2FVY8   6 0.75 -1.27278 0.943444
Q2FZ60   6 0.75 -1.27278 0.943444
Q2FV82   1 0.125 -1.27278 0.943444
Q2FX23   3 0.375 -1.27278 0.943444
Q2G1G3   2 0.25 -1.27278 0.943444
P68805   3 0.375 -1.27278 0.943444
Q2FVL0   4 0.5 -1.27278 0.943444
Q2G2J0   5 0.625 -1.27278 0.943444
Q2FZF1   4 0.5 -1.27278 0.943444
Q2FXU9   3 0.375 -1.27278 0.943444
Q2G1A2   6 0.75 -1.27278 0.943444
Q2G1C3   2 0.25 -1.27278 0.943444
Q2G1D4   1 0.125 -1.27278 0.943444
Q2G0A8   1 0.125 -1.27278 0.943444
Q2FVC7   0 0 -1.27278 0.943444
Q2G133   3 0.375 -1.27278 0.943444
Q2FY86   8 1 0.903563 0.161558
Q2FX92   9 1.125 0.903563 0.161558
Q2FW47   0 0 -1.27278 0.943444
Q2G1T9   0 0 -1.27278 0.943444
Q2FVU8   3 0.375 -1.27278 0.943444
Q2FVD7   7 0.875 -1.27278 0.943444
Q2FX55   2 0.25 -1.27278 0.943444
Q2FVD3   5 0.625 -1.27278 0.943444
Q2G2B5   1 0.125 -1.27278 0.943444
Q2FWV6   2 0.25 -1.27278 0.943444
Q2FW29   5 0.625 -1.27278 0.943444
Q2G0W6   0 0 -1.27278 0.943444
Q2FVD2   1 0.125 -1.27278 0.943444
Q2FWR8   3 0.375 -1.27278 0.943444
Q2FXA0   3 0.375 -1.27278 0.943444
Q2FZB4   3 0.375 -1.27278 0.943444
Q2FX37   3 0.375 -1.27278 0.943444
Q2FX13   1 0.125 -1.27278 0.943444
Q2FWD8   2 0.25 -1.27278 0.943444
Q2G108   3 0.375 -1.27278 0.943444
Q2G2V4   5 0.625 -1.27278 0.943444
Q2FZW2   8 1 0.903563 0.161558
Q2FYY4   2 0.25 -1.27278 0.943444
Q2FYB8   4 0.5 -1.27278 0.943444
Q2FWC2   1 0.125 -1.27278 0.943444
Q2FYE8   4 0.5 -1.27278 0.943444
Q2FXK5   4 0.5 -1.27278 0.943444
Q2FWT0   2 0.25 -1.27278 0.943444
Q2FW19   6 0.75 -1.27278 0.943444
Q2G100   2 0.25 -1.27278 0.943444
Q2FYY3   2 0.25 -1.27278 0.943444
Q2FZ01   3 0.375 -1.27278 0.943444
Q2FYY1   0 0 -1.27278 0.943444
Q2G103   5 0.625 -1.27278 0.943444
Q2FV12   1 0.125 -1.27278 0.943444
Q2FWQ1   6 0.75 -1.27278 0.943444
Q2FYY5   2 0.25 -1.27278 0.943444
Q2G207   3 0.375 -1.27278 0.943444
Q2G1Y8   6 0.75 -1.27278 0.943444
Q2FWZ8   4 0.5 -1.27278 0.943444
Q2G0Z8   3 0.375 -1.27278 0.943444
Q2G2F7   3 0.375 -1.27278 0.943444
Q2FYH9   2 0.25 -1.27278 0.943444
Q2FWB7   3 0.375 -1.27278 0.943444
Q2FYN2   3 0.352941 -1.27278 0.943444
Q2FVQ6   5 0.588235 -1.27278 0.943444
Q2FWX3   2 0.235294 -1.27278 0.943444
Q2G187   6 0.705882 -1.27278 0.943444
Q2FW05   4 0.470588 -1.27278 0.943444
Q2FYC3   5 0.588235 -1.27278 0.943444
Q2FZJ2   11 1.29412 0.903563 0.161558
Q2G0D6   2 0.235294 -1.27278 0.943444
Q2FWP7   0 0 -1.27278 0.943444
Q2FX31   13 1.52941 0.903563 0.161558
Q2FVZ6   2 0.235294 -1.27278 0.943444
Q2G2A2   8 0.941176 -1.27278 0.943444
Q2FWQ8   5 0.588235 -1.27278 0.943444
Q2FVM9   2 0.235294 -1.27278 0.943444
Q2FYD1   8 0.941176 -1.27278 0.943444
Q2FYN3   3 0.352941 -1.27278 0.943444
Q2FYI3   4 0.470588 -1.27278 0.943444
Q2G022   7 0.823529 -1.27278 0.943444
Q2G1Q3   1 0.117647 -1.27278 0.943444
Q2FX58   2 0.235294 -1.27278 0.943444
Q2G2V1   9 1.05882 0.903563 0.161558
Q2FVV5   3 0.352941 -1.27278 0.943444
Q2FZC0   7 0.823529 -1.27278 0.943444
Q2FV63   10 1.17647 0.903563 0.161558
Q2FWG9   2 0.235294 -1.27278 0.943444
Q2FZA5   1 0.117647 -1.27278 0.943444
Q2FX60   9 1.05882 0.903563 0.161558
Q2G2I8   6 0.705882 -1.27278 0.943444
Q2G2Y5   9 1.05882 0.903563 0.161558
Q2G2Y2   4 0.470588 -1.27278 0.943444
Q2FWA6   12 1.41176 0.903563 0.161558
Q2FWL8   14 1.64706 0.903563 0.161558
Q2FY95   7 0.823529 -1.27278 0.943444
Q2FYC5   4 0.470588 -1.27278 0.943444
Q2FV43   3 0.352941 -1.27278 0.943444
Q2FVU0   7 0.823529 -1.27278 0.943444
Q2FZG5   1 0.117647 -1.27278 0.943444
Q2G2H9   4 0.470588 -1.27278 0.943444
Q2G1D1   4 0.470588 -1.27278 0.943444
Q2FWU7   5 0.588235 -1.27278 0.943444
P60647   1 0.117647 -1.27278 0.943444
Q2FUR7   4 0.470588 -1.27278 0.943444
Q2FWQ2   8 0.941176 -1.27278 0.943444
Q2G2M4   5 0.588235 -1.27278 0.943444
Q2G104   5 0.588235 -1.27278 0.943444
Q2FX76   2 0.235294 -1.27278 0.943444
Q2G2Q4   9 1.05882 0.903563 0.161558
Q2FXQ1   2 0.235294 -1.27278 0.943444
Q2FX80   0 0 -1.27278 0.943444
Q2FZN6   3 0.352941 -1.27278 0.943444
Q2G009   3 0.352941 -1.27278 0.943444
Q2G021   3 0.352941 -1.27278 0.943444
Q2FWH0   11 1.29412 0.903563 0.161558
Q2FXQ0   9 1.05882 0.903563 0.161558
Q2FX64   3 0.352941 -1.27278 0.943444
Q2FY98   3 0.352941 -1.27278 0.943444
Q2FWK5   12 1.41176 0.903563 0.161558
Q2FYK1   2 0.235294 -1.27278 0.943444
Q2FXF0   4 0.470588 -1.27278 0.943444
Q2FY70   10 1.17647 0.903563 0.161558
Q2G114   4 0.470588 -1.27278 0.943444
Q2FX38   5 0.588235 -1.27278 0.943444
Q2FUP9   2 0.235294 -1.27278 0.943444
Q2FVV3   3 0.352941 -1.27278 0.943444
Q2G113   10 1.17647 0.903563 0.161558
Q2FWB2   6 0.705882 -1.27278 0.943444
Q2FWT6   2 0.235294 -1.27278 0.943444
Q2FW28   9 1.05882 0.903563 0.161558
Q2FUQ9   3 0.352941 -1.27278 0.943444
Q2FY00   3 0.352941 -1.27278 0.943444
Q2G040   3 0.352941 -1.27278 0.943444
Q2FX35   6 0.705882 -1.27278 0.943444
Q2FYW9   8 0.888889 -1.27278 0.943444
Q2G2N8   3 0.333333 -1.27278 0.943444
Q2G1V7   6 0.666667 -1.27278 0.943444
Q2G0C3   7 0.777778 -1.27278 0.943444
Q2FVW0   2 0.222222 -1.27278 0.943444
Q2FUS4   12 1.33333 0.903563 0.161558
Q2FVP6   1 0.111111 -1.27278 0.943444
Q2FZK1   3 0.333333 -1.27278 0.943444
Q2FXY2   15 1.66667 0.903563 0.161558
Q2FYX3   13 1.44444 0.903563 0.161558
Q2FZ86   13 1.44444 0.903563 0.161558
Q2FUV7   3 0.333333 -1.27278 0.943444
Q2FX70   5 0.555556 -1.27278 0.943444
Q2G1Y1   3 0.333333 -1.27278 0.943444
Q2FVT9   5 0.555556 -1.27278 0.943444
Q2G2K3   5 0.555556 -1.27278 0.943444
P72358   5 0.555556 -1.27278 0.943444
Q2G192   4 0.444444 -1.27278 0.943444
Q2FYX6   8 0.888889 -1.27278 0.943444
Q2FXW0   2 0.222222 -1.27278 0.943444
Q2G202   4 0.444444 -1.27278 0.943444
Q2FYW7   3 0.333333 -1.27278 0.943444
Q2G2M0   9 1 0.903563 0.161558
Q2FXT7   5 0.555556 -1.27278 0.943444
Q2FX59   8 0.888889 -1.27278 0.943444
Q2G0X2   5 0.555556 -1.27278 0.943444
Q2FWR6   7 0.777778 -1.27278 0.943444
Q2FW22   19 2.11111 3.07991 0.0107511
Q2FZH4   10 1.11111 0.903563 0.161558
Q2FYZ1   7 0.777778 -1.27278 0.943444
Q2G2W7   15 1.66667 0.903563 0.161558
Q2G2I4   8 0.888889 -1.27278 0.943444
Q2FZP5   8 0.888889 -1.27278 0.943444
Q2FWQ7   14 1.55556 0.903563 0.161558
Q2G1W9   7 0.777778 -1.27278 0.943444
Q2FWF7   8 0.888889 -1.27278 0.943444
Q2FYM9   13 1.44444 0.903563 0.161558
Q2FXV0   4 0.444444 -1.27278 0.943444
Q2FWW2   8 0.888889 -1.27278 0.943444
Q2FVS2   4 0.444444 -1.27278 0.943444
Q2G007   8 0.888889 -1.27278 0.943444
Q2FYA7   12 1.33333 0.903563 0.161558
Q2G0K0   9 1 0.903563 0.161558
Q2FXS9   11 1.22222 0.903563 0.161558
Q2G249   17 1.88889 0.903563 0.161558
Q2G008   8 0.888889 -1.27278 0.943444
Q2FZD5   5 0.555556 -1.27278 0.943444
Q2FZG0   4 0.444444 -1.27278 0.943444
Q2FX28   7 0.777778 -1.27278 0.943444
Q2FXI4   11 1.22222 0.903563 0.161558
Q2G176   5 0.555556 -1.27278 0.943444
Q2G116   6 0.666667 -1.27278 0.943444
Q2FXF2   4 0.444444 -1.27278 0.943444
Q2G260   8 0.888889 -1.27278 0.943444
Q2G213   4 0.444444 -1.27278 0.943444
Q2G173   3 0.333333 -1.27278 0.943444
Q2FV71   12 1.33333 0.903563 0.161558
Q2FWY8   2 0.222222 -1.27278 0.943444
Q2FWN3   5 0.555556 -1.27278 0.943444
Q2FYD4   6 0.666667 -1.27278 0.943444
Q2FVQ2   13 1.44444 0.903563 0.161558
Q2FVK0   9 1 0.903563 0.161558
Q2G285   12 1.33333 0.903563 0.161558
Q2FZH6   12 1.33333 0.903563 0.161558
Q2FZX1   3 0.333333 -1.27278 0.943444
Q2FZ83   1 0.111111 -1.27278 0.943444
Q2G0S9   11 1.22222 0.903563 0.161558
Q2FZH7   4 0.444444 -1.27278 0.943444
Q2FZT3   7 0.777778 -1.27278 0.943444
Q2FX57   13 1.36842 0.903563 0.161558
Q2G0B9   10 1.05263 0.903563 0.161558
Q2FY28   14 1.47368 0.903563 0.161558
Q2G0R5   14 1.47368 0.903563 0.161558
Q2FZG8   8 0.842105 -1.27278 0.943444
Q2G1X1   8 0.842105 -1.27278 0.943444
Q2FX93   4 0.421053 -1.27278 0.943444
Q2FYU5   7 0.736842 -1.27278 0.943444
Q2FWR9   7 0.736842 -1.27278 0.943444
Q2FWS0   13 1.36842 0.903563 0.161558
Q2G0P4   4 0.421053 -1.27278 0.943444
Q2FX50   6 0.631579 -1.27278 0.943444
Q2FZV0   9 0.947368 -1.27278 0.943444
Q2G0S5   11 1.15789 0.903563 0.161558
Q2FY25   4 0.421053 -1.27278 0.943444
Q2FXG6   3 0.315789 -1.27278 0.943444
Q2FZJ7   7 0.736842 -1.27278 0.943444
Q2G0U7   10 1.05263 0.903563 0.161558
Q2FZV2   6 0.631579 -1.27278 0.943444
Q2FWT8   14 1.47368 0.903563 0.161558
Q2G0D1   8 0.842105 -1.27278 0.943444
Q2FVW5   8 0.842105 -1.27278 0.943444
Q2FY97   10 1.05263 0.903563 0.161558
Q2FXF3   11 1.15789 0.903563 0.161558
Q2G063   4 0.421053 -1.27278 0.943444
Q2G0U5   6 0.631579 -1.27278 0.943444
Q2G2B1   7 0.736842 -1.27278 0.943444
Q2FVE3   4 0.421053 -1.27278 0.943444
Q2FZW1   20 2.10526 3.07991 0.0107511
Q2FYK2   11 1.15789 0.903563 0.161558
Q2FXW2   10 1.05263 0.903563 0.161558
Q9F0R1   9 0.947368 -1.27278 0.943444
Q2FZG3   7 0.736842 -1.27278 0.943444
Q2G2K0   12 1.26316 0.903563 0.161558
Q2FVN4   9 0.947368 -1.27278 0.943444
Q2FYV0   12 1.26316 0.903563 0.161558
Q2G0A5   3 0.315789 -1.27278 0.943444
Q2FZ03   11 1.15789 0.903563 0.161558
Q2G1I8   8 0.842105 -1.27278 0.943444
Q2FYX8   10 1.05263 0.903563 0.161558
Q2FV18   4 0.421053 -1.27278 0.943444
Q2FYI7   9 0.947368 -1.27278 0.943444
Q2G0K1   15 1.57895 0.903563 0.161558
Q2G2U9   10 1.05263 0.903563 0.161558
Q2FW31   15 1.57895 0.903563 0.161558
Q2FVB5   9 0.947368 -1.27278 0.943444
Q2FVI8   3 0.315789 -1.27278 0.943444
Q2FZT0   22 2.31579 3.07991 0.0107511
P48860   9 0.947368 -1.27278 0.943444
Q2FYC1   14 1.47368 0.903563 0.161558
Q2G286   11 1.15789 0.903563 0.161558
Q2FXD3   10 1.05263 0.903563 0.161558
Q2G027   3 0.315789 -1.27278 0.943444
Q2G0T4   6 0.631579 -1.27278 0.943444
Q2FZJ5   13 1.36842 0.903563 0.161558
Q2FW10   7 0.736842 -1.27278 0.943444
Q2FY91   8 0.842105 -1.27278 0.943444
Q2FVP0   12 1.26316 0.903563 0.161558
P60070   13 1.36842 0.903563 0.161558
Q2FWU1   6 0.631579 -1.27278 0.943444
Q2FYA3   4 0.421053 -1.27278 0.943444
Q2G0V8   5 0.526316 -1.27278 0.943444
Q2G0Z2   7 0.736842 -1.27278 0.943444
Q2FZ47   6 0.631579 -1.27278 0.943444
Q2G0V9   3 0.315789 -1.27278 0.943444
Q2FZE2   11 1.15789 0.903563 0.161558
Q2FWB0   12 1.26316 0.903563 0.161558
Q2G1J1   4 0.421053 -1.27278 0.943444
Q2FYQ1   3 0.315789 -1.27278 0.943444
Q2FZ45   11 1.15789 0.903563 0.161558
Q2FYW5   9 0.947368 -1.27278 0.943444
Q2G1A0   3 0.315789 -1.27278 0.943444
Q2FZB9   5 0.526316 -1.27278 0.943444
Q2FZX2   10 1.05263 0.903563 0.161558
Q2FZY4   9 0.947368 -1.27278 0.943444
Q2FW56   4 0.421053 -1.27278 0.943444
P0A0G6   13 1.36842 0.903563 0.161558
Q2FW80   7 0.736842 -1.27278 0.943444
Q2G2S4   9 0.947368 -1.27278 0.943444
Q2G2H0   12 1.26316 0.903563 0.161558
Q2G2E1   3 0.315789 -1.27278 0.943444
Q2G0I5   17 1.78947 0.903563 0.161558
Q2FWW6   12 1.26316 0.903563 0.161558
Q2G112   8 0.842105 -1.27278 0.943444
Q2G214   6 0.631579 -1.27278 0.943444
Q2FYG2   8 0.842105 -1.27278 0.943444
Q2G0J5   3 0.315789 -1.27278 0.943444
Q2FX27   10 1.05263 0.903563 0.161558
Q2FWV5   9 0.947368 -1.27278 0.943444
Q2FX40   13 1.36842 0.903563 0.161558
Q2FZM5   3 0.315789 -1.27278 0.943444
Q2FXH8   2 0.210526 -1.27278 0.943444
Q2FWS5   6 0.631579 -1.27278 0.943444
Q2FW13   16 1.6 0.903563 0.161558
Q2FY93   9 0.9 -1.27278 0.943444
Q2FZM8   14 1.4 0.903563 0.161558
Q2FZV4   11 1.1 0.903563 0.161558
Q2FVD4   12 1.2 0.903563 0.161558
Q2G0J3   3 0.3 -1.27278 0.943444
Q2FX61   15 1.5 0.903563 0.161558
Q2FVD6   11 1.1 0.903563 0.161558
Q2FYY7   10 1 0.903563 0.161558
Q2G0W0   17 1.7 0.903563 0.161558
Q2FXF7   9 0.9 -1.27278 0.943444
Q2G191   7 0.7 -1.27278 0.943444
Q2FYT5   11 1.1 0.903563 0.161558
Q2G1P0   8 0.8 -1.27278 0.943444
Q2FVF8   10 1 0.903563 0.161558
Q2G0Y1   4 0.4 -1.27278 0.943444
Q2FZD2   19 1.9 0.903563 0.161558
Q2FZ59   20 2 3.07991 0.0107511
Q2G2G1   4 0.4 -1.27278 0.943444
Q2G0F9   10 1 0.903563 0.161558
Q2G1J2   14 1.4 0.903563 0.161558
Q2G0Q6   11 1.1 0.903563 0.161558
Q2FYX0   15 1.5 0.903563 0.161558
Q2FZU8   8 0.8 -1.27278 0.943444
Q2G267   6 0.6 -1.27278 0.943444
Q2G174   10 1 0.903563 0.161558
Q2FWC3   12 1.2 0.903563 0.161558
Q2FVN6   10 1 0.903563 0.161558
Q2G2D1   14 1.4 0.903563 0.161558
Q2FZK9   11 1.1 0.903563 0.161558
Q2G2C9   11 1.1 0.903563 0.161558
Q2G2V8   8 0.8 -1.27278 0.943444
Q2FVL6   11 1.1 0.903563 0.161558
Q2FY45   5 0.5 -1.27278 0.943444
Q2G2R7   11 1.1 0.903563 0.161558
Q2FWD5   11 1.1 0.903563 0.161558
Q2FWT3   7 0.7 -1.27278 0.943444
Q2FY92   18 1.8 0.903563 0.161558
Q2FZM2   10 1 0.903563 0.161558
Q2G2F0   13 1.3 0.903563 0.161558
Q2FW30   10 1 0.903563 0.161558
Q2FZV9   14 1.4 0.903563 0.161558
Q2FVA6   13 1.3 0.903563 0.161558
Q2G229   17 1.7 0.903563 0.161558
Q2FZZ3   17 1.7 0.903563 0.161558
Q2G2F4   7 0.7 -1.27278 0.943444
Q2FVA7   10 1 0.903563 0.161558
Q2G0R3   12 1.2 0.903563 0.161558
Q2G1R1   14 1.4 0.903563 0.161558
Q2FZ79   10 1 0.903563 0.161558
Q2FZ12   3 0.3 -1.27278 0.943444
Q2FX39   7 0.7 -1.27278 0.943444
Q2G186   11 1.1 0.903563 0.161558
Q2FXE5   4 0.4 -1.27278 0.943444
Q2G0A1   10 1 0.903563 0.161558
Q2G0E7   5 0.5 -1.27278 0.943444
Q2G2V7   5 0.5 -1.27278 0.943444
Q2FYA6   12 1.2 0.903563 0.161558
Q2G276   13 1.3 0.903563 0.161558
Q2G070   12 1.2 0.903563 0.161558
Q2FVZ1   10 1 0.903563 0.161558
Q2FW84   5 0.5 -1.27278 0.943444
Q2FVY9   8 0.8 -1.27278 0.943444
Q2FVD9   8 0.8 -1.27278 0.943444
Q2G1T2   12 1.2 0.903563 0.161558
Q2G0I3   6 0.6 -1.27278 0.943444
Q2G0E8   20 2 3.07991 0.0107511
Q2FW08   17 1.7 0.903563 0.161558
Q2FVD8   11 1.1 0.903563 0.161558
Q2FXF5   19 1.9 0.903563 0.161558
Q2FXW1   19 1.9 0.903563 0.161558
Q2FW79   14 1.4 0.903563 0.161558
Q2G2G0   6 0.6 -1.27278 0.943444
P48940   6 0.6 -1.27278 0.943444
Q2FYL6   5 0.5 -1.27278 0.943444
Q2FZV8   13 1.3 0.903563 0.161558
Q2FYM5   10 1 0.903563 0.161558
Q2G2B6   16 1.6 0.903563 0.161558
Q2G1L2   8 0.8 -1.27278 0.943444
Q2G1V5   3 0.3 -1.27278 0.943444
Q2FXT0   8 0.8 -1.27278 0.943444
Q2FY02   22 2.2 3.07991 0.0107511
Q2FWQ4   5 0.5 -1.27278 0.943444
Q2FYG4   4 0.4 -1.27278 0.943444
Q2FW11   16 1.6 0.903563 0.161558
Q2G257   16 1.52381 0.903563 0.161558
Q2FWJ6   16 1.52381 0.903563 0.161558
Q2FXS8   13 1.2381 0.903563 0.161558
Q2FX12   19 1.80952 0.903563 0.161558
Q2FYF1   8 0.761905 -1.27278 0.943444
Q2G2E8   14 1.33333 0.903563 0.161558
Q2FXE6   7 0.666667 -1.27278 0.943444
Q2G2C0   5 0.47619 -1.27278 0.943444
Q2G1V6   5 0.47619 -1.27278 0.943444
Q2FWZ4   21 2 3.07991 0.0107511
Q2G2V0   5 0.47619 -1.27278 0.943444
Q9ZAH6   15 1.42857 0.903563 0.161558
Q2FVU2   20 1.90476 0.903563 0.161558
Q2FWI8   17 1.61905 0.903563 0.161558
P0A0H0   9 0.857143 -1.27278 0.943444
Q2G0C1   15 1.42857 0.903563 0.161558
Q2FXH3   15 1.42857 0.903563 0.161558
Q2FXI6   22 2.09524 3.07991 0.0107511
Q2G1X5   15 1.42857 0.903563 0.161558
Q2FV08   10 0.952381 -1.27278 0.943444
Q2FWT7   13 1.2381 0.903563 0.161558
Q2G210   12 1.14286 0.903563 0.161558
Q2FW66   13 1.2381 0.903563 0.161558
Q2FWD0   11 1.04762 0.903563 0.161558
Q2FUQ1   16 1.52381 0.903563 0.161558
Q2FVI6   6 0.571429 -1.27278 0.943444
Q2FWM7   6 0.571429 -1.27278 0.943444
Q2FVN2   14 1.33333 0.903563 0.161558
Q2FWR2   10 0.952381 -1.27278 0.943444
Q2FYH4   4 0.380952 -1.27278 0.943444
Q2FYM8   3 0.285714 -1.27278 0.943444
Q9RFJ6   9 0.857143 -1.27278 0.943444
Q2FZ42   5 0.47619 -1.27278 0.943444
Q2FVX9   19 1.80952 0.903563 0.161558
Q2G066   17 1.61905 0.903563 0.161558
Q2FVM3   10 0.952381 -1.27278 0.943444
Q2FWT1   12 1.14286 0.903563 0.161558
Q2FZB8   4 0.380952 -1.27278 0.943444
Q2FUQ8   4 0.380952 -1.27278 0.943444
Q2G2I7   13 1.2381 0.903563 0.161558
Q2FVF7   11 1.04762 0.903563 0.161558
Q2FV52   14 1.33333 0.903563 0.161558
Q2FWE3   20 1.90476 0.903563 0.161558
Q2G144   17 1.61905 0.903563 0.161558
Q2FXZ1   13 1.2381 0.903563 0.161558
Q2FX34   11 1.04762 0.903563 0.161558
Q2FWV4   11 1.04762 0.903563 0.161558
Q2FZ11   8 0.761905 -1.27278 0.943444
Q2G141   9 0.857143 -1.27278 0.943444
Q2FWF5   12 1.14286 0.903563 0.161558
Q2FV34   10 0.952381 -1.27278 0.943444
Q2FWQ0   13 1.2381 0.903563 0.161558
Q2FV88   16 1.52381 0.903563 0.161558
Q2G2P0   9 0.857143 -1.27278 0.943444
Q2FYW8   14 1.33333 0.903563 0.161558
Q2G1W1   17 1.61905 0.903563 0.161558
Q2FVC2   17 1.61905 0.903563 0.161558
Q2G0D3   4 0.380952 -1.27278 0.943444
Q2FV89   18 1.71429 0.903563 0.161558
Q2G1U2   24 2.28571 3.07991 0.0107511
Q2FX32   5 0.47619 -1.27278 0.943444
Q2FXS7   8 0.761905 -1.27278 0.943444
Q2FVX1   6 0.571429 -1.27278 0.943444
Q2FVE0   6 0.571429 -1.27278 0.943444
Q2G270   9 0.857143 -1.27278 0.943444
Q9EYW6   12 1.14286 0.903563 0.161558
Q2FVB8   8 0.761905 -1.27278 0.943444
Q2FZT9   6 0.571429 -1.27278 0.943444
Q2G298   15 1.42857 0.903563 0.161558
Q2FX49   7 0.666667 -1.27278 0.943444
Q2G0Z0   13 1.2381 0.903563 0.161558
Q2FW39   15 1.42857 0.903563 0.161558
Q2G252   20 1.90476 0.903563 0.161558
Q2G0A3   14 1.33333 0.903563 0.161558
Q2FYJ7   23 2.19048 3.07991 0.0107511
Q2FWT2   10 0.952381 -1.27278 0.943444
Q2FWQ5   12 1.14286 0.903563 0.161558
Q2G2J7   10 0.952381 -1.27278 0.943444
Q2FY75   6 0.571429 -1.27278 0.943444
Q2G106   13 1.2381 0.903563 0.161558
Q2FVY3   17 1.61905 0.903563 0.161558
Q2FVP9   14 1.33333 0.903563 0.161558
Q2FW42   17 1.61905 0.903563 0.161558
Q2FUV9   21 2 3.07991 0.0107511
Q2FVR7   18 1.71429 0.903563 0.161558
Q2FZN1   7 0.666667 -1.27278 0.943444
Q2G2Q7   17 1.54545 0.903563 0.161558
Q2G150   14 1.27273 0.903563 0.161558
Q2G081   19 1.72727 0.903563 0.161558
Q2FV45   21 1.90909 0.903563 0.161558
Q2FX02   18 1.63636 0.903563 0.161558
P0A0Q4   11 1 0.903563 0.161558
Q2G0L9   19 1.72727 0.903563 0.161558
Q2FY04   18 1.63636 0.903563 0.161558
Q2FV48   6 0.545455 -1.27278 0.943444
Q2FW64   24 2.18182 3.07991 0.0107511
Q2FX63   16 1.45455 0.903563 0.161558
Q2G1T3   15 1.36364 0.903563 0.161558
Q2G0K9   13 1.18182 0.903563 0.161558
Q2FZ00   16 1.45455 0.903563 0.161558
Q2FVL9   10 0.909091 -1.27278 0.943444
Q2FW33   18 1.63636 0.903563 0.161558
Q2FWT9   13 1.18182 0.903563 0.161558
Q2FZF7   18 1.63636 0.903563 0.161558
Q2FWL1   22 2 3.07991 0.0107511
Q2FYS7   16 1.45455 0.903563 0.161558
Q2FZX3   14 1.27273 0.903563 0.161558
Q2FXR0   5 0.454545 -1.27278 0.943444
Q2G2I9   15 1.36364 0.903563 0.161558
Q2FWN1   3 0.272727 -1.27278 0.943444
Q2G297   5 0.454545 -1.27278 0.943444
Q2FVA0   6 0.545455 -1.27278 0.943444
Q2FXX0   15 1.36364 0.903563 0.161558
Q2G2P4   29 2.63636 3.07991 0.0107511
Q2G0P8   15 1.36364 0.903563 0.161558
Q2FVN3   12 1.09091 0.903563 0.161558
Q2FXK7   28 2.54545 3.07991 0.0107511
Q2FZF8   11 1 0.903563 0.161558
Q2FWR0   14 1.27273 0.903563 0.161558
Q2FXL2   5 0.454545 -1.27278 0.943444
Q2FWA9   13 1.18182 0.903563 0.161558
Q2G282   14 1.27273 0.903563 0.161558
Q9RQQ0   4 0.363636 -1.27278 0.943444
Q2FXD7   12 1.09091 0.903563 0.161558
Q2FUY4   10 0.909091 -1.27278 0.943444
Q2G2W4   6 0.545455 -1.27278 0.943444
Q2FZF5   27 2.45455 3.07991 0.0107511
Q2FY42   13 1.18182 0.903563 0.161558
Q2FUS3   8 0.727273 -1.27278 0.943444
Q2G2E7   5 0.454545 -1.27278 0.943444
Q2G0S6   18 1.63636 0.903563 0.161558
Q2G0C2   8 0.727273 -1.27278 0.943444
Q2FWF8   11 1 0.903563 0.161558
Q2G000   23 2.09091 3.07991 0.0107511
Q2FWX2   15 1.36364 0.903563 0.161558
Q2FZS2   18 1.63636 0.903563 0.161558
Q2FW16   14 1.27273 0.903563 0.161558
Q2FZI2   5 0.454545 -1.27278 0.943444
Q2G1Q5   9 0.818182 -1.27278 0.943444
Q2G1A5   22 2 3.07991 0.0107511
Q2G0P7   9 0.818182 -1.27278 0.943444
Q2FWV3   18 1.63636 0.903563 0.161558
Q2FW51   18 1.63636 0.903563 0.161558
Q2FVI4   19 1.72727 0.903563 0.161558
Q2FVN7   18 1.63636 0.903563 0.161558
Q2FWP9   12 1.09091 0.903563 0.161558
Q2FXT2   12 1.09091 0.903563 0.161558
P0A0F4   15 1.36364 0.903563 0.161558
Q2G126   16 1.45455 0.903563 0.161558
Q2FW82   5 0.454545 -1.27278 0.943444
Q2FY44   19 1.72727 0.903563 0.161558
Q2G0N9   14 1.27273 0.903563 0.161558
Q2G0Z9   4 0.363636 -1.27278 0.943444
Q2FV81   16 1.45455 0.903563 0.161558
Q2FYC4   12 1.09091 0.903563 0.161558
Q2G178   18 1.63636 0.903563 0.161558
Q2G079   21 1.90909 0.903563 0.161558
Q2G2B7   18 1.63636 0.903563 0.161558
Q2FVF5   17 1.54545 0.903563 0.161558
Q2G2W2   11 1 0.903563 0.161558
Q2G1I2   24 2.18182 3.07991 0.0107511
Q2G245   5 0.454545 -1.27278 0.943444
Q2G1H7   10 0.869565 -1.27278 0.943444
Q2FWF1   18 1.56522 0.903563 0.161558
Q2FZZ9   13 1.13043 0.903563 0.161558
Q2G1W3   23 2 3.07991 0.0107511
Q2G204   18 1.56522 0.903563 0.161558
Q2G1H1   19 1.65217 0.903563 0.161558
Q2FXK3   17 1.47826 0.903563 0.161558
Q2G2H8   13 1.13043 0.903563 0.161558
Q2FZP9   18 1.56522 0.903563 0.161558
Q2FWI2   14 1.21739 0.903563 0.161558
Q2FYZ6   6 0.521739 -1.27278 0.943444
Q2FXS1   7 0.608696 -1.27278 0.943444
Q2G200   20 1.73913 0.903563 0.161558
Q2G2L5   5 0.434783 -1.27278 0.943444
Q2FY73   16 1.3913 0.903563 0.161558
Q2G177   8 0.695652 -1.27278 0.943444
Q2G2F9   8 0.695652 -1.27278 0.943444
Q2FV27   22 1.91304 0.903563 0.161558
Q2FZ56   17 1.47826 0.903563 0.161558
Q2FVF3   7 0.608696 -1.27278 0.943444
Q2G0B6   23 2 3.07991 0.0107511
Q2G2S5   21 1.82609 0.903563 0.161558
Q2FW68   17 1.47826 0.903563 0.161558
Q2FWX7   9 0.782609 -1.27278 0.943444
Q2FWB6   17 1.47826 0.903563 0.161558
Q2FXA9   18 1.56522 0.903563 0.161558
Q2FXP3   16 1.3913 0.903563 0.161558
Q2FUX5   22 1.91304 0.903563 0.161558
Q2FZZ4   26 2.26087 3.07991 0.0107511
Q2FX98   15 1.30435 0.903563 0.161558
Q2FV23   18 1.56522 0.903563 0.161558
Q2FUR1   13 1.13043 0.903563 0.161558
Q2FY49   20 1.73913 0.903563 0.161558
Q2G017   14 1.21739 0.903563 0.161558
Q2G2K9   15 1.30435 0.903563 0.161558
Q2G2N9   16 1.3913 0.903563 0.161558
Q2G0E9   7 0.608696 -1.27278 0.943444
Q2FY19   13 1.13043 0.903563 0.161558
Q2G1E3   8 0.695652 -1.27278 0.943444
Q2FW17   11 0.956522 -1.27278 0.943444
Q2FWK9   23 2 3.07991 0.0107511
Q2G2Q6   18 1.56522 0.903563 0.161558
Q2G2Q5   24 2.08696 3.07991 0.0107511
Q2G1U9   20 1.73913 0.903563 0.161558
Q2G299   15 1.30435 0.903563 0.161558
Q2FX75   9 0.782609 -1.27278 0.943444
Q2G058   20 1.73913 0.903563 0.161558
Q2G0E3   10 0.869565 -1.27278 0.943444
Q2FYK0   11 0.956522 -1.27278 0.943444
Q2G2K6   12 1.04348 0.903563 0.161558
Q2FYN0   14 1.21739 0.903563 0.161558
Q2FVK7   13 1.13043 0.903563 0.161558
Q2FX15   16 1.3913 0.903563 0.161558
Q2FVN9   5 0.434783 -1.27278 0.943444
Q2FWX0   7 0.608696 -1.27278 0.943444
Q2G143   21 1.82609 0.903563 0.161558
Q2G0C7   14 1.21739 0.903563 0.161558
Q2G0K6   17 1.47826 0.903563 0.161558
Q2FZZ1   6 0.521739 -1.27278 0.943444
Q2FV13   17 1.47826 0.903563 0.161558
Q2G128   10 0.869565 -1.27278 0.943444
Q2FXU2   26 2.26087 3.07991 0.0107511
Q2G2R4   22 1.91304 0.903563 0.161558
Q2FXM1   27 2.34783 3.07991 0.0107511
Q8KQR1   12 1.04348 0.903563 0.161558
Q2G2Q9   19 1.65217 0.903563 0.161558
Q2FVG9   6 0.521739 -1.27278 0.943444
Q2FV56   4 0.347826 -1.27278 0.943444
Q2FWG7   6 0.5 -1.27278 0.943444
Q2G0T1   19 1.58333 0.903563 0.161558
Q2FXB9   8 0.666667 -1.27278 0.943444
Q2FZP3   8 0.666667 -1.27278 0.943444
Q2FZQ2   5 0.416667 -1.27278 0.943444
Q2FXS4   15 1.25 0.903563 0.161558
Q2FZ21   16 1.33333 0.903563 0.161558
Q2G2X2   24 2 3.07991 0.0107511
Q2FZF6   30 2.5 3.07991 0.0107511
Q2FYA0   21 1.75 0.903563 0.161558
Q2G2A9   7 0.583333 -1.27278 0.943444
Q2FYB9   19 1.58333 0.903563 0.161558
Q2FYI4   20 1.66667 0.903563 0.161558
Q2FYL4   24 2 3.07991 0.0107511
Q2G1T0   7 0.583333 -1.27278 0.943444
Q2FXW7   20 1.66667 0.903563 0.161558
Q2FZA1   25 2.08333 3.07991 0.0107511
Q2FY76   7 0.583333 -1.27278 0.943444
Q2FZ97   16 1.33333 0.903563 0.161558
Q2G1I4   7 0.583333 -1.27278 0.943444
Q2FYQ6   7 0.583333 -1.27278 0.943444
Q2FXL6   22 1.83333 0.903563 0.161558
Q2G2G6   4 0.333333 -1.27278 0.943444
Q2FVH1   7 0.583333 -1.27278 0.943444
Q2FYA8   17 1.41667 0.903563 0.161558
Q2G2M5   31 2.58333 3.07991 0.0107511
Q2FV99   13 1.08333 0.903563 0.161558
Q2G105   29 2.41667 3.07991 0.0107511
Q2FW23   23 1.91667 0.903563 0.161558
Q2G012   13 1.08333 0.903563 0.161558
Q2G2V5   17 1.41667 0.903563 0.161558
Q2FW07   24 2 3.07991 0.0107511
Q2G0F2   19 1.58333 0.903563 0.161558
Q2FZC9   5 0.416667 -1.27278 0.943444
Q2FXE9   8 0.666667 -1.27278 0.943444
Q2FV47   26 2.16667 3.07991 0.0107511
Q2G2Q8   21 1.75 0.903563 0.161558
Q2FYE7   13 1.08333 0.903563 0.161558
Q2FUT3   8 0.666667 -1.27278 0.943444
Q2G068   19 1.58333 0.903563 0.161558
Q2G2D3   15 1.25 0.903563 0.161558
Q2FYK4   24 2 3.07991 0.0107511
Q2FX36   18 1.5 0.903563 0.161558
Q2G0A4   5 0.416667 -1.27278 0.943444
Q2G080   7 0.583333 -1.27278 0.943444
Q2FUT1   14 1.16667 0.903563 0.161558
Q2FYH3   16 1.33333 0.903563 0.161558
Q2FXA7   22 1.83333 0.903563 0.161558
Q2G2Y6   11 0.916667 -1.27278 0.943444
Q2FY55   19 1.58333 0.903563 0.161558
Q2FY61   25 2.08333 3.07991 0.0107511
Q2G0E2   19 1.58333 0.903563 0.161558
Q2FVY1   25 2.08333 3.07991 0.0107511
Q2FUV1   20 1.66667 0.903563 0.161558
Q2FUS9   15 1.25 0.903563 0.161558
Q2G1A1   15 1.25 0.903563 0.161558
P60639   6 0.5 -1.27278 0.943444
Q2FZE9   14 1.16667 0.903563 0.161558
Q2G1I9   11 0.916667 -1.27278 0.943444
Q2FWN0   16 1.33333 0.903563 0.161558
Q2FZE3   18 1.5 0.903563 0.161558
Q93Q23   7 0.583333 -1.27278 0.943444
Q2FWE9   18 1.5 0.903563 0.161558
Q2FUS1   7 0.583333 -1.27278 0.943444
Q2FVM5   19 1.58333 0.903563 0.161558
Q2G2N7   16 1.33333 0.903563 0.161558
Q2FWG0   6 0.5 -1.27278 0.943444
Q2FXV7   6 0.5 -1.27278 0.943444
Q2FW69   6 0.5 -1.27278 0.943444
P0A0F8   14 1.16667 0.903563 0.161558
Q2G055   24 2 3.07991 0.0107511
Q2FV37   6 0.5 -1.27278 0.943444
Q2G225   6 0.5 -1.27278 0.943444
Q2FXG2   22 1.83333 0.903563 0.161558
Q2FY87   22 1.83333 0.903563 0.161558
Q2FWR7   20 1.66667 0.903563 0.161558
Q2G1U6   13 1.08333 0.903563 0.161558
Q2G006   18 1.5 0.903563 0.161558
Q2G2I6   5 0.4 -1.27278 0.943444
Q2FWS1   11 0.88 -1.27278 0.943444
Q2FYF5   21 1.68 0.903563 0.161558
Q2G0F1   9 0.72 -1.27278 0.943444
Q2G0J2   10 0.8 -1.27278 0.943444
Q2FXE3   13 1.04 0.903563 0.161558
Q2FYV8   21 1.68 0.903563 0.161558
Q2G1X6   25 2 3.07991 0.0107511
Q2FUP5   14 1.12 0.903563 0.161558
Q2G1A4   7 0.56 -1.27278 0.943444
Q2G0H9   21 1.68 0.903563 0.161558
Q2G0M0   20 1.6 0.903563 0.161558
Q2FYK6   20 1.6 0.903563 0.161558
Q2G023   22 1.76 0.903563 0.161558
Q2G0G2   19 1.52 0.903563 0.161558
Q2FXC0   18 1.44 0.903563 0.161558
Q2FXF1   24 1.92 0.903563 0.161558
Q2FW00   7 0.56 -1.27278 0.943444
Q2G1E7   8 0.64 -1.27278 0.943444
Q2FWE7   15 1.2 0.903563 0.161558
Q2FY32   21 1.68 0.903563 0.161558
Q2FUU0   29 2.32 3.07991 0.0107511
Q2FVU5   22 1.76 0.903563 0.161558
Q2G062   12 0.96 -1.27278 0.943444
Q2FV26   11 0.88 -1.27278 0.943444
Q2FW97   19 1.52 0.903563 0.161558
Q2FZY8   7 0.56 -1.27278 0.943444
Q2G277   9 0.72 -1.27278 0.943444
Q2G0V1   6 0.48 -1.27278 0.943444
Q2FWJ3   19 1.52 0.903563 0.161558
Q2G2J2   24 1.92 0.903563 0.161558
Q2FVB0   7 0.56 -1.27278 0.943444
Q2G278   17 1.36 0.903563 0.161558
Q2G107   15 1.2 0.903563 0.161558
P0A0M9   21 1.68 0.903563 0.161558
Q2G067   4 0.32 -1.27278 0.943444
Q2FV55   16 1.28 0.903563 0.161558
Q2G1L3   21 1.68 0.903563 0.161558
Q2G2R0   21 1.68 0.903563 0.161558
Q2G2T3   11 0.88 -1.27278 0.943444
Q2FWA8   6 0.48 -1.27278 0.943444
Q2G056   29 2.32 3.07991 0.0107511
Q2FWR1   13 1.04 0.903563 0.161558
Q2FXP9   19 1.52 0.903563 0.161558
Q2FZI4   11 0.88 -1.27278 0.943444
Q2G2L7   16 1.28 0.903563 0.161558
Q2FVG1   5 0.4 -1.27278 0.943444
Q2G1I7   21 1.68 0.903563 0.161558
Q2FVB6   8 0.64 -1.27278 0.943444
Q2G001   14 1.12 0.903563 0.161558
Q2FUX3   20 1.6 0.903563 0.161558
Q2G1Q9   23 1.84 0.903563 0.161558
Q2G2S9   20 1.6 0.903563 0.161558
Q2FXZ8   9 0.72 -1.27278 0.943444
Q2FZI7   28 2.24 3.07991 0.0107511
Q2FUS6   25 2 3.07991 0.0107511
Q2FUZ6   19 1.52 0.903563 0.161558
Q2FYQ9   11 0.88 -1.27278 0.943444
Q2FYS8   16 1.28 0.903563 0.161558
Q2FYS6   7 0.56 -1.27278 0.943444
Q2FZG6   17 1.36 0.903563 0.161558
Q2G1L9   6 0.48 -1.27278 0.943444
Q2FXT3   17 1.36 0.903563 0.161558
Q2FZN9   28 2.24 3.07991 0.0107511
Q2FW20   23 1.84 0.903563 0.161558
Q2G0H3   15 1.2 0.903563 0.161558
Q2FV98   21 1.68 0.903563 0.161558
Q2FXR7   9 0.72 -1.27278 0.943444
Q2G1T4   24 1.92 0.903563 0.161558
Q2FW38   17 1.36 0.903563 0.161558
Q2G2P6   10 0.8 -1.27278 0.943444
Q2FVL7   18 1.44 0.903563 0.161558
Q2FVY2   25 2 3.07991 0.0107511
Q2FYZ0   18 1.44 0.903563 0.161558
Q2FYW2   8 0.64 -1.27278 0.943444
P60643   6 0.48 -1.27278 0.943444
Q2G265   17 1.36 0.903563 0.161558
Q2FV42   6 0.48 -1.27278 0.943444
Q2FXN0   10 0.8 -1.27278 0.943444
Q2G2D9   6 0.48 -1.27278 0.943444
Q2FV75   15 1.2 0.903563 0.161558
Q2FYE0   9 0.72 -1.27278 0.943444
Q2FX03   6 0.48 -1.27278 0.943444
Q2FX89   22 1.76 0.903563 0.161558
Q2FX43   17 1.36 0.903563 0.161558
Q2FV69   11 0.846154 -1.27278 0.943444
P72360   5 0.384615 -1.27278 0.943444
Q2FVQ1   25 1.92308 0.903563 0.161558
Q2FYG7   16 1.23077 0.903563 0.161558
Q2G1J8   6 0.461538 -1.27278 0.943444
Q2FW77   8 0.615385 -1.27278 0.943444
Q2FWI4   17 1.30769 0.903563 0.161558
Q2FX62   16 1.23077 0.903563 0.161558
Q2G0U6   27 2.07692 3.07991 0.0107511
Q2G0P2   17 1.30769 0.903563 0.161558
Q2G0B8   22 1.69231 0.903563 0.161558
Q2FVL3   5 0.384615 -1.27278 0.943444
Q2G1K8   18 1.38462 0.903563 0.161558
Q2G2R9   11 0.846154 -1.27278 0.943444
Q2G2I3   6 0.461538 -1.27278 0.943444
Q2FY56   5 0.384615 -1.27278 0.943444
Q2G0B1   10 0.769231 -1.27278 0.943444
Q2G1T1   27 2.07692 3.07991 0.0107511
Q2FVX5   7 0.538462 -1.27278 0.943444
Q2G0H8   13 1 0.903563 0.161558
Q2FVT3   21 1.61538 0.903563 0.161558
Q2FWF6   14 1.07692 0.903563 0.161558
Q2FWZ6   25 1.92308 0.903563 0.161558
Q2FZ77   28 2.15385 3.07991 0.0107511
Q2G0H0   14 1.07692 0.903563 0.161558
Q2G2G7   23 1.76923 0.903563 0.161558
Q2G117   16 1.23077 0.903563 0.161558
Q2FXG9   27 2.07692 3.07991 0.0107511
Q2FWE4   29 2.23077 3.07991 0.0107511
Q2FUS0   24 1.84615 0.903563 0.161558
Q2FWR3   10 0.769231 -1.27278 0.943444
Q2FYA9   14 1.07692 0.903563 0.161558
Q2G0Y5   25 1.92308 0.903563 0.161558
Q2FZZ8   25 1.92308 0.903563 0.161558
Q2G1Z6   14 1.07692 0.903563 0.161558
Q2FX53   14 1.07692 0.903563 0.161558
Q2FZC4   24 1.84615 0.903563 0.161558
Q2FUS5   10 0.769231 -1.27278 0.943444
Q2G1R0   6 0.461538 -1.27278 0.943444
Q2G0D5   7 0.538462 -1.27278 0.943444
Q2FY18   6 0.461538 -1.27278 0.943444
Q2FYH8   6 0.461538 -1.27278 0.943444
Q2G1F2   19 1.46154 0.903563 0.161558
Q2G0Q5   30 2.30769 3.07991 0.0107511
Q2FVR2   22 1.69231 0.903563 0.161558
Q2FZE7   10 0.769231 -1.27278 0.943444
Q2G0I0   17 1.30769 0.903563 0.161558
Q2G0R1   33 2.53846 3.07991 0.0107511
Q2G0L7   23 1.76923 0.903563 0.161558
Q2FWI1   16 1.23077 0.903563 0.161558
Q2G0F7   6 0.461538 -1.27278 0.943444
Q2FXY3   22 1.69231 0.903563 0.161558
P0A084   23 1.76923 0.903563 0.161558
Q2G0G5   22 1.69231 0.903563 0.161558
Q2FZE5   6 0.461538 -1.27278 0.943444
Q2G0A2   8 0.615385 -1.27278 0.943444
Q2FVE8   6 0.461538 -1.27278 0.943444
Q2G2M8   23 1.76923 0.903563 0.161558
Q2FYH7   8 0.615385 -1.27278 0.943444
Q2FVR8   22 1.69231 0.903563 0.161558
Q2FZU9   16 1.23077 0.903563 0.161558
Q2FYX7   12 0.923077 -1.27278 0.943444
Q2G280   32 2.46154 3.07991 0.0107511
Q2FVG5   17 1.30769 0.903563 0.161558
Q2FWX1   21 1.61538 0.903563 0.161558
Q2FVB3   8 0.615385 -1.27278 0.943444
Q2G2A1   30 2.30769 3.07991 0.0107511
Q2G1W7   15 1.15385 0.903563 0.161558
Q2FW36   8 0.615385 -1.27278 0.943444
P31337   21 1.61538 0.903563 0.161558
Q2FXB8   7 0.538462 -1.27278 0.943444
Q2G2F3   24 1.84615 0.903563 0.161558
Q2FYM7   4 0.307692 -1.27278 0.943444
Q2FYB2   25 1.92308 0.903563 0.161558
Q2G2E2   15 1.11111 0.903563 0.161558
Q2G2G9   10 0.740741 -1.27278 0.943444
Q2FVC5   23 1.7037 0.903563 0.161558
Q2G0T3   27 2 3.07991 0.0107511
Q2G074   8 0.592593 -1.27278 0.943444
Q2G016   25 1.85185 0.903563 0.161558
Q2G0G4   23 1.7037 0.903563 0.161558
Q2G2K1   21 1.55556 0.903563 0.161558
Q2FXE1   14 1.03704 0.903563 0.161558
Q2FWD2   25 1.85185 0.903563 0.161558
Q2G1Q0   25 1.85185 0.903563 0.161558
Q2G073   8 0.592593 -1.27278 0.943444
Q2G1T7   15 1.11111 0.903563 0.161558
Q2FVI3   22 1.62963 0.903563 0.161558
Q2FZ93   10 0.740741 -1.27278 0.943444
Q2FVQ7   17 1.25926 0.903563 0.161558
Q2G2B9   7 0.518519 -1.27278 0.943444
Q2FZN5   5 0.37037 -1.27278 0.943444
Q2FY72   19 1.40741 0.903563 0.161558
Q2G0A0   20 1.48148 0.903563 0.161558
Q2FZQ8   7 0.518519 -1.27278 0.943444
Q2FXP1   24 1.77778 0.903563 0.161558
P0A0B7   27 2 3.07991 0.0107511
Q2FYW0   22 1.62963 0.903563 0.161558
Q2G230   22 1.62963 0.903563 0.161558
Q2G0H5   16 1.18519 0.903563 0.161558
Q2G0B7   25 1.85185 0.903563 0.161558
Q2G131   6 0.444444 -1.27278 0.943444
Q2G0Y4   20 1.48148 0.903563 0.161558
Q2G2L0   20 1.48148 0.903563 0.161558
Q2G101   25 1.85185 0.903563 0.161558
Q2G036   21 1.55556 0.903563 0.161558
Q2FXN3   8 0.592593 -1.27278 0.943444
Q2FWY2   17 1.25926 0.903563 0.161558
Q2FXK6   14 1.03704 0.903563 0.161558
Q2G2Y3   20 1.48148 0.903563 0.161558
Q2G1P8   23 1.7037 0.903563 0.161558
Q2G0N7   34 2.51852 3.07991 0.0107511
Q2FW43   17 1.25926 0.903563 0.161558
Q2G2N4   17 1.25926 0.903563 0.161558
Q2FW59   23 1.7037 0.903563 0.161558
Q2G1V0   7 0.518519 -1.27278 0.943444
Q2G010   15 1.11111 0.903563 0.161558
Q2FWJ4   9 0.666667 -1.27278 0.943444
Q2FUR3   25 1.85185 0.903563 0.161558
Q2FXE4   16 1.18519 0.903563 0.161558
Q2FY36   24 1.77778 0.903563 0.161558
Q2G1Q7   24 1.77778 0.903563 0.161558
Q2FX09   26 1.92593 0.903563 0.161558
Q2G0Z1   24 1.77778 0.903563 0.161558
Q2FWJ1   34 2.51852 3.07991 0.0107511
Q2FUT4   26 1.92593 0.903563 0.161558
Q2FYI1   28 2.07407 3.07991 0.0107511
Q2FXQ8   23 1.7037 0.903563 0.161558
Q2FUZ0   24 1.77778 0.903563 0.161558
P0A086   28 2.07407 3.07991 0.0107511
Q2FZM0   7 0.518519 -1.27278 0.943444
Q2FXL3   30 2.22222 3.07991 0.0107511
Q2G2K7   7 0.518519 -1.27278 0.943444
Q2FVL1   6 0.444444 -1.27278 0.943444
Q2FW21   20 1.48148 0.903563 0.161558
Q2G201   25 1.85185 0.903563 0.161558
Q2FVV6   13 0.962963 -1.27278 0.943444
Q2FV03   26 1.92593 0.903563 0.161558
Q2G2T2   6 0.444444 -1.27278 0.943444
Q2FZ44   15 1.11111 0.903563 0.161558
Q2G1N7   15 1.11111 0.903563 0.161558
Q2G172   8 0.592593 -1.27278 0.943444
Q2G208   13 0.962963 -1.27278 0.943444
Q2FZR7   6 0.444444 -1.27278 0.943444
Q2G2K2   14 1.03704 0.903563 0.161558
Q2FVA4   17 1.25926 0.903563 0.161558
Q2G0F5   8 0.592593 -1.27278 0.943444
Q2G0X0   23 1.7037 0.903563 0.161558
Q2FXU0   26 1.92593 0.903563 0.161558
Q2FXX9   22 1.62963 0.903563 0.161558
Q2G2K8   16 1.18519 0.903563 0.161558
Q2G0X1   25 1.78571 0.903563 0.161558
Q2FXI8   15 1.07143 0.903563 0.161558
Q2G0L1   29 2.07143 3.07991 0.0107511
Q2FX07   18 1.28571 0.903563 0.161558
Q2G139   18 1.28571 0.903563 0.161558
Q2FUV5   20 1.42857 0.903563 0.161558
Q2FVD0   23 1.64286 0.903563 0.161558
Q2FX10   12 0.857143 -1.27278 0.943444
Q2G1W5   32 2.28571 3.07991 0.0107511
Q2G1Y7   21 1.5 0.903563 0.161558
Q2G190   24 1.71429 0.903563 0.161558
Q2FV59   7 0.5 -1.27278 0.943444
Q2FZS3   17 1.21429 0.903563 0.161558
Q2FX90   21 1.5 0.903563 0.161558
Q2FW85   8 0.571429 -1.27278 0.943444
Q2FZ65   30 2.14286 3.07991 0.0107511
Q2FXJ7   25 1.78571 0.903563 0.161558
Q2FVW2   15 1.07143 0.903563 0.161558
Q2G0H4   21 1.5 0.903563 0.161558
Q2FVV4   4 0.285714 -1.27278 0.943444
Q2FUR9   6 0.428571 -1.27278 0.943444
Q2FW06   15 1.07143 0.903563 0.161558
Q2FY84   12 0.857143 -1.27278 0.943444
Q2G132   28 2 3.07991 0.0107511
Q2G0C9   19 1.35714 0.903563 0.161558
Q2G2N1   5 0.357143 -1.27278 0.943444
Q2FVF2   8 0.571429 -1.27278 0.943444
Q2FZ30   11 0.785714 -1.27278 0.943444
Q2FXX8   27 1.92857 0.903563 0.161558
Q2FZX6   10 0.714286 -1.27278 0.943444
Q2G1Z2   8 0.571429 -1.27278 0.943444
Q2G0G7   21 1.5 0.903563 0.161558
Q2FV53   21 1.5 0.903563 0.161558
Q2FV28   27 1.92857 0.903563 0.161558
Q2G097   22 1.57143 0.903563 0.161558
Q2FZC5   26 1.85714 0.903563 0.161558
Q2FY77   18 1.28571 0.903563 0.161558
Q2FVA9   30 2.14286 3.07991 0.0107511
Q2G2W5   13 0.928571 -1.27278 0.943444
Q2FX97   23 1.64286 0.903563 0.161558
Q2G1F3   23 1.64286 0.903563 0.161558
Q2FYU1   12 0.857143 -1.27278 0.943444
Q2FUP6   14 1 0.903563 0.161558
Q2G2U7   9 0.642857 -1.27278 0.943444
Q2FY09   20 1.42857 0.903563 0.161558
Q2G1J6   21 1.5 0.903563 0.161558
Q2G059   23 1.64286 0.903563 0.161558
Q2FVK5   4 0.285714 -1.27278 0.943444
Q2G0H7   16 1.14286 0.903563 0.161558
Q2FWN2   6 0.428571 -1.27278 0.943444
Q2FYV7   39 2.78571 3.07991 0.0107511
Q2G236   23 1.64286 0.903563 0.161558
Q2FZR6   5 0.357143 -1.27278 0.943444
Q2G1P9   26 1.85714 0.903563 0.161558
Q2G0R9   26 1.85714 0.903563 0.161558
Q2FUZ9   20 1.42857 0.903563 0.161558
Q2FVP2   22 1.57143 0.903563 0.161558
Q2FXC8   22 1.57143 0.903563 0.161558
Q2FVC4   23 1.64286 0.903563 0.161558
Q2FZ29   25 1.78571 0.903563 0.161558
Q2FYR8   27 1.86207 0.903563 0.161558
Q2FY23   28 1.93103 0.903563 0.161558
Q2G0D4   25 1.72414 0.903563 0.161558
Q2FZ38   22 1.51724 0.903563 0.161558
Q2FXH1   6 0.413793 -1.27278 0.943444
Q2FXZ9   14 0.965517 -1.27278 0.943444
Q2G1V3   7 0.482759 -1.27278 0.943444
Q2FVZ0   6 0.413793 -1.27278 0.943444
Q2FV95   7 0.482759 -1.27278 0.943444
Q2G196   30 2.06897 3.07991 0.0107511
Q2FZ61   26 1.7931 0.903563 0.161558
Q2FW27   31 2.13793 3.07991 0.0107511
Q2FWH2   12 0.827586 -1.27278 0.943444
Q2FZQ9   6 0.413793 -1.27278 0.943444
Q2FWQ9   36 2.48276 3.07991 0.0107511
Q2G1N5   8 0.551724 -1.27278 0.943444
Q2FZP8   7 0.482759 -1.27278 0.943444
Q2FXC2   27 1.86207 0.903563 0.161558
Q2G0X9   23 1.58621 0.903563 0.161558
Q2FX08   10 0.689655 -1.27278 0.943444
Q2FUV2   24 1.65517 0.903563 0.161558
Q2FZT8   27 1.86207 0.903563 0.161558
Q2G2N2   5 0.344828 -1.27278 0.943444
Q2G0M1   23 1.58621 0.903563 0.161558
Q2FVX8   27 1.86207 0.903563 0.161558
Q2G220   21 1.44828 0.903563 0.161558
Q2FW37   30 2.06897 3.07991 0.0107511
Q2G203   26 1.7931 0.903563 0.161558
Q2FY89   19 1.31034 0.903563 0.161558
Q2G1K7   25 1.72414 0.903563 0.161558
Q2G013   6 0.413793 -1.27278 0.943444
Q2FV91   7 0.482759 -1.27278 0.943444
Q2FW92   22 1.51724 0.903563 0.161558
Q2G1U5   23 1.58621 0.903563 0.161558
Q2G2A6   16 1.10345 0.903563 0.161558
Q2G0G9   16 1.10345 0.903563 0.161558
P0A088   12 0.827586 -1.27278 0.943444
Q2G0B4   8 0.551724 -1.27278 0.943444
Q2G0X7   24 1.65517 0.903563 0.161558
Q2G0S0   22 1.51724 0.903563 0.161558
Q2FW12   23 1.58621 0.903563 0.161558
Q2G0J7   29 2 3.07991 0.0107511
Q2FW76   8 0.551724 -1.27278 0.943444
Q2G1Z7   24 1.65517 0.903563 0.161558
Q2G2S1   29 2 3.07991 0.0107511
Q2G1B1   22 1.51724 0.903563 0.161558
Q2FVP3   10 0.689655 -1.27278 0.943444
Q2G1V1   22 1.51724 0.903563 0.161558
Q2G1H8   29 2 3.07991 0.0107511
Q2G149   31 2.13793 3.07991 0.0107511
Q2FXC7   21 1.44828 0.903563 0.161558
Q2G019   22 1.51724 0.903563 0.161558
Q2FWL6   24 1.65517 0.903563 0.161558
Q2G199   7 0.482759 -1.27278 0.943444
Q2FY41   13 0.896552 -1.27278 0.943444
Q2FX33   31 2.13793 3.07991 0.0107511
Q2G181   22 1.51724 0.903563 0.161558
Q2FVT1   7 0.482759 -1.27278 0.943444
Q2G0Z5   20 1.37931 0.903563 0.161558
Q2FZC7   20 1.37931 0.903563 0.161558
Q2G1U0   26 1.7931 0.903563 0.161558
Q2FW18   16 1.10345 0.903563 0.161558
Q2G0H1   20 1.37931 0.903563 0.161558
Q2FX22   16 1.10345 0.903563 0.161558
Q2G157   25 1.72414 0.903563 0.161558
Q2G2J5   18 1.24138 0.903563 0.161558
Q2FZH9   6 0.413793 -1.27278 0.943444
Q2FZA6   6 0.413793 -1.27278 0.943444
Q2G1N6   9 0.62069 -1.27278 0.943444
Q2FVR4   22 1.51724 0.903563 0.161558
Q2FY13   28 1.93103 0.903563 0.161558
Q2G025   28 1.93103 0.903563 0.161558
Q2FV36   8 0.551724 -1.27278 0.943444
Q2G0W9   25 1.72414 0.903563 0.161558
Q2G0L0   25 1.72414 0.903563 0.161558
Q2FUR2   21 1.44828 0.903563 0.161558
Q2FVJ9   29 2 3.07991 0.0107511
Q2G1S8   22 1.46667 0.903563 0.161558
Q2FVJ5   30 2 3.07991 0.0107511
Q2FZ39   28 1.86667 0.903563 0.161558
Q2FWP6   15 1 0.903563 0.161558
Q2FVB4   32 2.13333 3.07991 0.0107511
Q2G0V7   32 2.13333 3.07991 0.0107511
Q2FUV4   25 1.66667 0.903563 0.161558
Q2FYG5   27 1.8 0.903563 0.161558
Q2FW71   8 0.533333 -1.27278 0.943444
Q2FZB1   19 1.26667 0.903563 0.161558
Q2G0Y9   37 2.46667 3.07991 0.0107511
Q2G0X4   20 1.33333 0.903563 0.161558
Q2FZL2   25 1.66667 0.903563 0.161558
Q2FVS1   17 1.13333 0.903563 0.161558
Q2G099   30 2 3.07991 0.0107511
Q2FZN0   30 2 3.07991 0.0107511
Q2FZ50   14 0.933333 -1.27278 0.943444
Q2G0X8   21 1.4 0.903563 0.161558
Q2G167   31 2.06667 3.07991 0.0107511
Q2G086   24 1.6 0.903563 0.161558
Q2G0D0   25 1.66667 0.903563 0.161558
Q2FWG3   29 1.93333 0.903563 0.161558
Q2G228   34 2.26667 3.07991 0.0107511
Q2FWW8   19 1.26667 0.903563 0.161558
Q2FYL0   17 1.13333 0.903563 0.161558
Q2FXX2   29 1.93333 0.903563 0.161558
Q2G0C4   5 0.333333 -1.27278 0.943444
Q2FZA2   23 1.53333 0.903563 0.161558
Q2FWL0   26 1.73333 0.903563 0.161558
Q2FUY9   34 2.26667 3.07991 0.0107511
Q2G0T8   27 1.8 0.903563 0.161558
Q2FWK0   23 1.53333 0.903563 0.161558
Q2G0D9   22 1.46667 0.903563 0.161558
Q2FZF3   24 1.6 0.903563 0.161558
Q2FZ17   25 1.66667 0.903563 0.161558
Q2G0T6   23 1.53333 0.903563 0.161558
Q2G140   8 0.533333 -1.27278 0.943444
Q2G2F2   6 0.4 -1.27278 0.943444
Q2FXG0   23 1.53333 0.903563 0.161558
Q2FWR4   22 1.46667 0.903563 0.161558
Q2G195   18 1.2 0.903563 0.161558
Q2FVY4   31 2.06667 3.07991 0.0107511
Q2G1I6   32 2.13333 3.07991 0.0107511
Q2FVD5   24 1.6 0.903563 0.161558
Q2FZM1   22 1.46667 0.903563 0.161558
Q2FVG0   30 2 3.07991 0.0107511
Q2FZM7   28 1.86667 0.903563 0.161558
Q2FZB2   19 1.26667 0.903563 0.161558
Q2G287   19 1.26667 0.903563 0.161558
Q2FWG4   11 0.733333 -1.27278 0.943444
Q2G2B3   6 0.4 -1.27278 0.943444
Q2FY48   11 0.733333 -1.27278 0.943444
Q9ZNI1   21 1.4 0.903563 0.161558
Q2FV94   28 1.86667 0.903563 0.161558
Q2G2X5   9 0.6 -1.27278 0.943444
Q2FVX6   30 2 3.07991 0.0107511
Q2G060   16 1.06667 0.903563 0.161558
Q2FVG2   10 0.666667 -1.27278 0.943444
Q2G1Q1   25 1.66667 0.903563 0.161558
Q2G1F1   19 1.26667 0.903563 0.161558
Q2FXC5   23 1.53333 0.903563 0.161558
Q2G2B0   7 0.466667 -1.27278 0.943444
Q2FXR6   7 0.466667 -1.27278 0.943444
Q2FXE0   26 1.73333 0.903563 0.161558
Q2FUY3   24 1.6 0.903563 0.161558
Q2G1S6   19 1.26667 0.903563 0.161558
Q2FVE9   6 0.4 -1.27278 0.943444
Q2FVU7   24 1.6 0.903563 0.161558
Q2FVM7   28 1.86667 0.903563 0.161558
Q2FVU6   7 0.466667 -1.27278 0.943444
Q2FVA1   25 1.66667 0.903563 0.161558
Q2FWB8   31 2.06667 3.07991 0.0107511
Q2FYR5   33 2.2 3.07991 0.0107511
Q2G261   17 1.13333 0.903563 0.161558
Q2G264   24 1.6 0.903563 0.161558
Q2G0U4   13 0.866667 -1.27278 0.943444
Q2G226   7 0.466667 -1.27278 0.943444
Q2FZT7   23 1.53333 0.903563 0.161558
Q2FXJ4   10 0.666667 -1.27278 0.943444
Q2G047   21 1.4 0.903563 0.161558
Q2FWD9   23 1.53333 0.903563 0.161558
Q2FZH2   15 1 0.903563 0.161558
Q2G044   16 1.06667 0.903563 0.161558
Q2FVZ8   7 0.466667 -1.27278 0.943444
Q2G1C5   8 0.533333 -1.27278 0.943444
Q2G1Z1   15 1 0.903563 0.161558
Q2G135   25 1.66667 0.903563 0.161558
Q2FVE5   29 1.93333 0.903563 0.161558
Q2FZ70   33 2.2 3.07991 0.0107511
Q2G2A0   32 2.13333 3.07991 0.0107511
Q2G224   26 1.67742 0.903563 0.161558
P0A0K3   33 2.12903 3.07991 0.0107511
Q2G1A8   30 1.93548 0.903563 0.161558
Q2G1P5   7 0.451613 -1.27278 0.943444
Q2FV93   6 0.387097 -1.27278 0.943444
Q2FXC4   21 1.35484 0.903563 0.161558
Q2FY74   11 0.709677 -1.27278 0.943444
Q2G1M1   24 1.54839 0.903563 0.161558
Q9EZ11   24 1.54839 0.903563 0.161558
Q2FZB3   18 1.16129 0.903563 0.161558
Q2G1V2   25 1.6129 0.903563 0.161558
Q2FVM8   8 0.516129 -1.27278 0.943444
Q2FVR1   33 2.12903 3.07991 0.0107511
Q2FXC3   25 1.6129 0.903563 0.161558
Q2FUV6   25 1.6129 0.903563 0.161558
Q2G1D7   28 1.80645 0.903563 0.161558
Q2FXR2   27 1.74194 0.903563 0.161558
Q2FW83   6 0.387097 -1.27278 0.943444
Q2G2X7   22 1.41935 0.903563 0.161558
Q2FVM4   6 0.387097 -1.27278 0.943444
P0A0J3   18 1.16129 0.903563 0.161558
Q2G2L8   15 0.967742 -1.27278 0.943444
Q2FZ27   20 1.29032 0.903563 0.161558
Q2FZ53   24 1.54839 0.903563 0.161558
Q2G154   25 1.6129 0.903563 0.161558
Q2FZS4   7 0.451613 -1.27278 0.943444
Q2FYQ5   7 0.451613 -1.27278 0.943444
Q2FZL6   29 1.87097 0.903563 0.161558
Q2FWB9   27 1.74194 0.903563 0.161558
Q2FUQ4   28 1.80645 0.903563 0.161558
Q2G293   27 1.74194 0.903563 0.161558
Q2FZS5   28 1.80645 0.903563 0.161558
Q2FYP9   7 0.451613 -1.27278 0.943444
Q2G0K7   28 1.80645 0.903563 0.161558
Q2FVV2   21 1.35484 0.903563 0.161558
Q2FVN0   23 1.48387 0.903563 0.161558
Q2FX00   30 1.93548 0.903563 0.161558
Q2G1I0   10 0.645161 -1.27278 0.943444
Q2FXI2   27 1.74194 0.903563 0.161558
Q2G2X1   11 0.709677 -1.27278 0.943444
Q2FYG6   12 0.774194 -1.27278 0.943444
Q2FXH0   25 1.6129 0.903563 0.161558
Q2FXU7   25 1.6129 0.903563 0.161558
Q2G170   25 1.6129 0.903563 0.161558
Q2FVQ9   29 1.87097 0.903563 0.161558
Q2FWV2   18 1.16129 0.903563 0.161558
Q2FVI5   7 0.451613 -1.27278 0.943444
Q2FUW0   19 1.22581 0.903563 0.161558
Q2FXB7   34 2.19355 3.07991 0.0107511
Q2G0J8   28 1.80645 0.903563 0.161558
Q2FXB5   28 1.80645 0.903563 0.161558
Q2FYE9   7 0.451613 -1.27278 0.943444
Q2FVE2   25 1.6129 0.903563 0.161558
Q2G2V6   30 1.93548 0.903563 0.161558
O08387   12 0.774194 -1.27278 0.943444
Q2FZ14   25 1.6129 0.903563 0.161558
Q2FXW3   28 1.80645 0.903563 0.161558
Q2FYQ8   32 2.06452 3.07991 0.0107511
Q2G2D6   21 1.35484 0.903563 0.161558
Q2G2T7   33 2.12903 3.07991 0.0107511
Q2FYP8   9 0.580645 -1.27278 0.943444
Q2FZ25   23 1.48387 0.903563 0.161558
Q2FY65   19 1.22581 0.903563 0.161558
Q2G2T1   13 0.83871 -1.27278 0.943444
Q2G1N0   7 0.451613 -1.27278 0.943444
Q2G110   13 0.83871 -1.27278 0.943444
Q2G1E1   26 1.67742 0.903563 0.161558
Q2G2F1   30 1.93548 0.903563 0.161558
Q2FXE8   27 1.74194 0.903563 0.161558
Q2FZ06   37 2.3871 3.07991 0.0107511
Q2FVH2   6 0.387097 -1.27278 0.943444
Q2FYV6   23 1.48387 0.903563 0.161558
Q2FZJ3   31 1.9375 0.903563 0.161558
Q2G095   19 1.1875 0.903563 0.161558
Q2G2Y0   25 1.5625 0.903563 0.161558
Q2G2W3   28 1.75 0.903563 0.161558
Q2FY07   20 1.25 0.903563 0.161558
Q2FXW8   21 1.3125 0.903563 0.161558
Q2FUR6   30 1.875 0.903563 0.161558
Q2FVW6   8 0.5 -1.27278 0.943444
Q2G1X0   18 1.125 0.903563 0.161558
Q2G1F6   8 0.5 -1.27278 0.943444
Q2FVK8   25 1.5625 0.903563 0.161558
Q2G158   23 1.4375 0.903563 0.161558
Q2G118   17 1.0625 0.903563 0.161558
Q2G077   7 0.4375 -1.27278 0.943444
Q2G0E0   30 1.875 0.903563 0.161558
Q2G263   23 1.4375 0.903563 0.161558
Q2FUU1   30 1.875 0.903563 0.161558
Q2G1X7   26 1.625 0.903563 0.161558
Q2G1C0   31 1.9375 0.903563 0.161558
Q2FVB9   6 0.375 -1.27278 0.943444
Q2G273   23 1.4375 0.903563 0.161558
Q53726   22 1.375 0.903563 0.161558
Q2G2W9   19 1.1875 0.903563 0.161558
Q2FZ22   33 2.0625 3.07991 0.0107511
Q2G2U1   28 1.75 0.903563 0.161558
Q2FXW6   23 1.4375 0.903563 0.161558
Q2G0P9   7 0.4375 -1.27278 0.943444
Q2FYE3   24 1.5 0.903563 0.161558
Q2FXU3   30 1.875 0.903563 0.161558
Q2G052   26 1.625 0.903563 0.161558
Q2FZM6   32 2 3.07991 0.0107511
Q2FX25   14 0.875 -1.27278 0.943444
Q2FX05   29 1.8125 0.903563 0.161558
Q2G1P2   8 0.5 -1.27278 0.943444
Q2G2C4   31 1.9375 0.903563 0.161558
Q2G165   6 0.375 -1.27278 0.943444
Q2FXK8   4 0.25 -1.27278 0.943444
Q2FWP1   31 1.9375 0.903563 0.161558
Q2FVU1   8 0.5 -1.27278 0.943444
Q2FZ78   28 1.75 0.903563 0.161558
Q2G0P0   26 1.625 0.903563 0.161558
Q2FXX3   6 0.375 -1.27278 0.943444
Q2FVX2   26 1.625 0.903563 0.161558
Q2G0Q7   25 1.5625 0.903563 0.161558
Q2FXS6   18 1.125 0.903563 0.161558
Q2FUZ1   32 2 3.07991 0.0107511
Q2FZ87   26 1.625 0.903563 0.161558
Q2FXF4   19 1.1875 0.903563 0.161558
Q2G1G4   19 1.1875 0.903563 0.161558
Q2FWE6   34 2.125 3.07991 0.0107511
Q2G2U2   21 1.3125 0.903563 0.161558
Q2FY17   33 2.0625 3.07991 0.0107511
Q2FVU3   27 1.6875 0.903563 0.161558
Q2FVK1   17 1.0625 0.903563 0.161558
Q2G0K5   28 1.75 0.903563 0.161558
Q2G2X8   25 1.5625 0.903563 0.161558
Q2FYZ7   26 1.625 0.903563 0.161558
Q2FWG1   26 1.625 0.903563 0.161558
Q2G1Q6   25 1.5625 0.903563 0.161558
Q2G2X9   22 1.375 0.903563 0.161558
Q2FWN9   19 1.1875 0.903563 0.161558
Q2FYZ2   27 1.6875 0.903563 0.161558
Q2FZJ1   23 1.4375 0.903563 0.161558
Q2G002   24 1.5 0.903563 0.161558
Q2FVL4   30 1.875 0.903563 0.161558
Q2G2M7   27 1.6875 0.903563 0.161558
Q2FWH6   35 2.1875 3.07991 0.0107511
Q2FXQ3   20 1.25 0.903563 0.161558
Q2G129   7 0.4375 -1.27278 0.943444
Q7BHL7   32 2 3.07991 0.0107511
Q2FZ71   27 1.6875 0.903563 0.161558
Q2FZ88   31 1.87879 0.903563 0.161558
Q2FV22   32 1.93939 0.903563 0.161558
Q2FYM3   28 1.69697 0.903563 0.161558
Q2FY06   27 1.63636 0.903563 0.161558
Q2FXB0   17 1.0303 0.903563 0.161558
Q2FX87   30 1.81818 0.903563 0.161558
Q2FZ33   24 1.45455 0.903563 0.161558
Q2G0J1   21 1.27273 0.903563 0.161558
Q2FUT7   31 1.87879 0.903563 0.161558
Q2FZH1   29 1.75758 0.903563 0.161558
Q2FVX3   26 1.57576 0.903563 0.161558
Q2FWC6   21 1.27273 0.903563 0.161558
Q2FXN6   32 1.93939 0.903563 0.161558
Q2FY79   35 2.12121 3.07991 0.0107511
Q2FZ23   23 1.39394 0.903563 0.161558
Q2FVF1   34 2.06061 3.07991 0.0107511
Q2FWM5   23 1.39394 0.903563 0.161558
Q2G061   28 1.69697 0.903563 0.161558
Q2FWL7   12 0.727273 -1.27278 0.943444
Q2FVK3   18 1.09091 0.903563 0.161558
Q2FX19   17 1.0303 0.903563 0.161558
Q2G2U6   33 2 3.07991 0.0107511
Q2G1S5   21 1.27273 0.903563 0.161558
Q2FVS9   22 1.33333 0.903563 0.161558
Q2G1M7   24 1.45455 0.903563 0.161558
Q2FW50   25 1.51515 0.903563 0.161558
Q2G2L1   27 1.63636 0.903563 0.161558
Q2FWB1   29 1.75758 0.903563 0.161558
Q2FXA8   31 1.87879 0.903563 0.161558
Q2FV20   29 1.75758 0.903563 0.161558
Q2FUY1   26 1.57576 0.903563 0.161558
Q2FYJ1   24 1.45455 0.903563 0.161558
Q2G043   28 1.69697 0.903563 0.161558
Q2FZ43   26 1.57576 0.903563 0.161558
Q9KJN4   27 1.63636 0.903563 0.161558
Q2G194   16 0.969697 -1.27278 0.943444
Q2G0F0   25 1.51515 0.903563 0.161558
Q2G2G2   37 2.24242 3.07991 0.0107511
Q2G0I8   26 1.57576 0.903563 0.161558
Q2FXG5   29 1.75758 0.903563 0.161558
Q2G2S6   19 1.15152 0.903563 0.161558
Q53700   20 1.21212 0.903563 0.161558
Q2G0D8   31 1.87879 0.903563 0.161558
P60430   18 1.09091 0.903563 0.161558
Q2FV41   25 1.51515 0.903563 0.161558
Q2FXZ5   33 2 3.07991 0.0107511
Q2FZL0   6 0.363636 -1.27278 0.943444
Q2FY99   17 1.0303 0.903563 0.161558
Q2FX95   26 1.57576 0.903563 0.161558
Q2FYR6   27 1.63636 0.903563 0.161558
Q2FUW2   12 0.727273 -1.27278 0.943444
Q2FVL2   30 1.81818 0.903563 0.161558
Q2G2L4   6 0.363636 -1.27278 0.943444
Q2FXB1   20 1.21212 0.903563 0.161558
Q2FZY7   30 1.81818 0.903563 0.161558
Q2FVN1   8 0.484848 -1.27278 0.943444
Q2G1S1   26 1.57576 0.903563 0.161558
Q2FXK4   24 1.45455 0.903563 0.161558
Q2FXM6   32 1.93939 0.903563 0.161558
Q2FZJ6   25 1.51515 0.903563 0.161558
Q2FVT4   25 1.51515 0.903563 0.161558
Q2FYW1   20 1.21212 0.903563 0.161558
Q2FYZ3   27 1.63636 0.903563 0.161558
Q2FXX5   27 1.63636 0.903563 0.161558
Q2FWM4   24 1.45455 0.903563 0.161558
Q2G2L3   33 2 3.07991 0.0107511
Q2FYR3   23 1.39394 0.903563 0.161558
Q2G0I9   34 2.06061 3.07991 0.0107511
Q2G0M2   24 1.45455 0.903563 0.161558
Q2G272   28 1.69697 0.903563 0.161558
Q2FXL4   25 1.51515 0.903563 0.161558
Q2G0U9   22 1.33333 0.903563 0.161558
Q2FVE4   27 1.63636 0.903563 0.161558
Q2FVC6   33 2 3.07991 0.0107511
Q2FV19   26 1.57576 0.903563 0.161558
Q2G0S8   29 1.75758 0.903563 0.161558
Q2G2G3   8 0.484848 -1.27278 0.943444
Q2G2X0   32 1.88235 0.903563 0.161558
Q2G0F3   24 1.41176 0.903563 0.161558
Q2G037   23 1.35294 0.903563 0.161558
Q2G1G6   23 1.35294 0.903563 0.161558
Q2FWP0   20 1.17647 0.903563 0.161558
Q2FY29   30 1.76471 0.903563 0.161558
Q2FXQ4   13 0.764706 -1.27278 0.943444
Q2G0S7   33 1.94118 0.903563 0.161558
Q2FZX7   26 1.52941 0.903563 0.161558
Q2G0E6   8 0.470588 -1.27278 0.943444
Q2FY37   34 2 3.07991 0.0107511
Q2FYQ0   32 1.88235 0.903563 0.161558
Q2FUV3   27 1.58824 0.903563 0.161558
Q2FYV2   30 1.76471 0.903563 0.161558
Q2FVS4   14 0.823529 -1.27278 0.943444
Q2G2M3   26 1.52941 0.903563 0.161558
Q2FVM6   23 1.35294 0.903563 0.161558
Q2G292   24 1.41176 0.903563 0.161558
Q2FXH7   22 1.29412 0.903563 0.161558
Q2FYQ7   31 1.82353 0.903563 0.161558
Q2FWG2   28 1.64706 0.903563 0.161558
Q2G159   30 1.76471 0.903563 0.161558
Q2FX96   27 1.58824 0.903563 0.161558
Q2FV83   27 1.58824 0.903563 0.161558
Q2G2D8   28 1.64706 0.903563 0.161558
Q2FYJ4   7 0.411765 -1.27278 0.943444
Q2G1E8   7 0.411765 -1.27278 0.943444
Q2FVK2   19 1.11765 0.903563 0.161558
Q2FZP1   10 0.588235 -1.27278 0.943444
Q2FXI0   30 1.76471 0.903563 0.161558
Q2G134   8 0.470588 -1.27278 0.943444
Q2FZZ6   21 1.23529 0.903563 0.161558
Q2G1Z3   37 2.17647 3.07991 0.0107511
Q2G030   26 1.52941 0.903563 0.161558
Q2FV21   24 1.41176 0.903563 0.161558
Q9RQP6   7 0.411765 -1.27278 0.943444
Q2FZ62   29 1.70588 0.903563 0.161558
Q2FZQ7   23 1.35294 0.903563 0.161558
Q2G0F4   26 1.52941 0.903563 0.161558
Q2FWE0   20 1.17647 0.903563 0.161558
Q2FVS0   12 0.705882 -1.27278 0.943444
Q2FUT6   28 1.64706 0.903563 0.161558
Q2FUQ5   16 0.941176 -1.27278 0.943444
Q2FZJ9   21 1.23529 0.903563 0.161558
Q2FY81   27 1.58824 0.903563 0.161558
Q2G0K8   25 1.47059 0.903563 0.161558
Q2G262   8 0.470588 -1.27278 0.943444
Q2G0E1   29 1.70588 0.903563 0.161558
Q2FWD3   27 1.58824 0.903563 0.161558
Q2FXA4   31 1.82353 0.903563 0.161558
Q2FVF0   30 1.76471 0.903563 0.161558
Q2FWW9   35 2.05882 3.07991 0.0107511
Q2FZ54   31 1.82353 0.903563 0.161558
P0A0J0   11 0.647059 -1.27278 0.943444
Q2G1G1   22 1.29412 0.903563 0.161558
Q2FWA1   34 2 3.07991 0.0107511
Q2FXN1   26 1.52941 0.903563 0.161558
Q2G2T4   29 1.70588 0.903563 0.161558
Q2FZW9   26 1.52941 0.903563 0.161558
Q2FV90   30 1.76471 0.903563 0.161558
Q2FWB3   21 1.23529 0.903563 0.161558
Q2G0Q0   28 1.64706 0.903563 0.161558
Q2FY10   25 1.47059 0.903563 0.161558
Q2FXM0   33 1.94118 0.903563 0.161558
Q2G1S2   22 1.29412 0.903563 0.161558
Q2FXY5   20 1.14286 0.903563 0.161558
Q2FXV3   26 1.48571 0.903563 0.161558
Q2FXG3   24 1.37143 0.903563 0.161558
Q2FVA8   26 1.48571 0.903563 0.161558
Q2G2C2   13 0.742857 -1.27278 0.943444
Q2FYU2   34 1.94286 0.903563 0.161558
Q2FYK5   32 1.82857 0.903563 0.161558
Q2FW35   35 2 3.07991 0.0107511
Q2FY52   27 1.54286 0.903563 0.161558
Q9RQP9   28 1.6 0.903563 0.161558
Q2G039   26 1.48571 0.903563 0.161558
Q2G1E4   33 1.88571 0.903563 0.161558
Q2G0B0   33 1.88571 0.903563 0.161558
Q2FXI7   24 1.37143 0.903563 0.161558
Q2FWN7   31 1.77143 0.903563 0.161558
Q2FV66   26 1.48571 0.903563 0.161558
Q2FYJ5   7 0.4 -1.27278 0.943444
Q2FYC9   15 0.857143 -1.27278 0.943444
Q2FZC6   31 1.77143 0.903563 0.161558
Q2FXW4   33 1.88571 0.903563 0.161558
Q2FXI1   30 1.71429 0.903563 0.161558
Q2FZF9   28 1.6 0.903563 0.161558
Q2G171   6 0.342857 -1.27278 0.943444
Q2G2P8   27 1.54286 0.903563 0.161558
Q2G2V9   24 1.37143 0.903563 0.161558
Q2FV31   24 1.37143 0.903563 0.161558
Q9KJN3   19 1.08571 0.903563 0.161558
Q2FZV5   7 0.4 -1.27278 0.943444
Q2FWC4   26 1.48571 0.903563 0.161558
Q2FYT0   7 0.4 -1.27278 0.943444
Q2G145   25 1.42857 0.903563 0.161558
Q2G0J0   28 1.6 0.903563 0.161558
Q2FZQ3   23 1.31429 0.903563 0.161558
Q2FYE5   23 1.31429 0.903563 0.161558
Q2FWN5   12 0.685714 -1.27278 0.943444
Q2FY24   20 1.14286 0.903563 0.161558
Q2FVW7   19 1.08571 0.903563 0.161558
Q2FZ91   29 1.65714 0.903563 0.161558
Q2FWL2   30 1.71429 0.903563 0.161558
Q2FZQ6   24 1.37143 0.903563 0.161558
P02976   9 0.514286 -1.27278 0.943444
Q2G0R7   6 0.342857 -1.27278 0.943444
Q2FUU2   30 1.71429 0.903563 0.161558
Q2FZG1   31 1.77143 0.903563 0.161558
Q2G0Z4   9 0.514286 -1.27278 0.943444
Q2FZ81   27 1.54286 0.903563 0.161558
Q2G2J8   26 1.48571 0.903563 0.161558
Q2FZD7   31 1.77143 0.903563 0.161558
Q2G288   15 0.857143 -1.27278 0.943444
Q2FW52   30 1.71429 0.903563 0.161558
Q2FVX4   28 1.6 0.903563 0.161558
Q2FVN5   7 0.4 -1.27278 0.943444
Q2FY88   26 1.48571 0.903563 0.161558
Q2FWC9   30 1.71429 0.903563 0.161558
Q2FZS7   28 1.6 0.903563 0.161558
Q2FZ63   31 1.77143 0.903563 0.161558
Q2G1L8   28 1.6 0.903563 0.161558
Q2FV17   29 1.65714 0.903563 0.161558
Q2FVT8   22 1.25714 0.903563 0.161558
Q2G0W8   23 1.31429 0.903563 0.161558
Q2FV07   24 1.37143 0.903563 0.161558
Q2G0Q1   24 1.37143 0.903563 0.161558
Q2FY69   25 1.42857 0.903563 0.161558
Q2FZ75   29 1.65714 0.903563 0.161558
Q2G0E5   26 1.48571 0.903563 0.161558
Q2G233   30 1.71429 0.903563 0.161558
Q2FWE1   38 2.17143 3.07991 0.0107511
Q2FVZ2   28 1.6 0.903563 0.161558
Q2FYE2   27 1.54286 0.903563 0.161558
Q2G1K6   31 1.72222 0.903563 0.161558
Q2FVT0   28 1.55556 0.903563 0.161558
Q2G0Q9   28 1.55556 0.903563 0.161558
Q2FZ89   28 1.55556 0.903563 0.161558
Q2FVR0   19 1.05556 0.903563 0.161558
Q2FZD9   20 1.11111 0.903563 0.161558
Q2FX85   10 0.555556 -1.27278 0.943444
Q2G1B0   26 1.44444 0.903563 0.161558
Q2G2E4   7 0.388889 -1.27278 0.943444
Q2FYK7   38 2.11111 3.07991 0.0107511
Q2FZ13   28 1.55556 0.903563 0.161558
Q2FZE6   30 1.66667 0.903563 0.161558
Q2FVI2   36 2 3.07991 0.0107511
Q2FZE0   32 1.77778 0.903563 0.161558
Q2FV38   36 2 3.07991 0.0107511
Q2FXE2   28 1.55556 0.903563 0.161558
Q2G1Q2   29 1.61111 0.903563 0.161558
Q2FYY8   27 1.5 0.903563 0.161558
Q2FYN6   27 1.5 0.903563 0.161558
Q2FV39   27 1.5 0.903563 0.161558
Q2G130   23 1.27778 0.903563 0.161558
Q2FUR8   24 1.33333 0.903563 0.161558
Q2FXZ3   18 1 0.903563 0.161558
Q2FYM4   6 0.333333 -1.27278 0.943444
Q2FWY1   28 1.55556 0.903563 0.161558
Q2G1V4   31 1.72222 0.903563 0.161558
P0A011   24 1.33333 0.903563 0.161558
Q2FXZ0   27 1.5 0.903563 0.161558
Q2G0V4   36 2 3.07991 0.0107511
Q2FW34   31 1.72222 0.903563 0.161558
Q2FWC7   30 1.66667 0.903563 0.161558
Q2G0F6   31 1.72222 0.903563 0.161558
Q2G0T0   33 1.83333 0.903563 0.161558
Q2FXM8   28 1.55556 0.903563 0.161558
Q2G0Q8   29 1.61111 0.903563 0.161558
Q2FZ08   21 1.16667 0.903563 0.161558
Q2G160   26 1.44444 0.903563 0.161558
Q2FY78   23 1.27778 0.903563 0.161558
Q2G2H7   11 0.611111 -1.27278 0.943444
Q2FW53   26 1.44444 0.903563 0.161558
Q2FVX0   25 1.38889 0.903563 0.161558
Q2G2U5   32 1.77778 0.903563 0.161558
Q2FZR0   32 1.77778 0.903563 0.161558
Q2G1Z9   23 1.27778 0.903563 0.161558
Q2G1G0   28 1.55556 0.903563 0.161558
Q2FW57   31 1.72222 0.903563 0.161558
Q9RQP7   25 1.38889 0.903563 0.161558
Q2FXP0   30 1.66667 0.903563 0.161558
Q2FVV1   7 0.388889 -1.27278 0.943444
Q2FYU8   6 0.333333 -1.27278 0.943444
Q2FZ04   24 1.33333 0.903563 0.161558
Q2FVQ0   27 1.5 0.903563 0.161558
Q2G151   27 1.5 0.903563 0.161558
Q2FXF9   24 1.33333 0.903563 0.161558
Q2G242   25 1.38889 0.903563 0.161558
Q2FZQ0   27 1.5 0.903563 0.161558
Q2G1Q8   26 1.44444 0.903563 0.161558
Q2FYG1   26 1.40541 0.903563 0.161558
Q2G1N3   27 1.45946 0.903563 0.161558
Q2FV44   42 2.27027 3.07991 0.0107511
Q2FXV4   28 1.51351 0.903563 0.161558
Q2G0I1   13 0.702703 -1.27278 0.943444
Q2FZY0   22 1.18919 0.903563 0.161558
Q2G295   30 1.62162 0.903563 0.161558
Q2FWH3   29 1.56757 0.903563 0.161558
Q2G072   34 1.83784 0.903563 0.161558
Q2G217   30 1.62162 0.903563 0.161558
Q2FYP6   29 1.56757 0.903563 0.161558
Q9EZ12   30 1.62162 0.903563 0.161558
Q2FZ48   25 1.35135 0.903563 0.161558
Q2FY16   34 1.83784 0.903563 0.161558
Q2FZU3   26 1.40541 0.903563 0.161558
Q2FVV7   28 1.51351 0.903563 0.161558
Q2FWU0   15 0.810811 -1.27278 0.943444
P0A0Q0   27 1.45946 0.903563 0.161558
Q2FVS3   34 1.83784 0.903563 0.161558
Q2G0I6   24 1.2973 0.903563 0.161558
Q2FYP3   19 1.02703 0.903563 0.161558
Q2FWM0   28 1.51351 0.903563 0.161558
Q2FZ36   29 1.56757 0.903563 0.161558
Q2G0Y8   15 0.810811 -1.27278 0.943444
Q2FXF6   7 0.378378 -1.27278 0.943444
Q2FXM7   31 1.67568 0.903563 0.161558
Q2G1A6   30 1.62162 0.903563 0.161558
Q2G138   6 0.324324 -1.27278 0.943444
Q2FZR4   35 1.89189 0.903563 0.161558
Q2G162   8 0.432432 -1.27278 0.943444
Q2FYH2   11 0.594595 -1.27278 0.943444
Q2FX56   23 1.24324 0.903563 0.161558
Q2FY68   28 1.51351 0.903563 0.161558
Q2G1K1   20 1.08108 0.903563 0.161558
Q2G1A3   28 1.51351 0.903563 0.161558
Q2FZX4   27 1.45946 0.903563 0.161558
Q2G1M5   25 1.35135 0.903563 0.161558
Q2FVA3   25 1.35135 0.903563 0.161558
Q2G2G4   28 1.51351 0.903563 0.161558
Q2G0U3   26 1.40541 0.903563 0.161558
Q2FXQ6   16 0.864865 -1.27278 0.943444
Q2G0S2   30 1.62162 0.903563 0.161558
Q2G168   20 1.08108 0.903563 0.161558
Q2FZB0   28 1.51351 0.903563 0.161558
Q2G119   31 1.67568 0.903563 0.161558
Q2FVJ7   27 1.45946 0.903563 0.161558
Q2FY30   27 1.45946 0.903563 0.161558
Q2FXR3   32 1.72973 0.903563 0.161558
Q2G1Z0   29 1.56757 0.903563 0.161558
Q2G0A9   29 1.56757 0.903563 0.161558
O33599   19 1.02703 0.903563 0.161558
Q2FZ55   31 1.67568 0.903563 0.161558
Q2FYS0   26 1.40541 0.903563 0.161558
Q2G248   36 1.94595 0.903563 0.161558
Q2G049   20 1.08108 0.903563 0.161558
Q2FVA5   29 1.56757 0.903563 0.161558
Q2FUX8   29 1.56757 0.903563 0.161558
Q2G123   30 1.62162 0.903563 0.161558
Q2FVH0   32 1.72973 0.903563 0.161558
Q2FV01   7 0.378378 -1.27278 0.943444
Q2G2L2   33 1.78378 0.903563 0.161558
Q2FYW3   28 1.51351 0.903563 0.161558
Q2FZZ0   33 1.78378 0.903563 0.161558
Q2FVV8   28 1.51351 0.903563 0.161558
Q2G2W0   20 1.05263 0.903563 0.161558
Q2G041   25 1.31579 0.903563 0.161558
P0A0B9   29 1.52632 0.903563 0.161558
Q2FYI6   29 1.52632 0.903563 0.161558
Q2G2S2   33 1.73684 0.903563 0.161558
Q2FVQ8   20 1.05263 0.903563 0.161558
Q2FVT2   26 1.36842 0.903563 0.161558
Q2G1Z5   21 1.10526 0.903563 0.161558
Q2G2A4   21 1.10526 0.903563 0.161558
P60393   25 1.31579 0.903563 0.161558
Q2G0P6   23 1.21053 0.903563 0.161558
Q2FW04   18 0.947368 -1.27278 0.943444
Q2FYY9   28 1.47368 0.903563 0.161558
Q2FWP2   15 0.789474 -1.27278 0.943444
Q2FVW4   26 1.36842 0.903563 0.161558
Q2FY63   31 1.63158 0.903563 0.161558
Q2FZ68   29 1.52632 0.903563 0.161558
Q2G1E2   10 0.526316 -1.27278 0.943444
Q2G2T8   26 1.36842 0.903563 0.161558
Q2FY71   27 1.42105 0.903563 0.161558
Q2FVI1   11 0.578947 -1.27278 0.943444
Q2G0W2   11 0.578947 -1.27278 0.943444
Q2G238   30 1.57895 0.903563 0.161558
Q2FZR1   32 1.68421 0.903563 0.161558
Q2FXN2   11 0.578947 -1.27278 0.943444
Q2FXH6   7 0.368421 -1.27278 0.943444
Q2FXM3   27 1.42105 0.903563 0.161558
Q2FZW3   22 1.15789 0.903563 0.161558
Q2FWM9   37 1.94737 0.903563 0.161558
Q2FUW9   6 0.315789 -1.27278 0.943444
Q2FW91   22 1.15789 0.903563 0.161558
Q2G137   30 1.57895 0.903563 0.161558
Q2FVM0   33 1.73684 0.903563 0.161558
Q2G057   24 1.26316 0.903563 0.161558
Q2FXP5   23 1.21053 0.903563 0.161558
Q2G1H2   6 0.315789 -1.27278 0.943444
Q2FX99   7 0.368421 -1.27278 0.943444
Q2G0J4   11 0.578947 -1.27278 0.943444
Q2FX74   15 0.789474 -1.27278 0.943444
Q2G1J9   15 0.789474 -1.27278 0.943444
Q2G1F7   6 0.315789 -1.27278 0.943444
Q2G2R8   25 1.31579 0.903563 0.161558
Q2FW32   24 1.26316 0.903563 0.161558
Q2FXZ4   32 1.68421 0.903563 0.161558
Q2FUT0   35 1.84211 0.903563 0.161558
Q2G084   33 1.73684 0.903563 0.161558
Q2G148   24 1.26316 0.903563 0.161558
Q2FYR0   30 1.57895 0.903563 0.161558
Q2FW86   29 1.52632 0.903563 0.161558
Q2FW01   26 1.36842 0.903563 0.161558
Q2FUX9   11 0.578947 -1.27278 0.943444
Q2G212   11 0.578947 -1.27278 0.943444
Q2FZ84   25 1.31579 0.903563 0.161558
Q2G0Y0   30 1.57895 0.903563 0.161558
Q2FYU4   37 1.94737 0.903563 0.161558
Q2G223   21 1.10526 0.903563 0.161558
Q2G136   35 1.84211 0.903563 0.161558
Q2G0G6   26 1.36842 0.903563 0.161558
Q2FWY6   26 1.36842 0.903563 0.161558
Q2FWZ2   27 1.42105 0.903563 0.161558
Q2G240   28 1.47368 0.903563 0.161558
O05154   28 1.47368 0.903563 0.161558
Q2FXP4   13 0.684211 -1.27278 0.943444
Q2FVH5   26 1.36842 0.903563 0.161558
Q2FYP0   30 1.53846 0.903563 0.161558
Q2FUW5   34 1.74359 0.903563 0.161558
Q2FX66   18 0.923077 -1.27278 0.943444
Q2G1P4   7 0.358974 -1.27278 0.943444
Q2FYI9   24 1.23077 0.903563 0.161558
Q2G0I7   28 1.4359 0.903563 0.161558
Q2FXQ9   26 1.33333 0.903563 0.161558
Q2FXL0   30 1.53846 0.903563 0.161558
Q2FYR7   29 1.48718 0.903563 0.161558
Q2G1W4   23 1.17949 0.903563 0.161558
Q2G2C8   34 1.74359 0.903563 0.161558
Q2G163   29 1.48718 0.903563 0.161558
Q2FWL9   7 0.358974 -1.27278 0.943444
Q2FZH3   19 0.974359 -1.27278 0.943444
Q2FZR5   30 1.53846 0.903563 0.161558
Q2G1W6   23 1.17949 0.903563 0.161558
Q2FWA5   9 0.461538 -1.27278 0.943444
Q2FX17   17 0.871795 -1.27278 0.943444
Q2FXY1   24 1.23077 0.903563 0.161558
Q2G2W1   12 0.615385 -1.27278 0.943444
Q2FV06   9 0.461538 -1.27278 0.943444
Q2FYW6   27 1.38462 0.903563 0.161558
Q2G281   24 1.23077 0.903563 0.161558
Q2G227   31 1.58974 0.903563 0.161558
Q2FWZ5   22 1.12821 0.903563 0.161558
Q2FZX0   30 1.53846 0.903563 0.161558
Q2FV51   10 0.512821 -1.27278 0.943444
Q2G082   13 0.666667 -1.27278 0.943444
Q2FWX4   21 1.07692 0.903563 0.161558
Q2FZT1   32 1.64103 0.903563 0.161558
Q2FYF3   28 1.4359 0.903563 0.161558
Q2FXW9   26 1.33333 0.903563 0.161558
O34090   25 1.28205 0.903563 0.161558
Q2FVE1   9 0.461538 -1.27278 0.943444
Q2FZL5   31 1.58974 0.903563 0.161558
Q2G258   37 1.89744 0.903563 0.161558
Q2FZW5   12 0.615385 -1.27278 0.943444
Q2FW63   11 0.564103 -1.27278 0.943444
Q2FXB4   21 1.07692 0.903563 0.161558
Q2G1T5   14 0.717949 -1.27278 0.943444
Q2G1J5   29 1.48718 0.903563 0.161558
Q2G0V0   34 1.74359 0.903563 0.161558
Q2G0M7   28 1.4359 0.903563 0.161558
Q2G1I5   37 1.89744 0.903563 0.161558
Q2G146   33 1.69231 0.903563 0.161558
Q2G1P6   29 1.48718 0.903563 0.161558
Q2G1W8   33 1.65 0.903563 0.161558
Q2G035   36 1.8 0.903563 0.161558
Q2G1I3   19 0.95 -1.27278 0.943444
Q2FWM2   35 1.75 0.903563 0.161558
Q2FYJ3   32 1.6 0.903563 0.161558
Q2G0L8   39 1.95 0.903563 0.161558
Q2G164   30 1.5 0.903563 0.161558
Q2FVT7   26 1.3 0.903563 0.161558
Q2G1R3   23 1.15 0.903563 0.161558
Q2G1T6   36 1.8 0.903563 0.161558
Q2FZN7   35 1.75 0.903563 0.161558
Q2FY83   19 0.95 -1.27278 0.943444
Q2FZX9   29 1.45 0.903563 0.161558
Q2FYL5   28 1.4 0.903563 0.161558
Q2G218   39 1.95 0.903563 0.161558
Q2G0M5   28 1.4 0.903563 0.161558
Q2FW78   9 0.45 -1.27278 0.943444
P52078   26 1.3 0.903563 0.161558
Q7X2S2   36 1.8 0.903563 0.161558
Q2FZG4   26 1.3 0.903563 0.161558
Q2G0M4   35 1.75 0.903563 0.161558
Q2FVA2   31 1.55 0.903563 0.161558
Q2G115   25 1.25 0.903563 0.161558
Q2G0M8   29 1.45 0.903563 0.161558
Q2G1U4   28 1.4 0.903563 0.161558
Q2G1D0   25 1.25 0.903563 0.161558
Q2G2S0   15 0.75 -1.27278 0.943444
Q2G2N5   11 0.55 -1.27278 0.943444
Q2G222   23 1.15 0.903563 0.161558
Q2G1C8   17 0.85 -1.27278 0.943444
Q2FV40   25 1.25 0.903563 0.161558
Q2FXT1   25 1.25 0.903563 0.161558
Q2FZZ2   36 1.8 0.903563 0.161558
Q2FY01   23 1.15 0.903563 0.161558
Q2FVJ8   30 1.5 0.903563 0.161558
Q2FXK2   28 1.4 0.903563 0.161558
Q2FUS7   28 1.4 0.903563 0.161558
Q2FVP1   12 0.6 -1.27278 0.943444
Q2FYN7   18 0.9 -1.27278 0.943444
P69848   31 1.55 0.903563 0.161558
Q2FWN8   27 1.35 0.903563 0.161558
Q2FV62   24 1.2 0.903563 0.161558
Q2FWW7   29 1.45 0.903563 0.161558
Q2G1Y5   34 1.7 0.903563 0.161558
Q2FXA3   32 1.6 0.903563 0.161558
Q2FYV3   33 1.65 0.903563 0.161558
Q2G1H4   24 1.2 0.903563 0.161558
Q2G038   31 1.55 0.903563 0.161558
Q2G161   7 0.35 -1.27278 0.943444
Q2FYV1   31 1.55 0.903563 0.161558
Q2FZ09   31 1.55 0.903563 0.161558
Q2FW90   25 1.25 0.903563 0.161558
Q2G290   34 1.7 0.903563 0.161558
P60611   38 1.9 0.903563 0.161558
Q2FV58   29 1.45 0.903563 0.161558
Q2G0C6   27 1.35 0.903563 0.161558
Q2G050   29 1.45 0.903563 0.161558
Q2G0V2   31 1.55 0.903563 0.161558
Q2FVQ4   11 0.55 -1.27278 0.943444
Q2G094   27 1.31707 0.903563 0.161558
Q2FY59   36 1.7561 0.903563 0.161558
Q2FVX7   33 1.60976 0.903563 0.161558
Q2FVP4   24 1.17073 0.903563 0.161558
Q2G185   20 0.97561 -1.27278 0.943444
Q2FXP8   9 0.439024 -1.27278 0.943444
Q2G275   25 1.21951 0.903563 0.161558
Q2G1D9   33 1.60976 0.903563 0.161558
Q2FXI3   31 1.5122 0.903563 0.161558
Q2FYM2   28 1.36585 0.903563 0.161558
P14738   14 0.682927 -1.27278 0.943444
Q2G2Q2   29 1.41463 0.903563 0.161558
Q2G0M9   29 1.41463 0.903563 0.161558
Q2FY67   34 1.65854 0.903563 0.161558
Q2FWX8   15 0.731707 -1.27278 0.943444
Q2FUT9   30 1.46341 0.903563 0.161558
Q2FZS0   28 1.36585 0.903563 0.161558
Q2G2A8   26 1.26829 0.903563 0.161558
Q2FUY2   19 0.926829 -1.27278 0.943444
Q2FZL8   27 1.31707 0.903563 0.161558
Q2FW93   15 0.731707 -1.27278 0.943444
Q2G1L7   31 1.5122 0.903563 0.161558
Q2FW41   20 0.97561 -1.27278 0.943444
Q2FZY6   31 1.5122 0.903563 0.161558
Q2G042   6 0.292683 -1.27278 0.943444
Q2FWK2   31 1.5122 0.903563 0.161558
Q2FYF4   32 1.56098 0.903563 0.161558
Q2FZP2   24 1.17073 0.903563 0.161558
Q2G1G7   31 1.5122 0.903563 0.161558
Q2G1H5   30 1.46341 0.903563 0.161558
Q2G2S7   31 1.5122 0.903563 0.161558
Q2FY53   29 1.41463 0.903563 0.161558
Q2G1N2   30 1.46341 0.903563 0.161558
Q2G2V2   32 1.56098 0.903563 0.161558
Q2G1H6   35 1.70732 0.903563 0.161558
Q2FZA9   34 1.65854 0.903563 0.161558
Q2FXI5   30 1.46341 0.903563 0.161558
Q2G206   7 0.341463 -1.27278 0.943444
Q2FWN6   27 1.31707 0.903563 0.161558
Q2FUQ2   26 1.26829 0.903563 0.161558
Q2G1K3   24 1.17073 0.903563 0.161558
Q2FZ76   25 1.21951 0.903563 0.161558
Q2FY54   25 1.21951 0.903563 0.161558
Q2G289   38 1.85366 0.903563 0.161558
Q2FY14   25 1.21951 0.903563 0.161558
Q2FV77   24 1.17073 0.903563 0.161558
Q2G064   26 1.26829 0.903563 0.161558
Q2G033   27 1.31707 0.903563 0.161558
Q2G198   31 1.5122 0.903563 0.161558
Q2G0K4   13 0.634146 -1.27278 0.943444
Q2G0V3   31 1.5122 0.903563 0.161558
Q2FWE2   25 1.19048 0.903563 0.161558
Q2G089   32 1.52381 0.903563 0.161558
Q2FZL3   26 1.2381 0.903563 0.161558
Q2G087   28 1.33333 0.903563 0.161558
Q2G0A7   13 0.619048 -1.27278 0.943444
Q2FVF9   30 1.42857 0.903563 0.161558
Q2G071   24 1.14286 0.903563 0.161558
Q2FUZ2   21 1 0.903563 0.161558
Q2FY27   30 1.42857 0.903563 0.161558
Q2FXX4   20 0.952381 -1.27278 0.943444
Q2G1E6   32 1.52381 0.903563 0.161558
Q2G1G5   15 0.714286 -1.27278 0.943444
Q2G2Q3   24 1.14286 0.903563 0.161558
Q2FZF0   22 1.04762 0.903563 0.161558
Q2G2D2   29 1.38095 0.903563 0.161558
Q2FXT4   26 1.2381 0.903563 0.161558
Q2FZI8   30 1.42857 0.903563 0.161558
Q2FUS8   14 0.666667 -1.27278 0.943444
Q2FVR9   39 1.85714 0.903563 0.161558
Q2FXP2   32 1.52381 0.903563 0.161558
Q2FX94   17 0.809524 -1.27278 0.943444
Q2G2A5   28 1.33333 0.903563 0.161558
Q2FZP7   26 1.2381 0.903563 0.161558
Q2G1R7   22 1.04762 0.903563 0.161558
Q2G015   15 0.714286 -1.27278 0.943444
Q2FZF4   29 1.38095 0.903563 0.161558
Q2G1E5   29 1.38095 0.903563 0.161558
Q2FWH9   14 0.666667 -1.27278 0.943444
Q2G069   27 1.28571 0.903563 0.161558
Q2FZK3   25 1.19048 0.903563 0.161558
Q2FZU5   28 1.33333 0.903563 0.161558
Q2FYT4   27 1.28571 0.903563 0.161558
Q2FWK4   28 1.33333 0.903563 0.161558
Q2FY40   33 1.57143 0.903563 0.161558
Q2FWY4   7 0.333333 -1.27278 0.943444
Q2G156   13 0.619048 -1.27278 0.943444
Q2G045   26 1.2381 0.903563 0.161558
Q2FZS6   23 1.09524 0.903563 0.161558
Q2FYC7   26 1.2381 0.903563 0.161558
Q2FW73   31 1.47619 0.903563 0.161558
Q2G1H3   30 1.42857 0.903563 0.161558
Q2FXJ6   27 1.28571 0.903563 0.161558
Q2FUS2   7 0.325581 -1.27278 0.943444
Q2G120   32 1.48837 0.903563 0.161558
Q2G2T9   19 0.883721 -1.27278 0.943444
Q2G1N9   13 0.604651 -1.27278 0.943444
Q2FXL9   33 1.53488 0.903563 0.161558
Q2G0W4   25 1.16279 0.903563 0.161558
Q2G0R6   28 1.30233 0.903563 0.161558
Q2G1C4   32 1.48837 0.903563 0.161558
Q2FWY9   28 1.30233 0.903563 0.161558
Q2G1K4   42 1.95349 0.903563 0.161558
Q2FYK3   23 1.06977 0.903563 0.161558
Q2G1N4   29 1.34884 0.903563 0.161558
Q2G065   30 1.39535 0.903563 0.161558
Q2FX88   28 1.30233 0.903563 0.161558
Q2FVW9   25 1.16279 0.903563 0.161558
Q2G1E0   18 0.837209 -1.27278 0.943444
Q2G2P2   28 1.30233 0.903563 0.161558
Q2G0V5   6 0.27907 -1.27278 0.943444
Q2FWA2   38 1.76744 0.903563 0.161558
Q2FZU1   29 1.34884 0.903563 0.161558
Q2FX77   25 1.16279 0.903563 0.161558
Q2FW75   33 1.53488 0.903563 0.161558
Q2FUT5   32 1.48837 0.903563 0.161558
Q2G234   31 1.44186 0.903563 0.161558
Q2FZU6   29 1.34884 0.903563 0.161558
Q2G1Y2   10 0.465116 -1.27278 0.943444
Q2FXN7   16 0.744186 -1.27278 0.943444
Q2G2J3   8 0.372093 -1.27278 0.943444
Q2G0G1   30 1.39535 0.903563 0.161558
Q2FW62   38 1.76744 0.903563 0.161558
Q2FUP7   29 1.34884 0.903563 0.161558
Q2G1J3   30 1.39535 0.903563 0.161558
Q2FZ15   32 1.48837 0.903563 0.161558
Q2G1D3   23 1.06977 0.903563 0.161558
Q2G0K2   34 1.5814 0.903563 0.161558
Q2FWC1   33 1.53488 0.903563 0.161558
Q2FXM5   30 1.39535 0.903563 0.161558
Q2FY46   25 1.16279 0.903563 0.161558
Q2G1K0   27 1.25581 0.903563 0.161558
Q2FXT6   34 1.5814 0.903563 0.161558
Q2FZM4   28 1.30233 0.903563 0.161558
Q2FXG1   25 1.16279 0.903563 0.161558
Q2FXL1   28 1.30233 0.903563 0.161558
Q2FWX5   30 1.39535 0.903563 0.161558
# cudaSaTabsearch LTYPE = T LORDER = F LSOLN = F
# QUERY ID = PF14871 
# DBFILE = ./tableaux.ascii.DB                                                             
Q2G1I1   33 1.5 0.903563  0.161558
Q2G1K2   30 1.36364 0.903563  0.161558
Q2FUU5   29 1.31818 0.903563  0.161558
Q2FXB6   27 1.22727 0.903563  0.161558
Q2FZU2   16 0.727273 -1.27278  0.943444
Q2FZK0   9 0.409091 -1.27278  0.943444
Q2FY33   24 1.09091 0.903563  0.161558
Q2G098   26 1.18182 0.903563  0.161558
Q2FZ46   25 1.13636 0.903563  0.161558
Q2FZQ5   20 0.909091 -1.27278  0.943444
Q2FXU8   20 0.909091 -1.27278  0.943444
Q9EZ08   26 1.18182 0.903563  0.161558
Q2G1B9   31 1.40909 0.903563  0.161558
Q2FZ73   31 1.40909 0.903563  0.161558
Q2FY35   27 1.22727 0.903563  0.161558
Q2FZ16   30 1.36364 0.903563  0.161558
Q2FYR2   31 1.40909 0.903563  0.161558
Q2FWY3   17 0.772727 -1.27278  0.943444
Q2G2F5   28 1.27273 0.903563  0.161558
Q2G032   33 1.5 0.903563  0.161558
Q2FZ10   29 1.31818 0.903563  0.161558
Q2G255   25 1.13636 0.903563  0.161558
Q2G0X6   34 1.54545 0.903563  0.161558
Q2FYH0   31 1.40909 0.903563  0.161558
Q2FXJ9   21 0.954545 -1.27278  0.943444
Q2FZT4   24 1.09091 0.903563  0.161558
Q2FVE6   28 1.27273 0.903563  0.161558
Q2FYD3   14 0.636364 -1.27278  0.943444
Q2FXT5   33 1.5 0.903563  0.161558
Q2FY60   28 1.27273 0.903563  0.161558
Q2G2D7   26 1.18182 0.903563  0.161558
Q2FX16   25 1.13636 0.903563  0.161558
Q2FZ34   28 1.27273 0.903563  0.161558
Q2G1S4   31 1.40909 0.903563  0.161558
Q2G147   29 1.31818 0.903563  0.161558
Q2G1J7   28 1.27273 0.903563  0.161558
Q2G2A7   30 1.36364 0.903563  0.161558
Q2G2M6   29 1.31818 0.903563  0.161558
Q2FV30   32 1.45455 0.903563  0.161558
Q2FVL5   28 1.27273 0.903563  0.161558
Q2FXY0   29 1.31818 0.903563  0.161558
Q2FZL1   30 1.36364 0.903563  0.161558
Q2FW45   28 1.27273 0.903563  0.161558
Q2FZU0   27 1.2 0.903563  0.161558
Q2FWZ0   26 1.15556 0.903563  0.161558
Q2G2H5   20 0.888889 -1.27278  0.943444
Q2FYG9   23 1.02222 0.903563  0.161558
Q2G2X6   23 1.02222 0.903563  0.161558
Q2G155   27 1.2 0.903563  0.161558
Q2FXY9   27 1.2 0.903563  0.161558
Q2FZ37   33 1.46667 0.903563  0.161558
Q2FVI7   32 1.42222 0.903563  0.161558
Q2FYS1   27 1.2 0.903563  0.161558
Q2FXL5   27 1.2 0.903563  0.161558
Q2G1J4   26 1.15556 0.903563  0.161558
Q2FWZ3   34 1.51111 0.903563  0.161558
Q2G2P7   25 1.11111 0.903563  0.161558
Q2FVH3   29 1.28889 0.903563  0.161558
Q2FZ31   25 1.11111 0.903563  0.161558
Q2G283   30 1.33333 0.903563  0.161558
Q2FZ66   29 1.28889 0.903563  0.161558
Q2FWY7   7 0.311111 -1.27278  0.943444
Q2G1F9   24 1.06667 0.903563  0.161558
Q2FZJ4   31 1.37778 0.903563  0.161558
Q2FZQ1   15 0.666667 -1.27278  0.943444
Q2FY80   14 0.622222 -1.27278  0.943444
Q2G2D4   20 0.888889 -1.27278  0.943444
Q2FYP1   28 1.24444 0.903563  0.161558
Q2FYF9   17 0.755556 -1.27278  0.943444
Q2G0B3   25 1.11111 0.903563  0.161558
Q2FUT8   30 1.33333 0.903563  0.161558
Q2FYR1   29 1.28889 0.903563  0.161558
Q2FYL3   27 1.2 0.903563  0.161558
Q2FVG4   12 0.533333 -1.27278  0.943444
Q2FVP8   23 1.02222 0.903563  0.161558
Q2FZ28   22 0.956522 -1.27278  0.943444
Q2G1F0   31 1.34783 0.903563  0.161558
P95689   30 1.30435 0.903563  0.161558
Q2FYH6   30 1.30435 0.903563  0.161558
Q2FXD1   22 0.956522 -1.27278  0.943444
Q2G0X5   26 1.13043 0.903563  0.161558
Q2FXN8   15 0.652174 -1.27278  0.943444
Q2G0N0   29 1.26087 0.903563  0.161558
Q2G268   29 1.26087 0.903563  0.161558
Q2FV61   28 1.21739 0.903563  0.161558
Q2FXL7   29 1.26087 0.903563  0.161558
Q2FUR5   24 1.04348 0.903563  0.161558
Q2FXV6   29 1.26087 0.903563  0.161558
Q2G2C5   28 1.21739 0.903563  0.161558
Q2FVJ6   30 1.30435 0.903563  0.161558
Q2G1Y4   27 1.17391 0.903563  0.161558
Q2FVI0   12 0.521739 -1.27278  0.943444
Q2FXJ8   14 0.608696 -1.27278  0.943444
Q2FZU7   33 1.43478 0.903563  0.161558
Q2G2X4   30 1.30435 0.903563  0.161558
Q2FZA8   21 0.913043 -1.27278  0.943444
Q2FW96   25 1.08696 0.903563  0.161558
Q2FYV4   30 1.30435 0.903563  0.161558
O07325   28 1.21739 0.903563  0.161558
Q2G1C1   23 1 0.903563  0.161558
Q2FZR9   33 1.43478 0.903563  0.161558
Q2FVW3   28 1.21739 0.903563  0.161558
Q2G124   29 1.26087 0.903563  0.161558
P0C0V7   28 1.21739 0.903563  0.161558
Q2FX52   25 1.06383 0.903563  0.161558
Q2G2C7   29 1.23404 0.903563  0.161558
Q2G2D5   31 1.31915 0.903563  0.161558
Q2FXQ7   26 1.10638 0.903563  0.161558
Q2FZW0   34 1.44681 0.903563  0.161558
Q2FVG3   26 1.10638 0.903563  0.161558
Q2FXR4   27 1.14894 0.903563  0.161558
Q2FZ67   29 1.23404 0.903563  0.161558
Q2G243   29 1.23404 0.903563  0.161558
Q2FV76   29 1.23404 0.903563  0.161558
Q2FVZ4   29 1.23404 0.903563  0.161558
Q2FWC5   28 1.19149 0.903563  0.161558
Q2FZY3   28 1.19149 0.903563  0.161558
Q2FWH5   27 1.14894 0.903563  0.161558
Q2G241   32 1.3617 0.903563  0.161558
Q2FV35   27 1.14894 0.903563  0.161558
Q2G0T5   24 1.02128 0.903563  0.161558
Q2G1A9   33 1.40426 0.903563  0.161558
Q2FYU7   22 0.93617 -1.27278  0.943444
Q2G2E0   12 0.510638 -1.27278  0.943444
Q2FVT6   33 1.40426 0.903563  0.161558
Q2G0D7   18 0.765957 -1.27278  0.943444
Q2G1M6   31 1.31915 0.903563  0.161558
Q2G0A6   20 0.851064 -1.27278  0.943444
Q2FUY6   31 1.31915 0.903563  0.161558
Q2FYJ2   31 1.31915 0.903563  0.161558
Q2G2E5   27 1.125 0.903563  0.161558
Q2G2P5   32 1.33333 0.903563  0.161558
Q2G1R6   27 1.125 0.903563  0.161558
Q2FYF0   25 1.04167 0.903563  0.161558
Q2FVH8   20 0.833333 -1.27278  0.943444
Q2FUU3   27 1.125 0.903563  0.161558
Q2FVG8   28 1.16667 0.903563  0.161558
Q9ZAH5   28 1.16667 0.903563  0.161558
Q2G2U0   28 1.16667 0.903563  0.161558
Q2FYR4   31 1.29167 0.903563  0.161558
Q2G256   23 0.958333 -1.27278  0.943444
Q2FVY0   32 1.33333 0.903563  0.161558
Q2G0Q2   31 1.29167 0.903563  0.161558
Q2G0R2   22 0.916667 -1.27278  0.943444
Q2G0Q3   28 1.16667 0.903563  0.161558
Q2FWZ9   27 1.125 0.903563  0.161558
Q53705   20 0.833333 -1.27278  0.943444
Q2G2U3   23 0.958333 -1.27278  0.943444
Q2FYY6   27 1.125 0.903563  0.161558
Q2FWL3   27 1.125 0.903563  0.161558
Q2FY50   20 0.833333 -1.27278  0.943444
Q2FXN4   28 1.16667 0.903563  0.161558
Q2G179   19 0.791667 -1.27278  0.943444
Q2G1L6   29 1.20833 0.903563  0.161558
Q2FXU4   29 1.20833 0.903563  0.161558
Q2G1E9   30 1.25 0.903563  0.161558
Q2G232   31 1.29167 0.903563  0.161558
Q2FXH9   28 1.16667 0.903563  0.161558
Q2G0X3   15 0.625 -1.27278  0.943444
Q2FXD0   35 1.45833 0.903563  0.161558
Q2G0G3   25 1.04167 0.903563  0.161558
Q2FWW3   32 1.33333 0.903563  0.161558
Q2FYG0   31 1.26531 0.903563  0.161558
Q2FZS9   22 0.897959 -1.27278  0.943444
Q2FYS2   25 1.02041 0.903563  0.161558
Q2G2U4   17 0.693878 -1.27278  0.943444
Q2FWJ9   27 1.10204 0.903563  0.161558
Q2FWF0   27 1.10204 0.903563  0.161558
Q2FXR9   30 1.22449 0.903563  0.161558
Q2FZV7   31 1.26531 0.903563  0.161558
Q2G1W0   28 1.14286 0.903563  0.161558
Q2G2I0   23 0.938776 -1.27278  0.943444
Q2G153   34 1.38776 0.903563  0.161558
Q2FWD7   33 1.34694 0.903563  0.161558
Q2FY15   23 0.938776 -1.27278  0.943444
Q2FV54   23 0.938776 -1.27278  0.943444
Q2FZ74   31 1.26531 0.903563  0.161558
Q2FYV5   29 1.18367 0.903563  0.161558
Q2G2I1   17 0.693878 -1.27278  0.943444
Q2FXZ6   24 0.979592 -1.27278  0.943444
Q2G0U0   14 0.571429 -1.27278  0.943444
Q2G0Y6   23 0.938776 -1.27278  0.943444
Q2FXJ0   33 1.34694 0.903563  0.161558
Q2FY43   30 1.2 0.903563  0.161558
Q2FWM1   18 0.72 -1.27278  0.943444
Q2FVJ1   25 1 0.903563  0.161558
Q2G0K3   31 1.24 0.903563  0.161558
Q2FY66   28 1.12 0.903563  0.161558
Q2FW99   20 0.8 -1.27278  0.943444
Q2FV10   30 1.2 0.903563  0.161558
Q2FXJ5   26 1.04 0.903563  0.161558
Q2FX69   15 0.6 -1.27278  0.943444
Q2G0B2   25 1 0.903563  0.161558
Q2FX14   30 1.2 0.903563  0.161558
Q2FYD8   23 0.92 -1.27278  0.943444
Q2FWE5   32 1.28 0.903563  0.161558
Q2G2A3   25 1 0.903563  0.161558
Q2FZH8   36 1.44 0.903563  0.161558
Q2FX51   26 1.04 0.903563  0.161558
Q2FWE8   30 1.2 0.903563  0.161558
Q2G088   23 0.92 -1.27278  0.943444
Q2G028   33 1.29412 0.903563  0.161558
Q2G1S3   28 1.09804 0.903563  0.161558
Q2FYN4   33 1.29412 0.903563  0.161558
Q2FX86   28 1.09804 0.903563  0.161558
Q2G2S8   19 0.745098 -1.27278  0.943444
Q2FUW8   25 0.980392 -1.27278  0.943444
Q2FWD4   31 1.21569 0.903563  0.161558
Q2FVH6   28 1.09804 0.903563  0.161558
Q2G029   33 1.29412 0.903563  0.161558
Q2G1R5   27 1.05882 0.903563  0.161558
Q2FX65   5 0.196078 -1.27278  0.943444
Q2FZV6   27 1.05882 0.903563  0.161558
Q2G1P1   24 0.941176 -1.27278  0.943444
Q2FVU4   18 0.705882 -1.27278  0.943444
Q2FVT5   30 1.17647 0.903563  0.161558
Q2G2H4   24 0.941176 -1.27278  0.943444
Q2FZ58   31 1.21569 0.903563  0.161558
Q2FVJ2   26 1.01961 0.903563  0.161558
Q2FXW5   36 1.41176 0.903563  0.161558
Q2FWK1   26 1.01961 0.903563  0.161558
Q2G031   38 1.4902 0.903563  0.161558
Q2G0U1   27 1.05882 0.903563  0.161558
Q2FW46   23 0.901961 -1.27278  0.943444
Q2FZY5   28 1.09804 0.903563  0.161558
Q2FZI5   33 1.26923 0.903563  0.161558
Q2FYR9   31 1.19231 0.903563  0.161558
Q2FZ92   29 1.11538 0.903563  0.161558
Q2G1D5   32 1.23077 0.903563  0.161558
Q2FXM2   21 0.807692 -1.27278  0.943444
Q2FVM2   31 1.19231 0.903563  0.161558
Q2FZN2   20 0.769231 -1.27278  0.943444
Q2G1U8   28 1.07692 0.903563  0.161558
Q2FVS7   23 0.884615 -1.27278  0.943444
Q2FWB5   22 0.846154 -1.27278  0.943444
Q2FXX1   28 1.07692 0.903563  0.161558
Q2G2J9   30 1.15385 0.903563  0.161558
Q2G0Y7   42 1.61538 0.903563  0.161558
Q2FW81   28 1.07692 0.903563  0.161558
Q2FWK3   27 1.03846 0.903563  0.161558
Q2FY34   34 1.30769 0.903563  0.161558
Q2FXF8   23 0.884615 -1.27278  0.943444
Q2FXI9   28 1.07692 0.903563  0.161558
Q05615   26 0.981132 -1.27278  0.943444
Q2FUW4   30 1.13208 0.903563  0.161558
Q2FVF4   35 1.32075 0.903563  0.161558
Q2FWI3   22 0.830189 -1.27278  0.943444
Q2FWG8   29 1.09434 0.903563  0.161558
Q2G0R0   22 0.830189 -1.27278  0.943444
Q2G0I4   29 1.09434 0.903563  0.161558
Q2FV67   27 1.01887 0.903563  0.161558
Q2G091   25 0.943396 -1.27278  0.943444
Q2G1U1   19 0.716981 -1.27278  0.943444
Q2FUX7   31 1.16981 0.903563  0.161558
Q2FY51   26 0.981132 -1.27278  0.943444
Q2FYP2   29 1.09434 0.903563  0.161558
Q2G0F8   35 1.32075 0.903563  0.161558
Q2FXH5   20 0.754717 -1.27278  0.943444
Q2G193   23 0.867925 -1.27278  0.943444
Q2FWD6   31 1.16981 0.903563  0.161558
Q2FZ98   31 1.14815 0.903563  0.161558
Q2FYQ2   16 0.592593 -1.27278  0.943444
Q2FWL5   31 1.14815 0.903563  0.161558
Q2FV16   26 0.962963 -1.27278  0.943444
Q2FWX9   30 1.11111 0.903563  0.161558
Q2G1J0   28 1.03704 0.903563  0.161558
Q2G235   28 1.03704 0.903563  0.161558
Q2FXK1   29 1.07407 0.903563  0.161558
Q2FWF4   29 1.07407 0.903563  0.161558
Q2FZC8   27 1 0.903563  0.161558
Q2FZQ4   27 1 0.903563  0.161558
O52582   24 0.888889 -1.27278  0.943444
Q2FZI6   26 0.962963 -1.27278  0.943444
Q2FUW7   24 0.888889 -1.27278  0.943444
Q2G2M9   24 0.888889 -1.27278  0.943444
Q2FZD0   20 0.740741 -1.27278  0.943444
Q2FWK7   24 0.888889 -1.27278  0.943444
Q2FWU4   17 0.62963 -1.27278  0.943444
Q2FUX4   29 1.07407 0.903563  0.161558
Q2G2V3   32 1.18519 0.903563  0.161558
O05204   24 0.888889 -1.27278  0.943444
Q2FYC2   25 0.909091 -1.27278  0.943444
Q2FZP6   27 0.981818 -1.27278  0.943444
Q2G0L2   26 0.945455 -1.27278  0.943444
Q2FZV1   10 0.363636 -1.27278  0.943444
Q2FVQ5   25 0.909091 -1.27278  0.943444
Q2FZW6   32 1.16364 0.903563  0.161558
Q2FZI3   25 0.909091 -1.27278  0.943444
Q2G219   20 0.727273 -1.27278  0.943444
Q2FZR2   24 0.872727 -1.27278  0.943444
Q2FXZ2   27 0.981818 -1.27278  0.943444
Q2FYC6   31 1.12727 0.903563  0.161558
Q2FYZ5   32 1.14286 0.903563  0.161558
Q2FWN4   26 0.928571 -1.27278  0.943444
Q2G221   19 0.678571 -1.27278  0.943444
Q2FZX5   27 0.964286 -1.27278  0.943444
Q2FUW3   29 1.03571 0.903563  0.161558
Q2G2H3   29 1.03571 0.903563  0.161558
Q2FY08   30 1.07143 0.903563  0.161558
Q2FXU5   20 0.714286 -1.27278  0.943444
Q2G1F8   32 1.14286 0.903563  0.161558
Q2FYW4   28 1 0.903563  0.161558
Q2G142   20 0.714286 -1.27278  0.943444
Q2G1U3   18 0.642857 -1.27278  0.943444
Q2FZ18   30 1.07143 0.903563  0.161558
Q2FV24   26 0.928571 -1.27278  0.943444
Q2G1C2   24 0.857143 -1.27278  0.943444
Q2FYZ4   30 1.07143 0.903563  0.161558
Q2FWT4   28 1 0.903563  0.161558
Q2FUX1   24 0.857143 -1.27278  0.943444
Q2FZG9   26 0.912281 -1.27278  0.943444
Q2FVC1   30 1.05263 0.903563  0.161558
Q2FYT3   30 1.05263 0.903563  0.161558
Q2FY82   31 1.08772 0.903563  0.161558
Q2FV02   27 0.947368 -1.27278  0.943444
Q2FXJ2   21 0.736842 -1.27278  0.943444
Q2FZ02   25 0.877193 -1.27278  0.943444
Q2G0L3   31 1.08772 0.903563  0.161558
Q2FZH5   28 0.982456 -1.27278  0.943444
Q2FWH4   32 1.12281 0.903563  0.161558
Q2FW49   25 0.877193 -1.27278  0.943444
Q93T05   23 0.807018 -1.27278  0.943444
Q2FX73   22 0.77193 -1.27278  0.943444
Q2G239   33 1.13793 0.903563  0.161558
Q2G121   25 0.862069 -1.27278  0.943444
Q2FY11   23 0.793103 -1.27278  0.943444
Q2FV11   27 0.931034 -1.27278  0.943444
Q2FZ05   28 0.965517 -1.27278  0.943444
Q2G253   28 0.965517 -1.27278  0.943444
Q2FW98   21 0.724138 -1.27278  0.943444
Q2G205   28 0.965517 -1.27278  0.943444
Q2FVE7   25 0.862069 -1.27278  0.943444
Q2FYD0   18 0.62069 -1.27278  0.943444
Q2FZ19   26 0.896552 -1.27278  0.943444
Q2G1C7   30 1.03448 0.903563  0.161558
Q2FV60   22 0.758621 -1.27278  0.943444
Q2FY64   34 1.17241 0.903563  0.161558
Q2FZI9   27 0.931034 -1.27278  0.943444
Q2FV57   23 0.779661 -1.27278  0.943444
Q2FXA5   26 0.881356 -1.27278  0.943444
Q2G2U8   12 0.40678 -1.27278  0.943444
Q2FZP0   26 0.881356 -1.27278  0.943444
Q2FZL7   28 0.949153 -1.27278  0.943444
Q2FZR3   27 0.915254 -1.27278  0.943444
Q2FWA0   25 0.847458 -1.27278  0.943444
Q2G090   24 0.813559 -1.27278  0.943444
Q2G1H0   28 0.933333 -1.27278  0.943444
Q2FZP4   28 0.933333 -1.27278  0.943444
Q2FUX0   25 0.833333 -1.27278  0.943444
Q2FV86   30 1 0.903563  0.161558
Q2FV14   27 0.9 -1.27278  0.943444
Q2FUT2   30 1 0.903563  0.161558
Q2FZ64   19 0.633333 -1.27278  0.943444
Q2FUW1   18 0.590164 -1.27278  0.943444
Q2FWI0   28 0.918033 -1.27278  0.943444
Q2G2K5   28 0.918033 -1.27278  0.943444
Q2FWK6   28 0.918033 -1.27278  0.943444
Q2G0T9   41 1.34426 0.903563  0.161558
Q2G078   24 0.786885 -1.27278  0.943444
Q2G1P3   26 0.852459 -1.27278  0.943444
Q2G274   24 0.774194 -1.27278  0.943444
Q2FZD4   27 0.870968 -1.27278  0.943444
Q2FYS5   24 0.774194 -1.27278  0.943444
Q2G1K5   24 0.774194 -1.27278  0.943444
Q2G1L5   25 0.806452 -1.27278  0.943444
Q2G1M9   23 0.741935 -1.27278  0.943444
Q2FX67   27 0.870968 -1.27278  0.943444
Q2FZ32   20 0.645161 -1.27278  0.943444
Q2FWH7   23 0.741935 -1.27278  0.943444
Q2FXT8   21 0.666667 -1.27278  0.943444
Q2FUQ3   24 0.761905 -1.27278  0.943444
Q2G1Y6   23 0.730159 -1.27278  0.943444
Q2FX68   19 0.603175 -1.27278  0.943444
Q2FWD1   33 1.04762 0.903563  0.161558
Q2FUZ8   23 0.730159 -1.27278  0.943444
Q2G1F5   32 1.01587 0.903563  0.161558
Q2G2T6   23 0.730159 -1.27278  0.943444
Q2FYD2   22 0.698413 -1.27278  0.943444
Q2FYA1   20 0.634921 -1.27278  0.943444
Q2FY21   28 0.888889 -1.27278  0.943444
Q2FZD3   21 0.666667 -1.27278  0.943444
Q2G1Z4   32 1.01587 0.903563  0.161558
Q2G0S3   24 0.75 -1.27278  0.943444
Q2FVQ3   24 0.75 -1.27278  0.943444
Q2G2J4   24 0.75 -1.27278  0.943444
Q2G2B8   21 0.65625 -1.27278  0.943444
Q2G0L5   15 0.46875 -1.27278  0.943444
Q2FW72   24 0.75 -1.27278  0.943444
Q2FYT8   28 0.875 -1.27278  0.943444
Q2FXM9   31 0.96875 -1.27278  0.943444
Q2G1Y0   20 0.625 -1.27278  0.943444
Q2G2D0   22 0.6875 -1.27278  0.943444
Q2G2M2   23 0.71875 -1.27278  0.943444
Q2G1B7   25 0.78125 -1.27278  0.943444
Q2G1B8   23 0.71875 -1.27278  0.943444
Q2G0M6   30 0.9375 -1.27278  0.943444
Q2G1D8   25 0.769231 -1.27278  0.943444
Q2FV70   20 0.615385 -1.27278  0.943444
Q2FV72   32 0.984615 -1.27278  0.943444
Q2FVB2   27 0.830769 -1.27278  0.943444
Q2G122   28 0.861538 -1.27278  0.943444
Q2G1W2   24 0.727273 -1.27278  0.943444
Q2FWW1   17 0.515152 -1.27278  0.943444
Q2G1F4   32 0.969697 -1.27278  0.943444
Q2G093   30 0.909091 -1.27278  0.943444
Q2FXY7   27 0.818182 -1.27278  0.943444
Q2G1C6   27 0.818182 -1.27278  0.943444
Q2FZ20   27 0.818182 -1.27278  0.943444
O50581   22 0.656716 -1.27278  0.943444
Q2G1N1   24 0.716418 -1.27278  0.943444
Q2G188   18 0.529412 -1.27278  0.943444
Q2G296   24 0.705882 -1.27278  0.943444
Q2G2E9   23 0.676471 -1.27278  0.943444
Q2G294   27 0.794118 -1.27278  0.943444
Q2FWJ5   20 0.588235 -1.27278  0.943444
Q2FW03   21 0.608696 -1.27278  0.943444
Q2G0N1   28 0.811594 -1.27278  0.943444
Q2FZJ0   26 0.753623 -1.27278  0.943444
Q2FYZ9   22 0.637681 -1.27278  0.943444
Q2FV74   21 0.608696 -1.27278  0.943444
Q2FXP7   27 0.782609 -1.27278  0.943444
Q2FXU1   20 0.57971 -1.27278  0.943444
Q2G1M8   24 0.695652 -1.27278  0.943444
Q2FXY4   28 0.811594 -1.27278  0.943444
Q2FZ94   29 0.828571 -1.27278  0.943444
Q2FYI0   27 0.760563 -1.27278  0.943444
Q2FXT9   24 0.676056 -1.27278  0.943444
Q2G0D2   31 0.861111 -1.27278  0.943444
Q2FYB7   21 0.583333 -1.27278  0.943444
Q2FVN8   34 0.944444 -1.27278  0.943444
Q2FZ49   20 0.555556 -1.27278  0.943444
Q2FUW6   27 0.75 -1.27278  0.943444
Q2G1P7   24 0.666667 -1.27278  0.943444
Q2FW70   25 0.684932 -1.27278  0.943444
Q2G0W1   27 0.739726 -1.27278  0.943444
Q2G024   19 0.520548 -1.27278  0.943444
Q2G1G8   22 0.60274 -1.27278  0.943444
Q2G1R9   29 0.794521 -1.27278  0.943444
O06446   24 0.657534 -1.27278  0.943444
Q2G1C9   24 0.657534 -1.27278  0.943444
Q2FXV8   24 0.648649 -1.27278  0.943444
Q2G0P5   24 0.648649 -1.27278  0.943444
Q2FV64   28 0.746667 -1.27278  0.943444
Q2FV87   21 0.552632 -1.27278  0.943444
Q2G1K9   26 0.675325 -1.27278  0.943444
Q2G266   22 0.571429 -1.27278  0.943444
Q59801   23 0.589744 -1.27278  0.943444
Q2FXH2   21 0.538462 -1.27278  0.943444
Q53727   24 0.607595 -1.27278  0.943444
Q2G2Q0   19 0.481013 -1.27278  0.943444
Q2FZD8   21 0.525 -1.27278  0.943444
Q2FYS4   21 0.525 -1.27278  0.943444
Q2G1G2   26 0.65 -1.27278  0.943444
Q2FXV9   19 0.469136 -1.27278  0.943444
Q2G0L4   12 0.296296 -1.27278  0.943444
Q2FXR8   23 0.567901 -1.27278  0.943444
Q2FYJ0   25 0.617284 -1.27278  0.943444
Q2FZS8   19 0.463415 -1.27278  0.943444
Q2FXN9   20 0.47619 -1.27278  0.943444
Q2FYM1   27 0.642857 -1.27278  0.943444
Q2FVZ5   23 0.547619 -1.27278  0.943444
Q2FVL8   26 0.611765 -1.27278  0.943444
Q2FZ40   19 0.447059 -1.27278  0.943444
Q2FYH5   21 0.488372 -1.27278  0.943444
Q2FXB3   23 0.522727 -1.27278  0.943444
Q2FYS9   23 0.511111 -1.27278  0.943444
Q2G1Q4   26 0.577778 -1.27278  0.943444
Q2FVC3   20 0.444444 -1.27278  0.943444
Q2G046   22 0.483516 -1.27278  0.943444
Q2FWU3   16 0.351648 -1.27278  0.943444
Q2FZ72   23 0.505495 -1.27278  0.943444
Q2FZ82   23 0.505495 -1.27278  0.943444
Q9F1K0   17 0.361702 -1.27278  0.943444
Q2FVV9   22 0.44898 -1.27278  0.943444
Q2FZT6   19 0.383838 -1.27278  0.943444
Q2FWU5   14 0.282828 -1.27278  0.943444
Q2FYC8   14 0.28 -1.27278  0.943444
Q2FZK7   18 0.352941 -1.27278  0.943444
Q2G2C1   21 0.411765 -1.27278  0.943444
Q2FZT5   19 0.361905 -1.27278  0.943444
Q2G0R8   22 0.415094 -1.27278  0.943444
Q2FW95   16 0.301887 -1.27278  0.943444
Q2G0N5   19 0.345455 -1.27278  0.943444
P47768   18 0.321429 -1.27278  0.943444
Q2FXH4   16 0.283186 -1.27278  0.943444
Q2FVM1   21 0.371681 -1.27278  0.943444
```
