## Supplementary Data 3 for "Mining folded proteomes in the era of accurate structure prediction": PF14877.output

```
# cudaSaTabsearch LTYPE = T LORDER = F LSOLN = F
# QUERY ID = PF14877 
# DBFILE = ./tableaux.ascii.DB                                                             
Q2G0V6   0 0 -1.27278 0.943444
Q2G075   0 0 -1.27278 0.943444
Q2G083   0 0 -1.27278 0.943444
Q2FZN3   0 0 -1.27278 0.943444
Q2FY90   0 0 -1.27278 0.943444
Q2FX91   0 0 -1.27278 0.943444
Q2FX54   0 0 -1.27278 0.943444
Q2FYQ4   0 0 -1.27278 0.943444
Q2G284   0 0 -1.27278 0.943444
Q2G0S4   0 0 -1.27278 0.943444
Q2FWM3   0 0 -1.27278 0.943444
Q2FX81   0 0 -1.27278 0.943444
Q2FXC6   0 0 -1.27278 0.943444
Q2FWJ7   0 0 -1.27278 0.943444
Q2FYJ9   0 0 -1.27278 0.943444
Q2G2E6   0 0 -1.27278 0.943444
Q2FWV0   0 0 -1.27278 0.943444
Q2FZC3   0 0 -1.27278 0.943444
Q2FVH9   0 0 -1.27278 0.943444
Q2FXQ5   0 0 -1.27278 0.943444
Q2FZU4   0 0 -1.27278 0.943444
Q2FYF8   0 0 -1.27278 0.943444
Q2FUR4   0 0 -1.27278 0.943444
Q2FYI2   0 0 -1.27278 0.943444
Q2FYY2   0 0 -1.27278 0.943444
Q2FW58   0 0 -1.27278 0.943444
P0C7Z3   0 0 -1.27278 0.943444
Q2G0T2   0 0 -1.27278 0.943444
Q2G1G9   0 0 -1.27278 0.943444
Q2FVJ0   0 0 -1.27278 0.943444
Q2FZ80   0 0 -1.27278 0.943444
Q2G1R4   0 0 -1.27278 0.943444
Q2FW02   0 0 -1.27278 0.943444
Q2G1X3   0 0 -1.27278 0.943444
Q2FWW4   0 0 -1.27278 0.943444
Q2FZE1   0 0 -1.27278 0.943444
Q2FY31   0 0 -1.27278 0.943444
Q2G018   0 0 -1.27278 0.943444
Q2FZI0   0 0 -1.27278 0.943444
Q2FUZ7   0 0 -1.27278 0.943444
Q2G250   0 0 -1.27278 0.943444
Q2FWU8   0 0 -1.27278 0.943444
Q2FYX5   0 0 -1.27278 0.943444
Q2FZY2   0 0 -1.27278 0.943444
Q2FZX8   0 0 -1.27278 0.943444
Q2FUY8   0 0 -1.27278 0.943444
Q2FV73   0 0 -1.27278 0.943444
Q2G0C5   0 0 -1.27278 0.943444
Q2FZ52   0 0 -1.27278 0.943444
Q2FVK6   0 0 -1.27278 0.943444
Q2G0Z3   0 0 -1.27278 0.943444
Q2FZJ8   0 0 -1.27278 0.943444
Q2FY57   0 0 -1.27278 0.943444
Q2G0W3   0 0 -1.27278 0.943444
Q2G0I2   0 0 -1.27278 0.943444
Q2FYX1   0 0 -1.27278 0.943444
Q2G0H2   0 0 -1.27278 0.943444
Q2FWJ8   0 0 -1.27278 0.943444
Q2FWZ7   0 0 -1.27278 0.943444
Q2FV04   0 0 -1.27278 0.943444
Q2G0H6   0 0 -1.27278 0.943444
Q2G291   0 0 -1.27278 0.943444
Q2G1A7   0 0 -1.27278 0.943444
Q2FVS8   0 0 -1.27278 0.943444
Q2FZ26   0 0 -1.27278 0.943444
Q2FXJ3   0 0 -1.27278 0.943444
Q2G231   0 0 -1.27278 0.943444
Q2G2N0   0 0 -1.27278 0.943444
Q2G2I2   0 0 -1.27278 0.943444
Q2FYU3   0 0 -1.27278 0.943444
Q2FWY5   0 0 -1.27278 0.943444
Q2G2E3   0 0 -1.27278 0.943444
Q2FV09   0 0 -1.27278 0.943444
Q2FX72   0 0 -1.27278 0.943444
Q2FWA3   0 0 -1.27278 0.943444
Q2FWF2   0 0 -1.27278 0.943444
Q2G0E4   0 0 -1.27278 0.943444
Q2G251   0 0 -1.27278 0.943444
P0C818   0 0 -1.27278 0.943444
Q2FXQ2   0 0 -1.27278 0.943444
Q2FXD4   0 0 -1.27278 0.943444
Q2G014   0 0 -1.27278 0.943444
Q2FWI9   0 0 -1.27278 0.943444
Q2FX79   0 0 -1.27278 0.943444
Q2FVP7   0 0 -1.27278 0.943444
Q2FZN4   0 0 -1.27278 0.943444
Q2FWU6   0 0 -1.27278 0.943444
Q2G2Y1   0 0 -1.27278 0.943444
Q2FYF6   0 0 -1.27278 0.943444
Q2FXK0   0 0 -1.27278 0.943444
Q2FVI9   0 0 -1.27278 0.943444
Q2G246   0 0 -1.27278 0.943444
Q2G053   0 0 -1.27278 0.943444
Q2FWK8   0 0 -1.27278 0.943444
Q2FXL8   0 0 -1.27278 0.943444
Q2G0Q4   0 0 -1.27278 0.943444
Q2FVB7   0 0 -1.27278 0.943444
Q2FYD6   0 0 -1.27278 0.943444
Q2FXK9   0 0 -1.27278 0.943444
Q2FV78   0 0 -1.27278 0.943444
Q2FXG4   0 0 -1.27278 0.943444
Q2G0C8   0 0 -1.27278 0.943444
Q2FWU9   0 0 -1.27278 0.943444
Q2FUX2   0 0 -1.27278 0.943444
Q2FYI8   0 0 -1.27278 0.943444
Q2FXA1   0 0 -1.27278 0.943444
Q2FV49   0 0 -1.27278 0.943444
Q2G1S0   0 0 -1.27278 0.943444
Q2G0G0   0 0 -1.27278 0.943444
P0C805   0 0 -1.27278 0.943444
Q2FWV9   0 0 -1.27278 0.943444
Q2G152   0 0 -1.27278 0.943444
Q2FX48   0 0 -1.27278 0.943444
Q2FXS5   0 0 -1.27278 0.943444
Q2FWL4   0 0 -1.27278 0.943444
P0C7Y1   0 0 -1.27278 0.943444
Q2FXA2   0 0 -1.27278 0.943444
Q2FY96   0 0 -1.27278 0.943444
Q2FVJ3   0 0 -1.27278 0.943444
Q2FZ24   0 0 -1.27278 0.943444
Q2G1X4   0 0 -1.27278 0.943444
Q2FYM6   0 0 -1.27278 0.943444
Q2FWX6   0 0 -1.27278 0.943444
Q2G1D2   0 0 -1.27278 0.943444
Q2FWC0   0 0 -1.27278 0.943444
Q2FZG7   0 0 -1.27278 0.943444
Q2G2P1   0 0 -1.27278 0.943444
Q2G1M4   0 0 -1.27278 0.943444
Q2FX29   0 0 -1.27278 0.943444
Q2FUZ3   0 0 -1.27278 0.943444
Q2FVZ9   0 0 -1.27278 0.943444
Q2G2N3   0 0 -1.27278 0.943444
Q2G237   0 0 -1.27278 0.943444
Q2FXN5   0 0 -1.27278 0.943444
Q2FYP7   0 0 -1.27278 0.943444
Q2FWC8   0 0 -1.27278 0.943444
Q2G209   0 0 -1.27278 0.943444
Q2FXX7   0 0 -1.27278 0.943444
Q2FV05   0 0 -1.27278 0.943444
Q2FWM8   0 0 -1.27278 0.943444
Q2FV00   0 0 -1.27278 0.943444
Q2FZF2   0 0 -1.27278 0.943444
Q2FV80   0 0 -1.27278 0.943444
Q2FZZ7   0 0 -1.27278 0.943444
Q2FWH8   0 0 -1.27278 0.943444
Q2FVS5   0 0 -1.27278 0.943444
Q2FWY0   0 0 -1.27278 0.943444
Q2FZM3   0 0 -1.27278 0.943444
Q2FZW8   0 0 -1.27278 0.943444
Q2FVY7   0 0 -1.27278 0.943444
Q2FXJ1   0 0 -1.27278 0.943444
Q2G0T7   0 0 -1.27278 0.943444
Q2FW40   0 0 -1.27278 0.943444
Q2FYU9   0 0 -1.27278 0.943444
Q2FUR0   0 0 -1.27278 0.943444
Q2G215   0 0 -1.27278 0.943444
Q2G169   0 0 -1.27278 0.943444
Q2G034   0 0 -1.27278 0.943444
Q2FUV8   2 0.285714 -1.27278 0.943444
Q2FW44   1 0.142857 -1.27278 0.943444
Q2FYJ8   0 0 -1.27278 0.943444
Q2FVR6   0 0 -1.27278 0.943444
Q2G183   1 0.142857 -1.27278 0.943444
Q2G0S1   0 0 -1.27278 0.943444
Q2FX83   0 0 -1.27278 0.943444
Q2FYF7   2 0.285714 -1.27278 0.943444
Q2G166   2 0.285714 -1.27278 0.943444
Q2FX20   1 0.142857 -1.27278 0.943444
Q2G020   1 0.142857 -1.27278 0.943444
Q2FVC0   0 0 -1.27278 0.943444
Q2FVD1   0 0 -1.27278 0.943444
Q2FWH1   1 0.142857 -1.27278 0.943444
Q2FYX2   0 0 -1.27278 0.943444
Q2FZB5   0 0 -1.27278 0.943444
Q2G0G8   2 0.285714 -1.27278 0.943444
P0A0I4   0 0 -1.27278 0.943444
Q2G2C6   1 0.142857 -1.27278 0.943444
Q2FVB1   1 0.142857 -1.27278 0.943444
Q2FYN1   0 0 -1.27278 0.943444
Q2FV79   2 0.285714 -1.27278 0.943444
Q2FVU9   2 0.285714 -1.27278 0.943444
Q2G0W5   2 0.285714 -1.27278 0.943444
Q2FW60   2 0.285714 -1.27278 0.943444
Q2G269   2 0.285714 -1.27278 0.943444
Q2FZS1   1 0.142857 -1.27278 0.943444
Q2G1Y3   1 0.142857 -1.27278 0.943444
Q2FWA4   2 0.285714 -1.27278 0.943444
Q2G0C0   0 0 -1.27278 0.943444
Q2G2J6   0 0 -1.27278 0.943444
Q2G1R2   1 0.142857 -1.27278 0.943444
Q2FXY8   1 0.142857 -1.27278 0.943444
Q2FYL2   1 0.142857 -1.27278 0.943444
Q2FYS3   0 0 -1.27278 0.943444
Q2FXS0   1 0.142857 -1.27278 0.943444
Q2FWA7   0 0 -1.27278 0.943444
Q2FWV8   0 0 -1.27278 0.943444
Q2G279   1 0.142857 -1.27278 0.943444
Q2FYB5   1 0.142857 -1.27278 0.943444
Q2G175   0 0 -1.27278 0.943444
Q2FZ07   1 0.142857 -1.27278 0.943444
Q2FVG7   0 0 -1.27278 0.943444
Q2G2P3   1 0.142857 -1.27278 0.943444
Q2FZA3   1 0.142857 -1.27278 0.943444
Q2FYE1   0 0 -1.27278 0.943444
Q2G2F8   0 0 -1.27278 0.943444
Q2FWS8   0 0 -1.27278 0.943444
Q2FXD8   1 0.142857 -1.27278 0.943444
Q2FX46   2 0.285714 -1.27278 0.943444
Q2FYB4   2 0.285714 -1.27278 0.943444
Q2FYC0   1 0.142857 -1.27278 0.943444
Q2FUY5   0 0 -1.27278 0.943444
Q2FYF2   0 0 -1.27278 0.943444
Q2G0R4   0 0 -1.27278 0.943444
Q2G1L1   1 0.142857 -1.27278 0.943444
Q2FYB0   2 0.285714 -1.27278 0.943444
Q2FWW5   2 0.285714 -1.27278 0.943444
Q2FX04   1 0.142857 -1.27278 0.943444
Q2FV33   2 0.285714 -1.27278 0.943444
Q2FUX6   1 0.142857 -1.27278 0.943444
Q2FVP5   0 0 -1.27278 0.943444
Q2G0W7   2 0.285714 -1.27278 0.943444
Q2FXV1   2 0.285714 -1.27278 0.943444
Q2G096   2 0.285714 -1.27278 0.943444
Q2FV68   1 0.142857 -1.27278 0.943444
Q2FVY6   1 0.142857 -1.27278 0.943444
Q2FYY0   0 0 -1.27278 0.943444
Q2G005   0 0 -1.27278 0.943444
Q2G2B4   1 0.142857 -1.27278 0.943444
Q2FVZ7   2 0.285714 -1.27278 0.943444
Q2FW55   2 0.285714 -1.27278 0.943444
Q2FV92   0 0 -1.27278 0.943444
Q2FYV9   1 0.142857 -1.27278 0.943444
Q2FW74   1 0.142857 -1.27278 0.943444
Q2FVK9   2 0.285714 -1.27278 0.943444
Q2FZA4   2 0.285714 -1.27278 0.943444
Q2FV25   0 0 -1.27278 0.943444
Q2FYG8   2 0.285714 -1.27278 0.943444
Q2G216   2 0.285714 -1.27278 0.943444
Q2FZ69   0 0 -1.27278 0.943444
Q2FV97   2 0.285714 -1.27278 0.943444
Q2FZ95   0 0 -1.27278 0.943444
Q2FZN8   1 0.142857 -1.27278 0.943444
Q2FZG2   1 0.142857 -1.27278 0.943444
Q2G259   2 0.285714 -1.27278 0.943444
Q2FYB6   0 0 -1.27278 0.943444
Q2FZD1   0 0 -1.27278 0.943444
Q2FYT6   2 0.285714 -1.27278 0.943444
Q2G0Y2   1 0.142857 -1.27278 0.943444
Q2FWZ1   1 0.142857 -1.27278 0.943444
Q2FVC8   2 0.285714 -1.27278 0.943444
Q2G2H1   2 0.285714 -1.27278 0.943444
Q2FY47   0 0 -1.27278 0.943444
Q2FX78   2 0.285714 -1.27278 0.943444
Q2FX47   1 0.142857 -1.27278 0.943444
Q2FZA7   2 0.285714 -1.27278 0.943444
Q2FV32   2 0.285714 -1.27278 0.943444
Q2FYE6   0 0 -1.27278 0.943444
Q2FZ41   1 0.142857 -1.27278 0.943444
Q2FYG3   0 0 -1.27278 0.943444
Q2FX01   2 0.285714 -1.27278 0.943444
Q2FXU6   1 0.142857 -1.27278 0.943444
Q2FYL7   2 0.285714 -1.27278 0.943444
Q2FWQ3   2 0.285714 -1.27278 0.943444
Q2FZY9   0 0 -1.27278 0.943444
Q2FV50   2 0.285714 -1.27278 0.943444
Q2FUY7   0 0 -1.27278 0.943444
Q2FXP6   2 0.285714 -1.27278 0.943444
Q2G1S9   2 0.285714 -1.27278 0.943444
Q2FX18   2 0.285714 -1.27278 0.943444
Q2FYU0   0 0 -1.27278 0.943444
Q2FXZ7   4 0.533333 -1.27278 0.943444
Q2G051   2 0.266667 -1.27278 0.943444
Q2FWS3   3 0.4 -1.27278 0.943444
Q2FW14   2 0.266667 -1.27278 0.943444
Q2FYD7   2 0.266667 -1.27278 0.943444
Q9RQP8   2 0.266667 -1.27278 0.943444
Q2FZK2   2 0.266667 -1.27278 0.943444
Q2FWI7   3 0.4 -1.27278 0.943444
Q2G182   1 0.133333 -1.27278 0.943444
Q2FYT7   2 0.266667 -1.27278 0.943444
Q2FV46   3 0.4 -1.27278 0.943444
Q2FY58   2 0.266667 -1.27278 0.943444
Q2FX06   0 0 -1.27278 0.943444
Q2FZH0   2 0.266667 -1.27278 0.943444
Q2FUZ4   5 0.666667 -1.27278 0.943444
Q2G102   2 0.266667 -1.27278 0.943444
Q2G1R8   3 0.4 -1.27278 0.943444
Q2G2J1   2 0.266667 -1.27278 0.943444
Q2FX71   1 0.133333 -1.27278 0.943444
Q2FUZ5   3 0.4 -1.27278 0.943444
Q2FYP5   2 0.266667 -1.27278 0.943444
Q2G048   0 0 -1.27278 0.943444
Q2FUQ0   2 0.266667 -1.27278 0.943444
Q2FWS7   4 0.533333 -1.27278 0.943444
Q2FV65   0 0 -1.27278 0.943444
Q2G125   2 0.266667 -1.27278 0.943444
Q2FYT2   4 0.533333 -1.27278 0.943444
Q2FVH7   0 0 -1.27278 0.943444
Q2G127   2 0.266667 -1.27278 0.943444
Q2FYI5   1 0.133333 -1.27278 0.943444
Q2FYX4   3 0.4 -1.27278 0.943444
Q2G0M3   3 0.4 -1.27278 0.943444
Q2FW87   4 0.533333 -1.27278 0.943444
Q2G211   0 0 -1.27278 0.943444
Q2FXR5   5 0.666667 -1.27278 0.943444
Q2FWR5   1 0.133333 -1.27278 0.943444
Q2FYD5   1 0.133333 -1.27278 0.943444
Q2FY94   1 0.133333 -1.27278 0.943444
Q2G2W8   4 0.533333 -1.27278 0.943444
Q2FZL9   6 0.8 -1.27278 0.943444
Q2FYT9   2 0.266667 -1.27278 0.943444
Q2FX44   2 0.266667 -1.27278 0.943444
Q2FXB2   0 0 -1.27278 0.943444
Q2FVF6   4 0.533333 -1.27278 0.943444
Q2G2F6   2 0.266667 -1.27278 0.943444
Q2G2C3   1 0.133333 -1.27278 0.943444
Q2FYA5   1 0.133333 -1.27278 0.943444
Q2FYB1   2 0.266667 -1.27278 0.943444
Q2G011   2 0.266667 -1.27278 0.943444
Q2FV29   0 0 -1.27278 0.943444
Q2FVW1   2 0.266667 -1.27278 0.943444
Q2FYA4   2 0.266667 -1.27278 0.943444
Q2FY26   4 0.533333 -1.27278 0.943444
Q2FXC1   3 0.4 -1.27278 0.943444
Q2G2T0   1 0.133333 -1.27278 0.943444
Q2FY62   1 0.133333 -1.27278 0.943444
Q2G2K4   3 0.4 -1.27278 0.943444
Q2FW65   3 0.4 -1.27278 0.943444
Q2FY05   4 0.533333 -1.27278 0.943444
Q2FV96   2 0.266667 -1.27278 0.943444
Q2G1S7   1 0.133333 -1.27278 0.943444
Q2FWS9   2 0.266667 -1.27278 0.943444
Q2G180   3 0.4 -1.27278 0.943444
Q2G0L6   2 0.266667 -1.27278 0.943444
Q2G189   2 0.266667 -1.27278 0.943444
Q2FYD9   1 0.133333 -1.27278 0.943444
Q2FWM6   1 0.133333 -1.27278 0.943444
Q2FXA6   2 0.266667 -1.27278 0.943444
Q2G0U8   2 0.266667 -1.27278 0.943444
Q2FXD9   0 0 -1.27278 0.943444
Q2FWF9   0 0 -1.27278 0.943444
Q2FXS3   1 0.133333 -1.27278 0.943444
Q2FXX6   3 0.4 -1.27278 0.943444
Q2FWU2   2 0.266667 -1.27278 0.943444
Q2FXD5   2 0.266667 -1.27278 0.943444
Q2FZK8   3 0.4 -1.27278 0.943444
Q2FV15   2 0.266667 -1.27278 0.943444
Q2FZZ5   4 0.533333 -1.27278 0.943444
Q2FW48   3 0.4 -1.27278 0.943444
Q2FYB3   4 0.533333 -1.27278 0.943444
Q2FWT5   1 0.133333 -1.27278 0.943444
Q2FVH4   0 0 -1.27278 0.943444
Q2FWP4   2 0.266667 -1.27278 0.943444
Q2FYX9   3 0.4 -1.27278 0.943444
Q2G1U7   1 0.133333 -1.27278 0.943444
Q2FXY6   2 0.266667 -1.27278 0.943444
Q2FYT1   2 0.266667 -1.27278 0.943444
Q2G244   1 0.133333 -1.27278 0.943444
Q2FX30   0 0 -1.27278 0.943444
Q2FVZ3   3 0.4 -1.27278 0.943444
Q2FWP5   5 0.666667 -1.27278 0.943444
Q2FX41   3 0.4 -1.27278 0.943444
Q2G2R5   3 0.4 -1.27278 0.943444
Q2G2S3   3 0.375 -1.27278 0.943444
Q2G004   3 0.375 -1.27278 0.943444
Q2FWV1   4 0.5 -1.27278 0.943444
Q2G003   3 0.375 -1.27278 0.943444
Q2FZV3   2 0.25 -1.27278 0.943444
Q2G026   4 0.5 -1.27278 0.943444
Q2FXG7   2 0.25 -1.27278 0.943444
Q2FYL8   2 0.25 -1.27278 0.943444
Q2FZB6   1 0.125 -1.27278 0.943444
Q2FZE4   5 0.625 -1.27278 0.943444
Q2FX11   5 0.625 -1.27278 0.943444
Q2G0Y3   4 0.5 -1.27278 0.943444
Q2FZW7   2 0.25 -1.27278 0.943444
Q2FX21   7 0.875 -1.27278 0.943444
Q2G092   7 0.875 -1.27278 0.943444
Q2FZB7   3 0.375 -1.27278 0.943444
Q2G0J9   7 0.875 -1.27278 0.943444
Q2G1X2   2 0.25 -1.27278 0.943444
Q2FZD6   7 0.875 -1.27278 0.943444
Q2FW67   3 0.375 -1.27278 0.943444
Q2G111   3 0.375 -1.27278 0.943444
Q2G2Y4   6 0.75 -1.27278 0.943444
Q2FY38   2 0.25 -1.27278 0.943444
Q2FWJ0   3 0.375 -1.27278 0.943444
Q2G2T5   5 0.625 -1.27278 0.943444
Q2FVG6   4 0.5 -1.27278 0.943444
Q2G1V8   4 0.5 -1.27278 0.943444
Q2G1L0   2 0.25 -1.27278 0.943444
Q2FXD6   4 0.5 -1.27278 0.943444
P0C948   2 0.25 -1.27278 0.943444
Q2G1M2   2 0.25 -1.27278 0.943444
Q2FVW8   3 0.375 -1.27278 0.943444
Q2FX24   3 0.375 -1.27278 0.943444
Q2FWS4   6 0.75 -1.27278 0.943444
Q2FYQ3   2 0.25 -1.27278 0.943444
Q2G254   3 0.375 -1.27278 0.943444
Q2FWB4   2 0.25 -1.27278 0.943444
Q2FUP8   3 0.375 -1.27278 0.943444
Q2FZC2   3 0.375 -1.27278 0.943444
Q2FYE4   4 0.5 -1.27278 0.943444
Q2FWS2   1 0.125 -1.27278 0.943444
Q2FY03   7 0.875 -1.27278 0.943444
Q2FVS6   2 0.25 -1.27278 0.943444
Q2FXV2   1 0.125 -1.27278 0.943444
Q2G2L6   0 0 -1.27278 0.943444
Q2G2I5   2 0.25 -1.27278 0.943444
Q2FYA2   3 0.375 -1.27278 0.943444
Q2FWV7   3 0.375 -1.27278 0.943444
Q2FXE7   4 0.5 -1.27278 0.943444
Q2G0J6   2 0.25 -1.27278 0.943444
Q2FUU4   8 1 0.903563 0.161558
Q2FVJ4   2 0.25 -1.27278 0.943444
Q2FZM9   2 0.25 -1.27278 0.943444
Q2FZ51   2 0.25 -1.27278 0.943444
Q2FY22   8 1 0.903563 0.161558
Q2G2Q1   2 0.25 -1.27278 0.943444
Q2G109   1 0.125 -1.27278 0.943444
Q2G1D6   2 0.25 -1.27278 0.943444
Q2FVC9   1 0.125 -1.27278 0.943444
Q2G2R6   7 0.875 -1.27278 0.943444
Q2FZ85   4 0.5 -1.27278 0.943444
Q2FVK4   5 0.625 -1.27278 0.943444
Q2G1V9   1 0.125 -1.27278 0.943444
Q2G2H6   3 0.375 -1.27278 0.943444
Q2FWS6   8 1 0.903563 0.161558
Q2FZW4   3 0.375 -1.27278 0.943444
Q2G1M3   3 0.375 -1.27278 0.943444
Q2G1M0   9 1.125 0.903563 0.161558
Q2G1Y9   7 0.875 -1.27278 0.943444
Q2FX45   5 0.625 -1.27278 0.943444
Q2FWP8   2 0.25 -1.27278 0.943444
Q2FYP4   4 0.5 -1.27278 0.943444
Q2FYL1   3 0.375 -1.27278 0.943444
Q2G1L4   3 0.375 -1.27278 0.943444
Q2FUQ7   2 0.25 -1.27278 0.943444
Q2G247   1 0.125 -1.27278 0.943444
Q2FVV0   2 0.25 -1.27278 0.943444
Q2FYU6   8 1 0.903563 0.161558
Q2G2N6   2 0.25 -1.27278 0.943444
Q2FXC9   2 0.25 -1.27278 0.943444
Q2FX42   4 0.5 -1.27278 0.943444
Q2FX26   6 0.75 -1.27278 0.943444
Q2FWF3   1 0.125 -1.27278 0.943444
Q2FZY1   3 0.375 -1.27278 0.943444
Q2FW15   8 0.941176 -1.27278 0.943444
P0A0G2   11 1.29412 0.903563 0.161558
Q2G2G5   6 0.705882 -1.27278 0.943444
Q2FY39   5 0.588235 -1.27278 0.943444
Q2G0B5   3 0.352941 -1.27278 0.943444
Q2FZI1   12 1.41176 0.903563 0.161558
Q2FUQ6   3 0.352941 -1.27278 0.943444
Q2FVR5   4 0.470588 -1.27278 0.943444
Q2G2W6   3 0.352941 -1.27278 0.943444
Q2FZR8   7 0.823529 -1.27278 0.943444
Q2FVY8   12 1.41176 0.903563 0.161558
Q2FZ60   8 0.941176 -1.27278 0.943444
Q2FV82   3 0.352941 -1.27278 0.943444
Q2FX23   5 0.588235 -1.27278 0.943444
Q2G1G3   5 0.588235 -1.27278 0.943444
P68805   1 0.117647 -1.27278 0.943444
Q2FVL0   9 1.05882 0.903563 0.161558
Q2G2J0   3 0.352941 -1.27278 0.943444
Q2FZF1   7 0.823529 -1.27278 0.943444
Q2FXU9   4 0.470588 -1.27278 0.943444
Q2G1A2   9 1.05882 0.903563 0.161558
Q2G1C3   4 0.470588 -1.27278 0.943444
Q2G1D4   3 0.352941 -1.27278 0.943444
Q2G0A8   3 0.352941 -1.27278 0.943444
Q2FVC7   1 0.117647 -1.27278 0.943444
Q2G133   4 0.470588 -1.27278 0.943444
Q2FY86   6 0.705882 -1.27278 0.943444
Q2FX92   11 1.29412 0.903563 0.161558
Q2FW47   2 0.235294 -1.27278 0.943444
Q2G1T9   2 0.235294 -1.27278 0.943444
Q2FVU8   2 0.235294 -1.27278 0.943444
Q2FVD7   7 0.823529 -1.27278 0.943444
Q2FX55   2 0.235294 -1.27278 0.943444
Q2FVD3   6 0.705882 -1.27278 0.943444
Q2G2B5   2 0.235294 -1.27278 0.943444
Q2FWV6   3 0.352941 -1.27278 0.943444
Q2FW29   5 0.588235 -1.27278 0.943444
Q2G0W6   1 0.117647 -1.27278 0.943444
Q2FVD2   3 0.352941 -1.27278 0.943444
Q2FWR8   4 0.470588 -1.27278 0.943444
Q2FXA0   5 0.588235 -1.27278 0.943444
Q2FZB4   4 0.470588 -1.27278 0.943444
Q2FX37   5 0.588235 -1.27278 0.943444
Q2FX13   3 0.352941 -1.27278 0.943444
Q2FWD8   8 0.941176 -1.27278 0.943444
Q2G108   6 0.705882 -1.27278 0.943444
Q2G2V4   6 0.705882 -1.27278 0.943444
Q2FZW2   11 1.29412 0.903563 0.161558
Q2FYY4   2 0.235294 -1.27278 0.943444
Q2FYB8   3 0.352941 -1.27278 0.943444
Q2FWC2   6 0.705882 -1.27278 0.943444
Q2FYE8   6 0.705882 -1.27278 0.943444
Q2FXK5   7 0.823529 -1.27278 0.943444
Q2FWT0   4 0.470588 -1.27278 0.943444
Q2FW19   6 0.705882 -1.27278 0.943444
Q2G100   4 0.470588 -1.27278 0.943444
Q2FYY3   3 0.352941 -1.27278 0.943444
Q2FZ01   5 0.588235 -1.27278 0.943444
Q2FYY1   3 0.352941 -1.27278 0.943444
Q2G103   7 0.823529 -1.27278 0.943444
Q2FV12   3 0.352941 -1.27278 0.943444
Q2FWQ1   8 0.941176 -1.27278 0.943444
Q2FYY5   3 0.352941 -1.27278 0.943444
Q2G207   2 0.235294 -1.27278 0.943444
Q2G1Y8   7 0.823529 -1.27278 0.943444
Q2FWZ8   5 0.588235 -1.27278 0.943444
Q2G0Z8   3 0.352941 -1.27278 0.943444
Q2G2F7   4 0.470588 -1.27278 0.943444
Q2FYH9   3 0.352941 -1.27278 0.943444
Q2FWB7   4 0.470588 -1.27278 0.943444
Q2FYN2   9 1 0.903563 0.161558
Q2FVQ6   5 0.555556 -1.27278 0.943444
Q2FWX3   6 0.666667 -1.27278 0.943444
Q2G187   6 0.666667 -1.27278 0.943444
Q2FW05   5 0.555556 -1.27278 0.943444
Q2FYC3   6 0.666667 -1.27278 0.943444
Q2FZJ2   10 1.11111 0.903563 0.161558
Q2G0D6   5 0.555556 -1.27278 0.943444
Q2FWP7   6 0.666667 -1.27278 0.943444
Q2FX31   20 2.22222 3.07991 0.0107511
Q2FVZ6   2 0.222222 -1.27278 0.943444
Q2G2A2   7 0.777778 -1.27278 0.943444
Q2FWQ8   7 0.777778 -1.27278 0.943444
Q2FVM9   6 0.666667 -1.27278 0.943444
Q2FYD1   15 1.66667 0.903563 0.161558
Q2FYN3   5 0.555556 -1.27278 0.943444
Q2FYI3   4 0.444444 -1.27278 0.943444
Q2G022   14 1.55556 0.903563 0.161558
Q2G1Q3   5 0.555556 -1.27278 0.943444
Q2FX58   3 0.333333 -1.27278 0.943444
Q2G2V1   12 1.33333 0.903563 0.161558
Q2FVV5   4 0.444444 -1.27278 0.943444
Q2FZC0   9 1 0.903563 0.161558
Q2FV63   15 1.66667 0.903563 0.161558
Q2FWG9   3 0.333333 -1.27278 0.943444
Q2FZA5   3 0.333333 -1.27278 0.943444
Q2FX60   12 1.33333 0.903563 0.161558
Q2G2I8   14 1.55556 0.903563 0.161558
Q2G2Y5   11 1.22222 0.903563 0.161558
Q2G2Y2   6 0.666667 -1.27278 0.943444
Q2FWA6   13 1.44444 0.903563 0.161558
Q2FWL8   11 1.22222 0.903563 0.161558
Q2FY95   12 1.33333 0.903563 0.161558
Q2FYC5   6 0.666667 -1.27278 0.943444
Q2FV43   2 0.222222 -1.27278 0.943444
Q2FVU0   11 1.22222 0.903563 0.161558
Q2FZG5   4 0.444444 -1.27278 0.943444
Q2G2H9   4 0.444444 -1.27278 0.943444
Q2G1D1   7 0.777778 -1.27278 0.943444
Q2FWU7   9 1 0.903563 0.161558
P60647   3 0.333333 -1.27278 0.943444
Q2FUR7   6 0.666667 -1.27278 0.943444
Q2FWQ2   12 1.33333 0.903563 0.161558
Q2G2M4   9 1 0.903563 0.161558
Q2G104   5 0.555556 -1.27278 0.943444
Q2FX76   2 0.222222 -1.27278 0.943444
Q2G2Q4   11 1.22222 0.903563 0.161558
Q2FXQ1   4 0.444444 -1.27278 0.943444
Q2FX80   3 0.333333 -1.27278 0.943444
Q2FZN6   8 0.888889 -1.27278 0.943444
Q2G009   8 0.888889 -1.27278 0.943444
Q2G021   5 0.555556 -1.27278 0.943444
Q2FWH0   18 2 3.07991 0.0107511
Q2FXQ0   8 0.888889 -1.27278 0.943444
Q2FX64   5 0.555556 -1.27278 0.943444
Q2FY98   5 0.555556 -1.27278 0.943444
Q2FWK5   17 1.88889 0.903563 0.161558
Q2FYK1   3 0.333333 -1.27278 0.943444
Q2FXF0   3 0.333333 -1.27278 0.943444
Q2FY70   8 0.888889 -1.27278 0.943444
Q2G114   10 1.11111 0.903563 0.161558
Q2FX38   4 0.444444 -1.27278 0.943444
Q2FUP9   7 0.777778 -1.27278 0.943444
Q2FVV3   13 1.44444 0.903563 0.161558
Q2G113   23 2.55556 3.07991 0.0107511
Q2FWB2   8 0.888889 -1.27278 0.943444
Q2FWT6   4 0.444444 -1.27278 0.943444
Q2FW28   13 1.44444 0.903563 0.161558
Q2FUQ9   7 0.777778 -1.27278 0.943444
Q2FY00   4 0.444444 -1.27278 0.943444
Q2G040   4 0.444444 -1.27278 0.943444
Q2FX35   14 1.55556 0.903563 0.161558
Q2FYW9   10 1.05263 0.903563 0.161558
Q2G2N8   5 0.526316 -1.27278 0.943444
Q2G1V7   10 1.05263 0.903563 0.161558
Q2G0C3   7 0.736842 -1.27278 0.943444
Q2FVW0   6 0.631579 -1.27278 0.943444
Q2FUS4   8 0.842105 -1.27278 0.943444
Q2FVP6   6 0.631579 -1.27278 0.943444
Q2FZK1   4 0.421053 -1.27278 0.943444
Q2FXY2   13 1.36842 0.903563 0.161558
Q2FYX3   15 1.57895 0.903563 0.161558
Q2FZ86   13 1.36842 0.903563 0.161558
Q2FUV7   8 0.842105 -1.27278 0.943444
Q2FX70   9 0.947368 -1.27278 0.943444
Q2G1Y1   8 0.842105 -1.27278 0.943444
Q2FVT9   7 0.736842 -1.27278 0.943444
Q2G2K3   11 1.15789 0.903563 0.161558
P72358   6 0.631579 -1.27278 0.943444
Q2G192   6 0.631579 -1.27278 0.943444
Q2FYX6   12 1.26316 0.903563 0.161558
Q2FXW0   3 0.315789 -1.27278 0.943444
Q2G202   7 0.736842 -1.27278 0.943444
Q2FYW7   7 0.736842 -1.27278 0.943444
Q2G2M0   8 0.842105 -1.27278 0.943444
Q2FXT7   8 0.842105 -1.27278 0.943444
Q2FX59   10 1.05263 0.903563 0.161558
Q2G0X2   9 0.947368 -1.27278 0.943444
Q2FWR6   18 1.89474 0.903563 0.161558
Q2FW22   16 1.68421 0.903563 0.161558
Q2FZH4   15 1.57895 0.903563 0.161558
Q2FYZ1   8 0.842105 -1.27278 0.943444
Q2G2W7   16 1.68421 0.903563 0.161558
Q2G2I4   10 1.05263 0.903563 0.161558
Q2FZP5   18 1.89474 0.903563 0.161558
Q2FWQ7   20 2.10526 3.07991 0.0107511
Q2G1W9   10 1.05263 0.903563 0.161558
Q2FWF7   12 1.26316 0.903563 0.161558
Q2FYM9   20 2.10526 3.07991 0.0107511
Q2FXV0   10 1.05263 0.903563 0.161558
Q2FWW2   8 0.842105 -1.27278 0.943444
Q2FVS2   5 0.526316 -1.27278 0.943444
Q2G007   9 0.947368 -1.27278 0.943444
Q2FYA7   15 1.57895 0.903563 0.161558
Q2G0K0   12 1.26316 0.903563 0.161558
Q2FXS9   16 1.68421 0.903563 0.161558
Q2G249   10 1.05263 0.903563 0.161558
Q2G008   10 1.05263 0.903563 0.161558
Q2FZD5   9 0.947368 -1.27278 0.943444
Q2FZG0   6 0.631579 -1.27278 0.943444
Q2FX28   9 0.947368 -1.27278 0.943444
Q2FXI4   14 1.47368 0.903563 0.161558
Q2G176   5 0.526316 -1.27278 0.943444
Q2G116   12 1.26316 0.903563 0.161558
Q2FXF2   6 0.631579 -1.27278 0.943444
Q2G260   8 0.842105 -1.27278 0.943444
Q2G213   5 0.526316 -1.27278 0.943444
Q2G173   14 1.47368 0.903563 0.161558
Q2FV71   11 1.15789 0.903563 0.161558
Q2FWY8   7 0.736842 -1.27278 0.943444
Q2FWN3   7 0.736842 -1.27278 0.943444
Q2FYD4   10 1.05263 0.903563 0.161558
Q2FVQ2   11 1.15789 0.903563 0.161558
Q2FVK0   8 0.842105 -1.27278 0.943444
Q2G285   13 1.36842 0.903563 0.161558
Q2FZH6   16 1.68421 0.903563 0.161558
Q2FZX1   6 0.631579 -1.27278 0.943444
Q2FZ83   1 0.105263 -1.27278 0.943444
Q2G0S9   10 1.05263 0.903563 0.161558
Q2FZH7   5 0.526316 -1.27278 0.943444
Q2FZT3   9 0.947368 -1.27278 0.943444
Q2FX57   15 1.5 0.903563 0.161558
Q2G0B9   18 1.8 0.903563 0.161558
Q2FY28   22 2.2 3.07991 0.0107511
Q2G0R5   16 1.6 0.903563 0.161558
Q2FZG8   10 1 0.903563 0.161558
Q2G1X1   10 1 0.903563 0.161558
Q2FX93   4 0.4 -1.27278 0.943444
Q2FYU5   8 0.8 -1.27278 0.943444
Q2FWR9   10 1 0.903563 0.161558
Q2FWS0   19 1.9 0.903563 0.161558
Q2G0P4   4 0.4 -1.27278 0.943444
Q2FX50   16 1.6 0.903563 0.161558
Q2FZV0   15 1.5 0.903563 0.161558
Q2G0S5   11 1.1 0.903563 0.161558
Q2FY25   8 0.8 -1.27278 0.943444
Q2FXG6   5 0.5 -1.27278 0.943444
Q2FZJ7   9 0.9 -1.27278 0.943444
Q2G0U7   15 1.5 0.903563 0.161558
Q2FZV2   10 1 0.903563 0.161558
Q2FWT8   13 1.3 0.903563 0.161558
Q2G0D1   12 1.2 0.903563 0.161558
Q2FVW5   10 1 0.903563 0.161558
Q2FY97   11 1.1 0.903563 0.161558
Q2FXF3   15 1.5 0.903563 0.161558
Q2G063   6 0.6 -1.27278 0.943444
Q2G0U5   6 0.6 -1.27278 0.943444
Q2G2B1   13 1.3 0.903563 0.161558
Q2FVE3   6 0.6 -1.27278 0.943444
Q2FZW1   14 1.4 0.903563 0.161558
Q2FYK2   20 2 3.07991 0.0107511
Q2FXW2   8 0.8 -1.27278 0.943444
Q9F0R1   11 1.1 0.903563 0.161558
Q2FZG3   10 1 0.903563 0.161558
Q2G2K0   16 1.6 0.903563 0.161558
Q2FVN4   10 1 0.903563 0.161558
Q2FYV0   16 1.6 0.903563 0.161558
Q2G0A5   4 0.4 -1.27278 0.943444
Q2FZ03   20 2 3.07991 0.0107511
Q2G1I8   9 0.9 -1.27278 0.943444
Q2FYX8   16 1.6 0.903563 0.161558
Q2FV18   5 0.5 -1.27278 0.943444
Q2FYI7   17 1.7 0.903563 0.161558
Q2G0K1   14 1.4 0.903563 0.161558
Q2G2U9   12 1.2 0.903563 0.161558
Q2FW31   13 1.3 0.903563 0.161558
Q2FVB5   9 0.9 -1.27278 0.943444
Q2FVI8   4 0.4 -1.27278 0.943444
Q2FZT0   10 1 0.903563 0.161558
P48860   15 1.5 0.903563 0.161558
Q2FYC1   14 1.4 0.903563 0.161558
Q2G286   14 1.4 0.903563 0.161558
Q2FXD3   13 1.3 0.903563 0.161558
Q2G027   4 0.4 -1.27278 0.943444
Q2G0T4   7 0.7 -1.27278 0.943444
Q2FZJ5   18 1.8 0.903563 0.161558
Q2FW10   8 0.8 -1.27278 0.943444
Q2FY91   9 0.9 -1.27278 0.943444
Q2FVP0   22 2.2 3.07991 0.0107511
P60070   15 1.5 0.903563 0.161558
Q2FWU1   8 0.8 -1.27278 0.943444
Q2FYA3   8 0.8 -1.27278 0.943444
Q2G0V8   9 0.9 -1.27278 0.943444
Q2G0Z2   12 1.2 0.903563 0.161558
Q2FZ47   6 0.6 -1.27278 0.943444
Q2G0V9   6 0.6 -1.27278 0.943444
Q2FZE2   16 1.6 0.903563 0.161558
Q2FWB0   10 1 0.903563 0.161558
Q2G1J1   7 0.7 -1.27278 0.943444
Q2FYQ1   6 0.6 -1.27278 0.943444
Q2FZ45   12 1.2 0.903563 0.161558
Q2FYW5   13 1.3 0.903563 0.161558
Q2G1A0   5 0.5 -1.27278 0.943444
Q2FZB9   8 0.8 -1.27278 0.943444
Q2FZX2   18 1.8 0.903563 0.161558
Q2FZY4   13 1.3 0.903563 0.161558
Q2FW56   5 0.5 -1.27278 0.943444
P0A0G6   15 1.5 0.903563 0.161558
Q2FW80   4 0.4 -1.27278 0.943444
Q2G2S4   10 1 0.903563 0.161558
Q2G2H0   11 1.1 0.903563 0.161558
Q2G2E1   8 0.8 -1.27278 0.943444
Q2G0I5   21 2.1 3.07991 0.0107511
Q2FWW6   14 1.4 0.903563 0.161558
Q2G112   12 1.2 0.903563 0.161558
Q2G214   9 0.9 -1.27278 0.943444
Q2FYG2   10 1 0.903563 0.161558
Q2G0J5   7 0.7 -1.27278 0.943444
Q2FX27   9 0.9 -1.27278 0.943444
Q2FWV5   13 1.3 0.903563 0.161558
Q2FX40   17 1.7 0.903563 0.161558
Q2FZM5   6 0.6 -1.27278 0.943444
Q2FXH8   6 0.6 -1.27278 0.943444
Q2FWS5   7 0.7 -1.27278 0.943444
Q2FW13   20 1.90476 0.903563 0.161558
Q2FY93   13 1.2381 0.903563 0.161558
Q2FZM8   17 1.61905 0.903563 0.161558
Q2FZV4   17 1.61905 0.903563 0.161558
Q2FVD4   9 0.857143 -1.27278 0.943444
Q2G0J3   5 0.47619 -1.27278 0.943444
Q2FX61   18 1.71429 0.903563 0.161558
Q2FVD6   12 1.14286 0.903563 0.161558
Q2FYY7   16 1.52381 0.903563 0.161558
Q2G0W0   15 1.42857 0.903563 0.161558
Q2FXF7   12 1.14286 0.903563 0.161558
Q2G191   6 0.571429 -1.27278 0.943444
Q2FYT5   10 0.952381 -1.27278 0.943444
Q2G1P0   10 0.952381 -1.27278 0.943444
Q2FVF8   16 1.52381 0.903563 0.161558
Q2G0Y1   7 0.666667 -1.27278 0.943444
Q2FZD2   19 1.80952 0.903563 0.161558
Q2FZ59   13 1.2381 0.903563 0.161558
Q2G2G1   10 0.952381 -1.27278 0.943444
Q2G0F9   12 1.14286 0.903563 0.161558
Q2G1J2   17 1.61905 0.903563 0.161558
Q2G0Q6   19 1.80952 0.903563 0.161558
Q2FYX0   15 1.42857 0.903563 0.161558
Q2FZU8   12 1.14286 0.903563 0.161558
Q2G267   10 0.952381 -1.27278 0.943444
Q2G174   12 1.14286 0.903563 0.161558
Q2FWC3   16 1.52381 0.903563 0.161558
Q2FVN6   11 1.04762 0.903563 0.161558
Q2G2D1   15 1.42857 0.903563 0.161558
Q2FZK9   13 1.2381 0.903563 0.161558
Q2G2C9   20 1.90476 0.903563 0.161558
Q2G2V8   10 0.952381 -1.27278 0.943444
Q2FVL6   12 1.14286 0.903563 0.161558
Q2FY45   5 0.47619 -1.27278 0.943444
Q2G2R7   17 1.61905 0.903563 0.161558
Q2FWD5   9 0.857143 -1.27278 0.943444
Q2FWT3   11 1.04762 0.903563 0.161558
Q2FY92   19 1.80952 0.903563 0.161558
Q2FZM2   13 1.2381 0.903563 0.161558
Q2G2F0   14 1.33333 0.903563 0.161558
Q2FW30   12 1.14286 0.903563 0.161558
Q2FZV9   16 1.52381 0.903563 0.161558
Q2FVA6   14 1.33333 0.903563 0.161558
Q2G229   20 1.90476 0.903563 0.161558
Q2FZZ3   16 1.52381 0.903563 0.161558
Q2G2F4   6 0.571429 -1.27278 0.943444
Q2FVA7   12 1.14286 0.903563 0.161558
Q2G0R3   18 1.71429 0.903563 0.161558
Q2G1R1   20 1.90476 0.903563 0.161558
Q2FZ79   14 1.33333 0.903563 0.161558
Q2FZ12   7 0.666667 -1.27278 0.943444
Q2FX39   11 1.04762 0.903563 0.161558
Q2G186   15 1.42857 0.903563 0.161558
Q2FXE5   4 0.380952 -1.27278 0.943444
Q2G0A1   16 1.52381 0.903563 0.161558
Q2G0E7   8 0.761905 -1.27278 0.943444
Q2G2V7   7 0.666667 -1.27278 0.943444
Q2FYA6   20 1.90476 0.903563 0.161558
Q2G276   12 1.14286 0.903563 0.161558
Q2G070   23 2.19048 3.07991 0.0107511
Q2FVZ1   13 1.2381 0.903563 0.161558
Q2FW84   6 0.571429 -1.27278 0.943444
Q2FVY9   13 1.2381 0.903563 0.161558
Q2FVD9   12 1.14286 0.903563 0.161558
Q2G1T2   12 1.14286 0.903563 0.161558
Q2G0I3   11 1.04762 0.903563 0.161558
Q2G0E8   23 2.19048 3.07991 0.0107511
Q2FW08   13 1.2381 0.903563 0.161558
Q2FVD8   12 1.14286 0.903563 0.161558
Q2FXF5   19 1.80952 0.903563 0.161558
Q2FXW1   17 1.61905 0.903563 0.161558
Q2FW79   12 1.14286 0.903563 0.161558
Q2G2G0   12 1.14286 0.903563 0.161558
P48940   8 0.761905 -1.27278 0.943444
Q2FYL6   10 0.952381 -1.27278 0.943444
Q2FZV8   14 1.33333 0.903563 0.161558
Q2FYM5   12 1.14286 0.903563 0.161558
Q2G2B6   20 1.90476 0.903563 0.161558
Q2G1L2   9 0.857143 -1.27278 0.943444
Q2G1V5   8 0.761905 -1.27278 0.943444
Q2FXT0   11 1.04762 0.903563 0.161558
Q2FY02   16 1.52381 0.903563 0.161558
Q2FWQ4   9 0.857143 -1.27278 0.943444
Q2FYG4   6 0.571429 -1.27278 0.943444
Q2FW11   13 1.2381 0.903563 0.161558
Q2G257   18 1.63636 0.903563 0.161558
Q2FWJ6   20 1.81818 0.903563 0.161558
Q2FXS8   12 1.09091 0.903563 0.161558
Q2FX12   22 2 3.07991 0.0107511
Q2FYF1   10 0.909091 -1.27278 0.943444
Q2G2E8   19 1.72727 0.903563 0.161558
Q2FXE6   7 0.636364 -1.27278 0.943444
Q2G2C0   6 0.545455 -1.27278 0.943444
Q2G1V6   6 0.545455 -1.27278 0.943444
Q2FWZ4   14 1.27273 0.903563 0.161558
Q2G2V0   9 0.818182 -1.27278 0.943444
Q9ZAH6   20 1.81818 0.903563 0.161558
Q2FVU2   24 2.18182 3.07991 0.0107511
Q2FWI8   19 1.72727 0.903563 0.161558
P0A0H0   8 0.727273 -1.27278 0.943444
Q2G0C1   22 2 3.07991 0.0107511
Q2FXH3   13 1.18182 0.903563 0.161558
Q2FXI6   23 2.09091 3.07991 0.0107511
Q2G1X5   14 1.27273 0.903563 0.161558
Q2FV08   15 1.36364 0.903563 0.161558
Q2FWT7   12 1.09091 0.903563 0.161558
Q2G210   14 1.27273 0.903563 0.161558
Q2FW66   20 1.81818 0.903563 0.161558
Q2FWD0   14 1.27273 0.903563 0.161558
Q2FUQ1   12 1.09091 0.903563 0.161558
Q2FVI6   8 0.727273 -1.27278 0.943444
Q2FWM7   5 0.454545 -1.27278 0.943444
Q2FVN2   11 1 0.903563 0.161558
Q2FWR2   19 1.72727 0.903563 0.161558
Q2FYH4   9 0.818182 -1.27278 0.943444
Q2FYM8   7 0.636364 -1.27278 0.943444
Q9RFJ6   13 1.18182 0.903563 0.161558
Q2FZ42   7 0.636364 -1.27278 0.943444
Q2FVX9   21 1.90909 0.903563 0.161558
Q2G066   21 1.90909 0.903563 0.161558
Q2FVM3   18 1.63636 0.903563 0.161558
Q2FWT1   14 1.27273 0.903563 0.161558
Q2FZB8   15 1.36364 0.903563 0.161558
Q2FUQ8   7 0.636364 -1.27278 0.943444
Q2G2I7   11 1 0.903563 0.161558
Q2FVF7   15 1.36364 0.903563 0.161558
Q2FV52   14 1.27273 0.903563 0.161558
Q2FWE3   19 1.72727 0.903563 0.161558
Q2G144   17 1.54545 0.903563 0.161558
Q2FXZ1   13 1.18182 0.903563 0.161558
Q2FX34   12 1.09091 0.903563 0.161558
Q2FWV4   10 0.909091 -1.27278 0.943444
Q2FZ11   11 1 0.903563 0.161558
Q2G141   11 1 0.903563 0.161558
Q2FWF5   15 1.36364 0.903563 0.161558
Q2FV34   10 0.909091 -1.27278 0.943444
Q2FWQ0   23 2.09091 3.07991 0.0107511
Q2FV88   20 1.81818 0.903563 0.161558
Q2G2P0   12 1.09091 0.903563 0.161558
Q2FYW8   15 1.36364 0.903563 0.161558
Q2G1W1   22 2 3.07991 0.0107511
Q2FVC2   21 1.90909 0.903563 0.161558
Q2G0D3   8 0.727273 -1.27278 0.943444
Q2FV89   22 2 3.07991 0.0107511
Q2G1U2   16 1.45455 0.903563 0.161558
Q2FX32   15 1.36364 0.903563 0.161558
Q2FXS7   9 0.818182 -1.27278 0.943444
Q2FVX1   6 0.545455 -1.27278 0.943444
Q2FVE0   6 0.545455 -1.27278 0.943444
Q2G270   14 1.27273 0.903563 0.161558
Q9EYW6   13 1.18182 0.903563 0.161558
Q2FVB8   9 0.818182 -1.27278 0.943444
Q2FZT9   9 0.818182 -1.27278 0.943444
Q2G298   25 2.27273 3.07991 0.0107511
Q2FX49   9 0.818182 -1.27278 0.943444
Q2G0Z0   16 1.45455 0.903563 0.161558
Q2FW39   20 1.81818 0.903563 0.161558
Q2G252   22 2 3.07991 0.0107511
Q2G0A3   15 1.36364 0.903563 0.161558
Q2FYJ7   20 1.81818 0.903563 0.161558
Q2FWT2   11 1 0.903563 0.161558
Q2FWQ5   12 1.09091 0.903563 0.161558
Q2G2J7   14 1.27273 0.903563 0.161558
Q2FY75   8 0.727273 -1.27278 0.943444
Q2G106   15 1.36364 0.903563 0.161558
Q2FVY3   17 1.54545 0.903563 0.161558
Q2FVP9   14 1.27273 0.903563 0.161558
Q2FW42   14 1.27273 0.903563 0.161558
Q2FUV9   15 1.36364 0.903563 0.161558
Q2FVR7   15 1.36364 0.903563 0.161558
Q2FZN1   16 1.45455 0.903563 0.161558
Q2G2Q7   22 1.91304 0.903563 0.161558
Q2G150   14 1.21739 0.903563 0.161558
Q2G081   16 1.3913 0.903563 0.161558
Q2FV45   21 1.82609 0.903563 0.161558
Q2FX02   21 1.82609 0.903563 0.161558
P0A0Q4   12 1.04348 0.903563 0.161558
Q2G0L9   20 1.73913 0.903563 0.161558
Q2FY04   19 1.65217 0.903563 0.161558
Q2FV48   7 0.608696 -1.27278 0.943444
Q2FW64   18 1.56522 0.903563 0.161558
Q2FX63   17 1.47826 0.903563 0.161558
Q2G1T3   14 1.21739 0.903563 0.161558
Q2G0K9   11 0.956522 -1.27278 0.943444
Q2FZ00   12 1.04348 0.903563 0.161558
Q2FVL9   12 1.04348 0.903563 0.161558
Q2FW33   16 1.3913 0.903563 0.161558
Q2FWT9   16 1.3913 0.903563 0.161558
Q2FZF7   19 1.65217 0.903563 0.161558
Q2FWL1   23 2 3.07991 0.0107511
Q2FYS7   18 1.56522 0.903563 0.161558
Q2FZX3   22 1.91304 0.903563 0.161558
Q2FXR0   7 0.608696 -1.27278 0.943444
Q2G2I9   14 1.21739 0.903563 0.161558
Q2FWN1   4 0.347826 -1.27278 0.943444
Q2G297   8 0.695652 -1.27278 0.943444
Q2FVA0   9 0.782609 -1.27278 0.943444
Q2FXX0   13 1.13043 0.903563 0.161558
Q2G2P4   19 1.65217 0.903563 0.161558
Q2G0P8   16 1.3913 0.903563 0.161558
Q2FVN3   11 0.956522 -1.27278 0.943444
Q2FXK7   21 1.82609 0.903563 0.161558
Q2FZF8   17 1.47826 0.903563 0.161558
Q2FWR0   20 1.73913 0.903563 0.161558
Q2FXL2   7 0.608696 -1.27278 0.943444
Q2FWA9   12 1.04348 0.903563 0.161558
Q2G282   20 1.73913 0.903563 0.161558
Q9RQQ0   7 0.608696 -1.27278 0.943444
Q2FXD7   18 1.56522 0.903563 0.161558
Q2FUY4   12 1.04348 0.903563 0.161558
Q2G2W4   9 0.782609 -1.27278 0.943444
Q2FZF5   25 2.17391 3.07991 0.0107511
Q2FY42   8 0.695652 -1.27278 0.943444
Q2FUS3   9 0.782609 -1.27278 0.943444
Q2G2E7   7 0.608696 -1.27278 0.943444
Q2G0S6   16 1.3913 0.903563 0.161558
Q2G0C2   18 1.56522 0.903563 0.161558
Q2FWF8   12 1.04348 0.903563 0.161558
Q2G000   19 1.65217 0.903563 0.161558
Q2FWX2   18 1.56522 0.903563 0.161558
Q2FZS2   14 1.21739 0.903563 0.161558
Q2FW16   14 1.21739 0.903563 0.161558
Q2FZI2   6 0.521739 -1.27278 0.943444
Q2G1Q5   13 1.13043 0.903563 0.161558
Q2G1A5   21 1.82609 0.903563 0.161558
Q2G0P7   15 1.30435 0.903563 0.161558
Q2FWV3   11 0.956522 -1.27278 0.943444
Q2FW51   15 1.30435 0.903563 0.161558
Q2FVI4   23 2 3.07991 0.0107511
Q2FVN7   16 1.3913 0.903563 0.161558
Q2FWP9   19 1.65217 0.903563 0.161558
Q2FXT2   23 2 3.07991 0.0107511
P0A0F4   17 1.47826 0.903563 0.161558
Q2G126   16 1.3913 0.903563 0.161558
Q2FW82   8 0.695652 -1.27278 0.943444
Q2FY44   18 1.56522 0.903563 0.161558
Q2G0N9   29 2.52174 3.07991 0.0107511
Q2G0Z9   5 0.434783 -1.27278 0.943444
Q2FV81   24 2.08696 3.07991 0.0107511
Q2FYC4   11 0.956522 -1.27278 0.943444
Q2G178   18 1.56522 0.903563 0.161558
Q2G079   19 1.65217 0.903563 0.161558
Q2G2B7   22 1.91304 0.903563 0.161558
Q2FVF5   18 1.56522 0.903563 0.161558
Q2G2W2   16 1.3913 0.903563 0.161558
Q2G1I2   14 1.21739 0.903563 0.161558
Q2G245   11 0.956522 -1.27278 0.943444
Q2G1H7   11 0.916667 -1.27278 0.943444
Q2FWF1   15 1.25 0.903563 0.161558
Q2FZZ9   23 1.91667 0.903563 0.161558
Q2G1W3   16 1.33333 0.903563 0.161558
Q2G204   24 2 3.07991 0.0107511
Q2G1H1   19 1.58333 0.903563 0.161558
Q2FXK3   17 1.41667 0.903563 0.161558
Q2G2H8   13 1.08333 0.903563 0.161558
Q2FZP9   21 1.75 0.903563 0.161558
Q2FWI2   18 1.5 0.903563 0.161558
Q2FYZ6   8 0.666667 -1.27278 0.943444
Q2FXS1   7 0.583333 -1.27278 0.943444
Q2G200   25 2.08333 3.07991 0.0107511
Q2G2L5   10 0.833333 -1.27278 0.943444
Q2FY73   19 1.58333 0.903563 0.161558
Q2G177   11 0.916667 -1.27278 0.943444
Q2G2F9   11 0.916667 -1.27278 0.943444
Q2FV27   20 1.66667 0.903563 0.161558
Q2FZ56   19 1.58333 0.903563 0.161558
Q2FVF3   12 1 0.903563 0.161558
Q2G0B6   22 1.83333 0.903563 0.161558
Q2G2S5   18 1.5 0.903563 0.161558
Q2FW68   16 1.33333 0.903563 0.161558
Q2FWX7   11 0.916667 -1.27278 0.943444
Q2FWB6   19 1.58333 0.903563 0.161558
Q2FXA9   17 1.41667 0.903563 0.161558
Q2FXP3   18 1.5 0.903563 0.161558
Q2FUX5   21 1.75 0.903563 0.161558
Q2FZZ4   22 1.83333 0.903563 0.161558
Q2FX98   20 1.66667 0.903563 0.161558
Q2FV23   15 1.25 0.903563 0.161558
Q2FUR1   11 0.916667 -1.27278 0.943444
Q2FY49   22 1.83333 0.903563 0.161558
Q2G017   17 1.41667 0.903563 0.161558
Q2G2K9   15 1.25 0.903563 0.161558
Q2G2N9   20 1.66667 0.903563 0.161558
Q2G0E9   6 0.5 -1.27278 0.943444
Q2FY19   26 2.16667 3.07991 0.0107511
Q2G1E3   8 0.666667 -1.27278 0.943444
Q2FW17   7 0.583333 -1.27278 0.943444
Q2FWK9   22 1.83333 0.903563 0.161558
Q2G2Q6   19 1.58333 0.903563 0.161558
Q2G2Q5   17 1.41667 0.903563 0.161558
Q2G1U9   19 1.58333 0.903563 0.161558
Q2G299   15 1.25 0.903563 0.161558
Q2FX75   15 1.25 0.903563 0.161558
Q2G058   22 1.83333 0.903563 0.161558
Q2G0E3   12 1 0.903563 0.161558
Q2FYK0   11 0.916667 -1.27278 0.943444
Q2G2K6   13 1.08333 0.903563 0.161558
Q2FYN0   13 1.08333 0.903563 0.161558
Q2FVK7   13 1.08333 0.903563 0.161558
Q2FX15   20 1.66667 0.903563 0.161558
Q2FVN9   12 1 0.903563 0.161558
Q2FWX0   10 0.833333 -1.27278 0.943444
Q2G143   18 1.5 0.903563 0.161558
Q2G0C7   18 1.5 0.903563 0.161558
Q2G0K6   18 1.5 0.903563 0.161558
Q2FZZ1   10 0.833333 -1.27278 0.943444
Q2FV13   20 1.66667 0.903563 0.161558
Q2G128   13 1.08333 0.903563 0.161558
Q2FXU2   16 1.33333 0.903563 0.161558
Q2G2R4   27 2.25 3.07991 0.0107511
Q2FXM1   27 2.25 3.07991 0.0107511
Q8KQR1   18 1.5 0.903563 0.161558
Q2G2Q9   20 1.66667 0.903563 0.161558
Q2FVG9   10 0.833333 -1.27278 0.943444
Q2FV56   6 0.5 -1.27278 0.943444
Q2FWG7   8 0.64 -1.27278 0.943444
Q2G0T1   21 1.68 0.903563 0.161558
Q2FXB9   7 0.56 -1.27278 0.943444
Q2FZP3   10 0.8 -1.27278 0.943444
Q2FZQ2   8 0.64 -1.27278 0.943444
Q2FXS4   25 2 3.07991 0.0107511
Q2FZ21   24 1.92 0.903563 0.161558
Q2G2X2   19 1.52 0.903563 0.161558
Q2FZF6   27 2.16 3.07991 0.0107511
Q2FYA0   19 1.52 0.903563 0.161558
Q2G2A9   10 0.8 -1.27278 0.943444
Q2FYB9   19 1.52 0.903563 0.161558
Q2FYI4   21 1.68 0.903563 0.161558
Q2FYL4   22 1.76 0.903563 0.161558
Q2G1T0   8 0.64 -1.27278 0.943444
Q2FXW7   19 1.52 0.903563 0.161558
Q2FZA1   25 2 3.07991 0.0107511
Q2FY76   15 1.2 0.903563 0.161558
Q2FZ97   22 1.76 0.903563 0.161558
Q2G1I4   8 0.64 -1.27278 0.943444
Q2FYQ6   8 0.64 -1.27278 0.943444
Q2FXL6   23 1.84 0.903563 0.161558
Q2G2G6   9 0.72 -1.27278 0.943444
Q2FVH1   7 0.56 -1.27278 0.943444
Q2FYA8   17 1.36 0.903563 0.161558
Q2G2M5   22 1.76 0.903563 0.161558
Q2FV99   20 1.6 0.903563 0.161558
Q2G105   12 0.96 -1.27278 0.943444
Q2FW23   23 1.84 0.903563 0.161558
Q2G012   13 1.04 0.903563 0.161558
Q2G2V5   16 1.28 0.903563 0.161558
Q2FW07   30 2.4 3.07991 0.0107511
Q2G0F2   21 1.68 0.903563 0.161558
Q2FZC9   9 0.72 -1.27278 0.943444
Q2FXE9   8 0.64 -1.27278 0.943444
Q2FV47   17 1.36 0.903563 0.161558
Q2G2Q8   19 1.52 0.903563 0.161558
Q2FYE7   13 1.04 0.903563 0.161558
Q2FUT3   11 0.88 -1.27278 0.943444
Q2G068   22 1.76 0.903563 0.161558
Q2G2D3   18 1.44 0.903563 0.161558
Q2FYK4   20 1.6 0.903563 0.161558
Q2FX36   19 1.52 0.903563 0.161558
Q2G0A4   9 0.72 -1.27278 0.943444
Q2G080   10 0.8 -1.27278 0.943444
Q2FUT1   14 1.12 0.903563 0.161558
Q2FYH3   21 1.68 0.903563 0.161558
Q2FXA7   26 2.08 3.07991 0.0107511
Q2G2Y6   13 1.04 0.903563 0.161558
Q2FY55   19 1.52 0.903563 0.161558
Q2FY61   21 1.68 0.903563 0.161558
Q2G0E2   24 1.92 0.903563 0.161558
Q2FVY1   24 1.92 0.903563 0.161558
Q2FUV1   23 1.84 0.903563 0.161558
Q2FUS9   17 1.36 0.903563 0.161558
Q2G1A1   15 1.2 0.903563 0.161558
P60639   10 0.8 -1.27278 0.943444
Q2FZE9   11 0.88 -1.27278 0.943444
Q2G1I9   17 1.36 0.903563 0.161558
Q2FWN0   24 1.92 0.903563 0.161558
Q2FZE3   24 1.92 0.903563 0.161558
Q93Q23   8 0.64 -1.27278 0.943444
Q2FWE9   26 2.08 3.07991 0.0107511
Q2FUS1   12 0.96 -1.27278 0.943444
Q2FVM5   22 1.76 0.903563 0.161558
Q2G2N7   18 1.44 0.903563 0.161558
Q2FWG0   9 0.72 -1.27278 0.943444
Q2FXV7   11 0.88 -1.27278 0.943444
Q2FW69   9 0.72 -1.27278 0.943444
P0A0F8   13 1.04 0.903563 0.161558
Q2G055   18 1.44 0.903563 0.161558
Q2FV37   7 0.56 -1.27278 0.943444
Q2G225   8 0.64 -1.27278 0.943444
Q2FXG2   20 1.6 0.903563 0.161558
Q2FY87   14 1.12 0.903563 0.161558
Q2FWR7   19 1.52 0.903563 0.161558
Q2G1U6   18 1.44 0.903563 0.161558
Q2G006   25 2 3.07991 0.0107511
Q2G2I6   8 0.615385 -1.27278 0.943444
Q2FWS1   10 0.769231 -1.27278 0.943444
Q2FYF5   20 1.53846 0.903563 0.161558
Q2G0F1   15 1.15385 0.903563 0.161558
Q2G0J2   19 1.46154 0.903563 0.161558
Q2FXE3   21 1.61538 0.903563 0.161558
Q2FYV8   22 1.69231 0.903563 0.161558
Q2G1X6   24 1.84615 0.903563 0.161558
Q2FUP5   20 1.53846 0.903563 0.161558
Q2G1A4   9 0.692308 -1.27278 0.943444
Q2G0H9   23 1.76923 0.903563 0.161558
Q2G0M0   24 1.84615 0.903563 0.161558
Q2FYK6   19 1.46154 0.903563 0.161558
Q2G023   22 1.69231 0.903563 0.161558
Q2G0G2   27 2.07692 3.07991 0.0107511
Q2FXC0   14 1.07692 0.903563 0.161558
Q2FXF1   22 1.69231 0.903563 0.161558
Q2FW00   8 0.615385 -1.27278 0.943444
Q2G1E7   8 0.615385 -1.27278 0.943444
Q2FWE7   14 1.07692 0.903563 0.161558
Q2FY32   22 1.69231 0.903563 0.161558
Q2FUU0   21 1.61538 0.903563 0.161558
Q2FVU5   25 1.92308 0.903563 0.161558
Q2G062   23 1.76923 0.903563 0.161558
Q2FV26   15 1.15385 0.903563 0.161558
Q2FW97   26 2 3.07991 0.0107511
Q2FZY8   10 0.769231 -1.27278 0.943444
Q2G277   10 0.769231 -1.27278 0.943444
Q2G0V1   10 0.769231 -1.27278 0.943444
Q2FWJ3   25 1.92308 0.903563 0.161558
Q2G2J2   22 1.69231 0.903563 0.161558
Q2FVB0   9 0.692308 -1.27278 0.943444
Q2G278   23 1.76923 0.903563 0.161558
Q2G107   14 1.07692 0.903563 0.161558
P0A0M9   25 1.92308 0.903563 0.161558
Q2G067   10 0.769231 -1.27278 0.943444
Q2FV55   21 1.61538 0.903563 0.161558
Q2G1L3   18 1.38462 0.903563 0.161558
Q2G2R0   26 2 3.07991 0.0107511
Q2G2T3   13 1 0.903563 0.161558
Q2FWA8   8 0.615385 -1.27278 0.943444
Q2G056   28 2.15385 3.07991 0.0107511
Q2FWR1   23 1.76923 0.903563 0.161558
Q2FXP9   29 2.23077 3.07991 0.0107511
Q2FZI4   14 1.07692 0.903563 0.161558
Q2G2L7   32 2.46154 3.07991 0.0107511
Q2FVG1   9 0.692308 -1.27278 0.943444
Q2G1I7   22 1.69231 0.903563 0.161558
Q2FVB6   9 0.692308 -1.27278 0.943444
Q2G001   22 1.69231 0.903563 0.161558
Q2FUX3   15 1.15385 0.903563 0.161558
Q2G1Q9   24 1.84615 0.903563 0.161558
Q2G2S9   18 1.38462 0.903563 0.161558
Q2FXZ8   14 1.07692 0.903563 0.161558
Q2FZI7   21 1.61538 0.903563 0.161558
Q2FUS6   29 2.23077 3.07991 0.0107511
Q2FUZ6   20 1.53846 0.903563 0.161558
Q2FYQ9   19 1.46154 0.903563 0.161558
Q2FYS8   21 1.61538 0.903563 0.161558
Q2FYS6   8 0.615385 -1.27278 0.943444
Q2FZG6   20 1.53846 0.903563 0.161558
Q2G1L9   10 0.769231 -1.27278 0.943444
Q2FXT3   20 1.53846 0.903563 0.161558
Q2FZN9   19 1.46154 0.903563 0.161558
Q2FW20   16 1.23077 0.903563 0.161558
Q2G0H3   25 1.92308 0.903563 0.161558
Q2FV98   22 1.69231 0.903563 0.161558
Q2FXR7   11 0.846154 -1.27278 0.943444
Q2G1T4   25 1.92308 0.903563 0.161558
Q2FW38   19 1.46154 0.903563 0.161558
Q2G2P6   13 1 0.903563 0.161558
Q2FVL7   18 1.38462 0.903563 0.161558
Q2FVY2   19 1.46154 0.903563 0.161558
Q2FYZ0   20 1.53846 0.903563 0.161558
Q2FYW2   11 0.846154 -1.27278 0.943444
P60643   8 0.615385 -1.27278 0.943444
Q2G265   18 1.38462 0.903563 0.161558
Q2FV42   10 0.769231 -1.27278 0.943444
Q2FXN0   14 1.07692 0.903563 0.161558
Q2G2D9   10 0.769231 -1.27278 0.943444
Q2FV75   18 1.38462 0.903563 0.161558
Q2FYE0   18 1.38462 0.903563 0.161558
Q2FX03   11 0.846154 -1.27278 0.943444
Q2FX89   23 1.76923 0.903563 0.161558
Q2FX43   16 1.23077 0.903563 0.161558
Q2FV69   13 0.962963 -1.27278 0.943444
P72360   8 0.592593 -1.27278 0.943444
Q2FVQ1   23 1.7037 0.903563 0.161558
Q2FYG7   24 1.77778 0.903563 0.161558
Q2G1J8   7 0.518519 -1.27278 0.943444
Q2FW77   8 0.592593 -1.27278 0.943444
Q2FWI4   19 1.40741 0.903563 0.161558
Q2FX62   20 1.48148 0.903563 0.161558
Q2G0U6   25 1.85185 0.903563 0.161558
Q2G0P2   20 1.48148 0.903563 0.161558
Q2G0B8   30 2.22222 3.07991 0.0107511
Q2FVL3   7 0.518519 -1.27278 0.943444
Q2G1K8   26 1.92593 0.903563 0.161558
Q2G2R9   26 1.92593 0.903563 0.161558
Q2G2I3   12 0.888889 -1.27278 0.943444
Q2FY56   9 0.666667 -1.27278 0.943444
Q2G0B1   15 1.11111 0.903563 0.161558
Q2G1T1   32 2.37037 3.07991 0.0107511
Q2FVX5   9 0.666667 -1.27278 0.943444
Q2G0H8   12 0.888889 -1.27278 0.943444
Q2FVT3   19 1.40741 0.903563 0.161558
Q2FWF6   14 1.03704 0.903563 0.161558
Q2FWZ6   24 1.77778 0.903563 0.161558
Q2FZ77   25 1.85185 0.903563 0.161558
Q2G0H0   17 1.25926 0.903563 0.161558
Q2G2G7   24 1.77778 0.903563 0.161558
Q2G117   17 1.25926 0.903563 0.161558
Q2FXG9   30 2.22222 3.07991 0.0107511
Q2FWE4   24 1.77778 0.903563 0.161558
Q2FUS0   24 1.77778 0.903563 0.161558
Q2FWR3   16 1.18519 0.903563 0.161558
Q2FYA9   13 0.962963 -1.27278 0.943444
Q2G0Y5   30 2.22222 3.07991 0.0107511
Q2FZZ8   30 2.22222 3.07991 0.0107511
Q2G1Z6   15 1.11111 0.903563 0.161558
Q2FX53   16 1.18519 0.903563 0.161558
Q2FZC4   19 1.40741 0.903563 0.161558
Q2FUS5   16 1.18519 0.903563 0.161558
Q2G1R0   10 0.740741 -1.27278 0.943444
Q2G0D5   7 0.518519 -1.27278 0.943444
Q2FY18   10 0.740741 -1.27278 0.943444
Q2FYH8   10 0.740741 -1.27278 0.943444
Q2G1F2   24 1.77778 0.903563 0.161558
Q2G0Q5   21 1.55556 0.903563 0.161558
Q2FVR2   28 2.07407 3.07991 0.0107511
Q2FZE7   17 1.25926 0.903563 0.161558
Q2G0I0   26 1.92593 0.903563 0.161558
Q2G0R1   21 1.55556 0.903563 0.161558
Q2G0L7   25 1.85185 0.903563 0.161558
Q2FWI1   18 1.33333 0.903563 0.161558
Q2G0F7   10 0.740741 -1.27278 0.943444
Q2FXY3   28 2.07407 3.07991 0.0107511
P0A084   26 1.92593 0.903563 0.161558
Q2G0G5   24 1.77778 0.903563 0.161558
Q2FZE5   9 0.666667 -1.27278 0.943444
Q2G0A2   9 0.666667 -1.27278 0.943444
Q2FVE8   9 0.666667 -1.27278 0.943444
Q2G2M8   19 1.40741 0.903563 0.161558
Q2FYH7   13 0.962963 -1.27278 0.943444
Q2FVR8   23 1.7037 0.903563 0.161558
Q2FZU9   17 1.25926 0.903563 0.161558
Q2FYX7   20 1.48148 0.903563 0.161558
Q2G280   26 1.92593 0.903563 0.161558
Q2FVG5   26 1.92593 0.903563 0.161558
Q2FWX1   26 1.92593 0.903563 0.161558
Q2FVB3   9 0.666667 -1.27278 0.943444
Q2G2A1   21 1.55556 0.903563 0.161558
Q2G1W7   20 1.48148 0.903563 0.161558
Q2FW36   16 1.18519 0.903563 0.161558
P31337   23 1.7037 0.903563 0.161558
Q2FXB8   8 0.592593 -1.27278 0.943444
Q2G2F3   26 1.92593 0.903563 0.161558
Q2FYM7   5 0.37037 -1.27278 0.943444
Q2FYB2   18 1.33333 0.903563 0.161558
Q2G2E2   24 1.71429 0.903563 0.161558
Q2G2G9   18 1.28571 0.903563 0.161558
Q2FVC5   17 1.21429 0.903563 0.161558
Q2G0T3   25 1.78571 0.903563 0.161558
Q2G074   10 0.714286 -1.27278 0.943444
Q2G016   23 1.64286 0.903563 0.161558
Q2G0G4   23 1.64286 0.903563 0.161558
Q2G2K1   19 1.35714 0.903563 0.161558
Q2FXE1   14 1 0.903563 0.161558
Q2FWD2   23 1.64286 0.903563 0.161558
Q2G1Q0   18 1.28571 0.903563 0.161558
Q2G073   10 0.714286 -1.27278 0.943444
Q2G1T7   24 1.71429 0.903563 0.161558
Q2FVI3   22 1.57143 0.903563 0.161558
Q2FZ93   17 1.21429 0.903563 0.161558
Q2FVQ7   23 1.64286 0.903563 0.161558
Q2G2B9   9 0.642857 -1.27278 0.943444
Q2FZN5   7 0.5 -1.27278 0.943444
Q2FY72   18 1.28571 0.903563 0.161558
Q2G0A0   20 1.42857 0.903563 0.161558
Q2FZQ8   10 0.714286 -1.27278 0.943444
Q2FXP1   24 1.71429 0.903563 0.161558
P0A0B7   22 1.57143 0.903563 0.161558
Q2FYW0   28 2 3.07991 0.0107511
Q2G230   26 1.85714 0.903563 0.161558
Q2G0H5   22 1.57143 0.903563 0.161558
Q2G0B7   31 2.21429 3.07991 0.0107511
Q2G131   8 0.571429 -1.27278 0.943444
Q2G0Y4   20 1.42857 0.903563 0.161558
Q2G2L0   20 1.42857 0.903563 0.161558
Q2G101   31 2.21429 3.07991 0.0107511
Q2G036   26 1.85714 0.903563 0.161558
Q2FXN3   8 0.571429 -1.27278 0.943444
Q2FWY2   25 1.78571 0.903563 0.161558
Q2FXK6   22 1.57143 0.903563 0.161558
Q2G2Y3   23 1.64286 0.903563 0.161558
Q2G1P8   20 1.42857 0.903563 0.161558
Q2G0N7   25 1.78571 0.903563 0.161558
Q2FW43   20 1.42857 0.903563 0.161558
Q2G2N4   29 2.07143 3.07991 0.0107511
Q2FW59   20 1.42857 0.903563 0.161558
Q2G1V0   10 0.714286 -1.27278 0.943444
Q2G010   18 1.28571 0.903563 0.161558
Q2FWJ4   13 0.928571 -1.27278 0.943444
Q2FUR3   19 1.35714 0.903563 0.161558
Q2FXE4   18 1.28571 0.903563 0.161558
Q2FY36   21 1.5 0.903563 0.161558
Q2G1Q7   18 1.28571 0.903563 0.161558
Q2FX09   28 2 3.07991 0.0107511
Q2G0Z1   22 1.57143 0.903563 0.161558
Q2FWJ1   29 2.07143 3.07991 0.0107511
Q2FUT4   29 2.07143 3.07991 0.0107511
Q2FYI1   23 1.64286 0.903563 0.161558
Q2FXQ8   30 2.14286 3.07991 0.0107511
Q2FUZ0   22 1.57143 0.903563 0.161558
P0A086   24 1.71429 0.903563 0.161558
Q2FZM0   9 0.642857 -1.27278 0.943444
Q2FXL3   26 1.85714 0.903563 0.161558
Q2G2K7   9 0.642857 -1.27278 0.943444
Q2FVL1   7 0.5 -1.27278 0.943444
Q2FW21   17 1.21429 0.903563 0.161558
Q2G201   24 1.71429 0.903563 0.161558
Q2FVV6   25 1.78571 0.903563 0.161558
Q2FV03   24 1.71429 0.903563 0.161558
Q2G2T2   12 0.857143 -1.27278 0.943444
Q2FZ44   18 1.28571 0.903563 0.161558
Q2G1N7   23 1.64286 0.903563 0.161558
Q2G172   11 0.785714 -1.27278 0.943444
Q2G208   16 1.14286 0.903563 0.161558
Q2FZR7   10 0.714286 -1.27278 0.943444
Q2G2K2   13 0.928571 -1.27278 0.943444
Q2FVA4   22 1.57143 0.903563 0.161558
Q2G0F5   8 0.571429 -1.27278 0.943444
Q2G0X0   18 1.28571 0.903563 0.161558
Q2FXU0   22 1.57143 0.903563 0.161558
Q2FXX9   26 1.85714 0.903563 0.161558
Q2G2K8   22 1.57143 0.903563 0.161558
Q2G0X1   18 1.24138 0.903563 0.161558
Q2FXI8   16 1.10345 0.903563 0.161558
Q2G0L1   27 1.86207 0.903563 0.161558
Q2FX07   13 0.896552 -1.27278 0.943444
Q2G139   20 1.37931 0.903563 0.161558
Q2FUV5   22 1.51724 0.903563 0.161558
Q2FVD0   19 1.31034 0.903563 0.161558
Q2FX10   16 1.10345 0.903563 0.161558
Q2G1W5   30 2.06897 3.07991 0.0107511
Q2G1Y7   24 1.65517 0.903563 0.161558
Q2G190   25 1.72414 0.903563 0.161558
Q2FV59   9 0.62069 -1.27278 0.943444
Q2FZS3   20 1.37931 0.903563 0.161558
Q2FX90   22 1.51724 0.903563 0.161558
Q2FW85   9 0.62069 -1.27278 0.943444
Q2FZ65   31 2.13793 3.07991 0.0107511
Q2FXJ7   32 2.2069 3.07991 0.0107511
Q2FVW2   17 1.17241 0.903563 0.161558
Q2G0H4   25 1.72414 0.903563 0.161558
Q2FVV4   9 0.62069 -1.27278 0.943444
Q2FUR9   8 0.551724 -1.27278 0.943444
Q2FW06   13 0.896552 -1.27278 0.943444
Q2FY84   19 1.31034 0.903563 0.161558
Q2G132   27 1.86207 0.903563 0.161558
Q2G0C9   20 1.37931 0.903563 0.161558
Q2G2N1   9 0.62069 -1.27278 0.943444
Q2FVF2   8 0.551724 -1.27278 0.943444
Q2FZ30   19 1.31034 0.903563 0.161558
Q2FXX8   26 1.7931 0.903563 0.161558
Q2FZX6   12 0.827586 -1.27278 0.943444
Q2G1Z2   9 0.62069 -1.27278 0.943444
Q2G0G7   26 1.7931 0.903563 0.161558
Q2FV53   23 1.58621 0.903563 0.161558
Q2FV28   25 1.72414 0.903563 0.161558
Q2G097   24 1.65517 0.903563 0.161558
Q2FZC5   24 1.65517 0.903563 0.161558
Q2FY77   27 1.86207 0.903563 0.161558
Q2FVA9   28 1.93103 0.903563 0.161558
Q2G2W5   13 0.896552 -1.27278 0.943444
Q2FX97   25 1.72414 0.903563 0.161558
Q2G1F3   19 1.31034 0.903563 0.161558
Q2FYU1   18 1.24138 0.903563 0.161558
Q2FUP6   20 1.37931 0.903563 0.161558
Q2G2U7   13 0.896552 -1.27278 0.943444
Q2FY09   25 1.72414 0.903563 0.161558
Q2G1J6   18 1.24138 0.903563 0.161558
Q2G059   22 1.51724 0.903563 0.161558
Q2FVK5   9 0.62069 -1.27278 0.943444
Q2G0H7   29 2 3.07991 0.0107511
Q2FWN2   8 0.551724 -1.27278 0.943444
Q2FYV7   26 1.7931 0.903563 0.161558
Q2G236   28 1.93103 0.903563 0.161558
Q2FZR6   9 0.62069 -1.27278 0.943444
Q2G1P9   18 1.24138 0.903563 0.161558
Q2G0R9   30 2.06897 3.07991 0.0107511
Q2FUZ9   29 2 3.07991 0.0107511
Q2FVP2   19 1.31034 0.903563 0.161558
Q2FXC8   18 1.24138 0.903563 0.161558
Q2FVC4   18 1.24138 0.903563 0.161558
Q2FZ29   21 1.44828 0.903563 0.161558
Q2FYR8   25 1.66667 0.903563 0.161558
Q2FY23   21 1.4 0.903563 0.161558
Q2G0D4   27 1.8 0.903563 0.161558
Q2FZ38   24 1.6 0.903563 0.161558
Q2FXH1   8 0.533333 -1.27278 0.943444
Q2FXZ9   18 1.2 0.903563 0.161558
Q2G1V3   11 0.733333 -1.27278 0.943444
Q2FVZ0   8 0.533333 -1.27278 0.943444
Q2FV95   10 0.666667 -1.27278 0.943444
Q2G196   28 1.86667 0.903563 0.161558
Q2FZ61   25 1.66667 0.903563 0.161558
Q2FW27   26 1.73333 0.903563 0.161558
Q2FWH2   18 1.2 0.903563 0.161558
Q2FZQ9   9 0.6 -1.27278 0.943444
Q2FWQ9   25 1.66667 0.903563 0.161558
Q2G1N5   10 0.666667 -1.27278 0.943444
Q2FZP8   10 0.666667 -1.27278 0.943444
Q2FXC2   21 1.4 0.903563 0.161558
Q2G0X9   15 1 0.903563 0.161558
Q2FX08   15 1 0.903563 0.161558
Q2FUV2   31 2.06667 3.07991 0.0107511
Q2FZT8   17 1.13333 0.903563 0.161558
Q2G2N2   9 0.6 -1.27278 0.943444
Q2G0M1   21 1.4 0.903563 0.161558
Q2FVX8   29 1.93333 0.903563 0.161558
Q2G220   27 1.8 0.903563 0.161558
Q2FW37   29 1.93333 0.903563 0.161558
Q2G203   26 1.73333 0.903563 0.161558
Q2FY89   28 1.86667 0.903563 0.161558
Q2G1K7   30 2 3.07991 0.0107511
Q2G013   10 0.666667 -1.27278 0.943444
Q2FV91   9 0.6 -1.27278 0.943444
Q2FW92   28 1.86667 0.903563 0.161558
Q2G1U5   35 2.33333 3.07991 0.0107511
Q2G2A6   23 1.53333 0.903563 0.161558
Q2G0G9   26 1.73333 0.903563 0.161558
P0A088   13 0.866667 -1.27278 0.943444
Q2G0B4   10 0.666667 -1.27278 0.943444
Q2G0X7   17 1.13333 0.903563 0.161558
Q2G0S0   32 2.13333 3.07991 0.0107511
Q2FW12   24 1.6 0.903563 0.161558
Q2G0J7   27 1.8 0.903563 0.161558
Q2FW76   9 0.6 -1.27278 0.943444
Q2G1Z7   25 1.66667 0.903563 0.161558
Q2G2S1   27 1.8 0.903563 0.161558
Q2G1B1   30 2 3.07991 0.0107511
Q2FVP3   17 1.13333 0.903563 0.161558
Q2G1V1   21 1.4 0.903563 0.161558
Q2G1H8   26 1.73333 0.903563 0.161558
Q2G149   29 1.93333 0.903563 0.161558
Q2FXC7   22 1.46667 0.903563 0.161558
Q2G019   19 1.26667 0.903563 0.161558
Q2FWL6   25 1.66667 0.903563 0.161558
Q2G199   9 0.6 -1.27278 0.943444
Q2FY41   13 0.866667 -1.27278 0.943444
Q2FX33   24 1.6 0.903563 0.161558
Q2G181   26 1.73333 0.903563 0.161558
Q2FVT1   11 0.733333 -1.27278 0.943444
Q2G0Z5   24 1.6 0.903563 0.161558
Q2FZC7   26 1.73333 0.903563 0.161558
Q2G1U0   28 1.86667 0.903563 0.161558
Q2FW18   18 1.2 0.903563 0.161558
Q2G0H1   26 1.73333 0.903563 0.161558
Q2FX22   18 1.2 0.903563 0.161558
Q2G157   27 1.8 0.903563 0.161558
Q2G2J5   20 1.33333 0.903563 0.161558
Q2FZH9   11 0.733333 -1.27278 0.943444
Q2FZA6   12 0.8 -1.27278 0.943444
Q2G1N6   10 0.666667 -1.27278 0.943444
Q2FVR4   26 1.73333 0.903563 0.161558
Q2FY13   33 2.2 3.07991 0.0107511
Q2G025   31 2.06667 3.07991 0.0107511
Q2FV36   11 0.733333 -1.27278 0.943444
Q2G0W9   21 1.4 0.903563 0.161558
Q2G0L0   32 2.13333 3.07991 0.0107511
Q2FUR2   26 1.73333 0.903563 0.161558
Q2FVJ9   29 1.93333 0.903563 0.161558
Q2G1S8   20 1.29032 0.903563 0.161558
Q2FVJ5   28 1.80645 0.903563 0.161558
Q2FZ39   28 1.80645 0.903563 0.161558
Q2FWP6   19 1.22581 0.903563 0.161558
Q2FVB4   30 1.93548 0.903563 0.161558
Q2G0V7   28 1.80645 0.903563 0.161558
Q2FUV4   20 1.29032 0.903563 0.161558
Q2FYG5   24 1.54839 0.903563 0.161558
Q2FW71   9 0.580645 -1.27278 0.943444
Q2FZB1   18 1.16129 0.903563 0.161558
Q2G0Y9   28 1.80645 0.903563 0.161558
Q2G0X4   19 1.22581 0.903563 0.161558
Q2FZL2   17 1.09677 0.903563 0.161558
Q2FVS1   24 1.54839 0.903563 0.161558
Q2G099   30 1.93548 0.903563 0.161558
Q2FZN0   17 1.09677 0.903563 0.161558
Q2FZ50   19 1.22581 0.903563 0.161558
Q2G0X8   18 1.16129 0.903563 0.161558
Q2G167   24 1.54839 0.903563 0.161558
Q2G086   27 1.74194 0.903563 0.161558
Q2G0D0   27 1.74194 0.903563 0.161558
Q2FWG3   28 1.80645 0.903563 0.161558
Q2G228   28 1.80645 0.903563 0.161558
Q2FWW8   15 0.967742 -1.27278 0.943444
Q2FYL0   16 1.03226 0.903563 0.161558
Q2FXX2   25 1.6129 0.903563 0.161558
Q2G0C4   8 0.516129 -1.27278 0.943444
Q2FZA2   30 1.93548 0.903563 0.161558
Q2FWL0   21 1.35484 0.903563 0.161558
Q2FUY9   40 2.58065 3.07991 0.0107511
Q2G0T8   29 1.87097 0.903563 0.161558
Q2FWK0   29 1.87097 0.903563 0.161558
Q2G0D9   26 1.67742 0.903563 0.161558
Q2FZF3   23 1.48387 0.903563 0.161558
Q2FZ17   29 1.87097 0.903563 0.161558
Q2G0T6   24 1.54839 0.903563 0.161558
Q2G140   10 0.645161 -1.27278 0.943444
Q2G2F2   10 0.645161 -1.27278 0.943444
Q2FXG0   21 1.35484 0.903563 0.161558
Q2FWR4   30 1.93548 0.903563 0.161558
Q2G195   22 1.41935 0.903563 0.161558
Q2FVY4   32 2.06452 3.07991 0.0107511
Q2G1I6   23 1.48387 0.903563 0.161558
Q2FVD5   24 1.54839 0.903563 0.161558
Q2FZM1   28 1.80645 0.903563 0.161558
Q2FVG0   21 1.35484 0.903563 0.161558
Q2FZM7   49 3.16129 5.25625 0.000662855
Q2FZB2   22 1.41935 0.903563 0.161558
Q2G287   17 1.09677 0.903563 0.161558
Q2FWG4   12 0.774194 -1.27278 0.943444
Q2G2B3   10 0.645161 -1.27278 0.943444
Q2FY48   14 0.903226 -1.27278 0.943444
Q9ZNI1   26 1.67742 0.903563 0.161558
Q2FV94   27 1.74194 0.903563 0.161558
Q2G2X5   11 0.709677 -1.27278 0.943444
Q2FVX6   20 1.29032 0.903563 0.161558
Q2G060   18 1.16129 0.903563 0.161558
Q2FVG2   12 0.774194 -1.27278 0.943444
Q2G1Q1   22 1.41935 0.903563 0.161558
Q2G1F1   18 1.16129 0.903563 0.161558
Q2FXC5   18 1.16129 0.903563 0.161558
Q2G2B0   13 0.83871 -1.27278 0.943444
Q2FXR6   9 0.580645 -1.27278 0.943444
Q2FXE0   33 2.12903 3.07991 0.0107511
Q2FUY3   30 1.93548 0.903563 0.161558
Q2G1S6   20 1.29032 0.903563 0.161558
Q2FVE9   9 0.580645 -1.27278 0.943444
Q2FVU7   29 1.87097 0.903563 0.161558
Q2FVM7   26 1.67742 0.903563 0.161558
Q2FVU6   11 0.709677 -1.27278 0.943444
Q2FVA1   30 1.93548 0.903563 0.161558
Q2FWB8   28 1.80645 0.903563 0.161558
Q2FYR5   29 1.87097 0.903563 0.161558
Q2G261   19 1.22581 0.903563 0.161558
Q2G264   35 2.25806 3.07991 0.0107511
Q2G0U4   28 1.80645 0.903563 0.161558
Q2G226   9 0.580645 -1.27278 0.943444
Q2FZT7   15 0.967742 -1.27278 0.943444
Q2FXJ4   16 1.03226 0.903563 0.161558
Q2G047   29 1.87097 0.903563 0.161558
Q2FWD9   19 1.22581 0.903563 0.161558
Q2FZH2   19 1.22581 0.903563 0.161558
Q2G044   19 1.22581 0.903563 0.161558
Q2FVZ8   10 0.645161 -1.27278 0.943444
Q2G1C5   11 0.709677 -1.27278 0.943444
Q2G1Z1   12 0.774194 -1.27278 0.943444
Q2G135   23 1.48387 0.903563 0.161558
Q2FVE5   28 1.80645 0.903563 0.161558
Q2FZ70   27 1.74194 0.903563 0.161558
Q2G2A0   28 1.80645 0.903563 0.161558
Q2G224   29 1.8125 0.903563 0.161558
P0A0K3   27 1.6875 0.903563 0.161558
Q2G1A8   33 2.0625 3.07991 0.0107511
Q2G1P5   8 0.5 -1.27278 0.943444
Q2FV93   11 0.6875 -1.27278 0.943444
Q2FXC4   19 1.1875 0.903563 0.161558
Q2FY74   18 1.125 0.903563 0.161558
Q2G1M1   26 1.625 0.903563 0.161558
Q9EZ11   28 1.75 0.903563 0.161558
Q2FZB3   20 1.25 0.903563 0.161558
Q2G1V2   28 1.75 0.903563 0.161558
Q2FVM8   16 1 0.903563 0.161558
Q2FVR1   25 1.5625 0.903563 0.161558
Q2FXC3   17 1.0625 0.903563 0.161558
Q2FUV6   20 1.25 0.903563 0.161558
Q2G1D7   27 1.6875 0.903563 0.161558
Q2FXR2   30 1.875 0.903563 0.161558
Q2FW83   8 0.5 -1.27278 0.943444
Q2G2X7   21 1.3125 0.903563 0.161558
Q2FVM4   8 0.5 -1.27278 0.943444
P0A0J3   19 1.1875 0.903563 0.161558
Q2G2L8   20 1.25 0.903563 0.161558
Q2FZ27   29 1.8125 0.903563 0.161558
Q2FZ53   32 2 3.07991 0.0107511
Q2G154   29 1.8125 0.903563 0.161558
Q2FZS4   10 0.625 -1.27278 0.943444
Q2FYQ5   9 0.5625 -1.27278 0.943444
Q2FZL6   32 2 3.07991 0.0107511
Q2FWB9   29 1.8125 0.903563 0.161558
Q2FUQ4   27 1.6875 0.903563 0.161558
Q2G293   28 1.75 0.903563 0.161558
Q2FZS5   29 1.8125 0.903563 0.161558
Q2FYP9   9 0.5625 -1.27278 0.943444
Q2G0K7   27 1.6875 0.903563 0.161558
Q2FVV2   22 1.375 0.903563 0.161558
Q2FVN0   20 1.25 0.903563 0.161558
Q2FX00   25 1.5625 0.903563 0.161558
Q2G1I0   15 0.9375 -1.27278 0.943444
Q2FXI2   29 1.8125 0.903563 0.161558
Q2G2X1   15 0.9375 -1.27278 0.943444
Q2FYG6   16 1 0.903563 0.161558
Q2FXH0   27 1.6875 0.903563 0.161558
Q2FXU7   30 1.875 0.903563 0.161558
Q2G170   25 1.5625 0.903563 0.161558
Q2FVQ9   28 1.75 0.903563 0.161558
Q2FWV2   18 1.125 0.903563 0.161558
Q2FVI5   9 0.5625 -1.27278 0.943444
Q2FUW0   26 1.625 0.903563 0.161558
Q2FXB7   25 1.5625 0.903563 0.161558
Q2G0J8   38 2.375 3.07991 0.0107511
Q2FXB5   30 1.875 0.903563 0.161558
Q2FYE9   9 0.5625 -1.27278 0.943444
Q2FVE2   22 1.375 0.903563 0.161558
Q2G2V6   33 2.0625 3.07991 0.0107511
O08387   15 0.9375 -1.27278 0.943444
Q2FZ14   35 2.1875 3.07991 0.0107511
Q2FXW3   25 1.5625 0.903563 0.161558
Q2FYQ8   26 1.625 0.903563 0.161558
Q2G2D6   28 1.75 0.903563 0.161558
Q2G2T7   26 1.625 0.903563 0.161558
Q2FYP8   11 0.6875 -1.27278 0.943444
Q2FZ25   23 1.4375 0.903563 0.161558
Q2FY65   31 1.9375 0.903563 0.161558
Q2G2T1   22 1.375 0.903563 0.161558
Q2G1N0   11 0.6875 -1.27278 0.943444
Q2G110   21 1.3125 0.903563 0.161558
Q2G1E1   27 1.6875 0.903563 0.161558
Q2G2F1   23 1.4375 0.903563 0.161558
Q2FXE8   27 1.6875 0.903563 0.161558
Q2FZ06   25 1.5625 0.903563 0.161558
Q2FVH2   9 0.5625 -1.27278 0.943444
Q2FYV6   29 1.8125 0.903563 0.161558
Q2FZJ3   24 1.45455 0.903563 0.161558
Q2G095   29 1.75758 0.903563 0.161558
Q2G2Y0   21 1.27273 0.903563 0.161558
Q2G2W3   28 1.69697 0.903563 0.161558
Q2FY07   30 1.81818 0.903563 0.161558
Q2FXW8   20 1.21212 0.903563 0.161558
Q2FUR6   28 1.69697 0.903563 0.161558
Q2FVW6   9 0.545455 -1.27278 0.943444
Q2G1X0   15 0.909091 -1.27278 0.943444
Q2G1F6   10 0.606061 -1.27278 0.943444
Q2FVK8   31 1.87879 0.903563 0.161558
Q2G158   24 1.45455 0.903563 0.161558
Q2G118   27 1.63636 0.903563 0.161558
Q2G077   10 0.606061 -1.27278 0.943444
Q2G0E0   38 2.30303 3.07991 0.0107511
Q2G263   33 2 3.07991 0.0107511
Q2FUU1   29 1.75758 0.903563 0.161558
Q2G1X7   27 1.63636 0.903563 0.161558
Q2G1C0   29 1.75758 0.903563 0.161558
Q2FVB9   10 0.606061 -1.27278 0.943444
Q2G273   26 1.57576 0.903563 0.161558
Q53726   30 1.81818 0.903563 0.161558
Q2G2W9   24 1.45455 0.903563 0.161558
Q2FZ22   31 1.87879 0.903563 0.161558
Q2G2U1   25 1.51515 0.903563 0.161558
Q2FXW6   23 1.39394 0.903563 0.161558
Q2G0P9   10 0.606061 -1.27278 0.943444
Q2FYE3   26 1.57576 0.903563 0.161558
Q2FXU3   30 1.81818 0.903563 0.161558
Q2G052   27 1.63636 0.903563 0.161558
Q2FZM6   33 2 3.07991 0.0107511
Q2FX25   29 1.75758 0.903563 0.161558
Q2FX05   22 1.33333 0.903563 0.161558
Q2G1P2   9 0.545455 -1.27278 0.943444
Q2G2C4   27 1.63636 0.903563 0.161558
Q2G165   10 0.606061 -1.27278 0.943444
Q2FXK8   5 0.30303 -1.27278 0.943444
Q2FWP1   26 1.57576 0.903563 0.161558
Q2FVU1   13 0.787879 -1.27278 0.943444
Q2FZ78   25 1.51515 0.903563 0.161558
Q2G0P0   42 2.54545 3.07991 0.0107511
Q2FXX3   9 0.545455 -1.27278 0.943444
Q2FVX2   27 1.63636 0.903563 0.161558
Q2G0Q7   29 1.75758 0.903563 0.161558
Q2FXS6   20 1.21212 0.903563 0.161558
Q2FUZ1   27 1.63636 0.903563 0.161558
Q2FZ87   31 1.87879 0.903563 0.161558
Q2FXF4   27 1.63636 0.903563 0.161558
Q2G1G4   22 1.33333 0.903563 0.161558
Q2FWE6   24 1.45455 0.903563 0.161558
Q2G2U2   23 1.39394 0.903563 0.161558
Q2FY17   28 1.69697 0.903563 0.161558
Q2FVU3   23 1.39394 0.903563 0.161558
Q2FVK1   18 1.09091 0.903563 0.161558
Q2G0K5   31 1.87879 0.903563 0.161558
Q2G2X8   18 1.09091 0.903563 0.161558
Q2FYZ7   26 1.57576 0.903563 0.161558
Q2FWG1   31 1.87879 0.903563 0.161558
Q2G1Q6   26 1.57576 0.903563 0.161558
Q2G2X9   21 1.27273 0.903563 0.161558
Q2FWN9   14 0.848485 -1.27278 0.943444
Q2FYZ2   25 1.51515 0.903563 0.161558
Q2FZJ1   28 1.69697 0.903563 0.161558
Q2G002   28 1.69697 0.903563 0.161558
Q2FVL4   30 1.81818 0.903563 0.161558
Q2G2M7   21 1.27273 0.903563 0.161558
Q2FWH6   35 2.12121 3.07991 0.0107511
Q2FXQ3   21 1.27273 0.903563 0.161558
Q2G129   9 0.545455 -1.27278 0.943444
Q7BHL7   38 2.30303 3.07991 0.0107511
Q2FZ71   28 1.69697 0.903563 0.161558
Q2FZ88   25 1.47059 0.903563 0.161558
Q2FV22   41 2.41176 3.07991 0.0107511
Q2FYM3   28 1.64706 0.903563 0.161558
Q2FY06   31 1.82353 0.903563 0.161558
Q2FXB0   14 0.823529 -1.27278 0.943444
Q2FX87   31 1.82353 0.903563 0.161558
Q2FZ33   34 2 3.07991 0.0107511
Q2G0J1   28 1.64706 0.903563 0.161558
Q2FUT7   41 2.41176 3.07991 0.0107511
Q2FZH1   41 2.41176 3.07991 0.0107511
Q2FVX3   28 1.64706 0.903563 0.161558
Q2FWC6   36 2.11765 3.07991 0.0107511
Q2FXN6   35 2.05882 3.07991 0.0107511
Q2FY79   34 2 3.07991 0.0107511
Q2FZ23   26 1.52941 0.903563 0.161558
Q2FVF1   30 1.76471 0.903563 0.161558
Q2FWM5   31 1.82353 0.903563 0.161558
Q2G061   28 1.64706 0.903563 0.161558
Q2FWL7   14 0.823529 -1.27278 0.943444
Q2FVK3   15 0.882353 -1.27278 0.943444
Q2FX19   23 1.35294 0.903563 0.161558
Q2G2U6   34 2 3.07991 0.0107511
Q2G1S5   17 1 0.903563 0.161558
Q2FVS9   21 1.23529 0.903563 0.161558
Q2G1M7   24 1.41176 0.903563 0.161558
Q2FW50   25 1.47059 0.903563 0.161558
Q2G2L1   29 1.70588 0.903563 0.161558
Q2FWB1   30 1.76471 0.903563 0.161558
Q2FXA8   38 2.23529 3.07991 0.0107511
Q2FV20   24 1.41176 0.903563 0.161558
Q2FUY1   26 1.52941 0.903563 0.161558
Q2FYJ1   30 1.76471 0.903563 0.161558
Q2G043   17 1 0.903563 0.161558
Q2FZ43   30 1.76471 0.903563 0.161558
Q9KJN4   35 2.05882 3.07991 0.0107511
Q2G194   24 1.41176 0.903563 0.161558
Q2G0F0   29 1.70588 0.903563 0.161558
Q2G2G2   30 1.76471 0.903563 0.161558
Q2G0I8   36 2.11765 3.07991 0.0107511
Q2FXG5   29 1.70588 0.903563 0.161558
Q2G2S6   26 1.52941 0.903563 0.161558
Q53700   27 1.58824 0.903563 0.161558
Q2G0D8   27 1.58824 0.903563 0.161558
P60430   11 0.647059 -1.27278 0.943444
Q2FV41   31 1.82353 0.903563 0.161558
Q2FXZ5   34 2 3.07991 0.0107511
Q2FZL0   11 0.647059 -1.27278 0.943444
Q2FY99   26 1.52941 0.903563 0.161558
Q2FX95   18 1.05882 0.903563 0.161558
Q2FYR6   28 1.64706 0.903563 0.161558
Q2FUW2   19 1.11765 0.903563 0.161558
Q2FVL2   26 1.52941 0.903563 0.161558
Q2G2L4   11 0.647059 -1.27278 0.943444
Q2FXB1   16 0.941176 -1.27278 0.943444
Q2FZY7   31 1.82353 0.903563 0.161558
Q2FVN1   10 0.588235 -1.27278 0.943444
Q2G1S1   35 2.05882 3.07991 0.0107511
Q2FXK4   29 1.70588 0.903563 0.161558
Q2FXM6   28 1.64706 0.903563 0.161558
Q2FZJ6   28 1.64706 0.903563 0.161558
Q2FVT4   27 1.58824 0.903563 0.161558
Q2FYW1   26 1.52941 0.903563 0.161558
Q2FYZ3   31 1.82353 0.903563 0.161558
Q2FXX5   20 1.17647 0.903563 0.161558
Q2FWM4   35 2.05882 3.07991 0.0107511
Q2G2L3   37 2.17647 3.07991 0.0107511
Q2FYR3   30 1.76471 0.903563 0.161558
Q2G0I9   28 1.64706 0.903563 0.161558
Q2G0M2   29 1.70588 0.903563 0.161558
Q2G272   18 1.05882 0.903563 0.161558
Q2FXL4   26 1.52941 0.903563 0.161558
Q2G0U9   26 1.52941 0.903563 0.161558
Q2FVE4   20 1.17647 0.903563 0.161558
Q2FVC6   28 1.64706 0.903563 0.161558
Q2FV19   23 1.35294 0.903563 0.161558
Q2G0S8   33 1.94118 0.903563 0.161558
Q2G2G3   9 0.529412 -1.27278 0.943444
Q2G2X0   25 1.42857 0.903563 0.161558
Q2G0F3   27 1.54286 0.903563 0.161558
Q2G037   27 1.54286 0.903563 0.161558
Q2G1G6   32 1.82857 0.903563 0.161558
Q2FWP0   20 1.14286 0.903563 0.161558
Q2FY29   28 1.6 0.903563 0.161558
Q2FXQ4   16 0.914286 -1.27278 0.943444
Q2G0S7   26 1.48571 0.903563 0.161558
Q2FZX7   26 1.48571 0.903563 0.161558
Q2G0E6   9 0.514286 -1.27278 0.943444
Q2FY37   29 1.65714 0.903563 0.161558
Q2FYQ0   29 1.65714 0.903563 0.161558
Q2FUV3   32 1.82857 0.903563 0.161558
Q2FYV2   30 1.71429 0.903563 0.161558
Q2FVS4   26 1.48571 0.903563 0.161558
Q2G2M3   37 2.11429 3.07991 0.0107511
Q2FVM6   40 2.28571 3.07991 0.0107511
Q2G292   32 1.82857 0.903563 0.161558
Q2FXH7   21 1.2 0.903563 0.161558
Q2FYQ7   28 1.6 0.903563 0.161558
Q2FWG2   43 2.45714 3.07991 0.0107511
Q2G159   27 1.54286 0.903563 0.161558
Q2FX96   40 2.28571 3.07991 0.0107511
Q2FV83   26 1.48571 0.903563 0.161558
Q2G2D8   31 1.77143 0.903563 0.161558
Q2FYJ4   12 0.685714 -1.27278 0.943444
Q2G1E8   8 0.457143 -1.27278 0.943444
Q2FVK2   12 0.685714 -1.27278 0.943444
Q2FZP1   14 0.8 -1.27278 0.943444
Q2FXI0   37 2.11429 3.07991 0.0107511
Q2G134   9 0.514286 -1.27278 0.943444
Q2FZZ6   23 1.31429 0.903563 0.161558
Q2G1Z3   25 1.42857 0.903563 0.161558
Q2G030   28 1.6 0.903563 0.161558
Q2FV21   32 1.82857 0.903563 0.161558
Q9RQP6   8 0.457143 -1.27278 0.943444
Q2FZ62   26 1.48571 0.903563 0.161558
Q2FZQ7   24 1.37143 0.903563 0.161558
Q2G0F4   26 1.48571 0.903563 0.161558
Q2FWE0   30 1.71429 0.903563 0.161558
Q2FVS0   13 0.742857 -1.27278 0.943444
Q2FUT6   33 1.88571 0.903563 0.161558
Q2FUQ5   22 1.25714 0.903563 0.161558
Q2FZJ9   26 1.48571 0.903563 0.161558
Q2FY81   30 1.71429 0.903563 0.161558
Q2G0K8   23 1.31429 0.903563 0.161558
Q2G262   10 0.571429 -1.27278 0.943444
Q2G0E1   33 1.88571 0.903563 0.161558
Q2FWD3   35 2 3.07991 0.0107511
Q2FXA4   29 1.65714 0.903563 0.161558
Q2FVF0   31 1.77143 0.903563 0.161558
Q2FWW9   26 1.48571 0.903563 0.161558
Q2FZ54   32 1.82857 0.903563 0.161558
P0A0J0   13 0.742857 -1.27278 0.943444
Q2G1G1   32 1.82857 0.903563 0.161558
Q2FWA1   30 1.71429 0.903563 0.161558
Q2FXN1   36 2.05714 3.07991 0.0107511
Q2G2T4   28 1.6 0.903563 0.161558
Q2FZW9   28 1.6 0.903563 0.161558
Q2FV90   29 1.65714 0.903563 0.161558
Q2FWB3   19 1.08571 0.903563 0.161558
Q2G0Q0   29 1.65714 0.903563 0.161558
Q2FY10   32 1.82857 0.903563 0.161558
Q2FXM0   30 1.71429 0.903563 0.161558
Q2G1S2   29 1.65714 0.903563 0.161558
Q2FXY5   25 1.38889 0.903563 0.161558
Q2FXV3   29 1.61111 0.903563 0.161558
Q2FXG3   25 1.38889 0.903563 0.161558
Q2FVA8   23 1.27778 0.903563 0.161558
Q2G2C2   17 0.944444 -1.27278 0.943444
Q2FYU2   27 1.5 0.903563 0.161558
Q2FYK5   27 1.5 0.903563 0.161558
Q2FW35   27 1.5 0.903563 0.161558
Q2FY52   26 1.44444 0.903563 0.161558
Q9RQP9   33 1.83333 0.903563 0.161558
Q2G039   27 1.5 0.903563 0.161558
Q2G1E4   27 1.5 0.903563 0.161558
Q2G0B0   34 1.88889 0.903563 0.161558
Q2FXI7   25 1.38889 0.903563 0.161558
Q2FWN7   32 1.77778 0.903563 0.161558
Q2FV66   21 1.16667 0.903563 0.161558
Q2FYJ5   10 0.555556 -1.27278 0.943444
Q2FYC9   13 0.722222 -1.27278 0.943444
Q2FZC6   31 1.72222 0.903563 0.161558
Q2FXW4   28 1.55556 0.903563 0.161558
Q2FXI1   24 1.33333 0.903563 0.161558
Q2FZF9   28 1.55556 0.903563 0.161558
Q2G171   10 0.555556 -1.27278 0.943444
Q2G2P8   37 2.05556 3.07991 0.0107511
Q2G2V9   28 1.55556 0.903563 0.161558
Q2FV31   21 1.16667 0.903563 0.161558
Q9KJN3   20 1.11111 0.903563 0.161558
Q2FZV5   9 0.5 -1.27278 0.943444
Q2FWC4   29 1.61111 0.903563 0.161558
Q2FYT0   12 0.666667 -1.27278 0.943444
Q2G145   19 1.05556 0.903563 0.161558
Q2G0J0   38 2.11111 3.07991 0.0107511
Q2FZQ3   32 1.77778 0.903563 0.161558
Q2FYE5   30 1.66667 0.903563 0.161558
Q2FWN5   12 0.666667 -1.27278 0.943444
Q2FY24   28 1.55556 0.903563 0.161558
Q2FVW7   23 1.27778 0.903563 0.161558
Q2FZ91   33 1.83333 0.903563 0.161558
Q2FWL2   25 1.38889 0.903563 0.161558
Q2FZQ6   21 1.16667 0.903563 0.161558
P02976   12 0.666667 -1.27278 0.943444
Q2G0R7   12 0.666667 -1.27278 0.943444
Q2FUU2   30 1.66667 0.903563 0.161558
Q2FZG1   35 1.94444 0.903563 0.161558
Q2G0Z4   11 0.611111 -1.27278 0.943444
Q2FZ81   20 1.11111 0.903563 0.161558
Q2G2J8   29 1.61111 0.903563 0.161558
Q2FZD7   33 1.83333 0.903563 0.161558
Q2G288   27 1.5 0.903563 0.161558
Q2FW52   41 2.27778 3.07991 0.0107511
Q2FVX4   27 1.5 0.903563 0.161558
Q2FVN5   11 0.611111 -1.27278 0.943444
Q2FY88   48 2.66667 3.07991 0.0107511
Q2FWC9   31 1.72222 0.903563 0.161558
Q2FZS7   27 1.5 0.903563 0.161558
Q2FZ63   28 1.55556 0.903563 0.161558
Q2G1L8   27 1.5 0.903563 0.161558
Q2FV17   31 1.72222 0.903563 0.161558
Q2FVT8   27 1.5 0.903563 0.161558
Q2G0W8   34 1.88889 0.903563 0.161558
Q2FV07   22 1.22222 0.903563 0.161558
Q2G0Q1   27 1.5 0.903563 0.161558
Q2FY69   31 1.72222 0.903563 0.161558
Q2FZ75   33 1.83333 0.903563 0.161558
Q2G0E5   27 1.5 0.903563 0.161558
Q2G233   39 2.16667 3.07991 0.0107511
Q2FWE1   29 1.61111 0.903563 0.161558
Q2FVZ2   26 1.44444 0.903563 0.161558
Q2FYE2   32 1.77778 0.903563 0.161558
Q2G1K6   28 1.51351 0.903563 0.161558
Q2FVT0   37 2 3.07991 0.0107511
Q2G0Q9   24 1.2973 0.903563 0.161558
Q2FZ89   35 1.89189 0.903563 0.161558
Q2FVR0   26 1.40541 0.903563 0.161558
Q2FZD9   19 1.02703 0.903563 0.161558
Q2FX85   16 0.864865 -1.27278 0.943444
Q2G1B0   22 1.18919 0.903563 0.161558
Q2G2E4   10 0.540541 -1.27278 0.943444
Q2FYK7   30 1.62162 0.903563 0.161558
Q2FZ13   43 2.32432 3.07991 0.0107511
Q2FZE6   28 1.51351 0.903563 0.161558
Q2FVI2   27 1.45946 0.903563 0.161558
Q2FZE0   25 1.35135 0.903563 0.161558
Q2FV38   38 2.05405 3.07991 0.0107511
Q2FXE2   28 1.51351 0.903563 0.161558
Q2G1Q2   29 1.56757 0.903563 0.161558
Q2FYY8   37 2 3.07991 0.0107511
Q2FYN6   29 1.56757 0.903563 0.161558
Q2FV39   29 1.56757 0.903563 0.161558
Q2G130   24 1.2973 0.903563 0.161558
Q2FUR8   24 1.2973 0.903563 0.161558
Q2FXZ3   24 1.2973 0.903563 0.161558
Q2FYM4   11 0.594595 -1.27278 0.943444
Q2FWY1   28 1.51351 0.903563 0.161558
Q2G1V4   27 1.45946 0.903563 0.161558
P0A011   27 1.45946 0.903563 0.161558
Q2FXZ0   29 1.56757 0.903563 0.161558
Q2G0V4   30 1.62162 0.903563 0.161558
Q2FW34   27 1.45946 0.903563 0.161558
Q2FWC7   29 1.56757 0.903563 0.161558
Q2G0F6   31 1.67568 0.903563 0.161558
Q2G0T0   35 1.89189 0.903563 0.161558
Q2FXM8   35 1.89189 0.903563 0.161558
Q2G0Q8   28 1.51351 0.903563 0.161558
Q2FZ08   29 1.56757 0.903563 0.161558
Q2G160   30 1.62162 0.903563 0.161558
Q2FY78   23 1.24324 0.903563 0.161558
Q2G2H7   14 0.756757 -1.27278 0.943444
Q2FW53   26 1.40541 0.903563 0.161558
Q2FVX0   33 1.78378 0.903563 0.161558
Q2G2U5   32 1.72973 0.903563 0.161558
Q2FZR0   27 1.45946 0.903563 0.161558
Q2G1Z9   29 1.56757 0.903563 0.161558
Q2G1G0   33 1.78378 0.903563 0.161558
Q2FW57   31 1.67568 0.903563 0.161558
Q9RQP7   27 1.45946 0.903563 0.161558
Q2FXP0   29 1.56757 0.903563 0.161558
Q2FVV1   11 0.594595 -1.27278 0.943444
Q2FYU8   10 0.540541 -1.27278 0.943444
Q2FZ04   35 1.89189 0.903563 0.161558
Q2FVQ0   28 1.51351 0.903563 0.161558
Q2G151   29 1.56757 0.903563 0.161558
Q2FXF9   35 1.89189 0.903563 0.161558
Q2G242   30 1.62162 0.903563 0.161558
Q2FZQ0   30 1.62162 0.903563 0.161558
Q2G1Q8   25 1.35135 0.903563 0.161558
Q2FYG1   25 1.31579 0.903563 0.161558
Q2G1N3   30 1.57895 0.903563 0.161558
Q2FV44   29 1.52632 0.903563 0.161558
Q2FXV4   28 1.47368 0.903563 0.161558
Q2G0I1   22 1.15789 0.903563 0.161558
Q2FZY0   26 1.36842 0.903563 0.161558
Q2G295   30 1.57895 0.903563 0.161558
Q2FWH3   36 1.89474 0.903563 0.161558
Q2G072   29 1.52632 0.903563 0.161558
Q2G217   33 1.73684 0.903563 0.161558
Q2FYP6   30 1.57895 0.903563 0.161558
Q9EZ12   33 1.73684 0.903563 0.161558
Q2FZ48   34 1.78947 0.903563 0.161558
Q2FY16   29 1.52632 0.903563 0.161558
Q2FZU3   34 1.78947 0.903563 0.161558
Q2FVV7   35 1.84211 0.903563 0.161558
Q2FWU0   20 1.05263 0.903563 0.161558
P0A0Q0   32 1.68421 0.903563 0.161558
Q2FVS3   32 1.68421 0.903563 0.161558
Q2G0I6   33 1.73684 0.903563 0.161558
Q2FYP3   25 1.31579 0.903563 0.161558
Q2FWM0   26 1.36842 0.903563 0.161558
Q2FZ36   33 1.73684 0.903563 0.161558
Q2G0Y8   16 0.842105 -1.27278 0.943444
Q2FXF6   12 0.631579 -1.27278 0.943444
Q2FXM7   31 1.63158 0.903563 0.161558
Q2G1A6   33 1.73684 0.903563 0.161558
Q2G138   9 0.473684 -1.27278 0.943444
Q2FZR4   27 1.42105 0.903563 0.161558
Q2G162   10 0.526316 -1.27278 0.943444
Q2FYH2   16 0.842105 -1.27278 0.943444
Q2FX56   20 1.05263 0.903563 0.161558
Q2FY68   36 1.89474 0.903563 0.161558
Q2G1K1   16 0.842105 -1.27278 0.943444
Q2G1A3   30 1.57895 0.903563 0.161558
Q2FZX4   30 1.57895 0.903563 0.161558
Q2G1M5   28 1.47368 0.903563 0.161558
Q2FVA3   30 1.57895 0.903563 0.161558
Q2G2G4   24 1.26316 0.903563 0.161558
Q2G0U3   31 1.63158 0.903563 0.161558
Q2FXQ6   30 1.57895 0.903563 0.161558
Q2G0S2   31 1.63158 0.903563 0.161558
Q2G168   24 1.26316 0.903563 0.161558
Q2FZB0   30 1.57895 0.903563 0.161558
Q2G119   31 1.63158 0.903563 0.161558
Q2FVJ7   26 1.36842 0.903563 0.161558
Q2FY30   39 2.05263 3.07991 0.0107511
Q2FXR3   34 1.78947 0.903563 0.161558
Q2G1Z0   25 1.31579 0.903563 0.161558
Q2G0A9   27 1.42105 0.903563 0.161558
O33599   16 0.842105 -1.27278 0.943444
Q2FZ55   34 1.78947 0.903563 0.161558
Q2FYS0   27 1.42105 0.903563 0.161558
Q2G248   31 1.63158 0.903563 0.161558
Q2G049   21 1.10526 0.903563 0.161558
Q2FVA5   23 1.21053 0.903563 0.161558
Q2FUX8   35 1.84211 0.903563 0.161558
Q2G123   26 1.36842 0.903563 0.161558
Q2FVH0   31 1.63158 0.903563 0.161558
Q2FV01   11 0.578947 -1.27278 0.943444
Q2G2L2   25 1.31579 0.903563 0.161558
Q2FYW3   27 1.42105 0.903563 0.161558
Q2FZZ0   35 1.84211 0.903563 0.161558
Q2FVV8   30 1.57895 0.903563 0.161558
Q2G2W0   25 1.28205 0.903563 0.161558
Q2G041   23 1.17949 0.903563 0.161558
P0A0B9   38 1.94872 0.903563 0.161558
Q2FYI6   33 1.69231 0.903563 0.161558
Q2G2S2   26 1.33333 0.903563 0.161558
Q2FVQ8   21 1.07692 0.903563 0.161558
Q2FVT2   29 1.48718 0.903563 0.161558
Q2G1Z5   22 1.12821 0.903563 0.161558
Q2G2A4   28 1.4359 0.903563 0.161558
P60393   27 1.38462 0.903563 0.161558
Q2G0P6   26 1.33333 0.903563 0.161558
Q2FW04   18 0.923077 -1.27278 0.943444
Q2FYY9   33 1.69231 0.903563 0.161558
Q2FWP2   22 1.12821 0.903563 0.161558
Q2FVW4   28 1.4359 0.903563 0.161558
Q2FY63   30 1.53846 0.903563 0.161558
Q2FZ68   29 1.48718 0.903563 0.161558
Q2G1E2   12 0.615385 -1.27278 0.943444
Q2G2T8   29 1.48718 0.903563 0.161558
Q2FY71   30 1.53846 0.903563 0.161558
Q2FVI1   15 0.769231 -1.27278 0.943444
Q2G0W2   15 0.769231 -1.27278 0.943444
Q2G238   31 1.58974 0.903563 0.161558
Q2FZR1   30 1.53846 0.903563 0.161558
Q2FXN2   14 0.717949 -1.27278 0.943444
Q2FXH6   9 0.461538 -1.27278 0.943444
Q2FXM3   31 1.58974 0.903563 0.161558
Q2FZW3   26 1.33333 0.903563 0.161558
Q2FWM9   28 1.4359 0.903563 0.161558
Q2FUW9   10 0.512821 -1.27278 0.943444
Q2FW91   27 1.38462 0.903563 0.161558
Q2G137   24 1.23077 0.903563 0.161558
Q2FVM0   35 1.79487 0.903563 0.161558
Q2G057   25 1.28205 0.903563 0.161558
Q2FXP5   28 1.4359 0.903563 0.161558
Q2G1H2   10 0.512821 -1.27278 0.943444
Q2FX99   11 0.564103 -1.27278 0.943444
Q2G0J4   15 0.769231 -1.27278 0.943444
Q2FX74   26 1.33333 0.903563 0.161558
Q2G1J9   17 0.871795 -1.27278 0.943444
Q2G1F7   10 0.512821 -1.27278 0.943444
Q2G2R8   26 1.33333 0.903563 0.161558
Q2FW32   29 1.48718 0.903563 0.161558
Q2FXZ4   33 1.69231 0.903563 0.161558
Q2FUT0   36 1.84615 0.903563 0.161558
Q2G084   34 1.74359 0.903563 0.161558
Q2G148   30 1.53846 0.903563 0.161558
Q2FYR0   44 2.25641 3.07991 0.0107511
Q2FW86   38 1.94872 0.903563 0.161558
Q2FW01   30 1.53846 0.903563 0.161558
Q2FUX9   13 0.666667 -1.27278 0.943444
Q2G212   14 0.717949 -1.27278 0.943444
Q2FZ84   29 1.48718 0.903563 0.161558
Q2G0Y0   36 1.84615 0.903563 0.161558
Q2FYU4   34 1.74359 0.903563 0.161558
Q2G223   21 1.07692 0.903563 0.161558
Q2G136   31 1.58974 0.903563 0.161558
Q2G0G6   30 1.53846 0.903563 0.161558
Q2FWY6   36 1.84615 0.903563 0.161558
Q2FWZ2   24 1.23077 0.903563 0.161558
Q2G240   33 1.69231 0.903563 0.161558
O05154   29 1.48718 0.903563 0.161558
Q2FXP4   22 1.12821 0.903563 0.161558
Q2FVH5   31 1.58974 0.903563 0.161558
Q2FYP0   28 1.4 0.903563 0.161558
Q2FUW5   33 1.65 0.903563 0.161558
Q2FX66   17 0.85 -1.27278 0.943444
Q2G1P4   10 0.5 -1.27278 0.943444
Q2FYI9   31 1.55 0.903563 0.161558
Q2G0I7   28 1.4 0.903563 0.161558
Q2FXQ9   46 2.3 3.07991 0.0107511
Q2FXL0   29 1.45 0.903563 0.161558
Q2FYR7   33 1.65 0.903563 0.161558
Q2G1W4   25 1.25 0.903563 0.161558
Q2G2C8   24 1.2 0.903563 0.161558
Q2G163   36 1.8 0.903563 0.161558
Q2FWL9   7 0.35 -1.27278 0.943444
Q2FZH3   22 1.1 0.903563 0.161558
Q2FZR5   31 1.55 0.903563 0.161558
Q2G1W6   22 1.1 0.903563 0.161558
Q2FWA5   22 1.1 0.903563 0.161558
Q2FX17   25 1.25 0.903563 0.161558
Q2FXY1   31 1.55 0.903563 0.161558
Q2G2W1   14 0.7 -1.27278 0.943444
Q2FV06   10 0.5 -1.27278 0.943444
Q2FYW6   31 1.55 0.903563 0.161558
Q2G281   34 1.7 0.903563 0.161558
Q2G227   30 1.5 0.903563 0.161558
Q2FWZ5   36 1.8 0.903563 0.161558
Q2FZX0   28 1.4 0.903563 0.161558
Q2FV51   16 0.8 -1.27278 0.943444
Q2G082   23 1.15 0.903563 0.161558
Q2FWX4   10 0.5 -1.27278 0.943444
Q2FZT1   41 2.05 3.07991 0.0107511
Q2FYF3   28 1.4 0.903563 0.161558
Q2FXW9   26 1.3 0.903563 0.161558
O34090   34 1.7 0.903563 0.161558
Q2FVE1   14 0.7 -1.27278 0.943444
Q2FZL5   31 1.55 0.903563 0.161558
Q2G258   31 1.55 0.903563 0.161558
Q2FZW5   16 0.8 -1.27278 0.943444
Q2FW63   16 0.8 -1.27278 0.943444
Q2FXB4   29 1.45 0.903563 0.161558
Q2G1T5   17 0.85 -1.27278 0.943444
Q2G1J5   29 1.45 0.903563 0.161558
Q2G0V0   28 1.4 0.903563 0.161558
Q2G0M7   25 1.25 0.903563 0.161558
Q2G1I5   32 1.6 0.903563 0.161558
Q2G146   37 1.85 0.903563 0.161558
Q2G1P6   27 1.35 0.903563 0.161558
Q2G1W8   30 1.46341 0.903563 0.161558
Q2G035   23 1.12195 0.903563 0.161558
Q2G1I3   26 1.26829 0.903563 0.161558
Q2FWM2   29 1.41463 0.903563 0.161558
Q2FYJ3   28 1.36585 0.903563 0.161558
Q2G0L8   41 2 3.07991 0.0107511
Q2G164   37 1.80488 0.903563 0.161558
Q2FVT7   27 1.31707 0.903563 0.161558
Q2G1R3   29 1.41463 0.903563 0.161558
Q2G1T6   35 1.70732 0.903563 0.161558
Q2FZN7   25 1.21951 0.903563 0.161558
Q2FY83   21 1.02439 0.903563 0.161558
Q2FZX9   31 1.5122 0.903563 0.161558
Q2FYL5   31 1.5122 0.903563 0.161558
Q2G218   33 1.60976 0.903563 0.161558
Q2G0M5   33 1.60976 0.903563 0.161558
Q2FW78   11 0.536585 -1.27278 0.943444
P52078   27 1.31707 0.903563 0.161558
Q7X2S2   31 1.5122 0.903563 0.161558
Q2FZG4   22 1.07317 0.903563 0.161558
Q2G0M4   31 1.5122 0.903563 0.161558
Q2FVA2   38 1.85366 0.903563 0.161558
Q2G115   32 1.56098 0.903563 0.161558
Q2G0M8   38 1.85366 0.903563 0.161558
Q2G1U4   33 1.60976 0.903563 0.161558
Q2G1D0   24 1.17073 0.903563 0.161558
Q2G2S0   24 1.17073 0.903563 0.161558
Q2G2N5   15 0.731707 -1.27278 0.943444
Q2G222   30 1.46341 0.903563 0.161558
Q2G1C8   26 1.26829 0.903563 0.161558
Q2FV40   28 1.36585 0.903563 0.161558
Q2FXT1   44 2.14634 3.07991 0.0107511
Q2FZZ2   36 1.7561 0.903563 0.161558
Q2FY01   46 2.2439 3.07991 0.0107511
Q2FVJ8   29 1.41463 0.903563 0.161558
Q2FXK2   30 1.46341 0.903563 0.161558
Q2FUS7   32 1.56098 0.903563 0.161558
Q2FVP1   16 0.780488 -1.27278 0.943444
Q2FYN7   18 0.878049 -1.27278 0.943444
P69848   32 1.56098 0.903563 0.161558
Q2FWN8   29 1.41463 0.903563 0.161558
Q2FV62   35 1.70732 0.903563 0.161558
Q2FWW7   33 1.60976 0.903563 0.161558
Q2G1Y5   34 1.65854 0.903563 0.161558
Q2FXA3   28 1.36585 0.903563 0.161558
Q2FYV3   27 1.31707 0.903563 0.161558
Q2G1H4   34 1.65854 0.903563 0.161558
Q2G038   29 1.41463 0.903563 0.161558
Q2G161   10 0.487805 -1.27278 0.943444
Q2FYV1   35 1.70732 0.903563 0.161558
Q2FZ09   35 1.70732 0.903563 0.161558
Q2FW90   30 1.46341 0.903563 0.161558
Q2G290   30 1.46341 0.903563 0.161558
P60611   39 1.90244 0.903563 0.161558
Q2FV58   39 1.90244 0.903563 0.161558
Q2G0C6   24 1.17073 0.903563 0.161558
Q2G050   47 2.29268 3.07991 0.0107511
Q2G0V2   46 2.2439 3.07991 0.0107511
Q2FVQ4   17 0.829268 -1.27278 0.943444
Q2G094   25 1.19048 0.903563 0.161558
Q2FY59   28 1.33333 0.903563 0.161558
Q2FVX7   33 1.57143 0.903563 0.161558
Q2FVP4   26 1.2381 0.903563 0.161558
Q2G185   23 1.09524 0.903563 0.161558
Q2FXP8   10 0.47619 -1.27278 0.943444
Q2G275   24 1.14286 0.903563 0.161558
Q2G1D9   25 1.19048 0.903563 0.161558
Q2FXI3   31 1.47619 0.903563 0.161558
Q2FYM2   25 1.19048 0.903563 0.161558
P14738   17 0.809524 -1.27278 0.943444
Q2G2Q2   32 1.52381 0.903563 0.161558
Q2G0M9   25 1.19048 0.903563 0.161558
Q2FY67   29 1.38095 0.903563 0.161558
Q2FWX8   11 0.52381 -1.27278 0.943444
Q2FUT9   29 1.38095 0.903563 0.161558
Q2FZS0   31 1.47619 0.903563 0.161558
Q2G2A8   22 1.04762 0.903563 0.161558
Q2FUY2   14 0.666667 -1.27278 0.943444
Q2FZL8   28 1.33333 0.903563 0.161558
Q2FW93   26 1.2381 0.903563 0.161558
Q2G1L7   33 1.57143 0.903563 0.161558
Q2FW41   28 1.33333 0.903563 0.161558
Q2FZY6   26 1.2381 0.903563 0.161558
Q2G042   13 0.619048 -1.27278 0.943444
Q2FWK2   29 1.38095 0.903563 0.161558
Q2FYF4   31 1.47619 0.903563 0.161558
Q2FZP2   25 1.19048 0.903563 0.161558
Q2G1G7   33 1.57143 0.903563 0.161558
Q2G1H5   33 1.57143 0.903563 0.161558
Q2G2S7   27 1.28571 0.903563 0.161558
Q2FY53   28 1.33333 0.903563 0.161558
Q2G1N2   34 1.61905 0.903563 0.161558
Q2G2V2   33 1.57143 0.903563 0.161558
Q2G1H6   30 1.42857 0.903563 0.161558
Q2FZA9   30 1.42857 0.903563 0.161558
Q2FXI5   30 1.42857 0.903563 0.161558
Q2G206   10 0.47619 -1.27278 0.943444
Q2FWN6   31 1.47619 0.903563 0.161558
Q2FUQ2   34 1.61905 0.903563 0.161558
Q2G1K3   30 1.42857 0.903563 0.161558
Q2FZ76   23 1.09524 0.903563 0.161558
Q2FY54   28 1.33333 0.903563 0.161558
Q2G289   29 1.38095 0.903563 0.161558
Q2FY14   26 1.2381 0.903563 0.161558
Q2FV77   32 1.52381 0.903563 0.161558
Q2G064   36 1.71429 0.903563 0.161558
Q2G033   36 1.71429 0.903563 0.161558
Q2G198   25 1.19048 0.903563 0.161558
Q2G0K4   20 0.952381 -1.27278 0.943444
Q2G0V3   33 1.57143 0.903563 0.161558
Q2FWE2   38 1.76744 0.903563 0.161558
Q2G089   32 1.48837 0.903563 0.161558
Q2FZL3   29 1.34884 0.903563 0.161558
Q2G087   31 1.44186 0.903563 0.161558
Q2G0A7   15 0.697674 -1.27278 0.943444
Q2FVF9   34 1.5814 0.903563 0.161558
Q2G071   27 1.25581 0.903563 0.161558
Q2FUZ2   30 1.39535 0.903563 0.161558
Q2FY27   28 1.30233 0.903563 0.161558
Q2FXX4   26 1.2093 0.903563 0.161558
Q2G1E6   35 1.62791 0.903563 0.161558
Q2G1G5   29 1.34884 0.903563 0.161558
Q2G2Q3   23 1.06977 0.903563 0.161558
Q2FZF0   25 1.16279 0.903563 0.161558
Q2G2D2   23 1.06977 0.903563 0.161558
Q2FXT4   27 1.25581 0.903563 0.161558
Q2FZI8   33 1.53488 0.903563 0.161558
Q2FUS8   11 0.511628 -1.27278 0.943444
Q2FVR9   33 1.53488 0.903563 0.161558
Q2FXP2   35 1.62791 0.903563 0.161558
Q2FX94   27 1.25581 0.903563 0.161558
Q2G2A5   30 1.39535 0.903563 0.161558
Q2FZP7   34 1.5814 0.903563 0.161558
Q2G1R7   28 1.30233 0.903563 0.161558
Q2G015   16 0.744186 -1.27278 0.943444
Q2FZF4   32 1.48837 0.903563 0.161558
Q2G1E5   41 1.90698 0.903563 0.161558
Q2FWH9   18 0.837209 -1.27278 0.943444
Q2G069   23 1.06977 0.903563 0.161558
Q2FZK3   25 1.16279 0.903563 0.161558
Q2FZU5   27 1.25581 0.903563 0.161558
Q2FYT4   25 1.16279 0.903563 0.161558
Q2FWK4   36 1.67442 0.903563 0.161558
Q2FY40   36 1.67442 0.903563 0.161558
Q2FWY4   10 0.465116 -1.27278 0.943444
Q2G156   18 0.837209 -1.27278 0.943444
Q2G045   30 1.39535 0.903563 0.161558
Q2FZS6   29 1.34884 0.903563 0.161558
Q2FYC7   23 1.06977 0.903563 0.161558
Q2FW73   44 2.04651 3.07991 0.0107511
Q2G1H3   33 1.53488 0.903563 0.161558
Q2FXJ6   26 1.2093 0.903563 0.161558
Q2FUS2   11 0.5 -1.27278 0.943444
Q2G120   31 1.40909 0.903563 0.161558
Q2G2T9   25 1.13636 0.903563 0.161558
Q2G1N9   20 0.909091 -1.27278 0.943444
Q2FXL9   39 1.77273 0.903563 0.161558
Q2G0W4   36 1.63636 0.903563 0.161558
Q2G0R6   29 1.31818 0.903563 0.161558
Q2G1C4   28 1.27273 0.903563 0.161558
Q2FWY9   28 1.27273 0.903563 0.161558
Q2G1K4   36 1.63636 0.903563 0.161558
Q2FYK3   27 1.22727 0.903563 0.161558
Q2G1N4   31 1.40909 0.903563 0.161558
Q2G065   34 1.54545 0.903563 0.161558
Q2FX88   43 1.95455 0.903563 0.161558
Q2FVW9   30 1.36364 0.903563 0.161558
Q2G1E0   19 0.863636 -1.27278 0.943444
Q2G2P2   30 1.36364 0.903563 0.161558
Q2G0V5   10 0.454545 -1.27278 0.943444
Q2FWA2   38 1.72727 0.903563 0.161558
Q2FZU1   31 1.40909 0.903563 0.161558
Q2FX77   35 1.59091 0.903563 0.161558
Q2FW75   36 1.63636 0.903563 0.161558
Q2FUT5   32 1.45455 0.903563 0.161558
Q2G234   27 1.22727 0.903563 0.161558
Q2FZU6   30 1.36364 0.903563 0.161558
Q2G1Y2   15 0.681818 -1.27278 0.943444
Q2FXN7   19 0.863636 -1.27278 0.943444
Q2G2J3   11 0.5 -1.27278 0.943444
Q2G0G1   40 1.81818 0.903563 0.161558
Q2FW62   35 1.59091 0.903563 0.161558
Q2FUP7   40 1.81818 0.903563 0.161558
Q2G1J3   31 1.40909 0.903563 0.161558
Q2FZ15   37 1.68182 0.903563 0.161558
Q2G1D3   20 0.909091 -1.27278 0.943444
Q2G0K2   30 1.36364 0.903563 0.161558
Q2FWC1   36 1.63636 0.903563 0.161558
Q2FXM5   35 1.59091 0.903563 0.161558
Q2FY46   33 1.5 0.903563 0.161558
Q2G1K0   29 1.31818 0.903563 0.161558
Q2FXT6   28 1.27273 0.903563 0.161558
Q2FZM4   31 1.40909 0.903563 0.161558
Q2FXG1   41 1.86364 0.903563 0.161558
Q2FXL1   30 1.36364 0.903563 0.161558
Q2FWX5   26 1.18182 0.903563 0.161558
# cudaSaTabsearch LTYPE = T LORDER = F LSOLN = F
# QUERY ID = PF14877 
# DBFILE = ./tableaux.ascii.DB                                                             
Q2G1I1   28 1.24444 0.903563  0.161558
Q2G1K2   28 1.24444 0.903563  0.161558
Q2FUU5   25 1.11111 0.903563  0.161558
Q2FXB6   36 1.6 0.903563  0.161558
Q2FZU2   26 1.15556 0.903563  0.161558
Q2FZK0   15 0.666667 -1.27278  0.943444
Q2FY33   27 1.2 0.903563  0.161558
Q2G098   27 1.2 0.903563  0.161558
Q2FZ46   33 1.46667 0.903563  0.161558
Q2FZQ5   30 1.33333 0.903563  0.161558
Q2FXU8   27 1.2 0.903563  0.161558
Q9EZ08   44 1.95556 0.903563  0.161558
Q2G1B9   25 1.11111 0.903563  0.161558
Q2FZ73   30 1.33333 0.903563  0.161558
Q2FY35   34 1.51111 0.903563  0.161558
Q2FZ16   34 1.51111 0.903563  0.161558
Q2FYR2   24 1.06667 0.903563  0.161558
Q2FWY3   16 0.711111 -1.27278  0.943444
Q2G2F5   33 1.46667 0.903563  0.161558
Q2G032   40 1.77778 0.903563  0.161558
Q2FZ10   37 1.64444 0.903563  0.161558
Q2G255   35 1.55556 0.903563  0.161558
Q2G0X6   33 1.46667 0.903563  0.161558
Q2FYH0   30 1.33333 0.903563  0.161558
Q2FXJ9   24 1.06667 0.903563  0.161558
Q2FZT4   22 0.977778 -1.27278  0.943444
Q2FVE6   29 1.28889 0.903563  0.161558
Q2FYD3   17 0.755556 -1.27278  0.943444
Q2FXT5   25 1.11111 0.903563  0.161558
Q2FY60   31 1.37778 0.903563  0.161558
Q2G2D7   35 1.55556 0.903563  0.161558
Q2FX16   30 1.33333 0.903563  0.161558
Q2FZ34   31 1.37778 0.903563  0.161558
Q2G1S4   36 1.6 0.903563  0.161558
Q2G147   35 1.55556 0.903563  0.161558
Q2G1J7   31 1.37778 0.903563  0.161558
Q2G2A7   34 1.51111 0.903563  0.161558
Q2G2M6   33 1.46667 0.903563  0.161558
Q2FV30   32 1.42222 0.903563  0.161558
Q2FVL5   28 1.24444 0.903563  0.161558
Q2FXY0   35 1.55556 0.903563  0.161558
Q2FZL1   33 1.46667 0.903563  0.161558
Q2FW45   34 1.51111 0.903563  0.161558
Q2FZU0   33 1.43478 0.903563  0.161558
Q2FWZ0   22 0.956522 -1.27278  0.943444
Q2G2H5   28 1.21739 0.903563  0.161558
Q2FYG9   28 1.21739 0.903563  0.161558
Q2G2X6   33 1.43478 0.903563  0.161558
Q2G155   33 1.43478 0.903563  0.161558
Q2FXY9   26 1.13043 0.903563  0.161558
Q2FZ37   44 1.91304 0.903563  0.161558
Q2FVI7   37 1.6087 0.903563  0.161558
Q2FYS1   34 1.47826 0.903563  0.161558
Q2FXL5   29 1.26087 0.903563  0.161558
Q2G1J4   30 1.30435 0.903563  0.161558
Q2FWZ3   50 2.17391 3.07991  0.0107511
Q2G2P7   24 1.04348 0.903563  0.161558
Q2FVH3   31 1.34783 0.903563  0.161558
Q2FZ31   39 1.69565 0.903563  0.161558
Q2G283   32 1.3913 0.903563  0.161558
Q2FZ66   31 1.34783 0.903563  0.161558
Q2FWY7   12 0.521739 -1.27278  0.943444
Q2G1F9   26 1.13043 0.903563  0.161558
Q2FZJ4   37 1.6087 0.903563  0.161558
Q2FZQ1   19 0.826087 -1.27278  0.943444
Q2FY80   17 0.73913 -1.27278  0.943444
Q2G2D4   20 0.869565 -1.27278  0.943444
Q2FYP1   32 1.3913 0.903563  0.161558
Q2FYF9   21 0.913043 -1.27278  0.943444
Q2G0B3   23 1 0.903563  0.161558
Q2FUT8   37 1.6087 0.903563  0.161558
Q2FYR1   28 1.21739 0.903563  0.161558
Q2FYL3   31 1.34783 0.903563  0.161558
Q2FVG4   15 0.652174 -1.27278  0.943444
Q2FVP8   26 1.13043 0.903563  0.161558
Q2FZ28   29 1.23404 0.903563  0.161558
Q2G1F0   33 1.40426 0.903563  0.161558
P95689   29 1.23404 0.903563  0.161558
Q2FYH6   30 1.2766 0.903563  0.161558
Q2FXD1   32 1.3617 0.903563  0.161558
Q2G0X5   32 1.3617 0.903563  0.161558
Q2FXN8   12 0.510638 -1.27278  0.943444
Q2G0N0   32 1.3617 0.903563  0.161558
Q2G268   31 1.31915 0.903563  0.161558
Q2FV61   30 1.2766 0.903563  0.161558
Q2FXL7   33 1.40426 0.903563  0.161558
Q2FUR5   26 1.10638 0.903563  0.161558
Q2FXV6   35 1.48936 0.903563  0.161558
Q2G2C5   36 1.53191 0.903563  0.161558
Q2FVJ6   30 1.2766 0.903563  0.161558
Q2G1Y4   34 1.44681 0.903563  0.161558
Q2FVI0   15 0.638298 -1.27278  0.943444
Q2FXJ8   30 1.2766 0.903563  0.161558
Q2FZU7   31 1.31915 0.903563  0.161558
Q2G2X4   32 1.3617 0.903563  0.161558
Q2FZA8   22 0.93617 -1.27278  0.943444
Q2FW96   28 1.19149 0.903563  0.161558
Q2FYV4   34 1.44681 0.903563  0.161558
O07325   29 1.23404 0.903563  0.161558
Q2G1C1   28 1.19149 0.903563  0.161558
Q2FZR9   30 1.2766 0.903563  0.161558
Q2FVW3   24 1.02128 0.903563  0.161558
Q2G124   24 1.02128 0.903563  0.161558
P0C0V7   36 1.53191 0.903563  0.161558
Q2FX52   24 1 0.903563  0.161558
Q2G2C7   38 1.58333 0.903563  0.161558
Q2G2D5   34 1.41667 0.903563  0.161558
Q2FXQ7   33 1.375 0.903563  0.161558
Q2FZW0   27 1.125 0.903563  0.161558
Q2FVG3   34 1.41667 0.903563  0.161558
Q2FXR4   34 1.41667 0.903563  0.161558
Q2FZ67   26 1.08333 0.903563  0.161558
Q2G243   33 1.375 0.903563  0.161558
Q2FV76   26 1.08333 0.903563  0.161558
Q2FVZ4   33 1.375 0.903563  0.161558
Q2FWC5   35 1.45833 0.903563  0.161558
Q2FZY3   25 1.04167 0.903563  0.161558
Q2FWH5   33 1.375 0.903563  0.161558
Q2G241   32 1.33333 0.903563  0.161558
Q2FV35   21 0.875 -1.27278  0.943444
Q2G0T5   31 1.29167 0.903563  0.161558
Q2G1A9   27 1.125 0.903563  0.161558
Q2FYU7   23 0.958333 -1.27278  0.943444
Q2G2E0   15 0.625 -1.27278  0.943444
Q2FVT6   26 1.08333 0.903563  0.161558
Q2G0D7   23 0.958333 -1.27278  0.943444
Q2G1M6   39 1.625 0.903563  0.161558
Q2G0A6   23 0.958333 -1.27278  0.943444
Q2FUY6   27 1.125 0.903563  0.161558
Q2FYJ2   29 1.20833 0.903563  0.161558
Q2G2E5   30 1.22449 0.903563  0.161558
Q2G2P5   34 1.38776 0.903563  0.161558
Q2G1R6   33 1.34694 0.903563  0.161558
Q2FYF0   29 1.18367 0.903563  0.161558
Q2FVH8   21 0.857143 -1.27278  0.943444
Q2FUU3   50 2.04082 3.07991  0.0107511
Q2FVG8   26 1.06122 0.903563  0.161558
Q9ZAH5   45 1.83673 0.903563  0.161558
Q2G2U0   27 1.10204 0.903563  0.161558
Q2FYR4   28 1.14286 0.903563  0.161558
Q2G256   22 0.897959 -1.27278  0.943444
Q2FVY0   35 1.42857 0.903563  0.161558
Q2G0Q2   26 1.06122 0.903563  0.161558
Q2G0R2   40 1.63265 0.903563  0.161558
Q2G0Q3   27 1.10204 0.903563  0.161558
Q2FWZ9   32 1.30612 0.903563  0.161558
Q53705   20 0.816327 -1.27278  0.943444
Q2G2U3   35 1.42857 0.903563  0.161558
Q2FYY6   32 1.30612 0.903563  0.161558
Q2FWL3   26 1.06122 0.903563  0.161558
Q2FY50   29 1.18367 0.903563  0.161558
Q2FXN4   31 1.26531 0.903563  0.161558
Q2G179   24 0.979592 -1.27278  0.943444
Q2G1L6   38 1.55102 0.903563  0.161558
Q2FXU4   31 1.26531 0.903563  0.161558
Q2G1E9   32 1.30612 0.903563  0.161558
Q2G232   27 1.10204 0.903563  0.161558
Q2FXH9   29 1.18367 0.903563  0.161558
Q2G0X3   18 0.734694 -1.27278  0.943444
Q2FXD0   33 1.34694 0.903563  0.161558
Q2G0G3   35 1.42857 0.903563  0.161558
Q2FWW3   40 1.63265 0.903563  0.161558
Q2FYG0   35 1.4 0.903563  0.161558
Q2FZS9   26 1.04 0.903563  0.161558
Q2FYS2   32 1.28 0.903563  0.161558
Q2G2U4   16 0.64 -1.27278  0.943444
Q2FWJ9   33 1.32 0.903563  0.161558
Q2FWF0   32 1.28 0.903563  0.161558
Q2FXR9   30 1.2 0.903563  0.161558
Q2FZV7   28 1.12 0.903563  0.161558
Q2G1W0   30 1.2 0.903563  0.161558
Q2G2I0   26 1.04 0.903563  0.161558
Q2G153   29 1.16 0.903563  0.161558
Q2FWD7   42 1.68 0.903563  0.161558
Q2FY15   31 1.24 0.903563  0.161558
Q2FV54   26 1.04 0.903563  0.161558
Q2FZ74   26 1.04 0.903563  0.161558
Q2FYV5   29 1.16 0.903563  0.161558
Q2G2I1   24 0.96 -1.27278  0.943444
Q2FXZ6   34 1.36 0.903563  0.161558
Q2G0U0   31 1.24 0.903563  0.161558
Q2G0Y6   34 1.36 0.903563  0.161558
Q2FXJ0   31 1.24 0.903563  0.161558
Q2FY43   33 1.29412 0.903563  0.161558
Q2FWM1   17 0.666667 -1.27278  0.943444
Q2FVJ1   29 1.13725 0.903563  0.161558
Q2G0K3   34 1.33333 0.903563  0.161558
Q2FY66   39 1.52941 0.903563  0.161558
Q2FW99   30 1.17647 0.903563  0.161558
Q2FV10   41 1.60784 0.903563  0.161558
Q2FXJ5   46 1.80392 0.903563  0.161558
Q2FX69   16 0.627451 -1.27278  0.943444
Q2G0B2   27 1.05882 0.903563  0.161558
Q2FX14   25 0.980392 -1.27278  0.943444
Q2FYD8   27 1.05882 0.903563  0.161558
Q2FWE5   30 1.17647 0.903563  0.161558
Q2G2A3   33 1.29412 0.903563  0.161558
Q2FZH8   27 1.05882 0.903563  0.161558
Q2FX51   31 1.21569 0.903563  0.161558
Q2FWE8   31 1.21569 0.903563  0.161558
Q2G088   30 1.17647 0.903563  0.161558
Q2G028   32 1.23077 0.903563  0.161558
Q2G1S3   33 1.26923 0.903563  0.161558
Q2FYN4   37 1.42308 0.903563  0.161558
Q2FX86   28 1.07692 0.903563  0.161558
Q2G2S8   19 0.730769 -1.27278  0.943444
Q2FUW8   38 1.46154 0.903563  0.161558
Q2FWD4   25 0.961538 -1.27278  0.943444
Q2FVH6   27 1.03846 0.903563  0.161558
Q2G029   50 1.92308 0.903563  0.161558
Q2G1R5   31 1.19231 0.903563  0.161558
Q2FX65   9 0.346154 -1.27278  0.943444
Q2FZV6   30 1.15385 0.903563  0.161558
Q2G1P1   29 1.11538 0.903563  0.161558
Q2FVU4   27 1.03846 0.903563  0.161558
Q2FVT5   29 1.11538 0.903563  0.161558
Q2G2H4   26 1 0.903563  0.161558
Q2FZ58   35 1.34615 0.903563  0.161558
Q2FVJ2   25 0.961538 -1.27278  0.943444
Q2FXW5   35 1.34615 0.903563  0.161558
Q2FWK1   26 1 0.903563  0.161558
Q2G031   37 1.42308 0.903563  0.161558
Q2G0U1   35 1.34615 0.903563  0.161558
Q2FW46   25 0.961538 -1.27278  0.943444
Q2FZY5   31 1.19231 0.903563  0.161558
Q2FZI5   30 1.13208 0.903563  0.161558
Q2FYR9   26 0.981132 -1.27278  0.943444
Q2FZ92   37 1.39623 0.903563  0.161558
Q2G1D5   29 1.09434 0.903563  0.161558
Q2FXM2   31 1.16981 0.903563  0.161558
Q2FVM2   23 0.867925 -1.27278  0.943444
Q2FZN2   29 1.09434 0.903563  0.161558
Q2G1U8   31 1.16981 0.903563  0.161558
Q2FVS7   22 0.830189 -1.27278  0.943444
Q2FWB5   41 1.54717 0.903563  0.161558
Q2FXX1   36 1.35849 0.903563  0.161558
Q2G2J9   31 1.16981 0.903563  0.161558
Q2G0Y7   28 1.0566 0.903563  0.161558
Q2FW81   30 1.13208 0.903563  0.161558
Q2FWK3   28 1.0566 0.903563  0.161558
Q2FY34   29 1.09434 0.903563  0.161558
Q2FXF8   28 1.0566 0.903563  0.161558
Q2FXI9   34 1.28302 0.903563  0.161558
Q05615   28 1.03704 0.903563  0.161558
Q2FUW4   37 1.37037 0.903563  0.161558
Q2FVF4   27 1 0.903563  0.161558
Q2FWI3   27 1 0.903563  0.161558
Q2FWG8   32 1.18519 0.903563  0.161558
Q2G0R0   35 1.2963 0.903563  0.161558
Q2G0I4   38 1.40741 0.903563  0.161558
Q2FV67   36 1.33333 0.903563  0.161558
Q2G091   32 1.18519 0.903563  0.161558
Q2G1U1   31 1.14815 0.903563  0.161558
Q2FUX7   28 1.03704 0.903563  0.161558
Q2FY51   30 1.11111 0.903563  0.161558
Q2FYP2   32 1.18519 0.903563  0.161558
Q2G0F8   39 1.44444 0.903563  0.161558
Q2FXH5   30 1.11111 0.903563  0.161558
Q2G193   29 1.07407 0.903563  0.161558
Q2FWD6   37 1.37037 0.903563  0.161558
Q2FZ98   31 1.12727 0.903563  0.161558
Q2FYQ2   24 0.872727 -1.27278  0.943444
Q2FWL5   33 1.2 0.903563  0.161558
Q2FV16   27 0.981818 -1.27278  0.943444
Q2FWX9   37 1.34545 0.903563  0.161558
Q2G1J0   37 1.34545 0.903563  0.161558
Q2G235   45 1.63636 0.903563  0.161558
Q2FXK1   38 1.38182 0.903563  0.161558
Q2FWF4   26 0.945455 -1.27278  0.943444
Q2FZC8   27 0.981818 -1.27278  0.943444
Q2FZQ4   26 0.945455 -1.27278  0.943444
O52582   31 1.12727 0.903563  0.161558
Q2FZI6   28 1.01818 0.903563  0.161558
Q2FUW7   42 1.52727 0.903563  0.161558
Q2G2M9   26 0.945455 -1.27278  0.943444
Q2FZD0   35 1.27273 0.903563  0.161558
Q2FWK7   37 1.34545 0.903563  0.161558
Q2FWU4   13 0.472727 -1.27278  0.943444
Q2FUX4   33 1.2 0.903563  0.161558
Q2G2V3   33 1.2 0.903563  0.161558
O05204   28 1.01818 0.903563  0.161558
Q2FYC2   29 1.03571 0.903563  0.161558
Q2FZP6   33 1.17857 0.903563  0.161558
Q2G0L2   41 1.46429 0.903563  0.161558
Q2FZV1   13 0.464286 -1.27278  0.943444
Q2FVQ5   25 0.892857 -1.27278  0.943444
Q2FZW6   29 1.03571 0.903563  0.161558
Q2FZI3   29 1.03571 0.903563  0.161558
Q2G219   33 1.17857 0.903563  0.161558
Q2FZR2   28 1 0.903563  0.161558
Q2FXZ2   28 1 0.903563  0.161558
Q2FYC6   40 1.42857 0.903563  0.161558
Q2FYZ5   28 0.982456 -1.27278  0.943444
Q2FWN4   27 0.947368 -1.27278  0.943444
Q2G221   18 0.631579 -1.27278  0.943444
Q2FZX5   25 0.877193 -1.27278  0.943444
Q2FUW3   36 1.26316 0.903563  0.161558
Q2G2H3   27 0.947368 -1.27278  0.943444
Q2FY08   45 1.57895 0.903563  0.161558
Q2FXU5   31 1.08772 0.903563  0.161558
Q2G1F8   34 1.19298 0.903563  0.161558
Q2FYW4   27 0.947368 -1.27278  0.943444
Q2G142   28 0.982456 -1.27278  0.943444
Q2G1U3   29 1.01754 0.903563  0.161558
Q2FZ18   38 1.33333 0.903563  0.161558
Q2FV24   26 0.912281 -1.27278  0.943444
Q2G1C2   34 1.19298 0.903563  0.161558
Q2FYZ4   31 1.08772 0.903563  0.161558
Q2FWT4   33 1.15789 0.903563  0.161558
Q2FUX1   43 1.50877 0.903563  0.161558
Q2FZG9   28 0.965517 -1.27278  0.943444
Q2FVC1   30 1.03448 0.903563  0.161558
Q2FYT3   20 0.689655 -1.27278  0.943444
Q2FY82   30 1.03448 0.903563  0.161558
Q2FV02   24 0.827586 -1.27278  0.943444
Q2FXJ2   32 1.10345 0.903563  0.161558
Q2FZ02   27 0.931034 -1.27278  0.943444
Q2G0L3   39 1.34483 0.903563  0.161558
Q2FZH5   35 1.2069 0.903563  0.161558
Q2FWH4   37 1.27586 0.903563  0.161558
Q2FW49   28 0.965517 -1.27278  0.943444
Q93T05   32 1.10345 0.903563  0.161558
Q2FX73   30 1.03448 0.903563  0.161558
Q2G239   27 0.915254 -1.27278  0.943444
Q2G121   33 1.11864 0.903563  0.161558
Q2FY11   25 0.847458 -1.27278  0.943444
Q2FV11   31 1.05085 0.903563  0.161558
Q2FZ05   37 1.25424 0.903563  0.161558
Q2G253   32 1.08475 0.903563  0.161558
Q2FW98   29 0.983051 -1.27278  0.943444
Q2G205   28 0.949153 -1.27278  0.943444
Q2FVE7   28 0.949153 -1.27278  0.943444
Q2FYD0   22 0.745763 -1.27278  0.943444
Q2FZ19   29 0.983051 -1.27278  0.943444
Q2G1C7   31 1.05085 0.903563  0.161558
Q2FV60   28 0.949153 -1.27278  0.943444
Q2FY64   26 0.881356 -1.27278  0.943444
Q2FZI9   38 1.28814 0.903563  0.161558
Q2FV57   27 0.9 -1.27278  0.943444
Q2FXA5   29 0.966667 -1.27278  0.943444
Q2G2U8   15 0.5 -1.27278  0.943444
Q2FZP0   28 0.933333 -1.27278  0.943444
Q2FZL7   33 1.1 0.903563  0.161558
Q2FZR3   23 0.766667 -1.27278  0.943444
Q2FWA0   39 1.3 0.903563  0.161558
Q2G090   31 1.03333 0.903563  0.161558
Q2G1H0   30 0.983607 -1.27278  0.943444
Q2FZP4   34 1.11475 0.903563  0.161558
Q2FUX0   28 0.918033 -1.27278  0.943444
Q2FV86   32 1.04918 0.903563  0.161558
Q2FV14   31 1.01639 0.903563  0.161558
Q2FUT2   32 1.04918 0.903563  0.161558
Q2FZ64   32 1.04918 0.903563  0.161558
Q2FUW1   19 0.612903 -1.27278  0.943444
Q2FWI0   32 1.03226 0.903563  0.161558
Q2G2K5   34 1.09677 0.903563  0.161558
Q2FWK6   31 1 0.903563  0.161558
Q2G0T9   29 0.935484 -1.27278  0.943444
Q2G078   31 1 0.903563  0.161558
Q2G1P3   28 0.903226 -1.27278  0.943444
Q2G274   38 1.20635 0.903563  0.161558
Q2FZD4   31 0.984127 -1.27278  0.943444
Q2FYS5   34 1.07937 0.903563  0.161558
Q2G1K5   34 1.07937 0.903563  0.161558
Q2G1L5   27 0.857143 -1.27278  0.943444
Q2G1M9   27 0.857143 -1.27278  0.943444
Q2FX67   30 0.952381 -1.27278  0.943444
Q2FZ32   24 0.761905 -1.27278  0.943444
Q2FWH7   32 1.01587 0.903563  0.161558
Q2FXT8   28 0.875 -1.27278  0.943444
Q2FUQ3   29 0.90625 -1.27278  0.943444
Q2G1Y6   30 0.9375 -1.27278  0.943444
Q2FX68   20 0.625 -1.27278  0.943444
Q2FWD1   35 1.09375 0.903563  0.161558
Q2FUZ8   29 0.90625 -1.27278  0.943444
Q2G1F5   28 0.875 -1.27278  0.943444
Q2G2T6   25 0.78125 -1.27278  0.943444
Q2FYD2   22 0.6875 -1.27278  0.943444
Q2FYA1   35 1.09375 0.903563  0.161558
Q2FY21   29 0.90625 -1.27278  0.943444
Q2FZD3   22 0.6875 -1.27278  0.943444
Q2G1Z4   37 1.15625 0.903563  0.161558
Q2G0S3   33 1.01538 0.903563  0.161558
Q2FVQ3   46 1.41538 0.903563  0.161558
Q2G2J4   28 0.861538 -1.27278  0.943444
Q2G2B8   28 0.861538 -1.27278  0.943444
Q2G0L5   16 0.492308 -1.27278  0.943444
Q2FW72   25 0.769231 -1.27278  0.943444
Q2FYT8   37 1.13846 0.903563  0.161558
Q2FXM9   38 1.16923 0.903563  0.161558
Q2G1Y0   31 0.953846 -1.27278  0.943444
Q2G2D0   32 0.984615 -1.27278  0.943444
Q2G2M2   26 0.8 -1.27278  0.943444
Q2G1B7   31 0.953846 -1.27278  0.943444
Q2G1B8   38 1.16923 0.903563  0.161558
Q2G0M6   28 0.861538 -1.27278  0.943444
Q2G1D8   29 0.878788 -1.27278  0.943444
Q2FV70   27 0.818182 -1.27278  0.943444
Q2FV72   30 0.909091 -1.27278  0.943444
Q2FVB2   28 0.848485 -1.27278  0.943444
Q2G122   33 1 0.903563  0.161558
Q2G1W2   26 0.776119 -1.27278  0.943444
Q2FWW1   26 0.776119 -1.27278  0.943444
Q2G1F4   29 0.865672 -1.27278  0.943444
Q2G093   37 1.10448 0.903563  0.161558
Q2FXY7   42 1.25373 0.903563  0.161558
Q2G1C6   24 0.716418 -1.27278  0.943444
Q2FZ20   27 0.80597 -1.27278  0.943444
O50581   32 0.941176 -1.27278  0.943444
Q2G1N1   24 0.705882 -1.27278  0.943444
Q2G188   28 0.811594 -1.27278  0.943444
Q2G296   34 0.985507 -1.27278  0.943444
Q2G2E9   31 0.898551 -1.27278  0.943444
Q2G294   36 1.04348 0.903563  0.161558
Q2FWJ5   37 1.07246 0.903563  0.161558
Q2FW03   40 1.14286 0.903563  0.161558
Q2G0N1   36 1.02857 0.903563  0.161558
Q2FZJ0   32 0.914286 -1.27278  0.943444
Q2FYZ9   31 0.885714 -1.27278  0.943444
Q2FV74   33 0.942857 -1.27278  0.943444
Q2FXP7   26 0.742857 -1.27278  0.943444
Q2FXU1   26 0.742857 -1.27278  0.943444
Q2G1M8   24 0.685714 -1.27278  0.943444
Q2FXY4   31 0.885714 -1.27278  0.943444
Q2FZ94   36 1.01408 0.903563  0.161558
Q2FYI0   28 0.777778 -1.27278  0.943444
Q2FXT9   29 0.805556 -1.27278  0.943444
Q2G0D2   29 0.794521 -1.27278  0.943444
Q2FYB7   22 0.60274 -1.27278  0.943444
Q2FVN8   33 0.90411 -1.27278  0.943444
Q2FZ49   25 0.684932 -1.27278  0.943444
Q2FUW6   31 0.849315 -1.27278  0.943444
Q2G1P7   28 0.767123 -1.27278  0.943444
Q2FW70   27 0.72973 -1.27278  0.943444
Q2G0W1   28 0.756757 -1.27278  0.943444
Q2G024   25 0.675676 -1.27278  0.943444
Q2G1G8   24 0.648649 -1.27278  0.943444
Q2G1R9   28 0.756757 -1.27278  0.943444
O06446   27 0.72973 -1.27278  0.943444
Q2G1C9   26 0.702703 -1.27278  0.943444
Q2FXV8   33 0.88 -1.27278  0.943444
Q2G0P5   29 0.773333 -1.27278  0.943444
Q2FV64   25 0.657895 -1.27278  0.943444
Q2FV87   25 0.649351 -1.27278  0.943444
Q2G1K9   27 0.692308 -1.27278  0.943444
Q2G266   29 0.74359 -1.27278  0.943444
Q59801   26 0.658228 -1.27278  0.943444
Q2FXH2   29 0.734177 -1.27278  0.943444
Q53727   31 0.775 -1.27278  0.943444
Q2G2Q0   23 0.575 -1.27278  0.943444
Q2FZD8   26 0.641975 -1.27278  0.943444
Q2FYS4   23 0.567901 -1.27278  0.943444
Q2G1G2   38 0.938272 -1.27278  0.943444
Q2FXV9   24 0.585366 -1.27278  0.943444
Q2G0L4   16 0.390244 -1.27278  0.943444
Q2FXR8   29 0.707317 -1.27278  0.943444
Q2FYJ0   31 0.756098 -1.27278  0.943444
Q2FZS8   26 0.626506 -1.27278  0.943444
Q2FXN9   29 0.682353 -1.27278  0.943444
Q2FYM1   32 0.752941 -1.27278  0.943444
Q2FVZ5   29 0.682353 -1.27278  0.943444
Q2FVL8   28 0.651163 -1.27278  0.943444
Q2FZ40   26 0.604651 -1.27278  0.943444
Q2FYH5   35 0.804598 -1.27278  0.943444
Q2FXB3   28 0.629213 -1.27278  0.943444
Q2FYS9   29 0.637363 -1.27278  0.943444
Q2G1Q4   35 0.769231 -1.27278  0.943444
Q2FVC3   27 0.593407 -1.27278  0.943444
Q2G046   32 0.695652 -1.27278  0.943444
Q2FWU3   17 0.369565 -1.27278  0.943444
Q2FZ72   34 0.73913 -1.27278  0.943444
Q2FZ82   27 0.586957 -1.27278  0.943444
Q9F1K0   26 0.547368 -1.27278  0.943444
Q2FVV9   25 0.505051 -1.27278  0.943444
Q2FZT6   26 0.52 -1.27278  0.943444
Q2FWU5   19 0.38 -1.27278  0.943444
Q2FYC8   17 0.336634 -1.27278  0.943444
Q2FZK7   32 0.621359 -1.27278  0.943444
Q2G2C1   28 0.543689 -1.27278  0.943444
Q2FZT5   27 0.509434 -1.27278  0.943444
Q2G0R8   34 0.635514 -1.27278  0.943444
Q2FW95   21 0.392523 -1.27278  0.943444
Q2G0N5   21 0.378378 -1.27278  0.943444
P47768   26 0.460177 -1.27278  0.943444
Q2FXH4   18 0.315789 -1.27278  0.943444
Q2FVM1   27 0.473684 -1.27278  0.943444
```
