## Supplementary Data 3 for "Mining folded proteomes in the era of accurate structure prediction": PF14895.output

```
# cudaSaTabsearch LTYPE = T LORDER = F LSOLN = F
# QUERY ID = PF14895 
# DBFILE = ./tableaux.ascii.DB                                                             
Q2G0V6   0 0 -1.27278 0.943444
Q2G075   0 0 -1.27278 0.943444
Q2G083   0 0 -1.27278 0.943444
Q2FZN3   0 0 -1.27278 0.943444
Q2FY90   0 0 -1.27278 0.943444
Q2FX91   0 0 -1.27278 0.943444
Q2FX54   0 0 -1.27278 0.943444
Q2FYQ4   0 0 -1.27278 0.943444
Q2G284   0 0 -1.27278 0.943444
Q2G0S4   0 0 -1.27278 0.943444
Q2FWM3   0 0 -1.27278 0.943444
Q2FX81   0 0 -1.27278 0.943444
Q2FXC6   0 0 -1.27278 0.943444
Q2FWJ7   0 0 -1.27278 0.943444
Q2FYJ9   0 0 -1.27278 0.943444
Q2G2E6   0 0 -1.27278 0.943444
Q2FWV0   0 0 -1.27278 0.943444
Q2FZC3   0 0 -1.27278 0.943444
Q2FVH9   0 0 -1.27278 0.943444
Q2FXQ5   0 0 -1.27278 0.943444
Q2FZU4   0 0 -1.27278 0.943444
Q2FYF8   0 0 -1.27278 0.943444
Q2FUR4   0 0 -1.27278 0.943444
Q2FYI2   0 0 -1.27278 0.943444
Q2FYY2   0 0 -1.27278 0.943444
Q2FW58   0 0 -1.27278 0.943444
P0C7Z3   0 0 -1.27278 0.943444
Q2G0T2   0 0 -1.27278 0.943444
Q2G1G9   0 0 -1.27278 0.943444
Q2FVJ0   0 0 -1.27278 0.943444
Q2FZ80   0 0 -1.27278 0.943444
Q2G1R4   0 0 -1.27278 0.943444
Q2FW02   0 0 -1.27278 0.943444
Q2G1X3   0 0 -1.27278 0.943444
Q2FWW4   0 0 -1.27278 0.943444
Q2FZE1   0 0 -1.27278 0.943444
Q2FY31   0 0 -1.27278 0.943444
Q2G018   0 0 -1.27278 0.943444
Q2FZI0   0 0 -1.27278 0.943444
Q2FUZ7   0 0 -1.27278 0.943444
Q2G250   0 0 -1.27278 0.943444
Q2FWU8   0 0 -1.27278 0.943444
Q2FYX5   0 0 -1.27278 0.943444
Q2FZY2   0 0 -1.27278 0.943444
Q2FZX8   0 0 -1.27278 0.943444
Q2FUY8   0 0 -1.27278 0.943444
Q2FV73   0 0 -1.27278 0.943444
Q2G0C5   0 0 -1.27278 0.943444
Q2FZ52   0 0 -1.27278 0.943444
Q2FVK6   0 0 -1.27278 0.943444
Q2G0Z3   0 0 -1.27278 0.943444
Q2FZJ8   0 0 -1.27278 0.943444
Q2FY57   0 0 -1.27278 0.943444
Q2G0W3   0 0 -1.27278 0.943444
Q2G0I2   0 0 -1.27278 0.943444
Q2FYX1   0 0 -1.27278 0.943444
Q2G0H2   0 0 -1.27278 0.943444
Q2FWJ8   0 0 -1.27278 0.943444
Q2FWZ7   0 0 -1.27278 0.943444
Q2FV04   0 0 -1.27278 0.943444
Q2G0H6   0 0 -1.27278 0.943444
Q2G291   0 0 -1.27278 0.943444
Q2G1A7   0 0 -1.27278 0.943444
Q2FVS8   0 0 -1.27278 0.943444
Q2FZ26   0 0 -1.27278 0.943444
Q2FXJ3   0 0 -1.27278 0.943444
Q2G231   0 0 -1.27278 0.943444
Q2G2N0   0 0 -1.27278 0.943444
Q2G2I2   0 0 -1.27278 0.943444
Q2FYU3   0 0 -1.27278 0.943444
Q2FWY5   0 0 -1.27278 0.943444
Q2G2E3   0 0 -1.27278 0.943444
Q2FV09   0 0 -1.27278 0.943444
Q2FX72   0 0 -1.27278 0.943444
Q2FWA3   0 0 -1.27278 0.943444
Q2FWF2   0 0 -1.27278 0.943444
Q2G0E4   0 0 -1.27278 0.943444
Q2G251   0 0 -1.27278 0.943444
P0C818   0 0 -1.27278 0.943444
Q2FXQ2   0 0 -1.27278 0.943444
Q2FXD4   0 0 -1.27278 0.943444
Q2G014   0 0 -1.27278 0.943444
Q2FWI9   0 0 -1.27278 0.943444
Q2FX79   0 0 -1.27278 0.943444
Q2FVP7   0 0 -1.27278 0.943444
Q2FZN4   0 0 -1.27278 0.943444
Q2FWU6   0 0 -1.27278 0.943444
Q2G2Y1   0 0 -1.27278 0.943444
Q2FYF6   0 0 -1.27278 0.943444
Q2FXK0   0 0 -1.27278 0.943444
Q2FVI9   0 0 -1.27278 0.943444
Q2G246   0 0 -1.27278 0.943444
Q2G053   0 0 -1.27278 0.943444
Q2FWK8   0 0 -1.27278 0.943444
Q2FXL8   0 0 -1.27278 0.943444
Q2G0Q4   0 0 -1.27278 0.943444
Q2FVB7   0 0 -1.27278 0.943444
Q2FYD6   0 0 -1.27278 0.943444
Q2FXK9   0 0 -1.27278 0.943444
Q2FV78   0 0 -1.27278 0.943444
Q2FXG4   0 0 -1.27278 0.943444
Q2G0C8   0 0 -1.27278 0.943444
Q2FWU9   0 0 -1.27278 0.943444
Q2FUX2   0 0 -1.27278 0.943444
Q2FYI8   0 0 -1.27278 0.943444
Q2FXA1   0 0 -1.27278 0.943444
Q2FV49   0 0 -1.27278 0.943444
Q2G1S0   0 0 -1.27278 0.943444
Q2G0G0   0 0 -1.27278 0.943444
P0C805   0 0 -1.27278 0.943444
Q2FWV9   0 0 -1.27278 0.943444
Q2G152   0 0 -1.27278 0.943444
Q2FX48   0 0 -1.27278 0.943444
Q2FXS5   0 0 -1.27278 0.943444
Q2FWL4   0 0 -1.27278 0.943444
P0C7Y1   0 0 -1.27278 0.943444
Q2FXA2   0 0 -1.27278 0.943444
Q2FY96   0 0 -1.27278 0.943444
Q2FVJ3   0 0 -1.27278 0.943444
Q2FZ24   0 0 -1.27278 0.943444
Q2G1X4   0 0 -1.27278 0.943444
Q2FYM6   0 0 -1.27278 0.943444
Q2FWX6   0 0 -1.27278 0.943444
Q2G1D2   0 0 -1.27278 0.943444
Q2FWC0   0 0 -1.27278 0.943444
Q2FZG7   0 0 -1.27278 0.943444
Q2G2P1   0 0 -1.27278 0.943444
Q2G1M4   0 0 -1.27278 0.943444
Q2FX29   0 0 -1.27278 0.943444
Q2FUZ3   0 0 -1.27278 0.943444
Q2FVZ9   0 0 -1.27278 0.943444
Q2G2N3   0 0 -1.27278 0.943444
Q2G237   0 0 -1.27278 0.943444
Q2FXN5   0 0 -1.27278 0.943444
Q2FYP7   0 0 -1.27278 0.943444
Q2FWC8   0 0 -1.27278 0.943444
Q2G209   0 0 -1.27278 0.943444
Q2FXX7   0 0 -1.27278 0.943444
Q2FV05   0 0 -1.27278 0.943444
Q2FWM8   0 0 -1.27278 0.943444
Q2FV00   0 0 -1.27278 0.943444
Q2FZF2   0 0 -1.27278 0.943444
Q2FV80   0 0 -1.27278 0.943444
Q2FZZ7   0 0 -1.27278 0.943444
Q2FWH8   0 0 -1.27278 0.943444
Q2FVS5   0 0 -1.27278 0.943444
Q2FWY0   0 0 -1.27278 0.943444
Q2FZM3   0 0 -1.27278 0.943444
Q2FZW8   0 0 -1.27278 0.943444
Q2FVY7   0 0 -1.27278 0.943444
Q2FXJ1   0 0 -1.27278 0.943444
Q2G0T7   0 0 -1.27278 0.943444
Q2FW40   0 0 -1.27278 0.943444
Q2FYU9   0 0 -1.27278 0.943444
Q2FUR0   0 0 -1.27278 0.943444
Q2G215   0 0 -1.27278 0.943444
Q2G169   0 0 -1.27278 0.943444
Q2G034   0 0 -1.27278 0.943444
Q2FUV8   1 0.125 -1.27278 0.943444
Q2FW44   2 0.25 -1.27278 0.943444
Q2FYJ8   0 0 -1.27278 0.943444
Q2FVR6   2 0.25 -1.27278 0.943444
Q2G183   1 0.125 -1.27278 0.943444
Q2G0S1   1 0.125 -1.27278 0.943444
Q2FX83   0 0 -1.27278 0.943444
Q2FYF7   1 0.125 -1.27278 0.943444
Q2G166   2 0.25 -1.27278 0.943444
Q2FX20   2 0.25 -1.27278 0.943444
Q2G020   2 0.25 -1.27278 0.943444
Q2FVC0   0 0 -1.27278 0.943444
Q2FVD1   0 0 -1.27278 0.943444
Q2FWH1   1 0.125 -1.27278 0.943444
Q2FYX2   2 0.25 -1.27278 0.943444
Q2FZB5   2 0.25 -1.27278 0.943444
Q2G0G8   2 0.25 -1.27278 0.943444
P0A0I4   2 0.25 -1.27278 0.943444
Q2G2C6   1 0.125 -1.27278 0.943444
Q2FVB1   2 0.25 -1.27278 0.943444
Q2FYN1   2 0.25 -1.27278 0.943444
Q2FV79   2 0.25 -1.27278 0.943444
Q2FVU9   2 0.25 -1.27278 0.943444
Q2G0W5   2 0.25 -1.27278 0.943444
Q2FW60   2 0.25 -1.27278 0.943444
Q2G269   2 0.25 -1.27278 0.943444
Q2FZS1   2 0.25 -1.27278 0.943444
Q2G1Y3   2 0.25 -1.27278 0.943444
Q2FWA4   2 0.25 -1.27278 0.943444
Q2G0C0   2 0.25 -1.27278 0.943444
Q2G2J6   0 0 -1.27278 0.943444
Q2G1R2   2 0.25 -1.27278 0.943444
Q2FXY8   2 0.25 -1.27278 0.943444
Q2FYL2   2 0.25 -1.27278 0.943444
Q2FYS3   0 0 -1.27278 0.943444
Q2FXS0   2 0.25 -1.27278 0.943444
Q2FWA7   0 0 -1.27278 0.943444
Q2FWV8   2 0.25 -1.27278 0.943444
Q2G279   2 0.25 -1.27278 0.943444
Q2FYB5   0 0 -1.27278 0.943444
Q2G175   2 0.25 -1.27278 0.943444
Q2FZ07   1 0.125 -1.27278 0.943444
Q2FVG7   2 0.25 -1.27278 0.943444
Q2G2P3   2 0.25 -1.27278 0.943444
Q2FZA3   2 0.25 -1.27278 0.943444
Q2FYE1   2 0.25 -1.27278 0.943444
Q2G2F8   0 0 -1.27278 0.943444
Q2FWS8   0 0 -1.27278 0.943444
Q2FXD8   2 0.25 -1.27278 0.943444
Q2FX46   2 0.25 -1.27278 0.943444
Q2FYB4   2 0.25 -1.27278 0.943444
Q2FYC0   2 0.25 -1.27278 0.943444
Q2FUY5   1 0.125 -1.27278 0.943444
Q2FYF2   0 0 -1.27278 0.943444
Q2G0R4   0 0 -1.27278 0.943444
Q2G1L1   1 0.125 -1.27278 0.943444
Q2FYB0   1 0.125 -1.27278 0.943444
Q2FWW5   2 0.25 -1.27278 0.943444
Q2FX04   2 0.25 -1.27278 0.943444
Q2FV33   2 0.25 -1.27278 0.943444
Q2FUX6   2 0.25 -1.27278 0.943444
Q2FVP5   0 0 -1.27278 0.943444
Q2G0W7   2 0.25 -1.27278 0.943444
Q2FXV1   2 0.25 -1.27278 0.943444
Q2G096   2 0.25 -1.27278 0.943444
Q2FV68   1 0.125 -1.27278 0.943444
Q2FVY6   1 0.125 -1.27278 0.943444
Q2FYY0   2 0.25 -1.27278 0.943444
Q2G005   2 0.25 -1.27278 0.943444
Q2G2B4   1 0.125 -1.27278 0.943444
Q2FVZ7   2 0.25 -1.27278 0.943444
Q2FW55   2 0.25 -1.27278 0.943444
Q2FV92   2 0.25 -1.27278 0.943444
Q2FYV9   2 0.25 -1.27278 0.943444
Q2FW74   2 0.25 -1.27278 0.943444
Q2FVK9   2 0.25 -1.27278 0.943444
Q2FZA4   2 0.25 -1.27278 0.943444
Q2FV25   0 0 -1.27278 0.943444
Q2FYG8   2 0.25 -1.27278 0.943444
Q2G216   2 0.25 -1.27278 0.943444
Q2FZ69   2 0.25 -1.27278 0.943444
Q2FV97   2 0.25 -1.27278 0.943444
Q2FZ95   0 0 -1.27278 0.943444
Q2FZN8   1 0.125 -1.27278 0.943444
Q2FZG2   1 0.125 -1.27278 0.943444
Q2G259   2 0.25 -1.27278 0.943444
Q2FYB6   2 0.25 -1.27278 0.943444
Q2FZD1   1 0.125 -1.27278 0.943444
Q2FYT6   2 0.25 -1.27278 0.943444
Q2G0Y2   2 0.25 -1.27278 0.943444
Q2FWZ1   2 0.25 -1.27278 0.943444
Q2FVC8   2 0.25 -1.27278 0.943444
Q2G2H1   2 0.25 -1.27278 0.943444
Q2FY47   1 0.125 -1.27278 0.943444
Q2FX78   2 0.25 -1.27278 0.943444
Q2FX47   1 0.125 -1.27278 0.943444
Q2FZA7   2 0.25 -1.27278 0.943444
Q2FV32   2 0.25 -1.27278 0.943444
Q2FYE6   0 0 -1.27278 0.943444
Q2FZ41   1 0.125 -1.27278 0.943444
Q2FYG3   0 0 -1.27278 0.943444
Q2FX01   2 0.25 -1.27278 0.943444
Q2FXU6   2 0.25 -1.27278 0.943444
Q2FYL7   2 0.25 -1.27278 0.943444
Q2FWQ3   2 0.25 -1.27278 0.943444
Q2FZY9   2 0.25 -1.27278 0.943444
Q2FV50   2 0.25 -1.27278 0.943444
Q2FUY7   2 0.25 -1.27278 0.943444
Q2FXP6   2 0.25 -1.27278 0.943444
Q2G1S9   2 0.25 -1.27278 0.943444
Q2FX18   2 0.25 -1.27278 0.943444
Q2FYU0   0 0 -1.27278 0.943444
Q2FXZ7   4 0.470588 -1.27278 0.943444
Q2G051   5 0.588235 -1.27278 0.943444
Q2FWS3   4 0.470588 -1.27278 0.943444
Q2FW14   6 0.705882 -1.27278 0.943444
Q2FYD7   4 0.470588 -1.27278 0.943444
Q9RQP8   6 0.705882 -1.27278 0.943444
Q2FZK2   4 0.470588 -1.27278 0.943444
Q2FWI7   3 0.352941 -1.27278 0.943444
Q2G182   4 0.470588 -1.27278 0.943444
Q2FYT7   2 0.235294 -1.27278 0.943444
Q2FV46   5 0.588235 -1.27278 0.943444
Q2FY58   2 0.235294 -1.27278 0.943444
Q2FX06   2 0.235294 -1.27278 0.943444
Q2FZH0   4 0.470588 -1.27278 0.943444
Q2FUZ4   2 0.235294 -1.27278 0.943444
Q2G102   3 0.352941 -1.27278 0.943444
Q2G1R8   4 0.470588 -1.27278 0.943444
Q2G2J1   4 0.470588 -1.27278 0.943444
Q2FX71   3 0.352941 -1.27278 0.943444
Q2FUZ5   2 0.235294 -1.27278 0.943444
Q2FYP5   4 0.470588 -1.27278 0.943444
Q2G048   0 0 -1.27278 0.943444
Q2FUQ0   4 0.470588 -1.27278 0.943444
Q2FWS7   4 0.470588 -1.27278 0.943444
Q2FV65   2 0.235294 -1.27278 0.943444
Q2G125   2 0.235294 -1.27278 0.943444
Q2FYT2   2 0.235294 -1.27278 0.943444
Q2FVH7   1 0.117647 -1.27278 0.943444
Q2G127   4 0.470588 -1.27278 0.943444
Q2FYI5   1 0.117647 -1.27278 0.943444
Q2FYX4   2 0.235294 -1.27278 0.943444
Q2G0M3   3 0.352941 -1.27278 0.943444
Q2FW87   4 0.470588 -1.27278 0.943444
Q2G211   0 0 -1.27278 0.943444
Q2FXR5   4 0.470588 -1.27278 0.943444
Q2FWR5   4 0.470588 -1.27278 0.943444
Q2FYD5   3 0.352941 -1.27278 0.943444
Q2FY94   2 0.235294 -1.27278 0.943444
Q2G2W8   4 0.470588 -1.27278 0.943444
Q2FZL9   4 0.470588 -1.27278 0.943444
Q2FYT9   4 0.470588 -1.27278 0.943444
Q2FX44   5 0.588235 -1.27278 0.943444
Q2FXB2   2 0.235294 -1.27278 0.943444
Q2FVF6   4 0.470588 -1.27278 0.943444
Q2G2F6   2 0.235294 -1.27278 0.943444
Q2G2C3   3 0.352941 -1.27278 0.943444
Q2FYA5   4 0.470588 -1.27278 0.943444
Q2FYB1   5 0.588235 -1.27278 0.943444
Q2G011   4 0.470588 -1.27278 0.943444
Q2FV29   1 0.117647 -1.27278 0.943444
Q2FVW1   4 0.470588 -1.27278 0.943444
Q2FYA4   3 0.352941 -1.27278 0.943444
Q2FY26   5 0.588235 -1.27278 0.943444
Q2FXC1   3 0.352941 -1.27278 0.943444
Q2G2T0   5 0.588235 -1.27278 0.943444
Q2FY62   1 0.117647 -1.27278 0.943444
Q2G2K4   3 0.352941 -1.27278 0.943444
Q2FW65   4 0.470588 -1.27278 0.943444
Q2FY05   2 0.235294 -1.27278 0.943444
Q2FV96   2 0.235294 -1.27278 0.943444
Q2G1S7   0 0 -1.27278 0.943444
Q2FWS9   2 0.235294 -1.27278 0.943444
Q2G180   3 0.352941 -1.27278 0.943444
Q2G0L6   4 0.470588 -1.27278 0.943444
Q2G189   2 0.235294 -1.27278 0.943444
Q2FYD9   0 0 -1.27278 0.943444
Q2FWM6   1 0.117647 -1.27278 0.943444
Q2FXA6   2 0.235294 -1.27278 0.943444
Q2G0U8   4 0.470588 -1.27278 0.943444
Q2FXD9   2 0.235294 -1.27278 0.943444
Q2FWF9   0 0 -1.27278 0.943444
Q2FXS3   3 0.352941 -1.27278 0.943444
Q2FXX6   2 0.235294 -1.27278 0.943444
Q2FWU2   4 0.470588 -1.27278 0.943444
Q2FXD5   5 0.588235 -1.27278 0.943444
Q2FZK8   4 0.470588 -1.27278 0.943444
Q2FV15   2 0.235294 -1.27278 0.943444
Q2FZZ5   3 0.352941 -1.27278 0.943444
Q2FW48   5 0.588235 -1.27278 0.943444
Q2FYB3   3 0.352941 -1.27278 0.943444
Q2FWT5   5 0.588235 -1.27278 0.943444
Q2FVH4   2 0.235294 -1.27278 0.943444
Q2FWP4   4 0.470588 -1.27278 0.943444
Q2FYX9   6 0.705882 -1.27278 0.943444
Q2G1U7   1 0.117647 -1.27278 0.943444
Q2FXY6   6 0.705882 -1.27278 0.943444
Q2FYT1   2 0.235294 -1.27278 0.943444
Q2G244   3 0.352941 -1.27278 0.943444
Q2FX30   2 0.235294 -1.27278 0.943444
Q2FVZ3   4 0.470588 -1.27278 0.943444
Q2FWP5   6 0.705882 -1.27278 0.943444
Q2FX41   4 0.470588 -1.27278 0.943444
Q2G2R5   4 0.470588 -1.27278 0.943444
Q2G2S3   8 0.888889 -1.27278 0.943444
Q2G004   4 0.444444 -1.27278 0.943444
Q2FWV1   7 0.777778 -1.27278 0.943444
Q2G003   7 0.777778 -1.27278 0.943444
Q2FZV3   3 0.333333 -1.27278 0.943444
Q2G026   9 1 0.903563 0.161558
Q2FXG7   3 0.333333 -1.27278 0.943444
Q2FYL8   2 0.222222 -1.27278 0.943444
Q2FZB6   1 0.111111 -1.27278 0.943444
Q2FZE4   6 0.666667 -1.27278 0.943444
Q2FX11   6 0.666667 -1.27278 0.943444
Q2G0Y3   8 0.888889 -1.27278 0.943444
Q2FZW7   2 0.222222 -1.27278 0.943444
Q2FX21   6 0.666667 -1.27278 0.943444
Q2G092   6 0.666667 -1.27278 0.943444
Q2FZB7   3 0.333333 -1.27278 0.943444
Q2G0J9   6 0.666667 -1.27278 0.943444
Q2G1X2   6 0.666667 -1.27278 0.943444
Q2FZD6   8 0.888889 -1.27278 0.943444
Q2FW67   7 0.777778 -1.27278 0.943444
Q2G111   6 0.666667 -1.27278 0.943444
Q2G2Y4   2 0.222222 -1.27278 0.943444
Q2FY38   4 0.444444 -1.27278 0.943444
Q2FWJ0   10 1.11111 0.903563 0.161558
Q2G2T5   7 0.777778 -1.27278 0.943444
Q2FVG6   3 0.333333 -1.27278 0.943444
Q2G1V8   5 0.555556 -1.27278 0.943444
Q2G1L0   4 0.444444 -1.27278 0.943444
Q2FXD6   8 0.888889 -1.27278 0.943444
P0C948   4 0.444444 -1.27278 0.943444
Q2G1M2   5 0.555556 -1.27278 0.943444
Q2FVW8   5 0.555556 -1.27278 0.943444
Q2FX24   3 0.333333 -1.27278 0.943444
Q2FWS4   6 0.666667 -1.27278 0.943444
Q2FYQ3   3 0.333333 -1.27278 0.943444
Q2G254   10 1.11111 0.903563 0.161558
Q2FWB4   2 0.222222 -1.27278 0.943444
Q2FUP8   5 0.555556 -1.27278 0.943444
Q2FZC2   4 0.444444 -1.27278 0.943444
Q2FYE4   8 0.888889 -1.27278 0.943444
Q2FWS2   6 0.666667 -1.27278 0.943444
Q2FY03   6 0.666667 -1.27278 0.943444
Q2FVS6   8 0.888889 -1.27278 0.943444
Q2FXV2   2 0.222222 -1.27278 0.943444
Q2G2L6   4 0.444444 -1.27278 0.943444
Q2G2I5   3 0.333333 -1.27278 0.943444
Q2FYA2   3 0.333333 -1.27278 0.943444
Q2FWV7   4 0.444444 -1.27278 0.943444
Q2FXE7   6 0.666667 -1.27278 0.943444
Q2G0J6   5 0.555556 -1.27278 0.943444
Q2FUU4   6 0.666667 -1.27278 0.943444
Q2FVJ4   4 0.444444 -1.27278 0.943444
Q2FZM9   6 0.666667 -1.27278 0.943444
Q2FZ51   8 0.888889 -1.27278 0.943444
Q2FY22   2 0.222222 -1.27278 0.943444
Q2G2Q1   6 0.666667 -1.27278 0.943444
Q2G109   6 0.666667 -1.27278 0.943444
Q2G1D6   7 0.777778 -1.27278 0.943444
Q2FVC9   2 0.222222 -1.27278 0.943444
Q2G2R6   5 0.555556 -1.27278 0.943444
Q2FZ85   7 0.777778 -1.27278 0.943444
Q2FVK4   3 0.333333 -1.27278 0.943444
Q2G1V9   4 0.444444 -1.27278 0.943444
Q2G2H6   4 0.444444 -1.27278 0.943444
Q2FWS6   6 0.666667 -1.27278 0.943444
Q2FZW4   6 0.666667 -1.27278 0.943444
Q2G1M3   6 0.666667 -1.27278 0.943444
Q2G1M0   5 0.555556 -1.27278 0.943444
Q2G1Y9   5 0.555556 -1.27278 0.943444
Q2FX45   3 0.333333 -1.27278 0.943444
Q2FWP8   6 0.666667 -1.27278 0.943444
Q2FYP4   6 0.666667 -1.27278 0.943444
Q2FYL1   6 0.666667 -1.27278 0.943444
Q2G1L4   5 0.555556 -1.27278 0.943444
Q2FUQ7   8 0.888889 -1.27278 0.943444
Q2G247   2 0.222222 -1.27278 0.943444
Q2FVV0   8 0.888889 -1.27278 0.943444
Q2FYU6   2 0.222222 -1.27278 0.943444
Q2G2N6   8 0.888889 -1.27278 0.943444
Q2FXC9   4 0.444444 -1.27278 0.943444
Q2FX42   8 0.888889 -1.27278 0.943444
Q2FX26   5 0.555556 -1.27278 0.943444
Q2FWF3   1 0.111111 -1.27278 0.943444
Q2FZY1   4 0.444444 -1.27278 0.943444
Q2FW15   2 0.210526 -1.27278 0.943444
P0A0G2   7 0.736842 -1.27278 0.943444
Q2G2G5   9 0.947368 -1.27278 0.943444
Q2FY39   8 0.842105 -1.27278 0.943444
Q2G0B5   5 0.526316 -1.27278 0.943444
Q2FZI1   5 0.526316 -1.27278 0.943444
Q2FUQ6   12 1.26316 0.903563 0.161558
Q2FVR5   10 1.05263 0.903563 0.161558
Q2G2W6   9 0.947368 -1.27278 0.943444
Q2FZR8   9 0.947368 -1.27278 0.943444
Q2FVY8   6 0.631579 -1.27278 0.943444
Q2FZ60   4 0.421053 -1.27278 0.943444
Q2FV82   7 0.736842 -1.27278 0.943444
Q2FX23   8 0.842105 -1.27278 0.943444
Q2G1G3   5 0.526316 -1.27278 0.943444
P68805   6 0.631579 -1.27278 0.943444
Q2FVL0   2 0.210526 -1.27278 0.943444
Q2G2J0   4 0.421053 -1.27278 0.943444
Q2FZF1   4 0.421053 -1.27278 0.943444
Q2FXU9   5 0.526316 -1.27278 0.943444
Q2G1A2   2 0.210526 -1.27278 0.943444
Q2G1C3   7 0.736842 -1.27278 0.943444
Q2G1D4   6 0.631579 -1.27278 0.943444
Q2G0A8   5 0.526316 -1.27278 0.943444
Q2FVC7   3 0.315789 -1.27278 0.943444
Q2G133   12 1.26316 0.903563 0.161558
Q2FY86   6 0.631579 -1.27278 0.943444
Q2FX92   8 0.842105 -1.27278 0.943444
Q2FW47   2 0.210526 -1.27278 0.943444
Q2G1T9   3 0.315789 -1.27278 0.943444
Q2FVU8   5 0.526316 -1.27278 0.943444
Q2FVD7   6 0.631579 -1.27278 0.943444
Q2FX55   7 0.736842 -1.27278 0.943444
Q2FVD3   7 0.736842 -1.27278 0.943444
Q2G2B5   6 0.631579 -1.27278 0.943444
Q2FWV6   6 0.631579 -1.27278 0.943444
Q2FW29   2 0.210526 -1.27278 0.943444
Q2G0W6   1 0.105263 -1.27278 0.943444
Q2FVD2   6 0.631579 -1.27278 0.943444
Q2FWR8   3 0.315789 -1.27278 0.943444
Q2FXA0   7 0.736842 -1.27278 0.943444
Q2FZB4   6 0.631579 -1.27278 0.943444
Q2FX37   3 0.315789 -1.27278 0.943444
Q2FX13   4 0.421053 -1.27278 0.943444
Q2FWD8   3 0.315789 -1.27278 0.943444
Q2G108   6 0.631579 -1.27278 0.943444
Q2G2V4   4 0.421053 -1.27278 0.943444
Q2FZW2   9 0.947368 -1.27278 0.943444
Q2FYY4   6 0.631579 -1.27278 0.943444
Q2FYB8   6 0.631579 -1.27278 0.943444
Q2FWC2   8 0.842105 -1.27278 0.943444
Q2FYE8   6 0.631579 -1.27278 0.943444
Q2FXK5   8 0.842105 -1.27278 0.943444
Q2FWT0   10 1.05263 0.903563 0.161558
Q2FW19   6 0.631579 -1.27278 0.943444
Q2G100   6 0.631579 -1.27278 0.943444
Q2FYY3   5 0.526316 -1.27278 0.943444
Q2FZ01   10 1.05263 0.903563 0.161558
Q2FYY1   5 0.526316 -1.27278 0.943444
Q2G103   7 0.736842 -1.27278 0.943444
Q2FV12   7 0.736842 -1.27278 0.943444
Q2FWQ1   7 0.736842 -1.27278 0.943444
Q2FYY5   6 0.631579 -1.27278 0.943444
Q2G207   9 0.947368 -1.27278 0.943444
Q2G1Y8   2 0.210526 -1.27278 0.943444
Q2FWZ8   8 0.842105 -1.27278 0.943444
Q2G0Z8   3 0.315789 -1.27278 0.943444
Q2G2F7   7 0.736842 -1.27278 0.943444
Q2FYH9   6 0.631579 -1.27278 0.943444
Q2FWB7   9 0.947368 -1.27278 0.943444
Q2FYN2   2 0.2 -1.27278 0.943444
Q2FVQ6   10 1 0.903563 0.161558
Q2FWX3   9 0.9 -1.27278 0.943444
Q2G187   6 0.6 -1.27278 0.943444
Q2FW05   9 0.9 -1.27278 0.943444
Q2FYC3   10 1 0.903563 0.161558
Q2FZJ2   8 0.8 -1.27278 0.943444
Q2G0D6   12 1.2 0.903563 0.161558
Q2FWP7   8 0.8 -1.27278 0.943444
Q2FX31   10 1 0.903563 0.161558
Q2FVZ6   6 0.6 -1.27278 0.943444
Q2G2A2   10 1 0.903563 0.161558
Q2FWQ8   2 0.2 -1.27278 0.943444
Q2FVM9   7 0.7 -1.27278 0.943444
Q2FYD1   10 1 0.903563 0.161558
Q2FYN3   9 0.9 -1.27278 0.943444
Q2FYI3   9 0.9 -1.27278 0.943444
Q2G022   3 0.3 -1.27278 0.943444
Q2G1Q3   9 0.9 -1.27278 0.943444
Q2FX58   6 0.6 -1.27278 0.943444
Q2G2V1   7 0.7 -1.27278 0.943444
Q2FVV5   11 1.1 0.903563 0.161558
Q2FZC0   9 0.9 -1.27278 0.943444
Q2FV63   10 1 0.903563 0.161558
Q2FWG9   5 0.5 -1.27278 0.943444
Q2FZA5   5 0.5 -1.27278 0.943444
Q2FX60   17 1.7 0.903563 0.161558
Q2G2I8   8 0.8 -1.27278 0.943444
Q2G2Y5   7 0.7 -1.27278 0.943444
Q2G2Y2   9 0.9 -1.27278 0.943444
Q2FWA6   7 0.7 -1.27278 0.943444
Q2FWL8   9 0.9 -1.27278 0.943444
Q2FY95   7 0.7 -1.27278 0.943444
Q2FYC5   15 1.5 0.903563 0.161558
Q2FV43   6 0.6 -1.27278 0.943444
Q2FVU0   8 0.8 -1.27278 0.943444
Q2FZG5   9 0.9 -1.27278 0.943444
Q2G2H9   10 1 0.903563 0.161558
Q2G1D1   2 0.2 -1.27278 0.943444
Q2FWU7   4 0.4 -1.27278 0.943444
P60647   5 0.5 -1.27278 0.943444
Q2FUR7   13 1.3 0.903563 0.161558
Q2FWQ2   6 0.6 -1.27278 0.943444
Q2G2M4   11 1.1 0.903563 0.161558
Q2G104   8 0.8 -1.27278 0.943444
Q2FX76   6 0.6 -1.27278 0.943444
Q2G2Q4   10 1 0.903563 0.161558
Q2FXQ1   8 0.8 -1.27278 0.943444
Q2FX80   6 0.6 -1.27278 0.943444
Q2FZN6   2 0.2 -1.27278 0.943444
Q2G009   2 0.2 -1.27278 0.943444
Q2G021   16 1.6 0.903563 0.161558
Q2FWH0   10 1 0.903563 0.161558
Q2FXQ0   7 0.7 -1.27278 0.943444
Q2FX64   8 0.8 -1.27278 0.943444
Q2FY98   6 0.6 -1.27278 0.943444
Q2FWK5   10 1 0.903563 0.161558
Q2FYK1   6 0.6 -1.27278 0.943444
Q2FXF0   11 1.1 0.903563 0.161558
Q2FY70   9 0.9 -1.27278 0.943444
Q2G114   7 0.7 -1.27278 0.943444
Q2FX38   8 0.8 -1.27278 0.943444
Q2FUP9   7 0.7 -1.27278 0.943444
Q2FVV3   11 1.1 0.903563 0.161558
Q2G113   11 1.1 0.903563 0.161558
Q2FWB2   2 0.2 -1.27278 0.943444
Q2FWT6   12 1.2 0.903563 0.161558
Q2FW28   5 0.5 -1.27278 0.943444
Q2FUQ9   2 0.2 -1.27278 0.943444
Q2FY00   9 0.9 -1.27278 0.943444
Q2G040   6 0.6 -1.27278 0.943444
Q2FX35   5 0.5 -1.27278 0.943444
Q2FYW9   4 0.380952 -1.27278 0.943444
Q2G2N8   11 1.04762 0.903563 0.161558
Q2G1V7   15 1.42857 0.903563 0.161558
Q2G0C3   12 1.14286 0.903563 0.161558
Q2FVW0   12 1.14286 0.903563 0.161558
Q2FUS4   12 1.14286 0.903563 0.161558
Q2FVP6   8 0.761905 -1.27278 0.943444
Q2FZK1   8 0.761905 -1.27278 0.943444
Q2FXY2   9 0.857143 -1.27278 0.943444
Q2FYX3   11 1.04762 0.903563 0.161558
Q2FZ86   9 0.857143 -1.27278 0.943444
Q2FUV7   8 0.761905 -1.27278 0.943444
Q2FX70   5 0.47619 -1.27278 0.943444
Q2G1Y1   15 1.42857 0.903563 0.161558
Q2FVT9   11 1.04762 0.903563 0.161558
Q2G2K3   12 1.14286 0.903563 0.161558
P72358   11 1.04762 0.903563 0.161558
Q2G192   12 1.14286 0.903563 0.161558
Q2FYX6   6 0.571429 -1.27278 0.943444
Q2FXW0   7 0.666667 -1.27278 0.943444
Q2G202   11 1.04762 0.903563 0.161558
Q2FYW7   2 0.190476 -1.27278 0.943444
Q2G2M0   5 0.47619 -1.27278 0.943444
Q2FXT7   5 0.47619 -1.27278 0.943444
Q2FX59   3 0.285714 -1.27278 0.943444
Q2G0X2   8 0.761905 -1.27278 0.943444
Q2FWR6   6 0.571429 -1.27278 0.943444
Q2FW22   10 0.952381 -1.27278 0.943444
Q2FZH4   11 1.04762 0.903563 0.161558
Q2FYZ1   3 0.285714 -1.27278 0.943444
Q2G2W7   11 1.04762 0.903563 0.161558
Q2G2I4   10 0.952381 -1.27278 0.943444
Q2FZP5   8 0.761905 -1.27278 0.943444
Q2FWQ7   10 0.952381 -1.27278 0.943444
Q2G1W9   5 0.47619 -1.27278 0.943444
Q2FWF7   4 0.380952 -1.27278 0.943444
Q2FYM9   10 0.952381 -1.27278 0.943444
Q2FXV0   12 1.14286 0.903563 0.161558
Q2FWW2   7 0.666667 -1.27278 0.943444
Q2FVS2   11 1.04762 0.903563 0.161558
Q2G007   13 1.2381 0.903563 0.161558
Q2FYA7   8 0.761905 -1.27278 0.943444
Q2G0K0   9 0.857143 -1.27278 0.943444
Q2FXS9   8 0.761905 -1.27278 0.943444
Q2G249   6 0.571429 -1.27278 0.943444
Q2G008   2 0.190476 -1.27278 0.943444
Q2FZD5   13 1.2381 0.903563 0.161558
Q2FZG0   9 0.857143 -1.27278 0.943444
Q2FX28   12 1.14286 0.903563 0.161558
Q2FXI4   7 0.666667 -1.27278 0.943444
Q2G176   12 1.14286 0.903563 0.161558
Q2G116   4 0.380952 -1.27278 0.943444
Q2FXF2   13 1.2381 0.903563 0.161558
Q2G260   4 0.380952 -1.27278 0.943444
Q2G213   6 0.571429 -1.27278 0.943444
Q2G173   12 1.14286 0.903563 0.161558
Q2FV71   10 0.952381 -1.27278 0.943444
Q2FWY8   10 0.952381 -1.27278 0.943444
Q2FWN3   2 0.190476 -1.27278 0.943444
Q2FYD4   6 0.571429 -1.27278 0.943444
Q2FVQ2   9 0.857143 -1.27278 0.943444
Q2FVK0   15 1.42857 0.903563 0.161558
Q2G285   9 0.857143 -1.27278 0.943444
Q2FZH6   12 1.14286 0.903563 0.161558
Q2FZX1   10 0.952381 -1.27278 0.943444
Q2FZ83   2 0.190476 -1.27278 0.943444
Q2G0S9   5 0.47619 -1.27278 0.943444
Q2FZH7   15 1.42857 0.903563 0.161558
Q2FZT3   14 1.33333 0.903563 0.161558
Q2FX57   9 0.818182 -1.27278 0.943444
Q2G0B9   10 0.909091 -1.27278 0.943444
Q2FY28   11 1 0.903563 0.161558
Q2G0R5   7 0.636364 -1.27278 0.943444
Q2FZG8   6 0.545455 -1.27278 0.943444
Q2G1X1   2 0.181818 -1.27278 0.943444
Q2FX93   12 1.09091 0.903563 0.161558
Q2FYU5   17 1.54545 0.903563 0.161558
Q2FWR9   12 1.09091 0.903563 0.161558
Q2FWS0   12 1.09091 0.903563 0.161558
Q2G0P4   11 1 0.903563 0.161558
Q2FX50   14 1.27273 0.903563 0.161558
Q2FZV0   8 0.727273 -1.27278 0.943444
Q2G0S5   5 0.454545 -1.27278 0.943444
Q2FY25   13 1.18182 0.903563 0.161558
Q2FXG6   15 1.36364 0.903563 0.161558
Q2FZJ7   2 0.181818 -1.27278 0.943444
Q2G0U7   7 0.636364 -1.27278 0.943444
Q2FZV2   17 1.54545 0.903563 0.161558
Q2FWT8   11 1 0.903563 0.161558
Q2G0D1   14 1.27273 0.903563 0.161558
Q2FVW5   14 1.27273 0.903563 0.161558
Q2FY97   14 1.27273 0.903563 0.161558
Q2FXF3   9 0.818182 -1.27278 0.943444
Q2G063   15 1.36364 0.903563 0.161558
Q2G0U5   19 1.72727 0.903563 0.161558
Q2G2B1   13 1.18182 0.903563 0.161558
Q2FVE3   14 1.27273 0.903563 0.161558
Q2FZW1   12 1.09091 0.903563 0.161558
Q2FYK2   11 1 0.903563 0.161558
Q2FXW2   4 0.363636 -1.27278 0.943444
Q9F0R1   14 1.27273 0.903563 0.161558
Q2FZG3   15 1.36364 0.903563 0.161558
Q2G2K0   13 1.18182 0.903563 0.161558
Q2FVN4   5 0.454545 -1.27278 0.943444
Q2FYV0   6 0.545455 -1.27278 0.943444
Q2G0A5   7 0.636364 -1.27278 0.943444
Q2FZ03   12 1.09091 0.903563 0.161558
Q2G1I8   6 0.545455 -1.27278 0.943444
Q2FYX8   8 0.727273 -1.27278 0.943444
Q2FV18   14 1.27273 0.903563 0.161558
Q2FYI7   8 0.727273 -1.27278 0.943444
Q2G0K1   10 0.909091 -1.27278 0.943444
Q2G2U9   13 1.18182 0.903563 0.161558
Q2FW31   8 0.727273 -1.27278 0.943444
Q2FVB5   17 1.54545 0.903563 0.161558
Q2FVI8   11 1 0.903563 0.161558
Q2FZT0   8 0.727273 -1.27278 0.943444
P48860   18 1.63636 0.903563 0.161558
Q2FYC1   12 1.09091 0.903563 0.161558
Q2G286   9 0.818182 -1.27278 0.943444
Q2FXD3   9 0.818182 -1.27278 0.943444
Q2G027   10 0.909091 -1.27278 0.943444
Q2G0T4   12 1.09091 0.903563 0.161558
Q2FZJ5   9 0.818182 -1.27278 0.943444
Q2FW10   4 0.363636 -1.27278 0.943444
Q2FY91   9 0.818182 -1.27278 0.943444
Q2FVP0   11 1 0.903563 0.161558
P60070   13 1.18182 0.903563 0.161558
Q2FWU1   14 1.27273 0.903563 0.161558
Q2FYA3   7 0.636364 -1.27278 0.943444
Q2G0V8   13 1.18182 0.903563 0.161558
Q2G0Z2   13 1.18182 0.903563 0.161558
Q2FZ47   12 1.09091 0.903563 0.161558
Q2G0V9   12 1.09091 0.903563 0.161558
Q2FZE2   11 1 0.903563 0.161558
Q2FWB0   12 1.09091 0.903563 0.161558
Q2G1J1   17 1.54545 0.903563 0.161558
Q2FYQ1   12 1.09091 0.903563 0.161558
Q2FZ45   7 0.636364 -1.27278 0.943444
Q2FYW5   12 1.09091 0.903563 0.161558
Q2G1A0   15 1.36364 0.903563 0.161558
Q2FZB9   18 1.63636 0.903563 0.161558
Q2FZX2   9 0.818182 -1.27278 0.943444
Q2FZY4   15 1.36364 0.903563 0.161558
Q2FW56   10 0.909091 -1.27278 0.943444
P0A0G6   9 0.818182 -1.27278 0.943444
Q2FW80   13 1.18182 0.903563 0.161558
Q2G2S4   5 0.454545 -1.27278 0.943444
Q2G2H0   8 0.727273 -1.27278 0.943444
Q2G2E1   13 1.18182 0.903563 0.161558
Q2G0I5   11 1 0.903563 0.161558
Q2FWW6   18 1.63636 0.903563 0.161558
Q2G112   4 0.363636 -1.27278 0.943444
Q2G214   16 1.45455 0.903563 0.161558
Q2FYG2   9 0.818182 -1.27278 0.943444
Q2G0J5   10 0.909091 -1.27278 0.943444
Q2FX27   12 1.09091 0.903563 0.161558
Q2FWV5   11 1 0.903563 0.161558
Q2FX40   12 1.09091 0.903563 0.161558
Q2FZM5   8 0.727273 -1.27278 0.943444
Q2FXH8   12 1.09091 0.903563 0.161558
Q2FWS5   16 1.45455 0.903563 0.161558
Q2FW13   10 0.869565 -1.27278 0.943444
Q2FY93   18 1.56522 0.903563 0.161558
Q2FZM8   9 0.782609 -1.27278 0.943444
Q2FZV4   8 0.695652 -1.27278 0.943444
Q2FVD4   14 1.21739 0.903563 0.161558
Q2G0J3   14 1.21739 0.903563 0.161558
Q2FX61   10 0.869565 -1.27278 0.943444
Q2FVD6   9 0.782609 -1.27278 0.943444
Q2FYY7   18 1.56522 0.903563 0.161558
Q2G0W0   13 1.13043 0.903563 0.161558
Q2FXF7   13 1.13043 0.903563 0.161558
Q2G191   15 1.30435 0.903563 0.161558
Q2FYT5   14 1.21739 0.903563 0.161558
Q2G1P0   11 0.956522 -1.27278 0.943444
Q2FVF8   8 0.695652 -1.27278 0.943444
Q2G0Y1   12 1.04348 0.903563 0.161558
Q2FZD2   14 1.21739 0.903563 0.161558
Q2FZ59   8 0.695652 -1.27278 0.943444
Q2G2G1   15 1.30435 0.903563 0.161558
Q2G0F9   2 0.173913 -1.27278 0.943444
Q2G1J2   10 0.869565 -1.27278 0.943444
Q2G0Q6   18 1.56522 0.903563 0.161558
Q2FYX0   8 0.695652 -1.27278 0.943444
Q2FZU8   6 0.521739 -1.27278 0.943444
Q2G267   12 1.04348 0.903563 0.161558
Q2G174   7 0.608696 -1.27278 0.943444
Q2FWC3   12 1.04348 0.903563 0.161558
Q2FVN6   6 0.521739 -1.27278 0.943444
Q2G2D1   14 1.21739 0.903563 0.161558
Q2FZK9   22 1.91304 0.903563 0.161558
Q2G2C9   13 1.13043 0.903563 0.161558
Q2G2V8   2 0.173913 -1.27278 0.943444
Q2FVL6   6 0.521739 -1.27278 0.943444
Q2FY45   16 1.3913 0.903563 0.161558
Q2G2R7   4 0.347826 -1.27278 0.943444
Q2FWD5   12 1.04348 0.903563 0.161558
Q2FWT3   10 0.869565 -1.27278 0.943444
Q2FY92   10 0.869565 -1.27278 0.943444
Q2FZM2   10 0.869565 -1.27278 0.943444
Q2G2F0   11 0.956522 -1.27278 0.943444
Q2FW30   22 1.91304 0.903563 0.161558
Q2FZV9   12 1.04348 0.903563 0.161558
Q2FVA6   7 0.608696 -1.27278 0.943444
Q2G229   11 0.956522 -1.27278 0.943444
Q2FZZ3   12 1.04348 0.903563 0.161558
Q2G2F4   13 1.13043 0.903563 0.161558
Q2FVA7   20 1.73913 0.903563 0.161558
Q2G0R3   7 0.608696 -1.27278 0.943444
Q2G1R1   14 1.21739 0.903563 0.161558
Q2FZ79   9 0.782609 -1.27278 0.943444
Q2FZ12   10 0.869565 -1.27278 0.943444
Q2FX39   17 1.47826 0.903563 0.161558
Q2G186   8 0.695652 -1.27278 0.943444
Q2FXE5   10 0.869565 -1.27278 0.943444
Q2G0A1   16 1.3913 0.903563 0.161558
Q2G0E7   20 1.73913 0.903563 0.161558
Q2G2V7   14 1.21739 0.903563 0.161558
Q2FYA6   11 0.956522 -1.27278 0.943444
Q2G276   7 0.608696 -1.27278 0.943444
Q2G070   9 0.782609 -1.27278 0.943444
Q2FVZ1   16 1.3913 0.903563 0.161558
Q2FW84   13 1.13043 0.903563 0.161558
Q2FVY9   14 1.21739 0.903563 0.161558
Q2FVD9   9 0.782609 -1.27278 0.943444
Q2G1T2   8 0.695652 -1.27278 0.943444
Q2G0I3   16 1.3913 0.903563 0.161558
Q2G0E8   12 1.04348 0.903563 0.161558
Q2FW08   11 0.956522 -1.27278 0.943444
Q2FVD8   9 0.782609 -1.27278 0.943444
Q2FXF5   10 0.869565 -1.27278 0.943444
Q2FXW1   12 1.04348 0.903563 0.161558
Q2FW79   6 0.521739 -1.27278 0.943444
Q2G2G0   2 0.173913 -1.27278 0.943444
P48940   18 1.56522 0.903563 0.161558
Q2FYL6   19 1.65217 0.903563 0.161558
Q2FZV8   4 0.347826 -1.27278 0.943444
Q2FYM5   11 0.956522 -1.27278 0.943444
Q2G2B6   9 0.782609 -1.27278 0.943444
Q2G1L2   9 0.782609 -1.27278 0.943444
Q2G1V5   10 0.869565 -1.27278 0.943444
Q2FXT0   2 0.173913 -1.27278 0.943444
Q2FY02   18 1.56522 0.903563 0.161558
Q2FWQ4   16 1.3913 0.903563 0.161558
Q2FYG4   19 1.65217 0.903563 0.161558
Q2FW11   10 0.869565 -1.27278 0.943444
Q2G257   19 1.58333 0.903563 0.161558
Q2FWJ6   14 1.16667 0.903563 0.161558
Q2FXS8   2 0.166667 -1.27278 0.943444
Q2FX12   11 0.916667 -1.27278 0.943444
Q2FYF1   13 1.08333 0.903563 0.161558
Q2G2E8   16 1.33333 0.903563 0.161558
Q2FXE6   11 0.916667 -1.27278 0.943444
Q2G2C0   12 1 0.903563 0.161558
Q2G1V6   17 1.41667 0.903563 0.161558
Q2FWZ4   16 1.33333 0.903563 0.161558
Q2G2V0   20 1.66667 0.903563 0.161558
Q9ZAH6   14 1.16667 0.903563 0.161558
Q2FVU2   12 1 0.903563 0.161558
Q2FWI8   8 0.666667 -1.27278 0.943444
P0A0H0   5 0.416667 -1.27278 0.943444
Q2G0C1   14 1.16667 0.903563 0.161558
Q2FXH3   7 0.583333 -1.27278 0.943444
Q2FXI6   15 1.25 0.903563 0.161558
Q2G1X5   10 0.833333 -1.27278 0.943444
Q2FV08   19 1.58333 0.903563 0.161558
Q2FWT7   5 0.416667 -1.27278 0.943444
Q2G210   20 1.66667 0.903563 0.161558
Q2FW66   10 0.833333 -1.27278 0.943444
Q2FWD0   15 1.25 0.903563 0.161558
Q2FUQ1   13 1.08333 0.903563 0.161558
Q2FVI6   17 1.41667 0.903563 0.161558
Q2FWM7   15 1.25 0.903563 0.161558
Q2FVN2   6 0.5 -1.27278 0.943444
Q2FWR2   11 0.916667 -1.27278 0.943444
Q2FYH4   15 1.25 0.903563 0.161558
Q2FYM8   10 0.833333 -1.27278 0.943444
Q9RFJ6   20 1.66667 0.903563 0.161558
Q2FZ42   5 0.416667 -1.27278 0.943444
Q2FVX9   16 1.33333 0.903563 0.161558
Q2G066   14 1.16667 0.903563 0.161558
Q2FVM3   19 1.58333 0.903563 0.161558
Q2FWT1   15 1.25 0.903563 0.161558
Q2FZB8   6 0.5 -1.27278 0.943444
Q2FUQ8   12 1 0.903563 0.161558
Q2G2I7   4 0.333333 -1.27278 0.943444
Q2FVF7   10 0.833333 -1.27278 0.943444
Q2FV52   17 1.41667 0.903563 0.161558
Q2FWE3   11 0.916667 -1.27278 0.943444
Q2G144   6 0.5 -1.27278 0.943444
Q2FXZ1   9 0.75 -1.27278 0.943444
Q2FX34   5 0.416667 -1.27278 0.943444
Q2FWV4   2 0.166667 -1.27278 0.943444
Q2FZ11   19 1.58333 0.903563 0.161558
Q2G141   16 1.33333 0.903563 0.161558
Q2FWF5   6 0.5 -1.27278 0.943444
Q2FV34   4 0.333333 -1.27278 0.943444
Q2FWQ0   17 1.41667 0.903563 0.161558
Q2FV88   8 0.666667 -1.27278 0.943444
Q2G2P0   10 0.833333 -1.27278 0.943444
Q2FYW8   12 1 0.903563 0.161558
Q2G1W1   10 0.833333 -1.27278 0.943444
Q2FVC2   10 0.833333 -1.27278 0.943444
Q2G0D3   12 1 0.903563 0.161558
Q2FV89   13 1.08333 0.903563 0.161558
Q2G1U2   7 0.583333 -1.27278 0.943444
Q2FX32   8 0.666667 -1.27278 0.943444
Q2FXS7   20 1.66667 0.903563 0.161558
Q2FVX1   18 1.5 0.903563 0.161558
Q2FVE0   18 1.5 0.903563 0.161558
Q2G270   6 0.5 -1.27278 0.943444
Q9EYW6   4 0.333333 -1.27278 0.943444
Q2FVB8   25 2.08333 3.07991 0.0107511
Q2FZT9   22 1.83333 0.903563 0.161558
Q2G298   16 1.33333 0.903563 0.161558
Q2FX49   17 1.41667 0.903563 0.161558
Q2G0Z0   13 1.08333 0.903563 0.161558
Q2FW39   12 1 0.903563 0.161558
Q2G252   12 1 0.903563 0.161558
Q2G0A3   6 0.5 -1.27278 0.943444
Q2FYJ7   13 1.08333 0.903563 0.161558
Q2FWT2   14 1.16667 0.903563 0.161558
Q2FWQ5   17 1.41667 0.903563 0.161558
Q2G2J7   8 0.666667 -1.27278 0.943444
Q2FY75   17 1.41667 0.903563 0.161558
Q2G106   9 0.75 -1.27278 0.943444
Q2FVY3   6 0.5 -1.27278 0.943444
Q2FVP9   11 0.916667 -1.27278 0.943444
Q2FW42   7 0.583333 -1.27278 0.943444
Q2FUV9   13 1.08333 0.903563 0.161558
Q2FVR7   6 0.5 -1.27278 0.943444
Q2FZN1   6 0.5 -1.27278 0.943444
Q2G2Q7   14 1.12 0.903563 0.161558
Q2G150   12 0.96 -1.27278 0.943444
Q2G081   15 1.2 0.903563 0.161558
Q2FV45   12 0.96 -1.27278 0.943444
Q2FX02   10 0.8 -1.27278 0.943444
P0A0Q4   21 1.68 0.903563 0.161558
Q2G0L9   14 1.12 0.903563 0.161558
Q2FY04   13 1.04 0.903563 0.161558
Q2FV48   18 1.44 0.903563 0.161558
Q2FW64   15 1.2 0.903563 0.161558
Q2FX63   17 1.36 0.903563 0.161558
Q2G1T3   14 1.12 0.903563 0.161558
Q2G0K9   6 0.48 -1.27278 0.943444
Q2FZ00   28 2.24 3.07991 0.0107511
Q2FVL9   2 0.16 -1.27278 0.943444
Q2FW33   13 1.04 0.903563 0.161558
Q2FWT9   10 0.8 -1.27278 0.943444
Q2FZF7   10 0.8 -1.27278 0.943444
Q2FWL1   15 1.2 0.903563 0.161558
Q2FYS7   5 0.4 -1.27278 0.943444
Q2FZX3   10 0.8 -1.27278 0.943444
Q2FXR0   16 1.28 0.903563 0.161558
Q2G2I9   8 0.64 -1.27278 0.943444
Q2FWN1   10 0.8 -1.27278 0.943444
Q2G297   18 1.44 0.903563 0.161558
Q2FVA0   25 2 3.07991 0.0107511
Q2FXX0   6 0.48 -1.27278 0.943444
Q2G2P4   11 0.88 -1.27278 0.943444
Q2G0P8   25 2 3.07991 0.0107511
Q2FVN3   17 1.36 0.903563 0.161558
Q2FXK7   15 1.2 0.903563 0.161558
Q2FZF8   11 0.88 -1.27278 0.943444
Q2FWR0   12 0.96 -1.27278 0.943444
Q2FXL2   18 1.44 0.903563 0.161558
Q2FWA9   19 1.52 0.903563 0.161558
Q2G282   17 1.36 0.903563 0.161558
Q9RQQ0   17 1.36 0.903563 0.161558
Q2FXD7   17 1.36 0.903563 0.161558
Q2FUY4   19 1.52 0.903563 0.161558
Q2G2W4   20 1.6 0.903563 0.161558
Q2FZF5   18 1.44 0.903563 0.161558
Q2FY42   6 0.48 -1.27278 0.943444
Q2FUS3   16 1.28 0.903563 0.161558
Q2G2E7   18 1.44 0.903563 0.161558
Q2G0S6   8 0.64 -1.27278 0.943444
Q2G0C2   19 1.52 0.903563 0.161558
Q2FWF8   16 1.28 0.903563 0.161558
Q2G000   18 1.44 0.903563 0.161558
Q2FWX2   9 0.72 -1.27278 0.943444
Q2FZS2   8 0.64 -1.27278 0.943444
Q2FW16   6 0.48 -1.27278 0.943444
Q2FZI2   17 1.36 0.903563 0.161558
Q2G1Q5   17 1.36 0.903563 0.161558
Q2G1A5   16 1.28 0.903563 0.161558
Q2G0P7   23 1.84 0.903563 0.161558
Q2FWV3   5 0.4 -1.27278 0.943444
Q2FW51   8 0.64 -1.27278 0.943444
Q2FVI4   11 0.88 -1.27278 0.943444
Q2FVN7   7 0.56 -1.27278 0.943444
Q2FWP9   9 0.72 -1.27278 0.943444
Q2FXT2   25 2 3.07991 0.0107511
P0A0F4   14 1.12 0.903563 0.161558
Q2G126   15 1.2 0.903563 0.161558
Q2FW82   21 1.68 0.903563 0.161558
Q2FY44   12 0.96 -1.27278 0.943444
Q2G0N9   17 1.36 0.903563 0.161558
Q2G0Z9   10 0.8 -1.27278 0.943444
Q2FV81   17 1.36 0.903563 0.161558
Q2FYC4   11 0.88 -1.27278 0.943444
Q2G178   13 1.04 0.903563 0.161558
Q2G079   11 0.88 -1.27278 0.943444
Q2G2B7   19 1.52 0.903563 0.161558
Q2FVF5   9 0.72 -1.27278 0.943444
Q2G2W2   16 1.28 0.903563 0.161558
Q2G1I2   19 1.52 0.903563 0.161558
Q2G245   9 0.72 -1.27278 0.943444
Q2G1H7   22 1.69231 0.903563 0.161558
Q2FWF1   8 0.615385 -1.27278 0.943444
Q2FZZ9   19 1.46154 0.903563 0.161558
Q2G1W3   10 0.769231 -1.27278 0.943444
Q2G204   16 1.23077 0.903563 0.161558
Q2G1H1   10 0.769231 -1.27278 0.943444
Q2FXK3   14 1.07692 0.903563 0.161558
Q2G2H8   20 1.53846 0.903563 0.161558
Q2FZP9   15 1.15385 0.903563 0.161558
Q2FWI2   15 1.15385 0.903563 0.161558
Q2FYZ6   23 1.76923 0.903563 0.161558
Q2FXS1   16 1.23077 0.903563 0.161558
Q2G200   10 0.769231 -1.27278 0.943444
Q2G2L5   18 1.38462 0.903563 0.161558
Q2FY73   15 1.15385 0.903563 0.161558
Q2G177   24 1.84615 0.903563 0.161558
Q2G2F9   14 1.07692 0.903563 0.161558
Q2FV27   11 0.846154 -1.27278 0.943444
Q2FZ56   16 1.23077 0.903563 0.161558
Q2FVF3   23 1.76923 0.903563 0.161558
Q2G0B6   10 0.769231 -1.27278 0.943444
Q2G2S5   16 1.23077 0.903563 0.161558
Q2FW68   15 1.15385 0.903563 0.161558
Q2FWX7   10 0.769231 -1.27278 0.943444
Q2FWB6   20 1.53846 0.903563 0.161558
Q2FXA9   10 0.769231 -1.27278 0.943444
Q2FXP3   18 1.38462 0.903563 0.161558
Q2FUX5   21 1.61538 0.903563 0.161558
Q2FZZ4   11 0.846154 -1.27278 0.943444
Q2FX98   21 1.61538 0.903563 0.161558
Q2FV23   7 0.538462 -1.27278 0.943444
Q2FUR1   10 0.769231 -1.27278 0.943444
Q2FY49   24 1.84615 0.903563 0.161558
Q2G017   8 0.615385 -1.27278 0.943444
Q2G2K9   30 2.30769 3.07991 0.0107511
Q2G2N9   15 1.15385 0.903563 0.161558
Q2G0E9   18 1.38462 0.903563 0.161558
Q2FY19   13 1 0.903563 0.161558
Q2G1E3   13 1 0.903563 0.161558
Q2FW17   2 0.153846 -1.27278 0.943444
Q2FWK9   18 1.38462 0.903563 0.161558
Q2G2Q6   13 1 0.903563 0.161558
Q2G2Q5   21 1.61538 0.903563 0.161558
Q2G1U9   17 1.30769 0.903563 0.161558
Q2G299   11 0.846154 -1.27278 0.943444
Q2FX75   2 0.153846 -1.27278 0.943444
Q2G058   14 1.07692 0.903563 0.161558
Q2G0E3   7 0.538462 -1.27278 0.943444
Q2FYK0   21 1.61538 0.903563 0.161558
Q2G2K6   6 0.461538 -1.27278 0.943444
Q2FYN0   6 0.461538 -1.27278 0.943444
Q2FVK7   17 1.30769 0.903563 0.161558
Q2FX15   11 0.846154 -1.27278 0.943444
Q2FVN9   17 1.30769 0.903563 0.161558
Q2FWX0   23 1.76923 0.903563 0.161558
Q2G143   16 1.23077 0.903563 0.161558
Q2G0C7   9 0.692308 -1.27278 0.943444
Q2G0K6   12 0.923077 -1.27278 0.943444
Q2FZZ1   21 1.61538 0.903563 0.161558
Q2FV13   13 1 0.903563 0.161558
Q2G128   15 1.15385 0.903563 0.161558
Q2FXU2   8 0.615385 -1.27278 0.943444
Q2G2R4   12 0.923077 -1.27278 0.943444
Q2FXM1   15 1.15385 0.903563 0.161558
Q8KQR1   6 0.461538 -1.27278 0.943444
Q2G2Q9   15 1.15385 0.903563 0.161558
Q2FVG9   18 1.38462 0.903563 0.161558
Q2FV56   19 1.46154 0.903563 0.161558
Q2FWG7   19 1.40741 0.903563 0.161558
Q2G0T1   19 1.40741 0.903563 0.161558
Q2FXB9   18 1.33333 0.903563 0.161558
Q2FZP3   21 1.55556 0.903563 0.161558
Q2FZQ2   21 1.55556 0.903563 0.161558
Q2FXS4   16 1.18519 0.903563 0.161558
Q2FZ21   18 1.33333 0.903563 0.161558
Q2G2X2   12 0.888889 -1.27278 0.943444
Q2FZF6   17 1.25926 0.903563 0.161558
Q2FYA0   10 0.740741 -1.27278 0.943444
Q2G2A9   25 1.85185 0.903563 0.161558
Q2FYB9   11 0.814815 -1.27278 0.943444
Q2FYI4   13 0.962963 -1.27278 0.943444
Q2FYL4   13 0.962963 -1.27278 0.943444
Q2G1T0   23 1.7037 0.903563 0.161558
Q2FXW7   11 0.814815 -1.27278 0.943444
Q2FZA1   13 0.962963 -1.27278 0.943444
Q2FY76   12 0.888889 -1.27278 0.943444
Q2FZ97   14 1.03704 0.903563 0.161558
Q2G1I4   21 1.55556 0.903563 0.161558
Q2FYQ6   21 1.55556 0.903563 0.161558
Q2FXL6   13 0.962963 -1.27278 0.943444
Q2G2G6   16 1.18519 0.903563 0.161558
Q2FVH1   21 1.55556 0.903563 0.161558
Q2FYA8   11 0.814815 -1.27278 0.943444
Q2G2M5   18 1.33333 0.903563 0.161558
Q2FV99   9 0.666667 -1.27278 0.943444
Q2G105   8 0.592593 -1.27278 0.943444
Q2FW23   14 1.03704 0.903563 0.161558
Q2G012   8 0.592593 -1.27278 0.943444
Q2G2V5   6 0.444444 -1.27278 0.943444
Q2FW07   24 1.77778 0.903563 0.161558
Q2G0F2   11 0.814815 -1.27278 0.943444
Q2FZC9   27 2 3.07991 0.0107511
Q2FXE9   22 1.62963 0.903563 0.161558
Q2FV47   12 0.888889 -1.27278 0.943444
Q2G2Q8   17 1.25926 0.903563 0.161558
Q2FYE7   22 1.62963 0.903563 0.161558
Q2FUT3   30 2.22222 3.07991 0.0107511
Q2G068   21 1.55556 0.903563 0.161558
Q2G2D3   11 0.814815 -1.27278 0.943444
Q2FYK4   15 1.11111 0.903563 0.161558
Q2FX36   11 0.814815 -1.27278 0.943444
Q2G0A4   20 1.48148 0.903563 0.161558
Q2G080   18 1.33333 0.903563 0.161558
Q2FUT1   24 1.77778 0.903563 0.161558
Q2FYH3   16 1.18519 0.903563 0.161558
Q2FXA7   14 1.03704 0.903563 0.161558
Q2G2Y6   6 0.444444 -1.27278 0.943444
Q2FY55   17 1.25926 0.903563 0.161558
Q2FY61   12 0.888889 -1.27278 0.943444
Q2G0E2   15 1.11111 0.903563 0.161558
Q2FVY1   20 1.48148 0.903563 0.161558
Q2FUV1   20 1.48148 0.903563 0.161558
Q2FUS9   5 0.37037 -1.27278 0.943444
Q2G1A1   5 0.37037 -1.27278 0.943444
P60639   24 1.77778 0.903563 0.161558
Q2FZE9   2 0.148148 -1.27278 0.943444
Q2G1I9   20 1.48148 0.903563 0.161558
Q2FWN0   19 1.40741 0.903563 0.161558
Q2FZE3   13 0.962963 -1.27278 0.943444
Q93Q23   19 1.40741 0.903563 0.161558
Q2FWE9   13 0.962963 -1.27278 0.943444
Q2FUS1   24 1.77778 0.903563 0.161558
Q2FVM5   18 1.33333 0.903563 0.161558
Q2G2N7   13 0.962963 -1.27278 0.943444
Q2FWG0   22 1.62963 0.903563 0.161558
Q2FXV7   22 1.62963 0.903563 0.161558
Q2FW69   23 1.7037 0.903563 0.161558
P0A0F8   5 0.37037 -1.27278 0.943444
Q2G055   13 0.962963 -1.27278 0.943444
Q2FV37   22 1.62963 0.903563 0.161558
Q2G225   17 1.25926 0.903563 0.161558
Q2FXG2   9 0.666667 -1.27278 0.943444
Q2FY87   8 0.592593 -1.27278 0.943444
Q2FWR7   12 0.888889 -1.27278 0.943444
Q2G1U6   18 1.33333 0.903563 0.161558
Q2G006   11 0.814815 -1.27278 0.943444
Q2G2I6   20 1.42857 0.903563 0.161558
Q2FWS1   2 0.142857 -1.27278 0.943444
Q2FYF5   24 1.71429 0.903563 0.161558
Q2G0F1   22 1.57143 0.903563 0.161558
Q2G0J2   22 1.57143 0.903563 0.161558
Q2FXE3   25 1.78571 0.903563 0.161558
Q2FYV8   14 1 0.903563 0.161558
Q2G1X6   17 1.21429 0.903563 0.161558
Q2FUP5   25 1.78571 0.903563 0.161558
Q2G1A4   35 2.5 3.07991 0.0107511
Q2G0H9   21 1.5 0.903563 0.161558
Q2G0M0   17 1.21429 0.903563 0.161558
Q2FYK6   9 0.642857 -1.27278 0.943444
Q2G023   14 1 0.903563 0.161558
Q2G0G2   15 1.07143 0.903563 0.161558
Q2FXC0   10 0.714286 -1.27278 0.943444
Q2FXF1   9 0.642857 -1.27278 0.943444
Q2FW00   24 1.71429 0.903563 0.161558
Q2G1E7   22 1.57143 0.903563 0.161558
Q2FWE7   23 1.64286 0.903563 0.161558
Q2FY32   20 1.42857 0.903563 0.161558
Q2FUU0   13 0.928571 -1.27278 0.943444
Q2FVU5   15 1.07143 0.903563 0.161558
Q2G062   28 2 3.07991 0.0107511
Q2FV26   28 2 3.07991 0.0107511
Q2FW97   17 1.21429 0.903563 0.161558
Q2FZY8   26 1.85714 0.903563 0.161558
Q2G277   25 1.78571 0.903563 0.161558
Q2G0V1   28 2 3.07991 0.0107511
Q2FWJ3   17 1.21429 0.903563 0.161558
Q2G2J2   12 0.857143 -1.27278 0.943444
Q2FVB0   26 1.85714 0.903563 0.161558
Q2G278   13 0.928571 -1.27278 0.943444
Q2G107   6 0.428571 -1.27278 0.943444
P0A0M9   19 1.35714 0.903563 0.161558
Q2G067   21 1.5 0.903563 0.161558
Q2FV55   12 0.857143 -1.27278 0.943444
Q2G1L3   11 0.785714 -1.27278 0.943444
Q2G2R0   14 1 0.903563 0.161558
Q2G2T3   8 0.571429 -1.27278 0.943444
Q2FWA8   29 2.07143 3.07991 0.0107511
Q2G056   25 1.78571 0.903563 0.161558
Q2FWR1   24 1.71429 0.903563 0.161558
Q2FXP9   11 0.785714 -1.27278 0.943444
Q2FZI4   24 1.71429 0.903563 0.161558
Q2G2L7   18 1.28571 0.903563 0.161558
Q2FVG1   24 1.71429 0.903563 0.161558
Q2G1I7   12 0.857143 -1.27278 0.943444
Q2FVB6   30 2.14286 3.07991 0.0107511
Q2G001   19 1.35714 0.903563 0.161558
Q2FUX3   11 0.785714 -1.27278 0.943444
Q2G1Q9   18 1.28571 0.903563 0.161558
Q2G2S9   20 1.42857 0.903563 0.161558
Q2FXZ8   10 0.714286 -1.27278 0.943444
Q2FZI7   18 1.28571 0.903563 0.161558
Q2FUS6   17 1.21429 0.903563 0.161558
Q2FUZ6   14 1 0.903563 0.161558
Q2FYQ9   16 1.14286 0.903563 0.161558
Q2FYS8   9 0.642857 -1.27278 0.943444
Q2FYS6   29 2.07143 3.07991 0.0107511
Q2FZG6   10 0.714286 -1.27278 0.943444
Q2G1L9   21 1.5 0.903563 0.161558
Q2FXT3   26 1.85714 0.903563 0.161558
Q2FZN9   10 0.714286 -1.27278 0.943444
Q2FW20   12 0.857143 -1.27278 0.943444
Q2G0H3   15 1.07143 0.903563 0.161558
Q2FV98   14 1 0.903563 0.161558
Q2FXR7   25 1.78571 0.903563 0.161558
Q2G1T4   16 1.14286 0.903563 0.161558
Q2FW38   12 0.857143 -1.27278 0.943444
Q2G2P6   20 1.42857 0.903563 0.161558
Q2FVL7   21 1.5 0.903563 0.161558
Q2FVY2   16 1.14286 0.903563 0.161558
Q2FYZ0   11 0.785714 -1.27278 0.943444
Q2FYW2   23 1.64286 0.903563 0.161558
P60643   25 1.78571 0.903563 0.161558
Q2G265   11 0.785714 -1.27278 0.943444
Q2FV42   29 2.07143 3.07991 0.0107511
Q2FXN0   29 2.07143 3.07991 0.0107511
Q2G2D9   30 2.14286 3.07991 0.0107511
Q2FV75   15 1.07143 0.903563 0.161558
Q2FYE0   27 1.92857 0.903563 0.161558
Q2FX03   21 1.5 0.903563 0.161558
Q2FX89   14 1 0.903563 0.161558
Q2FX43   6 0.428571 -1.27278 0.943444
Q2FV69   27 1.86207 0.903563 0.161558
P72360   20 1.37931 0.903563 0.161558
Q2FVQ1   19 1.31034 0.903563 0.161558
Q2FYG7   28 1.93103 0.903563 0.161558
Q2G1J8   19 1.31034 0.903563 0.161558
Q2FW77   28 1.93103 0.903563 0.161558
Q2FWI4   18 1.24138 0.903563 0.161558
Q2FX62   11 0.758621 -1.27278 0.943444
Q2G0U6   18 1.24138 0.903563 0.161558
Q2G0P2   12 0.827586 -1.27278 0.943444
Q2G0B8   17 1.17241 0.903563 0.161558
Q2FVL3   24 1.65517 0.903563 0.161558
Q2G1K8   23 1.58621 0.903563 0.161558
Q2G2R9   24 1.65517 0.903563 0.161558
Q2G2I3   25 1.72414 0.903563 0.161558
Q2FY56   17 1.17241 0.903563 0.161558
Q2G0B1   22 1.51724 0.903563 0.161558
Q2G1T1   19 1.31034 0.903563 0.161558
Q2FVX5   24 1.65517 0.903563 0.161558
Q2G0H8   17 1.17241 0.903563 0.161558
Q2FVT3   10 0.689655 -1.27278 0.943444
Q2FWF6   11 0.758621 -1.27278 0.943444
Q2FWZ6   22 1.51724 0.903563 0.161558
Q2FZ77   13 0.896552 -1.27278 0.943444
Q2G0H0   17 1.17241 0.903563 0.161558
Q2G2G7   22 1.51724 0.903563 0.161558
Q2G117   11 0.758621 -1.27278 0.943444
Q2FXG9   21 1.44828 0.903563 0.161558
Q2FWE4   13 0.896552 -1.27278 0.943444
Q2FUS0   25 1.72414 0.903563 0.161558
Q2FWR3   23 1.58621 0.903563 0.161558
Q2FYA9   5 0.344828 -1.27278 0.943444
Q2G0Y5   21 1.44828 0.903563 0.161558
Q2FZZ8   13 0.896552 -1.27278 0.943444
Q2G1Z6   23 1.58621 0.903563 0.161558
Q2FX53   22 1.51724 0.903563 0.161558
Q2FZC4   8 0.551724 -1.27278 0.943444
Q2FUS5   24 1.65517 0.903563 0.161558
Q2G1R0   22 1.51724 0.903563 0.161558
Q2G0D5   25 1.72414 0.903563 0.161558
Q2FY18   23 1.58621 0.903563 0.161558
Q2FYH8   28 1.93103 0.903563 0.161558
Q2G1F2   15 1.03448 0.903563 0.161558
Q2G0Q5   14 0.965517 -1.27278 0.943444
Q2FVR2   10 0.689655 -1.27278 0.943444
Q2FZE7   7 0.482759 -1.27278 0.943444
Q2G0I0   27 1.86207 0.903563 0.161558
Q2G0R1   10 0.689655 -1.27278 0.943444
Q2G0L7   13 0.896552 -1.27278 0.943444
Q2FWI1   22 1.51724 0.903563 0.161558
Q2G0F7   27 1.86207 0.903563 0.161558
Q2FXY3   24 1.65517 0.903563 0.161558
P0A084   17 1.17241 0.903563 0.161558
Q2G0G5   17 1.17241 0.903563 0.161558
Q2FZE5   20 1.37931 0.903563 0.161558
Q2G0A2   25 1.72414 0.903563 0.161558
Q2FVE8   24 1.65517 0.903563 0.161558
Q2G2M8   9 0.62069 -1.27278 0.943444
Q2FYH7   21 1.44828 0.903563 0.161558
Q2FVR8   14 0.965517 -1.27278 0.943444
Q2FZU9   8 0.551724 -1.27278 0.943444
Q2FYX7   18 1.24138 0.903563 0.161558
Q2G280   19 1.31034 0.903563 0.161558
Q2FVG5   23 1.58621 0.903563 0.161558
Q2FWX1   26 1.7931 0.903563 0.161558
Q2FVB3   29 2 3.07991 0.0107511
Q2G2A1   17 1.17241 0.903563 0.161558
Q2G1W7   7 0.482759 -1.27278 0.943444
Q2FW36   26 1.7931 0.903563 0.161558
P31337   26 1.7931 0.903563 0.161558
Q2FXB8   22 1.51724 0.903563 0.161558
Q2G2F3   17 1.17241 0.903563 0.161558
Q2FYM7   10 0.689655 -1.27278 0.943444
Q2FYB2   11 0.758621 -1.27278 0.943444
Q2G2E2   27 1.8 0.903563 0.161558
Q2G2G9   28 1.86667 0.903563 0.161558
Q2FVC5   11 0.733333 -1.27278 0.943444
Q2G0T3   18 1.2 0.903563 0.161558
Q2G074   25 1.66667 0.903563 0.161558
Q2G016   14 0.933333 -1.27278 0.943444
Q2G0G4   17 1.13333 0.903563 0.161558
Q2G2K1   9 0.6 -1.27278 0.943444
Q2FXE1   19 1.26667 0.903563 0.161558
Q2FWD2   14 0.933333 -1.27278 0.943444
Q2G1Q0   13 0.866667 -1.27278 0.943444
Q2G073   21 1.4 0.903563 0.161558
Q2G1T7   27 1.8 0.903563 0.161558
Q2FVI3   15 1 0.903563 0.161558
Q2FZ93   30 2 3.07991 0.0107511
Q2FVQ7   12 0.8 -1.27278 0.943444
Q2G2B9   25 1.66667 0.903563 0.161558
Q2FZN5   16 1.06667 0.903563 0.161558
Q2FY72   10 0.666667 -1.27278 0.943444
Q2G0A0   14 0.933333 -1.27278 0.943444
Q2FZQ8   20 1.33333 0.903563 0.161558
Q2FXP1   24 1.6 0.903563 0.161558
P0A0B7   12 0.8 -1.27278 0.943444
Q2FYW0   24 1.6 0.903563 0.161558
Q2G230   24 1.6 0.903563 0.161558
Q2G0H5   16 1.06667 0.903563 0.161558
Q2G0B7   17 1.13333 0.903563 0.161558
Q2G131   17 1.13333 0.903563 0.161558
Q2G0Y4   18 1.2 0.903563 0.161558
Q2G2L0   25 1.66667 0.903563 0.161558
Q2G101   24 1.6 0.903563 0.161558
Q2G036   15 1 0.903563 0.161558
Q2FXN3   27 1.8 0.903563 0.161558
Q2FWY2   14 0.933333 -1.27278 0.943444
Q2FXK6   26 1.73333 0.903563 0.161558
Q2G2Y3   9 0.6 -1.27278 0.943444
Q2G1P8   12 0.8 -1.27278 0.943444
Q2G0N7   18 1.2 0.903563 0.161558
Q2FW43   20 1.33333 0.903563 0.161558
Q2G2N4   27 1.8 0.903563 0.161558
Q2FW59   13 0.866667 -1.27278 0.943444
Q2G1V0   28 1.86667 0.903563 0.161558
Q2G010   16 1.06667 0.903563 0.161558
Q2FWJ4   25 1.66667 0.903563 0.161558
Q2FUR3   17 1.13333 0.903563 0.161558
Q2FXE4   28 1.86667 0.903563 0.161558
Q2FY36   12 0.8 -1.27278 0.943444
Q2G1Q7   12 0.8 -1.27278 0.943444
Q2FX09   25 1.66667 0.903563 0.161558
Q2G0Z1   20 1.33333 0.903563 0.161558
Q2FWJ1   19 1.26667 0.903563 0.161558
Q2FUT4   17 1.13333 0.903563 0.161558
Q2FYI1   15 1 0.903563 0.161558
Q2FXQ8   17 1.13333 0.903563 0.161558
Q2FUZ0   19 1.26667 0.903563 0.161558
P0A086   21 1.4 0.903563 0.161558
Q2FZM0   20 1.33333 0.903563 0.161558
Q2FXL3   12 0.8 -1.27278 0.943444
Q2G2K7   25 1.66667 0.903563 0.161558
Q2FVL1   21 1.4 0.903563 0.161558
Q2FW21   11 0.733333 -1.27278 0.943444
Q2G201   17 1.13333 0.903563 0.161558
Q2FVV6   18 1.2 0.903563 0.161558
Q2FV03   16 1.06667 0.903563 0.161558
Q2G2T2   32 2.13333 3.07991 0.0107511
Q2FZ44   10 0.666667 -1.27278 0.943444
Q2G1N7   27 1.8 0.903563 0.161558
Q2G172   25 1.66667 0.903563 0.161558
Q2G208   30 2 3.07991 0.0107511
Q2FZR7   22 1.46667 0.903563 0.161558
Q2G2K2   2 0.133333 -1.27278 0.943444
Q2FVA4   21 1.4 0.903563 0.161558
Q2G0F5   24 1.6 0.903563 0.161558
Q2G0X0   11 0.733333 -1.27278 0.943444
Q2FXU0   11 0.733333 -1.27278 0.943444
Q2FXX9   17 1.13333 0.903563 0.161558
Q2G2K8   10 0.666667 -1.27278 0.943444
Q2G0X1   12 0.774194 -1.27278 0.943444
Q2FXI8   8 0.516129 -1.27278 0.943444
Q2G0L1   22 1.41935 0.903563 0.161558
Q2FX07   9 0.580645 -1.27278 0.943444
Q2G139   8 0.516129 -1.27278 0.943444
Q2FUV5   14 0.903226 -1.27278 0.943444
Q2FVD0   11 0.709677 -1.27278 0.943444
Q2FX10   34 2.19355 3.07991 0.0107511
Q2G1W5   18 1.16129 0.903563 0.161558
Q2G1Y7   15 0.967742 -1.27278 0.943444
Q2G190   17 1.09677 0.903563 0.161558
Q2FV59   24 1.54839 0.903563 0.161558
Q2FZS3   6 0.387097 -1.27278 0.943444
Q2FX90   15 0.967742 -1.27278 0.943444
Q2FW85   23 1.48387 0.903563 0.161558
Q2FZ65   20 1.29032 0.903563 0.161558
Q2FXJ7   19 1.22581 0.903563 0.161558
Q2FVW2   28 1.80645 0.903563 0.161558
Q2G0H4   19 1.22581 0.903563 0.161558
Q2FVV4   20 1.29032 0.903563 0.161558
Q2FUR9   23 1.48387 0.903563 0.161558
Q2FW06   15 0.967742 -1.27278 0.943444
Q2FY84   17 1.09677 0.903563 0.161558
Q2G132   25 1.6129 0.903563 0.161558
Q2G0C9   14 0.903226 -1.27278 0.943444
Q2G2N1   20 1.29032 0.903563 0.161558
Q2FVF2   28 1.80645 0.903563 0.161558
Q2FZ30   32 2.06452 3.07991 0.0107511
Q2FXX8   20 1.29032 0.903563 0.161558
Q2FZX6   24 1.54839 0.903563 0.161558
Q2G1Z2   28 1.80645 0.903563 0.161558
Q2G0G7   17 1.09677 0.903563 0.161558
Q2FV53   14 0.903226 -1.27278 0.943444
Q2FV28   25 1.6129 0.903563 0.161558
Q2G097   17 1.09677 0.903563 0.161558
Q2FZC5   15 0.967742 -1.27278 0.943444
Q2FY77   21 1.35484 0.903563 0.161558
Q2FVA9   19 1.22581 0.903563 0.161558
Q2G2W5   6 0.387097 -1.27278 0.943444
Q2FX97   24 1.54839 0.903563 0.161558
Q2G1F3   11 0.709677 -1.27278 0.943444
Q2FYU1   9 0.580645 -1.27278 0.943444
Q2FUP6   27 1.74194 0.903563 0.161558
Q2G2U7   32 2.06452 3.07991 0.0107511
Q2FY09   20 1.29032 0.903563 0.161558
Q2G1J6   25 1.6129 0.903563 0.161558
Q2G059   17 1.09677 0.903563 0.161558
Q2FVK5   21 1.35484 0.903563 0.161558
Q2G0H7   18 1.16129 0.903563 0.161558
Q2FWN2   29 1.87097 0.903563 0.161558
Q2FYV7   21 1.35484 0.903563 0.161558
Q2G236   26 1.67742 0.903563 0.161558
Q2FZR6   23 1.48387 0.903563 0.161558
Q2G1P9   14 0.903226 -1.27278 0.943444
Q2G0R9   21 1.35484 0.903563 0.161558
Q2FUZ9   15 0.967742 -1.27278 0.943444
Q2FVP2   17 1.09677 0.903563 0.161558
Q2FXC8   9 0.580645 -1.27278 0.943444
Q2FVC4   12 0.774194 -1.27278 0.943444
Q2FZ29   14 0.903226 -1.27278 0.943444
Q2FYR8   13 0.8125 -1.27278 0.943444
Q2FY23   14 0.875 -1.27278 0.943444
Q2G0D4   22 1.375 0.903563 0.161558
Q2FZ38   29 1.8125 0.903563 0.161558
Q2FXH1   27 1.6875 0.903563 0.161558
Q2FXZ9   23 1.4375 0.903563 0.161558
Q2G1V3   18 1.125 0.903563 0.161558
Q2FVZ0   21 1.3125 0.903563 0.161558
Q2FV95   30 1.875 0.903563 0.161558
Q2G196   22 1.375 0.903563 0.161558
Q2FZ61   14 0.875 -1.27278 0.943444
Q2FW27   20 1.25 0.903563 0.161558
Q2FWH2   38 2.375 3.07991 0.0107511
Q2FZQ9   28 1.75 0.903563 0.161558
Q2FWQ9   23 1.4375 0.903563 0.161558
Q2G1N5   24 1.5 0.903563 0.161558
Q2FZP8   24 1.5 0.903563 0.161558
Q2FXC2   10 0.625 -1.27278 0.943444
Q2G0X9   7 0.4375 -1.27278 0.943444
Q2FX08   11 0.6875 -1.27278 0.943444
Q2FUV2   28 1.75 0.903563 0.161558
Q2FZT8   10 0.625 -1.27278 0.943444
Q2G2N2   24 1.5 0.903563 0.161558
Q2G0M1   26 1.625 0.903563 0.161558
Q2FVX8   20 1.25 0.903563 0.161558
Q2G220   15 0.9375 -1.27278 0.943444
Q2FW37   18 1.125 0.903563 0.161558
Q2G203   32 2 3.07991 0.0107511
Q2FY89   19 1.1875 0.903563 0.161558
Q2G1K7   28 1.75 0.903563 0.161558
Q2G013   26 1.625 0.903563 0.161558
Q2FV91   28 1.75 0.903563 0.161558
Q2FW92   32 2 3.07991 0.0107511
Q2G1U5   24 1.5 0.903563 0.161558
Q2G2A6   11 0.6875 -1.27278 0.943444
Q2G0G9   16 1 0.903563 0.161558
P0A088   6 0.375 -1.27278 0.943444
Q2G0B4   24 1.5 0.903563 0.161558
Q2G0X7   8 0.5 -1.27278 0.943444
Q2G0S0   12 0.75 -1.27278 0.943444
Q2FW12   21 1.3125 0.903563 0.161558
Q2G0J7   21 1.3125 0.903563 0.161558
Q2FW76   28 1.75 0.903563 0.161558
Q2G1Z7   22 1.375 0.903563 0.161558
Q2G2S1   24 1.5 0.903563 0.161558
Q2G1B1   20 1.25 0.903563 0.161558
Q2FVP3   28 1.75 0.903563 0.161558
Q2G1V1   21 1.3125 0.903563 0.161558
Q2G1H8   18 1.125 0.903563 0.161558
Q2G149   21 1.3125 0.903563 0.161558
Q2FXC7   9 0.5625 -1.27278 0.943444
Q2G019   11 0.6875 -1.27278 0.943444
Q2FWL6   20 1.25 0.903563 0.161558
Q2G199   26 1.625 0.903563 0.161558
Q2FY41   2 0.125 -1.27278 0.943444
Q2FX33   23 1.4375 0.903563 0.161558
Q2G181   15 0.9375 -1.27278 0.943444
Q2FVT1   31 1.9375 0.903563 0.161558
Q2G0Z5   28 1.75 0.903563 0.161558
Q2FZC7   38 2.375 3.07991 0.0107511
Q2G1U0   19 1.1875 0.903563 0.161558
Q2FW18   16 1 0.903563 0.161558
Q2G0H1   19 1.1875 0.903563 0.161558
Q2FX22   14 0.875 -1.27278 0.943444
Q2G157   27 1.6875 0.903563 0.161558
Q2G2J5   25 1.5625 0.903563 0.161558
Q2FZH9   32 2 3.07991 0.0107511
Q2FZA6   22 1.375 0.903563 0.161558
Q2G1N6   23 1.4375 0.903563 0.161558
Q2FVR4   30 1.875 0.903563 0.161558
Q2FY13   27 1.6875 0.903563 0.161558
Q2G025   22 1.375 0.903563 0.161558
Q2FV36   27 1.6875 0.903563 0.161558
Q2G0W9   15 0.9375 -1.27278 0.943444
Q2G0L0   22 1.375 0.903563 0.161558
Q2FUR2   14 0.875 -1.27278 0.943444
Q2FVJ9   16 1 0.903563 0.161558
Q2G1S8   10 0.606061 -1.27278 0.943444
Q2FVJ5   24 1.45455 0.903563 0.161558
Q2FZ39   30 1.81818 0.903563 0.161558
Q2FWP6   17 1.0303 0.903563 0.161558
Q2FVB4   23 1.39394 0.903563 0.161558
Q2G0V7   27 1.63636 0.903563 0.161558
Q2FUV4   12 0.727273 -1.27278 0.943444
Q2FYG5   19 1.15152 0.903563 0.161558
Q2FW71   22 1.33333 0.903563 0.161558
Q2FZB1   8 0.484848 -1.27278 0.943444
Q2G0Y9   13 0.787879 -1.27278 0.943444
Q2G0X4   10 0.606061 -1.27278 0.943444
Q2FZL2   10 0.606061 -1.27278 0.943444
Q2FVS1   12 0.727273 -1.27278 0.943444
Q2G099   15 0.909091 -1.27278 0.943444
Q2FZN0   16 0.969697 -1.27278 0.943444
Q2FZ50   30 1.81818 0.903563 0.161558
Q2G0X8   8 0.484848 -1.27278 0.943444
Q2G167   19 1.15152 0.903563 0.161558
Q2G086   14 0.848485 -1.27278 0.943444
Q2G0D0   23 1.39394 0.903563 0.161558
Q2FWG3   24 1.45455 0.903563 0.161558
Q2G228   20 1.21212 0.903563 0.161558
Q2FWW8   28 1.69697 0.903563 0.161558
Q2FYL0   8 0.484848 -1.27278 0.943444
Q2FXX2   22 1.33333 0.903563 0.161558
Q2G0C4   26 1.57576 0.903563 0.161558
Q2FZA2   25 1.51515 0.903563 0.161558
Q2FWL0   22 1.33333 0.903563 0.161558
Q2FUY9   25 1.51515 0.903563 0.161558
Q2G0T8   19 1.15152 0.903563 0.161558
Q2FWK0   20 1.21212 0.903563 0.161558
Q2G0D9   22 1.33333 0.903563 0.161558
Q2FZF3   13 0.787879 -1.27278 0.943444
Q2FZ17   21 1.27273 0.903563 0.161558
Q2G0T6   13 0.787879 -1.27278 0.943444
Q2G140   25 1.51515 0.903563 0.161558
Q2G2F2   24 1.45455 0.903563 0.161558
Q2FXG0   14 0.848485 -1.27278 0.943444
Q2FWR4   22 1.33333 0.903563 0.161558
Q2G195   31 1.87879 0.903563 0.161558
Q2FVY4   19 1.15152 0.903563 0.161558
Q2G1I6   21 1.27273 0.903563 0.161558
Q2FVD5   19 1.15152 0.903563 0.161558
Q2FZM1   22 1.33333 0.903563 0.161558
Q2FVG0   22 1.33333 0.903563 0.161558
Q2FZM7   14 0.848485 -1.27278 0.943444
Q2FZB2   9 0.545455 -1.27278 0.943444
Q2G287   23 1.39394 0.903563 0.161558
Q2FWG4   22 1.33333 0.903563 0.161558
Q2G2B3   30 1.81818 0.903563 0.161558
Q2FY48   35 2.12121 3.07991 0.0107511
Q9ZNI1   14 0.848485 -1.27278 0.943444
Q2FV94   20 1.21212 0.903563 0.161558
Q2G2X5   33 2 3.07991 0.0107511
Q2FVX6   19 1.15152 0.903563 0.161558
Q2G060   40 2.42424 3.07991 0.0107511
Q2FVG2   25 1.51515 0.903563 0.161558
Q2G1Q1   17 1.0303 0.903563 0.161558
Q2G1F1   12 0.727273 -1.27278 0.943444
Q2FXC5   8 0.484848 -1.27278 0.943444
Q2G2B0   25 1.51515 0.903563 0.161558
Q2FXR6   26 1.57576 0.903563 0.161558
Q2FXE0   23 1.39394 0.903563 0.161558
Q2FUY3   26 1.57576 0.903563 0.161558
Q2G1S6   9 0.545455 -1.27278 0.943444
Q2FVE9   26 1.57576 0.903563 0.161558
Q2FVU7   22 1.33333 0.903563 0.161558
Q2FVM7   37 2.24242 3.07991 0.0107511
Q2FVU6   33 2 3.07991 0.0107511
Q2FVA1   29 1.75758 0.903563 0.161558
Q2FWB8   24 1.45455 0.903563 0.161558
Q2FYR5   20 1.21212 0.903563 0.161558
Q2G261   24 1.45455 0.903563 0.161558
Q2G264   31 1.87879 0.903563 0.161558
Q2G0U4   29 1.75758 0.903563 0.161558
Q2G226   25 1.51515 0.903563 0.161558
Q2FZT7   9 0.545455 -1.27278 0.943444
Q2FXJ4   32 1.93939 0.903563 0.161558
Q2G047   27 1.63636 0.903563 0.161558
Q2FWD9   8 0.484848 -1.27278 0.943444
Q2FZH2   30 1.81818 0.903563 0.161558
Q2G044   31 1.87879 0.903563 0.161558
Q2FVZ8   27 1.63636 0.903563 0.161558
Q2G1C5   29 1.75758 0.903563 0.161558
Q2G1Z1   29 1.75758 0.903563 0.161558
Q2G135   13 0.787879 -1.27278 0.943444
Q2FVE5   23 1.39394 0.903563 0.161558
Q2FZ70   24 1.45455 0.903563 0.161558
Q2G2A0   23 1.39394 0.903563 0.161558
Q2G224   24 1.41176 0.903563 0.161558
P0A0K3   13 0.764706 -1.27278 0.943444
Q2G1A8   37 2.17647 3.07991 0.0107511
Q2G1P5   20 1.17647 0.903563 0.161558
Q2FV93   30 1.76471 0.903563 0.161558
Q2FXC4   8 0.470588 -1.27278 0.943444
Q2FY74   33 1.94118 0.903563 0.161558
Q2G1M1   22 1.29412 0.903563 0.161558
Q9EZ11   19 1.11765 0.903563 0.161558
Q2FZB3   8 0.470588 -1.27278 0.943444
Q2G1V2   20 1.17647 0.903563 0.161558
Q2FVM8   26 1.52941 0.903563 0.161558
Q2FVR1   21 1.23529 0.903563 0.161558
Q2FXC3   10 0.588235 -1.27278 0.943444
Q2FUV6   14 0.823529 -1.27278 0.943444
Q2G1D7   24 1.41176 0.903563 0.161558
Q2FXR2   20 1.17647 0.903563 0.161558
Q2FW83   25 1.47059 0.903563 0.161558
Q2G2X7   8 0.470588 -1.27278 0.943444
Q2FVM4   22 1.29412 0.903563 0.161558
P0A0J3   28 1.64706 0.903563 0.161558
Q2G2L8   21 1.23529 0.903563 0.161558
Q2FZ27   23 1.35294 0.903563 0.161558
Q2FZ53   21 1.23529 0.903563 0.161558
Q2G154   32 1.88235 0.903563 0.161558
Q2FZS4   23 1.35294 0.903563 0.161558
Q2FYQ5   23 1.35294 0.903563 0.161558
Q2FZL6   28 1.64706 0.903563 0.161558
Q2FWB9   23 1.35294 0.903563 0.161558
Q2FUQ4   30 1.76471 0.903563 0.161558
Q2G293   19 1.11765 0.903563 0.161558
Q2FZS5   20 1.17647 0.903563 0.161558
Q2FYP9   26 1.52941 0.903563 0.161558
Q2G0K7   33 1.94118 0.903563 0.161558
Q2FVV2   25 1.47059 0.903563 0.161558
Q2FVN0   28 1.64706 0.903563 0.161558
Q2FX00   16 0.941176 -1.27278 0.943444
Q2G1I0   32 1.88235 0.903563 0.161558
Q2FXI2   23 1.35294 0.903563 0.161558
Q2G2X1   30 1.76471 0.903563 0.161558
Q2FYG6   36 2.11765 3.07991 0.0107511
Q2FXH0   28 1.64706 0.903563 0.161558
Q2FXU7   25 1.47059 0.903563 0.161558
Q2G170   25 1.47059 0.903563 0.161558
Q2FVQ9   18 1.05882 0.903563 0.161558
Q2FWV2   12 0.705882 -1.27278 0.943444
Q2FVI5   30 1.76471 0.903563 0.161558
Q2FUW0   16 0.941176 -1.27278 0.943444
Q2FXB7   21 1.23529 0.903563 0.161558
Q2G0J8   26 1.52941 0.903563 0.161558
Q2FXB5   22 1.29412 0.903563 0.161558
Q2FYE9   30 1.76471 0.903563 0.161558
Q2FVE2   20 1.17647 0.903563 0.161558
Q2G2V6   31 1.82353 0.903563 0.161558
O08387   36 2.11765 3.07991 0.0107511
Q2FZ14   25 1.47059 0.903563 0.161558
Q2FXW3   26 1.52941 0.903563 0.161558
Q2FYQ8   23 1.35294 0.903563 0.161558
Q2G2D6   22 1.29412 0.903563 0.161558
Q2G2T7   32 1.88235 0.903563 0.161558
Q2FYP8   31 1.82353 0.903563 0.161558
Q2FZ25   19 1.11765 0.903563 0.161558
Q2FY65   25 1.47059 0.903563 0.161558
Q2G2T1   24 1.41176 0.903563 0.161558
Q2G1N0   32 1.88235 0.903563 0.161558
Q2G110   31 1.82353 0.903563 0.161558
Q2G1E1   30 1.76471 0.903563 0.161558
Q2G2F1   24 1.41176 0.903563 0.161558
Q2FXE8   35 2.05882 3.07991 0.0107511
Q2FZ06   14 0.823529 -1.27278 0.943444
Q2FVH2   23 1.35294 0.903563 0.161558
Q2FYV6   19 1.11765 0.903563 0.161558
Q2FZJ3   18 1.02857 0.903563 0.161558
Q2G095   17 0.971429 -1.27278 0.943444
Q2G2Y0   11 0.628571 -1.27278 0.943444
Q2G2W3   29 1.65714 0.903563 0.161558
Q2FY07   24 1.37143 0.903563 0.161558
Q2FXW8   15 0.857143 -1.27278 0.943444
Q2FUR6   24 1.37143 0.903563 0.161558
Q2FVW6   28 1.6 0.903563 0.161558
Q2G1X0   5 0.285714 -1.27278 0.943444
Q2G1F6   24 1.37143 0.903563 0.161558
Q2FVK8   28 1.6 0.903563 0.161558
Q2G158   29 1.65714 0.903563 0.161558
Q2G118   29 1.65714 0.903563 0.161558
Q2G077   25 1.42857 0.903563 0.161558
Q2G0E0   30 1.71429 0.903563 0.161558
Q2G263   18 1.02857 0.903563 0.161558
Q2FUU1   16 0.914286 -1.27278 0.943444
Q2G1X7   16 0.914286 -1.27278 0.943444
Q2G1C0   22 1.25714 0.903563 0.161558
Q2FVB9   31 1.77143 0.903563 0.161558
Q2G273   17 0.971429 -1.27278 0.943444
Q53726   20 1.14286 0.903563 0.161558
Q2G2W9   24 1.37143 0.903563 0.161558
Q2FZ22   23 1.31429 0.903563 0.161558
Q2G2U1   23 1.31429 0.903563 0.161558
Q2FXW6   24 1.37143 0.903563 0.161558
Q2G0P9   34 1.94286 0.903563 0.161558
Q2FYE3   21 1.2 0.903563 0.161558
Q2FXU3   17 0.971429 -1.27278 0.943444
Q2G052   21 1.2 0.903563 0.161558
Q2FZM6   25 1.42857 0.903563 0.161558
Q2FX25   24 1.37143 0.903563 0.161558
Q2FX05   16 0.914286 -1.27278 0.943444
Q2G1P2   35 2 3.07991 0.0107511
Q2G2C4   24 1.37143 0.903563 0.161558
Q2G165   26 1.48571 0.903563 0.161558
Q2FXK8   12 0.685714 -1.27278 0.943444
Q2FWP1   14 0.8 -1.27278 0.943444
Q2FVU1   28 1.6 0.903563 0.161558
Q2FZ78   15 0.857143 -1.27278 0.943444
Q2G0P0   23 1.31429 0.903563 0.161558
Q2FXX3   25 1.42857 0.903563 0.161558
Q2FVX2   19 1.08571 0.903563 0.161558
Q2G0Q7   23 1.31429 0.903563 0.161558
Q2FXS6   12 0.685714 -1.27278 0.943444
Q2FUZ1   25 1.42857 0.903563 0.161558
Q2FZ87   24 1.37143 0.903563 0.161558
Q2FXF4   32 1.82857 0.903563 0.161558
Q2G1G4   31 1.77143 0.903563 0.161558
Q2FWE6   21 1.2 0.903563 0.161558
Q2G2U2   14 0.8 -1.27278 0.943444
Q2FY17   26 1.48571 0.903563 0.161558
Q2FVU3   29 1.65714 0.903563 0.161558
Q2FVK1   5 0.285714 -1.27278 0.943444
Q2G0K5   29 1.65714 0.903563 0.161558
Q2G2X8   9 0.514286 -1.27278 0.943444
Q2FYZ7   22 1.25714 0.903563 0.161558
Q2FWG1   26 1.48571 0.903563 0.161558
Q2G1Q6   19 1.08571 0.903563 0.161558
Q2G2X9   13 0.742857 -1.27278 0.943444
Q2FWN9   5 0.285714 -1.27278 0.943444
Q2FYZ2   30 1.71429 0.903563 0.161558
Q2FZJ1   14 0.8 -1.27278 0.943444
Q2G002   21 1.2 0.903563 0.161558
Q2FVL4   22 1.25714 0.903563 0.161558
Q2G2M7   13 0.742857 -1.27278 0.943444
Q2FWH6   20 1.14286 0.903563 0.161558
Q2FXQ3   20 1.14286 0.903563 0.161558
Q2G129   24 1.37143 0.903563 0.161558
Q7BHL7   28 1.6 0.903563 0.161558
Q2FZ71   30 1.71429 0.903563 0.161558
Q2FZ88   13 0.722222 -1.27278 0.943444
Q2FV22   31 1.72222 0.903563 0.161558
Q2FYM3   14 0.777778 -1.27278 0.943444
Q2FY06   28 1.55556 0.903563 0.161558
Q2FXB0   5 0.277778 -1.27278 0.943444
Q2FX87   26 1.44444 0.903563 0.161558
Q2FZ33   27 1.5 0.903563 0.161558
Q2G0J1   22 1.22222 0.903563 0.161558
Q2FUT7   20 1.11111 0.903563 0.161558
Q2FZH1   26 1.44444 0.903563 0.161558
Q2FVX3   21 1.16667 0.903563 0.161558
Q2FWC6   21 1.16667 0.903563 0.161558
Q2FXN6   21 1.16667 0.903563 0.161558
Q2FY79   26 1.44444 0.903563 0.161558
Q2FZ23   28 1.55556 0.903563 0.161558
Q2FVF1   23 1.27778 0.903563 0.161558
Q2FWM5   31 1.72222 0.903563 0.161558
Q2G061   27 1.5 0.903563 0.161558
Q2FWL7   28 1.55556 0.903563 0.161558
Q2FVK3   5 0.277778 -1.27278 0.943444
Q2FX19   25 1.38889 0.903563 0.161558
Q2G2U6   23 1.27778 0.903563 0.161558
Q2G1S5   11 0.611111 -1.27278 0.943444
Q2FVS9   15 0.833333 -1.27278 0.943444
Q2G1M7   29 1.61111 0.903563 0.161558
Q2FW50   16 0.888889 -1.27278 0.943444
Q2G2L1   21 1.16667 0.903563 0.161558
Q2FWB1   28 1.55556 0.903563 0.161558
Q2FXA8   23 1.27778 0.903563 0.161558
Q2FV20   30 1.66667 0.903563 0.161558
Q2FUY1   16 0.888889 -1.27278 0.943444
Q2FYJ1   28 1.55556 0.903563 0.161558
Q2G043   10 0.555556 -1.27278 0.943444
Q2FZ43   25 1.38889 0.903563 0.161558
Q9KJN4   18 1 0.903563 0.161558
Q2G194   30 1.66667 0.903563 0.161558
Q2G0F0   27 1.5 0.903563 0.161558
Q2G2G2   22 1.22222 0.903563 0.161558
Q2G0I8   28 1.55556 0.903563 0.161558
Q2FXG5   25 1.38889 0.903563 0.161558
Q2G2S6   38 2.11111 3.07991 0.0107511
Q53700   26 1.44444 0.903563 0.161558
Q2G0D8   26 1.44444 0.903563 0.161558
P60430   6 0.333333 -1.27278 0.943444
Q2FV41   24 1.33333 0.903563 0.161558
Q2FXZ5   24 1.33333 0.903563 0.161558
Q2FZL0   27 1.5 0.903563 0.161558
Q2FY99   29 1.61111 0.903563 0.161558
Q2FX95   14 0.777778 -1.27278 0.943444
Q2FYR6   31 1.72222 0.903563 0.161558
Q2FUW2   34 1.88889 0.903563 0.161558
Q2FVL2   22 1.22222 0.903563 0.161558
Q2G2L4   23 1.27778 0.903563 0.161558
Q2FXB1   5 0.277778 -1.27278 0.943444
Q2FZY7   26 1.44444 0.903563 0.161558
Q2FVN1   23 1.27778 0.903563 0.161558
Q2G1S1   29 1.61111 0.903563 0.161558
Q2FXK4   25 1.38889 0.903563 0.161558
Q2FXM6   25 1.38889 0.903563 0.161558
Q2FZJ6   25 1.38889 0.903563 0.161558
Q2FVT4   25 1.38889 0.903563 0.161558
Q2FYW1   24 1.33333 0.903563 0.161558
Q2FYZ3   28 1.55556 0.903563 0.161558
Q2FXX5   14 0.777778 -1.27278 0.943444
Q2FWM4   9 0.5 -1.27278 0.943444
Q2G2L3   32 1.77778 0.903563 0.161558
Q2FYR3   30 1.66667 0.903563 0.161558
Q2G0I9   22 1.22222 0.903563 0.161558
Q2G0M2   23 1.27778 0.903563 0.161558
Q2G272   12 0.666667 -1.27278 0.943444
Q2FXL4   40 2.22222 3.07991 0.0107511
Q2G0U9   27 1.5 0.903563 0.161558
Q2FVE4   15 0.833333 -1.27278 0.943444
Q2FVC6   34 1.88889 0.903563 0.161558
Q2FV19   15 0.833333 -1.27278 0.943444
Q2G0S8   29 1.61111 0.903563 0.161558
Q2G2G3   30 1.66667 0.903563 0.161558
Q2G2X0   22 1.18919 0.903563 0.161558
Q2G0F3   33 1.78378 0.903563 0.161558
Q2G037   24 1.2973 0.903563 0.161558
Q2G1G6   30 1.62162 0.903563 0.161558
Q2FWP0   8 0.432432 -1.27278 0.943444
Q2FY29   11 0.594595 -1.27278 0.943444
Q2FXQ4   33 1.78378 0.903563 0.161558
Q2G0S7   18 0.972973 -1.27278 0.943444
Q2FZX7   26 1.40541 0.903563 0.161558
Q2G0E6   30 1.62162 0.903563 0.161558
Q2FY37   29 1.56757 0.903563 0.161558
Q2FYQ0   28 1.51351 0.903563 0.161558
Q2FUV3   29 1.56757 0.903563 0.161558
Q2FYV2   31 1.67568 0.903563 0.161558
Q2FVS4   30 1.62162 0.903563 0.161558
Q2G2M3   23 1.24324 0.903563 0.161558
Q2FVM6   25 1.35135 0.903563 0.161558
Q2G292   29 1.56757 0.903563 0.161558
Q2FXH7   16 0.864865 -1.27278 0.943444
Q2FYQ7   21 1.13514 0.903563 0.161558
Q2FWG2   33 1.78378 0.903563 0.161558
Q2G159   25 1.35135 0.903563 0.161558
Q2FX96   29 1.56757 0.903563 0.161558
Q2FV83   23 1.24324 0.903563 0.161558
Q2G2D8   27 1.45946 0.903563 0.161558
Q2FYJ4   28 1.51351 0.903563 0.161558
Q2G1E8   24 1.2973 0.903563 0.161558
Q2FVK2   5 0.27027 -1.27278 0.943444
Q2FZP1   34 1.83784 0.903563 0.161558
Q2FXI0   24 1.2973 0.903563 0.161558
Q2G134   24 1.2973 0.903563 0.161558
Q2FZZ6   11 0.594595 -1.27278 0.943444
Q2G1Z3   27 1.45946 0.903563 0.161558
Q2G030   34 1.83784 0.903563 0.161558
Q2FV21   27 1.45946 0.903563 0.161558
Q9RQP6   26 1.40541 0.903563 0.161558
Q2FZ62   24 1.2973 0.903563 0.161558
Q2FZQ7   30 1.62162 0.903563 0.161558
Q2G0F4   27 1.45946 0.903563 0.161558
Q2FWE0   24 1.2973 0.903563 0.161558
Q2FVS0   27 1.45946 0.903563 0.161558
Q2FUT6   25 1.35135 0.903563 0.161558
Q2FUQ5   27 1.45946 0.903563 0.161558
Q2FZJ9   21 1.13514 0.903563 0.161558
Q2FY81   28 1.51351 0.903563 0.161558
Q2G0K8   18 0.972973 -1.27278 0.943444
Q2G262   24 1.2973 0.903563 0.161558
Q2G0E1   19 1.02703 0.903563 0.161558
Q2FWD3   27 1.45946 0.903563 0.161558
Q2FXA4   28 1.51351 0.903563 0.161558
Q2FVF0   25 1.35135 0.903563 0.161558
Q2FWW9   25 1.35135 0.903563 0.161558
Q2FZ54   32 1.72973 0.903563 0.161558
P0A0J0   24 1.2973 0.903563 0.161558
Q2G1G1   34 1.83784 0.903563 0.161558
Q2FWA1   34 1.83784 0.903563 0.161558
Q2FXN1   24 1.2973 0.903563 0.161558
Q2G2T4   39 2.10811 3.07991 0.0107511
Q2FZW9   23 1.24324 0.903563 0.161558
Q2FV90   26 1.40541 0.903563 0.161558
Q2FWB3   11 0.594595 -1.27278 0.943444
Q2G0Q0   14 0.756757 -1.27278 0.943444
Q2FY10   28 1.51351 0.903563 0.161558
Q2FXM0   17 0.918919 -1.27278 0.943444
Q2G1S2   24 1.2973 0.903563 0.161558
Q2FXY5   34 1.78947 0.903563 0.161558
Q2FXV3   26 1.36842 0.903563 0.161558
Q2FXG3   33 1.73684 0.903563 0.161558
Q2FVA8   12 0.631579 -1.27278 0.943444
Q2G2C2   31 1.63158 0.903563 0.161558
Q2FYU2   22 1.15789 0.903563 0.161558
Q2FYK5   31 1.63158 0.903563 0.161558
Q2FW35   30 1.57895 0.903563 0.161558
Q2FY52   31 1.63158 0.903563 0.161558
Q9RQP9   34 1.78947 0.903563 0.161558
Q2G039   20 1.05263 0.903563 0.161558
Q2G1E4   35 1.84211 0.903563 0.161558
Q2G0B0   30 1.57895 0.903563 0.161558
Q2FXI7   23 1.21053 0.903563 0.161558
Q2FWN7   33 1.73684 0.903563 0.161558
Q2FV66   13 0.684211 -1.27278 0.943444
Q2FYJ5   22 1.15789 0.903563 0.161558
Q2FYC9   6 0.315789 -1.27278 0.943444
Q2FZC6   30 1.57895 0.903563 0.161558
Q2FXW4   28 1.47368 0.903563 0.161558
Q2FXI1   37 1.94737 0.903563 0.161558
Q2FZF9   21 1.10526 0.903563 0.161558
Q2G171   25 1.31579 0.903563 0.161558
Q2G2P8   32 1.68421 0.903563 0.161558
Q2G2V9   24 1.26316 0.903563 0.161558
Q2FV31   28 1.47368 0.903563 0.161558
Q9KJN3   13 0.684211 -1.27278 0.943444
Q2FZV5   30 1.57895 0.903563 0.161558
Q2FWC4   37 1.94737 0.903563 0.161558
Q2FYT0   26 1.36842 0.903563 0.161558
Q2G145   31 1.63158 0.903563 0.161558
Q2G0J0   27 1.42105 0.903563 0.161558
Q2FZQ3   21 1.10526 0.903563 0.161558
Q2FYE5   26 1.36842 0.903563 0.161558
Q2FWN5   36 1.89474 0.903563 0.161558
Q2FY24   38 2 3.07991 0.0107511
Q2FVW7   24 1.26316 0.903563 0.161558
Q2FZ91   25 1.31579 0.903563 0.161558
Q2FWL2   28 1.47368 0.903563 0.161558
Q2FZQ6   13 0.684211 -1.27278 0.943444
P02976   30 1.57895 0.903563 0.161558
Q2G0R7   22 1.15789 0.903563 0.161558
Q2FUU2   32 1.68421 0.903563 0.161558
Q2FZG1   22 1.15789 0.903563 0.161558
Q2G0Z4   26 1.36842 0.903563 0.161558
Q2FZ81   14 0.736842 -1.27278 0.943444
Q2G2J8   28 1.47368 0.903563 0.161558
Q2FZD7   32 1.68421 0.903563 0.161558
Q2G288   33 1.73684 0.903563 0.161558
Q2FW52   29 1.52632 0.903563 0.161558
Q2FVX4   23 1.21053 0.903563 0.161558
Q2FVN5   28 1.47368 0.903563 0.161558
Q2FY88   39 2.05263 3.07991 0.0107511
Q2FWC9   25 1.31579 0.903563 0.161558
Q2FZS7   26 1.36842 0.903563 0.161558
Q2FZ63   22 1.15789 0.903563 0.161558
Q2G1L8   23 1.21053 0.903563 0.161558
Q2FV17   30 1.57895 0.903563 0.161558
Q2FVT8   19 1 0.903563 0.161558
Q2G0W8   33 1.73684 0.903563 0.161558
Q2FV07   10 0.526316 -1.27278 0.943444
Q2G0Q1   37 1.94737 0.903563 0.161558
Q2FY69   33 1.73684 0.903563 0.161558
Q2FZ75   23 1.21053 0.903563 0.161558
Q2G0E5   29 1.52632 0.903563 0.161558
Q2G233   21 1.10526 0.903563 0.161558
Q2FWE1   38 2 3.07991 0.0107511
Q2FVZ2   16 0.842105 -1.27278 0.943444
Q2FYE2   23 1.21053 0.903563 0.161558
Q2G1K6   29 1.48718 0.903563 0.161558
Q2FVT0   20 1.02564 0.903563 0.161558
Q2G0Q9   36 1.84615 0.903563 0.161558
Q2FZ89   29 1.48718 0.903563 0.161558
Q2FVR0   30 1.53846 0.903563 0.161558
Q2FZD9   23 1.17949 0.903563 0.161558
Q2FX85   31 1.58974 0.903563 0.161558
Q2G1B0   15 0.769231 -1.27278 0.943444
Q2G2E4   36 1.84615 0.903563 0.161558
Q2FYK7   28 1.4359 0.903563 0.161558
Q2FZ13   25 1.28205 0.903563 0.161558
Q2FZE6   22 1.12821 0.903563 0.161558
Q2FVI2   25 1.28205 0.903563 0.161558
Q2FZE0   23 1.17949 0.903563 0.161558
Q2FV38   23 1.17949 0.903563 0.161558
Q2FXE2   24 1.23077 0.903563 0.161558
Q2G1Q2   23 1.17949 0.903563 0.161558
Q2FYY8   31 1.58974 0.903563 0.161558
Q2FYN6   24 1.23077 0.903563 0.161558
Q2FV39   29 1.48718 0.903563 0.161558
Q2G130   28 1.4359 0.903563 0.161558
Q2FUR8   22 1.12821 0.903563 0.161558
Q2FXZ3   13 0.666667 -1.27278 0.943444
Q2FYM4   29 1.48718 0.903563 0.161558
Q2FWY1   32 1.64103 0.903563 0.161558
Q2G1V4   22 1.12821 0.903563 0.161558
P0A011   32 1.64103 0.903563 0.161558
Q2FXZ0   31 1.58974 0.903563 0.161558
Q2G0V4   26 1.33333 0.903563 0.161558
Q2FW34   37 1.89744 0.903563 0.161558
Q2FWC7   27 1.38462 0.903563 0.161558
Q2G0F6   29 1.48718 0.903563 0.161558
Q2G0T0   38 1.94872 0.903563 0.161558
Q2FXM8   25 1.28205 0.903563 0.161558
Q2G0Q8   23 1.17949 0.903563 0.161558
Q2FZ08   37 1.89744 0.903563 0.161558
Q2G160   38 1.94872 0.903563 0.161558
Q2FY78   17 0.871795 -1.27278 0.943444
Q2G2H7   33 1.69231 0.903563 0.161558
Q2FW53   12 0.615385 -1.27278 0.943444
Q2FVX0   40 2.05128 3.07991 0.0107511
Q2G2U5   28 1.4359 0.903563 0.161558
Q2FZR0   25 1.28205 0.903563 0.161558
Q2G1Z9   13 0.666667 -1.27278 0.943444
Q2G1G0   29 1.48718 0.903563 0.161558
Q2FW57   30 1.53846 0.903563 0.161558
Q9RQP7   26 1.33333 0.903563 0.161558
Q2FXP0   29 1.48718 0.903563 0.161558
Q2FVV1   28 1.4359 0.903563 0.161558
Q2FYU8   24 1.23077 0.903563 0.161558
Q2FZ04   21 1.07692 0.903563 0.161558
Q2FVQ0   26 1.33333 0.903563 0.161558
Q2G151   29 1.48718 0.903563 0.161558
Q2FXF9   24 1.23077 0.903563 0.161558
Q2G242   28 1.4359 0.903563 0.161558
Q2FZQ0   26 1.33333 0.903563 0.161558
Q2G1Q8   23 1.17949 0.903563 0.161558
Q2FYG1   35 1.75 0.903563 0.161558
Q2G1N3   29 1.45 0.903563 0.161558
Q2FV44   32 1.6 0.903563 0.161558
Q2FXV4   31 1.55 0.903563 0.161558
Q2G0I1   27 1.35 0.903563 0.161558
Q2FZY0   27 1.35 0.903563 0.161558
Q2G295   21 1.05 0.903563 0.161558
Q2FWH3   36 1.8 0.903563 0.161558
Q2G072   32 1.6 0.903563 0.161558
Q2G217   31 1.55 0.903563 0.161558
Q2FYP6   39 1.95 0.903563 0.161558
Q9EZ12   35 1.75 0.903563 0.161558
Q2FZ48   32 1.6 0.903563 0.161558
Q2FY16   28 1.4 0.903563 0.161558
Q2FZU3   26 1.3 0.903563 0.161558
Q2FVV7   28 1.4 0.903563 0.161558
Q2FWU0   12 0.6 -1.27278 0.943444
P0A0Q0   26 1.3 0.903563 0.161558
Q2FVS3   24 1.2 0.903563 0.161558
Q2G0I6   35 1.75 0.903563 0.161558
Q2FYP3   13 0.65 -1.27278 0.943444
Q2FWM0   26 1.3 0.903563 0.161558
Q2FZ36   16 0.8 -1.27278 0.943444
Q2G0Y8   43 2.15 3.07991 0.0107511
Q2FXF6   30 1.5 0.903563 0.161558
Q2FXM7   44 2.2 3.07991 0.0107511
Q2G1A6   25 1.25 0.903563 0.161558
Q2G138   27 1.35 0.903563 0.161558
Q2FZR4   27 1.35 0.903563 0.161558
Q2G162   38 1.9 0.903563 0.161558
Q2FYH2   32 1.6 0.903563 0.161558
Q2FX56   18 0.9 -1.27278 0.943444
Q2FY68   33 1.65 0.903563 0.161558
Q2G1K1   8 0.4 -1.27278 0.943444
Q2G1A3   27 1.35 0.903563 0.161558
Q2FZX4   28 1.4 0.903563 0.161558
Q2G1M5   29 1.45 0.903563 0.161558
Q2FVA3   19 0.95 -1.27278 0.943444
Q2G2G4   23 1.15 0.903563 0.161558
Q2G0U3   26 1.3 0.903563 0.161558
Q2FXQ6   26 1.3 0.903563 0.161558
Q2G0S2   21 1.05 0.903563 0.161558
Q2G168   22 1.1 0.903563 0.161558
Q2FZB0   29 1.45 0.903563 0.161558
Q2G119   39 1.95 0.903563 0.161558
Q2FVJ7   30 1.5 0.903563 0.161558
Q2FY30   39 1.95 0.903563 0.161558
Q2FXR3   28 1.4 0.903563 0.161558
Q2G1Z0   29 1.45 0.903563 0.161558
Q2G0A9   28 1.4 0.903563 0.161558
O33599   12 0.6 -1.27278 0.943444
Q2FZ55   38 1.9 0.903563 0.161558
Q2FYS0   19 0.95 -1.27278 0.943444
Q2G248   35 1.75 0.903563 0.161558
Q2G049   31 1.55 0.903563 0.161558
Q2FVA5   17 0.85 -1.27278 0.943444
Q2FUX8   27 1.35 0.903563 0.161558
Q2G123   19 0.95 -1.27278 0.943444
Q2FVH0   30 1.5 0.903563 0.161558
Q2FV01   33 1.65 0.903563 0.161558
Q2G2L2   21 1.05 0.903563 0.161558
Q2FYW3   29 1.45 0.903563 0.161558
Q2FZZ0   22 1.1 0.903563 0.161558
Q2FVV8   23 1.15 0.903563 0.161558
Q2G2W0   36 1.7561 0.903563 0.161558
Q2G041   14 0.682927 -1.27278 0.943444
P0A0B9   28 1.36585 0.903563 0.161558
Q2FYI6   25 1.21951 0.903563 0.161558
Q2G2S2   25 1.21951 0.903563 0.161558
Q2FVQ8   22 1.07317 0.903563 0.161558
Q2FVT2   34 1.65854 0.903563 0.161558
Q2G1Z5   21 1.02439 0.903563 0.161558
Q2G2A4   18 0.878049 -1.27278 0.943444
P60393   36 1.7561 0.903563 0.161558
Q2G0P6   30 1.46341 0.903563 0.161558
Q2FW04   35 1.70732 0.903563 0.161558
Q2FYY9   28 1.36585 0.903563 0.161558
Q2FWP2   33 1.60976 0.903563 0.161558
Q2FVW4   22 1.07317 0.903563 0.161558
Q2FY63   23 1.12195 0.903563 0.161558
Q2FZ68   21 1.02439 0.903563 0.161558
Q2G1E2   30 1.46341 0.903563 0.161558
Q2G2T8   25 1.21951 0.903563 0.161558
Q2FY71   26 1.26829 0.903563 0.161558
Q2FVI1   38 1.85366 0.903563 0.161558
Q2G0W2   28 1.36585 0.903563 0.161558
Q2G238   27 1.31707 0.903563 0.161558
Q2FZR1   27 1.31707 0.903563 0.161558
Q2FXN2   44 2.14634 3.07991 0.0107511
Q2FXH6   24 1.17073 0.903563 0.161558
Q2FXM3   33 1.60976 0.903563 0.161558
Q2FZW3   33 1.60976 0.903563 0.161558
Q2FWM9   18 0.878049 -1.27278 0.943444
Q2FUW9   29 1.41463 0.903563 0.161558
Q2FW91   22 1.07317 0.903563 0.161558
Q2G137   15 0.731707 -1.27278 0.943444
Q2FVM0   32 1.56098 0.903563 0.161558
Q2G057   32 1.56098 0.903563 0.161558
Q2FXP5   25 1.21951 0.903563 0.161558
Q2G1H2   30 1.46341 0.903563 0.161558
Q2FX99   23 1.12195 0.903563 0.161558
Q2G0J4   33 1.60976 0.903563 0.161558
Q2FX74   20 0.97561 -1.27278 0.943444
Q2G1J9   32 1.56098 0.903563 0.161558
Q2G1F7   20 0.97561 -1.27278 0.943444
Q2G2R8   18 0.878049 -1.27278 0.943444
Q2FW32   22 1.07317 0.903563 0.161558
Q2FXZ4   29 1.41463 0.903563 0.161558
Q2FUT0   20 0.97561 -1.27278 0.943444
Q2G084   22 1.07317 0.903563 0.161558
Q2G148   32 1.56098 0.903563 0.161558
Q2FYR0   20 0.97561 -1.27278 0.943444
Q2FW86   22 1.07317 0.903563 0.161558
Q2FW01   20 0.97561 -1.27278 0.943444
Q2FUX9   37 1.80488 0.903563 0.161558
Q2G212   32 1.56098 0.903563 0.161558
Q2FZ84   18 0.878049 -1.27278 0.943444
Q2G0Y0   29 1.41463 0.903563 0.161558
Q2FYU4   31 1.5122 0.903563 0.161558
Q2G223   14 0.682927 -1.27278 0.943444
Q2G136   30 1.46341 0.903563 0.161558
Q2G0G6   26 1.26829 0.903563 0.161558
Q2FWY6   33 1.60976 0.903563 0.161558
Q2FWZ2   25 1.21951 0.903563 0.161558
Q2G240   33 1.60976 0.903563 0.161558
O05154   25 1.21951 0.903563 0.161558
Q2FXP4   35 1.70732 0.903563 0.161558
Q2FVH5   30 1.46341 0.903563 0.161558
Q2FYP0   25 1.19048 0.903563 0.161558
Q2FUW5   16 0.761905 -1.27278 0.943444
Q2FX66   9 0.428571 -1.27278 0.943444
Q2G1P4   27 1.28571 0.903563 0.161558
Q2FYI9   32 1.52381 0.903563 0.161558
Q2G0I7   25 1.19048 0.903563 0.161558
Q2FXQ9   37 1.7619 0.903563 0.161558
Q2FXL0   32 1.52381 0.903563 0.161558
Q2FYR7   41 1.95238 0.903563 0.161558
Q2G1W4   26 1.2381 0.903563 0.161558
Q2G2C8   37 1.7619 0.903563 0.161558
Q2G163   31 1.47619 0.903563 0.161558
Q2FWL9   29 1.38095 0.903563 0.161558
Q2FZH3   38 1.80952 0.903563 0.161558
Q2FZR5   26 1.2381 0.903563 0.161558
Q2G1W6   24 1.14286 0.903563 0.161558
Q2FWA5   34 1.61905 0.903563 0.161558
Q2FX17   37 1.7619 0.903563 0.161558
Q2FXY1   27 1.28571 0.903563 0.161558
Q2G2W1   31 1.47619 0.903563 0.161558
Q2FV06   25 1.19048 0.903563 0.161558
Q2FYW6   30 1.42857 0.903563 0.161558
Q2G281   25 1.19048 0.903563 0.161558
Q2G227   30 1.42857 0.903563 0.161558
Q2FWZ5   31 1.47619 0.903563 0.161558
Q2FZX0   29 1.38095 0.903563 0.161558
Q2FV51   32 1.52381 0.903563 0.161558
Q2G082   38 1.80952 0.903563 0.161558
Q2FWX4   6 0.285714 -1.27278 0.943444
Q2FZT1   24 1.14286 0.903563 0.161558
Q2FYF3   24 1.14286 0.903563 0.161558
Q2FXW9   12 0.571429 -1.27278 0.943444
O34090   28 1.33333 0.903563 0.161558
Q2FVE1   34 1.61905 0.903563 0.161558
Q2FZL5   27 1.28571 0.903563 0.161558
Q2G258   27 1.28571 0.903563 0.161558
Q2FZW5   33 1.57143 0.903563 0.161558
Q2FW63   32 1.52381 0.903563 0.161558
Q2FXB4   40 1.90476 0.903563 0.161558
Q2G1T5   6 0.285714 -1.27278 0.943444
Q2G1J5   35 1.66667 0.903563 0.161558
Q2G0V0   26 1.2381 0.903563 0.161558
Q2G0M7   22 1.04762 0.903563 0.161558
Q2G1I5   36 1.71429 0.903563 0.161558
Q2G146   32 1.52381 0.903563 0.161558
Q2G1P6   28 1.33333 0.903563 0.161558
Q2G1W8   32 1.48837 0.903563 0.161558
Q2G035   29 1.34884 0.903563 0.161558
Q2G1I3   34 1.5814 0.903563 0.161558
Q2FWM2   26 1.2093 0.903563 0.161558
Q2FYJ3   39 1.81395 0.903563 0.161558
Q2G0L8   24 1.11628 0.903563 0.161558
Q2G164   28 1.30233 0.903563 0.161558
Q2FVT7   33 1.53488 0.903563 0.161558
Q2G1R3   30 1.39535 0.903563 0.161558
Q2G1T6   27 1.25581 0.903563 0.161558
Q2FZN7   35 1.62791 0.903563 0.161558
Q2FY83   32 1.48837 0.903563 0.161558
Q2FZX9   34 1.5814 0.903563 0.161558
Q2FYL5   34 1.5814 0.903563 0.161558
Q2G218   22 1.02326 0.903563 0.161558
Q2G0M5   33 1.53488 0.903563 0.161558
Q2FW78   32 1.48837 0.903563 0.161558
P52078   27 1.25581 0.903563 0.161558
Q7X2S2   28 1.30233 0.903563 0.161558
Q2FZG4   34 1.5814 0.903563 0.161558
Q2G0M4   26 1.2093 0.903563 0.161558
Q2FVA2   20 0.930233 -1.27278 0.943444
Q2G115   37 1.72093 0.903563 0.161558
Q2G0M8   34 1.5814 0.903563 0.161558
Q2G1U4   19 0.883721 -1.27278 0.943444
Q2G1D0   33 1.53488 0.903563 0.161558
Q2G2S0   27 1.25581 0.903563 0.161558
Q2G2N5   32 1.48837 0.903563 0.161558
Q2G222   30 1.39535 0.903563 0.161558
Q2G1C8   31 1.44186 0.903563 0.161558
Q2FV40   33 1.53488 0.903563 0.161558
Q2FXT1   21 0.976744 -1.27278 0.943444
Q2FZZ2   31 1.44186 0.903563 0.161558
Q2FY01   30 1.39535 0.903563 0.161558
Q2FVJ8   35 1.62791 0.903563 0.161558
Q2FXK2   34 1.5814 0.903563 0.161558
Q2FUS7   30 1.39535 0.903563 0.161558
Q2FVP1   36 1.67442 0.903563 0.161558
Q2FYN7   8 0.372093 -1.27278 0.943444
P69848   37 1.72093 0.903563 0.161558
Q2FWN8   35 1.62791 0.903563 0.161558
Q2FV62   22 1.02326 0.903563 0.161558
Q2FWW7   33 1.53488 0.903563 0.161558
Q2G1Y5   31 1.44186 0.903563 0.161558
Q2FXA3   35 1.62791 0.903563 0.161558
Q2FYV3   32 1.48837 0.903563 0.161558
Q2G1H4   36 1.67442 0.903563 0.161558
Q2G038   32 1.48837 0.903563 0.161558
Q2G161   27 1.25581 0.903563 0.161558
Q2FYV1   28 1.30233 0.903563 0.161558
Q2FZ09   29 1.34884 0.903563 0.161558
Q2FW90   29 1.34884 0.903563 0.161558
Q2G290   29 1.34884 0.903563 0.161558
P60611   19 0.883721 -1.27278 0.943444
Q2FV58   36 1.67442 0.903563 0.161558
Q2G0C6   29 1.34884 0.903563 0.161558
Q2G050   23 1.06977 0.903563 0.161558
Q2G0V2   30 1.39535 0.903563 0.161558
Q2FVQ4   38 1.76744 0.903563 0.161558
Q2G094   17 0.772727 -1.27278 0.943444
Q2FY59   25 1.13636 0.903563 0.161558
Q2FVX7   34 1.54545 0.903563 0.161558
Q2FVP4   24 1.09091 0.903563 0.161558
Q2G185   22 1 0.903563 0.161558
Q2FXP8   24 1.09091 0.903563 0.161558
Q2G275   25 1.13636 0.903563 0.161558
Q2G1D9   33 1.5 0.903563 0.161558
Q2FXI3   20 0.909091 -1.27278 0.943444
Q2FYM2   20 0.909091 -1.27278 0.943444
P14738   6 0.272727 -1.27278 0.943444
Q2G2Q2   22 1 0.903563 0.161558
Q2G0M9   31 1.40909 0.903563 0.161558
Q2FY67   28 1.27273 0.903563 0.161558
Q2FWX8   2 0.0909091 -1.27278 0.943444
Q2FUT9   27 1.22727 0.903563 0.161558
Q2FZS0   23 1.04545 0.903563 0.161558
Q2G2A8   31 1.40909 0.903563 0.161558
Q2FUY2   2 0.0909091 -1.27278 0.943444
Q2FZL8   29 1.31818 0.903563 0.161558
Q2FW93   9 0.409091 -1.27278 0.943444
Q2G1L7   30 1.36364 0.903563 0.161558
Q2FW41   27 1.22727 0.903563 0.161558
Q2FZY6   26 1.18182 0.903563 0.161558
Q2G042   30 1.36364 0.903563 0.161558
Q2FWK2   30 1.36364 0.903563 0.161558
Q2FYF4   28 1.27273 0.903563 0.161558
Q2FZP2   20 0.909091 -1.27278 0.943444
Q2G1G7   27 1.22727 0.903563 0.161558
Q2G1H5   36 1.63636 0.903563 0.161558
Q2G2S7   16 0.727273 -1.27278 0.943444
Q2FY53   28 1.27273 0.903563 0.161558
Q2G1N2   35 1.59091 0.903563 0.161558
Q2G2V2   24 1.09091 0.903563 0.161558
Q2G1H6   28 1.27273 0.903563 0.161558
Q2FZA9   24 1.09091 0.903563 0.161558
Q2FXI5   24 1.09091 0.903563 0.161558
Q2G206   28 1.27273 0.903563 0.161558
Q2FWN6   22 1 0.903563 0.161558
Q2FUQ2   30 1.36364 0.903563 0.161558
Q2G1K3   27 1.22727 0.903563 0.161558
Q2FZ76   35 1.59091 0.903563 0.161558
Q2FY54   16 0.727273 -1.27278 0.943444
Q2G289   28 1.27273 0.903563 0.161558
Q2FY14   31 1.40909 0.903563 0.161558
Q2FV77   37 1.68182 0.903563 0.161558
Q2G064   28 1.27273 0.903563 0.161558
Q2G033   33 1.5 0.903563 0.161558
Q2G198   19 0.863636 -1.27278 0.943444
Q2G0K4   28 1.27273 0.903563 0.161558
Q2G0V3   39 1.77273 0.903563 0.161558
Q2FWE2   27 1.2 0.903563 0.161558
Q2G089   30 1.33333 0.903563 0.161558
Q2FZL3   19 0.844444 -1.27278 0.943444
Q2G087   30 1.33333 0.903563 0.161558
Q2G0A7   42 1.86667 0.903563 0.161558
Q2FVF9   28 1.24444 0.903563 0.161558
Q2G071   23 1.02222 0.903563 0.161558
Q2FUZ2   29 1.28889 0.903563 0.161558
Q2FY27   31 1.37778 0.903563 0.161558
Q2FXX4   34 1.51111 0.903563 0.161558
Q2G1E6   26 1.15556 0.903563 0.161558
Q2G1G5   34 1.51111 0.903563 0.161558
Q2G2Q3   17 0.755556 -1.27278 0.943444
Q2FZF0   18 0.8 -1.27278 0.943444
Q2G2D2   26 1.15556 0.903563 0.161558
Q2FXT4   32 1.42222 0.903563 0.161558
Q2FZI8   29 1.28889 0.903563 0.161558
Q2FUS8   2 0.0888889 -1.27278 0.943444
Q2FVR9   37 1.64444 0.903563 0.161558
Q2FXP2   20 0.888889 -1.27278 0.943444
Q2FX94   30 1.33333 0.903563 0.161558
Q2G2A5   24 1.06667 0.903563 0.161558
Q2FZP7   34 1.51111 0.903563 0.161558
Q2G1R7   33 1.46667 0.903563 0.161558
Q2G015   6 0.266667 -1.27278 0.943444
Q2FZF4   36 1.6 0.903563 0.161558
Q2G1E5   27 1.2 0.903563 0.161558
Q2FWH9   37 1.64444 0.903563 0.161558
Q2G069   22 0.977778 -1.27278 0.943444
Q2FZK3   30 1.33333 0.903563 0.161558
Q2FZU5   51 2.26667 3.07991 0.0107511
Q2FYT4   17 0.755556 -1.27278 0.943444
Q2FWK4   33 1.46667 0.903563 0.161558
Q2FY40   25 1.11111 0.903563 0.161558
Q2FWY4   31 1.37778 0.903563 0.161558
Q2G156   44 1.95556 0.903563 0.161558
Q2G045   20 0.888889 -1.27278 0.943444
Q2FZS6   27 1.2 0.903563 0.161558
Q2FYC7   34 1.51111 0.903563 0.161558
Q2FW73   29 1.28889 0.903563 0.161558
Q2G1H3   36 1.6 0.903563 0.161558
Q2FXJ6   19 0.844444 -1.27278 0.943444
Q2FUS2   27 1.17391 0.903563 0.161558
Q2G120   38 1.65217 0.903563 0.161558
Q2G2T9   28 1.21739 0.903563 0.161558
Q2G1N9   37 1.6087 0.903563 0.161558
Q2FXL9   23 1 0.903563 0.161558
Q2G0W4   27 1.17391 0.903563 0.161558
Q2G0R6   25 1.08696 0.903563 0.161558
Q2G1C4   31 1.34783 0.903563 0.161558
Q2FWY9   40 1.73913 0.903563 0.161558
Q2G1K4   36 1.56522 0.903563 0.161558
Q2FYK3   33 1.43478 0.903563 0.161558
Q2G1N4   33 1.43478 0.903563 0.161558
Q2G065   28 1.21739 0.903563 0.161558
Q2FX88   35 1.52174 0.903563 0.161558
Q2FVW9   34 1.47826 0.903563 0.161558
Q2G1E0   14 0.608696 -1.27278 0.943444
Q2G2P2   33 1.43478 0.903563 0.161558
Q2G0V5   29 1.26087 0.903563 0.161558
Q2FWA2   34 1.47826 0.903563 0.161558
Q2FZU1   35 1.52174 0.903563 0.161558
Q2FX77   20 0.869565 -1.27278 0.943444
Q2FW75   28 1.21739 0.903563 0.161558
Q2FUT5   29 1.26087 0.903563 0.161558
Q2G234   25 1.08696 0.903563 0.161558
Q2FZU6   35 1.52174 0.903563 0.161558
Q2G1Y2   34 1.47826 0.903563 0.161558
Q2FXN7   16 0.695652 -1.27278 0.943444
Q2G2J3   31 1.34783 0.903563 0.161558
Q2G0G1   32 1.3913 0.903563 0.161558
Q2FW62   33 1.43478 0.903563 0.161558
Q2FUP7   35 1.52174 0.903563 0.161558
Q2G1J3   35 1.52174 0.903563 0.161558
Q2FZ15   44 1.91304 0.903563 0.161558
Q2G1D3   28 1.21739 0.903563 0.161558
Q2G0K2   34 1.47826 0.903563 0.161558
Q2FWC1   50 2.17391 3.07991 0.0107511
Q2FXM5   39 1.69565 0.903563 0.161558
Q2FY46   21 0.913043 -1.27278 0.943444
Q2G1K0   39 1.69565 0.903563 0.161558
Q2FXT6   38 1.65217 0.903563 0.161558
Q2FZM4   27 1.17391 0.903563 0.161558
Q2FXG1   30 1.30435 0.903563 0.161558
Q2FXL1   34 1.47826 0.903563 0.161558
Q2FWX5   31 1.34783 0.903563 0.161558
# cudaSaTabsearch LTYPE = T LORDER = F LSOLN = F
# QUERY ID = PF14895 
# DBFILE = ./tableaux.ascii.DB                                                             
Q2G1I1   21 0.893617 -1.27278  0.943444
Q2G1K2   33 1.40426 0.903563  0.161558
Q2FUU5   31 1.31915 0.903563  0.161558
Q2FXB6   31 1.31915 0.903563  0.161558
Q2FZU2   27 1.14894 0.903563  0.161558
Q2FZK0   30 1.2766 0.903563  0.161558
Q2FY33   28 1.19149 0.903563  0.161558
Q2G098   28 1.19149 0.903563  0.161558
Q2FZ46   30 1.2766 0.903563  0.161558
Q2FZQ5   36 1.53191 0.903563  0.161558
Q2FXU8   35 1.48936 0.903563  0.161558
Q9EZ08   36 1.53191 0.903563  0.161558
Q2G1B9   29 1.23404 0.903563  0.161558
Q2FZ73   27 1.14894 0.903563  0.161558
Q2FY35   33 1.40426 0.903563  0.161558
Q2FZ16   37 1.57447 0.903563  0.161558
Q2FYR2   33 1.40426 0.903563  0.161558
Q2FWY3   4 0.170213 -1.27278  0.943444
Q2G2F5   36 1.53191 0.903563  0.161558
Q2G032   24 1.02128 0.903563  0.161558
Q2FZ10   32 1.3617 0.903563  0.161558
Q2G255   33 1.40426 0.903563  0.161558
Q2G0X6   32 1.3617 0.903563  0.161558
Q2FYH0   32 1.3617 0.903563  0.161558
Q2FXJ9   29 1.23404 0.903563  0.161558
Q2FZT4   18 0.765957 -1.27278  0.943444
Q2FVE6   35 1.48936 0.903563  0.161558
Q2FYD3   6 0.255319 -1.27278  0.943444
Q2FXT5   17 0.723404 -1.27278  0.943444
Q2FY60   34 1.44681 0.903563  0.161558
Q2G2D7   28 1.19149 0.903563  0.161558
Q2FX16   34 1.44681 0.903563  0.161558
Q2FZ34   30 1.2766 0.903563  0.161558
Q2G1S4   32 1.3617 0.903563  0.161558
Q2G147   29 1.23404 0.903563  0.161558
Q2G1J7   38 1.61702 0.903563  0.161558
Q2G2A7   28 1.19149 0.903563  0.161558
Q2G2M6   30 1.2766 0.903563  0.161558
Q2FV30   29 1.23404 0.903563  0.161558
Q2FVL5   31 1.31915 0.903563  0.161558
Q2FXY0   25 1.06383 0.903563  0.161558
Q2FZL1   32 1.3617 0.903563  0.161558
Q2FW45   31 1.31915 0.903563  0.161558
Q2FZU0   33 1.375 0.903563  0.161558
Q2FWZ0   34 1.41667 0.903563  0.161558
Q2G2H5   30 1.25 0.903563  0.161558
Q2FYG9   33 1.375 0.903563  0.161558
Q2G2X6   30 1.25 0.903563  0.161558
Q2G155   33 1.375 0.903563  0.161558
Q2FXY9   35 1.45833 0.903563  0.161558
Q2FZ37   40 1.66667 0.903563  0.161558
Q2FVI7   32 1.33333 0.903563  0.161558
Q2FYS1   30 1.25 0.903563  0.161558
Q2FXL5   32 1.33333 0.903563  0.161558
Q2G1J4   32 1.33333 0.903563  0.161558
Q2FWZ3   25 1.04167 0.903563  0.161558
Q2G2P7   33 1.375 0.903563  0.161558
Q2FVH3   36 1.5 0.903563  0.161558
Q2FZ31   27 1.125 0.903563  0.161558
Q2G283   33 1.375 0.903563  0.161558
Q2FZ66   35 1.45833 0.903563  0.161558
Q2FWY7   28 1.16667 0.903563  0.161558
Q2G1F9   33 1.375 0.903563  0.161558
Q2FZJ4   36 1.5 0.903563  0.161558
Q2FZQ1   34 1.41667 0.903563  0.161558
Q2FY80   17 0.708333 -1.27278  0.943444
Q2G2D4   30 1.25 0.903563  0.161558
Q2FYP1   32 1.33333 0.903563  0.161558
Q2FYF9   12 0.5 -1.27278  0.943444
Q2G0B3   27 1.125 0.903563  0.161558
Q2FUT8   29 1.20833 0.903563  0.161558
Q2FYR1   34 1.41667 0.903563  0.161558
Q2FYL3   33 1.375 0.903563  0.161558
Q2FVG4   36 1.5 0.903563  0.161558
Q2FVP8   17 0.708333 -1.27278  0.943444
Q2FZ28   29 1.18367 0.903563  0.161558
Q2G1F0   29 1.18367 0.903563  0.161558
P95689   27 1.10204 0.903563  0.161558
Q2FYH6   34 1.38776 0.903563  0.161558
Q2FXD1   26 1.06122 0.903563  0.161558
Q2G0X5   23 0.938776 -1.27278  0.943444
Q2FXN8   31 1.26531 0.903563  0.161558
Q2G0N0   24 0.979592 -1.27278  0.943444
Q2G268   27 1.10204 0.903563  0.161558
Q2FV61   35 1.42857 0.903563  0.161558
Q2FXL7   28 1.14286 0.903563  0.161558
Q2FUR5   30 1.22449 0.903563  0.161558
Q2FXV6   24 0.979592 -1.27278  0.943444
Q2G2C5   33 1.34694 0.903563  0.161558
Q2FVJ6   32 1.30612 0.903563  0.161558
Q2G1Y4   35 1.42857 0.903563  0.161558
Q2FVI0   27 1.10204 0.903563  0.161558
Q2FXJ8   40 1.63265 0.903563  0.161558
Q2FZU7   35 1.42857 0.903563  0.161558
Q2G2X4   31 1.26531 0.903563  0.161558
Q2FZA8   35 1.42857 0.903563  0.161558
Q2FW96   31 1.26531 0.903563  0.161558
Q2FYV4   30 1.22449 0.903563  0.161558
O07325   26 1.06122 0.903563  0.161558
Q2G1C1   30 1.22449 0.903563  0.161558
Q2FZR9   33 1.34694 0.903563  0.161558
Q2FVW3   34 1.38776 0.903563  0.161558
Q2G124   30 1.22449 0.903563  0.161558
P0C0V7   35 1.42857 0.903563  0.161558
Q2FX52   28 1.12 0.903563  0.161558
Q2G2C7   34 1.36 0.903563  0.161558
Q2G2D5   39 1.56 0.903563  0.161558
Q2FXQ7   31 1.24 0.903563  0.161558
Q2FZW0   25 1 0.903563  0.161558
Q2FVG3   36 1.44 0.903563  0.161558
Q2FXR4   29 1.16 0.903563  0.161558
Q2FZ67   44 1.76 0.903563  0.161558
Q2G243   25 1 0.903563  0.161558
Q2FV76   32 1.28 0.903563  0.161558
Q2FVZ4   30 1.2 0.903563  0.161558
Q2FWC5   34 1.36 0.903563  0.161558
Q2FZY3   31 1.24 0.903563  0.161558
Q2FWH5   29 1.16 0.903563  0.161558
Q2G241   29 1.16 0.903563  0.161558
Q2FV35   26 1.04 0.903563  0.161558
Q2G0T5   41 1.64 0.903563  0.161558
Q2G1A9   38 1.52 0.903563  0.161558
Q2FYU7   31 1.24 0.903563  0.161558
Q2G2E0   33 1.32 0.903563  0.161558
Q2FVT6   37 1.48 0.903563  0.161558
Q2G0D7   27 1.08 0.903563  0.161558
Q2G1M6   28 1.12 0.903563  0.161558
Q2G0A6   40 1.6 0.903563  0.161558
Q2FUY6   35 1.4 0.903563  0.161558
Q2FYJ2   28 1.12 0.903563  0.161558
Q2G2E5   28 1.09804 0.903563  0.161558
Q2G2P5   33 1.29412 0.903563  0.161558
Q2G1R6   33 1.29412 0.903563  0.161558
Q2FYF0   31 1.21569 0.903563  0.161558
Q2FVH8   28 1.09804 0.903563  0.161558
Q2FUU3   33 1.29412 0.903563  0.161558
Q2FVG8   34 1.33333 0.903563  0.161558
Q9ZAH5   30 1.17647 0.903563  0.161558
Q2G2U0   32 1.2549 0.903563  0.161558
Q2FYR4   36 1.41176 0.903563  0.161558
Q2G256   36 1.41176 0.903563  0.161558
Q2FVY0   26 1.01961 0.903563  0.161558
Q2G0Q2   30 1.17647 0.903563  0.161558
Q2G0R2   31 1.21569 0.903563  0.161558
Q2G0Q3   32 1.2549 0.903563  0.161558
Q2FWZ9   35 1.37255 0.903563  0.161558
Q53705   20 0.784314 -1.27278  0.943444
Q2G2U3   22 0.862745 -1.27278  0.943444
Q2FYY6   39 1.52941 0.903563  0.161558
Q2FWL3   31 1.21569 0.903563  0.161558
Q2FY50   23 0.901961 -1.27278  0.943444
Q2FXN4   32 1.2549 0.903563  0.161558
Q2G179   31 1.21569 0.903563  0.161558
Q2G1L6   17 0.666667 -1.27278  0.943444
Q2FXU4   29 1.13725 0.903563  0.161558
Q2G1E9   32 1.2549 0.903563  0.161558
Q2G232   37 1.45098 0.903563  0.161558
Q2FXH9   29 1.13725 0.903563  0.161558
Q2G0X3   6 0.235294 -1.27278  0.943444
Q2FXD0   38 1.4902 0.903563  0.161558
Q2G0G3   36 1.41176 0.903563  0.161558
Q2FWW3   33 1.29412 0.903563  0.161558
Q2FYG0   25 0.961538 -1.27278  0.943444
Q2FZS9   23 0.884615 -1.27278  0.943444
Q2FYS2   31 1.19231 0.903563  0.161558
Q2G2U4   16 0.615385 -1.27278  0.943444
Q2FWJ9   36 1.38462 0.903563  0.161558
Q2FWF0   34 1.30769 0.903563  0.161558
Q2FXR9   44 1.69231 0.903563  0.161558
Q2FZV7   22 0.846154 -1.27278  0.943444
Q2G1W0   40 1.53846 0.903563  0.161558
Q2G2I0   28 1.07692 0.903563  0.161558
Q2G153   35 1.34615 0.903563  0.161558
Q2FWD7   30 1.15385 0.903563  0.161558
Q2FY15   34 1.30769 0.903563  0.161558
Q2FV54   27 1.03846 0.903563  0.161558
Q2FZ74   35 1.34615 0.903563  0.161558
Q2FYV5   30 1.15385 0.903563  0.161558
Q2G2I1   17 0.653846 -1.27278  0.943444
Q2FXZ6   34 1.30769 0.903563  0.161558
Q2G0U0   39 1.5 0.903563  0.161558
Q2G0Y6   34 1.30769 0.903563  0.161558
Q2FXJ0   33 1.26923 0.903563  0.161558
Q2FY43   37 1.39623 0.903563  0.161558
Q2FWM1   7 0.264151 -1.27278  0.943444
Q2FVJ1   29 1.09434 0.903563  0.161558
Q2G0K3   28 1.0566 0.903563  0.161558
Q2FY66   36 1.35849 0.903563  0.161558
Q2FW99   32 1.20755 0.903563  0.161558
Q2FV10   39 1.4717 0.903563  0.161558
Q2FXJ5   30 1.13208 0.903563  0.161558
Q2FX69   6 0.226415 -1.27278  0.943444
Q2G0B2   28 1.0566 0.903563  0.161558
Q2FX14   33 1.24528 0.903563  0.161558
Q2FYD8   22 0.830189 -1.27278  0.943444
Q2FWE5   33 1.24528 0.903563  0.161558
Q2G2A3   27 1.01887 0.903563  0.161558
Q2FZH8   24 0.90566 -1.27278  0.943444
Q2FX51   28 1.0566 0.903563  0.161558
Q2FWE8   31 1.16981 0.903563  0.161558
Q2G088   35 1.32075 0.903563  0.161558
Q2G028   37 1.37037 0.903563  0.161558
Q2G1S3   36 1.33333 0.903563  0.161558
Q2FYN4   34 1.25926 0.903563  0.161558
Q2FX86   33 1.22222 0.903563  0.161558
Q2G2S8   23 0.851852 -1.27278  0.943444
Q2FUW8   30 1.11111 0.903563  0.161558
Q2FWD4   25 0.925926 -1.27278  0.943444
Q2FVH6   34 1.25926 0.903563  0.161558
Q2G029   30 1.11111 0.903563  0.161558
Q2G1R5   23 0.851852 -1.27278  0.943444
Q2FX65   20 0.740741 -1.27278  0.943444
Q2FZV6   34 1.25926 0.903563  0.161558
Q2G1P1   30 1.11111 0.903563  0.161558
Q2FVU4   30 1.11111 0.903563  0.161558
Q2FVT5   31 1.14815 0.903563  0.161558
Q2G2H4   18 0.666667 -1.27278  0.943444
Q2FZ58   36 1.33333 0.903563  0.161558
Q2FVJ2   28 1.03704 0.903563  0.161558
Q2FXW5   28 1.03704 0.903563  0.161558
Q2FWK1   35 1.2963 0.903563  0.161558
Q2G031   40 1.48148 0.903563  0.161558
Q2G0U1   36 1.33333 0.903563  0.161558
Q2FW46   29 1.07407 0.903563  0.161558
Q2FZY5   33 1.22222 0.903563  0.161558
Q2FZI5   33 1.2 0.903563  0.161558
Q2FYR9   33 1.2 0.903563  0.161558
Q2FZ92   33 1.2 0.903563  0.161558
Q2G1D5   36 1.30909 0.903563  0.161558
Q2FXM2   27 0.981818 -1.27278  0.943444
Q2FVM2   32 1.16364 0.903563  0.161558
Q2FZN2   31 1.12727 0.903563  0.161558
Q2G1U8   28 1.01818 0.903563  0.161558
Q2FVS7   18 0.654545 -1.27278  0.943444
Q2FWB5   30 1.09091 0.903563  0.161558
Q2FXX1   33 1.2 0.903563  0.161558
Q2G2J9   24 0.872727 -1.27278  0.943444
Q2G0Y7   33 1.2 0.903563  0.161558
Q2FW81   30 1.09091 0.903563  0.161558
Q2FWK3   29 1.05455 0.903563  0.161558
Q2FY34   33 1.2 0.903563  0.161558
Q2FXF8   30 1.09091 0.903563  0.161558
Q2FXI9   32 1.16364 0.903563  0.161558
Q05615   21 0.75 -1.27278  0.943444
Q2FUW4   30 1.07143 0.903563  0.161558
Q2FVF4   32 1.14286 0.903563  0.161558
Q2FWI3   30 1.07143 0.903563  0.161558
Q2FWG8   38 1.35714 0.903563  0.161558
Q2G0R0   29 1.03571 0.903563  0.161558
Q2G0I4   28 1 0.903563  0.161558
Q2FV67   36 1.28571 0.903563  0.161558
Q2G091   35 1.25 0.903563  0.161558
Q2G1U1   27 0.964286 -1.27278  0.943444
Q2FUX7   34 1.21429 0.903563  0.161558
Q2FY51   35 1.25 0.903563  0.161558
Q2FYP2   38 1.35714 0.903563  0.161558
Q2G0F8   30 1.07143 0.903563  0.161558
Q2FXH5   30 1.07143 0.903563  0.161558
Q2G193   29 1.03571 0.903563  0.161558
Q2FWD6   36 1.28571 0.903563  0.161558
Q2FZ98   31 1.08772 0.903563  0.161558
Q2FYQ2   38 1.33333 0.903563  0.161558
Q2FWL5   28 0.982456 -1.27278  0.943444
Q2FV16   37 1.29825 0.903563  0.161558
Q2FWX9   34 1.19298 0.903563  0.161558
Q2G1J0   34 1.19298 0.903563  0.161558
Q2G235   28 0.982456 -1.27278  0.943444
Q2FXK1   32 1.12281 0.903563  0.161558
Q2FWF4   21 0.736842 -1.27278  0.943444
Q2FZC8   34 1.19298 0.903563  0.161558
Q2FZQ4   31 1.08772 0.903563  0.161558
O52582   23 0.807018 -1.27278  0.943444
Q2FZI6   32 1.12281 0.903563  0.161558
Q2FUW7   34 1.19298 0.903563  0.161558
Q2G2M9   33 1.15789 0.903563  0.161558
Q2FZD0   29 1.01754 0.903563  0.161558
Q2FWK7   33 1.15789 0.903563  0.161558
Q2FWU4   4 0.140351 -1.27278  0.943444
Q2FUX4   28 0.982456 -1.27278  0.943444
Q2G2V3   31 1.08772 0.903563  0.161558
O05204   37 1.29825 0.903563  0.161558
Q2FYC2   33 1.13793 0.903563  0.161558
Q2FZP6   31 1.06897 0.903563  0.161558
Q2G0L2   28 0.965517 -1.27278  0.943444
Q2FZV1   30 1.03448 0.903563  0.161558
Q2FVQ5   32 1.10345 0.903563  0.161558
Q2FZW6   30 1.03448 0.903563  0.161558
Q2FZI3   27 0.931034 -1.27278  0.943444
Q2G219   33 1.13793 0.903563  0.161558
Q2FZR2   29 1 0.903563  0.161558
Q2FXZ2   27 0.931034 -1.27278  0.943444
Q2FYC6   31 1.06897 0.903563  0.161558
Q2FYZ5   34 1.15254 0.903563  0.161558
Q2FWN4   37 1.25424 0.903563  0.161558
Q2G221   22 0.745763 -1.27278  0.943444
Q2FZX5   43 1.45763 0.903563  0.161558
Q2FUW3   33 1.11864 0.903563  0.161558
Q2G2H3   25 0.847458 -1.27278  0.943444
Q2FY08   32 1.08475 0.903563  0.161558
Q2FXU5   30 1.01695 0.903563  0.161558
Q2G1F8   31 1.05085 0.903563  0.161558
Q2FYW4   32 1.08475 0.903563  0.161558
Q2G142   28 0.949153 -1.27278  0.943444
Q2G1U3   38 1.28814 0.903563  0.161558
Q2FZ18   33 1.11864 0.903563  0.161558
Q2FV24   23 0.779661 -1.27278  0.943444
Q2G1C2   30 1.01695 0.903563  0.161558
Q2FYZ4   32 1.08475 0.903563  0.161558
Q2FWT4   36 1.22034 0.903563  0.161558
Q2FUX1   32 1.08475 0.903563  0.161558
Q2FZG9   29 0.966667 -1.27278  0.943444
Q2FVC1   42 1.4 0.903563  0.161558
Q2FYT3   23 0.766667 -1.27278  0.943444
Q2FY82   26 0.866667 -1.27278  0.943444
Q2FV02   39 1.3 0.903563  0.161558
Q2FXJ2   24 0.8 -1.27278  0.943444
Q2FZ02   33 1.1 0.903563  0.161558
Q2G0L3   36 1.2 0.903563  0.161558
Q2FZH5   30 1 0.903563  0.161558
Q2FWH4   33 1.1 0.903563  0.161558
Q2FW49   33 1.1 0.903563  0.161558
Q93T05   33 1.1 0.903563  0.161558
Q2FX73   32 1.06667 0.903563  0.161558
Q2G239   29 0.95082 -1.27278  0.943444
Q2G121   38 1.2459 0.903563  0.161558
Q2FY11   46 1.5082 0.903563  0.161558
Q2FV11   27 0.885246 -1.27278  0.943444
Q2FZ05   32 1.04918 0.903563  0.161558
Q2G253   34 1.11475 0.903563  0.161558
Q2FW98   29 0.95082 -1.27278  0.943444
Q2G205   34 1.11475 0.903563  0.161558
Q2FVE7   32 1.04918 0.903563  0.161558
Q2FYD0   24 0.786885 -1.27278  0.943444
Q2FZ19   33 1.08197 0.903563  0.161558
Q2G1C7   30 0.983607 -1.27278  0.943444
Q2FV60   28 0.918033 -1.27278  0.943444
Q2FY64   41 1.34426 0.903563  0.161558
Q2FZI9   29 0.95082 -1.27278  0.943444
Q2FV57   31 1 0.903563  0.161558
Q2FXA5   37 1.19355 0.903563  0.161558
Q2G2U8   30 0.967742 -1.27278  0.943444
Q2FZP0   29 0.935484 -1.27278  0.943444
Q2FZL7   28 0.903226 -1.27278  0.943444
Q2FZR3   33 1.06452 0.903563  0.161558
Q2FWA0   35 1.12903 0.903563  0.161558
Q2G090   29 0.935484 -1.27278  0.943444
Q2G1H0   32 1.01587 0.903563  0.161558
Q2FZP4   29 0.920635 -1.27278  0.943444
Q2FUX0   31 0.984127 -1.27278  0.943444
Q2FV86   32 1.01587 0.903563  0.161558
Q2FV14   32 1.01587 0.903563  0.161558
Q2FUT2   36 1.14286 0.903563  0.161558
Q2FZ64   29 0.920635 -1.27278  0.943444
Q2FUW1   9 0.28125 -1.27278  0.943444
Q2FWI0   27 0.84375 -1.27278  0.943444
Q2G2K5   32 1 0.903563  0.161558
Q2FWK6   35 1.09375 0.903563  0.161558
Q2G0T9   30 0.9375 -1.27278  0.943444
Q2G078   34 1.0625 0.903563  0.161558
Q2G1P3   32 1 0.903563  0.161558
Q2G274   28 0.861538 -1.27278  0.943444
Q2FZD4   38 1.16923 0.903563  0.161558
Q2FYS5   34 1.04615 0.903563  0.161558
Q2G1K5   35 1.07692 0.903563  0.161558
Q2G1L5   32 0.984615 -1.27278  0.943444
Q2G1M9   34 1.04615 0.903563  0.161558
Q2FX67   26 0.8 -1.27278  0.943444
Q2FZ32   33 1.01538 0.903563  0.161558
Q2FWH7   26 0.8 -1.27278  0.943444
Q2FXT8   35 1.06061 0.903563  0.161558
Q2FUQ3   29 0.878788 -1.27278  0.943444
Q2G1Y6   36 1.09091 0.903563  0.161558
Q2FX68   13 0.393939 -1.27278  0.943444
Q2FWD1   36 1.09091 0.903563  0.161558
Q2FUZ8   33 1 0.903563  0.161558
Q2G1F5   29 0.878788 -1.27278  0.943444
Q2G2T6   24 0.727273 -1.27278  0.943444
Q2FYD2   15 0.454545 -1.27278  0.943444
Q2FYA1   36 1.09091 0.903563  0.161558
Q2FY21   25 0.757576 -1.27278  0.943444
Q2FZD3   23 0.69697 -1.27278  0.943444
Q2G1Z4   31 0.939394 -1.27278  0.943444
Q2G0S3   24 0.716418 -1.27278  0.943444
Q2FVQ3   30 0.895522 -1.27278  0.943444
Q2G2J4   25 0.746269 -1.27278  0.943444
Q2G2B8   24 0.716418 -1.27278  0.943444
Q2G0L5   5 0.149254 -1.27278  0.943444
Q2FW72   38 1.13433 0.903563  0.161558
Q2FYT8   31 0.925373 -1.27278  0.943444
Q2FXM9   43 1.28358 0.903563  0.161558
Q2G1Y0   31 0.925373 -1.27278  0.943444
Q2G2D0   28 0.835821 -1.27278  0.943444
Q2G2M2   27 0.80597 -1.27278  0.943444
Q2G1B7   29 0.865672 -1.27278  0.943444
Q2G1B8   29 0.865672 -1.27278  0.943444
Q2G0M6   36 1.07463 0.903563  0.161558
Q2G1D8   35 1.02941 0.903563  0.161558
Q2FV70   30 0.882353 -1.27278  0.943444
Q2FV72   33 0.970588 -1.27278  0.943444
Q2FVB2   32 0.941176 -1.27278  0.943444
Q2G122   34 1 0.903563  0.161558
Q2G1W2   33 0.956522 -1.27278  0.943444
Q2FWW1   19 0.550725 -1.27278  0.943444
Q2G1F4   37 1.07246 0.903563  0.161558
Q2G093   37 1.07246 0.903563  0.161558
Q2FXY7   30 0.869565 -1.27278  0.943444
Q2G1C6   26 0.753623 -1.27278  0.943444
Q2FZ20   28 0.811594 -1.27278  0.943444
O50581   30 0.857143 -1.27278  0.943444
Q2G1N1   39 1.11429 0.903563  0.161558
Q2G188   21 0.591549 -1.27278  0.943444
Q2G296   41 1.15493 0.903563  0.161558
Q2G2E9   32 0.901408 -1.27278  0.943444
Q2G294   32 0.901408 -1.27278  0.943444
Q2FWJ5   32 0.901408 -1.27278  0.943444
Q2FW03   28 0.777778 -1.27278  0.943444
Q2G0N1   34 0.944444 -1.27278  0.943444
Q2FZJ0   37 1.02778 0.903563  0.161558
Q2FYZ9   29 0.805556 -1.27278  0.943444
Q2FV74   36 1 0.903563  0.161558
Q2FXP7   32 0.888889 -1.27278  0.943444
Q2FXU1   28 0.777778 -1.27278  0.943444
Q2G1M8   33 0.916667 -1.27278  0.943444
Q2FXY4   33 0.916667 -1.27278  0.943444
Q2FZ94   29 0.794521 -1.27278  0.943444
Q2FYI0   25 0.675676 -1.27278  0.943444
Q2FXT9   34 0.918919 -1.27278  0.943444
Q2G0D2   32 0.853333 -1.27278  0.943444
Q2FYB7   25 0.666667 -1.27278  0.943444
Q2FVN8   28 0.746667 -1.27278  0.943444
Q2FZ49   21 0.56 -1.27278  0.943444
Q2FUW6   31 0.826667 -1.27278  0.943444
Q2G1P7   29 0.773333 -1.27278  0.943444
Q2FW70   34 0.894737 -1.27278  0.943444
Q2G0W1   33 0.868421 -1.27278  0.943444
Q2G024   32 0.842105 -1.27278  0.943444
Q2G1G8   34 0.894737 -1.27278  0.943444
Q2G1R9   27 0.710526 -1.27278  0.943444
O06446   29 0.763158 -1.27278  0.943444
Q2G1C9   32 0.842105 -1.27278  0.943444
Q2FXV8   30 0.779221 -1.27278  0.943444
Q2G0P5   25 0.649351 -1.27278  0.943444
Q2FV64   30 0.769231 -1.27278  0.943444
Q2FV87   29 0.734177 -1.27278  0.943444
Q2G1K9   29 0.725 -1.27278  0.943444
Q2G266   28 0.7 -1.27278  0.943444
Q59801   32 0.790123 -1.27278  0.943444
Q2FXH2   28 0.691358 -1.27278  0.943444
Q53727   28 0.682927 -1.27278  0.943444
Q2G2Q0   35 0.853659 -1.27278  0.943444
Q2FZD8   27 0.650602 -1.27278  0.943444
Q2FYS4   32 0.771084 -1.27278  0.943444
Q2G1G2   32 0.771084 -1.27278  0.943444
Q2FXV9   29 0.690476 -1.27278  0.943444
Q2G0L4   7 0.166667 -1.27278  0.943444
Q2FXR8   28 0.666667 -1.27278  0.943444
Q2FYJ0   24 0.571429 -1.27278  0.943444
Q2FZS8   29 0.682353 -1.27278  0.943444
Q2FXN9   30 0.689655 -1.27278  0.943444
Q2FYM1   32 0.735632 -1.27278  0.943444
Q2FVZ5   27 0.62069 -1.27278  0.943444
Q2FVL8   25 0.568182 -1.27278  0.943444
Q2FZ40   26 0.590909 -1.27278  0.943444
Q2FYH5   30 0.674157 -1.27278  0.943444
Q2FXB3   30 0.659341 -1.27278  0.943444
Q2FYS9   41 0.88172 -1.27278  0.943444
Q2G1Q4   33 0.709677 -1.27278  0.943444
Q2FVC3   32 0.688172 -1.27278  0.943444
Q2G046   31 0.659574 -1.27278  0.943444
Q2FWU3   18 0.382979 -1.27278  0.943444
Q2FZ72   30 0.638298 -1.27278  0.943444
Q2FZ82   29 0.617021 -1.27278  0.943444
Q9F1K0   28 0.57732 -1.27278  0.943444
Q2FVV9   33 0.653465 -1.27278  0.943444
Q2FZT6   22 0.431373 -1.27278  0.943444
Q2FWU5   20 0.392157 -1.27278  0.943444
Q2FYC8   20 0.38835 -1.27278  0.943444
Q2FZK7   33 0.628571 -1.27278  0.943444
Q2G2C1   26 0.495238 -1.27278  0.943444
Q2FZT5   31 0.574074 -1.27278  0.943444
Q2G0R8   34 0.623853 -1.27278  0.943444
Q2FW95   19 0.348624 -1.27278  0.943444
Q2G0N5   26 0.460177 -1.27278  0.943444
P47768   25 0.434783 -1.27278  0.943444
Q2FXH4   16 0.275862 -1.27278  0.943444
Q2FVM1   28 0.482759 -1.27278  0.943444
```
