## Supplementary Data 3 for "Mining folded proteomes in the era of accurate structure prediction": PF14907.output

```
# cudaSaTabsearch LTYPE = T LORDER = F LSOLN = F
# QUERY ID = PF14907 
# DBFILE = ./tableaux.ascii.DB                                                             
Q2G0V6   0 0 -1.27278 0.943444
Q2G075   0 0 -1.27278 0.943444
Q2G083   0 0 -1.27278 0.943444
Q2FZN3   0 0 -1.27278 0.943444
Q2FY90   0 0 -1.27278 0.943444
Q2FX91   0 0 -1.27278 0.943444
Q2FX54   0 0 -1.27278 0.943444
Q2FYQ4   0 0 -1.27278 0.943444
Q2G284   0 0 -1.27278 0.943444
Q2G0S4   0 0 -1.27278 0.943444
Q2FWM3   0 0 -1.27278 0.943444
Q2FX81   0 0 -1.27278 0.943444
Q2FXC6   0 0 -1.27278 0.943444
Q2FWJ7   0 0 -1.27278 0.943444
Q2FYJ9   0 0 -1.27278 0.943444
Q2G2E6   0 0 -1.27278 0.943444
Q2FWV0   0 0 -1.27278 0.943444
Q2FZC3   0 0 -1.27278 0.943444
Q2FVH9   0 0 -1.27278 0.943444
Q2FXQ5   0 0 -1.27278 0.943444
Q2FZU4   0 0 -1.27278 0.943444
Q2FYF8   0 0 -1.27278 0.943444
Q2FUR4   0 0 -1.27278 0.943444
Q2FYI2   0 0 -1.27278 0.943444
Q2FYY2   0 0 -1.27278 0.943444
Q2FW58   0 0 -1.27278 0.943444
P0C7Z3   0 0 -1.27278 0.943444
Q2G0T2   0 0 -1.27278 0.943444
Q2G1G9   0 0 -1.27278 0.943444
Q2FVJ0   0 0 -1.27278 0.943444
Q2FZ80   0 0 -1.27278 0.943444
Q2G1R4   0 0 -1.27278 0.943444
Q2FW02   0 0 -1.27278 0.943444
Q2G1X3   0 0 -1.27278 0.943444
Q2FWW4   0 0 -1.27278 0.943444
Q2FZE1   0 0 -1.27278 0.943444
Q2FY31   0 0 -1.27278 0.943444
Q2G018   0 0 -1.27278 0.943444
Q2FZI0   0 0 -1.27278 0.943444
Q2FUZ7   0 0 -1.27278 0.943444
Q2G250   0 0 -1.27278 0.943444
Q2FWU8   0 0 -1.27278 0.943444
Q2FYX5   0 0 -1.27278 0.943444
Q2FZY2   0 0 -1.27278 0.943444
Q2FZX8   0 0 -1.27278 0.943444
Q2FUY8   0 0 -1.27278 0.943444
Q2FV73   0 0 -1.27278 0.943444
Q2G0C5   0 0 -1.27278 0.943444
Q2FZ52   0 0 -1.27278 0.943444
Q2FVK6   0 0 -1.27278 0.943444
Q2G0Z3   0 0 -1.27278 0.943444
Q2FZJ8   0 0 -1.27278 0.943444
Q2FY57   0 0 -1.27278 0.943444
Q2G0W3   0 0 -1.27278 0.943444
Q2G0I2   0 0 -1.27278 0.943444
Q2FYX1   0 0 -1.27278 0.943444
Q2G0H2   0 0 -1.27278 0.943444
Q2FWJ8   0 0 -1.27278 0.943444
Q2FWZ7   0 0 -1.27278 0.943444
Q2FV04   0 0 -1.27278 0.943444
Q2G0H6   0 0 -1.27278 0.943444
Q2G291   0 0 -1.27278 0.943444
Q2G1A7   0 0 -1.27278 0.943444
Q2FVS8   0 0 -1.27278 0.943444
Q2FZ26   0 0 -1.27278 0.943444
Q2FXJ3   0 0 -1.27278 0.943444
Q2G231   0 0 -1.27278 0.943444
Q2G2N0   0 0 -1.27278 0.943444
Q2G2I2   0 0 -1.27278 0.943444
Q2FYU3   0 0 -1.27278 0.943444
Q2FWY5   0 0 -1.27278 0.943444
Q2G2E3   0 0 -1.27278 0.943444
Q2FV09   0 0 -1.27278 0.943444
Q2FX72   0 0 -1.27278 0.943444
Q2FWA3   0 0 -1.27278 0.943444
Q2FWF2   0 0 -1.27278 0.943444
Q2G0E4   0 0 -1.27278 0.943444
Q2G251   0 0 -1.27278 0.943444
P0C818   0 0 -1.27278 0.943444
Q2FXQ2   0 0 -1.27278 0.943444
Q2FXD4   0 0 -1.27278 0.943444
Q2G014   0 0 -1.27278 0.943444
Q2FWI9   0 0 -1.27278 0.943444
Q2FX79   0 0 -1.27278 0.943444
Q2FVP7   0 0 -1.27278 0.943444
Q2FZN4   0 0 -1.27278 0.943444
Q2FWU6   0 0 -1.27278 0.943444
Q2G2Y1   0 0 -1.27278 0.943444
Q2FYF6   0 0 -1.27278 0.943444
Q2FXK0   0 0 -1.27278 0.943444
Q2FVI9   0 0 -1.27278 0.943444
Q2G246   0 0 -1.27278 0.943444
Q2G053   0 0 -1.27278 0.943444
Q2FWK8   0 0 -1.27278 0.943444
Q2FXL8   0 0 -1.27278 0.943444
Q2G0Q4   0 0 -1.27278 0.943444
Q2FVB7   0 0 -1.27278 0.943444
Q2FYD6   0 0 -1.27278 0.943444
Q2FXK9   0 0 -1.27278 0.943444
Q2FV78   0 0 -1.27278 0.943444
Q2FXG4   0 0 -1.27278 0.943444
Q2G0C8   0 0 -1.27278 0.943444
Q2FWU9   0 0 -1.27278 0.943444
Q2FUX2   0 0 -1.27278 0.943444
Q2FYI8   0 0 -1.27278 0.943444
Q2FXA1   0 0 -1.27278 0.943444
Q2FV49   0 0 -1.27278 0.943444
Q2G1S0   0 0 -1.27278 0.943444
Q2G0G0   0 0 -1.27278 0.943444
P0C805   0 0 -1.27278 0.943444
Q2FWV9   0 0 -1.27278 0.943444
Q2G152   0 0 -1.27278 0.943444
Q2FX48   0 0 -1.27278 0.943444
Q2FXS5   0 0 -1.27278 0.943444
Q2FWL4   0 0 -1.27278 0.943444
P0C7Y1   0 0 -1.27278 0.943444
Q2FXA2   0 0 -1.27278 0.943444
Q2FY96   0 0 -1.27278 0.943444
Q2FVJ3   0 0 -1.27278 0.943444
Q2FZ24   0 0 -1.27278 0.943444
Q2G1X4   0 0 -1.27278 0.943444
Q2FYM6   0 0 -1.27278 0.943444
Q2FWX6   0 0 -1.27278 0.943444
Q2G1D2   0 0 -1.27278 0.943444
Q2FWC0   0 0 -1.27278 0.943444
Q2FZG7   0 0 -1.27278 0.943444
Q2G2P1   0 0 -1.27278 0.943444
Q2G1M4   0 0 -1.27278 0.943444
Q2FX29   0 0 -1.27278 0.943444
Q2FUZ3   0 0 -1.27278 0.943444
Q2FVZ9   0 0 -1.27278 0.943444
Q2G2N3   0 0 -1.27278 0.943444
Q2G237   0 0 -1.27278 0.943444
Q2FXN5   0 0 -1.27278 0.943444
Q2FYP7   0 0 -1.27278 0.943444
Q2FWC8   0 0 -1.27278 0.943444
Q2G209   0 0 -1.27278 0.943444
Q2FXX7   0 0 -1.27278 0.943444
Q2FV05   0 0 -1.27278 0.943444
Q2FWM8   0 0 -1.27278 0.943444
Q2FV00   0 0 -1.27278 0.943444
Q2FZF2   0 0 -1.27278 0.943444
Q2FV80   0 0 -1.27278 0.943444
Q2FZZ7   0 0 -1.27278 0.943444
Q2FWH8   0 0 -1.27278 0.943444
Q2FVS5   0 0 -1.27278 0.943444
Q2FWY0   0 0 -1.27278 0.943444
Q2FZM3   0 0 -1.27278 0.943444
Q2FZW8   0 0 -1.27278 0.943444
Q2FVY7   0 0 -1.27278 0.943444
Q2FXJ1   0 0 -1.27278 0.943444
Q2G0T7   0 0 -1.27278 0.943444
Q2FW40   0 0 -1.27278 0.943444
Q2FYU9   0 0 -1.27278 0.943444
Q2FUR0   0 0 -1.27278 0.943444
Q2G215   0 0 -1.27278 0.943444
Q2G169   0 0 -1.27278 0.943444
Q2G034   0 0 -1.27278 0.943444
Q2FUV8   0 0 -1.27278 0.943444
Q2FW44   2 0.210526 -1.27278 0.943444
Q2FYJ8   0 0 -1.27278 0.943444
Q2FVR6   2 0.210526 -1.27278 0.943444
Q2G183   2 0.210526 -1.27278 0.943444
Q2G0S1   2 0.210526 -1.27278 0.943444
Q2FX83   0 0 -1.27278 0.943444
Q2FYF7   0 0 -1.27278 0.943444
Q2G166   2 0.210526 -1.27278 0.943444
Q2FX20   2 0.210526 -1.27278 0.943444
Q2G020   1 0.105263 -1.27278 0.943444
Q2FVC0   0 0 -1.27278 0.943444
Q2FVD1   0 0 -1.27278 0.943444
Q2FWH1   2 0.210526 -1.27278 0.943444
Q2FYX2   2 0.210526 -1.27278 0.943444
Q2FZB5   2 0.210526 -1.27278 0.943444
Q2G0G8   2 0.210526 -1.27278 0.943444
P0A0I4   0 0 -1.27278 0.943444
Q2G2C6   2 0.210526 -1.27278 0.943444
Q2FVB1   2 0.210526 -1.27278 0.943444
Q2FYN1   1 0.105263 -1.27278 0.943444
Q2FV79   2 0.210526 -1.27278 0.943444
Q2FVU9   2 0.210526 -1.27278 0.943444
Q2G0W5   2 0.210526 -1.27278 0.943444
Q2FW60   2 0.210526 -1.27278 0.943444
Q2G269   2 0.210526 -1.27278 0.943444
Q2FZS1   2 0.210526 -1.27278 0.943444
Q2G1Y3   2 0.210526 -1.27278 0.943444
Q2FWA4   2 0.210526 -1.27278 0.943444
Q2G0C0   1 0.105263 -1.27278 0.943444
Q2G2J6   0 0 -1.27278 0.943444
Q2G1R2   2 0.210526 -1.27278 0.943444
Q2FXY8   2 0.210526 -1.27278 0.943444
Q2FYL2   2 0.210526 -1.27278 0.943444
Q2FYS3   0 0 -1.27278 0.943444
Q2FXS0   2 0.210526 -1.27278 0.943444
Q2FWA7   0 0 -1.27278 0.943444
Q2FWV8   2 0.210526 -1.27278 0.943444
Q2G279   2 0.210526 -1.27278 0.943444
Q2FYB5   0 0 -1.27278 0.943444
Q2G175   2 0.210526 -1.27278 0.943444
Q2FZ07   2 0.210526 -1.27278 0.943444
Q2FVG7   2 0.210526 -1.27278 0.943444
Q2G2P3   1 0.105263 -1.27278 0.943444
Q2FZA3   2 0.210526 -1.27278 0.943444
Q2FYE1   1 0.105263 -1.27278 0.943444
Q2G2F8   0 0 -1.27278 0.943444
Q2FWS8   0 0 -1.27278 0.943444
Q2FXD8   2 0.210526 -1.27278 0.943444
Q2FX46   2 0.210526 -1.27278 0.943444
Q2FYB4   2 0.210526 -1.27278 0.943444
Q2FYC0   2 0.210526 -1.27278 0.943444
Q2FUY5   2 0.210526 -1.27278 0.943444
Q2FYF2   0 0 -1.27278 0.943444
Q2G0R4   0 0 -1.27278 0.943444
Q2G1L1   2 0.210526 -1.27278 0.943444
Q2FYB0   0 0 -1.27278 0.943444
Q2FWW5   2 0.210526 -1.27278 0.943444
Q2FX04   2 0.210526 -1.27278 0.943444
Q2FV33   2 0.210526 -1.27278 0.943444
Q2FUX6   2 0.210526 -1.27278 0.943444
Q2FVP5   0 0 -1.27278 0.943444
Q2G0W7   2 0.210526 -1.27278 0.943444
Q2FXV1   2 0.210526 -1.27278 0.943444
Q2G096   2 0.210526 -1.27278 0.943444
Q2FV68   1 0.105263 -1.27278 0.943444
Q2FVY6   2 0.210526 -1.27278 0.943444
Q2FYY0   2 0.210526 -1.27278 0.943444
Q2G005   2 0.210526 -1.27278 0.943444
Q2G2B4   2 0.210526 -1.27278 0.943444
Q2FVZ7   2 0.210526 -1.27278 0.943444
Q2FW55   2 0.210526 -1.27278 0.943444
Q2FV92   2 0.210526 -1.27278 0.943444
Q2FYV9   2 0.210526 -1.27278 0.943444
Q2FW74   2 0.210526 -1.27278 0.943444
Q2FVK9   2 0.210526 -1.27278 0.943444
Q2FZA4   2 0.210526 -1.27278 0.943444
Q2FV25   0 0 -1.27278 0.943444
Q2FYG8   2 0.210526 -1.27278 0.943444
Q2G216   1 0.105263 -1.27278 0.943444
Q2FZ69   1 0.105263 -1.27278 0.943444
Q2FV97   2 0.210526 -1.27278 0.943444
Q2FZ95   0 0 -1.27278 0.943444
Q2FZN8   2 0.210526 -1.27278 0.943444
Q2FZG2   2 0.210526 -1.27278 0.943444
Q2G259   2 0.210526 -1.27278 0.943444
Q2FYB6   2 0.210526 -1.27278 0.943444
Q2FZD1   1 0.105263 -1.27278 0.943444
Q2FYT6   2 0.210526 -1.27278 0.943444
Q2G0Y2   2 0.210526 -1.27278 0.943444
Q2FWZ1   2 0.210526 -1.27278 0.943444
Q2FVC8   2 0.210526 -1.27278 0.943444
Q2G2H1   2 0.210526 -1.27278 0.943444
Q2FY47   2 0.210526 -1.27278 0.943444
Q2FX78   2 0.210526 -1.27278 0.943444
Q2FX47   1 0.105263 -1.27278 0.943444
Q2FZA7   2 0.210526 -1.27278 0.943444
Q2FV32   2 0.210526 -1.27278 0.943444
Q2FYE6   0 0 -1.27278 0.943444
Q2FZ41   1 0.105263 -1.27278 0.943444
Q2FYG3   0 0 -1.27278 0.943444
Q2FX01   2 0.210526 -1.27278 0.943444
Q2FXU6   2 0.210526 -1.27278 0.943444
Q2FYL7   2 0.210526 -1.27278 0.943444
Q2FWQ3   2 0.210526 -1.27278 0.943444
Q2FZY9   2 0.210526 -1.27278 0.943444
Q2FV50   2 0.210526 -1.27278 0.943444
Q2FUY7   2 0.210526 -1.27278 0.943444
Q2FXP6   2 0.210526 -1.27278 0.943444
Q2G1S9   2 0.210526 -1.27278 0.943444
Q2FX18   2 0.210526 -1.27278 0.943444
Q2FYU0   0 0 -1.27278 0.943444
Q2FXZ7   4 0.4 -1.27278 0.943444
Q2G051   5 0.5 -1.27278 0.943444
Q2FWS3   2 0.2 -1.27278 0.943444
Q2FW14   6 0.6 -1.27278 0.943444
Q2FYD7   3 0.3 -1.27278 0.943444
Q9RQP8   4 0.4 -1.27278 0.943444
Q2FZK2   6 0.6 -1.27278 0.943444
Q2FWI7   3 0.3 -1.27278 0.943444
Q2G182   2 0.2 -1.27278 0.943444
Q2FYT7   2 0.2 -1.27278 0.943444
Q2FV46   4 0.4 -1.27278 0.943444
Q2FY58   2 0.2 -1.27278 0.943444
Q2FX06   2 0.2 -1.27278 0.943444
Q2FZH0   5 0.5 -1.27278 0.943444
Q2FUZ4   5 0.5 -1.27278 0.943444
Q2G102   6 0.6 -1.27278 0.943444
Q2G1R8   4 0.4 -1.27278 0.943444
Q2G2J1   3 0.3 -1.27278 0.943444
Q2FX71   2 0.2 -1.27278 0.943444
Q2FUZ5   2 0.2 -1.27278 0.943444
Q2FYP5   3 0.3 -1.27278 0.943444
Q2G048   0 0 -1.27278 0.943444
Q2FUQ0   4 0.4 -1.27278 0.943444
Q2FWS7   4 0.4 -1.27278 0.943444
Q2FV65   2 0.2 -1.27278 0.943444
Q2G125   2 0.2 -1.27278 0.943444
Q2FYT2   5 0.5 -1.27278 0.943444
Q2FVH7   2 0.2 -1.27278 0.943444
Q2G127   4 0.4 -1.27278 0.943444
Q2FYI5   2 0.2 -1.27278 0.943444
Q2FYX4   6 0.6 -1.27278 0.943444
Q2G0M3   6 0.6 -1.27278 0.943444
Q2FW87   4 0.4 -1.27278 0.943444
Q2G211   0 0 -1.27278 0.943444
Q2FXR5   5 0.5 -1.27278 0.943444
Q2FWR5   3 0.3 -1.27278 0.943444
Q2FYD5   3 0.3 -1.27278 0.943444
Q2FY94   2 0.2 -1.27278 0.943444
Q2G2W8   2 0.2 -1.27278 0.943444
Q2FZL9   6 0.6 -1.27278 0.943444
Q2FYT9   4 0.4 -1.27278 0.943444
Q2FX44   4 0.4 -1.27278 0.943444
Q2FXB2   2 0.2 -1.27278 0.943444
Q2FVF6   4 0.4 -1.27278 0.943444
Q2G2F6   2 0.2 -1.27278 0.943444
Q2G2C3   2 0.2 -1.27278 0.943444
Q2FYA5   4 0.4 -1.27278 0.943444
Q2FYB1   2 0.2 -1.27278 0.943444
Q2G011   4 0.4 -1.27278 0.943444
Q2FV29   0 0 -1.27278 0.943444
Q2FVW1   3 0.3 -1.27278 0.943444
Q2FYA4   3 0.3 -1.27278 0.943444
Q2FY26   6 0.6 -1.27278 0.943444
Q2FXC1   3 0.3 -1.27278 0.943444
Q2G2T0   5 0.5 -1.27278 0.943444
Q2FY62   2 0.2 -1.27278 0.943444
Q2G2K4   2 0.2 -1.27278 0.943444
Q2FW65   4 0.4 -1.27278 0.943444
Q2FY05   5 0.5 -1.27278 0.943444
Q2FV96   5 0.5 -1.27278 0.943444
Q2G1S7   2 0.2 -1.27278 0.943444
Q2FWS9   3 0.3 -1.27278 0.943444
Q2G180   4 0.4 -1.27278 0.943444
Q2G0L6   4 0.4 -1.27278 0.943444
Q2G189   2 0.2 -1.27278 0.943444
Q2FYD9   0 0 -1.27278 0.943444
Q2FWM6   1 0.1 -1.27278 0.943444
Q2FXA6   2 0.2 -1.27278 0.943444
Q2G0U8   4 0.4 -1.27278 0.943444
Q2FXD9   1 0.1 -1.27278 0.943444
Q2FWF9   0 0 -1.27278 0.943444
Q2FXS3   2 0.2 -1.27278 0.943444
Q2FXX6   5 0.5 -1.27278 0.943444
Q2FWU2   4 0.4 -1.27278 0.943444
Q2FXD5   4 0.4 -1.27278 0.943444
Q2FZK8   6 0.6 -1.27278 0.943444
Q2FV15   2 0.2 -1.27278 0.943444
Q2FZZ5   4 0.4 -1.27278 0.943444
Q2FW48   4 0.4 -1.27278 0.943444
Q2FYB3   6 0.6 -1.27278 0.943444
Q2FWT5   4 0.4 -1.27278 0.943444
Q2FVH4   1 0.1 -1.27278 0.943444
Q2FWP4   5 0.5 -1.27278 0.943444
Q2FYX9   6 0.6 -1.27278 0.943444
Q2G1U7   1 0.1 -1.27278 0.943444
Q2FXY6   4 0.4 -1.27278 0.943444
Q2FYT1   1 0.1 -1.27278 0.943444
Q2G244   2 0.2 -1.27278 0.943444
Q2FX30   0 0 -1.27278 0.943444
Q2FVZ3   5 0.5 -1.27278 0.943444
Q2FWP5   5 0.5 -1.27278 0.943444
Q2FX41   2 0.2 -1.27278 0.943444
Q2G2R5   4 0.4 -1.27278 0.943444
Q2G2S3   7 0.666667 -1.27278 0.943444
Q2G004   5 0.47619 -1.27278 0.943444
Q2FWV1   7 0.666667 -1.27278 0.943444
Q2G003   8 0.761905 -1.27278 0.943444
Q2FZV3   3 0.285714 -1.27278 0.943444
Q2G026   6 0.571429 -1.27278 0.943444
Q2FXG7   2 0.190476 -1.27278 0.943444
Q2FYL8   2 0.190476 -1.27278 0.943444
Q2FZB6   2 0.190476 -1.27278 0.943444
Q2FZE4   6 0.571429 -1.27278 0.943444
Q2FX11   6 0.571429 -1.27278 0.943444
Q2G0Y3   8 0.761905 -1.27278 0.943444
Q2FZW7   1 0.0952381 -1.27278 0.943444
Q2FX21   9 0.857143 -1.27278 0.943444
Q2G092   8 0.761905 -1.27278 0.943444
Q2FZB7   3 0.285714 -1.27278 0.943444
Q2G0J9   9 0.857143 -1.27278 0.943444
Q2G1X2   4 0.380952 -1.27278 0.943444
Q2FZD6   6 0.571429 -1.27278 0.943444
Q2FW67   9 0.857143 -1.27278 0.943444
Q2G111   5 0.47619 -1.27278 0.943444
Q2G2Y4   4 0.380952 -1.27278 0.943444
Q2FY38   3 0.285714 -1.27278 0.943444
Q2FWJ0   8 0.761905 -1.27278 0.943444
Q2G2T5   4 0.380952 -1.27278 0.943444
Q2FVG6   5 0.47619 -1.27278 0.943444
Q2G1V8   5 0.47619 -1.27278 0.943444
Q2G1L0   3 0.285714 -1.27278 0.943444
Q2FXD6   6 0.571429 -1.27278 0.943444
P0C948   4 0.380952 -1.27278 0.943444
Q2G1M2   7 0.666667 -1.27278 0.943444
Q2FVW8   4 0.380952 -1.27278 0.943444
Q2FX24   6 0.571429 -1.27278 0.943444
Q2FWS4   8 0.761905 -1.27278 0.943444
Q2FYQ3   4 0.380952 -1.27278 0.943444
Q2G254   7 0.666667 -1.27278 0.943444
Q2FWB4   4 0.380952 -1.27278 0.943444
Q2FUP8   4 0.380952 -1.27278 0.943444
Q2FZC2   3 0.285714 -1.27278 0.943444
Q2FYE4   7 0.666667 -1.27278 0.943444
Q2FWS2   6 0.571429 -1.27278 0.943444
Q2FY03   8 0.761905 -1.27278 0.943444
Q2FVS6   6 0.571429 -1.27278 0.943444
Q2FXV2   2 0.190476 -1.27278 0.943444
Q2G2L6   4 0.380952 -1.27278 0.943444
Q2G2I5   4 0.380952 -1.27278 0.943444
Q2FYA2   5 0.47619 -1.27278 0.943444
Q2FWV7   4 0.380952 -1.27278 0.943444
Q2FXE7   7 0.666667 -1.27278 0.943444
Q2G0J6   3 0.285714 -1.27278 0.943444
Q2FUU4   10 0.952381 -1.27278 0.943444
Q2FVJ4   5 0.47619 -1.27278 0.943444
Q2FZM9   4 0.380952 -1.27278 0.943444
Q2FZ51   6 0.571429 -1.27278 0.943444
Q2FY22   9 0.857143 -1.27278 0.943444
Q2G2Q1   5 0.47619 -1.27278 0.943444
Q2G109   5 0.47619 -1.27278 0.943444
Q2G1D6   5 0.47619 -1.27278 0.943444
Q2FVC9   2 0.190476 -1.27278 0.943444
Q2G2R6   9 0.857143 -1.27278 0.943444
Q2FZ85   9 0.857143 -1.27278 0.943444
Q2FVK4   6 0.571429 -1.27278 0.943444
Q2G1V9   4 0.380952 -1.27278 0.943444
Q2G2H6   4 0.380952 -1.27278 0.943444
Q2FWS6   10 0.952381 -1.27278 0.943444
Q2FZW4   6 0.571429 -1.27278 0.943444
Q2G1M3   5 0.47619 -1.27278 0.943444
Q2G1M0   9 0.857143 -1.27278 0.943444
Q2G1Y9   7 0.666667 -1.27278 0.943444
Q2FX45   5 0.47619 -1.27278 0.943444
Q2FWP8   4 0.380952 -1.27278 0.943444
Q2FYP4   8 0.761905 -1.27278 0.943444
Q2FYL1   9 0.857143 -1.27278 0.943444
Q2G1L4   6 0.571429 -1.27278 0.943444
Q2FUQ7   5 0.47619 -1.27278 0.943444
Q2G247   1 0.0952381 -1.27278 0.943444
Q2FVV0   5 0.47619 -1.27278 0.943444
Q2FYU6   9 0.857143 -1.27278 0.943444
Q2G2N6   7 0.666667 -1.27278 0.943444
Q2FXC9   5 0.47619 -1.27278 0.943444
Q2FX42   7 0.666667 -1.27278 0.943444
Q2FX26   8 0.761905 -1.27278 0.943444
Q2FWF3   2 0.190476 -1.27278 0.943444
Q2FZY1   6 0.571429 -1.27278 0.943444
Q2FW15   13 1.18182 0.903563 0.161558
P0A0G2   8 0.727273 -1.27278 0.943444
Q2G2G5   8 0.727273 -1.27278 0.943444
Q2FY39   7 0.636364 -1.27278 0.943444
Q2G0B5   3 0.272727 -1.27278 0.943444
Q2FZI1   11 1 0.903563 0.161558
Q2FUQ6   9 0.818182 -1.27278 0.943444
Q2FVR5   10 0.909091 -1.27278 0.943444
Q2G2W6   7 0.636364 -1.27278 0.943444
Q2FZR8   6 0.545455 -1.27278 0.943444
Q2FVY8   13 1.18182 0.903563 0.161558
Q2FZ60   8 0.727273 -1.27278 0.943444
Q2FV82   9 0.818182 -1.27278 0.943444
Q2FX23   8 0.727273 -1.27278 0.943444
Q2G1G3   6 0.545455 -1.27278 0.943444
P68805   6 0.545455 -1.27278 0.943444
Q2FVL0   11 1 0.903563 0.161558
Q2G2J0   7 0.636364 -1.27278 0.943444
Q2FZF1   10 0.909091 -1.27278 0.943444
Q2FXU9   9 0.818182 -1.27278 0.943444
Q2G1A2   7 0.636364 -1.27278 0.943444
Q2G1C3   6 0.545455 -1.27278 0.943444
Q2G1D4   5 0.454545 -1.27278 0.943444
Q2G0A8   4 0.363636 -1.27278 0.943444
Q2FVC7   3 0.272727 -1.27278 0.943444
Q2G133   8 0.727273 -1.27278 0.943444
Q2FY86   8 0.727273 -1.27278 0.943444
Q2FX92   9 0.818182 -1.27278 0.943444
Q2FW47   2 0.181818 -1.27278 0.943444
Q2G1T9   4 0.363636 -1.27278 0.943444
Q2FVU8   5 0.454545 -1.27278 0.943444
Q2FVD7   7 0.636364 -1.27278 0.943444
Q2FX55   4 0.363636 -1.27278 0.943444
Q2FVD3   9 0.818182 -1.27278 0.943444
Q2G2B5   3 0.272727 -1.27278 0.943444
Q2FWV6   7 0.636364 -1.27278 0.943444
Q2FW29   12 1.09091 0.903563 0.161558
Q2G0W6   2 0.181818 -1.27278 0.943444
Q2FVD2   7 0.636364 -1.27278 0.943444
Q2FWR8   5 0.454545 -1.27278 0.943444
Q2FXA0   10 0.909091 -1.27278 0.943444
Q2FZB4   8 0.727273 -1.27278 0.943444
Q2FX37   5 0.454545 -1.27278 0.943444
Q2FX13   5 0.454545 -1.27278 0.943444
Q2FWD8   9 0.818182 -1.27278 0.943444
Q2G108   7 0.636364 -1.27278 0.943444
Q2G2V4   8 0.727273 -1.27278 0.943444
Q2FZW2   13 1.18182 0.903563 0.161558
Q2FYY4   6 0.545455 -1.27278 0.943444
Q2FYB8   3 0.272727 -1.27278 0.943444
Q2FWC2   10 0.909091 -1.27278 0.943444
Q2FYE8   7 0.636364 -1.27278 0.943444
Q2FXK5   8 0.727273 -1.27278 0.943444
Q2FWT0   10 0.909091 -1.27278 0.943444
Q2FW19   7 0.636364 -1.27278 0.943444
Q2G100   7 0.636364 -1.27278 0.943444
Q2FYY3   6 0.545455 -1.27278 0.943444
Q2FZ01   7 0.636364 -1.27278 0.943444
Q2FYY1   7 0.636364 -1.27278 0.943444
Q2G103   10 0.909091 -1.27278 0.943444
Q2FV12   6 0.545455 -1.27278 0.943444
Q2FWQ1   13 1.18182 0.903563 0.161558
Q2FYY5   6 0.545455 -1.27278 0.943444
Q2G207   7 0.636364 -1.27278 0.943444
Q2G1Y8   10 0.909091 -1.27278 0.943444
Q2FWZ8   8 0.727273 -1.27278 0.943444
Q2G0Z8   6 0.545455 -1.27278 0.943444
Q2G2F7   6 0.545455 -1.27278 0.943444
Q2FYH9   7 0.636364 -1.27278 0.943444
Q2FWB7   9 0.818182 -1.27278 0.943444
Q2FYN2   12 1.04348 0.903563 0.161558
Q2FVQ6   9 0.782609 -1.27278 0.943444
Q2FWX3   7 0.608696 -1.27278 0.943444
Q2G187   6 0.521739 -1.27278 0.943444
Q2FW05   11 0.956522 -1.27278 0.943444
Q2FYC3   10 0.869565 -1.27278 0.943444
Q2FZJ2   12 1.04348 0.903563 0.161558
Q2G0D6   10 0.869565 -1.27278 0.943444
Q2FWP7   9 0.782609 -1.27278 0.943444
Q2FX31   15 1.30435 0.903563 0.161558
Q2FVZ6   5 0.434783 -1.27278 0.943444
Q2G2A2   13 1.13043 0.903563 0.161558
Q2FWQ8   11 0.956522 -1.27278 0.943444
Q2FVM9   8 0.695652 -1.27278 0.943444
Q2FYD1   16 1.3913 0.903563 0.161558
Q2FYN3   7 0.608696 -1.27278 0.943444
Q2FYI3   9 0.782609 -1.27278 0.943444
Q2G022   15 1.30435 0.903563 0.161558
Q2G1Q3   9 0.782609 -1.27278 0.943444
Q2FX58   6 0.521739 -1.27278 0.943444
Q2G2V1   12 1.04348 0.903563 0.161558
Q2FVV5   8 0.695652 -1.27278 0.943444
Q2FZC0   17 1.47826 0.903563 0.161558
Q2FV63   13 1.13043 0.903563 0.161558
Q2FWG9   4 0.347826 -1.27278 0.943444
Q2FZA5   7 0.608696 -1.27278 0.943444
Q2FX60   13 1.13043 0.903563 0.161558
Q2G2I8   11 0.956522 -1.27278 0.943444
Q2G2Y5   12 1.04348 0.903563 0.161558
Q2G2Y2   14 1.21739 0.903563 0.161558
Q2FWA6   12 1.04348 0.903563 0.161558
Q2FWL8   17 1.47826 0.903563 0.161558
Q2FY95   12 1.04348 0.903563 0.161558
Q2FYC5   13 1.13043 0.903563 0.161558
Q2FV43   7 0.608696 -1.27278 0.943444
Q2FVU0   14 1.21739 0.903563 0.161558
Q2FZG5   7 0.608696 -1.27278 0.943444
Q2G2H9   7 0.608696 -1.27278 0.943444
Q2G1D1   8 0.695652 -1.27278 0.943444
Q2FWU7   14 1.21739 0.903563 0.161558
P60647   6 0.521739 -1.27278 0.943444
Q2FUR7   14 1.21739 0.903563 0.161558
Q2FWQ2   13 1.13043 0.903563 0.161558
Q2G2M4   9 0.782609 -1.27278 0.943444
Q2G104   8 0.695652 -1.27278 0.943444
Q2FX76   5 0.434783 -1.27278 0.943444
Q2G2Q4   16 1.3913 0.903563 0.161558
Q2FXQ1   6 0.521739 -1.27278 0.943444
Q2FX80   7 0.608696 -1.27278 0.943444
Q2FZN6   12 1.04348 0.903563 0.161558
Q2G009   12 1.04348 0.903563 0.161558
Q2G021   12 1.04348 0.903563 0.161558
Q2FWH0   17 1.47826 0.903563 0.161558
Q2FXQ0   15 1.30435 0.903563 0.161558
Q2FX64   9 0.782609 -1.27278 0.943444
Q2FY98   6 0.521739 -1.27278 0.943444
Q2FWK5   12 1.04348 0.903563 0.161558
Q2FYK1   6 0.521739 -1.27278 0.943444
Q2FXF0   10 0.869565 -1.27278 0.943444
Q2FY70   15 1.30435 0.903563 0.161558
Q2G114   12 1.04348 0.903563 0.161558
Q2FX38   8 0.695652 -1.27278 0.943444
Q2FUP9   7 0.608696 -1.27278 0.943444
Q2FVV3   9 0.782609 -1.27278 0.943444
Q2G113   18 1.56522 0.903563 0.161558
Q2FWB2   8 0.695652 -1.27278 0.943444
Q2FWT6   9 0.782609 -1.27278 0.943444
Q2FW28   16 1.3913 0.903563 0.161558
Q2FUQ9   11 0.956522 -1.27278 0.943444
Q2FY00   10 0.869565 -1.27278 0.943444
Q2G040   6 0.521739 -1.27278 0.943444
Q2FX35   12 1.04348 0.903563 0.161558
Q2FYW9   14 1.16667 0.903563 0.161558
Q2G2N8   9 0.75 -1.27278 0.943444
Q2G1V7   14 1.16667 0.903563 0.161558
Q2G0C3   12 1 0.903563 0.161558
Q2FVW0   11 0.916667 -1.27278 0.943444
Q2FUS4   19 1.58333 0.903563 0.161558
Q2FVP6   6 0.5 -1.27278 0.943444
Q2FZK1   9 0.75 -1.27278 0.943444
Q2FXY2   19 1.58333 0.903563 0.161558
Q2FYX3   18 1.5 0.903563 0.161558
Q2FZ86   18 1.5 0.903563 0.161558
Q2FUV7   8 0.666667 -1.27278 0.943444
Q2FX70   15 1.25 0.903563 0.161558
Q2G1Y1   13 1.08333 0.903563 0.161558
Q2FVT9   15 1.25 0.903563 0.161558
Q2G2K3   14 1.16667 0.903563 0.161558
P72358   12 1 0.903563 0.161558
Q2G192   13 1.08333 0.903563 0.161558
Q2FYX6   16 1.33333 0.903563 0.161558
Q2FXW0   7 0.583333 -1.27278 0.943444
Q2G202   12 1 0.903563 0.161558
Q2FYW7   12 1 0.903563 0.161558
Q2G2M0   10 0.833333 -1.27278 0.943444
Q2FXT7   15 1.25 0.903563 0.161558
Q2FX59   21 1.75 0.903563 0.161558
Q2G0X2   10 0.833333 -1.27278 0.943444
Q2FWR6   17 1.41667 0.903563 0.161558
Q2FW22   20 1.66667 0.903563 0.161558
Q2FZH4   17 1.41667 0.903563 0.161558
Q2FYZ1   14 1.16667 0.903563 0.161558
Q2G2W7   13 1.08333 0.903563 0.161558
Q2G2I4   14 1.16667 0.903563 0.161558
Q2FZP5   18 1.5 0.903563 0.161558
Q2FWQ7   14 1.16667 0.903563 0.161558
Q2G1W9   17 1.41667 0.903563 0.161558
Q2FWF7   16 1.33333 0.903563 0.161558
Q2FYM9   20 1.66667 0.903563 0.161558
Q2FXV0   15 1.25 0.903563 0.161558
Q2FWW2   15 1.25 0.903563 0.161558
Q2FVS2   13 1.08333 0.903563 0.161558
Q2G007   17 1.41667 0.903563 0.161558
Q2FYA7   19 1.58333 0.903563 0.161558
Q2G0K0   15 1.25 0.903563 0.161558
Q2FXS9   13 1.08333 0.903563 0.161558
Q2G249   17 1.41667 0.903563 0.161558
Q2G008   14 1.16667 0.903563 0.161558
Q2FZD5   15 1.25 0.903563 0.161558
Q2FZG0   7 0.583333 -1.27278 0.943444
Q2FX28   12 1 0.903563 0.161558
Q2FXI4   14 1.16667 0.903563 0.161558
Q2G176   10 0.833333 -1.27278 0.943444
Q2G116   13 1.08333 0.903563 0.161558
Q2FXF2   14 1.16667 0.903563 0.161558
Q2G260   12 1 0.903563 0.161558
Q2G213   8 0.666667 -1.27278 0.943444
Q2G173   12 1 0.903563 0.161558
Q2FV71   16 1.33333 0.903563 0.161558
Q2FWY8   10 0.833333 -1.27278 0.943444
Q2FWN3   17 1.41667 0.903563 0.161558
Q2FYD4   21 1.75 0.903563 0.161558
Q2FVQ2   16 1.33333 0.903563 0.161558
Q2FVK0   20 1.66667 0.903563 0.161558
Q2G285   18 1.5 0.903563 0.161558
Q2FZH6   21 1.75 0.903563 0.161558
Q2FZX1   12 1 0.903563 0.161558
Q2FZ83   2 0.166667 -1.27278 0.943444
Q2G0S9   17 1.41667 0.903563 0.161558
Q2FZH7   15 1.25 0.903563 0.161558
Q2FZT3   15 1.25 0.903563 0.161558
Q2FX57   18 1.44 0.903563 0.161558
Q2G0B9   19 1.52 0.903563 0.161558
Q2FY28   20 1.6 0.903563 0.161558
Q2G0R5   24 1.92 0.903563 0.161558
Q2FZG8   17 1.36 0.903563 0.161558
Q2G1X1   17 1.36 0.903563 0.161558
Q2FX93   10 0.8 -1.27278 0.943444
Q2FYU5   12 0.96 -1.27278 0.943444
Q2FWR9   13 1.04 0.903563 0.161558
Q2FWS0   19 1.52 0.903563 0.161558
Q2G0P4   9 0.72 -1.27278 0.943444
Q2FX50   13 1.04 0.903563 0.161558
Q2FZV0   21 1.68 0.903563 0.161558
Q2G0S5   28 2.24 3.07991 0.0107511
Q2FY25   13 1.04 0.903563 0.161558
Q2FXG6   11 0.88 -1.27278 0.943444
Q2FZJ7   12 0.96 -1.27278 0.943444
Q2G0U7   17 1.36 0.903563 0.161558
Q2FZV2   18 1.44 0.903563 0.161558
Q2FWT8   16 1.28 0.903563 0.161558
Q2G0D1   19 1.52 0.903563 0.161558
Q2FVW5   10 0.8 -1.27278 0.943444
Q2FY97   21 1.68 0.903563 0.161558
Q2FXF3   18 1.44 0.903563 0.161558
Q2G063   12 0.96 -1.27278 0.943444
Q2G0U5   14 1.12 0.903563 0.161558
Q2G2B1   19 1.52 0.903563 0.161558
Q2FVE3   13 1.04 0.903563 0.161558
Q2FZW1   22 1.76 0.903563 0.161558
Q2FYK2   16 1.28 0.903563 0.161558
Q2FXW2   16 1.28 0.903563 0.161558
Q9F0R1   18 1.44 0.903563 0.161558
Q2FZG3   16 1.28 0.903563 0.161558
Q2G2K0   22 1.76 0.903563 0.161558
Q2FVN4   19 1.52 0.903563 0.161558
Q2FYV0   16 1.28 0.903563 0.161558
Q2G0A5   8 0.64 -1.27278 0.943444
Q2FZ03   20 1.6 0.903563 0.161558
Q2G1I8   18 1.44 0.903563 0.161558
Q2FYX8   20 1.6 0.903563 0.161558
Q2FV18   12 0.96 -1.27278 0.943444
Q2FYI7   17 1.36 0.903563 0.161558
Q2G0K1   19 1.52 0.903563 0.161558
Q2G2U9   20 1.6 0.903563 0.161558
Q2FW31   18 1.44 0.903563 0.161558
Q2FVB5   18 1.44 0.903563 0.161558
Q2FVI8   8 0.64 -1.27278 0.943444
Q2FZT0   16 1.28 0.903563 0.161558
P48860   17 1.36 0.903563 0.161558
Q2FYC1   17 1.36 0.903563 0.161558
Q2G286   18 1.44 0.903563 0.161558
Q2FXD3   17 1.36 0.903563 0.161558
Q2G027   9 0.72 -1.27278 0.943444
Q2G0T4   11 0.88 -1.27278 0.943444
Q2FZJ5   17 1.36 0.903563 0.161558
Q2FW10   9 0.72 -1.27278 0.943444
Q2FY91   14 1.12 0.903563 0.161558
Q2FVP0   13 1.04 0.903563 0.161558
P60070   21 1.68 0.903563 0.161558
Q2FWU1   17 1.36 0.903563 0.161558
Q2FYA3   7 0.56 -1.27278 0.943444
Q2G0V8   16 1.28 0.903563 0.161558
Q2G0Z2   12 0.96 -1.27278 0.943444
Q2FZ47   9 0.72 -1.27278 0.943444
Q2G0V9   10 0.8 -1.27278 0.943444
Q2FZE2   22 1.76 0.903563 0.161558
Q2FWB0   22 1.76 0.903563 0.161558
Q2G1J1   15 1.2 0.903563 0.161558
Q2FYQ1   12 0.96 -1.27278 0.943444
Q2FZ45   21 1.68 0.903563 0.161558
Q2FYW5   19 1.52 0.903563 0.161558
Q2G1A0   12 0.96 -1.27278 0.943444
Q2FZB9   13 1.04 0.903563 0.161558
Q2FZX2   13 1.04 0.903563 0.161558
Q2FZY4   19 1.52 0.903563 0.161558
Q2FW56   8 0.64 -1.27278 0.943444
P0A0G6   22 1.76 0.903563 0.161558
Q2FW80   10 0.8 -1.27278 0.943444
Q2G2S4   19 1.52 0.903563 0.161558
Q2G2H0   14 1.12 0.903563 0.161558
Q2G2E1   8 0.64 -1.27278 0.943444
Q2G0I5   24 1.92 0.903563 0.161558
Q2FWW6   17 1.36 0.903563 0.161558
Q2G112   17 1.36 0.903563 0.161558
Q2G214   14 1.12 0.903563 0.161558
Q2FYG2   14 1.12 0.903563 0.161558
Q2G0J5   9 0.72 -1.27278 0.943444
Q2FX27   13 1.04 0.903563 0.161558
Q2FWV5   17 1.36 0.903563 0.161558
Q2FX40   23 1.84 0.903563 0.161558
Q2FZM5   10 0.8 -1.27278 0.943444
Q2FXH8   12 0.96 -1.27278 0.943444
Q2FWS5   13 1.04 0.903563 0.161558
Q2FW13   18 1.38462 0.903563 0.161558
Q2FY93   24 1.84615 0.903563 0.161558
Q2FZM8   30 2.30769 3.07991 0.0107511
Q2FZV4   22 1.69231 0.903563 0.161558
Q2FVD4   19 1.46154 0.903563 0.161558
Q2G0J3   10 0.769231 -1.27278 0.943444
Q2FX61   21 1.61538 0.903563 0.161558
Q2FVD6   17 1.30769 0.903563 0.161558
Q2FYY7   20 1.53846 0.903563 0.161558
Q2G0W0   21 1.61538 0.903563 0.161558
Q2FXF7   19 1.46154 0.903563 0.161558
Q2G191   12 0.923077 -1.27278 0.943444
Q2FYT5   14 1.07692 0.903563 0.161558
Q2G1P0   15 1.15385 0.903563 0.161558
Q2FVF8   23 1.76923 0.903563 0.161558
Q2G0Y1   14 1.07692 0.903563 0.161558
Q2FZD2   24 1.84615 0.903563 0.161558
Q2FZ59   19 1.46154 0.903563 0.161558
Q2G2G1   16 1.23077 0.903563 0.161558
Q2G0F9   17 1.30769 0.903563 0.161558
Q2G1J2   18 1.38462 0.903563 0.161558
Q2G0Q6   18 1.38462 0.903563 0.161558
Q2FYX0   25 1.92308 0.903563 0.161558
Q2FZU8   21 1.61538 0.903563 0.161558
Q2G267   15 1.15385 0.903563 0.161558
Q2G174   17 1.30769 0.903563 0.161558
Q2FWC3   26 2 3.07991 0.0107511
Q2FVN6   18 1.38462 0.903563 0.161558
Q2G2D1   22 1.69231 0.903563 0.161558
Q2FZK9   24 1.84615 0.903563 0.161558
Q2G2C9   23 1.76923 0.903563 0.161558
Q2G2V8   13 1 0.903563 0.161558
Q2FVL6   16 1.23077 0.903563 0.161558
Q2FY45   12 0.923077 -1.27278 0.943444
Q2G2R7   22 1.69231 0.903563 0.161558
Q2FWD5   19 1.46154 0.903563 0.161558
Q2FWT3   12 0.923077 -1.27278 0.943444
Q2FY92   25 1.92308 0.903563 0.161558
Q2FZM2   12 0.923077 -1.27278 0.943444
Q2G2F0   19 1.46154 0.903563 0.161558
Q2FW30   14 1.07692 0.903563 0.161558
Q2FZV9   23 1.76923 0.903563 0.161558
Q2FVA6   18 1.38462 0.903563 0.161558
Q2G229   27 2.07692 3.07991 0.0107511
Q2FZZ3   24 1.84615 0.903563 0.161558
Q2G2F4   12 0.923077 -1.27278 0.943444
Q2FVA7   20 1.53846 0.903563 0.161558
Q2G0R3   18 1.38462 0.903563 0.161558
Q2G1R1   23 1.76923 0.903563 0.161558
Q2FZ79   21 1.61538 0.903563 0.161558
Q2FZ12   10 0.769231 -1.27278 0.943444
Q2FX39   11 0.846154 -1.27278 0.943444
Q2G186   19 1.46154 0.903563 0.161558
Q2FXE5   12 0.923077 -1.27278 0.943444
Q2G0A1   15 1.15385 0.903563 0.161558
Q2G0E7   19 1.46154 0.903563 0.161558
Q2G2V7   15 1.15385 0.903563 0.161558
Q2FYA6   20 1.53846 0.903563 0.161558
Q2G276   21 1.61538 0.903563 0.161558
Q2G070   18 1.38462 0.903563 0.161558
Q2FVZ1   21 1.61538 0.903563 0.161558
Q2FW84   12 0.923077 -1.27278 0.943444
Q2FVY9   17 1.30769 0.903563 0.161558
Q2FVD9   19 1.46154 0.903563 0.161558
Q2G1T2   18 1.38462 0.903563 0.161558
Q2G0I3   15 1.15385 0.903563 0.161558
Q2G0E8   19 1.46154 0.903563 0.161558
Q2FW08   20 1.53846 0.903563 0.161558
Q2FVD8   17 1.30769 0.903563 0.161558
Q2FXF5   19 1.46154 0.903563 0.161558
Q2FXW1   26 2 3.07991 0.0107511
Q2FW79   19 1.46154 0.903563 0.161558
Q2G2G0   18 1.38462 0.903563 0.161558
P48940   19 1.46154 0.903563 0.161558
Q2FYL6   17 1.30769 0.903563 0.161558
Q2FZV8   21 1.61538 0.903563 0.161558
Q2FYM5   21 1.61538 0.903563 0.161558
Q2G2B6   17 1.30769 0.903563 0.161558
Q2G1L2   12 0.923077 -1.27278 0.943444
Q2G1V5   14 1.07692 0.903563 0.161558
Q2FXT0   17 1.30769 0.903563 0.161558
Q2FY02   22 1.69231 0.903563 0.161558
Q2FWQ4   15 1.15385 0.903563 0.161558
Q2FYG4   17 1.30769 0.903563 0.161558
Q2FW11   17 1.30769 0.903563 0.161558
Q2G257   23 1.7037 0.903563 0.161558
Q2FWJ6   24 1.77778 0.903563 0.161558
Q2FXS8   17 1.25926 0.903563 0.161558
Q2FX12   18 1.33333 0.903563 0.161558
Q2FYF1   13 0.962963 -1.27278 0.943444
Q2G2E8   18 1.33333 0.903563 0.161558
Q2FXE6   10 0.740741 -1.27278 0.943444
Q2G2C0   13 0.962963 -1.27278 0.943444
Q2G1V6   12 0.888889 -1.27278 0.943444
Q2FWZ4   27 2 3.07991 0.0107511
Q2G2V0   17 1.25926 0.903563 0.161558
Q9ZAH6   24 1.77778 0.903563 0.161558
Q2FVU2   25 1.85185 0.903563 0.161558
Q2FWI8   27 2 3.07991 0.0107511
P0A0H0   15 1.11111 0.903563 0.161558
Q2G0C1   30 2.22222 3.07991 0.0107511
Q2FXH3   16 1.18519 0.903563 0.161558
Q2FXI6   28 2.07407 3.07991 0.0107511
Q2G1X5   14 1.03704 0.903563 0.161558
Q2FV08   22 1.62963 0.903563 0.161558
Q2FWT7   18 1.33333 0.903563 0.161558
Q2G210   17 1.25926 0.903563 0.161558
Q2FW66   21 1.55556 0.903563 0.161558
Q2FWD0   20 1.48148 0.903563 0.161558
Q2FUQ1   20 1.48148 0.903563 0.161558
Q2FVI6   12 0.888889 -1.27278 0.943444
Q2FWM7   10 0.740741 -1.27278 0.943444
Q2FVN2   17 1.25926 0.903563 0.161558
Q2FWR2   18 1.33333 0.903563 0.161558
Q2FYH4   14 1.03704 0.903563 0.161558
Q2FYM8   9 0.666667 -1.27278 0.943444
Q9RFJ6   19 1.40741 0.903563 0.161558
Q2FZ42   13 0.962963 -1.27278 0.943444
Q2FVX9   28 2.07407 3.07991 0.0107511
Q2G066   26 1.92593 0.903563 0.161558
Q2FVM3   29 2.14815 3.07991 0.0107511
Q2FWT1   23 1.7037 0.903563 0.161558
Q2FZB8   12 0.888889 -1.27278 0.943444
Q2FUQ8   13 0.962963 -1.27278 0.943444
Q2G2I7   23 1.7037 0.903563 0.161558
Q2FVF7   15 1.11111 0.903563 0.161558
Q2FV52   21 1.55556 0.903563 0.161558
Q2FWE3   23 1.7037 0.903563 0.161558
Q2G144   15 1.11111 0.903563 0.161558
Q2FXZ1   21 1.55556 0.903563 0.161558
Q2FX34   26 1.92593 0.903563 0.161558
Q2FWV4   25 1.85185 0.903563 0.161558
Q2FZ11   15 1.11111 0.903563 0.161558
Q2G141   19 1.40741 0.903563 0.161558
Q2FWF5   23 1.7037 0.903563 0.161558
Q2FV34   22 1.62963 0.903563 0.161558
Q2FWQ0   24 1.77778 0.903563 0.161558
Q2FV88   23 1.7037 0.903563 0.161558
Q2G2P0   23 1.7037 0.903563 0.161558
Q2FYW8   26 1.92593 0.903563 0.161558
Q2G1W1   26 1.92593 0.903563 0.161558
Q2FVC2   30 2.22222 3.07991 0.0107511
Q2G0D3   16 1.18519 0.903563 0.161558
Q2FV89   22 1.62963 0.903563 0.161558
Q2G1U2   24 1.77778 0.903563 0.161558
Q2FX32   10 0.740741 -1.27278 0.943444
Q2FXS7   17 1.25926 0.903563 0.161558
Q2FVX1   16 1.18519 0.903563 0.161558
Q2FVE0   15 1.11111 0.903563 0.161558
Q2G270   25 1.85185 0.903563 0.161558
Q9EYW6   25 1.85185 0.903563 0.161558
Q2FVB8   19 1.40741 0.903563 0.161558
Q2FZT9   19 1.40741 0.903563 0.161558
Q2G298   30 2.22222 3.07991 0.0107511
Q2FX49   16 1.18519 0.903563 0.161558
Q2G0Z0   24 1.77778 0.903563 0.161558
Q2FW39   27 2 3.07991 0.0107511
Q2G252   20 1.48148 0.903563 0.161558
Q2G0A3   20 1.48148 0.903563 0.161558
Q2FYJ7   20 1.48148 0.903563 0.161558
Q2FWT2   19 1.40741 0.903563 0.161558
Q2FWQ5   18 1.33333 0.903563 0.161558
Q2G2J7   20 1.48148 0.903563 0.161558
Q2FY75   18 1.33333 0.903563 0.161558
Q2G106   19 1.40741 0.903563 0.161558
Q2FVY3   24 1.77778 0.903563 0.161558
Q2FVP9   18 1.33333 0.903563 0.161558
Q2FW42   15 1.11111 0.903563 0.161558
Q2FUV9   27 2 3.07991 0.0107511
Q2FVR7   20 1.48148 0.903563 0.161558
Q2FZN1   22 1.62963 0.903563 0.161558
Q2G2Q7   28 2 3.07991 0.0107511
Q2G150   32 2.28571 3.07991 0.0107511
Q2G081   31 2.21429 3.07991 0.0107511
Q2FV45   29 2.07143 3.07991 0.0107511
Q2FX02   30 2.14286 3.07991 0.0107511
P0A0Q4   26 1.85714 0.903563 0.161558
Q2G0L9   26 1.85714 0.903563 0.161558
Q2FY04   26 1.85714 0.903563 0.161558
Q2FV48   17 1.21429 0.903563 0.161558
Q2FW64   22 1.57143 0.903563 0.161558
Q2FX63   24 1.71429 0.903563 0.161558
Q2G1T3   23 1.64286 0.903563 0.161558
Q2G0K9   22 1.57143 0.903563 0.161558
Q2FZ00   26 1.85714 0.903563 0.161558
Q2FVL9   20 1.42857 0.903563 0.161558
Q2FW33   22 1.57143 0.903563 0.161558
Q2FWT9   17 1.21429 0.903563 0.161558
Q2FZF7   20 1.42857 0.903563 0.161558
Q2FWL1   39 2.78571 3.07991 0.0107511
Q2FYS7   23 1.64286 0.903563 0.161558
Q2FZX3   23 1.64286 0.903563 0.161558
Q2FXR0   17 1.21429 0.903563 0.161558
Q2G2I9   25 1.78571 0.903563 0.161558
Q2FWN1   10 0.714286 -1.27278 0.943444
Q2G297   17 1.21429 0.903563 0.161558
Q2FVA0   21 1.5 0.903563 0.161558
Q2FXX0   18 1.28571 0.903563 0.161558
Q2G2P4   28 2 3.07991 0.0107511
Q2G0P8   26 1.85714 0.903563 0.161558
Q2FVN3   22 1.57143 0.903563 0.161558
Q2FXK7   31 2.21429 3.07991 0.0107511
Q2FZF8   19 1.35714 0.903563 0.161558
Q2FWR0   25 1.78571 0.903563 0.161558
Q2FXL2   18 1.28571 0.903563 0.161558
Q2FWA9   17 1.21429 0.903563 0.161558
Q2G282   36 2.57143 3.07991 0.0107511
Q9RQQ0   20 1.42857 0.903563 0.161558
Q2FXD7   26 1.85714 0.903563 0.161558
Q2FUY4   20 1.42857 0.903563 0.161558
Q2G2W4   23 1.64286 0.903563 0.161558
Q2FZF5   26 1.85714 0.903563 0.161558
Q2FY42   15 1.07143 0.903563 0.161558
Q2FUS3   21 1.5 0.903563 0.161558
Q2G2E7   15 1.07143 0.903563 0.161558
Q2G0S6   18 1.28571 0.903563 0.161558
Q2G0C2   19 1.35714 0.903563 0.161558
Q2FWF8   30 2.14286 3.07991 0.0107511
Q2G000   27 1.92857 0.903563 0.161558
Q2FWX2   22 1.57143 0.903563 0.161558
Q2FZS2   28 2 3.07991 0.0107511
Q2FW16   23 1.64286 0.903563 0.161558
Q2FZI2   16 1.14286 0.903563 0.161558
Q2G1Q5   18 1.28571 0.903563 0.161558
Q2G1A5   31 2.21429 3.07991 0.0107511
Q2G0P7   17 1.21429 0.903563 0.161558
Q2FWV3   19 1.35714 0.903563 0.161558
Q2FW51   27 1.92857 0.903563 0.161558
Q2FVI4   34 2.42857 3.07991 0.0107511
Q2FVN7   24 1.71429 0.903563 0.161558
Q2FWP9   22 1.57143 0.903563 0.161558
Q2FXT2   20 1.42857 0.903563 0.161558
P0A0F4   21 1.5 0.903563 0.161558
Q2G126   27 1.92857 0.903563 0.161558
Q2FW82   15 1.07143 0.903563 0.161558
Q2FY44   23 1.64286 0.903563 0.161558
Q2G0N9   25 1.78571 0.903563 0.161558
Q2G0Z9   10 0.714286 -1.27278 0.943444
Q2FV81   26 1.85714 0.903563 0.161558
Q2FYC4   20 1.42857 0.903563 0.161558
Q2G178   30 2.14286 3.07991 0.0107511
Q2G079   15 1.07143 0.903563 0.161558
Q2G2B7   30 2.14286 3.07991 0.0107511
Q2FVF5   28 2 3.07991 0.0107511
Q2G2W2   19 1.35714 0.903563 0.161558
Q2G1I2   29 2.07143 3.07991 0.0107511
Q2G245   10 0.714286 -1.27278 0.943444
Q2G1H7   20 1.37931 0.903563 0.161558
Q2FWF1   25 1.72414 0.903563 0.161558
Q2FZZ9   26 1.7931 0.903563 0.161558
Q2G1W3   26 1.7931 0.903563 0.161558
Q2G204   30 2.06897 3.07991 0.0107511
Q2G1H1   19 1.31034 0.903563 0.161558
Q2FXK3   24 1.65517 0.903563 0.161558
Q2G2H8   19 1.31034 0.903563 0.161558
Q2FZP9   33 2.27586 3.07991 0.0107511
Q2FWI2   33 2.27586 3.07991 0.0107511
Q2FYZ6   20 1.37931 0.903563 0.161558
Q2FXS1   15 1.03448 0.903563 0.161558
Q2G200   33 2.27586 3.07991 0.0107511
Q2G2L5   15 1.03448 0.903563 0.161558
Q2FY73   28 1.93103 0.903563 0.161558
Q2G177   14 0.965517 -1.27278 0.943444
Q2G2F9   17 1.17241 0.903563 0.161558
Q2FV27   26 1.7931 0.903563 0.161558
Q2FZ56   24 1.65517 0.903563 0.161558
Q2FVF3   17 1.17241 0.903563 0.161558
Q2G0B6   25 1.72414 0.903563 0.161558
Q2G2S5   22 1.51724 0.903563 0.161558
Q2FW68   20 1.37931 0.903563 0.161558
Q2FWX7   22 1.51724 0.903563 0.161558
Q2FWB6   30 2.06897 3.07991 0.0107511
Q2FXA9   27 1.86207 0.903563 0.161558
Q2FXP3   24 1.65517 0.903563 0.161558
Q2FUX5   28 1.93103 0.903563 0.161558
Q2FZZ4   23 1.58621 0.903563 0.161558
Q2FX98   34 2.34483 3.07991 0.0107511
Q2FV23   27 1.86207 0.903563 0.161558
Q2FUR1   21 1.44828 0.903563 0.161558
Q2FY49   24 1.65517 0.903563 0.161558
Q2G017   25 1.72414 0.903563 0.161558
Q2G2K9   22 1.51724 0.903563 0.161558
Q2G2N9   27 1.86207 0.903563 0.161558
Q2G0E9   14 0.965517 -1.27278 0.943444
Q2FY19   36 2.48276 3.07991 0.0107511
Q2G1E3   15 1.03448 0.903563 0.161558
Q2FW17   18 1.24138 0.903563 0.161558
Q2FWK9   24 1.65517 0.903563 0.161558
Q2G2Q6   32 2.2069 3.07991 0.0107511
Q2G2Q5   33 2.27586 3.07991 0.0107511
Q2G1U9   32 2.2069 3.07991 0.0107511
Q2G299   15 1.03448 0.903563 0.161558
Q2FX75   15 1.03448 0.903563 0.161558
Q2G058   30 2.06897 3.07991 0.0107511
Q2G0E3   19 1.31034 0.903563 0.161558
Q2FYK0   23 1.58621 0.903563 0.161558
Q2G2K6   21 1.44828 0.903563 0.161558
Q2FYN0   18 1.24138 0.903563 0.161558
Q2FVK7   18 1.24138 0.903563 0.161558
Q2FX15   26 1.7931 0.903563 0.161558
Q2FVN9   14 0.965517 -1.27278 0.943444
Q2FWX0   20 1.37931 0.903563 0.161558
Q2G143   36 2.48276 3.07991 0.0107511
Q2G0C7   24 1.65517 0.903563 0.161558
Q2G0K6   23 1.58621 0.903563 0.161558
Q2FZZ1   18 1.24138 0.903563 0.161558
Q2FV13   30 2.06897 3.07991 0.0107511
Q2G128   15 1.03448 0.903563 0.161558
Q2FXU2   22 1.51724 0.903563 0.161558
Q2G2R4   25 1.72414 0.903563 0.161558
Q2FXM1   25 1.72414 0.903563 0.161558
Q8KQR1   16 1.10345 0.903563 0.161558
Q2G2Q9   28 1.93103 0.903563 0.161558
Q2FVG9   19 1.31034 0.903563 0.161558
Q2FV56   14 0.965517 -1.27278 0.943444
Q2FWG7   17 1.13333 0.903563 0.161558
Q2G0T1   32 2.13333 3.07991 0.0107511
Q2FXB9   16 1.06667 0.903563 0.161558
Q2FZP3   18 1.2 0.903563 0.161558
Q2FZQ2   19 1.26667 0.903563 0.161558
Q2FXS4   29 1.93333 0.903563 0.161558
Q2FZ21   22 1.46667 0.903563 0.161558
Q2G2X2   24 1.6 0.903563 0.161558
Q2FZF6   25 1.66667 0.903563 0.161558
Q2FYA0   33 2.2 3.07991 0.0107511
Q2G2A9   18 1.2 0.903563 0.161558
Q2FYB9   28 1.86667 0.903563 0.161558
Q2FYI4   24 1.6 0.903563 0.161558
Q2FYL4   36 2.4 3.07991 0.0107511
Q2G1T0   16 1.06667 0.903563 0.161558
Q2FXW7   24 1.6 0.903563 0.161558
Q2FZA1   34 2.26667 3.07991 0.0107511
Q2FY76   16 1.06667 0.903563 0.161558
Q2FZ97   40 2.66667 3.07991 0.0107511
Q2G1I4   17 1.13333 0.903563 0.161558
Q2FYQ6   18 1.2 0.903563 0.161558
Q2FXL6   27 1.8 0.903563 0.161558
Q2G2G6   13 0.866667 -1.27278 0.943444
Q2FVH1   16 1.06667 0.903563 0.161558
Q2FYA8   27 1.8 0.903563 0.161558
Q2G2M5   34 2.26667 3.07991 0.0107511
Q2FV99   30 2 3.07991 0.0107511
Q2G105   25 1.66667 0.903563 0.161558
Q2FW23   31 2.06667 3.07991 0.0107511
Q2G012   19 1.26667 0.903563 0.161558
Q2G2V5   23 1.53333 0.903563 0.161558
Q2FW07   32 2.13333 3.07991 0.0107511
Q2G0F2   29 1.93333 0.903563 0.161558
Q2FZC9   21 1.4 0.903563 0.161558
Q2FXE9   16 1.06667 0.903563 0.161558
Q2FV47   31 2.06667 3.07991 0.0107511
Q2G2Q8   32 2.13333 3.07991 0.0107511
Q2FYE7   25 1.66667 0.903563 0.161558
Q2FUT3   20 1.33333 0.903563 0.161558
Q2G068   42 2.8 3.07991 0.0107511
Q2G2D3   29 1.93333 0.903563 0.161558
Q2FYK4   26 1.73333 0.903563 0.161558
Q2FX36   26 1.73333 0.903563 0.161558
Q2G0A4   18 1.2 0.903563 0.161558
Q2G080   18 1.2 0.903563 0.161558
Q2FUT1   28 1.86667 0.903563 0.161558
Q2FYH3   29 1.93333 0.903563 0.161558
Q2FXA7   21 1.4 0.903563 0.161558
Q2G2Y6   23 1.53333 0.903563 0.161558
Q2FY55   24 1.6 0.903563 0.161558
Q2FY61   31 2.06667 3.07991 0.0107511
Q2G0E2   30 2 3.07991 0.0107511
Q2FVY1   24 1.6 0.903563 0.161558
Q2FUV1   31 2.06667 3.07991 0.0107511
Q2FUS9   25 1.66667 0.903563 0.161558
Q2G1A1   29 1.93333 0.903563 0.161558
P60639   20 1.33333 0.903563 0.161558
Q2FZE9   19 1.26667 0.903563 0.161558
Q2G1I9   18 1.2 0.903563 0.161558
Q2FWN0   26 1.73333 0.903563 0.161558
Q2FZE3   36 2.4 3.07991 0.0107511
Q93Q23   18 1.2 0.903563 0.161558
Q2FWE9   22 1.46667 0.903563 0.161558
Q2FUS1   20 1.33333 0.903563 0.161558
Q2FVM5   45 3 5.25625 0.000662855
Q2G2N7   17 1.13333 0.903563 0.161558
Q2FWG0   21 1.4 0.903563 0.161558
Q2FXV7   19 1.26667 0.903563 0.161558
Q2FW69   17 1.13333 0.903563 0.161558
P0A0F8   21 1.4 0.903563 0.161558
Q2G055   23 1.53333 0.903563 0.161558
Q2FV37   17 1.13333 0.903563 0.161558
Q2G225   17 1.13333 0.903563 0.161558
Q2FXG2   20 1.33333 0.903563 0.161558
Q2FY87   25 1.66667 0.903563 0.161558
Q2FWR7   26 1.73333 0.903563 0.161558
Q2G1U6   33 2.2 3.07991 0.0107511
Q2G006   31 2.06667 3.07991 0.0107511
Q2G2I6   19 1.22581 0.903563 0.161558
Q2FWS1   22 1.41935 0.903563 0.161558
Q2FYF5   29 1.87097 0.903563 0.161558
Q2G0F1   27 1.74194 0.903563 0.161558
Q2G0J2   24 1.54839 0.903563 0.161558
Q2FXE3   31 2 3.07991 0.0107511
Q2FYV8   31 2 3.07991 0.0107511
Q2G1X6   25 1.6129 0.903563 0.161558
Q2FUP5   26 1.67742 0.903563 0.161558
Q2G1A4   21 1.35484 0.903563 0.161558
Q2G0H9   36 2.32258 3.07991 0.0107511
Q2G0M0   28 1.80645 0.903563 0.161558
Q2FYK6   26 1.67742 0.903563 0.161558
Q2G023   33 2.12903 3.07991 0.0107511
Q2G0G2   24 1.54839 0.903563 0.161558
Q2FXC0   28 1.80645 0.903563 0.161558
Q2FXF1   33 2.12903 3.07991 0.0107511
Q2FW00   19 1.22581 0.903563 0.161558
Q2G1E7   18 1.16129 0.903563 0.161558
Q2FWE7   26 1.67742 0.903563 0.161558
Q2FY32   31 2 3.07991 0.0107511
Q2FUU0   31 2 3.07991 0.0107511
Q2FVU5   33 2.12903 3.07991 0.0107511
Q2G062   21 1.35484 0.903563 0.161558
Q2FV26   22 1.41935 0.903563 0.161558
Q2FW97   32 2.06452 3.07991 0.0107511
Q2FZY8   20 1.29032 0.903563 0.161558
Q2G277   20 1.29032 0.903563 0.161558
Q2G0V1   21 1.35484 0.903563 0.161558
Q2FWJ3   34 2.19355 3.07991 0.0107511
Q2G2J2   25 1.6129 0.903563 0.161558
Q2FVB0   25 1.6129 0.903563 0.161558
Q2G278   32 2.06452 3.07991 0.0107511
Q2G107   19 1.22581 0.903563 0.161558
P0A0M9   35 2.25806 3.07991 0.0107511
Q2G067   15 0.967742 -1.27278 0.943444
Q2FV55   27 1.74194 0.903563 0.161558
Q2G1L3   19 1.22581 0.903563 0.161558
Q2G2R0   25 1.6129 0.903563 0.161558
Q2G2T3   20 1.29032 0.903563 0.161558
Q2FWA8   16 1.03226 0.903563 0.161558
Q2G056   31 2 3.07991 0.0107511
Q2FWR1   29 1.87097 0.903563 0.161558
Q2FXP9   26 1.67742 0.903563 0.161558
Q2FZI4   18 1.16129 0.903563 0.161558
Q2G2L7   38 2.45161 3.07991 0.0107511
Q2FVG1   14 0.903226 -1.27278 0.943444
Q2G1I7   42 2.70968 3.07991 0.0107511
Q2FVB6   22 1.41935 0.903563 0.161558
Q2G001   29 1.87097 0.903563 0.161558
Q2FUX3   22 1.41935 0.903563 0.161558
Q2G1Q9   32 2.06452 3.07991 0.0107511
Q2G2S9   40 2.58065 3.07991 0.0107511
Q2FXZ8   18 1.16129 0.903563 0.161558
Q2FZI7   25 1.6129 0.903563 0.161558
Q2FUS6   40 2.58065 3.07991 0.0107511
Q2FUZ6   34 2.19355 3.07991 0.0107511
Q2FYQ9   22 1.41935 0.903563 0.161558
Q2FYS8   34 2.19355 3.07991 0.0107511
Q2FYS6   22 1.41935 0.903563 0.161558
Q2FZG6   26 1.67742 0.903563 0.161558
Q2G1L9   17 1.09677 0.903563 0.161558
Q2FXT3   32 2.06452 3.07991 0.0107511
Q2FZN9   30 1.93548 0.903563 0.161558
Q2FW20   22 1.41935 0.903563 0.161558
Q2G0H3   27 1.74194 0.903563 0.161558
Q2FV98   36 2.32258 3.07991 0.0107511
Q2FXR7   28 1.80645 0.903563 0.161558
Q2G1T4   37 2.3871 3.07991 0.0107511
Q2FW38   30 1.93548 0.903563 0.161558
Q2G2P6   22 1.41935 0.903563 0.161558
Q2FVL7   31 2 3.07991 0.0107511
Q2FVY2   29 1.87097 0.903563 0.161558
Q2FYZ0   37 2.3871 3.07991 0.0107511
Q2FYW2   19 1.22581 0.903563 0.161558
P60643   21 1.35484 0.903563 0.161558
Q2G265   24 1.54839 0.903563 0.161558
Q2FV42   25 1.6129 0.903563 0.161558
Q2FXN0   19 1.22581 0.903563 0.161558
Q2G2D9   19 1.22581 0.903563 0.161558
Q2FV75   28 1.80645 0.903563 0.161558
Q2FYE0   23 1.48387 0.903563 0.161558
Q2FX03   19 1.22581 0.903563 0.161558
Q2FX89   18 1.16129 0.903563 0.161558
Q2FX43   24 1.54839 0.903563 0.161558
Q2FV69   24 1.5 0.903563 0.161558
P72360   15 0.9375 -1.27278 0.943444
Q2FVQ1   35 2.1875 3.07991 0.0107511
Q2FYG7   31 1.9375 0.903563 0.161558
Q2G1J8   14 0.875 -1.27278 0.943444
Q2FW77   22 1.375 0.903563 0.161558
Q2FWI4   32 2 3.07991 0.0107511
Q2FX62   26 1.625 0.903563 0.161558
Q2G0U6   39 2.4375 3.07991 0.0107511
Q2G0P2   27 1.6875 0.903563 0.161558
Q2G0B8   39 2.4375 3.07991 0.0107511
Q2FVL3   19 1.1875 0.903563 0.161558
Q2G1K8   29 1.8125 0.903563 0.161558
Q2G2R9   26 1.625 0.903563 0.161558
Q2G2I3   20 1.25 0.903563 0.161558
Q2FY56   13 0.8125 -1.27278 0.943444
Q2G0B1   24 1.5 0.903563 0.161558
Q2G1T1   26 1.625 0.903563 0.161558
Q2FVX5   18 1.125 0.903563 0.161558
Q2G0H8   20 1.25 0.903563 0.161558
Q2FVT3   25 1.5625 0.903563 0.161558
Q2FWF6   25 1.5625 0.903563 0.161558
Q2FWZ6   34 2.125 3.07991 0.0107511
Q2FZ77   35 2.1875 3.07991 0.0107511
Q2G0H0   22 1.375 0.903563 0.161558
Q2G2G7   35 2.1875 3.07991 0.0107511
Q2G117   22 1.375 0.903563 0.161558
Q2FXG9   22 1.375 0.903563 0.161558
Q2FWE4   33 2.0625 3.07991 0.0107511
Q2FUS0   41 2.5625 3.07991 0.0107511
Q2FWR3   23 1.4375 0.903563 0.161558
Q2FYA9   24 1.5 0.903563 0.161558
Q2G0Y5   31 1.9375 0.903563 0.161558
Q2FZZ8   31 1.9375 0.903563 0.161558
Q2G1Z6   24 1.5 0.903563 0.161558
Q2FX53   26 1.625 0.903563 0.161558
Q2FZC4   25 1.5625 0.903563 0.161558
Q2FUS5   22 1.375 0.903563 0.161558
Q2G1R0   21 1.3125 0.903563 0.161558
Q2G0D5   17 1.0625 0.903563 0.161558
Q2FY18   21 1.3125 0.903563 0.161558
Q2FYH8   21 1.3125 0.903563 0.161558
Q2G1F2   24 1.5 0.903563 0.161558
Q2G0Q5   32 2 3.07991 0.0107511
Q2FVR2   27 1.6875 0.903563 0.161558
Q2FZE7   20 1.25 0.903563 0.161558
Q2G0I0   29 1.8125 0.903563 0.161558
Q2G0R1   22 1.375 0.903563 0.161558
Q2G0L7   26 1.625 0.903563 0.161558
Q2FWI1   28 1.75 0.903563 0.161558
Q2G0F7   20 1.25 0.903563 0.161558
Q2FXY3   33 2.0625 3.07991 0.0107511
P0A084   41 2.5625 3.07991 0.0107511
Q2G0G5   38 2.375 3.07991 0.0107511
Q2FZE5   18 1.125 0.903563 0.161558
Q2G0A2   21 1.3125 0.903563 0.161558
Q2FVE8   15 0.9375 -1.27278 0.943444
Q2G2M8   29 1.8125 0.903563 0.161558
Q2FYH7   19 1.1875 0.903563 0.161558
Q2FVR8   36 2.25 3.07991 0.0107511
Q2FZU9   34 2.125 3.07991 0.0107511
Q2FYX7   24 1.5 0.903563 0.161558
Q2G280   41 2.5625 3.07991 0.0107511
Q2FVG5   27 1.6875 0.903563 0.161558
Q2FWX1   54 3.375 5.25625 0.000662855
Q2FVB3   20 1.25 0.903563 0.161558
Q2G2A1   36 2.25 3.07991 0.0107511
Q2G1W7   23 1.4375 0.903563 0.161558
Q2FW36   21 1.3125 0.903563 0.161558
P31337   36 2.25 3.07991 0.0107511
Q2FXB8   19 1.1875 0.903563 0.161558
Q2G2F3   39 2.4375 3.07991 0.0107511
Q2FYM7   10 0.625 -1.27278 0.943444
Q2FYB2   22 1.375 0.903563 0.161558
Q2G2E2   31 1.87879 0.903563 0.161558
Q2G2G9   23 1.39394 0.903563 0.161558
Q2FVC5   32 1.93939 0.903563 0.161558
Q2G0T3   29 1.75758 0.903563 0.161558
Q2G074   23 1.39394 0.903563 0.161558
Q2G016   31 1.87879 0.903563 0.161558
Q2G0G4   35 2.12121 3.07991 0.0107511
Q2G2K1   24 1.45455 0.903563 0.161558
Q2FXE1   20 1.21212 0.903563 0.161558
Q2FWD2   20 1.21212 0.903563 0.161558
Q2G1Q0   41 2.48485 3.07991 0.0107511
Q2G073   21 1.27273 0.903563 0.161558
Q2G1T7   34 2.06061 3.07991 0.0107511
Q2FVI3   34 2.06061 3.07991 0.0107511
Q2FZ93   23 1.39394 0.903563 0.161558
Q2FVQ7   35 2.12121 3.07991 0.0107511
Q2G2B9   20 1.21212 0.903563 0.161558
Q2FZN5   19 1.15152 0.903563 0.161558
Q2FY72   26 1.57576 0.903563 0.161558
Q2G0A0   32 1.93939 0.903563 0.161558
Q2FZQ8   20 1.21212 0.903563 0.161558
Q2FXP1   31 1.87879 0.903563 0.161558
P0A0B7   30 1.81818 0.903563 0.161558
Q2FYW0   30 1.81818 0.903563 0.161558
Q2G230   30 1.81818 0.903563 0.161558
Q2G0H5   27 1.63636 0.903563 0.161558
Q2G0B7   34 2.06061 3.07991 0.0107511
Q2G131   18 1.09091 0.903563 0.161558
Q2G0Y4   29 1.75758 0.903563 0.161558
Q2G2L0   33 2 3.07991 0.0107511
Q2G101   31 1.87879 0.903563 0.161558
Q2G036   29 1.75758 0.903563 0.161558
Q2FXN3   20 1.21212 0.903563 0.161558
Q2FWY2   25 1.51515 0.903563 0.161558
Q2FXK6   37 2.24242 3.07991 0.0107511
Q2G2Y3   27 1.63636 0.903563 0.161558
Q2G1P8   32 1.93939 0.903563 0.161558
Q2G0N7   28 1.69697 0.903563 0.161558
Q2FW43   35 2.12121 3.07991 0.0107511
Q2G2N4   32 1.93939 0.903563 0.161558
Q2FW59   26 1.57576 0.903563 0.161558
Q2G1V0   20 1.21212 0.903563 0.161558
Q2G010   28 1.69697 0.903563 0.161558
Q2FWJ4   18 1.09091 0.903563 0.161558
Q2FUR3   31 1.87879 0.903563 0.161558
Q2FXE4   29 1.75758 0.903563 0.161558
Q2FY36   22 1.33333 0.903563 0.161558
Q2G1Q7   30 1.81818 0.903563 0.161558
Q2FX09   26 1.57576 0.903563 0.161558
Q2G0Z1   37 2.24242 3.07991 0.0107511
Q2FWJ1   32 1.93939 0.903563 0.161558
Q2FUT4   33 2 3.07991 0.0107511
Q2FYI1   35 2.12121 3.07991 0.0107511
Q2FXQ8   25 1.51515 0.903563 0.161558
Q2FUZ0   39 2.36364 3.07991 0.0107511
P0A086   45 2.72727 3.07991 0.0107511
Q2FZM0   21 1.27273 0.903563 0.161558
Q2FXL3   30 1.81818 0.903563 0.161558
Q2G2K7   19 1.15152 0.903563 0.161558
Q2FVL1   15 0.909091 -1.27278 0.943444
Q2FW21   21 1.27273 0.903563 0.161558
Q2G201   40 2.42424 3.07991 0.0107511
Q2FVV6   23 1.39394 0.903563 0.161558
Q2FV03   28 1.69697 0.903563 0.161558
Q2G2T2   18 1.09091 0.903563 0.161558
Q2FZ44   27 1.63636 0.903563 0.161558
Q2G1N7   32 1.93939 0.903563 0.161558
Q2G172   22 1.33333 0.903563 0.161558
Q2G208   28 1.69697 0.903563 0.161558
Q2FZR7   16 0.969697 -1.27278 0.943444
Q2G2K2   22 1.33333 0.903563 0.161558
Q2FVA4   28 1.69697 0.903563 0.161558
Q2G0F5   20 1.21212 0.903563 0.161558
Q2G0X0   31 1.87879 0.903563 0.161558
Q2FXU0   31 1.87879 0.903563 0.161558
Q2FXX9   27 1.63636 0.903563 0.161558
Q2G2K8   22 1.33333 0.903563 0.161558
Q2G0X1   30 1.76471 0.903563 0.161558
Q2FXI8   21 1.23529 0.903563 0.161558
Q2G0L1   31 1.82353 0.903563 0.161558
Q2FX07   19 1.11765 0.903563 0.161558
Q2G139   28 1.64706 0.903563 0.161558
Q2FUV5   36 2.11765 3.07991 0.0107511
Q2FVD0   28 1.64706 0.903563 0.161558
Q2FX10   22 1.29412 0.903563 0.161558
Q2G1W5   35 2.05882 3.07991 0.0107511
Q2G1Y7   29 1.70588 0.903563 0.161558
Q2G190   35 2.05882 3.07991 0.0107511
Q2FV59   22 1.29412 0.903563 0.161558
Q2FZS3   24 1.41176 0.903563 0.161558
Q2FX90   25 1.47059 0.903563 0.161558
Q2FW85   17 1 0.903563 0.161558
Q2FZ65   36 2.11765 3.07991 0.0107511
Q2FXJ7   34 2 3.07991 0.0107511
Q2FVW2   25 1.47059 0.903563 0.161558
Q2G0H4   36 2.11765 3.07991 0.0107511
Q2FVV4   19 1.11765 0.903563 0.161558
Q2FUR9   20 1.17647 0.903563 0.161558
Q2FW06   24 1.41176 0.903563 0.161558
Q2FY84   28 1.64706 0.903563 0.161558
Q2G132   34 2 3.07991 0.0107511
Q2G0C9   27 1.58824 0.903563 0.161558
Q2G2N1   15 0.882353 -1.27278 0.943444
Q2FVF2   18 1.05882 0.903563 0.161558
Q2FZ30   27 1.58824 0.903563 0.161558
Q2FXX8   36 2.11765 3.07991 0.0107511
Q2FZX6   28 1.64706 0.903563 0.161558
Q2G1Z2   20 1.17647 0.903563 0.161558
Q2G0G7   35 2.05882 3.07991 0.0107511
Q2FV53   39 2.29412 3.07991 0.0107511
Q2FV28   32 1.88235 0.903563 0.161558
Q2G097   35 2.05882 3.07991 0.0107511
Q2FZC5   35 2.05882 3.07991 0.0107511
Q2FY77   34 2 3.07991 0.0107511
Q2FVA9   34 2 3.07991 0.0107511
Q2G2W5   18 1.05882 0.903563 0.161558
Q2FX97   28 1.64706 0.903563 0.161558
Q2G1F3   31 1.82353 0.903563 0.161558
Q2FYU1   25 1.47059 0.903563 0.161558
Q2FUP6   26 1.52941 0.903563 0.161558
Q2G2U7   24 1.41176 0.903563 0.161558
Q2FY09   35 2.05882 3.07991 0.0107511
Q2G1J6   30 1.76471 0.903563 0.161558
Q2G059   28 1.64706 0.903563 0.161558
Q2FVK5   13 0.764706 -1.27278 0.943444
Q2G0H7   34 2 3.07991 0.0107511
Q2FWN2   20 1.17647 0.903563 0.161558
Q2FYV7   37 2.17647 3.07991 0.0107511
Q2G236   30 1.76471 0.903563 0.161558
Q2FZR6   19 1.11765 0.903563 0.161558
Q2G1P9   30 1.76471 0.903563 0.161558
Q2G0R9   32 1.88235 0.903563 0.161558
Q2FUZ9   25 1.47059 0.903563 0.161558
Q2FVP2   32 1.88235 0.903563 0.161558
Q2FXC8   27 1.58824 0.903563 0.161558
Q2FVC4   31 1.82353 0.903563 0.161558
Q2FZ29   26 1.52941 0.903563 0.161558
Q2FYR8   29 1.65714 0.903563 0.161558
Q2FY23   30 1.71429 0.903563 0.161558
Q2G0D4   41 2.34286 3.07991 0.0107511
Q2FZ38   31 1.77143 0.903563 0.161558
Q2FXH1   17 0.971429 -1.27278 0.943444
Q2FXZ9   25 1.42857 0.903563 0.161558
Q2G1V3   18 1.02857 0.903563 0.161558
Q2FVZ0   18 1.02857 0.903563 0.161558
Q2FV95   21 1.2 0.903563 0.161558
Q2G196   29 1.65714 0.903563 0.161558
Q2FZ61   33 1.88571 0.903563 0.161558
Q2FW27   35 2 3.07991 0.0107511
Q2FWH2   26 1.48571 0.903563 0.161558
Q2FZQ9   17 0.971429 -1.27278 0.943444
Q2FWQ9   34 1.94286 0.903563 0.161558
Q2G1N5   22 1.25714 0.903563 0.161558
Q2FZP8   19 1.08571 0.903563 0.161558
Q2FXC2   34 1.94286 0.903563 0.161558
Q2G0X9   26 1.48571 0.903563 0.161558
Q2FX08   15 0.857143 -1.27278 0.943444
Q2FUV2   36 2.05714 3.07991 0.0107511
Q2FZT8   31 1.77143 0.903563 0.161558
Q2G2N2   20 1.14286 0.903563 0.161558
Q2G0M1   40 2.28571 3.07991 0.0107511
Q2FVX8   31 1.77143 0.903563 0.161558
Q2G220   31 1.77143 0.903563 0.161558
Q2FW37   33 1.88571 0.903563 0.161558
Q2G203   43 2.45714 3.07991 0.0107511
Q2FY89   32 1.82857 0.903563 0.161558
Q2G1K7   38 2.17143 3.07991 0.0107511
Q2G013   22 1.25714 0.903563 0.161558
Q2FV91   24 1.37143 0.903563 0.161558
Q2FW92   48 2.74286 3.07991 0.0107511
Q2G1U5   41 2.34286 3.07991 0.0107511
Q2G2A6   27 1.54286 0.903563 0.161558
Q2G0G9   29 1.65714 0.903563 0.161558
P0A088   27 1.54286 0.903563 0.161558
Q2G0B4   17 0.971429 -1.27278 0.943444
Q2G0X7   31 1.77143 0.903563 0.161558
Q2G0S0   28 1.6 0.903563 0.161558
Q2FW12   38 2.17143 3.07991 0.0107511
Q2G0J7   42 2.4 3.07991 0.0107511
Q2FW76   25 1.42857 0.903563 0.161558
Q2G1Z7   28 1.6 0.903563 0.161558
Q2G2S1   37 2.11429 3.07991 0.0107511
Q2G1B1   42 2.4 3.07991 0.0107511
Q2FVP3   29 1.65714 0.903563 0.161558
Q2G1V1   29 1.65714 0.903563 0.161558
Q2G1H8   32 1.82857 0.903563 0.161558
Q2G149   52 2.97143 3.07991 0.0107511
Q2FXC7   26 1.48571 0.903563 0.161558
Q2G019   35 2 3.07991 0.0107511
Q2FWL6   35 2 3.07991 0.0107511
Q2G199   19 1.08571 0.903563 0.161558
Q2FY41   15 0.857143 -1.27278 0.943444
Q2FX33   37 2.11429 3.07991 0.0107511
Q2G181   45 2.57143 3.07991 0.0107511
Q2FVT1   19 1.08571 0.903563 0.161558
Q2G0Z5   42 2.4 3.07991 0.0107511
Q2FZC7   45 2.57143 3.07991 0.0107511
Q2G1U0   37 2.11429 3.07991 0.0107511
Q2FW18   29 1.65714 0.903563 0.161558
Q2G0H1   30 1.71429 0.903563 0.161558
Q2FX22   28 1.6 0.903563 0.161558
Q2G157   28 1.6 0.903563 0.161558
Q2G2J5   37 2.11429 3.07991 0.0107511
Q2FZH9   19 1.08571 0.903563 0.161558
Q2FZA6   22 1.25714 0.903563 0.161558
Q2G1N6   20 1.14286 0.903563 0.161558
Q2FVR4   38 2.17143 3.07991 0.0107511
Q2FY13   45 2.57143 3.07991 0.0107511
Q2G025   41 2.34286 3.07991 0.0107511
Q2FV36   18 1.02857 0.903563 0.161558
Q2G0W9   35 2 3.07991 0.0107511
Q2G0L0   33 1.88571 0.903563 0.161558
Q2FUR2   26 1.48571 0.903563 0.161558
Q2FVJ9   29 1.65714 0.903563 0.161558
Q2G1S8   37 2.05556 3.07991 0.0107511
Q2FVJ5   35 1.94444 0.903563 0.161558
Q2FZ39   37 2.05556 3.07991 0.0107511
Q2FWP6   34 1.88889 0.903563 0.161558
Q2FVB4   33 1.83333 0.903563 0.161558
Q2G0V7   32 1.77778 0.903563 0.161558
Q2FUV4   31 1.72222 0.903563 0.161558
Q2FYG5   32 1.77778 0.903563 0.161558
Q2FW71   20 1.11111 0.903563 0.161558
Q2FZB1   29 1.61111 0.903563 0.161558
Q2G0Y9   26 1.44444 0.903563 0.161558
Q2G0X4   30 1.66667 0.903563 0.161558
Q2FZL2   27 1.5 0.903563 0.161558
Q2FVS1   35 1.94444 0.903563 0.161558
Q2G099   32 1.77778 0.903563 0.161558
Q2FZN0   26 1.44444 0.903563 0.161558
Q2FZ50   27 1.5 0.903563 0.161558
Q2G0X8   28 1.55556 0.903563 0.161558
Q2G167   30 1.66667 0.903563 0.161558
Q2G086   26 1.44444 0.903563 0.161558
Q2G0D0   48 2.66667 3.07991 0.0107511
Q2FWG3   39 2.16667 3.07991 0.0107511
Q2G228   38 2.11111 3.07991 0.0107511
Q2FWW8   27 1.5 0.903563 0.161558
Q2FYL0   27 1.5 0.903563 0.161558
Q2FXX2   33 1.83333 0.903563 0.161558
Q2G0C4   20 1.11111 0.903563 0.161558
Q2FZA2   29 1.61111 0.903563 0.161558
Q2FWL0   35 1.94444 0.903563 0.161558
Q2FUY9   34 1.88889 0.903563 0.161558
Q2G0T8   39 2.16667 3.07991 0.0107511
Q2FWK0   39 2.16667 3.07991 0.0107511
Q2G0D9   32 1.77778 0.903563 0.161558
Q2FZF3   25 1.38889 0.903563 0.161558
Q2FZ17   44 2.44444 3.07991 0.0107511
Q2G0T6   33 1.83333 0.903563 0.161558
Q2G140   20 1.11111 0.903563 0.161558
Q2G2F2   18 1 0.903563 0.161558
Q2FXG0   30 1.66667 0.903563 0.161558
Q2FWR4   33 1.83333 0.903563 0.161558
Q2G195   28 1.55556 0.903563 0.161558
Q2FVY4   34 1.88889 0.903563 0.161558
Q2G1I6   37 2.05556 3.07991 0.0107511
Q2FVD5   21 1.16667 0.903563 0.161558
Q2FZM1   52 2.88889 3.07991 0.0107511
Q2FVG0   35 1.94444 0.903563 0.161558
Q2FZM7   29 1.61111 0.903563 0.161558
Q2FZB2   26 1.44444 0.903563 0.161558
Q2G287   33 1.83333 0.903563 0.161558
Q2FWG4   20 1.11111 0.903563 0.161558
Q2G2B3   18 1 0.903563 0.161558
Q2FY48   27 1.5 0.903563 0.161558
Q9ZNI1   33 1.83333 0.903563 0.161558
Q2FV94   36 2 3.07991 0.0107511
Q2G2X5   21 1.16667 0.903563 0.161558
Q2FVX6   32 1.77778 0.903563 0.161558
Q2G060   32 1.77778 0.903563 0.161558
Q2FVG2   23 1.27778 0.903563 0.161558
Q2G1Q1   39 2.16667 3.07991 0.0107511
Q2G1F1   32 1.77778 0.903563 0.161558
Q2FXC5   26 1.44444 0.903563 0.161558
Q2G2B0   17 0.944444 -1.27278 0.943444
Q2FXR6   21 1.16667 0.903563 0.161558
Q2FXE0   38 2.11111 3.07991 0.0107511
Q2FUY3   28 1.55556 0.903563 0.161558
Q2G1S6   26 1.44444 0.903563 0.161558
Q2FVE9   19 1.05556 0.903563 0.161558
Q2FVU7   26 1.44444 0.903563 0.161558
Q2FVM7   28 1.55556 0.903563 0.161558
Q2FVU6   24 1.33333 0.903563 0.161558
Q2FVA1   34 1.88889 0.903563 0.161558
Q2FWB8   37 2.05556 3.07991 0.0107511
Q2FYR5   27 1.5 0.903563 0.161558
Q2G261   36 2 3.07991 0.0107511
Q2G264   40 2.22222 3.07991 0.0107511
Q2G0U4   30 1.66667 0.903563 0.161558
Q2G226   18 1 0.903563 0.161558
Q2FZT7   27 1.5 0.903563 0.161558
Q2FXJ4   34 1.88889 0.903563 0.161558
Q2G047   34 1.88889 0.903563 0.161558
Q2FWD9   23 1.27778 0.903563 0.161558
Q2FZH2   34 1.88889 0.903563 0.161558
Q2G044   35 1.94444 0.903563 0.161558
Q2FVZ8   24 1.33333 0.903563 0.161558
Q2G1C5   17 0.944444 -1.27278 0.943444
Q2G1Z1   27 1.5 0.903563 0.161558
Q2G135   20 1.11111 0.903563 0.161558
Q2FVE5   31 1.72222 0.903563 0.161558
Q2FZ70   39 2.16667 3.07991 0.0107511
Q2G2A0   39 2.16667 3.07991 0.0107511
Q2G224   30 1.62162 0.903563 0.161558
P0A0K3   33 1.78378 0.903563 0.161558
Q2G1A8   32 1.72973 0.903563 0.161558
Q2G1P5   18 0.972973 -1.27278 0.943444
Q2FV93   20 1.08108 0.903563 0.161558
Q2FXC4   25 1.35135 0.903563 0.161558
Q2FY74   35 1.89189 0.903563 0.161558
Q2G1M1   26 1.40541 0.903563 0.161558
Q9EZ11   31 1.67568 0.903563 0.161558
Q2FZB3   30 1.62162 0.903563 0.161558
Q2G1V2   39 2.10811 3.07991 0.0107511
Q2FVM8   23 1.24324 0.903563 0.161558
Q2FVR1   36 1.94595 0.903563 0.161558
Q2FXC3   25 1.35135 0.903563 0.161558
Q2FUV6   31 1.67568 0.903563 0.161558
Q2G1D7   35 1.89189 0.903563 0.161558
Q2FXR2   36 1.94595 0.903563 0.161558
Q2FW83   21 1.13514 0.903563 0.161558
Q2G2X7   30 1.62162 0.903563 0.161558
Q2FVM4   20 1.08108 0.903563 0.161558
P0A0J3   34 1.83784 0.903563 0.161558
Q2G2L8   32 1.72973 0.903563 0.161558
Q2FZ27   31 1.67568 0.903563 0.161558
Q2FZ53   28 1.51351 0.903563 0.161558
Q2G154   33 1.78378 0.903563 0.161558
Q2FZS4   15 0.810811 -1.27278 0.943444
Q2FYQ5   23 1.24324 0.903563 0.161558
Q2FZL6   35 1.89189 0.903563 0.161558
Q2FWB9   28 1.51351 0.903563 0.161558
Q2FUQ4   43 2.32432 3.07991 0.0107511
Q2G293   39 2.10811 3.07991 0.0107511
Q2FZS5   37 2 3.07991 0.0107511
Q2FYP9   19 1.02703 0.903563 0.161558
Q2G0K7   37 2 3.07991 0.0107511
Q2FVV2   32 1.72973 0.903563 0.161558
Q2FVN0   40 2.16216 3.07991 0.0107511
Q2FX00   33 1.78378 0.903563 0.161558
Q2G1I0   24 1.2973 0.903563 0.161558
Q2FXI2   26 1.40541 0.903563 0.161558
Q2G2X1   28 1.51351 0.903563 0.161558
Q2FYG6   27 1.45946 0.903563 0.161558
Q2FXH0   31 1.67568 0.903563 0.161558
Q2FXU7   30 1.62162 0.903563 0.161558
Q2G170   42 2.27027 3.07991 0.0107511
Q2FVQ9   30 1.62162 0.903563 0.161558
Q2FWV2   25 1.35135 0.903563 0.161558
Q2FVI5   17 0.918919 -1.27278 0.943444
Q2FUW0   37 2 3.07991 0.0107511
Q2FXB7   32 1.72973 0.903563 0.161558
Q2G0J8   37 2 3.07991 0.0107511
Q2FXB5   29 1.56757 0.903563 0.161558
Q2FYE9   24 1.2973 0.903563 0.161558
Q2FVE2   25 1.35135 0.903563 0.161558
Q2G2V6   30 1.62162 0.903563 0.161558
O08387   28 1.51351 0.903563 0.161558
Q2FZ14   26 1.40541 0.903563 0.161558
Q2FXW3   33 1.78378 0.903563 0.161558
Q2FYQ8   42 2.27027 3.07991 0.0107511
Q2G2D6   29 1.56757 0.903563 0.161558
Q2G2T7   34 1.83784 0.903563 0.161558
Q2FYP8   23 1.24324 0.903563 0.161558
Q2FZ25   28 1.51351 0.903563 0.161558
Q2FY65   41 2.21622 3.07991 0.0107511
Q2G2T1   30 1.62162 0.903563 0.161558
Q2G1N0   21 1.13514 0.903563 0.161558
Q2G110   24 1.2973 0.903563 0.161558
Q2G1E1   38 2.05405 3.07991 0.0107511
Q2G2F1   43 2.32432 3.07991 0.0107511
Q2FXE8   26 1.40541 0.903563 0.161558
Q2FZ06   27 1.45946 0.903563 0.161558
Q2FVH2   18 0.972973 -1.27278 0.943444
Q2FYV6   88 4.75676 7.4326 4.06742e-05
Q2FZJ3   35 1.84211 0.903563 0.161558
Q2G095   34 1.78947 0.903563 0.161558
Q2G2Y0   31 1.63158 0.903563 0.161558
Q2G2W3   33 1.73684 0.903563 0.161558
Q2FY07   39 2.05263 3.07991 0.0107511
Q2FXW8   31 1.63158 0.903563 0.161558
Q2FUR6   41 2.15789 3.07991 0.0107511
Q2FVW6   20 1.05263 0.903563 0.161558
Q2G1X0   20 1.05263 0.903563 0.161558
Q2G1F6   19 1 0.903563 0.161558
Q2FVK8   38 2 3.07991 0.0107511
Q2G158   32 1.68421 0.903563 0.161558
Q2G118   41 2.15789 3.07991 0.0107511
Q2G077   21 1.10526 0.903563 0.161558
Q2G0E0   33 1.73684 0.903563 0.161558
Q2G263   35 1.84211 0.903563 0.161558
Q2FUU1   51 2.68421 3.07991 0.0107511
Q2G1X7   36 1.89474 0.903563 0.161558
Q2G1C0   34 1.78947 0.903563 0.161558
Q2FVB9   20 1.05263 0.903563 0.161558
Q2G273   22 1.15789 0.903563 0.161558
Q53726   29 1.52632 0.903563 0.161558
Q2G2W9   28 1.47368 0.903563 0.161558
Q2FZ22   39 2.05263 3.07991 0.0107511
Q2G2U1   44 2.31579 3.07991 0.0107511
Q2FXW6   32 1.68421 0.903563 0.161558
Q2G0P9   23 1.21053 0.903563 0.161558
Q2FYE3   39 2.05263 3.07991 0.0107511
Q2FXU3   31 1.63158 0.903563 0.161558
Q2G052   36 1.89474 0.903563 0.161558
Q2FZM6   36 1.89474 0.903563 0.161558
Q2FX25   33 1.73684 0.903563 0.161558
Q2FX05   31 1.63158 0.903563 0.161558
Q2G1P2   21 1.10526 0.903563 0.161558
Q2G2C4   32 1.68421 0.903563 0.161558
Q2G165   21 1.10526 0.903563 0.161558
Q2FXK8   11 0.578947 -1.27278 0.943444
Q2FWP1   31 1.63158 0.903563 0.161558
Q2FVU1   17 0.894737 -1.27278 0.943444
Q2FZ78   30 1.57895 0.903563 0.161558
Q2G0P0   34 1.78947 0.903563 0.161558
Q2FXX3   21 1.10526 0.903563 0.161558
Q2FVX2   36 1.89474 0.903563 0.161558
Q2G0Q7   27 1.42105 0.903563 0.161558
Q2FXS6   23 1.21053 0.903563 0.161558
Q2FUZ1   36 1.89474 0.903563 0.161558
Q2FZ87   31 1.63158 0.903563 0.161558
Q2FXF4   34 1.78947 0.903563 0.161558
Q2G1G4   29 1.52632 0.903563 0.161558
Q2FWE6   35 1.84211 0.903563 0.161558
Q2G2U2   32 1.68421 0.903563 0.161558
Q2FY17   34 1.78947 0.903563 0.161558
Q2FVU3   33 1.73684 0.903563 0.161558
Q2FVK1   19 1 0.903563 0.161558
Q2G0K5   37 1.94737 0.903563 0.161558
Q2G2X8   25 1.31579 0.903563 0.161558
Q2FYZ7   25 1.31579 0.903563 0.161558
Q2FWG1   35 1.84211 0.903563 0.161558
Q2G1Q6   29 1.52632 0.903563 0.161558
Q2G2X9   29 1.52632 0.903563 0.161558
Q2FWN9   21 1.10526 0.903563 0.161558
Q2FYZ2   32 1.68421 0.903563 0.161558
Q2FZJ1   29 1.52632 0.903563 0.161558
Q2G002   22 1.15789 0.903563 0.161558
Q2FVL4   43 2.26316 3.07991 0.0107511
Q2G2M7   28 1.47368 0.903563 0.161558
Q2FWH6   29 1.52632 0.903563 0.161558
Q2FXQ3   31 1.63158 0.903563 0.161558
Q2G129   18 0.947368 -1.27278 0.943444
Q7BHL7   46 2.42105 3.07991 0.0107511
Q2FZ71   36 1.89474 0.903563 0.161558
Q2FZ88   34 1.74359 0.903563 0.161558
Q2FV22   35 1.79487 0.903563 0.161558
Q2FYM3   34 1.74359 0.903563 0.161558
Q2FY06   36 1.84615 0.903563 0.161558
Q2FXB0   17 0.871795 -1.27278 0.943444
Q2FX87   39 2 3.07991 0.0107511
Q2FZ33   34 1.74359 0.903563 0.161558
Q2G0J1   45 2.30769 3.07991 0.0107511
Q2FUT7   37 1.89744 0.903563 0.161558
Q2FZH1   31 1.58974 0.903563 0.161558
Q2FVX3   38 1.94872 0.903563 0.161558
Q2FWC6   38 1.94872 0.903563 0.161558
Q2FXN6   37 1.89744 0.903563 0.161558
Q2FY79   36 1.84615 0.903563 0.161558
Q2FZ23   40 2.05128 3.07991 0.0107511
Q2FVF1   43 2.20513 3.07991 0.0107511
Q2FWM5   32 1.64103 0.903563 0.161558
Q2G061   34 1.74359 0.903563 0.161558
Q2FWL7   26 1.33333 0.903563 0.161558
Q2FVK3   18 0.923077 -1.27278 0.943444
Q2FX19   28 1.4359 0.903563 0.161558
Q2G2U6   31 1.58974 0.903563 0.161558
Q2G1S5   24 1.23077 0.903563 0.161558
Q2FVS9   32 1.64103 0.903563 0.161558
Q2G1M7   36 1.84615 0.903563 0.161558
Q2FW50   46 2.35897 3.07991 0.0107511
Q2G2L1   35 1.79487 0.903563 0.161558
Q2FWB1   32 1.64103 0.903563 0.161558
Q2FXA8   32 1.64103 0.903563 0.161558
Q2FV20   36 1.84615 0.903563 0.161558
Q2FUY1   37 1.89744 0.903563 0.161558
Q2FYJ1   32 1.64103 0.903563 0.161558
Q2G043   28 1.4359 0.903563 0.161558
Q2FZ43   32 1.64103 0.903563 0.161558
Q9KJN4   33 1.69231 0.903563 0.161558
Q2G194   27 1.38462 0.903563 0.161558
Q2G0F0   37 1.89744 0.903563 0.161558
Q2G2G2   32 1.64103 0.903563 0.161558
Q2G0I8   41 2.10256 3.07991 0.0107511
Q2FXG5   31 1.58974 0.903563 0.161558
Q2G2S6   31 1.58974 0.903563 0.161558
Q53700   35 1.79487 0.903563 0.161558
Q2G0D8   36 1.84615 0.903563 0.161558
P60430   20 1.02564 0.903563 0.161558
Q2FV41   32 1.64103 0.903563 0.161558
Q2FXZ5   36 1.84615 0.903563 0.161558
Q2FZL0   22 1.12821 0.903563 0.161558
Q2FY99   37 1.89744 0.903563 0.161558
Q2FX95   29 1.48718 0.903563 0.161558
Q2FYR6   36 1.84615 0.903563 0.161558
Q2FUW2   28 1.4359 0.903563 0.161558
Q2FVL2   40 2.05128 3.07991 0.0107511
Q2G2L4   17 0.871795 -1.27278 0.943444
Q2FXB1   20 1.02564 0.903563 0.161558
Q2FZY7   36 1.84615 0.903563 0.161558
Q2FVN1   18 0.923077 -1.27278 0.943444
Q2G1S1   35 1.79487 0.903563 0.161558
Q2FXK4   31 1.58974 0.903563 0.161558
Q2FXM6   38 1.94872 0.903563 0.161558
Q2FZJ6   31 1.58974 0.903563 0.161558
Q2FVT4   26 1.33333 0.903563 0.161558
Q2FYW1   28 1.4359 0.903563 0.161558
Q2FYZ3   32 1.64103 0.903563 0.161558
Q2FXX5   30 1.53846 0.903563 0.161558
Q2FWM4   22 1.12821 0.903563 0.161558
Q2G2L3   41 2.10256 3.07991 0.0107511
Q2FYR3   33 1.69231 0.903563 0.161558
Q2G0I9   52 2.66667 3.07991 0.0107511
Q2G0M2   30 1.53846 0.903563 0.161558
Q2G272   19 0.974359 -1.27278 0.943444
Q2FXL4   34 1.74359 0.903563 0.161558
Q2G0U9   41 2.10256 3.07991 0.0107511
Q2FVE4   30 1.53846 0.903563 0.161558
Q2FVC6   53 2.71795 3.07991 0.0107511
Q2FV19   49 2.51282 3.07991 0.0107511
Q2G0S8   41 2.10256 3.07991 0.0107511
Q2G2G3   25 1.28205 0.903563 0.161558
Q2G2X0   31 1.55 0.903563 0.161558
Q2G0F3   42 2.1 3.07991 0.0107511
Q2G037   44 2.2 3.07991 0.0107511
Q2G1G6   31 1.55 0.903563 0.161558
Q2FWP0   20 1 0.903563 0.161558
Q2FY29   35 1.75 0.903563 0.161558
Q2FXQ4   28 1.4 0.903563 0.161558
Q2G0S7   31 1.55 0.903563 0.161558
Q2FZX7   32 1.6 0.903563 0.161558
Q2G0E6   22 1.1 0.903563 0.161558
Q2FY37   62 3.1 5.25625 0.000662855
Q2FYQ0   35 1.75 0.903563 0.161558
Q2FUV3   42 2.1 3.07991 0.0107511
Q2FYV2   47 2.35 3.07991 0.0107511
Q2FVS4   30 1.5 0.903563 0.161558
Q2G2M3   29 1.45 0.903563 0.161558
Q2FVM6   27 1.35 0.903563 0.161558
Q2G292   30 1.5 0.903563 0.161558
Q2FXH7   31 1.55 0.903563 0.161558
Q2FYQ7   33 1.65 0.903563 0.161558
Q2FWG2   40 2 3.07991 0.0107511
Q2G159   38 1.9 0.903563 0.161558
Q2FX96   36 1.8 0.903563 0.161558
Q2FV83   34 1.7 0.903563 0.161558
Q2G2D8   38 1.9 0.903563 0.161558
Q2FYJ4   26 1.3 0.903563 0.161558
Q2G1E8   18 0.9 -1.27278 0.943444
Q2FVK2   18 0.9 -1.27278 0.943444
Q2FZP1   27 1.35 0.903563 0.161558
Q2FXI0   36 1.8 0.903563 0.161558
Q2G134   21 1.05 0.903563 0.161558
Q2FZZ6   31 1.55 0.903563 0.161558
Q2G1Z3   38 1.9 0.903563 0.161558
Q2G030   34 1.7 0.903563 0.161558
Q2FV21   38 1.9 0.903563 0.161558
Q9RQP6   20 1 0.903563 0.161558
Q2FZ62   28 1.4 0.903563 0.161558
Q2FZQ7   41 2.05 3.07991 0.0107511
Q2G0F4   31 1.55 0.903563 0.161558
Q2FWE0   44 2.2 3.07991 0.0107511
Q2FVS0   26 1.3 0.903563 0.161558
Q2FUT6   45 2.25 3.07991 0.0107511
Q2FUQ5   36 1.8 0.903563 0.161558
Q2FZJ9   45 2.25 3.07991 0.0107511
Q2FY81   41 2.05 3.07991 0.0107511
Q2G0K8   36 1.8 0.903563 0.161558
Q2G262   19 0.95 -1.27278 0.943444
Q2G0E1   37 1.85 0.903563 0.161558
Q2FWD3   47 2.35 3.07991 0.0107511
Q2FXA4   43 2.15 3.07991 0.0107511
Q2FVF0   37 1.85 0.903563 0.161558
Q2FWW9   37 1.85 0.903563 0.161558
Q2FZ54   41 2.05 3.07991 0.0107511
P0A0J0   24 1.2 0.903563 0.161558
Q2G1G1   43 2.15 3.07991 0.0107511
Q2FWA1   37 1.85 0.903563 0.161558
Q2FXN1   41 2.05 3.07991 0.0107511
Q2G2T4   42 2.1 3.07991 0.0107511
Q2FZW9   29 1.45 0.903563 0.161558
Q2FV90   33 1.65 0.903563 0.161558
Q2FWB3   29 1.45 0.903563 0.161558
Q2G0Q0   35 1.75 0.903563 0.161558
Q2FY10   30 1.5 0.903563 0.161558
Q2FXM0   27 1.35 0.903563 0.161558
Q2G1S2   27 1.35 0.903563 0.161558
Q2FXY5   34 1.65854 0.903563 0.161558
Q2FXV3   37 1.80488 0.903563 0.161558
Q2FXG3   40 1.95122 0.903563 0.161558
Q2FVA8   29 1.41463 0.903563 0.161558
Q2G2C2   26 1.26829 0.903563 0.161558
Q2FYU2   44 2.14634 3.07991 0.0107511
Q2FYK5   43 2.09756 3.07991 0.0107511
Q2FW35   50 2.43902 3.07991 0.0107511
Q2FY52   32 1.56098 0.903563 0.161558
Q9RQP9   39 1.90244 0.903563 0.161558
Q2G039   39 1.90244 0.903563 0.161558
Q2G1E4   30 1.46341 0.903563 0.161558
Q2G0B0   35 1.70732 0.903563 0.161558
Q2FXI7   32 1.56098 0.903563 0.161558
Q2FWN7   34 1.65854 0.903563 0.161558
Q2FV66   30 1.46341 0.903563 0.161558
Q2FYJ5   17 0.829268 -1.27278 0.943444
Q2FYC9   16 0.780488 -1.27278 0.943444
Q2FZC6   55 2.68293 3.07991 0.0107511
Q2FXW4   35 1.70732 0.903563 0.161558
Q2FXI1   35 1.70732 0.903563 0.161558
Q2FZF9   35 1.70732 0.903563 0.161558
Q2G171   23 1.12195 0.903563 0.161558
Q2G2P8   35 1.70732 0.903563 0.161558
Q2G2V9   37 1.80488 0.903563 0.161558
Q2FV31   38 1.85366 0.903563 0.161558
Q9KJN3   27 1.31707 0.903563 0.161558
Q2FZV5   17 0.829268 -1.27278 0.943444
Q2FWC4   38 1.85366 0.903563 0.161558
Q2FYT0   21 1.02439 0.903563 0.161558
Q2G145   37 1.80488 0.903563 0.161558
Q2G0J0   53 2.58537 3.07991 0.0107511
Q2FZQ3   23 1.12195 0.903563 0.161558
Q2FYE5   39 1.90244 0.903563 0.161558
Q2FWN5   27 1.31707 0.903563 0.161558
Q2FY24   38 1.85366 0.903563 0.161558
Q2FVW7   31 1.5122 0.903563 0.161558
Q2FZ91   40 1.95122 0.903563 0.161558
Q2FWL2   39 1.90244 0.903563 0.161558
Q2FZQ6   29 1.41463 0.903563 0.161558
P02976   17 0.829268 -1.27278 0.943444
Q2G0R7   16 0.780488 -1.27278 0.943444
Q2FUU2   36 1.7561 0.903563 0.161558
Q2FZG1   40 1.95122 0.903563 0.161558
Q2G0Z4   19 0.926829 -1.27278 0.943444
Q2FZ81   30 1.46341 0.903563 0.161558
Q2G2J8   46 2.2439 3.07991 0.0107511
Q2FZD7   41 2 3.07991 0.0107511
Q2G288   38 1.85366 0.903563 0.161558
Q2FW52   40 1.95122 0.903563 0.161558
Q2FVX4   38 1.85366 0.903563 0.161558
Q2FVN5   18 0.878049 -1.27278 0.943444
Q2FY88   44 2.14634 3.07991 0.0107511
Q2FWC9   38 1.85366 0.903563 0.161558
Q2FZS7   39 1.90244 0.903563 0.161558
Q2FZ63   35 1.70732 0.903563 0.161558
Q2G1L8   41 2 3.07991 0.0107511
Q2FV17   32 1.56098 0.903563 0.161558
Q2FVT8   22 1.07317 0.903563 0.161558
Q2G0W8   32 1.56098 0.903563 0.161558
Q2FV07   28 1.36585 0.903563 0.161558
Q2G0Q1   36 1.7561 0.903563 0.161558
Q2FY69   28 1.36585 0.903563 0.161558
Q2FZ75   41 2 3.07991 0.0107511
Q2G0E5   42 2.04878 3.07991 0.0107511
Q2G233   34 1.65854 0.903563 0.161558
Q2FWE1   46 2.2439 3.07991 0.0107511
Q2FVZ2   43 2.09756 3.07991 0.0107511
Q2FYE2   38 1.85366 0.903563 0.161558
Q2G1K6   38 1.80952 0.903563 0.161558
Q2FVT0   37 1.7619 0.903563 0.161558
Q2G0Q9   42 2 3.07991 0.0107511
Q2FZ89   35 1.66667 0.903563 0.161558
Q2FVR0   48 2.28571 3.07991 0.0107511
Q2FZD9   33 1.57143 0.903563 0.161558
Q2FX85   22 1.04762 0.903563 0.161558
Q2G1B0   26 1.2381 0.903563 0.161558
Q2G2E4   21 1 0.903563 0.161558
Q2FYK7   45 2.14286 3.07991 0.0107511
Q2FZ13   35 1.66667 0.903563 0.161558
Q2FZE6   30 1.42857 0.903563 0.161558
Q2FVI2   33 1.57143 0.903563 0.161558
Q2FZE0   40 1.90476 0.903563 0.161558
Q2FV38   31 1.47619 0.903563 0.161558
Q2FXE2   32 1.52381 0.903563 0.161558
Q2G1Q2   29 1.38095 0.903563 0.161558
Q2FYY8   51 2.42857 3.07991 0.0107511
Q2FYN6   41 1.95238 0.903563 0.161558
Q2FV39   38 1.80952 0.903563 0.161558
Q2G130   51 2.42857 3.07991 0.0107511
Q2FUR8   45 2.14286 3.07991 0.0107511
Q2FXZ3   26 1.2381 0.903563 0.161558
Q2FYM4   18 0.857143 -1.27278 0.943444
Q2FWY1   40 1.90476 0.903563 0.161558
Q2G1V4   33 1.57143 0.903563 0.161558
P0A011   44 2.09524 3.07991 0.0107511
Q2FXZ0   39 1.85714 0.903563 0.161558
Q2G0V4   39 1.85714 0.903563 0.161558
Q2FW34   38 1.80952 0.903563 0.161558
Q2FWC7   39 1.85714 0.903563 0.161558
Q2G0F6   43 2.04762 3.07991 0.0107511
Q2G0T0   36 1.71429 0.903563 0.161558
Q2FXM8   29 1.38095 0.903563 0.161558
Q2G0Q8   44 2.09524 3.07991 0.0107511
Q2FZ08   35 1.66667 0.903563 0.161558
Q2G160   35 1.66667 0.903563 0.161558
Q2FY78   31 1.47619 0.903563 0.161558
Q2G2H7   30 1.42857 0.903563 0.161558
Q2FW53   23 1.09524 0.903563 0.161558
Q2FVX0   37 1.7619 0.903563 0.161558
Q2G2U5   38 1.80952 0.903563 0.161558
Q2FZR0   42 2 3.07991 0.0107511
Q2G1Z9   33 1.57143 0.903563 0.161558
Q2G1G0   32 1.52381 0.903563 0.161558
Q2FW57   34 1.61905 0.903563 0.161558
Q9RQP7   36 1.71429 0.903563 0.161558
Q2FXP0   39 1.85714 0.903563 0.161558
Q2FVV1   23 1.09524 0.903563 0.161558
Q2FYU8   26 1.2381 0.903563 0.161558
Q2FZ04   28 1.33333 0.903563 0.161558
Q2FVQ0   32 1.52381 0.903563 0.161558
Q2G151   35 1.66667 0.903563 0.161558
Q2FXF9   38 1.80952 0.903563 0.161558
Q2G242   30 1.42857 0.903563 0.161558
Q2FZQ0   33 1.57143 0.903563 0.161558
Q2G1Q8   32 1.52381 0.903563 0.161558
Q2FYG1   40 1.86047 0.903563 0.161558
Q2G1N3   41 1.90698 0.903563 0.161558
Q2FV44   35 1.62791 0.903563 0.161558
Q2FXV4   40 1.86047 0.903563 0.161558
Q2G0I1   32 1.48837 0.903563 0.161558
Q2FZY0   35 1.62791 0.903563 0.161558
Q2G295   36 1.67442 0.903563 0.161558
Q2FWH3   41 1.90698 0.903563 0.161558
Q2G072   37 1.72093 0.903563 0.161558
Q2G217   42 1.95349 0.903563 0.161558
Q2FYP6   40 1.86047 0.903563 0.161558
Q9EZ12   37 1.72093 0.903563 0.161558
Q2FZ48   35 1.62791 0.903563 0.161558
Q2FY16   39 1.81395 0.903563 0.161558
Q2FZU3   32 1.48837 0.903563 0.161558
Q2FVV7   35 1.62791 0.903563 0.161558
Q2FWU0   26 1.2093 0.903563 0.161558
P0A0Q0   34 1.5814 0.903563 0.161558
Q2FVS3   34 1.5814 0.903563 0.161558
Q2G0I6   40 1.86047 0.903563 0.161558
Q2FYP3   25 1.16279 0.903563 0.161558
Q2FWM0   34 1.5814 0.903563 0.161558
Q2FZ36   39 1.81395 0.903563 0.161558
Q2G0Y8   26 1.2093 0.903563 0.161558
Q2FXF6   22 1.02326 0.903563 0.161558
Q2FXM7   40 1.86047 0.903563 0.161558
Q2G1A6   43 2 3.07991 0.0107511
Q2G138   18 0.837209 -1.27278 0.943444
Q2FZR4   43 2 3.07991 0.0107511
Q2G162   20 0.930233 -1.27278 0.943444
Q2FYH2   25 1.16279 0.903563 0.161558
Q2FX56   32 1.48837 0.903563 0.161558
Q2FY68   38 1.76744 0.903563 0.161558
Q2G1K1   23 1.06977 0.903563 0.161558
Q2G1A3   32 1.48837 0.903563 0.161558
Q2FZX4   39 1.81395 0.903563 0.161558
Q2G1M5   42 1.95349 0.903563 0.161558
Q2FVA3   29 1.34884 0.903563 0.161558
Q2G2G4   38 1.76744 0.903563 0.161558
Q2G0U3   31 1.44186 0.903563 0.161558
Q2FXQ6   34 1.5814 0.903563 0.161558
Q2G0S2   29 1.34884 0.903563 0.161558
Q2G168   37 1.72093 0.903563 0.161558
Q2FZB0   41 1.90698 0.903563 0.161558
Q2G119   46 2.13953 3.07991 0.0107511
Q2FVJ7   31 1.44186 0.903563 0.161558
Q2FY30   36 1.67442 0.903563 0.161558
Q2FXR3   35 1.62791 0.903563 0.161558
Q2G1Z0   34 1.5814 0.903563 0.161558
Q2G0A9   38 1.76744 0.903563 0.161558
O33599   27 1.25581 0.903563 0.161558
Q2FZ55   50 2.32558 3.07991 0.0107511
Q2FYS0   42 1.95349 0.903563 0.161558
Q2G248   32 1.48837 0.903563 0.161558
Q2G049   40 1.86047 0.903563 0.161558
Q2FVA5   34 1.5814 0.903563 0.161558
Q2FUX8   48 2.23256 3.07991 0.0107511
Q2G123   41 1.90698 0.903563 0.161558
Q2FVH0   45 2.09302 3.07991 0.0107511
Q2FV01   18 0.837209 -1.27278 0.943444
Q2G2L2   37 1.72093 0.903563 0.161558
Q2FYW3   35 1.62791 0.903563 0.161558
Q2FZZ0   37 1.72093 0.903563 0.161558
Q2FVV8   45 2.09302 3.07991 0.0107511
Q2G2W0   41 1.86364 0.903563 0.161558
Q2G041   26 1.18182 0.903563 0.161558
P0A0B9   37 1.68182 0.903563 0.161558
Q2FYI6   36 1.63636 0.903563 0.161558
Q2G2S2   38 1.72727 0.903563 0.161558
Q2FVQ8   29 1.31818 0.903563 0.161558
Q2FVT2   37 1.68182 0.903563 0.161558
Q2G1Z5   29 1.31818 0.903563 0.161558
Q2G2A4   29 1.31818 0.903563 0.161558
P60393   35 1.59091 0.903563 0.161558
Q2G0P6   52 2.36364 3.07991 0.0107511
Q2FW04   31 1.40909 0.903563 0.161558
Q2FYY9   49 2.22727 3.07991 0.0107511
Q2FWP2   33 1.5 0.903563 0.161558
Q2FVW4   32 1.45455 0.903563 0.161558
Q2FY63   36 1.63636 0.903563 0.161558
Q2FZ68   35 1.59091 0.903563 0.161558
Q2G1E2   23 1.04545 0.903563 0.161558
Q2G2T8   32 1.45455 0.903563 0.161558
Q2FY71   37 1.68182 0.903563 0.161558
Q2FVI1   26 1.18182 0.903563 0.161558
Q2G0W2   32 1.45455 0.903563 0.161558
Q2G238   41 1.86364 0.903563 0.161558
Q2FZR1   34 1.54545 0.903563 0.161558
Q2FXN2   27 1.22727 0.903563 0.161558
Q2FXH6   19 0.863636 -1.27278 0.943444
Q2FXM3   43 1.95455 0.903563 0.161558
Q2FZW3   33 1.5 0.903563 0.161558
Q2FWM9   38 1.72727 0.903563 0.161558
Q2FUW9   20 0.909091 -1.27278 0.943444
Q2FW91   26 1.18182 0.903563 0.161558
Q2G137   34 1.54545 0.903563 0.161558
Q2FVM0   35 1.59091 0.903563 0.161558
Q2G057   33 1.5 0.903563 0.161558
Q2FXP5   29 1.31818 0.903563 0.161558
Q2G1H2   19 0.863636 -1.27278 0.943444
Q2FX99   18 0.818182 -1.27278 0.943444
Q2G0J4   28 1.27273 0.903563 0.161558
Q2FX74   34 1.54545 0.903563 0.161558
Q2G1J9   33 1.5 0.903563 0.161558
Q2G1F7   18 0.818182 -1.27278 0.943444
Q2G2R8   42 1.90909 0.903563 0.161558
Q2FW32   34 1.54545 0.903563 0.161558
Q2FXZ4   28 1.27273 0.903563 0.161558
Q2FUT0   36 1.63636 0.903563 0.161558
Q2G084   40 1.81818 0.903563 0.161558
Q2G148   34 1.54545 0.903563 0.161558
Q2FYR0   35 1.59091 0.903563 0.161558
Q2FW86   37 1.68182 0.903563 0.161558
Q2FW01   37 1.68182 0.903563 0.161558
Q2FUX9   26 1.18182 0.903563 0.161558
Q2G212   27 1.22727 0.903563 0.161558
Q2FZ84   34 1.54545 0.903563 0.161558
Q2G0Y0   33 1.5 0.903563 0.161558
Q2FYU4   40 1.81818 0.903563 0.161558
Q2G223   35 1.59091 0.903563 0.161558
Q2G136   36 1.63636 0.903563 0.161558
Q2G0G6   33 1.5 0.903563 0.161558
Q2FWY6   41 1.86364 0.903563 0.161558
Q2FWZ2   35 1.59091 0.903563 0.161558
Q2G240   38 1.72727 0.903563 0.161558
O05154   36 1.63636 0.903563 0.161558
Q2FXP4   29 1.31818 0.903563 0.161558
Q2FVH5   32 1.45455 0.903563 0.161558
Q2FYP0   35 1.55556 0.903563 0.161558
Q2FUW5   25 1.11111 0.903563 0.161558
Q2FX66   22 0.977778 -1.27278 0.943444
Q2G1P4   22 0.977778 -1.27278 0.943444
Q2FYI9   50 2.22222 3.07991 0.0107511
Q2G0I7   35 1.55556 0.903563 0.161558
Q2FXQ9   36 1.6 0.903563 0.161558
Q2FXL0   39 1.73333 0.903563 0.161558
Q2FYR7   42 1.86667 0.903563 0.161558
Q2G1W4   36 1.6 0.903563 0.161558
Q2G2C8   36 1.6 0.903563 0.161558
Q2G163   37 1.64444 0.903563 0.161558
Q2FWL9   18 0.8 -1.27278 0.943444
Q2FZH3   39 1.73333 0.903563 0.161558
Q2FZR5   44 1.95556 0.903563 0.161558
Q2G1W6   33 1.46667 0.903563 0.161558
Q2FWA5   26 1.15556 0.903563 0.161558
Q2FX17   39 1.73333 0.903563 0.161558
Q2FXY1   38 1.68889 0.903563 0.161558
Q2G2W1   27 1.2 0.903563 0.161558
Q2FV06   22 0.977778 -1.27278 0.943444
Q2FYW6   41 1.82222 0.903563 0.161558
Q2G281   28 1.24444 0.903563 0.161558
Q2G227   42 1.86667 0.903563 0.161558
Q2FWZ5   44 1.95556 0.903563 0.161558
Q2FZX0   49 2.17778 3.07991 0.0107511
Q2FV51   26 1.15556 0.903563 0.161558
Q2G082   27 1.2 0.903563 0.161558
Q2FWX4   12 0.533333 -1.27278 0.943444
Q2FZT1   42 1.86667 0.903563 0.161558
Q2FYF3   26 1.15556 0.903563 0.161558
Q2FXW9   27 1.2 0.903563 0.161558
O34090   41 1.82222 0.903563 0.161558
Q2FVE1   22 0.977778 -1.27278 0.943444
Q2FZL5   35 1.55556 0.903563 0.161558
Q2G258   40 1.77778 0.903563 0.161558
Q2FZW5   24 1.06667 0.903563 0.161558
Q2FW63   23 1.02222 0.903563 0.161558
Q2FXB4   47 2.08889 3.07991 0.0107511
Q2G1T5   16 0.711111 -1.27278 0.943444
Q2G1J5   32 1.42222 0.903563 0.161558
Q2G0V0   37 1.64444 0.903563 0.161558
Q2G0M7   37 1.64444 0.903563 0.161558
Q2G1I5   41 1.82222 0.903563 0.161558
Q2G146   41 1.82222 0.903563 0.161558
Q2G1P6   43 1.91111 0.903563 0.161558
Q2G1W8   42 1.82609 0.903563 0.161558
Q2G035   42 1.82609 0.903563 0.161558
Q2G1I3   47 2.04348 3.07991 0.0107511
Q2FWM2   39 1.69565 0.903563 0.161558
Q2FYJ3   43 1.86957 0.903563 0.161558
Q2G0L8   40 1.73913 0.903563 0.161558
Q2G164   40 1.73913 0.903563 0.161558
Q2FVT7   36 1.56522 0.903563 0.161558
Q2G1R3   37 1.6087 0.903563 0.161558
Q2G1T6   41 1.78261 0.903563 0.161558
Q2FZN7   59 2.56522 3.07991 0.0107511
Q2FY83   34 1.47826 0.903563 0.161558
Q2FZX9   43 1.86957 0.903563 0.161558
Q2FYL5   44 1.91304 0.903563 0.161558
Q2G218   41 1.78261 0.903563 0.161558
Q2G0M5   33 1.43478 0.903563 0.161558
Q2FW78   22 0.956522 -1.27278 0.943444
P52078   43 1.86957 0.903563 0.161558
Q7X2S2   33 1.43478 0.903563 0.161558
Q2FZG4   36 1.56522 0.903563 0.161558
Q2G0M4   35 1.52174 0.903563 0.161558
Q2FVA2   33 1.43478 0.903563 0.161558
Q2G115   40 1.73913 0.903563 0.161558
Q2G0M8   37 1.6087 0.903563 0.161558
Q2G1U4   37 1.6087 0.903563 0.161558
Q2G1D0   55 2.3913 3.07991 0.0107511
Q2G2S0   31 1.34783 0.903563 0.161558
Q2G2N5   28 1.21739 0.903563 0.161558
Q2G222   41 1.78261 0.903563 0.161558
Q2G1C8   41 1.78261 0.903563 0.161558
Q2FV40   33 1.43478 0.903563 0.161558
Q2FXT1   30 1.30435 0.903563 0.161558
Q2FZZ2   39 1.69565 0.903563 0.161558
Q2FY01   37 1.6087 0.903563 0.161558
Q2FVJ8   37 1.6087 0.903563 0.161558
Q2FXK2   45 1.95652 0.903563 0.161558
Q2FUS7   36 1.56522 0.903563 0.161558
Q2FVP1   27 1.17391 0.903563 0.161558
Q2FYN7   19 0.826087 -1.27278 0.943444
P69848   51 2.21739 3.07991 0.0107511
Q2FWN8   53 2.30435 3.07991 0.0107511
Q2FV62   32 1.3913 0.903563 0.161558
Q2FWW7   37 1.6087 0.903563 0.161558
Q2G1Y5   40 1.73913 0.903563 0.161558
Q2FXA3   42 1.82609 0.903563 0.161558
Q2FYV3   43 1.86957 0.903563 0.161558
Q2G1H4   39 1.69565 0.903563 0.161558
Q2G038   48 2.08696 3.07991 0.0107511
Q2G161   19 0.826087 -1.27278 0.943444
Q2FYV1   38 1.65217 0.903563 0.161558
Q2FZ09   40 1.73913 0.903563 0.161558
Q2FW90   37 1.6087 0.903563 0.161558
Q2G290   41 1.78261 0.903563 0.161558
P60611   32 1.3913 0.903563 0.161558
Q2FV58   35 1.52174 0.903563 0.161558
Q2G0C6   36 1.56522 0.903563 0.161558
Q2G050   35 1.52174 0.903563 0.161558
Q2G0V2   38 1.65217 0.903563 0.161558
Q2FVQ4   21 0.913043 -1.27278 0.943444
Q2G094   37 1.57447 0.903563 0.161558
Q2FY59   43 1.82979 0.903563 0.161558
Q2FVX7   39 1.65957 0.903563 0.161558
Q2FVP4   36 1.53191 0.903563 0.161558
Q2G185   49 2.08511 3.07991 0.0107511
Q2FXP8   21 0.893617 -1.27278 0.943444
Q2G275   41 1.74468 0.903563 0.161558
Q2G1D9   39 1.65957 0.903563 0.161558
Q2FXI3   44 1.87234 0.903563 0.161558
Q2FYM2   36 1.53191 0.903563 0.161558
P14738   21 0.893617 -1.27278 0.943444
Q2G2Q2   35 1.48936 0.903563 0.161558
Q2G0M9   42 1.78723 0.903563 0.161558
Q2FY67   39 1.65957 0.903563 0.161558
Q2FWX8   17 0.723404 -1.27278 0.943444
Q2FUT9   40 1.70213 0.903563 0.161558
Q2FZS0   47 2 3.07991 0.0107511
Q2G2A8   45 1.91489 0.903563 0.161558
Q2FUY2   14 0.595745 -1.27278 0.943444
Q2FZL8   44 1.87234 0.903563 0.161558
Q2FW93   17 0.723404 -1.27278 0.943444
Q2G1L7   40 1.70213 0.903563 0.161558
Q2FW41   47 2 3.07991 0.0107511
Q2FZY6   40 1.70213 0.903563 0.161558
Q2G042   18 0.765957 -1.27278 0.943444
Q2FWK2   48 2.04255 3.07991 0.0107511
Q2FYF4   34 1.44681 0.903563 0.161558
Q2FZP2   33 1.40426 0.903563 0.161558
Q2G1G7   34 1.44681 0.903563 0.161558
Q2G1H5   41 1.74468 0.903563 0.161558
Q2G2S7   29 1.23404 0.903563 0.161558
Q2FY53   43 1.82979 0.903563 0.161558
Q2G1N2   39 1.65957 0.903563 0.161558
Q2G2V2   38 1.61702 0.903563 0.161558
Q2G1H6   34 1.44681 0.903563 0.161558
Q2FZA9   36 1.53191 0.903563 0.161558
Q2FXI5   45 1.91489 0.903563 0.161558
Q2G206   20 0.851064 -1.27278 0.943444
Q2FWN6   36 1.53191 0.903563 0.161558
Q2FUQ2   38 1.61702 0.903563 0.161558
Q2G1K3   29 1.23404 0.903563 0.161558
Q2FZ76   37 1.57447 0.903563 0.161558
Q2FY54   32 1.3617 0.903563 0.161558
Q2G289   38 1.61702 0.903563 0.161558
Q2FY14   37 1.57447 0.903563 0.161558
Q2FV77   46 1.95745 0.903563 0.161558
Q2G064   43 1.82979 0.903563 0.161558
Q2G033   37 1.57447 0.903563 0.161558
Q2G198   33 1.40426 0.903563 0.161558
Q2G0K4   26 1.10638 0.903563 0.161558
Q2G0V3   49 2.08511 3.07991 0.0107511
Q2FWE2   45 1.875 0.903563 0.161558
Q2G089   49 2.04167 3.07991 0.0107511
Q2FZL3   37 1.54167 0.903563 0.161558
Q2G087   40 1.66667 0.903563 0.161558
Q2G0A7   22 0.916667 -1.27278 0.943444
Q2FVF9   35 1.45833 0.903563 0.161558
Q2G071   35 1.45833 0.903563 0.161558
Q2FUZ2   37 1.54167 0.903563 0.161558
Q2FY27   42 1.75 0.903563 0.161558
Q2FXX4   42 1.75 0.903563 0.161558
Q2G1E6   29 1.20833 0.903563 0.161558
Q2G1G5   34 1.41667 0.903563 0.161558
Q2G2Q3   33 1.375 0.903563 0.161558
Q2FZF0   30 1.25 0.903563 0.161558
Q2G2D2   35 1.45833 0.903563 0.161558
Q2FXT4   40 1.66667 0.903563 0.161558
Q2FZI8   52 2.16667 3.07991 0.0107511
Q2FUS8   17 0.708333 -1.27278 0.943444
Q2FVR9   37 1.54167 0.903563 0.161558
Q2FXP2   35 1.45833 0.903563 0.161558
Q2FX94   33 1.375 0.903563 0.161558
Q2G2A5   43 1.79167 0.903563 0.161558
Q2FZP7   38 1.58333 0.903563 0.161558
Q2G1R7   39 1.625 0.903563 0.161558
Q2G015   13 0.541667 -1.27278 0.943444
Q2FZF4   47 1.95833 0.903563 0.161558
Q2G1E5   32 1.33333 0.903563 0.161558
Q2FWH9   31 1.29167 0.903563 0.161558
Q2G069   40 1.66667 0.903563 0.161558
Q2FZK3   57 2.375 3.07991 0.0107511
Q2FZU5   45 1.875 0.903563 0.161558
Q2FYT4   30 1.25 0.903563 0.161558
Q2FWK4   43 1.79167 0.903563 0.161558
Q2FY40   48 2 3.07991 0.0107511
Q2FWY4   20 0.833333 -1.27278 0.943444
Q2G156   30 1.25 0.903563 0.161558
Q2G045   36 1.5 0.903563 0.161558
Q2FZS6   30 1.25 0.903563 0.161558
Q2FYC7   42 1.75 0.903563 0.161558
Q2FW73   39 1.625 0.903563 0.161558
Q2G1H3   41 1.70833 0.903563 0.161558
Q2FXJ6   33 1.375 0.903563 0.161558
Q2FUS2   18 0.734694 -1.27278 0.943444
Q2G120   50 2.04082 3.07991 0.0107511
Q2G2T9   32 1.30612 0.903563 0.161558
Q2G1N9   26 1.06122 0.903563 0.161558
Q2FXL9   39 1.59184 0.903563 0.161558
Q2G0W4   39 1.59184 0.903563 0.161558
Q2G0R6   34 1.38776 0.903563 0.161558
Q2G1C4   39 1.59184 0.903563 0.161558
Q2FWY9   48 1.95918 0.903563 0.161558
Q2G1K4   45 1.83673 0.903563 0.161558
Q2FYK3   43 1.7551 0.903563 0.161558
Q2G1N4   40 1.63265 0.903563 0.161558
Q2G065   48 1.95918 0.903563 0.161558
Q2FX88   43 1.7551 0.903563 0.161558
Q2FVW9   43 1.7551 0.903563 0.161558
Q2G1E0   23 0.938776 -1.27278 0.943444
Q2G2P2   41 1.67347 0.903563 0.161558
Q2G0V5   22 0.897959 -1.27278 0.943444
Q2FWA2   43 1.7551 0.903563 0.161558
Q2FZU1   43 1.7551 0.903563 0.161558
Q2FX77   33 1.34694 0.903563 0.161558
Q2FW75   36 1.46939 0.903563 0.161558
Q2FUT5   42 1.71429 0.903563 0.161558
Q2G234   41 1.67347 0.903563 0.161558
Q2FZU6   43 1.7551 0.903563 0.161558
Q2G1Y2   24 0.979592 -1.27278 0.943444
Q2FXN7   20 0.816327 -1.27278 0.943444
Q2G2J3   19 0.77551 -1.27278 0.943444
Q2G0G1   37 1.5102 0.903563 0.161558
Q2FW62   50 2.04082 3.07991 0.0107511
Q2FUP7   39 1.59184 0.903563 0.161558
Q2G1J3   44 1.79592 0.903563 0.161558
Q2FZ15   43 1.7551 0.903563 0.161558
Q2G1D3   48 1.95918 0.903563 0.161558
Q2G0K2   50 2.04082 3.07991 0.0107511
Q2FWC1   52 2.12245 3.07991 0.0107511
Q2FXM5   39 1.59184 0.903563 0.161558
Q2FY46   29 1.18367 0.903563 0.161558
Q2G1K0   43 1.7551 0.903563 0.161558
Q2FXT6   43 1.7551 0.903563 0.161558
Q2FZM4   35 1.42857 0.903563 0.161558
Q2FXG1   39 1.59184 0.903563 0.161558
Q2FXL1   38 1.55102 0.903563 0.161558
Q2FWX5   40 1.63265 0.903563 0.161558
# cudaSaTabsearch LTYPE = T LORDER = F LSOLN = F
# QUERY ID = PF14907 
# DBFILE = ./tableaux.ascii.DB                                                             
Q2G1I1   29 1.16 0.903563  0.161558
Q2G1K2   38 1.52 0.903563  0.161558
Q2FUU5   36 1.44 0.903563  0.161558
Q2FXB6   37 1.48 0.903563  0.161558
Q2FZU2   39 1.56 0.903563  0.161558
Q2FZK0   27 1.08 0.903563  0.161558
Q2FY33   33 1.32 0.903563  0.161558
Q2G098   38 1.52 0.903563  0.161558
Q2FZ46   35 1.4 0.903563  0.161558
Q2FZQ5   36 1.44 0.903563  0.161558
Q2FXU8   39 1.56 0.903563  0.161558
Q9EZ08   34 1.36 0.903563  0.161558
Q2G1B9   40 1.6 0.903563  0.161558
Q2FZ73   42 1.68 0.903563  0.161558
Q2FY35   39 1.56 0.903563  0.161558
Q2FZ16   50 2 3.07991  0.0107511
Q2FYR2   41 1.64 0.903563  0.161558
Q2FWY3   14 0.56 -1.27278  0.943444
Q2G2F5   47 1.88 0.903563  0.161558
Q2G032   35 1.4 0.903563  0.161558
Q2FZ10   38 1.52 0.903563  0.161558
Q2G255   41 1.64 0.903563  0.161558
Q2G0X6   37 1.48 0.903563  0.161558
Q2FYH0   40 1.6 0.903563  0.161558
Q2FXJ9   36 1.44 0.903563  0.161558
Q2FZT4   34 1.36 0.903563  0.161558
Q2FVE6   49 1.96 0.903563  0.161558
Q2FYD3   18 0.72 -1.27278  0.943444
Q2FXT5   29 1.16 0.903563  0.161558
Q2FY60   44 1.76 0.903563  0.161558
Q2G2D7   33 1.32 0.903563  0.161558
Q2FX16   33 1.32 0.903563  0.161558
Q2FZ34   38 1.52 0.903563  0.161558
Q2G1S4   39 1.56 0.903563  0.161558
Q2G147   48 1.92 0.903563  0.161558
Q2G1J7   38 1.52 0.903563  0.161558
Q2G2A7   41 1.64 0.903563  0.161558
Q2G2M6   35 1.4 0.903563  0.161558
Q2FV30   39 1.56 0.903563  0.161558
Q2FVL5   45 1.8 0.903563  0.161558
Q2FXY0   33 1.32 0.903563  0.161558
Q2FZL1   42 1.68 0.903563  0.161558
Q2FW45   43 1.72 0.903563  0.161558
Q2FZU0   38 1.4902 0.903563  0.161558
Q2FWZ0   42 1.64706 0.903563  0.161558
Q2G2H5   32 1.2549 0.903563  0.161558
Q2FYG9   39 1.52941 0.903563  0.161558
Q2G2X6   42 1.64706 0.903563  0.161558
Q2G155   42 1.64706 0.903563  0.161558
Q2FXY9   36 1.41176 0.903563  0.161558
Q2FZ37   31 1.21569 0.903563  0.161558
Q2FVI7   38 1.4902 0.903563  0.161558
Q2FYS1   42 1.64706 0.903563  0.161558
Q2FXL5   46 1.80392 0.903563  0.161558
Q2G1J4   35 1.37255 0.903563  0.161558
Q2FWZ3   31 1.21569 0.903563  0.161558
Q2G2P7   39 1.52941 0.903563  0.161558
Q2FVH3   44 1.72549 0.903563  0.161558
Q2FZ31   41 1.60784 0.903563  0.161558
Q2G283   41 1.60784 0.903563  0.161558
Q2FZ66   40 1.56863 0.903563  0.161558
Q2FWY7   20 0.784314 -1.27278  0.943444
Q2G1F9   45 1.76471 0.903563  0.161558
Q2FZJ4   39 1.52941 0.903563  0.161558
Q2FZQ1   37 1.45098 0.903563  0.161558
Q2FY80   21 0.823529 -1.27278  0.943444
Q2G2D4   33 1.29412 0.903563  0.161558
Q2FYP1   35 1.37255 0.903563  0.161558
Q2FYF9   25 0.980392 -1.27278  0.943444
Q2G0B3   30 1.17647 0.903563  0.161558
Q2FUT8   42 1.64706 0.903563  0.161558
Q2FYR1   38 1.4902 0.903563  0.161558
Q2FYL3   34 1.33333 0.903563  0.161558
Q2FVG4   27 1.05882 0.903563  0.161558
Q2FVP8   33 1.29412 0.903563  0.161558
Q2FZ28   31 1.19231 0.903563  0.161558
Q2G1F0   36 1.38462 0.903563  0.161558
P95689   43 1.65385 0.903563  0.161558
Q2FYH6   38 1.46154 0.903563  0.161558
Q2FXD1   36 1.38462 0.903563  0.161558
Q2G0X5   36 1.38462 0.903563  0.161558
Q2FXN8   22 0.846154 -1.27278  0.943444
Q2G0N0   43 1.65385 0.903563  0.161558
Q2G268   35 1.34615 0.903563  0.161558
Q2FV61   45 1.73077 0.903563  0.161558
Q2FXL7   34 1.30769 0.903563  0.161558
Q2FUR5   35 1.34615 0.903563  0.161558
Q2FXV6   34 1.30769 0.903563  0.161558
Q2G2C5   38 1.46154 0.903563  0.161558
Q2FVJ6   46 1.76923 0.903563  0.161558
Q2G1Y4   44 1.69231 0.903563  0.161558
Q2FVI0   24 0.923077 -1.27278  0.943444
Q2FXJ8   27 1.03846 0.903563  0.161558
Q2FZU7   39 1.5 0.903563  0.161558
Q2G2X4   40 1.53846 0.903563  0.161558
Q2FZA8   41 1.57692 0.903563  0.161558
Q2FW96   36 1.38462 0.903563  0.161558
Q2FYV4   40 1.53846 0.903563  0.161558
O07325   42 1.61538 0.903563  0.161558
Q2G1C1   38 1.46154 0.903563  0.161558
Q2FZR9   45 1.73077 0.903563  0.161558
Q2FVW3   48 1.84615 0.903563  0.161558
Q2G124   44 1.69231 0.903563  0.161558
P0C0V7   43 1.65385 0.903563  0.161558
Q2FX52   42 1.58491 0.903563  0.161558
Q2G2C7   42 1.58491 0.903563  0.161558
Q2G2D5   45 1.69811 0.903563  0.161558
Q2FXQ7   39 1.4717 0.903563  0.161558
Q2FZW0   38 1.43396 0.903563  0.161558
Q2FVG3   33 1.24528 0.903563  0.161558
Q2FXR4   42 1.58491 0.903563  0.161558
Q2FZ67   43 1.62264 0.903563  0.161558
Q2G243   41 1.54717 0.903563  0.161558
Q2FV76   42 1.58491 0.903563  0.161558
Q2FVZ4   36 1.35849 0.903563  0.161558
Q2FWC5   45 1.69811 0.903563  0.161558
Q2FZY3   43 1.62264 0.903563  0.161558
Q2FWH5   35 1.32075 0.903563  0.161558
Q2G241   34 1.28302 0.903563  0.161558
Q2FV35   34 1.28302 0.903563  0.161558
Q2G0T5   32 1.20755 0.903563  0.161558
Q2G1A9   36 1.35849 0.903563  0.161558
Q2FYU7   39 1.4717 0.903563  0.161558
Q2G2E0   23 0.867925 -1.27278  0.943444
Q2FVT6   50 1.88679 0.903563  0.161558
Q2G0D7   31 1.16981 0.903563  0.161558
Q2G1M6   34 1.28302 0.903563  0.161558
Q2G0A6   31 1.16981 0.903563  0.161558
Q2FUY6   38 1.43396 0.903563  0.161558
Q2FYJ2   40 1.50943 0.903563  0.161558
Q2G2E5   40 1.48148 0.903563  0.161558
Q2G2P5   38 1.40741 0.903563  0.161558
Q2G1R6   41 1.51852 0.903563  0.161558
Q2FYF0   40 1.48148 0.903563  0.161558
Q2FVH8   27 1 0.903563  0.161558
Q2FUU3   42 1.55556 0.903563  0.161558
Q2FVG8   40 1.48148 0.903563  0.161558
Q9ZAH5   39 1.44444 0.903563  0.161558
Q2G2U0   38 1.40741 0.903563  0.161558
Q2FYR4   58 2.14815 3.07991  0.0107511
Q2G256   37 1.37037 0.903563  0.161558
Q2FVY0   28 1.03704 0.903563  0.161558
Q2G0Q2   38 1.40741 0.903563  0.161558
Q2G0R2   40 1.48148 0.903563  0.161558
Q2G0Q3   33 1.22222 0.903563  0.161558
Q2FWZ9   37 1.37037 0.903563  0.161558
Q53705   27 1 0.903563  0.161558
Q2G2U3   37 1.37037 0.903563  0.161558
Q2FYY6   49 1.81481 0.903563  0.161558
Q2FWL3   40 1.48148 0.903563  0.161558
Q2FY50   34 1.25926 0.903563  0.161558
Q2FXN4   38 1.40741 0.903563  0.161558
Q2G179   34 1.25926 0.903563  0.161558
Q2G1L6   29 1.07407 0.903563  0.161558
Q2FXU4   38 1.40741 0.903563  0.161558
Q2G1E9   49 1.81481 0.903563  0.161558
Q2G232   37 1.37037 0.903563  0.161558
Q2FXH9   38 1.40741 0.903563  0.161558
Q2G0X3   18 0.666667 -1.27278  0.943444
Q2FXD0   31 1.14815 0.903563  0.161558
Q2G0G3   42 1.55556 0.903563  0.161558
Q2FWW3   42 1.55556 0.903563  0.161558
Q2FYG0   35 1.27273 0.903563  0.161558
Q2FZS9   32 1.16364 0.903563  0.161558
Q2FYS2   39 1.41818 0.903563  0.161558
Q2G2U4   21 0.763636 -1.27278  0.943444
Q2FWJ9   41 1.49091 0.903563  0.161558
Q2FWF0   44 1.6 0.903563  0.161558
Q2FXR9   36 1.30909 0.903563  0.161558
Q2FZV7   34 1.23636 0.903563  0.161558
Q2G1W0   42 1.52727 0.903563  0.161558
Q2G2I0   35 1.27273 0.903563  0.161558
Q2G153   47 1.70909 0.903563  0.161558
Q2FWD7   42 1.52727 0.903563  0.161558
Q2FY15   40 1.45455 0.903563  0.161558
Q2FV54   35 1.27273 0.903563  0.161558
Q2FZ74   40 1.45455 0.903563  0.161558
Q2FYV5   41 1.49091 0.903563  0.161558
Q2G2I1   26 0.945455 -1.27278  0.943444
Q2FXZ6   34 1.23636 0.903563  0.161558
Q2G0U0   42 1.52727 0.903563  0.161558
Q2G0Y6   38 1.38182 0.903563  0.161558
Q2FXJ0   35 1.27273 0.903563  0.161558
Q2FY43   43 1.53571 0.903563  0.161558
Q2FWM1   22 0.785714 -1.27278  0.943444
Q2FVJ1   39 1.39286 0.903563  0.161558
Q2G0K3   32 1.14286 0.903563  0.161558
Q2FY66   39 1.39286 0.903563  0.161558
Q2FW99   34 1.21429 0.903563  0.161558
Q2FV10   42 1.5 0.903563  0.161558
Q2FXJ5   41 1.46429 0.903563  0.161558
Q2FX69   14 0.5 -1.27278  0.943444
Q2G0B2   32 1.14286 0.903563  0.161558
Q2FX14   38 1.35714 0.903563  0.161558
Q2FYD8   33 1.17857 0.903563  0.161558
Q2FWE5   39 1.39286 0.903563  0.161558
Q2G2A3   33 1.17857 0.903563  0.161558
Q2FZH8   33 1.17857 0.903563  0.161558
Q2FX51   39 1.39286 0.903563  0.161558
Q2FWE8   44 1.57143 0.903563  0.161558
Q2G088   40 1.42857 0.903563  0.161558
Q2G028   39 1.36842 0.903563  0.161558
Q2G1S3   43 1.50877 0.903563  0.161558
Q2FYN4   42 1.47368 0.903563  0.161558
Q2FX86   49 1.7193 0.903563  0.161558
Q2G2S8   29 1.01754 0.903563  0.161558
Q2FUW8   31 1.08772 0.903563  0.161558
Q2FWD4   33 1.15789 0.903563  0.161558
Q2FVH6   46 1.61404 0.903563  0.161558
Q2G029   35 1.22807 0.903563  0.161558
Q2G1R5   45 1.57895 0.903563  0.161558
Q2FX65   15 0.526316 -1.27278  0.943444
Q2FZV6   45 1.57895 0.903563  0.161558
Q2G1P1   40 1.40351 0.903563  0.161558
Q2FVU4   32 1.12281 0.903563  0.161558
Q2FVT5   38 1.33333 0.903563  0.161558
Q2G2H4   27 0.947368 -1.27278  0.943444
Q2FZ58   40 1.40351 0.903563  0.161558
Q2FVJ2   48 1.68421 0.903563  0.161558
Q2FXW5   32 1.12281 0.903563  0.161558
Q2FWK1   44 1.54386 0.903563  0.161558
Q2G031   43 1.50877 0.903563  0.161558
Q2G0U1   36 1.26316 0.903563  0.161558
Q2FW46   45 1.57895 0.903563  0.161558
Q2FZY5   47 1.64912 0.903563  0.161558
Q2FZI5   37 1.27586 0.903563  0.161558
Q2FYR9   46 1.58621 0.903563  0.161558
Q2FZ92   39 1.34483 0.903563  0.161558
Q2G1D5   36 1.24138 0.903563  0.161558
Q2FXM2   36 1.24138 0.903563  0.161558
Q2FVM2   42 1.44828 0.903563  0.161558
Q2FZN2   36 1.24138 0.903563  0.161558
Q2G1U8   38 1.31034 0.903563  0.161558
Q2FVS7   35 1.2069 0.903563  0.161558
Q2FWB5   32 1.10345 0.903563  0.161558
Q2FXX1   42 1.44828 0.903563  0.161558
Q2G2J9   32 1.10345 0.903563  0.161558
Q2G0Y7   36 1.24138 0.903563  0.161558
Q2FW81   41 1.41379 0.903563  0.161558
Q2FWK3   29 1 0.903563  0.161558
Q2FY34   38 1.31034 0.903563  0.161558
Q2FXF8   40 1.37931 0.903563  0.161558
Q2FXI9   44 1.51724 0.903563  0.161558
Q05615   28 0.949153 -1.27278  0.943444
Q2FUW4   39 1.32203 0.903563  0.161558
Q2FVF4   40 1.35593 0.903563  0.161558
Q2FWI3   40 1.35593 0.903563  0.161558
Q2FWG8   39 1.32203 0.903563  0.161558
Q2G0R0   32 1.08475 0.903563  0.161558
Q2G0I4   37 1.25424 0.903563  0.161558
Q2FV67   35 1.18644 0.903563  0.161558
Q2G091   35 1.18644 0.903563  0.161558
Q2G1U1   33 1.11864 0.903563  0.161558
Q2FUX7   41 1.38983 0.903563  0.161558
Q2FY51   40 1.35593 0.903563  0.161558
Q2FYP2   33 1.11864 0.903563  0.161558
Q2G0F8   37 1.25424 0.903563  0.161558
Q2FXH5   40 1.35593 0.903563  0.161558
Q2G193   33 1.11864 0.903563  0.161558
Q2FWD6   34 1.15254 0.903563  0.161558
Q2FZ98   44 1.46667 0.903563  0.161558
Q2FYQ2   34 1.13333 0.903563  0.161558
Q2FWL5   32 1.06667 0.903563  0.161558
Q2FV16   37 1.23333 0.903563  0.161558
Q2FWX9   38 1.26667 0.903563  0.161558
Q2G1J0   35 1.16667 0.903563  0.161558
Q2G235   43 1.43333 0.903563  0.161558
Q2FXK1   28 0.933333 -1.27278  0.943444
Q2FWF4   39 1.3 0.903563  0.161558
Q2FZC8   46 1.53333 0.903563  0.161558
Q2FZQ4   40 1.33333 0.903563  0.161558
O52582   37 1.23333 0.903563  0.161558
Q2FZI6   36 1.2 0.903563  0.161558
Q2FUW7   38 1.26667 0.903563  0.161558
Q2G2M9   31 1.03333 0.903563  0.161558
Q2FZD0   38 1.26667 0.903563  0.161558
Q2FWK7   46 1.53333 0.903563  0.161558
Q2FWU4   12 0.4 -1.27278  0.943444
Q2FUX4   34 1.13333 0.903563  0.161558
Q2G2V3   39 1.3 0.903563  0.161558
O05204   35 1.16667 0.903563  0.161558
Q2FYC2   36 1.18033 0.903563  0.161558
Q2FZP6   35 1.14754 0.903563  0.161558
Q2G0L2   39 1.27869 0.903563  0.161558
Q2FZV1   24 0.786885 -1.27278  0.943444
Q2FVQ5   50 1.63934 0.903563  0.161558
Q2FZW6   37 1.21311 0.903563  0.161558
Q2FZI3   33 1.08197 0.903563  0.161558
Q2G219   38 1.2459 0.903563  0.161558
Q2FZR2   39 1.27869 0.903563  0.161558
Q2FXZ2   38 1.2459 0.903563  0.161558
Q2FYC6   43 1.40984 0.903563  0.161558
Q2FYZ5   46 1.48387 0.903563  0.161558
Q2FWN4   41 1.32258 0.903563  0.161558
Q2G221   33 1.06452 0.903563  0.161558
Q2FZX5   42 1.35484 0.903563  0.161558
Q2FUW3   34 1.09677 0.903563  0.161558
Q2G2H3   29 0.935484 -1.27278  0.943444
Q2FY08   41 1.32258 0.903563  0.161558
Q2FXU5   30 0.967742 -1.27278  0.943444
Q2G1F8   39 1.25806 0.903563  0.161558
Q2FYW4   42 1.35484 0.903563  0.161558
Q2G142   33 1.06452 0.903563  0.161558
Q2G1U3   37 1.19355 0.903563  0.161558
Q2FZ18   35 1.12903 0.903563  0.161558
Q2FV24   33 1.06452 0.903563  0.161558
Q2G1C2   33 1.06452 0.903563  0.161558
Q2FYZ4   42 1.35484 0.903563  0.161558
Q2FWT4   44 1.41935 0.903563  0.161558
Q2FUX1   36 1.16129 0.903563  0.161558
Q2FZG9   50 1.5873 0.903563  0.161558
Q2FVC1   34 1.07937 0.903563  0.161558
Q2FYT3   30 0.952381 -1.27278  0.943444
Q2FY82   33 1.04762 0.903563  0.161558
Q2FV02   41 1.30159 0.903563  0.161558
Q2FXJ2   32 1.01587 0.903563  0.161558
Q2FZ02   40 1.26984 0.903563  0.161558
Q2G0L3   34 1.07937 0.903563  0.161558
Q2FZH5   40 1.26984 0.903563  0.161558
Q2FWH4   36 1.14286 0.903563  0.161558
Q2FW49   38 1.20635 0.903563  0.161558
Q93T05   37 1.1746 0.903563  0.161558
Q2FX73   35 1.11111 0.903563  0.161558
Q2G239   36 1.125 0.903563  0.161558
Q2G121   33 1.03125 0.903563  0.161558
Q2FY11   38 1.1875 0.903563  0.161558
Q2FV11   34 1.0625 0.903563  0.161558
Q2FZ05   43 1.34375 0.903563  0.161558
Q2G253   38 1.1875 0.903563  0.161558
Q2FW98   34 1.0625 0.903563  0.161558
Q2G205   42 1.3125 0.903563  0.161558
Q2FVE7   37 1.15625 0.903563  0.161558
Q2FYD0   28 0.875 -1.27278  0.943444
Q2FZ19   36 1.125 0.903563  0.161558
Q2G1C7   35 1.09375 0.903563  0.161558
Q2FV60   37 1.15625 0.903563  0.161558
Q2FY64   38 1.1875 0.903563  0.161558
Q2FZI9   37 1.15625 0.903563  0.161558
Q2FV57   50 1.53846 0.903563  0.161558
Q2FXA5   40 1.23077 0.903563  0.161558
Q2G2U8   26 0.8 -1.27278  0.943444
Q2FZP0   33 1.01538 0.903563  0.161558
Q2FZL7   35 1.07692 0.903563  0.161558
Q2FZR3   43 1.32308 0.903563  0.161558
Q2FWA0   34 1.04615 0.903563  0.161558
Q2G090   33 1.01538 0.903563  0.161558
Q2G1H0   35 1.06061 0.903563  0.161558
Q2FZP4   38 1.15152 0.903563  0.161558
Q2FUX0   37 1.12121 0.903563  0.161558
Q2FV86   36 1.09091 0.903563  0.161558
Q2FV14   36 1.09091 0.903563  0.161558
Q2FUT2   39 1.18182 0.903563  0.161558
Q2FZ64   29 0.878788 -1.27278  0.943444
Q2FUW1   20 0.597015 -1.27278  0.943444
Q2FWI0   38 1.13433 0.903563  0.161558
Q2G2K5   35 1.04478 0.903563  0.161558
Q2FWK6   31 0.925373 -1.27278  0.943444
Q2G0T9   35 1.04478 0.903563  0.161558
Q2G078   41 1.22388 0.903563  0.161558
Q2G1P3   40 1.19403 0.903563  0.161558
Q2G274   42 1.23529 0.903563  0.161558
Q2FZD4   36 1.05882 0.903563  0.161558
Q2FYS5   38 1.11765 0.903563  0.161558
Q2G1K5   35 1.02941 0.903563  0.161558
Q2G1L5   41 1.20588 0.903563  0.161558
Q2G1M9   37 1.08824 0.903563  0.161558
Q2FX67   29 0.852941 -1.27278  0.943444
Q2FZ32   32 0.941176 -1.27278  0.943444
Q2FWH7   26 0.764706 -1.27278  0.943444
Q2FXT8   40 1.15942 0.903563  0.161558
Q2FUQ3   42 1.21739 0.903563  0.161558
Q2G1Y6   41 1.18841 0.903563  0.161558
Q2FX68   25 0.724638 -1.27278  0.943444
Q2FWD1   38 1.10145 0.903563  0.161558
Q2FUZ8   32 0.927536 -1.27278  0.943444
Q2G1F5   38 1.10145 0.903563  0.161558
Q2G2T6   32 0.927536 -1.27278  0.943444
Q2FYD2   26 0.753623 -1.27278  0.943444
Q2FYA1   35 1.01449 0.903563  0.161558
Q2FY21   36 1.04348 0.903563  0.161558
Q2FZD3   28 0.811594 -1.27278  0.943444
Q2G1Z4   35 1.01449 0.903563  0.161558
Q2G0S3   34 0.971429 -1.27278  0.943444
Q2FVQ3   38 1.08571 0.903563  0.161558
Q2G2J4   34 0.971429 -1.27278  0.943444
Q2G2B8   34 0.971429 -1.27278  0.943444
Q2G0L5   15 0.428571 -1.27278  0.943444
Q2FW72   37 1.05714 0.903563  0.161558
Q2FYT8   38 1.08571 0.903563  0.161558
Q2FXM9   40 1.14286 0.903563  0.161558
Q2G1Y0   38 1.08571 0.903563  0.161558
Q2G2D0   32 0.914286 -1.27278  0.943444
Q2G2M2   34 0.971429 -1.27278  0.943444
Q2G1B7   36 1.02857 0.903563  0.161558
Q2G1B8   35 1 0.903563  0.161558
Q2G0M6   39 1.11429 0.903563  0.161558
Q2G1D8   51 1.43662 0.903563  0.161558
Q2FV70   31 0.873239 -1.27278  0.943444
Q2FV72   36 1.01408 0.903563  0.161558
Q2FVB2   39 1.09859 0.903563  0.161558
Q2G122   40 1.12676 0.903563  0.161558
Q2G1W2   43 1.19444 0.903563  0.161558
Q2FWW1   25 0.694444 -1.27278  0.943444
Q2G1F4   37 1.02778 0.903563  0.161558
Q2G093   40 1.11111 0.903563  0.161558
Q2FXY7   37 1.02778 0.903563  0.161558
Q2G1C6   39 1.08333 0.903563  0.161558
Q2FZ20   40 1.11111 0.903563  0.161558
O50581   31 0.849315 -1.27278  0.943444
Q2G1N1   43 1.17808 0.903563  0.161558
Q2G188   34 0.918919 -1.27278  0.943444
Q2G296   39 1.05405 0.903563  0.161558
Q2G2E9   35 0.945946 -1.27278  0.943444
Q2G294   38 1.02703 0.903563  0.161558
Q2FWJ5   33 0.891892 -1.27278  0.943444
Q2FW03   37 0.986667 -1.27278  0.943444
Q2G0N1   32 0.853333 -1.27278  0.943444
Q2FZJ0   38 1.01333 0.903563  0.161558
Q2FYZ9   35 0.933333 -1.27278  0.943444
Q2FV74   39 1.04 0.903563  0.161558
Q2FXP7   38 1.01333 0.903563  0.161558
Q2FXU1   33 0.88 -1.27278  0.943444
Q2G1M8   40 1.06667 0.903563  0.161558
Q2FXY4   36 0.96 -1.27278  0.943444
Q2FZ94   36 0.947368 -1.27278  0.943444
Q2FYI0   35 0.909091 -1.27278  0.943444
Q2FXT9   32 0.831169 -1.27278  0.943444
Q2G0D2   32 0.820513 -1.27278  0.943444
Q2FYB7   30 0.769231 -1.27278  0.943444
Q2FVN8   34 0.871795 -1.27278  0.943444
Q2FZ49   25 0.641026 -1.27278  0.943444
Q2FUW6   35 0.897436 -1.27278  0.943444
Q2G1P7   33 0.846154 -1.27278  0.943444
Q2FW70   43 1.08861 0.903563  0.161558
Q2G0W1   36 0.911392 -1.27278  0.943444
Q2G024   37 0.936709 -1.27278  0.943444
Q2G1G8   33 0.835443 -1.27278  0.943444
Q2G1R9   36 0.911392 -1.27278  0.943444
O06446   31 0.78481 -1.27278  0.943444
Q2G1C9   41 1.03797 0.903563  0.161558
Q2FXV8   38 0.95 -1.27278  0.943444
Q2G0P5   29 0.725 -1.27278  0.943444
Q2FV64   34 0.839506 -1.27278  0.943444
Q2FV87   37 0.902439 -1.27278  0.943444
Q2G1K9   30 0.722892 -1.27278  0.943444
Q2G266   36 0.86747 -1.27278  0.943444
Q59801   36 0.857143 -1.27278  0.943444
Q2FXH2   37 0.880952 -1.27278  0.943444
Q53727   37 0.870588 -1.27278  0.943444
Q2G2Q0   34 0.8 -1.27278  0.943444
Q2FZD8   28 0.651163 -1.27278  0.943444
Q2FYS4   30 0.697674 -1.27278  0.943444
Q2G1G2   41 0.953488 -1.27278  0.943444
Q2FXV9   29 0.666667 -1.27278  0.943444
Q2G0L4   13 0.298851 -1.27278  0.943444
Q2FXR8   34 0.781609 -1.27278  0.943444
Q2FYJ0   30 0.689655 -1.27278  0.943444
Q2FZS8   32 0.727273 -1.27278  0.943444
Q2FXN9   34 0.755556 -1.27278  0.943444
Q2FYM1   37 0.822222 -1.27278  0.943444
Q2FVZ5   34 0.755556 -1.27278  0.943444
Q2FVL8   33 0.725275 -1.27278  0.943444
Q2FZ40   35 0.769231 -1.27278  0.943444
Q2FYH5   32 0.695652 -1.27278  0.943444
Q2FXB3   32 0.680851 -1.27278  0.943444
Q2FYS9   35 0.729167 -1.27278  0.943444
Q2G1Q4   32 0.666667 -1.27278  0.943444
Q2FVC3   32 0.666667 -1.27278  0.943444
Q2G046   33 0.680412 -1.27278  0.943444
Q2FWU3   24 0.494845 -1.27278  0.943444
Q2FZ72   32 0.659794 -1.27278  0.943444
Q2FZ82   30 0.618557 -1.27278  0.943444
Q9F1K0   32 0.64 -1.27278  0.943444
Q2FVV9   35 0.673077 -1.27278  0.943444
Q2FZT6   27 0.514286 -1.27278  0.943444
Q2FWU5   22 0.419048 -1.27278  0.943444
Q2FYC8   23 0.433962 -1.27278  0.943444
Q2FZK7   26 0.481481 -1.27278  0.943444
Q2G2C1   27 0.5 -1.27278  0.943444
Q2FZT5   28 0.504505 -1.27278  0.943444
Q2G0R8   30 0.535714 -1.27278  0.943444
Q2FW95   21 0.375 -1.27278  0.943444
Q2G0N5   30 0.517241 -1.27278  0.943444
P47768   29 0.491525 -1.27278  0.943444
Q2FXH4   21 0.352941 -1.27278  0.943444
Q2FVM1   31 0.521008 -1.27278  0.943444
```
