## Supplementary Data 3 for "Mining folded proteomes in the era of accurate structure prediction": PF14910.output

```
# cudaSaTabsearch LTYPE = T LORDER = F LSOLN = F
# QUERY ID = PF14910 
# DBFILE = ./tableaux.ascii.DB                                                             
Q2G0V6   0 0 -1.27278 0.943444
Q2G075   0 0 -1.27278 0.943444
Q2G083   0 0 -1.27278 0.943444
Q2FZN3   0 0 -1.27278 0.943444
Q2FY90   0 0 -1.27278 0.943444
Q2FX91   0 0 -1.27278 0.943444
Q2FX54   0 0 -1.27278 0.943444
Q2FYQ4   0 0 -1.27278 0.943444
Q2G284   0 0 -1.27278 0.943444
Q2G0S4   0 0 -1.27278 0.943444
Q2FWM3   0 0 -1.27278 0.943444
Q2FX81   0 0 -1.27278 0.943444
Q2FXC6   0 0 -1.27278 0.943444
Q2FWJ7   0 0 -1.27278 0.943444
Q2FYJ9   0 0 -1.27278 0.943444
Q2G2E6   0 0 -1.27278 0.943444
Q2FWV0   0 0 -1.27278 0.943444
Q2FZC3   0 0 -1.27278 0.943444
Q2FVH9   0 0 -1.27278 0.943444
Q2FXQ5   0 0 -1.27278 0.943444
Q2FZU4   0 0 -1.27278 0.943444
Q2FYF8   0 0 -1.27278 0.943444
Q2FUR4   0 0 -1.27278 0.943444
Q2FYI2   0 0 -1.27278 0.943444
Q2FYY2   0 0 -1.27278 0.943444
Q2FW58   0 0 -1.27278 0.943444
P0C7Z3   0 0 -1.27278 0.943444
Q2G0T2   0 0 -1.27278 0.943444
Q2G1G9   0 0 -1.27278 0.943444
Q2FVJ0   0 0 -1.27278 0.943444
Q2FZ80   0 0 -1.27278 0.943444
Q2G1R4   0 0 -1.27278 0.943444
Q2FW02   0 0 -1.27278 0.943444
Q2G1X3   0 0 -1.27278 0.943444
Q2FWW4   0 0 -1.27278 0.943444
Q2FZE1   0 0 -1.27278 0.943444
Q2FY31   0 0 -1.27278 0.943444
Q2G018   0 0 -1.27278 0.943444
Q2FZI0   0 0 -1.27278 0.943444
Q2FUZ7   0 0 -1.27278 0.943444
Q2G250   0 0 -1.27278 0.943444
Q2FWU8   0 0 -1.27278 0.943444
Q2FYX5   0 0 -1.27278 0.943444
Q2FZY2   0 0 -1.27278 0.943444
Q2FZX8   0 0 -1.27278 0.943444
Q2FUY8   0 0 -1.27278 0.943444
Q2FV73   0 0 -1.27278 0.943444
Q2G0C5   0 0 -1.27278 0.943444
Q2FZ52   0 0 -1.27278 0.943444
Q2FVK6   0 0 -1.27278 0.943444
Q2G0Z3   0 0 -1.27278 0.943444
Q2FZJ8   0 0 -1.27278 0.943444
Q2FY57   0 0 -1.27278 0.943444
Q2G0W3   0 0 -1.27278 0.943444
Q2G0I2   0 0 -1.27278 0.943444
Q2FYX1   0 0 -1.27278 0.943444
Q2G0H2   0 0 -1.27278 0.943444
Q2FWJ8   0 0 -1.27278 0.943444
Q2FWZ7   0 0 -1.27278 0.943444
Q2FV04   0 0 -1.27278 0.943444
Q2G0H6   0 0 -1.27278 0.943444
Q2G291   0 0 -1.27278 0.943444
Q2G1A7   0 0 -1.27278 0.943444
Q2FVS8   0 0 -1.27278 0.943444
Q2FZ26   0 0 -1.27278 0.943444
Q2FXJ3   0 0 -1.27278 0.943444
Q2G231   0 0 -1.27278 0.943444
Q2G2N0   0 0 -1.27278 0.943444
Q2G2I2   0 0 -1.27278 0.943444
Q2FYU3   0 0 -1.27278 0.943444
Q2FWY5   0 0 -1.27278 0.943444
Q2G2E3   0 0 -1.27278 0.943444
Q2FV09   0 0 -1.27278 0.943444
Q2FX72   0 0 -1.27278 0.943444
Q2FWA3   0 0 -1.27278 0.943444
Q2FWF2   0 0 -1.27278 0.943444
Q2G0E4   0 0 -1.27278 0.943444
Q2G251   0 0 -1.27278 0.943444
P0C818   0 0 -1.27278 0.943444
Q2FXQ2   0 0 -1.27278 0.943444
Q2FXD4   0 0 -1.27278 0.943444
Q2G014   0 0 -1.27278 0.943444
Q2FWI9   0 0 -1.27278 0.943444
Q2FX79   0 0 -1.27278 0.943444
Q2FVP7   0 0 -1.27278 0.943444
Q2FZN4   0 0 -1.27278 0.943444
Q2FWU6   0 0 -1.27278 0.943444
Q2G2Y1   0 0 -1.27278 0.943444
Q2FYF6   0 0 -1.27278 0.943444
Q2FXK0   0 0 -1.27278 0.943444
Q2FVI9   0 0 -1.27278 0.943444
Q2G246   0 0 -1.27278 0.943444
Q2G053   0 0 -1.27278 0.943444
Q2FWK8   0 0 -1.27278 0.943444
Q2FXL8   0 0 -1.27278 0.943444
Q2G0Q4   0 0 -1.27278 0.943444
Q2FVB7   0 0 -1.27278 0.943444
Q2FYD6   0 0 -1.27278 0.943444
Q2FXK9   0 0 -1.27278 0.943444
Q2FV78   0 0 -1.27278 0.943444
Q2FXG4   0 0 -1.27278 0.943444
Q2G0C8   0 0 -1.27278 0.943444
Q2FWU9   0 0 -1.27278 0.943444
Q2FUX2   0 0 -1.27278 0.943444
Q2FYI8   0 0 -1.27278 0.943444
Q2FXA1   0 0 -1.27278 0.943444
Q2FV49   0 0 -1.27278 0.943444
Q2G1S0   0 0 -1.27278 0.943444
Q2G0G0   0 0 -1.27278 0.943444
P0C805   0 0 -1.27278 0.943444
Q2FWV9   0 0 -1.27278 0.943444
Q2G152   0 0 -1.27278 0.943444
Q2FX48   0 0 -1.27278 0.943444
Q2FXS5   0 0 -1.27278 0.943444
Q2FWL4   0 0 -1.27278 0.943444
P0C7Y1   0 0 -1.27278 0.943444
Q2FXA2   0 0 -1.27278 0.943444
Q2FY96   0 0 -1.27278 0.943444
Q2FVJ3   0 0 -1.27278 0.943444
Q2FZ24   0 0 -1.27278 0.943444
Q2G1X4   0 0 -1.27278 0.943444
Q2FYM6   0 0 -1.27278 0.943444
Q2FWX6   0 0 -1.27278 0.943444
Q2G1D2   0 0 -1.27278 0.943444
Q2FWC0   0 0 -1.27278 0.943444
Q2FZG7   0 0 -1.27278 0.943444
Q2G2P1   0 0 -1.27278 0.943444
Q2G1M4   0 0 -1.27278 0.943444
Q2FX29   0 0 -1.27278 0.943444
Q2FUZ3   0 0 -1.27278 0.943444
Q2FVZ9   0 0 -1.27278 0.943444
Q2G2N3   0 0 -1.27278 0.943444
Q2G237   0 0 -1.27278 0.943444
Q2FXN5   0 0 -1.27278 0.943444
Q2FYP7   0 0 -1.27278 0.943444
Q2FWC8   0 0 -1.27278 0.943444
Q2G209   0 0 -1.27278 0.943444
Q2FXX7   0 0 -1.27278 0.943444
Q2FV05   0 0 -1.27278 0.943444
Q2FWM8   0 0 -1.27278 0.943444
Q2FV00   0 0 -1.27278 0.943444
Q2FZF2   0 0 -1.27278 0.943444
Q2FV80   0 0 -1.27278 0.943444
Q2FZZ7   0 0 -1.27278 0.943444
Q2FWH8   0 0 -1.27278 0.943444
Q2FVS5   0 0 -1.27278 0.943444
Q2FWY0   0 0 -1.27278 0.943444
Q2FZM3   0 0 -1.27278 0.943444
Q2FZW8   0 0 -1.27278 0.943444
Q2FVY7   0 0 -1.27278 0.943444
Q2FXJ1   0 0 -1.27278 0.943444
Q2G0T7   0 0 -1.27278 0.943444
Q2FW40   0 0 -1.27278 0.943444
Q2FYU9   0 0 -1.27278 0.943444
Q2FUR0   0 0 -1.27278 0.943444
Q2G215   0 0 -1.27278 0.943444
Q2G169   0 0 -1.27278 0.943444
Q2G034   0 0 -1.27278 0.943444
Q2FUV8   2 0.111111 -1.27278 0.943444
Q2FW44   2 0.111111 -1.27278 0.943444
Q2FYJ8   0 0 -1.27278 0.943444
Q2FVR6   2 0.111111 -1.27278 0.943444
Q2G183   2 0.111111 -1.27278 0.943444
Q2G0S1   2 0.111111 -1.27278 0.943444
Q2FX83   0 0 -1.27278 0.943444
Q2FYF7   2 0.111111 -1.27278 0.943444
Q2G166   0 0 -1.27278 0.943444
Q2FX20   2 0.111111 -1.27278 0.943444
Q2G020   2 0.111111 -1.27278 0.943444
Q2FVC0   2 0.111111 -1.27278 0.943444
Q2FVD1   0 0 -1.27278 0.943444
Q2FWH1   2 0.111111 -1.27278 0.943444
Q2FYX2   2 0.111111 -1.27278 0.943444
Q2FZB5   2 0.111111 -1.27278 0.943444
Q2G0G8   2 0.111111 -1.27278 0.943444
P0A0I4   2 0.111111 -1.27278 0.943444
Q2G2C6   2 0.111111 -1.27278 0.943444
Q2FVB1   2 0.111111 -1.27278 0.943444
Q2FYN1   2 0.111111 -1.27278 0.943444
Q2FV79   2 0.111111 -1.27278 0.943444
Q2FVU9   2 0.111111 -1.27278 0.943444
Q2G0W5   2 0.111111 -1.27278 0.943444
Q2FW60   2 0.111111 -1.27278 0.943444
Q2G269   2 0.111111 -1.27278 0.943444
Q2FZS1   2 0.111111 -1.27278 0.943444
Q2G1Y3   2 0.111111 -1.27278 0.943444
Q2FWA4   0 0 -1.27278 0.943444
Q2G0C0   2 0.111111 -1.27278 0.943444
Q2G2J6   0 0 -1.27278 0.943444
Q2G1R2   2 0.111111 -1.27278 0.943444
Q2FXY8   2 0.111111 -1.27278 0.943444
Q2FYL2   2 0.111111 -1.27278 0.943444
Q2FYS3   0 0 -1.27278 0.943444
Q2FXS0   2 0.111111 -1.27278 0.943444
Q2FWA7   0 0 -1.27278 0.943444
Q2FWV8   2 0.111111 -1.27278 0.943444
Q2G279   2 0.111111 -1.27278 0.943444
Q2FYB5   2 0.111111 -1.27278 0.943444
Q2G175   2 0.111111 -1.27278 0.943444
Q2FZ07   2 0.111111 -1.27278 0.943444
Q2FVG7   2 0.111111 -1.27278 0.943444
Q2G2P3   2 0.111111 -1.27278 0.943444
Q2FZA3   2 0.111111 -1.27278 0.943444
Q2FYE1   2 0.111111 -1.27278 0.943444
Q2G2F8   0 0 -1.27278 0.943444
Q2FWS8   0 0 -1.27278 0.943444
Q2FXD8   2 0.111111 -1.27278 0.943444
Q2FX46   2 0.111111 -1.27278 0.943444
Q2FYB4   2 0.111111 -1.27278 0.943444
Q2FYC0   2 0.111111 -1.27278 0.943444
Q2FUY5   2 0.111111 -1.27278 0.943444
Q2FYF2   0 0 -1.27278 0.943444
Q2G0R4   2 0.111111 -1.27278 0.943444
Q2G1L1   2 0.111111 -1.27278 0.943444
Q2FYB0   2 0.111111 -1.27278 0.943444
Q2FWW5   2 0.111111 -1.27278 0.943444
Q2FX04   2 0.111111 -1.27278 0.943444
Q2FV33   2 0.111111 -1.27278 0.943444
Q2FUX6   2 0.111111 -1.27278 0.943444
Q2FVP5   0 0 -1.27278 0.943444
Q2G0W7   2 0.111111 -1.27278 0.943444
Q2FXV1   2 0.111111 -1.27278 0.943444
Q2G096   2 0.111111 -1.27278 0.943444
Q2FV68   2 0.111111 -1.27278 0.943444
Q2FVY6   2 0.111111 -1.27278 0.943444
Q2FYY0   2 0.111111 -1.27278 0.943444
Q2G005   2 0.111111 -1.27278 0.943444
Q2G2B4   2 0.111111 -1.27278 0.943444
Q2FVZ7   2 0.111111 -1.27278 0.943444
Q2FW55   2 0.111111 -1.27278 0.943444
Q2FV92   2 0.111111 -1.27278 0.943444
Q2FYV9   2 0.111111 -1.27278 0.943444
Q2FW74   2 0.111111 -1.27278 0.943444
Q2FVK9   2 0.111111 -1.27278 0.943444
Q2FZA4   2 0.111111 -1.27278 0.943444
Q2FV25   0 0 -1.27278 0.943444
Q2FYG8   2 0.111111 -1.27278 0.943444
Q2G216   2 0.111111 -1.27278 0.943444
Q2FZ69   2 0.111111 -1.27278 0.943444
Q2FV97   2 0.111111 -1.27278 0.943444
Q2FZ95   2 0.111111 -1.27278 0.943444
Q2FZN8   2 0.111111 -1.27278 0.943444
Q2FZG2   2 0.111111 -1.27278 0.943444
Q2G259   2 0.111111 -1.27278 0.943444
Q2FYB6   2 0.111111 -1.27278 0.943444
Q2FZD1   2 0.111111 -1.27278 0.943444
Q2FYT6   2 0.111111 -1.27278 0.943444
Q2G0Y2   2 0.111111 -1.27278 0.943444
Q2FWZ1   2 0.111111 -1.27278 0.943444
Q2FVC8   2 0.111111 -1.27278 0.943444
Q2G2H1   2 0.111111 -1.27278 0.943444
Q2FY47   2 0.111111 -1.27278 0.943444
Q2FX78   2 0.111111 -1.27278 0.943444
Q2FX47   2 0.111111 -1.27278 0.943444
Q2FZA7   2 0.111111 -1.27278 0.943444
Q2FV32   2 0.111111 -1.27278 0.943444
Q2FYE6   0 0 -1.27278 0.943444
Q2FZ41   2 0.111111 -1.27278 0.943444
Q2FYG3   2 0.111111 -1.27278 0.943444
Q2FX01   0 0 -1.27278 0.943444
Q2FXU6   2 0.111111 -1.27278 0.943444
Q2FYL7   2 0.111111 -1.27278 0.943444
Q2FWQ3   2 0.111111 -1.27278 0.943444
Q2FZY9   2 0.111111 -1.27278 0.943444
Q2FV50   2 0.111111 -1.27278 0.943444
Q2FUY7   2 0.111111 -1.27278 0.943444
Q2FXP6   2 0.111111 -1.27278 0.943444
Q2G1S9   2 0.111111 -1.27278 0.943444
Q2FX18   2 0.111111 -1.27278 0.943444
Q2FYU0   0 0 -1.27278 0.943444
Q2FXZ7   5 0.27027 -1.27278 0.943444
Q2G051   4 0.216216 -1.27278 0.943444
Q2FWS3   5 0.27027 -1.27278 0.943444
Q2FW14   4 0.216216 -1.27278 0.943444
Q2FYD7   4 0.216216 -1.27278 0.943444
Q9RQP8   4 0.216216 -1.27278 0.943444
Q2FZK2   4 0.216216 -1.27278 0.943444
Q2FWI7   5 0.27027 -1.27278 0.943444
Q2G182   5 0.27027 -1.27278 0.943444
Q2FYT7   3 0.162162 -1.27278 0.943444
Q2FV46   3 0.162162 -1.27278 0.943444
Q2FY58   2 0.108108 -1.27278 0.943444
Q2FX06   2 0.108108 -1.27278 0.943444
Q2FZH0   3 0.162162 -1.27278 0.943444
Q2FUZ4   0 0 -1.27278 0.943444
Q2G102   5 0.27027 -1.27278 0.943444
Q2G1R8   4 0.216216 -1.27278 0.943444
Q2G2J1   2 0.108108 -1.27278 0.943444
Q2FX71   3 0.162162 -1.27278 0.943444
Q2FUZ5   0 0 -1.27278 0.943444
Q2FYP5   4 0.216216 -1.27278 0.943444
Q2G048   0 0 -1.27278 0.943444
Q2FUQ0   3 0.162162 -1.27278 0.943444
Q2FWS7   0 0 -1.27278 0.943444
Q2FV65   2 0.108108 -1.27278 0.943444
Q2G125   2 0.108108 -1.27278 0.943444
Q2FYT2   0 0 -1.27278 0.943444
Q2FVH7   2 0.108108 -1.27278 0.943444
Q2G127   4 0.216216 -1.27278 0.943444
Q2FYI5   3 0.162162 -1.27278 0.943444
Q2FYX4   0 0 -1.27278 0.943444
Q2G0M3   0 0 -1.27278 0.943444
Q2FW87   4 0.216216 -1.27278 0.943444
Q2G211   2 0.108108 -1.27278 0.943444
Q2FXR5   0 0 -1.27278 0.943444
Q2FWR5   4 0.216216 -1.27278 0.943444
Q2FYD5   3 0.162162 -1.27278 0.943444
Q2FY94   2 0.108108 -1.27278 0.943444
Q2G2W8   3 0.162162 -1.27278 0.943444
Q2FZL9   0 0 -1.27278 0.943444
Q2FYT9   4 0.216216 -1.27278 0.943444
Q2FX44   4 0.216216 -1.27278 0.943444
Q2FXB2   2 0.108108 -1.27278 0.943444
Q2FVF6   4 0.216216 -1.27278 0.943444
Q2G2F6   2 0.108108 -1.27278 0.943444
Q2G2C3   3 0.162162 -1.27278 0.943444
Q2FYA5   3 0.162162 -1.27278 0.943444
Q2FYB1   6 0.324324 -1.27278 0.943444
Q2G011   4 0.216216 -1.27278 0.943444
Q2FV29   2 0.108108 -1.27278 0.943444
Q2FVW1   4 0.216216 -1.27278 0.943444
Q2FYA4   4 0.216216 -1.27278 0.943444
Q2FY26   4 0.216216 -1.27278 0.943444
Q2FXC1   4 0.216216 -1.27278 0.943444
Q2G2T0   3 0.162162 -1.27278 0.943444
Q2FY62   2 0.108108 -1.27278 0.943444
Q2G2K4   3 0.162162 -1.27278 0.943444
Q2FW65   5 0.27027 -1.27278 0.943444
Q2FY05   0 0 -1.27278 0.943444
Q2FV96   0 0 -1.27278 0.943444
Q2G1S7   2 0.108108 -1.27278 0.943444
Q2FWS9   4 0.216216 -1.27278 0.943444
Q2G180   5 0.27027 -1.27278 0.943444
Q2G0L6   5 0.27027 -1.27278 0.943444
Q2G189   2 0.108108 -1.27278 0.943444
Q2FYD9   2 0.108108 -1.27278 0.943444
Q2FWM6   2 0.108108 -1.27278 0.943444
Q2FXA6   2 0.108108 -1.27278 0.943444
Q2G0U8   4 0.216216 -1.27278 0.943444
Q2FXD9   2 0.108108 -1.27278 0.943444
Q2FWF9   0 0 -1.27278 0.943444
Q2FXS3   3 0.162162 -1.27278 0.943444
Q2FXX6   3 0.162162 -1.27278 0.943444
Q2FWU2   2 0.108108 -1.27278 0.943444
Q2FXD5   3 0.162162 -1.27278 0.943444
Q2FZK8   0 0 -1.27278 0.943444
Q2FV15   3 0.162162 -1.27278 0.943444
Q2FZZ5   0 0 -1.27278 0.943444
Q2FW48   4 0.216216 -1.27278 0.943444
Q2FYB3   0 0 -1.27278 0.943444
Q2FWT5   3 0.162162 -1.27278 0.943444
Q2FVH4   3 0.162162 -1.27278 0.943444
Q2FWP4   4 0.216216 -1.27278 0.943444
Q2FYX9   5 0.27027 -1.27278 0.943444
Q2G1U7   2 0.108108 -1.27278 0.943444
Q2FXY6   6 0.324324 -1.27278 0.943444
Q2FYT1   4 0.216216 -1.27278 0.943444
Q2G244   4 0.216216 -1.27278 0.943444
Q2FX30   2 0.108108 -1.27278 0.943444
Q2FVZ3   3 0.162162 -1.27278 0.943444
Q2FWP5   0 0 -1.27278 0.943444
Q2FX41   5 0.27027 -1.27278 0.943444
Q2G2R5   5 0.27027 -1.27278 0.943444
Q2G2S3   6 0.315789 -1.27278 0.943444
Q2G004   6 0.315789 -1.27278 0.943444
Q2FWV1   6 0.315789 -1.27278 0.943444
Q2G003   5 0.263158 -1.27278 0.943444
Q2FZV3   4 0.210526 -1.27278 0.943444
Q2G026   5 0.263158 -1.27278 0.943444
Q2FXG7   3 0.157895 -1.27278 0.943444
Q2FYL8   2 0.105263 -1.27278 0.943444
Q2FZB6   2 0.105263 -1.27278 0.943444
Q2FZE4   5 0.263158 -1.27278 0.943444
Q2FX11   6 0.315789 -1.27278 0.943444
Q2G0Y3   4 0.210526 -1.27278 0.943444
Q2FZW7   3 0.157895 -1.27278 0.943444
Q2FX21   0 0 -1.27278 0.943444
Q2G092   0 0 -1.27278 0.943444
Q2FZB7   3 0.157895 -1.27278 0.943444
Q2G0J9   0 0 -1.27278 0.943444
Q2G1X2   4 0.210526 -1.27278 0.943444
Q2FZD6   2 0.105263 -1.27278 0.943444
Q2FW67   5 0.263158 -1.27278 0.943444
Q2G111   5 0.263158 -1.27278 0.943444
Q2G2Y4   2 0.105263 -1.27278 0.943444
Q2FY38   4 0.210526 -1.27278 0.943444
Q2FWJ0   5 0.263158 -1.27278 0.943444
Q2G2T5   6 0.315789 -1.27278 0.943444
Q2FVG6   0 0 -1.27278 0.943444
Q2G1V8   8 0.421053 -1.27278 0.943444
Q2G1L0   4 0.210526 -1.27278 0.943444
Q2FXD6   5 0.263158 -1.27278 0.943444
P0C948   4 0.210526 -1.27278 0.943444
Q2G1M2   8 0.421053 -1.27278 0.943444
Q2FVW8   5 0.263158 -1.27278 0.943444
Q2FX24   4 0.210526 -1.27278 0.943444
Q2FWS4   0 0 -1.27278 0.943444
Q2FYQ3   4 0.210526 -1.27278 0.943444
Q2G254   6 0.315789 -1.27278 0.943444
Q2FWB4   6 0.315789 -1.27278 0.943444
Q2FUP8   4 0.210526 -1.27278 0.943444
Q2FZC2   4 0.210526 -1.27278 0.943444
Q2FYE4   2 0.105263 -1.27278 0.943444
Q2FWS2   4 0.210526 -1.27278 0.943444
Q2FY03   7 0.368421 -1.27278 0.943444
Q2FVS6   5 0.263158 -1.27278 0.943444
Q2FXV2   2 0.105263 -1.27278 0.943444
Q2G2L6   3 0.157895 -1.27278 0.943444
Q2G2I5   4 0.210526 -1.27278 0.943444
Q2FYA2   0 0 -1.27278 0.943444
Q2FWV7   6 0.315789 -1.27278 0.943444
Q2FXE7   6 0.315789 -1.27278 0.943444
Q2G0J6   4 0.210526 -1.27278 0.943444
Q2FUU4   0 0 -1.27278 0.943444
Q2FVJ4   4 0.210526 -1.27278 0.943444
Q2FZM9   4 0.210526 -1.27278 0.943444
Q2FZ51   5 0.263158 -1.27278 0.943444
Q2FY22   0 0 -1.27278 0.943444
Q2G2Q1   8 0.421053 -1.27278 0.943444
Q2G109   6 0.315789 -1.27278 0.943444
Q2G1D6   7 0.368421 -1.27278 0.943444
Q2FVC9   4 0.210526 -1.27278 0.943444
Q2G2R6   0 0 -1.27278 0.943444
Q2FZ85   6 0.315789 -1.27278 0.943444
Q2FVK4   0 0 -1.27278 0.943444
Q2G1V9   4 0.210526 -1.27278 0.943444
Q2G2H6   4 0.210526 -1.27278 0.943444
Q2FWS6   0 0 -1.27278 0.943444
Q2FZW4   4 0.210526 -1.27278 0.943444
Q2G1M3   9 0.473684 -1.27278 0.943444
Q2G1M0   0 0 -1.27278 0.943444
Q2G1Y9   2 0.105263 -1.27278 0.943444
Q2FX45   0 0 -1.27278 0.943444
Q2FWP8   6 0.315789 -1.27278 0.943444
Q2FYP4   6 0.315789 -1.27278 0.943444
Q2FYL1   4 0.210526 -1.27278 0.943444
Q2G1L4   4 0.210526 -1.27278 0.943444
Q2FUQ7   4 0.210526 -1.27278 0.943444
Q2G247   2 0.105263 -1.27278 0.943444
Q2FVV0   5 0.263158 -1.27278 0.943444
Q2FYU6   0 0 -1.27278 0.943444
Q2G2N6   5 0.263158 -1.27278 0.943444
Q2FXC9   4 0.210526 -1.27278 0.943444
Q2FX42   5 0.263158 -1.27278 0.943444
Q2FX26   2 0.105263 -1.27278 0.943444
Q2FWF3   2 0.105263 -1.27278 0.943444
Q2FZY1   7 0.368421 -1.27278 0.943444
Q2FW15   0 0 -1.27278 0.943444
P0A0G2   2 0.102564 -1.27278 0.943444
Q2G2G5   7 0.358974 -1.27278 0.943444
Q2FY39   10 0.512821 -1.27278 0.943444
Q2G0B5   5 0.25641 -1.27278 0.943444
Q2FZI1   0 0 -1.27278 0.943444
Q2FUQ6   6 0.307692 -1.27278 0.943444
Q2FVR5   6 0.307692 -1.27278 0.943444
Q2G2W6   7 0.358974 -1.27278 0.943444
Q2FZR8   7 0.358974 -1.27278 0.943444
Q2FVY8   0 0 -1.27278 0.943444
Q2FZ60   0 0 -1.27278 0.943444
Q2FV82   5 0.25641 -1.27278 0.943444
Q2FX23   5 0.25641 -1.27278 0.943444
Q2G1G3   10 0.512821 -1.27278 0.943444
P68805   6 0.307692 -1.27278 0.943444
Q2FVL0   0 0 -1.27278 0.943444
Q2G2J0   2 0.102564 -1.27278 0.943444
Q2FZF1   0 0 -1.27278 0.943444
Q2FXU9   2 0.102564 -1.27278 0.943444
Q2G1A2   0 0 -1.27278 0.943444
Q2G1C3   10 0.512821 -1.27278 0.943444
Q2G1D4   8 0.410256 -1.27278 0.943444
Q2G0A8   9 0.461538 -1.27278 0.943444
Q2FVC7   4 0.205128 -1.27278 0.943444
Q2G133   8 0.410256 -1.27278 0.943444
Q2FY86   0 0 -1.27278 0.943444
Q2FX92   2 0.102564 -1.27278 0.943444
Q2FW47   2 0.102564 -1.27278 0.943444
Q2G1T9   2 0.102564 -1.27278 0.943444
Q2FVU8   4 0.205128 -1.27278 0.943444
Q2FVD7   0 0 -1.27278 0.943444
Q2FX55   6 0.307692 -1.27278 0.943444
Q2FVD3   2 0.102564 -1.27278 0.943444
Q2G2B5   4 0.205128 -1.27278 0.943444
Q2FWV6   8 0.410256 -1.27278 0.943444
Q2FW29   0 0 -1.27278 0.943444
Q2G0W6   4 0.205128 -1.27278 0.943444
Q2FVD2   6 0.307692 -1.27278 0.943444
Q2FWR8   0 0 -1.27278 0.943444
Q2FXA0   7 0.358974 -1.27278 0.943444
Q2FZB4   5 0.25641 -1.27278 0.943444
Q2FX37   0 0 -1.27278 0.943444
Q2FX13   3 0.153846 -1.27278 0.943444
Q2FWD8   0 0 -1.27278 0.943444
Q2G108   2 0.102564 -1.27278 0.943444
Q2G2V4   5 0.25641 -1.27278 0.943444
Q2FZW2   2 0.102564 -1.27278 0.943444
Q2FYY4   6 0.307692 -1.27278 0.943444
Q2FYB8   6 0.307692 -1.27278 0.943444
Q2FWC2   7 0.358974 -1.27278 0.943444
Q2FYE8   2 0.102564 -1.27278 0.943444
Q2FXK5   2 0.102564 -1.27278 0.943444
Q2FWT0   7 0.358974 -1.27278 0.943444
Q2FW19   2 0.102564 -1.27278 0.943444
Q2G100   8 0.410256 -1.27278 0.943444
Q2FYY3   4 0.205128 -1.27278 0.943444
Q2FZ01   6 0.307692 -1.27278 0.943444
Q2FYY1   4 0.205128 -1.27278 0.943444
Q2G103   3 0.153846 -1.27278 0.943444
Q2FV12   4 0.205128 -1.27278 0.943444
Q2FWQ1   4 0.205128 -1.27278 0.943444
Q2FYY5   6 0.307692 -1.27278 0.943444
Q2G207   5 0.25641 -1.27278 0.943444
Q2G1Y8   0 0 -1.27278 0.943444
Q2FWZ8   7 0.358974 -1.27278 0.943444
Q2G0Z8   5 0.25641 -1.27278 0.943444
Q2G2F7   5 0.25641 -1.27278 0.943444
Q2FYH9   6 0.307692 -1.27278 0.943444
Q2FWB7   8 0.410256 -1.27278 0.943444
Q2FYN2   0 0 -1.27278 0.943444
Q2FVQ6   8 0.4 -1.27278 0.943444
Q2FWX3   7 0.35 -1.27278 0.943444
Q2G187   5 0.25 -1.27278 0.943444
Q2FW05   7 0.35 -1.27278 0.943444
Q2FYC3   10 0.5 -1.27278 0.943444
Q2FZJ2   2 0.1 -1.27278 0.943444
Q2G0D6   9 0.45 -1.27278 0.943444
Q2FWP7   5 0.25 -1.27278 0.943444
Q2FX31   2 0.1 -1.27278 0.943444
Q2FVZ6   8 0.4 -1.27278 0.943444
Q2G2A2   4 0.2 -1.27278 0.943444
Q2FWQ8   0 0 -1.27278 0.943444
Q2FVM9   6 0.3 -1.27278 0.943444
Q2FYD1   2 0.1 -1.27278 0.943444
Q2FYN3   5 0.25 -1.27278 0.943444
Q2FYI3   7 0.35 -1.27278 0.943444
Q2G022   0 0 -1.27278 0.943444
Q2G1Q3   9 0.45 -1.27278 0.943444
Q2FX58   6 0.3 -1.27278 0.943444
Q2G2V1   2 0.1 -1.27278 0.943444
Q2FVV5   6 0.3 -1.27278 0.943444
Q2FZC0   4 0.2 -1.27278 0.943444
Q2FV63   2 0.1 -1.27278 0.943444
Q2FWG9   5 0.25 -1.27278 0.943444
Q2FZA5   4 0.2 -1.27278 0.943444
Q2FX60   8 0.4 -1.27278 0.943444
Q2G2I8   2 0.1 -1.27278 0.943444
Q2G2Y5   2 0.1 -1.27278 0.943444
Q2G2Y2   9 0.45 -1.27278 0.943444
Q2FWA6   6 0.3 -1.27278 0.943444
Q2FWL8   2 0.1 -1.27278 0.943444
Q2FY95   3 0.15 -1.27278 0.943444
Q2FYC5   5 0.25 -1.27278 0.943444
Q2FV43   4 0.2 -1.27278 0.943444
Q2FVU0   2 0.1 -1.27278 0.943444
Q2FZG5   10 0.5 -1.27278 0.943444
Q2G2H9   7 0.35 -1.27278 0.943444
Q2G1D1   0 0 -1.27278 0.943444
Q2FWU7   0 0 -1.27278 0.943444
P60647   6 0.3 -1.27278 0.943444
Q2FUR7   10 0.5 -1.27278 0.943444
Q2FWQ2   0 0 -1.27278 0.943444
Q2G2M4   8 0.4 -1.27278 0.943444
Q2G104   7 0.35 -1.27278 0.943444
Q2FX76   6 0.3 -1.27278 0.943444
Q2G2Q4   4 0.2 -1.27278 0.943444
Q2FXQ1   5 0.25 -1.27278 0.943444
Q2FX80   4 0.2 -1.27278 0.943444
Q2FZN6   0 0 -1.27278 0.943444
Q2G009   0 0 -1.27278 0.943444
Q2G021   9 0.45 -1.27278 0.943444
Q2FWH0   2 0.1 -1.27278 0.943444
Q2FXQ0   4 0.2 -1.27278 0.943444
Q2FX64   6 0.3 -1.27278 0.943444
Q2FY98   6 0.3 -1.27278 0.943444
Q2FWK5   2 0.1 -1.27278 0.943444
Q2FYK1   5 0.25 -1.27278 0.943444
Q2FXF0   5 0.25 -1.27278 0.943444
Q2FY70   3 0.15 -1.27278 0.943444
Q2G114   4 0.2 -1.27278 0.943444
Q2FX38   6 0.3 -1.27278 0.943444
Q2FUP9   6 0.3 -1.27278 0.943444
Q2FVV3   10 0.5 -1.27278 0.943444
Q2G113   2 0.1 -1.27278 0.943444
Q2FWB2   0 0 -1.27278 0.943444
Q2FWT6   7 0.35 -1.27278 0.943444
Q2FW28   0 0 -1.27278 0.943444
Q2FUQ9   0 0 -1.27278 0.943444
Q2FY00   9 0.45 -1.27278 0.943444
Q2G040   6 0.3 -1.27278 0.943444
Q2FX35   0 0 -1.27278 0.943444
Q2FYW9   0 0 -1.27278 0.943444
Q2G2N8   10 0.487805 -1.27278 0.943444
Q2G1V7   5 0.243902 -1.27278 0.943444
Q2G0C3   10 0.487805 -1.27278 0.943444
Q2FVW0   10 0.487805 -1.27278 0.943444
Q2FUS4   9 0.439024 -1.27278 0.943444
Q2FVP6   9 0.439024 -1.27278 0.943444
Q2FZK1   8 0.390244 -1.27278 0.943444
Q2FXY2   4 0.195122 -1.27278 0.943444
Q2FYX3   5 0.243902 -1.27278 0.943444
Q2FZ86   2 0.097561 -1.27278 0.943444
Q2FUV7   9 0.439024 -1.27278 0.943444
Q2FX70   0 0 -1.27278 0.943444
Q2G1Y1   7 0.341463 -1.27278 0.943444
Q2FVT9   15 0.731707 -1.27278 0.943444
Q2G2K3   5 0.243902 -1.27278 0.943444
P72358   8 0.390244 -1.27278 0.943444
Q2G192   12 0.585366 -1.27278 0.943444
Q2FYX6   0 0 -1.27278 0.943444
Q2FXW0   4 0.195122 -1.27278 0.943444
Q2G202   11 0.536585 -1.27278 0.943444
Q2FYW7   0 0 -1.27278 0.943444
Q2G2M0   0 0 -1.27278 0.943444
Q2FXT7   0 0 -1.27278 0.943444
Q2FX59   0 0 -1.27278 0.943444
Q2G0X2   6 0.292683 -1.27278 0.943444
Q2FWR6   0 0 -1.27278 0.943444
Q2FW22   4 0.195122 -1.27278 0.943444
Q2FZH4   5 0.243902 -1.27278 0.943444
Q2FYZ1   0 0 -1.27278 0.943444
Q2G2W7   5 0.243902 -1.27278 0.943444
Q2G2I4   3 0.146341 -1.27278 0.943444
Q2FZP5   2 0.097561 -1.27278 0.943444
Q2FWQ7   2 0.097561 -1.27278 0.943444
Q2G1W9   0 0 -1.27278 0.943444
Q2FWF7   0 0 -1.27278 0.943444
Q2FYM9   2 0.097561 -1.27278 0.943444
Q2FXV0   4 0.195122 -1.27278 0.943444
Q2FWW2   2 0.097561 -1.27278 0.943444
Q2FVS2   11 0.536585 -1.27278 0.943444
Q2G007   5 0.243902 -1.27278 0.943444
Q2FYA7   2 0.097561 -1.27278 0.943444
Q2G0K0   2 0.097561 -1.27278 0.943444
Q2FXS9   2 0.097561 -1.27278 0.943444
Q2G249   0 0 -1.27278 0.943444
Q2G008   0 0 -1.27278 0.943444
Q2FZD5   10 0.487805 -1.27278 0.943444
Q2FZG0   6 0.292683 -1.27278 0.943444
Q2FX28   7 0.341463 -1.27278 0.943444
Q2FXI4   2 0.097561 -1.27278 0.943444
Q2G176   10 0.487805 -1.27278 0.943444
Q2G116   0 0 -1.27278 0.943444
Q2FXF2   9 0.439024 -1.27278 0.943444
Q2G260   2 0.097561 -1.27278 0.943444
Q2G213   5 0.243902 -1.27278 0.943444
Q2G173   7 0.341463 -1.27278 0.943444
Q2FV71   2 0.097561 -1.27278 0.943444
Q2FWY8   4 0.195122 -1.27278 0.943444
Q2FWN3   0 0 -1.27278 0.943444
Q2FYD4   2 0.097561 -1.27278 0.943444
Q2FVQ2   4 0.195122 -1.27278 0.943444
Q2FVK0   7 0.341463 -1.27278 0.943444
Q2G285   4 0.195122 -1.27278 0.943444
Q2FZH6   3 0.146341 -1.27278 0.943444
Q2FZX1   10 0.487805 -1.27278 0.943444
Q2FZ83   2 0.097561 -1.27278 0.943444
Q2G0S9   1 0.0487805 -1.27278 0.943444
Q2FZH7   9 0.439024 -1.27278 0.943444
Q2FZT3   10 0.487805 -1.27278 0.943444
Q2FX57   5 0.238095 -1.27278 0.943444
Q2G0B9   2 0.0952381 -1.27278 0.943444
Q2FY28   3 0.142857 -1.27278 0.943444
Q2G0R5   3 0.142857 -1.27278 0.943444
Q2FZG8   2 0.0952381 -1.27278 0.943444
Q2G1X1   0 0 -1.27278 0.943444
Q2FX93   10 0.47619 -1.27278 0.943444
Q2FYU5   6 0.285714 -1.27278 0.943444
Q2FWR9   5 0.238095 -1.27278 0.943444
Q2FWS0   4 0.190476 -1.27278 0.943444
Q2G0P4   7 0.333333 -1.27278 0.943444
Q2FX50   7 0.333333 -1.27278 0.943444
Q2FZV0   2 0.0952381 -1.27278 0.943444
Q2G0S5   0 0 -1.27278 0.943444
Q2FY25   17 0.809524 -1.27278 0.943444
Q2FXG6   8 0.380952 -1.27278 0.943444
Q2FZJ7   0 0 -1.27278 0.943444
Q2G0U7   2 0.0952381 -1.27278 0.943444
Q2FZV2   8 0.380952 -1.27278 0.943444
Q2FWT8   3 0.142857 -1.27278 0.943444
Q2G0D1   8 0.380952 -1.27278 0.943444
Q2FVW5   5 0.238095 -1.27278 0.943444
Q2FY97   8 0.380952 -1.27278 0.943444
Q2FXF3   2 0.0952381 -1.27278 0.943444
Q2G063   8 0.380952 -1.27278 0.943444
Q2G0U5   13 0.619048 -1.27278 0.943444
Q2G2B1   7 0.333333 -1.27278 0.943444
Q2FVE3   8 0.380952 -1.27278 0.943444
Q2FZW1   4 0.190476 -1.27278 0.943444
Q2FYK2   2 0.0952381 -1.27278 0.943444
Q2FXW2   0 0 -1.27278 0.943444
Q9F0R1   8 0.380952 -1.27278 0.943444
Q2FZG3   12 0.571429 -1.27278 0.943444
Q2G2K0   5 0.238095 -1.27278 0.943444
Q2FVN4   0 0 -1.27278 0.943444
Q2FYV0   0 0 -1.27278 0.943444
Q2G0A5   8 0.380952 -1.27278 0.943444
Q2FZ03   4 0.190476 -1.27278 0.943444
Q2G1I8   0 0 -1.27278 0.943444
Q2FYX8   2 0.0952381 -1.27278 0.943444
Q2FV18   8 0.380952 -1.27278 0.943444
Q2FYI7   2 0.0952381 -1.27278 0.943444
Q2G0K1   2 0.0952381 -1.27278 0.943444
Q2G2U9   7 0.333333 -1.27278 0.943444
Q2FW31   2 0.0952381 -1.27278 0.943444
Q2FVB5   8 0.380952 -1.27278 0.943444
Q2FVI8   6 0.285714 -1.27278 0.943444
Q2FZT0   2 0.0952381 -1.27278 0.943444
P48860   9 0.428571 -1.27278 0.943444
Q2FYC1   3 0.142857 -1.27278 0.943444
Q2G286   2 0.0952381 -1.27278 0.943444
Q2FXD3   4 0.190476 -1.27278 0.943444
Q2G027   8 0.380952 -1.27278 0.943444
Q2G0T4   4 0.190476 -1.27278 0.943444
Q2FZJ5   7 0.333333 -1.27278 0.943444
Q2FW10   0 0 -1.27278 0.943444
Q2FY91   6 0.285714 -1.27278 0.943444
Q2FVP0   2 0.0952381 -1.27278 0.943444
P60070   4 0.190476 -1.27278 0.943444
Q2FWU1   7 0.333333 -1.27278 0.943444
Q2FYA3   6 0.285714 -1.27278 0.943444
Q2G0V8   13 0.619048 -1.27278 0.943444
Q2G0Z2   7 0.333333 -1.27278 0.943444
Q2FZ47   7 0.333333 -1.27278 0.943444
Q2G0V9   13 0.619048 -1.27278 0.943444
Q2FZE2   4 0.190476 -1.27278 0.943444
Q2FWB0   7 0.333333 -1.27278 0.943444
Q2G1J1   11 0.52381 -1.27278 0.943444
Q2FYQ1   22 1.04762 0.903563 0.161558
Q2FZ45   4 0.190476 -1.27278 0.943444
Q2FYW5   5 0.238095 -1.27278 0.943444
Q2G1A0   7 0.333333 -1.27278 0.943444
Q2FZB9   9 0.428571 -1.27278 0.943444
Q2FZX2   2 0.0952381 -1.27278 0.943444
Q2FZY4   5 0.238095 -1.27278 0.943444
Q2FW56   9 0.428571 -1.27278 0.943444
P0A0G6   4 0.190476 -1.27278 0.943444
Q2FW80   9 0.428571 -1.27278 0.943444
Q2G2S4   0 0 -1.27278 0.943444
Q2G2H0   2 0.0952381 -1.27278 0.943444
Q2G2E1   10 0.47619 -1.27278 0.943444
Q2G0I5   4 0.190476 -1.27278 0.943444
Q2FWW6   6 0.285714 -1.27278 0.943444
Q2G112   0 0 -1.27278 0.943444
Q2G214   12 0.571429 -1.27278 0.943444
Q2FYG2   4 0.190476 -1.27278 0.943444
Q2G0J5   11 0.52381 -1.27278 0.943444
Q2FX27   6 0.285714 -1.27278 0.943444
Q2FWV5   4 0.190476 -1.27278 0.943444
Q2FX40   4 0.190476 -1.27278 0.943444
Q2FZM5   8 0.380952 -1.27278 0.943444
Q2FXH8   10 0.47619 -1.27278 0.943444
Q2FWS5   11 0.52381 -1.27278 0.943444
Q2FW13   2 0.0930233 -1.27278 0.943444
Q2FY93   10 0.465116 -1.27278 0.943444
Q2FZM8   4 0.186047 -1.27278 0.943444
Q2FZV4   2 0.0930233 -1.27278 0.943444
Q2FVD4   7 0.325581 -1.27278 0.943444
Q2G0J3   8 0.372093 -1.27278 0.943444
Q2FX61   2 0.0930233 -1.27278 0.943444
Q2FVD6   4 0.186047 -1.27278 0.943444
Q2FYY7   7 0.325581 -1.27278 0.943444
Q2G0W0   4 0.186047 -1.27278 0.943444
Q2FXF7   6 0.27907 -1.27278 0.943444
Q2G191   16 0.744186 -1.27278 0.943444
Q2FYT5   9 0.418605 -1.27278 0.943444
Q2G1P0   6 0.27907 -1.27278 0.943444
Q2FVF8   2 0.0930233 -1.27278 0.943444
Q2G0Y1   11 0.511628 -1.27278 0.943444
Q2FZD2   6 0.27907 -1.27278 0.943444
Q2FZ59   2 0.0930233 -1.27278 0.943444
Q2G2G1   11 0.511628 -1.27278 0.943444
Q2G0F9   0 0 -1.27278 0.943444
Q2G1J2   4 0.186047 -1.27278 0.943444
Q2G0Q6   5 0.232558 -1.27278 0.943444
Q2FYX0   2 0.0930233 -1.27278 0.943444
Q2FZU8   2 0.0930233 -1.27278 0.943444
Q2G267   7 0.325581 -1.27278 0.943444
Q2G174   4 0.186047 -1.27278 0.943444
Q2FWC3   4 0.186047 -1.27278 0.943444
Q2FVN6   2 0.0930233 -1.27278 0.943444
Q2G2D1   4 0.186047 -1.27278 0.943444
Q2FZK9   8 0.372093 -1.27278 0.943444
Q2G2C9   6 0.27907 -1.27278 0.943444
Q2G2V8   0 0 -1.27278 0.943444
Q2FVL6   2 0.0930233 -1.27278 0.943444
Q2FY45   8 0.372093 -1.27278 0.943444
Q2G2R7   0 0 -1.27278 0.943444
Q2FWD5   6 0.27907 -1.27278 0.943444
Q2FWT3   5 0.232558 -1.27278 0.943444
Q2FY92   6 0.27907 -1.27278 0.943444
Q2FZM2   6 0.27907 -1.27278 0.943444
Q2G2F0   3 0.139535 -1.27278 0.943444
Q2FW30   8 0.372093 -1.27278 0.943444
Q2FZV9   6 0.27907 -1.27278 0.943444
Q2FVA6   2 0.0930233 -1.27278 0.943444
Q2G229   2 0.0930233 -1.27278 0.943444
Q2FZZ3   5 0.232558 -1.27278 0.943444
Q2G2F4   10 0.465116 -1.27278 0.943444
Q2FVA7   9 0.418605 -1.27278 0.943444
Q2G0R3   4 0.186047 -1.27278 0.943444
Q2G1R1   4 0.186047 -1.27278 0.943444
Q2FZ79   7 0.325581 -1.27278 0.943444
Q2FZ12   11 0.511628 -1.27278 0.943444
Q2FX39   9 0.418605 -1.27278 0.943444
Q2G186   2 0.0930233 -1.27278 0.943444
Q2FXE5   9 0.418605 -1.27278 0.943444
Q2G0A1   5 0.232558 -1.27278 0.943444
Q2G0E7   23 1.06977 0.903563 0.161558
Q2G2V7   13 0.604651 -1.27278 0.943444
Q2FYA6   4 0.186047 -1.27278 0.943444
Q2G276   2 0.0930233 -1.27278 0.943444
Q2G070   4 0.186047 -1.27278 0.943444
Q2FVZ1   9 0.418605 -1.27278 0.943444
Q2FW84   6 0.27907 -1.27278 0.943444
Q2FVY9   8 0.372093 -1.27278 0.943444
Q2FVD9   4 0.186047 -1.27278 0.943444
Q2G1T2   4 0.186047 -1.27278 0.943444
Q2G0I3   7 0.325581 -1.27278 0.943444
Q2G0E8   8 0.372093 -1.27278 0.943444
Q2FW08   4 0.186047 -1.27278 0.943444
Q2FVD8   3 0.139535 -1.27278 0.943444
Q2FXF5   6 0.27907 -1.27278 0.943444
Q2FXW1   6 0.27907 -1.27278 0.943444
Q2FW79   0 0 -1.27278 0.943444
Q2G2G0   0 0 -1.27278 0.943444
P48940   7 0.325581 -1.27278 0.943444
Q2FYL6   18 0.837209 -1.27278 0.943444
Q2FZV8   2 0.0930233 -1.27278 0.943444
Q2FYM5   4 0.186047 -1.27278 0.943444
Q2G2B6   5 0.232558 -1.27278 0.943444
Q2G1L2   4 0.186047 -1.27278 0.943444
Q2G1V5   12 0.55814 -1.27278 0.943444
Q2FXT0   0 0 -1.27278 0.943444
Q2FY02   8 0.372093 -1.27278 0.943444
Q2FWQ4   15 0.697674 -1.27278 0.943444
Q2FYG4   12 0.55814 -1.27278 0.943444
Q2FW11   4 0.186047 -1.27278 0.943444
Q2G257   10 0.454545 -1.27278 0.943444
Q2FWJ6   6 0.272727 -1.27278 0.943444
Q2FXS8   0 0 -1.27278 0.943444
Q2FX12   8 0.363636 -1.27278 0.943444
Q2FYF1   6 0.272727 -1.27278 0.943444
Q2G2E8   11 0.5 -1.27278 0.943444
Q2FXE6   9 0.409091 -1.27278 0.943444
Q2G2C0   20 0.909091 -1.27278 0.943444
Q2G1V6   14 0.636364 -1.27278 0.943444
Q2FWZ4   8 0.363636 -1.27278 0.943444
Q2G2V0   13 0.590909 -1.27278 0.943444
Q9ZAH6   5 0.227273 -1.27278 0.943444
Q2FVU2   4 0.181818 -1.27278 0.943444
Q2FWI8   5 0.227273 -1.27278 0.943444
P0A0H0   0 0 -1.27278 0.943444
Q2G0C1   4 0.181818 -1.27278 0.943444
Q2FXH3   5 0.227273 -1.27278 0.943444
Q2FXI6   7 0.318182 -1.27278 0.943444
Q2G1X5   2 0.0909091 -1.27278 0.943444
Q2FV08   9 0.409091 -1.27278 0.943444
Q2FWT7   0 0 -1.27278 0.943444
Q2G210   6 0.272727 -1.27278 0.943444
Q2FW66   5 0.227273 -1.27278 0.943444
Q2FWD0   6 0.272727 -1.27278 0.943444
Q2FUQ1   4 0.181818 -1.27278 0.943444
Q2FVI6   13 0.590909 -1.27278 0.943444
Q2FWM7   13 0.590909 -1.27278 0.943444
Q2FVN2   0 0 -1.27278 0.943444
Q2FWR2   4 0.181818 -1.27278 0.943444
Q2FYH4   13 0.590909 -1.27278 0.943444
Q2FYM8   9 0.409091 -1.27278 0.943444
Q9RFJ6   8 0.363636 -1.27278 0.943444
Q2FZ42   0 0 -1.27278 0.943444
Q2FVX9   5 0.227273 -1.27278 0.943444
Q2G066   6 0.272727 -1.27278 0.943444
Q2FVM3   10 0.454545 -1.27278 0.943444
Q2FWT1   6 0.272727 -1.27278 0.943444
Q2FZB8   4 0.181818 -1.27278 0.943444
Q2FUQ8   11 0.5 -1.27278 0.943444
Q2G2I7   0 0 -1.27278 0.943444
Q2FVF7   5 0.227273 -1.27278 0.943444
Q2FV52   7 0.318182 -1.27278 0.943444
Q2FWE3   6 0.272727 -1.27278 0.943444
Q2G144   4 0.181818 -1.27278 0.943444
Q2FXZ1   6 0.272727 -1.27278 0.943444
Q2FX34   2 0.0909091 -1.27278 0.943444
Q2FWV4   0 0 -1.27278 0.943444
Q2FZ11   13 0.590909 -1.27278 0.943444
Q2G141   7 0.318182 -1.27278 0.943444
Q2FWF5   2 0.0909091 -1.27278 0.943444
Q2FV34   0 0 -1.27278 0.943444
Q2FWQ0   6 0.272727 -1.27278 0.943444
Q2FV88   3 0.136364 -1.27278 0.943444
Q2G2P0   5 0.227273 -1.27278 0.943444
Q2FYW8   3 0.136364 -1.27278 0.943444
Q2G1W1   4 0.181818 -1.27278 0.943444
Q2FVC2   3 0.136364 -1.27278 0.943444
Q2G0D3   14 0.636364 -1.27278 0.943444
Q2FV89   5 0.227273 -1.27278 0.943444
Q2G1U2   2 0.0909091 -1.27278 0.943444
Q2FX32   5 0.227273 -1.27278 0.943444
Q2FXS7   10 0.454545 -1.27278 0.943444
Q2FVX1   8 0.363636 -1.27278 0.943444
Q2FVE0   14 0.636364 -1.27278 0.943444
Q2G270   0 0 -1.27278 0.943444
Q9EYW6   0 0 -1.27278 0.943444
Q2FVB8   15 0.681818 -1.27278 0.943444
Q2FZT9   14 0.636364 -1.27278 0.943444
Q2G298   5 0.227273 -1.27278 0.943444
Q2FX49   8 0.363636 -1.27278 0.943444
Q2G0Z0   5 0.227273 -1.27278 0.943444
Q2FW39   7 0.318182 -1.27278 0.943444
Q2G252   8 0.363636 -1.27278 0.943444
Q2G0A3   0 0 -1.27278 0.943444
Q2FYJ7   5 0.227273 -1.27278 0.943444
Q2FWT2   5 0.227273 -1.27278 0.943444
Q2FWQ5   9 0.409091 -1.27278 0.943444
Q2G2J7   5 0.227273 -1.27278 0.943444
Q2FY75   17 0.772727 -1.27278 0.943444
Q2G106   3 0.136364 -1.27278 0.943444
Q2FVY3   2 0.0909091 -1.27278 0.943444
Q2FVP9   5 0.227273 -1.27278 0.943444
Q2FW42   2 0.0909091 -1.27278 0.943444
Q2FUV9   3 0.136364 -1.27278 0.943444
Q2FVR7   3 0.136364 -1.27278 0.943444
Q2FZN1   2 0.0909091 -1.27278 0.943444
Q2G2Q7   7 0.311111 -1.27278 0.943444
Q2G150   5 0.222222 -1.27278 0.943444
Q2G081   2 0.0888889 -1.27278 0.943444
Q2FV45   4 0.177778 -1.27278 0.943444
Q2FX02   4 0.177778 -1.27278 0.943444
P0A0Q4   12 0.533333 -1.27278 0.943444
Q2G0L9   6 0.266667 -1.27278 0.943444
Q2FY04   7 0.311111 -1.27278 0.943444
Q2FV48   13 0.577778 -1.27278 0.943444
Q2FW64   6 0.266667 -1.27278 0.943444
Q2FX63   9 0.4 -1.27278 0.943444
Q2G1T3   5 0.222222 -1.27278 0.943444
Q2G0K9   0 0 -1.27278 0.943444
Q2FZ00   11 0.488889 -1.27278 0.943444
Q2FVL9   0 0 -1.27278 0.943444
Q2FW33   8 0.355556 -1.27278 0.943444
Q2FWT9   2 0.0888889 -1.27278 0.943444
Q2FZF7   5 0.222222 -1.27278 0.943444
Q2FWL1   6 0.266667 -1.27278 0.943444
Q2FYS7   2 0.0888889 -1.27278 0.943444
Q2FZX3   4 0.177778 -1.27278 0.943444
Q2FXR0   22 0.977778 -1.27278 0.943444
Q2G2I9   2 0.0888889 -1.27278 0.943444
Q2FWN1   10 0.444444 -1.27278 0.943444
Q2G297   18 0.8 -1.27278 0.943444
Q2FVA0   18 0.8 -1.27278 0.943444
Q2FXX0   0 0 -1.27278 0.943444
Q2G2P4   6 0.266667 -1.27278 0.943444
Q2G0P8   11 0.488889 -1.27278 0.943444
Q2FVN3   9 0.4 -1.27278 0.943444
Q2FXK7   6 0.266667 -1.27278 0.943444
Q2FZF8   2 0.0888889 -1.27278 0.943444
Q2FWR0   5 0.222222 -1.27278 0.943444
Q2FXL2   20 0.888889 -1.27278 0.943444
Q2FWA9   13 0.577778 -1.27278 0.943444
Q2G282   7 0.311111 -1.27278 0.943444
Q9RQQ0   13 0.577778 -1.27278 0.943444
Q2FXD7   7 0.311111 -1.27278 0.943444
Q2FUY4   10 0.444444 -1.27278 0.943444
Q2G2W4   14 0.622222 -1.27278 0.943444
Q2FZF5   10 0.444444 -1.27278 0.943444
Q2FY42   0 0 -1.27278 0.943444
Q2FUS3   9 0.4 -1.27278 0.943444
Q2G2E7   18 0.8 -1.27278 0.943444
Q2G0S6   2 0.0888889 -1.27278 0.943444
Q2G0C2   15 0.666667 -1.27278 0.943444
Q2FWF8   7 0.311111 -1.27278 0.943444
Q2G000   7 0.311111 -1.27278 0.943444
Q2FWX2   4 0.177778 -1.27278 0.943444
Q2FZS2   2 0.0888889 -1.27278 0.943444
Q2FW16   0 0 -1.27278 0.943444
Q2FZI2   13 0.577778 -1.27278 0.943444
Q2G1Q5   8 0.355556 -1.27278 0.943444
Q2G1A5   7 0.311111 -1.27278 0.943444
Q2G0P7   11 0.488889 -1.27278 0.943444
Q2FWV3   0 0 -1.27278 0.943444
Q2FW51   2 0.0888889 -1.27278 0.943444
Q2FVI4   3 0.133333 -1.27278 0.943444
Q2FVN7   4 0.177778 -1.27278 0.943444
Q2FWP9   2 0.0888889 -1.27278 0.943444
Q2FXT2   7 0.311111 -1.27278 0.943444
P0A0F4   6 0.266667 -1.27278 0.943444
Q2G126   4 0.177778 -1.27278 0.943444
Q2FW82   18 0.8 -1.27278 0.943444
Q2FY44   5 0.222222 -1.27278 0.943444
Q2G0N9   7 0.311111 -1.27278 0.943444
Q2G0Z9   10 0.444444 -1.27278 0.943444
Q2FV81   5 0.222222 -1.27278 0.943444
Q2FYC4   5 0.222222 -1.27278 0.943444
Q2G178   7 0.311111 -1.27278 0.943444
Q2G079   4 0.177778 -1.27278 0.943444
Q2G2B7   9 0.4 -1.27278 0.943444
Q2FVF5   7 0.311111 -1.27278 0.943444
Q2G2W2   8 0.355556 -1.27278 0.943444
Q2G1I2   8 0.355556 -1.27278 0.943444
Q2G245   8 0.355556 -1.27278 0.943444
Q2G1H7   10 0.434783 -1.27278 0.943444
Q2FWF1   2 0.0869565 -1.27278 0.943444
Q2FZZ9   9 0.391304 -1.27278 0.943444
Q2G1W3   4 0.173913 -1.27278 0.943444
Q2G204   9 0.391304 -1.27278 0.943444
Q2G1H1   7 0.304348 -1.27278 0.943444
Q2FXK3   3 0.130435 -1.27278 0.943444
Q2G2H8   8 0.347826 -1.27278 0.943444
Q2FZP9   4 0.173913 -1.27278 0.943444
Q2FWI2   5 0.217391 -1.27278 0.943444
Q2FYZ6   18 0.782609 -1.27278 0.943444
Q2FXS1   20 0.869565 -1.27278 0.943444
Q2G200   6 0.26087 -1.27278 0.943444
Q2G2L5   18 0.782609 -1.27278 0.943444
Q2FY73   7 0.304348 -1.27278 0.943444
Q2G177   24 1.04348 0.903563 0.161558
Q2G2F9   13 0.565217 -1.27278 0.943444
Q2FV27   4 0.173913 -1.27278 0.943444
Q2FZ56   8 0.347826 -1.27278 0.943444
Q2FVF3   13 0.565217 -1.27278 0.943444
Q2G0B6   8 0.347826 -1.27278 0.943444
Q2G2S5   6 0.26087 -1.27278 0.943444
Q2FW68   7 0.304348 -1.27278 0.943444
Q2FWX7   4 0.173913 -1.27278 0.943444
Q2FWB6   10 0.434783 -1.27278 0.943444
Q2FXA9   4 0.173913 -1.27278 0.943444
Q2FXP3   6 0.26087 -1.27278 0.943444
Q2FUX5   8 0.347826 -1.27278 0.943444
Q2FZZ4   4 0.173913 -1.27278 0.943444
Q2FX98   8 0.347826 -1.27278 0.943444
Q2FV23   2 0.0869565 -1.27278 0.943444
Q2FUR1   9 0.391304 -1.27278 0.943444
Q2FY49   8 0.347826 -1.27278 0.943444
Q2G017   2 0.0869565 -1.27278 0.943444
Q2G2K9   16 0.695652 -1.27278 0.943444
Q2G2N9   5 0.217391 -1.27278 0.943444
Q2G0E9   14 0.608696 -1.27278 0.943444
Q2FY19   6 0.26087 -1.27278 0.943444
Q2G1E3   9 0.391304 -1.27278 0.943444
Q2FW17   0 0 -1.27278 0.943444
Q2FWK9   5 0.217391 -1.27278 0.943444
Q2G2Q6   7 0.304348 -1.27278 0.943444
Q2G2Q5   9 0.391304 -1.27278 0.943444
Q2G1U9   6 0.26087 -1.27278 0.943444
Q2G299   7 0.304348 -1.27278 0.943444
Q2FX75   0 0 -1.27278 0.943444
Q2G058   5 0.217391 -1.27278 0.943444
Q2G0E3   2 0.0869565 -1.27278 0.943444
Q2FYK0   12 0.521739 -1.27278 0.943444
Q2G2K6   0 0 -1.27278 0.943444
Q2FYN0   0 0 -1.27278 0.943444
Q2FVK7   11 0.478261 -1.27278 0.943444
Q2FX15   4 0.173913 -1.27278 0.943444
Q2FVN9   13 0.565217 -1.27278 0.943444
Q2FWX0   14 0.608696 -1.27278 0.943444
Q2G143   8 0.347826 -1.27278 0.943444
Q2G0C7   2 0.0869565 -1.27278 0.943444
Q2G0K6   6 0.26087 -1.27278 0.943444
Q2FZZ1   13 0.565217 -1.27278 0.943444
Q2FV13   4 0.173913 -1.27278 0.943444
Q2G128   10 0.434783 -1.27278 0.943444
Q2FXU2   2 0.0869565 -1.27278 0.943444
Q2G2R4   8 0.347826 -1.27278 0.943444
Q2FXM1   8 0.347826 -1.27278 0.943444
Q8KQR1   2 0.0869565 -1.27278 0.943444
Q2G2Q9   9 0.391304 -1.27278 0.943444
Q2FVG9   18 0.782609 -1.27278 0.943444
Q2FV56   9 0.391304 -1.27278 0.943444
Q2FWG7   16 0.680851 -1.27278 0.943444
Q2G0T1   11 0.468085 -1.27278 0.943444
Q2FXB9   17 0.723404 -1.27278 0.943444
Q2FZP3   12 0.510638 -1.27278 0.943444
Q2FZQ2   14 0.595745 -1.27278 0.943444
Q2FXS4   6 0.255319 -1.27278 0.943444
Q2FZ21   5 0.212766 -1.27278 0.943444
Q2G2X2   7 0.297872 -1.27278 0.943444
Q2FZF6   7 0.297872 -1.27278 0.943444
Q2FYA0   3 0.12766 -1.27278 0.943444
Q2G2A9   18 0.765957 -1.27278 0.943444
Q2FYB9   4 0.170213 -1.27278 0.943444
Q2FYI4   9 0.382979 -1.27278 0.943444
Q2FYL4   5 0.212766 -1.27278 0.943444
Q2G1T0   15 0.638298 -1.27278 0.943444
Q2FXW7   6 0.255319 -1.27278 0.943444
Q2FZA1   5 0.212766 -1.27278 0.943444
Q2FY76   10 0.425532 -1.27278 0.943444
Q2FZ97   7 0.297872 -1.27278 0.943444
Q2G1I4   18 0.765957 -1.27278 0.943444
Q2FYQ6   13 0.553191 -1.27278 0.943444
Q2FXL6   12 0.510638 -1.27278 0.943444
Q2G2G6   12 0.510638 -1.27278 0.943444
Q2FVH1   17 0.723404 -1.27278 0.943444
Q2FYA8   3 0.12766 -1.27278 0.943444
Q2G2M5   8 0.340426 -1.27278 0.943444
Q2FV99   2 0.0851064 -1.27278 0.943444
Q2G105   2 0.0851064 -1.27278 0.943444
Q2FW23   7 0.297872 -1.27278 0.943444
Q2G012   2 0.0851064 -1.27278 0.943444
Q2G2V5   2 0.0851064 -1.27278 0.943444
Q2FW07   11 0.468085 -1.27278 0.943444
Q2G0F2   4 0.170213 -1.27278 0.943444
Q2FZC9   15 0.638298 -1.27278 0.943444
Q2FXE9   14 0.595745 -1.27278 0.943444
Q2FV47   4 0.170213 -1.27278 0.943444
Q2G2Q8   8 0.340426 -1.27278 0.943444
Q2FYE7   14 0.595745 -1.27278 0.943444
Q2FUT3   17 0.723404 -1.27278 0.943444
Q2G068   9 0.382979 -1.27278 0.943444
Q2G2D3   4 0.170213 -1.27278 0.943444
Q2FYK4   6 0.255319 -1.27278 0.943444
Q2FX36   4 0.170213 -1.27278 0.943444
Q2G0A4   14 0.595745 -1.27278 0.943444
Q2G080   19 0.808511 -1.27278 0.943444
Q2FUT1   13 0.553191 -1.27278 0.943444
Q2FYH3   10 0.425532 -1.27278 0.943444
Q2FXA7   10 0.425532 -1.27278 0.943444
Q2G2Y6   0 0 -1.27278 0.943444
Q2FY55   7 0.297872 -1.27278 0.943444
Q2FY61   3 0.12766 -1.27278 0.943444
Q2G0E2   5 0.212766 -1.27278 0.943444
Q2FVY1   7 0.297872 -1.27278 0.943444
Q2FUV1   7 0.297872 -1.27278 0.943444
Q2FUS9   0 0 -1.27278 0.943444
Q2G1A1   2 0.0851064 -1.27278 0.943444
P60639   20 0.851064 -1.27278 0.943444
Q2FZE9   0 0 -1.27278 0.943444
Q2G1I9   16 0.680851 -1.27278 0.943444
Q2FWN0   9 0.382979 -1.27278 0.943444
Q2FZE3   7 0.297872 -1.27278 0.943444
Q93Q23   15 0.638298 -1.27278 0.943444
Q2FWE9   7 0.297872 -1.27278 0.943444
Q2FUS1   23 0.978723 -1.27278 0.943444
Q2FVM5   10 0.425532 -1.27278 0.943444
Q2G2N7   9 0.382979 -1.27278 0.943444
Q2FWG0   22 0.93617 -1.27278 0.943444
Q2FXV7   27 1.14894 0.903563 0.161558
Q2FW69   13 0.553191 -1.27278 0.943444
P0A0F8   4 0.170213 -1.27278 0.943444
Q2G055   4 0.170213 -1.27278 0.943444
Q2FV37   15 0.638298 -1.27278 0.943444
Q2G225   16 0.680851 -1.27278 0.943444
Q2FXG2   6 0.255319 -1.27278 0.943444
Q2FY87   2 0.0851064 -1.27278 0.943444
Q2FWR7   4 0.170213 -1.27278 0.943444
Q2G1U6   9 0.382979 -1.27278 0.943444
Q2G006   5 0.212766 -1.27278 0.943444
Q2G2I6   21 0.875 -1.27278 0.943444
Q2FWS1   0 0 -1.27278 0.943444
Q2FYF5   10 0.416667 -1.27278 0.943444
Q2G0F1   21 0.875 -1.27278 0.943444
Q2G0J2   14 0.583333 -1.27278 0.943444
Q2FXE3   11 0.458333 -1.27278 0.943444
Q2FYV8   7 0.291667 -1.27278 0.943444
Q2G1X6   10 0.416667 -1.27278 0.943444
Q2FUP5   14 0.583333 -1.27278 0.943444
Q2G1A4   23 0.958333 -1.27278 0.943444
Q2G0H9   9 0.375 -1.27278 0.943444
Q2G0M0   13 0.541667 -1.27278 0.943444
Q2FYK6   4 0.166667 -1.27278 0.943444
Q2G023   6 0.25 -1.27278 0.943444
Q2G0G2   4 0.166667 -1.27278 0.943444
Q2FXC0   2 0.0833333 -1.27278 0.943444
Q2FXF1   4 0.166667 -1.27278 0.943444
Q2FW00   23 0.958333 -1.27278 0.943444
Q2G1E7   18 0.75 -1.27278 0.943444
Q2FWE7   10 0.416667 -1.27278 0.943444
Q2FY32   12 0.5 -1.27278 0.943444
Q2FUU0   5 0.208333 -1.27278 0.943444
Q2FVU5   5 0.208333 -1.27278 0.943444
Q2G062   16 0.666667 -1.27278 0.943444
Q2FV26   18 0.75 -1.27278 0.943444
Q2FW97   8 0.333333 -1.27278 0.943444
Q2FZY8   20 0.833333 -1.27278 0.943444
Q2G277   20 0.833333 -1.27278 0.943444
Q2G0V1   16 0.666667 -1.27278 0.943444
Q2FWJ3   10 0.416667 -1.27278 0.943444
Q2G2J2   4 0.166667 -1.27278 0.943444
Q2FVB0   25 1.04167 0.903563 0.161558
Q2G278   5 0.208333 -1.27278 0.943444
Q2G107   2 0.0833333 -1.27278 0.943444
P0A0M9   5 0.208333 -1.27278 0.943444
Q2G067   15 0.625 -1.27278 0.943444
Q2FV55   3 0.125 -1.27278 0.943444
Q2G1L3   5 0.208333 -1.27278 0.943444
Q2G2R0   9 0.375 -1.27278 0.943444
Q2G2T3   4 0.166667 -1.27278 0.943444
Q2FWA8   15 0.625 -1.27278 0.943444
Q2G056   12 0.5 -1.27278 0.943444
Q2FWR1   13 0.541667 -1.27278 0.943444
Q2FXP9   4 0.166667 -1.27278 0.943444
Q2FZI4   10 0.416667 -1.27278 0.943444
Q2G2L7   13 0.541667 -1.27278 0.943444
Q2FVG1   15 0.625 -1.27278 0.943444
Q2G1I7   7 0.291667 -1.27278 0.943444
Q2FVB6   27 1.125 0.903563 0.161558
Q2G001   10 0.416667 -1.27278 0.943444
Q2FUX3   2 0.0833333 -1.27278 0.943444
Q2G1Q9   10 0.416667 -1.27278 0.943444
Q2G2S9   10 0.416667 -1.27278 0.943444
Q2FXZ8   10 0.416667 -1.27278 0.943444
Q2FZI7   8 0.333333 -1.27278 0.943444
Q2FUS6   6 0.25 -1.27278 0.943444
Q2FUZ6   6 0.25 -1.27278 0.943444
Q2FYQ9   8 0.333333 -1.27278 0.943444
Q2FYS8   6 0.25 -1.27278 0.943444
Q2FYS6   21 0.875 -1.27278 0.943444
Q2FZG6   4 0.166667 -1.27278 0.943444
Q2G1L9   17 0.708333 -1.27278 0.943444
Q2FXT3   13 0.541667 -1.27278 0.943444
Q2FZN9   4 0.166667 -1.27278 0.943444
Q2FW20   4 0.166667 -1.27278 0.943444
Q2G0H3   6 0.25 -1.27278 0.943444
Q2FV98   5 0.208333 -1.27278 0.943444
Q2FXR7   14 0.583333 -1.27278 0.943444
Q2G1T4   6 0.25 -1.27278 0.943444
Q2FW38   7 0.291667 -1.27278 0.943444
Q2G2P6   18 0.75 -1.27278 0.943444
Q2FVL7   11 0.458333 -1.27278 0.943444
Q2FVY2   7 0.291667 -1.27278 0.943444
Q2FYZ0   5 0.208333 -1.27278 0.943444
Q2FYW2   19 0.791667 -1.27278 0.943444
P60643   20 0.833333 -1.27278 0.943444
Q2G265   4 0.166667 -1.27278 0.943444
Q2FV42   20 0.833333 -1.27278 0.943444
Q2FXN0   14 0.583333 -1.27278 0.943444
Q2G2D9   24 1 0.903563 0.161558
Q2FV75   6 0.25 -1.27278 0.943444
Q2FYE0   17 0.708333 -1.27278 0.943444
Q2FX03   17 0.708333 -1.27278 0.943444
Q2FX89   7 0.291667 -1.27278 0.943444
Q2FX43   0 0 -1.27278 0.943444
Q2FV69   18 0.734694 -1.27278 0.943444
P72360   21 0.857143 -1.27278 0.943444
Q2FVQ1   7 0.285714 -1.27278 0.943444
Q2FYG7   12 0.489796 -1.27278 0.943444
Q2G1J8   21 0.857143 -1.27278 0.943444
Q2FW77   24 0.979592 -1.27278 0.943444
Q2FWI4   8 0.326531 -1.27278 0.943444
Q2FX62   5 0.204082 -1.27278 0.943444
Q2G0U6   8 0.326531 -1.27278 0.943444
Q2G0P2   5 0.204082 -1.27278 0.943444
Q2G0B8   7 0.285714 -1.27278 0.943444
Q2FVL3   19 0.77551 -1.27278 0.943444
Q2G1K8   11 0.44898 -1.27278 0.943444
Q2G2R9   11 0.44898 -1.27278 0.943444
Q2G2I3   20 0.816327 -1.27278 0.943444
Q2FY56   21 0.857143 -1.27278 0.943444
Q2G0B1   15 0.612245 -1.27278 0.943444
Q2G1T1   8 0.326531 -1.27278 0.943444
Q2FVX5   20 0.816327 -1.27278 0.943444
Q2G0H8   12 0.489796 -1.27278 0.943444
Q2FVT3   4 0.163265 -1.27278 0.943444
Q2FWF6   3 0.122449 -1.27278 0.943444
Q2FWZ6   12 0.489796 -1.27278 0.943444
Q2FZ77   5 0.204082 -1.27278 0.943444
Q2G0H0   9 0.367347 -1.27278 0.943444
Q2G2G7   9 0.367347 -1.27278 0.943444
Q2G117   7 0.285714 -1.27278 0.943444
Q2FXG9   8 0.326531 -1.27278 0.943444
Q2FWE4   5 0.204082 -1.27278 0.943444
Q2FUS0   12 0.489796 -1.27278 0.943444
Q2FWR3   15 0.612245 -1.27278 0.943444
Q2FYA9   0 0 -1.27278 0.943444
Q2G0Y5   13 0.530612 -1.27278 0.943444
Q2FZZ8   6 0.244898 -1.27278 0.943444
Q2G1Z6   20 0.816327 -1.27278 0.943444
Q2FX53   16 0.653061 -1.27278 0.943444
Q2FZC4   2 0.0816327 -1.27278 0.943444
Q2FUS5   17 0.693878 -1.27278 0.943444
Q2G1R0   19 0.77551 -1.27278 0.943444
Q2G0D5   25 1.02041 0.903563 0.161558
Q2FY18   23 0.938776 -1.27278 0.943444
Q2FYH8   18 0.734694 -1.27278 0.943444
Q2G1F2   9 0.367347 -1.27278 0.943444
Q2G0Q5   5 0.204082 -1.27278 0.943444
Q2FVR2   6 0.244898 -1.27278 0.943444
Q2FZE7   2 0.0816327 -1.27278 0.943444
Q2G0I0   8 0.326531 -1.27278 0.943444
Q2G0R1   6 0.244898 -1.27278 0.943444
Q2G0L7   8 0.326531 -1.27278 0.943444
Q2FWI1   13 0.530612 -1.27278 0.943444
Q2G0F7   17 0.693878 -1.27278 0.943444
Q2FXY3   11 0.44898 -1.27278 0.943444
P0A084   8 0.326531 -1.27278 0.943444
Q2G0G5   10 0.408163 -1.27278 0.943444
Q2FZE5   18 0.734694 -1.27278 0.943444
Q2G0A2   28 1.14286 0.903563 0.161558
Q2FVE8   20 0.816327 -1.27278 0.943444
Q2G2M8   3 0.122449 -1.27278 0.943444
Q2FYH7   12 0.489796 -1.27278 0.943444
Q2FVR8   10 0.408163 -1.27278 0.943444
Q2FZU9   7 0.285714 -1.27278 0.943444
Q2FYX7   10 0.408163 -1.27278 0.943444
Q2G280   8 0.326531 -1.27278 0.943444
Q2FVG5   11 0.44898 -1.27278 0.943444
Q2FWX1   14 0.571429 -1.27278 0.943444
Q2FVB3   22 0.897959 -1.27278 0.943444
Q2G2A1   13 0.530612 -1.27278 0.943444
Q2G1W7   2 0.0816327 -1.27278 0.943444
Q2FW36   14 0.571429 -1.27278 0.943444
P31337   13 0.530612 -1.27278 0.943444
Q2FXB8   17 0.693878 -1.27278 0.943444
Q2G2F3   7 0.285714 -1.27278 0.943444
Q2FYM7   13 0.530612 -1.27278 0.943444
Q2FYB2   2 0.0816327 -1.27278 0.943444
Q2G2E2   13 0.52 -1.27278 0.943444
Q2G2G9   20 0.8 -1.27278 0.943444
Q2FVC5   4 0.16 -1.27278 0.943444
Q2G0T3   13 0.52 -1.27278 0.943444
Q2G074   21 0.84 -1.27278 0.943444
Q2G016   5 0.2 -1.27278 0.943444
Q2G0G4   7 0.28 -1.27278 0.943444
Q2G2K1   2 0.08 -1.27278 0.943444
Q2FXE1   11 0.44 -1.27278 0.943444
Q2FWD2   6 0.24 -1.27278 0.943444
Q2G1Q0   6 0.24 -1.27278 0.943444
Q2G073   22 0.88 -1.27278 0.943444
Q2G1T7   17 0.68 -1.27278 0.943444
Q2FVI3   6 0.24 -1.27278 0.943444
Q2FZ93   23 0.92 -1.27278 0.943444
Q2FVQ7   5 0.2 -1.27278 0.943444
Q2G2B9   27 1.08 0.903563 0.161558
Q2FZN5   17 0.68 -1.27278 0.943444
Q2FY72   4 0.16 -1.27278 0.943444
Q2G0A0   6 0.24 -1.27278 0.943444
Q2FZQ8   20 0.8 -1.27278 0.943444
Q2FXP1   12 0.48 -1.27278 0.943444
P0A0B7   5 0.2 -1.27278 0.943444
Q2FYW0   16 0.64 -1.27278 0.943444
Q2G230   17 0.68 -1.27278 0.943444
Q2G0H5   8 0.32 -1.27278 0.943444
Q2G0B7   10 0.4 -1.27278 0.943444
Q2G131   24 0.96 -1.27278 0.943444
Q2G0Y4   10 0.4 -1.27278 0.943444
Q2G2L0   11 0.44 -1.27278 0.943444
Q2G101   10 0.4 -1.27278 0.943444
Q2G036   11 0.44 -1.27278 0.943444
Q2FXN3   18 0.72 -1.27278 0.943444
Q2FWY2   12 0.48 -1.27278 0.943444
Q2FXK6   11 0.44 -1.27278 0.943444
Q2G2Y3   6 0.24 -1.27278 0.943444
Q2G1P8   5 0.2 -1.27278 0.943444
Q2G0N7   6 0.24 -1.27278 0.943444
Q2FW43   11 0.44 -1.27278 0.943444
Q2G2N4   20 0.8 -1.27278 0.943444
Q2FW59   4 0.16 -1.27278 0.943444
Q2G1V0   15 0.6 -1.27278 0.943444
Q2G010   6 0.24 -1.27278 0.943444
Q2FWJ4   16 0.64 -1.27278 0.943444
Q2FUR3   8 0.32 -1.27278 0.943444
Q2FXE4   11 0.44 -1.27278 0.943444
Q2FY36   8 0.32 -1.27278 0.943444
Q2G1Q7   4 0.16 -1.27278 0.943444
Q2FX09   15 0.6 -1.27278 0.943444
Q2G0Z1   8 0.32 -1.27278 0.943444
Q2FWJ1   11 0.44 -1.27278 0.943444
Q2FUT4   8 0.32 -1.27278 0.943444
Q2FYI1   6 0.24 -1.27278 0.943444
Q2FXQ8   6 0.24 -1.27278 0.943444
Q2FUZ0   11 0.44 -1.27278 0.943444
P0A086   10 0.4 -1.27278 0.943444
Q2FZM0   20 0.8 -1.27278 0.943444
Q2FXL3   6 0.24 -1.27278 0.943444
Q2G2K7   16 0.64 -1.27278 0.943444
Q2FVL1   21 0.84 -1.27278 0.943444
Q2FW21   2 0.08 -1.27278 0.943444
Q2G201   9 0.36 -1.27278 0.943444
Q2FVV6   9 0.36 -1.27278 0.943444
Q2FV03   8 0.32 -1.27278 0.943444
Q2G2T2   24 0.96 -1.27278 0.943444
Q2FZ44   2 0.08 -1.27278 0.943444
Q2G1N7   15 0.6 -1.27278 0.943444
Q2G172   21 0.84 -1.27278 0.943444
Q2G208   17 0.68 -1.27278 0.943444
Q2FZR7   17 0.68 -1.27278 0.943444
Q2G2K2   0 0 -1.27278 0.943444
Q2FVA4   13 0.52 -1.27278 0.943444
Q2G0F5   22 0.88 -1.27278 0.943444
Q2G0X0   4 0.16 -1.27278 0.943444
Q2FXU0   7 0.28 -1.27278 0.943444
Q2FXX9   9 0.36 -1.27278 0.943444
Q2G2K8   2 0.08 -1.27278 0.943444
Q2G0X1   4 0.156863 -1.27278 0.943444
Q2FXI8   2 0.0784314 -1.27278 0.943444
Q2G0L1   8 0.313725 -1.27278 0.943444
Q2FX07   5 0.196078 -1.27278 0.943444
Q2G139   4 0.156863 -1.27278 0.943444
Q2FUV5   5 0.196078 -1.27278 0.943444
Q2FVD0   4 0.156863 -1.27278 0.943444
Q2FX10   19 0.745098 -1.27278 0.943444
Q2G1W5   7 0.27451 -1.27278 0.943444
Q2G1Y7   5 0.196078 -1.27278 0.943444
Q2G190   6 0.235294 -1.27278 0.943444
Q2FV59   22 0.862745 -1.27278 0.943444
Q2FZS3   2 0.0784314 -1.27278 0.943444
Q2FX90   9 0.352941 -1.27278 0.943444
Q2FW85   28 1.09804 0.903563 0.161558
Q2FZ65   11 0.431373 -1.27278 0.943444
Q2FXJ7   9 0.352941 -1.27278 0.943444
Q2FVW2   14 0.54902 -1.27278 0.943444
Q2G0H4   13 0.509804 -1.27278 0.943444
Q2FVV4   16 0.627451 -1.27278 0.943444
Q2FUR9   22 0.862745 -1.27278 0.943444
Q2FW06   4 0.156863 -1.27278 0.943444
Q2FY84   11 0.431373 -1.27278 0.943444
Q2G132   10 0.392157 -1.27278 0.943444
Q2G0C9   4 0.156863 -1.27278 0.943444
Q2G2N1   18 0.705882 -1.27278 0.943444
Q2FVF2   27 1.05882 0.903563 0.161558
Q2FZ30   31 1.21569 0.903563 0.161558
Q2FXX8   9 0.352941 -1.27278 0.943444
Q2FZX6   15 0.588235 -1.27278 0.943444
Q2G1Z2   22 0.862745 -1.27278 0.943444
Q2G0G7   11 0.431373 -1.27278 0.943444
Q2FV53   8 0.313725 -1.27278 0.943444
Q2FV28   14 0.54902 -1.27278 0.943444
Q2G097   6 0.235294 -1.27278 0.943444
Q2FZC5   8 0.313725 -1.27278 0.943444
Q2FY77   12 0.470588 -1.27278 0.943444
Q2FVA9   8 0.313725 -1.27278 0.943444
Q2G2W5   0 0 -1.27278 0.943444
Q2FX97   15 0.588235 -1.27278 0.943444
Q2G1F3   4 0.156863 -1.27278 0.943444
Q2FYU1   2 0.0784314 -1.27278 0.943444
Q2FUP6   19 0.745098 -1.27278 0.943444
Q2G2U7   16 0.627451 -1.27278 0.943444
Q2FY09   9 0.352941 -1.27278 0.943444
Q2G1J6   14 0.54902 -1.27278 0.943444
Q2G059   6 0.235294 -1.27278 0.943444
Q2FVK5   27 1.05882 0.903563 0.161558
Q2G0H7   8 0.313725 -1.27278 0.943444
Q2FWN2   17 0.666667 -1.27278 0.943444
Q2FYV7   11 0.431373 -1.27278 0.943444
Q2G236   20 0.784314 -1.27278 0.943444
Q2FZR6   19 0.745098 -1.27278 0.943444
Q2G1P9   5 0.196078 -1.27278 0.943444
Q2G0R9   10 0.392157 -1.27278 0.943444
Q2FUZ9   11 0.431373 -1.27278 0.943444
Q2FVP2   9 0.352941 -1.27278 0.943444
Q2FXC8   4 0.156863 -1.27278 0.943444
Q2FVC4   6 0.235294 -1.27278 0.943444
Q2FZ29   6 0.235294 -1.27278 0.943444
Q2FYR8   6 0.230769 -1.27278 0.943444
Q2FY23   8 0.307692 -1.27278 0.943444
Q2G0D4   10 0.384615 -1.27278 0.943444
Q2FZ38   15 0.576923 -1.27278 0.943444
Q2FXH1   31 1.19231 0.903563 0.161558
Q2FXZ9   15 0.576923 -1.27278 0.943444
Q2G1V3   28 1.07692 0.903563 0.161558
Q2FVZ0   22 0.846154 -1.27278 0.943444
Q2FV95   27 1.03846 0.903563 0.161558
Q2G196   13 0.5 -1.27278 0.943444
Q2FZ61   6 0.230769 -1.27278 0.943444
Q2FW27   12 0.461538 -1.27278 0.943444
Q2FWH2   24 0.923077 -1.27278 0.943444
Q2FZQ9   20 0.769231 -1.27278 0.943444
Q2FWQ9   11 0.423077 -1.27278 0.943444
Q2G1N5   31 1.19231 0.903563 0.161558
Q2FZP8   28 1.07692 0.903563 0.161558
Q2FXC2   6 0.230769 -1.27278 0.943444
Q2G0X9   2 0.0769231 -1.27278 0.943444
Q2FX08   9 0.346154 -1.27278 0.943444
Q2FUV2   17 0.653846 -1.27278 0.943444
Q2FZT8   4 0.153846 -1.27278 0.943444
Q2G2N2   22 0.846154 -1.27278 0.943444
Q2G0M1   14 0.538462 -1.27278 0.943444
Q2FVX8   7 0.269231 -1.27278 0.943444
Q2G220   12 0.461538 -1.27278 0.943444
Q2FW37   7 0.269231 -1.27278 0.943444
Q2G203   19 0.730769 -1.27278 0.943444
Q2FY89   11 0.423077 -1.27278 0.943444
Q2G1K7   18 0.692308 -1.27278 0.943444
Q2G013   23 0.884615 -1.27278 0.943444
Q2FV91   27 1.03846 0.903563 0.161558
Q2FW92   13 0.5 -1.27278 0.943444
Q2G1U5   14 0.538462 -1.27278 0.943444
Q2G2A6   6 0.230769 -1.27278 0.943444
Q2G0G9   10 0.384615 -1.27278 0.943444
P0A088   0 0 -1.27278 0.943444
Q2G0B4   30 1.15385 0.903563 0.161558
Q2G0X7   3 0.115385 -1.27278 0.943444
Q2G0S0   5 0.192308 -1.27278 0.943444
Q2FW12   5 0.192308 -1.27278 0.943444
Q2G0J7   12 0.461538 -1.27278 0.943444
Q2FW76   27 1.03846 0.903563 0.161558
Q2G1Z7   11 0.423077 -1.27278 0.943444
Q2G2S1   13 0.5 -1.27278 0.943444
Q2G1B1   9 0.346154 -1.27278 0.943444
Q2FVP3   15 0.576923 -1.27278 0.943444
Q2G1V1   7 0.269231 -1.27278 0.943444
Q2G1H8   8 0.307692 -1.27278 0.943444
Q2G149   15 0.576923 -1.27278 0.943444
Q2FXC7   3 0.115385 -1.27278 0.943444
Q2G019   4 0.153846 -1.27278 0.943444
Q2FWL6   11 0.423077 -1.27278 0.943444
Q2G199   31 1.19231 0.903563 0.161558
Q2FY41   0 0 -1.27278 0.943444
Q2FX33   11 0.423077 -1.27278 0.943444
Q2G181   7 0.269231 -1.27278 0.943444
Q2FVT1   21 0.807692 -1.27278 0.943444
Q2G0Z5   23 0.884615 -1.27278 0.943444
Q2FZC7   13 0.5 -1.27278 0.943444
Q2G1U0   14 0.538462 -1.27278 0.943444
Q2FW18   8 0.307692 -1.27278 0.943444
Q2G0H1   10 0.384615 -1.27278 0.943444
Q2FX22   10 0.384615 -1.27278 0.943444
Q2G157   14 0.538462 -1.27278 0.943444
Q2G2J5   13 0.5 -1.27278 0.943444
Q2FZH9   29 1.11538 0.903563 0.161558
Q2FZA6   25 0.961538 -1.27278 0.943444
Q2G1N6   19 0.730769 -1.27278 0.943444
Q2FVR4   21 0.807692 -1.27278 0.943444
Q2FY13   17 0.653846 -1.27278 0.943444
Q2G025   13 0.5 -1.27278 0.943444
Q2FV36   19 0.730769 -1.27278 0.943444
Q2G0W9   6 0.230769 -1.27278 0.943444
Q2G0L0   12 0.461538 -1.27278 0.943444
Q2FUR2   5 0.192308 -1.27278 0.943444
Q2FVJ9   9 0.346154 -1.27278 0.943444
Q2G1S8   6 0.226415 -1.27278 0.943444
Q2FVJ5   15 0.566038 -1.27278 0.943444
Q2FZ39   16 0.603774 -1.27278 0.943444
Q2FWP6   13 0.490566 -1.27278 0.943444
Q2FVB4   13 0.490566 -1.27278 0.943444
Q2G0V7   13 0.490566 -1.27278 0.943444
Q2FUV4   6 0.226415 -1.27278 0.943444
Q2FYG5   9 0.339623 -1.27278 0.943444
Q2FW71   32 1.20755 0.903563 0.161558
Q2FZB1   3 0.113208 -1.27278 0.943444
Q2G0Y9   7 0.264151 -1.27278 0.943444
Q2G0X4   5 0.188679 -1.27278 0.943444
Q2FZL2   4 0.150943 -1.27278 0.943444
Q2FVS1   5 0.188679 -1.27278 0.943444
Q2G099   6 0.226415 -1.27278 0.943444
Q2FZN0   8 0.301887 -1.27278 0.943444
Q2FZ50   18 0.679245 -1.27278 0.943444
Q2G0X8   3 0.113208 -1.27278 0.943444
Q2G167   8 0.301887 -1.27278 0.943444
Q2G086   9 0.339623 -1.27278 0.943444
Q2G0D0   13 0.490566 -1.27278 0.943444
Q2FWG3   14 0.528302 -1.27278 0.943444
Q2G228   11 0.415094 -1.27278 0.943444
Q2FWW8   17 0.641509 -1.27278 0.943444
Q2FYL0   2 0.0754717 -1.27278 0.943444
Q2FXX2   13 0.490566 -1.27278 0.943444
Q2G0C4   28 1.0566 0.903563 0.161558
Q2FZA2   16 0.603774 -1.27278 0.943444
Q2FWL0   8 0.301887 -1.27278 0.943444
Q2FUY9   12 0.45283 -1.27278 0.943444
Q2G0T8   14 0.528302 -1.27278 0.943444
Q2FWK0   11 0.415094 -1.27278 0.943444
Q2G0D9   14 0.528302 -1.27278 0.943444
Q2FZF3   4 0.150943 -1.27278 0.943444
Q2FZ17   11 0.415094 -1.27278 0.943444
Q2G0T6   5 0.188679 -1.27278 0.943444
Q2G140   31 1.16981 0.903563 0.161558
Q2G2F2   25 0.943396 -1.27278 0.943444
Q2FXG0   7 0.264151 -1.27278 0.943444
Q2FWR4   18 0.679245 -1.27278 0.943444
Q2G195   20 0.754717 -1.27278 0.943444
Q2FVY4   11 0.415094 -1.27278 0.943444
Q2G1I6   11 0.415094 -1.27278 0.943444
Q2FVD5   9 0.339623 -1.27278 0.943444
Q2FZM1   8 0.301887 -1.27278 0.943444
Q2FVG0   9 0.339623 -1.27278 0.943444
Q2FZM7   6 0.226415 -1.27278 0.943444
Q2FZB2   4 0.150943 -1.27278 0.943444
Q2G287   15 0.566038 -1.27278 0.943444
Q2FWG4   14 0.528302 -1.27278 0.943444
Q2G2B3   32 1.20755 0.903563 0.161558
Q2FY48   25 0.943396 -1.27278 0.943444
Q9ZNI1   9 0.339623 -1.27278 0.943444
Q2FV94   7 0.264151 -1.27278 0.943444
Q2G2X5   24 0.90566 -1.27278 0.943444
Q2FVX6   9 0.339623 -1.27278 0.943444
Q2G060   22 0.830189 -1.27278 0.943444
Q2FVG2   34 1.28302 0.903563 0.161558
Q2G1Q1   6 0.226415 -1.27278 0.943444
Q2G1F1   4 0.150943 -1.27278 0.943444
Q2FXC5   4 0.150943 -1.27278 0.943444
Q2G2B0   22 0.830189 -1.27278 0.943444
Q2FXR6   29 1.09434 0.903563 0.161558
Q2FXE0   11 0.415094 -1.27278 0.943444
Q2FUY3   13 0.490566 -1.27278 0.943444
Q2G1S6   4 0.150943 -1.27278 0.943444
Q2FVE9   22 0.830189 -1.27278 0.943444
Q2FVU7   14 0.528302 -1.27278 0.943444
Q2FVM7   17 0.641509 -1.27278 0.943444
Q2FVU6   30 1.13208 0.903563 0.161558
Q2FVA1   13 0.490566 -1.27278 0.943444
Q2FWB8   11 0.415094 -1.27278 0.943444
Q2FYR5   11 0.415094 -1.27278 0.943444
Q2G261   15 0.566038 -1.27278 0.943444
Q2G264   21 0.792453 -1.27278 0.943444
Q2G0U4   17 0.641509 -1.27278 0.943444
Q2G226   31 1.16981 0.903563 0.161558
Q2FZT7   4 0.150943 -1.27278 0.943444
Q2FXJ4   22 0.830189 -1.27278 0.943444
Q2G047   14 0.528302 -1.27278 0.943444
Q2FWD9   4 0.150943 -1.27278 0.943444
Q2FZH2   24 0.90566 -1.27278 0.943444
Q2G044   14 0.528302 -1.27278 0.943444
Q2FVZ8   28 1.0566 0.903563 0.161558
Q2G1C5   27 1.01887 0.903563 0.161558
Q2G1Z1   29 1.09434 0.903563 0.161558
Q2G135   7 0.264151 -1.27278 0.943444
Q2FVE5   11 0.415094 -1.27278 0.943444
Q2FZ70   11 0.415094 -1.27278 0.943444
Q2G2A0   10 0.377358 -1.27278 0.943444
Q2G224   14 0.518519 -1.27278 0.943444
P0A0K3   8 0.296296 -1.27278 0.943444
Q2G1A8   15 0.555556 -1.27278 0.943444
Q2G1P5   34 1.25926 0.903563 0.161558
Q2FV93   25 0.925926 -1.27278 0.943444
Q2FXC4   4 0.148148 -1.27278 0.943444
Q2FY74   20 0.740741 -1.27278 0.943444
Q2G1M1   14 0.518519 -1.27278 0.943444
Q9EZ11   10 0.37037 -1.27278 0.943444
Q2FZB3   4 0.148148 -1.27278 0.943444
Q2G1V2   10 0.37037 -1.27278 0.943444
Q2FVM8   16 0.592593 -1.27278 0.943444
Q2FVR1   7 0.259259 -1.27278 0.943444
Q2FXC3   4 0.148148 -1.27278 0.943444
Q2FUV6   4 0.148148 -1.27278 0.943444
Q2G1D7   13 0.481481 -1.27278 0.943444
Q2FXR2   11 0.407407 -1.27278 0.943444
Q2FW83   31 1.14815 0.903563 0.161558
Q2G2X7   4 0.148148 -1.27278 0.943444
Q2FVM4   16 0.592593 -1.27278 0.943444
P0A0J3   16 0.592593 -1.27278 0.943444
Q2G2L8   13 0.481481 -1.27278 0.943444
Q2FZ27   18 0.666667 -1.27278 0.943444
Q2FZ53   15 0.555556 -1.27278 0.943444
Q2G154   16 0.592593 -1.27278 0.943444
Q2FZS4   29 1.07407 0.903563 0.161558
Q2FYQ5   28 1.03704 0.903563 0.161558
Q2FZL6   14 0.518519 -1.27278 0.943444
Q2FWB9   15 0.555556 -1.27278 0.943444
Q2FUQ4   16 0.592593 -1.27278 0.943444
Q2G293   10 0.37037 -1.27278 0.943444
Q2FZS5   11 0.407407 -1.27278 0.943444
Q2FYP9   20 0.740741 -1.27278 0.943444
Q2G0K7   17 0.62963 -1.27278 0.943444
Q2FVV2   18 0.666667 -1.27278 0.943444
Q2FVN0   20 0.740741 -1.27278 0.943444
Q2FX00   11 0.407407 -1.27278 0.943444
Q2G1I0   29 1.07407 0.903563 0.161558
Q2FXI2   11 0.407407 -1.27278 0.943444
Q2G2X1   20 0.740741 -1.27278 0.943444
Q2FYG6   35 1.2963 0.903563 0.161558
Q2FXH0   14 0.518519 -1.27278 0.943444
Q2FXU7   13 0.481481 -1.27278 0.943444
Q2G170   18 0.666667 -1.27278 0.943444
Q2FVQ9   11 0.407407 -1.27278 0.943444
Q2FWV2   3 0.111111 -1.27278 0.943444
Q2FVI5   32 1.18519 0.903563 0.161558
Q2FUW0   6 0.222222 -1.27278 0.943444
Q2FXB7   13 0.481481 -1.27278 0.943444
Q2G0J8   13 0.481481 -1.27278 0.943444
Q2FXB5   13 0.481481 -1.27278 0.943444
Q2FYE9   22 0.814815 -1.27278 0.943444
Q2FVE2   10 0.37037 -1.27278 0.943444
Q2G2V6   14 0.518519 -1.27278 0.943444
O08387   29 1.07407 0.903563 0.161558
Q2FZ14   14 0.518519 -1.27278 0.943444
Q2FXW3   13 0.481481 -1.27278 0.943444
Q2FYQ8   14 0.518519 -1.27278 0.943444
Q2G2D6   11 0.407407 -1.27278 0.943444
Q2G2T7   16 0.592593 -1.27278 0.943444
Q2FYP8   27 1 0.903563 0.161558
Q2FZ25   11 0.407407 -1.27278 0.943444
Q2FY65   12 0.444444 -1.27278 0.943444
Q2G2T1   16 0.592593 -1.27278 0.943444
Q2G1N0   29 1.07407 0.903563 0.161558
Q2G110   25 0.925926 -1.27278 0.943444
Q2G1E1   21 0.777778 -1.27278 0.943444
Q2G2F1   17 0.62963 -1.27278 0.943444
Q2FXE8   15 0.555556 -1.27278 0.943444
Q2FZ06   6 0.222222 -1.27278 0.943444
Q2FVH2   29 1.07407 0.903563 0.161558
Q2FYV6   11 0.407407 -1.27278 0.943444
Q2FZJ3   8 0.290909 -1.27278 0.943444
Q2G095   7 0.254545 -1.27278 0.943444
Q2G2Y0   6 0.218182 -1.27278 0.943444
Q2G2W3   14 0.509091 -1.27278 0.943444
Q2FY07   15 0.545455 -1.27278 0.943444
Q2FXW8   7 0.254545 -1.27278 0.943444
Q2FUR6   12 0.436364 -1.27278 0.943444
Q2FVW6   22 0.8 -1.27278 0.943444
Q2G1X0   0 0 -1.27278 0.943444
Q2G1F6   39 1.41818 0.903563 0.161558
Q2FVK8   15 0.545455 -1.27278 0.943444
Q2G158   20 0.727273 -1.27278 0.943444
Q2G118   19 0.690909 -1.27278 0.943444
Q2G077   24 0.872727 -1.27278 0.943444
Q2G0E0   12 0.436364 -1.27278 0.943444
Q2G263   8 0.290909 -1.27278 0.943444
Q2FUU1   8 0.290909 -1.27278 0.943444
Q2G1X7   11 0.4 -1.27278 0.943444
Q2G1C0   11 0.4 -1.27278 0.943444
Q2FVB9   29 1.05455 0.903563 0.161558
Q2G273   11 0.4 -1.27278 0.943444
Q53726   10 0.363636 -1.27278 0.943444
Q2G2W9   11 0.4 -1.27278 0.943444
Q2FZ22   15 0.545455 -1.27278 0.943444
Q2G2U1   15 0.545455 -1.27278 0.943444
Q2FXW6   14 0.509091 -1.27278 0.943444
Q2G0P9   33 1.2 0.903563 0.161558
Q2FYE3   12 0.436364 -1.27278 0.943444
Q2FXU3   10 0.363636 -1.27278 0.943444
Q2G052   9 0.327273 -1.27278 0.943444
Q2FZM6   19 0.690909 -1.27278 0.943444
Q2FX25   17 0.618182 -1.27278 0.943444
Q2FX05   7 0.254545 -1.27278 0.943444
Q2G1P2   29 1.05455 0.903563 0.161558
Q2G2C4   11 0.4 -1.27278 0.943444
Q2G165   26 0.945455 -1.27278 0.943444
Q2FXK8   18 0.654545 -1.27278 0.943444
Q2FWP1   8 0.290909 -1.27278 0.943444
Q2FVU1   35 1.27273 0.903563 0.161558
Q2FZ78   7 0.254545 -1.27278 0.943444
Q2G0P0   14 0.509091 -1.27278 0.943444
Q2FXX3   32 1.16364 0.903563 0.161558
Q2FVX2   9 0.327273 -1.27278 0.943444
Q2G0Q7   16 0.581818 -1.27278 0.943444
Q2FXS6   4 0.145455 -1.27278 0.943444
Q2FUZ1   11 0.4 -1.27278 0.943444
Q2FZ87   10 0.363636 -1.27278 0.943444
Q2FXF4   22 0.8 -1.27278 0.943444
Q2G1G4   20 0.727273 -1.27278 0.943444
Q2FWE6   9 0.327273 -1.27278 0.943444
Q2G2U2   7 0.254545 -1.27278 0.943444
Q2FY17   12 0.436364 -1.27278 0.943444
Q2FVU3   20 0.727273 -1.27278 0.943444
Q2FVK1   0 0 -1.27278 0.943444
Q2G0K5   13 0.472727 -1.27278 0.943444
Q2G2X8   4 0.145455 -1.27278 0.943444
Q2FYZ7   11 0.4 -1.27278 0.943444
Q2FWG1   13 0.472727 -1.27278 0.943444
Q2G1Q6   13 0.472727 -1.27278 0.943444
Q2G2X9   5 0.181818 -1.27278 0.943444
Q2FWN9   0 0 -1.27278 0.943444
Q2FYZ2   18 0.654545 -1.27278 0.943444
Q2FZJ1   7 0.254545 -1.27278 0.943444
Q2G002   13 0.472727 -1.27278 0.943444
Q2FVL4   14 0.509091 -1.27278 0.943444
Q2G2M7   9 0.327273 -1.27278 0.943444
Q2FWH6   11 0.4 -1.27278 0.943444
Q2FXQ3   8 0.290909 -1.27278 0.943444
Q2G129   33 1.2 0.903563 0.161558
Q7BHL7   13 0.472727 -1.27278 0.943444
Q2FZ71   20 0.727273 -1.27278 0.943444
Q2FZ88   9 0.321429 -1.27278 0.943444
Q2FV22   15 0.535714 -1.27278 0.943444
Q2FYM3   4 0.142857 -1.27278 0.943444
Q2FY06   14 0.5 -1.27278 0.943444
Q2FXB0   0 0 -1.27278 0.943444
Q2FX87   15 0.535714 -1.27278 0.943444
Q2FZ33   16 0.571429 -1.27278 0.943444
Q2G0J1   9 0.321429 -1.27278 0.943444
Q2FUT7   13 0.464286 -1.27278 0.943444
Q2FZH1   14 0.5 -1.27278 0.943444
Q2FVX3   14 0.5 -1.27278 0.943444
Q2FWC6   12 0.428571 -1.27278 0.943444
Q2FXN6   9 0.321429 -1.27278 0.943444
Q2FY79   12 0.428571 -1.27278 0.943444
Q2FZ23   16 0.571429 -1.27278 0.943444
Q2FVF1   14 0.5 -1.27278 0.943444
Q2FWM5   21 0.75 -1.27278 0.943444
Q2G061   17 0.607143 -1.27278 0.943444
Q2FWL7   23 0.821429 -1.27278 0.943444
Q2FVK3   0 0 -1.27278 0.943444
Q2FX19   25 0.892857 -1.27278 0.943444
Q2G2U6   14 0.5 -1.27278 0.943444
Q2G1S5   4 0.142857 -1.27278 0.943444
Q2FVS9   8 0.285714 -1.27278 0.943444
Q2G1M7   19 0.678571 -1.27278 0.943444
Q2FW50   8 0.285714 -1.27278 0.943444
Q2G2L1   14 0.5 -1.27278 0.943444
Q2FWB1   15 0.535714 -1.27278 0.943444
Q2FXA8   9 0.321429 -1.27278 0.943444
Q2FV20   13 0.464286 -1.27278 0.943444
Q2FUY1   10 0.357143 -1.27278 0.943444
Q2FYJ1   26 0.928571 -1.27278 0.943444
Q2G043   3 0.107143 -1.27278 0.943444
Q2FZ43   16 0.571429 -1.27278 0.943444
Q9KJN4   11 0.392857 -1.27278 0.943444
Q2G194   21 0.75 -1.27278 0.943444
Q2G0F0   17 0.607143 -1.27278 0.943444
Q2G2G2   10 0.357143 -1.27278 0.943444
Q2G0I8   15 0.535714 -1.27278 0.943444
Q2FXG5   11 0.392857 -1.27278 0.943444
Q2G2S6   24 0.857143 -1.27278 0.943444
Q53700   16 0.571429 -1.27278 0.943444
Q2G0D8   13 0.464286 -1.27278 0.943444
P60430   0 0 -1.27278 0.943444
Q2FV41   14 0.5 -1.27278 0.943444
Q2FXZ5   14 0.5 -1.27278 0.943444
Q2FZL0   28 1 0.903563 0.161558
Q2FY99   22 0.785714 -1.27278 0.943444
Q2FX95   7 0.25 -1.27278 0.943444
Q2FYR6   21 0.75 -1.27278 0.943444
Q2FUW2   26 0.928571 -1.27278 0.943444
Q2FVL2   11 0.392857 -1.27278 0.943444
Q2G2L4   26 0.928571 -1.27278 0.943444
Q2FXB1   0 0 -1.27278 0.943444
Q2FZY7   12 0.428571 -1.27278 0.943444
Q2FVN1   40 1.42857 0.903563 0.161558
Q2G1S1   15 0.535714 -1.27278 0.943444
Q2FXK4   13 0.464286 -1.27278 0.943444
Q2FXM6   13 0.464286 -1.27278 0.943444
Q2FZJ6   14 0.5 -1.27278 0.943444
Q2FVT4   12 0.428571 -1.27278 0.943444
Q2FYW1   17 0.607143 -1.27278 0.943444
Q2FYZ3   14 0.5 -1.27278 0.943444
Q2FXX5   4 0.142857 -1.27278 0.943444
Q2FWM4   6 0.214286 -1.27278 0.943444
Q2G2L3   20 0.714286 -1.27278 0.943444
Q2FYR3   19 0.678571 -1.27278 0.943444
Q2G0I9   12 0.428571 -1.27278 0.943444
Q2G0M2   17 0.607143 -1.27278 0.943444
Q2G272   4 0.142857 -1.27278 0.943444
Q2FXL4   18 0.642857 -1.27278 0.943444
Q2G0U9   12 0.428571 -1.27278 0.943444
Q2FVE4   5 0.178571 -1.27278 0.943444
Q2FVC6   19 0.678571 -1.27278 0.943444
Q2FV19   8 0.285714 -1.27278 0.943444
Q2G0S8   19 0.678571 -1.27278 0.943444
Q2G2G3   36 1.28571 0.903563 0.161558
Q2G2X0   13 0.45614 -1.27278 0.943444
Q2G0F3   15 0.526316 -1.27278 0.943444
Q2G037   14 0.491228 -1.27278 0.943444
Q2G1G6   17 0.596491 -1.27278 0.943444
Q2FWP0   2 0.0701754 -1.27278 0.943444
Q2FY29   6 0.210526 -1.27278 0.943444
Q2FXQ4   24 0.842105 -1.27278 0.943444
Q2G0S7   9 0.315789 -1.27278 0.943444
Q2FZX7   15 0.526316 -1.27278 0.943444
Q2G0E6   31 1.08772 0.903563 0.161558
Q2FY37   14 0.491228 -1.27278 0.943444
Q2FYQ0   13 0.45614 -1.27278 0.943444
Q2FUV3   17 0.596491 -1.27278 0.943444
Q2FYV2   22 0.77193 -1.27278 0.943444
Q2FVS4   32 1.12281 0.903563 0.161558
Q2G2M3   16 0.561404 -1.27278 0.943444
Q2FVM6   12 0.421053 -1.27278 0.943444
Q2G292   19 0.666667 -1.27278 0.943444
Q2FXH7   7 0.245614 -1.27278 0.943444
Q2FYQ7   16 0.561404 -1.27278 0.943444
Q2FWG2   17 0.596491 -1.27278 0.943444
Q2G159   12 0.421053 -1.27278 0.943444
Q2FX96   17 0.596491 -1.27278 0.943444
Q2FV83   13 0.45614 -1.27278 0.943444
Q2G2D8   18 0.631579 -1.27278 0.943444
Q2FYJ4   32 1.12281 0.903563 0.161558
Q2G1E8   25 0.877193 -1.27278 0.943444
Q2FVK2   0 0 -1.27278 0.943444
Q2FZP1   34 1.19298 0.903563 0.161558
Q2FXI0   15 0.526316 -1.27278 0.943444
Q2G134   32 1.12281 0.903563 0.161558
Q2FZZ6   6 0.210526 -1.27278 0.943444
Q2G1Z3   14 0.491228 -1.27278 0.943444
Q2G030   19 0.666667 -1.27278 0.943444
Q2FV21   20 0.701754 -1.27278 0.943444
Q9RQP6   28 0.982456 -1.27278 0.943444
Q2FZ62   11 0.385965 -1.27278 0.943444
Q2FZQ7   24 0.842105 -1.27278 0.943444
Q2G0F4   13 0.45614 -1.27278 0.943444
Q2FWE0   16 0.561404 -1.27278 0.943444
Q2FVS0   35 1.22807 0.903563 0.161558
Q2FUT6   19 0.666667 -1.27278 0.943444
Q2FUQ5   20 0.701754 -1.27278 0.943444
Q2FZJ9   13 0.45614 -1.27278 0.943444
Q2FY81   9 0.315789 -1.27278 0.943444
Q2G0K8   11 0.385965 -1.27278 0.943444
Q2G262   44 1.54386 0.903563 0.161558
Q2G0E1   9 0.315789 -1.27278 0.943444
Q2FWD3   16 0.561404 -1.27278 0.943444
Q2FXA4   15 0.526316 -1.27278 0.943444
Q2FVF0   17 0.596491 -1.27278 0.943444
Q2FWW9   14 0.491228 -1.27278 0.943444
Q2FZ54   19 0.666667 -1.27278 0.943444
P0A0J0   25 0.877193 -1.27278 0.943444
Q2G1G1   22 0.77193 -1.27278 0.943444
Q2FWA1   14 0.491228 -1.27278 0.943444
Q2FXN1   12 0.421053 -1.27278 0.943444
Q2G2T4   16 0.561404 -1.27278 0.943444
Q2FZW9   17 0.596491 -1.27278 0.943444
Q2FV90   16 0.561404 -1.27278 0.943444
Q2FWB3   5 0.175439 -1.27278 0.943444
Q2G0Q0   7 0.245614 -1.27278 0.943444
Q2FY10   16 0.561404 -1.27278 0.943444
Q2FXM0   9 0.315789 -1.27278 0.943444
Q2G1S2   12 0.421053 -1.27278 0.943444
Q2FXY5   23 0.793103 -1.27278 0.943444
Q2FXV3   16 0.551724 -1.27278 0.943444
Q2FXG3   21 0.724138 -1.27278 0.943444
Q2FVA8   4 0.137931 -1.27278 0.943444
Q2G2C2   30 1.03448 0.903563 0.161558
Q2FYU2   11 0.37931 -1.27278 0.943444
Q2FYK5   13 0.448276 -1.27278 0.943444
Q2FW35   18 0.62069 -1.27278 0.943444
Q2FY52   19 0.655172 -1.27278 0.943444
Q9RQP9   20 0.689655 -1.27278 0.943444
Q2G039   15 0.517241 -1.27278 0.943444
Q2G1E4   20 0.689655 -1.27278 0.943444
Q2G0B0   13 0.448276 -1.27278 0.943444
Q2FXI7   12 0.413793 -1.27278 0.943444
Q2FWN7   17 0.586207 -1.27278 0.943444
Q2FV66   6 0.206897 -1.27278 0.943444
Q2FYJ5   33 1.13793 0.903563 0.161558
Q2FYC9   0 0 -1.27278 0.943444
Q2FZC6   22 0.758621 -1.27278 0.943444
Q2FXW4   15 0.517241 -1.27278 0.943444
Q2FXI1   14 0.482759 -1.27278 0.943444
Q2FZF9   15 0.517241 -1.27278 0.943444
Q2G171   33 1.13793 0.903563 0.161558
Q2G2P8   14 0.482759 -1.27278 0.943444
Q2G2V9   15 0.517241 -1.27278 0.943444
Q2FV31   16 0.551724 -1.27278 0.943444
Q9KJN3   10 0.344828 -1.27278 0.943444
Q2FZV5   35 1.2069 0.903563 0.161558
Q2FWC4   17 0.586207 -1.27278 0.943444
Q2FYT0   35 1.2069 0.903563 0.161558
Q2G145   20 0.689655 -1.27278 0.943444
Q2G0J0   23 0.793103 -1.27278 0.943444
Q2FZQ3   12 0.413793 -1.27278 0.943444
Q2FYE5   14 0.482759 -1.27278 0.943444
Q2FWN5   33 1.13793 0.903563 0.161558
Q2FY24   26 0.896552 -1.27278 0.943444
Q2FVW7   10 0.344828 -1.27278 0.943444
Q2FZ91   17 0.586207 -1.27278 0.943444
Q2FWL2   17 0.586207 -1.27278 0.943444
Q2FZQ6   6 0.206897 -1.27278 0.943444
P02976   24 0.827586 -1.27278 0.943444
Q2G0R7   36 1.24138 0.903563 0.161558
Q2FUU2   14 0.482759 -1.27278 0.943444
Q2FZG1   13 0.448276 -1.27278 0.943444
Q2G0Z4   35 1.2069 0.903563 0.161558
Q2FZ81   5 0.172414 -1.27278 0.943444
Q2G2J8   19 0.655172 -1.27278 0.943444
Q2FZD7   18 0.62069 -1.27278 0.943444
Q2G288   32 1.10345 0.903563 0.161558
Q2FW52   13 0.448276 -1.27278 0.943444
Q2FVX4   11 0.37931 -1.27278 0.943444
Q2FVN5   34 1.17241 0.903563 0.161558
Q2FY88   23 0.793103 -1.27278 0.943444
Q2FWC9   11 0.37931 -1.27278 0.943444
Q2FZS7   17 0.586207 -1.27278 0.943444
Q2FZ63   12 0.413793 -1.27278 0.943444
Q2G1L8   14 0.482759 -1.27278 0.943444
Q2FV17   19 0.655172 -1.27278 0.943444
Q2FVT8   11 0.37931 -1.27278 0.943444
Q2G0W8   20 0.689655 -1.27278 0.943444
Q2FV07   6 0.206897 -1.27278 0.943444
Q2G0Q1   22 0.758621 -1.27278 0.943444
Q2FY69   21 0.724138 -1.27278 0.943444
Q2FZ75   12 0.413793 -1.27278 0.943444
Q2G0E5   16 0.551724 -1.27278 0.943444
Q2G233   10 0.344828 -1.27278 0.943444
Q2FWE1   21 0.724138 -1.27278 0.943444
Q2FVZ2   8 0.275862 -1.27278 0.943444
Q2FYE2   11 0.37931 -1.27278 0.943444
Q2G1K6   17 0.576271 -1.27278 0.943444
Q2FVT0   9 0.305085 -1.27278 0.943444
Q2G0Q9   13 0.440678 -1.27278 0.943444
Q2FZ89   21 0.711864 -1.27278 0.943444
Q2FVR0   17 0.576271 -1.27278 0.943444
Q2FZD9   14 0.474576 -1.27278 0.943444
Q2FX85   27 0.915254 -1.27278 0.943444
Q2G1B0   7 0.237288 -1.27278 0.943444
Q2G2E4   29 0.983051 -1.27278 0.943444
Q2FYK7   18 0.610169 -1.27278 0.943444
Q2FZ13   12 0.40678 -1.27278 0.943444
Q2FZE6   14 0.474576 -1.27278 0.943444
Q2FVI2   13 0.440678 -1.27278 0.943444
Q2FZE0   13 0.440678 -1.27278 0.943444
Q2FV38   9 0.305085 -1.27278 0.943444
Q2FXE2   13 0.440678 -1.27278 0.943444
Q2G1Q2   12 0.40678 -1.27278 0.943444
Q2FYY8   15 0.508475 -1.27278 0.943444
Q2FYN6   12 0.40678 -1.27278 0.943444
Q2FV39   19 0.644068 -1.27278 0.943444
Q2G130   16 0.542373 -1.27278 0.943444
Q2FUR8   11 0.372881 -1.27278 0.943444
Q2FXZ3   10 0.338983 -1.27278 0.943444
Q2FYM4   40 1.35593 0.903563 0.161558
Q2FWY1   16 0.542373 -1.27278 0.943444
Q2G1V4   13 0.440678 -1.27278 0.943444
P0A011   19 0.644068 -1.27278 0.943444
Q2FXZ0   18 0.610169 -1.27278 0.943444
Q2G0V4   15 0.508475 -1.27278 0.943444
Q2FW34   18 0.610169 -1.27278 0.943444
Q2FWC7   15 0.508475 -1.27278 0.943444
Q2G0F6   17 0.576271 -1.27278 0.943444
Q2G0T0   17 0.576271 -1.27278 0.943444
Q2FXM8   16 0.542373 -1.27278 0.943444
Q2G0Q8   14 0.474576 -1.27278 0.943444
Q2FZ08   21 0.711864 -1.27278 0.943444
Q2G160   18 0.610169 -1.27278 0.943444
Q2FY78   9 0.305085 -1.27278 0.943444
Q2G2H7   37 1.25424 0.903563 0.161558
Q2FW53   5 0.169492 -1.27278 0.943444
Q2FVX0   23 0.779661 -1.27278 0.943444
Q2G2U5   16 0.542373 -1.27278 0.943444
Q2FZR0   16 0.542373 -1.27278 0.943444
Q2G1Z9   7 0.237288 -1.27278 0.943444
Q2G1G0   15 0.508475 -1.27278 0.943444
Q2FW57   15 0.508475 -1.27278 0.943444
Q9RQP7   17 0.576271 -1.27278 0.943444
Q2FXP0   18 0.610169 -1.27278 0.943444
Q2FVV1   35 1.18644 0.903563 0.161558
Q2FYU8   32 1.08475 0.903563 0.161558
Q2FZ04   14 0.474576 -1.27278 0.943444
Q2FVQ0   14 0.474576 -1.27278 0.943444
Q2G151   19 0.644068 -1.27278 0.943444
Q2FXF9   12 0.40678 -1.27278 0.943444
Q2G242   19 0.644068 -1.27278 0.943444
Q2FZQ0   12 0.40678 -1.27278 0.943444
Q2G1Q8   16 0.542373 -1.27278 0.943444
Q2FYG1   33 1.1 0.903563 0.161558
Q2G1N3   15 0.5 -1.27278 0.943444
Q2FV44   13 0.433333 -1.27278 0.943444
Q2FXV4   15 0.5 -1.27278 0.943444
Q2G0I1   18 0.6 -1.27278 0.943444
Q2FZY0   20 0.666667 -1.27278 0.943444
Q2G295   18 0.6 -1.27278 0.943444
Q2FWH3   21 0.7 -1.27278 0.943444
Q2G072   18 0.6 -1.27278 0.943444
Q2G217   18 0.6 -1.27278 0.943444
Q2FYP6   22 0.733333 -1.27278 0.943444
Q9EZ12   18 0.6 -1.27278 0.943444
Q2FZ48   19 0.633333 -1.27278 0.943444
Q2FY16   17 0.566667 -1.27278 0.943444
Q2FZU3   19 0.633333 -1.27278 0.943444
Q2FVV7   15 0.5 -1.27278 0.943444
Q2FWU0   3 0.1 -1.27278 0.943444
P0A0Q0   14 0.466667 -1.27278 0.943444
Q2FVS3   16 0.533333 -1.27278 0.943444
Q2G0I6   26 0.866667 -1.27278 0.943444
Q2FYP3   6 0.2 -1.27278 0.943444
Q2FWM0   21 0.7 -1.27278 0.943444
Q2FZ36   16 0.533333 -1.27278 0.943444
Q2G0Y8   44 1.46667 0.903563 0.161558
Q2FXF6   32 1.06667 0.903563 0.161558
Q2FXM7   22 0.733333 -1.27278 0.943444
Q2G1A6   18 0.6 -1.27278 0.943444
Q2G138   36 1.2 0.903563 0.161558
Q2FZR4   20 0.666667 -1.27278 0.943444
Q2G162   29 0.966667 -1.27278 0.943444
Q2FYH2   44 1.46667 0.903563 0.161558
Q2FX56   9 0.3 -1.27278 0.943444
Q2FY68   19 0.633333 -1.27278 0.943444
Q2G1K1   2 0.0666667 -1.27278 0.943444
Q2G1A3   18 0.6 -1.27278 0.943444
Q2FZX4   15 0.5 -1.27278 0.943444
Q2G1M5   16 0.533333 -1.27278 0.943444
Q2FVA3   17 0.566667 -1.27278 0.943444
Q2G2G4   10 0.333333 -1.27278 0.943444
Q2G0U3   16 0.533333 -1.27278 0.943444
Q2FXQ6   17 0.566667 -1.27278 0.943444
Q2G0S2   11 0.366667 -1.27278 0.943444
Q2G168   13 0.433333 -1.27278 0.943444
Q2FZB0   23 0.766667 -1.27278 0.943444
Q2G119   26 0.866667 -1.27278 0.943444
Q2FVJ7   23 0.766667 -1.27278 0.943444
Q2FY30   16 0.533333 -1.27278 0.943444
Q2FXR3   17 0.566667 -1.27278 0.943444
Q2G1Z0   11 0.366667 -1.27278 0.943444
Q2G0A9   16 0.533333 -1.27278 0.943444
O33599   5 0.166667 -1.27278 0.943444
Q2FZ55   16 0.533333 -1.27278 0.943444
Q2FYS0   10 0.333333 -1.27278 0.943444
Q2G248   21 0.7 -1.27278 0.943444
Q2G049   20 0.666667 -1.27278 0.943444
Q2FVA5   6 0.2 -1.27278 0.943444
Q2FUX8   21 0.7 -1.27278 0.943444
Q2G123   10 0.333333 -1.27278 0.943444
Q2FVH0   23 0.766667 -1.27278 0.943444
Q2FV01   35 1.16667 0.903563 0.161558
Q2G2L2   15 0.5 -1.27278 0.943444
Q2FYW3   20 0.666667 -1.27278 0.943444
Q2FZZ0   10 0.333333 -1.27278 0.943444
Q2FVV8   15 0.5 -1.27278 0.943444
Q2G2W0   23 0.754098 -1.27278 0.943444
Q2G041   8 0.262295 -1.27278 0.943444
P0A0B9   15 0.491803 -1.27278 0.943444
Q2FYI6   17 0.557377 -1.27278 0.943444
Q2G2S2   13 0.42623 -1.27278 0.943444
Q2FVQ8   18 0.590164 -1.27278 0.943444
Q2FVT2   16 0.52459 -1.27278 0.943444
Q2G1Z5   12 0.393443 -1.27278 0.943444
Q2G2A4   10 0.327869 -1.27278 0.943444
P60393   20 0.655738 -1.27278 0.943444
Q2G0P6   16 0.52459 -1.27278 0.943444
Q2FW04   25 0.819672 -1.27278 0.943444
Q2FYY9   19 0.622951 -1.27278 0.943444
Q2FWP2   19 0.622951 -1.27278 0.943444
Q2FVW4   24 0.786885 -1.27278 0.943444
Q2FY63   18 0.590164 -1.27278 0.943444
Q2FZ68   12 0.393443 -1.27278 0.943444
Q2G1E2   29 0.95082 -1.27278 0.943444
Q2G2T8   14 0.459016 -1.27278 0.943444
Q2FY71   16 0.52459 -1.27278 0.943444
Q2FVI1   39 1.27869 0.903563 0.161558
Q2G0W2   38 1.2459 0.903563 0.161558
Q2G238   17 0.557377 -1.27278 0.943444
Q2FZR1   19 0.622951 -1.27278 0.943444
Q2FXN2   36 1.18033 0.903563 0.161558
Q2FXH6   52 1.70492 0.903563 0.161558
Q2FXM3   17 0.557377 -1.27278 0.943444
Q2FZW3   28 0.918033 -1.27278 0.943444
Q2FWM9   9 0.295082 -1.27278 0.943444
Q2FUW9   41 1.34426 0.903563 0.161558
Q2FW91   21 0.688525 -1.27278 0.943444
Q2G137   6 0.196721 -1.27278 0.943444
Q2FVM0   17 0.557377 -1.27278 0.943444
Q2G057   14 0.459016 -1.27278 0.943444
Q2FXP5   17 0.557377 -1.27278 0.943444
Q2G1H2   31 1.01639 0.903563 0.161558
Q2FX99   28 0.918033 -1.27278 0.943444
Q2G0J4   33 1.08197 0.903563 0.161558
Q2FX74   12 0.393443 -1.27278 0.943444
Q2G1J9   28 0.918033 -1.27278 0.943444
Q2G1F7   34 1.11475 0.903563 0.161558
Q2G2R8   9 0.295082 -1.27278 0.943444
Q2FW32   14 0.459016 -1.27278 0.943444
Q2FXZ4   11 0.360656 -1.27278 0.943444
Q2FUT0   7 0.229508 -1.27278 0.943444
Q2G084   12 0.393443 -1.27278 0.943444
Q2G148   21 0.688525 -1.27278 0.943444
Q2FYR0   15 0.491803 -1.27278 0.943444
Q2FW86   15 0.491803 -1.27278 0.943444
Q2FW01   11 0.360656 -1.27278 0.943444
Q2FUX9   43 1.40984 0.903563 0.161558
Q2G212   40 1.31148 0.903563 0.161558
Q2FZ84   10 0.327869 -1.27278 0.943444
Q2G0Y0   16 0.52459 -1.27278 0.943444
Q2FYU4   14 0.459016 -1.27278 0.943444
Q2G223   7 0.229508 -1.27278 0.943444
Q2G136   20 0.655738 -1.27278 0.943444
Q2G0G6   19 0.622951 -1.27278 0.943444
Q2FWY6   14 0.459016 -1.27278 0.943444
Q2FWZ2   13 0.42623 -1.27278 0.943444
Q2G240   16 0.52459 -1.27278 0.943444
O05154   23 0.754098 -1.27278 0.943444
Q2FXP4   22 0.721311 -1.27278 0.943444
Q2FVH5   19 0.622951 -1.27278 0.943444
Q2FYP0   12 0.387097 -1.27278 0.943444
Q2FUW5   6 0.193548 -1.27278 0.943444
Q2FX66   2 0.0645161 -1.27278 0.943444
Q2G1P4   38 1.22581 0.903563 0.161558
Q2FYI9   26 0.83871 -1.27278 0.943444
Q2G0I7   13 0.419355 -1.27278 0.943444
Q2FXQ9   20 0.645161 -1.27278 0.943444
Q2FXL0   16 0.516129 -1.27278 0.943444
Q2FYR7   19 0.612903 -1.27278 0.943444
Q2G1W4   15 0.483871 -1.27278 0.943444
Q2G2C8   28 0.903226 -1.27278 0.943444
Q2G163   19 0.612903 -1.27278 0.943444
Q2FWL9   34 1.09677 0.903563 0.161558
Q2FZH3   27 0.870968 -1.27278 0.943444
Q2FZR5   19 0.612903 -1.27278 0.943444
Q2G1W6   15 0.483871 -1.27278 0.943444
Q2FWA5   33 1.06452 0.903563 0.161558
Q2FX17   23 0.741935 -1.27278 0.943444
Q2FXY1   16 0.516129 -1.27278 0.943444
Q2G2W1   44 1.41935 0.903563 0.161558
Q2FV06   30 0.967742 -1.27278 0.943444
Q2FYW6   22 0.709677 -1.27278 0.943444
Q2G281   16 0.516129 -1.27278 0.943444
Q2G227   20 0.645161 -1.27278 0.943444
Q2FWZ5   19 0.612903 -1.27278 0.943444
Q2FZX0   16 0.516129 -1.27278 0.943444
Q2FV51   36 1.16129 0.903563 0.161558
Q2G082   35 1.12903 0.903563 0.161558
Q2FWX4   0 0 -1.27278 0.943444
Q2FZT1   14 0.451613 -1.27278 0.943444
Q2FYF3   14 0.451613 -1.27278 0.943444
Q2FXW9   6 0.193548 -1.27278 0.943444
O34090   14 0.451613 -1.27278 0.943444
Q2FVE1   36 1.16129 0.903563 0.161558
Q2FZL5   14 0.451613 -1.27278 0.943444
Q2G258   11 0.354839 -1.27278 0.943444
Q2FZW5   32 1.03226 0.903563 0.161558
Q2FW63   35 1.12903 0.903563 0.161558
Q2FXB4   41 1.32258 0.903563 0.161558
Q2G1T5   0 0 -1.27278 0.943444
Q2G1J5   17 0.548387 -1.27278 0.943444
Q2G0V0   10 0.322581 -1.27278 0.943444
Q2G0M7   12 0.387097 -1.27278 0.943444
Q2G1I5   23 0.741935 -1.27278 0.943444
Q2G146   20 0.645161 -1.27278 0.943444
Q2G1P6   15 0.483871 -1.27278 0.943444
Q2G1W8   18 0.571429 -1.27278 0.943444
Q2G035   13 0.412698 -1.27278 0.943444
Q2G1I3   22 0.698413 -1.27278 0.943444
Q2FWM2   12 0.380952 -1.27278 0.943444
Q2FYJ3   21 0.666667 -1.27278 0.943444
Q2G0L8   16 0.507937 -1.27278 0.943444
Q2G164   25 0.793651 -1.27278 0.943444
Q2FVT7   13 0.412698 -1.27278 0.943444
Q2G1R3   24 0.761905 -1.27278 0.943444
Q2G1T6   15 0.47619 -1.27278 0.943444
Q2FZN7   20 0.634921 -1.27278 0.943444
Q2FY83   25 0.793651 -1.27278 0.943444
Q2FZX9   25 0.793651 -1.27278 0.943444
Q2FYL5   22 0.698413 -1.27278 0.943444
Q2G218   13 0.412698 -1.27278 0.943444
Q2G0M5   21 0.666667 -1.27278 0.943444
Q2FW78   32 1.01587 0.903563 0.161558
P52078   18 0.571429 -1.27278 0.943444
Q7X2S2   15 0.47619 -1.27278 0.943444
Q2FZG4   24 0.761905 -1.27278 0.943444
Q2G0M4   12 0.380952 -1.27278 0.943444
Q2FVA2   16 0.507937 -1.27278 0.943444
Q2G115   20 0.634921 -1.27278 0.943444
Q2G0M8   28 0.888889 -1.27278 0.943444
Q2G1U4   11 0.349206 -1.27278 0.943444
Q2G1D0   17 0.539683 -1.27278 0.943444
Q2G2S0   32 1.01587 0.903563 0.161558
Q2G2N5   36 1.14286 0.903563 0.161558
Q2G222   18 0.571429 -1.27278 0.943444
Q2G1C8   22 0.698413 -1.27278 0.943444
Q2FV40   24 0.761905 -1.27278 0.943444
Q2FXT1   12 0.380952 -1.27278 0.943444
Q2FZZ2   19 0.603175 -1.27278 0.943444
Q2FY01   15 0.47619 -1.27278 0.943444
Q2FVJ8   20 0.634921 -1.27278 0.943444
Q2FXK2   22 0.698413 -1.27278 0.943444
Q2FUS7   16 0.507937 -1.27278 0.943444
Q2FVP1   34 1.07937 0.903563 0.161558
Q2FYN7   2 0.0634921 -1.27278 0.943444
P69848   17 0.539683 -1.27278 0.943444
Q2FWN8   19 0.603175 -1.27278 0.943444
Q2FV62   15 0.47619 -1.27278 0.943444
Q2FWW7   22 0.698413 -1.27278 0.943444
Q2G1Y5   15 0.47619 -1.27278 0.943444
Q2FXA3   28 0.888889 -1.27278 0.943444
Q2FYV3   23 0.730159 -1.27278 0.943444
Q2G1H4   16 0.507937 -1.27278 0.943444
Q2G038   27 0.857143 -1.27278 0.943444
Q2G161   43 1.36508 0.903563 0.161558
Q2FYV1   17 0.539683 -1.27278 0.943444
Q2FZ09   16 0.507937 -1.27278 0.943444
Q2FW90   29 0.920635 -1.27278 0.943444
Q2G290   23 0.730159 -1.27278 0.943444
P60611   11 0.349206 -1.27278 0.943444
Q2FV58   22 0.698413 -1.27278 0.943444
Q2G0C6   14 0.444444 -1.27278 0.943444
Q2G050   13 0.412698 -1.27278 0.943444
Q2G0V2   19 0.603175 -1.27278 0.943444
Q2FVQ4   39 1.2381 0.903563 0.161558
Q2G094   9 0.28125 -1.27278 0.943444
Q2FY59   13 0.40625 -1.27278 0.943444
Q2FVX7   17 0.53125 -1.27278 0.943444
Q2FVP4   24 0.75 -1.27278 0.943444
Q2G185   15 0.46875 -1.27278 0.943444
Q2FXP8   36 1.125 0.903563 0.161558
Q2G275   16 0.5 -1.27278 0.943444
Q2G1D9   15 0.46875 -1.27278 0.943444
Q2FXI3   10 0.3125 -1.27278 0.943444
Q2FYM2   11 0.34375 -1.27278 0.943444
P14738   0 0 -1.27278 0.943444
Q2G2Q2   12 0.375 -1.27278 0.943444
Q2G0M9   15 0.46875 -1.27278 0.943444
Q2FY67   13 0.40625 -1.27278 0.943444
Q2FWX8   0 0 -1.27278 0.943444
Q2FUT9   23 0.71875 -1.27278 0.943444
Q2FZS0   15 0.46875 -1.27278 0.943444
Q2G2A8   27 0.84375 -1.27278 0.943444
Q2FUY2   0 0 -1.27278 0.943444
Q2FZL8   15 0.46875 -1.27278 0.943444
Q2FW93   7 0.21875 -1.27278 0.943444
Q2G1L7   18 0.5625 -1.27278 0.943444
Q2FW41   16 0.5 -1.27278 0.943444
Q2FZY6   14 0.4375 -1.27278 0.943444
Q2G042   47 1.46875 0.903563 0.161558
Q2FWK2   18 0.5625 -1.27278 0.943444
Q2FYF4   15 0.46875 -1.27278 0.943444
Q2FZP2   12 0.375 -1.27278 0.943444
Q2G1G7   13 0.40625 -1.27278 0.943444
Q2G1H5   15 0.46875 -1.27278 0.943444
Q2G2S7   10 0.3125 -1.27278 0.943444
Q2FY53   20 0.625 -1.27278 0.943444
Q2G1N2   18 0.5625 -1.27278 0.943444
Q2G2V2   15 0.46875 -1.27278 0.943444
Q2G1H6   17 0.53125 -1.27278 0.943444
Q2FZA9   12 0.375 -1.27278 0.943444
Q2FXI5   15 0.46875 -1.27278 0.943444
Q2G206   40 1.25 0.903563 0.161558
Q2FWN6   14 0.4375 -1.27278 0.943444
Q2FUQ2   25 0.78125 -1.27278 0.943444
Q2G1K3   13 0.40625 -1.27278 0.943444
Q2FZ76   37 1.15625 0.903563 0.161558
Q2FY54   9 0.28125 -1.27278 0.943444
Q2G289   15 0.46875 -1.27278 0.943444
Q2FY14   16 0.5 -1.27278 0.943444
Q2FV77   27 0.84375 -1.27278 0.943444
Q2G064   16 0.5 -1.27278 0.943444
Q2G033   21 0.65625 -1.27278 0.943444
Q2G198   8 0.25 -1.27278 0.943444
Q2G0K4   35 1.09375 0.903563 0.161558
Q2G0V3   23 0.71875 -1.27278 0.943444
Q2FWE2   15 0.461538 -1.27278 0.943444
Q2G089   19 0.584615 -1.27278 0.943444
Q2FZL3   10 0.307692 -1.27278 0.943444
Q2G087   21 0.646154 -1.27278 0.943444
Q2G0A7   43 1.32308 0.903563 0.161558
Q2FVF9   11 0.338462 -1.27278 0.943444
Q2G071   15 0.461538 -1.27278 0.943444
Q2FUZ2   29 0.892308 -1.27278 0.943444
Q2FY27   15 0.461538 -1.27278 0.943444
Q2FXX4   26 0.8 -1.27278 0.943444
Q2G1E6   14 0.430769 -1.27278 0.943444
Q2G1G5   30 0.923077 -1.27278 0.943444
Q2G2Q3   8 0.246154 -1.27278 0.943444
Q2FZF0   8 0.246154 -1.27278 0.943444
Q2G2D2   13 0.4 -1.27278 0.943444
Q2FXT4   21 0.646154 -1.27278 0.943444
Q2FZI8   21 0.646154 -1.27278 0.943444
Q2FUS8   0 0 -1.27278 0.943444
Q2FVR9   24 0.738462 -1.27278 0.943444
Q2FXP2   10 0.307692 -1.27278 0.943444
Q2FX94   23 0.707692 -1.27278 0.943444
Q2G2A5   19 0.584615 -1.27278 0.943444
Q2FZP7   25 0.769231 -1.27278 0.943444
Q2G1R7   21 0.646154 -1.27278 0.943444
Q2G015   0 0 -1.27278 0.943444
Q2FZF4   30 0.923077 -1.27278 0.943444
Q2G1E5   15 0.461538 -1.27278 0.943444
Q2FWH9   36 1.10769 0.903563 0.161558
Q2G069   11 0.338462 -1.27278 0.943444
Q2FZK3   16 0.492308 -1.27278 0.943444
Q2FZU5   20 0.615385 -1.27278 0.943444
Q2FYT4   14 0.430769 -1.27278 0.943444
Q2FWK4   28 0.861538 -1.27278 0.943444
Q2FY40   17 0.523077 -1.27278 0.943444
Q2FWY4   38 1.16923 0.903563 0.161558
Q2G156   30 0.923077 -1.27278 0.943444
Q2G045   12 0.369231 -1.27278 0.943444
Q2FZS6   24 0.738462 -1.27278 0.943444
Q2FYC7   23 0.707692 -1.27278 0.943444
Q2FW73   15 0.461538 -1.27278 0.943444
Q2G1H3   21 0.646154 -1.27278 0.943444
Q2FXJ6   9 0.276923 -1.27278 0.943444
Q2FUS2   39 1.18182 0.903563 0.161558
Q2G120   27 0.818182 -1.27278 0.943444
Q2G2T9   24 0.727273 -1.27278 0.943444
Q2G1N9   41 1.24242 0.903563 0.161558
Q2FXL9   15 0.454545 -1.27278 0.943444
Q2G0W4   21 0.636364 -1.27278 0.943444
Q2G0R6   20 0.606061 -1.27278 0.943444
Q2G1C4   14 0.424242 -1.27278 0.943444
Q2FWY9   25 0.757576 -1.27278 0.943444
Q2G1K4   21 0.636364 -1.27278 0.943444
Q2FYK3   74 2.24242 3.07991 0.0107511
Q2G1N4   18 0.545455 -1.27278 0.943444
Q2G065   18 0.545455 -1.27278 0.943444
Q2FX88   27 0.818182 -1.27278 0.943444
Q2FVW9   21 0.636364 -1.27278 0.943444
Q2G1E0   9 0.272727 -1.27278 0.943444
Q2G2P2   24 0.727273 -1.27278 0.943444
Q2G0V5   35 1.06061 0.903563 0.161558
Q2FWA2   18 0.545455 -1.27278 0.943444
Q2FZU1   20 0.606061 -1.27278 0.943444
Q2FX77   12 0.363636 -1.27278 0.943444
Q2FW75   21 0.636364 -1.27278 0.943444
Q2FUT5   22 0.666667 -1.27278 0.943444
Q2G234   15 0.454545 -1.27278 0.943444
Q2FZU6   21 0.636364 -1.27278 0.943444
Q2G1Y2   35 1.06061 0.903563 0.161558
Q2FXN7   16 0.484848 -1.27278 0.943444
Q2G2J3   41 1.24242 0.903563 0.161558
Q2G0G1   16 0.484848 -1.27278 0.943444
Q2FW62   16 0.484848 -1.27278 0.943444
Q2FUP7   28 0.848485 -1.27278 0.943444
Q2G1J3   26 0.787879 -1.27278 0.943444
Q2FZ15   25 0.757576 -1.27278 0.943444
Q2G1D3   18 0.545455 -1.27278 0.943444
Q2G0K2   19 0.575758 -1.27278 0.943444
Q2FWC1   23 0.69697 -1.27278 0.943444
Q2FXM5   29 0.878788 -1.27278 0.943444
Q2FY46   18 0.545455 -1.27278 0.943444
Q2G1K0   26 0.787879 -1.27278 0.943444
Q2FXT6   24 0.727273 -1.27278 0.943444
Q2FZM4   18 0.545455 -1.27278 0.943444
Q2FXG1   20 0.606061 -1.27278 0.943444
Q2FXL1   23 0.69697 -1.27278 0.943444
Q2FWX5   15 0.454545 -1.27278 0.943444
# cudaSaTabsearch LTYPE = T LORDER = F LSOLN = F
# QUERY ID = PF14910 
# DBFILE = ./tableaux.ascii.DB                                                             
Q2G1I1   19 0.567164 -1.27278  0.943444
Q2G1K2   25 0.746269 -1.27278  0.943444
Q2FUU5   24 0.716418 -1.27278  0.943444
Q2FXB6   22 0.656716 -1.27278  0.943444
Q2FZU2   31 0.925373 -1.27278  0.943444
Q2FZK0   41 1.22388 0.903563  0.161558
Q2FY33   9 0.268657 -1.27278  0.943444
Q2G098   14 0.41791 -1.27278  0.943444
Q2FZ46   28 0.835821 -1.27278  0.943444
Q2FZQ5   34 1.01493 0.903563  0.161558
Q2FXU8   28 0.835821 -1.27278  0.943444
Q9EZ08   17 0.507463 -1.27278  0.943444
Q2G1B9   14 0.41791 -1.27278  0.943444
Q2FZ73   16 0.477612 -1.27278  0.943444
Q2FY35   28 0.835821 -1.27278  0.943444
Q2FZ16   17 0.507463 -1.27278  0.943444
Q2FYR2   20 0.597015 -1.27278  0.943444
Q2FWY3   0 0 -1.27278  0.943444
Q2G2F5   29 0.865672 -1.27278  0.943444
Q2G032   10 0.298507 -1.27278  0.943444
Q2FZ10   17 0.507463 -1.27278  0.943444
Q2G255   26 0.776119 -1.27278  0.943444
Q2G0X6   26 0.776119 -1.27278  0.943444
Q2FYH0   27 0.80597 -1.27278  0.943444
Q2FXJ9   29 0.865672 -1.27278  0.943444
Q2FZT4   8 0.238806 -1.27278  0.943444
Q2FVE6   25 0.746269 -1.27278  0.943444
Q2FYD3   4 0.119403 -1.27278  0.943444
Q2FXT5   6 0.179104 -1.27278  0.943444
Q2FY60   30 0.895522 -1.27278  0.943444
Q2G2D7   15 0.447761 -1.27278  0.943444
Q2FX16   27 0.80597 -1.27278  0.943444
Q2FZ34   18 0.537313 -1.27278  0.943444
Q2G1S4   27 0.80597 -1.27278  0.943444
Q2G147   16 0.477612 -1.27278  0.943444
Q2G1J7   26 0.776119 -1.27278  0.943444
Q2G2A7   13 0.38806 -1.27278  0.943444
Q2G2M6   20 0.597015 -1.27278  0.943444
Q2FV30   18 0.537313 -1.27278  0.943444
Q2FVL5   18 0.537313 -1.27278  0.943444
Q2FXY0   12 0.358209 -1.27278  0.943444
Q2FZL1   20 0.597015 -1.27278  0.943444
Q2FW45   25 0.746269 -1.27278  0.943444
Q2FZU0   24 0.705882 -1.27278  0.943444
Q2FWZ0   24 0.705882 -1.27278  0.943444
Q2G2H5   30 0.882353 -1.27278  0.943444
Q2FYG9   21 0.617647 -1.27278  0.943444
Q2G2X6   23 0.676471 -1.27278  0.943444
Q2G155   22 0.647059 -1.27278  0.943444
Q2FXY9   24 0.705882 -1.27278  0.943444
Q2FZ37   19 0.558824 -1.27278  0.943444
Q2FVI7   19 0.558824 -1.27278  0.943444
Q2FYS1   24 0.705882 -1.27278  0.943444
Q2FXL5   23 0.676471 -1.27278  0.943444
Q2G1J4   23 0.676471 -1.27278  0.943444
Q2FWZ3   13 0.382353 -1.27278  0.943444
Q2G2P7   30 0.882353 -1.27278  0.943444
Q2FVH3   19 0.558824 -1.27278  0.943444
Q2FZ31   19 0.558824 -1.27278  0.943444
Q2G283   25 0.735294 -1.27278  0.943444
Q2FZ66   18 0.529412 -1.27278  0.943444
Q2FWY7   37 1.08824 0.903563  0.161558
Q2G1F9   19 0.558824 -1.27278  0.943444
Q2FZJ4   20 0.588235 -1.27278  0.943444
Q2FZQ1   39 1.14706 0.903563  0.161558
Q2FY80   13 0.382353 -1.27278  0.943444
Q2G2D4   33 0.970588 -1.27278  0.943444
Q2FYP1   16 0.470588 -1.27278  0.943444
Q2FYF9   10 0.294118 -1.27278  0.943444
Q2G0B3   26 0.764706 -1.27278  0.943444
Q2FUT8   24 0.705882 -1.27278  0.943444
Q2FYR1   22 0.647059 -1.27278  0.943444
Q2FYL3   19 0.558824 -1.27278  0.943444
Q2FVG4   44 1.29412 0.903563  0.161558
Q2FVP8   11 0.323529 -1.27278  0.943444
Q2FZ28   23 0.666667 -1.27278  0.943444
Q2G1F0   13 0.376812 -1.27278  0.943444
P95689   18 0.521739 -1.27278  0.943444
Q2FYH6   18 0.521739 -1.27278  0.943444
Q2FXD1   12 0.347826 -1.27278  0.943444
Q2G0X5   15 0.434783 -1.27278  0.943444
Q2FXN8   42 1.21739 0.903563  0.161558
Q2G0N0   14 0.405797 -1.27278  0.943444
Q2G268   19 0.550725 -1.27278  0.943444
Q2FV61   27 0.782609 -1.27278  0.943444
Q2FXL7   20 0.57971 -1.27278  0.943444
Q2FUR5   34 0.985507 -1.27278  0.943444
Q2FXV6   13 0.376812 -1.27278  0.943444
Q2G2C5   20 0.57971 -1.27278  0.943444
Q2FVJ6   23 0.666667 -1.27278  0.943444
Q2G1Y4   18 0.521739 -1.27278  0.943444
Q2FVI0   48 1.3913 0.903563  0.161558
Q2FXJ8   34 0.985507 -1.27278  0.943444
Q2FZU7   19 0.550725 -1.27278  0.943444
Q2G2X4   20 0.57971 -1.27278  0.943444
Q2FZA8   39 1.13043 0.903563  0.161558
Q2FW96   25 0.724638 -1.27278  0.943444
Q2FYV4   22 0.637681 -1.27278  0.943444
O07325   15 0.434783 -1.27278  0.943444
Q2G1C1   25 0.724638 -1.27278  0.943444
Q2FZR9   21 0.608696 -1.27278  0.943444
Q2FVW3   16 0.463768 -1.27278  0.943444
Q2G124   16 0.463768 -1.27278  0.943444
P0C0V7   22 0.637681 -1.27278  0.943444
Q2FX52   23 0.657143 -1.27278  0.943444
Q2G2C7   16 0.457143 -1.27278  0.943444
Q2G2D5   22 0.628571 -1.27278  0.943444
Q2FXQ7   21 0.6 -1.27278  0.943444
Q2FZW0   13 0.371429 -1.27278  0.943444
Q2FVG3   19 0.542857 -1.27278  0.943444
Q2FXR4   24 0.685714 -1.27278  0.943444
Q2FZ67   27 0.771429 -1.27278  0.943444
Q2G243   13 0.371429 -1.27278  0.943444
Q2FV76   14 0.4 -1.27278  0.943444
Q2FVZ4   20 0.571429 -1.27278  0.943444
Q2FWC5   18 0.514286 -1.27278  0.943444
Q2FZY3   17 0.485714 -1.27278  0.943444
Q2FWH5   29 0.828571 -1.27278  0.943444
Q2G241   30 0.857143 -1.27278  0.943444
Q2FV35   16 0.457143 -1.27278  0.943444
Q2G0T5   28 0.8 -1.27278  0.943444
Q2G1A9   21 0.6 -1.27278  0.943444
Q2FYU7   19 0.542857 -1.27278  0.943444
Q2G2E0   45 1.28571 0.903563  0.161558
Q2FVT6   21 0.6 -1.27278  0.943444
Q2G0D7   28 0.8 -1.27278  0.943444
Q2G1M6   17 0.485714 -1.27278  0.943444
Q2G0A6   33 0.942857 -1.27278  0.943444
Q2FUY6   30 0.857143 -1.27278  0.943444
Q2FYJ2   18 0.514286 -1.27278  0.943444
Q2G2E5   31 0.873239 -1.27278  0.943444
Q2G2P5   21 0.591549 -1.27278  0.943444
Q2G1R6   19 0.535211 -1.27278  0.943444
Q2FYF0   34 0.957746 -1.27278  0.943444
Q2FVH8   37 1.04225 0.903563  0.161558
Q2FUU3   24 0.676056 -1.27278  0.943444
Q2FVG8   28 0.788732 -1.27278  0.943444
Q9ZAH5   17 0.478873 -1.27278  0.943444
Q2G2U0   18 0.507042 -1.27278  0.943444
Q2FYR4   28 0.788732 -1.27278  0.943444
Q2G256   27 0.760563 -1.27278  0.943444
Q2FVY0   12 0.338028 -1.27278  0.943444
Q2G0Q2   22 0.619718 -1.27278  0.943444
Q2G0R2   19 0.535211 -1.27278  0.943444
Q2G0Q3   23 0.647887 -1.27278  0.943444
Q2FWZ9   23 0.647887 -1.27278  0.943444
Q53705   22 0.619718 -1.27278  0.943444
Q2G2U3   10 0.28169 -1.27278  0.943444
Q2FYY6   23 0.647887 -1.27278  0.943444
Q2FWL3   31 0.873239 -1.27278  0.943444
Q2FY50   17 0.478873 -1.27278  0.943444
Q2FXN4   25 0.704225 -1.27278  0.943444
Q2G179   27 0.760563 -1.27278  0.943444
Q2G1L6   13 0.366197 -1.27278  0.943444
Q2FXU4   25 0.704225 -1.27278  0.943444
Q2G1E9   31 0.873239 -1.27278  0.943444
Q2G232   19 0.535211 -1.27278  0.943444
Q2FXH9   14 0.394366 -1.27278  0.943444
Q2G0X3   2 0.056338 -1.27278  0.943444
Q2FXD0   31 0.873239 -1.27278  0.943444
Q2G0G3   39 1.09859 0.903563  0.161558
Q2FWW3   28 0.788732 -1.27278  0.943444
Q2FYG0   19 0.527778 -1.27278  0.943444
Q2FZS9   38 1.05556 0.903563  0.161558
Q2FYS2   15 0.416667 -1.27278  0.943444
Q2G2U4   9 0.25 -1.27278  0.943444
Q2FWJ9   33 0.916667 -1.27278  0.943444
Q2FWF0   24 0.666667 -1.27278  0.943444
Q2FXR9   25 0.694444 -1.27278  0.943444
Q2FZV7   12 0.333333 -1.27278  0.943444
Q2G1W0   26 0.722222 -1.27278  0.943444
Q2G2I0   19 0.527778 -1.27278  0.943444
Q2G153   20 0.555556 -1.27278  0.943444
Q2FWD7   30 0.833333 -1.27278  0.943444
Q2FY15   33 0.916667 -1.27278  0.943444
Q2FV54   43 1.19444 0.903563  0.161558
Q2FZ74   20 0.555556 -1.27278  0.943444
Q2FYV5   22 0.611111 -1.27278  0.943444
Q2G2I1   8 0.222222 -1.27278  0.943444
Q2FXZ6   27 0.75 -1.27278  0.943444
Q2G0U0   45 1.25 0.903563  0.161558
Q2G0Y6   27 0.75 -1.27278  0.943444
Q2FXJ0   18 0.5 -1.27278  0.943444
Q2FY43   23 0.630137 -1.27278  0.943444
Q2FWM1   2 0.0547945 -1.27278  0.943444
Q2FVJ1   33 0.90411 -1.27278  0.943444
Q2G0K3   22 0.60274 -1.27278  0.943444
Q2FY66   24 0.657534 -1.27278  0.943444
Q2FW99   34 0.931507 -1.27278  0.943444
Q2FV10   24 0.657534 -1.27278  0.943444
Q2FXJ5   27 0.739726 -1.27278  0.943444
Q2FX69   2 0.0547945 -1.27278  0.943444
Q2G0B2   30 0.821918 -1.27278  0.943444
Q2FX14   23 0.630137 -1.27278  0.943444
Q2FYD8   19 0.520548 -1.27278  0.943444
Q2FWE5   30 0.821918 -1.27278  0.943444
Q2G2A3   26 0.712329 -1.27278  0.943444
Q2FZH8   14 0.383562 -1.27278  0.943444
Q2FX51   19 0.520548 -1.27278  0.943444
Q2FWE8   24 0.657534 -1.27278  0.943444
Q2G088   38 1.0411 0.903563  0.161558
Q2G028   21 0.567568 -1.27278  0.943444
Q2G1S3   20 0.540541 -1.27278  0.943444
Q2FYN4   16 0.432432 -1.27278  0.943444
Q2FX86   29 0.783784 -1.27278  0.943444
Q2G2S8   29 0.783784 -1.27278  0.943444
Q2FUW8   24 0.648649 -1.27278  0.943444
Q2FWD4   24 0.648649 -1.27278  0.943444
Q2FVH6   22 0.594595 -1.27278  0.943444
Q2G029   25 0.675676 -1.27278  0.943444
Q2G1R5   17 0.459459 -1.27278  0.943444
Q2FX65   34 0.918919 -1.27278  0.943444
Q2FZV6   27 0.72973 -1.27278  0.943444
Q2G1P1   20 0.540541 -1.27278  0.943444
Q2FVU4   38 1.02703 0.903563  0.161558
Q2FVT5   29 0.783784 -1.27278  0.943444
Q2G2H4   9 0.243243 -1.27278  0.943444
Q2FZ58   31 0.837838 -1.27278  0.943444
Q2FVJ2   37 1 0.903563  0.161558
Q2FXW5   14 0.378378 -1.27278  0.943444
Q2FWK1   27 0.72973 -1.27278  0.943444
Q2G031   25 0.675676 -1.27278  0.943444
Q2G0U1   30 0.810811 -1.27278  0.943444
Q2FW46   30 0.810811 -1.27278  0.943444
Q2FZY5   25 0.675676 -1.27278  0.943444
Q2FZI5   23 0.613333 -1.27278  0.943444
Q2FYR9   21 0.56 -1.27278  0.943444
Q2FZ92   26 0.693333 -1.27278  0.943444
Q2G1D5   31 0.826667 -1.27278  0.943444
Q2FXM2   21 0.56 -1.27278  0.943444
Q2FVM2   32 0.853333 -1.27278  0.943444
Q2FZN2   30 0.8 -1.27278  0.943444
Q2G1U8   24 0.64 -1.27278  0.943444
Q2FVS7   8 0.213333 -1.27278  0.943444
Q2FWB5   21 0.56 -1.27278  0.943444
Q2FXX1   23 0.613333 -1.27278  0.943444
Q2G2J9   30 0.8 -1.27278  0.943444
Q2G0Y7   24 0.64 -1.27278  0.943444
Q2FW81   22 0.586667 -1.27278  0.943444
Q2FWK3   25 0.666667 -1.27278  0.943444
Q2FY34   25 0.666667 -1.27278  0.943444
Q2FXF8   24 0.64 -1.27278  0.943444
Q2FXI9   33 0.88 -1.27278  0.943444
Q05615   24 0.631579 -1.27278  0.943444
Q2FUW4   26 0.684211 -1.27278  0.943444
Q2FVF4   27 0.710526 -1.27278  0.943444
Q2FWI3   22 0.578947 -1.27278  0.943444
Q2FWG8   24 0.631579 -1.27278  0.943444
Q2G0R0   30 0.789474 -1.27278  0.943444
Q2G0I4   21 0.552632 -1.27278  0.943444
Q2FV67   23 0.605263 -1.27278  0.943444
Q2G091   28 0.736842 -1.27278  0.943444
Q2G1U1   19 0.5 -1.27278  0.943444
Q2FUX7   26 0.684211 -1.27278  0.943444
Q2FY51   18 0.473684 -1.27278  0.943444
Q2FYP2   25 0.657895 -1.27278  0.943444
Q2G0F8   29 0.763158 -1.27278  0.943444
Q2FXH5   22 0.578947 -1.27278  0.943444
Q2G193   19 0.5 -1.27278  0.943444
Q2FWD6   24 0.631579 -1.27278  0.943444
Q2FZ98   36 0.935065 -1.27278  0.943444
Q2FYQ2   37 0.961039 -1.27278  0.943444
Q2FWL5   27 0.701299 -1.27278  0.943444
Q2FV16   22 0.571429 -1.27278  0.943444
Q2FWX9   30 0.779221 -1.27278  0.943444
Q2G1J0   21 0.545455 -1.27278  0.943444
Q2G235   23 0.597403 -1.27278  0.943444
Q2FXK1   25 0.649351 -1.27278  0.943444
Q2FWF4   19 0.493506 -1.27278  0.943444
Q2FZC8   23 0.597403 -1.27278  0.943444
Q2FZQ4   39 1.01299 0.903563  0.161558
O52582   13 0.337662 -1.27278  0.943444
Q2FZI6   29 0.753247 -1.27278  0.943444
Q2FUW7   23 0.597403 -1.27278  0.943444
Q2G2M9   37 0.961039 -1.27278  0.943444
Q2FZD0   22 0.571429 -1.27278  0.943444
Q2FWK7   39 1.01299 0.903563  0.161558
Q2FWU4   0 0 -1.27278  0.943444
Q2FUX4   14 0.363636 -1.27278  0.943444
Q2G2V3   25 0.649351 -1.27278  0.943444
O05204   21 0.545455 -1.27278  0.943444
Q2FYC2   28 0.717949 -1.27278  0.943444
Q2FZP6   20 0.512821 -1.27278  0.943444
Q2G0L2   24 0.615385 -1.27278  0.943444
Q2FZV1   61 1.5641 0.903563  0.161558
Q2FVQ5   19 0.487179 -1.27278  0.943444
Q2FZW6   26 0.666667 -1.27278  0.943444
Q2FZI3   23 0.589744 -1.27278  0.943444
Q2G219   40 1.02564 0.903563  0.161558
Q2FZR2   31 0.794872 -1.27278  0.943444
Q2FXZ2   19 0.487179 -1.27278  0.943444
Q2FYC6   38 0.974359 -1.27278  0.943444
Q2FYZ5   21 0.531646 -1.27278  0.943444
Q2FWN4   36 0.911392 -1.27278  0.943444
Q2G221   35 0.886076 -1.27278  0.943444
Q2FZX5   22 0.556962 -1.27278  0.943444
Q2FUW3   26 0.658228 -1.27278  0.943444
Q2G2H3   22 0.556962 -1.27278  0.943444
Q2FY08   19 0.481013 -1.27278  0.943444
Q2FXU5   24 0.607595 -1.27278  0.943444
Q2G1F8   34 0.860759 -1.27278  0.943444
Q2FYW4   27 0.683544 -1.27278  0.943444
Q2G142   35 0.886076 -1.27278  0.943444
Q2G1U3   37 0.936709 -1.27278  0.943444
Q2FZ18   34 0.860759 -1.27278  0.943444
Q2FV24   17 0.43038 -1.27278  0.943444
Q2G1C2   30 0.759494 -1.27278  0.943444
Q2FYZ4   26 0.658228 -1.27278  0.943444
Q2FWT4   31 0.78481 -1.27278  0.943444
Q2FUX1   36 0.911392 -1.27278  0.943444
Q2FZG9   28 0.7 -1.27278  0.943444
Q2FVC1   23 0.575 -1.27278  0.943444
Q2FYT3   24 0.6 -1.27278  0.943444
Q2FY82   31 0.775 -1.27278  0.943444
Q2FV02   35 0.875 -1.27278  0.943444
Q2FXJ2   10 0.25 -1.27278  0.943444
Q2FZ02   23 0.575 -1.27278  0.943444
Q2G0L3   26 0.65 -1.27278  0.943444
Q2FZH5   35 0.875 -1.27278  0.943444
Q2FWH4   26 0.65 -1.27278  0.943444
Q2FW49   38 0.95 -1.27278  0.943444
Q93T05   31 0.775 -1.27278  0.943444
Q2FX73   34 0.85 -1.27278  0.943444
Q2G239   35 0.864198 -1.27278  0.943444
Q2G121   38 0.938272 -1.27278  0.943444
Q2FY11   40 0.987654 -1.27278  0.943444
Q2FV11   18 0.444444 -1.27278  0.943444
Q2FZ05   28 0.691358 -1.27278  0.943444
Q2G253   21 0.518519 -1.27278  0.943444
Q2FW98   41 1.01235 0.903563  0.161558
Q2G205   30 0.740741 -1.27278  0.943444
Q2FVE7   23 0.567901 -1.27278  0.943444
Q2FYD0   13 0.320988 -1.27278  0.943444
Q2FZ19   23 0.567901 -1.27278  0.943444
Q2G1C7   24 0.592593 -1.27278  0.943444
Q2FV60   31 0.765432 -1.27278  0.943444
Q2FY64   27 0.666667 -1.27278  0.943444
Q2FZI9   27 0.666667 -1.27278  0.943444
Q2FV57   27 0.658537 -1.27278  0.943444
Q2FXA5   28 0.682927 -1.27278  0.943444
Q2G2U8   56 1.36585 0.903563  0.161558
Q2FZP0   18 0.439024 -1.27278  0.943444
Q2FZL7   33 0.804878 -1.27278  0.943444
Q2FZR3   23 0.560976 -1.27278  0.943444
Q2FWA0   25 0.609756 -1.27278  0.943444
Q2G090   39 0.95122 -1.27278  0.943444
Q2G1H0   41 0.987952 -1.27278  0.943444
Q2FZP4   18 0.433735 -1.27278  0.943444
Q2FUX0   43 1.03614 0.903563  0.161558
Q2FV86   34 0.819277 -1.27278  0.943444
Q2FV14   21 0.506024 -1.27278  0.943444
Q2FUT2   35 0.843373 -1.27278  0.943444
Q2FZ64   22 0.53012 -1.27278  0.943444
Q2FUW1   5 0.119048 -1.27278  0.943444
Q2FWI0   35 0.833333 -1.27278  0.943444
Q2G2K5   29 0.690476 -1.27278  0.943444
Q2FWK6   36 0.857143 -1.27278  0.943444
Q2G0T9   21 0.5 -1.27278  0.943444
Q2G078   41 0.97619 -1.27278  0.943444
Q2G1P3   36 0.857143 -1.27278  0.943444
Q2G274   31 0.729412 -1.27278  0.943444
Q2FZD4   30 0.705882 -1.27278  0.943444
Q2FYS5   35 0.823529 -1.27278  0.943444
Q2G1K5   30 0.705882 -1.27278  0.943444
Q2G1L5   20 0.470588 -1.27278  0.943444
Q2G1M9   34 0.8 -1.27278  0.943444
Q2FX67   23 0.541176 -1.27278  0.943444
Q2FZ32   27 0.635294 -1.27278  0.943444
Q2FWH7   41 0.964706 -1.27278  0.943444
Q2FXT8   33 0.767442 -1.27278  0.943444
Q2FUQ3   28 0.651163 -1.27278  0.943444
Q2G1Y6   22 0.511628 -1.27278  0.943444
Q2FX68   10 0.232558 -1.27278  0.943444
Q2FWD1   27 0.627907 -1.27278  0.943444
Q2FUZ8   36 0.837209 -1.27278  0.943444
Q2G1F5   30 0.697674 -1.27278  0.943444
Q2G2T6   23 0.534884 -1.27278  0.943444
Q2FYD2   13 0.302326 -1.27278  0.943444
Q2FYA1   40 0.930233 -1.27278  0.943444
Q2FY21   38 0.883721 -1.27278  0.943444
Q2FZD3   30 0.697674 -1.27278  0.943444
Q2G1Z4   19 0.44186 -1.27278  0.943444
Q2G0S3   15 0.344828 -1.27278  0.943444
Q2FVQ3   33 0.758621 -1.27278  0.943444
Q2G2J4   31 0.712644 -1.27278  0.943444
Q2G2B8   39 0.896552 -1.27278  0.943444
Q2G0L5   0 0 -1.27278  0.943444
Q2FW72   31 0.712644 -1.27278  0.943444
Q2FYT8   36 0.827586 -1.27278  0.943444
Q2FXM9   32 0.735632 -1.27278  0.943444
Q2G1Y0   40 0.91954 -1.27278  0.943444
Q2G2D0   28 0.643678 -1.27278  0.943444
Q2G2M2   43 0.988506 -1.27278  0.943444
Q2G1B7   21 0.482759 -1.27278  0.943444
Q2G1B8   22 0.505747 -1.27278  0.943444
Q2G0M6   27 0.62069 -1.27278  0.943444
Q2G1D8   54 1.22727 0.903563  0.161558
Q2FV70   46 1.04545 0.903563  0.161558
Q2FV72   45 1.02273 0.903563  0.161558
Q2FVB2   36 0.818182 -1.27278  0.943444
Q2G122   34 0.772727 -1.27278  0.943444
Q2G1W2   26 0.58427 -1.27278  0.943444
Q2FWW1   12 0.269663 -1.27278  0.943444
Q2G1F4   32 0.719101 -1.27278  0.943444
Q2G093   32 0.719101 -1.27278  0.943444
Q2FXY7   23 0.516854 -1.27278  0.943444
Q2G1C6   17 0.382022 -1.27278  0.943444
Q2FZ20   25 0.561798 -1.27278  0.943444
O50581   32 0.711111 -1.27278  0.943444
Q2G1N1   37 0.822222 -1.27278  0.943444
Q2G188   32 0.703297 -1.27278  0.943444
Q2G296   28 0.615385 -1.27278  0.943444
Q2G2E9   19 0.417582 -1.27278  0.943444
Q2G294   26 0.571429 -1.27278  0.943444
Q2FWJ5   41 0.901099 -1.27278  0.943444
Q2FW03   35 0.76087 -1.27278  0.943444
Q2G0N1   25 0.543478 -1.27278  0.943444
Q2FZJ0   33 0.717391 -1.27278  0.943444
Q2FYZ9   42 0.913043 -1.27278  0.943444
Q2FV74   44 0.956522 -1.27278  0.943444
Q2FXP7   29 0.630435 -1.27278  0.943444
Q2FXU1   52 1.13043 0.903563  0.161558
Q2G1M8   38 0.826087 -1.27278  0.943444
Q2FXY4   46 1 0.903563  0.161558
Q2FZ94   24 0.516129 -1.27278  0.943444
Q2FYI0   33 0.702128 -1.27278  0.943444
Q2FXT9   31 0.659574 -1.27278  0.943444
Q2G0D2   41 0.863158 -1.27278  0.943444
Q2FYB7   28 0.589474 -1.27278  0.943444
Q2FVN8   33 0.694737 -1.27278  0.943444
Q2FZ49   30 0.631579 -1.27278  0.943444
Q2FUW6   37 0.778947 -1.27278  0.943444
Q2G1P7   34 0.715789 -1.27278  0.943444
Q2FW70   33 0.6875 -1.27278  0.943444
Q2G0W1   44 0.916667 -1.27278  0.943444
Q2G024   28 0.583333 -1.27278  0.943444
Q2G1G8   36 0.75 -1.27278  0.943444
Q2G1R9   34 0.708333 -1.27278  0.943444
O06446   39 0.8125 -1.27278  0.943444
Q2G1C9   49 1.02083 0.903563  0.161558
Q2FXV8   38 0.783505 -1.27278  0.943444
Q2G0P5   42 0.865979 -1.27278  0.943444
Q2FV64   43 0.877551 -1.27278  0.943444
Q2FV87   38 0.767677 -1.27278  0.943444
Q2G1K9   43 0.86 -1.27278  0.943444
Q2G266   42 0.84 -1.27278  0.943444
Q59801   31 0.613861 -1.27278  0.943444
Q2FXH2   37 0.732673 -1.27278  0.943444
Q53727   42 0.823529 -1.27278  0.943444
Q2G2Q0   23 0.45098 -1.27278  0.943444
Q2FZD8   25 0.485437 -1.27278  0.943444
Q2FYS4   24 0.466019 -1.27278  0.943444
Q2G1G2   42 0.815534 -1.27278  0.943444
Q2FXV9   34 0.653846 -1.27278  0.943444
Q2G0L4   2 0.0384615 -1.27278  0.943444
Q2FXR8   47 0.903846 -1.27278  0.943444
Q2FYJ0   52 1 0.903563  0.161558
Q2FZS8   39 0.742857 -1.27278  0.943444
Q2FXN9   39 0.728972 -1.27278  0.943444
Q2FYM1   42 0.785047 -1.27278  0.943444
Q2FVZ5   41 0.766355 -1.27278  0.943444
Q2FVL8   41 0.759259 -1.27278  0.943444
Q2FZ40   43 0.796296 -1.27278  0.943444
Q2FYH5   43 0.788991 -1.27278  0.943444
Q2FXB3   46 0.828829 -1.27278  0.943444
Q2FYS9   41 0.725664 -1.27278  0.943444
Q2G1Q4   45 0.79646 -1.27278  0.943444
Q2FVC3   49 0.867257 -1.27278  0.943444
Q2G046   42 0.736842 -1.27278  0.943444
Q2FWU3   40 0.701754 -1.27278  0.943444
Q2FZ72   39 0.684211 -1.27278  0.943444
Q2FZ82   39 0.684211 -1.27278  0.943444
Q9F1K0   42 0.717949 -1.27278  0.943444
Q2FVV9   47 0.77686 -1.27278  0.943444
Q2FZT6   42 0.688525 -1.27278  0.943444
Q2FWU5   24 0.393443 -1.27278  0.943444
Q2FYC8   37 0.601626 -1.27278  0.943444
Q2FZK7   23 0.368 -1.27278  0.943444
Q2G2C1   35 0.56 -1.27278  0.943444
Q2FZT5   42 0.65625 -1.27278  0.943444
Q2G0R8   41 0.635659 -1.27278  0.943444
Q2FW95   31 0.48062 -1.27278  0.943444
Q2G0N5   45 0.676692 -1.27278  0.943444
P47768   37 0.548148 -1.27278  0.943444
Q2FXH4   33 0.485294 -1.27278  0.943444
Q2FVM1   48 0.705882 -1.27278  0.943444
```
