## Supplementary Data 3 for "Mining folded proteomes in the era of accurate structure prediction": PF14918.output

```
# cudaSaTabsearch LTYPE = T LORDER = F LSOLN = F
# QUERY ID = PF14918 
# DBFILE = ./tableaux.ascii.DB                                                             
Q2G0V6   0 0 -1.27278 0.943444
Q2G075   0 0 -1.27278 0.943444
Q2G083   0 0 -1.27278 0.943444
Q2FZN3   0 0 -1.27278 0.943444
Q2FY90   0 0 -1.27278 0.943444
Q2FX91   0 0 -1.27278 0.943444
Q2FX54   0 0 -1.27278 0.943444
Q2FYQ4   0 0 -1.27278 0.943444
Q2G284   0 0 -1.27278 0.943444
Q2G0S4   0 0 -1.27278 0.943444
Q2FWM3   0 0 -1.27278 0.943444
Q2FX81   0 0 -1.27278 0.943444
Q2FXC6   0 0 -1.27278 0.943444
Q2FWJ7   0 0 -1.27278 0.943444
Q2FYJ9   0 0 -1.27278 0.943444
Q2G2E6   0 0 -1.27278 0.943444
Q2FWV0   0 0 -1.27278 0.943444
Q2FZC3   0 0 -1.27278 0.943444
Q2FVH9   0 0 -1.27278 0.943444
Q2FXQ5   0 0 -1.27278 0.943444
Q2FZU4   0 0 -1.27278 0.943444
Q2FYF8   0 0 -1.27278 0.943444
Q2FUR4   0 0 -1.27278 0.943444
Q2FYI2   0 0 -1.27278 0.943444
Q2FYY2   0 0 -1.27278 0.943444
Q2FW58   0 0 -1.27278 0.943444
P0C7Z3   0 0 -1.27278 0.943444
Q2G0T2   0 0 -1.27278 0.943444
Q2G1G9   0 0 -1.27278 0.943444
Q2FVJ0   0 0 -1.27278 0.943444
Q2FZ80   0 0 -1.27278 0.943444
Q2G1R4   0 0 -1.27278 0.943444
Q2FW02   0 0 -1.27278 0.943444
Q2G1X3   0 0 -1.27278 0.943444
Q2FWW4   0 0 -1.27278 0.943444
Q2FZE1   0 0 -1.27278 0.943444
Q2FY31   0 0 -1.27278 0.943444
Q2G018   0 0 -1.27278 0.943444
Q2FZI0   0 0 -1.27278 0.943444
Q2FUZ7   0 0 -1.27278 0.943444
Q2G250   0 0 -1.27278 0.943444
Q2FWU8   0 0 -1.27278 0.943444
Q2FYX5   0 0 -1.27278 0.943444
Q2FZY2   0 0 -1.27278 0.943444
Q2FZX8   0 0 -1.27278 0.943444
Q2FUY8   0 0 -1.27278 0.943444
Q2FV73   0 0 -1.27278 0.943444
Q2G0C5   0 0 -1.27278 0.943444
Q2FZ52   0 0 -1.27278 0.943444
Q2FVK6   0 0 -1.27278 0.943444
Q2G0Z3   0 0 -1.27278 0.943444
Q2FZJ8   0 0 -1.27278 0.943444
Q2FY57   0 0 -1.27278 0.943444
Q2G0W3   0 0 -1.27278 0.943444
Q2G0I2   0 0 -1.27278 0.943444
Q2FYX1   0 0 -1.27278 0.943444
Q2G0H2   0 0 -1.27278 0.943444
Q2FWJ8   0 0 -1.27278 0.943444
Q2FWZ7   0 0 -1.27278 0.943444
Q2FV04   0 0 -1.27278 0.943444
Q2G0H6   0 0 -1.27278 0.943444
Q2G291   0 0 -1.27278 0.943444
Q2G1A7   0 0 -1.27278 0.943444
Q2FVS8   0 0 -1.27278 0.943444
Q2FZ26   0 0 -1.27278 0.943444
Q2FXJ3   0 0 -1.27278 0.943444
Q2G231   0 0 -1.27278 0.943444
Q2G2N0   0 0 -1.27278 0.943444
Q2G2I2   0 0 -1.27278 0.943444
Q2FYU3   0 0 -1.27278 0.943444
Q2FWY5   0 0 -1.27278 0.943444
Q2G2E3   0 0 -1.27278 0.943444
Q2FV09   0 0 -1.27278 0.943444
Q2FX72   0 0 -1.27278 0.943444
Q2FWA3   0 0 -1.27278 0.943444
Q2FWF2   0 0 -1.27278 0.943444
Q2G0E4   0 0 -1.27278 0.943444
Q2G251   0 0 -1.27278 0.943444
P0C818   0 0 -1.27278 0.943444
Q2FXQ2   0 0 -1.27278 0.943444
Q2FXD4   0 0 -1.27278 0.943444
Q2G014   0 0 -1.27278 0.943444
Q2FWI9   0 0 -1.27278 0.943444
Q2FX79   0 0 -1.27278 0.943444
Q2FVP7   0 0 -1.27278 0.943444
Q2FZN4   0 0 -1.27278 0.943444
Q2FWU6   0 0 -1.27278 0.943444
Q2G2Y1   0 0 -1.27278 0.943444
Q2FYF6   0 0 -1.27278 0.943444
Q2FXK0   0 0 -1.27278 0.943444
Q2FVI9   0 0 -1.27278 0.943444
Q2G246   0 0 -1.27278 0.943444
Q2G053   0 0 -1.27278 0.943444
Q2FWK8   0 0 -1.27278 0.943444
Q2FXL8   0 0 -1.27278 0.943444
Q2G0Q4   0 0 -1.27278 0.943444
Q2FVB7   0 0 -1.27278 0.943444
Q2FYD6   0 0 -1.27278 0.943444
Q2FXK9   0 0 -1.27278 0.943444
Q2FV78   0 0 -1.27278 0.943444
Q2FXG4   0 0 -1.27278 0.943444
Q2G0C8   0 0 -1.27278 0.943444
Q2FWU9   0 0 -1.27278 0.943444
Q2FUX2   0 0 -1.27278 0.943444
Q2FYI8   0 0 -1.27278 0.943444
Q2FXA1   0 0 -1.27278 0.943444
Q2FV49   0 0 -1.27278 0.943444
Q2G1S0   0 0 -1.27278 0.943444
Q2G0G0   0 0 -1.27278 0.943444
P0C805   0 0 -1.27278 0.943444
Q2FWV9   0 0 -1.27278 0.943444
Q2G152   0 0 -1.27278 0.943444
Q2FX48   0 0 -1.27278 0.943444
Q2FXS5   0 0 -1.27278 0.943444
Q2FWL4   0 0 -1.27278 0.943444
P0C7Y1   0 0 -1.27278 0.943444
Q2FXA2   0 0 -1.27278 0.943444
Q2FY96   0 0 -1.27278 0.943444
Q2FVJ3   0 0 -1.27278 0.943444
Q2FZ24   0 0 -1.27278 0.943444
Q2G1X4   0 0 -1.27278 0.943444
Q2FYM6   0 0 -1.27278 0.943444
Q2FWX6   0 0 -1.27278 0.943444
Q2G1D2   0 0 -1.27278 0.943444
Q2FWC0   0 0 -1.27278 0.943444
Q2FZG7   0 0 -1.27278 0.943444
Q2G2P1   0 0 -1.27278 0.943444
Q2G1M4   0 0 -1.27278 0.943444
Q2FX29   0 0 -1.27278 0.943444
Q2FUZ3   0 0 -1.27278 0.943444
Q2FVZ9   0 0 -1.27278 0.943444
Q2G2N3   0 0 -1.27278 0.943444
Q2G237   0 0 -1.27278 0.943444
Q2FXN5   0 0 -1.27278 0.943444
Q2FYP7   0 0 -1.27278 0.943444
Q2FWC8   0 0 -1.27278 0.943444
Q2G209   0 0 -1.27278 0.943444
Q2FXX7   0 0 -1.27278 0.943444
Q2FV05   0 0 -1.27278 0.943444
Q2FWM8   0 0 -1.27278 0.943444
Q2FV00   0 0 -1.27278 0.943444
Q2FZF2   0 0 -1.27278 0.943444
Q2FV80   0 0 -1.27278 0.943444
Q2FZZ7   0 0 -1.27278 0.943444
Q2FWH8   0 0 -1.27278 0.943444
Q2FVS5   0 0 -1.27278 0.943444
Q2FWY0   0 0 -1.27278 0.943444
Q2FZM3   0 0 -1.27278 0.943444
Q2FZW8   0 0 -1.27278 0.943444
Q2FVY7   0 0 -1.27278 0.943444
Q2FXJ1   0 0 -1.27278 0.943444
Q2G0T7   0 0 -1.27278 0.943444
Q2FW40   0 0 -1.27278 0.943444
Q2FYU9   0 0 -1.27278 0.943444
Q2FUR0   0 0 -1.27278 0.943444
Q2G215   0 0 -1.27278 0.943444
Q2G169   0 0 -1.27278 0.943444
Q2G034   0 0 -1.27278 0.943444
Q2FUV8   0 0 -1.27278 0.943444
Q2FW44   2 0.285714 -1.27278 0.943444
Q2FYJ8   0 0 -1.27278 0.943444
Q2FVR6   1 0.142857 -1.27278 0.943444
Q2G183   0 0 -1.27278 0.943444
Q2G0S1   1 0.142857 -1.27278 0.943444
Q2FX83   0 0 -1.27278 0.943444
Q2FYF7   0 0 -1.27278 0.943444
Q2G166   2 0.285714 -1.27278 0.943444
Q2FX20   2 0.285714 -1.27278 0.943444
Q2G020   0 0 -1.27278 0.943444
Q2FVC0   0 0 -1.27278 0.943444
Q2FVD1   0 0 -1.27278 0.943444
Q2FWH1   1 0.142857 -1.27278 0.943444
Q2FYX2   0 0 -1.27278 0.943444
Q2FZB5   1 0.142857 -1.27278 0.943444
Q2G0G8   0 0 -1.27278 0.943444
P0A0I4   0 0 -1.27278 0.943444
Q2G2C6   1 0.142857 -1.27278 0.943444
Q2FVB1   1 0.142857 -1.27278 0.943444
Q2FYN1   1 0.142857 -1.27278 0.943444
Q2FV79   0 0 -1.27278 0.943444
Q2FVU9   0 0 -1.27278 0.943444
Q2G0W5   0 0 -1.27278 0.943444
Q2FW60   0 0 -1.27278 0.943444
Q2G269   0 0 -1.27278 0.943444
Q2FZS1   0 0 -1.27278 0.943444
Q2G1Y3   0 0 -1.27278 0.943444
Q2FWA4   2 0.285714 -1.27278 0.943444
Q2G0C0   0 0 -1.27278 0.943444
Q2G2J6   0 0 -1.27278 0.943444
Q2G1R2   0 0 -1.27278 0.943444
Q2FXY8   0 0 -1.27278 0.943444
Q2FYL2   1 0.142857 -1.27278 0.943444
Q2FYS3   0 0 -1.27278 0.943444
Q2FXS0   2 0.285714 -1.27278 0.943444
Q2FWA7   0 0 -1.27278 0.943444
Q2FWV8   0 0 -1.27278 0.943444
Q2G279   0 0 -1.27278 0.943444
Q2FYB5   0 0 -1.27278 0.943444
Q2G175   0 0 -1.27278 0.943444
Q2FZ07   1 0.142857 -1.27278 0.943444
Q2FVG7   2 0.285714 -1.27278 0.943444
Q2G2P3   0 0 -1.27278 0.943444
Q2FZA3   0 0 -1.27278 0.943444
Q2FYE1   0 0 -1.27278 0.943444
Q2G2F8   0 0 -1.27278 0.943444
Q2FWS8   0 0 -1.27278 0.943444
Q2FXD8   0 0 -1.27278 0.943444
Q2FX46   0 0 -1.27278 0.943444
Q2FYB4   0 0 -1.27278 0.943444
Q2FYC0   2 0.285714 -1.27278 0.943444
Q2FUY5   1 0.142857 -1.27278 0.943444
Q2FYF2   0 0 -1.27278 0.943444
Q2G0R4   0 0 -1.27278 0.943444
Q2G1L1   0 0 -1.27278 0.943444
Q2FYB0   0 0 -1.27278 0.943444
Q2FWW5   0 0 -1.27278 0.943444
Q2FX04   0 0 -1.27278 0.943444
Q2FV33   0 0 -1.27278 0.943444
Q2FUX6   0 0 -1.27278 0.943444
Q2FVP5   0 0 -1.27278 0.943444
Q2G0W7   0 0 -1.27278 0.943444
Q2FXV1   0 0 -1.27278 0.943444
Q2G096   0 0 -1.27278 0.943444
Q2FV68   2 0.285714 -1.27278 0.943444
Q2FVY6   0 0 -1.27278 0.943444
Q2FYY0   2 0.285714 -1.27278 0.943444
Q2G005   0 0 -1.27278 0.943444
Q2G2B4   0 0 -1.27278 0.943444
Q2FVZ7   0 0 -1.27278 0.943444
Q2FW55   0 0 -1.27278 0.943444
Q2FV92   2 0.285714 -1.27278 0.943444
Q2FYV9   0 0 -1.27278 0.943444
Q2FW74   2 0.285714 -1.27278 0.943444
Q2FVK9   0 0 -1.27278 0.943444
Q2FZA4   0 0 -1.27278 0.943444
Q2FV25   0 0 -1.27278 0.943444
Q2FYG8   0 0 -1.27278 0.943444
Q2G216   0 0 -1.27278 0.943444
Q2FZ69   0 0 -1.27278 0.943444
Q2FV97   0 0 -1.27278 0.943444
Q2FZ95   0 0 -1.27278 0.943444
Q2FZN8   0 0 -1.27278 0.943444
Q2FZG2   2 0.285714 -1.27278 0.943444
Q2G259   0 0 -1.27278 0.943444
Q2FYB6   1 0.142857 -1.27278 0.943444
Q2FZD1   2 0.285714 -1.27278 0.943444
Q2FYT6   1 0.142857 -1.27278 0.943444
Q2G0Y2   1 0.142857 -1.27278 0.943444
Q2FWZ1   1 0.142857 -1.27278 0.943444
Q2FVC8   0 0 -1.27278 0.943444
Q2G2H1   0 0 -1.27278 0.943444
Q2FY47   0 0 -1.27278 0.943444
Q2FX78   1 0.142857 -1.27278 0.943444
Q2FX47   0 0 -1.27278 0.943444
Q2FZA7   0 0 -1.27278 0.943444
Q2FV32   0 0 -1.27278 0.943444
Q2FYE6   0 0 -1.27278 0.943444
Q2FZ41   0 0 -1.27278 0.943444
Q2FYG3   0 0 -1.27278 0.943444
Q2FX01   2 0.285714 -1.27278 0.943444
Q2FXU6   2 0.285714 -1.27278 0.943444
Q2FYL7   0 0 -1.27278 0.943444
Q2FWQ3   0 0 -1.27278 0.943444
Q2FZY9   0 0 -1.27278 0.943444
Q2FV50   1 0.142857 -1.27278 0.943444
Q2FUY7   0 0 -1.27278 0.943444
Q2FXP6   0 0 -1.27278 0.943444
Q2G1S9   0 0 -1.27278 0.943444
Q2FX18   0 0 -1.27278 0.943444
Q2FYU0   0 0 -1.27278 0.943444
Q2FXZ7   2 0.266667 -1.27278 0.943444
Q2G051   2 0.266667 -1.27278 0.943444
Q2FWS3   0 0 -1.27278 0.943444
Q2FW14   3 0.4 -1.27278 0.943444
Q2FYD7   2 0.266667 -1.27278 0.943444
Q9RQP8   2 0.266667 -1.27278 0.943444
Q2FZK2   2 0.266667 -1.27278 0.943444
Q2FWI7   4 0.533333 -1.27278 0.943444
Q2G182   0 0 -1.27278 0.943444
Q2FYT7   2 0.266667 -1.27278 0.943444
Q2FV46   1 0.133333 -1.27278 0.943444
Q2FY58   0 0 -1.27278 0.943444
Q2FX06   0 0 -1.27278 0.943444
Q2FZH0   2 0.266667 -1.27278 0.943444
Q2FUZ4   2 0.266667 -1.27278 0.943444
Q2G102   2 0.266667 -1.27278 0.943444
Q2G1R8   1 0.133333 -1.27278 0.943444
Q2G2J1   2 0.266667 -1.27278 0.943444
Q2FX71   2 0.266667 -1.27278 0.943444
Q2FUZ5   2 0.266667 -1.27278 0.943444
Q2FYP5   1 0.133333 -1.27278 0.943444
Q2G048   0 0 -1.27278 0.943444
Q2FUQ0   2 0.266667 -1.27278 0.943444
Q2FWS7   3 0.4 -1.27278 0.943444
Q2FV65   1 0.133333 -1.27278 0.943444
Q2G125   0 0 -1.27278 0.943444
Q2FYT2   3 0.4 -1.27278 0.943444
Q2FVH7   1 0.133333 -1.27278 0.943444
Q2G127   1 0.133333 -1.27278 0.943444
Q2FYI5   0 0 -1.27278 0.943444
Q2FYX4   3 0.4 -1.27278 0.943444
Q2G0M3   4 0.533333 -1.27278 0.943444
Q2FW87   2 0.266667 -1.27278 0.943444
Q2G211   0 0 -1.27278 0.943444
Q2FXR5   2 0.266667 -1.27278 0.943444
Q2FWR5   3 0.4 -1.27278 0.943444
Q2FYD5   2 0.266667 -1.27278 0.943444
Q2FY94   1 0.133333 -1.27278 0.943444
Q2G2W8   0 0 -1.27278 0.943444
Q2FZL9   4 0.533333 -1.27278 0.943444
Q2FYT9   2 0.266667 -1.27278 0.943444
Q2FX44   2 0.266667 -1.27278 0.943444
Q2FXB2   0 0 -1.27278 0.943444
Q2FVF6   2 0.266667 -1.27278 0.943444
Q2G2F6   0 0 -1.27278 0.943444
Q2G2C3   3 0.4 -1.27278 0.943444
Q2FYA5   3 0.4 -1.27278 0.943444
Q2FYB1   0 0 -1.27278 0.943444
Q2G011   2 0.266667 -1.27278 0.943444
Q2FV29   0 0 -1.27278 0.943444
Q2FVW1   1 0.133333 -1.27278 0.943444
Q2FYA4   2 0.266667 -1.27278 0.943444
Q2FY26   2 0.266667 -1.27278 0.943444
Q2FXC1   1 0.133333 -1.27278 0.943444
Q2G2T0   1 0.133333 -1.27278 0.943444
Q2FY62   0 0 -1.27278 0.943444
Q2G2K4   2 0.266667 -1.27278 0.943444
Q2FW65   1 0.133333 -1.27278 0.943444
Q2FY05   2 0.266667 -1.27278 0.943444
Q2FV96   3 0.4 -1.27278 0.943444
Q2G1S7   1 0.133333 -1.27278 0.943444
Q2FWS9   3 0.4 -1.27278 0.943444
Q2G180   2 0.266667 -1.27278 0.943444
Q2G0L6   3 0.4 -1.27278 0.943444
Q2G189   0 0 -1.27278 0.943444
Q2FYD9   0 0 -1.27278 0.943444
Q2FWM6   0 0 -1.27278 0.943444
Q2FXA6   0 0 -1.27278 0.943444
Q2G0U8   2 0.266667 -1.27278 0.943444
Q2FXD9   2 0.266667 -1.27278 0.943444
Q2FWF9   0 0 -1.27278 0.943444
Q2FXS3   2 0.266667 -1.27278 0.943444
Q2FXX6   1 0.133333 -1.27278 0.943444
Q2FWU2   3 0.4 -1.27278 0.943444
Q2FXD5   1 0.133333 -1.27278 0.943444
Q2FZK8   3 0.4 -1.27278 0.943444
Q2FV15   1 0.133333 -1.27278 0.943444
Q2FZZ5   3 0.4 -1.27278 0.943444
Q2FW48   4 0.533333 -1.27278 0.943444
Q2FYB3   4 0.533333 -1.27278 0.943444
Q2FWT5   3 0.4 -1.27278 0.943444
Q2FVH4   0 0 -1.27278 0.943444
Q2FWP4   5 0.666667 -1.27278 0.943444
Q2FYX9   3 0.4 -1.27278 0.943444
Q2G1U7   2 0.266667 -1.27278 0.943444
Q2FXY6   1 0.133333 -1.27278 0.943444
Q2FYT1   1 0.133333 -1.27278 0.943444
Q2G244   2 0.266667 -1.27278 0.943444
Q2FX30   0 0 -1.27278 0.943444
Q2FVZ3   2 0.266667 -1.27278 0.943444
Q2FWP5   3 0.4 -1.27278 0.943444
Q2FX41   0 0 -1.27278 0.943444
Q2G2R5   2 0.266667 -1.27278 0.943444
Q2G2S3   4 0.5 -1.27278 0.943444
Q2G004   2 0.25 -1.27278 0.943444
Q2FWV1   2 0.25 -1.27278 0.943444
Q2G003   3 0.375 -1.27278 0.943444
Q2FZV3   3 0.375 -1.27278 0.943444
Q2G026   2 0.25 -1.27278 0.943444
Q2FXG7   1 0.125 -1.27278 0.943444
Q2FYL8   0 0 -1.27278 0.943444
Q2FZB6   0 0 -1.27278 0.943444
Q2FZE4   3 0.375 -1.27278 0.943444
Q2FX11   2 0.25 -1.27278 0.943444
Q2G0Y3   5 0.625 -1.27278 0.943444
Q2FZW7   0 0 -1.27278 0.943444
Q2FX21   6 0.75 -1.27278 0.943444
Q2G092   6 0.75 -1.27278 0.943444
Q2FZB7   1 0.125 -1.27278 0.943444
Q2G0J9   6 0.75 -1.27278 0.943444
Q2G1X2   2 0.25 -1.27278 0.943444
Q2FZD6   4 0.5 -1.27278 0.943444
Q2FW67   4 0.5 -1.27278 0.943444
Q2G111   6 0.75 -1.27278 0.943444
Q2G2Y4   2 0.25 -1.27278 0.943444
Q2FY38   2 0.25 -1.27278 0.943444
Q2FWJ0   4 0.5 -1.27278 0.943444
Q2G2T5   2 0.25 -1.27278 0.943444
Q2FVG6   4 0.5 -1.27278 0.943444
Q2G1V8   2 0.25 -1.27278 0.943444
Q2G1L0   1 0.125 -1.27278 0.943444
Q2FXD6   3 0.375 -1.27278 0.943444
P0C948   4 0.5 -1.27278 0.943444
Q2G1M2   1 0.125 -1.27278 0.943444
Q2FVW8   2 0.25 -1.27278 0.943444
Q2FX24   2 0.25 -1.27278 0.943444
Q2FWS4   5 0.625 -1.27278 0.943444
Q2FYQ3   1 0.125 -1.27278 0.943444
Q2G254   5 0.625 -1.27278 0.943444
Q2FWB4   2 0.25 -1.27278 0.943444
Q2FUP8   2 0.25 -1.27278 0.943444
Q2FZC2   2 0.25 -1.27278 0.943444
Q2FYE4   5 0.625 -1.27278 0.943444
Q2FWS2   4 0.5 -1.27278 0.943444
Q2FY03   4 0.5 -1.27278 0.943444
Q2FVS6   4 0.5 -1.27278 0.943444
Q2FXV2   2 0.25 -1.27278 0.943444
Q2G2L6   3 0.375 -1.27278 0.943444
Q2G2I5   2 0.25 -1.27278 0.943444
Q2FYA2   3 0.375 -1.27278 0.943444
Q2FWV7   1 0.125 -1.27278 0.943444
Q2FXE7   4 0.5 -1.27278 0.943444
Q2G0J6   0 0 -1.27278 0.943444
Q2FUU4   6 0.75 -1.27278 0.943444
Q2FVJ4   2 0.25 -1.27278 0.943444
Q2FZM9   1 0.125 -1.27278 0.943444
Q2FZ51   4 0.5 -1.27278 0.943444
Q2FY22   3 0.375 -1.27278 0.943444
Q2G2Q1   2 0.25 -1.27278 0.943444
Q2G109   4 0.5 -1.27278 0.943444
Q2G1D6   5 0.625 -1.27278 0.943444
Q2FVC9   0 0 -1.27278 0.943444
Q2G2R6   5 0.625 -1.27278 0.943444
Q2FZ85   3 0.375 -1.27278 0.943444
Q2FVK4   5 0.625 -1.27278 0.943444
Q2G1V9   0 0 -1.27278 0.943444
Q2G2H6   4 0.5 -1.27278 0.943444
Q2FWS6   5 0.625 -1.27278 0.943444
Q2FZW4   3 0.375 -1.27278 0.943444
Q2G1M3   3 0.375 -1.27278 0.943444
Q2G1M0   5 0.625 -1.27278 0.943444
Q2G1Y9   7 0.875 -1.27278 0.943444
Q2FX45   4 0.5 -1.27278 0.943444
Q2FWP8   2 0.25 -1.27278 0.943444
Q2FYP4   3 0.375 -1.27278 0.943444
Q2FYL1   3 0.375 -1.27278 0.943444
Q2G1L4   4 0.5 -1.27278 0.943444
Q2FUQ7   4 0.5 -1.27278 0.943444
Q2G247   0 0 -1.27278 0.943444
Q2FVV0   4 0.5 -1.27278 0.943444
Q2FYU6   3 0.375 -1.27278 0.943444
Q2G2N6   4 0.5 -1.27278 0.943444
Q2FXC9   2 0.25 -1.27278 0.943444
Q2FX42   4 0.5 -1.27278 0.943444
Q2FX26   7 0.875 -1.27278 0.943444
Q2FWF3   1 0.125 -1.27278 0.943444
Q2FZY1   3 0.375 -1.27278 0.943444
Q2FW15   7 0.823529 -1.27278 0.943444
P0A0G2   8 0.941176 -1.27278 0.943444
Q2G2G5   3 0.352941 -1.27278 0.943444
Q2FY39   5 0.588235 -1.27278 0.943444
Q2G0B5   1 0.117647 -1.27278 0.943444
Q2FZI1   6 0.705882 -1.27278 0.943444
Q2FUQ6   8 0.941176 -1.27278 0.943444
Q2FVR5   8 0.941176 -1.27278 0.943444
Q2G2W6   4 0.470588 -1.27278 0.943444
Q2FZR8   2 0.235294 -1.27278 0.943444
Q2FVY8   6 0.705882 -1.27278 0.943444
Q2FZ60   4 0.470588 -1.27278 0.943444
Q2FV82   3 0.352941 -1.27278 0.943444
Q2FX23   6 0.705882 -1.27278 0.943444
Q2G1G3   3 0.352941 -1.27278 0.943444
P68805   4 0.470588 -1.27278 0.943444
Q2FVL0   6 0.705882 -1.27278 0.943444
Q2G2J0   6 0.705882 -1.27278 0.943444
Q2FZF1   4 0.470588 -1.27278 0.943444
Q2FXU9   7 0.823529 -1.27278 0.943444
Q2G1A2   6 0.705882 -1.27278 0.943444
Q2G1C3   5 0.588235 -1.27278 0.943444
Q2G1D4   3 0.352941 -1.27278 0.943444
Q2G0A8   4 0.470588 -1.27278 0.943444
Q2FVC7   2 0.235294 -1.27278 0.943444
Q2G133   4 0.470588 -1.27278 0.943444
Q2FY86   6 0.705882 -1.27278 0.943444
Q2FX92   7 0.823529 -1.27278 0.943444
Q2FW47   0 0 -1.27278 0.943444
Q2G1T9   4 0.470588 -1.27278 0.943444
Q2FVU8   2 0.235294 -1.27278 0.943444
Q2FVD7   6 0.705882 -1.27278 0.943444
Q2FX55   3 0.352941 -1.27278 0.943444
Q2FVD3   8 0.941176 -1.27278 0.943444
Q2G2B5   1 0.117647 -1.27278 0.943444
Q2FWV6   4 0.470588 -1.27278 0.943444
Q2FW29   6 0.705882 -1.27278 0.943444
Q2G0W6   0 0 -1.27278 0.943444
Q2FVD2   5 0.588235 -1.27278 0.943444
Q2FWR8   3 0.352941 -1.27278 0.943444
Q2FXA0   3 0.352941 -1.27278 0.943444
Q2FZB4   4 0.470588 -1.27278 0.943444
Q2FX37   3 0.352941 -1.27278 0.943444
Q2FX13   2 0.235294 -1.27278 0.943444
Q2FWD8   4 0.470588 -1.27278 0.943444
Q2G108   4 0.470588 -1.27278 0.943444
Q2G2V4   9 1.05882 0.903563 0.161558
Q2FZW2   6 0.705882 -1.27278 0.943444
Q2FYY4   4 0.470588 -1.27278 0.943444
Q2FYB8   2 0.235294 -1.27278 0.943444
Q2FWC2   5 0.588235 -1.27278 0.943444
Q2FYE8   5 0.588235 -1.27278 0.943444
Q2FXK5   7 0.823529 -1.27278 0.943444
Q2FWT0   3 0.352941 -1.27278 0.943444
Q2FW19   4 0.470588 -1.27278 0.943444
Q2G100   4 0.470588 -1.27278 0.943444
Q2FYY3   4 0.470588 -1.27278 0.943444
Q2FZ01   4 0.470588 -1.27278 0.943444
Q2FYY1   4 0.470588 -1.27278 0.943444
Q2G103   8 0.941176 -1.27278 0.943444
Q2FV12   3 0.352941 -1.27278 0.943444
Q2FWQ1   11 1.29412 0.903563 0.161558
Q2FYY5   4 0.470588 -1.27278 0.943444
Q2G207   4 0.470588 -1.27278 0.943444
Q2G1Y8   6 0.705882 -1.27278 0.943444
Q2FWZ8   4 0.470588 -1.27278 0.943444
Q2G0Z8   3 0.352941 -1.27278 0.943444
Q2G2F7   5 0.588235 -1.27278 0.943444
Q2FYH9   3 0.352941 -1.27278 0.943444
Q2FWB7   7 0.823529 -1.27278 0.943444
Q2FYN2   5 0.555556 -1.27278 0.943444
Q2FVQ6   7 0.777778 -1.27278 0.943444
Q2FWX3   3 0.333333 -1.27278 0.943444
Q2G187   3 0.333333 -1.27278 0.943444
Q2FW05   6 0.666667 -1.27278 0.943444
Q2FYC3   8 0.888889 -1.27278 0.943444
Q2FZJ2   7 0.777778 -1.27278 0.943444
Q2G0D6   5 0.555556 -1.27278 0.943444
Q2FWP7   4 0.444444 -1.27278 0.943444
Q2FX31   8 0.888889 -1.27278 0.943444
Q2FVZ6   2 0.222222 -1.27278 0.943444
Q2G2A2   8 0.888889 -1.27278 0.943444
Q2FWQ8   6 0.666667 -1.27278 0.943444
Q2FVM9   5 0.555556 -1.27278 0.943444
Q2FYD1   12 1.33333 0.903563 0.161558
Q2FYN3   6 0.666667 -1.27278 0.943444
Q2FYI3   5 0.555556 -1.27278 0.943444
Q2G022   9 1 0.903563 0.161558
Q2G1Q3   6 0.666667 -1.27278 0.943444
Q2FX58   4 0.444444 -1.27278 0.943444
Q2G2V1   5 0.555556 -1.27278 0.943444
Q2FVV5   8 0.888889 -1.27278 0.943444
Q2FZC0   11 1.22222 0.903563 0.161558
Q2FV63   7 0.777778 -1.27278 0.943444
Q2FWG9   4 0.444444 -1.27278 0.943444
Q2FZA5   4 0.444444 -1.27278 0.943444
Q2FX60   10 1.11111 0.903563 0.161558
Q2G2I8   8 0.888889 -1.27278 0.943444
Q2G2Y5   8 0.888889 -1.27278 0.943444
Q2G2Y2   6 0.666667 -1.27278 0.943444
Q2FWA6   14 1.55556 0.903563 0.161558
Q2FWL8   17 1.88889 0.903563 0.161558
Q2FY95   11 1.22222 0.903563 0.161558
Q2FYC5   11 1.22222 0.903563 0.161558
Q2FV43   4 0.444444 -1.27278 0.943444
Q2FVU0   7 0.777778 -1.27278 0.943444
Q2FZG5   4 0.444444 -1.27278 0.943444
Q2G2H9   5 0.555556 -1.27278 0.943444
Q2G1D1   3 0.333333 -1.27278 0.943444
Q2FWU7   10 1.11111 0.903563 0.161558
P60647   3 0.333333 -1.27278 0.943444
Q2FUR7   6 0.666667 -1.27278 0.943444
Q2FWQ2   6 0.666667 -1.27278 0.943444
Q2G2M4   6 0.666667 -1.27278 0.943444
Q2G104   7 0.777778 -1.27278 0.943444
Q2FX76   1 0.111111 -1.27278 0.943444
Q2G2Q4   9 1 0.903563 0.161558
Q2FXQ1   7 0.777778 -1.27278 0.943444
Q2FX80   4 0.444444 -1.27278 0.943444
Q2FZN6   7 0.777778 -1.27278 0.943444
Q2G009   5 0.555556 -1.27278 0.943444
Q2G021   6 0.666667 -1.27278 0.943444
Q2FWH0   8 0.888889 -1.27278 0.943444
Q2FXQ0   7 0.777778 -1.27278 0.943444
Q2FX64   6 0.666667 -1.27278 0.943444
Q2FY98   2 0.222222 -1.27278 0.943444
Q2FWK5   7 0.777778 -1.27278 0.943444
Q2FYK1   4 0.444444 -1.27278 0.943444
Q2FXF0   6 0.666667 -1.27278 0.943444
Q2FY70   10 1.11111 0.903563 0.161558
Q2G114   10 1.11111 0.903563 0.161558
Q2FX38   4 0.444444 -1.27278 0.943444
Q2FUP9   6 0.666667 -1.27278 0.943444
Q2FVV3   5 0.555556 -1.27278 0.943444
Q2G113   6 0.666667 -1.27278 0.943444
Q2FWB2   6 0.666667 -1.27278 0.943444
Q2FWT6   5 0.555556 -1.27278 0.943444
Q2FW28   8 0.888889 -1.27278 0.943444
Q2FUQ9   5 0.555556 -1.27278 0.943444
Q2FY00   4 0.444444 -1.27278 0.943444
Q2G040   4 0.444444 -1.27278 0.943444
Q2FX35   6 0.666667 -1.27278 0.943444
Q2FYW9   11 1.15789 0.903563 0.161558
Q2G2N8   7 0.736842 -1.27278 0.943444
Q2G1V7   10 1.05263 0.903563 0.161558
Q2G0C3   6 0.631579 -1.27278 0.943444
Q2FVW0   7 0.736842 -1.27278 0.943444
Q2FUS4   15 1.57895 0.903563 0.161558
Q2FVP6   5 0.526316 -1.27278 0.943444
Q2FZK1   7 0.736842 -1.27278 0.943444
Q2FXY2   19 2 3.07991 0.0107511
Q2FYX3   15 1.57895 0.903563 0.161558
Q2FZ86   19 2 3.07991 0.0107511
Q2FUV7   5 0.526316 -1.27278 0.943444
Q2FX70   11 1.15789 0.903563 0.161558
Q2G1Y1   9 0.947368 -1.27278 0.943444
Q2FVT9   6 0.631579 -1.27278 0.943444
Q2G2K3   11 1.15789 0.903563 0.161558
P72358   4 0.421053 -1.27278 0.943444
Q2G192   6 0.631579 -1.27278 0.943444
Q2FYX6   9 0.947368 -1.27278 0.943444
Q2FXW0   4 0.421053 -1.27278 0.943444
Q2G202   6 0.631579 -1.27278 0.943444
Q2FYW7   9 0.947368 -1.27278 0.943444
Q2G2M0   14 1.47368 0.903563 0.161558
Q2FXT7   13 1.36842 0.903563 0.161558
Q2FX59   11 1.15789 0.903563 0.161558
Q2G0X2   6 0.631579 -1.27278 0.943444
Q2FWR6   10 1.05263 0.903563 0.161558
Q2FW22   21 2.21053 3.07991 0.0107511
Q2FZH4   21 2.21053 3.07991 0.0107511
Q2FYZ1   9 0.947368 -1.27278 0.943444
Q2G2W7   13 1.36842 0.903563 0.161558
Q2G2I4   9 0.947368 -1.27278 0.943444
Q2FZP5   9 0.947368 -1.27278 0.943444
Q2FWQ7   8 0.842105 -1.27278 0.943444
Q2G1W9   9 0.947368 -1.27278 0.943444
Q2FWF7   11 1.15789 0.903563 0.161558
Q2FYM9   10 1.05263 0.903563 0.161558
Q2FXV0   8 0.842105 -1.27278 0.943444
Q2FWW2   11 1.15789 0.903563 0.161558
Q2FVS2   6 0.631579 -1.27278 0.943444
Q2G007   11 1.15789 0.903563 0.161558
Q2FYA7   12 1.26316 0.903563 0.161558
Q2G0K0   9 0.947368 -1.27278 0.943444
Q2FXS9   10 1.05263 0.903563 0.161558
Q2G249   11 1.15789 0.903563 0.161558
Q2G008   9 0.947368 -1.27278 0.943444
Q2FZD5   7 0.736842 -1.27278 0.943444
Q2FZG0   4 0.421053 -1.27278 0.943444
Q2FX28   10 1.05263 0.903563 0.161558
Q2FXI4   8 0.842105 -1.27278 0.943444
Q2G176   6 0.631579 -1.27278 0.943444
Q2G116   10 1.05263 0.903563 0.161558
Q2FXF2   6 0.631579 -1.27278 0.943444
Q2G260   9 0.947368 -1.27278 0.943444
Q2G213   3 0.315789 -1.27278 0.943444
Q2G173   7 0.736842 -1.27278 0.943444
Q2FV71   13 1.36842 0.903563 0.161558
Q2FWY8   3 0.315789 -1.27278 0.943444
Q2FWN3   10 1.05263 0.903563 0.161558
Q2FYD4   12 1.26316 0.903563 0.161558
Q2FVQ2   12 1.26316 0.903563 0.161558
Q2FVK0   11 1.15789 0.903563 0.161558
Q2G285   14 1.47368 0.903563 0.161558
Q2FZH6   12 1.26316 0.903563 0.161558
Q2FZX1   7 0.736842 -1.27278 0.943444
Q2FZ83   2 0.210526 -1.27278 0.943444
Q2G0S9   12 1.26316 0.903563 0.161558
Q2FZH7   10 1.05263 0.903563 0.161558
Q2FZT3   13 1.36842 0.903563 0.161558
Q2FX57   14 1.4 0.903563 0.161558
Q2G0B9   11 1.1 0.903563 0.161558
Q2FY28   12 1.2 0.903563 0.161558
Q2G0R5   13 1.3 0.903563 0.161558
Q2FZG8   11 1.1 0.903563 0.161558
Q2G1X1   9 0.9 -1.27278 0.943444
Q2FX93   7 0.7 -1.27278 0.943444
Q2FYU5   6 0.6 -1.27278 0.943444
Q2FWR9   8 0.8 -1.27278 0.943444
Q2FWS0   15 1.5 0.903563 0.161558
Q2G0P4   4 0.4 -1.27278 0.943444
Q2FX50   10 1 0.903563 0.161558
Q2FZV0   13 1.3 0.903563 0.161558
Q2G0S5   13 1.3 0.903563 0.161558
Q2FY25   9 0.9 -1.27278 0.943444
Q2FXG6   10 1 0.903563 0.161558
Q2FZJ7   9 0.9 -1.27278 0.943444
Q2G0U7   10 1 0.903563 0.161558
Q2FZV2   13 1.3 0.903563 0.161558
Q2FWT8   10 1 0.903563 0.161558
Q2G0D1   16 1.6 0.903563 0.161558
Q2FVW5   7 0.7 -1.27278 0.943444
Q2FY97   13 1.3 0.903563 0.161558
Q2FXF3   7 0.7 -1.27278 0.943444
Q2G063   8 0.8 -1.27278 0.943444
Q2G0U5   6 0.6 -1.27278 0.943444
Q2G2B1   15 1.5 0.903563 0.161558
Q2FVE3   6 0.6 -1.27278 0.943444
Q2FZW1   17 1.7 0.903563 0.161558
Q2FYK2   11 1.1 0.903563 0.161558
Q2FXW2   11 1.1 0.903563 0.161558
Q9F0R1   19 1.9 0.903563 0.161558
Q2FZG3   13 1.3 0.903563 0.161558
Q2G2K0   12 1.2 0.903563 0.161558
Q2FVN4   10 1 0.903563 0.161558
Q2FYV0   11 1.1 0.903563 0.161558
Q2G0A5   5 0.5 -1.27278 0.943444
Q2FZ03   11 1.1 0.903563 0.161558
Q2G1I8   11 1.1 0.903563 0.161558
Q2FYX8   11 1.1 0.903563 0.161558
Q2FV18   7 0.7 -1.27278 0.943444
Q2FYI7   7 0.7 -1.27278 0.943444
Q2G0K1   13 1.3 0.903563 0.161558
Q2G2U9   17 1.7 0.903563 0.161558
Q2FW31   21 2.1 3.07991 0.0107511
Q2FVB5   13 1.3 0.903563 0.161558
Q2FVI8   4 0.4 -1.27278 0.943444
Q2FZT0   12 1.2 0.903563 0.161558
P48860   10 1 0.903563 0.161558
Q2FYC1   22 2.2 3.07991 0.0107511
Q2G286   14 1.4 0.903563 0.161558
Q2FXD3   14 1.4 0.903563 0.161558
Q2G027   6 0.6 -1.27278 0.943444
Q2G0T4   12 1.2 0.903563 0.161558
Q2FZJ5   25 2.5 3.07991 0.0107511
Q2FW10   4 0.4 -1.27278 0.943444
Q2FY91   14 1.4 0.903563 0.161558
Q2FVP0   8 0.8 -1.27278 0.943444
P60070   24 2.4 3.07991 0.0107511
Q2FWU1   13 1.3 0.903563 0.161558
Q2FYA3   6 0.6 -1.27278 0.943444
Q2G0V8   11 1.1 0.903563 0.161558
Q2G0Z2   10 1 0.903563 0.161558
Q2FZ47   6 0.6 -1.27278 0.943444
Q2G0V9   6 0.6 -1.27278 0.943444
Q2FZE2   11 1.1 0.903563 0.161558
Q2FWB0   17 1.7 0.903563 0.161558
Q2G1J1   8 0.8 -1.27278 0.943444
Q2FYQ1   6 0.6 -1.27278 0.943444
Q2FZ45   15 1.5 0.903563 0.161558
Q2FYW5   13 1.3 0.903563 0.161558
Q2G1A0   10 1 0.903563 0.161558
Q2FZB9   10 1 0.903563 0.161558
Q2FZX2   9 0.9 -1.27278 0.943444
Q2FZY4   16 1.6 0.903563 0.161558
Q2FW56   6 0.6 -1.27278 0.943444
P0A0G6   20 2 3.07991 0.0107511
Q2FW80   6 0.6 -1.27278 0.943444
Q2G2S4   13 1.3 0.903563 0.161558
Q2G2H0   8 0.8 -1.27278 0.943444
Q2G2E1   5 0.5 -1.27278 0.943444
Q2G0I5   20 2 3.07991 0.0107511
Q2FWW6   11 1.1 0.903563 0.161558
Q2G112   11 1.1 0.903563 0.161558
Q2G214   13 1.3 0.903563 0.161558
Q2FYG2   12 1.2 0.903563 0.161558
Q2G0J5   6 0.6 -1.27278 0.943444
Q2FX27   10 1 0.903563 0.161558
Q2FWV5   10 1 0.903563 0.161558
Q2FX40   14 1.4 0.903563 0.161558
Q2FZM5   5 0.5 -1.27278 0.943444
Q2FXH8   8 0.8 -1.27278 0.943444
Q2FWS5   11 1.1 0.903563 0.161558
Q2FW13   14 1.33333 0.903563 0.161558
Q2FY93   16 1.52381 0.903563 0.161558
Q2FZM8   13 1.2381 0.903563 0.161558
Q2FZV4   11 1.04762 0.903563 0.161558
Q2FVD4   14 1.33333 0.903563 0.161558
Q2G0J3   8 0.761905 -1.27278 0.943444
Q2FX61   12 1.14286 0.903563 0.161558
Q2FVD6   11 1.04762 0.903563 0.161558
Q2FYY7   15 1.42857 0.903563 0.161558
Q2G0W0   15 1.42857 0.903563 0.161558
Q2FXF7   17 1.61905 0.903563 0.161558
Q2G191   8 0.761905 -1.27278 0.943444
Q2FYT5   8 0.761905 -1.27278 0.943444
Q2G1P0   15 1.42857 0.903563 0.161558
Q2FVF8   14 1.33333 0.903563 0.161558
Q2G0Y1   5 0.47619 -1.27278 0.943444
Q2FZD2   34 3.2381 5.25625 0.000662855
Q2FZ59   13 1.2381 0.903563 0.161558
Q2G2G1   8 0.761905 -1.27278 0.943444
Q2G0F9   10 0.952381 -1.27278 0.943444
Q2G1J2   11 1.04762 0.903563 0.161558
Q2G0Q6   14 1.33333 0.903563 0.161558
Q2FYX0   21 2 3.07991 0.0107511
Q2FZU8   9 0.857143 -1.27278 0.943444
Q2G267   7 0.666667 -1.27278 0.943444
Q2G174   8 0.761905 -1.27278 0.943444
Q2FWC3   11 1.04762 0.903563 0.161558
Q2FVN6   8 0.761905 -1.27278 0.943444
Q2G2D1   17 1.61905 0.903563 0.161558
Q2FZK9   15 1.42857 0.903563 0.161558
Q2G2C9   24 2.28571 3.07991 0.0107511
Q2G2V8   6 0.571429 -1.27278 0.943444
Q2FVL6   9 0.857143 -1.27278 0.943444
Q2FY45   8 0.761905 -1.27278 0.943444
Q2G2R7   21 2 3.07991 0.0107511
Q2FWD5   20 1.90476 0.903563 0.161558
Q2FWT3   7 0.666667 -1.27278 0.943444
Q2FY92   11 1.04762 0.903563 0.161558
Q2FZM2   9 0.857143 -1.27278 0.943444
Q2G2F0   14 1.33333 0.903563 0.161558
Q2FW30   10 0.952381 -1.27278 0.943444
Q2FZV9   22 2.09524 3.07991 0.0107511
Q2FVA6   15 1.42857 0.903563 0.161558
Q2G229   14 1.33333 0.903563 0.161558
Q2FZZ3   21 2 3.07991 0.0107511
Q2G2F4   8 0.761905 -1.27278 0.943444
Q2FVA7   15 1.42857 0.903563 0.161558
Q2G0R3   17 1.61905 0.903563 0.161558
Q2G1R1   16 1.52381 0.903563 0.161558
Q2FZ79   13 1.2381 0.903563 0.161558
Q2FZ12   6 0.571429 -1.27278 0.943444
Q2FX39   10 0.952381 -1.27278 0.943444
Q2G186   9 0.857143 -1.27278 0.943444
Q2FXE5   7 0.666667 -1.27278 0.943444
Q2G0A1   9 0.857143 -1.27278 0.943444
Q2G0E7   10 0.952381 -1.27278 0.943444
Q2G2V7   9 0.857143 -1.27278 0.943444
Q2FYA6   15 1.42857 0.903563 0.161558
Q2G276   17 1.61905 0.903563 0.161558
Q2G070   11 1.04762 0.903563 0.161558
Q2FVZ1   12 1.14286 0.903563 0.161558
Q2FW84   10 0.952381 -1.27278 0.943444
Q2FVY9   18 1.71429 0.903563 0.161558
Q2FVD9   11 1.04762 0.903563 0.161558
Q2G1T2   15 1.42857 0.903563 0.161558
Q2G0I3   12 1.14286 0.903563 0.161558
Q2G0E8   32 3.04762 5.25625 0.000662855
Q2FW08   12 1.14286 0.903563 0.161558
Q2FVD8   11 1.04762 0.903563 0.161558
Q2FXF5   29 2.7619 3.07991 0.0107511
Q2FXW1   30 2.85714 3.07991 0.0107511
Q2FW79   20 1.90476 0.903563 0.161558
Q2G2G0   9 0.857143 -1.27278 0.943444
P48940   19 1.80952 0.903563 0.161558
Q2FYL6   13 1.2381 0.903563 0.161558
Q2FZV8   12 1.14286 0.903563 0.161558
Q2FYM5   11 1.04762 0.903563 0.161558
Q2G2B6   28 2.66667 3.07991 0.0107511
Q2G1L2   5 0.47619 -1.27278 0.943444
Q2G1V5   7 0.666667 -1.27278 0.943444
Q2FXT0   11 1.04762 0.903563 0.161558
Q2FY02   25 2.38095 3.07991 0.0107511
Q2FWQ4   11 1.04762 0.903563 0.161558
Q2FYG4   8 0.761905 -1.27278 0.943444
Q2FW11   11 1.04762 0.903563 0.161558
Q2G257   23 2.09091 3.07991 0.0107511
Q2FWJ6   16 1.45455 0.903563 0.161558
Q2FXS8   9 0.818182 -1.27278 0.943444
Q2FX12   31 2.81818 3.07991 0.0107511
Q2FYF1   8 0.727273 -1.27278 0.943444
Q2G2E8   13 1.18182 0.903563 0.161558
Q2FXE6   9 0.818182 -1.27278 0.943444
Q2G2C0   7 0.636364 -1.27278 0.943444
Q2G1V6   8 0.727273 -1.27278 0.943444
Q2FWZ4   23 2.09091 3.07991 0.0107511
Q2G2V0   10 0.909091 -1.27278 0.943444
Q9ZAH6   16 1.45455 0.903563 0.161558
Q2FVU2   20 1.81818 0.903563 0.161558
Q2FWI8   18 1.63636 0.903563 0.161558
P0A0H0   8 0.727273 -1.27278 0.943444
Q2G0C1   18 1.63636 0.903563 0.161558
Q2FXH3   26 2.36364 3.07991 0.0107511
Q2FXI6   37 3.36364 5.25625 0.000662855
Q2G1X5   10 0.909091 -1.27278 0.943444
Q2FV08   17 1.54545 0.903563 0.161558
Q2FWT7   15 1.36364 0.903563 0.161558
Q2G210   10 0.909091 -1.27278 0.943444
Q2FW66   8 0.727273 -1.27278 0.943444
Q2FWD0   13 1.18182 0.903563 0.161558
Q2FUQ1   18 1.63636 0.903563 0.161558
Q2FVI6   8 0.727273 -1.27278 0.943444
Q2FWM7   8 0.727273 -1.27278 0.943444
Q2FVN2   10 0.909091 -1.27278 0.943444
Q2FWR2   13 1.18182 0.903563 0.161558
Q2FYH4   10 0.909091 -1.27278 0.943444
Q2FYM8   5 0.454545 -1.27278 0.943444
Q9RFJ6   12 1.09091 0.903563 0.161558
Q2FZ42   11 1 0.903563 0.161558
Q2FVX9   16 1.45455 0.903563 0.161558
Q2G066   31 2.81818 3.07991 0.0107511
Q2FVM3   12 1.09091 0.903563 0.161558
Q2FWT1   20 1.81818 0.903563 0.161558
Q2FZB8   6 0.545455 -1.27278 0.943444
Q2FUQ8   9 0.818182 -1.27278 0.943444
Q2G2I7   13 1.18182 0.903563 0.161558
Q2FVF7   15 1.36364 0.903563 0.161558
Q2FV52   16 1.45455 0.903563 0.161558
Q2FWE3   28 2.54545 3.07991 0.0107511
Q2G144   28 2.54545 3.07991 0.0107511
Q2FXZ1   13 1.18182 0.903563 0.161558
Q2FX34   16 1.45455 0.903563 0.161558
Q2FWV4   13 1.18182 0.903563 0.161558
Q2FZ11   13 1.18182 0.903563 0.161558
Q2G141   13 1.18182 0.903563 0.161558
Q2FWF5   13 1.18182 0.903563 0.161558
Q2FV34   15 1.36364 0.903563 0.161558
Q2FWQ0   17 1.54545 0.903563 0.161558
Q2FV88   16 1.45455 0.903563 0.161558
Q2G2P0   15 1.36364 0.903563 0.161558
Q2FYW8   21 1.90909 0.903563 0.161558
Q2G1W1   19 1.72727 0.903563 0.161558
Q2FVC2   18 1.63636 0.903563 0.161558
Q2G0D3   7 0.636364 -1.27278 0.943444
Q2FV89   32 2.90909 3.07991 0.0107511
Q2G1U2   17 1.54545 0.903563 0.161558
Q2FX32   6 0.545455 -1.27278 0.943444
Q2FXS7   16 1.45455 0.903563 0.161558
Q2FVX1   9 0.818182 -1.27278 0.943444
Q2FVE0   12 1.09091 0.903563 0.161558
Q2G270   15 1.36364 0.903563 0.161558
Q9EYW6   21 1.90909 0.903563 0.161558
Q2FVB8   11 1 0.903563 0.161558
Q2FZT9   11 1 0.903563 0.161558
Q2G298   23 2.09091 3.07991 0.0107511
Q2FX49   12 1.09091 0.903563 0.161558
Q2G0Z0   21 1.90909 0.903563 0.161558
Q2FW39   15 1.36364 0.903563 0.161558
Q2G252   37 3.36364 5.25625 0.000662855
Q2G0A3   14 1.27273 0.903563 0.161558
Q2FYJ7   28 2.54545 3.07991 0.0107511
Q2FWT2   10 0.909091 -1.27278 0.943444
Q2FWQ5   17 1.54545 0.903563 0.161558
Q2G2J7   12 1.09091 0.903563 0.161558
Q2FY75   11 1 0.903563 0.161558
Q2G106   12 1.09091 0.903563 0.161558
Q2FVY3   16 1.45455 0.903563 0.161558
Q2FVP9   16 1.45455 0.903563 0.161558
Q2FW42   10 0.909091 -1.27278 0.943444
Q2FUV9   15 1.36364 0.903563 0.161558
Q2FVR7   15 1.36364 0.903563 0.161558
Q2FZN1   12 1.09091 0.903563 0.161558
Q2G2Q7   21 1.82609 0.903563 0.161558
Q2G150   21 1.82609 0.903563 0.161558
Q2G081   11 0.956522 -1.27278 0.943444
Q2FV45   16 1.3913 0.903563 0.161558
Q2FX02   21 1.82609 0.903563 0.161558
P0A0Q4   14 1.21739 0.903563 0.161558
Q2G0L9   29 2.52174 3.07991 0.0107511
Q2FY04   18 1.56522 0.903563 0.161558
Q2FV48   9 0.782609 -1.27278 0.943444
Q2FW64   14 1.21739 0.903563 0.161558
Q2FX63   15 1.30435 0.903563 0.161558
Q2G1T3   17 1.47826 0.903563 0.161558
Q2G0K9   14 1.21739 0.903563 0.161558
Q2FZ00   18 1.56522 0.903563 0.161558
Q2FVL9   13 1.13043 0.903563 0.161558
Q2FW33   19 1.65217 0.903563 0.161558
Q2FWT9   9 0.782609 -1.27278 0.943444
Q2FZF7   26 2.26087 3.07991 0.0107511
Q2FWL1   23 2 3.07991 0.0107511
Q2FYS7   15 1.30435 0.903563 0.161558
Q2FZX3   13 1.13043 0.903563 0.161558
Q2FXR0   10 0.869565 -1.27278 0.943444
Q2G2I9   15 1.30435 0.903563 0.161558
Q2FWN1   4 0.347826 -1.27278 0.943444
Q2G297   11 0.956522 -1.27278 0.943444
Q2FVA0   18 1.56522 0.903563 0.161558
Q2FXX0   12 1.04348 0.903563 0.161558
Q2G2P4   29 2.52174 3.07991 0.0107511
Q2G0P8   22 1.91304 0.903563 0.161558
Q2FVN3   18 1.56522 0.903563 0.161558
Q2FXK7   18 1.56522 0.903563 0.161558
Q2FZF8   8 0.695652 -1.27278 0.943444
Q2FWR0   19 1.65217 0.903563 0.161558
Q2FXL2   9 0.782609 -1.27278 0.943444
Q2FWA9   10 0.869565 -1.27278 0.943444
Q2G282   23 2 3.07991 0.0107511
Q9RQQ0   8 0.695652 -1.27278 0.943444
Q2FXD7   15 1.30435 0.903563 0.161558
Q2FUY4   14 1.21739 0.903563 0.161558
Q2G2W4   9 0.782609 -1.27278 0.943444
Q2FZF5   36 3.13043 5.25625 0.000662855
Q2FY42   10 0.869565 -1.27278 0.943444
Q2FUS3   16 1.3913 0.903563 0.161558
Q2G2E7   10 0.869565 -1.27278 0.943444
Q2G0S6   15 1.30435 0.903563 0.161558
Q2G0C2   13 1.13043 0.903563 0.161558
Q2FWF8   11 0.956522 -1.27278 0.943444
Q2G000   39 3.3913 5.25625 0.000662855
Q2FWX2   15 1.30435 0.903563 0.161558
Q2FZS2   18 1.56522 0.903563 0.161558
Q2FW16   14 1.21739 0.903563 0.161558
Q2FZI2   9 0.782609 -1.27278 0.943444
Q2G1Q5   12 1.04348 0.903563 0.161558
Q2G1A5   36 3.13043 5.25625 0.000662855
Q2G0P7   9 0.782609 -1.27278 0.943444
Q2FWV3   16 1.3913 0.903563 0.161558
Q2FW51   18 1.56522 0.903563 0.161558
Q2FVI4   21 1.82609 0.903563 0.161558
Q2FVN7   20 1.73913 0.903563 0.161558
Q2FWP9   13 1.13043 0.903563 0.161558
Q2FXT2   12 1.04348 0.903563 0.161558
P0A0F4   13 1.13043 0.903563 0.161558
Q2G126   17 1.47826 0.903563 0.161558
Q2FW82   12 1.04348 0.903563 0.161558
Q2FY44   19 1.65217 0.903563 0.161558
Q2G0N9   19 1.65217 0.903563 0.161558
Q2G0Z9   7 0.608696 -1.27278 0.943444
Q2FV81   17 1.47826 0.903563 0.161558
Q2FYC4   14 1.21739 0.903563 0.161558
Q2G178   22 1.91304 0.903563 0.161558
Q2G079   36 3.13043 5.25625 0.000662855
Q2G2B7   20 1.73913 0.903563 0.161558
Q2FVF5   13 1.13043 0.903563 0.161558
Q2G2W2   16 1.3913 0.903563 0.161558
Q2G1I2   18 1.56522 0.903563 0.161558
Q2G245   5 0.434783 -1.27278 0.943444
Q2G1H7   16 1.33333 0.903563 0.161558
Q2FWF1   17 1.41667 0.903563 0.161558
Q2FZZ9   25 2.08333 3.07991 0.0107511
Q2G1W3   16 1.33333 0.903563 0.161558
Q2G204   16 1.33333 0.903563 0.161558
Q2G1H1   37 3.08333 5.25625 0.000662855
Q2FXK3   19 1.58333 0.903563 0.161558
Q2G2H8   12 1 0.903563 0.161558
Q2FZP9   21 1.75 0.903563 0.161558
Q2FWI2   17 1.41667 0.903563 0.161558
Q2FYZ6   10 0.833333 -1.27278 0.943444
Q2FXS1   12 1 0.903563 0.161558
Q2G200   17 1.41667 0.903563 0.161558
Q2G2L5   6 0.5 -1.27278 0.943444
Q2FY73   24 2 3.07991 0.0107511
Q2G177   10 0.833333 -1.27278 0.943444
Q2G2F9   16 1.33333 0.903563 0.161558
Q2FV27   17 1.41667 0.903563 0.161558
Q2FZ56   16 1.33333 0.903563 0.161558
Q2FVF3   8 0.666667 -1.27278 0.943444
Q2G0B6   41 3.41667 5.25625 0.000662855
Q2G2S5   14 1.16667 0.903563 0.161558
Q2FW68   18 1.5 0.903563 0.161558
Q2FWX7   12 1 0.903563 0.161558
Q2FWB6   23 1.91667 0.903563 0.161558
Q2FXA9   19 1.58333 0.903563 0.161558
Q2FXP3   15 1.25 0.903563 0.161558
Q2FUX5   16 1.33333 0.903563 0.161558
Q2FZZ4   38 3.16667 5.25625 0.000662855
Q2FX98   15 1.25 0.903563 0.161558
Q2FV23   19 1.58333 0.903563 0.161558
Q2FUR1   15 1.25 0.903563 0.161558
Q2FY49   18 1.5 0.903563 0.161558
Q2G017   15 1.25 0.903563 0.161558
Q2G2K9   20 1.66667 0.903563 0.161558
Q2G2N9   21 1.75 0.903563 0.161558
Q2G0E9   8 0.666667 -1.27278 0.943444
Q2FY19   23 1.91667 0.903563 0.161558
Q2G1E3   9 0.75 -1.27278 0.943444
Q2FW17   13 1.08333 0.903563 0.161558
Q2FWK9   32 2.66667 3.07991 0.0107511
Q2G2Q6   20 1.66667 0.903563 0.161558
Q2G2Q5   23 1.91667 0.903563 0.161558
Q2G1U9   27 2.25 3.07991 0.0107511
Q2G299   11 0.916667 -1.27278 0.943444
Q2FX75   12 1 0.903563 0.161558
Q2G058   21 1.75 0.903563 0.161558
Q2G0E3   14 1.16667 0.903563 0.161558
Q2FYK0   12 1 0.903563 0.161558
Q2G2K6   12 1 0.903563 0.161558
Q2FYN0   15 1.25 0.903563 0.161558
Q2FVK7   13 1.08333 0.903563 0.161558
Q2FX15   16 1.33333 0.903563 0.161558
Q2FVN9   8 0.666667 -1.27278 0.943444
Q2FWX0   11 0.916667 -1.27278 0.943444
Q2G143   16 1.33333 0.903563 0.161558
Q2G0C7   18 1.5 0.903563 0.161558
Q2G0K6   40 3.33333 5.25625 0.000662855
Q2FZZ1   10 0.833333 -1.27278 0.943444
Q2FV13   20 1.66667 0.903563 0.161558
Q2G128   15 1.25 0.903563 0.161558
Q2FXU2   25 2.08333 3.07991 0.0107511
Q2G2R4   35 2.91667 3.07991 0.0107511
Q2FXM1   39 3.25 5.25625 0.000662855
Q8KQR1   10 0.833333 -1.27278 0.943444
Q2G2Q9   19 1.58333 0.903563 0.161558
Q2FVG9   8 0.666667 -1.27278 0.943444
Q2FV56   7 0.583333 -1.27278 0.943444
Q2FWG7   15 1.2 0.903563 0.161558
Q2G0T1   35 2.8 3.07991 0.0107511
Q2FXB9   14 1.12 0.903563 0.161558
Q2FZP3   15 1.2 0.903563 0.161558
Q2FZQ2   10 0.8 -1.27278 0.943444
Q2FXS4   15 1.2 0.903563 0.161558
Q2FZ21   12 0.96 -1.27278 0.943444
Q2G2X2   35 2.8 3.07991 0.0107511
Q2FZF6   41 3.28 5.25625 0.000662855
Q2FYA0   21 1.68 0.903563 0.161558
Q2G2A9   11 0.88 -1.27278 0.943444
Q2FYB9   18 1.44 0.903563 0.161558
Q2FYI4   47 3.76 5.25625 0.000662855
Q2FYL4   26 2.08 3.07991 0.0107511
Q2G1T0   12 0.96 -1.27278 0.943444
Q2FXW7   15 1.2 0.903563 0.161558
Q2FZA1   21 1.68 0.903563 0.161558
Q2FY76   11 0.88 -1.27278 0.943444
Q2FZ97   26 2.08 3.07991 0.0107511
Q2G1I4   10 0.8 -1.27278 0.943444
Q2FYQ6   9 0.72 -1.27278 0.943444
Q2FXL6   38 3.04 5.25625 0.000662855
Q2G2G6   6 0.48 -1.27278 0.943444
Q2FVH1   10 0.8 -1.27278 0.943444
Q2FYA8   22 1.76 0.903563 0.161558
Q2G2M5   40 3.2 5.25625 0.000662855
Q2FV99   15 1.2 0.903563 0.161558
Q2G105   11 0.88 -1.27278 0.943444
Q2FW23   23 1.84 0.903563 0.161558
Q2G012   10 0.8 -1.27278 0.943444
Q2G2V5   15 1.2 0.903563 0.161558
Q2FW07   40 3.2 5.25625 0.000662855
Q2G0F2   19 1.52 0.903563 0.161558
Q2FZC9   12 0.96 -1.27278 0.943444
Q2FXE9   11 0.88 -1.27278 0.943444
Q2FV47   20 1.6 0.903563 0.161558
Q2G2Q8   22 1.76 0.903563 0.161558
Q2FYE7   14 1.12 0.903563 0.161558
Q2FUT3   17 1.36 0.903563 0.161558
Q2G068   20 1.6 0.903563 0.161558
Q2G2D3   18 1.44 0.903563 0.161558
Q2FYK4   38 3.04 5.25625 0.000662855
Q2FX36   21 1.68 0.903563 0.161558
Q2G0A4   10 0.8 -1.27278 0.943444
Q2G080   10 0.8 -1.27278 0.943444
Q2FUT1   15 1.2 0.903563 0.161558
Q2FYH3   22 1.76 0.903563 0.161558
Q2FXA7   47 3.76 5.25625 0.000662855
Q2G2Y6   14 1.12 0.903563 0.161558
Q2FY55   36 2.88 3.07991 0.0107511
Q2FY61   15 1.2 0.903563 0.161558
Q2G0E2   23 1.84 0.903563 0.161558
Q2FVY1   42 3.36 5.25625 0.000662855
Q2FUV1   16 1.28 0.903563 0.161558
Q2FUS9   19 1.52 0.903563 0.161558
Q2G1A1   17 1.36 0.903563 0.161558
P60639   9 0.72 -1.27278 0.943444
Q2FZE9   14 1.12 0.903563 0.161558
Q2G1I9   10 0.8 -1.27278 0.943444
Q2FWN0   18 1.44 0.903563 0.161558
Q2FZE3   19 1.52 0.903563 0.161558
Q93Q23   14 1.12 0.903563 0.161558
Q2FWE9   36 2.88 3.07991 0.0107511
Q2FUS1   9 0.72 -1.27278 0.943444
Q2FVM5   18 1.44 0.903563 0.161558
Q2G2N7   16 1.28 0.903563 0.161558
Q2FWG0   13 1.04 0.903563 0.161558
Q2FXV7   11 0.88 -1.27278 0.943444
Q2FW69   10 0.8 -1.27278 0.943444
P0A0F8   17 1.36 0.903563 0.161558
Q2G055   18 1.44 0.903563 0.161558
Q2FV37   11 0.88 -1.27278 0.943444
Q2G225   8 0.64 -1.27278 0.943444
Q2FXG2   51 4.08 7.4326 4.06742e-05
Q2FY87   20 1.6 0.903563 0.161558
Q2FWR7   23 1.84 0.903563 0.161558
Q2G1U6   22 1.76 0.903563 0.161558
Q2G006   18 1.44 0.903563 0.161558
Q2G2I6   8 0.615385 -1.27278 0.943444
Q2FWS1   13 1 0.903563 0.161558
Q2FYF5   34 2.61538 3.07991 0.0107511
Q2G0F1   15 1.15385 0.903563 0.161558
Q2G0J2   18 1.38462 0.903563 0.161558
Q2FXE3   22 1.69231 0.903563 0.161558
Q2FYV8   23 1.76923 0.903563 0.161558
Q2G1X6   38 2.92308 3.07991 0.0107511
Q2FUP5   19 1.46154 0.903563 0.161558
Q2G1A4   11 0.846154 -1.27278 0.943444
Q2G0H9   21 1.61538 0.903563 0.161558
Q2G0M0   40 3.07692 5.25625 0.000662855
Q2FYK6   31 2.38462 3.07991 0.0107511
Q2G023   27 2.07692 3.07991 0.0107511
Q2G0G2   21 1.61538 0.903563 0.161558
Q2FXC0   19 1.46154 0.903563 0.161558
Q2FXF1   23 1.76923 0.903563 0.161558
Q2FW00   11 0.846154 -1.27278 0.943444
Q2G1E7   10 0.769231 -1.27278 0.943444
Q2FWE7   15 1.15385 0.903563 0.161558
Q2FY32   48 3.69231 5.25625 0.000662855
Q2FUU0   36 2.76923 3.07991 0.0107511
Q2FVU5   19 1.46154 0.903563 0.161558
Q2G062   18 1.38462 0.903563 0.161558
Q2FV26   18 1.38462 0.903563 0.161558
Q2FW97   20 1.53846 0.903563 0.161558
Q2FZY8   12 0.923077 -1.27278 0.943444
Q2G277   12 0.923077 -1.27278 0.943444
Q2G0V1   11 0.846154 -1.27278 0.943444
Q2FWJ3   20 1.53846 0.903563 0.161558
Q2G2J2   19 1.46154 0.903563 0.161558
Q2FVB0   15 1.15385 0.903563 0.161558
Q2G278   18 1.38462 0.903563 0.161558
Q2G107   18 1.38462 0.903563 0.161558
P0A0M9   22 1.69231 0.903563 0.161558
Q2G067   7 0.538462 -1.27278 0.943444
Q2FV55   20 1.53846 0.903563 0.161558
Q2G1L3   14 1.07692 0.903563 0.161558
Q2G2R0   35 2.69231 3.07991 0.0107511
Q2G2T3   16 1.23077 0.903563 0.161558
Q2FWA8   12 0.923077 -1.27278 0.943444
Q2G056   36 2.76923 3.07991 0.0107511
Q2FWR1   19 1.46154 0.903563 0.161558
Q2FXP9   20 1.53846 0.903563 0.161558
Q2FZI4   12 0.923077 -1.27278 0.943444
Q2G2L7   25 1.92308 0.903563 0.161558
Q2FVG1   8 0.615385 -1.27278 0.943444
Q2G1I7   25 1.92308 0.903563 0.161558
Q2FVB6   10 0.769231 -1.27278 0.943444
Q2G001   18 1.38462 0.903563 0.161558
Q2FUX3   24 1.84615 0.903563 0.161558
Q2G1Q9   45 3.46154 5.25625 0.000662855
Q2G2S9   22 1.69231 0.903563 0.161558
Q2FXZ8   10 0.769231 -1.27278 0.943444
Q2FZI7   47 3.61538 5.25625 0.000662855
Q2FUS6   51 3.92308 5.25625 0.000662855
Q2FUZ6   35 2.69231 3.07991 0.0107511
Q2FYQ9   13 1 0.903563 0.161558
Q2FYS8   23 1.76923 0.903563 0.161558
Q2FYS6   13 1 0.903563 0.161558
Q2FZG6   24 1.84615 0.903563 0.161558
Q2G1L9   8 0.615385 -1.27278 0.943444
Q2FXT3   18 1.38462 0.903563 0.161558
Q2FZN9   22 1.69231 0.903563 0.161558
Q2FW20   18 1.38462 0.903563 0.161558
Q2G0H3   19 1.46154 0.903563 0.161558
Q2FV98   24 1.84615 0.903563 0.161558
Q2FXR7   16 1.23077 0.903563 0.161558
Q2G1T4   25 1.92308 0.903563 0.161558
Q2FW38   30 2.30769 3.07991 0.0107511
Q2G2P6   16 1.23077 0.903563 0.161558
Q2FVL7   26 2 3.07991 0.0107511
Q2FVY2   30 2.30769 3.07991 0.0107511
Q2FYZ0   39 3 5.25625 0.000662855
Q2FYW2   10 0.769231 -1.27278 0.943444
P60643   14 1.07692 0.903563 0.161558
Q2G265   20 1.53846 0.903563 0.161558
Q2FV42   13 1 0.903563 0.161558
Q2FXN0   13 1 0.903563 0.161558
Q2G2D9   11 0.846154 -1.27278 0.943444
Q2FV75   24 1.84615 0.903563 0.161558
Q2FYE0   12 0.923077 -1.27278 0.943444
Q2FX03   9 0.692308 -1.27278 0.943444
Q2FX89   45 3.46154 5.25625 0.000662855
Q2FX43   17 1.30769 0.903563 0.161558
Q2FV69   16 1.18519 0.903563 0.161558
P72360   11 0.814815 -1.27278 0.943444
Q2FVQ1   30 2.22222 3.07991 0.0107511
Q2FYG7   25 1.85185 0.903563 0.161558
Q2G1J8   11 0.814815 -1.27278 0.943444
Q2FW77   10 0.740741 -1.27278 0.943444
Q2FWI4   18 1.33333 0.903563 0.161558
Q2FX62   21 1.55556 0.903563 0.161558
Q2G0U6   27 2 3.07991 0.0107511
Q2G0P2   19 1.40741 0.903563 0.161558
Q2G0B8   32 2.37037 3.07991 0.0107511
Q2FVL3   9 0.666667 -1.27278 0.943444
Q2G1K8   18 1.33333 0.903563 0.161558
Q2G2R9   20 1.48148 0.903563 0.161558
Q2G2I3   13 0.962963 -1.27278 0.943444
Q2FY56   8 0.592593 -1.27278 0.943444
Q2G0B1   23 1.7037 0.903563 0.161558
Q2G1T1   44 3.25926 5.25625 0.000662855
Q2FVX5   11 0.814815 -1.27278 0.943444
Q2G0H8   12 0.888889 -1.27278 0.943444
Q2FVT3   17 1.25926 0.903563 0.161558
Q2FWF6   16 1.18519 0.903563 0.161558
Q2FWZ6   32 2.37037 3.07991 0.0107511
Q2FZ77   37 2.74074 3.07991 0.0107511
Q2G0H0   12 0.888889 -1.27278 0.943444
Q2G2G7   28 2.07407 3.07991 0.0107511
Q2G117   17 1.25926 0.903563 0.161558
Q2FXG9   47 3.48148 5.25625 0.000662855
Q2FWE4   42 3.11111 5.25625 0.000662855
Q2FUS0   32 2.37037 3.07991 0.0107511
Q2FWR3   15 1.11111 0.903563 0.161558
Q2FYA9   18 1.33333 0.903563 0.161558
Q2G0Y5   57 4.22222 7.4326 4.06742e-05
Q2FZZ8   26 1.92593 0.903563 0.161558
Q2G1Z6   16 1.18519 0.903563 0.161558
Q2FX53   16 1.18519 0.903563 0.161558
Q2FZC4   26 1.92593 0.903563 0.161558
Q2FUS5   13 0.962963 -1.27278 0.943444
Q2G1R0   10 0.740741 -1.27278 0.943444
Q2G0D5   13 0.962963 -1.27278 0.943444
Q2FY18   10 0.740741 -1.27278 0.943444
Q2FYH8   12 0.888889 -1.27278 0.943444
Q2G1F2   38 2.81481 3.07991 0.0107511
Q2G0Q5   29 2.14815 3.07991 0.0107511
Q2FVR2   24 1.77778 0.903563 0.161558
Q2FZE7   10 0.740741 -1.27278 0.943444
Q2G0I0   17 1.25926 0.903563 0.161558
Q2G0R1   32 2.37037 3.07991 0.0107511
Q2G0L7   47 3.48148 5.25625 0.000662855
Q2FWI1   19 1.40741 0.903563 0.161558
Q2G0F7   10 0.740741 -1.27278 0.943444
Q2FXY3   40 2.96296 3.07991 0.0107511
P0A084   31 2.2963 3.07991 0.0107511
Q2G0G5   48 3.55556 5.25625 0.000662855
Q2FZE5   10 0.740741 -1.27278 0.943444
Q2G0A2   9 0.666667 -1.27278 0.943444
Q2FVE8   9 0.666667 -1.27278 0.943444
Q2G2M8   22 1.62963 0.903563 0.161558
Q2FYH7   13 0.962963 -1.27278 0.943444
Q2FVR8   23 1.7037 0.903563 0.161558
Q2FZU9   30 2.22222 3.07991 0.0107511
Q2FYX7   15 1.11111 0.903563 0.161558
Q2G280   51 3.77778 5.25625 0.000662855
Q2FVG5   17 1.25926 0.903563 0.161558
Q2FWX1   31 2.2963 3.07991 0.0107511
Q2FVB3   11 0.814815 -1.27278 0.943444
Q2G2A1   38 2.81481 3.07991 0.0107511
Q2G1W7   20 1.48148 0.903563 0.161558
Q2FW36   13 0.962963 -1.27278 0.943444
P31337   20 1.48148 0.903563 0.161558
Q2FXB8   8 0.592593 -1.27278 0.943444
Q2G2F3   25 1.85185 0.903563 0.161558
Q2FYM7   6 0.444444 -1.27278 0.943444
Q2FYB2   19 1.40741 0.903563 0.161558
Q2G2E2   13 0.928571 -1.27278 0.943444
Q2G2G9   19 1.35714 0.903563 0.161558
Q2FVC5   16 1.14286 0.903563 0.161558
Q2G0T3   52 3.71429 5.25625 0.000662855
Q2G074   10 0.714286 -1.27278 0.943444
Q2G016   29 2.07143 3.07991 0.0107511
Q2G0G4   32 2.28571 3.07991 0.0107511
Q2G2K1   25 1.78571 0.903563 0.161558
Q2FXE1   16 1.14286 0.903563 0.161558
Q2FWD2   39 2.78571 3.07991 0.0107511
Q2G1Q0   20 1.42857 0.903563 0.161558
Q2G073   11 0.785714 -1.27278 0.943444
Q2G1T7   21 1.5 0.903563 0.161558
Q2FVI3   30 2.14286 3.07991 0.0107511
Q2FZ93   20 1.42857 0.903563 0.161558
Q2FVQ7   24 1.71429 0.903563 0.161558
Q2G2B9   13 0.928571 -1.27278 0.943444
Q2FZN5   10 0.714286 -1.27278 0.943444
Q2FY72   18 1.28571 0.903563 0.161558
Q2G0A0   31 2.21429 3.07991 0.0107511
Q2FZQ8   9 0.642857 -1.27278 0.943444
Q2FXP1   38 2.71429 3.07991 0.0107511
P0A0B7   40 2.85714 3.07991 0.0107511
Q2FYW0   45 3.21429 5.25625 0.000662855
Q2G230   46 3.28571 5.25625 0.000662855
Q2G0H5   15 1.07143 0.903563 0.161558
Q2G0B7   40 2.85714 3.07991 0.0107511
Q2G131   9 0.642857 -1.27278 0.943444
Q2G0Y4   20 1.42857 0.903563 0.161558
Q2G2L0   21 1.5 0.903563 0.161558
Q2G101   36 2.57143 3.07991 0.0107511
Q2G036   48 3.42857 5.25625 0.000662855
Q2FXN3   11 0.785714 -1.27278 0.943444
Q2FWY2   40 2.85714 3.07991 0.0107511
Q2FXK6   19 1.35714 0.903563 0.161558
Q2G2Y3   18 1.28571 0.903563 0.161558
Q2G1P8   19 1.35714 0.903563 0.161558
Q2G0N7   43 3.07143 5.25625 0.000662855
Q2FW43   21 1.5 0.903563 0.161558
Q2G2N4   19 1.35714 0.903563 0.161558
Q2FW59   17 1.21429 0.903563 0.161558
Q2G1V0   12 0.857143 -1.27278 0.943444
Q2G010   23 1.64286 0.903563 0.161558
Q2FWJ4   8 0.571429 -1.27278 0.943444
Q2FUR3   32 2.28571 3.07991 0.0107511
Q2FXE4   23 1.64286 0.903563 0.161558
Q2FY36   41 2.92857 3.07991 0.0107511
Q2G1Q7   21 1.5 0.903563 0.161558
Q2FX09   43 3.07143 5.25625 0.000662855
Q2G0Z1   36 2.57143 3.07991 0.0107511
Q2FWJ1   15 1.07143 0.903563 0.161558
Q2FUT4   41 2.92857 3.07991 0.0107511
Q2FYI1   38 2.71429 3.07991 0.0107511
Q2FXQ8   50 3.57143 5.25625 0.000662855
Q2FUZ0   30 2.14286 3.07991 0.0107511
P0A086   37 2.64286 3.07991 0.0107511
Q2FZM0   10 0.714286 -1.27278 0.943444
Q2FXL3   43 3.07143 5.25625 0.000662855
Q2G2K7   13 0.928571 -1.27278 0.943444
Q2FVL1   10 0.714286 -1.27278 0.943444
Q2FW21   20 1.42857 0.903563 0.161558
Q2G201   24 1.71429 0.903563 0.161558
Q2FVV6   15 1.07143 0.903563 0.161558
Q2FV03   36 2.57143 3.07991 0.0107511
Q2G2T2   9 0.642857 -1.27278 0.943444
Q2FZ44   18 1.28571 0.903563 0.161558
Q2G1N7   23 1.64286 0.903563 0.161558
Q2G172   11 0.785714 -1.27278 0.943444
Q2G208   17 1.21429 0.903563 0.161558
Q2FZR7   10 0.714286 -1.27278 0.943444
Q2G2K2   11 0.785714 -1.27278 0.943444
Q2FVA4   20 1.42857 0.903563 0.161558
Q2G0F5   11 0.785714 -1.27278 0.943444
Q2G0X0   21 1.5 0.903563 0.161558
Q2FXU0   34 2.42857 3.07991 0.0107511
Q2FXX9   43 3.07143 5.25625 0.000662855
Q2G2K8   17 1.21429 0.903563 0.161558
Q2G0X1   23 1.58621 0.903563 0.161558
Q2FXI8   14 0.965517 -1.27278 0.943444
Q2G0L1   22 1.51724 0.903563 0.161558
Q2FX07   17 1.17241 0.903563 0.161558
Q2G139   21 1.44828 0.903563 0.161558
Q2FUV5   32 2.2069 3.07991 0.0107511
Q2FVD0   18 1.24138 0.903563 0.161558
Q2FX10   14 0.965517 -1.27278 0.943444
Q2G1W5   36 2.48276 3.07991 0.0107511
Q2G1Y7   18 1.24138 0.903563 0.161558
Q2G190   22 1.51724 0.903563 0.161558
Q2FV59   14 0.965517 -1.27278 0.943444
Q2FZS3   17 1.17241 0.903563 0.161558
Q2FX90   42 2.89655 3.07991 0.0107511
Q2FW85   11 0.758621 -1.27278 0.943444
Q2FZ65   27 1.86207 0.903563 0.161558
Q2FXJ7   50 3.44828 5.25625 0.000662855
Q2FVW2   24 1.65517 0.903563 0.161558
Q2G0H4   21 1.44828 0.903563 0.161558
Q2FVV4   10 0.689655 -1.27278 0.943444
Q2FUR9   11 0.758621 -1.27278 0.943444
Q2FW06   19 1.31034 0.903563 0.161558
Q2FY84   21 1.44828 0.903563 0.161558
Q2G132   32 2.2069 3.07991 0.0107511
Q2G0C9   25 1.72414 0.903563 0.161558
Q2G2N1   8 0.551724 -1.27278 0.943444
Q2FVF2   10 0.689655 -1.27278 0.943444
Q2FZ30   19 1.31034 0.903563 0.161558
Q2FXX8   46 3.17241 5.25625 0.000662855
Q2FZX6   16 1.10345 0.903563 0.161558
Q2G1Z2   12 0.827586 -1.27278 0.943444
Q2G0G7   26 1.7931 0.903563 0.161558
Q2FV53   21 1.44828 0.903563 0.161558
Q2FV28   44 3.03448 5.25625 0.000662855
Q2G097   28 1.93103 0.903563 0.161558
Q2FZC5   37 2.55172 3.07991 0.0107511
Q2FY77   25 1.72414 0.903563 0.161558
Q2FVA9   38 2.62069 3.07991 0.0107511
Q2G2W5   11 0.758621 -1.27278 0.943444
Q2FX97   43 2.96552 3.07991 0.0107511
Q2G1F3   21 1.44828 0.903563 0.161558
Q2FYU1   14 0.965517 -1.27278 0.943444
Q2FUP6   22 1.51724 0.903563 0.161558
Q2G2U7   17 1.17241 0.903563 0.161558
Q2FY09   30 2.06897 3.07991 0.0107511
Q2G1J6   23 1.58621 0.903563 0.161558
Q2G059   19 1.31034 0.903563 0.161558
Q2FVK5   7 0.482759 -1.27278 0.943444
Q2G0H7   20 1.37931 0.903563 0.161558
Q2FWN2   9 0.62069 -1.27278 0.943444
Q2FYV7   27 1.86207 0.903563 0.161558
Q2G236   38 2.62069 3.07991 0.0107511
Q2FZR6   10 0.689655 -1.27278 0.943444
Q2G1P9   21 1.44828 0.903563 0.161558
Q2G0R9   52 3.58621 5.25625 0.000662855
Q2FUZ9   45 3.10345 5.25625 0.000662855
Q2FVP2   23 1.58621 0.903563 0.161558
Q2FXC8   23 1.58621 0.903563 0.161558
Q2FVC4   20 1.37931 0.903563 0.161558
Q2FZ29   21 1.44828 0.903563 0.161558
Q2FYR8   38 2.53333 3.07991 0.0107511
Q2FY23   43 2.86667 3.07991 0.0107511
Q2G0D4   30 2 3.07991 0.0107511
Q2FZ38   30 2 3.07991 0.0107511
Q2FXH1   9 0.6 -1.27278 0.943444
Q2FXZ9   17 1.13333 0.903563 0.161558
Q2G1V3   11 0.733333 -1.27278 0.943444
Q2FVZ0   10 0.666667 -1.27278 0.943444
Q2FV95   11 0.733333 -1.27278 0.943444
Q2G196   49 3.26667 5.25625 0.000662855
Q2FZ61   41 2.73333 3.07991 0.0107511
Q2FW27   49 3.26667 5.25625 0.000662855
Q2FWH2   16 1.06667 0.903563 0.161558
Q2FZQ9   13 0.866667 -1.27278 0.943444
Q2FWQ9   49 3.26667 5.25625 0.000662855
Q2G1N5   10 0.666667 -1.27278 0.943444
Q2FZP8   10 0.666667 -1.27278 0.943444
Q2FXC2   26 1.73333 0.903563 0.161558
Q2G0X9   19 1.26667 0.903563 0.161558
Q2FX08   11 0.733333 -1.27278 0.943444
Q2FUV2   62 4.13333 7.4326 4.06742e-05
Q2FZT8   22 1.46667 0.903563 0.161558
Q2G2N2   9 0.6 -1.27278 0.943444
Q2G0M1   38 2.53333 3.07991 0.0107511
Q2FVX8   51 3.4 5.25625 0.000662855
Q2G220   49 3.26667 5.25625 0.000662855
Q2FW37   26 1.73333 0.903563 0.161558
Q2G203   38 2.53333 3.07991 0.0107511
Q2FY89   18 1.2 0.903563 0.161558
Q2G1K7   66 4.4 7.4326 4.06742e-05
Q2G013   11 0.733333 -1.27278 0.943444
Q2FV91   11 0.733333 -1.27278 0.943444
Q2FW92   30 2 3.07991 0.0107511
Q2G1U5   28 1.86667 0.903563 0.161558
Q2G2A6   17 1.13333 0.903563 0.161558
Q2G0G9   18 1.2 0.903563 0.161558
P0A088   15 1 0.903563 0.161558
Q2G0B4   11 0.733333 -1.27278 0.943444
Q2G0X7   21 1.4 0.903563 0.161558
Q2G0S0   19 1.26667 0.903563 0.161558
Q2FW12   19 1.26667 0.903563 0.161558
Q2G0J7   47 3.13333 5.25625 0.000662855
Q2FW76   13 0.866667 -1.27278 0.943444
Q2G1Z7   36 2.4 3.07991 0.0107511
Q2G2S1   49 3.26667 5.25625 0.000662855
Q2G1B1   27 1.8 0.903563 0.161558
Q2FVP3   18 1.2 0.903563 0.161558
Q2G1V1   21 1.4 0.903563 0.161558
Q2G1H8   33 2.2 3.07991 0.0107511
Q2G149   47 3.13333 5.25625 0.000662855
Q2FXC7   20 1.33333 0.903563 0.161558
Q2G019   20 1.33333 0.903563 0.161558
Q2FWL6   48 3.2 5.25625 0.000662855
Q2G199   12 0.8 -1.27278 0.943444
Q2FY41   13 0.866667 -1.27278 0.943444
Q2FX33   49 3.26667 5.25625 0.000662855
Q2G181   20 1.33333 0.903563 0.161558
Q2FVT1   12 0.8 -1.27278 0.943444
Q2G0Z5   20 1.33333 0.903563 0.161558
Q2FZC7   26 1.73333 0.903563 0.161558
Q2G1U0   43 2.86667 3.07991 0.0107511
Q2FW18   19 1.26667 0.903563 0.161558
Q2G0H1   19 1.26667 0.903563 0.161558
Q2FX22   19 1.26667 0.903563 0.161558
Q2G157   50 3.33333 5.25625 0.000662855
Q2G2J5   19 1.26667 0.903563 0.161558
Q2FZH9   10 0.666667 -1.27278 0.943444
Q2FZA6   11 0.733333 -1.27278 0.943444
Q2G1N6   10 0.666667 -1.27278 0.943444
Q2FVR4   34 2.26667 3.07991 0.0107511
Q2FY13   52 3.46667 5.25625 0.000662855
Q2G025   49 3.26667 5.25625 0.000662855
Q2FV36   13 0.866667 -1.27278 0.943444
Q2G0W9   23 1.53333 0.903563 0.161558
Q2G0L0   49 3.26667 5.25625 0.000662855
Q2FUR2   20 1.33333 0.903563 0.161558
Q2FVJ9   27 1.8 0.903563 0.161558
Q2G1S8   25 1.6129 0.903563 0.161558
Q2FVJ5   56 3.6129 5.25625 0.000662855
Q2FZ39   47 3.03226 5.25625 0.000662855
Q2FWP6   19 1.22581 0.903563 0.161558
Q2FVB4   52 3.35484 5.25625 0.000662855
Q2G0V7   45 2.90323 3.07991 0.0107511
Q2FUV4   29 1.87097 0.903563 0.161558
Q2FYG5   46 2.96774 3.07991 0.0107511
Q2FW71   10 0.645161 -1.27278 0.943444
Q2FZB1   21 1.35484 0.903563 0.161558
Q2G0Y9   34 2.19355 3.07991 0.0107511
Q2G0X4   21 1.35484 0.903563 0.161558
Q2FZL2   24 1.54839 0.903563 0.161558
Q2FVS1   21 1.35484 0.903563 0.161558
Q2G099   39 2.51613 3.07991 0.0107511
Q2FZN0   45 2.90323 3.07991 0.0107511
Q2FZ50   16 1.03226 0.903563 0.161558
Q2G0X8   20 1.29032 0.903563 0.161558
Q2G167   44 2.83871 3.07991 0.0107511
Q2G086   41 2.64516 3.07991 0.0107511
Q2G0D0   29 1.87097 0.903563 0.161558
Q2FWG3   39 2.51613 3.07991 0.0107511
Q2G228   54 3.48387 5.25625 0.000662855
Q2FWW8   20 1.29032 0.903563 0.161558
Q2FYL0   22 1.41935 0.903563 0.161558
Q2FXX2   46 2.96774 3.07991 0.0107511
Q2G0C4   10 0.645161 -1.27278 0.943444
Q2FZA2   49 3.16129 5.25625 0.000662855
Q2FWL0   41 2.64516 3.07991 0.0107511
Q2FUY9   53 3.41935 5.25625 0.000662855
Q2G0T8   28 1.80645 0.903563 0.161558
Q2FWK0   49 3.16129 5.25625 0.000662855
Q2G0D9   27 1.74194 0.903563 0.161558
Q2FZF3   18 1.16129 0.903563 0.161558
Q2FZ17   33 2.12903 3.07991 0.0107511
Q2G0T6   27 1.74194 0.903563 0.161558
Q2G140   9 0.580645 -1.27278 0.943444
Q2G2F2   10 0.645161 -1.27278 0.943444
Q2FXG0   24 1.54839 0.903563 0.161558
Q2FWR4   46 2.96774 3.07991 0.0107511
Q2G195   20 1.29032 0.903563 0.161558
Q2FVY4   44 2.83871 3.07991 0.0107511
Q2G1I6   53 3.41935 5.25625 0.000662855
Q2FVD5   43 2.77419 3.07991 0.0107511
Q2FZM1   25 1.6129 0.903563 0.161558
Q2FVG0   52 3.35484 5.25625 0.000662855
Q2FZM7   35 2.25806 3.07991 0.0107511
Q2FZB2   18 1.16129 0.903563 0.161558
Q2G287   24 1.54839 0.903563 0.161558
Q2FWG4   13 0.83871 -1.27278 0.943444
Q2G2B3   11 0.709677 -1.27278 0.943444
Q2FY48   17 1.09677 0.903563 0.161558
Q9ZNI1   28 1.80645 0.903563 0.161558
Q2FV94   27 1.74194 0.903563 0.161558
Q2G2X5   13 0.83871 -1.27278 0.943444
Q2FVX6   41 2.64516 3.07991 0.0107511
Q2G060   21 1.35484 0.903563 0.161558
Q2FVG2   14 0.903226 -1.27278 0.943444
Q2G1Q1   21 1.35484 0.903563 0.161558
Q2G1F1   20 1.29032 0.903563 0.161558
Q2FXC5   20 1.29032 0.903563 0.161558
Q2G2B0   10 0.645161 -1.27278 0.943444
Q2FXR6   12 0.774194 -1.27278 0.943444
Q2FXE0   32 2.06452 3.07991 0.0107511
Q2FUY3   53 3.41935 5.25625 0.000662855
Q2G1S6   23 1.48387 0.903563 0.161558
Q2FVE9   10 0.645161 -1.27278 0.943444
Q2FVU7   41 2.64516 3.07991 0.0107511
Q2FVM7   48 3.09677 5.25625 0.000662855
Q2FVU6   13 0.83871 -1.27278 0.943444
Q2FVA1   46 2.96774 3.07991 0.0107511
Q2FWB8   51 3.29032 5.25625 0.000662855
Q2FYR5   33 2.12903 3.07991 0.0107511
Q2G261   20 1.29032 0.903563 0.161558
Q2G264   30 1.93548 0.903563 0.161558
Q2G0U4   15 0.967742 -1.27278 0.943444
Q2G226   10 0.645161 -1.27278 0.943444
Q2FZT7   20 1.29032 0.903563 0.161558
Q2FXJ4   20 1.29032 0.903563 0.161558
Q2G047   40 2.58065 3.07991 0.0107511
Q2FWD9   43 2.77419 3.07991 0.0107511
Q2FZH2   22 1.41935 0.903563 0.161558
Q2G044   23 1.48387 0.903563 0.161558
Q2FVZ8   12 0.774194 -1.27278 0.943444
Q2G1C5   15 0.967742 -1.27278 0.943444
Q2G1Z1   17 1.09677 0.903563 0.161558
Q2G135   47 3.03226 5.25625 0.000662855
Q2FVE5   62 4 7.4326 4.06742e-05
Q2FZ70   43 2.77419 3.07991 0.0107511
Q2G2A0   48 3.09677 5.25625 0.000662855
Q2G224   44 2.75 3.07991 0.0107511
P0A0K3   43 2.6875 3.07991 0.0107511
Q2G1A8   46 2.875 3.07991 0.0107511
Q2G1P5   10 0.625 -1.27278 0.943444
Q2FV93   11 0.6875 -1.27278 0.943444
Q2FXC4   22 1.375 0.903563 0.161558
Q2FY74   20 1.25 0.903563 0.161558
Q2G1M1   46 2.875 3.07991 0.0107511
Q9EZ11   43 2.6875 3.07991 0.0107511
Q2FZB3   22 1.375 0.903563 0.161558
Q2G1V2   46 2.875 3.07991 0.0107511
Q2FVM8   17 1.0625 0.903563 0.161558
Q2FVR1   51 3.1875 5.25625 0.000662855
Q2FXC3   21 1.3125 0.903563 0.161558
Q2FUV6   25 1.5625 0.903563 0.161558
Q2G1D7   45 2.8125 3.07991 0.0107511
Q2FXR2   33 2.0625 3.07991 0.0107511
Q2FW83   12 0.75 -1.27278 0.943444
Q2G2X7   22 1.375 0.903563 0.161558
Q2FVM4   10 0.625 -1.27278 0.943444
P0A0J3   20 1.25 0.903563 0.161558
Q2G2L8   22 1.375 0.903563 0.161558
Q2FZ27   24 1.5 0.903563 0.161558
Q2FZ53   46 2.875 3.07991 0.0107511
Q2G154   55 3.4375 5.25625 0.000662855
Q2FZS4   12 0.75 -1.27278 0.943444
Q2FYQ5   10 0.625 -1.27278 0.943444
Q2FZL6   44 2.75 3.07991 0.0107511
Q2FWB9   44 2.75 3.07991 0.0107511
Q2FUQ4   46 2.875 3.07991 0.0107511
Q2G293   30 1.875 0.903563 0.161558
Q2FZS5   36 2.25 3.07991 0.0107511
Q2FYP9   13 0.8125 -1.27278 0.943444
Q2G0K7   55 3.4375 5.25625 0.000662855
Q2FVV2   43 2.6875 3.07991 0.0107511
Q2FVN0   33 2.0625 3.07991 0.0107511
Q2FX00   51 3.1875 5.25625 0.000662855
Q2G1I0   15 0.9375 -1.27278 0.943444
Q2FXI2   53 3.3125 5.25625 0.000662855
Q2G2X1   25 1.5625 0.903563 0.161558
Q2FYG6   16 1 0.903563 0.161558
Q2FXH0   49 3.0625 5.25625 0.000662855
Q2FXU7   53 3.3125 5.25625 0.000662855
Q2G170   40 2.5 3.07991 0.0107511
Q2FVQ9   49 3.0625 5.25625 0.000662855
Q2FWV2   19 1.1875 0.903563 0.161558
Q2FVI5   11 0.6875 -1.27278 0.943444
Q2FUW0   27 1.6875 0.903563 0.161558
Q2FXB7   50 3.125 5.25625 0.000662855
Q2G0J8   50 3.125 5.25625 0.000662855
Q2FXB5   44 2.75 3.07991 0.0107511
Q2FYE9   14 0.875 -1.27278 0.943444
Q2FVE2   33 2.0625 3.07991 0.0107511
Q2G2V6   47 2.9375 3.07991 0.0107511
O08387   17 1.0625 0.903563 0.161558
Q2FZ14   44 2.75 3.07991 0.0107511
Q2FXW3   53 3.3125 5.25625 0.000662855
Q2FYQ8   55 3.4375 5.25625 0.000662855
Q2G2D6   53 3.3125 5.25625 0.000662855
Q2G2T7   42 2.625 3.07991 0.0107511
Q2FYP8   14 0.875 -1.27278 0.943444
Q2FZ25   42 2.625 3.07991 0.0107511
Q2FY65   23 1.4375 0.903563 0.161558
Q2G2T1   18 1.125 0.903563 0.161558
Q2G1N0   12 0.75 -1.27278 0.943444
Q2G110   17 1.0625 0.903563 0.161558
Q2G1E1   49 3.0625 5.25625 0.000662855
Q2G2F1   58 3.625 5.25625 0.000662855
Q2FXE8   49 3.0625 5.25625 0.000662855
Q2FZ06   36 2.25 3.07991 0.0107511
Q2FVH2   9 0.5625 -1.27278 0.943444
Q2FYV6   34 2.125 3.07991 0.0107511
Q2FZJ3   29 1.75758 0.903563 0.161558
Q2G095   26 1.57576 0.903563 0.161558
Q2G2Y0   23 1.39394 0.903563 0.161558
Q2G2W3   51 3.09091 5.25625 0.000662855
Q2FY07   29 1.75758 0.903563 0.161558
Q2FXW8   24 1.45455 0.903563 0.161558
Q2FUR6   53 3.21212 5.25625 0.000662855
Q2FVW6   13 0.787879 -1.27278 0.943444
Q2G1X0   12 0.727273 -1.27278 0.943444
Q2G1F6   12 0.727273 -1.27278 0.943444
Q2FVK8   46 2.78788 3.07991 0.0107511
Q2G158   53 3.21212 5.25625 0.000662855
Q2G118   23 1.39394 0.903563 0.161558
Q2G077   12 0.727273 -1.27278 0.943444
Q2G0E0   46 2.78788 3.07991 0.0107511
Q2G263   29 1.75758 0.903563 0.161558
Q2FUU1   42 2.54545 3.07991 0.0107511
Q2G1X7   41 2.48485 3.07991 0.0107511
Q2G1C0   45 2.72727 3.07991 0.0107511
Q2FVB9   10 0.606061 -1.27278 0.943444
Q2G273   37 2.24242 3.07991 0.0107511
Q53726   40 2.42424 3.07991 0.0107511
Q2G2W9   25 1.51515 0.903563 0.161558
Q2FZ22   60 3.63636 5.25625 0.000662855
Q2G2U1   29 1.75758 0.903563 0.161558
Q2FXW6   43 2.60606 3.07991 0.0107511
Q2G0P9   12 0.727273 -1.27278 0.943444
Q2FYE3   31 1.87879 0.903563 0.161558
Q2FXU3   36 2.18182 3.07991 0.0107511
Q2G052   31 1.87879 0.903563 0.161558
Q2FZM6   45 2.72727 3.07991 0.0107511
Q2FX25   23 1.39394 0.903563 0.161558
Q2FX05   21 1.27273 0.903563 0.161558
Q2G1P2   11 0.666667 -1.27278 0.943444
Q2G2C4   45 2.72727 3.07991 0.0107511
Q2G165   10 0.606061 -1.27278 0.943444
Q2FXK8   8 0.484848 -1.27278 0.943444
Q2FWP1   33 2 3.07991 0.0107511
Q2FVU1   11 0.666667 -1.27278 0.943444
Q2FZ78   25 1.51515 0.903563 0.161558
Q2G0P0   40 2.42424 3.07991 0.0107511
Q2FXX3   12 0.727273 -1.27278 0.943444
Q2FVX2   31 1.87879 0.903563 0.161558
Q2G0Q7   43 2.60606 3.07991 0.0107511
Q2FXS6   18 1.09091 0.903563 0.161558
Q2FUZ1   62 3.75758 5.25625 0.000662855
Q2FZ87   36 2.18182 3.07991 0.0107511
Q2FXF4   22 1.33333 0.903563 0.161558
Q2G1G4   42 2.54545 3.07991 0.0107511
Q2FWE6   47 2.84848 3.07991 0.0107511
Q2G2U2   24 1.45455 0.903563 0.161558
Q2FY17   49 2.9697 3.07991 0.0107511
Q2FVU3   44 2.66667 3.07991 0.0107511
Q2FVK1   12 0.727273 -1.27278 0.943444
Q2G0K5   41 2.48485 3.07991 0.0107511
Q2G2X8   23 1.39394 0.903563 0.161558
Q2FYZ7   42 2.54545 3.07991 0.0107511
Q2FWG1   40 2.42424 3.07991 0.0107511
Q2G1Q6   29 1.75758 0.903563 0.161558
Q2G2X9   23 1.39394 0.903563 0.161558
Q2FWN9   12 0.727273 -1.27278 0.943444
Q2FYZ2   46 2.78788 3.07991 0.0107511
Q2FZJ1   36 2.18182 3.07991 0.0107511
Q2G002   34 2.06061 3.07991 0.0107511
Q2FVL4   58 3.51515 5.25625 0.000662855
Q2G2M7   23 1.39394 0.903563 0.161558
Q2FWH6   48 2.90909 3.07991 0.0107511
Q2FXQ3   23 1.39394 0.903563 0.161558
Q2G129   7 0.424242 -1.27278 0.943444
Q7BHL7   38 2.30303 3.07991 0.0107511
Q2FZ71   48 2.90909 3.07991 0.0107511
Q2FZ88   38 2.23529 3.07991 0.0107511
Q2FV22   53 3.11765 5.25625 0.000662855
Q2FYM3   24 1.41176 0.903563 0.161558
Q2FY06   40 2.35294 3.07991 0.0107511
Q2FXB0   13 0.764706 -1.27278 0.943444
Q2FX87   56 3.29412 5.25625 0.000662855
Q2FZ33   63 3.70588 5.25625 0.000662855
Q2G0J1   31 1.82353 0.903563 0.161558
Q2FUT7   31 1.82353 0.903563 0.161558
Q2FZH1   42 2.47059 3.07991 0.0107511
Q2FVX3   37 2.17647 3.07991 0.0107511
Q2FWC6   25 1.47059 0.903563 0.161558
Q2FXN6   71 4.17647 7.4326 4.06742e-05
Q2FY79   63 3.70588 5.25625 0.000662855
Q2FZ23   24 1.41176 0.903563 0.161558
Q2FVF1   57 3.35294 5.25625 0.000662855
Q2FWM5   18 1.05882 0.903563 0.161558
Q2G061   26 1.52941 0.903563 0.161558
Q2FWL7   19 1.11765 0.903563 0.161558
Q2FVK3   13 0.764706 -1.27278 0.943444
Q2FX19   17 1 0.903563 0.161558
Q2G2U6   58 3.41176 5.25625 0.000662855
Q2G1S5   23 1.35294 0.903563 0.161558
Q2FVS9   26 1.52941 0.903563 0.161558
Q2G1M7   46 2.70588 3.07991 0.0107511
Q2FW50   32 1.88235 0.903563 0.161558
Q2G2L1   51 3 5.25625 0.000662855
Q2FWB1   49 2.88235 3.07991 0.0107511
Q2FXA8   36 2.11765 3.07991 0.0107511
Q2FV20   42 2.47059 3.07991 0.0107511
Q2FUY1   27 1.58824 0.903563 0.161558
Q2FYJ1   44 2.58824 3.07991 0.0107511
Q2G043   31 1.82353 0.903563 0.161558
Q2FZ43   35 2.05882 3.07991 0.0107511
Q9KJN4   43 2.52941 3.07991 0.0107511
Q2G194   21 1.23529 0.903563 0.161558
Q2G0F0   56 3.29412 5.25625 0.000662855
Q2G2G2   52 3.05882 5.25625 0.000662855
Q2G0I8   35 2.05882 3.07991 0.0107511
Q2FXG5   53 3.11765 5.25625 0.000662855
Q2G2S6   16 0.941176 -1.27278 0.943444
Q53700   42 2.47059 3.07991 0.0107511
Q2G0D8   60 3.52941 5.25625 0.000662855
P60430   17 1 0.903563 0.161558
Q2FV41   62 3.64706 5.25625 0.000662855
Q2FXZ5   52 3.05882 5.25625 0.000662855
Q2FZL0   12 0.705882 -1.27278 0.943444
Q2FY99   25 1.47059 0.903563 0.161558
Q2FX95   23 1.35294 0.903563 0.161558
Q2FYR6   53 3.11765 5.25625 0.000662855
Q2FUW2   19 1.11765 0.903563 0.161558
Q2FVL2   31 1.82353 0.903563 0.161558
Q2G2L4   10 0.588235 -1.27278 0.943444
Q2FXB1   12 0.705882 -1.27278 0.943444
Q2FZY7   49 2.88235 3.07991 0.0107511
Q2FVN1   11 0.647059 -1.27278 0.943444
Q2G1S1   40 2.35294 3.07991 0.0107511
Q2FXK4   51 3 5.25625 0.000662855
Q2FXM6   53 3.11765 5.25625 0.000662855
Q2FZJ6   45 2.64706 3.07991 0.0107511
Q2FVT4   28 1.64706 0.903563 0.161558
Q2FYW1   19 1.11765 0.903563 0.161558
Q2FYZ3   55 3.23529 5.25625 0.000662855
Q2FXX5   29 1.70588 0.903563 0.161558
Q2FWM4   32 1.88235 0.903563 0.161558
Q2G2L3   59 3.47059 5.25625 0.000662855
Q2FYR3   46 2.70588 3.07991 0.0107511
Q2G0I9   36 2.11765 3.07991 0.0107511
Q2G0M2   42 2.47059 3.07991 0.0107511
Q2G272   20 1.17647 0.903563 0.161558
Q2FXL4   52 3.05882 5.25625 0.000662855
Q2G0U9   27 1.58824 0.903563 0.161558
Q2FVE4   25 1.47059 0.903563 0.161558
Q2FVC6   49 2.88235 3.07991 0.0107511
Q2FV19   32 1.88235 0.903563 0.161558
Q2G0S8   29 1.70588 0.903563 0.161558
Q2G2G3   12 0.705882 -1.27278 0.943444
Q2G2X0   51 2.91429 3.07991 0.0107511
Q2G0F3   60 3.42857 5.25625 0.000662855
Q2G037   29 1.65714 0.903563 0.161558
Q2G1G6   52 2.97143 3.07991 0.0107511
Q2FWP0   18 1.02857 0.903563 0.161558
Q2FY29   35 2 3.07991 0.0107511
Q2FXQ4   16 0.914286 -1.27278 0.943444
Q2G0S7   32 1.82857 0.903563 0.161558
Q2FZX7   45 2.57143 3.07991 0.0107511
Q2G0E6   17 0.971429 -1.27278 0.943444
Q2FY37   35 2 3.07991 0.0107511
Q2FYQ0   56 3.2 5.25625 0.000662855
Q2FUV3   44 2.51429 3.07991 0.0107511
Q2FYV2   32 1.82857 0.903563 0.161558
Q2FVS4   17 0.971429 -1.27278 0.943444
Q2G2M3   48 2.74286 3.07991 0.0107511
Q2FVM6   26 1.48571 0.903563 0.161558
Q2G292   53 3.02857 5.25625 0.000662855
Q2FXH7   20 1.14286 0.903563 0.161558
Q2FYQ7   39 2.22857 3.07991 0.0107511
Q2FWG2   54 3.08571 5.25625 0.000662855
Q2G159   36 2.05714 3.07991 0.0107511
Q2FX96   29 1.65714 0.903563 0.161558
Q2FV83   34 1.94286 0.903563 0.161558
Q2G2D8   36 2.05714 3.07991 0.0107511
Q2FYJ4   12 0.685714 -1.27278 0.943444
Q2G1E8   12 0.685714 -1.27278 0.943444
Q2FVK2   11 0.628571 -1.27278 0.943444
Q2FZP1   18 1.02857 0.903563 0.161558
Q2FXI0   30 1.71429 0.903563 0.161558
Q2G134   12 0.685714 -1.27278 0.943444
Q2FZZ6   23 1.31429 0.903563 0.161558
Q2G1Z3   53 3.02857 5.25625 0.000662855
Q2G030   49 2.8 3.07991 0.0107511
Q2FV21   45 2.57143 3.07991 0.0107511
Q9RQP6   12 0.685714 -1.27278 0.943444
Q2FZ62   41 2.34286 3.07991 0.0107511
Q2FZQ7   43 2.45714 3.07991 0.0107511
Q2G0F4   45 2.57143 3.07991 0.0107511
Q2FWE0   26 1.48571 0.903563 0.161558
Q2FVS0   18 1.02857 0.903563 0.161558
Q2FUT6   31 1.77143 0.903563 0.161558
Q2FUQ5   24 1.37143 0.903563 0.161558
Q2FZJ9   29 1.65714 0.903563 0.161558
Q2FY81   32 1.82857 0.903563 0.161558
Q2G0K8   53 3.02857 5.25625 0.000662855
Q2G262   11 0.628571 -1.27278 0.943444
Q2G0E1   48 2.74286 3.07991 0.0107511
Q2FWD3   50 2.85714 3.07991 0.0107511
Q2FXA4   36 2.05714 3.07991 0.0107511
Q2FVF0   43 2.45714 3.07991 0.0107511
Q2FWW9   47 2.68571 3.07991 0.0107511
Q2FZ54   41 2.34286 3.07991 0.0107511
P0A0J0   14 0.8 -1.27278 0.943444
Q2G1G1   31 1.77143 0.903563 0.161558
Q2FWA1   45 2.57143 3.07991 0.0107511
Q2FXN1   51 2.91429 3.07991 0.0107511
Q2G2T4   54 3.08571 5.25625 0.000662855
Q2FZW9   46 2.62857 3.07991 0.0107511
Q2FV90   53 3.02857 5.25625 0.000662855
Q2FWB3   22 1.25714 0.903563 0.161558
Q2G0Q0   40 2.28571 3.07991 0.0107511
Q2FY10   41 2.34286 3.07991 0.0107511
Q2FXM0   43 2.45714 3.07991 0.0107511
Q2G1S2   44 2.51429 3.07991 0.0107511
Q2FXY5   38 2.11111 3.07991 0.0107511
Q2FXV3   38 2.11111 3.07991 0.0107511
Q2FXG3   44 2.44444 3.07991 0.0107511
Q2FVA8   23 1.27778 0.903563 0.161558
Q2G2C2   21 1.16667 0.903563 0.161558
Q2FYU2   29 1.61111 0.903563 0.161558
Q2FYK5   42 2.33333 3.07991 0.0107511
Q2FW35   49 2.72222 3.07991 0.0107511
Q2FY52   58 3.22222 5.25625 0.000662855
Q9RQP9   35 1.94444 0.903563 0.161558
Q2G039   54 3 5.25625 0.000662855
Q2G1E4   43 2.38889 3.07991 0.0107511
Q2G0B0   43 2.38889 3.07991 0.0107511
Q2FXI7   31 1.72222 0.903563 0.161558
Q2FWN7   45 2.5 3.07991 0.0107511
Q2FV66   25 1.38889 0.903563 0.161558
Q2FYJ5   9 0.5 -1.27278 0.943444
Q2FYC9   14 0.777778 -1.27278 0.943444
Q2FZC6   49 2.72222 3.07991 0.0107511
Q2FXW4   41 2.27778 3.07991 0.0107511
Q2FXI1   27 1.5 0.903563 0.161558
Q2FZF9   52 2.88889 3.07991 0.0107511
Q2G171   14 0.777778 -1.27278 0.943444
Q2G2P8   61 3.38889 5.25625 0.000662855
Q2G2V9   25 1.38889 0.903563 0.161558
Q2FV31   24 1.33333 0.903563 0.161558
Q9KJN3   21 1.16667 0.903563 0.161558
Q2FZV5   10 0.555556 -1.27278 0.943444
Q2FWC4   47 2.61111 3.07991 0.0107511
Q2FYT0   12 0.666667 -1.27278 0.943444
Q2G145   24 1.33333 0.903563 0.161558
Q2G0J0   55 3.05556 5.25625 0.000662855
Q2FZQ3   49 2.72222 3.07991 0.0107511
Q2FYE5   29 1.61111 0.903563 0.161558
Q2FWN5   19 1.05556 0.903563 0.161558
Q2FY24   30 1.66667 0.903563 0.161558
Q2FVW7   28 1.55556 0.903563 0.161558
Q2FZ91   38 2.11111 3.07991 0.0107511
Q2FWL2   36 2 3.07991 0.0107511
Q2FZQ6   22 1.22222 0.903563 0.161558
P02976   10 0.555556 -1.27278 0.943444
Q2G0R7   11 0.611111 -1.27278 0.943444
Q2FUU2   52 2.88889 3.07991 0.0107511
Q2FZG1   30 1.66667 0.903563 0.161558
Q2G0Z4   10 0.555556 -1.27278 0.943444
Q2FZ81   25 1.38889 0.903563 0.161558
Q2G2J8   56 3.11111 5.25625 0.000662855
Q2FZD7   35 1.94444 0.903563 0.161558
Q2G288   23 1.27778 0.903563 0.161558
Q2FW52   49 2.72222 3.07991 0.0107511
Q2FVX4   30 1.66667 0.903563 0.161558
Q2FVN5   14 0.777778 -1.27278 0.943444
Q2FY88   44 2.44444 3.07991 0.0107511
Q2FWC9   29 1.61111 0.903563 0.161558
Q2FZS7   31 1.72222 0.903563 0.161558
Q2FZ63   49 2.72222 3.07991 0.0107511
Q2G1L8   55 3.05556 5.25625 0.000662855
Q2FV17   42 2.33333 3.07991 0.0107511
Q2FVT8   46 2.55556 3.07991 0.0107511
Q2G0W8   47 2.61111 3.07991 0.0107511
Q2FV07   24 1.33333 0.903563 0.161558
Q2G0Q1   50 2.77778 3.07991 0.0107511
Q2FY69   41 2.27778 3.07991 0.0107511
Q2FZ75   50 2.77778 3.07991 0.0107511
Q2G0E5   50 2.77778 3.07991 0.0107511
Q2G233   36 2 3.07991 0.0107511
Q2FWE1   50 2.77778 3.07991 0.0107511
Q2FVZ2   27 1.5 0.903563 0.161558
Q2FYE2   29 1.61111 0.903563 0.161558
Q2G1K6   42 2.27027 3.07991 0.0107511
Q2FVT0   44 2.37838 3.07991 0.0107511
Q2G0Q9   31 1.67568 0.903563 0.161558
Q2FZ89   57 3.08108 5.25625 0.000662855
Q2FVR0   28 1.51351 0.903563 0.161558
Q2FZD9   20 1.08108 0.903563 0.161558
Q2FX85   16 0.864865 -1.27278 0.943444
Q2G1B0   27 1.45946 0.903563 0.161558
Q2G2E4   11 0.594595 -1.27278 0.943444
Q2FYK7   40 2.16216 3.07991 0.0107511
Q2FZ13   40 2.16216 3.07991 0.0107511
Q2FZE6   34 1.83784 0.903563 0.161558
Q2FVI2   35 1.89189 0.903563 0.161558
Q2FZE0   49 2.64865 3.07991 0.0107511
Q2FV38   41 2.21622 3.07991 0.0107511
Q2FXE2   44 2.37838 3.07991 0.0107511
Q2G1Q2   45 2.43243 3.07991 0.0107511
Q2FYY8   52 2.81081 3.07991 0.0107511
Q2FYN6   40 2.16216 3.07991 0.0107511
Q2FV39   65 3.51351 5.25625 0.000662855
Q2G130   30 1.62162 0.903563 0.161558
Q2FUR8   31 1.67568 0.903563 0.161558
Q2FXZ3   16 0.864865 -1.27278 0.943444
Q2FYM4   13 0.702703 -1.27278 0.943444
Q2FWY1   38 2.05405 3.07991 0.0107511
Q2G1V4   48 2.59459 3.07991 0.0107511
P0A011   44 2.37838 3.07991 0.0107511
Q2FXZ0   30 1.62162 0.903563 0.161558
Q2G0V4   49 2.64865 3.07991 0.0107511
Q2FW34   44 2.37838 3.07991 0.0107511
Q2FWC7   41 2.21622 3.07991 0.0107511
Q2G0F6   43 2.32432 3.07991 0.0107511
Q2G0T0   50 2.7027 3.07991 0.0107511
Q2FXM8   38 2.05405 3.07991 0.0107511
Q2G0Q8   43 2.32432 3.07991 0.0107511
Q2FZ08   25 1.35135 0.903563 0.161558
Q2G160   45 2.43243 3.07991 0.0107511
Q2FY78   22 1.18919 0.903563 0.161558
Q2G2H7   23 1.24324 0.903563 0.161558
Q2FW53   21 1.13514 0.903563 0.161558
Q2FVX0   70 3.78378 5.25625 0.000662855
Q2G2U5   39 2.10811 3.07991 0.0107511
Q2FZR0   57 3.08108 5.25625 0.000662855
Q2G1Z9   34 1.83784 0.903563 0.161558
Q2G1G0   40 2.16216 3.07991 0.0107511
Q2FW57   55 2.97297 3.07991 0.0107511
Q9RQP7   41 2.21622 3.07991 0.0107511
Q2FXP0   29 1.56757 0.903563 0.161558
Q2FVV1   13 0.702703 -1.27278 0.943444
Q2FYU8   12 0.648649 -1.27278 0.943444
Q2FZ04   51 2.75676 3.07991 0.0107511
Q2FVQ0   49 2.64865 3.07991 0.0107511
Q2G151   46 2.48649 3.07991 0.0107511
Q2FXF9   40 2.16216 3.07991 0.0107511
Q2G242   38 2.05405 3.07991 0.0107511
Q2FZQ0   52 2.81081 3.07991 0.0107511
Q2G1Q8   27 1.45946 0.903563 0.161558
Q2FYG1   50 2.63158 3.07991 0.0107511
Q2G1N3   41 2.15789 3.07991 0.0107511
Q2FV44   59 3.10526 5.25625 0.000662855
Q2FXV4   44 2.31579 3.07991 0.0107511
Q2G0I1   17 0.894737 -1.27278 0.943444
Q2FZY0   28 1.47368 0.903563 0.161558
Q2G295   38 2 3.07991 0.0107511
Q2FWH3   34 1.78947 0.903563 0.161558
Q2G072   47 2.47368 3.07991 0.0107511
Q2G217   63 3.31579 5.25625 0.000662855
Q2FYP6   34 1.78947 0.903563 0.161558
Q9EZ12   48 2.52632 3.07991 0.0107511
Q2FZ48   49 2.57895 3.07991 0.0107511
Q2FY16   42 2.21053 3.07991 0.0107511
Q2FZU3   48 2.52632 3.07991 0.0107511
Q2FVV7   43 2.26316 3.07991 0.0107511
Q2FWU0   27 1.42105 0.903563 0.161558
P0A0Q0   45 2.36842 3.07991 0.0107511
Q2FVS3   54 2.84211 3.07991 0.0107511
Q2G0I6   36 1.89474 0.903563 0.161558
Q2FYP3   23 1.21053 0.903563 0.161558
Q2FWM0   43 2.26316 3.07991 0.0107511
Q2FZ36   56 2.94737 3.07991 0.0107511
Q2G0Y8   20 1.05263 0.903563 0.161558
Q2FXF6   11 0.578947 -1.27278 0.943444
Q2FXM7   56 2.94737 3.07991 0.0107511
Q2G1A6   50 2.63158 3.07991 0.0107511
Q2G138   9 0.473684 -1.27278 0.943444
Q2FZR4   49 2.57895 3.07991 0.0107511
Q2G162   12 0.631579 -1.27278 0.943444
Q2FYH2   17 0.894737 -1.27278 0.943444
Q2FX56   42 2.21053 3.07991 0.0107511
Q2FY68   43 2.26316 3.07991 0.0107511
Q2G1K1   25 1.31579 0.903563 0.161558
Q2G1A3   39 2.05263 3.07991 0.0107511
Q2FZX4   45 2.36842 3.07991 0.0107511
Q2G1M5   33 1.73684 0.903563 0.161558
Q2FVA3   41 2.15789 3.07991 0.0107511
Q2G2G4   37 1.94737 0.903563 0.161558
Q2G0U3   26 1.36842 0.903563 0.161558
Q2FXQ6   21 1.10526 0.903563 0.161558
Q2G0S2   45 2.36842 3.07991 0.0107511
Q2G168   24 1.26316 0.903563 0.161558
Q2FZB0   50 2.63158 3.07991 0.0107511
Q2G119   62 3.26316 5.25625 0.000662855
Q2FVJ7   46 2.42105 3.07991 0.0107511
Q2FY30   45 2.36842 3.07991 0.0107511
Q2FXR3   49 2.57895 3.07991 0.0107511
Q2G1Z0   41 2.15789 3.07991 0.0107511
Q2G0A9   45 2.36842 3.07991 0.0107511
O33599   25 1.31579 0.903563 0.161558
Q2FZ55   60 3.15789 5.25625 0.000662855
Q2FYS0   43 2.26316 3.07991 0.0107511
Q2G248   49 2.57895 3.07991 0.0107511
Q2G049   27 1.42105 0.903563 0.161558
Q2FVA5   27 1.42105 0.903563 0.161558
Q2FUX8   53 2.78947 3.07991 0.0107511
Q2G123   43 2.26316 3.07991 0.0107511
Q2FVH0   40 2.10526 3.07991 0.0107511
Q2FV01   12 0.631579 -1.27278 0.943444
Q2G2L2   54 2.84211 3.07991 0.0107511
Q2FYW3   44 2.31579 3.07991 0.0107511
Q2FZZ0   24 1.26316 0.903563 0.161558
Q2FVV8   43 2.26316 3.07991 0.0107511
Q2G2W0   20 1.02564 0.903563 0.161558
Q2G041   37 1.89744 0.903563 0.161558
P0A0B9   40 2.05128 3.07991 0.0107511
Q2FYI6   48 2.46154 3.07991 0.0107511
Q2G2S2   26 1.33333 0.903563 0.161558
Q2FVQ8   21 1.07692 0.903563 0.161558
Q2FVT2   67 3.4359 5.25625 0.000662855
Q2G1Z5   19 0.974359 -1.27278 0.943444
Q2G2A4   30 1.53846 0.903563 0.161558
P60393   40 2.05128 3.07991 0.0107511
Q2G0P6   31 1.58974 0.903563 0.161558
Q2FW04   20 1.02564 0.903563 0.161558
Q2FYY9   33 1.69231 0.903563 0.161558
Q2FWP2   22 1.12821 0.903563 0.161558
Q2FVW4   40 2.05128 3.07991 0.0107511
Q2FY63   40 2.05128 3.07991 0.0107511
Q2FZ68   44 2.25641 3.07991 0.0107511
Q2G1E2   16 0.820513 -1.27278 0.943444
Q2G2T8   49 2.51282 3.07991 0.0107511
Q2FY71   46 2.35897 3.07991 0.0107511
Q2FVI1   21 1.07692 0.903563 0.161558
Q2G0W2   18 0.923077 -1.27278 0.943444
Q2G238   46 2.35897 3.07991 0.0107511
Q2FZR1   46 2.35897 3.07991 0.0107511
Q2FXN2   17 0.871795 -1.27278 0.943444
Q2FXH6   12 0.615385 -1.27278 0.943444
Q2FXM3   36 1.84615 0.903563 0.161558
Q2FZW3   55 2.82051 3.07991 0.0107511
Q2FWM9   38 1.94872 0.903563 0.161558
Q2FUW9   10 0.512821 -1.27278 0.943444
Q2FW91   53 2.71795 3.07991 0.0107511
Q2G137   22 1.12821 0.903563 0.161558
Q2FVM0   37 1.89744 0.903563 0.161558
Q2G057   42 2.15385 3.07991 0.0107511
Q2FXP5   43 2.20513 3.07991 0.0107511
Q2G1H2   13 0.666667 -1.27278 0.943444
Q2FX99   12 0.615385 -1.27278 0.943444
Q2G0J4   18 0.923077 -1.27278 0.943444
Q2FX74   25 1.28205 0.903563 0.161558
Q2G1J9   20 1.02564 0.903563 0.161558
Q2G1F7   11 0.564103 -1.27278 0.943444
Q2G2R8   28 1.4359 0.903563 0.161558
Q2FW32   27 1.38462 0.903563 0.161558
Q2FXZ4   43 2.20513 3.07991 0.0107511
Q2FUT0   44 2.25641 3.07991 0.0107511
Q2G084   47 2.41026 3.07991 0.0107511
Q2G148   46 2.35897 3.07991 0.0107511
Q2FYR0   43 2.20513 3.07991 0.0107511
Q2FW86   54 2.76923 3.07991 0.0107511
Q2FW01   29 1.48718 0.903563 0.161558
Q2FUX9   16 0.820513 -1.27278 0.943444
Q2G212   21 1.07692 0.903563 0.161558
Q2FZ84   30 1.53846 0.903563 0.161558
Q2G0Y0   53 2.71795 3.07991 0.0107511
Q2FYU4   49 2.51282 3.07991 0.0107511
Q2G223   25 1.28205 0.903563 0.161558
Q2G136   44 2.25641 3.07991 0.0107511
Q2G0G6   48 2.46154 3.07991 0.0107511
Q2FWY6   38 1.94872 0.903563 0.161558
Q2FWZ2   46 2.35897 3.07991 0.0107511
Q2G240   42 2.15385 3.07991 0.0107511
O05154   41 2.10256 3.07991 0.0107511
Q2FXP4   16 0.820513 -1.27278 0.943444
Q2FVH5   51 2.61538 3.07991 0.0107511
Q2FYP0   47 2.35 3.07991 0.0107511
Q2FUW5   38 1.9 0.903563 0.161558
Q2FX66   19 0.95 -1.27278 0.943444
Q2G1P4   10 0.5 -1.27278 0.943444
Q2FYI9   23 1.15 0.903563 0.161558
Q2G0I7   27 1.35 0.903563 0.161558
Q2FXQ9   42 2.1 3.07991 0.0107511
Q2FXL0   50 2.5 3.07991 0.0107511
Q2FYR7   49 2.45 3.07991 0.0107511
Q2G1W4   34 1.7 0.903563 0.161558
Q2G2C8   32 1.6 0.903563 0.161558
Q2G163   52 2.6 3.07991 0.0107511
Q2FWL9   11 0.55 -1.27278 0.943444
Q2FZH3   23 1.15 0.903563 0.161558
Q2FZR5   51 2.55 3.07991 0.0107511
Q2G1W6   26 1.3 0.903563 0.161558
Q2FWA5   14 0.7 -1.27278 0.943444
Q2FX17   25 1.25 0.903563 0.161558
Q2FXY1   49 2.45 3.07991 0.0107511
Q2G2W1   16 0.8 -1.27278 0.943444
Q2FV06   12 0.6 -1.27278 0.943444
Q2FYW6   46 2.3 3.07991 0.0107511
Q2G281   45 2.25 3.07991 0.0107511
Q2G227   49 2.45 3.07991 0.0107511
Q2FWZ5   34 1.7 0.903563 0.161558
Q2FZX0   52 2.6 3.07991 0.0107511
Q2FV51   16 0.8 -1.27278 0.943444
Q2G082   21 1.05 0.903563 0.161558
Q2FWX4   15 0.75 -1.27278 0.943444
Q2FZT1   50 2.5 3.07991 0.0107511
Q2FYF3   35 1.75 0.903563 0.161558
Q2FXW9   27 1.35 0.903563 0.161558
O34090   37 1.85 0.903563 0.161558
Q2FVE1   15 0.75 -1.27278 0.943444
Q2FZL5   45 2.25 3.07991 0.0107511
Q2G258   32 1.6 0.903563 0.161558
Q2FZW5   18 0.9 -1.27278 0.943444
Q2FW63   12 0.6 -1.27278 0.943444
Q2FXB4   34 1.7 0.903563 0.161558
Q2G1T5   11 0.55 -1.27278 0.943444
Q2G1J5   50 2.5 3.07991 0.0107511
Q2G0V0   24 1.2 0.903563 0.161558
Q2G0M7   45 2.25 3.07991 0.0107511
Q2G1I5   37 1.85 0.903563 0.161558
Q2G146   55 2.75 3.07991 0.0107511
Q2G1P6   50 2.5 3.07991 0.0107511
Q2G1W8   30 1.46341 0.903563 0.161558
Q2G035   48 2.34146 3.07991 0.0107511
Q2G1I3   27 1.31707 0.903563 0.161558
Q2FWM2   45 2.19512 3.07991 0.0107511
Q2FYJ3   51 2.4878 3.07991 0.0107511
Q2G0L8   49 2.39024 3.07991 0.0107511
Q2G164   42 2.04878 3.07991 0.0107511
Q2FVT7   46 2.2439 3.07991 0.0107511
Q2G1R3   47 2.29268 3.07991 0.0107511
Q2G1T6   50 2.43902 3.07991 0.0107511
Q2FZN7   30 1.46341 0.903563 0.161558
Q2FY83   24 1.17073 0.903563 0.161558
Q2FZX9   60 2.92683 3.07991 0.0107511
Q2FYL5   55 2.68293 3.07991 0.0107511
Q2G218   51 2.4878 3.07991 0.0107511
Q2G0M5   47 2.29268 3.07991 0.0107511
Q2FW78   11 0.536585 -1.27278 0.943444
P52078   44 2.14634 3.07991 0.0107511
Q7X2S2   52 2.53659 3.07991 0.0107511
Q2FZG4   48 2.34146 3.07991 0.0107511
Q2G0M4   28 1.36585 0.903563 0.161558
Q2FVA2   44 2.14634 3.07991 0.0107511
Q2G115   40 1.95122 0.903563 0.161558
Q2G0M8   52 2.53659 3.07991 0.0107511
Q2G1U4   38 1.85366 0.903563 0.161558
Q2G1D0   40 1.95122 0.903563 0.161558
Q2G2S0   24 1.17073 0.903563 0.161558
Q2G2N5   19 0.926829 -1.27278 0.943444
Q2G222   30 1.46341 0.903563 0.161558
Q2G1C8   23 1.12195 0.903563 0.161558
Q2FV40   56 2.73171 3.07991 0.0107511
Q2FXT1   37 1.80488 0.903563 0.161558
Q2FZZ2   50 2.43902 3.07991 0.0107511
Q2FY01   54 2.63415 3.07991 0.0107511
Q2FVJ8   50 2.43902 3.07991 0.0107511
Q2FXK2   48 2.34146 3.07991 0.0107511
Q2FUS7   33 1.60976 0.903563 0.161558
Q2FVP1   20 0.97561 -1.27278 0.943444
Q2FYN7   17 0.829268 -1.27278 0.943444
P69848   57 2.78049 3.07991 0.0107511
Q2FWN8   49 2.39024 3.07991 0.0107511
Q2FV62   43 2.09756 3.07991 0.0107511
Q2FWW7   49 2.39024 3.07991 0.0107511
Q2G1Y5   51 2.4878 3.07991 0.0107511
Q2FXA3   54 2.63415 3.07991 0.0107511
Q2FYV3   61 2.97561 3.07991 0.0107511
Q2G1H4   47 2.29268 3.07991 0.0107511
Q2G038   51 2.4878 3.07991 0.0107511
Q2G161   18 0.878049 -1.27278 0.943444
Q2FYV1   44 2.14634 3.07991 0.0107511
Q2FZ09   39 1.90244 0.903563 0.161558
Q2FW90   28 1.36585 0.903563 0.161558
Q2G290   47 2.29268 3.07991 0.0107511
P60611   53 2.58537 3.07991 0.0107511
Q2FV58   44 2.14634 3.07991 0.0107511
Q2G0C6   32 1.56098 0.903563 0.161558
Q2G050   40 1.95122 0.903563 0.161558
Q2G0V2   50 2.43902 3.07991 0.0107511
Q2FVQ4   13 0.634146 -1.27278 0.943444
Q2G094   28 1.33333 0.903563 0.161558
Q2FY59   50 2.38095 3.07991 0.0107511
Q2FVX7   43 2.04762 3.07991 0.0107511
Q2FVP4   24 1.14286 0.903563 0.161558
Q2G185   25 1.19048 0.903563 0.161558
Q2FXP8   13 0.619048 -1.27278 0.943444
Q2G275   39 1.85714 0.903563 0.161558
Q2G1D9   35 1.66667 0.903563 0.161558
Q2FXI3   34 1.61905 0.903563 0.161558
Q2FYM2   31 1.47619 0.903563 0.161558
P14738   13 0.619048 -1.27278 0.943444
Q2G2Q2   44 2.09524 3.07991 0.0107511
Q2G0M9   46 2.19048 3.07991 0.0107511
Q2FY67   31 1.47619 0.903563 0.161558
Q2FWX8   9 0.428571 -1.27278 0.943444
Q2FUT9   53 2.52381 3.07991 0.0107511
Q2FZS0   38 1.80952 0.903563 0.161558
Q2G2A8   35 1.66667 0.903563 0.161558
Q2FUY2   11 0.52381 -1.27278 0.943444
Q2FZL8   30 1.42857 0.903563 0.161558
Q2FW93   14 0.666667 -1.27278 0.943444
Q2G1L7   32 1.52381 0.903563 0.161558
Q2FW41   30 1.42857 0.903563 0.161558
Q2FZY6   27 1.28571 0.903563 0.161558
Q2G042   12 0.571429 -1.27278 0.943444
Q2FWK2   51 2.42857 3.07991 0.0107511
Q2FYF4   40 1.90476 0.903563 0.161558
Q2FZP2   27 1.28571 0.903563 0.161558
Q2G1G7   39 1.85714 0.903563 0.161558
Q2G1H5   28 1.33333 0.903563 0.161558
Q2G2S7   30 1.42857 0.903563 0.161558
Q2FY53   47 2.2381 3.07991 0.0107511
Q2G1N2   44 2.09524 3.07991 0.0107511
Q2G2V2   36 1.71429 0.903563 0.161558
Q2G1H6   43 2.04762 3.07991 0.0107511
Q2FZA9   44 2.09524 3.07991 0.0107511
Q2FXI5   48 2.28571 3.07991 0.0107511
Q2G206   12 0.571429 -1.27278 0.943444
Q2FWN6   40 1.90476 0.903563 0.161558
Q2FUQ2   47 2.2381 3.07991 0.0107511
Q2G1K3   44 2.09524 3.07991 0.0107511
Q2FZ76   21 1 0.903563 0.161558
Q2FY54   24 1.14286 0.903563 0.161558
Q2G289   49 2.33333 3.07991 0.0107511
Q2FY14   38 1.80952 0.903563 0.161558
Q2FV77   27 1.28571 0.903563 0.161558
Q2G064   44 2.09524 3.07991 0.0107511
Q2G033   49 2.33333 3.07991 0.0107511
Q2G198   25 1.19048 0.903563 0.161558
Q2G0K4   20 0.952381 -1.27278 0.943444
Q2G0V3   53 2.52381 3.07991 0.0107511
Q2FWE2   41 1.90698 0.903563 0.161558
Q2G089   48 2.23256 3.07991 0.0107511
Q2FZL3   35 1.62791 0.903563 0.161558
Q2G087   56 2.60465 3.07991 0.0107511
Q2G0A7   16 0.744186 -1.27278 0.943444
Q2FVF9   51 2.37209 3.07991 0.0107511
Q2G071   42 1.95349 0.903563 0.161558
Q2FUZ2   28 1.30233 0.903563 0.161558
Q2FY27   31 1.44186 0.903563 0.161558
Q2FXX4   23 1.06977 0.903563 0.161558
Q2G1E6   44 2.04651 3.07991 0.0107511
Q2G1G5   14 0.651163 -1.27278 0.943444
Q2G2Q3   29 1.34884 0.903563 0.161558
Q2FZF0   21 0.976744 -1.27278 0.943444
Q2G2D2   32 1.48837 0.903563 0.161558
Q2FXT4   45 2.09302 3.07991 0.0107511
Q2FZI8   29 1.34884 0.903563 0.161558
Q2FUS8   14 0.651163 -1.27278 0.943444
Q2FVR9   45 2.09302 3.07991 0.0107511
Q2FXP2   38 1.76744 0.903563 0.161558
Q2FX94   23 1.06977 0.903563 0.161558
Q2G2A5   47 2.18605 3.07991 0.0107511
Q2FZP7   42 1.95349 0.903563 0.161558
Q2G1R7   43 2 3.07991 0.0107511
Q2G015   13 0.604651 -1.27278 0.943444
Q2FZF4   40 1.86047 0.903563 0.161558
Q2G1E5   48 2.23256 3.07991 0.0107511
Q2FWH9   20 0.930233 -1.27278 0.943444
Q2G069   27 1.25581 0.903563 0.161558
Q2FZK3   45 2.09302 3.07991 0.0107511
Q2FZU5   56 2.60465 3.07991 0.0107511
Q2FYT4   40 1.86047 0.903563 0.161558
Q2FWK4   41 1.90698 0.903563 0.161558
Q2FY40   34 1.5814 0.903563 0.161558
Q2FWY4   9 0.418605 -1.27278 0.943444
Q2G156   13 0.604651 -1.27278 0.943444
Q2G045   35 1.62791 0.903563 0.161558
Q2FZS6   37 1.72093 0.903563 0.161558
Q2FYC7   28 1.30233 0.903563 0.161558
Q2FW73   41 1.90698 0.903563 0.161558
Q2G1H3   42 1.95349 0.903563 0.161558
Q2FXJ6   30 1.39535 0.903563 0.161558
Q2FUS2   11 0.5 -1.27278 0.943444
Q2G120   54 2.45455 3.07991 0.0107511
Q2G2T9   31 1.40909 0.903563 0.161558
Q2G1N9   13 0.590909 -1.27278 0.943444
Q2FXL9   34 1.54545 0.903563 0.161558
Q2G0W4   40 1.81818 0.903563 0.161558
Q2G0R6   33 1.5 0.903563 0.161558
Q2G1C4   50 2.27273 3.07991 0.0107511
Q2FWY9   45 2.04545 3.07991 0.0107511
Q2G1K4   46 2.09091 3.07991 0.0107511
Q2FYK3   31 1.40909 0.903563 0.161558
Q2G1N4   37 1.68182 0.903563 0.161558
Q2G065   43 1.95455 0.903563 0.161558
Q2FX88   36 1.63636 0.903563 0.161558
Q2FVW9   44 2 3.07991 0.0107511
Q2G1E0   15 0.681818 -1.27278 0.943444
Q2G2P2   43 1.95455 0.903563 0.161558
Q2G0V5   12 0.545455 -1.27278 0.943444
Q2FWA2   46 2.09091 3.07991 0.0107511
Q2FZU1   45 2.04545 3.07991 0.0107511
Q2FX77   30 1.36364 0.903563 0.161558
Q2FW75   39 1.77273 0.903563 0.161558
Q2FUT5   38 1.72727 0.903563 0.161558
Q2G234   29 1.31818 0.903563 0.161558
Q2FZU6   40 1.81818 0.903563 0.161558
Q2G1Y2   15 0.681818 -1.27278 0.943444
Q2FXN7   17 0.772727 -1.27278 0.943444
Q2G2J3   13 0.590909 -1.27278 0.943444
Q2G0G1   49 2.22727 3.07991 0.0107511
Q2FW62   44 2 3.07991 0.0107511
Q2FUP7   50 2.27273 3.07991 0.0107511
Q2G1J3   47 2.13636 3.07991 0.0107511
Q2FZ15   37 1.68182 0.903563 0.161558
Q2G1D3   28 1.27273 0.903563 0.161558
Q2G0K2   42 1.90909 0.903563 0.161558
Q2FWC1   56 2.54545 3.07991 0.0107511
Q2FXM5   41 1.86364 0.903563 0.161558
Q2FY46   42 1.90909 0.903563 0.161558
Q2G1K0   53 2.40909 3.07991 0.0107511
Q2FXT6   47 2.13636 3.07991 0.0107511
Q2FZM4   41 1.86364 0.903563 0.161558
Q2FXG1   30 1.36364 0.903563 0.161558
Q2FXL1   34 1.54545 0.903563 0.161558
Q2FWX5   31 1.40909 0.903563 0.161558
# cudaSaTabsearch LTYPE = T LORDER = F LSOLN = F
# QUERY ID = PF14918 
# DBFILE = ./tableaux.ascii.DB                                                             
Q2G1I1   42 1.86667 0.903563  0.161558
Q2G1K2   44 1.95556 0.903563  0.161558
Q2FUU5   49 2.17778 3.07991  0.0107511
Q2FXB6   50 2.22222 3.07991  0.0107511
Q2FZU2   25 1.11111 0.903563  0.161558
Q2FZK0   16 0.711111 -1.27278  0.943444
Q2FY33   33 1.46667 0.903563  0.161558
Q2G098   33 1.46667 0.903563  0.161558
Q2FZ46   46 2.04444 3.07991  0.0107511
Q2FZQ5   26 1.15556 0.903563  0.161558
Q2FXU8   46 2.04444 3.07991  0.0107511
Q9EZ08   41 1.82222 0.903563  0.161558
Q2G1B9   47 2.08889 3.07991  0.0107511
Q2FZ73   54 2.4 3.07991  0.0107511
Q2FY35   44 1.95556 0.903563  0.161558
Q2FZ16   28 1.24444 0.903563  0.161558
Q2FYR2   30 1.33333 0.903563  0.161558
Q2FWY3   20 0.888889 -1.27278  0.943444
Q2G2F5   53 2.35556 3.07991  0.0107511
Q2G032   36 1.6 0.903563  0.161558
Q2FZ10   41 1.82222 0.903563  0.161558
Q2G255   50 2.22222 3.07991  0.0107511
Q2G0X6   38 1.68889 0.903563  0.161558
Q2FYH0   45 2 3.07991  0.0107511
Q2FXJ9   50 2.22222 3.07991  0.0107511
Q2FZT4   27 1.2 0.903563  0.161558
Q2FVE6   37 1.64444 0.903563  0.161558
Q2FYD3   14 0.622222 -1.27278  0.943444
Q2FXT5   31 1.37778 0.903563  0.161558
Q2FY60   52 2.31111 3.07991  0.0107511
Q2G2D7   44 1.95556 0.903563  0.161558
Q2FX16   41 1.82222 0.903563  0.161558
Q2FZ34   29 1.28889 0.903563  0.161558
Q2G1S4   53 2.35556 3.07991  0.0107511
Q2G147   26 1.15556 0.903563  0.161558
Q2G1J7   54 2.4 3.07991  0.0107511
Q2G2A7   44 1.95556 0.903563  0.161558
Q2G2M6   32 1.42222 0.903563  0.161558
Q2FV30   56 2.48889 3.07991  0.0107511
Q2FVL5   30 1.33333 0.903563  0.161558
Q2FXY0   35 1.55556 0.903563  0.161558
Q2FZL1   50 2.22222 3.07991  0.0107511
Q2FW45   46 2.04444 3.07991  0.0107511
Q2FZU0   51 2.21739 3.07991  0.0107511
Q2FWZ0   29 1.26087 0.903563  0.161558
Q2G2H5   47 2.04348 3.07991  0.0107511
Q2FYG9   23 1 0.903563  0.161558
Q2G2X6   32 1.3913 0.903563  0.161558
Q2G155   43 1.86957 0.903563  0.161558
Q2FXY9   47 2.04348 3.07991  0.0107511
Q2FZ37   37 1.6087 0.903563  0.161558
Q2FVI7   47 2.04348 3.07991  0.0107511
Q2FYS1   41 1.78261 0.903563  0.161558
Q2FXL5   32 1.3913 0.903563  0.161558
Q2G1J4   44 1.91304 0.903563  0.161558
Q2FWZ3   44 1.91304 0.903563  0.161558
Q2G2P7   31 1.34783 0.903563  0.161558
Q2FVH3   44 1.91304 0.903563  0.161558
Q2FZ31   39 1.69565 0.903563  0.161558
Q2G283   44 1.91304 0.903563  0.161558
Q2FZ66   50 2.17391 3.07991  0.0107511
Q2FWY7   12 0.521739 -1.27278  0.943444
Q2G1F9   26 1.13043 0.903563  0.161558
Q2FZJ4   36 1.56522 0.903563  0.161558
Q2FZQ1   22 0.956522 -1.27278  0.943444
Q2FY80   13 0.565217 -1.27278  0.943444
Q2G2D4   32 1.3913 0.903563  0.161558
Q2FYP1   55 2.3913 3.07991  0.0107511
Q2FYF9   17 0.73913 -1.27278  0.943444
Q2G0B3   35 1.52174 0.903563  0.161558
Q2FUT8   44 1.91304 0.903563  0.161558
Q2FYR1   31 1.34783 0.903563  0.161558
Q2FYL3   35 1.52174 0.903563  0.161558
Q2FVG4   16 0.695652 -1.27278  0.943444
Q2FVP8   33 1.43478 0.903563  0.161558
Q2FZ28   46 1.95745 0.903563  0.161558
Q2G1F0   46 1.95745 0.903563  0.161558
P95689   35 1.48936 0.903563  0.161558
Q2FYH6   31 1.31915 0.903563  0.161558
Q2FXD1   19 0.808511 -1.27278  0.943444
Q2G0X5   25 1.06383 0.903563  0.161558
Q2FXN8   15 0.638298 -1.27278  0.943444
Q2G0N0   51 2.17021 3.07991  0.0107511
Q2G268   40 1.70213 0.903563  0.161558
Q2FV61   48 2.04255 3.07991  0.0107511
Q2FXL7   43 1.82979 0.903563  0.161558
Q2FUR5   28 1.19149 0.903563  0.161558
Q2FXV6   40 1.70213 0.903563  0.161558
Q2G2C5   54 2.29787 3.07991  0.0107511
Q2FVJ6   43 1.82979 0.903563  0.161558
Q2G1Y4   40 1.70213 0.903563  0.161558
Q2FVI0   13 0.553191 -1.27278  0.943444
Q2FXJ8   15 0.638298 -1.27278  0.943444
Q2FZU7   47 2 3.07991  0.0107511
Q2G2X4   51 2.17021 3.07991  0.0107511
Q2FZA8   23 0.978723 -1.27278  0.943444
Q2FW96   48 2.04255 3.07991  0.0107511
Q2FYV4   44 1.87234 0.903563  0.161558
O07325   33 1.40426 0.903563  0.161558
Q2G1C1   43 1.82979 0.903563  0.161558
Q2FZR9   37 1.57447 0.903563  0.161558
Q2FVW3   37 1.57447 0.903563  0.161558
Q2G124   36 1.53191 0.903563  0.161558
P0C0V7   40 1.70213 0.903563  0.161558
Q2FX52   27 1.125 0.903563  0.161558
Q2G2C7   50 2.08333 3.07991  0.0107511
Q2G2D5   48 2 3.07991  0.0107511
Q2FXQ7   59 2.45833 3.07991  0.0107511
Q2FZW0   44 1.83333 0.903563  0.161558
Q2FVG3   56 2.33333 3.07991  0.0107511
Q2FXR4   45 1.875 0.903563  0.161558
Q2FZ67   42 1.75 0.903563  0.161558
Q2G243   44 1.83333 0.903563  0.161558
Q2FV76   35 1.45833 0.903563  0.161558
Q2FVZ4   29 1.20833 0.903563  0.161558
Q2FWC5   34 1.41667 0.903563  0.161558
Q2FZY3   33 1.375 0.903563  0.161558
Q2FWH5   45 1.875 0.903563  0.161558
Q2G241   45 1.875 0.903563  0.161558
Q2FV35   30 1.25 0.903563  0.161558
Q2G0T5   41 1.70833 0.903563  0.161558
Q2G1A9   45 1.875 0.903563  0.161558
Q2FYU7   29 1.20833 0.903563  0.161558
Q2G2E0   16 0.666667 -1.27278  0.943444
Q2FVT6   52 2.16667 3.07991  0.0107511
Q2G0D7   24 1 0.903563  0.161558
Q2G1M6   46 1.91667 0.903563  0.161558
Q2G0A6   38 1.58333 0.903563  0.161558
Q2FUY6   44 1.83333 0.903563  0.161558
Q2FYJ2   49 2.04167 3.07991  0.0107511
Q2G2E5   41 1.67347 0.903563  0.161558
Q2G2P5   33 1.34694 0.903563  0.161558
Q2G1R6   36 1.46939 0.903563  0.161558
Q2FYF0   46 1.87755 0.903563  0.161558
Q2FVH8   38 1.55102 0.903563  0.161558
Q2FUU3   40 1.63265 0.903563  0.161558
Q2FVG8   40 1.63265 0.903563  0.161558
Q9ZAH5   42 1.71429 0.903563  0.161558
Q2G2U0   54 2.20408 3.07991  0.0107511
Q2FYR4   45 1.83673 0.903563  0.161558
Q2G256   30 1.22449 0.903563  0.161558
Q2FVY0   47 1.91837 0.903563  0.161558
Q2G0Q2   51 2.08163 3.07991  0.0107511
Q2G0R2   43 1.7551 0.903563  0.161558
Q2G0Q3   25 1.02041 0.903563  0.161558
Q2FWZ9   41 1.67347 0.903563  0.161558
Q53705   19 0.77551 -1.27278  0.943444
Q2G2U3   30 1.22449 0.903563  0.161558
Q2FYY6   25 1.02041 0.903563  0.161558
Q2FWL3   46 1.87755 0.903563  0.161558
Q2FY50   28 1.14286 0.903563  0.161558
Q2FXN4   54 2.20408 3.07991  0.0107511
Q2G179   22 0.897959 -1.27278  0.943444
Q2G1L6   51 2.08163 3.07991  0.0107511
Q2FXU4   29 1.18367 0.903563  0.161558
Q2G1E9   34 1.38776 0.903563  0.161558
Q2G232   37 1.5102 0.903563  0.161558
Q2FXH9   35 1.42857 0.903563  0.161558
Q2G0X3   15 0.612245 -1.27278  0.943444
Q2FXD0   41 1.67347 0.903563  0.161558
Q2G0G3   26 1.06122 0.903563  0.161558
Q2FWW3   48 1.95918 0.903563  0.161558
Q2FYG0   46 1.84 0.903563  0.161558
Q2FZS9   47 1.88 0.903563  0.161558
Q2FYS2   23 0.92 -1.27278  0.943444
Q2G2U4   16 0.64 -1.27278  0.943444
Q2FWJ9   46 1.84 0.903563  0.161558
Q2FWF0   50 2 3.07991  0.0107511
Q2FXR9   53 2.12 3.07991  0.0107511
Q2FZV7   49 1.96 0.903563  0.161558
Q2G1W0   45 1.8 0.903563  0.161558
Q2G2I0   38 1.52 0.903563  0.161558
Q2G153   48 1.92 0.903563  0.161558
Q2FWD7   49 1.96 0.903563  0.161558
Q2FY15   43 1.72 0.903563  0.161558
Q2FV54   32 1.28 0.903563  0.161558
Q2FZ74   37 1.48 0.903563  0.161558
Q2FYV5   41 1.64 0.903563  0.161558
Q2G2I1   19 0.76 -1.27278  0.943444
Q2FXZ6   41 1.64 0.903563  0.161558
Q2G0U0   24 0.96 -1.27278  0.943444
Q2G0Y6   39 1.56 0.903563  0.161558
Q2FXJ0   41 1.64 0.903563  0.161558
Q2FY43   33 1.29412 0.903563  0.161558
Q2FWM1   13 0.509804 -1.27278  0.943444
Q2FVJ1   35 1.37255 0.903563  0.161558
Q2G0K3   40 1.56863 0.903563  0.161558
Q2FY66   46 1.80392 0.903563  0.161558
Q2FW99   28 1.09804 0.903563  0.161558
Q2FV10   48 1.88235 0.903563  0.161558
Q2FXJ5   39 1.52941 0.903563  0.161558
Q2FX69   12 0.470588 -1.27278  0.943444
Q2G0B2   34 1.33333 0.903563  0.161558
Q2FX14   40 1.56863 0.903563  0.161558
Q2FYD8   32 1.2549 0.903563  0.161558
Q2FWE5   39 1.52941 0.903563  0.161558
Q2G2A3   31 1.21569 0.903563  0.161558
Q2FZH8   47 1.84314 0.903563  0.161558
Q2FX51   38 1.4902 0.903563  0.161558
Q2FWE8   49 1.92157 0.903563  0.161558
Q2G088   36 1.41176 0.903563  0.161558
Q2G028   46 1.76923 0.903563  0.161558
Q2G1S3   49 1.88462 0.903563  0.161558
Q2FYN4   40 1.53846 0.903563  0.161558
Q2FX86   42 1.61538 0.903563  0.161558
Q2G2S8   28 1.07692 0.903563  0.161558
Q2FUW8   51 1.96154 0.903563  0.161558
Q2FWD4   34 1.30769 0.903563  0.161558
Q2FVH6   31 1.19231 0.903563  0.161558
Q2G029   43 1.65385 0.903563  0.161558
Q2G1R5   44 1.69231 0.903563  0.161558
Q2FX65   8 0.307692 -1.27278  0.943444
Q2FZV6   43 1.65385 0.903563  0.161558
Q2G1P1   41 1.57692 0.903563  0.161558
Q2FVU4   21 0.807692 -1.27278  0.943444
Q2FVT5   40 1.53846 0.903563  0.161558
Q2G2H4   24 0.923077 -1.27278  0.943444
Q2FZ58   34 1.30769 0.903563  0.161558
Q2FVJ2   46 1.76923 0.903563  0.161558
Q2FXW5   44 1.69231 0.903563  0.161558
Q2FWK1   32 1.23077 0.903563  0.161558
Q2G031   41 1.57692 0.903563  0.161558
Q2G0U1   37 1.42308 0.903563  0.161558
Q2FW46   26 1 0.903563  0.161558
Q2FZY5   47 1.80769 0.903563  0.161558
Q2FZI5   37 1.39623 0.903563  0.161558
Q2FYR9   32 1.20755 0.903563  0.161558
Q2FZ92   43 1.62264 0.903563  0.161558
Q2G1D5   39 1.4717 0.903563  0.161558
Q2FXM2   31 1.16981 0.903563  0.161558
Q2FVM2   30 1.13208 0.903563  0.161558
Q2FZN2   23 0.867925 -1.27278  0.943444
Q2G1U8   31 1.16981 0.903563  0.161558
Q2FVS7   29 1.09434 0.903563  0.161558
Q2FWB5   40 1.50943 0.903563  0.161558
Q2FXX1   43 1.62264 0.903563  0.161558
Q2G2J9   46 1.73585 0.903563  0.161558
Q2G0Y7   42 1.58491 0.903563  0.161558
Q2FW81   40 1.50943 0.903563  0.161558
Q2FWK3   41 1.54717 0.903563  0.161558
Q2FY34   46 1.73585 0.903563  0.161558
Q2FXF8   32 1.20755 0.903563  0.161558
Q2FXI9   42 1.58491 0.903563  0.161558
Q05615   32 1.18519 0.903563  0.161558
Q2FUW4   45 1.66667 0.903563  0.161558
Q2FVF4   44 1.62963 0.903563  0.161558
Q2FWI3   27 1 0.903563  0.161558
Q2FWG8   35 1.2963 0.903563  0.161558
Q2G0R0   33 1.22222 0.903563  0.161558
Q2G0I4   35 1.2963 0.903563  0.161558
Q2FV67   40 1.48148 0.903563  0.161558
Q2G091   37 1.37037 0.903563  0.161558
Q2G1U1   25 0.925926 -1.27278  0.943444
Q2FUX7   26 0.962963 -1.27278  0.943444
Q2FY51   36 1.33333 0.903563  0.161558
Q2FYP2   36 1.33333 0.903563  0.161558
Q2G0F8   41 1.51852 0.903563  0.161558
Q2FXH5   34 1.25926 0.903563  0.161558
Q2G193   28 1.03704 0.903563  0.161558
Q2FWD6   41 1.51852 0.903563  0.161558
Q2FZ98   44 1.6 0.903563  0.161558
Q2FYQ2   24 0.872727 -1.27278  0.943444
Q2FWL5   39 1.41818 0.903563  0.161558
Q2FV16   33 1.2 0.903563  0.161558
Q2FWX9   36 1.30909 0.903563  0.161558
Q2G1J0   41 1.49091 0.903563  0.161558
Q2G235   34 1.23636 0.903563  0.161558
Q2FXK1   40 1.45455 0.903563  0.161558
Q2FWF4   31 1.12727 0.903563  0.161558
Q2FZC8   37 1.34545 0.903563  0.161558
Q2FZQ4   48 1.74545 0.903563  0.161558
O52582   40 1.45455 0.903563  0.161558
Q2FZI6   35 1.27273 0.903563  0.161558
Q2FUW7   40 1.45455 0.903563  0.161558
Q2G2M9   34 1.23636 0.903563  0.161558
Q2FZD0   26 0.945455 -1.27278  0.943444
Q2FWK7   43 1.56364 0.903563  0.161558
Q2FWU4   15 0.545455 -1.27278  0.943444
Q2FUX4   27 0.981818 -1.27278  0.943444
Q2G2V3   47 1.70909 0.903563  0.161558
O05204   37 1.34545 0.903563  0.161558
Q2FYC2   49 1.75 0.903563  0.161558
Q2FZP6   38 1.35714 0.903563  0.161558
Q2G0L2   42 1.5 0.903563  0.161558
Q2FZV1   17 0.607143 -1.27278  0.943444
Q2FVQ5   37 1.32143 0.903563  0.161558
Q2FZW6   38 1.35714 0.903563  0.161558
Q2FZI3   37 1.32143 0.903563  0.161558
Q2G219   22 0.785714 -1.27278  0.943444
Q2FZR2   31 1.10714 0.903563  0.161558
Q2FXZ2   27 0.964286 -1.27278  0.943444
Q2FYC6   40 1.42857 0.903563  0.161558
Q2FYZ5   33 1.15789 0.903563  0.161558
Q2FWN4   38 1.33333 0.903563  0.161558
Q2G221   21 0.736842 -1.27278  0.943444
Q2FZX5   37 1.29825 0.903563  0.161558
Q2FUW3   40 1.40351 0.903563  0.161558
Q2G2H3   36 1.26316 0.903563  0.161558
Q2FY08   31 1.08772 0.903563  0.161558
Q2FXU5   26 0.912281 -1.27278  0.943444
Q2G1F8   47 1.64912 0.903563  0.161558
Q2FYW4   42 1.47368 0.903563  0.161558
Q2G142   24 0.842105 -1.27278  0.943444
Q2G1U3   24 0.842105 -1.27278  0.943444
Q2FZ18   45 1.57895 0.903563  0.161558
Q2FV24   48 1.68421 0.903563  0.161558
Q2G1C2   37 1.29825 0.903563  0.161558
Q2FYZ4   36 1.26316 0.903563  0.161558
Q2FWT4   43 1.50877 0.903563  0.161558
Q2FUX1   30 1.05263 0.903563  0.161558
Q2FZG9   38 1.31034 0.903563  0.161558
Q2FVC1   39 1.34483 0.903563  0.161558
Q2FYT3   33 1.13793 0.903563  0.161558
Q2FY82   48 1.65517 0.903563  0.161558
Q2FV02   34 1.17241 0.903563  0.161558
Q2FXJ2   18 0.62069 -1.27278  0.943444
Q2FZ02   43 1.48276 0.903563  0.161558
Q2G0L3   45 1.55172 0.903563  0.161558
Q2FZH5   47 1.62069 0.903563  0.161558
Q2FWH4   41 1.41379 0.903563  0.161558
Q2FW49   41 1.41379 0.903563  0.161558
Q93T05   35 1.2069 0.903563  0.161558
Q2FX73   27 0.931034 -1.27278  0.943444
Q2G239   31 1.05085 0.903563  0.161558
Q2G121   35 1.18644 0.903563  0.161558
Q2FY11   31 1.05085 0.903563  0.161558
Q2FV11   34 1.15254 0.903563  0.161558
Q2FZ05   44 1.49153 0.903563  0.161558
Q2G253   33 1.11864 0.903563  0.161558
Q2FW98   23 0.779661 -1.27278  0.943444
Q2G205   29 0.983051 -1.27278  0.943444
Q2FVE7   30 1.01695 0.903563  0.161558
Q2FYD0   23 0.779661 -1.27278  0.943444
Q2FZ19   42 1.42373 0.903563  0.161558
Q2G1C7   36 1.22034 0.903563  0.161558
Q2FV60   32 1.08475 0.903563  0.161558
Q2FY64   45 1.52542 0.903563  0.161558
Q2FZI9   32 1.08475 0.903563  0.161558
Q2FV57   38 1.26667 0.903563  0.161558
Q2FXA5   36 1.2 0.903563  0.161558
Q2G2U8   16 0.533333 -1.27278  0.943444
Q2FZP0   30 1 0.903563  0.161558
Q2FZL7   43 1.43333 0.903563  0.161558
Q2FZR3   30 1 0.903563  0.161558
Q2FWA0   45 1.5 0.903563  0.161558
Q2G090   37 1.23333 0.903563  0.161558
Q2G1H0   39 1.27869 0.903563  0.161558
Q2FZP4   33 1.08197 0.903563  0.161558
Q2FUX0   30 0.983607 -1.27278  0.943444
Q2FV86   50 1.63934 0.903563  0.161558
Q2FV14   34 1.11475 0.903563  0.161558
Q2FUT2   35 1.14754 0.903563  0.161558
Q2FZ64   19 0.622951 -1.27278  0.943444
Q2FUW1   18 0.580645 -1.27278  0.943444
Q2FWI0   33 1.06452 0.903563  0.161558
Q2G2K5   40 1.29032 0.903563  0.161558
Q2FWK6   39 1.25806 0.903563  0.161558
Q2G0T9   36 1.16129 0.903563  0.161558
Q2G078   40 1.29032 0.903563  0.161558
Q2G1P3   36 1.16129 0.903563  0.161558
Q2G274   27 0.857143 -1.27278  0.943444
Q2FZD4   36 1.14286 0.903563  0.161558
Q2FYS5   32 1.01587 0.903563  0.161558
Q2G1K5   45 1.42857 0.903563  0.161558
Q2G1L5   32 1.01587 0.903563  0.161558
Q2G1M9   29 0.920635 -1.27278  0.943444
Q2FX67   30 0.952381 -1.27278  0.943444
Q2FZ32   26 0.825397 -1.27278  0.943444
Q2FWH7   31 0.984127 -1.27278  0.943444
Q2FXT8   25 0.78125 -1.27278  0.943444
Q2FUQ3   29 0.90625 -1.27278  0.943444
Q2G1Y6   47 1.46875 0.903563  0.161558
Q2FX68   18 0.5625 -1.27278  0.943444
Q2FWD1   36 1.125 0.903563  0.161558
Q2FUZ8   32 1 0.903563  0.161558
Q2G1F5   27 0.84375 -1.27278  0.943444
Q2G2T6   22 0.6875 -1.27278  0.943444
Q2FYD2   18 0.5625 -1.27278  0.943444
Q2FYA1   24 0.75 -1.27278  0.943444
Q2FY21   28 0.875 -1.27278  0.943444
Q2FZD3   27 0.84375 -1.27278  0.943444
Q2G1Z4   27 0.84375 -1.27278  0.943444
Q2G0S3   28 0.861538 -1.27278  0.943444
Q2FVQ3   38 1.16923 0.903563  0.161558
Q2G2J4   30 0.923077 -1.27278  0.943444
Q2G2B8   26 0.8 -1.27278  0.943444
Q2G0L5   12 0.369231 -1.27278  0.943444
Q2FW72   29 0.892308 -1.27278  0.943444
Q2FYT8   39 1.2 0.903563  0.161558
Q2FXM9   39 1.2 0.903563  0.161558
Q2G1Y0   31 0.953846 -1.27278  0.943444
Q2G2D0   30 0.923077 -1.27278  0.943444
Q2G2M2   23 0.707692 -1.27278  0.943444
Q2G1B7   33 1.01538 0.903563  0.161558
Q2G1B8   32 0.984615 -1.27278  0.943444
Q2G0M6   30 0.923077 -1.27278  0.943444
Q2G1D8   32 0.969697 -1.27278  0.943444
Q2FV70   24 0.727273 -1.27278  0.943444
Q2FV72   54 1.63636 0.903563  0.161558
Q2FVB2   36 1.09091 0.903563  0.161558
Q2G122   40 1.21212 0.903563  0.161558
Q2G1W2   29 0.865672 -1.27278  0.943444
Q2FWW1   19 0.567164 -1.27278  0.943444
Q2G1F4   26 0.776119 -1.27278  0.943444
Q2G093   47 1.40299 0.903563  0.161558
Q2FXY7   34 1.01493 0.903563  0.161558
Q2G1C6   39 1.16418 0.903563  0.161558
Q2FZ20   22 0.656716 -1.27278  0.943444
O50581   34 1 0.903563  0.161558
Q2G1N1   29 0.852941 -1.27278  0.943444
Q2G188   22 0.637681 -1.27278  0.943444
Q2G296   37 1.07246 0.903563  0.161558
Q2G2E9   28 0.811594 -1.27278  0.943444
Q2G294   39 1.13043 0.903563  0.161558
Q2FWJ5   28 0.811594 -1.27278  0.943444
Q2FW03   26 0.742857 -1.27278  0.943444
Q2G0N1   32 0.914286 -1.27278  0.943444
Q2FZJ0   36 1.02857 0.903563  0.161558
Q2FYZ9   30 0.857143 -1.27278  0.943444
Q2FV74   35 1 0.903563  0.161558
Q2FXP7   24 0.685714 -1.27278  0.943444
Q2FXU1   25 0.714286 -1.27278  0.943444
Q2G1M8   27 0.771429 -1.27278  0.943444
Q2FXY4   36 1.02857 0.903563  0.161558
Q2FZ94   25 0.704225 -1.27278  0.943444
Q2FYI0   28 0.777778 -1.27278  0.943444
Q2FXT9   34 0.944444 -1.27278  0.943444
Q2G0D2   28 0.767123 -1.27278  0.943444
Q2FYB7   20 0.547945 -1.27278  0.943444
Q2FVN8   31 0.849315 -1.27278  0.943444
Q2FZ49   25 0.684932 -1.27278  0.943444
Q2FUW6   35 0.958904 -1.27278  0.943444
Q2G1P7   27 0.739726 -1.27278  0.943444
Q2FW70   28 0.756757 -1.27278  0.943444
Q2G0W1   28 0.756757 -1.27278  0.943444
Q2G024   26 0.702703 -1.27278  0.943444
Q2G1G8   22 0.594595 -1.27278  0.943444
Q2G1R9   33 0.891892 -1.27278  0.943444
O06446   39 1.05405 0.903563  0.161558
Q2G1C9   43 1.16216 0.903563  0.161558
Q2FXV8   34 0.906667 -1.27278  0.943444
Q2G0P5   30 0.8 -1.27278  0.943444
Q2FV64   34 0.894737 -1.27278  0.943444
Q2FV87   22 0.571429 -1.27278  0.943444
Q2G1K9   34 0.871795 -1.27278  0.943444
Q2G266   36 0.923077 -1.27278  0.943444
Q59801   22 0.556962 -1.27278  0.943444
Q2FXH2   30 0.759494 -1.27278  0.943444
Q53727   39 0.975 -1.27278  0.943444
Q2G2Q0   19 0.475 -1.27278  0.943444
Q2FZD8   27 0.666667 -1.27278  0.943444
Q2FYS4   21 0.518519 -1.27278  0.943444
Q2G1G2   33 0.814815 -1.27278  0.943444
Q2FXV9   19 0.463415 -1.27278  0.943444
Q2G0L4   11 0.268293 -1.27278  0.943444
Q2FXR8   35 0.853659 -1.27278  0.943444
Q2FYJ0   38 0.926829 -1.27278  0.943444
Q2FZS8   40 0.963855 -1.27278  0.943444
Q2FXN9   28 0.658824 -1.27278  0.943444
Q2FYM1   32 0.752941 -1.27278  0.943444
Q2FVZ5   22 0.517647 -1.27278  0.943444
Q2FVL8   24 0.55814 -1.27278  0.943444
Q2FZ40   27 0.627907 -1.27278  0.943444
Q2FYH5   29 0.666667 -1.27278  0.943444
Q2FXB3   24 0.539326 -1.27278  0.943444
Q2FYS9   33 0.725275 -1.27278  0.943444
Q2G1Q4   38 0.835165 -1.27278  0.943444
Q2FVC3   31 0.681319 -1.27278  0.943444
Q2G046   24 0.521739 -1.27278  0.943444
Q2FWU3   14 0.304348 -1.27278  0.943444
Q2FZ72   27 0.586957 -1.27278  0.943444
Q2FZ82   27 0.586957 -1.27278  0.943444
Q9F1K0   26 0.547368 -1.27278  0.943444
Q2FVV9   28 0.565657 -1.27278  0.943444
Q2FZT6   29 0.58 -1.27278  0.943444
Q2FWU5   14 0.28 -1.27278  0.943444
Q2FYC8   18 0.356436 -1.27278  0.943444
Q2FZK7   22 0.427184 -1.27278  0.943444
Q2G2C1   23 0.446602 -1.27278  0.943444
Q2FZT5   25 0.471698 -1.27278  0.943444
Q2G0R8   29 0.542056 -1.27278  0.943444
Q2FW95   16 0.299065 -1.27278  0.943444
Q2G0N5   23 0.414414 -1.27278  0.943444
P47768   20 0.353982 -1.27278  0.943444
Q2FXH4   20 0.350877 -1.27278  0.943444
Q2FVM1   28 0.491228 -1.27278  0.943444
```
