## Supplementary Data 3 for "Mining folded proteomes in the era of accurate structure prediction": PF14919.output

```
# cudaSaTabsearch LTYPE = T LORDER = F LSOLN = F
# QUERY ID = PF14919 
# DBFILE = ./tableaux.ascii.DB                                                             
Q2G0V6   0 0 -1.27278 0.943444
Q2G075   0 0 -1.27278 0.943444
Q2G083   0 0 -1.27278 0.943444
Q2FZN3   0 0 -1.27278 0.943444
Q2FY90   0 0 -1.27278 0.943444
Q2FX91   0 0 -1.27278 0.943444
Q2FX54   0 0 -1.27278 0.943444
Q2FYQ4   0 0 -1.27278 0.943444
Q2G284   0 0 -1.27278 0.943444
Q2G0S4   0 0 -1.27278 0.943444
Q2FWM3   0 0 -1.27278 0.943444
Q2FX81   0 0 -1.27278 0.943444
Q2FXC6   0 0 -1.27278 0.943444
Q2FWJ7   0 0 -1.27278 0.943444
Q2FYJ9   0 0 -1.27278 0.943444
Q2G2E6   0 0 -1.27278 0.943444
Q2FWV0   0 0 -1.27278 0.943444
Q2FZC3   0 0 -1.27278 0.943444
Q2FVH9   0 0 -1.27278 0.943444
Q2FXQ5   0 0 -1.27278 0.943444
Q2FZU4   0 0 -1.27278 0.943444
Q2FYF8   0 0 -1.27278 0.943444
Q2FUR4   0 0 -1.27278 0.943444
Q2FYI2   0 0 -1.27278 0.943444
Q2FYY2   0 0 -1.27278 0.943444
Q2FW58   0 0 -1.27278 0.943444
P0C7Z3   0 0 -1.27278 0.943444
Q2G0T2   0 0 -1.27278 0.943444
Q2G1G9   0 0 -1.27278 0.943444
Q2FVJ0   0 0 -1.27278 0.943444
Q2FZ80   0 0 -1.27278 0.943444
Q2G1R4   0 0 -1.27278 0.943444
Q2FW02   0 0 -1.27278 0.943444
Q2G1X3   0 0 -1.27278 0.943444
Q2FWW4   0 0 -1.27278 0.943444
Q2FZE1   0 0 -1.27278 0.943444
Q2FY31   0 0 -1.27278 0.943444
Q2G018   0 0 -1.27278 0.943444
Q2FZI0   0 0 -1.27278 0.943444
Q2FUZ7   0 0 -1.27278 0.943444
Q2G250   0 0 -1.27278 0.943444
Q2FWU8   0 0 -1.27278 0.943444
Q2FYX5   0 0 -1.27278 0.943444
Q2FZY2   0 0 -1.27278 0.943444
Q2FZX8   0 0 -1.27278 0.943444
Q2FUY8   0 0 -1.27278 0.943444
Q2FV73   0 0 -1.27278 0.943444
Q2G0C5   0 0 -1.27278 0.943444
Q2FZ52   0 0 -1.27278 0.943444
Q2FVK6   0 0 -1.27278 0.943444
Q2G0Z3   0 0 -1.27278 0.943444
Q2FZJ8   0 0 -1.27278 0.943444
Q2FY57   0 0 -1.27278 0.943444
Q2G0W3   0 0 -1.27278 0.943444
Q2G0I2   0 0 -1.27278 0.943444
Q2FYX1   0 0 -1.27278 0.943444
Q2G0H2   0 0 -1.27278 0.943444
Q2FWJ8   0 0 -1.27278 0.943444
Q2FWZ7   0 0 -1.27278 0.943444
Q2FV04   0 0 -1.27278 0.943444
Q2G0H6   0 0 -1.27278 0.943444
Q2G291   0 0 -1.27278 0.943444
Q2G1A7   0 0 -1.27278 0.943444
Q2FVS8   0 0 -1.27278 0.943444
Q2FZ26   0 0 -1.27278 0.943444
Q2FXJ3   0 0 -1.27278 0.943444
Q2G231   0 0 -1.27278 0.943444
Q2G2N0   0 0 -1.27278 0.943444
Q2G2I2   0 0 -1.27278 0.943444
Q2FYU3   0 0 -1.27278 0.943444
Q2FWY5   0 0 -1.27278 0.943444
Q2G2E3   0 0 -1.27278 0.943444
Q2FV09   0 0 -1.27278 0.943444
Q2FX72   0 0 -1.27278 0.943444
Q2FWA3   0 0 -1.27278 0.943444
Q2FWF2   0 0 -1.27278 0.943444
Q2G0E4   0 0 -1.27278 0.943444
Q2G251   0 0 -1.27278 0.943444
P0C818   0 0 -1.27278 0.943444
Q2FXQ2   0 0 -1.27278 0.943444
Q2FXD4   0 0 -1.27278 0.943444
Q2G014   0 0 -1.27278 0.943444
Q2FWI9   0 0 -1.27278 0.943444
Q2FX79   0 0 -1.27278 0.943444
Q2FVP7   0 0 -1.27278 0.943444
Q2FZN4   0 0 -1.27278 0.943444
Q2FWU6   0 0 -1.27278 0.943444
Q2G2Y1   0 0 -1.27278 0.943444
Q2FYF6   0 0 -1.27278 0.943444
Q2FXK0   0 0 -1.27278 0.943444
Q2FVI9   0 0 -1.27278 0.943444
Q2G246   0 0 -1.27278 0.943444
Q2G053   0 0 -1.27278 0.943444
Q2FWK8   0 0 -1.27278 0.943444
Q2FXL8   0 0 -1.27278 0.943444
Q2G0Q4   0 0 -1.27278 0.943444
Q2FVB7   0 0 -1.27278 0.943444
Q2FYD6   0 0 -1.27278 0.943444
Q2FXK9   0 0 -1.27278 0.943444
Q2FV78   0 0 -1.27278 0.943444
Q2FXG4   0 0 -1.27278 0.943444
Q2G0C8   0 0 -1.27278 0.943444
Q2FWU9   0 0 -1.27278 0.943444
Q2FUX2   0 0 -1.27278 0.943444
Q2FYI8   0 0 -1.27278 0.943444
Q2FXA1   0 0 -1.27278 0.943444
Q2FV49   0 0 -1.27278 0.943444
Q2G1S0   0 0 -1.27278 0.943444
Q2G0G0   0 0 -1.27278 0.943444
P0C805   0 0 -1.27278 0.943444
Q2FWV9   0 0 -1.27278 0.943444
Q2G152   0 0 -1.27278 0.943444
Q2FX48   0 0 -1.27278 0.943444
Q2FXS5   0 0 -1.27278 0.943444
Q2FWL4   0 0 -1.27278 0.943444
P0C7Y1   0 0 -1.27278 0.943444
Q2FXA2   0 0 -1.27278 0.943444
Q2FY96   0 0 -1.27278 0.943444
Q2FVJ3   0 0 -1.27278 0.943444
Q2FZ24   0 0 -1.27278 0.943444
Q2G1X4   0 0 -1.27278 0.943444
Q2FYM6   0 0 -1.27278 0.943444
Q2FWX6   0 0 -1.27278 0.943444
Q2G1D2   0 0 -1.27278 0.943444
Q2FWC0   0 0 -1.27278 0.943444
Q2FZG7   0 0 -1.27278 0.943444
Q2G2P1   0 0 -1.27278 0.943444
Q2G1M4   0 0 -1.27278 0.943444
Q2FX29   0 0 -1.27278 0.943444
Q2FUZ3   0 0 -1.27278 0.943444
Q2FVZ9   0 0 -1.27278 0.943444
Q2G2N3   0 0 -1.27278 0.943444
Q2G237   0 0 -1.27278 0.943444
Q2FXN5   0 0 -1.27278 0.943444
Q2FYP7   0 0 -1.27278 0.943444
Q2FWC8   0 0 -1.27278 0.943444
Q2G209   0 0 -1.27278 0.943444
Q2FXX7   0 0 -1.27278 0.943444
Q2FV05   0 0 -1.27278 0.943444
Q2FWM8   0 0 -1.27278 0.943444
Q2FV00   0 0 -1.27278 0.943444
Q2FZF2   0 0 -1.27278 0.943444
Q2FV80   0 0 -1.27278 0.943444
Q2FZZ7   0 0 -1.27278 0.943444
Q2FWH8   0 0 -1.27278 0.943444
Q2FVS5   0 0 -1.27278 0.943444
Q2FWY0   0 0 -1.27278 0.943444
Q2FZM3   0 0 -1.27278 0.943444
Q2FZW8   0 0 -1.27278 0.943444
Q2FVY7   0 0 -1.27278 0.943444
Q2FXJ1   0 0 -1.27278 0.943444
Q2G0T7   0 0 -1.27278 0.943444
Q2FW40   0 0 -1.27278 0.943444
Q2FYU9   0 0 -1.27278 0.943444
Q2FUR0   0 0 -1.27278 0.943444
Q2G215   0 0 -1.27278 0.943444
Q2G169   0 0 -1.27278 0.943444
Q2G034   0 0 -1.27278 0.943444
Q2FUV8   0 0 -1.27278 0.943444
Q2FW44   2 0.235294 -1.27278 0.943444
Q2FYJ8   0 0 -1.27278 0.943444
Q2FVR6   2 0.235294 -1.27278 0.943444
Q2G183   1 0.117647 -1.27278 0.943444
Q2G0S1   2 0.235294 -1.27278 0.943444
Q2FX83   0 0 -1.27278 0.943444
Q2FYF7   1 0.117647 -1.27278 0.943444
Q2G166   2 0.235294 -1.27278 0.943444
Q2FX20   2 0.235294 -1.27278 0.943444
Q2G020   2 0.235294 -1.27278 0.943444
Q2FVC0   1 0.117647 -1.27278 0.943444
Q2FVD1   0 0 -1.27278 0.943444
Q2FWH1   2 0.235294 -1.27278 0.943444
Q2FYX2   2 0.235294 -1.27278 0.943444
Q2FZB5   2 0.235294 -1.27278 0.943444
Q2G0G8   1 0.117647 -1.27278 0.943444
P0A0I4   0 0 -1.27278 0.943444
Q2G2C6   0 0 -1.27278 0.943444
Q2FVB1   2 0.235294 -1.27278 0.943444
Q2FYN1   1 0.117647 -1.27278 0.943444
Q2FV79   1 0.117647 -1.27278 0.943444
Q2FVU9   1 0.117647 -1.27278 0.943444
Q2G0W5   1 0.117647 -1.27278 0.943444
Q2FW60   2 0.235294 -1.27278 0.943444
Q2G269   1 0.117647 -1.27278 0.943444
Q2FZS1   2 0.235294 -1.27278 0.943444
Q2G1Y3   2 0.235294 -1.27278 0.943444
Q2FWA4   2 0.235294 -1.27278 0.943444
Q2G0C0   1 0.117647 -1.27278 0.943444
Q2G2J6   0 0 -1.27278 0.943444
Q2G1R2   2 0.235294 -1.27278 0.943444
Q2FXY8   2 0.235294 -1.27278 0.943444
Q2FYL2   2 0.235294 -1.27278 0.943444
Q2FYS3   0 0 -1.27278 0.943444
Q2FXS0   1 0.117647 -1.27278 0.943444
Q2FWA7   0 0 -1.27278 0.943444
Q2FWV8   1 0.117647 -1.27278 0.943444
Q2G279   2 0.235294 -1.27278 0.943444
Q2FYB5   0 0 -1.27278 0.943444
Q2G175   2 0.235294 -1.27278 0.943444
Q2FZ07   2 0.235294 -1.27278 0.943444
Q2FVG7   1 0.117647 -1.27278 0.943444
Q2G2P3   1 0.117647 -1.27278 0.943444
Q2FZA3   2 0.235294 -1.27278 0.943444
Q2FYE1   1 0.117647 -1.27278 0.943444
Q2G2F8   0 0 -1.27278 0.943444
Q2FWS8   0 0 -1.27278 0.943444
Q2FXD8   2 0.235294 -1.27278 0.943444
Q2FX46   1 0.117647 -1.27278 0.943444
Q2FYB4   1 0.117647 -1.27278 0.943444
Q2FYC0   2 0.235294 -1.27278 0.943444
Q2FUY5   2 0.235294 -1.27278 0.943444
Q2FYF2   0 0 -1.27278 0.943444
Q2G0R4   2 0.235294 -1.27278 0.943444
Q2G1L1   2 0.235294 -1.27278 0.943444
Q2FYB0   1 0.117647 -1.27278 0.943444
Q2FWW5   1 0.117647 -1.27278 0.943444
Q2FX04   0 0 -1.27278 0.943444
Q2FV33   1 0.117647 -1.27278 0.943444
Q2FUX6   2 0.235294 -1.27278 0.943444
Q2FVP5   0 0 -1.27278 0.943444
Q2G0W7   1 0.117647 -1.27278 0.943444
Q2FXV1   2 0.235294 -1.27278 0.943444
Q2G096   1 0.117647 -1.27278 0.943444
Q2FV68   2 0.235294 -1.27278 0.943444
Q2FVY6   2 0.235294 -1.27278 0.943444
Q2FYY0   1 0.117647 -1.27278 0.943444
Q2G005   1 0.117647 -1.27278 0.943444
Q2G2B4   2 0.235294 -1.27278 0.943444
Q2FVZ7   1 0.117647 -1.27278 0.943444
Q2FW55   1 0.117647 -1.27278 0.943444
Q2FV92   1 0.117647 -1.27278 0.943444
Q2FYV9   2 0.235294 -1.27278 0.943444
Q2FW74   2 0.235294 -1.27278 0.943444
Q2FVK9   1 0.117647 -1.27278 0.943444
Q2FZA4   1 0.117647 -1.27278 0.943444
Q2FV25   0 0 -1.27278 0.943444
Q2FYG8   1 0.117647 -1.27278 0.943444
Q2G216   1 0.117647 -1.27278 0.943444
Q2FZ69   1 0.117647 -1.27278 0.943444
Q2FV97   1 0.117647 -1.27278 0.943444
Q2FZ95   0 0 -1.27278 0.943444
Q2FZN8   2 0.235294 -1.27278 0.943444
Q2FZG2   2 0.235294 -1.27278 0.943444
Q2G259   1 0.117647 -1.27278 0.943444
Q2FYB6   2 0.235294 -1.27278 0.943444
Q2FZD1   2 0.235294 -1.27278 0.943444
Q2FYT6   1 0.117647 -1.27278 0.943444
Q2G0Y2   2 0.235294 -1.27278 0.943444
Q2FWZ1   2 0.235294 -1.27278 0.943444
Q2FVC8   1 0.117647 -1.27278 0.943444
Q2G2H1   1 0.117647 -1.27278 0.943444
Q2FY47   2 0.235294 -1.27278 0.943444
Q2FX78   2 0.235294 -1.27278 0.943444
Q2FX47   1 0.117647 -1.27278 0.943444
Q2FZA7   1 0.117647 -1.27278 0.943444
Q2FV32   1 0.117647 -1.27278 0.943444
Q2FYE6   0 0 -1.27278 0.943444
Q2FZ41   1 0.117647 -1.27278 0.943444
Q2FYG3   2 0.235294 -1.27278 0.943444
Q2FX01   2 0.235294 -1.27278 0.943444
Q2FXU6   2 0.235294 -1.27278 0.943444
Q2FYL7   2 0.235294 -1.27278 0.943444
Q2FWQ3   1 0.117647 -1.27278 0.943444
Q2FZY9   2 0.235294 -1.27278 0.943444
Q2FV50   2 0.235294 -1.27278 0.943444
Q2FUY7   1 0.117647 -1.27278 0.943444
Q2FXP6   1 0.117647 -1.27278 0.943444
Q2G1S9   1 0.117647 -1.27278 0.943444
Q2FX18   1 0.117647 -1.27278 0.943444
Q2FYU0   0 0 -1.27278 0.943444
Q2FXZ7   4 0.444444 -1.27278 0.943444
Q2G051   2 0.222222 -1.27278 0.943444
Q2FWS3   3 0.333333 -1.27278 0.943444
Q2FW14   3 0.333333 -1.27278 0.943444
Q2FYD7   4 0.444444 -1.27278 0.943444
Q9RQP8   2 0.222222 -1.27278 0.943444
Q2FZK2   3 0.333333 -1.27278 0.943444
Q2FWI7   4 0.444444 -1.27278 0.943444
Q2G182   2 0.222222 -1.27278 0.943444
Q2FYT7   2 0.222222 -1.27278 0.943444
Q2FV46   4 0.444444 -1.27278 0.943444
Q2FY58   1 0.111111 -1.27278 0.943444
Q2FX06   1 0.111111 -1.27278 0.943444
Q2FZH0   4 0.444444 -1.27278 0.943444
Q2FUZ4   5 0.555556 -1.27278 0.943444
Q2G102   5 0.555556 -1.27278 0.943444
Q2G1R8   4 0.444444 -1.27278 0.943444
Q2G2J1   4 0.444444 -1.27278 0.943444
Q2FX71   5 0.555556 -1.27278 0.943444
Q2FUZ5   2 0.222222 -1.27278 0.943444
Q2FYP5   4 0.444444 -1.27278 0.943444
Q2G048   0 0 -1.27278 0.943444
Q2FUQ0   3 0.333333 -1.27278 0.943444
Q2FWS7   3 0.333333 -1.27278 0.943444
Q2FV65   2 0.222222 -1.27278 0.943444
Q2G125   1 0.111111 -1.27278 0.943444
Q2FYT2   4 0.444444 -1.27278 0.943444
Q2FVH7   2 0.222222 -1.27278 0.943444
Q2G127   4 0.444444 -1.27278 0.943444
Q2FYI5   2 0.222222 -1.27278 0.943444
Q2FYX4   6 0.666667 -1.27278 0.943444
Q2G0M3   5 0.555556 -1.27278 0.943444
Q2FW87   3 0.333333 -1.27278 0.943444
Q2G211   1 0.111111 -1.27278 0.943444
Q2FXR5   4 0.444444 -1.27278 0.943444
Q2FWR5   5 0.555556 -1.27278 0.943444
Q2FYD5   5 0.555556 -1.27278 0.943444
Q2FY94   2 0.222222 -1.27278 0.943444
Q2G2W8   2 0.222222 -1.27278 0.943444
Q2FZL9   6 0.666667 -1.27278 0.943444
Q2FYT9   3 0.333333 -1.27278 0.943444
Q2FX44   4 0.444444 -1.27278 0.943444
Q2FXB2   1 0.111111 -1.27278 0.943444
Q2FVF6   3 0.333333 -1.27278 0.943444
Q2G2F6   1 0.111111 -1.27278 0.943444
Q2G2C3   3 0.333333 -1.27278 0.943444
Q2FYA5   2 0.222222 -1.27278 0.943444
Q2FYB1   3 0.333333 -1.27278 0.943444
Q2G011   2 0.222222 -1.27278 0.943444
Q2FV29   1 0.111111 -1.27278 0.943444
Q2FVW1   2 0.222222 -1.27278 0.943444
Q2FYA4   4 0.444444 -1.27278 0.943444
Q2FY26   2 0.222222 -1.27278 0.943444
Q2FXC1   3 0.333333 -1.27278 0.943444
Q2G2T0   3 0.333333 -1.27278 0.943444
Q2FY62   2 0.222222 -1.27278 0.943444
Q2G2K4   2 0.222222 -1.27278 0.943444
Q2FW65   4 0.444444 -1.27278 0.943444
Q2FY05   5 0.555556 -1.27278 0.943444
Q2FV96   4 0.444444 -1.27278 0.943444
Q2G1S7   2 0.222222 -1.27278 0.943444
Q2FWS9   3 0.333333 -1.27278 0.943444
Q2G180   2 0.222222 -1.27278 0.943444
Q2G0L6   4 0.444444 -1.27278 0.943444
Q2G189   1 0.111111 -1.27278 0.943444
Q2FYD9   0 0 -1.27278 0.943444
Q2FWM6   1 0.111111 -1.27278 0.943444
Q2FXA6   1 0.111111 -1.27278 0.943444
Q2G0U8   3 0.333333 -1.27278 0.943444
Q2FXD9   1 0.111111 -1.27278 0.943444
Q2FWF9   0 0 -1.27278 0.943444
Q2FXS3   5 0.555556 -1.27278 0.943444
Q2FXX6   2 0.222222 -1.27278 0.943444
Q2FWU2   4 0.444444 -1.27278 0.943444
Q2FXD5   4 0.444444 -1.27278 0.943444
Q2FZK8   6 0.666667 -1.27278 0.943444
Q2FV15   2 0.222222 -1.27278 0.943444
Q2FZZ5   5 0.555556 -1.27278 0.943444
Q2FW48   5 0.555556 -1.27278 0.943444
Q2FYB3   4 0.444444 -1.27278 0.943444
Q2FWT5   4 0.444444 -1.27278 0.943444
Q2FVH4   1 0.111111 -1.27278 0.943444
Q2FWP4   1 0.111111 -1.27278 0.943444
Q2FYX9   4 0.444444 -1.27278 0.943444
Q2G1U7   2 0.222222 -1.27278 0.943444
Q2FXY6   2 0.222222 -1.27278 0.943444
Q2FYT1   3 0.333333 -1.27278 0.943444
Q2G244   5 0.555556 -1.27278 0.943444
Q2FX30   2 0.222222 -1.27278 0.943444
Q2FVZ3   1 0.111111 -1.27278 0.943444
Q2FWP5   5 0.555556 -1.27278 0.943444
Q2FX41   3 0.333333 -1.27278 0.943444
Q2G2R5   2 0.222222 -1.27278 0.943444
Q2G2S3   4 0.421053 -1.27278 0.943444
Q2G004   2 0.210526 -1.27278 0.943444
Q2FWV1   5 0.526316 -1.27278 0.943444
Q2G003   5 0.526316 -1.27278 0.943444
Q2FZV3   2 0.210526 -1.27278 0.943444
Q2G026   4 0.421053 -1.27278 0.943444
Q2FXG7   2 0.210526 -1.27278 0.943444
Q2FYL8   1 0.105263 -1.27278 0.943444
Q2FZB6   1 0.105263 -1.27278 0.943444
Q2FZE4   6 0.631579 -1.27278 0.943444
Q2FX11   7 0.736842 -1.27278 0.943444
Q2G0Y3   8 0.842105 -1.27278 0.943444
Q2FZW7   2 0.210526 -1.27278 0.943444
Q2FX21   7 0.736842 -1.27278 0.943444
Q2G092   8 0.842105 -1.27278 0.943444
Q2FZB7   3 0.315789 -1.27278 0.943444
Q2G0J9   8 0.842105 -1.27278 0.943444
Q2G1X2   1 0.105263 -1.27278 0.943444
Q2FZD6   5 0.526316 -1.27278 0.943444
Q2FW67   5 0.526316 -1.27278 0.943444
Q2G111   3 0.315789 -1.27278 0.943444
Q2G2Y4   4 0.421053 -1.27278 0.943444
Q2FY38   3 0.315789 -1.27278 0.943444
Q2FWJ0   5 0.526316 -1.27278 0.943444
Q2G2T5   5 0.526316 -1.27278 0.943444
Q2FVG6   4 0.421053 -1.27278 0.943444
Q2G1V8   6 0.631579 -1.27278 0.943444
Q2G1L0   4 0.421053 -1.27278 0.943444
Q2FXD6   7 0.736842 -1.27278 0.943444
P0C948   2 0.210526 -1.27278 0.943444
Q2G1M2   4 0.421053 -1.27278 0.943444
Q2FVW8   3 0.315789 -1.27278 0.943444
Q2FX24   2 0.210526 -1.27278 0.943444
Q2FWS4   6 0.631579 -1.27278 0.943444
Q2FYQ3   4 0.421053 -1.27278 0.943444
Q2G254   4 0.421053 -1.27278 0.943444
Q2FWB4   1 0.105263 -1.27278 0.943444
Q2FUP8   3 0.315789 -1.27278 0.943444
Q2FZC2   4 0.421053 -1.27278 0.943444
Q2FYE4   5 0.526316 -1.27278 0.943444
Q2FWS2   2 0.210526 -1.27278 0.943444
Q2FY03   6 0.631579 -1.27278 0.943444
Q2FVS6   3 0.315789 -1.27278 0.943444
Q2FXV2   1 0.105263 -1.27278 0.943444
Q2G2L6   2 0.210526 -1.27278 0.943444
Q2G2I5   3 0.315789 -1.27278 0.943444
Q2FYA2   4 0.421053 -1.27278 0.943444
Q2FWV7   2 0.210526 -1.27278 0.943444
Q2FXE7   4 0.421053 -1.27278 0.943444
Q2G0J6   2 0.210526 -1.27278 0.943444
Q2FUU4   8 0.842105 -1.27278 0.943444
Q2FVJ4   2 0.210526 -1.27278 0.943444
Q2FZM9   1 0.105263 -1.27278 0.943444
Q2FZ51   6 0.631579 -1.27278 0.943444
Q2FY22   6 0.631579 -1.27278 0.943444
Q2G2Q1   5 0.526316 -1.27278 0.943444
Q2G109   6 0.631579 -1.27278 0.943444
Q2G1D6   7 0.736842 -1.27278 0.943444
Q2FVC9   3 0.315789 -1.27278 0.943444
Q2G2R6   9 0.947368 -1.27278 0.943444
Q2FZ85   4 0.421053 -1.27278 0.943444
Q2FVK4   6 0.631579 -1.27278 0.943444
Q2G1V9   2 0.210526 -1.27278 0.943444
Q2G2H6   2 0.210526 -1.27278 0.943444
Q2FWS6   6 0.631579 -1.27278 0.943444
Q2FZW4   8 0.842105 -1.27278 0.943444
Q2G1M3   4 0.421053 -1.27278 0.943444
Q2G1M0   8 0.842105 -1.27278 0.943444
Q2G1Y9   8 0.842105 -1.27278 0.943444
Q2FX45   4 0.421053 -1.27278 0.943444
Q2FWP8   3 0.315789 -1.27278 0.943444
Q2FYP4   5 0.526316 -1.27278 0.943444
Q2FYL1   5 0.526316 -1.27278 0.943444
Q2G1L4   7 0.736842 -1.27278 0.943444
Q2FUQ7   8 0.842105 -1.27278 0.943444
Q2G247   2 0.210526 -1.27278 0.943444
Q2FVV0   4 0.421053 -1.27278 0.943444
Q2FYU6   6 0.631579 -1.27278 0.943444
Q2G2N6   5 0.526316 -1.27278 0.943444
Q2FXC9   2 0.210526 -1.27278 0.943444
Q2FX42   4 0.421053 -1.27278 0.943444
Q2FX26   6 0.631579 -1.27278 0.943444
Q2FWF3   2 0.210526 -1.27278 0.943444
Q2FZY1   2 0.210526 -1.27278 0.943444
Q2FW15   8 0.8 -1.27278 0.943444
P0A0G2   12 1.2 0.903563 0.161558
Q2G2G5   6 0.6 -1.27278 0.943444
Q2FY39   4 0.4 -1.27278 0.943444
Q2G0B5   8 0.8 -1.27278 0.943444
Q2FZI1   7 0.7 -1.27278 0.943444
Q2FUQ6   6 0.6 -1.27278 0.943444
Q2FVR5   6 0.6 -1.27278 0.943444
Q2G2W6   5 0.5 -1.27278 0.943444
Q2FZR8   6 0.6 -1.27278 0.943444
Q2FVY8   6 0.6 -1.27278 0.943444
Q2FZ60   7 0.7 -1.27278 0.943444
Q2FV82   5 0.5 -1.27278 0.943444
Q2FX23   6 0.6 -1.27278 0.943444
Q2G1G3   6 0.6 -1.27278 0.943444
P68805   5 0.5 -1.27278 0.943444
Q2FVL0   8 0.8 -1.27278 0.943444
Q2G2J0   8 0.8 -1.27278 0.943444
Q2FZF1   6 0.6 -1.27278 0.943444
Q2FXU9   8 0.8 -1.27278 0.943444
Q2G1A2   6 0.6 -1.27278 0.943444
Q2G1C3   6 0.6 -1.27278 0.943444
Q2G1D4   4 0.4 -1.27278 0.943444
Q2G0A8   5 0.5 -1.27278 0.943444
Q2FVC7   2 0.2 -1.27278 0.943444
Q2G133   8 0.8 -1.27278 0.943444
Q2FY86   10 1 0.903563 0.161558
Q2FX92   9 0.9 -1.27278 0.943444
Q2FW47   1 0.1 -1.27278 0.943444
Q2G1T9   4 0.4 -1.27278 0.943444
Q2FVU8   3 0.3 -1.27278 0.943444
Q2FVD7   9 0.9 -1.27278 0.943444
Q2FX55   5 0.5 -1.27278 0.943444
Q2FVD3   6 0.6 -1.27278 0.943444
Q2G2B5   2 0.2 -1.27278 0.943444
Q2FWV6   5 0.5 -1.27278 0.943444
Q2FW29   6 0.6 -1.27278 0.943444
Q2G0W6   4 0.4 -1.27278 0.943444
Q2FVD2   5 0.5 -1.27278 0.943444
Q2FWR8   4 0.4 -1.27278 0.943444
Q2FXA0   7 0.7 -1.27278 0.943444
Q2FZB4   6 0.6 -1.27278 0.943444
Q2FX37   5 0.5 -1.27278 0.943444
Q2FX13   1 0.1 -1.27278 0.943444
Q2FWD8   3 0.3 -1.27278 0.943444
Q2G108   7 0.7 -1.27278 0.943444
Q2G2V4   7 0.7 -1.27278 0.943444
Q2FZW2   7 0.7 -1.27278 0.943444
Q2FYY4   6 0.6 -1.27278 0.943444
Q2FYB8   4 0.4 -1.27278 0.943444
Q2FWC2   6 0.6 -1.27278 0.943444
Q2FYE8   5 0.5 -1.27278 0.943444
Q2FXK5   7 0.7 -1.27278 0.943444
Q2FWT0   7 0.7 -1.27278 0.943444
Q2FW19   6 0.6 -1.27278 0.943444
Q2G100   4 0.4 -1.27278 0.943444
Q2FYY3   5 0.5 -1.27278 0.943444
Q2FZ01   7 0.7 -1.27278 0.943444
Q2FYY1   6 0.6 -1.27278 0.943444
Q2G103   7 0.7 -1.27278 0.943444
Q2FV12   5 0.5 -1.27278 0.943444
Q2FWQ1   9 0.9 -1.27278 0.943444
Q2FYY5   5 0.5 -1.27278 0.943444
Q2G207   6 0.6 -1.27278 0.943444
Q2G1Y8   7 0.7 -1.27278 0.943444
Q2FWZ8   6 0.6 -1.27278 0.943444
Q2G0Z8   5 0.5 -1.27278 0.943444
Q2G2F7   6 0.6 -1.27278 0.943444
Q2FYH9   3 0.3 -1.27278 0.943444
Q2FWB7   4 0.4 -1.27278 0.943444
Q2FYN2   8 0.761905 -1.27278 0.943444
Q2FVQ6   11 1.04762 0.903563 0.161558
Q2FWX3   6 0.571429 -1.27278 0.943444
Q2G187   4 0.380952 -1.27278 0.943444
Q2FW05   5 0.47619 -1.27278 0.943444
Q2FYC3   7 0.666667 -1.27278 0.943444
Q2FZJ2   12 1.14286 0.903563 0.161558
Q2G0D6   5 0.47619 -1.27278 0.943444
Q2FWP7   7 0.666667 -1.27278 0.943444
Q2FX31   10 0.952381 -1.27278 0.943444
Q2FVZ6   3 0.285714 -1.27278 0.943444
Q2G2A2   9 0.857143 -1.27278 0.943444
Q2FWQ8   6 0.571429 -1.27278 0.943444
Q2FVM9   5 0.47619 -1.27278 0.943444
Q2FYD1   13 1.2381 0.903563 0.161558
Q2FYN3   8 0.761905 -1.27278 0.943444
Q2FYI3   5 0.47619 -1.27278 0.943444
Q2G022   9 0.857143 -1.27278 0.943444
Q2G1Q3   7 0.666667 -1.27278 0.943444
Q2FX58   5 0.47619 -1.27278 0.943444
Q2G2V1   6 0.571429 -1.27278 0.943444
Q2FVV5   6 0.571429 -1.27278 0.943444
Q2FZC0   8 0.761905 -1.27278 0.943444
Q2FV63   9 0.857143 -1.27278 0.943444
Q2FWG9   4 0.380952 -1.27278 0.943444
Q2FZA5   6 0.571429 -1.27278 0.943444
Q2FX60   16 1.52381 0.903563 0.161558
Q2G2I8   11 1.04762 0.903563 0.161558
Q2G2Y5   9 0.857143 -1.27278 0.943444
Q2G2Y2   7 0.666667 -1.27278 0.943444
Q2FWA6   10 0.952381 -1.27278 0.943444
Q2FWL8   11 1.04762 0.903563 0.161558
Q2FY95   9 0.857143 -1.27278 0.943444
Q2FYC5   8 0.761905 -1.27278 0.943444
Q2FV43   6 0.571429 -1.27278 0.943444
Q2FVU0   13 1.2381 0.903563 0.161558
Q2FZG5   4 0.380952 -1.27278 0.943444
Q2G2H9   6 0.571429 -1.27278 0.943444
Q2G1D1   5 0.47619 -1.27278 0.943444
Q2FWU7   8 0.761905 -1.27278 0.943444
P60647   6 0.571429 -1.27278 0.943444
Q2FUR7   9 0.857143 -1.27278 0.943444
Q2FWQ2   10 0.952381 -1.27278 0.943444
Q2G2M4   7 0.666667 -1.27278 0.943444
Q2G104   7 0.666667 -1.27278 0.943444
Q2FX76   4 0.380952 -1.27278 0.943444
Q2G2Q4   9 0.857143 -1.27278 0.943444
Q2FXQ1   6 0.571429 -1.27278 0.943444
Q2FX80   6 0.571429 -1.27278 0.943444
Q2FZN6   7 0.666667 -1.27278 0.943444
Q2G009   8 0.761905 -1.27278 0.943444
Q2G021   8 0.761905 -1.27278 0.943444
Q2FWH0   10 0.952381 -1.27278 0.943444
Q2FXQ0   10 0.952381 -1.27278 0.943444
Q2FX64   7 0.666667 -1.27278 0.943444
Q2FY98   4 0.380952 -1.27278 0.943444
Q2FWK5   11 1.04762 0.903563 0.161558
Q2FYK1   4 0.380952 -1.27278 0.943444
Q2FXF0   6 0.571429 -1.27278 0.943444
Q2FY70   13 1.2381 0.903563 0.161558
Q2G114   9 0.857143 -1.27278 0.943444
Q2FX38   9 0.857143 -1.27278 0.943444
Q2FUP9   8 0.761905 -1.27278 0.943444
Q2FVV3   6 0.571429 -1.27278 0.943444
Q2G113   10 0.952381 -1.27278 0.943444
Q2FWB2   7 0.666667 -1.27278 0.943444
Q2FWT6   7 0.666667 -1.27278 0.943444
Q2FW28   10 0.952381 -1.27278 0.943444
Q2FUQ9   8 0.761905 -1.27278 0.943444
Q2FY00   6 0.571429 -1.27278 0.943444
Q2G040   4 0.380952 -1.27278 0.943444
Q2FX35   8 0.761905 -1.27278 0.943444
Q2FYW9   10 0.909091 -1.27278 0.943444
Q2G2N8   8 0.727273 -1.27278 0.943444
Q2G1V7   15 1.36364 0.903563 0.161558
Q2G0C3   9 0.818182 -1.27278 0.943444
Q2FVW0   7 0.636364 -1.27278 0.943444
Q2FUS4   15 1.36364 0.903563 0.161558
Q2FVP6   6 0.545455 -1.27278 0.943444
Q2FZK1   6 0.545455 -1.27278 0.943444
Q2FXY2   13 1.18182 0.903563 0.161558
Q2FYX3   15 1.36364 0.903563 0.161558
Q2FZ86   13 1.18182 0.903563 0.161558
Q2FUV7   6 0.545455 -1.27278 0.943444
Q2FX70   8 0.727273 -1.27278 0.943444
Q2G1Y1   9 0.818182 -1.27278 0.943444
Q2FVT9   8 0.727273 -1.27278 0.943444
Q2G2K3   11 1 0.903563 0.161558
P72358   5 0.454545 -1.27278 0.943444
Q2G192   9 0.818182 -1.27278 0.943444
Q2FYX6   10 0.909091 -1.27278 0.943444
Q2FXW0   4 0.363636 -1.27278 0.943444
Q2G202   7 0.636364 -1.27278 0.943444
Q2FYW7   6 0.545455 -1.27278 0.943444
Q2G2M0   5 0.454545 -1.27278 0.943444
Q2FXT7   10 0.909091 -1.27278 0.943444
Q2FX59   11 1 0.903563 0.161558
Q2G0X2   5 0.454545 -1.27278 0.943444
Q2FWR6   11 1 0.903563 0.161558
Q2FW22   20 1.81818 0.903563 0.161558
Q2FZH4   14 1.27273 0.903563 0.161558
Q2FYZ1   11 1 0.903563 0.161558
Q2G2W7   17 1.54545 0.903563 0.161558
Q2G2I4   13 1.18182 0.903563 0.161558
Q2FZP5   11 1 0.903563 0.161558
Q2FWQ7   10 0.909091 -1.27278 0.943444
Q2G1W9   10 0.909091 -1.27278 0.943444
Q2FWF7   10 0.909091 -1.27278 0.943444
Q2FYM9   11 1 0.903563 0.161558
Q2FXV0   13 1.18182 0.903563 0.161558
Q2FWW2   12 1.09091 0.903563 0.161558
Q2FVS2   10 0.909091 -1.27278 0.943444
Q2G007   14 1.27273 0.903563 0.161558
Q2FYA7   12 1.09091 0.903563 0.161558
Q2G0K0   9 0.818182 -1.27278 0.943444
Q2FXS9   11 1 0.903563 0.161558
Q2G249   9 0.818182 -1.27278 0.943444
Q2G008   8 0.727273 -1.27278 0.943444
Q2FZD5   16 1.45455 0.903563 0.161558
Q2FZG0   7 0.636364 -1.27278 0.943444
Q2FX28   12 1.09091 0.903563 0.161558
Q2FXI4   8 0.727273 -1.27278 0.943444
Q2G176   11 1 0.903563 0.161558
Q2G116   9 0.818182 -1.27278 0.943444
Q2FXF2   9 0.818182 -1.27278 0.943444
Q2G260   10 0.909091 -1.27278 0.943444
Q2G213   4 0.363636 -1.27278 0.943444
Q2G173   8 0.727273 -1.27278 0.943444
Q2FV71   14 1.27273 0.903563 0.161558
Q2FWY8   7 0.636364 -1.27278 0.943444
Q2FWN3   8 0.727273 -1.27278 0.943444
Q2FYD4   12 1.09091 0.903563 0.161558
Q2FVQ2   14 1.27273 0.903563 0.161558
Q2FVK0   15 1.36364 0.903563 0.161558
Q2G285   10 0.909091 -1.27278 0.943444
Q2FZH6   15 1.36364 0.903563 0.161558
Q2FZX1   8 0.727273 -1.27278 0.943444
Q2FZ83   3 0.272727 -1.27278 0.943444
Q2G0S9   11 1 0.903563 0.161558
Q2FZH7   10 0.909091 -1.27278 0.943444
Q2FZT3   9 0.818182 -1.27278 0.943444
Q2FX57   15 1.30435 0.903563 0.161558
Q2G0B9   14 1.21739 0.903563 0.161558
Q2FY28   11 0.956522 -1.27278 0.943444
Q2G0R5   13 1.13043 0.903563 0.161558
Q2FZG8   10 0.869565 -1.27278 0.943444
Q2G1X1   7 0.608696 -1.27278 0.943444
Q2FX93   6 0.521739 -1.27278 0.943444
Q2FYU5   8 0.695652 -1.27278 0.943444
Q2FWR9   10 0.869565 -1.27278 0.943444
Q2FWS0   19 1.65217 0.903563 0.161558
Q2G0P4   8 0.695652 -1.27278 0.943444
Q2FX50   14 1.21739 0.903563 0.161558
Q2FZV0   12 1.04348 0.903563 0.161558
Q2G0S5   10 0.869565 -1.27278 0.943444
Q2FY25   10 0.869565 -1.27278 0.943444
Q2FXG6   8 0.695652 -1.27278 0.943444
Q2FZJ7   8 0.695652 -1.27278 0.943444
Q2G0U7   12 1.04348 0.903563 0.161558
Q2FZV2   10 0.869565 -1.27278 0.943444
Q2FWT8   16 1.3913 0.903563 0.161558
Q2G0D1   16 1.3913 0.903563 0.161558
Q2FVW5   10 0.869565 -1.27278 0.943444
Q2FY97   14 1.21739 0.903563 0.161558
Q2FXF3   12 1.04348 0.903563 0.161558
Q2G063   8 0.695652 -1.27278 0.943444
Q2G0U5   13 1.13043 0.903563 0.161558
Q2G2B1   19 1.65217 0.903563 0.161558
Q2FVE3   6 0.521739 -1.27278 0.943444
Q2FZW1   12 1.04348 0.903563 0.161558
Q2FYK2   14 1.21739 0.903563 0.161558
Q2FXW2   9 0.782609 -1.27278 0.943444
Q9F0R1   20 1.73913 0.903563 0.161558
Q2FZG3   9 0.782609 -1.27278 0.943444
Q2G2K0   17 1.47826 0.903563 0.161558
Q2FVN4   8 0.695652 -1.27278 0.943444
Q2FYV0   12 1.04348 0.903563 0.161558
Q2G0A5   6 0.521739 -1.27278 0.943444
Q2FZ03   14 1.21739 0.903563 0.161558
Q2G1I8   12 1.04348 0.903563 0.161558
Q2FYX8   13 1.13043 0.903563 0.161558
Q2FV18   8 0.695652 -1.27278 0.943444
Q2FYI7   13 1.13043 0.903563 0.161558
Q2G0K1   10 0.869565 -1.27278 0.943444
Q2G2U9   17 1.47826 0.903563 0.161558
Q2FW31   10 0.869565 -1.27278 0.943444
Q2FVB5   15 1.30435 0.903563 0.161558
Q2FVI8   6 0.521739 -1.27278 0.943444
Q2FZT0   10 0.869565 -1.27278 0.943444
P48860   20 1.73913 0.903563 0.161558
Q2FYC1   18 1.56522 0.903563 0.161558
Q2G286   10 0.869565 -1.27278 0.943444
Q2FXD3   12 1.04348 0.903563 0.161558
Q2G027   6 0.521739 -1.27278 0.943444
Q2G0T4   9 0.782609 -1.27278 0.943444
Q2FZJ5   9 0.782609 -1.27278 0.943444
Q2FW10   6 0.521739 -1.27278 0.943444
Q2FY91   13 1.13043 0.903563 0.161558
Q2FVP0   11 0.956522 -1.27278 0.943444
P60070   15 1.30435 0.903563 0.161558
Q2FWU1   11 0.956522 -1.27278 0.943444
Q2FYA3   7 0.608696 -1.27278 0.943444
Q2G0V8   12 1.04348 0.903563 0.161558
Q2G0Z2   15 1.30435 0.903563 0.161558
Q2FZ47   9 0.782609 -1.27278 0.943444
Q2G0V9   6 0.521739 -1.27278 0.943444
Q2FZE2   16 1.3913 0.903563 0.161558
Q2FWB0   19 1.65217 0.903563 0.161558
Q2G1J1   8 0.695652 -1.27278 0.943444
Q2FYQ1   7 0.608696 -1.27278 0.943444
Q2FZ45   15 1.30435 0.903563 0.161558
Q2FYW5   15 1.30435 0.903563 0.161558
Q2G1A0   9 0.782609 -1.27278 0.943444
Q2FZB9   10 0.869565 -1.27278 0.943444
Q2FZX2   10 0.869565 -1.27278 0.943444
Q2FZY4   19 1.65217 0.903563 0.161558
Q2FW56   7 0.608696 -1.27278 0.943444
P0A0G6   12 1.04348 0.903563 0.161558
Q2FW80   7 0.608696 -1.27278 0.943444
Q2G2S4   11 0.956522 -1.27278 0.943444
Q2G2H0   8 0.695652 -1.27278 0.943444
Q2G2E1   7 0.608696 -1.27278 0.943444
Q2G0I5   17 1.47826 0.903563 0.161558
Q2FWW6   17 1.47826 0.903563 0.161558
Q2G112   9 0.782609 -1.27278 0.943444
Q2G214   10 0.869565 -1.27278 0.943444
Q2FYG2   15 1.30435 0.903563 0.161558
Q2G0J5   7 0.608696 -1.27278 0.943444
Q2FX27   16 1.3913 0.903563 0.161558
Q2FWV5   11 0.956522 -1.27278 0.943444
Q2FX40   19 1.65217 0.903563 0.161558
Q2FZM5   5 0.434783 -1.27278 0.943444
Q2FXH8   8 0.695652 -1.27278 0.943444
Q2FWS5   10 0.869565 -1.27278 0.943444
Q2FW13   12 1 0.903563 0.161558
Q2FY93   18 1.5 0.903563 0.161558
Q2FZM8   19 1.58333 0.903563 0.161558
Q2FZV4   12 1 0.903563 0.161558
Q2FVD4   19 1.58333 0.903563 0.161558
Q2G0J3   10 0.833333 -1.27278 0.943444
Q2FX61   13 1.08333 0.903563 0.161558
Q2FVD6   12 1 0.903563 0.161558
Q2FYY7   17 1.41667 0.903563 0.161558
Q2G0W0   16 1.33333 0.903563 0.161558
Q2FXF7   17 1.41667 0.903563 0.161558
Q2G191   13 1.08333 0.903563 0.161558
Q2FYT5   17 1.41667 0.903563 0.161558
Q2G1P0   12 1 0.903563 0.161558
Q2FVF8   12 1 0.903563 0.161558
Q2G0Y1   9 0.75 -1.27278 0.943444
Q2FZD2   16 1.33333 0.903563 0.161558
Q2FZ59   11 0.916667 -1.27278 0.943444
Q2G2G1   11 0.916667 -1.27278 0.943444
Q2G0F9   7 0.583333 -1.27278 0.943444
Q2G1J2   16 1.33333 0.903563 0.161558
Q2G0Q6   13 1.08333 0.903563 0.161558
Q2FYX0   14 1.16667 0.903563 0.161558
Q2FZU8   10 0.833333 -1.27278 0.943444
Q2G267   11 0.916667 -1.27278 0.943444
Q2G174   14 1.16667 0.903563 0.161558
Q2FWC3   17 1.41667 0.903563 0.161558
Q2FVN6   10 0.833333 -1.27278 0.943444
Q2G2D1   16 1.33333 0.903563 0.161558
Q2FZK9   25 2.08333 3.07991 0.0107511
Q2G2C9   19 1.58333 0.903563 0.161558
Q2G2V8   7 0.583333 -1.27278 0.943444
Q2FVL6   13 1.08333 0.903563 0.161558
Q2FY45   12 1 0.903563 0.161558
Q2G2R7   11 0.916667 -1.27278 0.943444
Q2FWD5   14 1.16667 0.903563 0.161558
Q2FWT3   9 0.75 -1.27278 0.943444
Q2FY92   17 1.41667 0.903563 0.161558
Q2FZM2   10 0.833333 -1.27278 0.943444
Q2G2F0   12 1 0.903563 0.161558
Q2FW30   17 1.41667 0.903563 0.161558
Q2FZV9   15 1.25 0.903563 0.161558
Q2FVA6   12 1 0.903563 0.161558
Q2G229   13 1.08333 0.903563 0.161558
Q2FZZ3   19 1.58333 0.903563 0.161558
Q2G2F4   9 0.75 -1.27278 0.943444
Q2FVA7   19 1.58333 0.903563 0.161558
Q2G0R3   12 1 0.903563 0.161558
Q2G1R1   18 1.5 0.903563 0.161558
Q2FZ79   13 1.08333 0.903563 0.161558
Q2FZ12   12 1 0.903563 0.161558
Q2FX39   15 1.25 0.903563 0.161558
Q2G186   12 1 0.903563 0.161558
Q2FXE5   10 0.833333 -1.27278 0.943444
Q2G0A1   12 1 0.903563 0.161558
Q2G0E7   12 1 0.903563 0.161558
Q2G2V7   13 1.08333 0.903563 0.161558
Q2FYA6   17 1.41667 0.903563 0.161558
Q2G276   12 1 0.903563 0.161558
Q2G070   12 1 0.903563 0.161558
Q2FVZ1   16 1.33333 0.903563 0.161558
Q2FW84   10 0.833333 -1.27278 0.943444
Q2FVY9   20 1.66667 0.903563 0.161558
Q2FVD9   11 0.916667 -1.27278 0.943444
Q2G1T2   15 1.25 0.903563 0.161558
Q2G0I3   15 1.25 0.903563 0.161558
Q2G0E8   16 1.33333 0.903563 0.161558
Q2FW08   17 1.41667 0.903563 0.161558
Q2FVD8   12 1 0.903563 0.161558
Q2FXF5   23 1.91667 0.903563 0.161558
Q2FXW1   17 1.41667 0.903563 0.161558
Q2FW79   12 1 0.903563 0.161558
Q2G2G0   8 0.666667 -1.27278 0.943444
P48940   13 1.08333 0.903563 0.161558
Q2FYL6   11 0.916667 -1.27278 0.943444
Q2FZV8   15 1.25 0.903563 0.161558
Q2FYM5   12 1 0.903563 0.161558
Q2G2B6   13 1.08333 0.903563 0.161558
Q2G1L2   11 0.916667 -1.27278 0.943444
Q2G1V5   7 0.583333 -1.27278 0.943444
Q2FXT0   7 0.583333 -1.27278 0.943444
Q2FY02   22 1.83333 0.903563 0.161558
Q2FWQ4   13 1.08333 0.903563 0.161558
Q2FYG4   11 0.916667 -1.27278 0.943444
Q2FW11   13 1.08333 0.903563 0.161558
Q2G257   17 1.36 0.903563 0.161558
Q2FWJ6   16 1.28 0.903563 0.161558
Q2FXS8   8 0.64 -1.27278 0.943444
Q2FX12   16 1.28 0.903563 0.161558
Q2FYF1   12 0.96 -1.27278 0.943444
Q2G2E8   11 0.88 -1.27278 0.943444
Q2FXE6   10 0.8 -1.27278 0.943444
Q2G2C0   7 0.56 -1.27278 0.943444
Q2G1V6   12 0.96 -1.27278 0.943444
Q2FWZ4   16 1.28 0.903563 0.161558
Q2G2V0   12 0.96 -1.27278 0.943444
Q9ZAH6   19 1.52 0.903563 0.161558
Q2FVU2   19 1.52 0.903563 0.161558
Q2FWI8   17 1.36 0.903563 0.161558
P0A0H0   6 0.48 -1.27278 0.943444
Q2G0C1   21 1.68 0.903563 0.161558
Q2FXH3   12 0.96 -1.27278 0.943444
Q2FXI6   27 2.16 3.07991 0.0107511
Q2G1X5   11 0.88 -1.27278 0.943444
Q2FV08   17 1.36 0.903563 0.161558
Q2FWT7   12 0.96 -1.27278 0.943444
Q2G210   18 1.44 0.903563 0.161558
Q2FW66   13 1.04 0.903563 0.161558
Q2FWD0   14 1.12 0.903563 0.161558
Q2FUQ1   15 1.2 0.903563 0.161558
Q2FVI6   10 0.8 -1.27278 0.943444
Q2FWM7   11 0.88 -1.27278 0.943444
Q2FVN2   12 0.96 -1.27278 0.943444
Q2FWR2   14 1.12 0.903563 0.161558
Q2FYH4   12 0.96 -1.27278 0.943444
Q2FYM8   7 0.56 -1.27278 0.943444
Q9RFJ6   16 1.28 0.903563 0.161558
Q2FZ42   10 0.8 -1.27278 0.943444
Q2FVX9   19 1.52 0.903563 0.161558
Q2G066   17 1.36 0.903563 0.161558
Q2FVM3   21 1.68 0.903563 0.161558
Q2FWT1   15 1.2 0.903563 0.161558
Q2FZB8   14 1.12 0.903563 0.161558
Q2FUQ8   9 0.72 -1.27278 0.943444
Q2G2I7   11 0.88 -1.27278 0.943444
Q2FVF7   9 0.72 -1.27278 0.943444
Q2FV52   15 1.2 0.903563 0.161558
Q2FWE3   19 1.52 0.903563 0.161558
Q2G144   8 0.64 -1.27278 0.943444
Q2FXZ1   13 1.04 0.903563 0.161558
Q2FX34   12 0.96 -1.27278 0.943444
Q2FWV4   8 0.64 -1.27278 0.943444
Q2FZ11   14 1.12 0.903563 0.161558
Q2G141   15 1.2 0.903563 0.161558
Q2FWF5   12 0.96 -1.27278 0.943444
Q2FV34   10 0.8 -1.27278 0.943444
Q2FWQ0   21 1.68 0.903563 0.161558
Q2FV88   14 1.12 0.903563 0.161558
Q2G2P0   17 1.36 0.903563 0.161558
Q2FYW8   15 1.2 0.903563 0.161558
Q2G1W1   19 1.52 0.903563 0.161558
Q2FVC2   19 1.52 0.903563 0.161558
Q2G0D3   9 0.72 -1.27278 0.943444
Q2FV89   16 1.28 0.903563 0.161558
Q2G1U2   16 1.28 0.903563 0.161558
Q2FX32   11 0.88 -1.27278 0.943444
Q2FXS7   14 1.12 0.903563 0.161558
Q2FVX1   12 0.96 -1.27278 0.943444
Q2FVE0   9 0.72 -1.27278 0.943444
Q2G270   11 0.88 -1.27278 0.943444
Q9EYW6   13 1.04 0.903563 0.161558
Q2FVB8   15 1.2 0.903563 0.161558
Q2FZT9   15 1.2 0.903563 0.161558
Q2G298   20 1.6 0.903563 0.161558
Q2FX49   9 0.72 -1.27278 0.943444
Q2G0Z0   15 1.2 0.903563 0.161558
Q2FW39   21 1.68 0.903563 0.161558
Q2G252   18 1.44 0.903563 0.161558
Q2G0A3   9 0.72 -1.27278 0.943444
Q2FYJ7   17 1.36 0.903563 0.161558
Q2FWT2   13 1.04 0.903563 0.161558
Q2FWQ5   16 1.28 0.903563 0.161558
Q2G2J7   14 1.12 0.903563 0.161558
Q2FY75   13 1.04 0.903563 0.161558
Q2G106   14 1.12 0.903563 0.161558
Q2FVY3   13 1.04 0.903563 0.161558
Q2FVP9   12 0.96 -1.27278 0.943444
Q2FW42   11 0.88 -1.27278 0.943444
Q2FUV9   21 1.68 0.903563 0.161558
Q2FVR7   13 1.04 0.903563 0.161558
Q2FZN1   14 1.12 0.903563 0.161558
Q2G2Q7   19 1.46154 0.903563 0.161558
Q2G150   20 1.53846 0.903563 0.161558
Q2G081   17 1.30769 0.903563 0.161558
Q2FV45   21 1.61538 0.903563 0.161558
Q2FX02   21 1.61538 0.903563 0.161558
P0A0Q4   19 1.46154 0.903563 0.161558
Q2G0L9   15 1.15385 0.903563 0.161558
Q2FY04   16 1.23077 0.903563 0.161558
Q2FV48   15 1.15385 0.903563 0.161558
Q2FW64   15 1.15385 0.903563 0.161558
Q2FX63   20 1.53846 0.903563 0.161558
Q2G1T3   15 1.15385 0.903563 0.161558
Q2G0K9   10 0.769231 -1.27278 0.943444
Q2FZ00   20 1.53846 0.903563 0.161558
Q2FVL9   8 0.615385 -1.27278 0.943444
Q2FW33   20 1.53846 0.903563 0.161558
Q2FWT9   13 1 0.903563 0.161558
Q2FZF7   17 1.30769 0.903563 0.161558
Q2FWL1   21 1.61538 0.903563 0.161558
Q2FYS7   13 1 0.903563 0.161558
Q2FZX3   13 1 0.903563 0.161558
Q2FXR0   11 0.846154 -1.27278 0.943444
Q2G2I9   13 1 0.903563 0.161558
Q2FWN1   10 0.769231 -1.27278 0.943444
Q2G297   14 1.07692 0.903563 0.161558
Q2FVA0   13 1 0.903563 0.161558
Q2FXX0   9 0.692308 -1.27278 0.943444
Q2G2P4   16 1.23077 0.903563 0.161558
Q2G0P8   18 1.38462 0.903563 0.161558
Q2FVN3   18 1.38462 0.903563 0.161558
Q2FXK7   21 1.61538 0.903563 0.161558
Q2FZF8   10 0.769231 -1.27278 0.943444
Q2FWR0   17 1.30769 0.903563 0.161558
Q2FXL2   13 1 0.903563 0.161558
Q2FWA9   13 1 0.903563 0.161558
Q2G282   17 1.30769 0.903563 0.161558
Q9RQQ0   15 1.15385 0.903563 0.161558
Q2FXD7   25 1.92308 0.903563 0.161558
Q2FUY4   18 1.38462 0.903563 0.161558
Q2G2W4   14 1.07692 0.903563 0.161558
Q2FZF5   18 1.38462 0.903563 0.161558
Q2FY42   9 0.692308 -1.27278 0.943444
Q2FUS3   13 1 0.903563 0.161558
Q2G2E7   13 1 0.903563 0.161558
Q2G0S6   13 1 0.903563 0.161558
Q2G0C2   16 1.23077 0.903563 0.161558
Q2FWF8   15 1.15385 0.903563 0.161558
Q2G000   28 2.15385 3.07991 0.0107511
Q2FWX2   15 1.15385 0.903563 0.161558
Q2FZS2   13 1 0.903563 0.161558
Q2FW16   11 0.846154 -1.27278 0.943444
Q2FZI2   12 0.923077 -1.27278 0.943444
Q2G1Q5   15 1.15385 0.903563 0.161558
Q2G1A5   23 1.76923 0.903563 0.161558
Q2G0P7   15 1.15385 0.903563 0.161558
Q2FWV3   9 0.692308 -1.27278 0.943444
Q2FW51   13 1 0.903563 0.161558
Q2FVI4   18 1.38462 0.903563 0.161558
Q2FVN7   15 1.15385 0.903563 0.161558
Q2FWP9   12 0.923077 -1.27278 0.943444
Q2FXT2   14 1.07692 0.903563 0.161558
P0A0F4   12 0.923077 -1.27278 0.943444
Q2G126   21 1.61538 0.903563 0.161558
Q2FW82   14 1.07692 0.903563 0.161558
Q2FY44   17 1.30769 0.903563 0.161558
Q2G0N9   23 1.76923 0.903563 0.161558
Q2G0Z9   7 0.538462 -1.27278 0.943444
Q2FV81   21 1.61538 0.903563 0.161558
Q2FYC4   12 0.923077 -1.27278 0.943444
Q2G178   21 1.61538 0.903563 0.161558
Q2G079   12 0.923077 -1.27278 0.943444
Q2G2B7   21 1.61538 0.903563 0.161558
Q2FVF5   14 1.07692 0.903563 0.161558
Q2G2W2   22 1.69231 0.903563 0.161558
Q2G1I2   18 1.38462 0.903563 0.161558
Q2G245   13 1 0.903563 0.161558
Q2G1H7   17 1.25926 0.903563 0.161558
Q2FWF1   14 1.03704 0.903563 0.161558
Q2FZZ9   22 1.62963 0.903563 0.161558
Q2G1W3   24 1.77778 0.903563 0.161558
Q2G204   22 1.62963 0.903563 0.161558
Q2G1H1   17 1.25926 0.903563 0.161558
Q2FXK3   14 1.03704 0.903563 0.161558
Q2G2H8   21 1.55556 0.903563 0.161558
Q2FZP9   24 1.77778 0.903563 0.161558
Q2FWI2   17 1.25926 0.903563 0.161558
Q2FYZ6   16 1.18519 0.903563 0.161558
Q2FXS1   13 0.962963 -1.27278 0.943444
Q2G200   15 1.11111 0.903563 0.161558
Q2G2L5   13 0.962963 -1.27278 0.943444
Q2FY73   26 1.92593 0.903563 0.161558
Q2G177   14 1.03704 0.903563 0.161558
Q2G2F9   14 1.03704 0.903563 0.161558
Q2FV27   15 1.11111 0.903563 0.161558
Q2FZ56   16 1.18519 0.903563 0.161558
Q2FVF3   12 0.888889 -1.27278 0.943444
Q2G0B6   17 1.25926 0.903563 0.161558
Q2G2S5   23 1.7037 0.903563 0.161558
Q2FW68   17 1.25926 0.903563 0.161558
Q2FWX7   11 0.814815 -1.27278 0.943444
Q2FWB6   20 1.48148 0.903563 0.161558
Q2FXA9   16 1.18519 0.903563 0.161558
Q2FXP3   17 1.25926 0.903563 0.161558
Q2FUX5   21 1.55556 0.903563 0.161558
Q2FZZ4   21 1.55556 0.903563 0.161558
Q2FX98   21 1.55556 0.903563 0.161558
Q2FV23   14 1.03704 0.903563 0.161558
Q2FUR1   11 0.814815 -1.27278 0.943444
Q2FY49   18 1.33333 0.903563 0.161558
Q2G017   14 1.03704 0.903563 0.161558
Q2G2K9   17 1.25926 0.903563 0.161558
Q2G2N9   17 1.25926 0.903563 0.161558
Q2G0E9   13 0.962963 -1.27278 0.943444
Q2FY19   21 1.55556 0.903563 0.161558
Q2G1E3   8 0.592593 -1.27278 0.943444
Q2FW17   8 0.592593 -1.27278 0.943444
Q2FWK9   22 1.62963 0.903563 0.161558
Q2G2Q6   19 1.40741 0.903563 0.161558
Q2G2Q5   24 1.77778 0.903563 0.161558
Q2G1U9   23 1.7037 0.903563 0.161558
Q2G299   11 0.814815 -1.27278 0.943444
Q2FX75   8 0.592593 -1.27278 0.943444
Q2G058   14 1.03704 0.903563 0.161558
Q2G0E3   10 0.740741 -1.27278 0.943444
Q2FYK0   15 1.11111 0.903563 0.161558
Q2G2K6   10 0.740741 -1.27278 0.943444
Q2FYN0   11 0.814815 -1.27278 0.943444
Q2FVK7   12 0.888889 -1.27278 0.943444
Q2FX15   15 1.11111 0.903563 0.161558
Q2FVN9   14 1.03704 0.903563 0.161558
Q2FWX0   16 1.18519 0.903563 0.161558
Q2G143   18 1.33333 0.903563 0.161558
Q2G0C7   14 1.03704 0.903563 0.161558
Q2G0K6   13 0.962963 -1.27278 0.943444
Q2FZZ1   12 0.888889 -1.27278 0.943444
Q2FV13   19 1.40741 0.903563 0.161558
Q2G128   12 0.888889 -1.27278 0.943444
Q2FXU2   14 1.03704 0.903563 0.161558
Q2G2R4   17 1.25926 0.903563 0.161558
Q2FXM1   18 1.33333 0.903563 0.161558
Q8KQR1   11 0.814815 -1.27278 0.943444
Q2G2Q9   20 1.48148 0.903563 0.161558
Q2FVG9   17 1.25926 0.903563 0.161558
Q2FV56   14 1.03704 0.903563 0.161558
Q2FWG7   13 0.928571 -1.27278 0.943444
Q2G0T1   21 1.5 0.903563 0.161558
Q2FXB9   12 0.857143 -1.27278 0.943444
Q2FZP3   12 0.857143 -1.27278 0.943444
Q2FZQ2   16 1.14286 0.903563 0.161558
Q2FXS4   22 1.57143 0.903563 0.161558
Q2FZ21   16 1.14286 0.903563 0.161558
Q2G2X2   18 1.28571 0.903563 0.161558
Q2FZF6   23 1.64286 0.903563 0.161558
Q2FYA0   15 1.07143 0.903563 0.161558
Q2G2A9   14 1 0.903563 0.161558
Q2FYB9   21 1.5 0.903563 0.161558
Q2FYI4   17 1.21429 0.903563 0.161558
Q2FYL4   21 1.5 0.903563 0.161558
Q2G1T0   14 1 0.903563 0.161558
Q2FXW7   15 1.07143 0.903563 0.161558
Q2FZA1   20 1.42857 0.903563 0.161558
Q2FY76   13 0.928571 -1.27278 0.943444
Q2FZ97   19 1.35714 0.903563 0.161558
Q2G1I4   19 1.35714 0.903563 0.161558
Q2FYQ6   15 1.07143 0.903563 0.161558
Q2FXL6   19 1.35714 0.903563 0.161558
Q2G2G6   9 0.642857 -1.27278 0.943444
Q2FVH1   15 1.07143 0.903563 0.161558
Q2FYA8   16 1.14286 0.903563 0.161558
Q2G2M5   23 1.64286 0.903563 0.161558
Q2FV99   13 0.928571 -1.27278 0.943444
Q2G105   12 0.857143 -1.27278 0.943444
Q2FW23   16 1.14286 0.903563 0.161558
Q2G012   9 0.642857 -1.27278 0.943444
Q2G2V5   14 1 0.903563 0.161558
Q2FW07   27 1.92857 0.903563 0.161558
Q2G0F2   15 1.07143 0.903563 0.161558
Q2FZC9   16 1.14286 0.903563 0.161558
Q2FXE9   13 0.928571 -1.27278 0.943444
Q2FV47   15 1.07143 0.903563 0.161558
Q2G2Q8   19 1.35714 0.903563 0.161558
Q2FYE7   23 1.64286 0.903563 0.161558
Q2FUT3   16 1.14286 0.903563 0.161558
Q2G068   32 2.28571 3.07991 0.0107511
Q2G2D3   15 1.07143 0.903563 0.161558
Q2FYK4   23 1.64286 0.903563 0.161558
Q2FX36   20 1.42857 0.903563 0.161558
Q2G0A4   11 0.785714 -1.27278 0.943444
Q2G080   13 0.928571 -1.27278 0.943444
Q2FUT1   26 1.85714 0.903563 0.161558
Q2FYH3   21 1.5 0.903563 0.161558
Q2FXA7   16 1.14286 0.903563 0.161558
Q2G2Y6   11 0.785714 -1.27278 0.943444
Q2FY55   20 1.42857 0.903563 0.161558
Q2FY61   16 1.14286 0.903563 0.161558
Q2G0E2   19 1.35714 0.903563 0.161558
Q2FVY1   21 1.5 0.903563 0.161558
Q2FUV1   25 1.78571 0.903563 0.161558
Q2FUS9   10 0.714286 -1.27278 0.943444
Q2G1A1   14 1 0.903563 0.161558
P60639   18 1.28571 0.903563 0.161558
Q2FZE9   8 0.571429 -1.27278 0.943444
Q2G1I9   14 1 0.903563 0.161558
Q2FWN0   20 1.42857 0.903563 0.161558
Q2FZE3   21 1.5 0.903563 0.161558
Q93Q23   14 1 0.903563 0.161558
Q2FWE9   20 1.42857 0.903563 0.161558
Q2FUS1   15 1.07143 0.903563 0.161558
Q2FVM5   21 1.5 0.903563 0.161558
Q2G2N7   14 1 0.903563 0.161558
Q2FWG0   14 1 0.903563 0.161558
Q2FXV7   14 1 0.903563 0.161558
Q2FW69   17 1.21429 0.903563 0.161558
P0A0F8   10 0.714286 -1.27278 0.943444
Q2G055   15 1.07143 0.903563 0.161558
Q2FV37   15 1.07143 0.903563 0.161558
Q2G225   15 1.07143 0.903563 0.161558
Q2FXG2   12 0.857143 -1.27278 0.943444
Q2FY87   16 1.14286 0.903563 0.161558
Q2FWR7   20 1.42857 0.903563 0.161558
Q2G1U6   18 1.28571 0.903563 0.161558
Q2G006   20 1.42857 0.903563 0.161558
Q2G2I6   15 1.03448 0.903563 0.161558
Q2FWS1   8 0.551724 -1.27278 0.943444
Q2FYF5   23 1.58621 0.903563 0.161558
Q2G0F1   17 1.17241 0.903563 0.161558
Q2G0J2   22 1.51724 0.903563 0.161558
Q2FXE3   22 1.51724 0.903563 0.161558
Q2FYV8   24 1.65517 0.903563 0.161558
Q2G1X6   23 1.58621 0.903563 0.161558
Q2FUP5   20 1.37931 0.903563 0.161558
Q2G1A4   13 0.896552 -1.27278 0.943444
Q2G0H9   25 1.72414 0.903563 0.161558
Q2G0M0   23 1.58621 0.903563 0.161558
Q2FYK6   17 1.17241 0.903563 0.161558
Q2G023   17 1.17241 0.903563 0.161558
Q2G0G2   17 1.17241 0.903563 0.161558
Q2FXC0   14 0.965517 -1.27278 0.943444
Q2FXF1   18 1.24138 0.903563 0.161558
Q2FW00   12 0.827586 -1.27278 0.943444
Q2G1E7   14 0.965517 -1.27278 0.943444
Q2FWE7   18 1.24138 0.903563 0.161558
Q2FY32   20 1.37931 0.903563 0.161558
Q2FUU0   21 1.44828 0.903563 0.161558
Q2FVU5   21 1.44828 0.903563 0.161558
Q2G062   17 1.17241 0.903563 0.161558
Q2FV26   20 1.37931 0.903563 0.161558
Q2FW97   20 1.37931 0.903563 0.161558
Q2FZY8   17 1.17241 0.903563 0.161558
Q2G277   15 1.03448 0.903563 0.161558
Q2G0V1   14 0.965517 -1.27278 0.943444
Q2FWJ3   26 1.7931 0.903563 0.161558
Q2G2J2   20 1.37931 0.903563 0.161558
Q2FVB0   18 1.24138 0.903563 0.161558
Q2G278   17 1.17241 0.903563 0.161558
Q2G107   9 0.62069 -1.27278 0.943444
P0A0M9   20 1.37931 0.903563 0.161558
Q2G067   12 0.827586 -1.27278 0.943444
Q2FV55   18 1.24138 0.903563 0.161558
Q2G1L3   19 1.31034 0.903563 0.161558
Q2G2R0   17 1.17241 0.903563 0.161558
Q2G2T3   14 0.965517 -1.27278 0.943444
Q2FWA8   16 1.10345 0.903563 0.161558
Q2G056   26 1.7931 0.903563 0.161558
Q2FWR1   21 1.44828 0.903563 0.161558
Q2FXP9   17 1.17241 0.903563 0.161558
Q2FZI4   14 0.965517 -1.27278 0.943444
Q2G2L7   27 1.86207 0.903563 0.161558
Q2FVG1   13 0.896552 -1.27278 0.943444
Q2G1I7   21 1.44828 0.903563 0.161558
Q2FVB6   16 1.10345 0.903563 0.161558
Q2G001   20 1.37931 0.903563 0.161558
Q2FUX3   13 0.896552 -1.27278 0.943444
Q2G1Q9   24 1.65517 0.903563 0.161558
Q2G2S9   24 1.65517 0.903563 0.161558
Q2FXZ8   18 1.24138 0.903563 0.161558
Q2FZI7   26 1.7931 0.903563 0.161558
Q2FUS6   23 1.58621 0.903563 0.161558
Q2FUZ6   20 1.37931 0.903563 0.161558
Q2FYQ9   24 1.65517 0.903563 0.161558
Q2FYS8   16 1.10345 0.903563 0.161558
Q2FYS6   15 1.03448 0.903563 0.161558
Q2FZG6   19 1.31034 0.903563 0.161558
Q2G1L9   13 0.896552 -1.27278 0.943444
Q2FXT3   25 1.72414 0.903563 0.161558
Q2FZN9   18 1.24138 0.903563 0.161558
Q2FW20   15 1.03448 0.903563 0.161558
Q2G0H3   17 1.17241 0.903563 0.161558
Q2FV98   20 1.37931 0.903563 0.161558
Q2FXR7   23 1.58621 0.903563 0.161558
Q2G1T4   24 1.65517 0.903563 0.161558
Q2FW38   20 1.37931 0.903563 0.161558
Q2G2P6   16 1.10345 0.903563 0.161558
Q2FVL7   23 1.58621 0.903563 0.161558
Q2FVY2   16 1.10345 0.903563 0.161558
Q2FYZ0   20 1.37931 0.903563 0.161558
Q2FYW2   16 1.10345 0.903563 0.161558
P60643   15 1.03448 0.903563 0.161558
Q2G265   14 0.965517 -1.27278 0.943444
Q2FV42   18 1.24138 0.903563 0.161558
Q2FXN0   19 1.31034 0.903563 0.161558
Q2G2D9   16 1.10345 0.903563 0.161558
Q2FV75   14 0.965517 -1.27278 0.943444
Q2FYE0   19 1.31034 0.903563 0.161558
Q2FX03   13 0.896552 -1.27278 0.943444
Q2FX89   15 1.03448 0.903563 0.161558
Q2FX43   11 0.758621 -1.27278 0.943444
Q2FV69   22 1.46667 0.903563 0.161558
P72360   15 1 0.903563 0.161558
Q2FVQ1   24 1.6 0.903563 0.161558
Q2FYG7   25 1.66667 0.903563 0.161558
Q2G1J8   13 0.866667 -1.27278 0.943444
Q2FW77   15 1 0.903563 0.161558
Q2FWI4   22 1.46667 0.903563 0.161558
Q2FX62   17 1.13333 0.903563 0.161558
Q2G0U6   30 2 3.07991 0.0107511
Q2G0P2   15 1 0.903563 0.161558
Q2G0B8   27 1.8 0.903563 0.161558
Q2FVL3   15 1 0.903563 0.161558
Q2G1K8   21 1.4 0.903563 0.161558
Q2G2R9   19 1.26667 0.903563 0.161558
Q2G2I3   12 0.8 -1.27278 0.943444
Q2FY56   14 0.933333 -1.27278 0.943444
Q2G0B1   20 1.33333 0.903563 0.161558
Q2G1T1   24 1.6 0.903563 0.161558
Q2FVX5   18 1.2 0.903563 0.161558
Q2G0H8   14 0.933333 -1.27278 0.943444
Q2FVT3   14 0.933333 -1.27278 0.943444
Q2FWF6   12 0.8 -1.27278 0.943444
Q2FWZ6   27 1.8 0.903563 0.161558
Q2FZ77   25 1.66667 0.903563 0.161558
Q2G0H0   21 1.4 0.903563 0.161558
Q2G2G7   26 1.73333 0.903563 0.161558
Q2G117   17 1.13333 0.903563 0.161558
Q2FXG9   21 1.4 0.903563 0.161558
Q2FWE4   24 1.6 0.903563 0.161558
Q2FUS0   26 1.73333 0.903563 0.161558
Q2FWR3   19 1.26667 0.903563 0.161558
Q2FYA9   12 0.8 -1.27278 0.943444
Q2G0Y5   29 1.93333 0.903563 0.161558
Q2FZZ8   23 1.53333 0.903563 0.161558
Q2G1Z6   20 1.33333 0.903563 0.161558
Q2FX53   21 1.4 0.903563 0.161558
Q2FZC4   16 1.06667 0.903563 0.161558
Q2FUS5   19 1.26667 0.903563 0.161558
Q2G1R0   15 1 0.903563 0.161558
Q2G0D5   16 1.06667 0.903563 0.161558
Q2FY18   14 0.933333 -1.27278 0.943444
Q2FYH8   15 1 0.903563 0.161558
Q2G1F2   18 1.2 0.903563 0.161558
Q2G0Q5   16 1.06667 0.903563 0.161558
Q2FVR2   17 1.13333 0.903563 0.161558
Q2FZE7   12 0.8 -1.27278 0.943444
Q2G0I0   23 1.53333 0.903563 0.161558
Q2G0R1   18 1.2 0.903563 0.161558
Q2G0L7   18 1.2 0.903563 0.161558
Q2FWI1   25 1.66667 0.903563 0.161558
Q2G0F7   16 1.06667 0.903563 0.161558
Q2FXY3   23 1.53333 0.903563 0.161558
P0A084   22 1.46667 0.903563 0.161558
Q2G0G5   25 1.66667 0.903563 0.161558
Q2FZE5   16 1.06667 0.903563 0.161558
Q2G0A2   16 1.06667 0.903563 0.161558
Q2FVE8   15 1 0.903563 0.161558
Q2G2M8   22 1.46667 0.903563 0.161558
Q2FYH7   17 1.13333 0.903563 0.161558
Q2FVR8   25 1.66667 0.903563 0.161558
Q2FZU9   19 1.26667 0.903563 0.161558
Q2FYX7   20 1.33333 0.903563 0.161558
Q2G280   27 1.8 0.903563 0.161558
Q2FVG5   25 1.66667 0.903563 0.161558
Q2FWX1   32 2.13333 3.07991 0.0107511
Q2FVB3   16 1.06667 0.903563 0.161558
Q2G2A1   18 1.2 0.903563 0.161558
Q2G1W7   14 0.933333 -1.27278 0.943444
Q2FW36   18 1.2 0.903563 0.161558
P31337   22 1.46667 0.903563 0.161558
Q2FXB8   14 0.933333 -1.27278 0.943444
Q2G2F3   25 1.66667 0.903563 0.161558
Q2FYM7   9 0.6 -1.27278 0.943444
Q2FYB2   16 1.06667 0.903563 0.161558
Q2G2E2   18 1.16129 0.903563 0.161558
Q2G2G9   19 1.22581 0.903563 0.161558
Q2FVC5   13 0.83871 -1.27278 0.943444
Q2G0T3   23 1.48387 0.903563 0.161558
Q2G074   17 1.09677 0.903563 0.161558
Q2G016   22 1.41935 0.903563 0.161558
Q2G0G4   23 1.48387 0.903563 0.161558
Q2G2K1   13 0.83871 -1.27278 0.943444
Q2FXE1   16 1.03226 0.903563 0.161558
Q2FWD2   16 1.03226 0.903563 0.161558
Q2G1Q0   20 1.29032 0.903563 0.161558
Q2G073   16 1.03226 0.903563 0.161558
Q2G1T7   28 1.80645 0.903563 0.161558
Q2FVI3   24 1.54839 0.903563 0.161558
Q2FZ93   21 1.35484 0.903563 0.161558
Q2FVQ7   17 1.09677 0.903563 0.161558
Q2G2B9   14 0.903226 -1.27278 0.943444
Q2FZN5   12 0.774194 -1.27278 0.943444
Q2FY72   14 0.903226 -1.27278 0.943444
Q2G0A0   18 1.16129 0.903563 0.161558
Q2FZQ8   16 1.03226 0.903563 0.161558
Q2FXP1   25 1.6129 0.903563 0.161558
P0A0B7   23 1.48387 0.903563 0.161558
Q2FYW0   23 1.48387 0.903563 0.161558
Q2G230   26 1.67742 0.903563 0.161558
Q2G0H5   18 1.16129 0.903563 0.161558
Q2G0B7   20 1.29032 0.903563 0.161558
Q2G131   13 0.83871 -1.27278 0.943444
Q2G0Y4   20 1.29032 0.903563 0.161558
Q2G2L0   25 1.6129 0.903563 0.161558
Q2G101   29 1.87097 0.903563 0.161558
Q2G036   19 1.22581 0.903563 0.161558
Q2FXN3   19 1.22581 0.903563 0.161558
Q2FWY2   17 1.09677 0.903563 0.161558
Q2FXK6   25 1.6129 0.903563 0.161558
Q2G2Y3   18 1.16129 0.903563 0.161558
Q2G1P8   20 1.29032 0.903563 0.161558
Q2G0N7   23 1.48387 0.903563 0.161558
Q2FW43   21 1.35484 0.903563 0.161558
Q2G2N4   28 1.80645 0.903563 0.161558
Q2FW59   20 1.29032 0.903563 0.161558
Q2G1V0   14 0.903226 -1.27278 0.943444
Q2G010   22 1.41935 0.903563 0.161558
Q2FWJ4   19 1.22581 0.903563 0.161558
Q2FUR3   21 1.35484 0.903563 0.161558
Q2FXE4   24 1.54839 0.903563 0.161558
Q2FY36   25 1.6129 0.903563 0.161558
Q2G1Q7   17 1.09677 0.903563 0.161558
Q2FX09   24 1.54839 0.903563 0.161558
Q2G0Z1   29 1.87097 0.903563 0.161558
Q2FWJ1   27 1.74194 0.903563 0.161558
Q2FUT4   25 1.6129 0.903563 0.161558
Q2FYI1   22 1.41935 0.903563 0.161558
Q2FXQ8   23 1.48387 0.903563 0.161558
Q2FUZ0   24 1.54839 0.903563 0.161558
P0A086   27 1.74194 0.903563 0.161558
Q2FZM0   16 1.03226 0.903563 0.161558
Q2FXL3   18 1.16129 0.903563 0.161558
Q2G2K7   17 1.09677 0.903563 0.161558
Q2FVL1   13 0.83871 -1.27278 0.943444
Q2FW21   11 0.709677 -1.27278 0.943444
Q2G201   25 1.6129 0.903563 0.161558
Q2FVV6   17 1.09677 0.903563 0.161558
Q2FV03   24 1.54839 0.903563 0.161558
Q2G2T2   14 0.903226 -1.27278 0.943444
Q2FZ44   14 0.903226 -1.27278 0.943444
Q2G1N7   33 2.12903 3.07991 0.0107511
Q2G172   14 0.903226 -1.27278 0.943444
Q2G208   22 1.41935 0.903563 0.161558
Q2FZR7   15 0.967742 -1.27278 0.943444
Q2G2K2   8 0.516129 -1.27278 0.943444
Q2FVA4   21 1.35484 0.903563 0.161558
Q2G0F5   21 1.35484 0.903563 0.161558
Q2G0X0   17 1.09677 0.903563 0.161558
Q2FXU0   14 0.903226 -1.27278 0.943444
Q2FXX9   17 1.09677 0.903563 0.161558
Q2G2K8   13 0.83871 -1.27278 0.943444
Q2G0X1   19 1.1875 0.903563 0.161558
Q2FXI8   13 0.8125 -1.27278 0.943444
Q2G0L1   23 1.4375 0.903563 0.161558
Q2FX07   11 0.6875 -1.27278 0.943444
Q2G139   16 1 0.903563 0.161558
Q2FUV5   22 1.375 0.903563 0.161558
Q2FVD0   15 0.9375 -1.27278 0.943444
Q2FX10   21 1.3125 0.903563 0.161558
Q2G1W5   19 1.1875 0.903563 0.161558
Q2G1Y7   17 1.0625 0.903563 0.161558
Q2G190   25 1.5625 0.903563 0.161558
Q2FV59   18 1.125 0.903563 0.161558
Q2FZS3   16 1 0.903563 0.161558
Q2FX90   16 1 0.903563 0.161558
Q2FW85   16 1 0.903563 0.161558
Q2FZ65   27 1.6875 0.903563 0.161558
Q2FXJ7   25 1.5625 0.903563 0.161558
Q2FVW2   23 1.4375 0.903563 0.161558
Q2G0H4   23 1.4375 0.903563 0.161558
Q2FVV4   14 0.875 -1.27278 0.943444
Q2FUR9   14 0.875 -1.27278 0.943444
Q2FW06   14 0.875 -1.27278 0.943444
Q2FY84   18 1.125 0.903563 0.161558
Q2G132   24 1.5 0.903563 0.161558
Q2G0C9   16 1 0.903563 0.161558
Q2G2N1   14 0.875 -1.27278 0.943444
Q2FVF2   16 1 0.903563 0.161558
Q2FZ30   24 1.5 0.903563 0.161558
Q2FXX8   21 1.3125 0.903563 0.161558
Q2FZX6   17 1.0625 0.903563 0.161558
Q2G1Z2   16 1 0.903563 0.161558
Q2G0G7   23 1.4375 0.903563 0.161558
Q2FV53   19 1.1875 0.903563 0.161558
Q2FV28   33 2.0625 3.07991 0.0107511
Q2G097   22 1.375 0.903563 0.161558
Q2FZC5   25 1.5625 0.903563 0.161558
Q2FY77   25 1.5625 0.903563 0.161558
Q2FVA9   26 1.625 0.903563 0.161558
Q2G2W5   12 0.75 -1.27278 0.943444
Q2FX97   20 1.25 0.903563 0.161558
Q2G1F3   23 1.4375 0.903563 0.161558
Q2FYU1   13 0.8125 -1.27278 0.943444
Q2FUP6   24 1.5 0.903563 0.161558
Q2G2U7   17 1.0625 0.903563 0.161558
Q2FY09   22 1.375 0.903563 0.161558
Q2G1J6   29 1.8125 0.903563 0.161558
Q2G059   20 1.25 0.903563 0.161558
Q2FVK5   13 0.8125 -1.27278 0.943444
Q2G0H7   19 1.1875 0.903563 0.161558
Q2FWN2   15 0.9375 -1.27278 0.943444
Q2FYV7   24 1.5 0.903563 0.161558
Q2G236   26 1.625 0.903563 0.161558
Q2FZR6   17 1.0625 0.903563 0.161558
Q2G1P9   18 1.125 0.903563 0.161558
Q2G0R9   26 1.625 0.903563 0.161558
Q2FUZ9   18 1.125 0.903563 0.161558
Q2FVP2   18 1.125 0.903563 0.161558
Q2FXC8   19 1.1875 0.903563 0.161558
Q2FVC4   16 1 0.903563 0.161558
Q2FZ29   18 1.125 0.903563 0.161558
Q2FYR8   18 1.09091 0.903563 0.161558
Q2FY23   18 1.09091 0.903563 0.161558
Q2G0D4   21 1.27273 0.903563 0.161558
Q2FZ38   23 1.39394 0.903563 0.161558
Q2FXH1   14 0.848485 -1.27278 0.943444
Q2FXZ9   20 1.21212 0.903563 0.161558
Q2G1V3   15 0.909091 -1.27278 0.943444
Q2FVZ0   13 0.787879 -1.27278 0.943444
Q2FV95   20 1.21212 0.903563 0.161558
Q2G196   29 1.75758 0.903563 0.161558
Q2FZ61   23 1.39394 0.903563 0.161558
Q2FW27   29 1.75758 0.903563 0.161558
Q2FWH2   25 1.51515 0.903563 0.161558
Q2FZQ9   14 0.848485 -1.27278 0.943444
Q2FWQ9   26 1.57576 0.903563 0.161558
Q2G1N5   16 0.969697 -1.27278 0.943444
Q2FZP8   15 0.909091 -1.27278 0.943444
Q2FXC2   23 1.39394 0.903563 0.161558
Q2G0X9   11 0.666667 -1.27278 0.943444
Q2FX08   15 0.909091 -1.27278 0.943444
Q2FUV2   33 2 3.07991 0.0107511
Q2FZT8   15 0.909091 -1.27278 0.943444
Q2G2N2   15 0.909091 -1.27278 0.943444
Q2G0M1   27 1.63636 0.903563 0.161558
Q2FVX8   27 1.63636 0.903563 0.161558
Q2G220   20 1.21212 0.903563 0.161558
Q2FW37   23 1.39394 0.903563 0.161558
Q2G203   40 2.42424 3.07991 0.0107511
Q2FY89   17 1.0303 0.903563 0.161558
Q2G1K7   31 1.87879 0.903563 0.161558
Q2G013   14 0.848485 -1.27278 0.943444
Q2FV91   14 0.848485 -1.27278 0.943444
Q2FW92   30 1.81818 0.903563 0.161558
Q2G1U5   26 1.57576 0.903563 0.161558
Q2G2A6   17 1.0303 0.903563 0.161558
Q2G0G9   20 1.21212 0.903563 0.161558
P0A088   13 0.787879 -1.27278 0.943444
Q2G0B4   16 0.969697 -1.27278 0.943444
Q2G0X7   15 0.909091 -1.27278 0.943444
Q2G0S0   11 0.666667 -1.27278 0.943444
Q2FW12   19 1.15152 0.903563 0.161558
Q2G0J7   24 1.45455 0.903563 0.161558
Q2FW76   20 1.21212 0.903563 0.161558
Q2G1Z7   25 1.51515 0.903563 0.161558
Q2G2S1   28 1.69697 0.903563 0.161558
Q2G1B1   23 1.39394 0.903563 0.161558
Q2FVP3   16 0.969697 -1.27278 0.943444
Q2G1V1   26 1.57576 0.903563 0.161558
Q2G1H8   25 1.51515 0.903563 0.161558
Q2G149   32 1.93939 0.903563 0.161558
Q2FXC7   14 0.848485 -1.27278 0.943444
Q2G019   15 0.909091 -1.27278 0.943444
Q2FWL6   28 1.69697 0.903563 0.161558
Q2G199   12 0.727273 -1.27278 0.943444
Q2FY41   7 0.424242 -1.27278 0.943444
Q2FX33   25 1.51515 0.903563 0.161558
Q2G181   22 1.33333 0.903563 0.161558
Q2FVT1   17 1.0303 0.903563 0.161558
Q2G0Z5   33 2 3.07991 0.0107511
Q2FZC7   24 1.45455 0.903563 0.161558
Q2G1U0   22 1.33333 0.903563 0.161558
Q2FW18   26 1.57576 0.903563 0.161558
Q2G0H1   21 1.27273 0.903563 0.161558
Q2FX22   16 0.969697 -1.27278 0.943444
Q2G157   29 1.75758 0.903563 0.161558
Q2G2J5   26 1.57576 0.903563 0.161558
Q2FZH9   14 0.848485 -1.27278 0.943444
Q2FZA6   15 0.909091 -1.27278 0.943444
Q2G1N6   16 0.969697 -1.27278 0.943444
Q2FVR4   24 1.45455 0.903563 0.161558
Q2FY13   31 1.87879 0.903563 0.161558
Q2G025   26 1.57576 0.903563 0.161558
Q2FV36   18 1.09091 0.903563 0.161558
Q2G0W9   19 1.15152 0.903563 0.161558
Q2G0L0   27 1.63636 0.903563 0.161558
Q2FUR2   18 1.09091 0.903563 0.161558
Q2FVJ9   20 1.21212 0.903563 0.161558
Q2G1S8   17 1 0.903563 0.161558
Q2FVJ5   31 1.82353 0.903563 0.161558
Q2FZ39   32 1.88235 0.903563 0.161558
Q2FWP6   20 1.17647 0.903563 0.161558
Q2FVB4   32 1.88235 0.903563 0.161558
Q2G0V7   23 1.35294 0.903563 0.161558
Q2FUV4   20 1.17647 0.903563 0.161558
Q2FYG5   24 1.41176 0.903563 0.161558
Q2FW71   13 0.764706 -1.27278 0.943444
Q2FZB1   15 0.882353 -1.27278 0.943444
Q2G0Y9   18 1.05882 0.903563 0.161558
Q2G0X4   15 0.882353 -1.27278 0.943444
Q2FZL2   16 0.941176 -1.27278 0.943444
Q2FVS1   18 1.05882 0.903563 0.161558
Q2G099   23 1.35294 0.903563 0.161558
Q2FZN0   18 1.05882 0.903563 0.161558
Q2FZ50   27 1.58824 0.903563 0.161558
Q2G0X8   15 0.882353 -1.27278 0.943444
Q2G167   28 1.64706 0.903563 0.161558
Q2G086   19 1.11765 0.903563 0.161558
Q2G0D0   28 1.64706 0.903563 0.161558
Q2FWG3   25 1.47059 0.903563 0.161558
Q2G228   25 1.47059 0.903563 0.161558
Q2FWW8   25 1.47059 0.903563 0.161558
Q2FYL0   12 0.705882 -1.27278 0.943444
Q2FXX2   27 1.58824 0.903563 0.161558
Q2G0C4   16 0.941176 -1.27278 0.943444
Q2FZA2   25 1.47059 0.903563 0.161558
Q2FWL0   20 1.17647 0.903563 0.161558
Q2FUY9   24 1.41176 0.903563 0.161558
Q2G0T8   26 1.52941 0.903563 0.161558
Q2FWK0   26 1.52941 0.903563 0.161558
Q2G0D9   23 1.35294 0.903563 0.161558
Q2FZF3   18 1.05882 0.903563 0.161558
Q2FZ17   25 1.47059 0.903563 0.161558
Q2G0T6   22 1.29412 0.903563 0.161558
Q2G140   15 0.882353 -1.27278 0.943444
Q2G2F2   15 0.882353 -1.27278 0.943444
Q2FXG0   19 1.11765 0.903563 0.161558
Q2FWR4   24 1.41176 0.903563 0.161558
Q2G195   25 1.47059 0.903563 0.161558
Q2FVY4   25 1.47059 0.903563 0.161558
Q2G1I6   25 1.47059 0.903563 0.161558
Q2FVD5   20 1.17647 0.903563 0.161558
Q2FZM1   25 1.47059 0.903563 0.161558
Q2FVG0   26 1.52941 0.903563 0.161558
Q2FZM7   20 1.17647 0.903563 0.161558
Q2FZB2   15 0.882353 -1.27278 0.943444
Q2G287   36 2.11765 3.07991 0.0107511
Q2FWG4   17 1 0.903563 0.161558
Q2G2B3   15 0.882353 -1.27278 0.943444
Q2FY48   28 1.64706 0.903563 0.161558
Q9ZNI1   30 1.76471 0.903563 0.161558
Q2FV94   25 1.47059 0.903563 0.161558
Q2G2X5   18 1.05882 0.903563 0.161558
Q2FVX6   22 1.29412 0.903563 0.161558
Q2G060   22 1.29412 0.903563 0.161558
Q2FVG2   20 1.17647 0.903563 0.161558
Q2G1Q1   22 1.29412 0.903563 0.161558
Q2G1F1   14 0.823529 -1.27278 0.943444
Q2FXC5   20 1.17647 0.903563 0.161558
Q2G2B0   17 1 0.903563 0.161558
Q2FXR6   15 0.882353 -1.27278 0.943444
Q2FXE0   24 1.41176 0.903563 0.161558
Q2FUY3   28 1.64706 0.903563 0.161558
Q2G1S6   14 0.823529 -1.27278 0.943444
Q2FVE9   14 0.823529 -1.27278 0.943444
Q2FVU7   20 1.17647 0.903563 0.161558
Q2FVM7   25 1.47059 0.903563 0.161558
Q2FVU6   20 1.17647 0.903563 0.161558
Q2FVA1   29 1.70588 0.903563 0.161558
Q2FWB8   28 1.64706 0.903563 0.161558
Q2FYR5   28 1.64706 0.903563 0.161558
Q2G261   30 1.76471 0.903563 0.161558
Q2G264   40 2.35294 3.07991 0.0107511
Q2G0U4   22 1.29412 0.903563 0.161558
Q2G226   17 1 0.903563 0.161558
Q2FZT7   16 0.941176 -1.27278 0.943444
Q2FXJ4   22 1.29412 0.903563 0.161558
Q2G047   21 1.23529 0.903563 0.161558
Q2FWD9   14 0.823529 -1.27278 0.943444
Q2FZH2   26 1.52941 0.903563 0.161558
Q2G044   21 1.23529 0.903563 0.161558
Q2FVZ8   15 0.882353 -1.27278 0.943444
Q2G1C5   15 0.882353 -1.27278 0.943444
Q2G1Z1   21 1.23529 0.903563 0.161558
Q2G135   15 0.882353 -1.27278 0.943444
Q2FVE5   28 1.64706 0.903563 0.161558
Q2FZ70   23 1.35294 0.903563 0.161558
Q2G2A0   29 1.70588 0.903563 0.161558
Q2G224   30 1.71429 0.903563 0.161558
P0A0K3   21 1.2 0.903563 0.161558
Q2G1A8   30 1.71429 0.903563 0.161558
Q2G1P5   15 0.857143 -1.27278 0.943444
Q2FV93   17 0.971429 -1.27278 0.943444
Q2FXC4   15 0.857143 -1.27278 0.943444
Q2FY74   22 1.25714 0.903563 0.161558
Q2G1M1   21 1.2 0.903563 0.161558
Q9EZ11   20 1.14286 0.903563 0.161558
Q2FZB3   14 0.8 -1.27278 0.943444
Q2G1V2   19 1.08571 0.903563 0.161558
Q2FVM8   23 1.31429 0.903563 0.161558
Q2FVR1   21 1.2 0.903563 0.161558
Q2FXC3   20 1.14286 0.903563 0.161558
Q2FUV6   18 1.02857 0.903563 0.161558
Q2G1D7   25 1.42857 0.903563 0.161558
Q2FXR2   21 1.2 0.903563 0.161558
Q2FW83   15 0.857143 -1.27278 0.943444
Q2G2X7   15 0.857143 -1.27278 0.943444
Q2FVM4   14 0.8 -1.27278 0.943444
P0A0J3   31 1.77143 0.903563 0.161558
Q2G2L8   34 1.94286 0.903563 0.161558
Q2FZ27   32 1.82857 0.903563 0.161558
Q2FZ53   21 1.2 0.903563 0.161558
Q2G154   30 1.71429 0.903563 0.161558
Q2FZS4   14 0.8 -1.27278 0.943444
Q2FYQ5   13 0.742857 -1.27278 0.943444
Q2FZL6   36 2.05714 3.07991 0.0107511
Q2FWB9   25 1.42857 0.903563 0.161558
Q2FUQ4   35 2 3.07991 0.0107511
Q2G293   25 1.42857 0.903563 0.161558
Q2FZS5   25 1.42857 0.903563 0.161558
Q2FYP9   16 0.914286 -1.27278 0.943444
Q2G0K7   31 1.77143 0.903563 0.161558
Q2FVV2   20 1.14286 0.903563 0.161558
Q2FVN0   28 1.6 0.903563 0.161558
Q2FX00   26 1.48571 0.903563 0.161558
Q2G1I0   19 1.08571 0.903563 0.161558
Q2FXI2   27 1.54286 0.903563 0.161558
Q2G2X1   17 0.971429 -1.27278 0.943444
Q2FYG6   20 1.14286 0.903563 0.161558
Q2FXH0   27 1.54286 0.903563 0.161558
Q2FXU7   25 1.42857 0.903563 0.161558
Q2G170   26 1.48571 0.903563 0.161558
Q2FVQ9   24 1.37143 0.903563 0.161558
Q2FWV2   16 0.914286 -1.27278 0.943444
Q2FVI5   16 0.914286 -1.27278 0.943444
Q2FUW0   22 1.25714 0.903563 0.161558
Q2FXB7   27 1.54286 0.903563 0.161558
Q2G0J8   30 1.71429 0.903563 0.161558
Q2FXB5   26 1.48571 0.903563 0.161558
Q2FYE9   15 0.857143 -1.27278 0.943444
Q2FVE2   22 1.25714 0.903563 0.161558
Q2G2V6   24 1.37143 0.903563 0.161558
O08387   19 1.08571 0.903563 0.161558
Q2FZ14   21 1.2 0.903563 0.161558
Q2FXW3   28 1.6 0.903563 0.161558
Q2FYQ8   29 1.65714 0.903563 0.161558
Q2G2D6   25 1.42857 0.903563 0.161558
Q2G2T7   30 1.71429 0.903563 0.161558
Q2FYP8   18 1.02857 0.903563 0.161558
Q2FZ25   18 1.02857 0.903563 0.161558
Q2FY65   28 1.6 0.903563 0.161558
Q2G2T1   21 1.2 0.903563 0.161558
Q2G1N0   14 0.8 -1.27278 0.943444
Q2G110   17 0.971429 -1.27278 0.943444
Q2G1E1   25 1.42857 0.903563 0.161558
Q2G2F1   30 1.71429 0.903563 0.161558
Q2FXE8   34 1.94286 0.903563 0.161558
Q2FZ06   21 1.2 0.903563 0.161558
Q2FVH2   13 0.742857 -1.27278 0.943444
Q2FYV6   24 1.37143 0.903563 0.161558
Q2FZJ3   23 1.27778 0.903563 0.161558
Q2G095   18 1 0.903563 0.161558
Q2G2Y0   15 0.833333 -1.27278 0.943444
Q2G2W3   27 1.5 0.903563 0.161558
Q2FY07   28 1.55556 0.903563 0.161558
Q2FXW8   20 1.11111 0.903563 0.161558
Q2FUR6   30 1.66667 0.903563 0.161558
Q2FVW6   17 0.944444 -1.27278 0.943444
Q2G1X0   9 0.5 -1.27278 0.943444
Q2G1F6   17 0.944444 -1.27278 0.943444
Q2FVK8   29 1.61111 0.903563 0.161558
Q2G158   24 1.33333 0.903563 0.161558
Q2G118   28 1.55556 0.903563 0.161558
Q2G077   16 0.888889 -1.27278 0.943444
Q2G0E0   25 1.38889 0.903563 0.161558
Q2G263   25 1.38889 0.903563 0.161558
Q2FUU1   22 1.22222 0.903563 0.161558
Q2G1X7   22 1.22222 0.903563 0.161558
Q2G1C0   28 1.55556 0.903563 0.161558
Q2FVB9   18 1 0.903563 0.161558
Q2G273   27 1.5 0.903563 0.161558
Q53726   21 1.16667 0.903563 0.161558
Q2G2W9   20 1.11111 0.903563 0.161558
Q2FZ22   29 1.61111 0.903563 0.161558
Q2G2U1   26 1.44444 0.903563 0.161558
Q2FXW6   19 1.05556 0.903563 0.161558
Q2G0P9   13 0.722222 -1.27278 0.943444
Q2FYE3   26 1.44444 0.903563 0.161558
Q2FXU3   23 1.27778 0.903563 0.161558
Q2G052   25 1.38889 0.903563 0.161558
Q2FZM6   29 1.61111 0.903563 0.161558
Q2FX25   25 1.38889 0.903563 0.161558
Q2FX05   23 1.27778 0.903563 0.161558
Q2G1P2   14 0.777778 -1.27278 0.943444
Q2G2C4   30 1.66667 0.903563 0.161558
Q2G165   17 0.944444 -1.27278 0.943444
Q2FXK8   13 0.722222 -1.27278 0.943444
Q2FWP1   26 1.44444 0.903563 0.161558
Q2FVU1   15 0.833333 -1.27278 0.943444
Q2FZ78   17 0.944444 -1.27278 0.943444
Q2G0P0   24 1.33333 0.903563 0.161558
Q2FXX3   15 0.833333 -1.27278 0.943444
Q2FVX2   24 1.33333 0.903563 0.161558
Q2G0Q7   26 1.44444 0.903563 0.161558
Q2FXS6   14 0.777778 -1.27278 0.943444
Q2FUZ1   27 1.5 0.903563 0.161558
Q2FZ87   28 1.55556 0.903563 0.161558
Q2FXF4   28 1.55556 0.903563 0.161558
Q2G1G4   21 1.16667 0.903563 0.161558
Q2FWE6   22 1.22222 0.903563 0.161558
Q2G2U2   18 1 0.903563 0.161558
Q2FY17   29 1.61111 0.903563 0.161558
Q2FVU3   27 1.5 0.903563 0.161558
Q2FVK1   11 0.611111 -1.27278 0.943444
Q2G0K5   29 1.61111 0.903563 0.161558
Q2G2X8   14 0.777778 -1.27278 0.943444
Q2FYZ7   28 1.55556 0.903563 0.161558
Q2FWG1   29 1.61111 0.903563 0.161558
Q2G1Q6   23 1.27778 0.903563 0.161558
Q2G2X9   19 1.05556 0.903563 0.161558
Q2FWN9   10 0.555556 -1.27278 0.943444
Q2FYZ2   26 1.44444 0.903563 0.161558
Q2FZJ1   22 1.22222 0.903563 0.161558
Q2G002   25 1.38889 0.903563 0.161558
Q2FVL4   26 1.44444 0.903563 0.161558
Q2G2M7   13 0.722222 -1.27278 0.943444
Q2FWH6   22 1.22222 0.903563 0.161558
Q2FXQ3   19 1.05556 0.903563 0.161558
Q2G129   13 0.722222 -1.27278 0.943444
Q7BHL7   29 1.61111 0.903563 0.161558
Q2FZ71   33 1.83333 0.903563 0.161558
Q2FZ88   19 1.02703 0.903563 0.161558
Q2FV22   26 1.40541 0.903563 0.161558
Q2FYM3   17 0.918919 -1.27278 0.943444
Q2FY06   25 1.35135 0.903563 0.161558
Q2FXB0   10 0.540541 -1.27278 0.943444
Q2FX87   30 1.62162 0.903563 0.161558
Q2FZ33   38 2.05405 3.07991 0.0107511
Q2G0J1   28 1.51351 0.903563 0.161558
Q2FUT7   26 1.40541 0.903563 0.161558
Q2FZH1   26 1.40541 0.903563 0.161558
Q2FVX3   26 1.40541 0.903563 0.161558
Q2FWC6   29 1.56757 0.903563 0.161558
Q2FXN6   25 1.35135 0.903563 0.161558
Q2FY79   23 1.24324 0.903563 0.161558
Q2FZ23   29 1.56757 0.903563 0.161558
Q2FVF1   27 1.45946 0.903563 0.161558
Q2FWM5   26 1.40541 0.903563 0.161558
Q2G061   30 1.62162 0.903563 0.161558
Q2FWL7   20 1.08108 0.903563 0.161558
Q2FVK3   10 0.540541 -1.27278 0.943444
Q2FX19   29 1.56757 0.903563 0.161558
Q2G2U6   23 1.24324 0.903563 0.161558
Q2G1S5   15 0.810811 -1.27278 0.943444
Q2FVS9   18 0.972973 -1.27278 0.943444
Q2G1M7   32 1.72973 0.903563 0.161558
Q2FW50   19 1.02703 0.903563 0.161558
Q2G2L1   23 1.24324 0.903563 0.161558
Q2FWB1   30 1.62162 0.903563 0.161558
Q2FXA8   23 1.24324 0.903563 0.161558
Q2FV20   22 1.18919 0.903563 0.161558
Q2FUY1   24 1.2973 0.903563 0.161558
Q2FYJ1   30 1.62162 0.903563 0.161558
Q2G043   13 0.702703 -1.27278 0.943444
Q2FZ43   23 1.24324 0.903563 0.161558
Q9KJN4   23 1.24324 0.903563 0.161558
Q2G194   24 1.2973 0.903563 0.161558
Q2G0F0   34 1.83784 0.903563 0.161558
Q2G2G2   24 1.2973 0.903563 0.161558
Q2G0I8   25 1.35135 0.903563 0.161558
Q2FXG5   23 1.24324 0.903563 0.161558
Q2G2S6   26 1.40541 0.903563 0.161558
Q53700   29 1.56757 0.903563 0.161558
Q2G0D8   25 1.35135 0.903563 0.161558
P60430   12 0.648649 -1.27278 0.943444
Q2FV41   25 1.35135 0.903563 0.161558
Q2FXZ5   25 1.35135 0.903563 0.161558
Q2FZL0   18 0.972973 -1.27278 0.943444
Q2FY99   30 1.62162 0.903563 0.161558
Q2FX95   18 0.972973 -1.27278 0.943444
Q2FYR6   29 1.56757 0.903563 0.161558
Q2FUW2   28 1.51351 0.903563 0.161558
Q2FVL2   25 1.35135 0.903563 0.161558
Q2G2L4   13 0.702703 -1.27278 0.943444
Q2FXB1   11 0.594595 -1.27278 0.943444
Q2FZY7   26 1.40541 0.903563 0.161558
Q2FVN1   19 1.02703 0.903563 0.161558
Q2G1S1   24 1.2973 0.903563 0.161558
Q2FXK4   29 1.56757 0.903563 0.161558
Q2FXM6   28 1.51351 0.903563 0.161558
Q2FZJ6   20 1.08108 0.903563 0.161558
Q2FVT4   26 1.40541 0.903563 0.161558
Q2FYW1   24 1.2973 0.903563 0.161558
Q2FYZ3   27 1.45946 0.903563 0.161558
Q2FXX5   18 0.972973 -1.27278 0.943444
Q2FWM4   14 0.756757 -1.27278 0.943444
Q2G2L3   29 1.56757 0.903563 0.161558
Q2FYR3   27 1.45946 0.903563 0.161558
Q2G0I9   26 1.40541 0.903563 0.161558
Q2G0M2   24 1.2973 0.903563 0.161558
Q2G272   15 0.810811 -1.27278 0.943444
Q2FXL4   29 1.56757 0.903563 0.161558
Q2G0U9   24 1.2973 0.903563 0.161558
Q2FVE4   15 0.810811 -1.27278 0.943444
Q2FVC6   28 1.51351 0.903563 0.161558
Q2FV19   19 1.02703 0.903563 0.161558
Q2G0S8   26 1.40541 0.903563 0.161558
Q2G2G3   15 0.810811 -1.27278 0.943444
Q2G2X0   25 1.31579 0.903563 0.161558
Q2G0F3   30 1.57895 0.903563 0.161558
Q2G037   27 1.42105 0.903563 0.161558
Q2G1G6   23 1.21053 0.903563 0.161558
Q2FWP0   11 0.578947 -1.27278 0.943444
Q2FY29   24 1.26316 0.903563 0.161558
Q2FXQ4   20 1.05263 0.903563 0.161558
Q2G0S7   19 1 0.903563 0.161558
Q2FZX7   25 1.31579 0.903563 0.161558
Q2G0E6   14 0.736842 -1.27278 0.943444
Q2FY37   30 1.57895 0.903563 0.161558
Q2FYQ0   36 1.89474 0.903563 0.161558
Q2FUV3   28 1.47368 0.903563 0.161558
Q2FYV2   31 1.63158 0.903563 0.161558
Q2FVS4   22 1.15789 0.903563 0.161558
Q2G2M3   22 1.15789 0.903563 0.161558
Q2FVM6   25 1.31579 0.903563 0.161558
Q2G292   27 1.42105 0.903563 0.161558
Q2FXH7   21 1.10526 0.903563 0.161558
Q2FYQ7   30 1.57895 0.903563 0.161558
Q2FWG2   31 1.63158 0.903563 0.161558
Q2G159   27 1.42105 0.903563 0.161558
Q2FX96   31 1.63158 0.903563 0.161558
Q2FV83   24 1.26316 0.903563 0.161558
Q2G2D8   22 1.15789 0.903563 0.161558
Q2FYJ4   18 0.947368 -1.27278 0.943444
Q2G1E8   14 0.736842 -1.27278 0.943444
Q2FVK2   9 0.473684 -1.27278 0.943444
Q2FZP1   21 1.10526 0.903563 0.161558
Q2FXI0   26 1.36842 0.903563 0.161558
Q2G134   17 0.894737 -1.27278 0.943444
Q2FZZ6   17 0.894737 -1.27278 0.943444
Q2G1Z3   26 1.36842 0.903563 0.161558
Q2G030   29 1.52632 0.903563 0.161558
Q2FV21   31 1.63158 0.903563 0.161558
Q9RQP6   19 1 0.903563 0.161558
Q2FZ62   27 1.42105 0.903563 0.161558
Q2FZQ7   24 1.26316 0.903563 0.161558
Q2G0F4   26 1.36842 0.903563 0.161558
Q2FWE0   27 1.42105 0.903563 0.161558
Q2FVS0   21 1.10526 0.903563 0.161558
Q2FUT6   33 1.73684 0.903563 0.161558
Q2FUQ5   23 1.21053 0.903563 0.161558
Q2FZJ9   22 1.15789 0.903563 0.161558
Q2FY81   26 1.36842 0.903563 0.161558
Q2G0K8   25 1.31579 0.903563 0.161558
Q2G262   16 0.842105 -1.27278 0.943444
Q2G0E1   23 1.21053 0.903563 0.161558
Q2FWD3   31 1.63158 0.903563 0.161558
Q2FXA4   23 1.21053 0.903563 0.161558
Q2FVF0   26 1.36842 0.903563 0.161558
Q2FWW9   25 1.31579 0.903563 0.161558
Q2FZ54   30 1.57895 0.903563 0.161558
P0A0J0   20 1.05263 0.903563 0.161558
Q2G1G1   28 1.47368 0.903563 0.161558
Q2FWA1   25 1.31579 0.903563 0.161558
Q2FXN1   26 1.36842 0.903563 0.161558
Q2G2T4   33 1.73684 0.903563 0.161558
Q2FZW9   24 1.26316 0.903563 0.161558
Q2FV90   27 1.42105 0.903563 0.161558
Q2FWB3   18 0.947368 -1.27278 0.943444
Q2G0Q0   19 1 0.903563 0.161558
Q2FY10   26 1.36842 0.903563 0.161558
Q2FXM0   22 1.15789 0.903563 0.161558
Q2G1S2   25 1.31579 0.903563 0.161558
Q2FXY5   24 1.23077 0.903563 0.161558
Q2FXV3   30 1.53846 0.903563 0.161558
Q2FXG3   23 1.17949 0.903563 0.161558
Q2FVA8   16 0.820513 -1.27278 0.943444
Q2G2C2   23 1.17949 0.903563 0.161558
Q2FYU2   29 1.48718 0.903563 0.161558
Q2FYK5   34 1.74359 0.903563 0.161558
Q2FW35   33 1.69231 0.903563 0.161558
Q2FY52   27 1.38462 0.903563 0.161558
Q9RQP9   37 1.89744 0.903563 0.161558
Q2G039   22 1.12821 0.903563 0.161558
Q2G1E4   30 1.53846 0.903563 0.161558
Q2G0B0   29 1.48718 0.903563 0.161558
Q2FXI7   20 1.02564 0.903563 0.161558
Q2FWN7   36 1.84615 0.903563 0.161558
Q2FV66   17 0.871795 -1.27278 0.943444
Q2FYJ5   16 0.820513 -1.27278 0.943444
Q2FYC9   9 0.461538 -1.27278 0.943444
Q2FZC6   29 1.48718 0.903563 0.161558
Q2FXW4   31 1.58974 0.903563 0.161558
Q2FXI1   32 1.64103 0.903563 0.161558
Q2FZF9   28 1.4359 0.903563 0.161558
Q2G171   17 0.871795 -1.27278 0.943444
Q2G2P8   31 1.58974 0.903563 0.161558
Q2G2V9   30 1.53846 0.903563 0.161558
Q2FV31   28 1.4359 0.903563 0.161558
Q9KJN3   16 0.820513 -1.27278 0.943444
Q2FZV5   17 0.871795 -1.27278 0.943444
Q2FWC4   40 2.05128 3.07991 0.0107511
Q2FYT0   21 1.07692 0.903563 0.161558
Q2G145   27 1.38462 0.903563 0.161558
Q2G0J0   27 1.38462 0.903563 0.161558
Q2FZQ3   17 0.871795 -1.27278 0.943444
Q2FYE5   32 1.64103 0.903563 0.161558
Q2FWN5   22 1.12821 0.903563 0.161558
Q2FY24   32 1.64103 0.903563 0.161558
Q2FVW7   22 1.12821 0.903563 0.161558
Q2FZ91   31 1.58974 0.903563 0.161558
Q2FWL2   32 1.64103 0.903563 0.161558
Q2FZQ6   17 0.871795 -1.27278 0.943444
P02976   19 0.974359 -1.27278 0.943444
Q2G0R7   17 0.871795 -1.27278 0.943444
Q2FUU2   33 1.69231 0.903563 0.161558
Q2FZG1   28 1.4359 0.903563 0.161558
Q2G0Z4   17 0.871795 -1.27278 0.943444
Q2FZ81   22 1.12821 0.903563 0.161558
Q2G2J8   24 1.23077 0.903563 0.161558
Q2FZD7   30 1.53846 0.903563 0.161558
Q2G288   29 1.48718 0.903563 0.161558
Q2FW52   32 1.64103 0.903563 0.161558
Q2FVX4   24 1.23077 0.903563 0.161558
Q2FVN5   16 0.820513 -1.27278 0.943444
Q2FY88   29 1.48718 0.903563 0.161558
Q2FWC9   26 1.33333 0.903563 0.161558
Q2FZS7   31 1.58974 0.903563 0.161558
Q2FZ63   31 1.58974 0.903563 0.161558
Q2G1L8   29 1.48718 0.903563 0.161558
Q2FV17   35 1.79487 0.903563 0.161558
Q2FVT8   17 0.871795 -1.27278 0.943444
Q2G0W8   28 1.4359 0.903563 0.161558
Q2FV07   19 0.974359 -1.27278 0.943444
Q2G0Q1   36 1.84615 0.903563 0.161558
Q2FY69   23 1.17949 0.903563 0.161558
Q2FZ75   23 1.17949 0.903563 0.161558
Q2G0E5   30 1.53846 0.903563 0.161558
Q2G233   25 1.28205 0.903563 0.161558
Q2FWE1   29 1.48718 0.903563 0.161558
Q2FVZ2   22 1.12821 0.903563 0.161558
Q2FYE2   33 1.69231 0.903563 0.161558
Q2G1K6   29 1.45 0.903563 0.161558
Q2FVT0   23 1.15 0.903563 0.161558
Q2G0Q9   28 1.4 0.903563 0.161558
Q2FZ89   34 1.7 0.903563 0.161558
Q2FVR0   26 1.3 0.903563 0.161558
Q2FZD9   27 1.35 0.903563 0.161558
Q2FX85   26 1.3 0.903563 0.161558
Q2G1B0   17 0.85 -1.27278 0.943444
Q2G2E4   20 1 0.903563 0.161558
Q2FYK7   25 1.25 0.903563 0.161558
Q2FZ13   25 1.25 0.903563 0.161558
Q2FZE6   22 1.1 0.903563 0.161558
Q2FVI2   24 1.2 0.903563 0.161558
Q2FZE0   26 1.3 0.903563 0.161558
Q2FV38   22 1.1 0.903563 0.161558
Q2FXE2   29 1.45 0.903563 0.161558
Q2G1Q2   28 1.4 0.903563 0.161558
Q2FYY8   28 1.4 0.903563 0.161558
Q2FYN6   29 1.45 0.903563 0.161558
Q2FV39   35 1.75 0.903563 0.161558
Q2G130   27 1.35 0.903563 0.161558
Q2FUR8   28 1.4 0.903563 0.161558
Q2FXZ3   19 0.95 -1.27278 0.943444
Q2FYM4   18 0.9 -1.27278 0.943444
Q2FWY1   27 1.35 0.903563 0.161558
Q2G1V4   31 1.55 0.903563 0.161558
P0A011   31 1.55 0.903563 0.161558
Q2FXZ0   33 1.65 0.903563 0.161558
Q2G0V4   27 1.35 0.903563 0.161558
Q2FW34   28 1.4 0.903563 0.161558
Q2FWC7   26 1.3 0.903563 0.161558
Q2G0F6   25 1.25 0.903563 0.161558
Q2G0T0   31 1.55 0.903563 0.161558
Q2FXM8   28 1.4 0.903563 0.161558
Q2G0Q8   23 1.15 0.903563 0.161558
Q2FZ08   26 1.3 0.903563 0.161558
Q2G160   28 1.4 0.903563 0.161558
Q2FY78   19 0.95 -1.27278 0.943444
Q2G2H7   23 1.15 0.903563 0.161558
Q2FW53   17 0.85 -1.27278 0.943444
Q2FVX0   28 1.4 0.903563 0.161558
Q2G2U5   27 1.35 0.903563 0.161558
Q2FZR0   30 1.5 0.903563 0.161558
Q2G1Z9   18 0.9 -1.27278 0.943444
Q2G1G0   29 1.45 0.903563 0.161558
Q2FW57   29 1.45 0.903563 0.161558
Q9RQP7   25 1.25 0.903563 0.161558
Q2FXP0   29 1.45 0.903563 0.161558
Q2FVV1   16 0.8 -1.27278 0.943444
Q2FYU8   16 0.8 -1.27278 0.943444
Q2FZ04   24 1.2 0.903563 0.161558
Q2FVQ0   23 1.15 0.903563 0.161558
Q2G151   32 1.6 0.903563 0.161558
Q2FXF9   25 1.25 0.903563 0.161558
Q2G242   22 1.1 0.903563 0.161558
Q2FZQ0   27 1.35 0.903563 0.161558
Q2G1Q8   31 1.55 0.903563 0.161558
Q2FYG1   29 1.41463 0.903563 0.161558
Q2G1N3   23 1.12195 0.903563 0.161558
Q2FV44   33 1.60976 0.903563 0.161558
Q2FXV4   34 1.65854 0.903563 0.161558
Q2G0I1   21 1.02439 0.903563 0.161558
Q2FZY0   30 1.46341 0.903563 0.161558
Q2G295   26 1.26829 0.903563 0.161558
Q2FWH3   32 1.56098 0.903563 0.161558
Q2G072   31 1.5122 0.903563 0.161558
Q2G217   33 1.60976 0.903563 0.161558
Q2FYP6   28 1.36585 0.903563 0.161558
Q9EZ12   35 1.70732 0.903563 0.161558
Q2FZ48   33 1.60976 0.903563 0.161558
Q2FY16   31 1.5122 0.903563 0.161558
Q2FZU3   27 1.31707 0.903563 0.161558
Q2FVV7   30 1.46341 0.903563 0.161558
Q2FWU0   14 0.682927 -1.27278 0.943444
P0A0Q0   24 1.17073 0.903563 0.161558
Q2FVS3   28 1.36585 0.903563 0.161558
Q2G0I6   31 1.5122 0.903563 0.161558
Q2FYP3   16 0.780488 -1.27278 0.943444
Q2FWM0   21 1.02439 0.903563 0.161558
Q2FZ36   19 0.926829 -1.27278 0.943444
Q2G0Y8   25 1.21951 0.903563 0.161558
Q2FXF6   17 0.829268 -1.27278 0.943444
Q2FXM7   31 1.5122 0.903563 0.161558
Q2G1A6   28 1.36585 0.903563 0.161558
Q2G138   13 0.634146 -1.27278 0.943444
Q2FZR4   27 1.31707 0.903563 0.161558
Q2G162   18 0.878049 -1.27278 0.943444
Q2FYH2   18 0.878049 -1.27278 0.943444
Q2FX56   20 0.97561 -1.27278 0.943444
Q2FY68   27 1.31707 0.903563 0.161558
Q2G1K1   9 0.439024 -1.27278 0.943444
Q2G1A3   23 1.12195 0.903563 0.161558
Q2FZX4   27 1.31707 0.903563 0.161558
Q2G1M5   24 1.17073 0.903563 0.161558
Q2FVA3   22 1.07317 0.903563 0.161558
Q2G2G4   28 1.36585 0.903563 0.161558
Q2G0U3   31 1.5122 0.903563 0.161558
Q2FXQ6   23 1.12195 0.903563 0.161558
Q2G0S2   21 1.02439 0.903563 0.161558
Q2G168   24 1.17073 0.903563 0.161558
Q2FZB0   25 1.21951 0.903563 0.161558
Q2G119   34 1.65854 0.903563 0.161558
Q2FVJ7   30 1.46341 0.903563 0.161558
Q2FY30   29 1.41463 0.903563 0.161558
Q2FXR3   28 1.36585 0.903563 0.161558
Q2G1Z0   24 1.17073 0.903563 0.161558
Q2G0A9   34 1.65854 0.903563 0.161558
O33599   15 0.731707 -1.27278 0.943444
Q2FZ55   28 1.36585 0.903563 0.161558
Q2FYS0   25 1.21951 0.903563 0.161558
Q2G248   38 1.85366 0.903563 0.161558
Q2G049   26 1.26829 0.903563 0.161558
Q2FVA5   18 0.878049 -1.27278 0.943444
Q2FUX8   24 1.17073 0.903563 0.161558
Q2G123   25 1.21951 0.903563 0.161558
Q2FVH0   33 1.60976 0.903563 0.161558
Q2FV01   17 0.829268 -1.27278 0.943444
Q2G2L2   30 1.46341 0.903563 0.161558
Q2FYW3   30 1.46341 0.903563 0.161558
Q2FZZ0   27 1.31707 0.903563 0.161558
Q2FVV8   24 1.17073 0.903563 0.161558
Q2G2W0   26 1.2381 0.903563 0.161558
Q2G041   19 0.904762 -1.27278 0.943444
P0A0B9   27 1.28571 0.903563 0.161558
Q2FYI6   30 1.42857 0.903563 0.161558
Q2G2S2   29 1.38095 0.903563 0.161558
Q2FVQ8   24 1.14286 0.903563 0.161558
Q2FVT2   31 1.47619 0.903563 0.161558
Q2G1Z5   28 1.33333 0.903563 0.161558
Q2G2A4   21 1 0.903563 0.161558
P60393   34 1.61905 0.903563 0.161558
Q2G0P6   33 1.57143 0.903563 0.161558
Q2FW04   28 1.33333 0.903563 0.161558
Q2FYY9   27 1.28571 0.903563 0.161558
Q2FWP2   25 1.19048 0.903563 0.161558
Q2FVW4   25 1.19048 0.903563 0.161558
Q2FY63   23 1.09524 0.903563 0.161558
Q2FZ68   24 1.14286 0.903563 0.161558
Q2G1E2   17 0.809524 -1.27278 0.943444
Q2G2T8   29 1.38095 0.903563 0.161558
Q2FY71   31 1.47619 0.903563 0.161558
Q2FVI1   17 0.809524 -1.27278 0.943444
Q2G0W2   19 0.904762 -1.27278 0.943444
Q2G238   28 1.33333 0.903563 0.161558
Q2FZR1   30 1.42857 0.903563 0.161558
Q2FXN2   21 1 0.903563 0.161558
Q2FXH6   14 0.666667 -1.27278 0.943444
Q2FXM3   29 1.38095 0.903563 0.161558
Q2FZW3   21 1 0.903563 0.161558
Q2FWM9   28 1.33333 0.903563 0.161558
Q2FUW9   16 0.761905 -1.27278 0.943444
Q2FW91   24 1.14286 0.903563 0.161558
Q2G137   18 0.857143 -1.27278 0.943444
Q2FVM0   26 1.2381 0.903563 0.161558
Q2G057   24 1.14286 0.903563 0.161558
Q2FXP5   24 1.14286 0.903563 0.161558
Q2G1H2   18 0.857143 -1.27278 0.943444
Q2FX99   18 0.857143 -1.27278 0.943444
Q2G0J4   23 1.09524 0.903563 0.161558
Q2FX74   21 1 0.903563 0.161558
Q2G1J9   24 1.14286 0.903563 0.161558
Q2G1F7   16 0.761905 -1.27278 0.943444
Q2G2R8   26 1.2381 0.903563 0.161558
Q2FW32   25 1.19048 0.903563 0.161558
Q2FXZ4   27 1.28571 0.903563 0.161558
Q2FUT0   24 1.14286 0.903563 0.161558
Q2G084   27 1.28571 0.903563 0.161558
Q2G148   31 1.47619 0.903563 0.161558
Q2FYR0   27 1.28571 0.903563 0.161558
Q2FW86   28 1.33333 0.903563 0.161558
Q2FW01   21 1 0.903563 0.161558
Q2FUX9   26 1.2381 0.903563 0.161558
Q2G212   19 0.904762 -1.27278 0.943444
Q2FZ84   21 1 0.903563 0.161558
Q2G0Y0   28 1.33333 0.903563 0.161558
Q2FYU4   31 1.47619 0.903563 0.161558
Q2G223   18 0.857143 -1.27278 0.943444
Q2G136   29 1.38095 0.903563 0.161558
Q2G0G6   32 1.52381 0.903563 0.161558
Q2FWY6   26 1.2381 0.903563 0.161558
Q2FWZ2   23 1.09524 0.903563 0.161558
Q2G240   27 1.28571 0.903563 0.161558
O05154   31 1.47619 0.903563 0.161558
Q2FXP4   21 1 0.903563 0.161558
Q2FVH5   25 1.19048 0.903563 0.161558
Q2FYP0   26 1.2093 0.903563 0.161558
Q2FUW5   19 0.883721 -1.27278 0.943444
Q2FX66   12 0.55814 -1.27278 0.943444
Q2G1P4   15 0.697674 -1.27278 0.943444
Q2FYI9   34 1.5814 0.903563 0.161558
Q2G0I7   24 1.11628 0.903563 0.161558
Q2FXQ9   28 1.30233 0.903563 0.161558
Q2FXL0   33 1.53488 0.903563 0.161558
Q2FYR7   37 1.72093 0.903563 0.161558
Q2G1W4   27 1.25581 0.903563 0.161558
Q2G2C8   26 1.2093 0.903563 0.161558
Q2G163   29 1.34884 0.903563 0.161558
Q2FWL9   15 0.697674 -1.27278 0.943444
Q2FZH3   24 1.11628 0.903563 0.161558
Q2FZR5   28 1.30233 0.903563 0.161558
Q2G1W6   28 1.30233 0.903563 0.161558
Q2FWA5   22 1.02326 0.903563 0.161558
Q2FX17   26 1.2093 0.903563 0.161558
Q2FXY1   28 1.30233 0.903563 0.161558
Q2G2W1   19 0.883721 -1.27278 0.943444
Q2FV06   19 0.883721 -1.27278 0.943444
Q2FYW6   35 1.62791 0.903563 0.161558
Q2G281   24 1.11628 0.903563 0.161558
Q2G227   28 1.30233 0.903563 0.161558
Q2FWZ5   26 1.2093 0.903563 0.161558
Q2FZX0   25 1.16279 0.903563 0.161558
Q2FV51   22 1.02326 0.903563 0.161558
Q2G082   21 0.976744 -1.27278 0.943444
Q2FWX4   5 0.232558 -1.27278 0.943444
Q2FZT1   23 1.06977 0.903563 0.161558
Q2FYF3   22 1.02326 0.903563 0.161558
Q2FXW9   17 0.790698 -1.27278 0.943444
O34090   32 1.48837 0.903563 0.161558
Q2FVE1   18 0.837209 -1.27278 0.943444
Q2FZL5   25 1.16279 0.903563 0.161558
Q2G258   27 1.25581 0.903563 0.161558
Q2FZW5   21 0.976744 -1.27278 0.943444
Q2FW63   18 0.837209 -1.27278 0.943444
Q2FXB4   32 1.48837 0.903563 0.161558
Q2G1T5   11 0.511628 -1.27278 0.943444
Q2G1J5   24 1.11628 0.903563 0.161558
Q2G0V0   34 1.5814 0.903563 0.161558
Q2G0M7   25 1.16279 0.903563 0.161558
Q2G1I5   30 1.39535 0.903563 0.161558
Q2G146   32 1.48837 0.903563 0.161558
Q2G1P6   32 1.48837 0.903563 0.161558
Q2G1W8   22 1 0.903563 0.161558
Q2G035   23 1.04545 0.903563 0.161558
Q2G1I3   29 1.31818 0.903563 0.161558
Q2FWM2   28 1.27273 0.903563 0.161558
Q2FYJ3   29 1.31818 0.903563 0.161558
Q2G0L8   28 1.27273 0.903563 0.161558
Q2G164   28 1.27273 0.903563 0.161558
Q2FVT7   27 1.22727 0.903563 0.161558
Q2G1R3   30 1.36364 0.903563 0.161558
Q2G1T6   29 1.31818 0.903563 0.161558
Q2FZN7   31 1.40909 0.903563 0.161558
Q2FY83   28 1.27273 0.903563 0.161558
Q2FZX9   32 1.45455 0.903563 0.161558
Q2FYL5   27 1.22727 0.903563 0.161558
Q2G218   28 1.27273 0.903563 0.161558
Q2G0M5   26 1.18182 0.903563 0.161558
Q2FW78   19 0.863636 -1.27278 0.943444
P52078   25 1.13636 0.903563 0.161558
Q7X2S2   30 1.36364 0.903563 0.161558
Q2FZG4   28 1.27273 0.903563 0.161558
Q2G0M4   23 1.04545 0.903563 0.161558
Q2FVA2   22 1 0.903563 0.161558
Q2G115   27 1.22727 0.903563 0.161558
Q2G0M8   36 1.63636 0.903563 0.161558
Q2G1U4   20 0.909091 -1.27278 0.943444
Q2G1D0   35 1.59091 0.903563 0.161558
Q2G2S0   25 1.13636 0.903563 0.161558
Q2G2N5   22 1 0.903563 0.161558
Q2G222   29 1.31818 0.903563 0.161558
Q2G1C8   30 1.36364 0.903563 0.161558
Q2FV40   29 1.31818 0.903563 0.161558
Q2FXT1   27 1.22727 0.903563 0.161558
Q2FZZ2   31 1.40909 0.903563 0.161558
Q2FY01   26 1.18182 0.903563 0.161558
Q2FVJ8   30 1.36364 0.903563 0.161558
Q2FXK2   30 1.36364 0.903563 0.161558
Q2FUS7   30 1.36364 0.903563 0.161558
Q2FVP1   22 1 0.903563 0.161558
Q2FYN7   8 0.363636 -1.27278 0.943444
P69848   30 1.36364 0.903563 0.161558
Q2FWN8   32 1.45455 0.903563 0.161558
Q2FV62   21 0.954545 -1.27278 0.943444
Q2FWW7   28 1.27273 0.903563 0.161558
Q2G1Y5   37 1.68182 0.903563 0.161558
Q2FXA3   32 1.45455 0.903563 0.161558
Q2FYV3   26 1.18182 0.903563 0.161558
Q2G1H4   26 1.18182 0.903563 0.161558
Q2G038   36 1.63636 0.903563 0.161558
Q2G161   14 0.636364 -1.27278 0.943444
Q2FYV1   34 1.54545 0.903563 0.161558
Q2FZ09   31 1.40909 0.903563 0.161558
Q2FW90   24 1.09091 0.903563 0.161558
Q2G290   24 1.09091 0.903563 0.161558
P60611   21 0.954545 -1.27278 0.943444
Q2FV58   36 1.63636 0.903563 0.161558
Q2G0C6   25 1.13636 0.903563 0.161558
Q2G050   26 1.18182 0.903563 0.161558
Q2G0V2   34 1.54545 0.903563 0.161558
Q2FVQ4   23 1.04545 0.903563 0.161558
Q2G094   17 0.755556 -1.27278 0.943444
Q2FY59   31 1.37778 0.903563 0.161558
Q2FVX7   32 1.42222 0.903563 0.161558
Q2FVP4   24 1.06667 0.903563 0.161558
Q2G185   27 1.2 0.903563 0.161558
Q2FXP8   17 0.755556 -1.27278 0.943444
Q2G275   25 1.11111 0.903563 0.161558
Q2G1D9   35 1.55556 0.903563 0.161558
Q2FXI3   24 1.06667 0.903563 0.161558
Q2FYM2   18 0.8 -1.27278 0.943444
P14738   8 0.355556 -1.27278 0.943444
Q2G2Q2   27 1.2 0.903563 0.161558
Q2G0M9   33 1.46667 0.903563 0.161558
Q2FY67   27 1.2 0.903563 0.161558
Q2FWX8   8 0.355556 -1.27278 0.943444
Q2FUT9   33 1.46667 0.903563 0.161558
Q2FZS0   28 1.24444 0.903563 0.161558
Q2G2A8   27 1.2 0.903563 0.161558
Q2FUY2   6 0.266667 -1.27278 0.943444
Q2FZL8   34 1.51111 0.903563 0.161558
Q2FW93   13 0.577778 -1.27278 0.943444
Q2G1L7   29 1.28889 0.903563 0.161558
Q2FW41   25 1.11111 0.903563 0.161558
Q2FZY6   30 1.33333 0.903563 0.161558
Q2G042   19 0.844444 -1.27278 0.943444
Q2FWK2   28 1.24444 0.903563 0.161558
Q2FYF4   24 1.06667 0.903563 0.161558
Q2FZP2   20 0.888889 -1.27278 0.943444
Q2G1G7   30 1.33333 0.903563 0.161558
Q2G1H5   26 1.15556 0.903563 0.161558
Q2G2S7   17 0.755556 -1.27278 0.943444
Q2FY53   31 1.37778 0.903563 0.161558
Q2G1N2   31 1.37778 0.903563 0.161558
Q2G2V2   28 1.24444 0.903563 0.161558
Q2G1H6   38 1.68889 0.903563 0.161558
Q2FZA9   26 1.15556 0.903563 0.161558
Q2FXI5   35 1.55556 0.903563 0.161558
Q2G206   16 0.711111 -1.27278 0.943444
Q2FWN6   25 1.11111 0.903563 0.161558
Q2FUQ2   25 1.11111 0.903563 0.161558
Q2G1K3   20 0.888889 -1.27278 0.943444
Q2FZ76   29 1.28889 0.903563 0.161558
Q2FY54   18 0.8 -1.27278 0.943444
Q2G289   24 1.06667 0.903563 0.161558
Q2FY14   24 1.06667 0.903563 0.161558
Q2FV77   28 1.24444 0.903563 0.161558
Q2G064   29 1.28889 0.903563 0.161558
Q2G033   31 1.37778 0.903563 0.161558
Q2G198   21 0.933333 -1.27278 0.943444
Q2G0K4   17 0.755556 -1.27278 0.943444
Q2G0V3   37 1.64444 0.903563 0.161558
Q2FWE2   27 1.17391 0.903563 0.161558
Q2G089   29 1.26087 0.903563 0.161558
Q2FZL3   21 0.913043 -1.27278 0.943444
Q2G087   28 1.21739 0.903563 0.161558
Q2G0A7   20 0.869565 -1.27278 0.943444
Q2FVF9   31 1.34783 0.903563 0.161558
Q2G071   21 0.913043 -1.27278 0.943444
Q2FUZ2   27 1.17391 0.903563 0.161558
Q2FY27   29 1.26087 0.903563 0.161558
Q2FXX4   31 1.34783 0.903563 0.161558
Q2G1E6   22 0.956522 -1.27278 0.943444
Q2G1G5   26 1.13043 0.903563 0.161558
Q2G2Q3   18 0.782609 -1.27278 0.943444
Q2FZF0   19 0.826087 -1.27278 0.943444
Q2G2D2   24 1.04348 0.903563 0.161558
Q2FXT4   35 1.52174 0.903563 0.161558
Q2FZI8   30 1.30435 0.903563 0.161558
Q2FUS8   8 0.347826 -1.27278 0.943444
Q2FVR9   35 1.52174 0.903563 0.161558
Q2FXP2   22 0.956522 -1.27278 0.943444
Q2FX94   24 1.04348 0.903563 0.161558
Q2G2A5   25 1.08696 0.903563 0.161558
Q2FZP7   28 1.21739 0.903563 0.161558
Q2G1R7   25 1.08696 0.903563 0.161558
Q2G015   8 0.347826 -1.27278 0.943444
Q2FZF4   28 1.21739 0.903563 0.161558
Q2G1E5   25 1.08696 0.903563 0.161558
Q2FWH9   22 0.956522 -1.27278 0.943444
Q2G069   23 1 0.903563 0.161558
Q2FZK3   27 1.17391 0.903563 0.161558
Q2FZU5   30 1.30435 0.903563 0.161558
Q2FYT4   22 0.956522 -1.27278 0.943444
Q2FWK4   32 1.3913 0.903563 0.161558
Q2FY40   31 1.34783 0.903563 0.161558
Q2FWY4   18 0.782609 -1.27278 0.943444
Q2G156   20 0.869565 -1.27278 0.943444
Q2G045   22 0.956522 -1.27278 0.943444
Q2FZS6   26 1.13043 0.903563 0.161558
Q2FYC7   31 1.34783 0.903563 0.161558
Q2FW73   28 1.21739 0.903563 0.161558
Q2G1H3   34 1.47826 0.903563 0.161558
Q2FXJ6   18 0.782609 -1.27278 0.943444
Q2FUS2   18 0.765957 -1.27278 0.943444
Q2G120   33 1.40426 0.903563 0.161558
Q2G2T9   31 1.31915 0.903563 0.161558
Q2G1N9   20 0.851064 -1.27278 0.943444
Q2FXL9   32 1.3617 0.903563 0.161558
Q2G0W4   26 1.10638 0.903563 0.161558
Q2G0R6   28 1.19149 0.903563 0.161558
Q2G1C4   25 1.06383 0.903563 0.161558
Q2FWY9   30 1.2766 0.903563 0.161558
Q2G1K4   34 1.44681 0.903563 0.161558
Q2FYK3   32 1.3617 0.903563 0.161558
Q2G1N4   28 1.19149 0.903563 0.161558
Q2G065   25 1.06383 0.903563 0.161558
Q2FX88   26 1.10638 0.903563 0.161558
Q2FVW9   25 1.06383 0.903563 0.161558
Q2G1E0   16 0.680851 -1.27278 0.943444
Q2G2P2   27 1.14894 0.903563 0.161558
Q2G0V5   14 0.595745 -1.27278 0.943444
Q2FWA2   28 1.19149 0.903563 0.161558
Q2FZU1   25 1.06383 0.903563 0.161558
Q2FX77   25 1.06383 0.903563 0.161558
Q2FW75   24 1.02128 0.903563 0.161558
Q2FUT5   31 1.31915 0.903563 0.161558
Q2G234   30 1.2766 0.903563 0.161558
Q2FZU6   28 1.19149 0.903563 0.161558
Q2G1Y2   23 0.978723 -1.27278 0.943444
Q2FXN7   20 0.851064 -1.27278 0.943444
Q2G2J3   17 0.723404 -1.27278 0.943444
Q2G0G1   30 1.2766 0.903563 0.161558
Q2FW62   26 1.10638 0.903563 0.161558
Q2FUP7   30 1.2766 0.903563 0.161558
Q2G1J3   30 1.2766 0.903563 0.161558
Q2FZ15   30 1.2766 0.903563 0.161558
Q2G1D3   20 0.851064 -1.27278 0.943444
Q2G0K2   25 1.06383 0.903563 0.161558
Q2FWC1   38 1.61702 0.903563 0.161558
Q2FXM5   33 1.40426 0.903563 0.161558
Q2FY46   23 0.978723 -1.27278 0.943444
Q2G1K0   27 1.14894 0.903563 0.161558
Q2FXT6   41 1.74468 0.903563 0.161558
Q2FZM4   26 1.10638 0.903563 0.161558
Q2FXG1   28 1.19149 0.903563 0.161558
Q2FXL1   33 1.40426 0.903563 0.161558
Q2FWX5   29 1.23404 0.903563 0.161558
# cudaSaTabsearch LTYPE = T LORDER = F LSOLN = F
# QUERY ID = PF14919 
# DBFILE = ./tableaux.ascii.DB                                                             
Q2G1I1   23 0.958333 -1.27278  0.943444
Q2G1K2   32 1.33333 0.903563  0.161558
Q2FUU5   25 1.04167 0.903563  0.161558
Q2FXB6   34 1.41667 0.903563  0.161558
Q2FZU2   26 1.08333 0.903563  0.161558
Q2FZK0   19 0.791667 -1.27278  0.943444
Q2FY33   22 0.916667 -1.27278  0.943444
Q2G098   29 1.20833 0.903563  0.161558
Q2FZ46   33 1.375 0.903563  0.161558
Q2FZQ5   31 1.29167 0.903563  0.161558
Q2FXU8   24 1 0.903563  0.161558
Q9EZ08   29 1.20833 0.903563  0.161558
Q2G1B9   28 1.16667 0.903563  0.161558
Q2FZ73   25 1.04167 0.903563  0.161558
Q2FY35   28 1.16667 0.903563  0.161558
Q2FZ16   28 1.16667 0.903563  0.161558
Q2FYR2   28 1.16667 0.903563  0.161558
Q2FWY3   7 0.291667 -1.27278  0.943444
Q2G2F5   31 1.29167 0.903563  0.161558
Q2G032   24 1 0.903563  0.161558
Q2FZ10   27 1.125 0.903563  0.161558
Q2G255   26 1.08333 0.903563  0.161558
Q2G0X6   34 1.41667 0.903563  0.161558
Q2FYH0   31 1.29167 0.903563  0.161558
Q2FXJ9   26 1.08333 0.903563  0.161558
Q2FZT4   19 0.791667 -1.27278  0.943444
Q2FVE6   29 1.20833 0.903563  0.161558
Q2FYD3   13 0.541667 -1.27278  0.943444
Q2FXT5   29 1.20833 0.903563  0.161558
Q2FY60   29 1.20833 0.903563  0.161558
Q2G2D7   26 1.08333 0.903563  0.161558
Q2FX16   33 1.375 0.903563  0.161558
Q2FZ34   31 1.29167 0.903563  0.161558
Q2G1S4   33 1.375 0.903563  0.161558
Q2G147   28 1.16667 0.903563  0.161558
Q2G1J7   29 1.20833 0.903563  0.161558
Q2G2A7   24 1 0.903563  0.161558
Q2G2M6   25 1.04167 0.903563  0.161558
Q2FV30   34 1.41667 0.903563  0.161558
Q2FVL5   32 1.33333 0.903563  0.161558
Q2FXY0   30 1.25 0.903563  0.161558
Q2FZL1   33 1.375 0.903563  0.161558
Q2FW45   23 0.958333 -1.27278  0.943444
Q2FZU0   31 1.26531 0.903563  0.161558
Q2FWZ0   24 0.979592 -1.27278  0.943444
Q2G2H5   22 0.897959 -1.27278  0.943444
Q2FYG9   30 1.22449 0.903563  0.161558
Q2G2X6   27 1.10204 0.903563  0.161558
Q2G155   28 1.14286 0.903563  0.161558
Q2FXY9   39 1.59184 0.903563  0.161558
Q2FZ37   26 1.06122 0.903563  0.161558
Q2FVI7   24 0.979592 -1.27278  0.943444
Q2FYS1   28 1.14286 0.903563  0.161558
Q2FXL5   28 1.14286 0.903563  0.161558
Q2G1J4   26 1.06122 0.903563  0.161558
Q2FWZ3   28 1.14286 0.903563  0.161558
Q2G2P7   25 1.02041 0.903563  0.161558
Q2FVH3   30 1.22449 0.903563  0.161558
Q2FZ31   28 1.14286 0.903563  0.161558
Q2G283   30 1.22449 0.903563  0.161558
Q2FZ66   33 1.34694 0.903563  0.161558
Q2FWY7   15 0.612245 -1.27278  0.943444
Q2G1F9   29 1.18367 0.903563  0.161558
Q2FZJ4   30 1.22449 0.903563  0.161558
Q2FZQ1   24 0.979592 -1.27278  0.943444
Q2FY80   18 0.734694 -1.27278  0.943444
Q2G2D4   23 0.938776 -1.27278  0.943444
Q2FYP1   26 1.06122 0.903563  0.161558
Q2FYF9   20 0.816327 -1.27278  0.943444
Q2G0B3   26 1.06122 0.903563  0.161558
Q2FUT8   30 1.22449 0.903563  0.161558
Q2FYR1   30 1.22449 0.903563  0.161558
Q2FYL3   23 0.938776 -1.27278  0.943444
Q2FVG4   21 0.857143 -1.27278  0.943444
Q2FVP8   21 0.857143 -1.27278  0.943444
Q2FZ28   25 1 0.903563  0.161558
Q2G1F0   25 1 0.903563  0.161558
P95689   30 1.2 0.903563  0.161558
Q2FYH6   25 1 0.903563  0.161558
Q2FXD1   27 1.08 0.903563  0.161558
Q2G0X5   23 0.92 -1.27278  0.943444
Q2FXN8   16 0.64 -1.27278  0.943444
Q2G0N0   27 1.08 0.903563  0.161558
Q2G268   24 0.96 -1.27278  0.943444
Q2FV61   33 1.32 0.903563  0.161558
Q2FXL7   28 1.12 0.903563  0.161558
Q2FUR5   26 1.04 0.903563  0.161558
Q2FXV6   26 1.04 0.903563  0.161558
Q2G2C5   28 1.12 0.903563  0.161558
Q2FVJ6   30 1.2 0.903563  0.161558
Q2G1Y4   27 1.08 0.903563  0.161558
Q2FVI0   18 0.72 -1.27278  0.943444
Q2FXJ8   23 0.92 -1.27278  0.943444
Q2FZU7   34 1.36 0.903563  0.161558
Q2G2X4   29 1.16 0.903563  0.161558
Q2FZA8   30 1.2 0.903563  0.161558
Q2FW96   26 1.04 0.903563  0.161558
Q2FYV4   24 0.96 -1.27278  0.943444
O07325   30 1.2 0.903563  0.161558
Q2G1C1   28 1.12 0.903563  0.161558
Q2FZR9   35 1.4 0.903563  0.161558
Q2FVW3   27 1.08 0.903563  0.161558
Q2G124   29 1.16 0.903563  0.161558
P0C0V7   33 1.32 0.903563  0.161558
Q2FX52   29 1.13725 0.903563  0.161558
Q2G2C7   35 1.37255 0.903563  0.161558
Q2G2D5   34 1.33333 0.903563  0.161558
Q2FXQ7   27 1.05882 0.903563  0.161558
Q2FZW0   24 0.941176 -1.27278  0.943444
Q2FVG3   26 1.01961 0.903563  0.161558
Q2FXR4   28 1.09804 0.903563  0.161558
Q2FZ67   31 1.21569 0.903563  0.161558
Q2G243   24 0.941176 -1.27278  0.943444
Q2FV76   32 1.2549 0.903563  0.161558
Q2FVZ4   32 1.2549 0.903563  0.161558
Q2FWC5   27 1.05882 0.903563  0.161558
Q2FZY3   27 1.05882 0.903563  0.161558
Q2FWH5   28 1.09804 0.903563  0.161558
Q2G241   31 1.21569 0.903563  0.161558
Q2FV35   22 0.862745 -1.27278  0.943444
Q2G0T5   21 0.823529 -1.27278  0.943444
Q2G1A9   31 1.21569 0.903563  0.161558
Q2FYU7   31 1.21569 0.903563  0.161558
Q2G2E0   19 0.745098 -1.27278  0.943444
Q2FVT6   31 1.21569 0.903563  0.161558
Q2G0D7   27 1.05882 0.903563  0.161558
Q2G1M6   29 1.13725 0.903563  0.161558
Q2G0A6   21 0.823529 -1.27278  0.943444
Q2FUY6   27 1.05882 0.903563  0.161558
Q2FYJ2   28 1.09804 0.903563  0.161558
Q2G2E5   29 1.11538 0.903563  0.161558
Q2G2P5   25 0.961538 -1.27278  0.943444
Q2G1R6   27 1.03846 0.903563  0.161558
Q2FYF0   27 1.03846 0.903563  0.161558
Q2FVH8   24 0.923077 -1.27278  0.943444
Q2FUU3   32 1.23077 0.903563  0.161558
Q2FVG8   25 0.961538 -1.27278  0.943444
Q9ZAH5   29 1.11538 0.903563  0.161558
Q2G2U0   29 1.11538 0.903563  0.161558
Q2FYR4   28 1.07692 0.903563  0.161558
Q2G256   23 0.884615 -1.27278  0.943444
Q2FVY0   23 0.884615 -1.27278  0.943444
Q2G0Q2   27 1.03846 0.903563  0.161558
Q2G0R2   33 1.26923 0.903563  0.161558
Q2G0Q3   27 1.03846 0.903563  0.161558
Q2FWZ9   26 1 0.903563  0.161558
Q53705   24 0.923077 -1.27278  0.943444
Q2G2U3   25 0.961538 -1.27278  0.943444
Q2FYY6   31 1.19231 0.903563  0.161558
Q2FWL3   29 1.11538 0.903563  0.161558
Q2FY50   22 0.846154 -1.27278  0.943444
Q2FXN4   28 1.07692 0.903563  0.161558
Q2G179   28 1.07692 0.903563  0.161558
Q2G1L6   23 0.884615 -1.27278  0.943444
Q2FXU4   32 1.23077 0.903563  0.161558
Q2G1E9   32 1.23077 0.903563  0.161558
Q2G232   34 1.30769 0.903563  0.161558
Q2FXH9   30 1.15385 0.903563  0.161558
Q2G0X3   11 0.423077 -1.27278  0.943444
Q2FXD0   32 1.23077 0.903563  0.161558
Q2G0G3   26 1 0.903563  0.161558
Q2FWW3   27 1.03846 0.903563  0.161558
Q2FYG0   27 1.01887 0.903563  0.161558
Q2FZS9   25 0.943396 -1.27278  0.943444
Q2FYS2   30 1.13208 0.903563  0.161558
Q2G2U4   16 0.603774 -1.27278  0.943444
Q2FWJ9   29 1.09434 0.903563  0.161558
Q2FWF0   25 0.943396 -1.27278  0.943444
Q2FXR9   32 1.20755 0.903563  0.161558
Q2FZV7   26 0.981132 -1.27278  0.943444
Q2G1W0   27 1.01887 0.903563  0.161558
Q2G2I0   30 1.13208 0.903563  0.161558
Q2G153   31 1.16981 0.903563  0.161558
Q2FWD7   28 1.0566 0.903563  0.161558
Q2FY15   28 1.0566 0.903563  0.161558
Q2FV54   25 0.943396 -1.27278  0.943444
Q2FZ74   29 1.09434 0.903563  0.161558
Q2FYV5   30 1.13208 0.903563  0.161558
Q2G2I1   19 0.716981 -1.27278  0.943444
Q2FXZ6   23 0.867925 -1.27278  0.943444
Q2G0U0   29 1.09434 0.903563  0.161558
Q2G0Y6   32 1.20755 0.903563  0.161558
Q2FXJ0   27 1.01887 0.903563  0.161558
Q2FY43   27 1 0.903563  0.161558
Q2FWM1   10 0.37037 -1.27278  0.943444
Q2FVJ1   27 1 0.903563  0.161558
Q2G0K3   28 1.03704 0.903563  0.161558
Q2FY66   30 1.11111 0.903563  0.161558
Q2FW99   23 0.851852 -1.27278  0.943444
Q2FV10   27 1 0.903563  0.161558
Q2FXJ5   27 1 0.903563  0.161558
Q2FX69   10 0.37037 -1.27278  0.943444
Q2G0B2   33 1.22222 0.903563  0.161558
Q2FX14   27 1 0.903563  0.161558
Q2FYD8   28 1.03704 0.903563  0.161558
Q2FWE5   31 1.14815 0.903563  0.161558
Q2G2A3   27 1 0.903563  0.161558
Q2FZH8   28 1.03704 0.903563  0.161558
Q2FX51   29 1.07407 0.903563  0.161558
Q2FWE8   29 1.07407 0.903563  0.161558
Q2G088   31 1.14815 0.903563  0.161558
Q2G028   38 1.38182 0.903563  0.161558
Q2G1S3   30 1.09091 0.903563  0.161558
Q2FYN4   29 1.05455 0.903563  0.161558
Q2FX86   30 1.09091 0.903563  0.161558
Q2G2S8   22 0.8 -1.27278  0.943444
Q2FUW8   23 0.836364 -1.27278  0.943444
Q2FWD4   26 0.945455 -1.27278  0.943444
Q2FVH6   29 1.05455 0.903563  0.161558
Q2G029   32 1.16364 0.903563  0.161558
Q2G1R5   26 0.945455 -1.27278  0.943444
Q2FX65   16 0.581818 -1.27278  0.943444
Q2FZV6   29 1.05455 0.903563  0.161558
Q2G1P1   31 1.12727 0.903563  0.161558
Q2FVU4   24 0.872727 -1.27278  0.943444
Q2FVT5   33 1.2 0.903563  0.161558
Q2G2H4   17 0.618182 -1.27278  0.943444
Q2FZ58   26 0.945455 -1.27278  0.943444
Q2FVJ2   26 0.945455 -1.27278  0.943444
Q2FXW5   31 1.12727 0.903563  0.161558
Q2FWK1   28 1.01818 0.903563  0.161558
Q2G031   28 1.01818 0.903563  0.161558
Q2G0U1   28 1.01818 0.903563  0.161558
Q2FW46   26 0.945455 -1.27278  0.943444
Q2FZY5   27 0.981818 -1.27278  0.943444
Q2FZI5   28 1 0.903563  0.161558
Q2FYR9   28 1 0.903563  0.161558
Q2FZ92   30 1.07143 0.903563  0.161558
Q2G1D5   30 1.07143 0.903563  0.161558
Q2FXM2   22 0.785714 -1.27278  0.943444
Q2FVM2   29 1.03571 0.903563  0.161558
Q2FZN2   26 0.928571 -1.27278  0.943444
Q2G1U8   27 0.964286 -1.27278  0.943444
Q2FVS7   21 0.75 -1.27278  0.943444
Q2FWB5   27 0.964286 -1.27278  0.943444
Q2FXX1   31 1.10714 0.903563  0.161558
Q2G2J9   34 1.21429 0.903563  0.161558
Q2G0Y7   33 1.17857 0.903563  0.161558
Q2FW81   29 1.03571 0.903563  0.161558
Q2FWK3   32 1.14286 0.903563  0.161558
Q2FY34   25 0.892857 -1.27278  0.943444
Q2FXF8   29 1.03571 0.903563  0.161558
Q2FXI9   27 0.964286 -1.27278  0.943444
Q05615   26 0.912281 -1.27278  0.943444
Q2FUW4   25 0.877193 -1.27278  0.943444
Q2FVF4   34 1.19298 0.903563  0.161558
Q2FWI3   23 0.807018 -1.27278  0.943444
Q2FWG8   27 0.947368 -1.27278  0.943444
Q2G0R0   28 0.982456 -1.27278  0.943444
Q2G0I4   24 0.842105 -1.27278  0.943444
Q2FV67   28 0.982456 -1.27278  0.943444
Q2G091   26 0.912281 -1.27278  0.943444
Q2G1U1   33 1.15789 0.903563  0.161558
Q2FUX7   33 1.15789 0.903563  0.161558
Q2FY51   24 0.842105 -1.27278  0.943444
Q2FYP2   32 1.12281 0.903563  0.161558
Q2G0F8   24 0.842105 -1.27278  0.943444
Q2FXH5   30 1.05263 0.903563  0.161558
Q2G193   26 0.912281 -1.27278  0.943444
Q2FWD6   32 1.12281 0.903563  0.161558
Q2FZ98   29 1 0.903563  0.161558
Q2FYQ2   26 0.896552 -1.27278  0.943444
Q2FWL5   24 0.827586 -1.27278  0.943444
Q2FV16   25 0.862069 -1.27278  0.943444
Q2FWX9   22 0.758621 -1.27278  0.943444
Q2G1J0   31 1.06897 0.903563  0.161558
Q2G235   27 0.931034 -1.27278  0.943444
Q2FXK1   25 0.862069 -1.27278  0.943444
Q2FWF4   25 0.862069 -1.27278  0.943444
Q2FZC8   25 0.862069 -1.27278  0.943444
Q2FZQ4   24 0.827586 -1.27278  0.943444
O52582   20 0.689655 -1.27278  0.943444
Q2FZI6   27 0.931034 -1.27278  0.943444
Q2FUW7   28 0.965517 -1.27278  0.943444
Q2G2M9   30 1.03448 0.903563  0.161558
Q2FZD0   30 1.03448 0.903563  0.161558
Q2FWK7   32 1.10345 0.903563  0.161558
Q2FWU4   7 0.241379 -1.27278  0.943444
Q2FUX4   26 0.896552 -1.27278  0.943444
Q2G2V3   29 1 0.903563  0.161558
O05204   27 0.931034 -1.27278  0.943444
Q2FYC2   23 0.779661 -1.27278  0.943444
Q2FZP6   26 0.881356 -1.27278  0.943444
Q2G0L2   26 0.881356 -1.27278  0.943444
Q2FZV1   20 0.677966 -1.27278  0.943444
Q2FVQ5   26 0.881356 -1.27278  0.943444
Q2FZW6   27 0.915254 -1.27278  0.943444
Q2FZI3   22 0.745763 -1.27278  0.943444
Q2G219   28 0.949153 -1.27278  0.943444
Q2FZR2   22 0.745763 -1.27278  0.943444
Q2FXZ2   26 0.881356 -1.27278  0.943444
Q2FYC6   28 0.949153 -1.27278  0.943444
Q2FYZ5   35 1.16667 0.903563  0.161558
Q2FWN4   25 0.833333 -1.27278  0.943444
Q2G221   22 0.733333 -1.27278  0.943444
Q2FZX5   25 0.833333 -1.27278  0.943444
Q2FUW3   27 0.9 -1.27278  0.943444
Q2G2H3   30 1 0.903563  0.161558
Q2FY08   27 0.9 -1.27278  0.943444
Q2FXU5   27 0.9 -1.27278  0.943444
Q2G1F8   29 0.966667 -1.27278  0.943444
Q2FYW4   29 0.966667 -1.27278  0.943444
Q2G142   25 0.833333 -1.27278  0.943444
Q2G1U3   25 0.833333 -1.27278  0.943444
Q2FZ18   26 0.866667 -1.27278  0.943444
Q2FV24   22 0.733333 -1.27278  0.943444
Q2G1C2   28 0.933333 -1.27278  0.943444
Q2FYZ4   26 0.866667 -1.27278  0.943444
Q2FWT4   33 1.1 0.903563  0.161558
Q2FUX1   34 1.13333 0.903563  0.161558
Q2FZG9   29 0.95082 -1.27278  0.943444
Q2FVC1   25 0.819672 -1.27278  0.943444
Q2FYT3   20 0.655738 -1.27278  0.943444
Q2FY82   26 0.852459 -1.27278  0.943444
Q2FV02   35 1.14754 0.903563  0.161558
Q2FXJ2   23 0.754098 -1.27278  0.943444
Q2FZ02   25 0.819672 -1.27278  0.943444
Q2G0L3   28 0.918033 -1.27278  0.943444
Q2FZH5   31 1.01639 0.903563  0.161558
Q2FWH4   31 1.01639 0.903563  0.161558
Q2FW49   27 0.885246 -1.27278  0.943444
Q93T05   27 0.885246 -1.27278  0.943444
Q2FX73   24 0.786885 -1.27278  0.943444
Q2G239   25 0.806452 -1.27278  0.943444
Q2G121   30 0.967742 -1.27278  0.943444
Q2FY11   32 1.03226 0.903563  0.161558
Q2FV11   28 0.903226 -1.27278  0.943444
Q2FZ05   31 1 0.903563  0.161558
Q2G253   29 0.935484 -1.27278  0.943444
Q2FW98   25 0.806452 -1.27278  0.943444
Q2G205   31 1 0.903563  0.161558
Q2FVE7   29 0.935484 -1.27278  0.943444
Q2FYD0   18 0.580645 -1.27278  0.943444
Q2FZ19   25 0.806452 -1.27278  0.943444
Q2G1C7   26 0.83871 -1.27278  0.943444
Q2FV60   26 0.83871 -1.27278  0.943444
Q2FY64   37 1.19355 0.903563  0.161558
Q2FZI9   28 0.903226 -1.27278  0.943444
Q2FV57   26 0.825397 -1.27278  0.943444
Q2FXA5   26 0.825397 -1.27278  0.943444
Q2G2U8   20 0.634921 -1.27278  0.943444
Q2FZP0   26 0.825397 -1.27278  0.943444
Q2FZL7   28 0.888889 -1.27278  0.943444
Q2FZR3   24 0.761905 -1.27278  0.943444
Q2FWA0   26 0.825397 -1.27278  0.943444
Q2G090   24 0.761905 -1.27278  0.943444
Q2G1H0   31 0.96875 -1.27278  0.943444
Q2FZP4   27 0.84375 -1.27278  0.943444
Q2FUX0   23 0.71875 -1.27278  0.943444
Q2FV86   25 0.78125 -1.27278  0.943444
Q2FV14   26 0.8125 -1.27278  0.943444
Q2FUT2   23 0.71875 -1.27278  0.943444
Q2FZ64   26 0.8125 -1.27278  0.943444
Q2FUW1   14 0.430769 -1.27278  0.943444
Q2FWI0   24 0.738462 -1.27278  0.943444
Q2G2K5   31 0.953846 -1.27278  0.943444
Q2FWK6   28 0.861538 -1.27278  0.943444
Q2G0T9   30 0.923077 -1.27278  0.943444
Q2G078   28 0.861538 -1.27278  0.943444
Q2G1P3   22 0.676923 -1.27278  0.943444
Q2G274   24 0.727273 -1.27278  0.943444
Q2FZD4   24 0.727273 -1.27278  0.943444
Q2FYS5   27 0.818182 -1.27278  0.943444
Q2G1K5   28 0.848485 -1.27278  0.943444
Q2G1L5   25 0.757576 -1.27278  0.943444
Q2G1M9   32 0.969697 -1.27278  0.943444
Q2FX67   26 0.787879 -1.27278  0.943444
Q2FZ32   22 0.666667 -1.27278  0.943444
Q2FWH7   21 0.636364 -1.27278  0.943444
Q2FXT8   25 0.746269 -1.27278  0.943444
Q2FUQ3   24 0.716418 -1.27278  0.943444
Q2G1Y6   33 0.985075 -1.27278  0.943444
Q2FX68   21 0.626866 -1.27278  0.943444
Q2FWD1   27 0.80597 -1.27278  0.943444
Q2FUZ8   24 0.716418 -1.27278  0.943444
Q2G1F5   32 0.955224 -1.27278  0.943444
Q2G2T6   24 0.716418 -1.27278  0.943444
Q2FYD2   17 0.507463 -1.27278  0.943444
Q2FYA1   26 0.776119 -1.27278  0.943444
Q2FY21   27 0.80597 -1.27278  0.943444
Q2FZD3   25 0.746269 -1.27278  0.943444
Q2G1Z4   24 0.716418 -1.27278  0.943444
Q2G0S3   24 0.705882 -1.27278  0.943444
Q2FVQ3   27 0.794118 -1.27278  0.943444
Q2G2J4   27 0.794118 -1.27278  0.943444
Q2G2B8   26 0.764706 -1.27278  0.943444
Q2G0L5   8 0.235294 -1.27278  0.943444
Q2FW72   26 0.764706 -1.27278  0.943444
Q2FYT8   27 0.794118 -1.27278  0.943444
Q2FXM9   29 0.852941 -1.27278  0.943444
Q2G1Y0   27 0.794118 -1.27278  0.943444
Q2G2D0   24 0.705882 -1.27278  0.943444
Q2G2M2   26 0.764706 -1.27278  0.943444
Q2G1B7   25 0.735294 -1.27278  0.943444
Q2G1B8   27 0.794118 -1.27278  0.943444
Q2G0M6   28 0.823529 -1.27278  0.943444
Q2G1D8   30 0.869565 -1.27278  0.943444
Q2FV70   22 0.637681 -1.27278  0.943444
Q2FV72   25 0.724638 -1.27278  0.943444
Q2FVB2   28 0.811594 -1.27278  0.943444
Q2G122   29 0.84058 -1.27278  0.943444
Q2G1W2   27 0.771429 -1.27278  0.943444
Q2FWW1   23 0.657143 -1.27278  0.943444
Q2G1F4   36 1.02857 0.903563  0.161558
Q2G093   30 0.857143 -1.27278  0.943444
Q2FXY7   29 0.828571 -1.27278  0.943444
Q2G1C6   24 0.685714 -1.27278  0.943444
Q2FZ20   29 0.828571 -1.27278  0.943444
O50581   26 0.732394 -1.27278  0.943444
Q2G1N1   28 0.788732 -1.27278  0.943444
Q2G188   23 0.638889 -1.27278  0.943444
Q2G296   35 0.972222 -1.27278  0.943444
Q2G2E9   26 0.722222 -1.27278  0.943444
Q2G294   32 0.888889 -1.27278  0.943444
Q2FWJ5   28 0.777778 -1.27278  0.943444
Q2FW03   25 0.684932 -1.27278  0.943444
Q2G0N1   30 0.821918 -1.27278  0.943444
Q2FZJ0   32 0.876712 -1.27278  0.943444
Q2FYZ9   23 0.630137 -1.27278  0.943444
Q2FV74   24 0.657534 -1.27278  0.943444
Q2FXP7   27 0.739726 -1.27278  0.943444
Q2FXU1   23 0.630137 -1.27278  0.943444
Q2G1M8   28 0.767123 -1.27278  0.943444
Q2FXY4   27 0.739726 -1.27278  0.943444
Q2FZ94   23 0.621622 -1.27278  0.943444
Q2FYI0   33 0.88 -1.27278  0.943444
Q2FXT9   27 0.72 -1.27278  0.943444
Q2G0D2   29 0.763158 -1.27278  0.943444
Q2FYB7   23 0.605263 -1.27278  0.943444
Q2FVN8   25 0.657895 -1.27278  0.943444
Q2FZ49   25 0.657895 -1.27278  0.943444
Q2FUW6   27 0.710526 -1.27278  0.943444
Q2G1P7   29 0.763158 -1.27278  0.943444
Q2FW70   28 0.727273 -1.27278  0.943444
Q2G0W1   26 0.675325 -1.27278  0.943444
Q2G024   25 0.649351 -1.27278  0.943444
Q2G1G8   25 0.649351 -1.27278  0.943444
Q2G1R9   23 0.597403 -1.27278  0.943444
O06446   29 0.753247 -1.27278  0.943444
Q2G1C9   23 0.597403 -1.27278  0.943444
Q2FXV8   24 0.615385 -1.27278  0.943444
Q2G0P5   25 0.641026 -1.27278  0.943444
Q2FV64   22 0.556962 -1.27278  0.943444
Q2FV87   30 0.75 -1.27278  0.943444
Q2G1K9   31 0.765432 -1.27278  0.943444
Q2G266   26 0.641975 -1.27278  0.943444
Q59801   25 0.609756 -1.27278  0.943444
Q2FXH2   23 0.560976 -1.27278  0.943444
Q53727   26 0.626506 -1.27278  0.943444
Q2G2Q0   26 0.626506 -1.27278  0.943444
Q2FZD8   27 0.642857 -1.27278  0.943444
Q2FYS4   25 0.595238 -1.27278  0.943444
Q2G1G2   25 0.595238 -1.27278  0.943444
Q2FXV9   24 0.564706 -1.27278  0.943444
Q2G0L4   12 0.282353 -1.27278  0.943444
Q2FXR8   23 0.541176 -1.27278  0.943444
Q2FYJ0   24 0.564706 -1.27278  0.943444
Q2FZS8   25 0.581395 -1.27278  0.943444
Q2FXN9   25 0.568182 -1.27278  0.943444
Q2FYM1   33 0.75 -1.27278  0.943444
Q2FVZ5   25 0.568182 -1.27278  0.943444
Q2FVL8   22 0.494382 -1.27278  0.943444
Q2FZ40   24 0.539326 -1.27278  0.943444
Q2FYH5   26 0.577778 -1.27278  0.943444
Q2FXB3   23 0.5 -1.27278  0.943444
Q2FYS9   25 0.531915 -1.27278  0.943444
Q2G1Q4   23 0.489362 -1.27278  0.943444
Q2FVC3   24 0.510638 -1.27278  0.943444
Q2G046   23 0.484211 -1.27278  0.943444
Q2FWU3   19 0.4 -1.27278  0.943444
Q2FZ72   22 0.463158 -1.27278  0.943444
Q2FZ82   24 0.505263 -1.27278  0.943444
Q9F1K0   24 0.489796 -1.27278  0.943444
Q2FVV9   27 0.529412 -1.27278  0.943444
Q2FZT6   24 0.466019 -1.27278  0.943444
Q2FWU5   20 0.38835 -1.27278  0.943444
Q2FYC8   27 0.519231 -1.27278  0.943444
Q2FZK7   24 0.45283 -1.27278  0.943444
Q2G2C1   26 0.490566 -1.27278  0.943444
Q2FZT5   24 0.440367 -1.27278  0.943444
Q2G0R8   25 0.454545 -1.27278  0.943444
Q2FW95   19 0.345455 -1.27278  0.943444
Q2G0N5   22 0.385965 -1.27278  0.943444
P47768   24 0.413793 -1.27278  0.943444
Q2FXH4   17 0.290598 -1.27278  0.943444
Q2FVM1   24 0.410256 -1.27278  0.943444
```
