## Supplementary Data 3 for "Mining folded proteomes in the era of accurate structure prediction": PF14933.output

```
# cudaSaTabsearch LTYPE = T LORDER = F LSOLN = F
# QUERY ID = PF14933 
# DBFILE = ./tableaux.ascii.DB                                                             
Q2G0V6   0 0 -1.27278 0.943444
Q2G075   0 0 -1.27278 0.943444
Q2G083   0 0 -1.27278 0.943444
Q2FZN3   0 0 -1.27278 0.943444
Q2FY90   0 0 -1.27278 0.943444
Q2FX91   0 0 -1.27278 0.943444
Q2FX54   0 0 -1.27278 0.943444
Q2FYQ4   0 0 -1.27278 0.943444
Q2G284   0 0 -1.27278 0.943444
Q2G0S4   0 0 -1.27278 0.943444
Q2FWM3   0 0 -1.27278 0.943444
Q2FX81   0 0 -1.27278 0.943444
Q2FXC6   0 0 -1.27278 0.943444
Q2FWJ7   0 0 -1.27278 0.943444
Q2FYJ9   0 0 -1.27278 0.943444
Q2G2E6   0 0 -1.27278 0.943444
Q2FWV0   0 0 -1.27278 0.943444
Q2FZC3   0 0 -1.27278 0.943444
Q2FVH9   0 0 -1.27278 0.943444
Q2FXQ5   0 0 -1.27278 0.943444
Q2FZU4   0 0 -1.27278 0.943444
Q2FYF8   0 0 -1.27278 0.943444
Q2FUR4   0 0 -1.27278 0.943444
Q2FYI2   0 0 -1.27278 0.943444
Q2FYY2   0 0 -1.27278 0.943444
Q2FW58   0 0 -1.27278 0.943444
P0C7Z3   0 0 -1.27278 0.943444
Q2G0T2   0 0 -1.27278 0.943444
Q2G1G9   0 0 -1.27278 0.943444
Q2FVJ0   0 0 -1.27278 0.943444
Q2FZ80   0 0 -1.27278 0.943444
Q2G1R4   0 0 -1.27278 0.943444
Q2FW02   0 0 -1.27278 0.943444
Q2G1X3   0 0 -1.27278 0.943444
Q2FWW4   0 0 -1.27278 0.943444
Q2FZE1   0 0 -1.27278 0.943444
Q2FY31   0 0 -1.27278 0.943444
Q2G018   0 0 -1.27278 0.943444
Q2FZI0   0 0 -1.27278 0.943444
Q2FUZ7   0 0 -1.27278 0.943444
Q2G250   0 0 -1.27278 0.943444
Q2FWU8   0 0 -1.27278 0.943444
Q2FYX5   0 0 -1.27278 0.943444
Q2FZY2   0 0 -1.27278 0.943444
Q2FZX8   0 0 -1.27278 0.943444
Q2FUY8   0 0 -1.27278 0.943444
Q2FV73   0 0 -1.27278 0.943444
Q2G0C5   0 0 -1.27278 0.943444
Q2FZ52   0 0 -1.27278 0.943444
Q2FVK6   0 0 -1.27278 0.943444
Q2G0Z3   0 0 -1.27278 0.943444
Q2FZJ8   0 0 -1.27278 0.943444
Q2FY57   0 0 -1.27278 0.943444
Q2G0W3   0 0 -1.27278 0.943444
Q2G0I2   0 0 -1.27278 0.943444
Q2FYX1   0 0 -1.27278 0.943444
Q2G0H2   0 0 -1.27278 0.943444
Q2FWJ8   0 0 -1.27278 0.943444
Q2FWZ7   0 0 -1.27278 0.943444
Q2FV04   0 0 -1.27278 0.943444
Q2G0H6   0 0 -1.27278 0.943444
Q2G291   0 0 -1.27278 0.943444
Q2G1A7   0 0 -1.27278 0.943444
Q2FVS8   0 0 -1.27278 0.943444
Q2FZ26   0 0 -1.27278 0.943444
Q2FXJ3   0 0 -1.27278 0.943444
Q2G231   0 0 -1.27278 0.943444
Q2G2N0   0 0 -1.27278 0.943444
Q2G2I2   0 0 -1.27278 0.943444
Q2FYU3   0 0 -1.27278 0.943444
Q2FWY5   0 0 -1.27278 0.943444
Q2G2E3   0 0 -1.27278 0.943444
Q2FV09   0 0 -1.27278 0.943444
Q2FX72   0 0 -1.27278 0.943444
Q2FWA3   0 0 -1.27278 0.943444
Q2FWF2   0 0 -1.27278 0.943444
Q2G0E4   0 0 -1.27278 0.943444
Q2G251   0 0 -1.27278 0.943444
P0C818   0 0 -1.27278 0.943444
Q2FXQ2   0 0 -1.27278 0.943444
Q2FXD4   0 0 -1.27278 0.943444
Q2G014   0 0 -1.27278 0.943444
Q2FWI9   0 0 -1.27278 0.943444
Q2FX79   0 0 -1.27278 0.943444
Q2FVP7   0 0 -1.27278 0.943444
Q2FZN4   0 0 -1.27278 0.943444
Q2FWU6   0 0 -1.27278 0.943444
Q2G2Y1   0 0 -1.27278 0.943444
Q2FYF6   0 0 -1.27278 0.943444
Q2FXK0   0 0 -1.27278 0.943444
Q2FVI9   0 0 -1.27278 0.943444
Q2G246   0 0 -1.27278 0.943444
Q2G053   0 0 -1.27278 0.943444
Q2FWK8   0 0 -1.27278 0.943444
Q2FXL8   0 0 -1.27278 0.943444
Q2G0Q4   0 0 -1.27278 0.943444
Q2FVB7   0 0 -1.27278 0.943444
Q2FYD6   0 0 -1.27278 0.943444
Q2FXK9   0 0 -1.27278 0.943444
Q2FV78   0 0 -1.27278 0.943444
Q2FXG4   0 0 -1.27278 0.943444
Q2G0C8   0 0 -1.27278 0.943444
Q2FWU9   0 0 -1.27278 0.943444
Q2FUX2   0 0 -1.27278 0.943444
Q2FYI8   0 0 -1.27278 0.943444
Q2FXA1   0 0 -1.27278 0.943444
Q2FV49   0 0 -1.27278 0.943444
Q2G1S0   0 0 -1.27278 0.943444
Q2G0G0   0 0 -1.27278 0.943444
P0C805   0 0 -1.27278 0.943444
Q2FWV9   0 0 -1.27278 0.943444
Q2G152   0 0 -1.27278 0.943444
Q2FX48   0 0 -1.27278 0.943444
Q2FXS5   0 0 -1.27278 0.943444
Q2FWL4   0 0 -1.27278 0.943444
P0C7Y1   0 0 -1.27278 0.943444
Q2FXA2   0 0 -1.27278 0.943444
Q2FY96   0 0 -1.27278 0.943444
Q2FVJ3   0 0 -1.27278 0.943444
Q2FZ24   0 0 -1.27278 0.943444
Q2G1X4   0 0 -1.27278 0.943444
Q2FYM6   0 0 -1.27278 0.943444
Q2FWX6   0 0 -1.27278 0.943444
Q2G1D2   0 0 -1.27278 0.943444
Q2FWC0   0 0 -1.27278 0.943444
Q2FZG7   0 0 -1.27278 0.943444
Q2G2P1   0 0 -1.27278 0.943444
Q2G1M4   0 0 -1.27278 0.943444
Q2FX29   0 0 -1.27278 0.943444
Q2FUZ3   0 0 -1.27278 0.943444
Q2FVZ9   0 0 -1.27278 0.943444
Q2G2N3   0 0 -1.27278 0.943444
Q2G237   0 0 -1.27278 0.943444
Q2FXN5   0 0 -1.27278 0.943444
Q2FYP7   0 0 -1.27278 0.943444
Q2FWC8   0 0 -1.27278 0.943444
Q2G209   0 0 -1.27278 0.943444
Q2FXX7   0 0 -1.27278 0.943444
Q2FV05   0 0 -1.27278 0.943444
Q2FWM8   0 0 -1.27278 0.943444
Q2FV00   0 0 -1.27278 0.943444
Q2FZF2   0 0 -1.27278 0.943444
Q2FV80   0 0 -1.27278 0.943444
Q2FZZ7   0 0 -1.27278 0.943444
Q2FWH8   0 0 -1.27278 0.943444
Q2FVS5   0 0 -1.27278 0.943444
Q2FWY0   0 0 -1.27278 0.943444
Q2FZM3   0 0 -1.27278 0.943444
Q2FZW8   0 0 -1.27278 0.943444
Q2FVY7   0 0 -1.27278 0.943444
Q2FXJ1   0 0 -1.27278 0.943444
Q2G0T7   0 0 -1.27278 0.943444
Q2FW40   0 0 -1.27278 0.943444
Q2FYU9   0 0 -1.27278 0.943444
Q2FUR0   0 0 -1.27278 0.943444
Q2G215   0 0 -1.27278 0.943444
Q2G169   0 0 -1.27278 0.943444
Q2G034   0 0 -1.27278 0.943444
Q2FUV8   0 0 -1.27278 0.943444
Q2FW44   2 0.333333 -1.27278 0.943444
Q2FYJ8   0 0 -1.27278 0.943444
Q2FVR6   0 0 -1.27278 0.943444
Q2G183   0 0 -1.27278 0.943444
Q2G0S1   2 0.333333 -1.27278 0.943444
Q2FX83   0 0 -1.27278 0.943444
Q2FYF7   2 0.333333 -1.27278 0.943444
Q2G166   2 0.333333 -1.27278 0.943444
Q2FX20   2 0.333333 -1.27278 0.943444
Q2G020   1 0.166667 -1.27278 0.943444
Q2FVC0   1 0.166667 -1.27278 0.943444
Q2FVD1   0 0 -1.27278 0.943444
Q2FWH1   1 0.166667 -1.27278 0.943444
Q2FYX2   0 0 -1.27278 0.943444
Q2FZB5   0 0 -1.27278 0.943444
Q2G0G8   1 0.166667 -1.27278 0.943444
P0A0I4   1 0.166667 -1.27278 0.943444
Q2G2C6   1 0.166667 -1.27278 0.943444
Q2FVB1   1 0.166667 -1.27278 0.943444
Q2FYN1   1 0.166667 -1.27278 0.943444
Q2FV79   1 0.166667 -1.27278 0.943444
Q2FVU9   1 0.166667 -1.27278 0.943444
Q2G0W5   1 0.166667 -1.27278 0.943444
Q2FW60   1 0.166667 -1.27278 0.943444
Q2G269   1 0.166667 -1.27278 0.943444
Q2FZS1   1 0.166667 -1.27278 0.943444
Q2G1Y3   1 0.166667 -1.27278 0.943444
Q2FWA4   2 0.333333 -1.27278 0.943444
Q2G0C0   0 0 -1.27278 0.943444
Q2G2J6   0 0 -1.27278 0.943444
Q2G1R2   1 0.166667 -1.27278 0.943444
Q2FXY8   2 0.333333 -1.27278 0.943444
Q2FYL2   1 0.166667 -1.27278 0.943444
Q2FYS3   0 0 -1.27278 0.943444
Q2FXS0   2 0.333333 -1.27278 0.943444
Q2FWA7   0 0 -1.27278 0.943444
Q2FWV8   0 0 -1.27278 0.943444
Q2G279   1 0.166667 -1.27278 0.943444
Q2FYB5   1 0.166667 -1.27278 0.943444
Q2G175   0 0 -1.27278 0.943444
Q2FZ07   1 0.166667 -1.27278 0.943444
Q2FVG7   0 0 -1.27278 0.943444
Q2G2P3   1 0.166667 -1.27278 0.943444
Q2FZA3   1 0.166667 -1.27278 0.943444
Q2FYE1   1 0.166667 -1.27278 0.943444
Q2G2F8   0 0 -1.27278 0.943444
Q2FWS8   0 0 -1.27278 0.943444
Q2FXD8   1 0.166667 -1.27278 0.943444
Q2FX46   1 0.166667 -1.27278 0.943444
Q2FYB4   1 0.166667 -1.27278 0.943444
Q2FYC0   1 0.166667 -1.27278 0.943444
Q2FUY5   2 0.333333 -1.27278 0.943444
Q2FYF2   0 0 -1.27278 0.943444
Q2G0R4   1 0.166667 -1.27278 0.943444
Q2G1L1   0 0 -1.27278 0.943444
Q2FYB0   0 0 -1.27278 0.943444
Q2FWW5   1 0.166667 -1.27278 0.943444
Q2FX04   2 0.333333 -1.27278 0.943444
Q2FV33   1 0.166667 -1.27278 0.943444
Q2FUX6   1 0.166667 -1.27278 0.943444
Q2FVP5   0 0 -1.27278 0.943444
Q2G0W7   1 0.166667 -1.27278 0.943444
Q2FXV1   1 0.166667 -1.27278 0.943444
Q2G096   1 0.166667 -1.27278 0.943444
Q2FV68   2 0.333333 -1.27278 0.943444
Q2FVY6   2 0.333333 -1.27278 0.943444
Q2FYY0   1 0.166667 -1.27278 0.943444
Q2G005   1 0.166667 -1.27278 0.943444
Q2G2B4   0 0 -1.27278 0.943444
Q2FVZ7   1 0.166667 -1.27278 0.943444
Q2FW55   1 0.166667 -1.27278 0.943444
Q2FV92   2 0.333333 -1.27278 0.943444
Q2FYV9   1 0.166667 -1.27278 0.943444
Q2FW74   2 0.333333 -1.27278 0.943444
Q2FVK9   1 0.166667 -1.27278 0.943444
Q2FZA4   1 0.166667 -1.27278 0.943444
Q2FV25   0 0 -1.27278 0.943444
Q2FYG8   1 0.166667 -1.27278 0.943444
Q2G216   0 0 -1.27278 0.943444
Q2FZ69   0 0 -1.27278 0.943444
Q2FV97   1 0.166667 -1.27278 0.943444
Q2FZ95   0 0 -1.27278 0.943444
Q2FZN8   0 0 -1.27278 0.943444
Q2FZG2   2 0.333333 -1.27278 0.943444
Q2G259   1 0.166667 -1.27278 0.943444
Q2FYB6   1 0.166667 -1.27278 0.943444
Q2FZD1   1 0.166667 -1.27278 0.943444
Q2FYT6   2 0.333333 -1.27278 0.943444
Q2G0Y2   1 0.166667 -1.27278 0.943444
Q2FWZ1   2 0.333333 -1.27278 0.943444
Q2FVC8   1 0.166667 -1.27278 0.943444
Q2G2H1   1 0.166667 -1.27278 0.943444
Q2FY47   0 0 -1.27278 0.943444
Q2FX78   1 0.166667 -1.27278 0.943444
Q2FX47   1 0.166667 -1.27278 0.943444
Q2FZA7   1 0.166667 -1.27278 0.943444
Q2FV32   1 0.166667 -1.27278 0.943444
Q2FYE6   0 0 -1.27278 0.943444
Q2FZ41   1 0.166667 -1.27278 0.943444
Q2FYG3   1 0.166667 -1.27278 0.943444
Q2FX01   2 0.333333 -1.27278 0.943444
Q2FXU6   1 0.166667 -1.27278 0.943444
Q2FYL7   1 0.166667 -1.27278 0.943444
Q2FWQ3   1 0.166667 -1.27278 0.943444
Q2FZY9   0 0 -1.27278 0.943444
Q2FV50   1 0.166667 -1.27278 0.943444
Q2FUY7   0 0 -1.27278 0.943444
Q2FXP6   1 0.166667 -1.27278 0.943444
Q2G1S9   1 0.166667 -1.27278 0.943444
Q2FX18   1 0.166667 -1.27278 0.943444
Q2FYU0   0 0 -1.27278 0.943444
Q2FXZ7   1 0.153846 -1.27278 0.943444
Q2G051   2 0.307692 -1.27278 0.943444
Q2FWS3   1 0.153846 -1.27278 0.943444
Q2FW14   3 0.461538 -1.27278 0.943444
Q2FYD7   2 0.307692 -1.27278 0.943444
Q9RQP8   2 0.307692 -1.27278 0.943444
Q2FZK2   3 0.461538 -1.27278 0.943444
Q2FWI7   3 0.461538 -1.27278 0.943444
Q2G182   3 0.461538 -1.27278 0.943444
Q2FYT7   3 0.461538 -1.27278 0.943444
Q2FV46   3 0.461538 -1.27278 0.943444
Q2FY58   1 0.153846 -1.27278 0.943444
Q2FX06   1 0.153846 -1.27278 0.943444
Q2FZH0   3 0.461538 -1.27278 0.943444
Q2FUZ4   6 0.923077 -1.27278 0.943444
Q2G102   3 0.461538 -1.27278 0.943444
Q2G1R8   2 0.307692 -1.27278 0.943444
Q2G2J1   3 0.461538 -1.27278 0.943444
Q2FX71   2 0.307692 -1.27278 0.943444
Q2FUZ5   5 0.769231 -1.27278 0.943444
Q2FYP5   2 0.307692 -1.27278 0.943444
Q2G048   0 0 -1.27278 0.943444
Q2FUQ0   4 0.615385 -1.27278 0.943444
Q2FWS7   2 0.307692 -1.27278 0.943444
Q2FV65   1 0.153846 -1.27278 0.943444
Q2G125   1 0.153846 -1.27278 0.943444
Q2FYT2   4 0.615385 -1.27278 0.943444
Q2FVH7   2 0.307692 -1.27278 0.943444
Q2G127   3 0.461538 -1.27278 0.943444
Q2FYI5   1 0.153846 -1.27278 0.943444
Q2FYX4   5 0.769231 -1.27278 0.943444
Q2G0M3   6 0.923077 -1.27278 0.943444
Q2FW87   2 0.307692 -1.27278 0.943444
Q2G211   1 0.153846 -1.27278 0.943444
Q2FXR5   3 0.461538 -1.27278 0.943444
Q2FWR5   2 0.307692 -1.27278 0.943444
Q2FYD5   2 0.307692 -1.27278 0.943444
Q2FY94   1 0.153846 -1.27278 0.943444
Q2G2W8   2 0.307692 -1.27278 0.943444
Q2FZL9   6 0.923077 -1.27278 0.943444
Q2FYT9   4 0.615385 -1.27278 0.943444
Q2FX44   2 0.307692 -1.27278 0.943444
Q2FXB2   0 0 -1.27278 0.943444
Q2FVF6   3 0.461538 -1.27278 0.943444
Q2G2F6   1 0.153846 -1.27278 0.943444
Q2G2C3   3 0.461538 -1.27278 0.943444
Q2FYA5   2 0.307692 -1.27278 0.943444
Q2FYB1   1 0.153846 -1.27278 0.943444
Q2G011   4 0.615385 -1.27278 0.943444
Q2FV29   2 0.307692 -1.27278 0.943444
Q2FVW1   3 0.461538 -1.27278 0.943444
Q2FYA4   2 0.307692 -1.27278 0.943444
Q2FY26   3 0.461538 -1.27278 0.943444
Q2FXC1   2 0.307692 -1.27278 0.943444
Q2G2T0   2 0.307692 -1.27278 0.943444
Q2FY62   0 0 -1.27278 0.943444
Q2G2K4   4 0.615385 -1.27278 0.943444
Q2FW65   1 0.153846 -1.27278 0.943444
Q2FY05   6 0.923077 -1.27278 0.943444
Q2FV96   2 0.307692 -1.27278 0.943444
Q2G1S7   1 0.153846 -1.27278 0.943444
Q2FWS9   1 0.153846 -1.27278 0.943444
Q2G180   3 0.461538 -1.27278 0.943444
Q2G0L6   3 0.461538 -1.27278 0.943444
Q2G189   1 0.153846 -1.27278 0.943444
Q2FYD9   1 0.153846 -1.27278 0.943444
Q2FWM6   1 0.153846 -1.27278 0.943444
Q2FXA6   1 0.153846 -1.27278 0.943444
Q2G0U8   3 0.461538 -1.27278 0.943444
Q2FXD9   2 0.307692 -1.27278 0.943444
Q2FWF9   0 0 -1.27278 0.943444
Q2FXS3   2 0.307692 -1.27278 0.943444
Q2FXX6   3 0.461538 -1.27278 0.943444
Q2FWU2   6 0.923077 -1.27278 0.943444
Q2FXD5   4 0.615385 -1.27278 0.943444
Q2FZK8   3 0.461538 -1.27278 0.943444
Q2FV15   2 0.307692 -1.27278 0.943444
Q2FZZ5   4 0.615385 -1.27278 0.943444
Q2FW48   1 0.153846 -1.27278 0.943444
Q2FYB3   2 0.307692 -1.27278 0.943444
Q2FWT5   1 0.153846 -1.27278 0.943444
Q2FVH4   2 0.307692 -1.27278 0.943444
Q2FWP4   3 0.461538 -1.27278 0.943444
Q2FYX9   3 0.461538 -1.27278 0.943444
Q2G1U7   2 0.307692 -1.27278 0.943444
Q2FXY6   1 0.153846 -1.27278 0.943444
Q2FYT1   1 0.153846 -1.27278 0.943444
Q2G244   2 0.307692 -1.27278 0.943444
Q2FX30   2 0.307692 -1.27278 0.943444
Q2FVZ3   2 0.307692 -1.27278 0.943444
Q2FWP5   6 0.923077 -1.27278 0.943444
Q2FX41   1 0.153846 -1.27278 0.943444
Q2G2R5   2 0.307692 -1.27278 0.943444
Q2G2S3   4 0.571429 -1.27278 0.943444
Q2G004   3 0.428571 -1.27278 0.943444
Q2FWV1   3 0.428571 -1.27278 0.943444
Q2G003   4 0.571429 -1.27278 0.943444
Q2FZV3   3 0.428571 -1.27278 0.943444
Q2G026   2 0.285714 -1.27278 0.943444
Q2FXG7   4 0.571429 -1.27278 0.943444
Q2FYL8   1 0.142857 -1.27278 0.943444
Q2FZB6   0 0 -1.27278 0.943444
Q2FZE4   2 0.285714 -1.27278 0.943444
Q2FX11   3 0.428571 -1.27278 0.943444
Q2G0Y3   6 0.857143 -1.27278 0.943444
Q2FZW7   2 0.285714 -1.27278 0.943444
Q2FX21   9 1.28571 0.903563 0.161558
Q2G092   9 1.28571 0.903563 0.161558
Q2FZB7   2 0.285714 -1.27278 0.943444
Q2G0J9   8 1.14286 0.903563 0.161558
Q2G1X2   2 0.285714 -1.27278 0.943444
Q2FZD6   8 1.14286 0.903563 0.161558
Q2FW67   4 0.571429 -1.27278 0.943444
Q2G111   5 0.714286 -1.27278 0.943444
Q2G2Y4   6 0.857143 -1.27278 0.943444
Q2FY38   2 0.285714 -1.27278 0.943444
Q2FWJ0   4 0.571429 -1.27278 0.943444
Q2G2T5   2 0.285714 -1.27278 0.943444
Q2FVG6   2 0.285714 -1.27278 0.943444
Q2G1V8   1 0.142857 -1.27278 0.943444
Q2G1L0   3 0.428571 -1.27278 0.943444
Q2FXD6   5 0.714286 -1.27278 0.943444
P0C948   2 0.285714 -1.27278 0.943444
Q2G1M2   2 0.285714 -1.27278 0.943444
Q2FVW8   1 0.142857 -1.27278 0.943444
Q2FX24   4 0.571429 -1.27278 0.943444
Q2FWS4   6 0.857143 -1.27278 0.943444
Q2FYQ3   2 0.285714 -1.27278 0.943444
Q2G254   4 0.571429 -1.27278 0.943444
Q2FWB4   2 0.285714 -1.27278 0.943444
Q2FUP8   3 0.428571 -1.27278 0.943444
Q2FZC2   1 0.142857 -1.27278 0.943444
Q2FYE4   7 1 0.903563 0.161558
Q2FWS2   1 0.142857 -1.27278 0.943444
Q2FY03   4 0.571429 -1.27278 0.943444
Q2FVS6   4 0.571429 -1.27278 0.943444
Q2FXV2   2 0.285714 -1.27278 0.943444
Q2G2L6   2 0.285714 -1.27278 0.943444
Q2G2I5   1 0.142857 -1.27278 0.943444
Q2FYA2   3 0.428571 -1.27278 0.943444
Q2FWV7   3 0.428571 -1.27278 0.943444
Q2FXE7   4 0.571429 -1.27278 0.943444
Q2G0J6   1 0.142857 -1.27278 0.943444
Q2FUU4   9 1.28571 0.903563 0.161558
Q2FVJ4   3 0.428571 -1.27278 0.943444
Q2FZM9   2 0.285714 -1.27278 0.943444
Q2FZ51   2 0.285714 -1.27278 0.943444
Q2FY22   3 0.428571 -1.27278 0.943444
Q2G2Q1   4 0.571429 -1.27278 0.943444
Q2G109   4 0.571429 -1.27278 0.943444
Q2G1D6   2 0.285714 -1.27278 0.943444
Q2FVC9   2 0.285714 -1.27278 0.943444
Q2G2R6   7 1 0.903563 0.161558
Q2FZ85   3 0.428571 -1.27278 0.943444
Q2FVK4   6 0.857143 -1.27278 0.943444
Q2G1V9   3 0.428571 -1.27278 0.943444
Q2G2H6   2 0.285714 -1.27278 0.943444
Q2FWS6   6 0.857143 -1.27278 0.943444
Q2FZW4   4 0.571429 -1.27278 0.943444
Q2G1M3   2 0.285714 -1.27278 0.943444
Q2G1M0   9 1.28571 0.903563 0.161558
Q2G1Y9   7 1 0.903563 0.161558
Q2FX45   2 0.285714 -1.27278 0.943444
Q2FWP8   2 0.285714 -1.27278 0.943444
Q2FYP4   4 0.571429 -1.27278 0.943444
Q2FYL1   4 0.571429 -1.27278 0.943444
Q2G1L4   3 0.428571 -1.27278 0.943444
Q2FUQ7   4 0.571429 -1.27278 0.943444
Q2G247   1 0.142857 -1.27278 0.943444
Q2FVV0   2 0.285714 -1.27278 0.943444
Q2FYU6   3 0.428571 -1.27278 0.943444
Q2G2N6   5 0.714286 -1.27278 0.943444
Q2FXC9   3 0.428571 -1.27278 0.943444
Q2FX42   3 0.428571 -1.27278 0.943444
Q2FX26   4 0.571429 -1.27278 0.943444
Q2FWF3   2 0.285714 -1.27278 0.943444
Q2FZY1   3 0.428571 -1.27278 0.943444
Q2FW15   5 0.666667 -1.27278 0.943444
P0A0G2   9 1.2 0.903563 0.161558
Q2G2G5   4 0.533333 -1.27278 0.943444
Q2FY39   3 0.4 -1.27278 0.943444
Q2G0B5   3 0.4 -1.27278 0.943444
Q2FZI1   5 0.666667 -1.27278 0.943444
Q2FUQ6   4 0.533333 -1.27278 0.943444
Q2FVR5   5 0.666667 -1.27278 0.943444
Q2G2W6   4 0.533333 -1.27278 0.943444
Q2FZR8   7 0.933333 -1.27278 0.943444
Q2FVY8   8 1.06667 0.903563 0.161558
Q2FZ60   3 0.4 -1.27278 0.943444
Q2FV82   4 0.533333 -1.27278 0.943444
Q2FX23   5 0.666667 -1.27278 0.943444
Q2G1G3   4 0.533333 -1.27278 0.943444
P68805   4 0.533333 -1.27278 0.943444
Q2FVL0   5 0.666667 -1.27278 0.943444
Q2G2J0   6 0.8 -1.27278 0.943444
Q2FZF1   5 0.666667 -1.27278 0.943444
Q2FXU9   7 0.933333 -1.27278 0.943444
Q2G1A2   6 0.8 -1.27278 0.943444
Q2G1C3   2 0.266667 -1.27278 0.943444
Q2G1D4   3 0.4 -1.27278 0.943444
Q2G0A8   3 0.4 -1.27278 0.943444
Q2FVC7   4 0.533333 -1.27278 0.943444
Q2G133   4 0.533333 -1.27278 0.943444
Q2FY86   9 1.2 0.903563 0.161558
Q2FX92   10 1.33333 0.903563 0.161558
Q2FW47   1 0.133333 -1.27278 0.943444
Q2G1T9   3 0.4 -1.27278 0.943444
Q2FVU8   2 0.266667 -1.27278 0.943444
Q2FVD7   9 1.2 0.903563 0.161558
Q2FX55   6 0.8 -1.27278 0.943444
Q2FVD3   7 0.933333 -1.27278 0.943444
Q2G2B5   3 0.4 -1.27278 0.943444
Q2FWV6   3 0.4 -1.27278 0.943444
Q2FW29   5 0.666667 -1.27278 0.943444
Q2G0W6   2 0.266667 -1.27278 0.943444
Q2FVD2   5 0.666667 -1.27278 0.943444
Q2FWR8   2 0.266667 -1.27278 0.943444
Q2FXA0   4 0.533333 -1.27278 0.943444
Q2FZB4   4 0.533333 -1.27278 0.943444
Q2FX37   3 0.4 -1.27278 0.943444
Q2FX13   2 0.266667 -1.27278 0.943444
Q2FWD8   5 0.666667 -1.27278 0.943444
Q2G108   5 0.666667 -1.27278 0.943444
Q2G2V4   4 0.533333 -1.27278 0.943444
Q2FZW2   11 1.46667 0.903563 0.161558
Q2FYY4   4 0.533333 -1.27278 0.943444
Q2FYB8   4 0.533333 -1.27278 0.943444
Q2FWC2   6 0.8 -1.27278 0.943444
Q2FYE8   6 0.8 -1.27278 0.943444
Q2FXK5   5 0.666667 -1.27278 0.943444
Q2FWT0   7 0.933333 -1.27278 0.943444
Q2FW19   5 0.666667 -1.27278 0.943444
Q2G100   4 0.533333 -1.27278 0.943444
Q2FYY3   6 0.8 -1.27278 0.943444
Q2FZ01   4 0.533333 -1.27278 0.943444
Q2FYY1   6 0.8 -1.27278 0.943444
Q2G103   7 0.933333 -1.27278 0.943444
Q2FV12   4 0.533333 -1.27278 0.943444
Q2FWQ1   6 0.8 -1.27278 0.943444
Q2FYY5   5 0.666667 -1.27278 0.943444
Q2G207   4 0.533333 -1.27278 0.943444
Q2G1Y8   6 0.8 -1.27278 0.943444
Q2FWZ8   4 0.533333 -1.27278 0.943444
Q2G0Z8   3 0.4 -1.27278 0.943444
Q2G2F7   3 0.4 -1.27278 0.943444
Q2FYH9   2 0.266667 -1.27278 0.943444
Q2FWB7   5 0.666667 -1.27278 0.943444
Q2FYN2   5 0.625 -1.27278 0.943444
Q2FVQ6   6 0.75 -1.27278 0.943444
Q2FWX3   4 0.5 -1.27278 0.943444
Q2G187   6 0.75 -1.27278 0.943444
Q2FW05   5 0.625 -1.27278 0.943444
Q2FYC3   7 0.875 -1.27278 0.943444
Q2FZJ2   8 1 0.903563 0.161558
Q2G0D6   4 0.5 -1.27278 0.943444
Q2FWP7   6 0.75 -1.27278 0.943444
Q2FX31   14 1.75 0.903563 0.161558
Q2FVZ6   4 0.5 -1.27278 0.943444
Q2G2A2   10 1.25 0.903563 0.161558
Q2FWQ8   2 0.25 -1.27278 0.943444
Q2FVM9   5 0.625 -1.27278 0.943444
Q2FYD1   9 1.125 0.903563 0.161558
Q2FYN3   4 0.5 -1.27278 0.943444
Q2FYI3   7 0.875 -1.27278 0.943444
Q2G022   7 0.875 -1.27278 0.943444
Q2G1Q3   4 0.5 -1.27278 0.943444
Q2FX58   3 0.375 -1.27278 0.943444
Q2G2V1   12 1.5 0.903563 0.161558
Q2FVV5   8 1 0.903563 0.161558
Q2FZC0   10 1.25 0.903563 0.161558
Q2FV63   15 1.875 0.903563 0.161558
Q2FWG9   2 0.25 -1.27278 0.943444
Q2FZA5   6 0.75 -1.27278 0.943444
Q2FX60   11 1.375 0.903563 0.161558
Q2G2I8   10 1.25 0.903563 0.161558
Q2G2Y5   9 1.125 0.903563 0.161558
Q2G2Y2   6 0.75 -1.27278 0.943444
Q2FWA6   8 1 0.903563 0.161558
Q2FWL8   8 1 0.903563 0.161558
Q2FY95   11 1.375 0.903563 0.161558
Q2FYC5   9 1.125 0.903563 0.161558
Q2FV43   6 0.75 -1.27278 0.943444
Q2FVU0   7 0.875 -1.27278 0.943444
Q2FZG5   3 0.375 -1.27278 0.943444
Q2G2H9   3 0.375 -1.27278 0.943444
Q2G1D1   6 0.75 -1.27278 0.943444
Q2FWU7   7 0.875 -1.27278 0.943444
P60647   3 0.375 -1.27278 0.943444
Q2FUR7   4 0.5 -1.27278 0.943444
Q2FWQ2   11 1.375 0.903563 0.161558
Q2G2M4   6 0.75 -1.27278 0.943444
Q2G104   8 1 0.903563 0.161558
Q2FX76   3 0.375 -1.27278 0.943444
Q2G2Q4   14 1.75 0.903563 0.161558
Q2FXQ1   8 1 0.903563 0.161558
Q2FX80   6 0.75 -1.27278 0.943444
Q2FZN6   4 0.5 -1.27278 0.943444
Q2G009   5 0.625 -1.27278 0.943444
Q2G021   8 1 0.903563 0.161558
Q2FWH0   15 1.875 0.903563 0.161558
Q2FXQ0   12 1.5 0.903563 0.161558
Q2FX64   7 0.875 -1.27278 0.943444
Q2FY98   2 0.25 -1.27278 0.943444
Q2FWK5   15 1.875 0.903563 0.161558
Q2FYK1   4 0.5 -1.27278 0.943444
Q2FXF0   4 0.5 -1.27278 0.943444
Q2FY70   14 1.75 0.903563 0.161558
Q2G114   11 1.375 0.903563 0.161558
Q2FX38   6 0.75 -1.27278 0.943444
Q2FUP9   5 0.625 -1.27278 0.943444
Q2FVV3   9 1.125 0.903563 0.161558
Q2G113   14 1.75 0.903563 0.161558
Q2FWB2   4 0.5 -1.27278 0.943444
Q2FWT6   4 0.5 -1.27278 0.943444
Q2FW28   9 1.125 0.903563 0.161558
Q2FUQ9   5 0.625 -1.27278 0.943444
Q2FY00   3 0.375 -1.27278 0.943444
Q2G040   3 0.375 -1.27278 0.943444
Q2FX35   7 0.875 -1.27278 0.943444
Q2FYW9   8 0.941176 -1.27278 0.943444
Q2G2N8   4 0.470588 -1.27278 0.943444
Q2G1V7   11 1.29412 0.903563 0.161558
Q2G0C3   5 0.588235 -1.27278 0.943444
Q2FVW0   11 1.29412 0.903563 0.161558
Q2FUS4   16 1.88235 0.903563 0.161558
Q2FVP6   3 0.352941 -1.27278 0.943444
Q2FZK1   5 0.588235 -1.27278 0.943444
Q2FXY2   14 1.64706 0.903563 0.161558
Q2FYX3   12 1.41176 0.903563 0.161558
Q2FZ86   9 1.05882 0.903563 0.161558
Q2FUV7   4 0.470588 -1.27278 0.943444
Q2FX70   6 0.705882 -1.27278 0.943444
Q2G1Y1   9 1.05882 0.903563 0.161558
Q2FVT9   5 0.588235 -1.27278 0.943444
Q2G2K3   9 1.05882 0.903563 0.161558
P72358   6 0.705882 -1.27278 0.943444
Q2G192   5 0.588235 -1.27278 0.943444
Q2FYX6   9 1.05882 0.903563 0.161558
Q2FXW0   4 0.470588 -1.27278 0.943444
Q2G202   8 0.941176 -1.27278 0.943444
Q2FYW7   4 0.470588 -1.27278 0.943444
Q2G2M0   2 0.235294 -1.27278 0.943444
Q2FXT7   5 0.588235 -1.27278 0.943444
Q2FX59   9 1.05882 0.903563 0.161558
Q2G0X2   4 0.470588 -1.27278 0.943444
Q2FWR6   9 1.05882 0.903563 0.161558
Q2FW22   12 1.41176 0.903563 0.161558
Q2FZH4   15 1.76471 0.903563 0.161558
Q2FYZ1   7 0.823529 -1.27278 0.943444
Q2G2W7   14 1.64706 0.903563 0.161558
Q2G2I4   19 2.23529 3.07991 0.0107511
Q2FZP5   16 1.88235 0.903563 0.161558
Q2FWQ7   14 1.64706 0.903563 0.161558
Q2G1W9   6 0.705882 -1.27278 0.943444
Q2FWF7   5 0.588235 -1.27278 0.943444
Q2FYM9   13 1.52941 0.903563 0.161558
Q2FXV0   12 1.41176 0.903563 0.161558
Q2FWW2   12 1.41176 0.903563 0.161558
Q2FVS2   5 0.588235 -1.27278 0.943444
Q2G007   18 2.11765 3.07991 0.0107511
Q2FYA7   10 1.17647 0.903563 0.161558
Q2G0K0   11 1.29412 0.903563 0.161558
Q2FXS9   11 1.29412 0.903563 0.161558
Q2G249   12 1.41176 0.903563 0.161558
Q2G008   6 0.705882 -1.27278 0.943444
Q2FZD5   10 1.17647 0.903563 0.161558
Q2FZG0   5 0.588235 -1.27278 0.943444
Q2FX28   8 0.941176 -1.27278 0.943444
Q2FXI4   12 1.41176 0.903563 0.161558
Q2G176   6 0.705882 -1.27278 0.943444
Q2G116   7 0.823529 -1.27278 0.943444
Q2FXF2   8 0.941176 -1.27278 0.943444
Q2G260   7 0.823529 -1.27278 0.943444
Q2G213   2 0.235294 -1.27278 0.943444
Q2G173   9 1.05882 0.903563 0.161558
Q2FV71   11 1.29412 0.903563 0.161558
Q2FWY8   7 0.823529 -1.27278 0.943444
Q2FWN3   5 0.588235 -1.27278 0.943444
Q2FYD4   10 1.17647 0.903563 0.161558
Q2FVQ2   14 1.64706 0.903563 0.161558
Q2FVK0   12 1.41176 0.903563 0.161558
Q2G285   10 1.17647 0.903563 0.161558
Q2FZH6   17 2 3.07991 0.0107511
Q2FZX1   6 0.705882 -1.27278 0.943444
Q2FZ83   2 0.235294 -1.27278 0.943444
Q2G0S9   12 1.41176 0.903563 0.161558
Q2FZH7   7 0.823529 -1.27278 0.943444
Q2FZT3   9 1.05882 0.903563 0.161558
Q2FX57   7 0.777778 -1.27278 0.943444
Q2G0B9   11 1.22222 0.903563 0.161558
Q2FY28   11 1.22222 0.903563 0.161558
Q2G0R5   15 1.66667 0.903563 0.161558
Q2FZG8   11 1.22222 0.903563 0.161558
Q2G1X1   6 0.666667 -1.27278 0.943444
Q2FX93   6 0.666667 -1.27278 0.943444
Q2FYU5   7 0.777778 -1.27278 0.943444
Q2FWR9   13 1.44444 0.903563 0.161558
Q2FWS0   13 1.44444 0.903563 0.161558
Q2G0P4   9 1 0.903563 0.161558
Q2FX50   12 1.33333 0.903563 0.161558
Q2FZV0   6 0.666667 -1.27278 0.943444
Q2G0S5   8 0.888889 -1.27278 0.943444
Q2FY25   6 0.666667 -1.27278 0.943444
Q2FXG6   8 0.888889 -1.27278 0.943444
Q2FZJ7   6 0.666667 -1.27278 0.943444
Q2G0U7   8 0.888889 -1.27278 0.943444
Q2FZV2   16 1.77778 0.903563 0.161558
Q2FWT8   15 1.66667 0.903563 0.161558
Q2G0D1   17 1.88889 0.903563 0.161558
Q2FVW5   10 1.11111 0.903563 0.161558
Q2FY97   17 1.88889 0.903563 0.161558
Q2FXF3   13 1.44444 0.903563 0.161558
Q2G063   6 0.666667 -1.27278 0.943444
Q2G0U5   6 0.666667 -1.27278 0.943444
Q2G2B1   16 1.77778 0.903563 0.161558
Q2FVE3   7 0.777778 -1.27278 0.943444
Q2FZW1   13 1.44444 0.903563 0.161558
Q2FYK2   15 1.66667 0.903563 0.161558
Q2FXW2   11 1.22222 0.903563 0.161558
Q9F0R1   14 1.55556 0.903563 0.161558
Q2FZG3   8 0.888889 -1.27278 0.943444
Q2G2K0   16 1.77778 0.903563 0.161558
Q2FVN4   7 0.777778 -1.27278 0.943444
Q2FYV0   10 1.11111 0.903563 0.161558
Q2G0A5   5 0.555556 -1.27278 0.943444
Q2FZ03   13 1.44444 0.903563 0.161558
Q2G1I8   10 1.11111 0.903563 0.161558
Q2FYX8   10 1.11111 0.903563 0.161558
Q2FV18   6 0.666667 -1.27278 0.943444
Q2FYI7   14 1.55556 0.903563 0.161558
Q2G0K1   11 1.22222 0.903563 0.161558
Q2G2U9   17 1.88889 0.903563 0.161558
Q2FW31   9 1 0.903563 0.161558
Q2FVB5   16 1.77778 0.903563 0.161558
Q2FVI8   5 0.555556 -1.27278 0.943444
Q2FZT0   7 0.777778 -1.27278 0.943444
P48860   13 1.44444 0.903563 0.161558
Q2FYC1   10 1.11111 0.903563 0.161558
Q2G286   11 1.22222 0.903563 0.161558
Q2FXD3   15 1.66667 0.903563 0.161558
Q2G027   6 0.666667 -1.27278 0.943444
Q2G0T4   8 0.888889 -1.27278 0.943444
Q2FZJ5   6 0.666667 -1.27278 0.943444
Q2FW10   6 0.666667 -1.27278 0.943444
Q2FY91   12 1.33333 0.903563 0.161558
Q2FVP0   14 1.55556 0.903563 0.161558
P60070   7 0.777778 -1.27278 0.943444
Q2FWU1   12 1.33333 0.903563 0.161558
Q2FYA3   9 1 0.903563 0.161558
Q2G0V8   8 0.888889 -1.27278 0.943444
Q2G0Z2   15 1.66667 0.903563 0.161558
Q2FZ47   8 0.888889 -1.27278 0.943444
Q2G0V9   4 0.444444 -1.27278 0.943444
Q2FZE2   15 1.66667 0.903563 0.161558
Q2FWB0   17 1.88889 0.903563 0.161558
Q2G1J1   9 1 0.903563 0.161558
Q2FYQ1   5 0.555556 -1.27278 0.943444
Q2FZ45   12 1.33333 0.903563 0.161558
Q2FYW5   14 1.55556 0.903563 0.161558
Q2G1A0   7 0.777778 -1.27278 0.943444
Q2FZB9   8 0.888889 -1.27278 0.943444
Q2FZX2   14 1.55556 0.903563 0.161558
Q2FZY4   13 1.44444 0.903563 0.161558
Q2FW56   7 0.777778 -1.27278 0.943444
P0A0G6   8 0.888889 -1.27278 0.943444
Q2FW80   5 0.555556 -1.27278 0.943444
Q2G2S4   8 0.888889 -1.27278 0.943444
Q2G2H0   5 0.555556 -1.27278 0.943444
Q2G2E1   6 0.666667 -1.27278 0.943444
Q2G0I5   11 1.22222 0.903563 0.161558
Q2FWW6   14 1.55556 0.903563 0.161558
Q2G112   5 0.555556 -1.27278 0.943444
Q2G214   8 0.888889 -1.27278 0.943444
Q2FYG2   9 1 0.903563 0.161558
Q2G0J5   4 0.444444 -1.27278 0.943444
Q2FX27   12 1.33333 0.903563 0.161558
Q2FWV5   12 1.33333 0.903563 0.161558
Q2FX40   13 1.44444 0.903563 0.161558
Q2FZM5   6 0.666667 -1.27278 0.943444
Q2FXH8   9 1 0.903563 0.161558
Q2FWS5   10 1.11111 0.903563 0.161558
Q2FW13   14 1.47368 0.903563 0.161558
Q2FY93   20 2.10526 3.07991 0.0107511
Q2FZM8   11 1.15789 0.903563 0.161558
Q2FZV4   12 1.26316 0.903563 0.161558
Q2FVD4   14 1.47368 0.903563 0.161558
Q2G0J3   7 0.736842 -1.27278 0.943444
Q2FX61   13 1.36842 0.903563 0.161558
Q2FVD6   9 0.947368 -1.27278 0.943444
Q2FYY7   20 2.10526 3.07991 0.0107511
Q2G0W0   17 1.78947 0.903563 0.161558
Q2FXF7   19 2 3.07991 0.0107511
Q2G191   6 0.631579 -1.27278 0.943444
Q2FYT5   8 0.842105 -1.27278 0.943444
Q2G1P0   7 0.736842 -1.27278 0.943444
Q2FVF8   12 1.26316 0.903563 0.161558
Q2G0Y1   5 0.526316 -1.27278 0.943444
Q2FZD2   17 1.78947 0.903563 0.161558
Q2FZ59   10 1.05263 0.903563 0.161558
Q2G2G1   11 1.15789 0.903563 0.161558
Q2G0F9   6 0.631579 -1.27278 0.943444
Q2G1J2   14 1.47368 0.903563 0.161558
Q2G0Q6   16 1.68421 0.903563 0.161558
Q2FYX0   11 1.15789 0.903563 0.161558
Q2FZU8   8 0.842105 -1.27278 0.943444
Q2G267   10 1.05263 0.903563 0.161558
Q2G174   16 1.68421 0.903563 0.161558
Q2FWC3   22 2.31579 3.07991 0.0107511
Q2FVN6   10 1.05263 0.903563 0.161558
Q2G2D1   16 1.68421 0.903563 0.161558
Q2FZK9   15 1.57895 0.903563 0.161558
Q2G2C9   15 1.57895 0.903563 0.161558
Q2G2V8   4 0.421053 -1.27278 0.943444
Q2FVL6   13 1.36842 0.903563 0.161558
Q2FY45   7 0.736842 -1.27278 0.943444
Q2G2R7   11 1.15789 0.903563 0.161558
Q2FWD5   16 1.68421 0.903563 0.161558
Q2FWT3   8 0.842105 -1.27278 0.943444
Q2FY92   17 1.78947 0.903563 0.161558
Q2FZM2   11 1.15789 0.903563 0.161558
Q2G2F0   13 1.36842 0.903563 0.161558
Q2FW30   16 1.68421 0.903563 0.161558
Q2FZV9   13 1.36842 0.903563 0.161558
Q2FVA6   10 1.05263 0.903563 0.161558
Q2G229   14 1.47368 0.903563 0.161558
Q2FZZ3   19 2 3.07991 0.0107511
Q2G2F4   7 0.736842 -1.27278 0.943444
Q2FVA7   16 1.68421 0.903563 0.161558
Q2G0R3   13 1.36842 0.903563 0.161558
Q2G1R1   14 1.47368 0.903563 0.161558
Q2FZ79   8 0.842105 -1.27278 0.943444
Q2FZ12   8 0.842105 -1.27278 0.943444
Q2FX39   14 1.47368 0.903563 0.161558
Q2G186   9 0.947368 -1.27278 0.943444
Q2FXE5   5 0.526316 -1.27278 0.943444
Q2G0A1   15 1.57895 0.903563 0.161558
Q2G0E7   8 0.842105 -1.27278 0.943444
Q2G2V7   7 0.736842 -1.27278 0.943444
Q2FYA6   13 1.36842 0.903563 0.161558
Q2G276   10 1.05263 0.903563 0.161558
Q2G070   12 1.26316 0.903563 0.161558
Q2FVZ1   16 1.68421 0.903563 0.161558
Q2FW84   9 0.947368 -1.27278 0.943444
Q2FVY9   14 1.47368 0.903563 0.161558
Q2FVD9   11 1.15789 0.903563 0.161558
Q2G1T2   11 1.15789 0.903563 0.161558
Q2G0I3   14 1.47368 0.903563 0.161558
Q2G0E8   9 0.947368 -1.27278 0.943444
Q2FW08   11 1.15789 0.903563 0.161558
Q2FVD8   9 0.947368 -1.27278 0.943444
Q2FXF5   11 1.15789 0.903563 0.161558
Q2FXW1   13 1.36842 0.903563 0.161558
Q2FW79   10 1.05263 0.903563 0.161558
Q2G2G0   6 0.631579 -1.27278 0.943444
P48940   13 1.36842 0.903563 0.161558
Q2FYL6   9 0.947368 -1.27278 0.943444
Q2FZV8   10 1.05263 0.903563 0.161558
Q2FYM5   12 1.26316 0.903563 0.161558
Q2G2B6   10 1.05263 0.903563 0.161558
Q2G1L2   7 0.736842 -1.27278 0.943444
Q2G1V5   5 0.526316 -1.27278 0.943444
Q2FXT0   6 0.631579 -1.27278 0.943444
Q2FY02   14 1.47368 0.903563 0.161558
Q2FWQ4   9 0.947368 -1.27278 0.943444
Q2FYG4   9 0.947368 -1.27278 0.943444
Q2FW11   13 1.36842 0.903563 0.161558
Q2G257   14 1.4 0.903563 0.161558
Q2FWJ6   12 1.2 0.903563 0.161558
Q2FXS8   6 0.6 -1.27278 0.943444
Q2FX12   7 0.7 -1.27278 0.943444
Q2FYF1   9 0.9 -1.27278 0.943444
Q2G2E8   11 1.1 0.903563 0.161558
Q2FXE6   7 0.7 -1.27278 0.943444
Q2G2C0   7 0.7 -1.27278 0.943444
Q2G1V6   7 0.7 -1.27278 0.943444
Q2FWZ4   13 1.3 0.903563 0.161558
Q2G2V0   9 0.9 -1.27278 0.943444
Q9ZAH6   12 1.2 0.903563 0.161558
Q2FVU2   19 1.9 0.903563 0.161558
Q2FWI8   12 1.2 0.903563 0.161558
P0A0H0   7 0.7 -1.27278 0.943444
Q2G0C1   17 1.7 0.903563 0.161558
Q2FXH3   13 1.3 0.903563 0.161558
Q2FXI6   19 1.9 0.903563 0.161558
Q2G1X5   15 1.5 0.903563 0.161558
Q2FV08   23 2.3 3.07991 0.0107511
Q2FWT7   9 0.9 -1.27278 0.943444
Q2G210   14 1.4 0.903563 0.161558
Q2FW66   10 1 0.903563 0.161558
Q2FWD0   12 1.2 0.903563 0.161558
Q2FUQ1   14 1.4 0.903563 0.161558
Q2FVI6   9 0.9 -1.27278 0.943444
Q2FWM7   9 0.9 -1.27278 0.943444
Q2FVN2   8 0.8 -1.27278 0.943444
Q2FWR2   15 1.5 0.903563 0.161558
Q2FYH4   8 0.8 -1.27278 0.943444
Q2FYM8   5 0.5 -1.27278 0.943444
Q9RFJ6   19 1.9 0.903563 0.161558
Q2FZ42   5 0.5 -1.27278 0.943444
Q2FVX9   15 1.5 0.903563 0.161558
Q2G066   17 1.7 0.903563 0.161558
Q2FVM3   15 1.5 0.903563 0.161558
Q2FWT1   11 1.1 0.903563 0.161558
Q2FZB8   9 0.9 -1.27278 0.943444
Q2FUQ8   10 1 0.903563 0.161558
Q2G2I7   9 0.9 -1.27278 0.943444
Q2FVF7   10 1 0.903563 0.161558
Q2FV52   15 1.5 0.903563 0.161558
Q2FWE3   12 1.2 0.903563 0.161558
Q2G144   5 0.5 -1.27278 0.943444
Q2FXZ1   15 1.5 0.903563 0.161558
Q2FX34   8 0.8 -1.27278 0.943444
Q2FWV4   5 0.5 -1.27278 0.943444
Q2FZ11   9 0.9 -1.27278 0.943444
Q2G141   12 1.2 0.903563 0.161558
Q2FWF5   9 0.9 -1.27278 0.943444
Q2FV34   7 0.7 -1.27278 0.943444
Q2FWQ0   14 1.4 0.903563 0.161558
Q2FV88   14 1.4 0.903563 0.161558
Q2G2P0   12 1.2 0.903563 0.161558
Q2FYW8   15 1.5 0.903563 0.161558
Q2G1W1   14 1.4 0.903563 0.161558
Q2FVC2   11 1.1 0.903563 0.161558
Q2G0D3   6 0.6 -1.27278 0.943444
Q2FV89   16 1.6 0.903563 0.161558
Q2G1U2   11 1.1 0.903563 0.161558
Q2FX32   19 1.9 0.903563 0.161558
Q2FXS7   13 1.3 0.903563 0.161558
Q2FVX1   6 0.6 -1.27278 0.943444
Q2FVE0   10 1 0.903563 0.161558
Q2G270   9 0.9 -1.27278 0.943444
Q9EYW6   8 0.8 -1.27278 0.943444
Q2FVB8   11 1.1 0.903563 0.161558
Q2FZT9   10 1 0.903563 0.161558
Q2G298   17 1.7 0.903563 0.161558
Q2FX49   12 1.2 0.903563 0.161558
Q2G0Z0   11 1.1 0.903563 0.161558
Q2FW39   16 1.6 0.903563 0.161558
Q2G252   11 1.1 0.903563 0.161558
Q2G0A3   8 0.8 -1.27278 0.943444
Q2FYJ7   15 1.5 0.903563 0.161558
Q2FWT2   8 0.8 -1.27278 0.943444
Q2FWQ5   12 1.2 0.903563 0.161558
Q2G2J7   7 0.7 -1.27278 0.943444
Q2FY75   8 0.8 -1.27278 0.943444
Q2G106   14 1.4 0.903563 0.161558
Q2FVY3   16 1.6 0.903563 0.161558
Q2FVP9   14 1.4 0.903563 0.161558
Q2FW42   7 0.7 -1.27278 0.943444
Q2FUV9   12 1.2 0.903563 0.161558
Q2FVR7   11 1.1 0.903563 0.161558
Q2FZN1   7 0.7 -1.27278 0.943444
Q2G2Q7   20 1.90476 0.903563 0.161558
Q2G150   15 1.42857 0.903563 0.161558
Q2G081   14 1.33333 0.903563 0.161558
Q2FV45   12 1.14286 0.903563 0.161558
Q2FX02   15 1.42857 0.903563 0.161558
P0A0Q4   18 1.71429 0.903563 0.161558
Q2G0L9   15 1.42857 0.903563 0.161558
Q2FY04   18 1.71429 0.903563 0.161558
Q2FV48   10 0.952381 -1.27278 0.943444
Q2FW64   16 1.52381 0.903563 0.161558
Q2FX63   15 1.42857 0.903563 0.161558
Q2G1T3   17 1.61905 0.903563 0.161558
Q2G0K9   11 1.04762 0.903563 0.161558
Q2FZ00   13 1.2381 0.903563 0.161558
Q2FVL9   6 0.571429 -1.27278 0.943444
Q2FW33   13 1.2381 0.903563 0.161558
Q2FWT9   16 1.52381 0.903563 0.161558
Q2FZF7   13 1.2381 0.903563 0.161558
Q2FWL1   18 1.71429 0.903563 0.161558
Q2FYS7   13 1.2381 0.903563 0.161558
Q2FZX3   13 1.2381 0.903563 0.161558
Q2FXR0   8 0.761905 -1.27278 0.943444
Q2G2I9   12 1.14286 0.903563 0.161558
Q2FWN1   6 0.571429 -1.27278 0.943444
Q2G297   9 0.857143 -1.27278 0.943444
Q2FVA0   9 0.857143 -1.27278 0.943444
Q2FXX0   7 0.666667 -1.27278 0.943444
Q2G2P4   10 0.952381 -1.27278 0.943444
Q2G0P8   19 1.80952 0.903563 0.161558
Q2FVN3   18 1.71429 0.903563 0.161558
Q2FXK7   17 1.61905 0.903563 0.161558
Q2FZF8   13 1.2381 0.903563 0.161558
Q2FWR0   14 1.33333 0.903563 0.161558
Q2FXL2   11 1.04762 0.903563 0.161558
Q2FWA9   18 1.71429 0.903563 0.161558
Q2G282   15 1.42857 0.903563 0.161558
Q9RQQ0   12 1.14286 0.903563 0.161558
Q2FXD7   24 2.28571 3.07991 0.0107511
Q2FUY4   17 1.61905 0.903563 0.161558
Q2G2W4   12 1.14286 0.903563 0.161558
Q2FZF5   11 1.04762 0.903563 0.161558
Q2FY42   6 0.571429 -1.27278 0.943444
Q2FUS3   9 0.857143 -1.27278 0.943444
Q2G2E7   7 0.666667 -1.27278 0.943444
Q2G0S6   10 0.952381 -1.27278 0.943444
Q2G0C2   15 1.42857 0.903563 0.161558
Q2FWF8   16 1.52381 0.903563 0.161558
Q2G000   18 1.71429 0.903563 0.161558
Q2FWX2   13 1.2381 0.903563 0.161558
Q2FZS2   12 1.14286 0.903563 0.161558
Q2FW16   6 0.571429 -1.27278 0.943444
Q2FZI2   7 0.666667 -1.27278 0.943444
Q2G1Q5   15 1.42857 0.903563 0.161558
Q2G1A5   19 1.80952 0.903563 0.161558
Q2G0P7   14 1.33333 0.903563 0.161558
Q2FWV3   7 0.666667 -1.27278 0.943444
Q2FW51   12 1.14286 0.903563 0.161558
Q2FVI4   15 1.42857 0.903563 0.161558
Q2FVN7   14 1.33333 0.903563 0.161558
Q2FWP9   11 1.04762 0.903563 0.161558
Q2FXT2   22 2.09524 3.07991 0.0107511
P0A0F4   18 1.71429 0.903563 0.161558
Q2G126   18 1.71429 0.903563 0.161558
Q2FW82   8 0.761905 -1.27278 0.943444
Q2FY44   14 1.33333 0.903563 0.161558
Q2G0N9   21 2 3.07991 0.0107511
Q2G0Z9   7 0.666667 -1.27278 0.943444
Q2FV81   15 1.42857 0.903563 0.161558
Q2FYC4   9 0.857143 -1.27278 0.943444
Q2G178   18 1.71429 0.903563 0.161558
Q2G079   9 0.857143 -1.27278 0.943444
Q2G2B7   18 1.71429 0.903563 0.161558
Q2FVF5   11 1.04762 0.903563 0.161558
Q2G2W2   14 1.33333 0.903563 0.161558
Q2G1I2   19 1.80952 0.903563 0.161558
Q2G245   13 1.2381 0.903563 0.161558
Q2G1H7   12 1.09091 0.903563 0.161558
Q2FWF1   10 0.909091 -1.27278 0.943444
Q2FZZ9   18 1.63636 0.903563 0.161558
Q2G1W3   20 1.81818 0.903563 0.161558
Q2G204   18 1.63636 0.903563 0.161558
Q2G1H1   10 0.909091 -1.27278 0.943444
Q2FXK3   15 1.36364 0.903563 0.161558
Q2G2H8   18 1.63636 0.903563 0.161558
Q2FZP9   17 1.54545 0.903563 0.161558
Q2FWI2   10 0.909091 -1.27278 0.943444
Q2FYZ6   9 0.818182 -1.27278 0.943444
Q2FXS1   8 0.727273 -1.27278 0.943444
Q2G200   13 1.18182 0.903563 0.161558
Q2G2L5   11 1 0.903563 0.161558
Q2FY73   24 2.18182 3.07991 0.0107511
Q2G177   9 0.818182 -1.27278 0.943444
Q2G2F9   12 1.09091 0.903563 0.161558
Q2FV27   11 1 0.903563 0.161558
Q2FZ56   15 1.36364 0.903563 0.161558
Q2FVF3   7 0.636364 -1.27278 0.943444
Q2G0B6   10 0.909091 -1.27278 0.943444
Q2G2S5   15 1.36364 0.903563 0.161558
Q2FW68   12 1.09091 0.903563 0.161558
Q2FWX7   11 1 0.903563 0.161558
Q2FWB6   22 2 3.07991 0.0107511
Q2FXA9   20 1.81818 0.903563 0.161558
Q2FXP3   13 1.18182 0.903563 0.161558
Q2FUX5   19 1.72727 0.903563 0.161558
Q2FZZ4   10 0.909091 -1.27278 0.943444
Q2FX98   19 1.72727 0.903563 0.161558
Q2FV23   8 0.727273 -1.27278 0.943444
Q2FUR1   7 0.636364 -1.27278 0.943444
Q2FY49   20 1.81818 0.903563 0.161558
Q2G017   8 0.727273 -1.27278 0.943444
Q2G2K9   17 1.54545 0.903563 0.161558
Q2G2N9   16 1.45455 0.903563 0.161558
Q2G0E9   8 0.727273 -1.27278 0.943444
Q2FY19   19 1.72727 0.903563 0.161558
Q2G1E3   9 0.818182 -1.27278 0.943444
Q2FW17   5 0.454545 -1.27278 0.943444
Q2FWK9   14 1.27273 0.903563 0.161558
Q2G2Q6   19 1.72727 0.903563 0.161558
Q2G2Q5   22 2 3.07991 0.0107511
Q2G1U9   20 1.81818 0.903563 0.161558
Q2G299   12 1.09091 0.903563 0.161558
Q2FX75   6 0.545455 -1.27278 0.943444
Q2G058   19 1.72727 0.903563 0.161558
Q2G0E3   8 0.727273 -1.27278 0.943444
Q2FYK0   11 1 0.903563 0.161558
Q2G2K6   7 0.636364 -1.27278 0.943444
Q2FYN0   8 0.727273 -1.27278 0.943444
Q2FVK7   20 1.81818 0.903563 0.161558
Q2FX15   14 1.27273 0.903563 0.161558
Q2FVN9   9 0.818182 -1.27278 0.943444
Q2FWX0   11 1 0.903563 0.161558
Q2G143   20 1.81818 0.903563 0.161558
Q2G0C7   10 0.909091 -1.27278 0.943444
Q2G0K6   11 1 0.903563 0.161558
Q2FZZ1   10 0.909091 -1.27278 0.943444
Q2FV13   13 1.18182 0.903563 0.161558
Q2G128   12 1.09091 0.903563 0.161558
Q2FXU2   9 0.818182 -1.27278 0.943444
Q2G2R4   14 1.27273 0.903563 0.161558
Q2FXM1   14 1.27273 0.903563 0.161558
Q8KQR1   13 1.18182 0.903563 0.161558
Q2G2Q9   20 1.81818 0.903563 0.161558
Q2FVG9   8 0.727273 -1.27278 0.943444
Q2FV56   9 0.818182 -1.27278 0.943444
Q2FWG7   9 0.782609 -1.27278 0.943444
Q2G0T1   15 1.30435 0.903563 0.161558
Q2FXB9   9 0.782609 -1.27278 0.943444
Q2FZP3   9 0.782609 -1.27278 0.943444
Q2FZQ2   10 0.869565 -1.27278 0.943444
Q2FXS4   17 1.47826 0.903563 0.161558
Q2FZ21   16 1.3913 0.903563 0.161558
Q2G2X2   11 0.956522 -1.27278 0.943444
Q2FZF6   17 1.47826 0.903563 0.161558
Q2FYA0   13 1.13043 0.903563 0.161558
Q2G2A9   11 0.956522 -1.27278 0.943444
Q2FYB9   15 1.30435 0.903563 0.161558
Q2FYI4   13 1.13043 0.903563 0.161558
Q2FYL4   17 1.47826 0.903563 0.161558
Q2G1T0   14 1.21739 0.903563 0.161558
Q2FXW7   12 1.04348 0.903563 0.161558
Q2FZA1   15 1.30435 0.903563 0.161558
Q2FY76   27 2.34783 3.07991 0.0107511
Q2FZ97   15 1.30435 0.903563 0.161558
Q2G1I4   11 0.956522 -1.27278 0.943444
Q2FYQ6   10 0.869565 -1.27278 0.943444
Q2FXL6   16 1.3913 0.903563 0.161558
Q2G2G6   6 0.521739 -1.27278 0.943444
Q2FVH1   11 0.956522 -1.27278 0.943444
Q2FYA8   14 1.21739 0.903563 0.161558
Q2G2M5   15 1.30435 0.903563 0.161558
Q2FV99   12 1.04348 0.903563 0.161558
Q2G105   11 0.956522 -1.27278 0.943444
Q2FW23   13 1.13043 0.903563 0.161558
Q2G012   8 0.695652 -1.27278 0.943444
Q2G2V5   12 1.04348 0.903563 0.161558
Q2FW07   17 1.47826 0.903563 0.161558
Q2G0F2   11 0.956522 -1.27278 0.943444
Q2FZC9   8 0.695652 -1.27278 0.943444
Q2FXE9   8 0.695652 -1.27278 0.943444
Q2FV47   13 1.13043 0.903563 0.161558
Q2G2Q8   22 1.91304 0.903563 0.161558
Q2FYE7   16 1.3913 0.903563 0.161558
Q2FUT3   18 1.56522 0.903563 0.161558
Q2G068   20 1.73913 0.903563 0.161558
Q2G2D3   11 0.956522 -1.27278 0.943444
Q2FYK4   17 1.47826 0.903563 0.161558
Q2FX36   10 0.869565 -1.27278 0.943444
Q2G0A4   7 0.608696 -1.27278 0.943444
Q2G080   9 0.782609 -1.27278 0.943444
Q2FUT1   13 1.13043 0.903563 0.161558
Q2FYH3   18 1.56522 0.903563 0.161558
Q2FXA7   12 1.04348 0.903563 0.161558
Q2G2Y6   8 0.695652 -1.27278 0.943444
Q2FY55   17 1.47826 0.903563 0.161558
Q2FY61   10 0.869565 -1.27278 0.943444
Q2G0E2   18 1.56522 0.903563 0.161558
Q2FVY1   20 1.73913 0.903563 0.161558
Q2FUV1   26 2.26087 3.07991 0.0107511
Q2FUS9   8 0.695652 -1.27278 0.943444
Q2G1A1   14 1.21739 0.903563 0.161558
P60639   9 0.782609 -1.27278 0.943444
Q2FZE9   6 0.521739 -1.27278 0.943444
Q2G1I9   16 1.3913 0.903563 0.161558
Q2FWN0   17 1.47826 0.903563 0.161558
Q2FZE3   14 1.21739 0.903563 0.161558
Q93Q23   10 0.869565 -1.27278 0.943444
Q2FWE9   13 1.13043 0.903563 0.161558
Q2FUS1   9 0.782609 -1.27278 0.943444
Q2FVM5   21 1.82609 0.903563 0.161558
Q2G2N7   15 1.30435 0.903563 0.161558
Q2FWG0   10 0.869565 -1.27278 0.943444
Q2FXV7   10 0.869565 -1.27278 0.943444
Q2FW69   9 0.782609 -1.27278 0.943444
P0A0F8   7 0.608696 -1.27278 0.943444
Q2G055   14 1.21739 0.903563 0.161558
Q2FV37   8 0.695652 -1.27278 0.943444
Q2G225   10 0.869565 -1.27278 0.943444
Q2FXG2   10 0.869565 -1.27278 0.943444
Q2FY87   10 0.869565 -1.27278 0.943444
Q2FWR7   11 0.956522 -1.27278 0.943444
Q2G1U6   19 1.65217 0.903563 0.161558
Q2G006   15 1.30435 0.903563 0.161558
Q2G2I6   9 0.75 -1.27278 0.943444
Q2FWS1   5 0.416667 -1.27278 0.943444
Q2FYF5   20 1.66667 0.903563 0.161558
Q2G0F1   13 1.08333 0.903563 0.161558
Q2G0J2   21 1.75 0.903563 0.161558
Q2FXE3   15 1.25 0.903563 0.161558
Q2FYV8   13 1.08333 0.903563 0.161558
Q2G1X6   11 0.916667 -1.27278 0.943444
Q2FUP5   21 1.75 0.903563 0.161558
Q2G1A4   10 0.833333 -1.27278 0.943444
Q2G0H9   18 1.5 0.903563 0.161558
Q2G0M0   13 1.08333 0.903563 0.161558
Q2FYK6   13 1.08333 0.903563 0.161558
Q2G023   12 1 0.903563 0.161558
Q2G0G2   18 1.5 0.903563 0.161558
Q2FXC0   18 1.5 0.903563 0.161558
Q2FXF1   16 1.33333 0.903563 0.161558
Q2FW00   9 0.75 -1.27278 0.943444
Q2G1E7   11 0.916667 -1.27278 0.943444
Q2FWE7   12 1 0.903563 0.161558
Q2FY32   14 1.16667 0.903563 0.161558
Q2FUU0   15 1.25 0.903563 0.161558
Q2FVU5   18 1.5 0.903563 0.161558
Q2G062   22 1.83333 0.903563 0.161558
Q2FV26   17 1.41667 0.903563 0.161558
Q2FW97   21 1.75 0.903563 0.161558
Q2FZY8   10 0.833333 -1.27278 0.943444
Q2G277   9 0.75 -1.27278 0.943444
Q2G0V1   10 0.833333 -1.27278 0.943444
Q2FWJ3   18 1.5 0.903563 0.161558
Q2G2J2   14 1.16667 0.903563 0.161558
Q2FVB0   10 0.833333 -1.27278 0.943444
Q2G278   14 1.16667 0.903563 0.161558
Q2G107   9 0.75 -1.27278 0.943444
P0A0M9   16 1.33333 0.903563 0.161558
Q2G067   8 0.666667 -1.27278 0.943444
Q2FV55   14 1.16667 0.903563 0.161558
Q2G1L3   16 1.33333 0.903563 0.161558
Q2G2R0   11 0.916667 -1.27278 0.943444
Q2G2T3   10 0.833333 -1.27278 0.943444
Q2FWA8   9 0.75 -1.27278 0.943444
Q2G056   16 1.33333 0.903563 0.161558
Q2FWR1   21 1.75 0.903563 0.161558
Q2FXP9   15 1.25 0.903563 0.161558
Q2FZI4   12 1 0.903563 0.161558
Q2G2L7   17 1.41667 0.903563 0.161558
Q2FVG1   10 0.833333 -1.27278 0.943444
Q2G1I7   18 1.5 0.903563 0.161558
Q2FVB6   9 0.75 -1.27278 0.943444
Q2G001   18 1.5 0.903563 0.161558
Q2FUX3   12 1 0.903563 0.161558
Q2G1Q9   14 1.16667 0.903563 0.161558
Q2G2S9   20 1.66667 0.903563 0.161558
Q2FXZ8   10 0.833333 -1.27278 0.943444
Q2FZI7   21 1.75 0.903563 0.161558
Q2FUS6   17 1.41667 0.903563 0.161558
Q2FUZ6   16 1.33333 0.903563 0.161558
Q2FYQ9   21 1.75 0.903563 0.161558
Q2FYS8   15 1.25 0.903563 0.161558
Q2FYS6   13 1.08333 0.903563 0.161558
Q2FZG6   11 0.916667 -1.27278 0.943444
Q2G1L9   9 0.75 -1.27278 0.943444
Q2FXT3   17 1.41667 0.903563 0.161558
Q2FZN9   17 1.41667 0.903563 0.161558
Q2FW20   14 1.16667 0.903563 0.161558
Q2G0H3   10 0.833333 -1.27278 0.943444
Q2FV98   15 1.25 0.903563 0.161558
Q2FXR7   16 1.33333 0.903563 0.161558
Q2G1T4   21 1.75 0.903563 0.161558
Q2FW38   15 1.25 0.903563 0.161558
Q2G2P6   9 0.75 -1.27278 0.943444
Q2FVL7   15 1.25 0.903563 0.161558
Q2FVY2   13 1.08333 0.903563 0.161558
Q2FYZ0   16 1.33333 0.903563 0.161558
Q2FYW2   9 0.75 -1.27278 0.943444
P60643   9 0.75 -1.27278 0.943444
Q2G265   16 1.33333 0.903563 0.161558
Q2FV42   12 1 0.903563 0.161558
Q2FXN0   17 1.41667 0.903563 0.161558
Q2G2D9   11 0.916667 -1.27278 0.943444
Q2FV75   17 1.41667 0.903563 0.161558
Q2FYE0   16 1.33333 0.903563 0.161558
Q2FX03   13 1.08333 0.903563 0.161558
Q2FX89   12 1 0.903563 0.161558
Q2FX43   8 0.666667 -1.27278 0.943444
Q2FV69   18 1.44 0.903563 0.161558
P72360   10 0.8 -1.27278 0.943444
Q2FVQ1   20 1.6 0.903563 0.161558
Q2FYG7   23 1.84 0.903563 0.161558
Q2G1J8   8 0.64 -1.27278 0.943444
Q2FW77   10 0.8 -1.27278 0.943444
Q2FWI4   14 1.12 0.903563 0.161558
Q2FX62   16 1.28 0.903563 0.161558
Q2G0U6   16 1.28 0.903563 0.161558
Q2G0P2   16 1.28 0.903563 0.161558
Q2G0B8   19 1.52 0.903563 0.161558
Q2FVL3   8 0.64 -1.27278 0.943444
Q2G1K8   26 2.08 3.07991 0.0107511
Q2G2R9   20 1.6 0.903563 0.161558
Q2G2I3   9 0.72 -1.27278 0.943444
Q2FY56   9 0.72 -1.27278 0.943444
Q2G0B1   21 1.68 0.903563 0.161558
Q2G1T1   17 1.36 0.903563 0.161558
Q2FVX5   11 0.88 -1.27278 0.943444
Q2G0H8   11 0.88 -1.27278 0.943444
Q2FVT3   12 0.96 -1.27278 0.943444
Q2FWF6   11 0.88 -1.27278 0.943444
Q2FWZ6   16 1.28 0.903563 0.161558
Q2FZ77   13 1.04 0.903563 0.161558
Q2G0H0   11 0.88 -1.27278 0.943444
Q2G2G7   19 1.52 0.903563 0.161558
Q2G117   16 1.28 0.903563 0.161558
Q2FXG9   16 1.28 0.903563 0.161558
Q2FWE4   14 1.12 0.903563 0.161558
Q2FUS0   18 1.44 0.903563 0.161558
Q2FWR3   16 1.28 0.903563 0.161558
Q2FYA9   10 0.8 -1.27278 0.943444
Q2G0Y5   14 1.12 0.903563 0.161558
Q2FZZ8   15 1.2 0.903563 0.161558
Q2G1Z6   16 1.28 0.903563 0.161558
Q2FX53   16 1.28 0.903563 0.161558
Q2FZC4   10 0.8 -1.27278 0.943444
Q2FUS5   17 1.36 0.903563 0.161558
Q2G1R0   9 0.72 -1.27278 0.943444
Q2G0D5   7 0.56 -1.27278 0.943444
Q2FY18   9 0.72 -1.27278 0.943444
Q2FYH8   11 0.88 -1.27278 0.943444
Q2G1F2   14 1.12 0.903563 0.161558
Q2G0Q5   15 1.2 0.903563 0.161558
Q2FVR2   9 0.72 -1.27278 0.943444
Q2FZE7   9 0.72 -1.27278 0.943444
Q2G0I0   11 0.88 -1.27278 0.943444
Q2G0R1   9 0.72 -1.27278 0.943444
Q2G0L7   14 1.12 0.903563 0.161558
Q2FWI1   19 1.52 0.903563 0.161558
Q2G0F7   10 0.8 -1.27278 0.943444
Q2FXY3   17 1.36 0.903563 0.161558
P0A084   22 1.76 0.903563 0.161558
Q2G0G5   14 1.12 0.903563 0.161558
Q2FZE5   9 0.72 -1.27278 0.943444
Q2G0A2   8 0.64 -1.27278 0.943444
Q2FVE8   11 0.88 -1.27278 0.943444
Q2G2M8   12 0.96 -1.27278 0.943444
Q2FYH7   16 1.28 0.903563 0.161558
Q2FVR8   13 1.04 0.903563 0.161558
Q2FZU9   15 1.2 0.903563 0.161558
Q2FYX7   21 1.68 0.903563 0.161558
Q2G280   19 1.52 0.903563 0.161558
Q2FVG5   19 1.52 0.903563 0.161558
Q2FWX1   20 1.6 0.903563 0.161558
Q2FVB3   10 0.8 -1.27278 0.943444
Q2G2A1   18 1.44 0.903563 0.161558
Q2G1W7   8 0.64 -1.27278 0.943444
Q2FW36   17 1.36 0.903563 0.161558
P31337   26 2.08 3.07991 0.0107511
Q2FXB8   9 0.72 -1.27278 0.943444
Q2G2F3   14 1.12 0.903563 0.161558
Q2FYM7   7 0.56 -1.27278 0.943444
Q2FYB2   11 0.88 -1.27278 0.943444
Q2G2E2   23 1.76923 0.903563 0.161558
Q2G2G9   15 1.15385 0.903563 0.161558
Q2FVC5   15 1.15385 0.903563 0.161558
Q2G0T3   14 1.07692 0.903563 0.161558
Q2G074   11 0.846154 -1.27278 0.943444
Q2G016   12 0.923077 -1.27278 0.943444
Q2G0G4   19 1.46154 0.903563 0.161558
Q2G2K1   10 0.769231 -1.27278 0.943444
Q2FXE1   13 1 0.903563 0.161558
Q2FWD2   13 1 0.903563 0.161558
Q2G1Q0   16 1.23077 0.903563 0.161558
Q2G073   8 0.615385 -1.27278 0.943444
Q2G1T7   23 1.76923 0.903563 0.161558
Q2FVI3   22 1.69231 0.903563 0.161558
Q2FZ93   14 1.07692 0.903563 0.161558
Q2FVQ7   12 0.923077 -1.27278 0.943444
Q2G2B9   10 0.769231 -1.27278 0.943444
Q2FZN5   9 0.692308 -1.27278 0.943444
Q2FY72   12 0.923077 -1.27278 0.943444
Q2G0A0   13 1 0.903563 0.161558
Q2FZQ8   11 0.846154 -1.27278 0.943444
Q2FXP1   13 1 0.903563 0.161558
P0A0B7   16 1.23077 0.903563 0.161558
Q2FYW0   14 1.07692 0.903563 0.161558
Q2G230   13 1 0.903563 0.161558
Q2G0H5   13 1 0.903563 0.161558
Q2G0B7   14 1.07692 0.903563 0.161558
Q2G131   9 0.692308 -1.27278 0.943444
Q2G0Y4   11 0.846154 -1.27278 0.943444
Q2G2L0   20 1.53846 0.903563 0.161558
Q2G101   18 1.38462 0.903563 0.161558
Q2G036   16 1.23077 0.903563 0.161558
Q2FXN3   9 0.692308 -1.27278 0.943444
Q2FWY2   15 1.15385 0.903563 0.161558
Q2FXK6   23 1.76923 0.903563 0.161558
Q2G2Y3   17 1.30769 0.903563 0.161558
Q2G1P8   15 1.15385 0.903563 0.161558
Q2G0N7   19 1.46154 0.903563 0.161558
Q2FW43   19 1.46154 0.903563 0.161558
Q2G2N4   23 1.76923 0.903563 0.161558
Q2FW59   15 1.15385 0.903563 0.161558
Q2G1V0   11 0.846154 -1.27278 0.943444
Q2G010   13 1 0.903563 0.161558
Q2FWJ4   14 1.07692 0.903563 0.161558
Q2FUR3   17 1.30769 0.903563 0.161558
Q2FXE4   18 1.38462 0.903563 0.161558
Q2FY36   12 0.923077 -1.27278 0.943444
Q2G1Q7   12 0.923077 -1.27278 0.943444
Q2FX09   17 1.30769 0.903563 0.161558
Q2G0Z1   17 1.30769 0.903563 0.161558
Q2FWJ1   19 1.46154 0.903563 0.161558
Q2FUT4   17 1.30769 0.903563 0.161558
Q2FYI1   20 1.53846 0.903563 0.161558
Q2FXQ8   15 1.15385 0.903563 0.161558
Q2FUZ0   16 1.23077 0.903563 0.161558
P0A086   22 1.69231 0.903563 0.161558
Q2FZM0   9 0.692308 -1.27278 0.943444
Q2FXL3   16 1.23077 0.903563 0.161558
Q2G2K7   10 0.769231 -1.27278 0.943444
Q2FVL1   8 0.615385 -1.27278 0.943444
Q2FW21   13 1 0.903563 0.161558
Q2G201   15 1.15385 0.903563 0.161558
Q2FVV6   18 1.38462 0.903563 0.161558
Q2FV03   14 1.07692 0.903563 0.161558
Q2G2T2   11 0.846154 -1.27278 0.943444
Q2FZ44   11 0.846154 -1.27278 0.943444
Q2G1N7   23 1.76923 0.903563 0.161558
Q2G172   13 1 0.903563 0.161558
Q2G208   23 1.76923 0.903563 0.161558
Q2FZR7   12 0.923077 -1.27278 0.943444
Q2G2K2   6 0.461538 -1.27278 0.943444
Q2FVA4   18 1.38462 0.903563 0.161558
Q2G0F5   11 0.846154 -1.27278 0.943444
Q2G0X0   16 1.23077 0.903563 0.161558
Q2FXU0   12 0.923077 -1.27278 0.943444
Q2FXX9   16 1.23077 0.903563 0.161558
Q2G2K8   12 0.923077 -1.27278 0.943444
Q2G0X1   19 1.40741 0.903563 0.161558
Q2FXI8   13 0.962963 -1.27278 0.943444
Q2G0L1   20 1.48148 0.903563 0.161558
Q2FX07   11 0.814815 -1.27278 0.943444
Q2G139   12 0.888889 -1.27278 0.943444
Q2FUV5   18 1.33333 0.903563 0.161558
Q2FVD0   15 1.11111 0.903563 0.161558
Q2FX10   19 1.40741 0.903563 0.161558
Q2G1W5   16 1.18519 0.903563 0.161558
Q2G1Y7   18 1.33333 0.903563 0.161558
Q2G190   16 1.18519 0.903563 0.161558
Q2FV59   11 0.814815 -1.27278 0.943444
Q2FZS3   9 0.666667 -1.27278 0.943444
Q2FX90   17 1.25926 0.903563 0.161558
Q2FW85   8 0.592593 -1.27278 0.943444
Q2FZ65   21 1.55556 0.903563 0.161558
Q2FXJ7   21 1.55556 0.903563 0.161558
Q2FVW2   18 1.33333 0.903563 0.161558
Q2G0H4   18 1.33333 0.903563 0.161558
Q2FVV4   9 0.666667 -1.27278 0.943444
Q2FUR9   9 0.666667 -1.27278 0.943444
Q2FW06   15 1.11111 0.903563 0.161558
Q2FY84   19 1.40741 0.903563 0.161558
Q2G132   17 1.25926 0.903563 0.161558
Q2G0C9   13 0.962963 -1.27278 0.943444
Q2G2N1   10 0.740741 -1.27278 0.943444
Q2FVF2   9 0.666667 -1.27278 0.943444
Q2FZ30   24 1.77778 0.903563 0.161558
Q2FXX8   17 1.25926 0.903563 0.161558
Q2FZX6   14 1.03704 0.903563 0.161558
Q2G1Z2   10 0.740741 -1.27278 0.943444
Q2G0G7   19 1.40741 0.903563 0.161558
Q2FV53   17 1.25926 0.903563 0.161558
Q2FV28   17 1.25926 0.903563 0.161558
Q2G097   18 1.33333 0.903563 0.161558
Q2FZC5   16 1.18519 0.903563 0.161558
Q2FY77   22 1.62963 0.903563 0.161558
Q2FVA9   16 1.18519 0.903563 0.161558
Q2G2W5   9 0.666667 -1.27278 0.943444
Q2FX97   15 1.11111 0.903563 0.161558
Q2G1F3   17 1.25926 0.903563 0.161558
Q2FYU1   11 0.814815 -1.27278 0.943444
Q2FUP6   23 1.7037 0.903563 0.161558
Q2G2U7   13 0.962963 -1.27278 0.943444
Q2FY09   18 1.33333 0.903563 0.161558
Q2G1J6   20 1.48148 0.903563 0.161558
Q2G059   17 1.25926 0.903563 0.161558
Q2FVK5   10 0.740741 -1.27278 0.943444
Q2G0H7   11 0.814815 -1.27278 0.943444
Q2FWN2   10 0.740741 -1.27278 0.943444
Q2FYV7   17 1.25926 0.903563 0.161558
Q2G236   15 1.11111 0.903563 0.161558
Q2FZR6   10 0.740741 -1.27278 0.943444
Q2G1P9   15 1.11111 0.903563 0.161558
Q2G0R9   19 1.40741 0.903563 0.161558
Q2FUZ9   15 1.11111 0.903563 0.161558
Q2FVP2   14 1.03704 0.903563 0.161558
Q2FXC8   15 1.11111 0.903563 0.161558
Q2FVC4   17 1.25926 0.903563 0.161558
Q2FZ29   15 1.11111 0.903563 0.161558
Q2FYR8   16 1.14286 0.903563 0.161558
Q2FY23   14 1 0.903563 0.161558
Q2G0D4   16 1.14286 0.903563 0.161558
Q2FZ38   24 1.71429 0.903563 0.161558
Q2FXH1   8 0.571429 -1.27278 0.943444
Q2FXZ9   20 1.42857 0.903563 0.161558
Q2G1V3   9 0.642857 -1.27278 0.943444
Q2FVZ0   8 0.571429 -1.27278 0.943444
Q2FV95   12 0.857143 -1.27278 0.943444
Q2G196   19 1.35714 0.903563 0.161558
Q2FZ61   15 1.07143 0.903563 0.161558
Q2FW27   17 1.21429 0.903563 0.161558
Q2FWH2   15 1.07143 0.903563 0.161558
Q2FZQ9   11 0.785714 -1.27278 0.943444
Q2FWQ9   22 1.57143 0.903563 0.161558
Q2G1N5   9 0.642857 -1.27278 0.943444
Q2FZP8   7 0.5 -1.27278 0.943444
Q2FXC2   15 1.07143 0.903563 0.161558
Q2G0X9   13 0.928571 -1.27278 0.943444
Q2FX08   8 0.571429 -1.27278 0.943444
Q2FUV2   22 1.57143 0.903563 0.161558
Q2FZT8   14 1 0.903563 0.161558
Q2G2N2   10 0.714286 -1.27278 0.943444
Q2G0M1   17 1.21429 0.903563 0.161558
Q2FVX8   22 1.57143 0.903563 0.161558
Q2G220   13 0.928571 -1.27278 0.943444
Q2FW37   18 1.28571 0.903563 0.161558
Q2G203   19 1.35714 0.903563 0.161558
Q2FY89   15 1.07143 0.903563 0.161558
Q2G1K7   23 1.64286 0.903563 0.161558
Q2G013   11 0.785714 -1.27278 0.943444
Q2FV91   10 0.714286 -1.27278 0.943444
Q2FW92   24 1.71429 0.903563 0.161558
Q2G1U5   23 1.64286 0.903563 0.161558
Q2G2A6   16 1.14286 0.903563 0.161558
Q2G0G9   12 0.857143 -1.27278 0.943444
P0A088   9 0.642857 -1.27278 0.943444
Q2G0B4   11 0.785714 -1.27278 0.943444
Q2G0X7   13 0.928571 -1.27278 0.943444
Q2G0S0   13 0.928571 -1.27278 0.943444
Q2FW12   18 1.28571 0.903563 0.161558
Q2G0J7   17 1.21429 0.903563 0.161558
Q2FW76   9 0.642857 -1.27278 0.943444
Q2G1Z7   16 1.14286 0.903563 0.161558
Q2G2S1   17 1.21429 0.903563 0.161558
Q2G1B1   25 1.78571 0.903563 0.161558
Q2FVP3   18 1.28571 0.903563 0.161558
Q2G1V1   18 1.28571 0.903563 0.161558
Q2G1H8   16 1.14286 0.903563 0.161558
Q2G149   21 1.5 0.903563 0.161558
Q2FXC7   15 1.07143 0.903563 0.161558
Q2G019   15 1.07143 0.903563 0.161558
Q2FWL6   18 1.28571 0.903563 0.161558
Q2G199   10 0.714286 -1.27278 0.943444
Q2FY41   5 0.357143 -1.27278 0.943444
Q2FX33   20 1.42857 0.903563 0.161558
Q2G181   19 1.35714 0.903563 0.161558
Q2FVT1   11 0.785714 -1.27278 0.943444
Q2G0Z5   25 1.78571 0.903563 0.161558
Q2FZC7   20 1.42857 0.903563 0.161558
Q2G1U0   17 1.21429 0.903563 0.161558
Q2FW18   26 1.85714 0.903563 0.161558
Q2G0H1   12 0.857143 -1.27278 0.943444
Q2FX22   15 1.07143 0.903563 0.161558
Q2G157   17 1.21429 0.903563 0.161558
Q2G2J5   23 1.64286 0.903563 0.161558
Q2FZH9   8 0.571429 -1.27278 0.943444
Q2FZA6   11 0.785714 -1.27278 0.943444
Q2G1N6   10 0.714286 -1.27278 0.943444
Q2FVR4   15 1.07143 0.903563 0.161558
Q2FY13   19 1.35714 0.903563 0.161558
Q2G025   15 1.07143 0.903563 0.161558
Q2FV36   14 1 0.903563 0.161558
Q2G0W9   21 1.5 0.903563 0.161558
Q2G0L0   16 1.14286 0.903563 0.161558
Q2FUR2   15 1.07143 0.903563 0.161558
Q2FVJ9   18 1.28571 0.903563 0.161558
Q2G1S8   14 0.965517 -1.27278 0.943444
Q2FVJ5   17 1.17241 0.903563 0.161558
Q2FZ39   18 1.24138 0.903563 0.161558
Q2FWP6   18 1.24138 0.903563 0.161558
Q2FVB4   22 1.51724 0.903563 0.161558
Q2G0V7   14 0.965517 -1.27278 0.943444
Q2FUV4   13 0.896552 -1.27278 0.943444
Q2FYG5   16 1.10345 0.903563 0.161558
Q2FW71   10 0.689655 -1.27278 0.943444
Q2FZB1   14 0.965517 -1.27278 0.943444
Q2G0Y9   16 1.10345 0.903563 0.161558
Q2G0X4   12 0.827586 -1.27278 0.943444
Q2FZL2   12 0.827586 -1.27278 0.943444
Q2FVS1   13 0.896552 -1.27278 0.943444
Q2G099   17 1.17241 0.903563 0.161558
Q2FZN0   14 0.965517 -1.27278 0.943444
Q2FZ50   22 1.51724 0.903563 0.161558
Q2G0X8   12 0.827586 -1.27278 0.943444
Q2G167   18 1.24138 0.903563 0.161558
Q2G086   10 0.689655 -1.27278 0.943444
Q2G0D0   23 1.58621 0.903563 0.161558
Q2FWG3   16 1.10345 0.903563 0.161558
Q2G228   20 1.37931 0.903563 0.161558
Q2FWW8   17 1.17241 0.903563 0.161558
Q2FYL0   11 0.758621 -1.27278 0.943444
Q2FXX2   16 1.10345 0.903563 0.161558
Q2G0C4   10 0.689655 -1.27278 0.943444
Q2FZA2   17 1.17241 0.903563 0.161558
Q2FWL0   15 1.03448 0.903563 0.161558
Q2FUY9   29 2 3.07991 0.0107511
Q2G0T8   21 1.44828 0.903563 0.161558
Q2FWK0   14 0.965517 -1.27278 0.943444
Q2G0D9   22 1.51724 0.903563 0.161558
Q2FZF3   15 1.03448 0.903563 0.161558
Q2FZ17   25 1.72414 0.903563 0.161558
Q2G0T6   13 0.896552 -1.27278 0.943444
Q2G140   9 0.62069 -1.27278 0.943444
Q2G2F2   11 0.758621 -1.27278 0.943444
Q2FXG0   16 1.10345 0.903563 0.161558
Q2FWR4   21 1.44828 0.903563 0.161558
Q2G195   18 1.24138 0.903563 0.161558
Q2FVY4   19 1.31034 0.903563 0.161558
Q2G1I6   16 1.10345 0.903563 0.161558
Q2FVD5   15 1.03448 0.903563 0.161558
Q2FZM1   19 1.31034 0.903563 0.161558
Q2FVG0   17 1.17241 0.903563 0.161558
Q2FZM7   18 1.24138 0.903563 0.161558
Q2FZB2   14 0.965517 -1.27278 0.943444
Q2G287   19 1.31034 0.903563 0.161558
Q2FWG4   12 0.827586 -1.27278 0.943444
Q2G2B3   9 0.62069 -1.27278 0.943444
Q2FY48   19 1.31034 0.903563 0.161558
Q9ZNI1   19 1.31034 0.903563 0.161558
Q2FV94   18 1.24138 0.903563 0.161558
Q2G2X5   11 0.758621 -1.27278 0.943444
Q2FVX6   12 0.827586 -1.27278 0.943444
Q2G060   16 1.10345 0.903563 0.161558
Q2FVG2   13 0.896552 -1.27278 0.943444
Q2G1Q1   14 0.965517 -1.27278 0.943444
Q2G1F1   16 1.10345 0.903563 0.161558
Q2FXC5   15 1.03448 0.903563 0.161558
Q2G2B0   11 0.758621 -1.27278 0.943444
Q2FXR6   12 0.827586 -1.27278 0.943444
Q2FXE0   21 1.44828 0.903563 0.161558
Q2FUY3   17 1.17241 0.903563 0.161558
Q2G1S6   13 0.896552 -1.27278 0.943444
Q2FVE9   10 0.689655 -1.27278 0.943444
Q2FVU7   14 0.965517 -1.27278 0.943444
Q2FVM7   15 1.03448 0.903563 0.161558
Q2FVU6   10 0.689655 -1.27278 0.943444
Q2FVA1   20 1.37931 0.903563 0.161558
Q2FWB8   20 1.37931 0.903563 0.161558
Q2FYR5   13 0.896552 -1.27278 0.943444
Q2G261   25 1.72414 0.903563 0.161558
Q2G264   19 1.31034 0.903563 0.161558
Q2G0U4   23 1.58621 0.903563 0.161558
Q2G226   8 0.551724 -1.27278 0.943444
Q2FZT7   13 0.896552 -1.27278 0.943444
Q2FXJ4   17 1.17241 0.903563 0.161558
Q2G047   16 1.10345 0.903563 0.161558
Q2FWD9   9 0.62069 -1.27278 0.943444
Q2FZH2   19 1.31034 0.903563 0.161558
Q2G044   14 0.965517 -1.27278 0.943444
Q2FVZ8   10 0.689655 -1.27278 0.943444
Q2G1C5   10 0.689655 -1.27278 0.943444
Q2G1Z1   13 0.896552 -1.27278 0.943444
Q2G135   12 0.827586 -1.27278 0.943444
Q2FVE5   17 1.17241 0.903563 0.161558
Q2FZ70   19 1.31034 0.903563 0.161558
Q2G2A0   18 1.24138 0.903563 0.161558
Q2G224   15 1 0.903563 0.161558
P0A0K3   15 1 0.903563 0.161558
Q2G1A8   17 1.13333 0.903563 0.161558
Q2G1P5   11 0.733333 -1.27278 0.943444
Q2FV93   11 0.733333 -1.27278 0.943444
Q2FXC4   15 1 0.903563 0.161558
Q2FY74   23 1.53333 0.903563 0.161558
Q2G1M1   16 1.06667 0.903563 0.161558
Q9EZ11   15 1 0.903563 0.161558
Q2FZB3   13 0.866667 -1.27278 0.943444
Q2G1V2   15 1 0.903563 0.161558
Q2FVM8   26 1.73333 0.903563 0.161558
Q2FVR1   19 1.26667 0.903563 0.161558
Q2FXC3   15 1 0.903563 0.161558
Q2FUV6   12 0.8 -1.27278 0.943444
Q2G1D7   19 1.26667 0.903563 0.161558
Q2FXR2   14 0.933333 -1.27278 0.943444
Q2FW83   9 0.6 -1.27278 0.943444
Q2G2X7   13 0.866667 -1.27278 0.943444
Q2FVM4   12 0.8 -1.27278 0.943444
P0A0J3   25 1.66667 0.903563 0.161558
Q2G2L8   20 1.33333 0.903563 0.161558
Q2FZ27   30 2 3.07991 0.0107511
Q2FZ53   18 1.2 0.903563 0.161558
Q2G154   18 1.2 0.903563 0.161558
Q2FZS4   11 0.733333 -1.27278 0.943444
Q2FYQ5   10 0.666667 -1.27278 0.943444
Q2FZL6   18 1.2 0.903563 0.161558
Q2FWB9   17 1.13333 0.903563 0.161558
Q2FUQ4   21 1.4 0.903563 0.161558
Q2G293   19 1.26667 0.903563 0.161558
Q2FZS5   20 1.33333 0.903563 0.161558
Q2FYP9   15 1 0.903563 0.161558
Q2G0K7   17 1.13333 0.903563 0.161558
Q2FVV2   16 1.06667 0.903563 0.161558
Q2FVN0   25 1.66667 0.903563 0.161558
Q2FX00   18 1.2 0.903563 0.161558
Q2G1I0   17 1.13333 0.903563 0.161558
Q2FXI2   16 1.06667 0.903563 0.161558
Q2G2X1   15 1 0.903563 0.161558
Q2FYG6   16 1.06667 0.903563 0.161558
Q2FXH0   19 1.26667 0.903563 0.161558
Q2FXU7   18 1.2 0.903563 0.161558
Q2G170   14 0.933333 -1.27278 0.943444
Q2FVQ9   23 1.53333 0.903563 0.161558
Q2FWV2   13 0.866667 -1.27278 0.943444
Q2FVI5   10 0.666667 -1.27278 0.943444
Q2FUW0   16 1.06667 0.903563 0.161558
Q2FXB7   22 1.46667 0.903563 0.161558
Q2G0J8   24 1.6 0.903563 0.161558
Q2FXB5   18 1.2 0.903563 0.161558
Q2FYE9   12 0.8 -1.27278 0.943444
Q2FVE2   14 0.933333 -1.27278 0.943444
Q2G2V6   15 1 0.903563 0.161558
O08387   18 1.2 0.903563 0.161558
Q2FZ14   19 1.26667 0.903563 0.161558
Q2FXW3   17 1.13333 0.903563 0.161558
Q2FYQ8   17 1.13333 0.903563 0.161558
Q2G2D6   18 1.2 0.903563 0.161558
Q2G2T7   21 1.4 0.903563 0.161558
Q2FYP8   14 0.933333 -1.27278 0.943444
Q2FZ25   19 1.26667 0.903563 0.161558
Q2FY65   22 1.46667 0.903563 0.161558
Q2G2T1   17 1.13333 0.903563 0.161558
Q2G1N0   11 0.733333 -1.27278 0.943444
Q2G110   14 0.933333 -1.27278 0.943444
Q2G1E1   17 1.13333 0.903563 0.161558
Q2G2F1   21 1.4 0.903563 0.161558
Q2FXE8   17 1.13333 0.903563 0.161558
Q2FZ06   13 0.866667 -1.27278 0.943444
Q2FVH2   10 0.666667 -1.27278 0.943444
Q2FYV6   20 1.33333 0.903563 0.161558
Q2FZJ3   15 0.967742 -1.27278 0.943444
Q2G095   19 1.22581 0.903563 0.161558
Q2G2Y0   13 0.83871 -1.27278 0.943444
Q2G2W3   17 1.09677 0.903563 0.161558
Q2FY07   17 1.09677 0.903563 0.161558
Q2FXW8   19 1.22581 0.903563 0.161558
Q2FUR6   22 1.41935 0.903563 0.161558
Q2FVW6   9 0.580645 -1.27278 0.943444
Q2G1X0   10 0.645161 -1.27278 0.943444
Q2G1F6   12 0.774194 -1.27278 0.943444
Q2FVK8   19 1.22581 0.903563 0.161558
Q2G158   18 1.16129 0.903563 0.161558
Q2G118   19 1.22581 0.903563 0.161558
Q2G077   12 0.774194 -1.27278 0.943444
Q2G0E0   27 1.74194 0.903563 0.161558
Q2G263   23 1.48387 0.903563 0.161558
Q2FUU1   15 0.967742 -1.27278 0.943444
Q2G1X7   14 0.903226 -1.27278 0.943444
Q2G1C0   27 1.74194 0.903563 0.161558
Q2FVB9   10 0.645161 -1.27278 0.943444
Q2G273   15 0.967742 -1.27278 0.943444
Q53726   15 0.967742 -1.27278 0.943444
Q2G2W9   17 1.09677 0.903563 0.161558
Q2FZ22   19 1.22581 0.903563 0.161558
Q2G2U1   17 1.09677 0.903563 0.161558
Q2FXW6   14 0.903226 -1.27278 0.943444
Q2G0P9   11 0.709677 -1.27278 0.943444
Q2FYE3   20 1.29032 0.903563 0.161558
Q2FXU3   20 1.29032 0.903563 0.161558
Q2G052   25 1.6129 0.903563 0.161558
Q2FZM6   18 1.16129 0.903563 0.161558
Q2FX25   17 1.09677 0.903563 0.161558
Q2FX05   16 1.03226 0.903563 0.161558
Q2G1P2   11 0.709677 -1.27278 0.943444
Q2G2C4   27 1.74194 0.903563 0.161558
Q2G165   11 0.709677 -1.27278 0.943444
Q2FXK8   7 0.451613 -1.27278 0.943444
Q2FWP1   12 0.774194 -1.27278 0.943444
Q2FVU1   9 0.580645 -1.27278 0.943444
Q2FZ78   19 1.22581 0.903563 0.161558
Q2G0P0   22 1.41935 0.903563 0.161558
Q2FXX3   12 0.774194 -1.27278 0.943444
Q2FVX2   15 0.967742 -1.27278 0.943444
Q2G0Q7   16 1.03226 0.903563 0.161558
Q2FXS6   13 0.83871 -1.27278 0.943444
Q2FUZ1   23 1.48387 0.903563 0.161558
Q2FZ87   17 1.09677 0.903563 0.161558
Q2FXF4   21 1.35484 0.903563 0.161558
Q2G1G4   20 1.29032 0.903563 0.161558
Q2FWE6   15 0.967742 -1.27278 0.943444
Q2G2U2   15 0.967742 -1.27278 0.943444
Q2FY17   18 1.16129 0.903563 0.161558
Q2FVU3   20 1.29032 0.903563 0.161558
Q2FVK1   8 0.516129 -1.27278 0.943444
Q2G0K5   19 1.22581 0.903563 0.161558
Q2G2X8   12 0.774194 -1.27278 0.943444
Q2FYZ7   14 0.903226 -1.27278 0.943444
Q2FWG1   29 1.87097 0.903563 0.161558
Q2G1Q6   22 1.41935 0.903563 0.161558
Q2G2X9   15 0.967742 -1.27278 0.943444
Q2FWN9   8 0.516129 -1.27278 0.943444
Q2FYZ2   15 0.967742 -1.27278 0.943444
Q2FZJ1   15 0.967742 -1.27278 0.943444
Q2G002   13 0.83871 -1.27278 0.943444
Q2FVL4   18 1.16129 0.903563 0.161558
Q2G2M7   15 0.967742 -1.27278 0.943444
Q2FWH6   28 1.80645 0.903563 0.161558
Q2FXQ3   15 0.967742 -1.27278 0.943444
Q2G129   13 0.83871 -1.27278 0.943444
Q7BHL7   18 1.16129 0.903563 0.161558
Q2FZ71   20 1.29032 0.903563 0.161558
Q2FZ88   12 0.75 -1.27278 0.943444
Q2FV22   25 1.5625 0.903563 0.161558
Q2FYM3   12 0.75 -1.27278 0.943444
Q2FY06   20 1.25 0.903563 0.161558
Q2FXB0   10 0.625 -1.27278 0.943444
Q2FX87   19 1.1875 0.903563 0.161558
Q2FZ33   22 1.375 0.903563 0.161558
Q2G0J1   21 1.3125 0.903563 0.161558
Q2FUT7   21 1.3125 0.903563 0.161558
Q2FZH1   27 1.6875 0.903563 0.161558
Q2FVX3   16 1 0.903563 0.161558
Q2FWC6   21 1.3125 0.903563 0.161558
Q2FXN6   25 1.5625 0.903563 0.161558
Q2FY79   30 1.875 0.903563 0.161558
Q2FZ23   24 1.5 0.903563 0.161558
Q2FVF1   18 1.125 0.903563 0.161558
Q2FWM5   26 1.625 0.903563 0.161558
Q2G061   23 1.4375 0.903563 0.161558
Q2FWL7   17 1.0625 0.903563 0.161558
Q2FVK3   12 0.75 -1.27278 0.943444
Q2FX19   28 1.75 0.903563 0.161558
Q2G2U6   22 1.375 0.903563 0.161558
Q2G1S5   12 0.75 -1.27278 0.943444
Q2FVS9   16 1 0.903563 0.161558
Q2G1M7   19 1.1875 0.903563 0.161558
Q2FW50   13 0.8125 -1.27278 0.943444
Q2G2L1   16 1 0.903563 0.161558
Q2FWB1   18 1.125 0.903563 0.161558
Q2FXA8   18 1.125 0.903563 0.161558
Q2FV20   19 1.1875 0.903563 0.161558
Q2FUY1   20 1.25 0.903563 0.161558
Q2FYJ1   17 1.0625 0.903563 0.161558
Q2G043   10 0.625 -1.27278 0.943444
Q2FZ43   20 1.25 0.903563 0.161558
Q9KJN4   20 1.25 0.903563 0.161558
Q2G194   21 1.3125 0.903563 0.161558
Q2G0F0   20 1.25 0.903563 0.161558
Q2G2G2   26 1.625 0.903563 0.161558
Q2G0I8   19 1.1875 0.903563 0.161558
Q2FXG5   15 0.9375 -1.27278 0.943444
Q2G2S6   23 1.4375 0.903563 0.161558
Q53700   20 1.25 0.903563 0.161558
Q2G0D8   23 1.4375 0.903563 0.161558
P60430   7 0.4375 -1.27278 0.943444
Q2FV41   22 1.375 0.903563 0.161558
Q2FXZ5   21 1.3125 0.903563 0.161558
Q2FZL0   12 0.75 -1.27278 0.943444
Q2FY99   23 1.4375 0.903563 0.161558
Q2FX95   16 1 0.903563 0.161558
Q2FYR6   17 1.0625 0.903563 0.161558
Q2FUW2   17 1.0625 0.903563 0.161558
Q2FVL2   24 1.5 0.903563 0.161558
Q2G2L4   13 0.8125 -1.27278 0.943444
Q2FXB1   10 0.625 -1.27278 0.943444
Q2FZY7   20 1.25 0.903563 0.161558
Q2FVN1   9 0.5625 -1.27278 0.943444
Q2G1S1   21 1.3125 0.903563 0.161558
Q2FXK4   18 1.125 0.903563 0.161558
Q2FXM6   16 1 0.903563 0.161558
Q2FZJ6   19 1.1875 0.903563 0.161558
Q2FVT4   24 1.5 0.903563 0.161558
Q2FYW1   25 1.5625 0.903563 0.161558
Q2FYZ3   18 1.125 0.903563 0.161558
Q2FXX5   16 1 0.903563 0.161558
Q2FWM4   11 0.6875 -1.27278 0.943444
Q2G2L3   19 1.1875 0.903563 0.161558
Q2FYR3   16 1 0.903563 0.161558
Q2G0I9   18 1.125 0.903563 0.161558
Q2G0M2   16 1 0.903563 0.161558
Q2G272   14 0.875 -1.27278 0.943444
Q2FXL4   21 1.3125 0.903563 0.161558
Q2G0U9   19 1.1875 0.903563 0.161558
Q2FVE4   14 0.875 -1.27278 0.943444
Q2FVC6   21 1.3125 0.903563 0.161558
Q2FV19   16 1 0.903563 0.161558
Q2G0S8   21 1.3125 0.903563 0.161558
Q2G2G3   12 0.75 -1.27278 0.943444
Q2G2X0   18 1.09091 0.903563 0.161558
Q2G0F3   17 1.0303 0.903563 0.161558
Q2G037   26 1.57576 0.903563 0.161558
Q2G1G6   18 1.09091 0.903563 0.161558
Q2FWP0   10 0.606061 -1.27278 0.943444
Q2FY29   13 0.787879 -1.27278 0.943444
Q2FXQ4   20 1.21212 0.903563 0.161558
Q2G0S7   20 1.21212 0.903563 0.161558
Q2FZX7   17 1.0303 0.903563 0.161558
Q2G0E6   11 0.666667 -1.27278 0.943444
Q2FY37   23 1.39394 0.903563 0.161558
Q2FYQ0   20 1.21212 0.903563 0.161558
Q2FUV3   17 1.0303 0.903563 0.161558
Q2FYV2   19 1.15152 0.903563 0.161558
Q2FVS4   25 1.51515 0.903563 0.161558
Q2G2M3   19 1.15152 0.903563 0.161558
Q2FVM6   23 1.39394 0.903563 0.161558
Q2G292   16 0.969697 -1.27278 0.943444
Q2FXH7   23 1.39394 0.903563 0.161558
Q2FYQ7   24 1.45455 0.903563 0.161558
Q2FWG2   22 1.33333 0.903563 0.161558
Q2G159   25 1.51515 0.903563 0.161558
Q2FX96   27 1.63636 0.903563 0.161558
Q2FV83   21 1.27273 0.903563 0.161558
Q2G2D8   15 0.909091 -1.27278 0.943444
Q2FYJ4   11 0.666667 -1.27278 0.943444
Q2G1E8   11 0.666667 -1.27278 0.943444
Q2FVK2   10 0.606061 -1.27278 0.943444
Q2FZP1   19 1.15152 0.903563 0.161558
Q2FXI0   20 1.21212 0.903563 0.161558
Q2G134   11 0.666667 -1.27278 0.943444
Q2FZZ6   18 1.09091 0.903563 0.161558
Q2G1Z3   18 1.09091 0.903563 0.161558
Q2G030   19 1.15152 0.903563 0.161558
Q2FV21   16 0.969697 -1.27278 0.943444
Q9RQP6   10 0.606061 -1.27278 0.943444
Q2FZ62   15 0.909091 -1.27278 0.943444
Q2FZQ7   19 1.15152 0.903563 0.161558
Q2G0F4   15 0.909091 -1.27278 0.943444
Q2FWE0   20 1.21212 0.903563 0.161558
Q2FVS0   13 0.787879 -1.27278 0.943444
Q2FUT6   20 1.21212 0.903563 0.161558
Q2FUQ5   16 0.969697 -1.27278 0.943444
Q2FZJ9   28 1.69697 0.903563 0.161558
Q2FY81   21 1.27273 0.903563 0.161558
Q2G0K8   16 0.969697 -1.27278 0.943444
Q2G262   9 0.545455 -1.27278 0.943444
Q2G0E1   21 1.27273 0.903563 0.161558
Q2FWD3   18 1.09091 0.903563 0.161558
Q2FXA4   14 0.848485 -1.27278 0.943444
Q2FVF0   18 1.09091 0.903563 0.161558
Q2FWW9   23 1.39394 0.903563 0.161558
Q2FZ54   20 1.21212 0.903563 0.161558
P0A0J0   12 0.727273 -1.27278 0.943444
Q2G1G1   22 1.33333 0.903563 0.161558
Q2FWA1   17 1.0303 0.903563 0.161558
Q2FXN1   24 1.45455 0.903563 0.161558
Q2G2T4   21 1.27273 0.903563 0.161558
Q2FZW9   15 0.909091 -1.27278 0.943444
Q2FV90   21 1.27273 0.903563 0.161558
Q2FWB3   14 0.848485 -1.27278 0.943444
Q2G0Q0   16 0.969697 -1.27278 0.943444
Q2FY10   21 1.27273 0.903563 0.161558
Q2FXM0   17 1.0303 0.903563 0.161558
Q2G1S2   18 1.09091 0.903563 0.161558
Q2FXY5   19 1.11765 0.903563 0.161558
Q2FXV3   17 1 0.903563 0.161558
Q2FXG3   17 1 0.903563 0.161558
Q2FVA8   14 0.823529 -1.27278 0.943444
Q2G2C2   16 0.941176 -1.27278 0.943444
Q2FYU2   20 1.17647 0.903563 0.161558
Q2FYK5   20 1.17647 0.903563 0.161558
Q2FW35   19 1.11765 0.903563 0.161558
Q2FY52   15 0.882353 -1.27278 0.943444
Q9RQP9   24 1.41176 0.903563 0.161558
Q2G039   17 1 0.903563 0.161558
Q2G1E4   22 1.29412 0.903563 0.161558
Q2G0B0   17 1 0.903563 0.161558
Q2FXI7   20 1.17647 0.903563 0.161558
Q2FWN7   19 1.11765 0.903563 0.161558
Q2FV66   12 0.705882 -1.27278 0.943444
Q2FYJ5   8 0.470588 -1.27278 0.943444
Q2FYC9   10 0.588235 -1.27278 0.943444
Q2FZC6   19 1.11765 0.903563 0.161558
Q2FXW4   16 0.941176 -1.27278 0.943444
Q2FXI1   20 1.17647 0.903563 0.161558
Q2FZF9   18 1.05882 0.903563 0.161558
Q2G171   10 0.588235 -1.27278 0.943444
Q2G2P8   27 1.58824 0.903563 0.161558
Q2G2V9   22 1.29412 0.903563 0.161558
Q2FV31   22 1.29412 0.903563 0.161558
Q9KJN3   14 0.823529 -1.27278 0.943444
Q2FZV5   11 0.647059 -1.27278 0.943444
Q2FWC4   20 1.17647 0.903563 0.161558
Q2FYT0   10 0.588235 -1.27278 0.943444
Q2G145   17 1 0.903563 0.161558
Q2G0J0   21 1.23529 0.903563 0.161558
Q2FZQ3   17 1 0.903563 0.161558
Q2FYE5   23 1.35294 0.903563 0.161558
Q2FWN5   17 1 0.903563 0.161558
Q2FY24   24 1.41176 0.903563 0.161558
Q2FVW7   14 0.823529 -1.27278 0.943444
Q2FZ91   22 1.29412 0.903563 0.161558
Q2FWL2   19 1.11765 0.903563 0.161558
Q2FZQ6   18 1.05882 0.903563 0.161558
P02976   19 1.11765 0.903563 0.161558
Q2G0R7   11 0.647059 -1.27278 0.943444
Q2FUU2   18 1.05882 0.903563 0.161558
Q2FZG1   26 1.52941 0.903563 0.161558
Q2G0Z4   9 0.529412 -1.27278 0.943444
Q2FZ81   15 0.882353 -1.27278 0.943444
Q2G2J8   19 1.11765 0.903563 0.161558
Q2FZD7   22 1.29412 0.903563 0.161558
Q2G288   16 0.941176 -1.27278 0.943444
Q2FW52   23 1.35294 0.903563 0.161558
Q2FVX4   20 1.17647 0.903563 0.161558
Q2FVN5   13 0.764706 -1.27278 0.943444
Q2FY88   21 1.23529 0.903563 0.161558
Q2FWC9   19 1.11765 0.903563 0.161558
Q2FZS7   21 1.23529 0.903563 0.161558
Q2FZ63   19 1.11765 0.903563 0.161558
Q2G1L8   19 1.11765 0.903563 0.161558
Q2FV17   20 1.17647 0.903563 0.161558
Q2FVT8   14 0.823529 -1.27278 0.943444
Q2G0W8   23 1.35294 0.903563 0.161558
Q2FV07   12 0.705882 -1.27278 0.943444
Q2G0Q1   17 1 0.903563 0.161558
Q2FY69   17 1 0.903563 0.161558
Q2FZ75   18 1.05882 0.903563 0.161558
Q2G0E5   21 1.23529 0.903563 0.161558
Q2G233   23 1.35294 0.903563 0.161558
Q2FWE1   21 1.23529 0.903563 0.161558
Q2FVZ2   17 1 0.903563 0.161558
Q2FYE2   21 1.23529 0.903563 0.161558
Q2G1K6   17 0.971429 -1.27278 0.943444
Q2FVT0   17 0.971429 -1.27278 0.943444
Q2G0Q9   35 2 3.07991 0.0107511
Q2FZ89   23 1.31429 0.903563 0.161558
Q2FVR0   23 1.31429 0.903563 0.161558
Q2FZD9   17 0.971429 -1.27278 0.943444
Q2FX85   17 0.971429 -1.27278 0.943444
Q2G1B0   19 1.08571 0.903563 0.161558
Q2G2E4   11 0.628571 -1.27278 0.943444
Q2FYK7   21 1.2 0.903563 0.161558
Q2FZ13   24 1.37143 0.903563 0.161558
Q2FZE6   19 1.08571 0.903563 0.161558
Q2FVI2   17 0.971429 -1.27278 0.943444
Q2FZE0   20 1.14286 0.903563 0.161558
Q2FV38   23 1.31429 0.903563 0.161558
Q2FXE2   15 0.857143 -1.27278 0.943444
Q2G1Q2   16 0.914286 -1.27278 0.943444
Q2FYY8   23 1.31429 0.903563 0.161558
Q2FYN6   19 1.08571 0.903563 0.161558
Q2FV39   18 1.02857 0.903563 0.161558
Q2G130   20 1.14286 0.903563 0.161558
Q2FUR8   17 0.971429 -1.27278 0.943444
Q2FXZ3   15 0.857143 -1.27278 0.943444
Q2FYM4   10 0.571429 -1.27278 0.943444
Q2FWY1   22 1.25714 0.903563 0.161558
Q2G1V4   22 1.25714 0.903563 0.161558
P0A011   17 0.971429 -1.27278 0.943444
Q2FXZ0   23 1.31429 0.903563 0.161558
Q2G0V4   17 0.971429 -1.27278 0.943444
Q2FW34   23 1.31429 0.903563 0.161558
Q2FWC7   18 1.02857 0.903563 0.161558
Q2G0F6   20 1.14286 0.903563 0.161558
Q2G0T0   24 1.37143 0.903563 0.161558
Q2FXM8   16 0.914286 -1.27278 0.943444
Q2G0Q8   19 1.08571 0.903563 0.161558
Q2FZ08   19 1.08571 0.903563 0.161558
Q2G160   15 0.857143 -1.27278 0.943444
Q2FY78   18 1.02857 0.903563 0.161558
Q2G2H7   16 0.914286 -1.27278 0.943444
Q2FW53   15 0.857143 -1.27278 0.943444
Q2FVX0   25 1.42857 0.903563 0.161558
Q2G2U5   19 1.08571 0.903563 0.161558
Q2FZR0   20 1.14286 0.903563 0.161558
Q2G1Z9   15 0.857143 -1.27278 0.943444
Q2G1G0   16 0.914286 -1.27278 0.943444
Q2FW57   18 1.02857 0.903563 0.161558
Q9RQP7   20 1.14286 0.903563 0.161558
Q2FXP0   19 1.08571 0.903563 0.161558
Q2FVV1   10 0.571429 -1.27278 0.943444
Q2FYU8   10 0.571429 -1.27278 0.943444
Q2FZ04   18 1.02857 0.903563 0.161558
Q2FVQ0   27 1.54286 0.903563 0.161558
Q2G151   15 0.857143 -1.27278 0.943444
Q2FXF9   20 1.14286 0.903563 0.161558
Q2G242   18 1.02857 0.903563 0.161558
Q2FZQ0   20 1.14286 0.903563 0.161558
Q2G1Q8   20 1.14286 0.903563 0.161558
Q2FYG1   17 0.944444 -1.27278 0.943444
Q2G1N3   19 1.05556 0.903563 0.161558
Q2FV44   19 1.05556 0.903563 0.161558
Q2FXV4   19 1.05556 0.903563 0.161558
Q2G0I1   21 1.16667 0.903563 0.161558
Q2FZY0   21 1.16667 0.903563 0.161558
Q2G295   17 0.944444 -1.27278 0.943444
Q2FWH3   21 1.16667 0.903563 0.161558
Q2G072   18 1 0.903563 0.161558
Q2G217   20 1.11111 0.903563 0.161558
Q2FYP6   23 1.27778 0.903563 0.161558
Q9EZ12   16 0.888889 -1.27278 0.943444
Q2FZ48   17 0.944444 -1.27278 0.943444
Q2FY16   18 1 0.903563 0.161558
Q2FZU3   18 1 0.903563 0.161558
Q2FVV7   22 1.22222 0.903563 0.161558
Q2FWU0   11 0.611111 -1.27278 0.943444
P0A0Q0   22 1.22222 0.903563 0.161558
Q2FVS3   20 1.11111 0.903563 0.161558
Q2G0I6   23 1.27778 0.903563 0.161558
Q2FYP3   15 0.833333 -1.27278 0.943444
Q2FWM0   20 1.11111 0.903563 0.161558
Q2FZ36   18 1 0.903563 0.161558
Q2G0Y8   16 0.888889 -1.27278 0.943444
Q2FXF6   10 0.555556 -1.27278 0.943444
Q2FXM7   21 1.16667 0.903563 0.161558
Q2G1A6   29 1.61111 0.903563 0.161558
Q2G138   8 0.444444 -1.27278 0.943444
Q2FZR4   22 1.22222 0.903563 0.161558
Q2G162   11 0.611111 -1.27278 0.943444
Q2FYH2   18 1 0.903563 0.161558
Q2FX56   18 1 0.903563 0.161558
Q2FY68   22 1.22222 0.903563 0.161558
Q2G1K1   10 0.555556 -1.27278 0.943444
Q2G1A3   23 1.27778 0.903563 0.161558
Q2FZX4   20 1.11111 0.903563 0.161558
Q2G1M5   21 1.16667 0.903563 0.161558
Q2FVA3   17 0.944444 -1.27278 0.943444
Q2G2G4   21 1.16667 0.903563 0.161558
Q2G0U3   20 1.11111 0.903563 0.161558
Q2FXQ6   20 1.11111 0.903563 0.161558
Q2G0S2   14 0.777778 -1.27278 0.943444
Q2G168   19 1.05556 0.903563 0.161558
Q2FZB0   18 1 0.903563 0.161558
Q2G119   23 1.27778 0.903563 0.161558
Q2FVJ7   17 0.944444 -1.27278 0.943444
Q2FY30   28 1.55556 0.903563 0.161558
Q2FXR3   23 1.27778 0.903563 0.161558
Q2G1Z0   19 1.05556 0.903563 0.161558
Q2G0A9   17 0.944444 -1.27278 0.943444
O33599   20 1.11111 0.903563 0.161558
Q2FZ55   23 1.27778 0.903563 0.161558
Q2FYS0   19 1.05556 0.903563 0.161558
Q2G248   20 1.11111 0.903563 0.161558
Q2G049   25 1.38889 0.903563 0.161558
Q2FVA5   16 0.888889 -1.27278 0.943444
Q2FUX8   20 1.11111 0.903563 0.161558
Q2G123   18 1 0.903563 0.161558
Q2FVH0   23 1.27778 0.903563 0.161558
Q2FV01   11 0.611111 -1.27278 0.943444
Q2G2L2   21 1.16667 0.903563 0.161558
Q2FYW3   20 1.11111 0.903563 0.161558
Q2FZZ0   19 1.05556 0.903563 0.161558
Q2FVV8   21 1.16667 0.903563 0.161558
Q2G2W0   21 1.13514 0.903563 0.161558
Q2G041   12 0.648649 -1.27278 0.943444
P0A0B9   33 1.78378 0.903563 0.161558
Q2FYI6   22 1.18919 0.903563 0.161558
Q2G2S2   28 1.51351 0.903563 0.161558
Q2FVQ8   20 1.08108 0.903563 0.161558
Q2FVT2   21 1.13514 0.903563 0.161558
Q2G1Z5   23 1.24324 0.903563 0.161558
Q2G2A4   22 1.18919 0.903563 0.161558
P60393   22 1.18919 0.903563 0.161558
Q2G0P6   22 1.18919 0.903563 0.161558
Q2FW04   17 0.918919 -1.27278 0.943444
Q2FYY9   20 1.08108 0.903563 0.161558
Q2FWP2   19 1.02703 0.903563 0.161558
Q2FVW4   16 0.864865 -1.27278 0.943444
Q2FY63   20 1.08108 0.903563 0.161558
Q2FZ68   20 1.08108 0.903563 0.161558
Q2G1E2   15 0.810811 -1.27278 0.943444
Q2G2T8   18 0.972973 -1.27278 0.943444
Q2FY71   16 0.864865 -1.27278 0.943444
Q2FVI1   16 0.864865 -1.27278 0.943444
Q2G0W2   18 0.972973 -1.27278 0.943444
Q2G238   24 1.2973 0.903563 0.161558
Q2FZR1   22 1.18919 0.903563 0.161558
Q2FXN2   17 0.918919 -1.27278 0.943444
Q2FXH6   13 0.702703 -1.27278 0.943444
Q2FXM3   21 1.13514 0.903563 0.161558
Q2FZW3   15 0.810811 -1.27278 0.943444
Q2FWM9   16 0.864865 -1.27278 0.943444
Q2FUW9   10 0.540541 -1.27278 0.943444
Q2FW91   14 0.756757 -1.27278 0.943444
Q2G137   19 1.02703 0.903563 0.161558
Q2FVM0   18 0.972973 -1.27278 0.943444
Q2G057   17 0.918919 -1.27278 0.943444
Q2FXP5   19 1.02703 0.903563 0.161558
Q2G1H2   8 0.432432 -1.27278 0.943444
Q2FX99   13 0.702703 -1.27278 0.943444
Q2G0J4   19 1.02703 0.903563 0.161558
Q2FX74   23 1.24324 0.903563 0.161558
Q2G1J9   17 0.918919 -1.27278 0.943444
Q2G1F7   11 0.594595 -1.27278 0.943444
Q2G2R8   17 0.918919 -1.27278 0.943444
Q2FW32   20 1.08108 0.903563 0.161558
Q2FXZ4   24 1.2973 0.903563 0.161558
Q2FUT0   18 0.972973 -1.27278 0.943444
Q2G084   17 0.918919 -1.27278 0.943444
Q2G148   18 0.972973 -1.27278 0.943444
Q2FYR0   21 1.13514 0.903563 0.161558
Q2FW86   20 1.08108 0.903563 0.161558
Q2FW01   21 1.13514 0.903563 0.161558
Q2FUX9   17 0.918919 -1.27278 0.943444
Q2G212   18 0.972973 -1.27278 0.943444
Q2FZ84   21 1.13514 0.903563 0.161558
Q2G0Y0   18 0.972973 -1.27278 0.943444
Q2FYU4   18 0.972973 -1.27278 0.943444
Q2G223   17 0.918919 -1.27278 0.943444
Q2G136   19 1.02703 0.903563 0.161558
Q2G0G6   16 0.864865 -1.27278 0.943444
Q2FWY6   21 1.13514 0.903563 0.161558
Q2FWZ2   18 0.972973 -1.27278 0.943444
Q2G240   19 1.02703 0.903563 0.161558
O05154   19 1.02703 0.903563 0.161558
Q2FXP4   23 1.24324 0.903563 0.161558
Q2FVH5   20 1.08108 0.903563 0.161558
Q2FYP0   26 1.36842 0.903563 0.161558
Q2FUW5   13 0.684211 -1.27278 0.943444
Q2FX66   11 0.578947 -1.27278 0.943444
Q2G1P4   12 0.631579 -1.27278 0.943444
Q2FYI9   27 1.42105 0.903563 0.161558
Q2G0I7   18 0.947368 -1.27278 0.943444
Q2FXQ9   25 1.31579 0.903563 0.161558
Q2FXL0   25 1.31579 0.903563 0.161558
Q2FYR7   19 1 0.903563 0.161558
Q2G1W4   25 1.31579 0.903563 0.161558
Q2G2C8   18 0.947368 -1.27278 0.943444
Q2G163   20 1.05263 0.903563 0.161558
Q2FWL9   9 0.473684 -1.27278 0.943444
Q2FZH3   18 0.947368 -1.27278 0.943444
Q2FZR5   19 1 0.903563 0.161558
Q2G1W6   23 1.21053 0.903563 0.161558
Q2FWA5   20 1.05263 0.903563 0.161558
Q2FX17   22 1.15789 0.903563 0.161558
Q2FXY1   19 1 0.903563 0.161558
Q2G2W1   15 0.789474 -1.27278 0.943444
Q2FV06   10 0.526316 -1.27278 0.943444
Q2FYW6   24 1.26316 0.903563 0.161558
Q2G281   22 1.15789 0.903563 0.161558
Q2G227   23 1.21053 0.903563 0.161558
Q2FWZ5   20 1.05263 0.903563 0.161558
Q2FZX0   20 1.05263 0.903563 0.161558
Q2FV51   17 0.894737 -1.27278 0.943444
Q2G082   20 1.05263 0.903563 0.161558
Q2FWX4   7 0.368421 -1.27278 0.943444
Q2FZT1   22 1.15789 0.903563 0.161558
Q2FYF3   17 0.894737 -1.27278 0.943444
Q2FXW9   18 0.947368 -1.27278 0.943444
O34090   19 1 0.903563 0.161558
Q2FVE1   17 0.894737 -1.27278 0.943444
Q2FZL5   19 1 0.903563 0.161558
Q2G258   23 1.21053 0.903563 0.161558
Q2FZW5   16 0.842105 -1.27278 0.943444
Q2FW63   18 0.947368 -1.27278 0.943444
Q2FXB4   19 1 0.903563 0.161558
Q2G1T5   10 0.526316 -1.27278 0.943444
Q2G1J5   18 0.947368 -1.27278 0.943444
Q2G0V0   16 0.842105 -1.27278 0.943444
Q2G0M7   19 1 0.903563 0.161558
Q2G1I5   23 1.21053 0.903563 0.161558
Q2G146   19 1 0.903563 0.161558
Q2G1P6   19 1 0.903563 0.161558
Q2G1W8   27 1.38462 0.903563 0.161558
Q2G035   18 0.923077 -1.27278 0.943444
Q2G1I3   18 0.923077 -1.27278 0.943444
Q2FWM2   27 1.38462 0.903563 0.161558
Q2FYJ3   19 0.974359 -1.27278 0.943444
Q2G0L8   20 1.02564 0.903563 0.161558
Q2G164   25 1.28205 0.903563 0.161558
Q2FVT7   21 1.07692 0.903563 0.161558
Q2G1R3   16 0.820513 -1.27278 0.943444
Q2G1T6   23 1.17949 0.903563 0.161558
Q2FZN7   22 1.12821 0.903563 0.161558
Q2FY83   22 1.12821 0.903563 0.161558
Q2FZX9   22 1.12821 0.903563 0.161558
Q2FYL5   23 1.17949 0.903563 0.161558
Q2G218   22 1.12821 0.903563 0.161558
Q2G0M5   17 0.871795 -1.27278 0.943444
Q2FW78   14 0.717949 -1.27278 0.943444
P52078   21 1.07692 0.903563 0.161558
Q7X2S2   17 0.871795 -1.27278 0.943444
Q2FZG4   16 0.820513 -1.27278 0.943444
Q2G0M4   22 1.12821 0.903563 0.161558
Q2FVA2   19 0.974359 -1.27278 0.943444
Q2G115   21 1.07692 0.903563 0.161558
Q2G0M8   24 1.23077 0.903563 0.161558
Q2G1U4   24 1.23077 0.903563 0.161558
Q2G1D0   24 1.23077 0.903563 0.161558
Q2G2S0   19 0.974359 -1.27278 0.943444
Q2G2N5   15 0.769231 -1.27278 0.943444
Q2G222   25 1.28205 0.903563 0.161558
Q2G1C8   15 0.769231 -1.27278 0.943444
Q2FV40   17 0.871795 -1.27278 0.943444
Q2FXT1   21 1.07692 0.903563 0.161558
Q2FZZ2   26 1.33333 0.903563 0.161558
Q2FY01   24 1.23077 0.903563 0.161558
Q2FVJ8   21 1.07692 0.903563 0.161558
Q2FXK2   25 1.28205 0.903563 0.161558
Q2FUS7   22 1.12821 0.903563 0.161558
Q2FVP1   19 0.974359 -1.27278 0.943444
Q2FYN7   12 0.615385 -1.27278 0.943444
P69848   21 1.07692 0.903563 0.161558
Q2FWN8   24 1.23077 0.903563 0.161558
Q2FV62   19 0.974359 -1.27278 0.943444
Q2FWW7   27 1.38462 0.903563 0.161558
Q2G1Y5   21 1.07692 0.903563 0.161558
Q2FXA3   18 0.923077 -1.27278 0.943444
Q2FYV3   19 0.974359 -1.27278 0.943444
Q2G1H4   26 1.33333 0.903563 0.161558
Q2G038   18 0.923077 -1.27278 0.943444
Q2G161   9 0.461538 -1.27278 0.943444
Q2FYV1   21 1.07692 0.903563 0.161558
Q2FZ09   22 1.12821 0.903563 0.161558
Q2FW90   21 1.07692 0.903563 0.161558
Q2G290   17 0.871795 -1.27278 0.943444
P60611   18 0.923077 -1.27278 0.943444
Q2FV58   25 1.28205 0.903563 0.161558
Q2G0C6   21 1.07692 0.903563 0.161558
Q2G050   19 0.974359 -1.27278 0.943444
Q2G0V2   23 1.17949 0.903563 0.161558
Q2FVQ4   17 0.871795 -1.27278 0.943444
Q2G094   17 0.85 -1.27278 0.943444
Q2FY59   18 0.9 -1.27278 0.943444
Q2FVX7   24 1.2 0.903563 0.161558
Q2FVP4   22 1.1 0.903563 0.161558
Q2G185   18 0.9 -1.27278 0.943444
Q2FXP8   10 0.5 -1.27278 0.943444
Q2G275   22 1.1 0.903563 0.161558
Q2G1D9   21 1.05 0.903563 0.161558
Q2FXI3   18 0.9 -1.27278 0.943444
Q2FYM2   30 1.5 0.903563 0.161558
P14738   10 0.5 -1.27278 0.943444
Q2G2Q2   17 0.85 -1.27278 0.943444
Q2G0M9   20 1 0.903563 0.161558
Q2FY67   21 1.05 0.903563 0.161558
Q2FWX8   6 0.3 -1.27278 0.943444
Q2FUT9   24 1.2 0.903563 0.161558
Q2FZS0   20 1 0.903563 0.161558
Q2G2A8   18 0.9 -1.27278 0.943444
Q2FUY2   6 0.3 -1.27278 0.943444
Q2FZL8   19 0.95 -1.27278 0.943444
Q2FW93   13 0.65 -1.27278 0.943444
Q2G1L7   19 0.95 -1.27278 0.943444
Q2FW41   22 1.1 0.903563 0.161558
Q2FZY6   19 0.95 -1.27278 0.943444
Q2G042   14 0.7 -1.27278 0.943444
Q2FWK2   21 1.05 0.903563 0.161558
Q2FYF4   18 0.9 -1.27278 0.943444
Q2FZP2   18 0.9 -1.27278 0.943444
Q2G1G7   20 1 0.903563 0.161558
Q2G1H5   35 1.75 0.903563 0.161558
Q2G2S7   17 0.85 -1.27278 0.943444
Q2FY53   17 0.85 -1.27278 0.943444
Q2G1N2   19 0.95 -1.27278 0.943444
Q2G2V2   20 1 0.903563 0.161558
Q2G1H6   18 0.9 -1.27278 0.943444
Q2FZA9   17 0.85 -1.27278 0.943444
Q2FXI5   19 0.95 -1.27278 0.943444
Q2G206   11 0.55 -1.27278 0.943444
Q2FWN6   23 1.15 0.903563 0.161558
Q2FUQ2   21 1.05 0.903563 0.161558
Q2G1K3   17 0.85 -1.27278 0.943444
Q2FZ76   18 0.9 -1.27278 0.943444
Q2FY54   18 0.9 -1.27278 0.943444
Q2G289   16 0.8 -1.27278 0.943444
Q2FY14   23 1.15 0.903563 0.161558
Q2FV77   26 1.3 0.903563 0.161558
Q2G064   21 1.05 0.903563 0.161558
Q2G033   21 1.05 0.903563 0.161558
Q2G198   16 0.8 -1.27278 0.943444
Q2G0K4   18 0.9 -1.27278 0.943444
Q2G0V3   23 1.15 0.903563 0.161558
Q2FWE2   20 0.97561 -1.27278 0.943444
Q2G089   22 1.07317 0.903563 0.161558
Q2FZL3   18 0.878049 -1.27278 0.943444
Q2G087   19 0.926829 -1.27278 0.943444
Q2G0A7   14 0.682927 -1.27278 0.943444
Q2FVF9   20 0.97561 -1.27278 0.943444
Q2G071   20 0.97561 -1.27278 0.943444
Q2FUZ2   23 1.12195 0.903563 0.161558
Q2FY27   26 1.26829 0.903563 0.161558
Q2FXX4   25 1.21951 0.903563 0.161558
Q2G1E6   21 1.02439 0.903563 0.161558
Q2G1G5   30 1.46341 0.903563 0.161558
Q2G2Q3   20 0.97561 -1.27278 0.943444
Q2FZF0   20 0.97561 -1.27278 0.943444
Q2G2D2   16 0.780488 -1.27278 0.943444
Q2FXT4   21 1.02439 0.903563 0.161558
Q2FZI8   24 1.17073 0.903563 0.161558
Q2FUS8   6 0.292683 -1.27278 0.943444
Q2FVR9   18 0.878049 -1.27278 0.943444
Q2FXP2   20 0.97561 -1.27278 0.943444
Q2FX94   24 1.17073 0.903563 0.161558
Q2G2A5   17 0.829268 -1.27278 0.943444
Q2FZP7   20 0.97561 -1.27278 0.943444
Q2G1R7   19 0.926829 -1.27278 0.943444
Q2G015   10 0.487805 -1.27278 0.943444
Q2FZF4   17 0.829268 -1.27278 0.943444
Q2G1E5   21 1.02439 0.903563 0.161558
Q2FWH9   19 0.926829 -1.27278 0.943444
Q2G069   20 0.97561 -1.27278 0.943444
Q2FZK3   21 1.02439 0.903563 0.161558
Q2FZU5   24 1.17073 0.903563 0.161558
Q2FYT4   18 0.878049 -1.27278 0.943444
Q2FWK4   24 1.17073 0.903563 0.161558
Q2FY40   26 1.26829 0.903563 0.161558
Q2FWY4   11 0.536585 -1.27278 0.943444
Q2G156   16 0.780488 -1.27278 0.943444
Q2G045   22 1.07317 0.903563 0.161558
Q2FZS6   16 0.780488 -1.27278 0.943444
Q2FYC7   22 1.07317 0.903563 0.161558
Q2FW73   19 0.926829 -1.27278 0.943444
Q2G1H3   21 1.02439 0.903563 0.161558
Q2FXJ6   18 0.878049 -1.27278 0.943444
Q2FUS2   10 0.47619 -1.27278 0.943444
Q2G120   23 1.09524 0.903563 0.161558
Q2G2T9   25 1.19048 0.903563 0.161558
Q2G1N9   17 0.809524 -1.27278 0.943444
Q2FXL9   27 1.28571 0.903563 0.161558
Q2G0W4   24 1.14286 0.903563 0.161558
Q2G0R6   24 1.14286 0.903563 0.161558
Q2G1C4   19 0.904762 -1.27278 0.943444
Q2FWY9   25 1.19048 0.903563 0.161558
Q2G1K4   19 0.904762 -1.27278 0.943444
Q2FYK3   25 1.19048 0.903563 0.161558
Q2G1N4   21 1 0.903563 0.161558
Q2G065   19 0.904762 -1.27278 0.943444
Q2FX88   29 1.38095 0.903563 0.161558
Q2FVW9   20 0.952381 -1.27278 0.943444
Q2G1E0   17 0.809524 -1.27278 0.943444
Q2G2P2   21 1 0.903563 0.161558
Q2G0V5   11 0.52381 -1.27278 0.943444
Q2FWA2   21 1 0.903563 0.161558
Q2FZU1   20 0.952381 -1.27278 0.943444
Q2FX77   22 1.04762 0.903563 0.161558
Q2FW75   19 0.904762 -1.27278 0.943444
Q2FUT5   17 0.809524 -1.27278 0.943444
Q2G234   20 0.952381 -1.27278 0.943444
Q2FZU6   23 1.09524 0.903563 0.161558
Q2G1Y2   15 0.714286 -1.27278 0.943444
Q2FXN7   15 0.714286 -1.27278 0.943444
Q2G2J3   11 0.52381 -1.27278 0.943444
Q2G0G1   20 0.952381 -1.27278 0.943444
Q2FW62   21 1 0.903563 0.161558
Q2FUP7   22 1.04762 0.903563 0.161558
Q2G1J3   20 0.952381 -1.27278 0.943444
Q2FZ15   28 1.33333 0.903563 0.161558
Q2G1D3   17 0.809524 -1.27278 0.943444
Q2G0K2   22 1.04762 0.903563 0.161558
Q2FWC1   21 1 0.903563 0.161558
Q2FXM5   20 0.952381 -1.27278 0.943444
Q2FY46   18 0.857143 -1.27278 0.943444
Q2G1K0   19 0.904762 -1.27278 0.943444
Q2FXT6   21 1 0.903563 0.161558
Q2FZM4   19 0.904762 -1.27278 0.943444
Q2FXG1   33 1.57143 0.903563 0.161558
Q2FXL1   29 1.38095 0.903563 0.161558
Q2FWX5   20 0.952381 -1.27278 0.943444
# cudaSaTabsearch LTYPE = T LORDER = F LSOLN = F
# QUERY ID = PF14933 
# DBFILE = ./tableaux.ascii.DB                                                             
Q2G1I1   16 0.744186 -1.27278  0.943444
Q2G1K2   17 0.790698 -1.27278  0.943444
Q2FUU5   17 0.790698 -1.27278  0.943444
Q2FXB6   20 0.930233 -1.27278  0.943444
Q2FZU2   24 1.11628 0.903563  0.161558
Q2FZK0   14 0.651163 -1.27278  0.943444
Q2FY33   18 0.837209 -1.27278  0.943444
Q2G098   21 0.976744 -1.27278  0.943444
Q2FZ46   21 0.976744 -1.27278  0.943444
Q2FZQ5   30 1.39535 0.903563  0.161558
Q2FXU8   19 0.883721 -1.27278  0.943444
Q9EZ08   21 0.976744 -1.27278  0.943444
Q2G1B9   22 1.02326 0.903563  0.161558
Q2FZ73   19 0.883721 -1.27278  0.943444
Q2FY35   24 1.11628 0.903563  0.161558
Q2FZ16   21 0.976744 -1.27278  0.943444
Q2FYR2   22 1.02326 0.903563  0.161558
Q2FWY3   8 0.372093 -1.27278  0.943444
Q2G2F5   20 0.930233 -1.27278  0.943444
Q2G032   24 1.11628 0.903563  0.161558
Q2FZ10   25 1.16279 0.903563  0.161558
Q2G255   19 0.883721 -1.27278  0.943444
Q2G0X6   21 0.976744 -1.27278  0.943444
Q2FYH0   20 0.930233 -1.27278  0.943444
Q2FXJ9   17 0.790698 -1.27278  0.943444
Q2FZT4   18 0.837209 -1.27278  0.943444
Q2FVE6   21 0.976744 -1.27278  0.943444
Q2FYD3   12 0.55814 -1.27278  0.943444
Q2FXT5   21 0.976744 -1.27278  0.943444
Q2FY60   25 1.16279 0.903563  0.161558
Q2G2D7   18 0.837209 -1.27278  0.943444
Q2FX16   21 0.976744 -1.27278  0.943444
Q2FZ34   24 1.11628 0.903563  0.161558
Q2G1S4   24 1.11628 0.903563  0.161558
Q2G147   28 1.30233 0.903563  0.161558
Q2G1J7   20 0.930233 -1.27278  0.943444
Q2G2A7   20 0.930233 -1.27278  0.943444
Q2G2M6   22 1.02326 0.903563  0.161558
Q2FV30   18 0.837209 -1.27278  0.943444
Q2FVL5   21 0.976744 -1.27278  0.943444
Q2FXY0   18 0.837209 -1.27278  0.943444
Q2FZL1   23 1.06977 0.903563  0.161558
Q2FW45   19 0.883721 -1.27278  0.943444
Q2FZU0   19 0.863636 -1.27278  0.943444
Q2FWZ0   22 1 0.903563  0.161558
Q2G2H5   22 1 0.903563  0.161558
Q2FYG9   21 0.954545 -1.27278  0.943444
Q2G2X6   23 1.04545 0.903563  0.161558
Q2G155   23 1.04545 0.903563  0.161558
Q2FXY9   19 0.863636 -1.27278  0.943444
Q2FZ37   27 1.22727 0.903563  0.161558
Q2FVI7   22 1 0.903563  0.161558
Q2FYS1   24 1.09091 0.903563  0.161558
Q2FXL5   24 1.09091 0.903563  0.161558
Q2G1J4   20 0.909091 -1.27278  0.943444
Q2FWZ3   19 0.863636 -1.27278  0.943444
Q2G2P7   19 0.863636 -1.27278  0.943444
Q2FVH3   23 1.04545 0.903563  0.161558
Q2FZ31   21 0.954545 -1.27278  0.943444
Q2G283   25 1.13636 0.903563  0.161558
Q2FZ66   18 0.818182 -1.27278  0.943444
Q2FWY7   13 0.590909 -1.27278  0.943444
Q2G1F9   24 1.09091 0.903563  0.161558
Q2FZJ4   28 1.27273 0.903563  0.161558
Q2FZQ1   18 0.818182 -1.27278  0.943444
Q2FY80   17 0.772727 -1.27278  0.943444
Q2G2D4   15 0.681818 -1.27278  0.943444
Q2FYP1   24 1.09091 0.903563  0.161558
Q2FYF9   15 0.681818 -1.27278  0.943444
Q2G0B3   26 1.18182 0.903563  0.161558
Q2FUT8   21 0.954545 -1.27278  0.943444
Q2FYR1   22 1 0.903563  0.161558
Q2FYL3   19 0.863636 -1.27278  0.943444
Q2FVG4   16 0.727273 -1.27278  0.943444
Q2FVP8   18 0.818182 -1.27278  0.943444
Q2FZ28   22 0.977778 -1.27278  0.943444
Q2G1F0   19 0.844444 -1.27278  0.943444
P95689   24 1.06667 0.903563  0.161558
Q2FYH6   19 0.844444 -1.27278  0.943444
Q2FXD1   22 0.977778 -1.27278  0.943444
Q2G0X5   30 1.33333 0.903563  0.161558
Q2FXN8   13 0.577778 -1.27278  0.943444
Q2G0N0   20 0.888889 -1.27278  0.943444
Q2G268   22 0.977778 -1.27278  0.943444
Q2FV61   24 1.06667 0.903563  0.161558
Q2FXL7   19 0.844444 -1.27278  0.943444
Q2FUR5   24 1.06667 0.903563  0.161558
Q2FXV6   18 0.8 -1.27278  0.943444
Q2G2C5   22 0.977778 -1.27278  0.943444
Q2FVJ6   28 1.24444 0.903563  0.161558
Q2G1Y4   22 0.977778 -1.27278  0.943444
Q2FVI0   15 0.666667 -1.27278  0.943444
Q2FXJ8   31 1.37778 0.903563  0.161558
Q2FZU7   19 0.844444 -1.27278  0.943444
Q2G2X4   19 0.844444 -1.27278  0.943444
Q2FZA8   31 1.37778 0.903563  0.161558
Q2FW96   21 0.933333 -1.27278  0.943444
Q2FYV4   18 0.8 -1.27278  0.943444
O07325   21 0.933333 -1.27278  0.943444
Q2G1C1   20 0.888889 -1.27278  0.943444
Q2FZR9   23 1.02222 0.903563  0.161558
Q2FVW3   22 0.977778 -1.27278  0.943444
Q2G124   26 1.15556 0.903563  0.161558
P0C0V7   20 0.888889 -1.27278  0.943444
Q2FX52   19 0.826087 -1.27278  0.943444
Q2G2C7   26 1.13043 0.903563  0.161558
Q2G2D5   18 0.782609 -1.27278  0.943444
Q2FXQ7   19 0.826087 -1.27278  0.943444
Q2FZW0   19 0.826087 -1.27278  0.943444
Q2FVG3   21 0.913043 -1.27278  0.943444
Q2FXR4   22 0.956522 -1.27278  0.943444
Q2FZ67   22 0.956522 -1.27278  0.943444
Q2G243   22 0.956522 -1.27278  0.943444
Q2FV76   20 0.869565 -1.27278  0.943444
Q2FVZ4   21 0.913043 -1.27278  0.943444
Q2FWC5   19 0.826087 -1.27278  0.943444
Q2FZY3   22 0.956522 -1.27278  0.943444
Q2FWH5   20 0.869565 -1.27278  0.943444
Q2G241   22 0.956522 -1.27278  0.943444
Q2FV35   17 0.73913 -1.27278  0.943444
Q2G0T5   20 0.869565 -1.27278  0.943444
Q2G1A9   18 0.782609 -1.27278  0.943444
Q2FYU7   20 0.869565 -1.27278  0.943444
Q2G2E0   18 0.782609 -1.27278  0.943444
Q2FVT6   25 1.08696 0.903563  0.161558
Q2G0D7   21 0.913043 -1.27278  0.943444
Q2G1M6   18 0.782609 -1.27278  0.943444
Q2G0A6   16 0.695652 -1.27278  0.943444
Q2FUY6   24 1.04348 0.903563  0.161558
Q2FYJ2   20 0.869565 -1.27278  0.943444
Q2G2E5   23 0.978723 -1.27278  0.943444
Q2G2P5   24 1.02128 0.903563  0.161558
Q2G1R6   16 0.680851 -1.27278  0.943444
Q2FYF0   17 0.723404 -1.27278  0.943444
Q2FVH8   16 0.680851 -1.27278  0.943444
Q2FUU3   21 0.893617 -1.27278  0.943444
Q2FVG8   26 1.10638 0.903563  0.161558
Q9ZAH5   25 1.06383 0.903563  0.161558
Q2G2U0   29 1.23404 0.903563  0.161558
Q2FYR4   19 0.808511 -1.27278  0.943444
Q2G256   21 0.893617 -1.27278  0.943444
Q2FVY0   19 0.808511 -1.27278  0.943444
Q2G0Q2   21 0.893617 -1.27278  0.943444
Q2G0R2   23 0.978723 -1.27278  0.943444
Q2G0Q3   20 0.851064 -1.27278  0.943444
Q2FWZ9   26 1.10638 0.903563  0.161558
Q53705   20 0.851064 -1.27278  0.943444
Q2G2U3   21 0.893617 -1.27278  0.943444
Q2FYY6   22 0.93617 -1.27278  0.943444
Q2FWL3   24 1.02128 0.903563  0.161558
Q2FY50   20 0.851064 -1.27278  0.943444
Q2FXN4   20 0.851064 -1.27278  0.943444
Q2G179   19 0.808511 -1.27278  0.943444
Q2G1L6   22 0.93617 -1.27278  0.943444
Q2FXU4   25 1.06383 0.903563  0.161558
Q2G1E9   21 0.893617 -1.27278  0.943444
Q2G232   20 0.851064 -1.27278  0.943444
Q2FXH9   20 0.851064 -1.27278  0.943444
Q2G0X3   10 0.425532 -1.27278  0.943444
Q2FXD0   26 1.10638 0.903563  0.161558
Q2G0G3   22 0.93617 -1.27278  0.943444
Q2FWW3   24 1.02128 0.903563  0.161558
Q2FYG0   21 0.875 -1.27278  0.943444
Q2FZS9   25 1.04167 0.903563  0.161558
Q2FYS2   20 0.833333 -1.27278  0.943444
Q2G2U4   18 0.75 -1.27278  0.943444
Q2FWJ9   29 1.20833 0.903563  0.161558
Q2FWF0   20 0.833333 -1.27278  0.943444
Q2FXR9   22 0.916667 -1.27278  0.943444
Q2FZV7   17 0.708333 -1.27278  0.943444
Q2G1W0   21 0.875 -1.27278  0.943444
Q2G2I0   20 0.833333 -1.27278  0.943444
Q2G153   19 0.791667 -1.27278  0.943444
Q2FWD7   24 1 0.903563  0.161558
Q2FY15   19 0.791667 -1.27278  0.943444
Q2FV54   17 0.708333 -1.27278  0.943444
Q2FZ74   18 0.75 -1.27278  0.943444
Q2FYV5   25 1.04167 0.903563  0.161558
Q2G2I1   16 0.666667 -1.27278  0.943444
Q2FXZ6   18 0.75 -1.27278  0.943444
Q2G0U0   25 1.04167 0.903563  0.161558
Q2G0Y6   22 0.916667 -1.27278  0.943444
Q2FXJ0   26 1.08333 0.903563  0.161558
Q2FY43   21 0.857143 -1.27278  0.943444
Q2FWM1   9 0.367347 -1.27278  0.943444
Q2FVJ1   26 1.06122 0.903563  0.161558
Q2G0K3   23 0.938776 -1.27278  0.943444
Q2FY66   20 0.816327 -1.27278  0.943444
Q2FW99   15 0.612245 -1.27278  0.943444
Q2FV10   21 0.857143 -1.27278  0.943444
Q2FXJ5   23 0.938776 -1.27278  0.943444
Q2FX69   8 0.326531 -1.27278  0.943444
Q2G0B2   21 0.857143 -1.27278  0.943444
Q2FX14   20 0.816327 -1.27278  0.943444
Q2FYD8   21 0.857143 -1.27278  0.943444
Q2FWE5   25 1.02041 0.903563  0.161558
Q2G2A3   17 0.693878 -1.27278  0.943444
Q2FZH8   19 0.77551 -1.27278  0.943444
Q2FX51   21 0.857143 -1.27278  0.943444
Q2FWE8   20 0.816327 -1.27278  0.943444
Q2G088   22 0.897959 -1.27278  0.943444
Q2G028   20 0.8 -1.27278  0.943444
Q2G1S3   21 0.84 -1.27278  0.943444
Q2FYN4   19 0.76 -1.27278  0.943444
Q2FX86   20 0.8 -1.27278  0.943444
Q2G2S8   22 0.88 -1.27278  0.943444
Q2FUW8   21 0.84 -1.27278  0.943444
Q2FWD4   17 0.68 -1.27278  0.943444
Q2FVH6   22 0.88 -1.27278  0.943444
Q2G029   22 0.88 -1.27278  0.943444
Q2G1R5   17 0.68 -1.27278  0.943444
Q2FX65   14 0.56 -1.27278  0.943444
Q2FZV6   22 0.88 -1.27278  0.943444
Q2G1P1   19 0.76 -1.27278  0.943444
Q2FVU4   25 1 0.903563  0.161558
Q2FVT5   26 1.04 0.903563  0.161558
Q2G2H4   15 0.6 -1.27278  0.943444
Q2FZ58   23 0.92 -1.27278  0.943444
Q2FVJ2   24 0.96 -1.27278  0.943444
Q2FXW5   20 0.8 -1.27278  0.943444
Q2FWK1   20 0.8 -1.27278  0.943444
Q2G031   21 0.84 -1.27278  0.943444
Q2G0U1   19 0.76 -1.27278  0.943444
Q2FW46   29 1.16 0.903563  0.161558
Q2FZY5   23 0.92 -1.27278  0.943444
Q2FZI5   22 0.862745 -1.27278  0.943444
Q2FYR9   21 0.823529 -1.27278  0.943444
Q2FZ92   25 0.980392 -1.27278  0.943444
Q2G1D5   20 0.784314 -1.27278  0.943444
Q2FXM2   27 1.05882 0.903563  0.161558
Q2FVM2   23 0.901961 -1.27278  0.943444
Q2FZN2   20 0.784314 -1.27278  0.943444
Q2G1U8   22 0.862745 -1.27278  0.943444
Q2FVS7   16 0.627451 -1.27278  0.943444
Q2FWB5   22 0.862745 -1.27278  0.943444
Q2FXX1   19 0.745098 -1.27278  0.943444
Q2G2J9   23 0.901961 -1.27278  0.943444
Q2G0Y7   18 0.705882 -1.27278  0.943444
Q2FW81   22 0.862745 -1.27278  0.943444
Q2FWK3   25 0.980392 -1.27278  0.943444
Q2FY34   22 0.862745 -1.27278  0.943444
Q2FXF8   20 0.784314 -1.27278  0.943444
Q2FXI9   23 0.901961 -1.27278  0.943444
Q05615   18 0.692308 -1.27278  0.943444
Q2FUW4   21 0.807692 -1.27278  0.943444
Q2FVF4   19 0.730769 -1.27278  0.943444
Q2FWI3   22 0.846154 -1.27278  0.943444
Q2FWG8   21 0.807692 -1.27278  0.943444
Q2G0R0   20 0.769231 -1.27278  0.943444
Q2G0I4   17 0.653846 -1.27278  0.943444
Q2FV67   22 0.846154 -1.27278  0.943444
Q2G091   26 1 0.903563  0.161558
Q2G1U1   22 0.846154 -1.27278  0.943444
Q2FUX7   19 0.730769 -1.27278  0.943444
Q2FY51   17 0.653846 -1.27278  0.943444
Q2FYP2   20 0.769231 -1.27278  0.943444
Q2G0F8   26 1 0.903563  0.161558
Q2FXH5   18 0.692308 -1.27278  0.943444
Q2G193   21 0.807692 -1.27278  0.943444
Q2FWD6   22 0.846154 -1.27278  0.943444
Q2FZ98   26 0.981132 -1.27278  0.943444
Q2FYQ2   23 0.867925 -1.27278  0.943444
Q2FWL5   28 1.0566 0.903563  0.161558
Q2FV16   23 0.867925 -1.27278  0.943444
Q2FWX9   18 0.679245 -1.27278  0.943444
Q2G1J0   18 0.679245 -1.27278  0.943444
Q2G235   20 0.754717 -1.27278  0.943444
Q2FXK1   23 0.867925 -1.27278  0.943444
Q2FWF4   18 0.679245 -1.27278  0.943444
Q2FZC8   21 0.792453 -1.27278  0.943444
Q2FZQ4   24 0.90566 -1.27278  0.943444
O52582   17 0.641509 -1.27278  0.943444
Q2FZI6   21 0.792453 -1.27278  0.943444
Q2FUW7   19 0.716981 -1.27278  0.943444
Q2G2M9   21 0.792453 -1.27278  0.943444
Q2FZD0   22 0.830189 -1.27278  0.943444
Q2FWK7   19 0.716981 -1.27278  0.943444
Q2FWU4   7 0.264151 -1.27278  0.943444
Q2FUX4   23 0.867925 -1.27278  0.943444
Q2G2V3   19 0.716981 -1.27278  0.943444
O05204   20 0.754717 -1.27278  0.943444
Q2FYC2   18 0.666667 -1.27278  0.943444
Q2FZP6   22 0.814815 -1.27278  0.943444
Q2G0L2   19 0.703704 -1.27278  0.943444
Q2FZV1   19 0.703704 -1.27278  0.943444
Q2FVQ5   19 0.703704 -1.27278  0.943444
Q2FZW6   18 0.666667 -1.27278  0.943444
Q2FZI3   21 0.777778 -1.27278  0.943444
Q2G219   38 1.40741 0.903563  0.161558
Q2FZR2   20 0.740741 -1.27278  0.943444
Q2FXZ2   20 0.740741 -1.27278  0.943444
Q2FYC6   25 0.925926 -1.27278  0.943444
Q2FYZ5   21 0.763636 -1.27278  0.943444
Q2FWN4   20 0.727273 -1.27278  0.943444
Q2G221   19 0.690909 -1.27278  0.943444
Q2FZX5   23 0.836364 -1.27278  0.943444
Q2FUW3   20 0.727273 -1.27278  0.943444
Q2G2H3   17 0.618182 -1.27278  0.943444
Q2FY08   24 0.872727 -1.27278  0.943444
Q2FXU5   28 1.01818 0.903563  0.161558
Q2G1F8   20 0.727273 -1.27278  0.943444
Q2FYW4   17 0.618182 -1.27278  0.943444
Q2G142   25 0.909091 -1.27278  0.943444
Q2G1U3   21 0.763636 -1.27278  0.943444
Q2FZ18   21 0.763636 -1.27278  0.943444
Q2FV24   16 0.581818 -1.27278  0.943444
Q2G1C2   22 0.8 -1.27278  0.943444
Q2FYZ4   20 0.727273 -1.27278  0.943444
Q2FWT4   24 0.872727 -1.27278  0.943444
Q2FUX1   22 0.8 -1.27278  0.943444
Q2FZG9   20 0.714286 -1.27278  0.943444
Q2FVC1   21 0.75 -1.27278  0.943444
Q2FYT3   19 0.678571 -1.27278  0.943444
Q2FY82   23 0.821429 -1.27278  0.943444
Q2FV02   17 0.607143 -1.27278  0.943444
Q2FXJ2   19 0.678571 -1.27278  0.943444
Q2FZ02   19 0.678571 -1.27278  0.943444
Q2G0L3   24 0.857143 -1.27278  0.943444
Q2FZH5   22 0.785714 -1.27278  0.943444
Q2FWH4   20 0.714286 -1.27278  0.943444
Q2FW49   22 0.785714 -1.27278  0.943444
Q93T05   19 0.678571 -1.27278  0.943444
Q2FX73   19 0.678571 -1.27278  0.943444
Q2G239   25 0.877193 -1.27278  0.943444
Q2G121   21 0.736842 -1.27278  0.943444
Q2FY11   25 0.877193 -1.27278  0.943444
Q2FV11   22 0.77193 -1.27278  0.943444
Q2FZ05   19 0.666667 -1.27278  0.943444
Q2G253   23 0.807018 -1.27278  0.943444
Q2FW98   28 0.982456 -1.27278  0.943444
Q2G205   21 0.736842 -1.27278  0.943444
Q2FVE7   21 0.736842 -1.27278  0.943444
Q2FYD0   17 0.596491 -1.27278  0.943444
Q2FZ19   22 0.77193 -1.27278  0.943444
Q2G1C7   24 0.842105 -1.27278  0.943444
Q2FV60   23 0.807018 -1.27278  0.943444
Q2FY64   19 0.666667 -1.27278  0.943444
Q2FZI9   22 0.77193 -1.27278  0.943444
Q2FV57   20 0.689655 -1.27278  0.943444
Q2FXA5   19 0.655172 -1.27278  0.943444
Q2G2U8   16 0.551724 -1.27278  0.943444
Q2FZP0   19 0.655172 -1.27278  0.943444
Q2FZL7   18 0.62069 -1.27278  0.943444
Q2FZR3   20 0.689655 -1.27278  0.943444
Q2FWA0   22 0.758621 -1.27278  0.943444
Q2G090   22 0.758621 -1.27278  0.943444
Q2G1H0   19 0.644068 -1.27278  0.943444
Q2FZP4   24 0.813559 -1.27278  0.943444
Q2FUX0   21 0.711864 -1.27278  0.943444
Q2FV86   20 0.677966 -1.27278  0.943444
Q2FV14   22 0.745763 -1.27278  0.943444
Q2FUT2   23 0.779661 -1.27278  0.943444
Q2FZ64   24 0.813559 -1.27278  0.943444
Q2FUW1   20 0.666667 -1.27278  0.943444
Q2FWI0   22 0.733333 -1.27278  0.943444
Q2G2K5   24 0.8 -1.27278  0.943444
Q2FWK6   19 0.633333 -1.27278  0.943444
Q2G0T9   22 0.733333 -1.27278  0.943444
Q2G078   20 0.666667 -1.27278  0.943444
Q2G1P3   23 0.766667 -1.27278  0.943444
Q2G274   23 0.754098 -1.27278  0.943444
Q2FZD4   22 0.721311 -1.27278  0.943444
Q2FYS5   27 0.885246 -1.27278  0.943444
Q2G1K5   21 0.688525 -1.27278  0.943444
Q2G1L5   29 0.95082 -1.27278  0.943444
Q2G1M9   19 0.622951 -1.27278  0.943444
Q2FX67   19 0.622951 -1.27278  0.943444
Q2FZ32   19 0.622951 -1.27278  0.943444
Q2FWH7   24 0.786885 -1.27278  0.943444
Q2FXT8   20 0.645161 -1.27278  0.943444
Q2FUQ3   24 0.774194 -1.27278  0.943444
Q2G1Y6   23 0.741935 -1.27278  0.943444
Q2FX68   16 0.516129 -1.27278  0.943444
Q2FWD1   24 0.774194 -1.27278  0.943444
Q2FUZ8   21 0.677419 -1.27278  0.943444
Q2G1F5   26 0.83871 -1.27278  0.943444
Q2G2T6   20 0.645161 -1.27278  0.943444
Q2FYD2   19 0.612903 -1.27278  0.943444
Q2FYA1   25 0.806452 -1.27278  0.943444
Q2FY21   27 0.870968 -1.27278  0.943444
Q2FZD3   19 0.612903 -1.27278  0.943444
Q2G1Z4   23 0.741935 -1.27278  0.943444
Q2G0S3   20 0.634921 -1.27278  0.943444
Q2FVQ3   26 0.825397 -1.27278  0.943444
Q2G2J4   19 0.603175 -1.27278  0.943444
Q2G2B8   19 0.603175 -1.27278  0.943444
Q2G0L5   7 0.222222 -1.27278  0.943444
Q2FW72   21 0.666667 -1.27278  0.943444
Q2FYT8   21 0.666667 -1.27278  0.943444
Q2FXM9   19 0.603175 -1.27278  0.943444
Q2G1Y0   21 0.666667 -1.27278  0.943444
Q2G2D0   17 0.539683 -1.27278  0.943444
Q2G2M2   26 0.825397 -1.27278  0.943444
Q2G1B7   22 0.698413 -1.27278  0.943444
Q2G1B8   23 0.730159 -1.27278  0.943444
Q2G0M6   20 0.634921 -1.27278  0.943444
Q2G1D8   21 0.65625 -1.27278  0.943444
Q2FV70   23 0.71875 -1.27278  0.943444
Q2FV72   22 0.6875 -1.27278  0.943444
Q2FVB2   19 0.59375 -1.27278  0.943444
Q2G122   20 0.625 -1.27278  0.943444
Q2G1W2   20 0.615385 -1.27278  0.943444
Q2FWW1   17 0.523077 -1.27278  0.943444
Q2G1F4   27 0.830769 -1.27278  0.943444
Q2G093   26 0.8 -1.27278  0.943444
Q2FXY7   23 0.707692 -1.27278  0.943444
Q2G1C6   20 0.615385 -1.27278  0.943444
Q2FZ20   23 0.707692 -1.27278  0.943444
O50581   19 0.575758 -1.27278  0.943444
Q2G1N1   19 0.575758 -1.27278  0.943444
Q2G188   19 0.567164 -1.27278  0.943444
Q2G296   21 0.626866 -1.27278  0.943444
Q2G2E9   26 0.776119 -1.27278  0.943444
Q2G294   19 0.567164 -1.27278  0.943444
Q2FWJ5   24 0.716418 -1.27278  0.943444
Q2FW03   21 0.617647 -1.27278  0.943444
Q2G0N1   21 0.617647 -1.27278  0.943444
Q2FZJ0   22 0.647059 -1.27278  0.943444
Q2FYZ9   22 0.647059 -1.27278  0.943444
Q2FV74   19 0.558824 -1.27278  0.943444
Q2FXP7   23 0.676471 -1.27278  0.943444
Q2FXU1   27 0.794118 -1.27278  0.943444
Q2G1M8   23 0.676471 -1.27278  0.943444
Q2FXY4   24 0.705882 -1.27278  0.943444
Q2FZ94   22 0.637681 -1.27278  0.943444
Q2FYI0   22 0.628571 -1.27278  0.943444
Q2FXT9   20 0.571429 -1.27278  0.943444
Q2G0D2   24 0.676056 -1.27278  0.943444
Q2FYB7   19 0.535211 -1.27278  0.943444
Q2FVN8   21 0.591549 -1.27278  0.943444
Q2FZ49   19 0.535211 -1.27278  0.943444
Q2FUW6   23 0.647887 -1.27278  0.943444
Q2G1P7   22 0.619718 -1.27278  0.943444
Q2FW70   22 0.611111 -1.27278  0.943444
Q2G0W1   22 0.611111 -1.27278  0.943444
Q2G024   18 0.5 -1.27278  0.943444
Q2G1G8   26 0.722222 -1.27278  0.943444
Q2G1R9   21 0.583333 -1.27278  0.943444
O06446   20 0.555556 -1.27278  0.943444
Q2G1C9   20 0.555556 -1.27278  0.943444
Q2FXV8   23 0.630137 -1.27278  0.943444
Q2G0P5   24 0.657534 -1.27278  0.943444
Q2FV64   21 0.567568 -1.27278  0.943444
Q2FV87   25 0.666667 -1.27278  0.943444
Q2G1K9   16 0.421053 -1.27278  0.943444
Q2G266   19 0.5 -1.27278  0.943444
Q59801   21 0.545455 -1.27278  0.943444
Q2FXH2   26 0.675325 -1.27278  0.943444
Q53727   21 0.538462 -1.27278  0.943444
Q2G2Q0   18 0.461538 -1.27278  0.943444
Q2FZD8   23 0.582278 -1.27278  0.943444
Q2FYS4   19 0.481013 -1.27278  0.943444
Q2G1G2   22 0.556962 -1.27278  0.943444
Q2FXV9   19 0.475 -1.27278  0.943444
Q2G0L4   9 0.225 -1.27278  0.943444
Q2FXR8   22 0.55 -1.27278  0.943444
Q2FYJ0   24 0.6 -1.27278  0.943444
Q2FZS8   19 0.469136 -1.27278  0.943444
Q2FXN9   20 0.481928 -1.27278  0.943444
Q2FYM1   24 0.578313 -1.27278  0.943444
Q2FVZ5   18 0.433735 -1.27278  0.943444
Q2FVL8   23 0.547619 -1.27278  0.943444
Q2FZ40   24 0.571429 -1.27278  0.943444
Q2FYH5   21 0.494118 -1.27278  0.943444
Q2FXB3   23 0.528736 -1.27278  0.943444
Q2FYS9   17 0.382022 -1.27278  0.943444
Q2G1Q4   20 0.449438 -1.27278  0.943444
Q2FVC3   23 0.516854 -1.27278  0.943444
Q2G046   20 0.444444 -1.27278  0.943444
Q2FWU3   15 0.333333 -1.27278  0.943444
Q2FZ72   22 0.488889 -1.27278  0.943444
Q2FZ82   21 0.466667 -1.27278  0.943444
Q9F1K0   20 0.430108 -1.27278  0.943444
Q2FVV9   19 0.391753 -1.27278  0.943444
Q2FZT6   17 0.346939 -1.27278  0.943444
Q2FWU5   15 0.306122 -1.27278  0.943444
Q2FYC8   19 0.383838 -1.27278  0.943444
Q2FZK7   24 0.475248 -1.27278  0.943444
Q2G2C1   19 0.376238 -1.27278  0.943444
Q2FZT5   21 0.403846 -1.27278  0.943444
Q2G0R8   19 0.361905 -1.27278  0.943444
Q2FW95   16 0.304762 -1.27278  0.943444
Q2G0N5   19 0.348624 -1.27278  0.943444
P47768   24 0.432432 -1.27278  0.943444
Q2FXH4   15 0.267857 -1.27278  0.943444
Q2FVM1   20 0.357143 -1.27278  0.943444
```
