## Supplementary Data 3 for "Mining folded proteomes in the era of accurate structure prediction": PF14951.output

```
# cudaSaTabsearch LTYPE = T LORDER = F LSOLN = F
# QUERY ID = PF14951 
# DBFILE = ./tableaux.ascii.DB                                                             
Q2G0V6   0 0 -1.27278 0.943444
Q2G075   0 0 -1.27278 0.943444
Q2G083   0 0 -1.27278 0.943444
Q2FZN3   0 0 -1.27278 0.943444
Q2FY90   0 0 -1.27278 0.943444
Q2FX91   0 0 -1.27278 0.943444
Q2FX54   0 0 -1.27278 0.943444
Q2FYQ4   0 0 -1.27278 0.943444
Q2G284   0 0 -1.27278 0.943444
Q2G0S4   0 0 -1.27278 0.943444
Q2FWM3   0 0 -1.27278 0.943444
Q2FX81   0 0 -1.27278 0.943444
Q2FXC6   0 0 -1.27278 0.943444
Q2FWJ7   0 0 -1.27278 0.943444
Q2FYJ9   0 0 -1.27278 0.943444
Q2G2E6   0 0 -1.27278 0.943444
Q2FWV0   0 0 -1.27278 0.943444
Q2FZC3   0 0 -1.27278 0.943444
Q2FVH9   0 0 -1.27278 0.943444
Q2FXQ5   0 0 -1.27278 0.943444
Q2FZU4   0 0 -1.27278 0.943444
Q2FYF8   0 0 -1.27278 0.943444
Q2FUR4   0 0 -1.27278 0.943444
Q2FYI2   0 0 -1.27278 0.943444
Q2FYY2   0 0 -1.27278 0.943444
Q2FW58   0 0 -1.27278 0.943444
P0C7Z3   0 0 -1.27278 0.943444
Q2G0T2   0 0 -1.27278 0.943444
Q2G1G9   0 0 -1.27278 0.943444
Q2FVJ0   0 0 -1.27278 0.943444
Q2FZ80   0 0 -1.27278 0.943444
Q2G1R4   0 0 -1.27278 0.943444
Q2FW02   0 0 -1.27278 0.943444
Q2G1X3   0 0 -1.27278 0.943444
Q2FWW4   0 0 -1.27278 0.943444
Q2FZE1   0 0 -1.27278 0.943444
Q2FY31   0 0 -1.27278 0.943444
Q2G018   0 0 -1.27278 0.943444
Q2FZI0   0 0 -1.27278 0.943444
Q2FUZ7   0 0 -1.27278 0.943444
Q2G250   0 0 -1.27278 0.943444
Q2FWU8   0 0 -1.27278 0.943444
Q2FYX5   0 0 -1.27278 0.943444
Q2FZY2   0 0 -1.27278 0.943444
Q2FZX8   0 0 -1.27278 0.943444
Q2FUY8   0 0 -1.27278 0.943444
Q2FV73   0 0 -1.27278 0.943444
Q2G0C5   0 0 -1.27278 0.943444
Q2FZ52   0 0 -1.27278 0.943444
Q2FVK6   0 0 -1.27278 0.943444
Q2G0Z3   0 0 -1.27278 0.943444
Q2FZJ8   0 0 -1.27278 0.943444
Q2FY57   0 0 -1.27278 0.943444
Q2G0W3   0 0 -1.27278 0.943444
Q2G0I2   0 0 -1.27278 0.943444
Q2FYX1   0 0 -1.27278 0.943444
Q2G0H2   0 0 -1.27278 0.943444
Q2FWJ8   0 0 -1.27278 0.943444
Q2FWZ7   0 0 -1.27278 0.943444
Q2FV04   0 0 -1.27278 0.943444
Q2G0H6   0 0 -1.27278 0.943444
Q2G291   0 0 -1.27278 0.943444
Q2G1A7   0 0 -1.27278 0.943444
Q2FVS8   0 0 -1.27278 0.943444
Q2FZ26   0 0 -1.27278 0.943444
Q2FXJ3   0 0 -1.27278 0.943444
Q2G231   0 0 -1.27278 0.943444
Q2G2N0   0 0 -1.27278 0.943444
Q2G2I2   0 0 -1.27278 0.943444
Q2FYU3   0 0 -1.27278 0.943444
Q2FWY5   0 0 -1.27278 0.943444
Q2G2E3   0 0 -1.27278 0.943444
Q2FV09   0 0 -1.27278 0.943444
Q2FX72   0 0 -1.27278 0.943444
Q2FWA3   0 0 -1.27278 0.943444
Q2FWF2   0 0 -1.27278 0.943444
Q2G0E4   0 0 -1.27278 0.943444
Q2G251   0 0 -1.27278 0.943444
P0C818   0 0 -1.27278 0.943444
Q2FXQ2   0 0 -1.27278 0.943444
Q2FXD4   0 0 -1.27278 0.943444
Q2G014   0 0 -1.27278 0.943444
Q2FWI9   0 0 -1.27278 0.943444
Q2FX79   0 0 -1.27278 0.943444
Q2FVP7   0 0 -1.27278 0.943444
Q2FZN4   0 0 -1.27278 0.943444
Q2FWU6   0 0 -1.27278 0.943444
Q2G2Y1   0 0 -1.27278 0.943444
Q2FYF6   0 0 -1.27278 0.943444
Q2FXK0   0 0 -1.27278 0.943444
Q2FVI9   0 0 -1.27278 0.943444
Q2G246   0 0 -1.27278 0.943444
Q2G053   0 0 -1.27278 0.943444
Q2FWK8   0 0 -1.27278 0.943444
Q2FXL8   0 0 -1.27278 0.943444
Q2G0Q4   0 0 -1.27278 0.943444
Q2FVB7   0 0 -1.27278 0.943444
Q2FYD6   0 0 -1.27278 0.943444
Q2FXK9   0 0 -1.27278 0.943444
Q2FV78   0 0 -1.27278 0.943444
Q2FXG4   0 0 -1.27278 0.943444
Q2G0C8   0 0 -1.27278 0.943444
Q2FWU9   0 0 -1.27278 0.943444
Q2FUX2   0 0 -1.27278 0.943444
Q2FYI8   0 0 -1.27278 0.943444
Q2FXA1   0 0 -1.27278 0.943444
Q2FV49   0 0 -1.27278 0.943444
Q2G1S0   0 0 -1.27278 0.943444
Q2G0G0   0 0 -1.27278 0.943444
P0C805   0 0 -1.27278 0.943444
Q2FWV9   0 0 -1.27278 0.943444
Q2G152   0 0 -1.27278 0.943444
Q2FX48   0 0 -1.27278 0.943444
Q2FXS5   0 0 -1.27278 0.943444
Q2FWL4   0 0 -1.27278 0.943444
P0C7Y1   0 0 -1.27278 0.943444
Q2FXA2   0 0 -1.27278 0.943444
Q2FY96   0 0 -1.27278 0.943444
Q2FVJ3   0 0 -1.27278 0.943444
Q2FZ24   0 0 -1.27278 0.943444
Q2G1X4   0 0 -1.27278 0.943444
Q2FYM6   0 0 -1.27278 0.943444
Q2FWX6   0 0 -1.27278 0.943444
Q2G1D2   0 0 -1.27278 0.943444
Q2FWC0   0 0 -1.27278 0.943444
Q2FZG7   0 0 -1.27278 0.943444
Q2G2P1   0 0 -1.27278 0.943444
Q2G1M4   0 0 -1.27278 0.943444
Q2FX29   0 0 -1.27278 0.943444
Q2FUZ3   0 0 -1.27278 0.943444
Q2FVZ9   0 0 -1.27278 0.943444
Q2G2N3   0 0 -1.27278 0.943444
Q2G237   0 0 -1.27278 0.943444
Q2FXN5   0 0 -1.27278 0.943444
Q2FYP7   0 0 -1.27278 0.943444
Q2FWC8   0 0 -1.27278 0.943444
Q2G209   0 0 -1.27278 0.943444
Q2FXX7   0 0 -1.27278 0.943444
Q2FV05   0 0 -1.27278 0.943444
Q2FWM8   0 0 -1.27278 0.943444
Q2FV00   0 0 -1.27278 0.943444
Q2FZF2   0 0 -1.27278 0.943444
Q2FV80   0 0 -1.27278 0.943444
Q2FZZ7   0 0 -1.27278 0.943444
Q2FWH8   0 0 -1.27278 0.943444
Q2FVS5   0 0 -1.27278 0.943444
Q2FWY0   0 0 -1.27278 0.943444
Q2FZM3   0 0 -1.27278 0.943444
Q2FZW8   0 0 -1.27278 0.943444
Q2FVY7   0 0 -1.27278 0.943444
Q2FXJ1   0 0 -1.27278 0.943444
Q2G0T7   0 0 -1.27278 0.943444
Q2FW40   0 0 -1.27278 0.943444
Q2FYU9   0 0 -1.27278 0.943444
Q2FUR0   0 0 -1.27278 0.943444
Q2G215   0 0 -1.27278 0.943444
Q2G169   0 0 -1.27278 0.943444
Q2G034   0 0 -1.27278 0.943444
Q2FUV8   0 0 -1.27278 0.943444
Q2FW44   1 0.0714286 -1.27278 0.943444
Q2FYJ8   0 0 -1.27278 0.943444
Q2FVR6   2 0.142857 -1.27278 0.943444
Q2G183   1 0.0714286 -1.27278 0.943444
Q2G0S1   2 0.142857 -1.27278 0.943444
Q2FX83   0 0 -1.27278 0.943444
Q2FYF7   2 0.142857 -1.27278 0.943444
Q2G166   2 0.142857 -1.27278 0.943444
Q2FX20   2 0.142857 -1.27278 0.943444
Q2G020   0 0 -1.27278 0.943444
Q2FVC0   0 0 -1.27278 0.943444
Q2FVD1   0 0 -1.27278 0.943444
Q2FWH1   0 0 -1.27278 0.943444
Q2FYX2   1 0.0714286 -1.27278 0.943444
Q2FZB5   2 0.142857 -1.27278 0.943444
Q2G0G8   1 0.0714286 -1.27278 0.943444
P0A0I4   2 0.142857 -1.27278 0.943444
Q2G2C6   2 0.142857 -1.27278 0.943444
Q2FVB1   2 0.142857 -1.27278 0.943444
Q2FYN1   0 0 -1.27278 0.943444
Q2FV79   1 0.0714286 -1.27278 0.943444
Q2FVU9   1 0.0714286 -1.27278 0.943444
Q2G0W5   1 0.0714286 -1.27278 0.943444
Q2FW60   1 0.0714286 -1.27278 0.943444
Q2G269   1 0.0714286 -1.27278 0.943444
Q2FZS1   2 0.142857 -1.27278 0.943444
Q2G1Y3   2 0.142857 -1.27278 0.943444
Q2FWA4   2 0.142857 -1.27278 0.943444
Q2G0C0   1 0.0714286 -1.27278 0.943444
Q2G2J6   0 0 -1.27278 0.943444
Q2G1R2   2 0.142857 -1.27278 0.943444
Q2FXY8   2 0.142857 -1.27278 0.943444
Q2FYL2   2 0.142857 -1.27278 0.943444
Q2FYS3   0 0 -1.27278 0.943444
Q2FXS0   2 0.142857 -1.27278 0.943444
Q2FWA7   0 0 -1.27278 0.943444
Q2FWV8   2 0.142857 -1.27278 0.943444
Q2G279   2 0.142857 -1.27278 0.943444
Q2FYB5   0 0 -1.27278 0.943444
Q2G175   1 0.0714286 -1.27278 0.943444
Q2FZ07   2 0.142857 -1.27278 0.943444
Q2FVG7   2 0.142857 -1.27278 0.943444
Q2G2P3   0 0 -1.27278 0.943444
Q2FZA3   2 0.142857 -1.27278 0.943444
Q2FYE1   1 0.0714286 -1.27278 0.943444
Q2G2F8   0 0 -1.27278 0.943444
Q2FWS8   0 0 -1.27278 0.943444
Q2FXD8   0 0 -1.27278 0.943444
Q2FX46   1 0.0714286 -1.27278 0.943444
Q2FYB4   1 0.0714286 -1.27278 0.943444
Q2FYC0   2 0.142857 -1.27278 0.943444
Q2FUY5   2 0.142857 -1.27278 0.943444
Q2FYF2   0 0 -1.27278 0.943444
Q2G0R4   0 0 -1.27278 0.943444
Q2G1L1   1 0.0714286 -1.27278 0.943444
Q2FYB0   1 0.0714286 -1.27278 0.943444
Q2FWW5   1 0.0714286 -1.27278 0.943444
Q2FX04   2 0.142857 -1.27278 0.943444
Q2FV33   1 0.0714286 -1.27278 0.943444
Q2FUX6   2 0.142857 -1.27278 0.943444
Q2FVP5   0 0 -1.27278 0.943444
Q2G0W7   1 0.0714286 -1.27278 0.943444
Q2FXV1   1 0.0714286 -1.27278 0.943444
Q2G096   1 0.0714286 -1.27278 0.943444
Q2FV68   0 0 -1.27278 0.943444
Q2FVY6   2 0.142857 -1.27278 0.943444
Q2FYY0   2 0.142857 -1.27278 0.943444
Q2G005   1 0.0714286 -1.27278 0.943444
Q2G2B4   1 0.0714286 -1.27278 0.943444
Q2FVZ7   1 0.0714286 -1.27278 0.943444
Q2FW55   1 0.0714286 -1.27278 0.943444
Q2FV92   1 0.0714286 -1.27278 0.943444
Q2FYV9   2 0.142857 -1.27278 0.943444
Q2FW74   2 0.142857 -1.27278 0.943444
Q2FVK9   1 0.0714286 -1.27278 0.943444
Q2FZA4   1 0.0714286 -1.27278 0.943444
Q2FV25   0 0 -1.27278 0.943444
Q2FYG8   1 0.0714286 -1.27278 0.943444
Q2G216   1 0.0714286 -1.27278 0.943444
Q2FZ69   1 0.0714286 -1.27278 0.943444
Q2FV97   1 0.0714286 -1.27278 0.943444
Q2FZ95   0 0 -1.27278 0.943444
Q2FZN8   1 0.0714286 -1.27278 0.943444
Q2FZG2   0 0 -1.27278 0.943444
Q2G259   1 0.0714286 -1.27278 0.943444
Q2FYB6   2 0.142857 -1.27278 0.943444
Q2FZD1   2 0.142857 -1.27278 0.943444
Q2FYT6   1 0.0714286 -1.27278 0.943444
Q2G0Y2   2 0.142857 -1.27278 0.943444
Q2FWZ1   1 0.0714286 -1.27278 0.943444
Q2FVC8   1 0.0714286 -1.27278 0.943444
Q2G2H1   1 0.0714286 -1.27278 0.943444
Q2FY47   1 0.0714286 -1.27278 0.943444
Q2FX78   2 0.142857 -1.27278 0.943444
Q2FX47   1 0.0714286 -1.27278 0.943444
Q2FZA7   1 0.0714286 -1.27278 0.943444
Q2FV32   1 0.0714286 -1.27278 0.943444
Q2FYE6   0 0 -1.27278 0.943444
Q2FZ41   1 0.0714286 -1.27278 0.943444
Q2FYG3   0 0 -1.27278 0.943444
Q2FX01   2 0.142857 -1.27278 0.943444
Q2FXU6   2 0.142857 -1.27278 0.943444
Q2FYL7   1 0.0714286 -1.27278 0.943444
Q2FWQ3   1 0.0714286 -1.27278 0.943444
Q2FZY9   1 0.0714286 -1.27278 0.943444
Q2FV50   2 0.142857 -1.27278 0.943444
Q2FUY7   2 0.142857 -1.27278 0.943444
Q2FXP6   1 0.0714286 -1.27278 0.943444
Q2G1S9   1 0.0714286 -1.27278 0.943444
Q2FX18   1 0.0714286 -1.27278 0.943444
Q2FYU0   0 0 -1.27278 0.943444
Q2FXZ7   3 0.206897 -1.27278 0.943444
Q2G051   3 0.206897 -1.27278 0.943444
Q2FWS3   2 0.137931 -1.27278 0.943444
Q2FW14   2 0.137931 -1.27278 0.943444
Q2FYD7   1 0.0689655 -1.27278 0.943444
Q9RQP8   2 0.137931 -1.27278 0.943444
Q2FZK2   4 0.275862 -1.27278 0.943444
Q2FWI7   3 0.206897 -1.27278 0.943444
Q2G182   2 0.137931 -1.27278 0.943444
Q2FYT7   1 0.0689655 -1.27278 0.943444
Q2FV46   4 0.275862 -1.27278 0.943444
Q2FY58   1 0.0689655 -1.27278 0.943444
Q2FX06   0 0 -1.27278 0.943444
Q2FZH0   3 0.206897 -1.27278 0.943444
Q2FUZ4   5 0.344828 -1.27278 0.943444
Q2G102   2 0.137931 -1.27278 0.943444
Q2G1R8   4 0.275862 -1.27278 0.943444
Q2G2J1   1 0.0689655 -1.27278 0.943444
Q2FX71   2 0.137931 -1.27278 0.943444
Q2FUZ5   3 0.206897 -1.27278 0.943444
Q2FYP5   3 0.206897 -1.27278 0.943444
Q2G048   0 0 -1.27278 0.943444
Q2FUQ0   4 0.275862 -1.27278 0.943444
Q2FWS7   4 0.275862 -1.27278 0.943444
Q2FV65   1 0.0689655 -1.27278 0.943444
Q2G125   1 0.0689655 -1.27278 0.943444
Q2FYT2   5 0.344828 -1.27278 0.943444
Q2FVH7   2 0.137931 -1.27278 0.943444
Q2G127   4 0.275862 -1.27278 0.943444
Q2FYI5   1 0.0689655 -1.27278 0.943444
Q2FYX4   6 0.413793 -1.27278 0.943444
Q2G0M3   6 0.413793 -1.27278 0.943444
Q2FW87   3 0.206897 -1.27278 0.943444
Q2G211   0 0 -1.27278 0.943444
Q2FXR5   4 0.275862 -1.27278 0.943444
Q2FWR5   1 0.0689655 -1.27278 0.943444
Q2FYD5   2 0.137931 -1.27278 0.943444
Q2FY94   2 0.137931 -1.27278 0.943444
Q2G2W8   3 0.206897 -1.27278 0.943444
Q2FZL9   4 0.275862 -1.27278 0.943444
Q2FYT9   4 0.275862 -1.27278 0.943444
Q2FX44   2 0.137931 -1.27278 0.943444
Q2FXB2   2 0.137931 -1.27278 0.943444
Q2FVF6   3 0.206897 -1.27278 0.943444
Q2G2F6   1 0.0689655 -1.27278 0.943444
Q2G2C3   2 0.137931 -1.27278 0.943444
Q2FYA5   1 0.0689655 -1.27278 0.943444
Q2FYB1   1 0.0689655 -1.27278 0.943444
Q2G011   1 0.0689655 -1.27278 0.943444
Q2FV29   1 0.0689655 -1.27278 0.943444
Q2FVW1   2 0.137931 -1.27278 0.943444
Q2FYA4   1 0.0689655 -1.27278 0.943444
Q2FY26   2 0.137931 -1.27278 0.943444
Q2FXC1   3 0.206897 -1.27278 0.943444
Q2G2T0   4 0.275862 -1.27278 0.943444
Q2FY62   1 0.0689655 -1.27278 0.943444
Q2G2K4   4 0.275862 -1.27278 0.943444
Q2FW65   3 0.206897 -1.27278 0.943444
Q2FY05   5 0.344828 -1.27278 0.943444
Q2FV96   4 0.275862 -1.27278 0.943444
Q2G1S7   0 0 -1.27278 0.943444
Q2FWS9   2 0.137931 -1.27278 0.943444
Q2G180   3 0.206897 -1.27278 0.943444
Q2G0L6   2 0.137931 -1.27278 0.943444
Q2G189   1 0.0689655 -1.27278 0.943444
Q2FYD9   0 0 -1.27278 0.943444
Q2FWM6   1 0.0689655 -1.27278 0.943444
Q2FXA6   1 0.0689655 -1.27278 0.943444
Q2G0U8   2 0.137931 -1.27278 0.943444
Q2FXD9   1 0.0689655 -1.27278 0.943444
Q2FWF9   0 0 -1.27278 0.943444
Q2FXS3   2 0.137931 -1.27278 0.943444
Q2FXX6   1 0.0689655 -1.27278 0.943444
Q2FWU2   3 0.206897 -1.27278 0.943444
Q2FXD5   2 0.137931 -1.27278 0.943444
Q2FZK8   5 0.344828 -1.27278 0.943444
Q2FV15   2 0.137931 -1.27278 0.943444
Q2FZZ5   5 0.344828 -1.27278 0.943444
Q2FW48   4 0.275862 -1.27278 0.943444
Q2FYB3   6 0.413793 -1.27278 0.943444
Q2FWT5   4 0.275862 -1.27278 0.943444
Q2FVH4   1 0.0689655 -1.27278 0.943444
Q2FWP4   3 0.206897 -1.27278 0.943444
Q2FYX9   1 0.0689655 -1.27278 0.943444
Q2G1U7   0 0 -1.27278 0.943444
Q2FXY6   2 0.137931 -1.27278 0.943444
Q2FYT1   0 0 -1.27278 0.943444
Q2G244   2 0.137931 -1.27278 0.943444
Q2FX30   2 0.137931 -1.27278 0.943444
Q2FVZ3   1 0.0689655 -1.27278 0.943444
Q2FWP5   4 0.275862 -1.27278 0.943444
Q2FX41   2 0.137931 -1.27278 0.943444
Q2G2R5   1 0.0689655 -1.27278 0.943444
Q2G2S3   3 0.2 -1.27278 0.943444
Q2G004   1 0.0666667 -1.27278 0.943444
Q2FWV1   7 0.466667 -1.27278 0.943444
Q2G003   2 0.133333 -1.27278 0.943444
Q2FZV3   3 0.2 -1.27278 0.943444
Q2G026   4 0.266667 -1.27278 0.943444
Q2FXG7   1 0.0666667 -1.27278 0.943444
Q2FYL8   1 0.0666667 -1.27278 0.943444
Q2FZB6   1 0.0666667 -1.27278 0.943444
Q2FZE4   5 0.333333 -1.27278 0.943444
Q2FX11   4 0.266667 -1.27278 0.943444
Q2G0Y3   4 0.266667 -1.27278 0.943444
Q2FZW7   2 0.133333 -1.27278 0.943444
Q2FX21   8 0.533333 -1.27278 0.943444
Q2G092   8 0.533333 -1.27278 0.943444
Q2FZB7   2 0.133333 -1.27278 0.943444
Q2G0J9   7 0.466667 -1.27278 0.943444
Q2G1X2   2 0.133333 -1.27278 0.943444
Q2FZD6   6 0.4 -1.27278 0.943444
Q2FW67   3 0.2 -1.27278 0.943444
Q2G111   2 0.133333 -1.27278 0.943444
Q2G2Y4   4 0.266667 -1.27278 0.943444
Q2FY38   1 0.0666667 -1.27278 0.943444
Q2FWJ0   3 0.2 -1.27278 0.943444
Q2G2T5   6 0.4 -1.27278 0.943444
Q2FVG6   6 0.4 -1.27278 0.943444
Q2G1V8   3 0.2 -1.27278 0.943444
Q2G1L0   3 0.2 -1.27278 0.943444
Q2FXD6   6 0.4 -1.27278 0.943444
P0C948   3 0.2 -1.27278 0.943444
Q2G1M2   4 0.266667 -1.27278 0.943444
Q2FVW8   3 0.2 -1.27278 0.943444
Q2FX24   2 0.133333 -1.27278 0.943444
Q2FWS4   7 0.466667 -1.27278 0.943444
Q2FYQ3   4 0.266667 -1.27278 0.943444
Q2G254   6 0.4 -1.27278 0.943444
Q2FWB4   1 0.0666667 -1.27278 0.943444
Q2FUP8   2 0.133333 -1.27278 0.943444
Q2FZC2   4 0.266667 -1.27278 0.943444
Q2FYE4   7 0.466667 -1.27278 0.943444
Q2FWS2   3 0.2 -1.27278 0.943444
Q2FY03   5 0.333333 -1.27278 0.943444
Q2FVS6   4 0.266667 -1.27278 0.943444
Q2FXV2   2 0.133333 -1.27278 0.943444
Q2G2L6   2 0.133333 -1.27278 0.943444
Q2G2I5   2 0.133333 -1.27278 0.943444
Q2FYA2   6 0.4 -1.27278 0.943444
Q2FWV7   1 0.0666667 -1.27278 0.943444
Q2FXE7   5 0.333333 -1.27278 0.943444
Q2G0J6   2 0.133333 -1.27278 0.943444
Q2FUU4   5 0.333333 -1.27278 0.943444
Q2FVJ4   2 0.133333 -1.27278 0.943444
Q2FZM9   2 0.133333 -1.27278 0.943444
Q2FZ51   3 0.2 -1.27278 0.943444
Q2FY22   4 0.266667 -1.27278 0.943444
Q2G2Q1   3 0.2 -1.27278 0.943444
Q2G109   3 0.2 -1.27278 0.943444
Q2G1D6   3 0.2 -1.27278 0.943444
Q2FVC9   2 0.133333 -1.27278 0.943444
Q2G2R6   6 0.4 -1.27278 0.943444
Q2FZ85   5 0.333333 -1.27278 0.943444
Q2FVK4   6 0.4 -1.27278 0.943444
Q2G1V9   2 0.133333 -1.27278 0.943444
Q2G2H6   3 0.2 -1.27278 0.943444
Q2FWS6   6 0.4 -1.27278 0.943444
Q2FZW4   5 0.333333 -1.27278 0.943444
Q2G1M3   3 0.2 -1.27278 0.943444
Q2G1M0   5 0.333333 -1.27278 0.943444
Q2G1Y9   10 0.666667 -1.27278 0.943444
Q2FX45   5 0.333333 -1.27278 0.943444
Q2FWP8   2 0.133333 -1.27278 0.943444
Q2FYP4   5 0.333333 -1.27278 0.943444
Q2FYL1   5 0.333333 -1.27278 0.943444
Q2G1L4   3 0.2 -1.27278 0.943444
Q2FUQ7   3 0.2 -1.27278 0.943444
Q2G247   1 0.0666667 -1.27278 0.943444
Q2FVV0   2 0.133333 -1.27278 0.943444
Q2FYU6   5 0.333333 -1.27278 0.943444
Q2G2N6   4 0.266667 -1.27278 0.943444
Q2FXC9   2 0.133333 -1.27278 0.943444
Q2FX42   6 0.4 -1.27278 0.943444
Q2FX26   6 0.4 -1.27278 0.943444
Q2FWF3   0 0 -1.27278 0.943444
Q2FZY1   3 0.2 -1.27278 0.943444
Q2FW15   11 0.709677 -1.27278 0.943444
P0A0G2   9 0.580645 -1.27278 0.943444
Q2G2G5   4 0.258065 -1.27278 0.943444
Q2FY39   4 0.258065 -1.27278 0.943444
Q2G0B5   3 0.193548 -1.27278 0.943444
Q2FZI1   8 0.516129 -1.27278 0.943444
Q2FUQ6   8 0.516129 -1.27278 0.943444
Q2FVR5   6 0.387097 -1.27278 0.943444
Q2G2W6   6 0.387097 -1.27278 0.943444
Q2FZR8   4 0.258065 -1.27278 0.943444
Q2FVY8   13 0.83871 -1.27278 0.943444
Q2FZ60   11 0.709677 -1.27278 0.943444
Q2FV82   4 0.258065 -1.27278 0.943444
Q2FX23   6 0.387097 -1.27278 0.943444
Q2G1G3   5 0.322581 -1.27278 0.943444
P68805   4 0.258065 -1.27278 0.943444
Q2FVL0   7 0.451613 -1.27278 0.943444
Q2G2J0   8 0.516129 -1.27278 0.943444
Q2FZF1   7 0.451613 -1.27278 0.943444
Q2FXU9   6 0.387097 -1.27278 0.943444
Q2G1A2   7 0.451613 -1.27278 0.943444
Q2G1C3   5 0.322581 -1.27278 0.943444
Q2G1D4   3 0.193548 -1.27278 0.943444
Q2G0A8   4 0.258065 -1.27278 0.943444
Q2FVC7   1 0.0645161 -1.27278 0.943444
Q2G133   5 0.322581 -1.27278 0.943444
Q2FY86   7 0.451613 -1.27278 0.943444
Q2FX92   8 0.516129 -1.27278 0.943444
Q2FW47   1 0.0645161 -1.27278 0.943444
Q2G1T9   1 0.0645161 -1.27278 0.943444
Q2FVU8   3 0.193548 -1.27278 0.943444
Q2FVD7   5 0.322581 -1.27278 0.943444
Q2FX55   4 0.258065 -1.27278 0.943444
Q2FVD3   10 0.645161 -1.27278 0.943444
Q2G2B5   2 0.129032 -1.27278 0.943444
Q2FWV6   3 0.193548 -1.27278 0.943444
Q2FW29   6 0.387097 -1.27278 0.943444
Q2G0W6   1 0.0645161 -1.27278 0.943444
Q2FVD2   4 0.258065 -1.27278 0.943444
Q2FWR8   5 0.322581 -1.27278 0.943444
Q2FXA0   7 0.451613 -1.27278 0.943444
Q2FZB4   3 0.193548 -1.27278 0.943444
Q2FX37   6 0.387097 -1.27278 0.943444
Q2FX13   1 0.0645161 -1.27278 0.943444
Q2FWD8   8 0.516129 -1.27278 0.943444
Q2G108   8 0.516129 -1.27278 0.943444
Q2G2V4   8 0.516129 -1.27278 0.943444
Q2FZW2   7 0.451613 -1.27278 0.943444
Q2FYY4   4 0.258065 -1.27278 0.943444
Q2FYB8   4 0.258065 -1.27278 0.943444
Q2FWC2   6 0.387097 -1.27278 0.943444
Q2FYE8   6 0.387097 -1.27278 0.943444
Q2FXK5   8 0.516129 -1.27278 0.943444
Q2FWT0   6 0.387097 -1.27278 0.943444
Q2FW19   8 0.516129 -1.27278 0.943444
Q2G100   4 0.258065 -1.27278 0.943444
Q2FYY3   4 0.258065 -1.27278 0.943444
Q2FZ01   6 0.387097 -1.27278 0.943444
Q2FYY1   3 0.193548 -1.27278 0.943444
Q2G103   7 0.451613 -1.27278 0.943444
Q2FV12   2 0.129032 -1.27278 0.943444
Q2FWQ1   8 0.516129 -1.27278 0.943444
Q2FYY5   4 0.258065 -1.27278 0.943444
Q2G207   3 0.193548 -1.27278 0.943444
Q2G1Y8   8 0.516129 -1.27278 0.943444
Q2FWZ8   6 0.387097 -1.27278 0.943444
Q2G0Z8   3 0.193548 -1.27278 0.943444
Q2G2F7   5 0.322581 -1.27278 0.943444
Q2FYH9   5 0.322581 -1.27278 0.943444
Q2FWB7   6 0.387097 -1.27278 0.943444
Q2FYN2   13 0.8125 -1.27278 0.943444
Q2FVQ6   7 0.4375 -1.27278 0.943444
Q2FWX3   3 0.1875 -1.27278 0.943444
Q2G187   2 0.125 -1.27278 0.943444
Q2FW05   5 0.3125 -1.27278 0.943444
Q2FYC3   9 0.5625 -1.27278 0.943444
Q2FZJ2   11 0.6875 -1.27278 0.943444
Q2G0D6   6 0.375 -1.27278 0.943444
Q2FWP7   5 0.3125 -1.27278 0.943444
Q2FX31   8 0.5 -1.27278 0.943444
Q2FVZ6   3 0.1875 -1.27278 0.943444
Q2G2A2   9 0.5625 -1.27278 0.943444
Q2FWQ8   10 0.625 -1.27278 0.943444
Q2FVM9   5 0.3125 -1.27278 0.943444
Q2FYD1   13 0.8125 -1.27278 0.943444
Q2FYN3   4 0.25 -1.27278 0.943444
Q2FYI3   4 0.25 -1.27278 0.943444
Q2G022   11 0.6875 -1.27278 0.943444
Q2G1Q3   7 0.4375 -1.27278 0.943444
Q2FX58   4 0.25 -1.27278 0.943444
Q2G2V1   8 0.5 -1.27278 0.943444
Q2FVV5   6 0.375 -1.27278 0.943444
Q2FZC0   12 0.75 -1.27278 0.943444
Q2FV63   8 0.5 -1.27278 0.943444
Q2FWG9   4 0.25 -1.27278 0.943444
Q2FZA5   3 0.1875 -1.27278 0.943444
Q2FX60   11 0.6875 -1.27278 0.943444
Q2G2I8   10 0.625 -1.27278 0.943444
Q2G2Y5   13 0.8125 -1.27278 0.943444
Q2G2Y2   5 0.3125 -1.27278 0.943444
Q2FWA6   10 0.625 -1.27278 0.943444
Q2FWL8   9 0.5625 -1.27278 0.943444
Q2FY95   11 0.6875 -1.27278 0.943444
Q2FYC5   8 0.5 -1.27278 0.943444
Q2FV43   4 0.25 -1.27278 0.943444
Q2FVU0   8 0.5 -1.27278 0.943444
Q2FZG5   4 0.25 -1.27278 0.943444
Q2G2H9   5 0.3125 -1.27278 0.943444
Q2G1D1   6 0.375 -1.27278 0.943444
Q2FWU7   16 1 0.903563 0.161558
P60647   4 0.25 -1.27278 0.943444
Q2FUR7   12 0.75 -1.27278 0.943444
Q2FWQ2   7 0.4375 -1.27278 0.943444
Q2G2M4   5 0.3125 -1.27278 0.943444
Q2G104   5 0.3125 -1.27278 0.943444
Q2FX76   6 0.375 -1.27278 0.943444
Q2G2Q4   8 0.5 -1.27278 0.943444
Q2FXQ1   5 0.3125 -1.27278 0.943444
Q2FX80   3 0.1875 -1.27278 0.943444
Q2FZN6   12 0.75 -1.27278 0.943444
Q2G009   9 0.5625 -1.27278 0.943444
Q2G021   6 0.375 -1.27278 0.943444
Q2FWH0   11 0.6875 -1.27278 0.943444
Q2FXQ0   15 0.9375 -1.27278 0.943444
Q2FX64   8 0.5 -1.27278 0.943444
Q2FY98   4 0.25 -1.27278 0.943444
Q2FWK5   8 0.5 -1.27278 0.943444
Q2FYK1   4 0.25 -1.27278 0.943444
Q2FXF0   7 0.4375 -1.27278 0.943444
Q2FY70   10 0.625 -1.27278 0.943444
Q2G114   11 0.6875 -1.27278 0.943444
Q2FX38   5 0.3125 -1.27278 0.943444
Q2FUP9   4 0.25 -1.27278 0.943444
Q2FVV3   7 0.4375 -1.27278 0.943444
Q2G113   8 0.5 -1.27278 0.943444
Q2FWB2   7 0.4375 -1.27278 0.943444
Q2FWT6   4 0.25 -1.27278 0.943444
Q2FW28   14 0.875 -1.27278 0.943444
Q2FUQ9   8 0.5 -1.27278 0.943444
Q2FY00   4 0.25 -1.27278 0.943444
Q2G040   5 0.3125 -1.27278 0.943444
Q2FX35   9 0.5625 -1.27278 0.943444
Q2FYW9   15 0.909091 -1.27278 0.943444
Q2G2N8   6 0.363636 -1.27278 0.943444
Q2G1V7   12 0.727273 -1.27278 0.943444
Q2G0C3   6 0.363636 -1.27278 0.943444
Q2FVW0   7 0.424242 -1.27278 0.943444
Q2FUS4   14 0.848485 -1.27278 0.943444
Q2FVP6   4 0.242424 -1.27278 0.943444
Q2FZK1   7 0.424242 -1.27278 0.943444
Q2FXY2   10 0.606061 -1.27278 0.943444
Q2FYX3   11 0.666667 -1.27278 0.943444
Q2FZ86   8 0.484848 -1.27278 0.943444
Q2FUV7   7 0.424242 -1.27278 0.943444
Q2FX70   16 0.969697 -1.27278 0.943444
Q2G1Y1   9 0.545455 -1.27278 0.943444
Q2FVT9   8 0.484848 -1.27278 0.943444
Q2G2K3   12 0.727273 -1.27278 0.943444
P72358   6 0.363636 -1.27278 0.943444
Q2G192   7 0.424242 -1.27278 0.943444
Q2FYX6   10 0.606061 -1.27278 0.943444
Q2FXW0   5 0.30303 -1.27278 0.943444
Q2G202   7 0.424242 -1.27278 0.943444
Q2FYW7   12 0.727273 -1.27278 0.943444
Q2G2M0   9 0.545455 -1.27278 0.943444
Q2FXT7   16 0.969697 -1.27278 0.943444
Q2FX59   15 0.909091 -1.27278 0.943444
Q2G0X2   7 0.424242 -1.27278 0.943444
Q2FWR6   10 0.606061 -1.27278 0.943444
Q2FW22   10 0.606061 -1.27278 0.943444
Q2FZH4   11 0.666667 -1.27278 0.943444
Q2FYZ1   13 0.787879 -1.27278 0.943444
Q2G2W7   13 0.787879 -1.27278 0.943444
Q2G2I4   12 0.727273 -1.27278 0.943444
Q2FZP5   8 0.484848 -1.27278 0.943444
Q2FWQ7   8 0.484848 -1.27278 0.943444
Q2G1W9   13 0.787879 -1.27278 0.943444
Q2FWF7   17 1.0303 0.903563 0.161558
Q2FYM9   10 0.606061 -1.27278 0.943444
Q2FXV0   9 0.545455 -1.27278 0.943444
Q2FWW2   18 1.09091 0.903563 0.161558
Q2FVS2   7 0.424242 -1.27278 0.943444
Q2G007   13 0.787879 -1.27278 0.943444
Q2FYA7   17 1.0303 0.903563 0.161558
Q2G0K0   9 0.545455 -1.27278 0.943444
Q2FXS9   9 0.545455 -1.27278 0.943444
Q2G249   11 0.666667 -1.27278 0.943444
Q2G008   9 0.545455 -1.27278 0.943444
Q2FZD5   7 0.424242 -1.27278 0.943444
Q2FZG0   6 0.363636 -1.27278 0.943444
Q2FX28   12 0.727273 -1.27278 0.943444
Q2FXI4   11 0.666667 -1.27278 0.943444
Q2G176   8 0.484848 -1.27278 0.943444
Q2G116   15 0.909091 -1.27278 0.943444
Q2FXF2   10 0.606061 -1.27278 0.943444
Q2G260   12 0.727273 -1.27278 0.943444
Q2G213   8 0.484848 -1.27278 0.943444
Q2G173   11 0.666667 -1.27278 0.943444
Q2FV71   16 0.969697 -1.27278 0.943444
Q2FWY8   9 0.545455 -1.27278 0.943444
Q2FWN3   13 0.787879 -1.27278 0.943444
Q2FYD4   14 0.848485 -1.27278 0.943444
Q2FVQ2   11 0.666667 -1.27278 0.943444
Q2FVK0   10 0.606061 -1.27278 0.943444
Q2G285   10 0.606061 -1.27278 0.943444
Q2FZH6   11 0.666667 -1.27278 0.943444
Q2FZX1   8 0.484848 -1.27278 0.943444
Q2FZ83   1 0.0606061 -1.27278 0.943444
Q2G0S9   16 0.969697 -1.27278 0.943444
Q2FZH7   9 0.545455 -1.27278 0.943444
Q2FZT3   10 0.606061 -1.27278 0.943444
Q2FX57   15 0.882353 -1.27278 0.943444
Q2G0B9   12 0.705882 -1.27278 0.943444
Q2FY28   9 0.529412 -1.27278 0.943444
Q2G0R5   16 0.941176 -1.27278 0.943444
Q2FZG8   13 0.764706 -1.27278 0.943444
Q2G1X1   13 0.764706 -1.27278 0.943444
Q2FX93   6 0.352941 -1.27278 0.943444
Q2FYU5   10 0.588235 -1.27278 0.943444
Q2FWR9   8 0.470588 -1.27278 0.943444
Q2FWS0   13 0.764706 -1.27278 0.943444
Q2G0P4   6 0.352941 -1.27278 0.943444
Q2FX50   10 0.588235 -1.27278 0.943444
Q2FZV0   15 0.882353 -1.27278 0.943444
Q2G0S5   13 0.764706 -1.27278 0.943444
Q2FY25   8 0.470588 -1.27278 0.943444
Q2FXG6   8 0.470588 -1.27278 0.943444
Q2FZJ7   12 0.705882 -1.27278 0.943444
Q2G0U7   15 0.882353 -1.27278 0.943444
Q2FZV2   12 0.705882 -1.27278 0.943444
Q2FWT8   12 0.705882 -1.27278 0.943444
Q2G0D1   15 0.882353 -1.27278 0.943444
Q2FVW5   13 0.764706 -1.27278 0.943444
Q2FY97   13 0.764706 -1.27278 0.943444
Q2FXF3   10 0.588235 -1.27278 0.943444
Q2G063   6 0.352941 -1.27278 0.943444
Q2G0U5   8 0.470588 -1.27278 0.943444
Q2G2B1   14 0.823529 -1.27278 0.943444
Q2FVE3   9 0.529412 -1.27278 0.943444
Q2FZW1   9 0.529412 -1.27278 0.943444
Q2FYK2   12 0.705882 -1.27278 0.943444
Q2FXW2   12 0.705882 -1.27278 0.943444
Q9F0R1   13 0.764706 -1.27278 0.943444
Q2FZG3   10 0.588235 -1.27278 0.943444
Q2G2K0   15 0.882353 -1.27278 0.943444
Q2FVN4   12 0.705882 -1.27278 0.943444
Q2FYV0   11 0.647059 -1.27278 0.943444
Q2G0A5   4 0.235294 -1.27278 0.943444
Q2FZ03   11 0.647059 -1.27278 0.943444
Q2G1I8   12 0.705882 -1.27278 0.943444
Q2FYX8   10 0.588235 -1.27278 0.943444
Q2FV18   5 0.294118 -1.27278 0.943444
Q2FYI7   12 0.705882 -1.27278 0.943444
Q2G0K1   12 0.705882 -1.27278 0.943444
Q2G2U9   16 0.941176 -1.27278 0.943444
Q2FW31   11 0.647059 -1.27278 0.943444
Q2FVB5   17 1 0.903563 0.161558
Q2FVI8   5 0.294118 -1.27278 0.943444
Q2FZT0   14 0.823529 -1.27278 0.943444
P48860   15 0.882353 -1.27278 0.943444
Q2FYC1   12 0.705882 -1.27278 0.943444
Q2G286   12 0.705882 -1.27278 0.943444
Q2FXD3   13 0.764706 -1.27278 0.943444
Q2G027   6 0.352941 -1.27278 0.943444
Q2G0T4   9 0.529412 -1.27278 0.943444
Q2FZJ5   10 0.588235 -1.27278 0.943444
Q2FW10   5 0.294118 -1.27278 0.943444
Q2FY91   13 0.764706 -1.27278 0.943444
Q2FVP0   11 0.647059 -1.27278 0.943444
P60070   12 0.705882 -1.27278 0.943444
Q2FWU1   11 0.647059 -1.27278 0.943444
Q2FYA3   7 0.411765 -1.27278 0.943444
Q2G0V8   8 0.470588 -1.27278 0.943444
Q2G0Z2   9 0.529412 -1.27278 0.943444
Q2FZ47   6 0.352941 -1.27278 0.943444
Q2G0V9   7 0.411765 -1.27278 0.943444
Q2FZE2   12 0.705882 -1.27278 0.943444
Q2FWB0   14 0.823529 -1.27278 0.943444
Q2G1J1   9 0.529412 -1.27278 0.943444
Q2FYQ1   7 0.411765 -1.27278 0.943444
Q2FZ45   15 0.882353 -1.27278 0.943444
Q2FYW5   14 0.823529 -1.27278 0.943444
Q2G1A0   9 0.529412 -1.27278 0.943444
Q2FZB9   9 0.529412 -1.27278 0.943444
Q2FZX2   11 0.647059 -1.27278 0.943444
Q2FZY4   10 0.588235 -1.27278 0.943444
Q2FW56   6 0.352941 -1.27278 0.943444
P0A0G6   11 0.647059 -1.27278 0.943444
Q2FW80   6 0.352941 -1.27278 0.943444
Q2G2S4   13 0.764706 -1.27278 0.943444
Q2G2H0   12 0.705882 -1.27278 0.943444
Q2G2E1   7 0.411765 -1.27278 0.943444
Q2G0I5   12 0.705882 -1.27278 0.943444
Q2FWW6   15 0.882353 -1.27278 0.943444
Q2G112   14 0.823529 -1.27278 0.943444
Q2G214   11 0.647059 -1.27278 0.943444
Q2FYG2   15 0.882353 -1.27278 0.943444
Q2G0J5   7 0.411765 -1.27278 0.943444
Q2FX27   14 0.823529 -1.27278 0.943444
Q2FWV5   15 0.882353 -1.27278 0.943444
Q2FX40   15 0.882353 -1.27278 0.943444
Q2FZM5   5 0.294118 -1.27278 0.943444
Q2FXH8   9 0.529412 -1.27278 0.943444
Q2FWS5   7 0.411765 -1.27278 0.943444
Q2FW13   20 1.14286 0.903563 0.161558
Q2FY93   14 0.8 -1.27278 0.943444
Q2FZM8   16 0.914286 -1.27278 0.943444
Q2FZV4   13 0.742857 -1.27278 0.943444
Q2FVD4   20 1.14286 0.903563 0.161558
Q2G0J3   8 0.457143 -1.27278 0.943444
Q2FX61   12 0.685714 -1.27278 0.943444
Q2FVD6   13 0.742857 -1.27278 0.943444
Q2FYY7   16 0.914286 -1.27278 0.943444
Q2G0W0   17 0.971429 -1.27278 0.943444
Q2FXF7   15 0.857143 -1.27278 0.943444
Q2G191   10 0.571429 -1.27278 0.943444
Q2FYT5   13 0.742857 -1.27278 0.943444
Q2G1P0   9 0.514286 -1.27278 0.943444
Q2FVF8   14 0.8 -1.27278 0.943444
Q2G0Y1   12 0.685714 -1.27278 0.943444
Q2FZD2   14 0.8 -1.27278 0.943444
Q2FZ59   15 0.857143 -1.27278 0.943444
Q2G2G1   10 0.571429 -1.27278 0.943444
Q2G0F9   17 0.971429 -1.27278 0.943444
Q2G1J2   12 0.685714 -1.27278 0.943444
Q2G0Q6   15 0.857143 -1.27278 0.943444
Q2FYX0   18 1.02857 0.903563 0.161558
Q2FZU8   14 0.8 -1.27278 0.943444
Q2G267   9 0.514286 -1.27278 0.943444
Q2G174   14 0.8 -1.27278 0.943444
Q2FWC3   11 0.628571 -1.27278 0.943444
Q2FVN6   19 1.08571 0.903563 0.161558
Q2G2D1   18 1.02857 0.903563 0.161558
Q2FZK9   14 0.8 -1.27278 0.943444
Q2G2C9   15 0.857143 -1.27278 0.943444
Q2G2V8   10 0.571429 -1.27278 0.943444
Q2FVL6   15 0.857143 -1.27278 0.943444
Q2FY45   7 0.4 -1.27278 0.943444
Q2G2R7   18 1.02857 0.903563 0.161558
Q2FWD5   15 0.857143 -1.27278 0.943444
Q2FWT3   7 0.4 -1.27278 0.943444
Q2FY92   18 1.02857 0.903563 0.161558
Q2FZM2   11 0.628571 -1.27278 0.943444
Q2G2F0   16 0.914286 -1.27278 0.943444
Q2FW30   9 0.514286 -1.27278 0.943444
Q2FZV9   13 0.742857 -1.27278 0.943444
Q2FVA6   12 0.685714 -1.27278 0.943444
Q2G229   14 0.8 -1.27278 0.943444
Q2FZZ3   15 0.857143 -1.27278 0.943444
Q2G2F4   8 0.457143 -1.27278 0.943444
Q2FVA7   15 0.857143 -1.27278 0.943444
Q2G0R3   13 0.742857 -1.27278 0.943444
Q2G1R1   16 0.914286 -1.27278 0.943444
Q2FZ79   14 0.8 -1.27278 0.943444
Q2FZ12   9 0.514286 -1.27278 0.943444
Q2FX39   9 0.514286 -1.27278 0.943444
Q2G186   14 0.8 -1.27278 0.943444
Q2FXE5   6 0.342857 -1.27278 0.943444
Q2G0A1   15 0.857143 -1.27278 0.943444
Q2G0E7   11 0.628571 -1.27278 0.943444
Q2G2V7   8 0.457143 -1.27278 0.943444
Q2FYA6   13 0.742857 -1.27278 0.943444
Q2G276   20 1.14286 0.903563 0.161558
Q2G070   10 0.571429 -1.27278 0.943444
Q2FVZ1   14 0.8 -1.27278 0.943444
Q2FW84   12 0.685714 -1.27278 0.943444
Q2FVY9   13 0.742857 -1.27278 0.943444
Q2FVD9   15 0.857143 -1.27278 0.943444
Q2G1T2   18 1.02857 0.903563 0.161558
Q2G0I3   13 0.742857 -1.27278 0.943444
Q2G0E8   9 0.514286 -1.27278 0.943444
Q2FW08   21 1.2 0.903563 0.161558
Q2FVD8   15 0.857143 -1.27278 0.943444
Q2FXF5   16 0.914286 -1.27278 0.943444
Q2FXW1   16 0.914286 -1.27278 0.943444
Q2FW79   15 0.857143 -1.27278 0.943444
Q2G2G0   13 0.742857 -1.27278 0.943444
P48940   13 0.742857 -1.27278 0.943444
Q2FYL6   12 0.685714 -1.27278 0.943444
Q2FZV8   18 1.02857 0.903563 0.161558
Q2FYM5   16 0.914286 -1.27278 0.943444
Q2G2B6   11 0.628571 -1.27278 0.943444
Q2G1L2   8 0.457143 -1.27278 0.943444
Q2G1V5   8 0.457143 -1.27278 0.943444
Q2FXT0   13 0.742857 -1.27278 0.943444
Q2FY02   13 0.742857 -1.27278 0.943444
Q2FWQ4   12 0.685714 -1.27278 0.943444
Q2FYG4   9 0.514286 -1.27278 0.943444
Q2FW11   16 0.914286 -1.27278 0.943444
Q2G257   15 0.833333 -1.27278 0.943444
Q2FWJ6   21 1.16667 0.903563 0.161558
Q2FXS8   20 1.11111 0.903563 0.161558
Q2FX12   12 0.666667 -1.27278 0.943444
Q2FYF1   10 0.555556 -1.27278 0.943444
Q2G2E8   11 0.611111 -1.27278 0.943444
Q2FXE6   6 0.333333 -1.27278 0.943444
Q2G2C0   6 0.333333 -1.27278 0.943444
Q2G1V6   7 0.388889 -1.27278 0.943444
Q2FWZ4   21 1.16667 0.903563 0.161558
Q2G2V0   7 0.388889 -1.27278 0.943444
Q9ZAH6   16 0.888889 -1.27278 0.943444
Q2FVU2   19 1.05556 0.903563 0.161558
Q2FWI8   25 1.38889 0.903563 0.161558
P0A0H0   16 0.888889 -1.27278 0.943444
Q2G0C1   17 0.944444 -1.27278 0.943444
Q2FXH3   17 0.944444 -1.27278 0.943444
Q2FXI6   19 1.05556 0.903563 0.161558
Q2G1X5   13 0.722222 -1.27278 0.943444
Q2FV08   15 0.833333 -1.27278 0.943444
Q2FWT7   21 1.16667 0.903563 0.161558
Q2G210   10 0.555556 -1.27278 0.943444
Q2FW66   13 0.722222 -1.27278 0.943444
Q2FWD0   18 1 0.903563 0.161558
Q2FUQ1   10 0.555556 -1.27278 0.943444
Q2FVI6   8 0.444444 -1.27278 0.943444
Q2FWM7   9 0.5 -1.27278 0.943444
Q2FVN2   15 0.833333 -1.27278 0.943444
Q2FWR2   12 0.666667 -1.27278 0.943444
Q2FYH4   9 0.5 -1.27278 0.943444
Q2FYM8   6 0.333333 -1.27278 0.943444
Q9RFJ6   14 0.777778 -1.27278 0.943444
Q2FZ42   12 0.666667 -1.27278 0.943444
Q2FVX9   19 1.05556 0.903563 0.161558
Q2G066   18 1 0.903563 0.161558
Q2FVM3   16 0.888889 -1.27278 0.943444
Q2FWT1   19 1.05556 0.903563 0.161558
Q2FZB8   9 0.5 -1.27278 0.943444
Q2FUQ8   8 0.444444 -1.27278 0.943444
Q2G2I7   18 1 0.903563 0.161558
Q2FVF7   10 0.555556 -1.27278 0.943444
Q2FV52   14 0.777778 -1.27278 0.943444
Q2FWE3   20 1.11111 0.903563 0.161558
Q2G144   8 0.444444 -1.27278 0.943444
Q2FXZ1   16 0.888889 -1.27278 0.943444
Q2FX34   17 0.944444 -1.27278 0.943444
Q2FWV4   22 1.22222 0.903563 0.161558
Q2FZ11   14 0.777778 -1.27278 0.943444
Q2G141   12 0.666667 -1.27278 0.943444
Q2FWF5   14 0.777778 -1.27278 0.943444
Q2FV34   27 1.5 0.903563 0.161558
Q2FWQ0   17 0.944444 -1.27278 0.943444
Q2FV88   16 0.888889 -1.27278 0.943444
Q2G2P0   14 0.777778 -1.27278 0.943444
Q2FYW8   17 0.944444 -1.27278 0.943444
Q2G1W1   18 1 0.903563 0.161558
Q2FVC2   21 1.16667 0.903563 0.161558
Q2G0D3   11 0.611111 -1.27278 0.943444
Q2FV89   18 1 0.903563 0.161558
Q2G1U2   14 0.777778 -1.27278 0.943444
Q2FX32   11 0.611111 -1.27278 0.943444
Q2FXS7   12 0.666667 -1.27278 0.943444
Q2FVX1   8 0.444444 -1.27278 0.943444
Q2FVE0   8 0.444444 -1.27278 0.943444
Q2G270   21 1.16667 0.903563 0.161558
Q9EYW6   22 1.22222 0.903563 0.161558
Q2FVB8   10 0.555556 -1.27278 0.943444
Q2FZT9   9 0.5 -1.27278 0.943444
Q2G298   18 1 0.903563 0.161558
Q2FX49   11 0.611111 -1.27278 0.943444
Q2G0Z0   13 0.722222 -1.27278 0.943444
Q2FW39   16 0.888889 -1.27278 0.943444
Q2G252   15 0.833333 -1.27278 0.943444
Q2G0A3   18 1 0.903563 0.161558
Q2FYJ7   13 0.722222 -1.27278 0.943444
Q2FWT2   13 0.722222 -1.27278 0.943444
Q2FWQ5   16 0.888889 -1.27278 0.943444
Q2G2J7   19 1.05556 0.903563 0.161558
Q2FY75   12 0.666667 -1.27278 0.943444
Q2G106   16 0.888889 -1.27278 0.943444
Q2FVY3   17 0.944444 -1.27278 0.943444
Q2FVP9   14 0.777778 -1.27278 0.943444
Q2FW42   17 0.944444 -1.27278 0.943444
Q2FUV9   19 1.05556 0.903563 0.161558
Q2FVR7   18 1 0.903563 0.161558
Q2FZN1   17 0.944444 -1.27278 0.943444
Q2G2Q7   19 1.02703 0.903563 0.161558
Q2G150   19 1.02703 0.903563 0.161558
Q2G081   13 0.702703 -1.27278 0.943444
Q2FV45   18 0.972973 -1.27278 0.943444
Q2FX02   22 1.18919 0.903563 0.161558
P0A0Q4   12 0.648649 -1.27278 0.943444
Q2G0L9   13 0.702703 -1.27278 0.943444
Q2FY04   17 0.918919 -1.27278 0.943444
Q2FV48   10 0.540541 -1.27278 0.943444
Q2FW64   19 1.02703 0.903563 0.161558
Q2FX63   18 0.972973 -1.27278 0.943444
Q2G1T3   17 0.918919 -1.27278 0.943444
Q2G0K9   18 0.972973 -1.27278 0.943444
Q2FZ00   13 0.702703 -1.27278 0.943444
Q2FVL9   22 1.18919 0.903563 0.161558
Q2FW33   17 0.918919 -1.27278 0.943444
Q2FWT9   10 0.540541 -1.27278 0.943444
Q2FZF7   14 0.756757 -1.27278 0.943444
Q2FWL1   24 1.2973 0.903563 0.161558
Q2FYS7   17 0.918919 -1.27278 0.943444
Q2FZX3   15 0.810811 -1.27278 0.943444
Q2FXR0   8 0.432432 -1.27278 0.943444
Q2G2I9   19 1.02703 0.903563 0.161558
Q2FWN1   6 0.324324 -1.27278 0.943444
Q2G297   9 0.486486 -1.27278 0.943444
Q2FVA0   14 0.756757 -1.27278 0.943444
Q2FXX0   21 1.13514 0.903563 0.161558
Q2G2P4   14 0.756757 -1.27278 0.943444
Q2G0P8   16 0.864865 -1.27278 0.943444
Q2FVN3   17 0.918919 -1.27278 0.943444
Q2FXK7   19 1.02703 0.903563 0.161558
Q2FZF8   9 0.486486 -1.27278 0.943444
Q2FWR0   21 1.13514 0.903563 0.161558
Q2FXL2   8 0.432432 -1.27278 0.943444
Q2FWA9   12 0.648649 -1.27278 0.943444
Q2G282   22 1.18919 0.903563 0.161558
Q9RQQ0   12 0.648649 -1.27278 0.943444
Q2FXD7   15 0.810811 -1.27278 0.943444
Q2FUY4   22 1.18919 0.903563 0.161558
Q2G2W4   10 0.540541 -1.27278 0.943444
Q2FZF5   16 0.864865 -1.27278 0.943444
Q2FY42   18 0.972973 -1.27278 0.943444
Q2FUS3   12 0.648649 -1.27278 0.943444
Q2G2E7   8 0.432432 -1.27278 0.943444
Q2G0S6   12 0.648649 -1.27278 0.943444
Q2G0C2   13 0.702703 -1.27278 0.943444
Q2FWF8   19 1.02703 0.903563 0.161558
Q2G000   22 1.18919 0.903563 0.161558
Q2FWX2   19 1.02703 0.903563 0.161558
Q2FZS2   19 1.02703 0.903563 0.161558
Q2FW16   16 0.864865 -1.27278 0.943444
Q2FZI2   9 0.486486 -1.27278 0.943444
Q2G1Q5   10 0.540541 -1.27278 0.943444
Q2G1A5   19 1.02703 0.903563 0.161558
Q2G0P7   15 0.810811 -1.27278 0.943444
Q2FWV3   16 0.864865 -1.27278 0.943444
Q2FW51   20 1.08108 0.903563 0.161558
Q2FVI4   21 1.13514 0.903563 0.161558
Q2FVN7   23 1.24324 0.903563 0.161558
Q2FWP9   21 1.13514 0.903563 0.161558
Q2FXT2   14 0.756757 -1.27278 0.943444
P0A0F4   23 1.24324 0.903563 0.161558
Q2G126   18 0.972973 -1.27278 0.943444
Q2FW82   9 0.486486 -1.27278 0.943444
Q2FY44   18 0.972973 -1.27278 0.943444
Q2G0N9   22 1.18919 0.903563 0.161558
Q2G0Z9   8 0.432432 -1.27278 0.943444
Q2FV81   18 0.972973 -1.27278 0.943444
Q2FYC4   10 0.540541 -1.27278 0.943444
Q2G178   17 0.918919 -1.27278 0.943444
Q2G079   15 0.810811 -1.27278 0.943444
Q2G2B7   20 1.08108 0.903563 0.161558
Q2FVF5   23 1.24324 0.903563 0.161558
Q2G2W2   15 0.810811 -1.27278 0.943444
Q2G1I2   14 0.756757 -1.27278 0.943444
Q2G245   7 0.378378 -1.27278 0.943444
Q2G1H7   12 0.631579 -1.27278 0.943444
Q2FWF1   20 1.05263 0.903563 0.161558
Q2FZZ9   19 1 0.903563 0.161558
Q2G1W3   16 0.842105 -1.27278 0.943444
Q2G204   20 1.05263 0.903563 0.161558
Q2G1H1   15 0.789474 -1.27278 0.943444
Q2FXK3   18 0.947368 -1.27278 0.943444
Q2G2H8   14 0.736842 -1.27278 0.943444
Q2FZP9   22 1.15789 0.903563 0.161558
Q2FWI2   23 1.21053 0.903563 0.161558
Q2FYZ6   11 0.578947 -1.27278 0.943444
Q2FXS1   7 0.368421 -1.27278 0.943444
Q2G200   25 1.31579 0.903563 0.161558
Q2G2L5   10 0.526316 -1.27278 0.943444
Q2FY73   20 1.05263 0.903563 0.161558
Q2G177   9 0.473684 -1.27278 0.943444
Q2G2F9   12 0.631579 -1.27278 0.943444
Q2FV27   19 1 0.903563 0.161558
Q2FZ56   16 0.842105 -1.27278 0.943444
Q2FVF3   11 0.578947 -1.27278 0.943444
Q2G0B6   15 0.789474 -1.27278 0.943444
Q2G2S5   21 1.10526 0.903563 0.161558
Q2FW68   12 0.631579 -1.27278 0.943444
Q2FWX7   21 1.10526 0.903563 0.161558
Q2FWB6   20 1.05263 0.903563 0.161558
Q2FXA9   22 1.15789 0.903563 0.161558
Q2FXP3   18 0.947368 -1.27278 0.943444
Q2FUX5   22 1.15789 0.903563 0.161558
Q2FZZ4   15 0.789474 -1.27278 0.943444
Q2FX98   24 1.26316 0.903563 0.161558
Q2FV23   24 1.26316 0.903563 0.161558
Q2FUR1   15 0.789474 -1.27278 0.943444
Q2FY49   20 1.05263 0.903563 0.161558
Q2G017   20 1.05263 0.903563 0.161558
Q2G2K9   16 0.842105 -1.27278 0.943444
Q2G2N9   24 1.26316 0.903563 0.161558
Q2G0E9   9 0.473684 -1.27278 0.943444
Q2FY19   21 1.10526 0.903563 0.161558
Q2G1E3   10 0.526316 -1.27278 0.943444
Q2FW17   23 1.21053 0.903563 0.161558
Q2FWK9   19 1 0.903563 0.161558
Q2G2Q6   17 0.894737 -1.27278 0.943444
Q2G2Q5   19 1 0.903563 0.161558
Q2G1U9   27 1.42105 0.903563 0.161558
Q2G299   16 0.842105 -1.27278 0.943444
Q2FX75   23 1.21053 0.903563 0.161558
Q2G058   25 1.31579 0.903563 0.161558
Q2G0E3   16 0.842105 -1.27278 0.943444
Q2FYK0   12 0.631579 -1.27278 0.943444
Q2G2K6   24 1.26316 0.903563 0.161558
Q2FYN0   17 0.894737 -1.27278 0.943444
Q2FVK7   15 0.789474 -1.27278 0.943444
Q2FX15   16 0.842105 -1.27278 0.943444
Q2FVN9   11 0.578947 -1.27278 0.943444
Q2FWX0   10 0.526316 -1.27278 0.943444
Q2G143   19 1 0.903563 0.161558
Q2G0C7   23 1.21053 0.903563 0.161558
Q2G0K6   16 0.842105 -1.27278 0.943444
Q2FZZ1   9 0.473684 -1.27278 0.943444
Q2FV13   31 1.63158 0.903563 0.161558
Q2G128   15 0.789474 -1.27278 0.943444
Q2FXU2   24 1.26316 0.903563 0.161558
Q2G2R4   15 0.789474 -1.27278 0.943444
Q2FXM1   16 0.842105 -1.27278 0.943444
Q8KQR1   18 0.947368 -1.27278 0.943444
Q2G2Q9   16 0.842105 -1.27278 0.943444
Q2FVG9   9 0.473684 -1.27278 0.943444
Q2FV56   8 0.421053 -1.27278 0.943444
Q2FWG7   9 0.461538 -1.27278 0.943444
Q2G0T1   23 1.17949 0.903563 0.161558
Q2FXB9   7 0.358974 -1.27278 0.943444
Q2FZP3   18 0.923077 -1.27278 0.943444
Q2FZQ2   10 0.512821 -1.27278 0.943444
Q2FXS4   19 0.974359 -1.27278 0.943444
Q2FZ21   18 0.923077 -1.27278 0.943444
Q2G2X2   15 0.769231 -1.27278 0.943444
Q2FZF6   20 1.02564 0.903563 0.161558
Q2FYA0   25 1.28205 0.903563 0.161558
Q2G2A9   9 0.461538 -1.27278 0.943444
Q2FYB9   26 1.33333 0.903563 0.161558
Q2FYI4   20 1.02564 0.903563 0.161558
Q2FYL4   27 1.38462 0.903563 0.161558
Q2G1T0   10 0.512821 -1.27278 0.943444
Q2FXW7   25 1.28205 0.903563 0.161558
Q2FZA1   34 1.74359 0.903563 0.161558
Q2FY76   13 0.666667 -1.27278 0.943444
Q2FZ97   30 1.53846 0.903563 0.161558
Q2G1I4   10 0.512821 -1.27278 0.943444
Q2FYQ6   8 0.410256 -1.27278 0.943444
Q2FXL6   19 0.974359 -1.27278 0.943444
Q2G2G6   5 0.25641 -1.27278 0.943444
Q2FVH1   9 0.461538 -1.27278 0.943444
Q2FYA8   24 1.23077 0.903563 0.161558
Q2G2M5   20 1.02564 0.903563 0.161558
Q2FV99   18 0.923077 -1.27278 0.943444
Q2G105   23 1.17949 0.903563 0.161558
Q2FW23   21 1.07692 0.903563 0.161558
Q2G012   13 0.666667 -1.27278 0.943444
Q2G2V5   22 1.12821 0.903563 0.161558
Q2FW07   27 1.38462 0.903563 0.161558
Q2G0F2   22 1.12821 0.903563 0.161558
Q2FZC9   12 0.615385 -1.27278 0.943444
Q2FXE9   9 0.461538 -1.27278 0.943444
Q2FV47   22 1.12821 0.903563 0.161558
Q2G2Q8   22 1.12821 0.903563 0.161558
Q2FYE7   11 0.564103 -1.27278 0.943444
Q2FUT3   13 0.666667 -1.27278 0.943444
Q2G068   24 1.23077 0.903563 0.161558
Q2G2D3   23 1.17949 0.903563 0.161558
Q2FYK4   16 0.820513 -1.27278 0.943444
Q2FX36   36 1.84615 0.903563 0.161558
Q2G0A4   10 0.512821 -1.27278 0.943444
Q2G080   9 0.461538 -1.27278 0.943444
Q2FUT1   13 0.666667 -1.27278 0.943444
Q2FYH3   19 0.974359 -1.27278 0.943444
Q2FXA7   19 0.974359 -1.27278 0.943444
Q2G2Y6   23 1.17949 0.903563 0.161558
Q2FY55   18 0.923077 -1.27278 0.943444
Q2FY61   23 1.17949 0.903563 0.161558
Q2G0E2   30 1.53846 0.903563 0.161558
Q2FVY1   24 1.23077 0.903563 0.161558
Q2FUV1   17 0.871795 -1.27278 0.943444
Q2FUS9   26 1.33333 0.903563 0.161558
Q2G1A1   23 1.17949 0.903563 0.161558
P60639   9 0.461538 -1.27278 0.943444
Q2FZE9   26 1.33333 0.903563 0.161558
Q2G1I9   13 0.666667 -1.27278 0.943444
Q2FWN0   19 0.974359 -1.27278 0.943444
Q2FZE3   28 1.4359 0.903563 0.161558
Q93Q23   9 0.461538 -1.27278 0.943444
Q2FWE9   18 0.923077 -1.27278 0.943444
Q2FUS1   9 0.461538 -1.27278 0.943444
Q2FVM5   18 0.923077 -1.27278 0.943444
Q2G2N7   11 0.564103 -1.27278 0.943444
Q2FWG0   12 0.615385 -1.27278 0.943444
Q2FXV7   10 0.512821 -1.27278 0.943444
Q2FW69   10 0.512821 -1.27278 0.943444
P0A0F8   16 0.820513 -1.27278 0.943444
Q2G055   24 1.23077 0.903563 0.161558
Q2FV37   9 0.461538 -1.27278 0.943444
Q2G225   10 0.512821 -1.27278 0.943444
Q2FXG2   15 0.769231 -1.27278 0.943444
Q2FY87   25 1.28205 0.903563 0.161558
Q2FWR7   27 1.38462 0.903563 0.161558
Q2G1U6   17 0.871795 -1.27278 0.943444
Q2G006   28 1.4359 0.903563 0.161558
Q2G2I6   7 0.35 -1.27278 0.943444
Q2FWS1   26 1.3 0.903563 0.161558
Q2FYF5   24 1.2 0.903563 0.161558
Q2G0F1   12 0.6 -1.27278 0.943444
Q2G0J2   13 0.65 -1.27278 0.943444
Q2FXE3   19 0.95 -1.27278 0.943444
Q2FYV8   23 1.15 0.903563 0.161558
Q2G1X6   18 0.9 -1.27278 0.943444
Q2FUP5   23 1.15 0.903563 0.161558
Q2G1A4   10 0.5 -1.27278 0.943444
Q2G0H9   22 1.1 0.903563 0.161558
Q2G0M0   23 1.15 0.903563 0.161558
Q2FYK6   30 1.5 0.903563 0.161558
Q2G023   25 1.25 0.903563 0.161558
Q2G0G2   21 1.05 0.903563 0.161558
Q2FXC0   27 1.35 0.903563 0.161558
Q2FXF1   20 1 0.903563 0.161558
Q2FW00   9 0.45 -1.27278 0.943444
Q2G1E7   9 0.45 -1.27278 0.943444
Q2FWE7   23 1.15 0.903563 0.161558
Q2FY32   30 1.5 0.903563 0.161558
Q2FUU0   25 1.25 0.903563 0.161558
Q2FVU5   22 1.1 0.903563 0.161558
Q2G062   13 0.65 -1.27278 0.943444
Q2FV26   17 0.85 -1.27278 0.943444
Q2FW97   27 1.35 0.903563 0.161558
Q2FZY8   11 0.55 -1.27278 0.943444
Q2G277   10 0.5 -1.27278 0.943444
Q2G0V1   8 0.4 -1.27278 0.943444
Q2FWJ3   25 1.25 0.903563 0.161558
Q2G2J2   22 1.1 0.903563 0.161558
Q2FVB0   10 0.5 -1.27278 0.943444
Q2G278   28 1.4 0.903563 0.161558
Q2G107   26 1.3 0.903563 0.161558
P0A0M9   27 1.35 0.903563 0.161558
Q2G067   9 0.45 -1.27278 0.943444
Q2FV55   24 1.2 0.903563 0.161558
Q2G1L3   21 1.05 0.903563 0.161558
Q2G2R0   18 0.9 -1.27278 0.943444
Q2G2T3   19 0.95 -1.27278 0.943444
Q2FWA8   9 0.45 -1.27278 0.943444
Q2G056   20 1 0.903563 0.161558
Q2FWR1   23 1.15 0.903563 0.161558
Q2FXP9   18 0.9 -1.27278 0.943444
Q2FZI4   13 0.65 -1.27278 0.943444
Q2G2L7   19 0.95 -1.27278 0.943444
Q2FVG1   9 0.45 -1.27278 0.943444
Q2G1I7   29 1.45 0.903563 0.161558
Q2FVB6   10 0.5 -1.27278 0.943444
Q2G001   22 1.1 0.903563 0.161558
Q2FUX3   29 1.45 0.903563 0.161558
Q2G1Q9   19 0.95 -1.27278 0.943444
Q2G2S9   22 1.1 0.903563 0.161558
Q2FXZ8   18 0.9 -1.27278 0.943444
Q2FZI7   25 1.25 0.903563 0.161558
Q2FUS6   25 1.25 0.903563 0.161558
Q2FUZ6   20 1 0.903563 0.161558
Q2FYQ9   14 0.7 -1.27278 0.943444
Q2FYS8   21 1.05 0.903563 0.161558
Q2FYS6   8 0.4 -1.27278 0.943444
Q2FZG6   28 1.4 0.903563 0.161558
Q2G1L9   9 0.45 -1.27278 0.943444
Q2FXT3   19 0.95 -1.27278 0.943444
Q2FZN9   24 1.2 0.903563 0.161558
Q2FW20   19 0.95 -1.27278 0.943444
Q2G0H3   22 1.1 0.903563 0.161558
Q2FV98   30 1.5 0.903563 0.161558
Q2FXR7   15 0.75 -1.27278 0.943444
Q2G1T4   40 2 3.07991 0.0107511
Q2FW38   16 0.8 -1.27278 0.943444
Q2G2P6   14 0.7 -1.27278 0.943444
Q2FVL7   17 0.85 -1.27278 0.943444
Q2FVY2   30 1.5 0.903563 0.161558
Q2FYZ0   22 1.1 0.903563 0.161558
Q2FYW2   9 0.45 -1.27278 0.943444
P60643   13 0.65 -1.27278 0.943444
Q2G265   22 1.1 0.903563 0.161558
Q2FV42   11 0.55 -1.27278 0.943444
Q2FXN0   12 0.6 -1.27278 0.943444
Q2G2D9   12 0.6 -1.27278 0.943444
Q2FV75   17 0.85 -1.27278 0.943444
Q2FYE0   12 0.6 -1.27278 0.943444
Q2FX03   9 0.45 -1.27278 0.943444
Q2FX89   24 1.2 0.903563 0.161558
Q2FX43   31 1.55 0.903563 0.161558
Q2FV69   18 0.878049 -1.27278 0.943444
P72360   13 0.634146 -1.27278 0.943444
Q2FVQ1   34 1.65854 0.903563 0.161558
Q2FYG7   25 1.21951 0.903563 0.161558
Q2G1J8   7 0.341463 -1.27278 0.943444
Q2FW77   8 0.390244 -1.27278 0.943444
Q2FWI4   24 1.17073 0.903563 0.161558
Q2FX62   31 1.5122 0.903563 0.161558
Q2G0U6   30 1.46341 0.903563 0.161558
Q2G0P2   32 1.56098 0.903563 0.161558
Q2G0B8   28 1.36585 0.903563 0.161558
Q2FVL3   8 0.390244 -1.27278 0.943444
Q2G1K8   17 0.829268 -1.27278 0.943444
Q2G2R9   17 0.829268 -1.27278 0.943444
Q2G2I3   8 0.390244 -1.27278 0.943444
Q2FY56   8 0.390244 -1.27278 0.943444
Q2G0B1   18 0.878049 -1.27278 0.943444
Q2G1T1   18 0.878049 -1.27278 0.943444
Q2FVX5   11 0.536585 -1.27278 0.943444
Q2G0H8   17 0.829268 -1.27278 0.943444
Q2FVT3   20 0.97561 -1.27278 0.943444
Q2FWF6   25 1.21951 0.903563 0.161558
Q2FWZ6   25 1.21951 0.903563 0.161558
Q2FZ77   24 1.17073 0.903563 0.161558
Q2G0H0   18 0.878049 -1.27278 0.943444
Q2G2G7   23 1.12195 0.903563 0.161558
Q2G117   23 1.12195 0.903563 0.161558
Q2FXG9   24 1.17073 0.903563 0.161558
Q2FWE4   25 1.21951 0.903563 0.161558
Q2FUS0   25 1.21951 0.903563 0.161558
Q2FWR3   17 0.829268 -1.27278 0.943444
Q2FYA9   31 1.5122 0.903563 0.161558
Q2G0Y5   24 1.17073 0.903563 0.161558
Q2FZZ8   33 1.60976 0.903563 0.161558
Q2G1Z6   14 0.682927 -1.27278 0.943444
Q2FX53   14 0.682927 -1.27278 0.943444
Q2FZC4   22 1.07317 0.903563 0.161558
Q2FUS5   14 0.682927 -1.27278 0.943444
Q2G1R0   9 0.439024 -1.27278 0.943444
Q2G0D5   8 0.390244 -1.27278 0.943444
Q2FY18   9 0.439024 -1.27278 0.943444
Q2FYH8   9 0.439024 -1.27278 0.943444
Q2G1F2   19 0.926829 -1.27278 0.943444
Q2G0Q5   29 1.41463 0.903563 0.161558
Q2FVR2   19 0.926829 -1.27278 0.943444
Q2FZE7   21 1.02439 0.903563 0.161558
Q2G0I0   24 1.17073 0.903563 0.161558
Q2G0R1   22 1.07317 0.903563 0.161558
Q2G0L7   23 1.12195 0.903563 0.161558
Q2FWI1   19 0.926829 -1.27278 0.943444
Q2G0F7   10 0.487805 -1.27278 0.943444
Q2FXY3   25 1.21951 0.903563 0.161558
P0A084   25 1.21951 0.903563 0.161558
Q2G0G5   19 0.926829 -1.27278 0.943444
Q2FZE5   10 0.487805 -1.27278 0.943444
Q2G0A2   9 0.439024 -1.27278 0.943444
Q2FVE8   10 0.487805 -1.27278 0.943444
Q2G2M8   29 1.41463 0.903563 0.161558
Q2FYH7   15 0.731707 -1.27278 0.943444
Q2FVR8   21 1.02439 0.903563 0.161558
Q2FZU9   30 1.46341 0.903563 0.161558
Q2FYX7   16 0.780488 -1.27278 0.943444
Q2G280   27 1.31707 0.903563 0.161558
Q2FVG5   20 0.97561 -1.27278 0.943444
Q2FWX1   24 1.17073 0.903563 0.161558
Q2FVB3   9 0.439024 -1.27278 0.943444
Q2G2A1   30 1.46341 0.903563 0.161558
Q2G1W7   27 1.31707 0.903563 0.161558
Q2FW36   13 0.634146 -1.27278 0.943444
P31337   18 0.878049 -1.27278 0.943444
Q2FXB8   11 0.536585 -1.27278 0.943444
Q2G2F3   23 1.12195 0.903563 0.161558
Q2FYM7   6 0.292683 -1.27278 0.943444
Q2FYB2   31 1.5122 0.903563 0.161558
Q2G2E2   14 0.666667 -1.27278 0.943444
Q2G2G9   15 0.714286 -1.27278 0.943444
Q2FVC5   27 1.28571 0.903563 0.161558
Q2G0T3   25 1.19048 0.903563 0.161558
Q2G074   9 0.428571 -1.27278 0.943444
Q2G016   36 1.71429 0.903563 0.161558
Q2G0G4   29 1.38095 0.903563 0.161558
Q2G2K1   33 1.57143 0.903563 0.161558
Q2FXE1   13 0.619048 -1.27278 0.943444
Q2FWD2   24 1.14286 0.903563 0.161558
Q2G1Q0   27 1.28571 0.903563 0.161558
Q2G073   9 0.428571 -1.27278 0.943444
Q2G1T7   22 1.04762 0.903563 0.161558
Q2FVI3   31 1.47619 0.903563 0.161558
Q2FZ93   14 0.666667 -1.27278 0.943444
Q2FVQ7   29 1.38095 0.903563 0.161558
Q2G2B9   9 0.428571 -1.27278 0.943444
Q2FZN5   7 0.333333 -1.27278 0.943444
Q2FY72   33 1.57143 0.903563 0.161558
Q2G0A0   30 1.42857 0.903563 0.161558
Q2FZQ8   12 0.571429 -1.27278 0.943444
Q2FXP1   18 0.857143 -1.27278 0.943444
P0A0B7   28 1.33333 0.903563 0.161558
Q2FYW0   25 1.19048 0.903563 0.161558
Q2G230   19 0.904762 -1.27278 0.943444
Q2G0H5   22 1.04762 0.903563 0.161558
Q2G0B7   26 1.2381 0.903563 0.161558
Q2G131   10 0.47619 -1.27278 0.943444
Q2G0Y4   24 1.14286 0.903563 0.161558
Q2G2L0   28 1.33333 0.903563 0.161558
Q2G101   19 0.904762 -1.27278 0.943444
Q2G036   27 1.28571 0.903563 0.161558
Q2FXN3   9 0.428571 -1.27278 0.943444
Q2FWY2   25 1.19048 0.903563 0.161558
Q2FXK6   22 1.04762 0.903563 0.161558
Q2G2Y3   34 1.61905 0.903563 0.161558
Q2G1P8   30 1.42857 0.903563 0.161558
Q2G0N7   23 1.09524 0.903563 0.161558
Q2FW43   28 1.33333 0.903563 0.161558
Q2G2N4   23 1.09524 0.903563 0.161558
Q2FW59   26 1.2381 0.903563 0.161558
Q2G1V0   10 0.47619 -1.27278 0.943444
Q2G010   28 1.33333 0.903563 0.161558
Q2FWJ4   10 0.47619 -1.27278 0.943444
Q2FUR3   20 0.952381 -1.27278 0.943444
Q2FXE4   19 0.904762 -1.27278 0.943444
Q2FY36   23 1.09524 0.903563 0.161558
Q2G1Q7   31 1.47619 0.903563 0.161558
Q2FX09   20 0.952381 -1.27278 0.943444
Q2G0Z1   34 1.61905 0.903563 0.161558
Q2FWJ1   25 1.19048 0.903563 0.161558
Q2FUT4   25 1.19048 0.903563 0.161558
Q2FYI1   32 1.52381 0.903563 0.161558
Q2FXQ8   27 1.28571 0.903563 0.161558
Q2FUZ0   22 1.04762 0.903563 0.161558
P0A086   31 1.47619 0.903563 0.161558
Q2FZM0   9 0.428571 -1.27278 0.943444
Q2FXL3   40 1.90476 0.903563 0.161558
Q2G2K7   14 0.666667 -1.27278 0.943444
Q2FVL1   11 0.52381 -1.27278 0.943444
Q2FW21   34 1.61905 0.903563 0.161558
Q2G201   31 1.47619 0.903563 0.161558
Q2FVV6   21 1 0.903563 0.161558
Q2FV03   22 1.04762 0.903563 0.161558
Q2G2T2   9 0.428571 -1.27278 0.943444
Q2FZ44   32 1.52381 0.903563 0.161558
Q2G1N7   21 1 0.903563 0.161558
Q2G172   12 0.571429 -1.27278 0.943444
Q2G208   15 0.714286 -1.27278 0.943444
Q2FZR7   9 0.428571 -1.27278 0.943444
Q2G2K2   22 1.04762 0.903563 0.161558
Q2FVA4   28 1.33333 0.903563 0.161558
Q2G0F5   14 0.666667 -1.27278 0.943444
Q2G0X0   27 1.28571 0.903563 0.161558
Q2FXU0   25 1.19048 0.903563 0.161558
Q2FXX9   24 1.14286 0.903563 0.161558
Q2G2K8   27 1.28571 0.903563 0.161558
Q2G0X1   24 1.11628 0.903563 0.161558
Q2FXI8   37 1.72093 0.903563 0.161558
Q2G0L1   27 1.25581 0.903563 0.161558
Q2FX07   27 1.25581 0.903563 0.161558
Q2G139   31 1.44186 0.903563 0.161558
Q2FUV5   28 1.30233 0.903563 0.161558
Q2FVD0   25 1.16279 0.903563 0.161558
Q2FX10   15 0.697674 -1.27278 0.943444
Q2G1W5   31 1.44186 0.903563 0.161558
Q2G1Y7   30 1.39535 0.903563 0.161558
Q2G190   28 1.30233 0.903563 0.161558
Q2FV59   11 0.511628 -1.27278 0.943444
Q2FZS3   26 1.2093 0.903563 0.161558
Q2FX90   22 1.02326 0.903563 0.161558
Q2FW85   8 0.372093 -1.27278 0.943444
Q2FZ65   33 1.53488 0.903563 0.161558
Q2FXJ7   22 1.02326 0.903563 0.161558
Q2FVW2   17 0.790698 -1.27278 0.943444
Q2G0H4   23 1.06977 0.903563 0.161558
Q2FVV4   11 0.511628 -1.27278 0.943444
Q2FUR9   9 0.418605 -1.27278 0.943444
Q2FW06   33 1.53488 0.903563 0.161558
Q2FY84   17 0.790698 -1.27278 0.943444
Q2G132   39 1.81395 0.903563 0.161558
Q2G0C9   27 1.25581 0.903563 0.161558
Q2G2N1   7 0.325581 -1.27278 0.943444
Q2FVF2   11 0.511628 -1.27278 0.943444
Q2FZ30   19 0.883721 -1.27278 0.943444
Q2FXX8   32 1.48837 0.903563 0.161558
Q2FZX6   13 0.604651 -1.27278 0.943444
Q2G1Z2   10 0.465116 -1.27278 0.943444
Q2G0G7   23 1.06977 0.903563 0.161558
Q2FV53   25 1.16279 0.903563 0.161558
Q2FV28   24 1.11628 0.903563 0.161558
Q2G097   38 1.76744 0.903563 0.161558
Q2FZC5   21 0.976744 -1.27278 0.943444
Q2FY77   25 1.16279 0.903563 0.161558
Q2FVA9   34 1.5814 0.903563 0.161558
Q2G2W5   32 1.48837 0.903563 0.161558
Q2FX97   24 1.11628 0.903563 0.161558
Q2G1F3   27 1.25581 0.903563 0.161558
Q2FYU1   28 1.30233 0.903563 0.161558
Q2FUP6   19 0.883721 -1.27278 0.943444
Q2G2U7   14 0.651163 -1.27278 0.943444
Q2FY09   28 1.30233 0.903563 0.161558
Q2G1J6   16 0.744186 -1.27278 0.943444
Q2G059   34 1.5814 0.903563 0.161558
Q2FVK5   7 0.325581 -1.27278 0.943444
Q2G0H7   21 0.976744 -1.27278 0.943444
Q2FWN2   8 0.372093 -1.27278 0.943444
Q2FYV7   24 1.11628 0.903563 0.161558
Q2G236   20 0.930233 -1.27278 0.943444
Q2FZR6   9 0.418605 -1.27278 0.943444
Q2G1P9   29 1.34884 0.903563 0.161558
Q2G0R9   26 1.2093 0.903563 0.161558
Q2FUZ9   29 1.34884 0.903563 0.161558
Q2FVP2   23 1.06977 0.903563 0.161558
Q2FXC8   36 1.67442 0.903563 0.161558
Q2FVC4   27 1.25581 0.903563 0.161558
Q2FZ29   26 1.2093 0.903563 0.161558
Q2FYR8   31 1.40909 0.903563 0.161558
Q2FY23   32 1.45455 0.903563 0.161558
Q2G0D4   33 1.5 0.903563 0.161558
Q2FZ38   24 1.09091 0.903563 0.161558
Q2FXH1   12 0.545455 -1.27278 0.943444
Q2FXZ9   15 0.681818 -1.27278 0.943444
Q2G1V3   10 0.454545 -1.27278 0.943444
Q2FVZ0   9 0.409091 -1.27278 0.943444
Q2FV95   9 0.409091 -1.27278 0.943444
Q2G196   27 1.22727 0.903563 0.161558
Q2FZ61   45 2.04545 3.07991 0.0107511
Q2FW27   32 1.45455 0.903563 0.161558
Q2FWH2   12 0.545455 -1.27278 0.943444
Q2FZQ9   9 0.409091 -1.27278 0.943444
Q2FWQ9   36 1.63636 0.903563 0.161558
Q2G1N5   7 0.318182 -1.27278 0.943444
Q2FZP8   8 0.363636 -1.27278 0.943444
Q2FXC2   36 1.63636 0.903563 0.161558
Q2G0X9   35 1.59091 0.903563 0.161558
Q2FX08   12 0.545455 -1.27278 0.943444
Q2FUV2   25 1.13636 0.903563 0.161558
Q2FZT8   32 1.45455 0.903563 0.161558
Q2G2N2   8 0.363636 -1.27278 0.943444
Q2G0M1   20 0.909091 -1.27278 0.943444
Q2FVX8   17 0.772727 -1.27278 0.943444
Q2G220   25 1.13636 0.903563 0.161558
Q2FW37   29 1.31818 0.903563 0.161558
Q2G203   29 1.31818 0.903563 0.161558
Q2FY89   29 1.31818 0.903563 0.161558
Q2G1K7   30 1.36364 0.903563 0.161558
Q2G013   11 0.5 -1.27278 0.943444
Q2FV91   8 0.363636 -1.27278 0.943444
Q2FW92   21 0.954545 -1.27278 0.943444
Q2G1U5   29 1.31818 0.903563 0.161558
Q2G2A6   29 1.31818 0.903563 0.161558
Q2G0G9   28 1.27273 0.903563 0.161558
P0A088   21 0.954545 -1.27278 0.943444
Q2G0B4   10 0.454545 -1.27278 0.943444
Q2G0X7   49 2.22727 3.07991 0.0107511
Q2G0S0   35 1.59091 0.903563 0.161558
Q2FW12   31 1.40909 0.903563 0.161558
Q2G0J7   19 0.863636 -1.27278 0.943444
Q2FW76   9 0.409091 -1.27278 0.943444
Q2G1Z7   21 0.954545 -1.27278 0.943444
Q2G2S1   35 1.59091 0.903563 0.161558
Q2G1B1   41 1.86364 0.903563 0.161558
Q2FVP3   18 0.818182 -1.27278 0.943444
Q2G1V1   36 1.63636 0.903563 0.161558
Q2G1H8   36 1.63636 0.903563 0.161558
Q2G149   30 1.36364 0.903563 0.161558
Q2FXC7   40 1.81818 0.903563 0.161558
Q2G019   34 1.54545 0.903563 0.161558
Q2FWL6   26 1.18182 0.903563 0.161558
Q2G199   9 0.409091 -1.27278 0.943444
Q2FY41   32 1.45455 0.903563 0.161558
Q2FX33   37 1.68182 0.903563 0.161558
Q2G181   34 1.54545 0.903563 0.161558
Q2FVT1   10 0.454545 -1.27278 0.943444
Q2G0Z5   21 0.954545 -1.27278 0.943444
Q2FZC7   25 1.13636 0.903563 0.161558
Q2G1U0   24 1.09091 0.903563 0.161558
Q2FW18   19 0.863636 -1.27278 0.943444
Q2G0H1   26 1.18182 0.903563 0.161558
Q2FX22   31 1.40909 0.903563 0.161558
Q2G157   27 1.22727 0.903563 0.161558
Q2G2J5   24 1.09091 0.903563 0.161558
Q2FZH9   9 0.409091 -1.27278 0.943444
Q2FZA6   11 0.5 -1.27278 0.943444
Q2G1N6   9 0.409091 -1.27278 0.943444
Q2FVR4   20 0.909091 -1.27278 0.943444
Q2FY13   22 1 0.903563 0.161558
Q2G025   22 1 0.903563 0.161558
Q2FV36   13 0.590909 -1.27278 0.943444
Q2G0W9   31 1.40909 0.903563 0.161558
Q2G0L0   25 1.13636 0.903563 0.161558
Q2FUR2   28 1.27273 0.903563 0.161558
Q2FVJ9   39 1.77273 0.903563 0.161558
Q2G1S8   37 1.64444 0.903563 0.161558
Q2FVJ5   31 1.37778 0.903563 0.161558
Q2FZ39   23 1.02222 0.903563 0.161558
Q2FWP6   28 1.24444 0.903563 0.161558
Q2FVB4   28 1.24444 0.903563 0.161558
Q2G0V7   20 0.888889 -1.27278 0.943444
Q2FUV4   41 1.82222 0.903563 0.161558
Q2FYG5   28 1.24444 0.903563 0.161558
Q2FW71   8 0.355556 -1.27278 0.943444
Q2FZB1   37 1.64444 0.903563 0.161558
Q2G0Y9   34 1.51111 0.903563 0.161558
Q2G0X4   39 1.73333 0.903563 0.161558
Q2FZL2   44 1.95556 0.903563 0.161558
Q2FVS1   26 1.15556 0.903563 0.161558
Q2G099   30 1.33333 0.903563 0.161558
Q2FZN0   25 1.11111 0.903563 0.161558
Q2FZ50   16 0.711111 -1.27278 0.943444
Q2G0X8   42 1.86667 0.903563 0.161558
Q2G167   36 1.6 0.903563 0.161558
Q2G086   27 1.2 0.903563 0.161558
Q2G0D0   27 1.2 0.903563 0.161558
Q2FWG3   22 0.977778 -1.27278 0.943444
Q2G228   30 1.33333 0.903563 0.161558
Q2FWW8   19 0.844444 -1.27278 0.943444
Q2FYL0   36 1.6 0.903563 0.161558
Q2FXX2   25 1.11111 0.903563 0.161558
Q2G0C4   12 0.533333 -1.27278 0.943444
Q2FZA2   26 1.15556 0.903563 0.161558
Q2FWL0   27 1.2 0.903563 0.161558
Q2FUY9   31 1.37778 0.903563 0.161558
Q2G0T8   30 1.33333 0.903563 0.161558
Q2FWK0   29 1.28889 0.903563 0.161558
Q2G0D9   23 1.02222 0.903563 0.161558
Q2FZF3   26 1.15556 0.903563 0.161558
Q2FZ17   31 1.37778 0.903563 0.161558
Q2G0T6   38 1.68889 0.903563 0.161558
Q2G140   9 0.4 -1.27278 0.943444
Q2G2F2   8 0.355556 -1.27278 0.943444
Q2FXG0   33 1.46667 0.903563 0.161558
Q2FWR4   27 1.2 0.903563 0.161558
Q2G195   15 0.666667 -1.27278 0.943444
Q2FVY4   30 1.33333 0.903563 0.161558
Q2G1I6   27 1.2 0.903563 0.161558
Q2FVD5   17 0.755556 -1.27278 0.943444
Q2FZM1   28 1.24444 0.903563 0.161558
Q2FVG0   35 1.55556 0.903563 0.161558
Q2FZM7   36 1.6 0.903563 0.161558
Q2FZB2   43 1.91111 0.903563 0.161558
Q2G287   19 0.844444 -1.27278 0.943444
Q2FWG4   16 0.711111 -1.27278 0.943444
Q2G2B3   10 0.444444 -1.27278 0.943444
Q2FY48   17 0.755556 -1.27278 0.943444
Q9ZNI1   30 1.33333 0.903563 0.161558
Q2FV94   29 1.28889 0.903563 0.161558
Q2G2X5   12 0.533333 -1.27278 0.943444
Q2FVX6   28 1.24444 0.903563 0.161558
Q2G060   19 0.844444 -1.27278 0.943444
Q2FVG2   12 0.533333 -1.27278 0.943444
Q2G1Q1   34 1.51111 0.903563 0.161558
Q2G1F1   34 1.51111 0.903563 0.161558
Q2FXC5   39 1.73333 0.903563 0.161558
Q2G2B0   9 0.4 -1.27278 0.943444
Q2FXR6   10 0.444444 -1.27278 0.943444
Q2FXE0   28 1.24444 0.903563 0.161558
Q2FUY3   30 1.33333 0.903563 0.161558
Q2G1S6   37 1.64444 0.903563 0.161558
Q2FVE9   10 0.444444 -1.27278 0.943444
Q2FVU7   21 0.933333 -1.27278 0.943444
Q2FVM7   22 0.977778 -1.27278 0.943444
Q2FVU6   10 0.444444 -1.27278 0.943444
Q2FVA1   23 1.02222 0.903563 0.161558
Q2FWB8   27 1.2 0.903563 0.161558
Q2FYR5   26 1.15556 0.903563 0.161558
Q2G261   20 0.888889 -1.27278 0.943444
Q2G264   37 1.64444 0.903563 0.161558
Q2G0U4   18 0.8 -1.27278 0.943444
Q2G226   10 0.444444 -1.27278 0.943444
Q2FZT7   30 1.33333 0.903563 0.161558
Q2FXJ4   15 0.666667 -1.27278 0.943444
Q2G047   24 1.06667 0.903563 0.161558
Q2FWD9   34 1.51111 0.903563 0.161558
Q2FZH2   18 0.8 -1.27278 0.943444
Q2G044   20 0.888889 -1.27278 0.943444
Q2FVZ8   10 0.444444 -1.27278 0.943444
Q2G1C5   11 0.488889 -1.27278 0.943444
Q2G1Z1   13 0.577778 -1.27278 0.943444
Q2G135   20 0.888889 -1.27278 0.943444
Q2FVE5   25 1.11111 0.903563 0.161558
Q2FZ70   34 1.51111 0.903563 0.161558
Q2G2A0   35 1.55556 0.903563 0.161558
Q2G224   25 1.08696 0.903563 0.161558
P0A0K3   31 1.34783 0.903563 0.161558
Q2G1A8   29 1.26087 0.903563 0.161558
Q2G1P5   9 0.391304 -1.27278 0.943444
Q2FV93   9 0.391304 -1.27278 0.943444
Q2FXC4   42 1.82609 0.903563 0.161558
Q2FY74   16 0.695652 -1.27278 0.943444
Q2G1M1   20 0.869565 -1.27278 0.943444
Q9EZ11   34 1.47826 0.903563 0.161558
Q2FZB3   36 1.56522 0.903563 0.161558
Q2G1V2   20 0.869565 -1.27278 0.943444
Q2FVM8   14 0.608696 -1.27278 0.943444
Q2FVR1   28 1.21739 0.903563 0.161558
Q2FXC3   43 1.86957 0.903563 0.161558
Q2FUV6   36 1.56522 0.903563 0.161558
Q2G1D7   39 1.69565 0.903563 0.161558
Q2FXR2   25 1.08696 0.903563 0.161558
Q2FW83   9 0.391304 -1.27278 0.943444
Q2G2X7   80 3.47826 5.25625 0.000662855
Q2FVM4   9 0.391304 -1.27278 0.943444
P0A0J3   17 0.73913 -1.27278 0.943444
Q2G2L8   21 0.913043 -1.27278 0.943444
Q2FZ27   27 1.17391 0.903563 0.161558
Q2FZ53   26 1.13043 0.903563 0.161558
Q2G154   26 1.13043 0.903563 0.161558
Q2FZS4   9 0.391304 -1.27278 0.943444
Q2FYQ5   8 0.347826 -1.27278 0.943444
Q2FZL6   22 0.956522 -1.27278 0.943444
Q2FWB9   26 1.13043 0.903563 0.161558
Q2FUQ4   30 1.30435 0.903563 0.161558
Q2G293   34 1.47826 0.903563 0.161558
Q2FZS5   36 1.56522 0.903563 0.161558
Q2FYP9   10 0.434783 -1.27278 0.943444
Q2G0K7   29 1.26087 0.903563 0.161558
Q2FVV2   14 0.608696 -1.27278 0.943444
Q2FVN0   18 0.782609 -1.27278 0.943444
Q2FX00   38 1.65217 0.903563 0.161558
Q2G1I0   15 0.652174 -1.27278 0.943444
Q2FXI2   29 1.26087 0.903563 0.161558
Q2G2X1   17 0.73913 -1.27278 0.943444
Q2FYG6   16 0.695652 -1.27278 0.943444
Q2FXH0   30 1.30435 0.903563 0.161558
Q2FXU7   22 0.956522 -1.27278 0.943444
Q2G170   27 1.17391 0.903563 0.161558
Q2FVQ9   33 1.43478 0.903563 0.161558
Q2FWV2   35 1.52174 0.903563 0.161558
Q2FVI5   10 0.434783 -1.27278 0.943444
Q2FUW0   38 1.65217 0.903563 0.161558
Q2FXB7   31 1.34783 0.903563 0.161558
Q2G0J8   27 1.17391 0.903563 0.161558
Q2FXB5   41 1.78261 0.903563 0.161558
Q2FYE9   14 0.608696 -1.27278 0.943444
Q2FVE2   22 0.956522 -1.27278 0.943444
Q2G2V6   37 1.6087 0.903563 0.161558
O08387   16 0.695652 -1.27278 0.943444
Q2FZ14   23 1 0.903563 0.161558
Q2FXW3   22 0.956522 -1.27278 0.943444
Q2FYQ8   28 1.21739 0.903563 0.161558
Q2G2D6   26 1.13043 0.903563 0.161558
Q2G2T7   28 1.21739 0.903563 0.161558
Q2FYP8   15 0.652174 -1.27278 0.943444
Q2FZ25   27 1.17391 0.903563 0.161558
Q2FY65   32 1.3913 0.903563 0.161558
Q2G2T1   18 0.782609 -1.27278 0.943444
Q2G1N0   10 0.434783 -1.27278 0.943444
Q2G110   11 0.478261 -1.27278 0.943444
Q2G1E1   24 1.04348 0.903563 0.161558
Q2G2F1   30 1.30435 0.903563 0.161558
Q2FXE8   25 1.08696 0.903563 0.161558
Q2FZ06   31 1.34783 0.903563 0.161558
Q2FVH2   9 0.391304 -1.27278 0.943444
Q2FYV6   29 1.26087 0.903563 0.161558
Q2FZJ3   41 1.74468 0.903563 0.161558
Q2G095   42 1.78723 0.903563 0.161558
Q2G2Y0   49 2.08511 3.07991 0.0107511
Q2G2W3   28 1.19149 0.903563 0.161558
Q2FY07   31 1.31915 0.903563 0.161558
Q2FXW8   37 1.57447 0.903563 0.161558
Q2FUR6   34 1.44681 0.903563 0.161558
Q2FVW6   11 0.468085 -1.27278 0.943444
Q2G1X0   32 1.3617 0.903563 0.161558
Q2G1F6   9 0.382979 -1.27278 0.943444
Q2FVK8   23 0.978723 -1.27278 0.943444
Q2G158   17 0.723404 -1.27278 0.943444
Q2G118   22 0.93617 -1.27278 0.943444
Q2G077   9 0.382979 -1.27278 0.943444
Q2G0E0   32 1.3617 0.903563 0.161558
Q2G263   38 1.61702 0.903563 0.161558
Q2FUU1   32 1.3617 0.903563 0.161558
Q2G1X7   28 1.19149 0.903563 0.161558
Q2G1C0   34 1.44681 0.903563 0.161558
Q2FVB9   12 0.510638 -1.27278 0.943444
Q2G273   26 1.10638 0.903563 0.161558
Q53726   23 0.978723 -1.27278 0.943444
Q2G2W9   34 1.44681 0.903563 0.161558
Q2FZ22   37 1.57447 0.903563 0.161558
Q2G2U1   25 1.06383 0.903563 0.161558
Q2FXW6   25 1.06383 0.903563 0.161558
Q2G0P9   10 0.425532 -1.27278 0.943444
Q2FYE3   37 1.57447 0.903563 0.161558
Q2FXU3   37 1.57447 0.903563 0.161558
Q2G052   31 1.31915 0.903563 0.161558
Q2FZM6   31 1.31915 0.903563 0.161558
Q2FX25   30 1.2766 0.903563 0.161558
Q2FX05   33 1.40426 0.903563 0.161558
Q2G1P2   9 0.382979 -1.27278 0.943444
Q2G2C4   28 1.19149 0.903563 0.161558
Q2G165   10 0.425532 -1.27278 0.943444
Q2FXK8   5 0.212766 -1.27278 0.943444
Q2FWP1   33 1.40426 0.903563 0.161558
Q2FVU1   9 0.382979 -1.27278 0.943444
Q2FZ78   39 1.65957 0.903563 0.161558
Q2G0P0   37 1.57447 0.903563 0.161558
Q2FXX3   10 0.425532 -1.27278 0.943444
Q2FVX2   33 1.40426 0.903563 0.161558
Q2G0Q7   29 1.23404 0.903563 0.161558
Q2FXS6   34 1.44681 0.903563 0.161558
Q2FUZ1   33 1.40426 0.903563 0.161558
Q2FZ87   25 1.06383 0.903563 0.161558
Q2FXF4   25 1.06383 0.903563 0.161558
Q2G1G4   17 0.723404 -1.27278 0.943444
Q2FWE6   34 1.44681 0.903563 0.161558
Q2G2U2   41 1.74468 0.903563 0.161558
Q2FY17   27 1.14894 0.903563 0.161558
Q2FVU3   24 1.02128 0.903563 0.161558
Q2FVK1   29 1.23404 0.903563 0.161558
Q2G0K5   25 1.06383 0.903563 0.161558
Q2G2X8   39 1.65957 0.903563 0.161558
Q2FYZ7   31 1.31915 0.903563 0.161558
Q2FWG1   29 1.23404 0.903563 0.161558
Q2G1Q6   28 1.19149 0.903563 0.161558
Q2G2X9   39 1.65957 0.903563 0.161558
Q2FWN9   29 1.23404 0.903563 0.161558
Q2FYZ2   25 1.06383 0.903563 0.161558
Q2FZJ1   31 1.31915 0.903563 0.161558
Q2G002   24 1.02128 0.903563 0.161558
Q2FVL4   32 1.3617 0.903563 0.161558
Q2G2M7   44 1.87234 0.903563 0.161558
Q2FWH6   32 1.3617 0.903563 0.161558
Q2FXQ3   37 1.57447 0.903563 0.161558
Q2G129   8 0.340426 -1.27278 0.943444
Q7BHL7   37 1.57447 0.903563 0.161558
Q2FZ71   23 0.978723 -1.27278 0.943444
Q2FZ88   29 1.20833 0.903563 0.161558
Q2FV22   30 1.25 0.903563 0.161558
Q2FYM3   36 1.5 0.903563 0.161558
Q2FY06   30 1.25 0.903563 0.161558
Q2FXB0   39 1.625 0.903563 0.161558
Q2FX87   30 1.25 0.903563 0.161558
Q2FZ33   32 1.33333 0.903563 0.161558
Q2G0J1   31 1.29167 0.903563 0.161558
Q2FUT7   36 1.5 0.903563 0.161558
Q2FZH1   27 1.125 0.903563 0.161558
Q2FVX3   35 1.45833 0.903563 0.161558
Q2FWC6   36 1.5 0.903563 0.161558
Q2FXN6   33 1.375 0.903563 0.161558
Q2FY79   37 1.54167 0.903563 0.161558
Q2FZ23   29 1.20833 0.903563 0.161558
Q2FVF1   30 1.25 0.903563 0.161558
Q2FWM5   17 0.708333 -1.27278 0.943444
Q2G061   26 1.08333 0.903563 0.161558
Q2FWL7   13 0.541667 -1.27278 0.943444
Q2FVK3   35 1.45833 0.903563 0.161558
Q2FX19   15 0.625 -1.27278 0.943444
Q2G2U6   32 1.33333 0.903563 0.161558
Q2G1S5   45 1.875 0.903563 0.161558
Q2FVS9   37 1.54167 0.903563 0.161558
Q2G1M7   25 1.04167 0.903563 0.161558
Q2FW50   45 1.875 0.903563 0.161558
Q2G2L1   28 1.16667 0.903563 0.161558
Q2FWB1   46 1.91667 0.903563 0.161558
Q2FXA8   31 1.29167 0.903563 0.161558
Q2FV20   31 1.29167 0.903563 0.161558
Q2FUY1   40 1.66667 0.903563 0.161558
Q2FYJ1   23 0.958333 -1.27278 0.943444
Q2G043   40 1.66667 0.903563 0.161558
Q2FZ43   21 0.875 -1.27278 0.943444
Q9KJN4   31 1.29167 0.903563 0.161558
Q2G194   14 0.583333 -1.27278 0.943444
Q2G0F0   26 1.08333 0.903563 0.161558
Q2G2G2   30 1.25 0.903563 0.161558
Q2G0I8   32 1.33333 0.903563 0.161558
Q2FXG5   28 1.16667 0.903563 0.161558
Q2G2S6   21 0.875 -1.27278 0.943444
Q53700   27 1.125 0.903563 0.161558
Q2G0D8   27 1.125 0.903563 0.161558
P60430   43 1.79167 0.903563 0.161558
Q2FV41   29 1.20833 0.903563 0.161558
Q2FXZ5   31 1.29167 0.903563 0.161558
Q2FZL0   10 0.416667 -1.27278 0.943444
Q2FY99   22 0.916667 -1.27278 0.943444
Q2FX95   40 1.66667 0.903563 0.161558
Q2FYR6   31 1.29167 0.903563 0.161558
Q2FUW2   17 0.708333 -1.27278 0.943444
Q2FVL2   36 1.5 0.903563 0.161558
Q2G2L4   10 0.416667 -1.27278 0.943444
Q2FXB1   31 1.29167 0.903563 0.161558
Q2FZY7   34 1.41667 0.903563 0.161558
Q2FVN1   9 0.375 -1.27278 0.943444
Q2G1S1   33 1.375 0.903563 0.161558
Q2FXK4   23 0.958333 -1.27278 0.943444
Q2FXM6   35 1.45833 0.903563 0.161558
Q2FZJ6   28 1.16667 0.903563 0.161558
Q2FVT4   32 1.33333 0.903563 0.161558
Q2FYW1   15 0.625 -1.27278 0.943444
Q2FYZ3   37 1.54167 0.903563 0.161558
Q2FXX5   34 1.41667 0.903563 0.161558
Q2FWM4   34 1.41667 0.903563 0.161558
Q2G2L3   35 1.45833 0.903563 0.161558
Q2FYR3   25 1.04167 0.903563 0.161558
Q2G0I9   40 1.66667 0.903563 0.161558
Q2G0M2   27 1.125 0.903563 0.161558
Q2G272   30 1.25 0.903563 0.161558
Q2FXL4   27 1.125 0.903563 0.161558
Q2G0U9   44 1.83333 0.903563 0.161558
Q2FVE4   46 1.91667 0.903563 0.161558
Q2FVC6   34 1.41667 0.903563 0.161558
Q2FV19   37 1.54167 0.903563 0.161558
Q2G0S8   37 1.54167 0.903563 0.161558
Q2G2G3   12 0.5 -1.27278 0.943444
Q2G2X0   30 1.22449 0.903563 0.161558
Q2G0F3   30 1.22449 0.903563 0.161558
Q2G037   34 1.38776 0.903563 0.161558
Q2G1G6   19 0.77551 -1.27278 0.943444
Q2FWP0   37 1.5102 0.903563 0.161558
Q2FY29   41 1.67347 0.903563 0.161558
Q2FXQ4   13 0.530612 -1.27278 0.943444
Q2G0S7   31 1.26531 0.903563 0.161558
Q2FZX7   34 1.38776 0.903563 0.161558
Q2G0E6   9 0.367347 -1.27278 0.943444
Q2FY37   38 1.55102 0.903563 0.161558
Q2FYQ0   31 1.26531 0.903563 0.161558
Q2FUV3   34 1.38776 0.903563 0.161558
Q2FYV2   39 1.59184 0.903563 0.161558
Q2FVS4   15 0.612245 -1.27278 0.943444
Q2G2M3   31 1.26531 0.903563 0.161558
Q2FVM6   33 1.34694 0.903563 0.161558
Q2G292   25 1.02041 0.903563 0.161558
Q2FXH7   36 1.46939 0.903563 0.161558
Q2FYQ7   34 1.38776 0.903563 0.161558
Q2FWG2   31 1.26531 0.903563 0.161558
Q2G159   38 1.55102 0.903563 0.161558
Q2FX96   30 1.22449 0.903563 0.161558
Q2FV83   41 1.67347 0.903563 0.161558
Q2G2D8   26 1.06122 0.903563 0.161558
Q2FYJ4   10 0.408163 -1.27278 0.943444
Q2G1E8   10 0.408163 -1.27278 0.943444
Q2FVK2   31 1.26531 0.903563 0.161558
Q2FZP1   14 0.571429 -1.27278 0.943444
Q2FXI0   47 1.91837 0.903563 0.161558
Q2G134   9 0.367347 -1.27278 0.943444
Q2FZZ6   38 1.55102 0.903563 0.161558
Q2G1Z3   33 1.34694 0.903563 0.161558
Q2G030   25 1.02041 0.903563 0.161558
Q2FV21   25 1.02041 0.903563 0.161558
Q9RQP6   13 0.530612 -1.27278 0.943444
Q2FZ62   26 1.06122 0.903563 0.161558
Q2FZQ7   20 0.816327 -1.27278 0.943444
Q2G0F4   22 0.897959 -1.27278 0.943444
Q2FWE0   35 1.42857 0.903563 0.161558
Q2FVS0   14 0.571429 -1.27278 0.943444
Q2FUT6   35 1.42857 0.903563 0.161558
Q2FUQ5   21 0.857143 -1.27278 0.943444
Q2FZJ9   35 1.42857 0.903563 0.161558
Q2FY81   35 1.42857 0.903563 0.161558
Q2G0K8   31 1.26531 0.903563 0.161558
Q2G262   11 0.44898 -1.27278 0.943444
Q2G0E1   38 1.55102 0.903563 0.161558
Q2FWD3   39 1.59184 0.903563 0.161558
Q2FXA4   24 0.979592 -1.27278 0.943444
Q2FVF0   30 1.22449 0.903563 0.161558
Q2FWW9   42 1.71429 0.903563 0.161558
Q2FZ54   36 1.46939 0.903563 0.161558
P0A0J0   14 0.571429 -1.27278 0.943444
Q2G1G1   23 0.938776 -1.27278 0.943444
Q2FWA1   32 1.30612 0.903563 0.161558
Q2FXN1   37 1.5102 0.903563 0.161558
Q2G2T4   33 1.34694 0.903563 0.161558
Q2FZW9   23 0.938776 -1.27278 0.943444
Q2FV90   27 1.10204 0.903563 0.161558
Q2FWB3   44 1.79592 0.903563 0.161558
Q2G0Q0   33 1.34694 0.903563 0.161558
Q2FY10   20 0.816327 -1.27278 0.943444
Q2FXM0   37 1.5102 0.903563 0.161558
Q2G1S2   26 1.06122 0.903563 0.161558
Q2FXY5   25 1 0.903563 0.161558
Q2FXV3   27 1.08 0.903563 0.161558
Q2FXG3   24 0.96 -1.27278 0.943444
Q2FVA8   40 1.6 0.903563 0.161558
Q2G2C2   16 0.64 -1.27278 0.943444
Q2FYU2   37 1.48 0.903563 0.161558
Q2FYK5   32 1.28 0.903563 0.161558
Q2FW35   27 1.08 0.903563 0.161558
Q2FY52   26 1.04 0.903563 0.161558
Q9RQP9   27 1.08 0.903563 0.161558
Q2G039   27 1.08 0.903563 0.161558
Q2G1E4   29 1.16 0.903563 0.161558
Q2G0B0   37 1.48 0.903563 0.161558
Q2FXI7   42 1.68 0.903563 0.161558
Q2FWN7   26 1.04 0.903563 0.161558
Q2FV66   61 2.44 3.07991 0.0107511
Q2FYJ5   15 0.6 -1.27278 0.943444
Q2FYC9   42 1.68 0.903563 0.161558
Q2FZC6   27 1.08 0.903563 0.161558
Q2FXW4   34 1.36 0.903563 0.161558
Q2FXI1   34 1.36 0.903563 0.161558
Q2FZF9   35 1.4 0.903563 0.161558
Q2G171   11 0.44 -1.27278 0.943444
Q2G2P8   31 1.24 0.903563 0.161558
Q2G2V9   34 1.36 0.903563 0.161558
Q2FV31   36 1.44 0.903563 0.161558
Q9KJN3   23 0.92 -1.27278 0.943444
Q2FZV5   11 0.44 -1.27278 0.943444
Q2FWC4   31 1.24 0.903563 0.161558
Q2FYT0   9 0.36 -1.27278 0.943444
Q2G145   25 1 0.903563 0.161558
Q2G0J0   39 1.56 0.903563 0.161558
Q2FZQ3   23 0.92 -1.27278 0.943444
Q2FYE5   34 1.36 0.903563 0.161558
Q2FWN5   15 0.6 -1.27278 0.943444
Q2FY24   19 0.76 -1.27278 0.943444
Q2FVW7   27 1.08 0.903563 0.161558
Q2FZ91   38 1.52 0.903563 0.161558
Q2FWL2   31 1.24 0.903563 0.161558
Q2FZQ6   50 2 3.07991 0.0107511
P02976   11 0.44 -1.27278 0.943444
Q2G0R7   11 0.44 -1.27278 0.943444
Q2FUU2   39 1.56 0.903563 0.161558
Q2FZG1   46 1.84 0.903563 0.161558
Q2G0Z4   10 0.4 -1.27278 0.943444
Q2FZ81   43 1.72 0.903563 0.161558
Q2G2J8   30 1.2 0.903563 0.161558
Q2FZD7   27 1.08 0.903563 0.161558
Q2G288   23 0.92 -1.27278 0.943444
Q2FW52   32 1.28 0.903563 0.161558
Q2FVX4   34 1.36 0.903563 0.161558
Q2FVN5   11 0.44 -1.27278 0.943444
Q2FY88   31 1.24 0.903563 0.161558
Q2FWC9   48 1.92 0.903563 0.161558
Q2FZS7   37 1.48 0.903563 0.161558
Q2FZ63   51 2.04 3.07991 0.0107511
Q2G1L8   28 1.12 0.903563 0.161558
Q2FV17   38 1.52 0.903563 0.161558
Q2FVT8   19 0.76 -1.27278 0.943444
Q2G0W8   23 0.92 -1.27278 0.943444
Q2FV07   52 2.08 3.07991 0.0107511
Q2G0Q1   24 0.96 -1.27278 0.943444
Q2FY69   25 1 0.903563 0.161558
Q2FZ75   23 0.92 -1.27278 0.943444
Q2G0E5   33 1.32 0.903563 0.161558
Q2G233   43 1.72 0.903563 0.161558
Q2FWE1   33 1.32 0.903563 0.161558
Q2FVZ2   46 1.84 0.903563 0.161558
Q2FYE2   32 1.28 0.903563 0.161558
Q2G1K6   31 1.21569 0.903563 0.161558
Q2FVT0   50 1.96078 0.903563 0.161558
Q2G0Q9   42 1.64706 0.903563 0.161558
Q2FZ89   31 1.21569 0.903563 0.161558
Q2FVR0   45 1.76471 0.903563 0.161558
Q2FZD9   21 0.823529 -1.27278 0.943444
Q2FX85   14 0.54902 -1.27278 0.943444
Q2G1B0   52 2.03922 3.07991 0.0107511
Q2G2E4   10 0.392157 -1.27278 0.943444
Q2FYK7   39 1.52941 0.903563 0.161558
Q2FZ13   43 1.68627 0.903563 0.161558
Q2FZE6   32 1.2549 0.903563 0.161558
Q2FVI2   34 1.33333 0.903563 0.161558
Q2FZE0   47 1.84314 0.903563 0.161558
Q2FV38   40 1.56863 0.903563 0.161558
Q2FXE2   27 1.05882 0.903563 0.161558
Q2G1Q2   31 1.21569 0.903563 0.161558
Q2FYY8   37 1.45098 0.903563 0.161558
Q2FYN6   42 1.64706 0.903563 0.161558
Q2FV39   35 1.37255 0.903563 0.161558
Q2G130   40 1.56863 0.903563 0.161558
Q2FUR8   46 1.80392 0.903563 0.161558
Q2FXZ3   35 1.37255 0.903563 0.161558
Q2FYM4   10 0.392157 -1.27278 0.943444
Q2FWY1   30 1.17647 0.903563 0.161558
Q2G1V4   38 1.4902 0.903563 0.161558
P0A011   23 0.901961 -1.27278 0.943444
Q2FXZ0   31 1.21569 0.903563 0.161558
Q2G0V4   28 1.09804 0.903563 0.161558
Q2FW34   28 1.09804 0.903563 0.161558
Q2FWC7   40 1.56863 0.903563 0.161558
Q2G0F6   29 1.13725 0.903563 0.161558
Q2G0T0   35 1.37255 0.903563 0.161558
Q2FXM8   33 1.29412 0.903563 0.161558
Q2G0Q8   28 1.09804 0.903563 0.161558
Q2FZ08   27 1.05882 0.903563 0.161558
Q2G160   26 1.01961 0.903563 0.161558
Q2FY78   54 2.11765 3.07991 0.0107511
Q2G2H7   14 0.54902 -1.27278 0.943444
Q2FW53   38 1.4902 0.903563 0.161558
Q2FVX0   30 1.17647 0.903563 0.161558
Q2G2U5   39 1.52941 0.903563 0.161558
Q2FZR0   35 1.37255 0.903563 0.161558
Q2G1Z9   42 1.64706 0.903563 0.161558
Q2G1G0   35 1.37255 0.903563 0.161558
Q2FW57   29 1.13725 0.903563 0.161558
Q9RQP7   34 1.33333 0.903563 0.161558
Q2FXP0   43 1.68627 0.903563 0.161558
Q2FVV1   11 0.431373 -1.27278 0.943444
Q2FYU8   10 0.392157 -1.27278 0.943444
Q2FZ04   26 1.01961 0.903563 0.161558
Q2FVQ0   41 1.60784 0.903563 0.161558
Q2G151   28 1.09804 0.903563 0.161558
Q2FXF9   42 1.64706 0.903563 0.161558
Q2G242   29 1.13725 0.903563 0.161558
Q2FZQ0   34 1.33333 0.903563 0.161558
Q2G1Q8   37 1.45098 0.903563 0.161558
Q2FYG1   28 1.07692 0.903563 0.161558
Q2G1N3   27 1.03846 0.903563 0.161558
Q2FV44   44 1.69231 0.903563 0.161558
Q2FXV4   39 1.5 0.903563 0.161558
Q2G0I1   20 0.769231 -1.27278 0.943444
Q2FZY0   24 0.923077 -1.27278 0.943444
Q2G295   29 1.11538 0.903563 0.161558
Q2FWH3   42 1.61538 0.903563 0.161558
Q2G072   33 1.26923 0.903563 0.161558
Q2G217   41 1.57692 0.903563 0.161558
Q2FYP6   39 1.5 0.903563 0.161558
Q9EZ12   40 1.53846 0.903563 0.161558
Q2FZ48   34 1.30769 0.903563 0.161558
Q2FY16   33 1.26923 0.903563 0.161558
Q2FZU3   28 1.07692 0.903563 0.161558
Q2FVV7   40 1.53846 0.903563 0.161558
Q2FWU0   53 2.03846 3.07991 0.0107511
P0A0Q0   42 1.61538 0.903563 0.161558
Q2FVS3   40 1.53846 0.903563 0.161558
Q2G0I6   43 1.65385 0.903563 0.161558
Q2FYP3   42 1.61538 0.903563 0.161558
Q2FWM0   31 1.19231 0.903563 0.161558
Q2FZ36   31 1.19231 0.903563 0.161558
Q2G0Y8   14 0.538462 -1.27278 0.943444
Q2FXF6   9 0.346154 -1.27278 0.943444
Q2FXM7   29 1.11538 0.903563 0.161558
Q2G1A6   35 1.34615 0.903563 0.161558
Q2G138   8 0.307692 -1.27278 0.943444
Q2FZR4   32 1.23077 0.903563 0.161558
Q2G162   10 0.384615 -1.27278 0.943444
Q2FYH2   13 0.5 -1.27278 0.943444
Q2FX56   50 1.92308 0.903563 0.161558
Q2FY68   24 0.923077 -1.27278 0.943444
Q2G1K1   34 1.30769 0.903563 0.161558
Q2G1A3   29 1.11538 0.903563 0.161558
Q2FZX4   32 1.23077 0.903563 0.161558
Q2G1M5   44 1.69231 0.903563 0.161558
Q2FVA3   25 0.961538 -1.27278 0.943444
Q2G2G4   48 1.84615 0.903563 0.161558
Q2G0U3   34 1.30769 0.903563 0.161558
Q2FXQ6   25 0.961538 -1.27278 0.943444
Q2G0S2   38 1.46154 0.903563 0.161558
Q2G168   35 1.34615 0.903563 0.161558
Q2FZB0   24 0.923077 -1.27278 0.943444
Q2G119   44 1.69231 0.903563 0.161558
Q2FVJ7   31 1.19231 0.903563 0.161558
Q2FY30   38 1.46154 0.903563 0.161558
Q2FXR3   34 1.30769 0.903563 0.161558
Q2G1Z0   37 1.42308 0.903563 0.161558
Q2G0A9   37 1.42308 0.903563 0.161558
O33599   56 2.15385 3.07991 0.0107511
Q2FZ55   37 1.42308 0.903563 0.161558
Q2FYS0   48 1.84615 0.903563 0.161558
Q2G248   28 1.07692 0.903563 0.161558
Q2G049   27 1.03846 0.903563 0.161558
Q2FVA5   47 1.80769 0.903563 0.161558
Q2FUX8   25 0.961538 -1.27278 0.943444
Q2G123   39 1.5 0.903563 0.161558
Q2FVH0   33 1.26923 0.903563 0.161558
Q2FV01   11 0.423077 -1.27278 0.943444
Q2G2L2   31 1.19231 0.903563 0.161558
Q2FYW3   32 1.23077 0.903563 0.161558
Q2FZZ0   34 1.30769 0.903563 0.161558
Q2FVV8   47 1.80769 0.903563 0.161558
Q2G2W0   35 1.32075 0.903563 0.161558
Q2G041   44 1.66038 0.903563 0.161558
P0A0B9   36 1.35849 0.903563 0.161558
Q2FYI6   39 1.4717 0.903563 0.161558
Q2G2S2   37 1.39623 0.903563 0.161558
Q2FVQ8   28 1.0566 0.903563 0.161558
Q2FVT2   27 1.01887 0.903563 0.161558
Q2G1Z5   49 1.84906 0.903563 0.161558
Q2G2A4   42 1.58491 0.903563 0.161558
P60393   27 1.01887 0.903563 0.161558
Q2G0P6   36 1.35849 0.903563 0.161558
Q2FW04   23 0.867925 -1.27278 0.943444
Q2FYY9   39 1.4717 0.903563 0.161558
Q2FWP2   27 1.01887 0.903563 0.161558
Q2FVW4   28 1.0566 0.903563 0.161558
Q2FY63   27 1.01887 0.903563 0.161558
Q2FZ68   52 1.96226 0.903563 0.161558
Q2G1E2   11 0.415094 -1.27278 0.943444
Q2G2T8   27 1.01887 0.903563 0.161558
Q2FY71   44 1.66038 0.903563 0.161558
Q2FVI1   13 0.490566 -1.27278 0.943444
Q2G0W2   12 0.45283 -1.27278 0.943444
Q2G238   40 1.50943 0.903563 0.161558
Q2FZR1   37 1.39623 0.903563 0.161558
Q2FXN2   15 0.566038 -1.27278 0.943444
Q2FXH6   11 0.415094 -1.27278 0.943444
Q2FXM3   29 1.09434 0.903563 0.161558
Q2FZW3   21 0.792453 -1.27278 0.943444
Q2FWM9   41 1.54717 0.903563 0.161558
Q2FUW9   9 0.339623 -1.27278 0.943444
Q2FW91   27 1.01887 0.903563 0.161558
Q2G137   42 1.58491 0.903563 0.161558
Q2FVM0   39 1.4717 0.903563 0.161558
Q2G057   33 1.24528 0.903563 0.161558
Q2FXP5   27 1.01887 0.903563 0.161558
Q2G1H2   10 0.377358 -1.27278 0.943444
Q2FX99   9 0.339623 -1.27278 0.943444
Q2G0J4   15 0.566038 -1.27278 0.943444
Q2FX74   24 0.90566 -1.27278 0.943444
Q2G1J9   23 0.867925 -1.27278 0.943444
Q2G1F7   11 0.415094 -1.27278 0.943444
Q2G2R8   53 2 3.07991 0.0107511
Q2FW32   39 1.4717 0.903563 0.161558
Q2FXZ4   36 1.35849 0.903563 0.161558
Q2FUT0   44 1.66038 0.903563 0.161558
Q2G084   43 1.62264 0.903563 0.161558
Q2G148   32 1.20755 0.903563 0.161558
Q2FYR0   35 1.32075 0.903563 0.161558
Q2FW86   40 1.50943 0.903563 0.161558
Q2FW01   34 1.28302 0.903563 0.161558
Q2FUX9   17 0.641509 -1.27278 0.943444
Q2G212   11 0.415094 -1.27278 0.943444
Q2FZ84   48 1.81132 0.903563 0.161558
Q2G0Y0   41 1.54717 0.903563 0.161558
Q2FYU4   39 1.4717 0.903563 0.161558
Q2G223   54 2.03774 3.07991 0.0107511
Q2G136   34 1.28302 0.903563 0.161558
Q2G0G6   42 1.58491 0.903563 0.161558
Q2FWY6   44 1.66038 0.903563 0.161558
Q2FWZ2   39 1.4717 0.903563 0.161558
Q2G240   40 1.50943 0.903563 0.161558
O05154   28 1.0566 0.903563 0.161558
Q2FXP4   17 0.641509 -1.27278 0.943444
Q2FVH5   41 1.54717 0.903563 0.161558
Q2FYP0   42 1.55556 0.903563 0.161558
Q2FUW5   30 1.11111 0.903563 0.161558
Q2FX66   45 1.66667 0.903563 0.161558
Q2G1P4   10 0.37037 -1.27278 0.943444
Q2FYI9   26 0.962963 -1.27278 0.943444
Q2G0I7   40 1.48148 0.903563 0.161558
Q2FXQ9   25 0.925926 -1.27278 0.943444
Q2FXL0   40 1.48148 0.903563 0.161558
Q2FYR7   24 0.888889 -1.27278 0.943444
Q2G1W4   37 1.37037 0.903563 0.161558
Q2G2C8   23 0.851852 -1.27278 0.943444
Q2G163   39 1.44444 0.903563 0.161558
Q2FWL9   10 0.37037 -1.27278 0.943444
Q2FZH3   32 1.18519 0.903563 0.161558
Q2FZR5   33 1.22222 0.903563 0.161558
Q2G1W6   31 1.14815 0.903563 0.161558
Q2FWA5   18 0.666667 -1.27278 0.943444
Q2FX17   24 0.888889 -1.27278 0.943444
Q2FXY1   33 1.22222 0.903563 0.161558
Q2G2W1   16 0.592593 -1.27278 0.943444
Q2FV06   9 0.333333 -1.27278 0.943444
Q2FYW6   50 1.85185 0.903563 0.161558
Q2G281   28 1.03704 0.903563 0.161558
Q2G227   34 1.25926 0.903563 0.161558
Q2FWZ5   35 1.2963 0.903563 0.161558
Q2FZX0   41 1.51852 0.903563 0.161558
Q2FV51   14 0.518519 -1.27278 0.943444
Q2G082   16 0.592593 -1.27278 0.943444
Q2FWX4   26 0.962963 -1.27278 0.943444
Q2FZT1   27 1 0.903563 0.161558
Q2FYF3   43 1.59259 0.903563 0.161558
Q2FXW9   51 1.88889 0.903563 0.161558
O34090   41 1.51852 0.903563 0.161558
Q2FVE1   13 0.481481 -1.27278 0.943444
Q2FZL5   44 1.62963 0.903563 0.161558
Q2G258   40 1.48148 0.903563 0.161558
Q2FZW5   16 0.592593 -1.27278 0.943444
Q2FW63   13 0.481481 -1.27278 0.943444
Q2FXB4   26 0.962963 -1.27278 0.943444
Q2G1T5   31 1.14815 0.903563 0.161558
Q2G1J5   35 1.2963 0.903563 0.161558
Q2G0V0   35 1.2963 0.903563 0.161558
Q2G0M7   56 2.07407 3.07991 0.0107511
Q2G1I5   36 1.33333 0.903563 0.161558
Q2G146   35 1.2963 0.903563 0.161558
Q2G1P6   44 1.62963 0.903563 0.161558
Q2G1W8   44 1.6 0.903563 0.161558
Q2G035   42 1.52727 0.903563 0.161558
Q2G1I3   27 0.981818 -1.27278 0.943444
Q2FWM2   32 1.16364 0.903563 0.161558
Q2FYJ3   26 0.945455 -1.27278 0.943444
Q2G0L8   38 1.38182 0.903563 0.161558
Q2G164   35 1.27273 0.903563 0.161558
Q2FVT7   52 1.89091 0.903563 0.161558
Q2G1R3   28 1.01818 0.903563 0.161558
Q2G1T6   41 1.49091 0.903563 0.161558
Q2FZN7   42 1.52727 0.903563 0.161558
Q2FY83   20 0.727273 -1.27278 0.943444
Q2FZX9   33 1.2 0.903563 0.161558
Q2FYL5   35 1.27273 0.903563 0.161558
Q2G218   42 1.52727 0.903563 0.161558
Q2G0M5   36 1.30909 0.903563 0.161558
Q2FW78   10 0.363636 -1.27278 0.943444
P52078   42 1.52727 0.903563 0.161558
Q7X2S2   45 1.63636 0.903563 0.161558
Q2FZG4   27 0.981818 -1.27278 0.943444
Q2G0M4   43 1.56364 0.903563 0.161558
Q2FVA2   36 1.30909 0.903563 0.161558
Q2G115   44 1.6 0.903563 0.161558
Q2G0M8   42 1.52727 0.903563 0.161558
Q2G1U4   51 1.85455 0.903563 0.161558
Q2G1D0   33 1.2 0.903563 0.161558
Q2G2S0   20 0.727273 -1.27278 0.943444
Q2G2N5   15 0.545455 -1.27278 0.943444
Q2G222   36 1.30909 0.903563 0.161558
Q2G1C8   27 0.981818 -1.27278 0.943444
Q2FV40   23 0.836364 -1.27278 0.943444
Q2FXT1   46 1.67273 0.903563 0.161558
Q2FZZ2   43 1.56364 0.903563 0.161558
Q2FY01   34 1.23636 0.903563 0.161558
Q2FVJ8   52 1.89091 0.903563 0.161558
Q2FXK2   44 1.6 0.903563 0.161558
Q2FUS7   46 1.67273 0.903563 0.161558
Q2FVP1   16 0.581818 -1.27278 0.943444
Q2FYN7   38 1.38182 0.903563 0.161558
P69848   42 1.52727 0.903563 0.161558
Q2FWN8   40 1.45455 0.903563 0.161558
Q2FV62   33 1.2 0.903563 0.161558
Q2FWW7   41 1.49091 0.903563 0.161558
Q2G1Y5   45 1.63636 0.903563 0.161558
Q2FXA3   30 1.09091 0.903563 0.161558
Q2FYV3   31 1.12727 0.903563 0.161558
Q2G1H4   38 1.38182 0.903563 0.161558
Q2G038   36 1.30909 0.903563 0.161558
Q2G161   9 0.327273 -1.27278 0.943444
Q2FYV1   44 1.6 0.903563 0.161558
Q2FZ09   49 1.78182 0.903563 0.161558
Q2FW90   30 1.09091 0.903563 0.161558
Q2G290   35 1.27273 0.903563 0.161558
P60611   53 1.92727 0.903563 0.161558
Q2FV58   48 1.74545 0.903563 0.161558
Q2G0C6   39 1.41818 0.903563 0.161558
Q2G050   36 1.30909 0.903563 0.161558
Q2G0V2   35 1.27273 0.903563 0.161558
Q2FVQ4   14 0.509091 -1.27278 0.943444
Q2G094   52 1.85714 0.903563 0.161558
Q2FY59   41 1.46429 0.903563 0.161558
Q2FVX7   40 1.42857 0.903563 0.161558
Q2FVP4   20 0.714286 -1.27278 0.943444
Q2G185   25 0.892857 -1.27278 0.943444
Q2FXP8   11 0.392857 -1.27278 0.943444
Q2G275   42 1.5 0.903563 0.161558
Q2G1D9   38 1.35714 0.903563 0.161558
Q2FXI3   54 1.92857 0.903563 0.161558
Q2FYM2   53 1.89286 0.903563 0.161558
P14738   37 1.32143 0.903563 0.161558
Q2G2Q2   43 1.53571 0.903563 0.161558
Q2G0M9   43 1.53571 0.903563 0.161558
Q2FY67   47 1.67857 0.903563 0.161558
Q2FWX8   36 1.28571 0.903563 0.161558
Q2FUT9   39 1.39286 0.903563 0.161558
Q2FZS0   45 1.60714 0.903563 0.161558
Q2G2A8   28 1 0.903563 0.161558
Q2FUY2   35 1.25 0.903563 0.161558
Q2FZL8   48 1.71429 0.903563 0.161558
Q2FW93   35 1.25 0.903563 0.161558
Q2G1L7   43 1.53571 0.903563 0.161558
Q2FW41   44 1.57143 0.903563 0.161558
Q2FZY6   40 1.42857 0.903563 0.161558
Q2G042   9 0.321429 -1.27278 0.943444
Q2FWK2   36 1.28571 0.903563 0.161558
Q2FYF4   40 1.42857 0.903563 0.161558
Q2FZP2   51 1.82143 0.903563 0.161558
Q2G1G7   39 1.39286 0.903563 0.161558
Q2G1H5   41 1.46429 0.903563 0.161558
Q2G2S7   40 1.42857 0.903563 0.161558
Q2FY53   40 1.42857 0.903563 0.161558
Q2G1N2   45 1.60714 0.903563 0.161558
Q2G2V2   46 1.64286 0.903563 0.161558
Q2G1H6   48 1.71429 0.903563 0.161558
Q2FZA9   46 1.64286 0.903563 0.161558
Q2FXI5   46 1.64286 0.903563 0.161558
Q2G206   9 0.321429 -1.27278 0.943444
Q2FWN6   34 1.21429 0.903563 0.161558
Q2FUQ2   40 1.42857 0.903563 0.161558
Q2G1K3   47 1.67857 0.903563 0.161558
Q2FZ76   20 0.714286 -1.27278 0.943444
Q2FY54   48 1.71429 0.903563 0.161558
Q2G289   34 1.21429 0.903563 0.161558
Q2FY14   38 1.35714 0.903563 0.161558
Q2FV77   34 1.21429 0.903563 0.161558
Q2G064   47 1.67857 0.903563 0.161558
Q2G033   38 1.35714 0.903563 0.161558
Q2G198   43 1.53571 0.903563 0.161558
Q2G0K4   12 0.428571 -1.27278 0.943444
Q2G0V3   37 1.32143 0.903563 0.161558
Q2FWE2   45 1.57895 0.903563 0.161558
Q2G089   36 1.26316 0.903563 0.161558
Q2FZL3   51 1.78947 0.903563 0.161558
Q2G087   39 1.36842 0.903563 0.161558
Q2G0A7   14 0.491228 -1.27278 0.943444
Q2FVF9   47 1.64912 0.903563 0.161558
Q2G071   35 1.22807 0.903563 0.161558
Q2FUZ2   30 1.05263 0.903563 0.161558
Q2FY27   37 1.29825 0.903563 0.161558
Q2FXX4   28 0.982456 -1.27278 0.943444
Q2G1E6   38 1.33333 0.903563 0.161558
Q2G1G5   17 0.596491 -1.27278 0.943444
Q2G2Q3   43 1.50877 0.903563 0.161558
Q2FZF0   44 1.54386 0.903563 0.161558
Q2G2D2   43 1.50877 0.903563 0.161558
Q2FXT4   28 0.982456 -1.27278 0.943444
Q2FZI8   47 1.64912 0.903563 0.161558
Q2FUS8   37 1.29825 0.903563 0.161558
Q2FVR9   37 1.29825 0.903563 0.161558
Q2FXP2   58 2.03509 3.07991 0.0107511
Q2FX94   22 0.77193 -1.27278 0.943444
Q2G2A5   39 1.36842 0.903563 0.161558
Q2FZP7   32 1.12281 0.903563 0.161558
Q2G1R7   43 1.50877 0.903563 0.161558
Q2G015   39 1.36842 0.903563 0.161558
Q2FZF4   38 1.33333 0.903563 0.161558
Q2G1E5   36 1.26316 0.903563 0.161558
Q2FWH9   16 0.561404 -1.27278 0.943444
Q2G069   49 1.7193 0.903563 0.161558
Q2FZK3   50 1.75439 0.903563 0.161558
Q2FZU5   33 1.15789 0.903563 0.161558
Q2FYT4   41 1.4386 0.903563 0.161558
Q2FWK4   31 1.08772 0.903563 0.161558
Q2FY40   46 1.61404 0.903563 0.161558
Q2FWY4   8 0.280702 -1.27278 0.943444
Q2G156   13 0.45614 -1.27278 0.943444
Q2G045   45 1.57895 0.903563 0.161558
Q2FZS6   24 0.842105 -1.27278 0.943444
Q2FYC7   44 1.54386 0.903563 0.161558
Q2FW73   46 1.61404 0.903563 0.161558
Q2G1H3   49 1.7193 0.903563 0.161558
Q2FXJ6   46 1.61404 0.903563 0.161558
Q2FUS2   10 0.344828 -1.27278 0.943444
Q2G120   39 1.34483 0.903563 0.161558
Q2G2T9   36 1.24138 0.903563 0.161558
Q2G1N9   14 0.482759 -1.27278 0.943444
Q2FXL9   48 1.65517 0.903563 0.161558
Q2G0W4   33 1.13793 0.903563 0.161558
Q2G0R6   30 1.03448 0.903563 0.161558
Q2G1C4   45 1.55172 0.903563 0.161558
Q2FWY9   40 1.37931 0.903563 0.161558
Q2G1K4   40 1.37931 0.903563 0.161558
Q2FYK3   31 1.06897 0.903563 0.161558
Q2G1N4   39 1.34483 0.903563 0.161558
Q2G065   33 1.13793 0.903563 0.161558
Q2FX88   26 0.896552 -1.27278 0.943444
Q2FVW9   34 1.17241 0.903563 0.161558
Q2G1E0   24 0.827586 -1.27278 0.943444
Q2G2P2   37 1.27586 0.903563 0.161558
Q2G0V5   11 0.37931 -1.27278 0.943444
Q2FWA2   36 1.24138 0.903563 0.161558
Q2FZU1   41 1.41379 0.903563 0.161558
Q2FX77   42 1.44828 0.903563 0.161558
Q2FW75   37 1.27586 0.903563 0.161558
Q2FUT5   41 1.41379 0.903563 0.161558
Q2G234   41 1.41379 0.903563 0.161558
Q2FZU6   45 1.55172 0.903563 0.161558
Q2G1Y2   14 0.482759 -1.27278 0.943444
Q2FXN7   31 1.06897 0.903563 0.161558
Q2G2J3   13 0.448276 -1.27278 0.943444
Q2G0G1   43 1.48276 0.903563 0.161558
Q2FW62   44 1.51724 0.903563 0.161558
Q2FUP7   30 1.03448 0.903563 0.161558
Q2G1J3   34 1.17241 0.903563 0.161558
Q2FZ15   39 1.34483 0.903563 0.161558
Q2G1D3   42 1.44828 0.903563 0.161558
Q2G0K2   45 1.55172 0.903563 0.161558
Q2FWC1   40 1.37931 0.903563 0.161558
Q2FXM5   29 1 0.903563 0.161558
Q2FY46   31 1.06897 0.903563 0.161558
Q2G1K0   36 1.24138 0.903563 0.161558
Q2FXT6   50 1.72414 0.903563 0.161558
Q2FZM4   36 1.24138 0.903563 0.161558
Q2FXG1   38 1.31034 0.903563 0.161558
Q2FXL1   41 1.41379 0.903563 0.161558
Q2FWX5   43 1.48276 0.903563 0.161558
# cudaSaTabsearch LTYPE = T LORDER = F LSOLN = F
# QUERY ID = PF14951 
# DBFILE = ./tableaux.ascii.DB                                                             
Q2G1I1   31 1.05085 0.903563  0.161558
Q2G1K2   36 1.22034 0.903563  0.161558
Q2FUU5   27 0.915254 -1.27278  0.943444
Q2FXB6   42 1.42373 0.903563  0.161558
Q2FZU2   28 0.949153 -1.27278  0.943444
Q2FZK0   16 0.542373 -1.27278  0.943444
Q2FY33   59 2 3.07991  0.0107511
Q2G098   65 2.20339 3.07991  0.0107511
Q2FZ46   31 1.05085 0.903563  0.161558
Q2FZQ5   25 0.847458 -1.27278  0.943444
Q2FXU8   22 0.745763 -1.27278  0.943444
Q9EZ08   45 1.52542 0.903563  0.161558
Q2G1B9   43 1.45763 0.903563  0.161558
Q2FZ73   48 1.62712 0.903563  0.161558
Q2FY35   41 1.38983 0.903563  0.161558
Q2FZ16   36 1.22034 0.903563  0.161558
Q2FYR2   56 1.89831 0.903563  0.161558
Q2FWY3   34 1.15254 0.903563  0.161558
Q2G2F5   45 1.52542 0.903563  0.161558
Q2G032   47 1.59322 0.903563  0.161558
Q2FZ10   35 1.18644 0.903563  0.161558
Q2G255   44 1.49153 0.903563  0.161558
Q2G0X6   31 1.05085 0.903563  0.161558
Q2FYH0   42 1.42373 0.903563  0.161558
Q2FXJ9   23 0.779661 -1.27278  0.943444
Q2FZT4   52 1.76271 0.903563  0.161558
Q2FVE6   34 1.15254 0.903563  0.161558
Q2FYD3   34 1.15254 0.903563  0.161558
Q2FXT5   42 1.42373 0.903563  0.161558
Q2FY60   29 0.983051 -1.27278  0.943444
Q2G2D7   48 1.62712 0.903563  0.161558
Q2FX16   37 1.25424 0.903563  0.161558
Q2FZ34   48 1.62712 0.903563  0.161558
Q2G1S4   32 1.08475 0.903563  0.161558
Q2G147   46 1.55932 0.903563  0.161558
Q2G1J7   44 1.49153 0.903563  0.161558
Q2G2A7   52 1.76271 0.903563  0.161558
Q2G2M6   45 1.52542 0.903563  0.161558
Q2FV30   43 1.45763 0.903563  0.161558
Q2FVL5   56 1.89831 0.903563  0.161558
Q2FXY0   53 1.79661 0.903563  0.161558
Q2FZL1   37 1.25424 0.903563  0.161558
Q2FW45   33 1.11864 0.903563  0.161558
Q2FZU0   26 0.866667 -1.27278  0.943444
Q2FWZ0   50 1.66667 0.903563  0.161558
Q2G2H5   22 0.733333 -1.27278  0.943444
Q2FYG9   42 1.4 0.903563  0.161558
Q2G2X6   49 1.63333 0.903563  0.161558
Q2G155   42 1.4 0.903563  0.161558
Q2FXY9   43 1.43333 0.903563  0.161558
Q2FZ37   46 1.53333 0.903563  0.161558
Q2FVI7   36 1.2 0.903563  0.161558
Q2FYS1   35 1.16667 0.903563  0.161558
Q2FXL5   47 1.56667 0.903563  0.161558
Q2G1J4   35 1.16667 0.903563  0.161558
Q2FWZ3   43 1.43333 0.903563  0.161558
Q2G2P7   35 1.16667 0.903563  0.161558
Q2FVH3   48 1.6 0.903563  0.161558
Q2FZ31   39 1.3 0.903563  0.161558
Q2G283   45 1.5 0.903563  0.161558
Q2FZ66   36 1.2 0.903563  0.161558
Q2FWY7   10 0.333333 -1.27278  0.943444
Q2G1F9   37 1.23333 0.903563  0.161558
Q2FZJ4   48 1.6 0.903563  0.161558
Q2FZQ1   16 0.533333 -1.27278  0.943444
Q2FY80   23 0.766667 -1.27278  0.943444
Q2G2D4   17 0.566667 -1.27278  0.943444
Q2FYP1   48 1.6 0.903563  0.161558
Q2FYF9   40 1.33333 0.903563  0.161558
Q2G0B3   30 1 0.903563  0.161558
Q2FUT8   36 1.2 0.903563  0.161558
Q2FYR1   49 1.63333 0.903563  0.161558
Q2FYL3   44 1.46667 0.903563  0.161558
Q2FVG4   16 0.533333 -1.27278  0.943444
Q2FVP8   57 1.9 0.903563  0.161558
Q2FZ28   32 1.04918 0.903563  0.161558
Q2G1F0   49 1.60656 0.903563  0.161558
P95689   49 1.60656 0.903563  0.161558
Q2FYH6   49 1.60656 0.903563  0.161558
Q2FXD1   48 1.57377 0.903563  0.161558
Q2G0X5   45 1.47541 0.903563  0.161558
Q2FXN8   14 0.459016 -1.27278  0.943444
Q2G0N0   54 1.77049 0.903563  0.161558
Q2G268   46 1.5082 0.903563  0.161558
Q2FV61   41 1.34426 0.903563  0.161558
Q2FXL7   36 1.18033 0.903563  0.161558
Q2FUR5   36 1.18033 0.903563  0.161558
Q2FXV6   58 1.90164 0.903563  0.161558
Q2G2C5   44 1.44262 0.903563  0.161558
Q2FVJ6   57 1.86885 0.903563  0.161558
Q2G1Y4   52 1.70492 0.903563  0.161558
Q2FVI0   12 0.393443 -1.27278  0.943444
Q2FXJ8   17 0.557377 -1.27278  0.943444
Q2FZU7   34 1.11475 0.903563  0.161558
Q2G2X4   32 1.04918 0.903563  0.161558
Q2FZA8   23 0.754098 -1.27278  0.943444
Q2FW96   36 1.18033 0.903563  0.161558
Q2FYV4   46 1.5082 0.903563  0.161558
O07325   57 1.86885 0.903563  0.161558
Q2G1C1   35 1.14754 0.903563  0.161558
Q2FZR9   43 1.40984 0.903563  0.161558
Q2FVW3   49 1.60656 0.903563  0.161558
Q2G124   49 1.60656 0.903563  0.161558
P0C0V7   43 1.40984 0.903563  0.161558
Q2FX52   36 1.16129 0.903563  0.161558
Q2G2C7   45 1.45161 0.903563  0.161558
Q2G2D5   47 1.51613 0.903563  0.161558
Q2FXQ7   35 1.12903 0.903563  0.161558
Q2FZW0   43 1.3871 0.903563  0.161558
Q2FVG3   43 1.3871 0.903563  0.161558
Q2FXR4   58 1.87097 0.903563  0.161558
Q2FZ67   42 1.35484 0.903563  0.161558
Q2G243   54 1.74194 0.903563  0.161558
Q2FV76   50 1.6129 0.903563  0.161558
Q2FVZ4   49 1.58065 0.903563  0.161558
Q2FWC5   47 1.51613 0.903563  0.161558
Q2FZY3   41 1.32258 0.903563  0.161558
Q2FWH5   35 1.12903 0.903563  0.161558
Q2G241   32 1.03226 0.903563  0.161558
Q2FV35   48 1.54839 0.903563  0.161558
Q2G0T5   24 0.774194 -1.27278  0.943444
Q2G1A9   45 1.45161 0.903563  0.161558
Q2FYU7   35 1.12903 0.903563  0.161558
Q2G2E0   13 0.419355 -1.27278  0.943444
Q2FVT6   54 1.74194 0.903563  0.161558
Q2G0D7   23 0.741935 -1.27278  0.943444
Q2G1M6   46 1.48387 0.903563  0.161558
Q2G0A6   23 0.741935 -1.27278  0.943444
Q2FUY6   36 1.16129 0.903563  0.161558
Q2FYJ2   36 1.16129 0.903563  0.161558
Q2G2E5   29 0.920635 -1.27278  0.943444
Q2G2P5   42 1.33333 0.903563  0.161558
Q2G1R6   47 1.49206 0.903563  0.161558
Q2FYF0   33 1.04762 0.903563  0.161558
Q2FVH8   12 0.380952 -1.27278  0.943444
Q2FUU3   39 1.2381 0.903563  0.161558
Q2FVG8   37 1.1746 0.903563  0.161558
Q9ZAH5   43 1.36508 0.903563  0.161558
Q2G2U0   52 1.65079 0.903563  0.161558
Q2FYR4   39 1.2381 0.903563  0.161558
Q2G256   36 1.14286 0.903563  0.161558
Q2FVY0   42 1.33333 0.903563  0.161558
Q2G0Q2   40 1.26984 0.903563  0.161558
Q2G0R2   44 1.39683 0.903563  0.161558
Q2G0Q3   48 1.52381 0.903563  0.161558
Q2FWZ9   41 1.30159 0.903563  0.161558
Q53705   34 1.07937 0.903563  0.161558
Q2G2U3   52 1.65079 0.903563  0.161558
Q2FYY6   52 1.65079 0.903563  0.161558
Q2FWL3   33 1.04762 0.903563  0.161558
Q2FY50   31 0.984127 -1.27278  0.943444
Q2FXN4   50 1.5873 0.903563  0.161558
Q2G179   36 1.14286 0.903563  0.161558
Q2G1L6   47 1.49206 0.903563  0.161558
Q2FXU4   36 1.14286 0.903563  0.161558
Q2G1E9   52 1.65079 0.903563  0.161558
Q2G232   50 1.5873 0.903563  0.161558
Q2FXH9   49 1.55556 0.903563  0.161558
Q2G0X3   41 1.30159 0.903563  0.161558
Q2FXD0   30 0.952381 -1.27278  0.943444
Q2G0G3   33 1.04762 0.903563  0.161558
Q2FWW3   50 1.5873 0.903563  0.161558
Q2FYG0   41 1.28125 0.903563  0.161558
Q2FZS9   17 0.53125 -1.27278  0.943444
Q2FYS2   36 1.125 0.903563  0.161558
Q2G2U4   21 0.65625 -1.27278  0.943444
Q2FWJ9   36 1.125 0.903563  0.161558
Q2FWF0   46 1.4375 0.903563  0.161558
Q2FXR9   52 1.625 0.903563  0.161558
Q2FZV7   51 1.59375 0.903563  0.161558
Q2G1W0   44 1.375 0.903563  0.161558
Q2G2I0   40 1.25 0.903563  0.161558
Q2G153   47 1.46875 0.903563  0.161558
Q2FWD7   45 1.40625 0.903563  0.161558
Q2FY15   37 1.15625 0.903563  0.161558
Q2FV54   16 0.5 -1.27278  0.943444
Q2FZ74   49 1.53125 0.903563  0.161558
Q2FYV5   49 1.53125 0.903563  0.161558
Q2G2I1   37 1.15625 0.903563  0.161558
Q2FXZ6   53 1.65625 0.903563  0.161558
Q2G0U0   21 0.65625 -1.27278  0.943444
Q2G0Y6   38 1.1875 0.903563  0.161558
Q2FXJ0   43 1.34375 0.903563  0.161558
Q2FY43   46 1.41538 0.903563  0.161558
Q2FWM1   49 1.50769 0.903563  0.161558
Q2FVJ1   29 0.892308 -1.27278  0.943444
Q2G0K3   54 1.66154 0.903563  0.161558
Q2FY66   37 1.13846 0.903563  0.161558
Q2FW99   25 0.769231 -1.27278  0.943444
Q2FV10   46 1.41538 0.903563  0.161558
Q2FXJ5   32 0.984615 -1.27278  0.943444
Q2FX69   29 0.892308 -1.27278  0.943444
Q2G0B2   28 0.861538 -1.27278  0.943444
Q2FX14   48 1.47692 0.903563  0.161558
Q2FYD8   42 1.29231 0.903563  0.161558
Q2FWE5   48 1.47692 0.903563  0.161558
Q2G2A3   46 1.41538 0.903563  0.161558
Q2FZH8   45 1.38462 0.903563  0.161558
Q2FX51   46 1.41538 0.903563  0.161558
Q2FWE8   48 1.47692 0.903563  0.161558
Q2G088   32 0.984615 -1.27278  0.943444
Q2G028   45 1.36364 0.903563  0.161558
Q2G1S3   47 1.42424 0.903563  0.161558
Q2FYN4   53 1.60606 0.903563  0.161558
Q2FX86   44 1.33333 0.903563  0.161558
Q2G2S8   41 1.24242 0.903563  0.161558
Q2FUW8   47 1.42424 0.903563  0.161558
Q2FWD4   41 1.24242 0.903563  0.161558
Q2FVH6   46 1.39394 0.903563  0.161558
Q2G029   32 0.969697 -1.27278  0.943444
Q2G1R5   50 1.51515 0.903563  0.161558
Q2FX65   8 0.242424 -1.27278  0.943444
Q2FZV6   41 1.24242 0.903563  0.161558
Q2G1P1   36 1.09091 0.903563  0.161558
Q2FVU4   18 0.545455 -1.27278  0.943444
Q2FVT5   44 1.33333 0.903563  0.161558
Q2G2H4   57 1.72727 0.903563  0.161558
Q2FZ58   41 1.24242 0.903563  0.161558
Q2FVJ2   31 0.939394 -1.27278  0.943444
Q2FXW5   52 1.57576 0.903563  0.161558
Q2FWK1   48 1.45455 0.903563  0.161558
Q2G031   44 1.33333 0.903563  0.161558
Q2G0U1   47 1.42424 0.903563  0.161558
Q2FW46   45 1.36364 0.903563  0.161558
Q2FZY5   48 1.45455 0.903563  0.161558
Q2FZI5   50 1.49254 0.903563  0.161558
Q2FYR9   64 1.91045 0.903563  0.161558
Q2FZ92   50 1.49254 0.903563  0.161558
Q2G1D5   38 1.13433 0.903563  0.161558
Q2FXM2   53 1.58209 0.903563  0.161558
Q2FVM2   39 1.16418 0.903563  0.161558
Q2FZN2   47 1.40299 0.903563  0.161558
Q2G1U8   41 1.22388 0.903563  0.161558
Q2FVS7   55 1.64179 0.903563  0.161558
Q2FWB5   50 1.49254 0.903563  0.161558
Q2FXX1   45 1.34328 0.903563  0.161558
Q2G2J9   31 0.925373 -1.27278  0.943444
Q2G0Y7   53 1.58209 0.903563  0.161558
Q2FW81   47 1.40299 0.903563  0.161558
Q2FWK3   38 1.13433 0.903563  0.161558
Q2FY34   42 1.25373 0.903563  0.161558
Q2FXF8   53 1.58209 0.903563  0.161558
Q2FXI9   44 1.31343 0.903563  0.161558
Q05615   39 1.14706 0.903563  0.161558
Q2FUW4   52 1.52941 0.903563  0.161558
Q2FVF4   46 1.35294 0.903563  0.161558
Q2FWI3   62 1.82353 0.903563  0.161558
Q2FWG8   48 1.41176 0.903563  0.161558
Q2G0R0   27 0.794118 -1.27278  0.943444
Q2G0I4   45 1.32353 0.903563  0.161558
Q2FV67   46 1.35294 0.903563  0.161558
Q2G091   45 1.32353 0.903563  0.161558
Q2G1U1   66 1.94118 0.903563  0.161558
Q2FUX7   42 1.23529 0.903563  0.161558
Q2FY51   52 1.52941 0.903563  0.161558
Q2FYP2   44 1.29412 0.903563  0.161558
Q2G0F8   37 1.08824 0.903563  0.161558
Q2FXH5   48 1.41176 0.903563  0.161558
Q2G193   51 1.5 0.903563  0.161558
Q2FWD6   48 1.41176 0.903563  0.161558
Q2FZ98   49 1.42029 0.903563  0.161558
Q2FYQ2   18 0.521739 -1.27278  0.943444
Q2FWL5   40 1.15942 0.903563  0.161558
Q2FV16   51 1.47826 0.903563  0.161558
Q2FWX9   43 1.24638 0.903563  0.161558
Q2G1J0   48 1.3913 0.903563  0.161558
Q2G235   56 1.62319 0.903563  0.161558
Q2FXK1   39 1.13043 0.903563  0.161558
Q2FWF4   39 1.13043 0.903563  0.161558
Q2FZC8   55 1.5942 0.903563  0.161558
Q2FZQ4   27 0.782609 -1.27278  0.943444
O52582   47 1.36232 0.903563  0.161558
Q2FZI6   43 1.24638 0.903563  0.161558
Q2FUW7   48 1.3913 0.903563  0.161558
Q2G2M9   24 0.695652 -1.27278  0.943444
Q2FZD0   46 1.33333 0.903563  0.161558
Q2FWK7   40 1.15942 0.903563  0.161558
Q2FWU4   36 1.04348 0.903563  0.161558
Q2FUX4   56 1.62319 0.903563  0.161558
Q2G2V3   52 1.50725 0.903563  0.161558
O05204   46 1.33333 0.903563  0.161558
Q2FYC2   47 1.34286 0.903563  0.161558
Q2FZP6   37 1.05714 0.903563  0.161558
Q2G0L2   45 1.28571 0.903563  0.161558
Q2FZV1   10 0.285714 -1.27278  0.943444
Q2FVQ5   45 1.28571 0.903563  0.161558
Q2FZW6   53 1.51429 0.903563  0.161558
Q2FZI3   42 1.2 0.903563  0.161558
Q2G219   26 0.742857 -1.27278  0.943444
Q2FZR2   52 1.48571 0.903563  0.161558
Q2FXZ2   45 1.28571 0.903563  0.161558
Q2FYC6   52 1.48571 0.903563  0.161558
Q2FYZ5   50 1.40845 0.903563  0.161558
Q2FWN4   45 1.26761 0.903563  0.161558
Q2G221   17 0.478873 -1.27278  0.943444
Q2FZX5   55 1.5493 0.903563  0.161558
Q2FUW3   49 1.38028 0.903563  0.161558
Q2G2H3   39 1.09859 0.903563  0.161558
Q2FY08   47 1.32394 0.903563  0.161558
Q2FXU5   50 1.40845 0.903563  0.161558
Q2G1F8   39 1.09859 0.903563  0.161558
Q2FYW4   56 1.57746 0.903563  0.161558
Q2G142   28 0.788732 -1.27278  0.943444
Q2G1U3   24 0.676056 -1.27278  0.943444
Q2FZ18   37 1.04225 0.903563  0.161558
Q2FV24   64 1.80282 0.903563  0.161558
Q2G1C2   51 1.43662 0.903563  0.161558
Q2FYZ4   53 1.49296 0.903563  0.161558
Q2FWT4   42 1.1831 0.903563  0.161558
Q2FUX1   35 0.985915 -1.27278  0.943444
Q2FZG9   44 1.22222 0.903563  0.161558
Q2FVC1   48 1.33333 0.903563  0.161558
Q2FYT3   35 0.972222 -1.27278  0.943444
Q2FY82   37 1.02778 0.903563  0.161558
Q2FV02   49 1.36111 0.903563  0.161558
Q2FXJ2   54 1.5 0.903563  0.161558
Q2FZ02   50 1.38889 0.903563  0.161558
Q2G0L3   47 1.30556 0.903563  0.161558
Q2FZH5   40 1.11111 0.903563  0.161558
Q2FWH4   54 1.5 0.903563  0.161558
Q2FW49   45 1.25 0.903563  0.161558
Q93T05   45 1.25 0.903563  0.161558
Q2FX73   53 1.47222 0.903563  0.161558
Q2G239   27 0.739726 -1.27278  0.943444
Q2G121   39 1.06849 0.903563  0.161558
Q2FY11   43 1.17808 0.903563  0.161558
Q2FV11   57 1.56164 0.903563  0.161558
Q2FZ05   47 1.28767 0.903563  0.161558
Q2G253   51 1.39726 0.903563  0.161558
Q2FW98   43 1.17808 0.903563  0.161558
Q2G205   52 1.42466 0.903563  0.161558
Q2FVE7   50 1.36986 0.903563  0.161558
Q2FYD0   40 1.09589 0.903563  0.161558
Q2FZ19   44 1.20548 0.903563  0.161558
Q2G1C7   55 1.50685 0.903563  0.161558
Q2FV60   50 1.36986 0.903563  0.161558
Q2FY64   48 1.31507 0.903563  0.161558
Q2FZI9   49 1.34247 0.903563  0.161558
Q2FV57   49 1.32432 0.903563  0.161558
Q2FXA5   59 1.59459 0.903563  0.161558
Q2G2U8   15 0.405405 -1.27278  0.943444
Q2FZP0   46 1.24324 0.903563  0.161558
Q2FZL7   41 1.10811 0.903563  0.161558
Q2FZR3   42 1.13514 0.903563  0.161558
Q2FWA0   51 1.37838 0.903563  0.161558
Q2G090   45 1.21622 0.903563  0.161558
Q2G1H0   48 1.28 0.903563  0.161558
Q2FZP4   50 1.33333 0.903563  0.161558
Q2FUX0   40 1.06667 0.903563  0.161558
Q2FV86   44 1.17333 0.903563  0.161558
Q2FV14   49 1.30667 0.903563  0.161558
Q2FUT2   44 1.17333 0.903563  0.161558
Q2FZ64   41 1.09333 0.903563  0.161558
Q2FUW1   39 1.02632 0.903563  0.161558
Q2FWI0   49 1.28947 0.903563  0.161558
Q2G2K5   50 1.31579 0.903563  0.161558
Q2FWK6   38 1 0.903563  0.161558
Q2G0T9   57 1.5 0.903563  0.161558
Q2G078   45 1.18421 0.903563  0.161558
Q2G1P3   51 1.34211 0.903563  0.161558
Q2G274   41 1.06494 0.903563  0.161558
Q2FZD4   46 1.19481 0.903563  0.161558
Q2FYS5   46 1.19481 0.903563  0.161558
Q2G1K5   47 1.22078 0.903563  0.161558
Q2G1L5   50 1.2987 0.903563  0.161558
Q2G1M9   50 1.2987 0.903563  0.161558
Q2FX67   46 1.19481 0.903563  0.161558
Q2FZ32   51 1.32468 0.903563  0.161558
Q2FWH7   36 0.935065 -1.27278  0.943444
Q2FXT8   51 1.30769 0.903563  0.161558
Q2FUQ3   44 1.12821 0.903563  0.161558
Q2G1Y6   46 1.17949 0.903563  0.161558
Q2FX68   43 1.10256 0.903563  0.161558
Q2FWD1   55 1.41026 0.903563  0.161558
Q2FUZ8   43 1.10256 0.903563  0.161558
Q2G1F5   47 1.20513 0.903563  0.161558
Q2G2T6   38 0.974359 -1.27278  0.943444
Q2FYD2   46 1.17949 0.903563  0.161558
Q2FYA1   50 1.28205 0.903563  0.161558
Q2FY21   46 1.17949 0.903563  0.161558
Q2FZD3   32 0.820513 -1.27278  0.943444
Q2G1Z4   46 1.17949 0.903563  0.161558
Q2G0S3   50 1.26582 0.903563  0.161558
Q2FVQ3   47 1.18987 0.903563  0.161558
Q2G2J4   52 1.31646 0.903563  0.161558
Q2G2B8   42 1.06329 0.903563  0.161558
Q2G0L5   35 0.886076 -1.27278  0.943444
Q2FW72   51 1.29114 0.903563  0.161558
Q2FYT8   39 0.987342 -1.27278  0.943444
Q2FXM9   43 1.08861 0.903563  0.161558
Q2G1Y0   51 1.29114 0.903563  0.161558
Q2G2D0   44 1.11392 0.903563  0.161558
Q2G2M2   32 0.810127 -1.27278  0.943444
Q2G1B7   50 1.26582 0.903563  0.161558
Q2G1B8   50 1.26582 0.903563  0.161558
Q2G0M6   52 1.31646 0.903563  0.161558
Q2G1D8   43 1.075 0.903563  0.161558
Q2FV70   37 0.925 -1.27278  0.943444
Q2FV72   28 0.7 -1.27278  0.943444
Q2FVB2   43 1.075 0.903563  0.161558
Q2G122   48 1.2 0.903563  0.161558
Q2G1W2   60 1.48148 0.903563  0.161558
Q2FWW1   44 1.08642 0.903563  0.161558
Q2G1F4   53 1.30864 0.903563  0.161558
Q2G093   44 1.08642 0.903563  0.161558
Q2FXY7   48 1.18519 0.903563  0.161558
Q2G1C6   51 1.25926 0.903563  0.161558
Q2FZ20   50 1.23457 0.903563  0.161558
O50581   41 1 0.903563  0.161558
Q2G1N1   51 1.2439 0.903563  0.161558
Q2G188   35 0.843373 -1.27278  0.943444
Q2G296   44 1.06024 0.903563  0.161558
Q2G2E9   50 1.20482 0.903563  0.161558
Q2G294   50 1.20482 0.903563  0.161558
Q2FWJ5   44 1.06024 0.903563  0.161558
Q2FW03   42 1 0.903563  0.161558
Q2G0N1   52 1.2381 0.903563  0.161558
Q2FZJ0   51 1.21429 0.903563  0.161558
Q2FYZ9   44 1.04762 0.903563  0.161558
Q2FV74   36 0.857143 -1.27278  0.943444
Q2FXP7   51 1.21429 0.903563  0.161558
Q2FXU1   38 0.904762 -1.27278  0.943444
Q2G1M8   53 1.2619 0.903563  0.161558
Q2FXY4   44 1.04762 0.903563  0.161558
Q2FZ94   47 1.10588 0.903563  0.161558
Q2FYI0   44 1.02326 0.903563  0.161558
Q2FXT9   43 1 0.903563  0.161558
Q2G0D2   44 1.01149 0.903563  0.161558
Q2FYB7   42 0.965517 -1.27278  0.943444
Q2FVN8   44 1.01149 0.903563  0.161558
Q2FZ49   38 0.873563 -1.27278  0.943444
Q2FUW6   42 0.965517 -1.27278  0.943444
Q2G1P7   45 1.03448 0.903563  0.161558
Q2FW70   54 1.22727 0.903563  0.161558
Q2G0W1   45 1.02273 0.903563  0.161558
Q2G024   52 1.18182 0.903563  0.161558
Q2G1G8   49 1.11364 0.903563  0.161558
Q2G1R9   40 0.909091 -1.27278  0.943444
O06446   48 1.09091 0.903563  0.161558
Q2G1C9   45 1.02273 0.903563  0.161558
Q2FXV8   45 1.01124 0.903563  0.161558
Q2G0P5   38 0.853933 -1.27278  0.943444
Q2FV64   53 1.17778 0.903563  0.161558
Q2FV87   47 1.03297 0.903563  0.161558
Q2G1K9   38 0.826087 -1.27278  0.943444
Q2G266   41 0.891304 -1.27278  0.943444
Q59801   47 1.01075 0.903563  0.161558
Q2FXH2   43 0.924731 -1.27278  0.943444
Q53727   46 0.978723 -1.27278  0.943444
Q2G2Q0   38 0.808511 -1.27278  0.943444
Q2FZD8   45 0.947368 -1.27278  0.943444
Q2FYS4   35 0.736842 -1.27278  0.943444
Q2G1G2   47 0.989474 -1.27278  0.943444
Q2FXV9   40 0.833333 -1.27278  0.943444
Q2G0L4   30 0.625 -1.27278  0.943444
Q2FXR8   40 0.833333 -1.27278  0.943444
Q2FYJ0   41 0.854167 -1.27278  0.943444
Q2FZS8   37 0.762887 -1.27278  0.943444
Q2FXN9   45 0.909091 -1.27278  0.943444
Q2FYM1   45 0.909091 -1.27278  0.943444
Q2FVZ5   52 1.05051 0.903563  0.161558
Q2FVL8   43 0.86 -1.27278  0.943444
Q2FZ40   44 0.88 -1.27278  0.943444
Q2FYH5   42 0.831683 -1.27278  0.943444
Q2FXB3   64 1.24272 0.903563  0.161558
Q2FYS9   49 0.933333 -1.27278  0.943444
Q2G1Q4   45 0.857143 -1.27278  0.943444
Q2FVC3   56 1.06667 0.903563  0.161558
Q2G046   45 0.849057 -1.27278  0.943444
Q2FWU3   31 0.584906 -1.27278  0.943444
Q2FZ72   44 0.830189 -1.27278  0.943444
Q2FZ82   42 0.792453 -1.27278  0.943444
Q9F1K0   48 0.880734 -1.27278  0.943444
Q2FVV9   43 0.761062 -1.27278  0.943444
Q2FZT6   37 0.649123 -1.27278  0.943444
Q2FWU5   34 0.596491 -1.27278  0.943444
Q2FYC8   38 0.66087 -1.27278  0.943444
Q2FZK7   40 0.683761 -1.27278  0.943444
Q2G2C1   46 0.786325 -1.27278  0.943444
Q2FZT5   39 0.65 -1.27278  0.943444
Q2G0R8   41 0.677686 -1.27278  0.943444
Q2FW95   35 0.578512 -1.27278  0.943444
Q2G0N5   40 0.64 -1.27278  0.943444
P47768   39 0.614173 -1.27278  0.943444
Q2FXH4   40 0.625 -1.27278  0.943444
Q2FVM1   45 0.703125 -1.27278  0.943444
```
