## Supplementary Data 3 for "Mining folded proteomes in the era of accurate structure prediction": PF14953.output

```
# cudaSaTabsearch LTYPE = T LORDER = F LSOLN = F
# QUERY ID = PF14953 
# DBFILE = ./tableaux.ascii.DB                                                             
Q2G0V6   0 0 -1.27278 0.943444
Q2G075   0 0 -1.27278 0.943444
Q2G083   0 0 -1.27278 0.943444
Q2FZN3   0 0 -1.27278 0.943444
Q2FY90   0 0 -1.27278 0.943444
Q2FX91   0 0 -1.27278 0.943444
Q2FX54   0 0 -1.27278 0.943444
Q2FYQ4   0 0 -1.27278 0.943444
Q2G284   0 0 -1.27278 0.943444
Q2G0S4   0 0 -1.27278 0.943444
Q2FWM3   0 0 -1.27278 0.943444
Q2FX81   0 0 -1.27278 0.943444
Q2FXC6   0 0 -1.27278 0.943444
Q2FWJ7   0 0 -1.27278 0.943444
Q2FYJ9   0 0 -1.27278 0.943444
Q2G2E6   0 0 -1.27278 0.943444
Q2FWV0   0 0 -1.27278 0.943444
Q2FZC3   0 0 -1.27278 0.943444
Q2FVH9   0 0 -1.27278 0.943444
Q2FXQ5   0 0 -1.27278 0.943444
Q2FZU4   0 0 -1.27278 0.943444
Q2FYF8   0 0 -1.27278 0.943444
Q2FUR4   0 0 -1.27278 0.943444
Q2FYI2   0 0 -1.27278 0.943444
Q2FYY2   0 0 -1.27278 0.943444
Q2FW58   0 0 -1.27278 0.943444
P0C7Z3   0 0 -1.27278 0.943444
Q2G0T2   0 0 -1.27278 0.943444
Q2G1G9   0 0 -1.27278 0.943444
Q2FVJ0   0 0 -1.27278 0.943444
Q2FZ80   0 0 -1.27278 0.943444
Q2G1R4   0 0 -1.27278 0.943444
Q2FW02   0 0 -1.27278 0.943444
Q2G1X3   0 0 -1.27278 0.943444
Q2FWW4   0 0 -1.27278 0.943444
Q2FZE1   0 0 -1.27278 0.943444
Q2FY31   0 0 -1.27278 0.943444
Q2G018   0 0 -1.27278 0.943444
Q2FZI0   0 0 -1.27278 0.943444
Q2FUZ7   0 0 -1.27278 0.943444
Q2G250   0 0 -1.27278 0.943444
Q2FWU8   0 0 -1.27278 0.943444
Q2FYX5   0 0 -1.27278 0.943444
Q2FZY2   0 0 -1.27278 0.943444
Q2FZX8   0 0 -1.27278 0.943444
Q2FUY8   0 0 -1.27278 0.943444
Q2FV73   0 0 -1.27278 0.943444
Q2G0C5   0 0 -1.27278 0.943444
Q2FZ52   0 0 -1.27278 0.943444
Q2FVK6   0 0 -1.27278 0.943444
Q2G0Z3   0 0 -1.27278 0.943444
Q2FZJ8   0 0 -1.27278 0.943444
Q2FY57   0 0 -1.27278 0.943444
Q2G0W3   0 0 -1.27278 0.943444
Q2G0I2   0 0 -1.27278 0.943444
Q2FYX1   0 0 -1.27278 0.943444
Q2G0H2   0 0 -1.27278 0.943444
Q2FWJ8   0 0 -1.27278 0.943444
Q2FWZ7   0 0 -1.27278 0.943444
Q2FV04   0 0 -1.27278 0.943444
Q2G0H6   0 0 -1.27278 0.943444
Q2G291   0 0 -1.27278 0.943444
Q2G1A7   0 0 -1.27278 0.943444
Q2FVS8   0 0 -1.27278 0.943444
Q2FZ26   0 0 -1.27278 0.943444
Q2FXJ3   0 0 -1.27278 0.943444
Q2G231   0 0 -1.27278 0.943444
Q2G2N0   0 0 -1.27278 0.943444
Q2G2I2   0 0 -1.27278 0.943444
Q2FYU3   0 0 -1.27278 0.943444
Q2FWY5   0 0 -1.27278 0.943444
Q2G2E3   0 0 -1.27278 0.943444
Q2FV09   0 0 -1.27278 0.943444
Q2FX72   0 0 -1.27278 0.943444
Q2FWA3   0 0 -1.27278 0.943444
Q2FWF2   0 0 -1.27278 0.943444
Q2G0E4   0 0 -1.27278 0.943444
Q2G251   0 0 -1.27278 0.943444
P0C818   0 0 -1.27278 0.943444
Q2FXQ2   0 0 -1.27278 0.943444
Q2FXD4   0 0 -1.27278 0.943444
Q2G014   0 0 -1.27278 0.943444
Q2FWI9   0 0 -1.27278 0.943444
Q2FX79   0 0 -1.27278 0.943444
Q2FVP7   0 0 -1.27278 0.943444
Q2FZN4   0 0 -1.27278 0.943444
Q2FWU6   0 0 -1.27278 0.943444
Q2G2Y1   0 0 -1.27278 0.943444
Q2FYF6   0 0 -1.27278 0.943444
Q2FXK0   0 0 -1.27278 0.943444
Q2FVI9   0 0 -1.27278 0.943444
Q2G246   0 0 -1.27278 0.943444
Q2G053   0 0 -1.27278 0.943444
Q2FWK8   0 0 -1.27278 0.943444
Q2FXL8   0 0 -1.27278 0.943444
Q2G0Q4   0 0 -1.27278 0.943444
Q2FVB7   0 0 -1.27278 0.943444
Q2FYD6   0 0 -1.27278 0.943444
Q2FXK9   0 0 -1.27278 0.943444
Q2FV78   0 0 -1.27278 0.943444
Q2FXG4   0 0 -1.27278 0.943444
Q2G0C8   0 0 -1.27278 0.943444
Q2FWU9   0 0 -1.27278 0.943444
Q2FUX2   0 0 -1.27278 0.943444
Q2FYI8   0 0 -1.27278 0.943444
Q2FXA1   0 0 -1.27278 0.943444
Q2FV49   0 0 -1.27278 0.943444
Q2G1S0   0 0 -1.27278 0.943444
Q2G0G0   0 0 -1.27278 0.943444
P0C805   0 0 -1.27278 0.943444
Q2FWV9   0 0 -1.27278 0.943444
Q2G152   0 0 -1.27278 0.943444
Q2FX48   0 0 -1.27278 0.943444
Q2FXS5   0 0 -1.27278 0.943444
Q2FWL4   0 0 -1.27278 0.943444
P0C7Y1   0 0 -1.27278 0.943444
Q2FXA2   0 0 -1.27278 0.943444
Q2FY96   0 0 -1.27278 0.943444
Q2FVJ3   0 0 -1.27278 0.943444
Q2FZ24   0 0 -1.27278 0.943444
Q2G1X4   0 0 -1.27278 0.943444
Q2FYM6   0 0 -1.27278 0.943444
Q2FWX6   0 0 -1.27278 0.943444
Q2G1D2   0 0 -1.27278 0.943444
Q2FWC0   0 0 -1.27278 0.943444
Q2FZG7   0 0 -1.27278 0.943444
Q2G2P1   0 0 -1.27278 0.943444
Q2G1M4   0 0 -1.27278 0.943444
Q2FX29   0 0 -1.27278 0.943444
Q2FUZ3   0 0 -1.27278 0.943444
Q2FVZ9   0 0 -1.27278 0.943444
Q2G2N3   0 0 -1.27278 0.943444
Q2G237   0 0 -1.27278 0.943444
Q2FXN5   0 0 -1.27278 0.943444
Q2FYP7   0 0 -1.27278 0.943444
Q2FWC8   0 0 -1.27278 0.943444
Q2G209   0 0 -1.27278 0.943444
Q2FXX7   0 0 -1.27278 0.943444
Q2FV05   0 0 -1.27278 0.943444
Q2FWM8   0 0 -1.27278 0.943444
Q2FV00   0 0 -1.27278 0.943444
Q2FZF2   0 0 -1.27278 0.943444
Q2FV80   0 0 -1.27278 0.943444
Q2FZZ7   0 0 -1.27278 0.943444
Q2FWH8   0 0 -1.27278 0.943444
Q2FVS5   0 0 -1.27278 0.943444
Q2FWY0   0 0 -1.27278 0.943444
Q2FZM3   0 0 -1.27278 0.943444
Q2FZW8   0 0 -1.27278 0.943444
Q2FVY7   0 0 -1.27278 0.943444
Q2FXJ1   0 0 -1.27278 0.943444
Q2G0T7   0 0 -1.27278 0.943444
Q2FW40   0 0 -1.27278 0.943444
Q2FYU9   0 0 -1.27278 0.943444
Q2FUR0   0 0 -1.27278 0.943444
Q2G215   0 0 -1.27278 0.943444
Q2G169   0 0 -1.27278 0.943444
Q2G034   0 0 -1.27278 0.943444
Q2FUV8   0 0 -1.27278 0.943444
Q2FW44   1 0.1 -1.27278 0.943444
Q2FYJ8   0 0 -1.27278 0.943444
Q2FVR6   2 0.2 -1.27278 0.943444
Q2G183   1 0.1 -1.27278 0.943444
Q2G0S1   1 0.1 -1.27278 0.943444
Q2FX83   0 0 -1.27278 0.943444
Q2FYF7   2 0.2 -1.27278 0.943444
Q2G166   2 0.2 -1.27278 0.943444
Q2FX20   2 0.2 -1.27278 0.943444
Q2G020   0 0 -1.27278 0.943444
Q2FVC0   0 0 -1.27278 0.943444
Q2FVD1   0 0 -1.27278 0.943444
Q2FWH1   1 0.1 -1.27278 0.943444
Q2FYX2   1 0.1 -1.27278 0.943444
Q2FZB5   2 0.2 -1.27278 0.943444
Q2G0G8   1 0.1 -1.27278 0.943444
P0A0I4   0 0 -1.27278 0.943444
Q2G2C6   2 0.2 -1.27278 0.943444
Q2FVB1   2 0.2 -1.27278 0.943444
Q2FYN1   2 0.2 -1.27278 0.943444
Q2FV79   1 0.1 -1.27278 0.943444
Q2FVU9   1 0.1 -1.27278 0.943444
Q2G0W5   1 0.1 -1.27278 0.943444
Q2FW60   1 0.1 -1.27278 0.943444
Q2G269   1 0.1 -1.27278 0.943444
Q2FZS1   2 0.2 -1.27278 0.943444
Q2G1Y3   2 0.2 -1.27278 0.943444
Q2FWA4   2 0.2 -1.27278 0.943444
Q2G0C0   2 0.2 -1.27278 0.943444
Q2G2J6   0 0 -1.27278 0.943444
Q2G1R2   2 0.2 -1.27278 0.943444
Q2FXY8   2 0.2 -1.27278 0.943444
Q2FYL2   2 0.2 -1.27278 0.943444
Q2FYS3   0 0 -1.27278 0.943444
Q2FXS0   2 0.2 -1.27278 0.943444
Q2FWA7   0 0 -1.27278 0.943444
Q2FWV8   0 0 -1.27278 0.943444
Q2G279   2 0.2 -1.27278 0.943444
Q2FYB5   0 0 -1.27278 0.943444
Q2G175   1 0.1 -1.27278 0.943444
Q2FZ07   2 0.2 -1.27278 0.943444
Q2FVG7   2 0.2 -1.27278 0.943444
Q2G2P3   0 0 -1.27278 0.943444
Q2FZA3   2 0.2 -1.27278 0.943444
Q2FYE1   2 0.2 -1.27278 0.943444
Q2G2F8   0 0 -1.27278 0.943444
Q2FWS8   0 0 -1.27278 0.943444
Q2FXD8   2 0.2 -1.27278 0.943444
Q2FX46   1 0.1 -1.27278 0.943444
Q2FYB4   1 0.1 -1.27278 0.943444
Q2FYC0   2 0.2 -1.27278 0.943444
Q2FUY5   2 0.2 -1.27278 0.943444
Q2FYF2   0 0 -1.27278 0.943444
Q2G0R4   0 0 -1.27278 0.943444
Q2G1L1   2 0.2 -1.27278 0.943444
Q2FYB0   0 0 -1.27278 0.943444
Q2FWW5   1 0.1 -1.27278 0.943444
Q2FX04   2 0.2 -1.27278 0.943444
Q2FV33   1 0.1 -1.27278 0.943444
Q2FUX6   2 0.2 -1.27278 0.943444
Q2FVP5   0 0 -1.27278 0.943444
Q2G0W7   1 0.1 -1.27278 0.943444
Q2FXV1   1 0.1 -1.27278 0.943444
Q2G096   1 0.1 -1.27278 0.943444
Q2FV68   1 0.1 -1.27278 0.943444
Q2FVY6   2 0.2 -1.27278 0.943444
Q2FYY0   2 0.2 -1.27278 0.943444
Q2G005   1 0.1 -1.27278 0.943444
Q2G2B4   1 0.1 -1.27278 0.943444
Q2FVZ7   1 0.1 -1.27278 0.943444
Q2FW55   1 0.1 -1.27278 0.943444
Q2FV92   2 0.2 -1.27278 0.943444
Q2FYV9   2 0.2 -1.27278 0.943444
Q2FW74   2 0.2 -1.27278 0.943444
Q2FVK9   1 0.1 -1.27278 0.943444
Q2FZA4   1 0.1 -1.27278 0.943444
Q2FV25   0 0 -1.27278 0.943444
Q2FYG8   1 0.1 -1.27278 0.943444
Q2G216   0 0 -1.27278 0.943444
Q2FZ69   2 0.2 -1.27278 0.943444
Q2FV97   1 0.1 -1.27278 0.943444
Q2FZ95   0 0 -1.27278 0.943444
Q2FZN8   2 0.2 -1.27278 0.943444
Q2FZG2   1 0.1 -1.27278 0.943444
Q2G259   1 0.1 -1.27278 0.943444
Q2FYB6   2 0.2 -1.27278 0.943444
Q2FZD1   2 0.2 -1.27278 0.943444
Q2FYT6   2 0.2 -1.27278 0.943444
Q2G0Y2   2 0.2 -1.27278 0.943444
Q2FWZ1   1 0.1 -1.27278 0.943444
Q2FVC8   1 0.1 -1.27278 0.943444
Q2G2H1   1 0.1 -1.27278 0.943444
Q2FY47   1 0.1 -1.27278 0.943444
Q2FX78   2 0.2 -1.27278 0.943444
Q2FX47   1 0.1 -1.27278 0.943444
Q2FZA7   1 0.1 -1.27278 0.943444
Q2FV32   1 0.1 -1.27278 0.943444
Q2FYE6   0 0 -1.27278 0.943444
Q2FZ41   1 0.1 -1.27278 0.943444
Q2FYG3   0 0 -1.27278 0.943444
Q2FX01   2 0.2 -1.27278 0.943444
Q2FXU6   2 0.2 -1.27278 0.943444
Q2FYL7   1 0.1 -1.27278 0.943444
Q2FWQ3   1 0.1 -1.27278 0.943444
Q2FZY9   1 0.1 -1.27278 0.943444
Q2FV50   1 0.1 -1.27278 0.943444
Q2FUY7   0 0 -1.27278 0.943444
Q2FXP6   1 0.1 -1.27278 0.943444
Q2G1S9   1 0.1 -1.27278 0.943444
Q2FX18   1 0.1 -1.27278 0.943444
Q2FYU0   0 0 -1.27278 0.943444
Q2FXZ7   4 0.380952 -1.27278 0.943444
Q2G051   5 0.47619 -1.27278 0.943444
Q2FWS3   4 0.380952 -1.27278 0.943444
Q2FW14   3 0.285714 -1.27278 0.943444
Q2FYD7   2 0.190476 -1.27278 0.943444
Q9RQP8   4 0.380952 -1.27278 0.943444
Q2FZK2   5 0.47619 -1.27278 0.943444
Q2FWI7   3 0.285714 -1.27278 0.943444
Q2G182   1 0.0952381 -1.27278 0.943444
Q2FYT7   1 0.0952381 -1.27278 0.943444
Q2FV46   4 0.380952 -1.27278 0.943444
Q2FY58   1 0.0952381 -1.27278 0.943444
Q2FX06   0 0 -1.27278 0.943444
Q2FZH0   2 0.190476 -1.27278 0.943444
Q2FUZ4   6 0.571429 -1.27278 0.943444
Q2G102   4 0.380952 -1.27278 0.943444
Q2G1R8   3 0.285714 -1.27278 0.943444
Q2G2J1   2 0.190476 -1.27278 0.943444
Q2FX71   2 0.190476 -1.27278 0.943444
Q2FUZ5   2 0.190476 -1.27278 0.943444
Q2FYP5   1 0.0952381 -1.27278 0.943444
Q2G048   0 0 -1.27278 0.943444
Q2FUQ0   3 0.285714 -1.27278 0.943444
Q2FWS7   6 0.571429 -1.27278 0.943444
Q2FV65   1 0.0952381 -1.27278 0.943444
Q2G125   1 0.0952381 -1.27278 0.943444
Q2FYT2   6 0.571429 -1.27278 0.943444
Q2FVH7   2 0.190476 -1.27278 0.943444
Q2G127   2 0.190476 -1.27278 0.943444
Q2FYI5   2 0.190476 -1.27278 0.943444
Q2FYX4   6 0.571429 -1.27278 0.943444
Q2G0M3   5 0.47619 -1.27278 0.943444
Q2FW87   3 0.285714 -1.27278 0.943444
Q2G211   0 0 -1.27278 0.943444
Q2FXR5   4 0.380952 -1.27278 0.943444
Q2FWR5   2 0.190476 -1.27278 0.943444
Q2FYD5   2 0.190476 -1.27278 0.943444
Q2FY94   2 0.190476 -1.27278 0.943444
Q2G2W8   1 0.0952381 -1.27278 0.943444
Q2FZL9   6 0.571429 -1.27278 0.943444
Q2FYT9   4 0.380952 -1.27278 0.943444
Q2FX44   4 0.380952 -1.27278 0.943444
Q2FXB2   0 0 -1.27278 0.943444
Q2FVF6   3 0.285714 -1.27278 0.943444
Q2G2F6   1 0.0952381 -1.27278 0.943444
Q2G2C3   2 0.190476 -1.27278 0.943444
Q2FYA5   2 0.190476 -1.27278 0.943444
Q2FYB1   3 0.285714 -1.27278 0.943444
Q2G011   2 0.190476 -1.27278 0.943444
Q2FV29   0 0 -1.27278 0.943444
Q2FVW1   4 0.380952 -1.27278 0.943444
Q2FYA4   2 0.190476 -1.27278 0.943444
Q2FY26   4 0.380952 -1.27278 0.943444
Q2FXC1   4 0.380952 -1.27278 0.943444
Q2G2T0   6 0.571429 -1.27278 0.943444
Q2FY62   2 0.190476 -1.27278 0.943444
Q2G2K4   4 0.380952 -1.27278 0.943444
Q2FW65   3 0.285714 -1.27278 0.943444
Q2FY05   6 0.571429 -1.27278 0.943444
Q2FV96   4 0.380952 -1.27278 0.943444
Q2G1S7   1 0.0952381 -1.27278 0.943444
Q2FWS9   3 0.285714 -1.27278 0.943444
Q2G180   2 0.190476 -1.27278 0.943444
Q2G0L6   3 0.285714 -1.27278 0.943444
Q2G189   1 0.0952381 -1.27278 0.943444
Q2FYD9   0 0 -1.27278 0.943444
Q2FWM6   1 0.0952381 -1.27278 0.943444
Q2FXA6   1 0.0952381 -1.27278 0.943444
Q2G0U8   3 0.285714 -1.27278 0.943444
Q2FXD9   2 0.190476 -1.27278 0.943444
Q2FWF9   0 0 -1.27278 0.943444
Q2FXS3   2 0.190476 -1.27278 0.943444
Q2FXX6   2 0.190476 -1.27278 0.943444
Q2FWU2   3 0.285714 -1.27278 0.943444
Q2FXD5   4 0.380952 -1.27278 0.943444
Q2FZK8   5 0.47619 -1.27278 0.943444
Q2FV15   2 0.190476 -1.27278 0.943444
Q2FZZ5   6 0.571429 -1.27278 0.943444
Q2FW48   4 0.380952 -1.27278 0.943444
Q2FYB3   6 0.571429 -1.27278 0.943444
Q2FWT5   4 0.380952 -1.27278 0.943444
Q2FVH4   0 0 -1.27278 0.943444
Q2FWP4   4 0.380952 -1.27278 0.943444
Q2FYX9   4 0.380952 -1.27278 0.943444
Q2G1U7   1 0.0952381 -1.27278 0.943444
Q2FXY6   4 0.380952 -1.27278 0.943444
Q2FYT1   2 0.190476 -1.27278 0.943444
Q2G244   2 0.190476 -1.27278 0.943444
Q2FX30   0 0 -1.27278 0.943444
Q2FVZ3   2 0.190476 -1.27278 0.943444
Q2FWP5   6 0.571429 -1.27278 0.943444
Q2FX41   2 0.190476 -1.27278 0.943444
Q2G2R5   2 0.190476 -1.27278 0.943444
Q2G2S3   4 0.363636 -1.27278 0.943444
Q2G004   2 0.181818 -1.27278 0.943444
Q2FWV1   5 0.454545 -1.27278 0.943444
Q2G003   6 0.545455 -1.27278 0.943444
Q2FZV3   3 0.272727 -1.27278 0.943444
Q2G026   5 0.454545 -1.27278 0.943444
Q2FXG7   2 0.181818 -1.27278 0.943444
Q2FYL8   1 0.0909091 -1.27278 0.943444
Q2FZB6   1 0.0909091 -1.27278 0.943444
Q2FZE4   7 0.636364 -1.27278 0.943444
Q2FX11   4 0.363636 -1.27278 0.943444
Q2G0Y3   6 0.545455 -1.27278 0.943444
Q2FZW7   0 0 -1.27278 0.943444
Q2FX21   10 0.909091 -1.27278 0.943444
Q2G092   12 1.09091 0.903563 0.161558
Q2FZB7   2 0.181818 -1.27278 0.943444
Q2G0J9   11 1 0.903563 0.161558
Q2G1X2   4 0.363636 -1.27278 0.943444
Q2FZD6   11 1 0.903563 0.161558
Q2FW67   6 0.545455 -1.27278 0.943444
Q2G111   7 0.636364 -1.27278 0.943444
Q2G2Y4   4 0.363636 -1.27278 0.943444
Q2FY38   3 0.272727 -1.27278 0.943444
Q2FWJ0   5 0.454545 -1.27278 0.943444
Q2G2T5   4 0.363636 -1.27278 0.943444
Q2FVG6   5 0.454545 -1.27278 0.943444
Q2G1V8   5 0.454545 -1.27278 0.943444
Q2G1L0   3 0.272727 -1.27278 0.943444
Q2FXD6   7 0.636364 -1.27278 0.943444
P0C948   3 0.272727 -1.27278 0.943444
Q2G1M2   4 0.363636 -1.27278 0.943444
Q2FVW8   4 0.363636 -1.27278 0.943444
Q2FX24   3 0.272727 -1.27278 0.943444
Q2FWS4   11 1 0.903563 0.161558
Q2FYQ3   4 0.363636 -1.27278 0.943444
Q2G254   5 0.454545 -1.27278 0.943444
Q2FWB4   1 0.0909091 -1.27278 0.943444
Q2FUP8   2 0.181818 -1.27278 0.943444
Q2FZC2   4 0.363636 -1.27278 0.943444
Q2FYE4   6 0.545455 -1.27278 0.943444
Q2FWS2   6 0.545455 -1.27278 0.943444
Q2FY03   4 0.363636 -1.27278 0.943444
Q2FVS6   5 0.454545 -1.27278 0.943444
Q2FXV2   2 0.181818 -1.27278 0.943444
Q2G2L6   3 0.272727 -1.27278 0.943444
Q2G2I5   4 0.363636 -1.27278 0.943444
Q2FYA2   6 0.545455 -1.27278 0.943444
Q2FWV7   2 0.181818 -1.27278 0.943444
Q2FXE7   4 0.363636 -1.27278 0.943444
Q2G0J6   3 0.272727 -1.27278 0.943444
Q2FUU4   9 0.818182 -1.27278 0.943444
Q2FVJ4   4 0.363636 -1.27278 0.943444
Q2FZM9   4 0.363636 -1.27278 0.943444
Q2FZ51   3 0.272727 -1.27278 0.943444
Q2FY22   5 0.454545 -1.27278 0.943444
Q2G2Q1   4 0.363636 -1.27278 0.943444
Q2G109   5 0.454545 -1.27278 0.943444
Q2G1D6   3 0.272727 -1.27278 0.943444
Q2FVC9   2 0.181818 -1.27278 0.943444
Q2G2R6   12 1.09091 0.903563 0.161558
Q2FZ85   6 0.545455 -1.27278 0.943444
Q2FVK4   7 0.636364 -1.27278 0.943444
Q2G1V9   3 0.272727 -1.27278 0.943444
Q2G2H6   3 0.272727 -1.27278 0.943444
Q2FWS6   8 0.727273 -1.27278 0.943444
Q2FZW4   4 0.363636 -1.27278 0.943444
Q2G1M3   5 0.454545 -1.27278 0.943444
Q2G1M0   10 0.909091 -1.27278 0.943444
Q2G1Y9   9 0.818182 -1.27278 0.943444
Q2FX45   5 0.454545 -1.27278 0.943444
Q2FWP8   4 0.363636 -1.27278 0.943444
Q2FYP4   8 0.727273 -1.27278 0.943444
Q2FYL1   6 0.545455 -1.27278 0.943444
Q2G1L4   5 0.454545 -1.27278 0.943444
Q2FUQ7   5 0.454545 -1.27278 0.943444
Q2G247   1 0.0909091 -1.27278 0.943444
Q2FVV0   3 0.272727 -1.27278 0.943444
Q2FYU6   5 0.454545 -1.27278 0.943444
Q2G2N6   8 0.727273 -1.27278 0.943444
Q2FXC9   4 0.363636 -1.27278 0.943444
Q2FX42   5 0.454545 -1.27278 0.943444
Q2FX26   8 0.727273 -1.27278 0.943444
Q2FWF3   0 0 -1.27278 0.943444
Q2FZY1   5 0.454545 -1.27278 0.943444
Q2FW15   10 0.869565 -1.27278 0.943444
P0A0G2   13 1.13043 0.903563 0.161558
Q2G2G5   7 0.608696 -1.27278 0.943444
Q2FY39   8 0.695652 -1.27278 0.943444
Q2G0B5   4 0.347826 -1.27278 0.943444
Q2FZI1   10 0.869565 -1.27278 0.943444
Q2FUQ6   8 0.695652 -1.27278 0.943444
Q2FVR5   11 0.956522 -1.27278 0.943444
Q2G2W6   9 0.782609 -1.27278 0.943444
Q2FZR8   5 0.434783 -1.27278 0.943444
Q2FVY8   14 1.21739 0.903563 0.161558
Q2FZ60   8 0.695652 -1.27278 0.943444
Q2FV82   6 0.521739 -1.27278 0.943444
Q2FX23   7 0.608696 -1.27278 0.943444
Q2G1G3   6 0.521739 -1.27278 0.943444
P68805   5 0.434783 -1.27278 0.943444
Q2FVL0   10 0.869565 -1.27278 0.943444
Q2G2J0   7 0.608696 -1.27278 0.943444
Q2FZF1   8 0.695652 -1.27278 0.943444
Q2FXU9   7 0.608696 -1.27278 0.943444
Q2G1A2   9 0.782609 -1.27278 0.943444
Q2G1C3   7 0.608696 -1.27278 0.943444
Q2G1D4   5 0.434783 -1.27278 0.943444
Q2G0A8   6 0.521739 -1.27278 0.943444
Q2FVC7   1 0.0869565 -1.27278 0.943444
Q2G133   6 0.521739 -1.27278 0.943444
Q2FY86   11 0.956522 -1.27278 0.943444
Q2FX92   13 1.13043 0.903563 0.161558
Q2FW47   1 0.0869565 -1.27278 0.943444
Q2G1T9   3 0.26087 -1.27278 0.943444
Q2FVU8   4 0.347826 -1.27278 0.943444
Q2FVD7   12 1.04348 0.903563 0.161558
Q2FX55   4 0.347826 -1.27278 0.943444
Q2FVD3   9 0.782609 -1.27278 0.943444
Q2G2B5   4 0.347826 -1.27278 0.943444
Q2FWV6   4 0.347826 -1.27278 0.943444
Q2FW29   7 0.608696 -1.27278 0.943444
Q2G0W6   2 0.173913 -1.27278 0.943444
Q2FVD2   5 0.434783 -1.27278 0.943444
Q2FWR8   6 0.521739 -1.27278 0.943444
Q2FXA0   7 0.608696 -1.27278 0.943444
Q2FZB4   6 0.521739 -1.27278 0.943444
Q2FX37   6 0.521739 -1.27278 0.943444
Q2FX13   2 0.173913 -1.27278 0.943444
Q2FWD8   9 0.782609 -1.27278 0.943444
Q2G108   8 0.695652 -1.27278 0.943444
Q2G2V4   9 0.782609 -1.27278 0.943444
Q2FZW2   9 0.782609 -1.27278 0.943444
Q2FYY4   5 0.434783 -1.27278 0.943444
Q2FYB8   5 0.434783 -1.27278 0.943444
Q2FWC2   7 0.608696 -1.27278 0.943444
Q2FYE8   6 0.521739 -1.27278 0.943444
Q2FXK5   9 0.782609 -1.27278 0.943444
Q2FWT0   10 0.869565 -1.27278 0.943444
Q2FW19   7 0.608696 -1.27278 0.943444
Q2G100   8 0.695652 -1.27278 0.943444
Q2FYY3   5 0.434783 -1.27278 0.943444
Q2FZ01   5 0.434783 -1.27278 0.943444
Q2FYY1   5 0.434783 -1.27278 0.943444
Q2G103   9 0.782609 -1.27278 0.943444
Q2FV12   6 0.521739 -1.27278 0.943444
Q2FWQ1   12 1.04348 0.903563 0.161558
Q2FYY5   5 0.434783 -1.27278 0.943444
Q2G207   4 0.347826 -1.27278 0.943444
Q2G1Y8   11 0.956522 -1.27278 0.943444
Q2FWZ8   8 0.695652 -1.27278 0.943444
Q2G0Z8   5 0.434783 -1.27278 0.943444
Q2G2F7   4 0.347826 -1.27278 0.943444
Q2FYH9   5 0.434783 -1.27278 0.943444
Q2FWB7   7 0.608696 -1.27278 0.943444
Q2FYN2   10 0.833333 -1.27278 0.943444
Q2FVQ6   9 0.75 -1.27278 0.943444
Q2FWX3   6 0.5 -1.27278 0.943444
Q2G187   5 0.416667 -1.27278 0.943444
Q2FW05   5 0.416667 -1.27278 0.943444
Q2FYC3   10 0.833333 -1.27278 0.943444
Q2FZJ2   14 1.16667 0.903563 0.161558
Q2G0D6   9 0.75 -1.27278 0.943444
Q2FWP7   6 0.5 -1.27278 0.943444
Q2FX31   14 1.16667 0.903563 0.161558
Q2FVZ6   5 0.416667 -1.27278 0.943444
Q2G2A2   10 0.833333 -1.27278 0.943444
Q2FWQ8   12 1 0.903563 0.161558
Q2FVM9   9 0.75 -1.27278 0.943444
Q2FYD1   17 1.41667 0.903563 0.161558
Q2FYN3   8 0.666667 -1.27278 0.943444
Q2FYI3   8 0.666667 -1.27278 0.943444
Q2G022   11 0.916667 -1.27278 0.943444
Q2G1Q3   7 0.583333 -1.27278 0.943444
Q2FX58   5 0.416667 -1.27278 0.943444
Q2G2V1   10 0.833333 -1.27278 0.943444
Q2FVV5   9 0.75 -1.27278 0.943444
Q2FZC0   12 1 0.903563 0.161558
Q2FV63   15 1.25 0.903563 0.161558
Q2FWG9   5 0.416667 -1.27278 0.943444
Q2FZA5   5 0.416667 -1.27278 0.943444
Q2FX60   16 1.33333 0.903563 0.161558
Q2G2I8   10 0.833333 -1.27278 0.943444
Q2G2Y5   13 1.08333 0.903563 0.161558
Q2G2Y2   9 0.75 -1.27278 0.943444
Q2FWA6   15 1.25 0.903563 0.161558
Q2FWL8   15 1.25 0.903563 0.161558
Q2FY95   13 1.08333 0.903563 0.161558
Q2FYC5   10 0.833333 -1.27278 0.943444
Q2FV43   6 0.5 -1.27278 0.943444
Q2FVU0   11 0.916667 -1.27278 0.943444
Q2FZG5   7 0.583333 -1.27278 0.943444
Q2G2H9   7 0.583333 -1.27278 0.943444
Q2G1D1   7 0.583333 -1.27278 0.943444
Q2FWU7   11 0.916667 -1.27278 0.943444
P60647   6 0.5 -1.27278 0.943444
Q2FUR7   14 1.16667 0.903563 0.161558
Q2FWQ2   13 1.08333 0.903563 0.161558
Q2G2M4   8 0.666667 -1.27278 0.943444
Q2G104   8 0.666667 -1.27278 0.943444
Q2FX76   3 0.25 -1.27278 0.943444
Q2G2Q4   13 1.08333 0.903563 0.161558
Q2FXQ1   8 0.666667 -1.27278 0.943444
Q2FX80   5 0.416667 -1.27278 0.943444
Q2FZN6   11 0.916667 -1.27278 0.943444
Q2G009   9 0.75 -1.27278 0.943444
Q2G021   10 0.833333 -1.27278 0.943444
Q2FWH0   15 1.25 0.903563 0.161558
Q2FXQ0   14 1.16667 0.903563 0.161558
Q2FX64   9 0.75 -1.27278 0.943444
Q2FY98   5 0.416667 -1.27278 0.943444
Q2FWK5   14 1.16667 0.903563 0.161558
Q2FYK1   6 0.5 -1.27278 0.943444
Q2FXF0   8 0.666667 -1.27278 0.943444
Q2FY70   16 1.33333 0.903563 0.161558
Q2G114   15 1.25 0.903563 0.161558
Q2FX38   6 0.5 -1.27278 0.943444
Q2FUP9   4 0.333333 -1.27278 0.943444
Q2FVV3   11 0.916667 -1.27278 0.943444
Q2G113   13 1.08333 0.903563 0.161558
Q2FWB2   7 0.583333 -1.27278 0.943444
Q2FWT6   7 0.583333 -1.27278 0.943444
Q2FW28   13 1.08333 0.903563 0.161558
Q2FUQ9   10 0.833333 -1.27278 0.943444
Q2FY00   8 0.666667 -1.27278 0.943444
Q2G040   6 0.5 -1.27278 0.943444
Q2FX35   12 1 0.903563 0.161558
Q2FYW9   14 1.12 0.903563 0.161558
Q2G2N8   10 0.8 -1.27278 0.943444
Q2G1V7   14 1.12 0.903563 0.161558
Q2G0C3   10 0.8 -1.27278 0.943444
Q2FVW0   9 0.72 -1.27278 0.943444
Q2FUS4   13 1.04 0.903563 0.161558
Q2FVP6   8 0.64 -1.27278 0.943444
Q2FZK1   12 0.96 -1.27278 0.943444
Q2FXY2   17 1.36 0.903563 0.161558
Q2FYX3   18 1.44 0.903563 0.161558
Q2FZ86   17 1.36 0.903563 0.161558
Q2FUV7   8 0.64 -1.27278 0.943444
Q2FX70   16 1.28 0.903563 0.161558
Q2G1Y1   12 0.96 -1.27278 0.943444
Q2FVT9   12 0.96 -1.27278 0.943444
Q2G2K3   14 1.12 0.903563 0.161558
P72358   8 0.64 -1.27278 0.943444
Q2G192   12 0.96 -1.27278 0.943444
Q2FYX6   14 1.12 0.903563 0.161558
Q2FXW0   4 0.32 -1.27278 0.943444
Q2G202   10 0.8 -1.27278 0.943444
Q2FYW7   11 0.88 -1.27278 0.943444
Q2G2M0   11 0.88 -1.27278 0.943444
Q2FXT7   11 0.88 -1.27278 0.943444
Q2FX59   17 1.36 0.903563 0.161558
Q2G0X2   9 0.72 -1.27278 0.943444
Q2FWR6   14 1.12 0.903563 0.161558
Q2FW22   20 1.6 0.903563 0.161558
Q2FZH4   19 1.52 0.903563 0.161558
Q2FYZ1   14 1.12 0.903563 0.161558
Q2G2W7   18 1.44 0.903563 0.161558
Q2G2I4   17 1.36 0.903563 0.161558
Q2FZP5   13 1.04 0.903563 0.161558
Q2FWQ7   18 1.44 0.903563 0.161558
Q2G1W9   18 1.44 0.903563 0.161558
Q2FWF7   15 1.2 0.903563 0.161558
Q2FYM9   14 1.12 0.903563 0.161558
Q2FXV0   10 0.8 -1.27278 0.943444
Q2FWW2   15 1.2 0.903563 0.161558
Q2FVS2   11 0.88 -1.27278 0.943444
Q2G007   12 0.96 -1.27278 0.943444
Q2FYA7   15 1.2 0.903563 0.161558
Q2G0K0   16 1.28 0.903563 0.161558
Q2FXS9   12 0.96 -1.27278 0.943444
Q2G249   17 1.36 0.903563 0.161558
Q2G008   10 0.8 -1.27278 0.943444
Q2FZD5   13 1.04 0.903563 0.161558
Q2FZG0   6 0.48 -1.27278 0.943444
Q2FX28   10 0.8 -1.27278 0.943444
Q2FXI4   13 1.04 0.903563 0.161558
Q2G176   13 1.04 0.903563 0.161558
Q2G116   11 0.88 -1.27278 0.943444
Q2FXF2   8 0.64 -1.27278 0.943444
Q2G260   11 0.88 -1.27278 0.943444
Q2G213   8 0.64 -1.27278 0.943444
Q2G173   10 0.8 -1.27278 0.943444
Q2FV71   16 1.28 0.903563 0.161558
Q2FWY8   6 0.48 -1.27278 0.943444
Q2FWN3   12 0.96 -1.27278 0.943444
Q2FYD4   13 1.04 0.903563 0.161558
Q2FVQ2   15 1.2 0.903563 0.161558
Q2FVK0   15 1.2 0.903563 0.161558
Q2G285   15 1.2 0.903563 0.161558
Q2FZH6   15 1.2 0.903563 0.161558
Q2FZX1   9 0.72 -1.27278 0.943444
Q2FZ83   2 0.16 -1.27278 0.943444
Q2G0S9   14 1.12 0.903563 0.161558
Q2FZH7   13 1.04 0.903563 0.161558
Q2FZT3   13 1.04 0.903563 0.161558
Q2FX57   20 1.53846 0.903563 0.161558
Q2G0B9   19 1.46154 0.903563 0.161558
Q2FY28   16 1.23077 0.903563 0.161558
Q2G0R5   20 1.53846 0.903563 0.161558
Q2FZG8   15 1.15385 0.903563 0.161558
Q2G1X1   14 1.07692 0.903563 0.161558
Q2FX93   12 0.923077 -1.27278 0.943444
Q2FYU5   11 0.846154 -1.27278 0.943444
Q2FWR9   12 0.923077 -1.27278 0.943444
Q2FWS0   20 1.53846 0.903563 0.161558
Q2G0P4   8 0.615385 -1.27278 0.943444
Q2FX50   12 0.923077 -1.27278 0.943444
Q2FZV0   15 1.15385 0.903563 0.161558
Q2G0S5   19 1.46154 0.903563 0.161558
Q2FY25   12 0.923077 -1.27278 0.943444
Q2FXG6   9 0.692308 -1.27278 0.943444
Q2FZJ7   16 1.23077 0.903563 0.161558
Q2G0U7   18 1.38462 0.903563 0.161558
Q2FZV2   13 1 0.903563 0.161558
Q2FWT8   14 1.07692 0.903563 0.161558
Q2G0D1   16 1.23077 0.903563 0.161558
Q2FVW5   13 1 0.903563 0.161558
Q2FY97   18 1.38462 0.903563 0.161558
Q2FXF3   13 1 0.903563 0.161558
Q2G063   9 0.692308 -1.27278 0.943444
Q2G0U5   13 1 0.903563 0.161558
Q2G2B1   19 1.46154 0.903563 0.161558
Q2FVE3   13 1 0.903563 0.161558
Q2FZW1   20 1.53846 0.903563 0.161558
Q2FYK2   16 1.23077 0.903563 0.161558
Q2FXW2   14 1.07692 0.903563 0.161558
Q9F0R1   20 1.53846 0.903563 0.161558
Q2FZG3   11 0.846154 -1.27278 0.943444
Q2G2K0   15 1.15385 0.903563 0.161558
Q2FVN4   12 0.923077 -1.27278 0.943444
Q2FYV0   14 1.07692 0.903563 0.161558
Q2G0A5   5 0.384615 -1.27278 0.943444
Q2FZ03   17 1.30769 0.903563 0.161558
Q2G1I8   15 1.15385 0.903563 0.161558
Q2FYX8   17 1.30769 0.903563 0.161558
Q2FV18   12 0.923077 -1.27278 0.943444
Q2FYI7   13 1 0.903563 0.161558
Q2G0K1   18 1.38462 0.903563 0.161558
Q2G2U9   14 1.07692 0.903563 0.161558
Q2FW31   18 1.38462 0.903563 0.161558
Q2FVB5   18 1.38462 0.903563 0.161558
Q2FVI8   6 0.461538 -1.27278 0.943444
Q2FZT0   15 1.15385 0.903563 0.161558
P48860   14 1.07692 0.903563 0.161558
Q2FYC1   19 1.46154 0.903563 0.161558
Q2G286   18 1.38462 0.903563 0.161558
Q2FXD3   17 1.30769 0.903563 0.161558
Q2G027   8 0.615385 -1.27278 0.943444
Q2G0T4   11 0.846154 -1.27278 0.943444
Q2FZJ5   17 1.30769 0.903563 0.161558
Q2FW10   8 0.615385 -1.27278 0.943444
Q2FY91   13 1 0.903563 0.161558
Q2FVP0   13 1 0.903563 0.161558
P60070   16 1.23077 0.903563 0.161558
Q2FWU1   13 1 0.903563 0.161558
Q2FYA3   9 0.692308 -1.27278 0.943444
Q2G0V8   15 1.15385 0.903563 0.161558
Q2G0Z2   12 0.923077 -1.27278 0.943444
Q2FZ47   7 0.538462 -1.27278 0.943444
Q2G0V9   11 0.846154 -1.27278 0.943444
Q2FZE2   16 1.23077 0.903563 0.161558
Q2FWB0   18 1.38462 0.903563 0.161558
Q2G1J1   11 0.846154 -1.27278 0.943444
Q2FYQ1   11 0.846154 -1.27278 0.943444
Q2FZ45   16 1.23077 0.903563 0.161558
Q2FYW5   14 1.07692 0.903563 0.161558
Q2G1A0   9 0.692308 -1.27278 0.943444
Q2FZB9   13 1 0.903563 0.161558
Q2FZX2   18 1.38462 0.903563 0.161558
Q2FZY4   23 1.76923 0.903563 0.161558
Q2FW56   8 0.615385 -1.27278 0.943444
P0A0G6   18 1.38462 0.903563 0.161558
Q2FW80   7 0.538462 -1.27278 0.943444
Q2G2S4   22 1.69231 0.903563 0.161558
Q2G2H0   12 0.923077 -1.27278 0.943444
Q2G2E1   8 0.615385 -1.27278 0.943444
Q2G0I5   21 1.61538 0.903563 0.161558
Q2FWW6   15 1.15385 0.903563 0.161558
Q2G112   18 1.38462 0.903563 0.161558
Q2G214   12 0.923077 -1.27278 0.943444
Q2FYG2   14 1.07692 0.903563 0.161558
Q2G0J5   9 0.692308 -1.27278 0.943444
Q2FX27   16 1.23077 0.903563 0.161558
Q2FWV5   14 1.07692 0.903563 0.161558
Q2FX40   20 1.53846 0.903563 0.161558
Q2FZM5   8 0.615385 -1.27278 0.943444
Q2FXH8   12 0.923077 -1.27278 0.943444
Q2FWS5   13 1 0.903563 0.161558
Q2FW13   22 1.62963 0.903563 0.161558
Q2FY93   16 1.18519 0.903563 0.161558
Q2FZM8   28 2.07407 3.07991 0.0107511
Q2FZV4   16 1.18519 0.903563 0.161558
Q2FVD4   19 1.40741 0.903563 0.161558
Q2G0J3   9 0.666667 -1.27278 0.943444
Q2FX61   16 1.18519 0.903563 0.161558
Q2FVD6   16 1.18519 0.903563 0.161558
Q2FYY7   18 1.33333 0.903563 0.161558
Q2G0W0   18 1.33333 0.903563 0.161558
Q2FXF7   17 1.25926 0.903563 0.161558
Q2G191   15 1.11111 0.903563 0.161558
Q2FYT5   12 0.888889 -1.27278 0.943444
Q2G1P0   12 0.888889 -1.27278 0.943444
Q2FVF8   17 1.25926 0.903563 0.161558
Q2G0Y1   9 0.666667 -1.27278 0.943444
Q2FZD2   24 1.77778 0.903563 0.161558
Q2FZ59   16 1.18519 0.903563 0.161558
Q2G2G1   13 0.962963 -1.27278 0.943444
Q2G0F9   16 1.18519 0.903563 0.161558
Q2G1J2   15 1.11111 0.903563 0.161558
Q2G0Q6   18 1.33333 0.903563 0.161558
Q2FYX0   32 2.37037 3.07991 0.0107511
Q2FZU8   14 1.03704 0.903563 0.161558
Q2G267   13 0.962963 -1.27278 0.943444
Q2G174   11 0.814815 -1.27278 0.943444
Q2FWC3   20 1.48148 0.903563 0.161558
Q2FVN6   13 0.962963 -1.27278 0.943444
Q2G2D1   22 1.62963 0.903563 0.161558
Q2FZK9   16 1.18519 0.903563 0.161558
Q2G2C9   21 1.55556 0.903563 0.161558
Q2G2V8   10 0.740741 -1.27278 0.943444
Q2FVL6   14 1.03704 0.903563 0.161558
Q2FY45   13 0.962963 -1.27278 0.943444
Q2G2R7   25 1.85185 0.903563 0.161558
Q2FWD5   21 1.55556 0.903563 0.161558
Q2FWT3   10 0.740741 -1.27278 0.943444
Q2FY92   27 2 3.07991 0.0107511
Q2FZM2   11 0.814815 -1.27278 0.943444
Q2G2F0   18 1.33333 0.903563 0.161558
Q2FW30   21 1.55556 0.903563 0.161558
Q2FZV9   20 1.48148 0.903563 0.161558
Q2FVA6   18 1.33333 0.903563 0.161558
Q2G229   25 1.85185 0.903563 0.161558
Q2FZZ3   25 1.85185 0.903563 0.161558
Q2G2F4   10 0.740741 -1.27278 0.943444
Q2FVA7   20 1.48148 0.903563 0.161558
Q2G0R3   19 1.40741 0.903563 0.161558
Q2G1R1   25 1.85185 0.903563 0.161558
Q2FZ79   21 1.55556 0.903563 0.161558
Q2FZ12   11 0.814815 -1.27278 0.943444
Q2FX39   13 0.962963 -1.27278 0.943444
Q2G186   19 1.40741 0.903563 0.161558
Q2FXE5   7 0.518519 -1.27278 0.943444
Q2G0A1   18 1.33333 0.903563 0.161558
Q2G0E7   13 0.962963 -1.27278 0.943444
Q2G2V7   14 1.03704 0.903563 0.161558
Q2FYA6   21 1.55556 0.903563 0.161558
Q2G276   20 1.48148 0.903563 0.161558
Q2G070   15 1.11111 0.903563 0.161558
Q2FVZ1   19 1.40741 0.903563 0.161558
Q2FW84   15 1.11111 0.903563 0.161558
Q2FVY9   21 1.55556 0.903563 0.161558
Q2FVD9   16 1.18519 0.903563 0.161558
Q2G1T2   20 1.48148 0.903563 0.161558
Q2G0I3   14 1.03704 0.903563 0.161558
Q2G0E8   22 1.62963 0.903563 0.161558
Q2FW08   21 1.55556 0.903563 0.161558
Q2FVD8   16 1.18519 0.903563 0.161558
Q2FXF5   24 1.77778 0.903563 0.161558
Q2FXW1   26 1.92593 0.903563 0.161558
Q2FW79   17 1.25926 0.903563 0.161558
Q2G2G0   15 1.11111 0.903563 0.161558
P48940   14 1.03704 0.903563 0.161558
Q2FYL6   14 1.03704 0.903563 0.161558
Q2FZV8   20 1.48148 0.903563 0.161558
Q2FYM5   17 1.25926 0.903563 0.161558
Q2G2B6   20 1.48148 0.903563 0.161558
Q2G1L2   10 0.740741 -1.27278 0.943444
Q2G1V5   10 0.740741 -1.27278 0.943444
Q2FXT0   13 0.962963 -1.27278 0.943444
Q2FY02   26 1.92593 0.903563 0.161558
Q2FWQ4   14 1.03704 0.903563 0.161558
Q2FYG4   14 1.03704 0.903563 0.161558
Q2FW11   19 1.40741 0.903563 0.161558
Q2G257   29 2.07143 3.07991 0.0107511
Q2FWJ6   20 1.42857 0.903563 0.161558
Q2FXS8   19 1.35714 0.903563 0.161558
Q2FX12   23 1.64286 0.903563 0.161558
Q2FYF1   13 0.928571 -1.27278 0.943444
Q2G2E8   17 1.21429 0.903563 0.161558
Q2FXE6   11 0.785714 -1.27278 0.943444
Q2G2C0   11 0.785714 -1.27278 0.943444
Q2G1V6   11 0.785714 -1.27278 0.943444
Q2FWZ4   21 1.5 0.903563 0.161558
Q2G2V0   15 1.07143 0.903563 0.161558
Q9ZAH6   25 1.78571 0.903563 0.161558
Q2FVU2   26 1.85714 0.903563 0.161558
Q2FWI8   26 1.85714 0.903563 0.161558
P0A0H0   16 1.14286 0.903563 0.161558
Q2G0C1   26 1.85714 0.903563 0.161558
Q2FXH3   16 1.14286 0.903563 0.161558
Q2FXI6   32 2.28571 3.07991 0.0107511
Q2G1X5   14 1 0.903563 0.161558
Q2FV08   18 1.28571 0.903563 0.161558
Q2FWT7   20 1.42857 0.903563 0.161558
Q2G210   17 1.21429 0.903563 0.161558
Q2FW66   11 0.785714 -1.27278 0.943444
Q2FWD0   20 1.42857 0.903563 0.161558
Q2FUQ1   17 1.21429 0.903563 0.161558
Q2FVI6   14 1 0.903563 0.161558
Q2FWM7   13 0.928571 -1.27278 0.943444
Q2FVN2   15 1.07143 0.903563 0.161558
Q2FWR2   23 1.64286 0.903563 0.161558
Q2FYH4   11 0.785714 -1.27278 0.943444
Q2FYM8   8 0.571429 -1.27278 0.943444
Q9RFJ6   17 1.21429 0.903563 0.161558
Q2FZ42   11 0.785714 -1.27278 0.943444
Q2FVX9   25 1.78571 0.903563 0.161558
Q2G066   27 1.92857 0.903563 0.161558
Q2FVM3   20 1.42857 0.903563 0.161558
Q2FWT1   16 1.14286 0.903563 0.161558
Q2FZB8   13 0.928571 -1.27278 0.943444
Q2FUQ8   12 0.857143 -1.27278 0.943444
Q2G2I7   26 1.85714 0.903563 0.161558
Q2FVF7   14 1 0.903563 0.161558
Q2FV52   18 1.28571 0.903563 0.161558
Q2FWE3   24 1.71429 0.903563 0.161558
Q2G144   14 1 0.903563 0.161558
Q2FXZ1   25 1.78571 0.903563 0.161558
Q2FX34   21 1.5 0.903563 0.161558
Q2FWV4   27 1.92857 0.903563 0.161558
Q2FZ11   19 1.35714 0.903563 0.161558
Q2G141   17 1.21429 0.903563 0.161558
Q2FWF5   13 0.928571 -1.27278 0.943444
Q2FV34   25 1.78571 0.903563 0.161558
Q2FWQ0   20 1.42857 0.903563 0.161558
Q2FV88   22 1.57143 0.903563 0.161558
Q2G2P0   18 1.28571 0.903563 0.161558
Q2FYW8   24 1.71429 0.903563 0.161558
Q2G1W1   25 1.78571 0.903563 0.161558
Q2FVC2   23 1.64286 0.903563 0.161558
Q2G0D3   14 1 0.903563 0.161558
Q2FV89   22 1.57143 0.903563 0.161558
Q2G1U2   22 1.57143 0.903563 0.161558
Q2FX32   16 1.14286 0.903563 0.161558
Q2FXS7   17 1.21429 0.903563 0.161558
Q2FVX1   11 0.785714 -1.27278 0.943444
Q2FVE0   13 0.928571 -1.27278 0.943444
Q2G270   24 1.71429 0.903563 0.161558
Q9EYW6   22 1.57143 0.903563 0.161558
Q2FVB8   17 1.21429 0.903563 0.161558
Q2FZT9   17 1.21429 0.903563 0.161558
Q2G298   22 1.57143 0.903563 0.161558
Q2FX49   19 1.35714 0.903563 0.161558
Q2G0Z0   23 1.64286 0.903563 0.161558
Q2FW39   16 1.14286 0.903563 0.161558
Q2G252   24 1.71429 0.903563 0.161558
Q2G0A3   30 2.14286 3.07991 0.0107511
Q2FYJ7   22 1.57143 0.903563 0.161558
Q2FWT2   15 1.07143 0.903563 0.161558
Q2FWQ5   20 1.42857 0.903563 0.161558
Q2G2J7   19 1.35714 0.903563 0.161558
Q2FY75   15 1.07143 0.903563 0.161558
Q2G106   20 1.42857 0.903563 0.161558
Q2FVY3   25 1.78571 0.903563 0.161558
Q2FVP9   23 1.64286 0.903563 0.161558
Q2FW42   18 1.28571 0.903563 0.161558
Q2FUV9   16 1.14286 0.903563 0.161558
Q2FVR7   19 1.35714 0.903563 0.161558
Q2FZN1   18 1.28571 0.903563 0.161558
Q2G2Q7   25 1.72414 0.903563 0.161558
Q2G150   23 1.58621 0.903563 0.161558
Q2G081   17 1.17241 0.903563 0.161558
Q2FV45   26 1.7931 0.903563 0.161558
Q2FX02   32 2.2069 3.07991 0.0107511
P0A0Q4   21 1.44828 0.903563 0.161558
Q2G0L9   25 1.72414 0.903563 0.161558
Q2FY04   18 1.24138 0.903563 0.161558
Q2FV48   16 1.10345 0.903563 0.161558
Q2FW64   23 1.58621 0.903563 0.161558
Q2FX63   24 1.65517 0.903563 0.161558
Q2G1T3   20 1.37931 0.903563 0.161558
Q2G0K9   26 1.7931 0.903563 0.161558
Q2FZ00   19 1.31034 0.903563 0.161558
Q2FVL9   21 1.44828 0.903563 0.161558
Q2FW33   29 2 3.07991 0.0107511
Q2FWT9   14 0.965517 -1.27278 0.943444
Q2FZF7   17 1.17241 0.903563 0.161558
Q2FWL1   26 1.7931 0.903563 0.161558
Q2FYS7   20 1.37931 0.903563 0.161558
Q2FZX3   21 1.44828 0.903563 0.161558
Q2FXR0   14 0.965517 -1.27278 0.943444
Q2G2I9   24 1.65517 0.903563 0.161558
Q2FWN1   8 0.551724 -1.27278 0.943444
Q2G297   14 0.965517 -1.27278 0.943444
Q2FVA0   18 1.24138 0.903563 0.161558
Q2FXX0   20 1.37931 0.903563 0.161558
Q2G2P4   21 1.44828 0.903563 0.161558
Q2G0P8   26 1.7931 0.903563 0.161558
Q2FVN3   20 1.37931 0.903563 0.161558
Q2FXK7   28 1.93103 0.903563 0.161558
Q2FZF8   13 0.896552 -1.27278 0.943444
Q2FWR0   26 1.7931 0.903563 0.161558
Q2FXL2   15 1.03448 0.903563 0.161558
Q2FWA9   16 1.10345 0.903563 0.161558
Q2G282   24 1.65517 0.903563 0.161558
Q9RQQ0   13 0.896552 -1.27278 0.943444
Q2FXD7   21 1.44828 0.903563 0.161558
Q2FUY4   23 1.58621 0.903563 0.161558
Q2G2W4   15 1.03448 0.903563 0.161558
Q2FZF5   23 1.58621 0.903563 0.161558
Q2FY42   16 1.10345 0.903563 0.161558
Q2FUS3   17 1.17241 0.903563 0.161558
Q2G2E7   15 1.03448 0.903563 0.161558
Q2G0S6   20 1.37931 0.903563 0.161558
Q2G0C2   14 0.965517 -1.27278 0.943444
Q2FWF8   20 1.37931 0.903563 0.161558
Q2G000   29 2 3.07991 0.0107511
Q2FWX2   17 1.17241 0.903563 0.161558
Q2FZS2   26 1.7931 0.903563 0.161558
Q2FW16   22 1.51724 0.903563 0.161558
Q2FZI2   10 0.689655 -1.27278 0.943444
Q2G1Q5   17 1.17241 0.903563 0.161558
Q2G1A5   34 2.34483 3.07991 0.0107511
Q2G0P7   15 1.03448 0.903563 0.161558
Q2FWV3   18 1.24138 0.903563 0.161558
Q2FW51   27 1.86207 0.903563 0.161558
Q2FVI4   35 2.41379 3.07991 0.0107511
Q2FVN7   30 2.06897 3.07991 0.0107511
Q2FWP9   21 1.44828 0.903563 0.161558
Q2FXT2   21 1.44828 0.903563 0.161558
P0A0F4   22 1.51724 0.903563 0.161558
Q2G126   27 1.86207 0.903563 0.161558
Q2FW82   18 1.24138 0.903563 0.161558
Q2FY44   25 1.72414 0.903563 0.161558
Q2G0N9   27 1.86207 0.903563 0.161558
Q2G0Z9   11 0.758621 -1.27278 0.943444
Q2FV81   26 1.7931 0.903563 0.161558
Q2FYC4   15 1.03448 0.903563 0.161558
Q2G178   32 2.2069 3.07991 0.0107511
Q2G079   20 1.37931 0.903563 0.161558
Q2G2B7   28 1.93103 0.903563 0.161558
Q2FVF5   18 1.24138 0.903563 0.161558
Q2G2W2   21 1.44828 0.903563 0.161558
Q2G1I2   24 1.65517 0.903563 0.161558
Q2G245   10 0.689655 -1.27278 0.943444
Q2G1H7   19 1.26667 0.903563 0.161558
Q2FWF1   20 1.33333 0.903563 0.161558
Q2FZZ9   30 2 3.07991 0.0107511
Q2G1W3   20 1.33333 0.903563 0.161558
Q2G204   24 1.6 0.903563 0.161558
Q2G1H1   21 1.4 0.903563 0.161558
Q2FXK3   22 1.46667 0.903563 0.161558
Q2G2H8   16 1.06667 0.903563 0.161558
Q2FZP9   42 2.8 3.07991 0.0107511
Q2FWI2   31 2.06667 3.07991 0.0107511
Q2FYZ6   15 1 0.903563 0.161558
Q2FXS1   11 0.733333 -1.27278 0.943444
Q2G200   30 2 3.07991 0.0107511
Q2G2L5   10 0.666667 -1.27278 0.943444
Q2FY73   26 1.73333 0.903563 0.161558
Q2G177   16 1.06667 0.903563 0.161558
Q2G2F9   18 1.2 0.903563 0.161558
Q2FV27   24 1.6 0.903563 0.161558
Q2FZ56   22 1.46667 0.903563 0.161558
Q2FVF3   14 0.933333 -1.27278 0.943444
Q2G0B6   33 2.2 3.07991 0.0107511
Q2G2S5   28 1.86667 0.903563 0.161558
Q2FW68   17 1.13333 0.903563 0.161558
Q2FWX7   16 1.06667 0.903563 0.161558
Q2FWB6   28 1.86667 0.903563 0.161558
Q2FXA9   28 1.86667 0.903563 0.161558
Q2FXP3   22 1.46667 0.903563 0.161558
Q2FUX5   26 1.73333 0.903563 0.161558
Q2FZZ4   20 1.33333 0.903563 0.161558
Q2FX98   24 1.6 0.903563 0.161558
Q2FV23   34 2.26667 3.07991 0.0107511
Q2FUR1   15 1 0.903563 0.161558
Q2FY49   25 1.66667 0.903563 0.161558
Q2G017   23 1.53333 0.903563 0.161558
Q2G2K9   30 2 3.07991 0.0107511
Q2G2N9   24 1.6 0.903563 0.161558
Q2G0E9   13 0.866667 -1.27278 0.943444
Q2FY19   22 1.46667 0.903563 0.161558
Q2G1E3   14 0.933333 -1.27278 0.943444
Q2FW17   20 1.33333 0.903563 0.161558
Q2FWK9   31 2.06667 3.07991 0.0107511
Q2G2Q6   25 1.66667 0.903563 0.161558
Q2G2Q5   30 2 3.07991 0.0107511
Q2G1U9   33 2.2 3.07991 0.0107511
Q2G299   16 1.06667 0.903563 0.161558
Q2FX75   15 1 0.903563 0.161558
Q2G058   30 2 3.07991 0.0107511
Q2G0E3   17 1.13333 0.903563 0.161558
Q2FYK0   18 1.2 0.903563 0.161558
Q2G2K6   19 1.26667 0.903563 0.161558
Q2FYN0   20 1.33333 0.903563 0.161558
Q2FVK7   17 1.13333 0.903563 0.161558
Q2FX15   21 1.4 0.903563 0.161558
Q2FVN9   12 0.8 -1.27278 0.943444
Q2FWX0   15 1 0.903563 0.161558
Q2G143   22 1.46667 0.903563 0.161558
Q2G0C7   29 1.93333 0.903563 0.161558
Q2G0K6   26 1.73333 0.903563 0.161558
Q2FZZ1   14 0.933333 -1.27278 0.943444
Q2FV13   29 1.93333 0.903563 0.161558
Q2G128   16 1.06667 0.903563 0.161558
Q2FXU2   27 1.8 0.903563 0.161558
Q2G2R4   29 1.93333 0.903563 0.161558
Q2FXM1   34 2.26667 3.07991 0.0107511
Q8KQR1   15 1 0.903563 0.161558
Q2G2Q9   28 1.86667 0.903563 0.161558
Q2FVG9   12 0.8 -1.27278 0.943444
Q2FV56   13 0.866667 -1.27278 0.943444
Q2FWG7   18 1.16129 0.903563 0.161558
Q2G0T1   34 2.19355 3.07991 0.0107511
Q2FXB9   13 0.83871 -1.27278 0.943444
Q2FZP3   21 1.35484 0.903563 0.161558
Q2FZQ2   16 1.03226 0.903563 0.161558
Q2FXS4   27 1.74194 0.903563 0.161558
Q2FZ21   25 1.6129 0.903563 0.161558
Q2G2X2   23 1.48387 0.903563 0.161558
Q2FZF6   28 1.80645 0.903563 0.161558
Q2FYA0   23 1.48387 0.903563 0.161558
Q2G2A9   15 0.967742 -1.27278 0.943444
Q2FYB9   32 2.06452 3.07991 0.0107511
Q2FYI4   32 2.06452 3.07991 0.0107511
Q2FYL4   28 1.80645 0.903563 0.161558
Q2G1T0   19 1.22581 0.903563 0.161558
Q2FXW7   24 1.54839 0.903563 0.161558
Q2FZA1   33 2.12903 3.07991 0.0107511
Q2FY76   19 1.22581 0.903563 0.161558
Q2FZ97   36 2.32258 3.07991 0.0107511
Q2G1I4   15 0.967742 -1.27278 0.943444
Q2FYQ6   14 0.903226 -1.27278 0.943444
Q2FXL6   26 1.67742 0.903563 0.161558
Q2G2G6   10 0.645161 -1.27278 0.943444
Q2FVH1   16 1.03226 0.903563 0.161558
Q2FYA8   27 1.74194 0.903563 0.161558
Q2G2M5   33 2.12903 3.07991 0.0107511
Q2FV99   27 1.74194 0.903563 0.161558
Q2G105   19 1.22581 0.903563 0.161558
Q2FW23   28 1.80645 0.903563 0.161558
Q2G012   13 0.83871 -1.27278 0.943444
Q2G2V5   20 1.29032 0.903563 0.161558
Q2FW07   36 2.32258 3.07991 0.0107511
Q2G0F2   28 1.80645 0.903563 0.161558
Q2FZC9   22 1.41935 0.903563 0.161558
Q2FXE9   13 0.83871 -1.27278 0.943444
Q2FV47   29 1.87097 0.903563 0.161558
Q2G2Q8   30 1.93548 0.903563 0.161558
Q2FYE7   19 1.22581 0.903563 0.161558
Q2FUT3   20 1.29032 0.903563 0.161558
Q2G068   32 2.06452 3.07991 0.0107511
Q2G2D3   36 2.32258 3.07991 0.0107511
Q2FYK4   28 1.80645 0.903563 0.161558
Q2FX36   37 2.3871 3.07991 0.0107511
Q2G0A4   17 1.09677 0.903563 0.161558
Q2G080   15 0.967742 -1.27278 0.943444
Q2FUT1   19 1.22581 0.903563 0.161558
Q2FYH3   32 2.06452 3.07991 0.0107511
Q2FXA7   30 1.93548 0.903563 0.161558
Q2G2Y6   22 1.41935 0.903563 0.161558
Q2FY55   28 1.80645 0.903563 0.161558
Q2FY61   23 1.48387 0.903563 0.161558
Q2G0E2   30 1.93548 0.903563 0.161558
Q2FVY1   30 1.93548 0.903563 0.161558
Q2FUV1   24 1.54839 0.903563 0.161558
Q2FUS9   22 1.41935 0.903563 0.161558
Q2G1A1   26 1.67742 0.903563 0.161558
P60639   15 0.967742 -1.27278 0.943444
Q2FZE9   20 1.29032 0.903563 0.161558
Q2G1I9   15 0.967742 -1.27278 0.943444
Q2FWN0   25 1.6129 0.903563 0.161558
Q2FZE3   39 2.51613 3.07991 0.0107511
Q93Q23   16 1.03226 0.903563 0.161558
Q2FWE9   23 1.48387 0.903563 0.161558
Q2FUS1   16 1.03226 0.903563 0.161558
Q2FVM5   27 1.74194 0.903563 0.161558
Q2G2N7   16 1.03226 0.903563 0.161558
Q2FWG0   17 1.09677 0.903563 0.161558
Q2FXV7   12 0.774194 -1.27278 0.943444
Q2FW69   16 1.03226 0.903563 0.161558
P0A0F8   14 0.903226 -1.27278 0.943444
Q2G055   25 1.6129 0.903563 0.161558
Q2FV37   12 0.774194 -1.27278 0.943444
Q2G225   13 0.83871 -1.27278 0.943444
Q2FXG2   25 1.6129 0.903563 0.161558
Q2FY87   28 1.80645 0.903563 0.161558
Q2FWR7   32 2.06452 3.07991 0.0107511
Q2G1U6   25 1.6129 0.903563 0.161558
Q2G006   33 2.12903 3.07991 0.0107511
Q2G2I6   14 0.875 -1.27278 0.943444
Q2FWS1   25 1.5625 0.903563 0.161558
Q2FYF5   34 2.125 3.07991 0.0107511
Q2G0F1   21 1.3125 0.903563 0.161558
Q2G0J2   27 1.6875 0.903563 0.161558
Q2FXE3   30 1.875 0.903563 0.161558
Q2FYV8   40 2.5 3.07991 0.0107511
Q2G1X6   31 1.9375 0.903563 0.161558
Q2FUP5   27 1.6875 0.903563 0.161558
Q2G1A4   17 1.0625 0.903563 0.161558
Q2G0H9   30 1.875 0.903563 0.161558
Q2G0M0   31 1.9375 0.903563 0.161558
Q2FYK6   27 1.6875 0.903563 0.161558
Q2G023   32 2 3.07991 0.0107511
Q2G0G2   31 1.9375 0.903563 0.161558
Q2FXC0   26 1.625 0.903563 0.161558
Q2FXF1   34 2.125 3.07991 0.0107511
Q2FW00   17 1.0625 0.903563 0.161558
Q2G1E7   16 1 0.903563 0.161558
Q2FWE7   21 1.3125 0.903563 0.161558
Q2FY32   31 1.9375 0.903563 0.161558
Q2FUU0   39 2.4375 3.07991 0.0107511
Q2FVU5   37 2.3125 3.07991 0.0107511
Q2G062   20 1.25 0.903563 0.161558
Q2FV26   21 1.3125 0.903563 0.161558
Q2FW97   23 1.4375 0.903563 0.161558
Q2FZY8   20 1.25 0.903563 0.161558
Q2G277   14 0.875 -1.27278 0.943444
Q2G0V1   19 1.1875 0.903563 0.161558
Q2FWJ3   30 1.875 0.903563 0.161558
Q2G2J2   25 1.5625 0.903563 0.161558
Q2FVB0   18 1.125 0.903563 0.161558
Q2G278   27 1.6875 0.903563 0.161558
Q2G107   25 1.5625 0.903563 0.161558
P0A0M9   35 2.1875 3.07991 0.0107511
Q2G067   18 1.125 0.903563 0.161558
Q2FV55   28 1.75 0.903563 0.161558
Q2G1L3   32 2 3.07991 0.0107511
Q2G2R0   28 1.75 0.903563 0.161558
Q2G2T3   22 1.375 0.903563 0.161558
Q2FWA8   17 1.0625 0.903563 0.161558
Q2G056   32 2 3.07991 0.0107511
Q2FWR1   25 1.5625 0.903563 0.161558
Q2FXP9   22 1.375 0.903563 0.161558
Q2FZI4   16 1 0.903563 0.161558
Q2G2L7   31 1.9375 0.903563 0.161558
Q2FVG1   12 0.75 -1.27278 0.943444
Q2G1I7   44 2.75 3.07991 0.0107511
Q2FVB6   17 1.0625 0.903563 0.161558
Q2G001   26 1.625 0.903563 0.161558
Q2FUX3   34 2.125 3.07991 0.0107511
Q2G1Q9   36 2.25 3.07991 0.0107511
Q2G2S9   30 1.875 0.903563 0.161558
Q2FXZ8   16 1 0.903563 0.161558
Q2FZI7   25 1.5625 0.903563 0.161558
Q2FUS6   43 2.6875 3.07991 0.0107511
Q2FUZ6   38 2.375 3.07991 0.0107511
Q2FYQ9   26 1.625 0.903563 0.161558
Q2FYS8   28 1.75 0.903563 0.161558
Q2FYS6   18 1.125 0.903563 0.161558
Q2FZG6   33 2.0625 3.07991 0.0107511
Q2G1L9   15 0.9375 -1.27278 0.943444
Q2FXT3   29 1.8125 0.903563 0.161558
Q2FZN9   32 2 3.07991 0.0107511
Q2FW20   34 2.125 3.07991 0.0107511
Q2G0H3   24 1.5 0.903563 0.161558
Q2FV98   31 1.9375 0.903563 0.161558
Q2FXR7   23 1.4375 0.903563 0.161558
Q2G1T4   38 2.375 3.07991 0.0107511
Q2FW38   30 1.875 0.903563 0.161558
Q2G2P6   24 1.5 0.903563 0.161558
Q2FVL7   33 2.0625 3.07991 0.0107511
Q2FVY2   34 2.125 3.07991 0.0107511
Q2FYZ0   31 1.9375 0.903563 0.161558
Q2FYW2   15 0.9375 -1.27278 0.943444
P60643   16 1 0.903563 0.161558
Q2G265   28 1.75 0.903563 0.161558
Q2FV42   17 1.0625 0.903563 0.161558
Q2FXN0   19 1.1875 0.903563 0.161558
Q2G2D9   16 1 0.903563 0.161558
Q2FV75   29 1.8125 0.903563 0.161558
Q2FYE0   18 1.125 0.903563 0.161558
Q2FX03   13 0.8125 -1.27278 0.943444
Q2FX89   27 1.6875 0.903563 0.161558
Q2FX43   23 1.4375 0.903563 0.161558
Q2FV69   20 1.21212 0.903563 0.161558
P72360   17 1.0303 0.903563 0.161558
Q2FVQ1   42 2.54545 3.07991 0.0107511
Q2FYG7   36 2.18182 3.07991 0.0107511
Q2G1J8   15 0.909091 -1.27278 0.943444
Q2FW77   14 0.848485 -1.27278 0.943444
Q2FWI4   35 2.12121 3.07991 0.0107511
Q2FX62   26 1.57576 0.903563 0.161558
Q2G0U6   56 3.39394 5.25625 0.000662855
Q2G0P2   28 1.69697 0.903563 0.161558
Q2G0B8   39 2.36364 3.07991 0.0107511
Q2FVL3   13 0.787879 -1.27278 0.943444
Q2G1K8   25 1.51515 0.903563 0.161558
Q2G2R9   23 1.39394 0.903563 0.161558
Q2G2I3   16 0.969697 -1.27278 0.943444
Q2FY56   10 0.606061 -1.27278 0.943444
Q2G0B1   26 1.57576 0.903563 0.161558
Q2G1T1   31 1.87879 0.903563 0.161558
Q2FVX5   21 1.27273 0.903563 0.161558
Q2G0H8   21 1.27273 0.903563 0.161558
Q2FVT3   26 1.57576 0.903563 0.161558
Q2FWF6   23 1.39394 0.903563 0.161558
Q2FWZ6   43 2.60606 3.07991 0.0107511
Q2FZ77   30 1.81818 0.903563 0.161558
Q2G0H0   19 1.15152 0.903563 0.161558
Q2G2G7   36 2.18182 3.07991 0.0107511
Q2G117   23 1.39394 0.903563 0.161558
Q2FXG9   30 1.81818 0.903563 0.161558
Q2FWE4   28 1.69697 0.903563 0.161558
Q2FUS0   33 2 3.07991 0.0107511
Q2FWR3   25 1.51515 0.903563 0.161558
Q2FYA9   25 1.51515 0.903563 0.161558
Q2G0Y5   34 2.06061 3.07991 0.0107511
Q2FZZ8   37 2.24242 3.07991 0.0107511
Q2G1Z6   24 1.45455 0.903563 0.161558
Q2FX53   23 1.39394 0.903563 0.161558
Q2FZC4   21 1.27273 0.903563 0.161558
Q2FUS5   18 1.09091 0.903563 0.161558
Q2G1R0   17 1.0303 0.903563 0.161558
Q2G0D5   17 1.0303 0.903563 0.161558
Q2FY18   16 0.969697 -1.27278 0.943444
Q2FYH8   17 1.0303 0.903563 0.161558
Q2G1F2   31 1.87879 0.903563 0.161558
Q2G0Q5   40 2.42424 3.07991 0.0107511
Q2FVR2   22 1.33333 0.903563 0.161558
Q2FZE7   22 1.33333 0.903563 0.161558
Q2G0I0   22 1.33333 0.903563 0.161558
Q2G0R1   25 1.51515 0.903563 0.161558
Q2G0L7   29 1.75758 0.903563 0.161558
Q2FWI1   23 1.39394 0.903563 0.161558
Q2G0F7   15 0.909091 -1.27278 0.943444
Q2FXY3   26 1.57576 0.903563 0.161558
P0A084   33 2 3.07991 0.0107511
Q2G0G5   32 1.93939 0.903563 0.161558
Q2FZE5   15 0.909091 -1.27278 0.943444
Q2G0A2   19 1.15152 0.903563 0.161558
Q2FVE8   13 0.787879 -1.27278 0.943444
Q2G2M8   34 2.06061 3.07991 0.0107511
Q2FYH7   18 1.09091 0.903563 0.161558
Q2FVR8   29 1.75758 0.903563 0.161558
Q2FZU9   34 2.06061 3.07991 0.0107511
Q2FYX7   26 1.57576 0.903563 0.161558
Q2G280   46 2.78788 3.07991 0.0107511
Q2FVG5   32 1.93939 0.903563 0.161558
Q2FWX1   35 2.12121 3.07991 0.0107511
Q2FVB3   19 1.15152 0.903563 0.161558
Q2G2A1   36 2.18182 3.07991 0.0107511
Q2G1W7   22 1.33333 0.903563 0.161558
Q2FW36   23 1.39394 0.903563 0.161558
P31337   26 1.57576 0.903563 0.161558
Q2FXB8   17 1.0303 0.903563 0.161558
Q2G2F3   39 2.36364 3.07991 0.0107511
Q2FYM7   12 0.727273 -1.27278 0.943444
Q2FYB2   23 1.39394 0.903563 0.161558
Q2G2E2   18 1.05882 0.903563 0.161558
Q2G2G9   23 1.35294 0.903563 0.161558
Q2FVC5   23 1.35294 0.903563 0.161558
Q2G0T3   30 1.76471 0.903563 0.161558
Q2G074   15 0.882353 -1.27278 0.943444
Q2G016   33 1.94118 0.903563 0.161558
Q2G0G4   37 2.17647 3.07991 0.0107511
Q2G2K1   35 2.05882 3.07991 0.0107511
Q2FXE1   20 1.17647 0.903563 0.161558
Q2FWD2   28 1.64706 0.903563 0.161558
Q2G1Q0   29 1.70588 0.903563 0.161558
Q2G073   17 1 0.903563 0.161558
Q2G1T7   28 1.64706 0.903563 0.161558
Q2FVI3   31 1.82353 0.903563 0.161558
Q2FZ93   18 1.05882 0.903563 0.161558
Q2FVQ7   43 2.52941 3.07991 0.0107511
Q2G2B9   19 1.11765 0.903563 0.161558
Q2FZN5   13 0.764706 -1.27278 0.943444
Q2FY72   31 1.82353 0.903563 0.161558
Q2G0A0   39 2.29412 3.07991 0.0107511
Q2FZQ8   13 0.764706 -1.27278 0.943444
Q2FXP1   28 1.64706 0.903563 0.161558
P0A0B7   43 2.52941 3.07991 0.0107511
Q2FYW0   30 1.76471 0.903563 0.161558
Q2G230   42 2.47059 3.07991 0.0107511
Q2G0H5   27 1.58824 0.903563 0.161558
Q2G0B7   39 2.29412 3.07991 0.0107511
Q2G131   17 1 0.903563 0.161558
Q2G0Y4   25 1.47059 0.903563 0.161558
Q2G2L0   34 2 3.07991 0.0107511
Q2G101   35 2.05882 3.07991 0.0107511
Q2G036   39 2.29412 3.07991 0.0107511
Q2FXN3   17 1 0.903563 0.161558
Q2FWY2   32 1.88235 0.903563 0.161558
Q2FXK6   32 1.88235 0.903563 0.161558
Q2G2Y3   29 1.70588 0.903563 0.161558
Q2G1P8   28 1.64706 0.903563 0.161558
Q2G0N7   37 2.17647 3.07991 0.0107511
Q2FW43   33 1.94118 0.903563 0.161558
Q2G2N4   27 1.58824 0.903563 0.161558
Q2FW59   33 1.94118 0.903563 0.161558
Q2G1V0   17 1 0.903563 0.161558
Q2G010   34 2 3.07991 0.0107511
Q2FWJ4   15 0.882353 -1.27278 0.943444
Q2FUR3   30 1.76471 0.903563 0.161558
Q2FXE4   34 2 3.07991 0.0107511
Q2FY36   28 1.64706 0.903563 0.161558
Q2G1Q7   34 2 3.07991 0.0107511
Q2FX09   26 1.52941 0.903563 0.161558
Q2G0Z1   36 2.11765 3.07991 0.0107511
Q2FWJ1   31 1.82353 0.903563 0.161558
Q2FUT4   31 1.82353 0.903563 0.161558
Q2FYI1   38 2.23529 3.07991 0.0107511
Q2FXQ8   32 1.88235 0.903563 0.161558
Q2FUZ0   33 1.94118 0.903563 0.161558
P0A086   39 2.29412 3.07991 0.0107511
Q2FZM0   20 1.17647 0.903563 0.161558
Q2FXL3   41 2.41176 3.07991 0.0107511
Q2G2K7   15 0.882353 -1.27278 0.943444
Q2FVL1   15 0.882353 -1.27278 0.943444
Q2FW21   27 1.58824 0.903563 0.161558
Q2G201   42 2.47059 3.07991 0.0107511
Q2FVV6   23 1.35294 0.903563 0.161558
Q2FV03   33 1.94118 0.903563 0.161558
Q2G2T2   21 1.23529 0.903563 0.161558
Q2FZ44   26 1.52941 0.903563 0.161558
Q2G1N7   28 1.64706 0.903563 0.161558
Q2G172   15 0.882353 -1.27278 0.943444
Q2G208   27 1.58824 0.903563 0.161558
Q2FZR7   16 0.941176 -1.27278 0.943444
Q2G2K2   13 0.764706 -1.27278 0.943444
Q2FVA4   26 1.52941 0.903563 0.161558
Q2G0F5   17 1 0.903563 0.161558
Q2G0X0   29 1.70588 0.903563 0.161558
Q2FXU0   32 1.88235 0.903563 0.161558
Q2FXX9   33 1.94118 0.903563 0.161558
Q2G2K8   23 1.35294 0.903563 0.161558
Q2G0X1   28 1.6 0.903563 0.161558
Q2FXI8   27 1.54286 0.903563 0.161558
Q2G0L1   31 1.77143 0.903563 0.161558
Q2FX07   16 0.914286 -1.27278 0.943444
Q2G139   33 1.88571 0.903563 0.161558
Q2FUV5   46 2.62857 3.07991 0.0107511
Q2FVD0   26 1.48571 0.903563 0.161558
Q2FX10   17 0.971429 -1.27278 0.943444
Q2G1W5   30 1.71429 0.903563 0.161558
Q2G1Y7   29 1.65714 0.903563 0.161558
Q2G190   31 1.77143 0.903563 0.161558
Q2FV59   18 1.02857 0.903563 0.161558
Q2FZS3   21 1.2 0.903563 0.161558
Q2FX90   28 1.6 0.903563 0.161558
Q2FW85   16 0.914286 -1.27278 0.943444
Q2FZ65   41 2.34286 3.07991 0.0107511
Q2FXJ7   34 1.94286 0.903563 0.161558
Q2FVW2   27 1.54286 0.903563 0.161558
Q2G0H4   31 1.77143 0.903563 0.161558
Q2FVV4   16 0.914286 -1.27278 0.943444
Q2FUR9   14 0.8 -1.27278 0.943444
Q2FW06   30 1.71429 0.903563 0.161558
Q2FY84   22 1.25714 0.903563 0.161558
Q2G132   40 2.28571 3.07991 0.0107511
Q2G0C9   29 1.65714 0.903563 0.161558
Q2G2N1   11 0.628571 -1.27278 0.943444
Q2FVF2   16 0.914286 -1.27278 0.943444
Q2FZ30   26 1.48571 0.903563 0.161558
Q2FXX8   48 2.74286 3.07991 0.0107511
Q2FZX6   25 1.42857 0.903563 0.161558
Q2G1Z2   18 1.02857 0.903563 0.161558
Q2G0G7   29 1.65714 0.903563 0.161558
Q2FV53   38 2.17143 3.07991 0.0107511
Q2FV28   42 2.4 3.07991 0.0107511
Q2G097   42 2.4 3.07991 0.0107511
Q2FZC5   38 2.17143 3.07991 0.0107511
Q2FY77   30 1.71429 0.903563 0.161558
Q2FVA9   47 2.68571 3.07991 0.0107511
Q2G2W5   17 0.971429 -1.27278 0.943444
Q2FX97   41 2.34286 3.07991 0.0107511
Q2G1F3   26 1.48571 0.903563 0.161558
Q2FYU1   22 1.25714 0.903563 0.161558
Q2FUP6   26 1.48571 0.903563 0.161558
Q2G2U7   20 1.14286 0.903563 0.161558
Q2FY09   33 1.88571 0.903563 0.161558
Q2G1J6   28 1.6 0.903563 0.161558
Q2G059   31 1.77143 0.903563 0.161558
Q2FVK5   11 0.628571 -1.27278 0.943444
Q2G0H7   32 1.82857 0.903563 0.161558
Q2FWN2   15 0.857143 -1.27278 0.943444
Q2FYV7   32 1.82857 0.903563 0.161558
Q2G236   31 1.77143 0.903563 0.161558
Q2FZR6   17 0.971429 -1.27278 0.943444
Q2G1P9   29 1.65714 0.903563 0.161558
Q2G0R9   46 2.62857 3.07991 0.0107511
Q2FUZ9   36 2.05714 3.07991 0.0107511
Q2FVP2   30 1.71429 0.903563 0.161558
Q2FXC8   31 1.77143 0.903563 0.161558
Q2FVC4   26 1.48571 0.903563 0.161558
Q2FZ29   31 1.77143 0.903563 0.161558
Q2FYR8   30 1.66667 0.903563 0.161558
Q2FY23   33 1.83333 0.903563 0.161558
Q2G0D4   33 1.83333 0.903563 0.161558
Q2FZ38   31 1.72222 0.903563 0.161558
Q2FXH1   17 0.944444 -1.27278 0.943444
Q2FXZ9   24 1.33333 0.903563 0.161558
Q2G1V3   15 0.833333 -1.27278 0.943444
Q2FVZ0   18 1 0.903563 0.161558
Q2FV95   17 0.944444 -1.27278 0.943444
Q2G196   37 2.05556 3.07991 0.0107511
Q2FZ61   30 1.66667 0.903563 0.161558
Q2FW27   53 2.94444 3.07991 0.0107511
Q2FWH2   22 1.22222 0.903563 0.161558
Q2FZQ9   15 0.833333 -1.27278 0.943444
Q2FWQ9   45 2.5 3.07991 0.0107511
Q2G1N5   15 0.833333 -1.27278 0.943444
Q2FZP8   15 0.833333 -1.27278 0.943444
Q2FXC2   40 2.22222 3.07991 0.0107511
Q2G0X9   29 1.61111 0.903563 0.161558
Q2FX08   18 1 0.903563 0.161558
Q2FUV2   40 2.22222 3.07991 0.0107511
Q2FZT8   29 1.61111 0.903563 0.161558
Q2G2N2   14 0.777778 -1.27278 0.943444
Q2G0M1   29 1.61111 0.903563 0.161558
Q2FVX8   34 1.88889 0.903563 0.161558
Q2G220   32 1.77778 0.903563 0.161558
Q2FW37   36 2 3.07991 0.0107511
Q2G203   49 2.72222 3.07991 0.0107511
Q2FY89   27 1.5 0.903563 0.161558
Q2G1K7   49 2.72222 3.07991 0.0107511
Q2G013   18 1 0.903563 0.161558
Q2FV91   18 1 0.903563 0.161558
Q2FW92   35 1.94444 0.903563 0.161558
Q2G1U5   49 2.72222 3.07991 0.0107511
Q2G2A6   29 1.61111 0.903563 0.161558
Q2G0G9   29 1.61111 0.903563 0.161558
P0A088   21 1.16667 0.903563 0.161558
Q2G0B4   18 1 0.903563 0.161558
Q2G0X7   30 1.66667 0.903563 0.161558
Q2G0S0   25 1.38889 0.903563 0.161558
Q2FW12   33 1.83333 0.903563 0.161558
Q2G0J7   36 2 3.07991 0.0107511
Q2FW76   20 1.11111 0.903563 0.161558
Q2G1Z7   25 1.38889 0.903563 0.161558
Q2G2S1   43 2.38889 3.07991 0.0107511
Q2G1B1   36 2 3.07991 0.0107511
Q2FVP3   19 1.05556 0.903563 0.161558
Q2G1V1   43 2.38889 3.07991 0.0107511
Q2G1H8   37 2.05556 3.07991 0.0107511
Q2G149   48 2.66667 3.07991 0.0107511
Q2FXC7   32 1.77778 0.903563 0.161558
Q2G019   30 1.66667 0.903563 0.161558
Q2FWL6   40 2.22222 3.07991 0.0107511
Q2G199   15 0.833333 -1.27278 0.943444
Q2FY41   19 1.05556 0.903563 0.161558
Q2FX33   35 1.94444 0.903563 0.161558
Q2G181   33 1.83333 0.903563 0.161558
Q2FVT1   16 0.888889 -1.27278 0.943444
Q2G0Z5   33 1.83333 0.903563 0.161558
Q2FZC7   40 2.22222 3.07991 0.0107511
Q2G1U0   41 2.27778 3.07991 0.0107511
Q2FW18   25 1.38889 0.903563 0.161558
Q2G0H1   27 1.5 0.903563 0.161558
Q2FX22   21 1.16667 0.903563 0.161558
Q2G157   37 2.05556 3.07991 0.0107511
Q2G2J5   31 1.72222 0.903563 0.161558
Q2FZH9   21 1.16667 0.903563 0.161558
Q2FZA6   17 0.944444 -1.27278 0.943444
Q2G1N6   17 0.944444 -1.27278 0.943444
Q2FVR4   29 1.61111 0.903563 0.161558
Q2FY13   39 2.16667 3.07991 0.0107511
Q2G025   37 2.05556 3.07991 0.0107511
Q2FV36   15 0.833333 -1.27278 0.943444
Q2G0W9   29 1.61111 0.903563 0.161558
Q2G0L0   43 2.38889 3.07991 0.0107511
Q2FUR2   33 1.83333 0.903563 0.161558
Q2FVJ9   34 1.88889 0.903563 0.161558
Q2G1S8   36 1.94595 0.903563 0.161558
Q2FVJ5   41 2.21622 3.07991 0.0107511
Q2FZ39   32 1.72973 0.903563 0.161558
Q2FWP6   27 1.45946 0.903563 0.161558
Q2FVB4   32 1.72973 0.903563 0.161558
Q2G0V7   40 2.16216 3.07991 0.0107511
Q2FUV4   31 1.67568 0.903563 0.161558
Q2FYG5   35 1.89189 0.903563 0.161558
Q2FW71   20 1.08108 0.903563 0.161558
Q2FZB1   36 1.94595 0.903563 0.161558
Q2G0Y9   29 1.56757 0.903563 0.161558
Q2G0X4   35 1.89189 0.903563 0.161558
Q2FZL2   35 1.89189 0.903563 0.161558
Q2FVS1   34 1.83784 0.903563 0.161558
Q2G099   31 1.67568 0.903563 0.161558
Q2FZN0   30 1.62162 0.903563 0.161558
Q2FZ50   22 1.18919 0.903563 0.161558
Q2G0X8   33 1.78378 0.903563 0.161558
Q2G167   41 2.21622 3.07991 0.0107511
Q2G086   27 1.45946 0.903563 0.161558
Q2G0D0   44 2.37838 3.07991 0.0107511
Q2FWG3   34 1.83784 0.903563 0.161558
Q2G228   59 3.18919 5.25625 0.000662855
Q2FWW8   27 1.45946 0.903563 0.161558
Q2FYL0   26 1.40541 0.903563 0.161558
Q2FXX2   40 2.16216 3.07991 0.0107511
Q2G0C4   15 0.810811 -1.27278 0.943444
Q2FZA2   37 2 3.07991 0.0107511
Q2FWL0   45 2.43243 3.07991 0.0107511
Q2FUY9   42 2.27027 3.07991 0.0107511
Q2G0T8   35 1.89189 0.903563 0.161558
Q2FWK0   44 2.37838 3.07991 0.0107511
Q2G0D9   37 2 3.07991 0.0107511
Q2FZF3   26 1.40541 0.903563 0.161558
Q2FZ17   34 1.83784 0.903563 0.161558
Q2G0T6   31 1.67568 0.903563 0.161558
Q2G140   18 0.972973 -1.27278 0.943444
Q2G2F2   12 0.648649 -1.27278 0.943444
Q2FXG0   38 2.05405 3.07991 0.0107511
Q2FWR4   42 2.27027 3.07991 0.0107511
Q2G195   23 1.24324 0.903563 0.161558
Q2FVY4   37 2 3.07991 0.0107511
Q2G1I6   41 2.21622 3.07991 0.0107511
Q2FVD5   34 1.83784 0.903563 0.161558
Q2FZM1   40 2.16216 3.07991 0.0107511
Q2FVG0   33 1.78378 0.903563 0.161558
Q2FZM7   36 1.94595 0.903563 0.161558
Q2FZB2   33 1.78378 0.903563 0.161558
Q2G287   28 1.51351 0.903563 0.161558
Q2FWG4   21 1.13514 0.903563 0.161558
Q2G2B3   19 1.02703 0.903563 0.161558
Q2FY48   25 1.35135 0.903563 0.161558
Q9ZNI1   32 1.72973 0.903563 0.161558
Q2FV94   29 1.56757 0.903563 0.161558
Q2G2X5   19 1.02703 0.903563 0.161558
Q2FVX6   32 1.72973 0.903563 0.161558
Q2G060   25 1.35135 0.903563 0.161558
Q2FVG2   21 1.13514 0.903563 0.161558
Q2G1Q1   34 1.83784 0.903563 0.161558
Q2G1F1   32 1.72973 0.903563 0.161558
Q2FXC5   32 1.72973 0.903563 0.161558
Q2G2B0   16 0.864865 -1.27278 0.943444
Q2FXR6   22 1.18919 0.903563 0.161558
Q2FXE0   34 1.83784 0.903563 0.161558
Q2FUY3   35 1.89189 0.903563 0.161558
Q2G1S6   31 1.67568 0.903563 0.161558
Q2FVE9   19 1.02703 0.903563 0.161558
Q2FVU7   29 1.56757 0.903563 0.161558
Q2FVM7   32 1.72973 0.903563 0.161558
Q2FVU6   17 0.918919 -1.27278 0.943444
Q2FVA1   34 1.83784 0.903563 0.161558
Q2FWB8   52 2.81081 3.07991 0.0107511
Q2FYR5   29 1.56757 0.903563 0.161558
Q2G261   26 1.40541 0.903563 0.161558
Q2G264   40 2.16216 3.07991 0.0107511
Q2G0U4   23 1.24324 0.903563 0.161558
Q2G226   19 1.02703 0.903563 0.161558
Q2FZT7   32 1.72973 0.903563 0.161558
Q2FXJ4   28 1.51351 0.903563 0.161558
Q2G047   32 1.72973 0.903563 0.161558
Q2FWD9   34 1.83784 0.903563 0.161558
Q2FZH2   29 1.56757 0.903563 0.161558
Q2G044   31 1.67568 0.903563 0.161558
Q2FVZ8   18 0.972973 -1.27278 0.943444
Q2G1C5   16 0.864865 -1.27278 0.943444
Q2G1Z1   27 1.45946 0.903563 0.161558
Q2G135   34 1.83784 0.903563 0.161558
Q2FVE5   41 2.21622 3.07991 0.0107511
Q2FZ70   48 2.59459 3.07991 0.0107511
Q2G2A0   39 2.10811 3.07991 0.0107511
Q2G224   29 1.52632 0.903563 0.161558
P0A0K3   37 1.94737 0.903563 0.161558
Q2G1A8   43 2.26316 3.07991 0.0107511
Q2G1P5   17 0.894737 -1.27278 0.943444
Q2FV93   18 0.947368 -1.27278 0.943444
Q2FXC4   31 1.63158 0.903563 0.161558
Q2FY74   27 1.42105 0.903563 0.161558
Q2G1M1   35 1.84211 0.903563 0.161558
Q9EZ11   36 1.89474 0.903563 0.161558
Q2FZB3   31 1.63158 0.903563 0.161558
Q2G1V2   32 1.68421 0.903563 0.161558
Q2FVM8   21 1.10526 0.903563 0.161558
Q2FVR1   34 1.78947 0.903563 0.161558
Q2FXC3   36 1.89474 0.903563 0.161558
Q2FUV6   35 1.84211 0.903563 0.161558
Q2G1D7   35 1.84211 0.903563 0.161558
Q2FXR2   28 1.47368 0.903563 0.161558
Q2FW83   14 0.736842 -1.27278 0.943444
Q2G2X7   31 1.63158 0.903563 0.161558
Q2FVM4   17 0.894737 -1.27278 0.943444
P0A0J3   30 1.57895 0.903563 0.161558
Q2G2L8   39 2.05263 3.07991 0.0107511
Q2FZ27   41 2.15789 3.07991 0.0107511
Q2FZ53   38 2 3.07991 0.0107511
Q2G154   45 2.36842 3.07991 0.0107511
Q2FZS4   20 1.05263 0.903563 0.161558
Q2FYQ5   15 0.789474 -1.27278 0.943444
Q2FZL6   39 2.05263 3.07991 0.0107511
Q2FWB9   33 1.73684 0.903563 0.161558
Q2FUQ4   35 1.84211 0.903563 0.161558
Q2G293   46 2.42105 3.07991 0.0107511
Q2FZS5   44 2.31579 3.07991 0.0107511
Q2FYP9   16 0.842105 -1.27278 0.943444
Q2G0K7   36 1.89474 0.903563 0.161558
Q2FVV2   30 1.57895 0.903563 0.161558
Q2FVN0   35 1.84211 0.903563 0.161558
Q2FX00   43 2.26316 3.07991 0.0107511
Q2G1I0   28 1.47368 0.903563 0.161558
Q2FXI2   41 2.15789 3.07991 0.0107511
Q2G2X1   22 1.15789 0.903563 0.161558
Q2FYG6   24 1.26316 0.903563 0.161558
Q2FXH0   38 2 3.07991 0.0107511
Q2FXU7   42 2.21053 3.07991 0.0107511
Q2G170   34 1.78947 0.903563 0.161558
Q2FVQ9   45 2.36842 3.07991 0.0107511
Q2FWV2   35 1.84211 0.903563 0.161558
Q2FVI5   18 0.947368 -1.27278 0.943444
Q2FUW0   39 2.05263 3.07991 0.0107511
Q2FXB7   37 1.94737 0.903563 0.161558
Q2G0J8   42 2.21053 3.07991 0.0107511
Q2FXB5   37 1.94737 0.903563 0.161558
Q2FYE9   18 0.947368 -1.27278 0.943444
Q2FVE2   27 1.42105 0.903563 0.161558
Q2G2V6   39 2.05263 3.07991 0.0107511
O08387   24 1.26316 0.903563 0.161558
Q2FZ14   36 1.89474 0.903563 0.161558
Q2FXW3   35 1.84211 0.903563 0.161558
Q2FYQ8   34 1.78947 0.903563 0.161558
Q2G2D6   40 2.10526 3.07991 0.0107511
Q2G2T7   32 1.68421 0.903563 0.161558
Q2FYP8   22 1.15789 0.903563 0.161558
Q2FZ25   40 2.10526 3.07991 0.0107511
Q2FY65   47 2.47368 3.07991 0.0107511
Q2G2T1   24 1.26316 0.903563 0.161558
Q2G1N0   19 1 0.903563 0.161558
Q2G110   20 1.05263 0.903563 0.161558
Q2G1E1   33 1.73684 0.903563 0.161558
Q2G2F1   40 2.10526 3.07991 0.0107511
Q2FXE8   36 1.89474 0.903563 0.161558
Q2FZ06   34 1.78947 0.903563 0.161558
Q2FVH2   15 0.789474 -1.27278 0.943444
Q2FYV6   47 2.47368 3.07991 0.0107511
Q2FZJ3   33 1.69231 0.903563 0.161558
Q2G095   33 1.69231 0.903563 0.161558
Q2G2Y0   32 1.64103 0.903563 0.161558
Q2G2W3   38 1.94872 0.903563 0.161558
Q2FY07   34 1.74359 0.903563 0.161558
Q2FXW8   42 2.15385 3.07991 0.0107511
Q2FUR6   41 2.10256 3.07991 0.0107511
Q2FVW6   20 1.02564 0.903563 0.161558
Q2G1X0   24 1.23077 0.903563 0.161558
Q2G1F6   18 0.923077 -1.27278 0.943444
Q2FVK8   33 1.69231 0.903563 0.161558
Q2G158   31 1.58974 0.903563 0.161558
Q2G118   38 1.94872 0.903563 0.161558
Q2G077   24 1.23077 0.903563 0.161558
Q2G0E0   46 2.35897 3.07991 0.0107511
Q2G263   41 2.10256 3.07991 0.0107511
Q2FUU1   44 2.25641 3.07991 0.0107511
Q2G1X7   36 1.84615 0.903563 0.161558
Q2G1C0   36 1.84615 0.903563 0.161558
Q2FVB9   16 0.820513 -1.27278 0.943444
Q2G273   32 1.64103 0.903563 0.161558
Q53726   41 2.10256 3.07991 0.0107511
Q2G2W9   34 1.74359 0.903563 0.161558
Q2FZ22   41 2.10256 3.07991 0.0107511
Q2G2U1   31 1.58974 0.903563 0.161558
Q2FXW6   34 1.74359 0.903563 0.161558
Q2G0P9   16 0.820513 -1.27278 0.943444
Q2FYE3   41 2.10256 3.07991 0.0107511
Q2FXU3   33 1.69231 0.903563 0.161558
Q2G052   31 1.58974 0.903563 0.161558
Q2FZM6   41 2.10256 3.07991 0.0107511
Q2FX25   33 1.69231 0.903563 0.161558
Q2FX05   31 1.58974 0.903563 0.161558
Q2G1P2   18 0.923077 -1.27278 0.943444
Q2G2C4   43 2.20513 3.07991 0.0107511
Q2G165   18 0.923077 -1.27278 0.943444
Q2FXK8   8 0.410256 -1.27278 0.943444
Q2FWP1   28 1.4359 0.903563 0.161558
Q2FVU1   15 0.769231 -1.27278 0.943444
Q2FZ78   31 1.58974 0.903563 0.161558
Q2G0P0   52 2.66667 3.07991 0.0107511
Q2FXX3   20 1.02564 0.903563 0.161558
Q2FVX2   47 2.41026 3.07991 0.0107511
Q2G0Q7   28 1.4359 0.903563 0.161558
Q2FXS6   29 1.48718 0.903563 0.161558
Q2FUZ1   41 2.10256 3.07991 0.0107511
Q2FZ87   29 1.48718 0.903563 0.161558
Q2FXF4   29 1.48718 0.903563 0.161558
Q2G1G4   27 1.38462 0.903563 0.161558
Q2FWE6   35 1.79487 0.903563 0.161558
Q2G2U2   33 1.69231 0.903563 0.161558
Q2FY17   42 2.15385 3.07991 0.0107511
Q2FVU3   35 1.79487 0.903563 0.161558
Q2FVK1   20 1.02564 0.903563 0.161558
Q2G0K5   36 1.84615 0.903563 0.161558
Q2G2X8   32 1.64103 0.903563 0.161558
Q2FYZ7   28 1.4359 0.903563 0.161558
Q2FWG1   37 1.89744 0.903563 0.161558
Q2G1Q6   28 1.4359 0.903563 0.161558
Q2G2X9   35 1.79487 0.903563 0.161558
Q2FWN9   23 1.17949 0.903563 0.161558
Q2FYZ2   37 1.89744 0.903563 0.161558
Q2FZJ1   37 1.89744 0.903563 0.161558
Q2G002   26 1.33333 0.903563 0.161558
Q2FVL4   43 2.20513 3.07991 0.0107511
Q2G2M7   28 1.4359 0.903563 0.161558
Q2FWH6   46 2.35897 3.07991 0.0107511
Q2FXQ3   32 1.64103 0.903563 0.161558
Q2G129   15 0.769231 -1.27278 0.943444
Q7BHL7   47 2.41026 3.07991 0.0107511
Q2FZ71   35 1.79487 0.903563 0.161558
Q2FZ88   34 1.7 0.903563 0.161558
Q2FV22   37 1.85 0.903563 0.161558
Q2FYM3   28 1.4 0.903563 0.161558
Q2FY06   36 1.8 0.903563 0.161558
Q2FXB0   23 1.15 0.903563 0.161558
Q2FX87   39 1.95 0.903563 0.161558
Q2FZ33   40 2 3.07991 0.0107511
Q2G0J1   45 2.25 3.07991 0.0107511
Q2FUT7   40 2 3.07991 0.0107511
Q2FZH1   47 2.35 3.07991 0.0107511
Q2FVX3   38 1.9 0.903563 0.161558
Q2FWC6   35 1.75 0.903563 0.161558
Q2FXN6   45 2.25 3.07991 0.0107511
Q2FY79   59 2.95 3.07991 0.0107511
Q2FZ23   39 1.95 0.903563 0.161558
Q2FVF1   42 2.1 3.07991 0.0107511
Q2FWM5   25 1.25 0.903563 0.161558
Q2G061   32 1.6 0.903563 0.161558
Q2FWL7   21 1.05 0.903563 0.161558
Q2FVK3   18 0.9 -1.27278 0.943444
Q2FX19   22 1.1 0.903563 0.161558
Q2G2U6   42 2.1 3.07991 0.0107511
Q2G1S5   31 1.55 0.903563 0.161558
Q2FVS9   34 1.7 0.903563 0.161558
Q2G1M7   34 1.7 0.903563 0.161558
Q2FW50   44 2.2 3.07991 0.0107511
Q2G2L1   39 1.95 0.903563 0.161558
Q2FWB1   38 1.9 0.903563 0.161558
Q2FXA8   36 1.8 0.903563 0.161558
Q2FV20   39 1.95 0.903563 0.161558
Q2FUY1   38 1.9 0.903563 0.161558
Q2FYJ1   35 1.75 0.903563 0.161558
Q2G043   32 1.6 0.903563 0.161558
Q2FZ43   43 2.15 3.07991 0.0107511
Q9KJN4   39 1.95 0.903563 0.161558
Q2G194   26 1.3 0.903563 0.161558
Q2G0F0   45 2.25 3.07991 0.0107511
Q2G2G2   47 2.35 3.07991 0.0107511
Q2G0I8   41 2.05 3.07991 0.0107511
Q2FXG5   37 1.85 0.903563 0.161558
Q2G2S6   35 1.75 0.903563 0.161558
Q53700   36 1.8 0.903563 0.161558
Q2G0D8   39 1.95 0.903563 0.161558
P60430   26 1.3 0.903563 0.161558
Q2FV41   38 1.9 0.903563 0.161558
Q2FXZ5   33 1.65 0.903563 0.161558
Q2FZL0   16 0.8 -1.27278 0.943444
Q2FY99   29 1.45 0.903563 0.161558
Q2FX95   28 1.4 0.903563 0.161558
Q2FYR6   34 1.7 0.903563 0.161558
Q2FUW2   23 1.15 0.903563 0.161558
Q2FVL2   41 2.05 3.07991 0.0107511
Q2G2L4   15 0.75 -1.27278 0.943444
Q2FXB1   19 0.95 -1.27278 0.943444
Q2FZY7   48 2.4 3.07991 0.0107511
Q2FVN1   19 0.95 -1.27278 0.943444
Q2G1S1   35 1.75 0.903563 0.161558
Q2FXK4   32 1.6 0.903563 0.161558
Q2FXM6   35 1.75 0.903563 0.161558
Q2FZJ6   42 2.1 3.07991 0.0107511
Q2FVT4   32 1.6 0.903563 0.161558
Q2FYW1   28 1.4 0.903563 0.161558
Q2FYZ3   39 1.95 0.903563 0.161558
Q2FXX5   35 1.75 0.903563 0.161558
Q2FWM4   37 1.85 0.903563 0.161558
Q2G2L3   51 2.55 3.07991 0.0107511
Q2FYR3   38 1.9 0.903563 0.161558
Q2G0I9   50 2.5 3.07991 0.0107511
Q2G0M2   31 1.55 0.903563 0.161558
Q2G272   24 1.2 0.903563 0.161558
Q2FXL4   37 1.85 0.903563 0.161558
Q2G0U9   32 1.6 0.903563 0.161558
Q2FVE4   34 1.7 0.903563 0.161558
Q2FVC6   51 2.55 3.07991 0.0107511
Q2FV19   47 2.35 3.07991 0.0107511
Q2G0S8   42 2.1 3.07991 0.0107511
Q2G2G3   20 1 0.903563 0.161558
Q2G2X0   46 2.2439 3.07991 0.0107511
Q2G0F3   41 2 3.07991 0.0107511
Q2G037   37 1.80488 0.903563 0.161558
Q2G1G6   39 1.90244 0.903563 0.161558
Q2FWP0   24 1.17073 0.903563 0.161558
Q2FY29   36 1.7561 0.903563 0.161558
Q2FXQ4   25 1.21951 0.903563 0.161558
Q2G0S7   35 1.70732 0.903563 0.161558
Q2FZX7   35 1.70732 0.903563 0.161558
Q2G0E6   20 0.97561 -1.27278 0.943444
Q2FY37   45 2.19512 3.07991 0.0107511
Q2FYQ0   34 1.65854 0.903563 0.161558
Q2FUV3   37 1.80488 0.903563 0.161558
Q2FYV2   49 2.39024 3.07991 0.0107511
Q2FVS4   22 1.07317 0.903563 0.161558
Q2G2M3   42 2.04878 3.07991 0.0107511
Q2FVM6   30 1.46341 0.903563 0.161558
Q2G292   42 2.04878 3.07991 0.0107511
Q2FXH7   45 2.19512 3.07991 0.0107511
Q2FYQ7   40 1.95122 0.903563 0.161558
Q2FWG2   37 1.80488 0.903563 0.161558
Q2G159   40 1.95122 0.903563 0.161558
Q2FX96   35 1.70732 0.903563 0.161558
Q2FV83   34 1.65854 0.903563 0.161558
Q2G2D8   35 1.70732 0.903563 0.161558
Q2FYJ4   19 0.926829 -1.27278 0.943444
Q2G1E8   15 0.731707 -1.27278 0.943444
Q2FVK2   19 0.926829 -1.27278 0.943444
Q2FZP1   24 1.17073 0.903563 0.161558
Q2FXI0   55 2.68293 3.07991 0.0107511
Q2G134   16 0.780488 -1.27278 0.943444
Q2FZZ6   34 1.65854 0.903563 0.161558
Q2G1Z3   36 1.7561 0.903563 0.161558
Q2G030   40 1.95122 0.903563 0.161558
Q2FV21   38 1.85366 0.903563 0.161558
Q9RQP6   14 0.682927 -1.27278 0.943444
Q2FZ62   30 1.46341 0.903563 0.161558
Q2FZQ7   29 1.41463 0.903563 0.161558
Q2G0F4   33 1.60976 0.903563 0.161558
Q2FWE0   39 1.90244 0.903563 0.161558
Q2FVS0   23 1.12195 0.903563 0.161558
Q2FUT6   37 1.80488 0.903563 0.161558
Q2FUQ5   29 1.41463 0.903563 0.161558
Q2FZJ9   33 1.60976 0.903563 0.161558
Q2FY81   54 2.63415 3.07991 0.0107511
Q2G0K8   41 2 3.07991 0.0107511
Q2G262   17 0.829268 -1.27278 0.943444
Q2G0E1   37 1.80488 0.903563 0.161558
Q2FWD3   46 2.2439 3.07991 0.0107511
Q2FXA4   40 1.95122 0.903563 0.161558
Q2FVF0   41 2 3.07991 0.0107511
Q2FWW9   39 1.90244 0.903563 0.161558
Q2FZ54   47 2.29268 3.07991 0.0107511
P0A0J0   17 0.829268 -1.27278 0.943444
Q2G1G1   38 1.85366 0.903563 0.161558
Q2FWA1   36 1.7561 0.903563 0.161558
Q2FXN1   33 1.60976 0.903563 0.161558
Q2G2T4   49 2.39024 3.07991 0.0107511
Q2FZW9   30 1.46341 0.903563 0.161558
Q2FV90   39 1.90244 0.903563 0.161558
Q2FWB3   32 1.56098 0.903563 0.161558
Q2G0Q0   34 1.65854 0.903563 0.161558
Q2FY10   30 1.46341 0.903563 0.161558
Q2FXM0   36 1.7561 0.903563 0.161558
Q2G1S2   33 1.60976 0.903563 0.161558
Q2FXY5   31 1.47619 0.903563 0.161558
Q2FXV3   30 1.42857 0.903563 0.161558
Q2FXG3   32 1.52381 0.903563 0.161558
Q2FVA8   32 1.52381 0.903563 0.161558
Q2G2C2   27 1.28571 0.903563 0.161558
Q2FYU2   40 1.90476 0.903563 0.161558
Q2FYK5   38 1.80952 0.903563 0.161558
Q2FW35   44 2.09524 3.07991 0.0107511
Q2FY52   40 1.90476 0.903563 0.161558
Q9RQP9   41 1.95238 0.903563 0.161558
Q2G039   44 2.09524 3.07991 0.0107511
Q2G1E4   41 1.95238 0.903563 0.161558
Q2G0B0   35 1.66667 0.903563 0.161558
Q2FXI7   43 2.04762 3.07991 0.0107511
Q2FWN7   38 1.80952 0.903563 0.161558
Q2FV66   36 1.71429 0.903563 0.161558
Q2FYJ5   16 0.761905 -1.27278 0.943444
Q2FYC9   23 1.09524 0.903563 0.161558
Q2FZC6   44 2.09524 3.07991 0.0107511
Q2FXW4   37 1.7619 0.903563 0.161558
Q2FXI1   39 1.85714 0.903563 0.161558
Q2FZF9   41 1.95238 0.903563 0.161558
Q2G171   19 0.904762 -1.27278 0.943444
Q2G2P8   37 1.7619 0.903563 0.161558
Q2G2V9   48 2.28571 3.07991 0.0107511
Q2FV31   34 1.61905 0.903563 0.161558
Q9KJN3   26 1.2381 0.903563 0.161558
Q2FZV5   18 0.857143 -1.27278 0.943444
Q2FWC4   43 2.04762 3.07991 0.0107511
Q2FYT0   20 0.952381 -1.27278 0.943444
Q2G145   28 1.33333 0.903563 0.161558
Q2G0J0   50 2.38095 3.07991 0.0107511
Q2FZQ3   38 1.80952 0.903563 0.161558
Q2FYE5   57 2.71429 3.07991 0.0107511
Q2FWN5   21 1 0.903563 0.161558
Q2FY24   37 1.7619 0.903563 0.161558
Q2FVW7   32 1.52381 0.903563 0.161558
Q2FZ91   48 2.28571 3.07991 0.0107511
Q2FWL2   41 1.95238 0.903563 0.161558
Q2FZQ6   38 1.80952 0.903563 0.161558
P02976   17 0.809524 -1.27278 0.943444
Q2G0R7   17 0.809524 -1.27278 0.943444
Q2FUU2   50 2.38095 3.07991 0.0107511
Q2FZG1   50 2.38095 3.07991 0.0107511
Q2G0Z4   17 0.809524 -1.27278 0.943444
Q2FZ81   31 1.47619 0.903563 0.161558
Q2G2J8   44 2.09524 3.07991 0.0107511
Q2FZD7   50 2.38095 3.07991 0.0107511
Q2G288   31 1.47619 0.903563 0.161558
Q2FW52   41 1.95238 0.903563 0.161558
Q2FVX4   41 1.95238 0.903563 0.161558
Q2FVN5   18 0.857143 -1.27278 0.943444
Q2FY88   44 2.09524 3.07991 0.0107511
Q2FWC9   44 2.09524 3.07991 0.0107511
Q2FZS7   41 1.95238 0.903563 0.161558
Q2FZ63   38 1.80952 0.903563 0.161558
Q2G1L8   40 1.90476 0.903563 0.161558
Q2FV17   38 1.80952 0.903563 0.161558
Q2FVT8   33 1.57143 0.903563 0.161558
Q2G0W8   32 1.52381 0.903563 0.161558
Q2FV07   35 1.66667 0.903563 0.161558
Q2G0Q1   32 1.52381 0.903563 0.161558
Q2FY69   30 1.42857 0.903563 0.161558
Q2FZ75   41 1.95238 0.903563 0.161558
Q2G0E5   39 1.85714 0.903563 0.161558
Q2G233   45 2.14286 3.07991 0.0107511
Q2FWE1   39 1.85714 0.903563 0.161558
Q2FVZ2   47 2.2381 3.07991 0.0107511
Q2FYE2   47 2.2381 3.07991 0.0107511
Q2G1K6   31 1.44186 0.903563 0.161558
Q2FVT0   44 2.04651 3.07991 0.0107511
Q2G0Q9   42 1.95349 0.903563 0.161558
Q2FZ89   41 1.90698 0.903563 0.161558
Q2FVR0   41 1.90698 0.903563 0.161558
Q2FZD9   28 1.30233 0.903563 0.161558
Q2FX85   24 1.11628 0.903563 0.161558
Q2G1B0   38 1.76744 0.903563 0.161558
Q2G2E4   15 0.697674 -1.27278 0.943444
Q2FYK7   44 2.04651 3.07991 0.0107511
Q2FZ13   39 1.81395 0.903563 0.161558
Q2FZE6   38 1.76744 0.903563 0.161558
Q2FVI2   43 2 3.07991 0.0107511
Q2FZE0   42 1.95349 0.903563 0.161558
Q2FV38   36 1.67442 0.903563 0.161558
Q2FXE2   41 1.90698 0.903563 0.161558
Q2G1Q2   30 1.39535 0.903563 0.161558
Q2FYY8   44 2.04651 3.07991 0.0107511
Q2FYN6   43 2 3.07991 0.0107511
Q2FV39   53 2.46512 3.07991 0.0107511
Q2G130   46 2.13953 3.07991 0.0107511
Q2FUR8   49 2.27907 3.07991 0.0107511
Q2FXZ3   30 1.39535 0.903563 0.161558
Q2FYM4   20 0.930233 -1.27278 0.943444
Q2FWY1   36 1.67442 0.903563 0.161558
Q2G1V4   42 1.95349 0.903563 0.161558
P0A011   38 1.76744 0.903563 0.161558
Q2FXZ0   43 2 3.07991 0.0107511
Q2G0V4   44 2.04651 3.07991 0.0107511
Q2FW34   39 1.81395 0.903563 0.161558
Q2FWC7   54 2.51163 3.07991 0.0107511
Q2G0F6   38 1.76744 0.903563 0.161558
Q2G0T0   47 2.18605 3.07991 0.0107511
Q2FXM8   40 1.86047 0.903563 0.161558
Q2G0Q8   38 1.76744 0.903563 0.161558
Q2FZ08   34 1.5814 0.903563 0.161558
Q2G160   32 1.48837 0.903563 0.161558
Q2FY78   35 1.62791 0.903563 0.161558
Q2G2H7   25 1.16279 0.903563 0.161558
Q2FW53   35 1.62791 0.903563 0.161558
Q2FVX0   43 2 3.07991 0.0107511
Q2G2U5   40 1.86047 0.903563 0.161558
Q2FZR0   48 2.23256 3.07991 0.0107511
Q2G1Z9   29 1.34884 0.903563 0.161558
Q2G1G0   36 1.67442 0.903563 0.161558
Q2FW57   39 1.81395 0.903563 0.161558
Q9RQP7   35 1.62791 0.903563 0.161558
Q2FXP0   37 1.72093 0.903563 0.161558
Q2FVV1   20 0.930233 -1.27278 0.943444
Q2FYU8   20 0.930233 -1.27278 0.943444
Q2FZ04   38 1.76744 0.903563 0.161558
Q2FVQ0   43 2 3.07991 0.0107511
Q2G151   34 1.5814 0.903563 0.161558
Q2FXF9   33 1.53488 0.903563 0.161558
Q2G242   31 1.44186 0.903563 0.161558
Q2FZQ0   48 2.23256 3.07991 0.0107511
Q2G1Q8   36 1.67442 0.903563 0.161558
Q2FYG1   50 2.27273 3.07991 0.0107511
Q2G1N3   40 1.81818 0.903563 0.161558
Q2FV44   48 2.18182 3.07991 0.0107511
Q2FXV4   40 1.81818 0.903563 0.161558
Q2G0I1   28 1.27273 0.903563 0.161558
Q2FZY0   28 1.27273 0.903563 0.161558
Q2G295   37 1.68182 0.903563 0.161558
Q2FWH3   51 2.31818 3.07991 0.0107511
Q2G072   39 1.77273 0.903563 0.161558
Q2G217   59 2.68182 3.07991 0.0107511
Q2FYP6   40 1.81818 0.903563 0.161558
Q9EZ12   38 1.72727 0.903563 0.161558
Q2FZ48   35 1.59091 0.903563 0.161558
Q2FY16   40 1.81818 0.903563 0.161558
Q2FZU3   32 1.45455 0.903563 0.161558
Q2FVV7   44 2 3.07991 0.0107511
Q2FWU0   23 1.04545 0.903563 0.161558
P0A0Q0   35 1.59091 0.903563 0.161558
Q2FVS3   40 1.81818 0.903563 0.161558
Q2G0I6   41 1.86364 0.903563 0.161558
Q2FYP3   24 1.09091 0.903563 0.161558
Q2FWM0   33 1.5 0.903563 0.161558
Q2FZ36   46 2.09091 3.07991 0.0107511
Q2G0Y8   26 1.18182 0.903563 0.161558
Q2FXF6   18 0.818182 -1.27278 0.943444
Q2FXM7   51 2.31818 3.07991 0.0107511
Q2G1A6   36 1.63636 0.903563 0.161558
Q2G138   16 0.727273 -1.27278 0.943444
Q2FZR4   47 2.13636 3.07991 0.0107511
Q2G162   17 0.772727 -1.27278 0.943444
Q2FYH2   19 0.863636 -1.27278 0.943444
Q2FX56   38 1.72727 0.903563 0.161558
Q2FY68   36 1.63636 0.903563 0.161558
Q2G1K1   25 1.13636 0.903563 0.161558
Q2G1A3   43 1.95455 0.903563 0.161558
Q2FZX4   38 1.72727 0.903563 0.161558
Q2G1M5   39 1.77273 0.903563 0.161558
Q2FVA3   30 1.36364 0.903563 0.161558
Q2G2G4   37 1.68182 0.903563 0.161558
Q2G0U3   39 1.77273 0.903563 0.161558
Q2FXQ6   34 1.54545 0.903563 0.161558
Q2G0S2   36 1.63636 0.903563 0.161558
Q2G168   37 1.68182 0.903563 0.161558
Q2FZB0   42 1.90909 0.903563 0.161558
Q2G119   40 1.81818 0.903563 0.161558
Q2FVJ7   39 1.77273 0.903563 0.161558
Q2FY30   48 2.18182 3.07991 0.0107511
Q2FXR3   49 2.22727 3.07991 0.0107511
Q2G1Z0   38 1.72727 0.903563 0.161558
Q2G0A9   44 2 3.07991 0.0107511
O33599   39 1.77273 0.903563 0.161558
Q2FZ55   65 2.95455 3.07991 0.0107511
Q2FYS0   38 1.72727 0.903563 0.161558
Q2G248   35 1.59091 0.903563 0.161558
Q2G049   31 1.40909 0.903563 0.161558
Q2FVA5   32 1.45455 0.903563 0.161558
Q2FUX8   50 2.27273 3.07991 0.0107511
Q2G123   41 1.86364 0.903563 0.161558
Q2FVH0   45 2.04545 3.07991 0.0107511
Q2FV01   17 0.772727 -1.27278 0.943444
Q2G2L2   32 1.45455 0.903563 0.161558
Q2FYW3   42 1.90909 0.903563 0.161558
Q2FZZ0   39 1.77273 0.903563 0.161558
Q2FVV8   43 1.95455 0.903563 0.161558
Q2G2W0   34 1.51111 0.903563 0.161558
Q2G041   30 1.33333 0.903563 0.161558
P0A0B9   40 1.77778 0.903563 0.161558
Q2FYI6   60 2.66667 3.07991 0.0107511
Q2G2S2   40 1.77778 0.903563 0.161558
Q2FVQ8   35 1.55556 0.903563 0.161558
Q2FVT2   40 1.77778 0.903563 0.161558
Q2G1Z5   32 1.42222 0.903563 0.161558
Q2G2A4   33 1.46667 0.903563 0.161558
P60393   36 1.6 0.903563 0.161558
Q2G0P6   39 1.73333 0.903563 0.161558
Q2FW04   31 1.37778 0.903563 0.161558
Q2FYY9   41 1.82222 0.903563 0.161558
Q2FWP2   34 1.51111 0.903563 0.161558
Q2FVW4   32 1.42222 0.903563 0.161558
Q2FY63   37 1.64444 0.903563 0.161558
Q2FZ68   40 1.77778 0.903563 0.161558
Q2G1E2   23 1.02222 0.903563 0.161558
Q2G2T8   31 1.37778 0.903563 0.161558
Q2FY71   34 1.51111 0.903563 0.161558
Q2FVI1   23 1.02222 0.903563 0.161558
Q2G0W2   23 1.02222 0.903563 0.161558
Q2G238   37 1.64444 0.903563 0.161558
Q2FZR1   45 2 3.07991 0.0107511
Q2FXN2   24 1.06667 0.903563 0.161558
Q2FXH6   19 0.844444 -1.27278 0.943444
Q2FXM3   35 1.55556 0.903563 0.161558
Q2FZW3   36 1.6 0.903563 0.161558
Q2FWM9   37 1.64444 0.903563 0.161558
Q2FUW9   23 1.02222 0.903563 0.161558
Q2FW91   38 1.68889 0.903563 0.161558
Q2G137   32 1.42222 0.903563 0.161558
Q2FVM0   47 2.08889 3.07991 0.0107511
Q2G057   45 2 3.07991 0.0107511
Q2FXP5   40 1.77778 0.903563 0.161558
Q2G1H2   23 1.02222 0.903563 0.161558
Q2FX99   14 0.622222 -1.27278 0.943444
Q2G0J4   22 0.977778 -1.27278 0.943444
Q2FX74   28 1.24444 0.903563 0.161558
Q2G1J9   29 1.28889 0.903563 0.161558
Q2G1F7   17 0.755556 -1.27278 0.943444
Q2G2R8   41 1.82222 0.903563 0.161558
Q2FW32   35 1.55556 0.903563 0.161558
Q2FXZ4   43 1.91111 0.903563 0.161558
Q2FUT0   37 1.64444 0.903563 0.161558
Q2G084   43 1.91111 0.903563 0.161558
Q2G148   46 2.04444 3.07991 0.0107511
Q2FYR0   46 2.04444 3.07991 0.0107511
Q2FW86   42 1.86667 0.903563 0.161558
Q2FW01   38 1.68889 0.903563 0.161558
Q2FUX9   29 1.28889 0.903563 0.161558
Q2G212   28 1.24444 0.903563 0.161558
Q2FZ84   40 1.77778 0.903563 0.161558
Q2G0Y0   49 2.17778 3.07991 0.0107511
Q2FYU4   45 2 3.07991 0.0107511
Q2G223   32 1.42222 0.903563 0.161558
Q2G136   40 1.77778 0.903563 0.161558
Q2G0G6   44 1.95556 0.903563 0.161558
Q2FWY6   37 1.64444 0.903563 0.161558
Q2FWZ2   38 1.68889 0.903563 0.161558
Q2G240   48 2.13333 3.07991 0.0107511
O05154   38 1.68889 0.903563 0.161558
Q2FXP4   25 1.11111 0.903563 0.161558
Q2FVH5   43 1.91111 0.903563 0.161558
Q2FYP0   45 1.95652 0.903563 0.161558
Q2FUW5   30 1.30435 0.903563 0.161558
Q2FX66   27 1.17391 0.903563 0.161558
Q2G1P4   18 0.782609 -1.27278 0.943444
Q2FYI9   40 1.73913 0.903563 0.161558
Q2G0I7   43 1.86957 0.903563 0.161558
Q2FXQ9   36 1.56522 0.903563 0.161558
Q2FXL0   45 1.95652 0.903563 0.161558
Q2FYR7   44 1.91304 0.903563 0.161558
Q2G1W4   40 1.73913 0.903563 0.161558
Q2G2C8   31 1.34783 0.903563 0.161558
Q2G163   41 1.78261 0.903563 0.161558
Q2FWL9   19 0.826087 -1.27278 0.943444
Q2FZH3   32 1.3913 0.903563 0.161558
Q2FZR5   43 1.86957 0.903563 0.161558
Q2G1W6   33 1.43478 0.903563 0.161558
Q2FWA5   20 0.869565 -1.27278 0.943444
Q2FX17   37 1.6087 0.903563 0.161558
Q2FXY1   37 1.6087 0.903563 0.161558
Q2G2W1   21 0.913043 -1.27278 0.943444
Q2FV06   25 1.08696 0.903563 0.161558
Q2FYW6   37 1.6087 0.903563 0.161558
Q2G281   37 1.6087 0.903563 0.161558
Q2G227   42 1.82609 0.903563 0.161558
Q2FWZ5   39 1.69565 0.903563 0.161558
Q2FZX0   48 2.08696 3.07991 0.0107511
Q2FV51   19 0.826087 -1.27278 0.943444
Q2G082   26 1.13043 0.903563 0.161558
Q2FWX4   18 0.782609 -1.27278 0.943444
Q2FZT1   49 2.13043 3.07991 0.0107511
Q2FYF3   44 1.91304 0.903563 0.161558
Q2FXW9   41 1.78261 0.903563 0.161558
O34090   46 2 3.07991 0.0107511
Q2FVE1   21 0.913043 -1.27278 0.943444
Q2FZL5   39 1.69565 0.903563 0.161558
Q2G258   37 1.6087 0.903563 0.161558
Q2FZW5   26 1.13043 0.903563 0.161558
Q2FW63   19 0.826087 -1.27278 0.943444
Q2FXB4   38 1.65217 0.903563 0.161558
Q2G1T5   14 0.608696 -1.27278 0.943444
Q2G1J5   37 1.6087 0.903563 0.161558
Q2G0V0   33 1.43478 0.903563 0.161558
Q2G0M7   43 1.86957 0.903563 0.161558
Q2G1I5   42 1.82609 0.903563 0.161558
Q2G146   46 2 3.07991 0.0107511
Q2G1P6   45 1.95652 0.903563 0.161558
Q2G1W8   40 1.70213 0.903563 0.161558
Q2G035   39 1.65957 0.903563 0.161558
Q2G1I3   38 1.61702 0.903563 0.161558
Q2FWM2   41 1.74468 0.903563 0.161558
Q2FYJ3   40 1.70213 0.903563 0.161558
Q2G0L8   43 1.82979 0.903563 0.161558
Q2G164   45 1.91489 0.903563 0.161558
Q2FVT7   45 1.91489 0.903563 0.161558
Q2G1R3   40 1.70213 0.903563 0.161558
Q2G1T6   53 2.25532 3.07991 0.0107511
Q2FZN7   42 1.78723 0.903563 0.161558
Q2FY83   33 1.40426 0.903563 0.161558
Q2FZX9   47 2 3.07991 0.0107511
Q2FYL5   39 1.65957 0.903563 0.161558
Q2G218   52 2.21277 3.07991 0.0107511
Q2G0M5   39 1.65957 0.903563 0.161558
Q2FW78   18 0.765957 -1.27278 0.943444
P52078   46 1.95745 0.903563 0.161558
Q7X2S2   45 1.91489 0.903563 0.161558
Q2FZG4   36 1.53191 0.903563 0.161558
Q2G0M4   42 1.78723 0.903563 0.161558
Q2FVA2   49 2.08511 3.07991 0.0107511
Q2G115   47 2 3.07991 0.0107511
Q2G0M8   42 1.78723 0.903563 0.161558
Q2G1U4   38 1.61702 0.903563 0.161558
Q2G1D0   59 2.51064 3.07991 0.0107511
Q2G2S0   30 1.2766 0.903563 0.161558
Q2G2N5   33 1.40426 0.903563 0.161558
Q2G222   37 1.57447 0.903563 0.161558
Q2G1C8   35 1.48936 0.903563 0.161558
Q2FV40   38 1.61702 0.903563 0.161558
Q2FXT1   33 1.40426 0.903563 0.161558
Q2FZZ2   41 1.74468 0.903563 0.161558
Q2FY01   52 2.21277 3.07991 0.0107511
Q2FVJ8   43 1.82979 0.903563 0.161558
Q2FXK2   40 1.70213 0.903563 0.161558
Q2FUS7   41 1.74468 0.903563 0.161558
Q2FVP1   25 1.06383 0.903563 0.161558
Q2FYN7   22 0.93617 -1.27278 0.943444
P69848   36 1.53191 0.903563 0.161558
Q2FWN8   53 2.25532 3.07991 0.0107511
Q2FV62   41 1.74468 0.903563 0.161558
Q2FWW7   43 1.82979 0.903563 0.161558
Q2G1Y5   43 1.82979 0.903563 0.161558
Q2FXA3   35 1.48936 0.903563 0.161558
Q2FYV3   43 1.82979 0.903563 0.161558
Q2G1H4   40 1.70213 0.903563 0.161558
Q2G038   45 1.91489 0.903563 0.161558
Q2G161   20 0.851064 -1.27278 0.943444
Q2FYV1   47 2 3.07991 0.0107511
Q2FZ09   41 1.74468 0.903563 0.161558
Q2FW90   34 1.44681 0.903563 0.161558
Q2G290   39 1.65957 0.903563 0.161558
P60611   46 1.95745 0.903563 0.161558
Q2FV58   45 1.91489 0.903563 0.161558
Q2G0C6   35 1.48936 0.903563 0.161558
Q2G050   54 2.29787 3.07991 0.0107511
Q2G0V2   46 1.95745 0.903563 0.161558
Q2FVQ4   21 0.893617 -1.27278 0.943444
Q2G094   43 1.79167 0.903563 0.161558
Q2FY59   48 2 3.07991 0.0107511
Q2FVX7   54 2.25 3.07991 0.0107511
Q2FVP4   33 1.375 0.903563 0.161558
Q2G185   35 1.45833 0.903563 0.161558
Q2FXP8   17 0.708333 -1.27278 0.943444
Q2G275   39 1.625 0.903563 0.161558
Q2G1D9   35 1.45833 0.903563 0.161558
Q2FXI3   37 1.54167 0.903563 0.161558
Q2FYM2   30 1.25 0.903563 0.161558
P14738   17 0.708333 -1.27278 0.943444
Q2G2Q2   45 1.875 0.903563 0.161558
Q2G0M9   46 1.91667 0.903563 0.161558
Q2FY67   37 1.54167 0.903563 0.161558
Q2FWX8   15 0.625 -1.27278 0.943444
Q2FUT9   41 1.70833 0.903563 0.161558
Q2FZS0   50 2.08333 3.07991 0.0107511
Q2G2A8   38 1.58333 0.903563 0.161558
Q2FUY2   14 0.583333 -1.27278 0.943444
Q2FZL8   39 1.625 0.903563 0.161558
Q2FW93   23 0.958333 -1.27278 0.943444
Q2G1L7   49 2.04167 3.07991 0.0107511
Q2FW41   40 1.66667 0.903563 0.161558
Q2FZY6   33 1.375 0.903563 0.161558
Q2G042   15 0.625 -1.27278 0.943444
Q2FWK2   51 2.125 3.07991 0.0107511
Q2FYF4   43 1.79167 0.903563 0.161558
Q2FZP2   35 1.45833 0.903563 0.161558
Q2G1G7   33 1.375 0.903563 0.161558
Q2G1H5   40 1.66667 0.903563 0.161558
Q2G2S7   33 1.375 0.903563 0.161558
Q2FY53   45 1.875 0.903563 0.161558
Q2G1N2   56 2.33333 3.07991 0.0107511
Q2G2V2   51 2.125 3.07991 0.0107511
Q2G1H6   43 1.79167 0.903563 0.161558
Q2FZA9   49 2.04167 3.07991 0.0107511
Q2FXI5   45 1.875 0.903563 0.161558
Q2G206   20 0.833333 -1.27278 0.943444
Q2FWN6   46 1.91667 0.903563 0.161558
Q2FUQ2   40 1.66667 0.903563 0.161558
Q2G1K3   36 1.5 0.903563 0.161558
Q2FZ76   37 1.54167 0.903563 0.161558
Q2FY54   32 1.33333 0.903563 0.161558
Q2G289   39 1.625 0.903563 0.161558
Q2FY14   44 1.83333 0.903563 0.161558
Q2FV77   42 1.75 0.903563 0.161558
Q2G064   56 2.33333 3.07991 0.0107511
Q2G033   39 1.625 0.903563 0.161558
Q2G198   40 1.66667 0.903563 0.161558
Q2G0K4   24 1 0.903563 0.161558
Q2G0V3   45 1.875 0.903563 0.161558
Q2FWE2   43 1.7551 0.903563 0.161558
Q2G089   41 1.67347 0.903563 0.161558
Q2FZL3   45 1.83673 0.903563 0.161558
Q2G087   44 1.79592 0.903563 0.161558
Q2G0A7   21 0.857143 -1.27278 0.943444
Q2FVF9   45 1.83673 0.903563 0.161558
Q2G071   39 1.59184 0.903563 0.161558
Q2FUZ2   37 1.5102 0.903563 0.161558
Q2FY27   44 1.79592 0.903563 0.161558
Q2FXX4   44 1.79592 0.903563 0.161558
Q2G1E6   35 1.42857 0.903563 0.161558
Q2G1G5   29 1.18367 0.903563 0.161558
Q2G2Q3   34 1.38776 0.903563 0.161558
Q2FZF0   29 1.18367 0.903563 0.161558
Q2G2D2   37 1.5102 0.903563 0.161558
Q2FXT4   41 1.67347 0.903563 0.161558
Q2FZI8   37 1.5102 0.903563 0.161558
Q2FUS8   20 0.816327 -1.27278 0.943444
Q2FVR9   43 1.7551 0.903563 0.161558
Q2FXP2   36 1.46939 0.903563 0.161558
Q2FX94   32 1.30612 0.903563 0.161558
Q2G2A5   42 1.71429 0.903563 0.161558
Q2FZP7   37 1.5102 0.903563 0.161558
Q2G1R7   38 1.55102 0.903563 0.161558
Q2G015   18 0.734694 -1.27278 0.943444
Q2FZF4   53 2.16327 3.07991 0.0107511
Q2G1E5   32 1.30612 0.903563 0.161558
Q2FWH9   24 0.979592 -1.27278 0.943444
Q2G069   38 1.55102 0.903563 0.161558
Q2FZK3   51 2.08163 3.07991 0.0107511
Q2FZU5   42 1.71429 0.903563 0.161558
Q2FYT4   30 1.22449 0.903563 0.161558
Q2FWK4   46 1.87755 0.903563 0.161558
Q2FY40   38 1.55102 0.903563 0.161558
Q2FWY4   16 0.653061 -1.27278 0.943444
Q2G156   24 0.979592 -1.27278 0.943444
Q2G045   39 1.59184 0.903563 0.161558
Q2FZS6   27 1.10204 0.903563 0.161558
Q2FYC7   36 1.46939 0.903563 0.161558
Q2FW73   40 1.63265 0.903563 0.161558
Q2G1H3   41 1.67347 0.903563 0.161558
Q2FXJ6   40 1.63265 0.903563 0.161558
Q2FUS2   17 0.68 -1.27278 0.943444
Q2G120   49 1.96 0.903563 0.161558
Q2G2T9   36 1.44 0.903563 0.161558
Q2G1N9   23 0.92 -1.27278 0.943444
Q2FXL9   43 1.72 0.903563 0.161558
Q2G0W4   37 1.48 0.903563 0.161558
Q2G0R6   37 1.48 0.903563 0.161558
Q2G1C4   46 1.84 0.903563 0.161558
Q2FWY9   47 1.88 0.903563 0.161558
Q2G1K4   41 1.64 0.903563 0.161558
Q2FYK3   42 1.68 0.903563 0.161558
Q2G1N4   42 1.68 0.903563 0.161558
Q2G065   43 1.72 0.903563 0.161558
Q2FX88   48 1.92 0.903563 0.161558
Q2FVW9   46 1.84 0.903563 0.161558
Q2G1E0   25 1 0.903563 0.161558
Q2G2P2   42 1.68 0.903563 0.161558
Q2G0V5   17 0.68 -1.27278 0.943444
Q2FWA2   44 1.76 0.903563 0.161558
Q2FZU1   43 1.72 0.903563 0.161558
Q2FX77   32 1.28 0.903563 0.161558
Q2FW75   42 1.68 0.903563 0.161558
Q2FUT5   37 1.48 0.903563 0.161558
Q2G234   40 1.6 0.903563 0.161558
Q2FZU6   45 1.8 0.903563 0.161558
Q2G1Y2   26 1.04 0.903563 0.161558
Q2FXN7   23 0.92 -1.27278 0.943444
Q2G2J3   19 0.76 -1.27278 0.943444
Q2G0G1   49 1.96 0.903563 0.161558
Q2FW62   39 1.56 0.903563 0.161558
Q2FUP7   38 1.52 0.903563 0.161558
Q2G1J3   36 1.44 0.903563 0.161558
Q2FZ15   42 1.68 0.903563 0.161558
Q2G1D3   34 1.36 0.903563 0.161558
Q2G0K2   58 2.32 3.07991 0.0107511
Q2FWC1   50 2 3.07991 0.0107511
Q2FXM5   39 1.56 0.903563 0.161558
Q2FY46   29 1.16 0.903563 0.161558
Q2G1K0   40 1.6 0.903563 0.161558
Q2FXT6   39 1.56 0.903563 0.161558
Q2FZM4   39 1.56 0.903563 0.161558
Q2FXG1   42 1.68 0.903563 0.161558
Q2FXL1   44 1.76 0.903563 0.161558
Q2FWX5   43 1.72 0.903563 0.161558
# cudaSaTabsearch LTYPE = T LORDER = F LSOLN = F
# QUERY ID = PF14953 
# DBFILE = ./tableaux.ascii.DB                                                             
Q2G1I1   37 1.45098 0.903563  0.161558
Q2G1K2   39 1.52941 0.903563  0.161558
Q2FUU5   44 1.72549 0.903563  0.161558
Q2FXB6   42 1.64706 0.903563  0.161558
Q2FZU2   35 1.37255 0.903563  0.161558
Q2FZK0   30 1.17647 0.903563  0.161558
Q2FY33   39 1.52941 0.903563  0.161558
Q2G098   50 1.96078 0.903563  0.161558
Q2FZ46   37 1.45098 0.903563  0.161558
Q2FZQ5   27 1.05882 0.903563  0.161558
Q2FXU8   33 1.29412 0.903563  0.161558
Q9EZ08   39 1.52941 0.903563  0.161558
Q2G1B9   45 1.76471 0.903563  0.161558
Q2FZ73   47 1.84314 0.903563  0.161558
Q2FY35   33 1.29412 0.903563  0.161558
Q2FZ16   42 1.64706 0.903563  0.161558
Q2FYR2   37 1.45098 0.903563  0.161558
Q2FWY3   20 0.784314 -1.27278  0.943444
Q2G2F5   42 1.64706 0.903563  0.161558
Q2G032   38 1.4902 0.903563  0.161558
Q2FZ10   56 2.19608 3.07991  0.0107511
Q2G255   41 1.60784 0.903563  0.161558
Q2G0X6   35 1.37255 0.903563  0.161558
Q2FYH0   51 2 3.07991  0.0107511
Q2FXJ9   32 1.2549 0.903563  0.161558
Q2FZT4   41 1.60784 0.903563  0.161558
Q2FVE6   48 1.88235 0.903563  0.161558
Q2FYD3   15 0.588235 -1.27278  0.943444
Q2FXT5   34 1.33333 0.903563  0.161558
Q2FY60   51 2 3.07991  0.0107511
Q2G2D7   41 1.60784 0.903563  0.161558
Q2FX16   36 1.41176 0.903563  0.161558
Q2FZ34   56 2.19608 3.07991  0.0107511
Q2G1S4   34 1.33333 0.903563  0.161558
Q2G147   37 1.45098 0.903563  0.161558
Q2G1J7   40 1.56863 0.903563  0.161558
Q2G2A7   43 1.68627 0.903563  0.161558
Q2G2M6   35 1.37255 0.903563  0.161558
Q2FV30   42 1.64706 0.903563  0.161558
Q2FVL5   43 1.68627 0.903563  0.161558
Q2FXY0   41 1.60784 0.903563  0.161558
Q2FZL1   44 1.72549 0.903563  0.161558
Q2FW45   45 1.76471 0.903563  0.161558
Q2FZU0   40 1.53846 0.903563  0.161558
Q2FWZ0   42 1.61538 0.903563  0.161558
Q2G2H5   30 1.15385 0.903563  0.161558
Q2FYG9   42 1.61538 0.903563  0.161558
Q2G2X6   36 1.38462 0.903563  0.161558
Q2G155   47 1.80769 0.903563  0.161558
Q2FXY9   40 1.53846 0.903563  0.161558
Q2FZ37   35 1.34615 0.903563  0.161558
Q2FVI7   45 1.73077 0.903563  0.161558
Q2FYS1   45 1.73077 0.903563  0.161558
Q2FXL5   51 1.96154 0.903563  0.161558
Q2G1J4   50 1.92308 0.903563  0.161558
Q2FWZ3   43 1.65385 0.903563  0.161558
Q2G2P7   43 1.65385 0.903563  0.161558
Q2FVH3   44 1.69231 0.903563  0.161558
Q2FZ31   38 1.46154 0.903563  0.161558
Q2G283   44 1.69231 0.903563  0.161558
Q2FZ66   37 1.42308 0.903563  0.161558
Q2FWY7   23 0.884615 -1.27278  0.943444
Q2G1F9   49 1.88462 0.903563  0.161558
Q2FZJ4   44 1.69231 0.903563  0.161558
Q2FZQ1   28 1.07692 0.903563  0.161558
Q2FY80   21 0.807692 -1.27278  0.943444
Q2G2D4   31 1.19231 0.903563  0.161558
Q2FYP1   42 1.61538 0.903563  0.161558
Q2FYF9   24 0.923077 -1.27278  0.943444
Q2G0B3   36 1.38462 0.903563  0.161558
Q2FUT8   37 1.42308 0.903563  0.161558
Q2FYR1   43 1.65385 0.903563  0.161558
Q2FYL3   44 1.69231 0.903563  0.161558
Q2FVG4   25 0.961538 -1.27278  0.943444
Q2FVP8   38 1.46154 0.903563  0.161558
Q2FZ28   32 1.20755 0.903563  0.161558
Q2G1F0   38 1.43396 0.903563  0.161558
P95689   48 1.81132 0.903563  0.161558
Q2FYH6   38 1.43396 0.903563  0.161558
Q2FXD1   32 1.20755 0.903563  0.161558
Q2G0X5   32 1.20755 0.903563  0.161558
Q2FXN8   19 0.716981 -1.27278  0.943444
Q2G0N0   40 1.50943 0.903563  0.161558
Q2G268   37 1.39623 0.903563  0.161558
Q2FV61   39 1.4717 0.903563  0.161558
Q2FXL7   44 1.66038 0.903563  0.161558
Q2FUR5   32 1.20755 0.903563  0.161558
Q2FXV6   39 1.4717 0.903563  0.161558
Q2G2C5   43 1.62264 0.903563  0.161558
Q2FVJ6   41 1.54717 0.903563  0.161558
Q2G1Y4   44 1.66038 0.903563  0.161558
Q2FVI0   18 0.679245 -1.27278  0.943444
Q2FXJ8   23 0.867925 -1.27278  0.943444
Q2FZU7   37 1.39623 0.903563  0.161558
Q2G2X4   41 1.54717 0.903563  0.161558
Q2FZA8   33 1.24528 0.903563  0.161558
Q2FW96   51 1.92453 0.903563  0.161558
Q2FYV4   49 1.84906 0.903563  0.161558
O07325   43 1.62264 0.903563  0.161558
Q2G1C1   36 1.35849 0.903563  0.161558
Q2FZR9   60 2.26415 3.07991  0.0107511
Q2FVW3   42 1.58491 0.903563  0.161558
Q2G124   56 2.11321 3.07991  0.0107511
P0C0V7   45 1.69811 0.903563  0.161558
Q2FX52   34 1.25926 0.903563  0.161558
Q2G2C7   46 1.7037 0.903563  0.161558
Q2G2D5   50 1.85185 0.903563  0.161558
Q2FXQ7   36 1.33333 0.903563  0.161558
Q2FZW0   43 1.59259 0.903563  0.161558
Q2FVG3   40 1.48148 0.903563  0.161558
Q2FXR4   47 1.74074 0.903563  0.161558
Q2FZ67   44 1.62963 0.903563  0.161558
Q2G243   40 1.48148 0.903563  0.161558
Q2FV76   49 1.81481 0.903563  0.161558
Q2FVZ4   48 1.77778 0.903563  0.161558
Q2FWC5   41 1.51852 0.903563  0.161558
Q2FZY3   36 1.33333 0.903563  0.161558
Q2FWH5   40 1.48148 0.903563  0.161558
Q2G241   41 1.51852 0.903563  0.161558
Q2FV35   38 1.40741 0.903563  0.161558
Q2G0T5   33 1.22222 0.903563  0.161558
Q2G1A9   40 1.48148 0.903563  0.161558
Q2FYU7   45 1.66667 0.903563  0.161558
Q2G2E0   19 0.703704 -1.27278  0.943444
Q2FVT6   44 1.62963 0.903563  0.161558
Q2G0D7   36 1.33333 0.903563  0.161558
Q2G1M6   40 1.48148 0.903563  0.161558
Q2G0A6   28 1.03704 0.903563  0.161558
Q2FUY6   40 1.48148 0.903563  0.161558
Q2FYJ2   41 1.51852 0.903563  0.161558
Q2G2E5   32 1.16364 0.903563  0.161558
Q2G2P5   44 1.6 0.903563  0.161558
Q2G1R6   37 1.34545 0.903563  0.161558
Q2FYF0   42 1.52727 0.903563  0.161558
Q2FVH8   27 0.981818 -1.27278  0.943444
Q2FUU3   37 1.34545 0.903563  0.161558
Q2FVG8   35 1.27273 0.903563  0.161558
Q9ZAH5   44 1.6 0.903563  0.161558
Q2G2U0   36 1.30909 0.903563  0.161558
Q2FYR4   47 1.70909 0.903563  0.161558
Q2G256   40 1.45455 0.903563  0.161558
Q2FVY0   35 1.27273 0.903563  0.161558
Q2G0Q2   34 1.23636 0.903563  0.161558
Q2G0R2   39 1.41818 0.903563  0.161558
Q2G0Q3   39 1.41818 0.903563  0.161558
Q2FWZ9   41 1.49091 0.903563  0.161558
Q53705   26 0.945455 -1.27278  0.943444
Q2G2U3   35 1.27273 0.903563  0.161558
Q2FYY6   40 1.45455 0.903563  0.161558
Q2FWL3   45 1.63636 0.903563  0.161558
Q2FY50   29 1.05455 0.903563  0.161558
Q2FXN4   58 2.10909 3.07991  0.0107511
Q2G179   35 1.27273 0.903563  0.161558
Q2G1L6   42 1.52727 0.903563  0.161558
Q2FXU4   35 1.27273 0.903563  0.161558
Q2G1E9   47 1.70909 0.903563  0.161558
Q2G232   47 1.70909 0.903563  0.161558
Q2FXH9   39 1.41818 0.903563  0.161558
Q2G0X3   29 1.05455 0.903563  0.161558
Q2FXD0   43 1.56364 0.903563  0.161558
Q2G0G3   36 1.30909 0.903563  0.161558
Q2FWW3   38 1.38182 0.903563  0.161558
Q2FYG0   44 1.57143 0.903563  0.161558
Q2FZS9   29 1.03571 0.903563  0.161558
Q2FYS2   40 1.42857 0.903563  0.161558
Q2G2U4   20 0.714286 -1.27278  0.943444
Q2FWJ9   47 1.67857 0.903563  0.161558
Q2FWF0   43 1.53571 0.903563  0.161558
Q2FXR9   48 1.71429 0.903563  0.161558
Q2FZV7   44 1.57143 0.903563  0.161558
Q2G1W0   44 1.57143 0.903563  0.161558
Q2G2I0   48 1.71429 0.903563  0.161558
Q2G153   42 1.5 0.903563  0.161558
Q2FWD7   40 1.42857 0.903563  0.161558
Q2FY15   39 1.39286 0.903563  0.161558
Q2FV54   27 0.964286 -1.27278  0.943444
Q2FZ74   47 1.67857 0.903563  0.161558
Q2FYV5   47 1.67857 0.903563  0.161558
Q2G2I1   31 1.10714 0.903563  0.161558
Q2FXZ6   38 1.35714 0.903563  0.161558
Q2G0U0   32 1.14286 0.903563  0.161558
Q2G0Y6   40 1.42857 0.903563  0.161558
Q2FXJ0   40 1.42857 0.903563  0.161558
Q2FY43   46 1.61404 0.903563  0.161558
Q2FWM1   24 0.842105 -1.27278  0.943444
Q2FVJ1   41 1.4386 0.903563  0.161558
Q2G0K3   53 1.85965 0.903563  0.161558
Q2FY66   44 1.54386 0.903563  0.161558
Q2FW99   28 0.982456 -1.27278  0.943444
Q2FV10   47 1.64912 0.903563  0.161558
Q2FXJ5   39 1.36842 0.903563  0.161558
Q2FX69   16 0.561404 -1.27278  0.943444
Q2G0B2   30 1.05263 0.903563  0.161558
Q2FX14   45 1.57895 0.903563  0.161558
Q2FYD8   38 1.33333 0.903563  0.161558
Q2FWE5   45 1.57895 0.903563  0.161558
Q2G2A3   37 1.29825 0.903563  0.161558
Q2FZH8   42 1.47368 0.903563  0.161558
Q2FX51   39 1.36842 0.903563  0.161558
Q2FWE8   49 1.7193 0.903563  0.161558
Q2G088   36 1.26316 0.903563  0.161558
Q2G028   41 1.41379 0.903563  0.161558
Q2G1S3   40 1.37931 0.903563  0.161558
Q2FYN4   35 1.2069 0.903563  0.161558
Q2FX86   49 1.68966 0.903563  0.161558
Q2G2S8   28 0.965517 -1.27278  0.943444
Q2FUW8   39 1.34483 0.903563  0.161558
Q2FWD4   41 1.41379 0.903563  0.161558
Q2FVH6   46 1.58621 0.903563  0.161558
Q2G029   36 1.24138 0.903563  0.161558
Q2G1R5   42 1.44828 0.903563  0.161558
Q2FX65   13 0.448276 -1.27278  0.943444
Q2FZV6   44 1.51724 0.903563  0.161558
Q2G1P1   44 1.51724 0.903563  0.161558
Q2FVU4   33 1.13793 0.903563  0.161558
Q2FVT5   45 1.55172 0.903563  0.161558
Q2G2H4   33 1.13793 0.903563  0.161558
Q2FZ58   35 1.2069 0.903563  0.161558
Q2FVJ2   33 1.13793 0.903563  0.161558
Q2FXW5   39 1.34483 0.903563  0.161558
Q2FWK1   51 1.75862 0.903563  0.161558
Q2G031   47 1.62069 0.903563  0.161558
Q2G0U1   39 1.34483 0.903563  0.161558
Q2FW46   41 1.41379 0.903563  0.161558
Q2FZY5   37 1.27586 0.903563  0.161558
Q2FZI5   42 1.42373 0.903563  0.161558
Q2FYR9   44 1.49153 0.903563  0.161558
Q2FZ92   51 1.72881 0.903563  0.161558
Q2G1D5   40 1.35593 0.903563  0.161558
Q2FXM2   35 1.18644 0.903563  0.161558
Q2FVM2   51 1.72881 0.903563  0.161558
Q2FZN2   33 1.11864 0.903563  0.161558
Q2G1U8   37 1.25424 0.903563  0.161558
Q2FVS7   32 1.08475 0.903563  0.161558
Q2FWB5   32 1.08475 0.903563  0.161558
Q2FXX1   40 1.35593 0.903563  0.161558
Q2G2J9   31 1.05085 0.903563  0.161558
Q2G0Y7   40 1.35593 0.903563  0.161558
Q2FW81   39 1.32203 0.903563  0.161558
Q2FWK3   37 1.25424 0.903563  0.161558
Q2FY34   48 1.62712 0.903563  0.161558
Q2FXF8   40 1.35593 0.903563  0.161558
Q2FXI9   38 1.28814 0.903563  0.161558
Q05615   38 1.26667 0.903563  0.161558
Q2FUW4   43 1.43333 0.903563  0.161558
Q2FVF4   48 1.6 0.903563  0.161558
Q2FWI3   45 1.5 0.903563  0.161558
Q2FWG8   44 1.46667 0.903563  0.161558
Q2G0R0   33 1.1 0.903563  0.161558
Q2G0I4   35 1.16667 0.903563  0.161558
Q2FV67   46 1.53333 0.903563  0.161558
Q2G091   36 1.2 0.903563  0.161558
Q2G1U1   35 1.16667 0.903563  0.161558
Q2FUX7   47 1.56667 0.903563  0.161558
Q2FY51   46 1.53333 0.903563  0.161558
Q2FYP2   38 1.26667 0.903563  0.161558
Q2G0F8   36 1.2 0.903563  0.161558
Q2FXH5   37 1.23333 0.903563  0.161558
Q2G193   40 1.33333 0.903563  0.161558
Q2FWD6   40 1.33333 0.903563  0.161558
Q2FZ98   48 1.57377 0.903563  0.161558
Q2FYQ2   34 1.11475 0.903563  0.161558
Q2FWL5   30 0.983607 -1.27278  0.943444
Q2FV16   39 1.27869 0.903563  0.161558
Q2FWX9   39 1.27869 0.903563  0.161558
Q2G1J0   40 1.31148 0.903563  0.161558
Q2G235   37 1.21311 0.903563  0.161558
Q2FXK1   38 1.2459 0.903563  0.161558
Q2FWF4   33 1.08197 0.903563  0.161558
Q2FZC8   40 1.31148 0.903563  0.161558
Q2FZQ4   31 1.01639 0.903563  0.161558
O52582   42 1.37705 0.903563  0.161558
Q2FZI6   38 1.2459 0.903563  0.161558
Q2FUW7   40 1.31148 0.903563  0.161558
Q2G2M9   35 1.14754 0.903563  0.161558
Q2FZD0   36 1.18033 0.903563  0.161558
Q2FWK7   49 1.60656 0.903563  0.161558
Q2FWU4   18 0.590164 -1.27278  0.943444
Q2FUX4   39 1.27869 0.903563  0.161558
Q2G2V3   41 1.34426 0.903563  0.161558
O05204   44 1.44262 0.903563  0.161558
Q2FYC2   40 1.29032 0.903563  0.161558
Q2FZP6   44 1.41935 0.903563  0.161558
Q2G0L2   46 1.48387 0.903563  0.161558
Q2FZV1   22 0.709677 -1.27278  0.943444
Q2FVQ5   53 1.70968 0.903563  0.161558
Q2FZW6   43 1.3871 0.903563  0.161558
Q2FZI3   39 1.25806 0.903563  0.161558
Q2G219   35 1.12903 0.903563  0.161558
Q2FZR2   37 1.19355 0.903563  0.161558
Q2FXZ2   42 1.35484 0.903563  0.161558
Q2FYC6   41 1.32258 0.903563  0.161558
Q2FYZ5   47 1.49206 0.903563  0.161558
Q2FWN4   43 1.36508 0.903563  0.161558
Q2G221   32 1.01587 0.903563  0.161558
Q2FZX5   40 1.26984 0.903563  0.161558
Q2FUW3   39 1.2381 0.903563  0.161558
Q2G2H3   34 1.07937 0.903563  0.161558
Q2FY08   41 1.30159 0.903563  0.161558
Q2FXU5   38 1.20635 0.903563  0.161558
Q2G1F8   35 1.11111 0.903563  0.161558
Q2FYW4   39 1.2381 0.903563  0.161558
Q2G142   27 0.857143 -1.27278  0.943444
Q2G1U3   36 1.14286 0.903563  0.161558
Q2FZ18   43 1.36508 0.903563  0.161558
Q2FV24   45 1.42857 0.903563  0.161558
Q2G1C2   38 1.20635 0.903563  0.161558
Q2FYZ4   47 1.49206 0.903563  0.161558
Q2FWT4   35 1.11111 0.903563  0.161558
Q2FUX1   37 1.1746 0.903563  0.161558
Q2FZG9   35 1.09375 0.903563  0.161558
Q2FVC1   43 1.34375 0.903563  0.161558
Q2FYT3   31 0.96875 -1.27278  0.943444
Q2FY82   39 1.21875 0.903563  0.161558
Q2FV02   45 1.40625 0.903563  0.161558
Q2FXJ2   34 1.0625 0.903563  0.161558
Q2FZ02   36 1.125 0.903563  0.161558
Q2G0L3   42 1.3125 0.903563  0.161558
Q2FZH5   39 1.21875 0.903563  0.161558
Q2FWH4   38 1.1875 0.903563  0.161558
Q2FW49   36 1.125 0.903563  0.161558
Q93T05   44 1.375 0.903563  0.161558
Q2FX73   34 1.0625 0.903563  0.161558
Q2G239   38 1.16923 0.903563  0.161558
Q2G121   36 1.10769 0.903563  0.161558
Q2FY11   43 1.32308 0.903563  0.161558
Q2FV11   41 1.26154 0.903563  0.161558
Q2FZ05   45 1.38462 0.903563  0.161558
Q2G253   36 1.10769 0.903563  0.161558
Q2FW98   31 0.953846 -1.27278  0.943444
Q2G205   51 1.56923 0.903563  0.161558
Q2FVE7   36 1.10769 0.903563  0.161558
Q2FYD0   34 1.04615 0.903563  0.161558
Q2FZ19   35 1.07692 0.903563  0.161558
Q2G1C7   40 1.23077 0.903563  0.161558
Q2FV60   41 1.26154 0.903563  0.161558
Q2FY64   38 1.16923 0.903563  0.161558
Q2FZI9   44 1.35385 0.903563  0.161558
Q2FV57   47 1.42424 0.903563  0.161558
Q2FXA5   45 1.36364 0.903563  0.161558
Q2G2U8   22 0.666667 -1.27278  0.943444
Q2FZP0   35 1.06061 0.903563  0.161558
Q2FZL7   42 1.27273 0.903563  0.161558
Q2FZR3   41 1.24242 0.903563  0.161558
Q2FWA0   46 1.39394 0.903563  0.161558
Q2G090   36 1.09091 0.903563  0.161558
Q2G1H0   43 1.28358 0.903563  0.161558
Q2FZP4   41 1.22388 0.903563  0.161558
Q2FUX0   32 0.955224 -1.27278  0.943444
Q2FV86   42 1.25373 0.903563  0.161558
Q2FV14   41 1.22388 0.903563  0.161558
Q2FUT2   42 1.25373 0.903563  0.161558
Q2FZ64   32 0.955224 -1.27278  0.943444
Q2FUW1   20 0.588235 -1.27278  0.943444
Q2FWI0   38 1.11765 0.903563  0.161558
Q2G2K5   43 1.26471 0.903563  0.161558
Q2FWK6   50 1.47059 0.903563  0.161558
Q2G0T9   44 1.29412 0.903563  0.161558
Q2G078   38 1.11765 0.903563  0.161558
Q2G1P3   38 1.11765 0.903563  0.161558
Q2G274   43 1.24638 0.903563  0.161558
Q2FZD4   42 1.21739 0.903563  0.161558
Q2FYS5   36 1.04348 0.903563  0.161558
Q2G1K5   37 1.07246 0.903563  0.161558
Q2G1L5   41 1.18841 0.903563  0.161558
Q2G1M9   36 1.04348 0.903563  0.161558
Q2FX67   29 0.84058 -1.27278  0.943444
Q2FZ32   39 1.13043 0.903563  0.161558
Q2FWH7   36 1.04348 0.903563  0.161558
Q2FXT8   41 1.17143 0.903563  0.161558
Q2FUQ3   43 1.22857 0.903563  0.161558
Q2G1Y6   43 1.22857 0.903563  0.161558
Q2FX68   29 0.828571 -1.27278  0.943444
Q2FWD1   43 1.22857 0.903563  0.161558
Q2FUZ8   38 1.08571 0.903563  0.161558
Q2G1F5   41 1.17143 0.903563  0.161558
Q2G2T6   32 0.914286 -1.27278  0.943444
Q2FYD2   30 0.857143 -1.27278  0.943444
Q2FYA1   36 1.02857 0.903563  0.161558
Q2FY21   37 1.05714 0.903563  0.161558
Q2FZD3   30 0.857143 -1.27278  0.943444
Q2G1Z4   43 1.22857 0.903563  0.161558
Q2G0S3   31 0.873239 -1.27278  0.943444
Q2FVQ3   38 1.07042 0.903563  0.161558
Q2G2J4   36 1.01408 0.903563  0.161558
Q2G2B8   36 1.01408 0.903563  0.161558
Q2G0L5   17 0.478873 -1.27278  0.943444
Q2FW72   49 1.38028 0.903563  0.161558
Q2FYT8   39 1.09859 0.903563  0.161558
Q2FXM9   46 1.29577 0.903563  0.161558
Q2G1Y0   33 0.929577 -1.27278  0.943444
Q2G2D0   32 0.901408 -1.27278  0.943444
Q2G2M2   37 1.04225 0.903563  0.161558
Q2G1B7   35 0.985915 -1.27278  0.943444
Q2G1B8   33 0.929577 -1.27278  0.943444
Q2G0M6   37 1.04225 0.903563  0.161558
Q2G1D8   51 1.41667 0.903563  0.161558
Q2FV70   35 0.972222 -1.27278  0.943444
Q2FV72   33 0.916667 -1.27278  0.943444
Q2FVB2   40 1.11111 0.903563  0.161558
Q2G122   43 1.19444 0.903563  0.161558
Q2G1W2   45 1.23288 0.903563  0.161558
Q2FWW1   30 0.821918 -1.27278  0.943444
Q2G1F4   37 1.0137 0.903563  0.161558
Q2G093   35 0.958904 -1.27278  0.943444
Q2FXY7   38 1.0411 0.903563  0.161558
Q2G1C6   39 1.06849 0.903563  0.161558
Q2FZ20   34 0.931507 -1.27278  0.943444
O50581   36 0.972973 -1.27278  0.943444
Q2G1N1   47 1.27027 0.903563  0.161558
Q2G188   32 0.853333 -1.27278  0.943444
Q2G296   47 1.25333 0.903563  0.161558
Q2G2E9   41 1.09333 0.903563  0.161558
Q2G294   39 1.04 0.903563  0.161558
Q2FWJ5   35 0.933333 -1.27278  0.943444
Q2FW03   33 0.868421 -1.27278  0.943444
Q2G0N1   39 1.02632 0.903563  0.161558
Q2FZJ0   36 0.947368 -1.27278  0.943444
Q2FYZ9   31 0.815789 -1.27278  0.943444
Q2FV74   32 0.842105 -1.27278  0.943444
Q2FXP7   32 0.842105 -1.27278  0.943444
Q2FXU1   34 0.894737 -1.27278  0.943444
Q2G1M8   47 1.23684 0.903563  0.161558
Q2FXY4   37 0.973684 -1.27278  0.943444
Q2FZ94   32 0.831169 -1.27278  0.943444
Q2FYI0   49 1.25641 0.903563  0.161558
Q2FXT9   31 0.794872 -1.27278  0.943444
Q2G0D2   34 0.860759 -1.27278  0.943444
Q2FYB7   30 0.759494 -1.27278  0.943444
Q2FVN8   31 0.78481 -1.27278  0.943444
Q2FZ49   32 0.810127 -1.27278  0.943444
Q2FUW6   39 0.987342 -1.27278  0.943444
Q2G1P7   32 0.810127 -1.27278  0.943444
Q2FW70   39 0.975 -1.27278  0.943444
Q2G0W1   40 1 0.903563  0.161558
Q2G024   33 0.825 -1.27278  0.943444
Q2G1G8   31 0.775 -1.27278  0.943444
Q2G1R9   31 0.775 -1.27278  0.943444
O06446   35 0.875 -1.27278  0.943444
Q2G1C9   42 1.05 0.903563  0.161558
Q2FXV8   37 0.91358 -1.27278  0.943444
Q2G0P5   29 0.716049 -1.27278  0.943444
Q2FV64   45 1.09756 0.903563  0.161558
Q2FV87   32 0.771084 -1.27278  0.943444
Q2G1K9   33 0.785714 -1.27278  0.943444
Q2G266   35 0.833333 -1.27278  0.943444
Q59801   31 0.729412 -1.27278  0.943444
Q2FXH2   38 0.894118 -1.27278  0.943444
Q53727   36 0.837209 -1.27278  0.943444
Q2G2Q0   33 0.767442 -1.27278  0.943444
Q2FZD8   29 0.666667 -1.27278  0.943444
Q2FYS4   30 0.689655 -1.27278  0.943444
Q2G1G2   40 0.91954 -1.27278  0.943444
Q2FXV9   30 0.681818 -1.27278  0.943444
Q2G0L4   16 0.363636 -1.27278  0.943444
Q2FXR8   34 0.772727 -1.27278  0.943444
Q2FYJ0   39 0.886364 -1.27278  0.943444
Q2FZS8   30 0.674157 -1.27278  0.943444
Q2FXN9   35 0.769231 -1.27278  0.943444
Q2FYM1   37 0.813187 -1.27278  0.943444
Q2FVZ5   33 0.725275 -1.27278  0.943444
Q2FVL8   31 0.673913 -1.27278  0.943444
Q2FZ40   35 0.76087 -1.27278  0.943444
Q2FYH5   34 0.731183 -1.27278  0.943444
Q2FXB3   35 0.736842 -1.27278  0.943444
Q2FYS9   46 0.948454 -1.27278  0.943444
Q2G1Q4   38 0.783505 -1.27278  0.943444
Q2FVC3   36 0.742268 -1.27278  0.943444
Q2G046   39 0.795918 -1.27278  0.943444
Q2FWU3   24 0.489796 -1.27278  0.943444
Q2FZ72   35 0.714286 -1.27278  0.943444
Q2FZ82   32 0.653061 -1.27278  0.943444
Q9F1K0   32 0.633663 -1.27278  0.943444
Q2FVV9   32 0.609524 -1.27278  0.943444
Q2FZT6   28 0.528302 -1.27278  0.943444
Q2FWU5   20 0.377358 -1.27278  0.943444
Q2FYC8   23 0.429907 -1.27278  0.943444
Q2FZK7   34 0.623853 -1.27278  0.943444
Q2G2C1   31 0.568807 -1.27278  0.943444
Q2FZT5   31 0.553571 -1.27278  0.943444
Q2G0R8   32 0.566372 -1.27278  0.943444
Q2FW95   23 0.40708 -1.27278  0.943444
Q2G0N5   26 0.444444 -1.27278  0.943444
P47768   30 0.504202 -1.27278  0.943444
Q2FXH4   26 0.433333 -1.27278  0.943444
Q2FVM1   30 0.5 -1.27278  0.943444
```
