## Supplementary Data 3 for "Mining folded proteomes in the era of accurate structure prediction": PF14961.output

```
# cudaSaTabsearch LTYPE = T LORDER = F LSOLN = F
# QUERY ID = PF14961 
# DBFILE = ./tableaux.ascii.DB                                                             
Q2G0V6   0 0 -1.27278 0.943444
Q2G075   0 0 -1.27278 0.943444
Q2G083   0 0 -1.27278 0.943444
Q2FZN3   0 0 -1.27278 0.943444
Q2FY90   0 0 -1.27278 0.943444
Q2FX91   0 0 -1.27278 0.943444
Q2FX54   0 0 -1.27278 0.943444
Q2FYQ4   0 0 -1.27278 0.943444
Q2G284   0 0 -1.27278 0.943444
Q2G0S4   0 0 -1.27278 0.943444
Q2FWM3   0 0 -1.27278 0.943444
Q2FX81   0 0 -1.27278 0.943444
Q2FXC6   0 0 -1.27278 0.943444
Q2FWJ7   0 0 -1.27278 0.943444
Q2FYJ9   0 0 -1.27278 0.943444
Q2G2E6   0 0 -1.27278 0.943444
Q2FWV0   0 0 -1.27278 0.943444
Q2FZC3   0 0 -1.27278 0.943444
Q2FVH9   0 0 -1.27278 0.943444
Q2FXQ5   0 0 -1.27278 0.943444
Q2FZU4   0 0 -1.27278 0.943444
Q2FYF8   0 0 -1.27278 0.943444
Q2FUR4   0 0 -1.27278 0.943444
Q2FYI2   0 0 -1.27278 0.943444
Q2FYY2   0 0 -1.27278 0.943444
Q2FW58   0 0 -1.27278 0.943444
P0C7Z3   0 0 -1.27278 0.943444
Q2G0T2   0 0 -1.27278 0.943444
Q2G1G9   0 0 -1.27278 0.943444
Q2FVJ0   0 0 -1.27278 0.943444
Q2FZ80   0 0 -1.27278 0.943444
Q2G1R4   0 0 -1.27278 0.943444
Q2FW02   0 0 -1.27278 0.943444
Q2G1X3   0 0 -1.27278 0.943444
Q2FWW4   0 0 -1.27278 0.943444
Q2FZE1   0 0 -1.27278 0.943444
Q2FY31   0 0 -1.27278 0.943444
Q2G018   0 0 -1.27278 0.943444
Q2FZI0   0 0 -1.27278 0.943444
Q2FUZ7   0 0 -1.27278 0.943444
Q2G250   0 0 -1.27278 0.943444
Q2FWU8   0 0 -1.27278 0.943444
Q2FYX5   0 0 -1.27278 0.943444
Q2FZY2   0 0 -1.27278 0.943444
Q2FZX8   0 0 -1.27278 0.943444
Q2FUY8   0 0 -1.27278 0.943444
Q2FV73   0 0 -1.27278 0.943444
Q2G0C5   0 0 -1.27278 0.943444
Q2FZ52   0 0 -1.27278 0.943444
Q2FVK6   0 0 -1.27278 0.943444
Q2G0Z3   0 0 -1.27278 0.943444
Q2FZJ8   0 0 -1.27278 0.943444
Q2FY57   0 0 -1.27278 0.943444
Q2G0W3   0 0 -1.27278 0.943444
Q2G0I2   0 0 -1.27278 0.943444
Q2FYX1   0 0 -1.27278 0.943444
Q2G0H2   0 0 -1.27278 0.943444
Q2FWJ8   0 0 -1.27278 0.943444
Q2FWZ7   0 0 -1.27278 0.943444
Q2FV04   0 0 -1.27278 0.943444
Q2G0H6   0 0 -1.27278 0.943444
Q2G291   0 0 -1.27278 0.943444
Q2G1A7   0 0 -1.27278 0.943444
Q2FVS8   0 0 -1.27278 0.943444
Q2FZ26   0 0 -1.27278 0.943444
Q2FXJ3   0 0 -1.27278 0.943444
Q2G231   0 0 -1.27278 0.943444
Q2G2N0   0 0 -1.27278 0.943444
Q2G2I2   0 0 -1.27278 0.943444
Q2FYU3   0 0 -1.27278 0.943444
Q2FWY5   0 0 -1.27278 0.943444
Q2G2E3   0 0 -1.27278 0.943444
Q2FV09   0 0 -1.27278 0.943444
Q2FX72   0 0 -1.27278 0.943444
Q2FWA3   0 0 -1.27278 0.943444
Q2FWF2   0 0 -1.27278 0.943444
Q2G0E4   0 0 -1.27278 0.943444
Q2G251   0 0 -1.27278 0.943444
P0C818   0 0 -1.27278 0.943444
Q2FXQ2   0 0 -1.27278 0.943444
Q2FXD4   0 0 -1.27278 0.943444
Q2G014   0 0 -1.27278 0.943444
Q2FWI9   0 0 -1.27278 0.943444
Q2FX79   0 0 -1.27278 0.943444
Q2FVP7   0 0 -1.27278 0.943444
Q2FZN4   0 0 -1.27278 0.943444
Q2FWU6   0 0 -1.27278 0.943444
Q2G2Y1   0 0 -1.27278 0.943444
Q2FYF6   0 0 -1.27278 0.943444
Q2FXK0   0 0 -1.27278 0.943444
Q2FVI9   0 0 -1.27278 0.943444
Q2G246   0 0 -1.27278 0.943444
Q2G053   0 0 -1.27278 0.943444
Q2FWK8   0 0 -1.27278 0.943444
Q2FXL8   0 0 -1.27278 0.943444
Q2G0Q4   0 0 -1.27278 0.943444
Q2FVB7   0 0 -1.27278 0.943444
Q2FYD6   0 0 -1.27278 0.943444
Q2FXK9   0 0 -1.27278 0.943444
Q2FV78   0 0 -1.27278 0.943444
Q2FXG4   0 0 -1.27278 0.943444
Q2G0C8   0 0 -1.27278 0.943444
Q2FWU9   0 0 -1.27278 0.943444
Q2FUX2   0 0 -1.27278 0.943444
Q2FYI8   0 0 -1.27278 0.943444
Q2FXA1   0 0 -1.27278 0.943444
Q2FV49   0 0 -1.27278 0.943444
Q2G1S0   0 0 -1.27278 0.943444
Q2G0G0   0 0 -1.27278 0.943444
P0C805   0 0 -1.27278 0.943444
Q2FWV9   0 0 -1.27278 0.943444
Q2G152   0 0 -1.27278 0.943444
Q2FX48   0 0 -1.27278 0.943444
Q2FXS5   0 0 -1.27278 0.943444
Q2FWL4   0 0 -1.27278 0.943444
P0C7Y1   0 0 -1.27278 0.943444
Q2FXA2   0 0 -1.27278 0.943444
Q2FY96   0 0 -1.27278 0.943444
Q2FVJ3   0 0 -1.27278 0.943444
Q2FZ24   0 0 -1.27278 0.943444
Q2G1X4   0 0 -1.27278 0.943444
Q2FYM6   0 0 -1.27278 0.943444
Q2FWX6   0 0 -1.27278 0.943444
Q2G1D2   0 0 -1.27278 0.943444
Q2FWC0   0 0 -1.27278 0.943444
Q2FZG7   0 0 -1.27278 0.943444
Q2G2P1   0 0 -1.27278 0.943444
Q2G1M4   0 0 -1.27278 0.943444
Q2FX29   0 0 -1.27278 0.943444
Q2FUZ3   0 0 -1.27278 0.943444
Q2FVZ9   0 0 -1.27278 0.943444
Q2G2N3   0 0 -1.27278 0.943444
Q2G237   0 0 -1.27278 0.943444
Q2FXN5   0 0 -1.27278 0.943444
Q2FYP7   0 0 -1.27278 0.943444
Q2FWC8   0 0 -1.27278 0.943444
Q2G209   0 0 -1.27278 0.943444
Q2FXX7   0 0 -1.27278 0.943444
Q2FV05   0 0 -1.27278 0.943444
Q2FWM8   0 0 -1.27278 0.943444
Q2FV00   0 0 -1.27278 0.943444
Q2FZF2   0 0 -1.27278 0.943444
Q2FV80   0 0 -1.27278 0.943444
Q2FZZ7   0 0 -1.27278 0.943444
Q2FWH8   0 0 -1.27278 0.943444
Q2FVS5   0 0 -1.27278 0.943444
Q2FWY0   0 0 -1.27278 0.943444
Q2FZM3   0 0 -1.27278 0.943444
Q2FZW8   0 0 -1.27278 0.943444
Q2FVY7   0 0 -1.27278 0.943444
Q2FXJ1   0 0 -1.27278 0.943444
Q2G0T7   0 0 -1.27278 0.943444
Q2FW40   0 0 -1.27278 0.943444
Q2FYU9   0 0 -1.27278 0.943444
Q2FUR0   0 0 -1.27278 0.943444
Q2G215   0 0 -1.27278 0.943444
Q2G169   0 0 -1.27278 0.943444
Q2G034   0 0 -1.27278 0.943444
Q2FUV8   2 0.111111 -1.27278 0.943444
Q2FW44   2 0.111111 -1.27278 0.943444
Q2FYJ8   0 0 -1.27278 0.943444
Q2FVR6   2 0.111111 -1.27278 0.943444
Q2G183   2 0.111111 -1.27278 0.943444
Q2G0S1   2 0.111111 -1.27278 0.943444
Q2FX83   0 0 -1.27278 0.943444
Q2FYF7   2 0.111111 -1.27278 0.943444
Q2G166   0 0 -1.27278 0.943444
Q2FX20   2 0.111111 -1.27278 0.943444
Q2G020   2 0.111111 -1.27278 0.943444
Q2FVC0   2 0.111111 -1.27278 0.943444
Q2FVD1   0 0 -1.27278 0.943444
Q2FWH1   2 0.111111 -1.27278 0.943444
Q2FYX2   2 0.111111 -1.27278 0.943444
Q2FZB5   2 0.111111 -1.27278 0.943444
Q2G0G8   2 0.111111 -1.27278 0.943444
P0A0I4   2 0.111111 -1.27278 0.943444
Q2G2C6   2 0.111111 -1.27278 0.943444
Q2FVB1   2 0.111111 -1.27278 0.943444
Q2FYN1   1 0.0555556 -1.27278 0.943444
Q2FV79   2 0.111111 -1.27278 0.943444
Q2FVU9   2 0.111111 -1.27278 0.943444
Q2G0W5   2 0.111111 -1.27278 0.943444
Q2FW60   2 0.111111 -1.27278 0.943444
Q2G269   2 0.111111 -1.27278 0.943444
Q2FZS1   2 0.111111 -1.27278 0.943444
Q2G1Y3   2 0.111111 -1.27278 0.943444
Q2FWA4   0 0 -1.27278 0.943444
Q2G0C0   2 0.111111 -1.27278 0.943444
Q2G2J6   0 0 -1.27278 0.943444
Q2G1R2   2 0.111111 -1.27278 0.943444
Q2FXY8   2 0.111111 -1.27278 0.943444
Q2FYL2   2 0.111111 -1.27278 0.943444
Q2FYS3   0 0 -1.27278 0.943444
Q2FXS0   2 0.111111 -1.27278 0.943444
Q2FWA7   0 0 -1.27278 0.943444
Q2FWV8   2 0.111111 -1.27278 0.943444
Q2G279   2 0.111111 -1.27278 0.943444
Q2FYB5   2 0.111111 -1.27278 0.943444
Q2G175   2 0.111111 -1.27278 0.943444
Q2FZ07   2 0.111111 -1.27278 0.943444
Q2FVG7   2 0.111111 -1.27278 0.943444
Q2G2P3   1 0.0555556 -1.27278 0.943444
Q2FZA3   2 0.111111 -1.27278 0.943444
Q2FYE1   1 0.0555556 -1.27278 0.943444
Q2G2F8   0 0 -1.27278 0.943444
Q2FWS8   0 0 -1.27278 0.943444
Q2FXD8   2 0.111111 -1.27278 0.943444
Q2FX46   2 0.111111 -1.27278 0.943444
Q2FYB4   2 0.111111 -1.27278 0.943444
Q2FYC0   2 0.111111 -1.27278 0.943444
Q2FUY5   2 0.111111 -1.27278 0.943444
Q2FYF2   0 0 -1.27278 0.943444
Q2G0R4   2 0.111111 -1.27278 0.943444
Q2G1L1   2 0.111111 -1.27278 0.943444
Q2FYB0   1 0.0555556 -1.27278 0.943444
Q2FWW5   2 0.111111 -1.27278 0.943444
Q2FX04   2 0.111111 -1.27278 0.943444
Q2FV33   2 0.111111 -1.27278 0.943444
Q2FUX6   2 0.111111 -1.27278 0.943444
Q2FVP5   0 0 -1.27278 0.943444
Q2G0W7   2 0.111111 -1.27278 0.943444
Q2FXV1   2 0.111111 -1.27278 0.943444
Q2G096   2 0.111111 -1.27278 0.943444
Q2FV68   2 0.111111 -1.27278 0.943444
Q2FVY6   2 0.111111 -1.27278 0.943444
Q2FYY0   1 0.0555556 -1.27278 0.943444
Q2G005   2 0.111111 -1.27278 0.943444
Q2G2B4   2 0.111111 -1.27278 0.943444
Q2FVZ7   2 0.111111 -1.27278 0.943444
Q2FW55   2 0.111111 -1.27278 0.943444
Q2FV92   2 0.111111 -1.27278 0.943444
Q2FYV9   2 0.111111 -1.27278 0.943444
Q2FW74   2 0.111111 -1.27278 0.943444
Q2FVK9   2 0.111111 -1.27278 0.943444
Q2FZA4   2 0.111111 -1.27278 0.943444
Q2FV25   0 0 -1.27278 0.943444
Q2FYG8   2 0.111111 -1.27278 0.943444
Q2G216   2 0.111111 -1.27278 0.943444
Q2FZ69   2 0.111111 -1.27278 0.943444
Q2FV97   2 0.111111 -1.27278 0.943444
Q2FZ95   2 0.111111 -1.27278 0.943444
Q2FZN8   2 0.111111 -1.27278 0.943444
Q2FZG2   2 0.111111 -1.27278 0.943444
Q2G259   2 0.111111 -1.27278 0.943444
Q2FYB6   2 0.111111 -1.27278 0.943444
Q2FZD1   2 0.111111 -1.27278 0.943444
Q2FYT6   2 0.111111 -1.27278 0.943444
Q2G0Y2   2 0.111111 -1.27278 0.943444
Q2FWZ1   2 0.111111 -1.27278 0.943444
Q2FVC8   2 0.111111 -1.27278 0.943444
Q2G2H1   2 0.111111 -1.27278 0.943444
Q2FY47   2 0.111111 -1.27278 0.943444
Q2FX78   2 0.111111 -1.27278 0.943444
Q2FX47   2 0.111111 -1.27278 0.943444
Q2FZA7   2 0.111111 -1.27278 0.943444
Q2FV32   2 0.111111 -1.27278 0.943444
Q2FYE6   0 0 -1.27278 0.943444
Q2FZ41   2 0.111111 -1.27278 0.943444
Q2FYG3   2 0.111111 -1.27278 0.943444
Q2FX01   0 0 -1.27278 0.943444
Q2FXU6   2 0.111111 -1.27278 0.943444
Q2FYL7   2 0.111111 -1.27278 0.943444
Q2FWQ3   2 0.111111 -1.27278 0.943444
Q2FZY9   2 0.111111 -1.27278 0.943444
Q2FV50   2 0.111111 -1.27278 0.943444
Q2FUY7   2 0.111111 -1.27278 0.943444
Q2FXP6   2 0.111111 -1.27278 0.943444
Q2G1S9   2 0.111111 -1.27278 0.943444
Q2FX18   2 0.111111 -1.27278 0.943444
Q2FYU0   0 0 -1.27278 0.943444
Q2FXZ7   3 0.162162 -1.27278 0.943444
Q2G051   4 0.216216 -1.27278 0.943444
Q2FWS3   2 0.108108 -1.27278 0.943444
Q2FW14   3 0.162162 -1.27278 0.943444
Q2FYD7   3 0.162162 -1.27278 0.943444
Q9RQP8   4 0.216216 -1.27278 0.943444
Q2FZK2   3 0.162162 -1.27278 0.943444
Q2FWI7   4 0.216216 -1.27278 0.943444
Q2G182   2 0.108108 -1.27278 0.943444
Q2FYT7   3 0.162162 -1.27278 0.943444
Q2FV46   3 0.162162 -1.27278 0.943444
Q2FY58   2 0.108108 -1.27278 0.943444
Q2FX06   2 0.108108 -1.27278 0.943444
Q2FZH0   2 0.108108 -1.27278 0.943444
Q2FUZ4   0 0 -1.27278 0.943444
Q2G102   5 0.27027 -1.27278 0.943444
Q2G1R8   3 0.162162 -1.27278 0.943444
Q2G2J1   2 0.108108 -1.27278 0.943444
Q2FX71   5 0.27027 -1.27278 0.943444
Q2FUZ5   0 0 -1.27278 0.943444
Q2FYP5   3 0.162162 -1.27278 0.943444
Q2G048   0 0 -1.27278 0.943444
Q2FUQ0   2 0.108108 -1.27278 0.943444
Q2FWS7   0 0 -1.27278 0.943444
Q2FV65   2 0.108108 -1.27278 0.943444
Q2G125   2 0.108108 -1.27278 0.943444
Q2FYT2   0 0 -1.27278 0.943444
Q2FVH7   2 0.108108 -1.27278 0.943444
Q2G127   3 0.162162 -1.27278 0.943444
Q2FYI5   4 0.216216 -1.27278 0.943444
Q2FYX4   0 0 -1.27278 0.943444
Q2G0M3   0 0 -1.27278 0.943444
Q2FW87   4 0.216216 -1.27278 0.943444
Q2G211   2 0.108108 -1.27278 0.943444
Q2FXR5   0 0 -1.27278 0.943444
Q2FWR5   2 0.108108 -1.27278 0.943444
Q2FYD5   5 0.27027 -1.27278 0.943444
Q2FY94   2 0.108108 -1.27278 0.943444
Q2G2W8   4 0.216216 -1.27278 0.943444
Q2FZL9   0 0 -1.27278 0.943444
Q2FYT9   3 0.162162 -1.27278 0.943444
Q2FX44   5 0.27027 -1.27278 0.943444
Q2FXB2   2 0.108108 -1.27278 0.943444
Q2FVF6   2 0.108108 -1.27278 0.943444
Q2G2F6   2 0.108108 -1.27278 0.943444
Q2G2C3   2 0.108108 -1.27278 0.943444
Q2FYA5   2 0.108108 -1.27278 0.943444
Q2FYB1   4 0.216216 -1.27278 0.943444
Q2G011   5 0.27027 -1.27278 0.943444
Q2FV29   2 0.108108 -1.27278 0.943444
Q2FVW1   3 0.162162 -1.27278 0.943444
Q2FYA4   4 0.216216 -1.27278 0.943444
Q2FY26   2 0.108108 -1.27278 0.943444
Q2FXC1   3 0.162162 -1.27278 0.943444
Q2G2T0   3 0.162162 -1.27278 0.943444
Q2FY62   2 0.108108 -1.27278 0.943444
Q2G2K4   2 0.108108 -1.27278 0.943444
Q2FW65   4 0.216216 -1.27278 0.943444
Q2FY05   0 0 -1.27278 0.943444
Q2FV96   0 0 -1.27278 0.943444
Q2G1S7   2 0.108108 -1.27278 0.943444
Q2FWS9   2 0.108108 -1.27278 0.943444
Q2G180   3 0.162162 -1.27278 0.943444
Q2G0L6   6 0.324324 -1.27278 0.943444
Q2G189   2 0.108108 -1.27278 0.943444
Q2FYD9   2 0.108108 -1.27278 0.943444
Q2FWM6   2 0.108108 -1.27278 0.943444
Q2FXA6   2 0.108108 -1.27278 0.943444
Q2G0U8   4 0.216216 -1.27278 0.943444
Q2FXD9   2 0.108108 -1.27278 0.943444
Q2FWF9   0 0 -1.27278 0.943444
Q2FXS3   5 0.27027 -1.27278 0.943444
Q2FXX6   4 0.216216 -1.27278 0.943444
Q2FWU2   3 0.162162 -1.27278 0.943444
Q2FXD5   3 0.162162 -1.27278 0.943444
Q2FZK8   0 0 -1.27278 0.943444
Q2FV15   2 0.108108 -1.27278 0.943444
Q2FZZ5   0 0 -1.27278 0.943444
Q2FW48   3 0.162162 -1.27278 0.943444
Q2FYB3   0 0 -1.27278 0.943444
Q2FWT5   2 0.108108 -1.27278 0.943444
Q2FVH4   3 0.162162 -1.27278 0.943444
Q2FWP4   4 0.216216 -1.27278 0.943444
Q2FYX9   4 0.216216 -1.27278 0.943444
Q2G1U7   2 0.108108 -1.27278 0.943444
Q2FXY6   4 0.216216 -1.27278 0.943444
Q2FYT1   2 0.108108 -1.27278 0.943444
Q2G244   5 0.27027 -1.27278 0.943444
Q2FX30   2 0.108108 -1.27278 0.943444
Q2FVZ3   6 0.324324 -1.27278 0.943444
Q2FWP5   0 0 -1.27278 0.943444
Q2FX41   2 0.108108 -1.27278 0.943444
Q2G2R5   4 0.216216 -1.27278 0.943444
Q2G2S3   4 0.210526 -1.27278 0.943444
Q2G004   4 0.210526 -1.27278 0.943444
Q2FWV1   4 0.210526 -1.27278 0.943444
Q2G003   4 0.210526 -1.27278 0.943444
Q2FZV3   4 0.210526 -1.27278 0.943444
Q2G026   4 0.210526 -1.27278 0.943444
Q2FXG7   4 0.210526 -1.27278 0.943444
Q2FYL8   2 0.105263 -1.27278 0.943444
Q2FZB6   2 0.105263 -1.27278 0.943444
Q2FZE4   3 0.157895 -1.27278 0.943444
Q2FX11   4 0.210526 -1.27278 0.943444
Q2G0Y3   4 0.210526 -1.27278 0.943444
Q2FZW7   4 0.210526 -1.27278 0.943444
Q2FX21   0 0 -1.27278 0.943444
Q2G092   0 0 -1.27278 0.943444
Q2FZB7   2 0.105263 -1.27278 0.943444
Q2G0J9   0 0 -1.27278 0.943444
Q2G1X2   3 0.157895 -1.27278 0.943444
Q2FZD6   2 0.105263 -1.27278 0.943444
Q2FW67   5 0.263158 -1.27278 0.943444
Q2G111   4 0.210526 -1.27278 0.943444
Q2G2Y4   2 0.105263 -1.27278 0.943444
Q2FY38   4 0.210526 -1.27278 0.943444
Q2FWJ0   2 0.105263 -1.27278 0.943444
Q2G2T5   4 0.210526 -1.27278 0.943444
Q2FVG6   0 0 -1.27278 0.943444
Q2G1V8   5 0.263158 -1.27278 0.943444
Q2G1L0   2 0.105263 -1.27278 0.943444
Q2FXD6   4 0.210526 -1.27278 0.943444
P0C948   3 0.157895 -1.27278 0.943444
Q2G1M2   4 0.210526 -1.27278 0.943444
Q2FVW8   5 0.263158 -1.27278 0.943444
Q2FX24   3 0.157895 -1.27278 0.943444
Q2FWS4   0 0 -1.27278 0.943444
Q2FYQ3   5 0.263158 -1.27278 0.943444
Q2G254   4 0.210526 -1.27278 0.943444
Q2FWB4   3 0.157895 -1.27278 0.943444
Q2FUP8   3 0.157895 -1.27278 0.943444
Q2FZC2   6 0.315789 -1.27278 0.943444
Q2FYE4   2 0.105263 -1.27278 0.943444
Q2FWS2   4 0.210526 -1.27278 0.943444
Q2FY03   4 0.210526 -1.27278 0.943444
Q2FVS6   3 0.157895 -1.27278 0.943444
Q2FXV2   2 0.105263 -1.27278 0.943444
Q2G2L6   2 0.105263 -1.27278 0.943444
Q2G2I5   3 0.157895 -1.27278 0.943444
Q2FYA2   0 0 -1.27278 0.943444
Q2FWV7   4 0.210526 -1.27278 0.943444
Q2FXE7   4 0.210526 -1.27278 0.943444
Q2G0J6   3 0.157895 -1.27278 0.943444
Q2FUU4   0 0 -1.27278 0.943444
Q2FVJ4   2 0.105263 -1.27278 0.943444
Q2FZM9   4 0.210526 -1.27278 0.943444
Q2FZ51   5 0.263158 -1.27278 0.943444
Q2FY22   0 0 -1.27278 0.943444
Q2G2Q1   5 0.263158 -1.27278 0.943444
Q2G109   4 0.210526 -1.27278 0.943444
Q2G1D6   4 0.210526 -1.27278 0.943444
Q2FVC9   2 0.105263 -1.27278 0.943444
Q2G2R6   0 0 -1.27278 0.943444
Q2FZ85   5 0.263158 -1.27278 0.943444
Q2FVK4   0 0 -1.27278 0.943444
Q2G1V9   2 0.105263 -1.27278 0.943444
Q2G2H6   4 0.210526 -1.27278 0.943444
Q2FWS6   0 0 -1.27278 0.943444
Q2FZW4   3 0.157895 -1.27278 0.943444
Q2G1M3   4 0.210526 -1.27278 0.943444
Q2G1M0   0 0 -1.27278 0.943444
Q2G1Y9   2 0.105263 -1.27278 0.943444
Q2FX45   0 0 -1.27278 0.943444
Q2FWP8   3 0.157895 -1.27278 0.943444
Q2FYP4   4 0.210526 -1.27278 0.943444
Q2FYL1   5 0.263158 -1.27278 0.943444
Q2G1L4   4 0.210526 -1.27278 0.943444
Q2FUQ7   4 0.210526 -1.27278 0.943444
Q2G247   4 0.210526 -1.27278 0.943444
Q2FVV0   4 0.210526 -1.27278 0.943444
Q2FYU6   0 0 -1.27278 0.943444
Q2G2N6   3 0.157895 -1.27278 0.943444
Q2FXC9   4 0.210526 -1.27278 0.943444
Q2FX42   4 0.210526 -1.27278 0.943444
Q2FX26   2 0.105263 -1.27278 0.943444
Q2FWF3   2 0.105263 -1.27278 0.943444
Q2FZY1   4 0.210526 -1.27278 0.943444
Q2FW15   0 0 -1.27278 0.943444
P0A0G2   2 0.102564 -1.27278 0.943444
Q2G2G5   5 0.25641 -1.27278 0.943444
Q2FY39   12 0.615385 -1.27278 0.943444
Q2G0B5   5 0.25641 -1.27278 0.943444
Q2FZI1   0 0 -1.27278 0.943444
Q2FUQ6   4 0.205128 -1.27278 0.943444
Q2FVR5   3 0.153846 -1.27278 0.943444
Q2G2W6   7 0.358974 -1.27278 0.943444
Q2FZR8   5 0.25641 -1.27278 0.943444
Q2FVY8   0 0 -1.27278 0.943444
Q2FZ60   0 0 -1.27278 0.943444
Q2FV82   5 0.25641 -1.27278 0.943444
Q2FX23   4 0.205128 -1.27278 0.943444
Q2G1G3   5 0.25641 -1.27278 0.943444
P68805   3 0.153846 -1.27278 0.943444
Q2FVL0   0 0 -1.27278 0.943444
Q2G2J0   2 0.102564 -1.27278 0.943444
Q2FZF1   0 0 -1.27278 0.943444
Q2FXU9   1 0.0512821 -1.27278 0.943444
Q2G1A2   0 0 -1.27278 0.943444
Q2G1C3   7 0.358974 -1.27278 0.943444
Q2G1D4   10 0.512821 -1.27278 0.943444
Q2G0A8   5 0.25641 -1.27278 0.943444
Q2FVC7   2 0.102564 -1.27278 0.943444
Q2G133   5 0.25641 -1.27278 0.943444
Q2FY86   0 0 -1.27278 0.943444
Q2FX92   2 0.102564 -1.27278 0.943444
Q2FW47   2 0.102564 -1.27278 0.943444
Q2G1T9   2 0.102564 -1.27278 0.943444
Q2FVU8   3 0.153846 -1.27278 0.943444
Q2FVD7   0 0 -1.27278 0.943444
Q2FX55   5 0.25641 -1.27278 0.943444
Q2FVD3   2 0.102564 -1.27278 0.943444
Q2G2B5   3 0.153846 -1.27278 0.943444
Q2FWV6   4 0.205128 -1.27278 0.943444
Q2FW29   0 0 -1.27278 0.943444
Q2G0W6   3 0.153846 -1.27278 0.943444
Q2FVD2   3 0.153846 -1.27278 0.943444
Q2FWR8   0 0 -1.27278 0.943444
Q2FXA0   7 0.358974 -1.27278 0.943444
Q2FZB4   2 0.102564 -1.27278 0.943444
Q2FX37   0 0 -1.27278 0.943444
Q2FX13   2 0.102564 -1.27278 0.943444
Q2FWD8   0 0 -1.27278 0.943444
Q2G108   2 0.102564 -1.27278 0.943444
Q2G2V4   4 0.205128 -1.27278 0.943444
Q2FZW2   2 0.102564 -1.27278 0.943444
Q2FYY4   4 0.205128 -1.27278 0.943444
Q2FYB8   5 0.25641 -1.27278 0.943444
Q2FWC2   6 0.307692 -1.27278 0.943444
Q2FYE8   1 0.0512821 -1.27278 0.943444
Q2FXK5   2 0.102564 -1.27278 0.943444
Q2FWT0   5 0.25641 -1.27278 0.943444
Q2FW19   2 0.102564 -1.27278 0.943444
Q2G100   6 0.307692 -1.27278 0.943444
Q2FYY3   4 0.205128 -1.27278 0.943444
Q2FZ01   7 0.358974 -1.27278 0.943444
Q2FYY1   4 0.205128 -1.27278 0.943444
Q2G103   2 0.102564 -1.27278 0.943444
Q2FV12   3 0.153846 -1.27278 0.943444
Q2FWQ1   2 0.102564 -1.27278 0.943444
Q2FYY5   4 0.205128 -1.27278 0.943444
Q2G207   4 0.205128 -1.27278 0.943444
Q2G1Y8   0 0 -1.27278 0.943444
Q2FWZ8   6 0.307692 -1.27278 0.943444
Q2G0Z8   3 0.153846 -1.27278 0.943444
Q2G2F7   6 0.307692 -1.27278 0.943444
Q2FYH9   4 0.205128 -1.27278 0.943444
Q2FWB7   6 0.307692 -1.27278 0.943444
Q2FYN2   0 0 -1.27278 0.943444
Q2FVQ6   8 0.4 -1.27278 0.943444
Q2FWX3   5 0.25 -1.27278 0.943444
Q2G187   8 0.4 -1.27278 0.943444
Q2FW05   8 0.4 -1.27278 0.943444
Q2FYC3   5 0.25 -1.27278 0.943444
Q2FZJ2   2 0.1 -1.27278 0.943444
Q2G0D6   10 0.5 -1.27278 0.943444
Q2FWP7   4 0.2 -1.27278 0.943444
Q2FX31   2 0.1 -1.27278 0.943444
Q2FVZ6   5 0.25 -1.27278 0.943444
Q2G2A2   3 0.15 -1.27278 0.943444
Q2FWQ8   0 0 -1.27278 0.943444
Q2FVM9   5 0.25 -1.27278 0.943444
Q2FYD1   2 0.1 -1.27278 0.943444
Q2FYN3   7 0.35 -1.27278 0.943444
Q2FYI3   6 0.3 -1.27278 0.943444
Q2G022   0 0 -1.27278 0.943444
Q2G1Q3   5 0.25 -1.27278 0.943444
Q2FX58   3 0.15 -1.27278 0.943444
Q2G2V1   2 0.1 -1.27278 0.943444
Q2FVV5   4 0.2 -1.27278 0.943444
Q2FZC0   2 0.1 -1.27278 0.943444
Q2FV63   2 0.1 -1.27278 0.943444
Q2FWG9   4 0.2 -1.27278 0.943444
Q2FZA5   3 0.15 -1.27278 0.943444
Q2FX60   3 0.15 -1.27278 0.943444
Q2G2I8   2 0.1 -1.27278 0.943444
Q2G2Y5   2 0.1 -1.27278 0.943444
Q2G2Y2   6 0.3 -1.27278 0.943444
Q2FWA6   5 0.25 -1.27278 0.943444
Q2FWL8   2 0.1 -1.27278 0.943444
Q2FY95   4 0.2 -1.27278 0.943444
Q2FYC5   5 0.25 -1.27278 0.943444
Q2FV43   3 0.15 -1.27278 0.943444
Q2FVU0   2 0.1 -1.27278 0.943444
Q2FZG5   10 0.5 -1.27278 0.943444
Q2G2H9   6 0.3 -1.27278 0.943444
Q2G1D1   0 0 -1.27278 0.943444
Q2FWU7   0 0 -1.27278 0.943444
P60647   4 0.2 -1.27278 0.943444
Q2FUR7   6 0.3 -1.27278 0.943444
Q2FWQ2   0 0 -1.27278 0.943444
Q2G2M4   6 0.3 -1.27278 0.943444
Q2G104   4 0.2 -1.27278 0.943444
Q2FX76   5 0.25 -1.27278 0.943444
Q2G2Q4   2 0.1 -1.27278 0.943444
Q2FXQ1   6 0.3 -1.27278 0.943444
Q2FX80   4 0.2 -1.27278 0.943444
Q2FZN6   0 0 -1.27278 0.943444
Q2G009   0 0 -1.27278 0.943444
Q2G021   5 0.25 -1.27278 0.943444
Q2FWH0   2 0.1 -1.27278 0.943444
Q2FXQ0   5 0.25 -1.27278 0.943444
Q2FX64   7 0.35 -1.27278 0.943444
Q2FY98   5 0.25 -1.27278 0.943444
Q2FWK5   2 0.1 -1.27278 0.943444
Q2FYK1   5 0.25 -1.27278 0.943444
Q2FXF0   6 0.3 -1.27278 0.943444
Q2FY70   2 0.1 -1.27278 0.943444
Q2G114   2 0.1 -1.27278 0.943444
Q2FX38   5 0.25 -1.27278 0.943444
Q2FUP9   7 0.35 -1.27278 0.943444
Q2FVV3   6 0.3 -1.27278 0.943444
Q2G113   2 0.1 -1.27278 0.943444
Q2FWB2   0 0 -1.27278 0.943444
Q2FWT6   4 0.2 -1.27278 0.943444
Q2FW28   0 0 -1.27278 0.943444
Q2FUQ9   0 0 -1.27278 0.943444
Q2FY00   6 0.3 -1.27278 0.943444
Q2G040   4 0.2 -1.27278 0.943444
Q2FX35   0 0 -1.27278 0.943444
Q2FYW9   0 0 -1.27278 0.943444
Q2G2N8   7 0.341463 -1.27278 0.943444
Q2G1V7   4 0.195122 -1.27278 0.943444
Q2G0C3   5 0.243902 -1.27278 0.943444
Q2FVW0   7 0.341463 -1.27278 0.943444
Q2FUS4   3 0.146341 -1.27278 0.943444
Q2FVP6   6 0.292683 -1.27278 0.943444
Q2FZK1   6 0.292683 -1.27278 0.943444
Q2FXY2   2 0.097561 -1.27278 0.943444
Q2FYX3   3 0.146341 -1.27278 0.943444
Q2FZ86   2 0.097561 -1.27278 0.943444
Q2FUV7   5 0.243902 -1.27278 0.943444
Q2FX70   0 0 -1.27278 0.943444
Q2G1Y1   7 0.341463 -1.27278 0.943444
Q2FVT9   8 0.390244 -1.27278 0.943444
Q2G2K3   4 0.195122 -1.27278 0.943444
P72358   7 0.341463 -1.27278 0.943444
Q2G192   8 0.390244 -1.27278 0.943444
Q2FYX6   0 0 -1.27278 0.943444
Q2FXW0   4 0.195122 -1.27278 0.943444
Q2G202   6 0.292683 -1.27278 0.943444
Q2FYW7   0 0 -1.27278 0.943444
Q2G2M0   0 0 -1.27278 0.943444
Q2FXT7   0 0 -1.27278 0.943444
Q2FX59   0 0 -1.27278 0.943444
Q2G0X2   5 0.243902 -1.27278 0.943444
Q2FWR6   0 0 -1.27278 0.943444
Q2FW22   3 0.146341 -1.27278 0.943444
Q2FZH4   3 0.146341 -1.27278 0.943444
Q2FYZ1   0 0 -1.27278 0.943444
Q2G2W7   5 0.243902 -1.27278 0.943444
Q2G2I4   2 0.097561 -1.27278 0.943444
Q2FZP5   1 0.0487805 -1.27278 0.943444
Q2FWQ7   2 0.097561 -1.27278 0.943444
Q2G1W9   0 0 -1.27278 0.943444
Q2FWF7   0 0 -1.27278 0.943444
Q2FYM9   2 0.097561 -1.27278 0.943444
Q2FXV0   4 0.195122 -1.27278 0.943444
Q2FWW2   2 0.097561 -1.27278 0.943444
Q2FVS2   7 0.341463 -1.27278 0.943444
Q2G007   5 0.243902 -1.27278 0.943444
Q2FYA7   2 0.097561 -1.27278 0.943444
Q2G0K0   1 0.0487805 -1.27278 0.943444
Q2FXS9   2 0.097561 -1.27278 0.943444
Q2G249   0 0 -1.27278 0.943444
Q2G008   0 0 -1.27278 0.943444
Q2FZD5   8 0.390244 -1.27278 0.943444
Q2FZG0   7 0.341463 -1.27278 0.943444
Q2FX28   5 0.243902 -1.27278 0.943444
Q2FXI4   2 0.097561 -1.27278 0.943444
Q2G176   7 0.341463 -1.27278 0.943444
Q2G116   0 0 -1.27278 0.943444
Q2FXF2   9 0.439024 -1.27278 0.943444
Q2G260   2 0.097561 -1.27278 0.943444
Q2G213   3 0.146341 -1.27278 0.943444
Q2G173   5 0.243902 -1.27278 0.943444
Q2FV71   2 0.097561 -1.27278 0.943444
Q2FWY8   4 0.195122 -1.27278 0.943444
Q2FWN3   0 0 -1.27278 0.943444
Q2FYD4   2 0.097561 -1.27278 0.943444
Q2FVQ2   2 0.097561 -1.27278 0.943444
Q2FVK0   4 0.195122 -1.27278 0.943444
Q2G285   5 0.243902 -1.27278 0.943444
Q2FZH6   2 0.097561 -1.27278 0.943444
Q2FZX1   8 0.390244 -1.27278 0.943444
Q2FZ83   3 0.146341 -1.27278 0.943444
Q2G0S9   2 0.097561 -1.27278 0.943444
Q2FZH7   6 0.292683 -1.27278 0.943444
Q2FZT3   6 0.292683 -1.27278 0.943444
Q2FX57   2 0.0952381 -1.27278 0.943444
Q2G0B9   2 0.0952381 -1.27278 0.943444
Q2FY28   2 0.0952381 -1.27278 0.943444
Q2G0R5   3 0.142857 -1.27278 0.943444
Q2FZG8   2 0.0952381 -1.27278 0.943444
Q2G1X1   0 0 -1.27278 0.943444
Q2FX93   6 0.285714 -1.27278 0.943444
Q2FYU5   4 0.190476 -1.27278 0.943444
Q2FWR9   5 0.238095 -1.27278 0.943444
Q2FWS0   3 0.142857 -1.27278 0.943444
Q2G0P4   7 0.333333 -1.27278 0.943444
Q2FX50   6 0.285714 -1.27278 0.943444
Q2FZV0   2 0.0952381 -1.27278 0.943444
Q2G0S5   0 0 -1.27278 0.943444
Q2FY25   13 0.619048 -1.27278 0.943444
Q2FXG6   5 0.238095 -1.27278 0.943444
Q2FZJ7   0 0 -1.27278 0.943444
Q2G0U7   2 0.0952381 -1.27278 0.943444
Q2FZV2   6 0.285714 -1.27278 0.943444
Q2FWT8   3 0.142857 -1.27278 0.943444
Q2G0D1   3 0.142857 -1.27278 0.943444
Q2FVW5   3 0.142857 -1.27278 0.943444
Q2FY97   5 0.238095 -1.27278 0.943444
Q2FXF3   2 0.0952381 -1.27278 0.943444
Q2G063   6 0.285714 -1.27278 0.943444
Q2G0U5   10 0.47619 -1.27278 0.943444
Q2G2B1   4 0.190476 -1.27278 0.943444
Q2FVE3   5 0.238095 -1.27278 0.943444
Q2FZW1   2 0.0952381 -1.27278 0.943444
Q2FYK2   2 0.0952381 -1.27278 0.943444
Q2FXW2   0 0 -1.27278 0.943444
Q9F0R1   5 0.238095 -1.27278 0.943444
Q2FZG3   6 0.285714 -1.27278 0.943444
Q2G2K0   2 0.0952381 -1.27278 0.943444
Q2FVN4   0 0 -1.27278 0.943444
Q2FYV0   0 0 -1.27278 0.943444
Q2G0A5   5 0.238095 -1.27278 0.943444
Q2FZ03   4 0.190476 -1.27278 0.943444
Q2G1I8   0 0 -1.27278 0.943444
Q2FYX8   2 0.0952381 -1.27278 0.943444
Q2FV18   5 0.238095 -1.27278 0.943444
Q2FYI7   2 0.0952381 -1.27278 0.943444
Q2G0K1   2 0.0952381 -1.27278 0.943444
Q2G2U9   3 0.142857 -1.27278 0.943444
Q2FW31   2 0.0952381 -1.27278 0.943444
Q2FVB5   6 0.285714 -1.27278 0.943444
Q2FVI8   5 0.238095 -1.27278 0.943444
Q2FZT0   2 0.0952381 -1.27278 0.943444
P48860   5 0.238095 -1.27278 0.943444
Q2FYC1   4 0.190476 -1.27278 0.943444
Q2G286   2 0.0952381 -1.27278 0.943444
Q2FXD3   2 0.0952381 -1.27278 0.943444
Q2G027   6 0.285714 -1.27278 0.943444
Q2G0T4   2 0.0952381 -1.27278 0.943444
Q2FZJ5   5 0.238095 -1.27278 0.943444
Q2FW10   0 0 -1.27278 0.943444
Q2FY91   5 0.238095 -1.27278 0.943444
Q2FVP0   2 0.0952381 -1.27278 0.943444
P60070   4 0.190476 -1.27278 0.943444
Q2FWU1   6 0.285714 -1.27278 0.943444
Q2FYA3   2 0.0952381 -1.27278 0.943444
Q2G0V8   11 0.52381 -1.27278 0.943444
Q2G0Z2   6 0.285714 -1.27278 0.943444
Q2FZ47   6 0.285714 -1.27278 0.943444
Q2G0V9   7 0.333333 -1.27278 0.943444
Q2FZE2   2 0.0952381 -1.27278 0.943444
Q2FWB0   4 0.190476 -1.27278 0.943444
Q2G1J1   7 0.333333 -1.27278 0.943444
Q2FYQ1   15 0.714286 -1.27278 0.943444
Q2FZ45   2 0.0952381 -1.27278 0.943444
Q2FYW5   4 0.190476 -1.27278 0.943444
Q2G1A0   6 0.285714 -1.27278 0.943444
Q2FZB9   7 0.333333 -1.27278 0.943444
Q2FZX2   2 0.0952381 -1.27278 0.943444
Q2FZY4   4 0.190476 -1.27278 0.943444
Q2FW56   5 0.238095 -1.27278 0.943444
P0A0G6   2 0.0952381 -1.27278 0.943444
Q2FW80   7 0.333333 -1.27278 0.943444
Q2G2S4   0 0 -1.27278 0.943444
Q2G2H0   2 0.0952381 -1.27278 0.943444
Q2G2E1   6 0.285714 -1.27278 0.943444
Q2G0I5   3 0.142857 -1.27278 0.943444
Q2FWW6   5 0.238095 -1.27278 0.943444
Q2G112   0 0 -1.27278 0.943444
Q2G214   4 0.190476 -1.27278 0.943444
Q2FYG2   2 0.0952381 -1.27278 0.943444
Q2G0J5   8 0.380952 -1.27278 0.943444
Q2FX27   4 0.190476 -1.27278 0.943444
Q2FWV5   3 0.142857 -1.27278 0.943444
Q2FX40   3 0.142857 -1.27278 0.943444
Q2FZM5   5 0.238095 -1.27278 0.943444
Q2FXH8   10 0.47619 -1.27278 0.943444
Q2FWS5   8 0.380952 -1.27278 0.943444
Q2FW13   2 0.0930233 -1.27278 0.943444
Q2FY93   7 0.325581 -1.27278 0.943444
Q2FZM8   4 0.186047 -1.27278 0.943444
Q2FZV4   1 0.0465116 -1.27278 0.943444
Q2FVD4   5 0.232558 -1.27278 0.943444
Q2G0J3   7 0.325581 -1.27278 0.943444
Q2FX61   2 0.0930233 -1.27278 0.943444
Q2FVD6   3 0.139535 -1.27278 0.943444
Q2FYY7   5 0.232558 -1.27278 0.943444
Q2G0W0   6 0.27907 -1.27278 0.943444
Q2FXF7   6 0.27907 -1.27278 0.943444
Q2G191   9 0.418605 -1.27278 0.943444
Q2FYT5   5 0.232558 -1.27278 0.943444
Q2G1P0   5 0.232558 -1.27278 0.943444
Q2FVF8   2 0.0930233 -1.27278 0.943444
Q2G0Y1   6 0.27907 -1.27278 0.943444
Q2FZD2   3 0.139535 -1.27278 0.943444
Q2FZ59   2 0.0930233 -1.27278 0.943444
Q2G2G1   8 0.372093 -1.27278 0.943444
Q2G0F9   0 0 -1.27278 0.943444
Q2G1J2   3 0.139535 -1.27278 0.943444
Q2G0Q6   5 0.232558 -1.27278 0.943444
Q2FYX0   2 0.0930233 -1.27278 0.943444
Q2FZU8   2 0.0930233 -1.27278 0.943444
Q2G267   6 0.27907 -1.27278 0.943444
Q2G174   3 0.139535 -1.27278 0.943444
Q2FWC3   4 0.186047 -1.27278 0.943444
Q2FVN6   2 0.0930233 -1.27278 0.943444
Q2G2D1   3 0.139535 -1.27278 0.943444
Q2FZK9   8 0.372093 -1.27278 0.943444
Q2G2C9   4 0.186047 -1.27278 0.943444
Q2G2V8   0 0 -1.27278 0.943444
Q2FVL6   2 0.0930233 -1.27278 0.943444
Q2FY45   7 0.325581 -1.27278 0.943444
Q2G2R7   0 0 -1.27278 0.943444
Q2FWD5   4 0.186047 -1.27278 0.943444
Q2FWT3   4 0.186047 -1.27278 0.943444
Q2FY92   5 0.232558 -1.27278 0.943444
Q2FZM2   7 0.325581 -1.27278 0.943444
Q2G2F0   3 0.139535 -1.27278 0.943444
Q2FW30   6 0.27907 -1.27278 0.943444
Q2FZV9   5 0.232558 -1.27278 0.943444
Q2FVA6   2 0.0930233 -1.27278 0.943444
Q2G229   2 0.0930233 -1.27278 0.943444
Q2FZZ3   4 0.186047 -1.27278 0.943444
Q2G2F4   7 0.325581 -1.27278 0.943444
Q2FVA7   5 0.232558 -1.27278 0.943444
Q2G0R3   4 0.186047 -1.27278 0.943444
Q2G1R1   3 0.139535 -1.27278 0.943444
Q2FZ79   4 0.186047 -1.27278 0.943444
Q2FZ12   7 0.325581 -1.27278 0.943444
Q2FX39   8 0.372093 -1.27278 0.943444
Q2G186   2 0.0930233 -1.27278 0.943444
Q2FXE5   7 0.325581 -1.27278 0.943444
Q2G0A1   4 0.186047 -1.27278 0.943444
Q2G0E7   12 0.55814 -1.27278 0.943444
Q2G2V7   8 0.372093 -1.27278 0.943444
Q2FYA6   4 0.186047 -1.27278 0.943444
Q2G276   1 0.0465116 -1.27278 0.943444
Q2G070   3 0.139535 -1.27278 0.943444
Q2FVZ1   6 0.27907 -1.27278 0.943444
Q2FW84   3 0.139535 -1.27278 0.943444
Q2FVY9   4 0.186047 -1.27278 0.943444
Q2FVD9   4 0.186047 -1.27278 0.943444
Q2G1T2   2 0.0930233 -1.27278 0.943444
Q2G0I3   7 0.325581 -1.27278 0.943444
Q2G0E8   4 0.186047 -1.27278 0.943444
Q2FW08   2 0.0930233 -1.27278 0.943444
Q2FVD8   3 0.139535 -1.27278 0.943444
Q2FXF5   5 0.232558 -1.27278 0.943444
Q2FXW1   5 0.232558 -1.27278 0.943444
Q2FW79   0 0 -1.27278 0.943444
Q2G2G0   0 0 -1.27278 0.943444
P48940   6 0.27907 -1.27278 0.943444
Q2FYL6   13 0.604651 -1.27278 0.943444
Q2FZV8   2 0.0930233 -1.27278 0.943444
Q2FYM5   4 0.186047 -1.27278 0.943444
Q2G2B6   4 0.186047 -1.27278 0.943444
Q2G1L2   3 0.139535 -1.27278 0.943444
Q2G1V5   8 0.372093 -1.27278 0.943444
Q2FXT0   0 0 -1.27278 0.943444
Q2FY02   5 0.232558 -1.27278 0.943444
Q2FWQ4   12 0.55814 -1.27278 0.943444
Q2FYG4   8 0.372093 -1.27278 0.943444
Q2FW11   3 0.139535 -1.27278 0.943444
Q2G257   7 0.318182 -1.27278 0.943444
Q2FWJ6   3 0.136364 -1.27278 0.943444
Q2FXS8   0 0 -1.27278 0.943444
Q2FX12   5 0.227273 -1.27278 0.943444
Q2FYF1   6 0.272727 -1.27278 0.943444
Q2G2E8   9 0.409091 -1.27278 0.943444
Q2FXE6   9 0.409091 -1.27278 0.943444
Q2G2C0   12 0.545455 -1.27278 0.943444
Q2G1V6   7 0.318182 -1.27278 0.943444
Q2FWZ4   5 0.227273 -1.27278 0.943444
Q2G2V0   9 0.409091 -1.27278 0.943444
Q9ZAH6   2 0.0909091 -1.27278 0.943444
Q2FVU2   2 0.0909091 -1.27278 0.943444
Q2FWI8   3 0.136364 -1.27278 0.943444
P0A0H0   0 0 -1.27278 0.943444
Q2G0C1   3 0.136364 -1.27278 0.943444
Q2FXH3   3 0.136364 -1.27278 0.943444
Q2FXI6   4 0.181818 -1.27278 0.943444
Q2G1X5   2 0.0909091 -1.27278 0.943444
Q2FV08   9 0.409091 -1.27278 0.943444
Q2FWT7   0 0 -1.27278 0.943444
Q2G210   5 0.227273 -1.27278 0.943444
Q2FW66   6 0.272727 -1.27278 0.943444
Q2FWD0   5 0.227273 -1.27278 0.943444
Q2FUQ1   3 0.136364 -1.27278 0.943444
Q2FVI6   12 0.545455 -1.27278 0.943444
Q2FWM7   11 0.5 -1.27278 0.943444
Q2FVN2   0 0 -1.27278 0.943444
Q2FWR2   3 0.136364 -1.27278 0.943444
Q2FYH4   10 0.454545 -1.27278 0.943444
Q2FYM8   6 0.272727 -1.27278 0.943444
Q9RFJ6   5 0.227273 -1.27278 0.943444
Q2FZ42   0 0 -1.27278 0.943444
Q2FVX9   3 0.136364 -1.27278 0.943444
Q2G066   4 0.181818 -1.27278 0.943444
Q2FVM3   11 0.5 -1.27278 0.943444
Q2FWT1   3 0.136364 -1.27278 0.943444
Q2FZB8   4 0.181818 -1.27278 0.943444
Q2FUQ8   8 0.363636 -1.27278 0.943444
Q2G2I7   0 0 -1.27278 0.943444
Q2FVF7   5 0.227273 -1.27278 0.943444
Q2FV52   4 0.181818 -1.27278 0.943444
Q2FWE3   6 0.272727 -1.27278 0.943444
Q2G144   4 0.181818 -1.27278 0.943444
Q2FXZ1   4 0.181818 -1.27278 0.943444
Q2FX34   2 0.0909091 -1.27278 0.943444
Q2FWV4   0 0 -1.27278 0.943444
Q2FZ11   9 0.409091 -1.27278 0.943444
Q2G141   6 0.272727 -1.27278 0.943444
Q2FWF5   2 0.0909091 -1.27278 0.943444
Q2FV34   0 0 -1.27278 0.943444
Q2FWQ0   4 0.181818 -1.27278 0.943444
Q2FV88   2 0.0909091 -1.27278 0.943444
Q2G2P0   4 0.181818 -1.27278 0.943444
Q2FYW8   3 0.136364 -1.27278 0.943444
Q2G1W1   2 0.0909091 -1.27278 0.943444
Q2FVC2   3 0.136364 -1.27278 0.943444
Q2G0D3   7 0.318182 -1.27278 0.943444
Q2FV89   4 0.181818 -1.27278 0.943444
Q2G1U2   2 0.0909091 -1.27278 0.943444
Q2FX32   5 0.227273 -1.27278 0.943444
Q2FXS7   9 0.409091 -1.27278 0.943444
Q2FVX1   8 0.363636 -1.27278 0.943444
Q2FVE0   7 0.318182 -1.27278 0.943444
Q2G270   0 0 -1.27278 0.943444
Q9EYW6   0 0 -1.27278 0.943444
Q2FVB8   13 0.590909 -1.27278 0.943444
Q2FZT9   10 0.454545 -1.27278 0.943444
Q2G298   6 0.272727 -1.27278 0.943444
Q2FX49   5 0.227273 -1.27278 0.943444
Q2G0Z0   4 0.181818 -1.27278 0.943444
Q2FW39   5 0.227273 -1.27278 0.943444
Q2G252   5 0.227273 -1.27278 0.943444
Q2G0A3   0 0 -1.27278 0.943444
Q2FYJ7   3 0.136364 -1.27278 0.943444
Q2FWT2   5 0.227273 -1.27278 0.943444
Q2FWQ5   7 0.318182 -1.27278 0.943444
Q2G2J7   4 0.181818 -1.27278 0.943444
Q2FY75   8 0.363636 -1.27278 0.943444
Q2G106   4 0.181818 -1.27278 0.943444
Q2FVY3   2 0.0909091 -1.27278 0.943444
Q2FVP9   3 0.136364 -1.27278 0.943444
Q2FW42   2 0.0909091 -1.27278 0.943444
Q2FUV9   2 0.0909091 -1.27278 0.943444
Q2FVR7   2 0.0909091 -1.27278 0.943444
Q2FZN1   2 0.0909091 -1.27278 0.943444
Q2G2Q7   5 0.222222 -1.27278 0.943444
Q2G150   4 0.177778 -1.27278 0.943444
Q2G081   2 0.0888889 -1.27278 0.943444
Q2FV45   3 0.133333 -1.27278 0.943444
Q2FX02   3 0.133333 -1.27278 0.943444
P0A0Q4   10 0.444444 -1.27278 0.943444
Q2G0L9   5 0.222222 -1.27278 0.943444
Q2FY04   5 0.222222 -1.27278 0.943444
Q2FV48   11 0.488889 -1.27278 0.943444
Q2FW64   5 0.222222 -1.27278 0.943444
Q2FX63   6 0.266667 -1.27278 0.943444
Q2G1T3   3 0.133333 -1.27278 0.943444
Q2G0K9   0 0 -1.27278 0.943444
Q2FZ00   7 0.311111 -1.27278 0.943444
Q2FVL9   0 0 -1.27278 0.943444
Q2FW33   5 0.222222 -1.27278 0.943444
Q2FWT9   1 0.0444444 -1.27278 0.943444
Q2FZF7   3 0.133333 -1.27278 0.943444
Q2FWL1   3 0.133333 -1.27278 0.943444
Q2FYS7   2 0.0888889 -1.27278 0.943444
Q2FZX3   4 0.177778 -1.27278 0.943444
Q2FXR0   10 0.444444 -1.27278 0.943444
Q2G2I9   2 0.0888889 -1.27278 0.943444
Q2FWN1   6 0.266667 -1.27278 0.943444
Q2G297   11 0.488889 -1.27278 0.943444
Q2FVA0   14 0.622222 -1.27278 0.943444
Q2FXX0   0 0 -1.27278 0.943444
Q2G2P4   6 0.266667 -1.27278 0.943444
Q2G0P8   7 0.311111 -1.27278 0.943444
Q2FVN3   6 0.266667 -1.27278 0.943444
Q2FXK7   5 0.222222 -1.27278 0.943444
Q2FZF8   2 0.0888889 -1.27278 0.943444
Q2FWR0   3 0.133333 -1.27278 0.943444
Q2FXL2   11 0.488889 -1.27278 0.943444
Q2FWA9   8 0.355556 -1.27278 0.943444
Q2G282   6 0.266667 -1.27278 0.943444
Q9RQQ0   8 0.355556 -1.27278 0.943444
Q2FXD7   5 0.222222 -1.27278 0.943444
Q2FUY4   6 0.266667 -1.27278 0.943444
Q2G2W4   11 0.488889 -1.27278 0.943444
Q2FZF5   5 0.222222 -1.27278 0.943444
Q2FY42   0 0 -1.27278 0.943444
Q2FUS3   7 0.311111 -1.27278 0.943444
Q2G2E7   11 0.488889 -1.27278 0.943444
Q2G0S6   2 0.0888889 -1.27278 0.943444
Q2G0C2   11 0.488889 -1.27278 0.943444
Q2FWF8   5 0.222222 -1.27278 0.943444
Q2G000   6 0.266667 -1.27278 0.943444
Q2FWX2   3 0.133333 -1.27278 0.943444
Q2FZS2   1 0.0444444 -1.27278 0.943444
Q2FW16   0 0 -1.27278 0.943444
Q2FZI2   8 0.355556 -1.27278 0.943444
Q2G1Q5   7 0.311111 -1.27278 0.943444
Q2G1A5   4 0.177778 -1.27278 0.943444
Q2G0P7   14 0.622222 -1.27278 0.943444
Q2FWV3   0 0 -1.27278 0.943444
Q2FW51   2 0.0888889 -1.27278 0.943444
Q2FVI4   2 0.0888889 -1.27278 0.943444
Q2FVN7   3 0.133333 -1.27278 0.943444
Q2FWP9   2 0.0888889 -1.27278 0.943444
Q2FXT2   5 0.222222 -1.27278 0.943444
P0A0F4   5 0.222222 -1.27278 0.943444
Q2G126   3 0.133333 -1.27278 0.943444
Q2FW82   12 0.533333 -1.27278 0.943444
Q2FY44   3 0.133333 -1.27278 0.943444
Q2G0N9   7 0.311111 -1.27278 0.943444
Q2G0Z9   8 0.355556 -1.27278 0.943444
Q2FV81   3 0.133333 -1.27278 0.943444
Q2FYC4   3 0.133333 -1.27278 0.943444
Q2G178   6 0.266667 -1.27278 0.943444
Q2G079   6 0.266667 -1.27278 0.943444
Q2G2B7   6 0.266667 -1.27278 0.943444
Q2FVF5   5 0.222222 -1.27278 0.943444
Q2G2W2   8 0.355556 -1.27278 0.943444
Q2G1I2   4 0.177778 -1.27278 0.943444
Q2G245   8 0.355556 -1.27278 0.943444
Q2G1H7   6 0.26087 -1.27278 0.943444
Q2FWF1   2 0.0869565 -1.27278 0.943444
Q2FZZ9   6 0.26087 -1.27278 0.943444
Q2G1W3   2 0.0869565 -1.27278 0.943444
Q2G204   8 0.347826 -1.27278 0.943444
Q2G1H1   4 0.173913 -1.27278 0.943444
Q2FXK3   2 0.0869565 -1.27278 0.943444
Q2G2H8   8 0.347826 -1.27278 0.943444
Q2FZP9   3 0.130435 -1.27278 0.943444
Q2FWI2   4 0.173913 -1.27278 0.943444
Q2FYZ6   10 0.434783 -1.27278 0.943444
Q2FXS1   9 0.391304 -1.27278 0.943444
Q2G200   3 0.130435 -1.27278 0.943444
Q2G2L5   16 0.695652 -1.27278 0.943444
Q2FY73   5 0.217391 -1.27278 0.943444
Q2G177   17 0.73913 -1.27278 0.943444
Q2G2F9   8 0.347826 -1.27278 0.943444
Q2FV27   3 0.130435 -1.27278 0.943444
Q2FZ56   6 0.26087 -1.27278 0.943444
Q2FVF3   10 0.434783 -1.27278 0.943444
Q2G0B6   8 0.347826 -1.27278 0.943444
Q2G2S5   5 0.217391 -1.27278 0.943444
Q2FW68   5 0.217391 -1.27278 0.943444
Q2FWX7   2 0.0869565 -1.27278 0.943444
Q2FWB6   8 0.347826 -1.27278 0.943444
Q2FXA9   4 0.173913 -1.27278 0.943444
Q2FXP3   6 0.26087 -1.27278 0.943444
Q2FUX5   6 0.26087 -1.27278 0.943444
Q2FZZ4   4 0.173913 -1.27278 0.943444
Q2FX98   8 0.347826 -1.27278 0.943444
Q2FV23   2 0.0869565 -1.27278 0.943444
Q2FUR1   6 0.26087 -1.27278 0.943444
Q2FY49   9 0.391304 -1.27278 0.943444
Q2G017   2 0.0869565 -1.27278 0.943444
Q2G2K9   15 0.652174 -1.27278 0.943444
Q2G2N9   5 0.217391 -1.27278 0.943444
Q2G0E9   10 0.434783 -1.27278 0.943444
Q2FY19   5 0.217391 -1.27278 0.943444
Q2G1E3   6 0.26087 -1.27278 0.943444
Q2FW17   0 0 -1.27278 0.943444
Q2FWK9   4 0.173913 -1.27278 0.943444
Q2G2Q6   6 0.26087 -1.27278 0.943444
Q2G2Q5   7 0.304348 -1.27278 0.943444
Q2G1U9   4 0.173913 -1.27278 0.943444
Q2G299   5 0.217391 -1.27278 0.943444
Q2FX75   0 0 -1.27278 0.943444
Q2G058   4 0.173913 -1.27278 0.943444
Q2G0E3   2 0.0869565 -1.27278 0.943444
Q2FYK0   12 0.521739 -1.27278 0.943444
Q2G2K6   0 0 -1.27278 0.943444
Q2FYN0   0 0 -1.27278 0.943444
Q2FVK7   9 0.391304 -1.27278 0.943444
Q2FX15   3 0.130435 -1.27278 0.943444
Q2FVN9   13 0.565217 -1.27278 0.943444
Q2FWX0   12 0.521739 -1.27278 0.943444
Q2G143   4 0.173913 -1.27278 0.943444
Q2G0C7   2 0.0869565 -1.27278 0.943444
Q2G0K6   4 0.173913 -1.27278 0.943444
Q2FZZ1   12 0.521739 -1.27278 0.943444
Q2FV13   3 0.130435 -1.27278 0.943444
Q2G128   10 0.434783 -1.27278 0.943444
Q2FXU2   2 0.0869565 -1.27278 0.943444
Q2G2R4   6 0.26087 -1.27278 0.943444
Q2FXM1   8 0.347826 -1.27278 0.943444
Q8KQR1   2 0.0869565 -1.27278 0.943444
Q2G2Q9   5 0.217391 -1.27278 0.943444
Q2FVG9   10 0.434783 -1.27278 0.943444
Q2FV56   10 0.434783 -1.27278 0.943444
Q2FWG7   11 0.468085 -1.27278 0.943444
Q2G0T1   7 0.297872 -1.27278 0.943444
Q2FXB9   13 0.553191 -1.27278 0.943444
Q2FZP3   8 0.340426 -1.27278 0.943444
Q2FZQ2   12 0.510638 -1.27278 0.943444
Q2FXS4   6 0.255319 -1.27278 0.943444
Q2FZ21   6 0.255319 -1.27278 0.943444
Q2G2X2   5 0.212766 -1.27278 0.943444
Q2FZF6   6 0.255319 -1.27278 0.943444
Q2FYA0   4 0.170213 -1.27278 0.943444
Q2G2A9   14 0.595745 -1.27278 0.943444
Q2FYB9   3 0.12766 -1.27278 0.943444
Q2FYI4   7 0.297872 -1.27278 0.943444
Q2FYL4   3 0.12766 -1.27278 0.943444
Q2G1T0   13 0.553191 -1.27278 0.943444
Q2FXW7   4 0.170213 -1.27278 0.943444
Q2FZA1   6 0.255319 -1.27278 0.943444
Q2FY76   10 0.425532 -1.27278 0.943444
Q2FZ97   6 0.255319 -1.27278 0.943444
Q2G1I4   13 0.553191 -1.27278 0.943444
Q2FYQ6   11 0.468085 -1.27278 0.943444
Q2FXL6   6 0.255319 -1.27278 0.943444
Q2G2G6   9 0.382979 -1.27278 0.943444
Q2FVH1   13 0.553191 -1.27278 0.943444
Q2FYA8   2 0.0851064 -1.27278 0.943444
Q2G2M5   6 0.255319 -1.27278 0.943444
Q2FV99   2 0.0851064 -1.27278 0.943444
Q2G105   2 0.0851064 -1.27278 0.943444
Q2FW23   6 0.255319 -1.27278 0.943444
Q2G012   2 0.0851064 -1.27278 0.943444
Q2G2V5   2 0.0851064 -1.27278 0.943444
Q2FW07   10 0.425532 -1.27278 0.943444
Q2G0F2   2 0.0851064 -1.27278 0.943444
Q2FZC9   12 0.510638 -1.27278 0.943444
Q2FXE9   9 0.382979 -1.27278 0.943444
Q2FV47   4 0.170213 -1.27278 0.943444
Q2G2Q8   9 0.382979 -1.27278 0.943444
Q2FYE7   9 0.382979 -1.27278 0.943444
Q2FUT3   15 0.638298 -1.27278 0.943444
Q2G068   7 0.297872 -1.27278 0.943444
Q2G2D3   2 0.0851064 -1.27278 0.943444
Q2FYK4   6 0.255319 -1.27278 0.943444
Q2FX36   3 0.12766 -1.27278 0.943444
Q2G0A4   9 0.382979 -1.27278 0.943444
Q2G080   17 0.723404 -1.27278 0.943444
Q2FUT1   9 0.382979 -1.27278 0.943444
Q2FYH3   9 0.382979 -1.27278 0.943444
Q2FXA7   6 0.255319 -1.27278 0.943444
Q2G2Y6   0 0 -1.27278 0.943444
Q2FY55   5 0.212766 -1.27278 0.943444
Q2FY61   3 0.12766 -1.27278 0.943444
Q2G0E2   4 0.170213 -1.27278 0.943444
Q2FVY1   6 0.255319 -1.27278 0.943444
Q2FUV1   7 0.297872 -1.27278 0.943444
Q2FUS9   0 0 -1.27278 0.943444
Q2G1A1   2 0.0851064 -1.27278 0.943444
P60639   14 0.595745 -1.27278 0.943444
Q2FZE9   0 0 -1.27278 0.943444
Q2G1I9   12 0.510638 -1.27278 0.943444
Q2FWN0   6 0.255319 -1.27278 0.943444
Q2FZE3   5 0.212766 -1.27278 0.943444
Q93Q23   10 0.425532 -1.27278 0.943444
Q2FWE9   5 0.212766 -1.27278 0.943444
Q2FUS1   15 0.638298 -1.27278 0.943444
Q2FVM5   5 0.212766 -1.27278 0.943444
Q2G2N7   11 0.468085 -1.27278 0.943444
Q2FWG0   16 0.680851 -1.27278 0.943444
Q2FXV7   17 0.723404 -1.27278 0.943444
Q2FW69   11 0.468085 -1.27278 0.943444
P0A0F8   3 0.12766 -1.27278 0.943444
Q2G055   4 0.170213 -1.27278 0.943444
Q2FV37   11 0.468085 -1.27278 0.943444
Q2G225   16 0.680851 -1.27278 0.943444
Q2FXG2   5 0.212766 -1.27278 0.943444
Q2FY87   2 0.0851064 -1.27278 0.943444
Q2FWR7   3 0.12766 -1.27278 0.943444
Q2G1U6   6 0.255319 -1.27278 0.943444
Q2G006   3 0.12766 -1.27278 0.943444
Q2G2I6   16 0.666667 -1.27278 0.943444
Q2FWS1   0 0 -1.27278 0.943444
Q2FYF5   6 0.25 -1.27278 0.943444
Q2G0F1   15 0.625 -1.27278 0.943444
Q2G0J2   13 0.541667 -1.27278 0.943444
Q2FXE3   8 0.333333 -1.27278 0.943444
Q2FYV8   5 0.208333 -1.27278 0.943444
Q2G1X6   8 0.333333 -1.27278 0.943444
Q2FUP5   13 0.541667 -1.27278 0.943444
Q2G1A4   18 0.75 -1.27278 0.943444
Q2G0H9   9 0.375 -1.27278 0.943444
Q2G0M0   8 0.333333 -1.27278 0.943444
Q2FYK6   2 0.0833333 -1.27278 0.943444
Q2G023   3 0.125 -1.27278 0.943444
Q2G0G2   4 0.166667 -1.27278 0.943444
Q2FXC0   2 0.0833333 -1.27278 0.943444
Q2FXF1   3 0.125 -1.27278 0.943444
Q2FW00   12 0.5 -1.27278 0.943444
Q2G1E7   13 0.541667 -1.27278 0.943444
Q2FWE7   10 0.416667 -1.27278 0.943444
Q2FY32   9 0.375 -1.27278 0.943444
Q2FUU0   4 0.166667 -1.27278 0.943444
Q2FVU5   4 0.166667 -1.27278 0.943444
Q2G062   12 0.5 -1.27278 0.943444
Q2FV26   14 0.583333 -1.27278 0.943444
Q2FW97   6 0.25 -1.27278 0.943444
Q2FZY8   16 0.666667 -1.27278 0.943444
Q2G277   15 0.625 -1.27278 0.943444
Q2G0V1   12 0.5 -1.27278 0.943444
Q2FWJ3   6 0.25 -1.27278 0.943444
Q2G2J2   5 0.208333 -1.27278 0.943444
Q2FVB0   21 0.875 -1.27278 0.943444
Q2G278   3 0.125 -1.27278 0.943444
Q2G107   2 0.0833333 -1.27278 0.943444
P0A0M9   4 0.166667 -1.27278 0.943444
Q2G067   15 0.625 -1.27278 0.943444
Q2FV55   3 0.125 -1.27278 0.943444
Q2G1L3   4 0.166667 -1.27278 0.943444
Q2G2R0   9 0.375 -1.27278 0.943444
Q2G2T3   4 0.166667 -1.27278 0.943444
Q2FWA8   14 0.583333 -1.27278 0.943444
Q2G056   10 0.416667 -1.27278 0.943444
Q2FWR1   10 0.416667 -1.27278 0.943444
Q2FXP9   4 0.166667 -1.27278 0.943444
Q2FZI4   10 0.416667 -1.27278 0.943444
Q2G2L7   8 0.333333 -1.27278 0.943444
Q2FVG1   12 0.5 -1.27278 0.943444
Q2G1I7   5 0.208333 -1.27278 0.943444
Q2FVB6   15 0.625 -1.27278 0.943444
Q2G001   7 0.291667 -1.27278 0.943444
Q2FUX3   2 0.0833333 -1.27278 0.943444
Q2G1Q9   9 0.375 -1.27278 0.943444
Q2G2S9   6 0.25 -1.27278 0.943444
Q2FXZ8   7 0.291667 -1.27278 0.943444
Q2FZI7   7 0.291667 -1.27278 0.943444
Q2FUS6   4 0.166667 -1.27278 0.943444
Q2FUZ6   4 0.166667 -1.27278 0.943444
Q2FYQ9   10 0.416667 -1.27278 0.943444
Q2FYS8   3 0.125 -1.27278 0.943444
Q2FYS6   15 0.625 -1.27278 0.943444
Q2FZG6   2 0.0833333 -1.27278 0.943444
Q2G1L9   16 0.666667 -1.27278 0.943444
Q2FXT3   8 0.333333 -1.27278 0.943444
Q2FZN9   4 0.166667 -1.27278 0.943444
Q2FW20   2 0.0833333 -1.27278 0.943444
Q2G0H3   5 0.208333 -1.27278 0.943444
Q2FV98   4 0.166667 -1.27278 0.943444
Q2FXR7   11 0.458333 -1.27278 0.943444
Q2G1T4   4 0.166667 -1.27278 0.943444
Q2FW38   4 0.166667 -1.27278 0.943444
Q2G2P6   14 0.583333 -1.27278 0.943444
Q2FVL7   6 0.25 -1.27278 0.943444
Q2FVY2   2 0.0833333 -1.27278 0.943444
Q2FYZ0   4 0.166667 -1.27278 0.943444
Q2FYW2   13 0.541667 -1.27278 0.943444
P60643   12 0.5 -1.27278 0.943444
Q2G265   2 0.0833333 -1.27278 0.943444
Q2FV42   13 0.541667 -1.27278 0.943444
Q2FXN0   14 0.583333 -1.27278 0.943444
Q2G2D9   19 0.791667 -1.27278 0.943444
Q2FV75   4 0.166667 -1.27278 0.943444
Q2FYE0   19 0.791667 -1.27278 0.943444
Q2FX03   19 0.791667 -1.27278 0.943444
Q2FX89   6 0.25 -1.27278 0.943444
Q2FX43   0 0 -1.27278 0.943444
Q2FV69   11 0.44898 -1.27278 0.943444
P72360   11 0.44898 -1.27278 0.943444
Q2FVQ1   5 0.204082 -1.27278 0.943444
Q2FYG7   7 0.285714 -1.27278 0.943444
Q2G1J8   14 0.571429 -1.27278 0.943444
Q2FW77   13 0.530612 -1.27278 0.943444
Q2FWI4   6 0.244898 -1.27278 0.943444
Q2FX62   3 0.122449 -1.27278 0.943444
Q2G0U6   7 0.285714 -1.27278 0.943444
Q2G0P2   4 0.163265 -1.27278 0.943444
Q2G0B8   5 0.204082 -1.27278 0.943444
Q2FVL3   13 0.530612 -1.27278 0.943444
Q2G1K8   11 0.44898 -1.27278 0.943444
Q2G2R9   10 0.408163 -1.27278 0.943444
Q2G2I3   12 0.489796 -1.27278 0.943444
Q2FY56   14 0.571429 -1.27278 0.943444
Q2G0B1   10 0.408163 -1.27278 0.943444
Q2G1T1   8 0.326531 -1.27278 0.943444
Q2FVX5   14 0.571429 -1.27278 0.943444
Q2G0H8   6 0.244898 -1.27278 0.943444
Q2FVT3   4 0.163265 -1.27278 0.943444
Q2FWF6   2 0.0816327 -1.27278 0.943444
Q2FWZ6   9 0.367347 -1.27278 0.943444
Q2FZ77   4 0.163265 -1.27278 0.943444
Q2G0H0   9 0.367347 -1.27278 0.943444
Q2G2G7   7 0.285714 -1.27278 0.943444
Q2G117   5 0.204082 -1.27278 0.943444
Q2FXG9   7 0.285714 -1.27278 0.943444
Q2FWE4   3 0.122449 -1.27278 0.943444
Q2FUS0   12 0.489796 -1.27278 0.943444
Q2FWR3   14 0.571429 -1.27278 0.943444
Q2FYA9   0 0 -1.27278 0.943444
Q2G0Y5   7 0.285714 -1.27278 0.943444
Q2FZZ8   6 0.244898 -1.27278 0.943444
Q2G1Z6   12 0.489796 -1.27278 0.943444
Q2FX53   14 0.571429 -1.27278 0.943444
Q2FZC4   2 0.0816327 -1.27278 0.943444
Q2FUS5   12 0.489796 -1.27278 0.943444
Q2G1R0   15 0.612245 -1.27278 0.943444
Q2G0D5   15 0.612245 -1.27278 0.943444
Q2FY18   14 0.571429 -1.27278 0.943444
Q2FYH8   14 0.571429 -1.27278 0.943444
Q2G1F2   7 0.285714 -1.27278 0.943444
Q2G0Q5   3 0.122449 -1.27278 0.943444
Q2FVR2   5 0.204082 -1.27278 0.943444
Q2FZE7   2 0.0816327 -1.27278 0.943444
Q2G0I0   7 0.285714 -1.27278 0.943444
Q2G0R1   4 0.163265 -1.27278 0.943444
Q2G0L7   5 0.204082 -1.27278 0.943444
Q2FWI1   11 0.44898 -1.27278 0.943444
Q2G0F7   13 0.530612 -1.27278 0.943444
Q2FXY3   7 0.285714 -1.27278 0.943444
P0A084   5 0.204082 -1.27278 0.943444
Q2G0G5   8 0.326531 -1.27278 0.943444
Q2FZE5   15 0.612245 -1.27278 0.943444
Q2G0A2   16 0.653061 -1.27278 0.943444
Q2FVE8   14 0.571429 -1.27278 0.943444
Q2G2M8   2 0.0816327 -1.27278 0.943444
Q2FYH7   13 0.530612 -1.27278 0.943444
Q2FVR8   6 0.244898 -1.27278 0.943444
Q2FZU9   4 0.163265 -1.27278 0.943444
Q2FYX7   11 0.44898 -1.27278 0.943444
Q2G280   5 0.204082 -1.27278 0.943444
Q2FVG5   9 0.367347 -1.27278 0.943444
Q2FWX1   9 0.367347 -1.27278 0.943444
Q2FVB3   13 0.530612 -1.27278 0.943444
Q2G2A1   9 0.367347 -1.27278 0.943444
Q2G1W7   2 0.0816327 -1.27278 0.943444
Q2FW36   12 0.489796 -1.27278 0.943444
P31337   12 0.489796 -1.27278 0.943444
Q2FXB8   12 0.489796 -1.27278 0.943444
Q2G2F3   4 0.163265 -1.27278 0.943444
Q2FYM7   12 0.489796 -1.27278 0.943444
Q2FYB2   1 0.0408163 -1.27278 0.943444
Q2G2E2   9 0.36 -1.27278 0.943444
Q2G2G9   16 0.64 -1.27278 0.943444
Q2FVC5   3 0.12 -1.27278 0.943444
Q2G0T3   12 0.48 -1.27278 0.943444
Q2G074   14 0.56 -1.27278 0.943444
Q2G016   4 0.16 -1.27278 0.943444
Q2G0G4   4 0.16 -1.27278 0.943444
Q2G2K1   2 0.08 -1.27278 0.943444
Q2FXE1   9 0.36 -1.27278 0.943444
Q2FWD2   5 0.2 -1.27278 0.943444
Q2G1Q0   4 0.16 -1.27278 0.943444
Q2G073   14 0.56 -1.27278 0.943444
Q2G1T7   12 0.48 -1.27278 0.943444
Q2FVI3   5 0.2 -1.27278 0.943444
Q2FZ93   12 0.48 -1.27278 0.943444
Q2FVQ7   3 0.12 -1.27278 0.943444
Q2G2B9   14 0.56 -1.27278 0.943444
Q2FZN5   10 0.4 -1.27278 0.943444
Q2FY72   2 0.08 -1.27278 0.943444
Q2G0A0   6 0.24 -1.27278 0.943444
Q2FZQ8   15 0.6 -1.27278 0.943444
Q2FXP1   10 0.4 -1.27278 0.943444
P0A0B7   7 0.28 -1.27278 0.943444
Q2FYW0   13 0.52 -1.27278 0.943444
Q2G230   9 0.36 -1.27278 0.943444
Q2G0H5   8 0.32 -1.27278 0.943444
Q2G0B7   9 0.36 -1.27278 0.943444
Q2G131   15 0.6 -1.27278 0.943444
Q2G0Y4   7 0.28 -1.27278 0.943444
Q2G2L0   7 0.28 -1.27278 0.943444
Q2G101   9 0.36 -1.27278 0.943444
Q2G036   7 0.28 -1.27278 0.943444
Q2FXN3   14 0.56 -1.27278 0.943444
Q2FWY2   7 0.28 -1.27278 0.943444
Q2FXK6   10 0.4 -1.27278 0.943444
Q2G2Y3   3 0.12 -1.27278 0.943444
Q2G1P8   6 0.24 -1.27278 0.943444
Q2G0N7   5 0.2 -1.27278 0.943444
Q2FW43   8 0.32 -1.27278 0.943444
Q2G2N4   11 0.44 -1.27278 0.943444
Q2FW59   4 0.16 -1.27278 0.943444
Q2G1V0   10 0.4 -1.27278 0.943444
Q2G010   4 0.16 -1.27278 0.943444
Q2FWJ4   13 0.52 -1.27278 0.943444
Q2FUR3   5 0.2 -1.27278 0.943444
Q2FXE4   10 0.4 -1.27278 0.943444
Q2FY36   6 0.24 -1.27278 0.943444
Q2G1Q7   2 0.08 -1.27278 0.943444
Q2FX09   12 0.48 -1.27278 0.943444
Q2G0Z1   7 0.28 -1.27278 0.943444
Q2FWJ1   6 0.24 -1.27278 0.943444
Q2FUT4   7 0.28 -1.27278 0.943444
Q2FYI1   5 0.2 -1.27278 0.943444
Q2FXQ8   6 0.24 -1.27278 0.943444
Q2FUZ0   11 0.44 -1.27278 0.943444
P0A086   7 0.28 -1.27278 0.943444
Q2FZM0   15 0.6 -1.27278 0.943444
Q2FXL3   3 0.12 -1.27278 0.943444
Q2G2K7   13 0.52 -1.27278 0.943444
Q2FVL1   13 0.52 -1.27278 0.943444
Q2FW21   2 0.08 -1.27278 0.943444
Q2G201   5 0.2 -1.27278 0.943444
Q2FVV6   10 0.4 -1.27278 0.943444
Q2FV03   5 0.2 -1.27278 0.943444
Q2G2T2   24 0.96 -1.27278 0.943444
Q2FZ44   2 0.08 -1.27278 0.943444
Q2G1N7   11 0.44 -1.27278 0.943444
Q2G172   14 0.56 -1.27278 0.943444
Q2G208   11 0.44 -1.27278 0.943444
Q2FZR7   15 0.6 -1.27278 0.943444
Q2G2K2   0 0 -1.27278 0.943444
Q2FVA4   9 0.36 -1.27278 0.943444
Q2G0F5   17 0.68 -1.27278 0.943444
Q2G0X0   3 0.12 -1.27278 0.943444
Q2FXU0   5 0.2 -1.27278 0.943444
Q2FXX9   8 0.32 -1.27278 0.943444
Q2G2K8   2 0.08 -1.27278 0.943444
Q2G0X1   4 0.156863 -1.27278 0.943444
Q2FXI8   2 0.0784314 -1.27278 0.943444
Q2G0L1   7 0.27451 -1.27278 0.943444
Q2FX07   6 0.235294 -1.27278 0.943444
Q2G139   2 0.0784314 -1.27278 0.943444
Q2FUV5   4 0.156863 -1.27278 0.943444
Q2FVD0   3 0.117647 -1.27278 0.943444
Q2FX10   19 0.745098 -1.27278 0.943444
Q2G1W5   6 0.235294 -1.27278 0.943444
Q2G1Y7   4 0.156863 -1.27278 0.943444
Q2G190   5 0.196078 -1.27278 0.943444
Q2FV59   18 0.705882 -1.27278 0.943444
Q2FZS3   2 0.0784314 -1.27278 0.943444
Q2FX90   5 0.196078 -1.27278 0.943444
Q2FW85   17 0.666667 -1.27278 0.943444
Q2FZ65   6 0.235294 -1.27278 0.943444
Q2FXJ7   7 0.27451 -1.27278 0.943444
Q2FVW2   10 0.392157 -1.27278 0.943444
Q2G0H4   9 0.352941 -1.27278 0.943444
Q2FVV4   11 0.431373 -1.27278 0.943444
Q2FUR9   17 0.666667 -1.27278 0.943444
Q2FW06   4 0.156863 -1.27278 0.943444
Q2FY84   9 0.352941 -1.27278 0.943444
Q2G132   6 0.235294 -1.27278 0.943444
Q2G0C9   2 0.0784314 -1.27278 0.943444
Q2G2N1   22 0.862745 -1.27278 0.943444
Q2FVF2   17 0.666667 -1.27278 0.943444
Q2FZ30   19 0.745098 -1.27278 0.943444
Q2FXX8   6 0.235294 -1.27278 0.943444
Q2FZX6   12 0.470588 -1.27278 0.943444
Q2G1Z2   17 0.666667 -1.27278 0.943444
Q2G0G7   5 0.196078 -1.27278 0.943444
Q2FV53   4 0.156863 -1.27278 0.943444
Q2FV28   11 0.431373 -1.27278 0.943444
Q2G097   6 0.235294 -1.27278 0.943444
Q2FZC5   5 0.196078 -1.27278 0.943444
Q2FY77   10 0.392157 -1.27278 0.943444
Q2FVA9   5 0.196078 -1.27278 0.943444
Q2G2W5   0 0 -1.27278 0.943444
Q2FX97   13 0.509804 -1.27278 0.943444
Q2G1F3   5 0.196078 -1.27278 0.943444
Q2FYU1   2 0.0784314 -1.27278 0.943444
Q2FUP6   15 0.588235 -1.27278 0.943444
Q2G2U7   10 0.392157 -1.27278 0.943444
Q2FY09   8 0.313725 -1.27278 0.943444
Q2G1J6   8 0.313725 -1.27278 0.943444
Q2G059   4 0.156863 -1.27278 0.943444
Q2FVK5   22 0.862745 -1.27278 0.943444
Q2G0H7   5 0.196078 -1.27278 0.943444
Q2FWN2   12 0.470588 -1.27278 0.943444
Q2FYV7   9 0.352941 -1.27278 0.943444
Q2G236   15 0.588235 -1.27278 0.943444
Q2FZR6   18 0.705882 -1.27278 0.943444
Q2G1P9   4 0.156863 -1.27278 0.943444
Q2G0R9   6 0.235294 -1.27278 0.943444
Q2FUZ9   10 0.392157 -1.27278 0.943444
Q2FVP2   5 0.196078 -1.27278 0.943444
Q2FXC8   3 0.117647 -1.27278 0.943444
Q2FVC4   4 0.156863 -1.27278 0.943444
Q2FZ29   4 0.156863 -1.27278 0.943444
Q2FYR8   4 0.153846 -1.27278 0.943444
Q2FY23   5 0.192308 -1.27278 0.943444
Q2G0D4   8 0.307692 -1.27278 0.943444
Q2FZ38   14 0.538462 -1.27278 0.943444
Q2FXH1   18 0.692308 -1.27278 0.943444
Q2FXZ9   13 0.5 -1.27278 0.943444
Q2G1V3   15 0.576923 -1.27278 0.943444
Q2FVZ0   16 0.615385 -1.27278 0.943444
Q2FV95   17 0.653846 -1.27278 0.943444
Q2G196   8 0.307692 -1.27278 0.943444
Q2FZ61   5 0.192308 -1.27278 0.943444
Q2FW27   10 0.384615 -1.27278 0.943444
Q2FWH2   22 0.846154 -1.27278 0.943444
Q2FZQ9   16 0.615385 -1.27278 0.943444
Q2FWQ9   10 0.384615 -1.27278 0.943444
Q2G1N5   19 0.730769 -1.27278 0.943444
Q2FZP8   15 0.576923 -1.27278 0.943444
Q2FXC2   4 0.153846 -1.27278 0.943444
Q2G0X9   2 0.0769231 -1.27278 0.943444
Q2FX08   8 0.307692 -1.27278 0.943444
Q2FUV2   13 0.5 -1.27278 0.943444
Q2FZT8   3 0.115385 -1.27278 0.943444
Q2G2N2   21 0.807692 -1.27278 0.943444
Q2G0M1   11 0.423077 -1.27278 0.943444
Q2FVX8   5 0.192308 -1.27278 0.943444
Q2G220   9 0.346154 -1.27278 0.943444
Q2FW37   7 0.269231 -1.27278 0.943444
Q2G203   12 0.461538 -1.27278 0.943444
Q2FY89   6 0.230769 -1.27278 0.943444
Q2G1K7   12 0.461538 -1.27278 0.943444
Q2G013   15 0.576923 -1.27278 0.943444
Q2FV91   17 0.653846 -1.27278 0.943444
Q2FW92   13 0.5 -1.27278 0.943444
Q2G1U5   12 0.461538 -1.27278 0.943444
Q2G2A6   5 0.192308 -1.27278 0.943444
Q2G0G9   6 0.230769 -1.27278 0.943444
P0A088   0 0 -1.27278 0.943444
Q2G0B4   13 0.5 -1.27278 0.943444
Q2G0X7   2 0.0769231 -1.27278 0.943444
Q2G0S0   5 0.192308 -1.27278 0.943444
Q2FW12   6 0.230769 -1.27278 0.943444
Q2G0J7   10 0.384615 -1.27278 0.943444
Q2FW76   18 0.692308 -1.27278 0.943444
Q2G1Z7   10 0.384615 -1.27278 0.943444
Q2G2S1   12 0.461538 -1.27278 0.943444
Q2G1B1   8 0.307692 -1.27278 0.943444
Q2FVP3   14 0.538462 -1.27278 0.943444
Q2G1V1   5 0.192308 -1.27278 0.943444
Q2G1H8   7 0.269231 -1.27278 0.943444
Q2G149   9 0.346154 -1.27278 0.943444
Q2FXC7   3 0.115385 -1.27278 0.943444
Q2G019   4 0.153846 -1.27278 0.943444
Q2FWL6   10 0.384615 -1.27278 0.943444
Q2G199   20 0.769231 -1.27278 0.943444
Q2FY41   0 0 -1.27278 0.943444
Q2FX33   9 0.346154 -1.27278 0.943444
Q2G181   7 0.269231 -1.27278 0.943444
Q2FVT1   16 0.615385 -1.27278 0.943444
Q2G0Z5   16 0.615385 -1.27278 0.943444
Q2FZC7   10 0.384615 -1.27278 0.943444
Q2G1U0   8 0.307692 -1.27278 0.943444
Q2FW18   4 0.153846 -1.27278 0.943444
Q2G0H1   6 0.230769 -1.27278 0.943444
Q2FX22   9 0.346154 -1.27278 0.943444
Q2G157   11 0.423077 -1.27278 0.943444
Q2G2J5   11 0.423077 -1.27278 0.943444
Q2FZH9   22 0.846154 -1.27278 0.943444
Q2FZA6   19 0.730769 -1.27278 0.943444
Q2G1N6   16 0.615385 -1.27278 0.943444
Q2FVR4   13 0.5 -1.27278 0.943444
Q2FY13   11 0.423077 -1.27278 0.943444
Q2G025   11 0.423077 -1.27278 0.943444
Q2FV36   14 0.538462 -1.27278 0.943444
Q2G0W9   5 0.192308 -1.27278 0.943444
Q2G0L0   10 0.384615 -1.27278 0.943444
Q2FUR2   3 0.115385 -1.27278 0.943444
Q2FVJ9   5 0.192308 -1.27278 0.943444
Q2G1S8   3 0.113208 -1.27278 0.943444
Q2FVJ5   10 0.377358 -1.27278 0.943444
Q2FZ39   14 0.528302 -1.27278 0.943444
Q2FWP6   12 0.45283 -1.27278 0.943444
Q2FVB4   7 0.264151 -1.27278 0.943444
Q2G0V7   10 0.377358 -1.27278 0.943444
Q2FUV4   3 0.113208 -1.27278 0.943444
Q2FYG5   7 0.264151 -1.27278 0.943444
Q2FW71   18 0.679245 -1.27278 0.943444
Q2FZB1   3 0.113208 -1.27278 0.943444
Q2G0Y9   4 0.150943 -1.27278 0.943444
Q2G0X4   4 0.150943 -1.27278 0.943444
Q2FZL2   3 0.113208 -1.27278 0.943444
Q2FVS1   3 0.113208 -1.27278 0.943444
Q2G099   4 0.150943 -1.27278 0.943444
Q2FZN0   6 0.226415 -1.27278 0.943444
Q2FZ50   15 0.566038 -1.27278 0.943444
Q2G0X8   3 0.113208 -1.27278 0.943444
Q2G167   6 0.226415 -1.27278 0.943444
Q2G086   7 0.264151 -1.27278 0.943444
Q2G0D0   8 0.301887 -1.27278 0.943444
Q2FWG3   13 0.490566 -1.27278 0.943444
Q2G228   8 0.301887 -1.27278 0.943444
Q2FWW8   14 0.528302 -1.27278 0.943444
Q2FYL0   2 0.0754717 -1.27278 0.943444
Q2FXX2   10 0.377358 -1.27278 0.943444
Q2G0C4   14 0.528302 -1.27278 0.943444
Q2FZA2   11 0.415094 -1.27278 0.943444
Q2FWL0   6 0.226415 -1.27278 0.943444
Q2FUY9   8 0.301887 -1.27278 0.943444
Q2G0T8   9 0.339623 -1.27278 0.943444
Q2FWK0   12 0.45283 -1.27278 0.943444
Q2G0D9   10 0.377358 -1.27278 0.943444
Q2FZF3   5 0.188679 -1.27278 0.943444
Q2FZ17   9 0.339623 -1.27278 0.943444
Q2G0T6   4 0.150943 -1.27278 0.943444
Q2G140   18 0.679245 -1.27278 0.943444
Q2G2F2   18 0.679245 -1.27278 0.943444
Q2FXG0   5 0.188679 -1.27278 0.943444
Q2FWR4   9 0.339623 -1.27278 0.943444
Q2G195   13 0.490566 -1.27278 0.943444
Q2FVY4   9 0.339623 -1.27278 0.943444
Q2G1I6   7 0.264151 -1.27278 0.943444
Q2FVD5   9 0.339623 -1.27278 0.943444
Q2FZM1   7 0.264151 -1.27278 0.943444
Q2FVG0   8 0.301887 -1.27278 0.943444
Q2FZM7   6 0.226415 -1.27278 0.943444
Q2FZB2   2 0.0754717 -1.27278 0.943444
Q2G287   10 0.377358 -1.27278 0.943444
Q2FWG4   13 0.490566 -1.27278 0.943444
Q2G2B3   22 0.830189 -1.27278 0.943444
Q2FY48   22 0.830189 -1.27278 0.943444
Q9ZNI1   9 0.339623 -1.27278 0.943444
Q2FV94   6 0.226415 -1.27278 0.943444
Q2G2X5   18 0.679245 -1.27278 0.943444
Q2FVX6   5 0.188679 -1.27278 0.943444
Q2G060   17 0.641509 -1.27278 0.943444
Q2FVG2   16 0.603774 -1.27278 0.943444
Q2G1Q1   6 0.226415 -1.27278 0.943444
Q2G1F1   5 0.188679 -1.27278 0.943444
Q2FXC5   5 0.188679 -1.27278 0.943444
Q2G2B0   17 0.641509 -1.27278 0.943444
Q2FXR6   20 0.754717 -1.27278 0.943444
Q2FXE0   8 0.301887 -1.27278 0.943444
Q2FUY3   13 0.490566 -1.27278 0.943444
Q2G1S6   3 0.113208 -1.27278 0.943444
Q2FVE9   20 0.754717 -1.27278 0.943444
Q2FVU7   9 0.339623 -1.27278 0.943444
Q2FVM7   15 0.566038 -1.27278 0.943444
Q2FVU6   20 0.754717 -1.27278 0.943444
Q2FVA1   9 0.339623 -1.27278 0.943444
Q2FWB8   7 0.264151 -1.27278 0.943444
Q2FYR5   9 0.339623 -1.27278 0.943444
Q2G261   13 0.490566 -1.27278 0.943444
Q2G264   11 0.415094 -1.27278 0.943444
Q2G0U4   13 0.490566 -1.27278 0.943444
Q2G226   22 0.830189 -1.27278 0.943444
Q2FZT7   4 0.150943 -1.27278 0.943444
Q2FXJ4   18 0.679245 -1.27278 0.943444
Q2G047   12 0.45283 -1.27278 0.943444
Q2FWD9   2 0.0754717 -1.27278 0.943444
Q2FZH2   14 0.528302 -1.27278 0.943444
Q2G044   12 0.45283 -1.27278 0.943444
Q2FVZ8   18 0.679245 -1.27278 0.943444
Q2G1C5   20 0.754717 -1.27278 0.943444
Q2G1Z1   16 0.603774 -1.27278 0.943444
Q2G135   5 0.188679 -1.27278 0.943444
Q2FVE5   10 0.377358 -1.27278 0.943444
Q2FZ70   8 0.301887 -1.27278 0.943444
Q2G2A0   8 0.301887 -1.27278 0.943444
Q2G224   11 0.407407 -1.27278 0.943444
P0A0K3   7 0.259259 -1.27278 0.943444
Q2G1A8   13 0.481481 -1.27278 0.943444
Q2G1P5   24 0.888889 -1.27278 0.943444
Q2FV93   18 0.666667 -1.27278 0.943444
Q2FXC4   2 0.0740741 -1.27278 0.943444
Q2FY74   16 0.592593 -1.27278 0.943444
Q2G1M1   11 0.407407 -1.27278 0.943444
Q9EZ11   6 0.222222 -1.27278 0.943444
Q2FZB3   3 0.111111 -1.27278 0.943444
Q2G1V2   8 0.296296 -1.27278 0.943444
Q2FVM8   15 0.555556 -1.27278 0.943444
Q2FVR1   6 0.222222 -1.27278 0.943444
Q2FXC3   2 0.0740741 -1.27278 0.943444
Q2FUV6   5 0.185185 -1.27278 0.943444
Q2G1D7   10 0.37037 -1.27278 0.943444
Q2FXR2   12 0.444444 -1.27278 0.943444
Q2FW83   22 0.814815 -1.27278 0.943444
Q2G2X7   2 0.0740741 -1.27278 0.943444
Q2FVM4   12 0.444444 -1.27278 0.943444
P0A0J3   11 0.407407 -1.27278 0.943444
Q2G2L8   10 0.37037 -1.27278 0.943444
Q2FZ27   11 0.407407 -1.27278 0.943444
Q2FZ53   11 0.407407 -1.27278 0.943444
Q2G154   13 0.481481 -1.27278 0.943444
Q2FZS4   19 0.703704 -1.27278 0.943444
Q2FYQ5   19 0.703704 -1.27278 0.943444
Q2FZL6   11 0.407407 -1.27278 0.943444
Q2FWB9   11 0.407407 -1.27278 0.943444
Q2FUQ4   12 0.444444 -1.27278 0.943444
Q2G293   8 0.296296 -1.27278 0.943444
Q2FZS5   8 0.296296 -1.27278 0.943444
Q2FYP9   14 0.518519 -1.27278 0.943444
Q2G0K7   12 0.444444 -1.27278 0.943444
Q2FVV2   18 0.666667 -1.27278 0.943444
Q2FVN0   11 0.407407 -1.27278 0.943444
Q2FX00   7 0.259259 -1.27278 0.943444
Q2G1I0   15 0.555556 -1.27278 0.943444
Q2FXI2   12 0.444444 -1.27278 0.943444
Q2G2X1   17 0.62963 -1.27278 0.943444
Q2FYG6   21 0.777778 -1.27278 0.943444
Q2FXH0   15 0.555556 -1.27278 0.943444
Q2FXU7   12 0.444444 -1.27278 0.943444
Q2G170   16 0.592593 -1.27278 0.943444
Q2FVQ9   10 0.37037 -1.27278 0.943444
Q2FWV2   3 0.111111 -1.27278 0.943444
Q2FVI5   20 0.740741 -1.27278 0.943444
Q2FUW0   4 0.148148 -1.27278 0.943444
Q2FXB7   6 0.222222 -1.27278 0.943444
Q2G0J8   10 0.37037 -1.27278 0.943444
Q2FXB5   9 0.333333 -1.27278 0.943444
Q2FYE9   17 0.62963 -1.27278 0.943444
Q2FVE2   8 0.296296 -1.27278 0.943444
Q2G2V6   9 0.333333 -1.27278 0.943444
O08387   21 0.777778 -1.27278 0.943444
Q2FZ14   11 0.407407 -1.27278 0.943444
Q2FXW3   10 0.37037 -1.27278 0.943444
Q2FYQ8   8 0.296296 -1.27278 0.943444
Q2G2D6   8 0.296296 -1.27278 0.943444
Q2G2T7   18 0.666667 -1.27278 0.943444
Q2FYP8   18 0.666667 -1.27278 0.943444
Q2FZ25   13 0.481481 -1.27278 0.943444
Q2FY65   12 0.444444 -1.27278 0.943444
Q2G2T1   11 0.407407 -1.27278 0.943444
Q2G1N0   20 0.740741 -1.27278 0.943444
Q2G110   18 0.666667 -1.27278 0.943444
Q2G1E1   17 0.62963 -1.27278 0.943444
Q2G2F1   10 0.37037 -1.27278 0.943444
Q2FXE8   13 0.481481 -1.27278 0.943444
Q2FZ06   6 0.222222 -1.27278 0.943444
Q2FVH2   20 0.740741 -1.27278 0.943444
Q2FYV6   8 0.296296 -1.27278 0.943444
Q2FZJ3   8 0.290909 -1.27278 0.943444
Q2G095   6 0.218182 -1.27278 0.943444
Q2G2Y0   3 0.109091 -1.27278 0.943444
Q2G2W3   11 0.4 -1.27278 0.943444
Q2FY07   9 0.327273 -1.27278 0.943444
Q2FXW8   5 0.181818 -1.27278 0.943444
Q2FUR6   8 0.290909 -1.27278 0.943444
Q2FVW6   16 0.581818 -1.27278 0.943444
Q2G1X0   0 0 -1.27278 0.943444
Q2G1F6   26 0.945455 -1.27278 0.943444
Q2FVK8   10 0.363636 -1.27278 0.943444
Q2G158   16 0.581818 -1.27278 0.943444
Q2G118   15 0.545455 -1.27278 0.943444
Q2G077   20 0.727273 -1.27278 0.943444
Q2G0E0   9 0.327273 -1.27278 0.943444
Q2G263   11 0.4 -1.27278 0.943444
Q2FUU1   5 0.181818 -1.27278 0.943444
Q2G1X7   9 0.327273 -1.27278 0.943444
Q2G1C0   8 0.290909 -1.27278 0.943444
Q2FVB9   22 0.8 -1.27278 0.943444
Q2G273   9 0.327273 -1.27278 0.943444
Q53726   11 0.4 -1.27278 0.943444
Q2G2W9   8 0.290909 -1.27278 0.943444
Q2FZ22   10 0.363636 -1.27278 0.943444
Q2G2U1   10 0.363636 -1.27278 0.943444
Q2FXW6   10 0.363636 -1.27278 0.943444
Q2G0P9   21 0.763636 -1.27278 0.943444
Q2FYE3   8 0.290909 -1.27278 0.943444
Q2FXU3   7 0.254545 -1.27278 0.943444
Q2G052   8 0.290909 -1.27278 0.943444
Q2FZM6   10 0.363636 -1.27278 0.943444
Q2FX25   13 0.472727 -1.27278 0.943444
Q2FX05   4 0.145455 -1.27278 0.943444
Q2G1P2   18 0.654545 -1.27278 0.943444
Q2G2C4   11 0.4 -1.27278 0.943444
Q2G165   21 0.763636 -1.27278 0.943444
Q2FXK8   15 0.545455 -1.27278 0.943444
Q2FWP1   5 0.181818 -1.27278 0.943444
Q2FVU1   26 0.945455 -1.27278 0.943444
Q2FZ78   8 0.290909 -1.27278 0.943444
Q2G0P0   11 0.4 -1.27278 0.943444
Q2FXX3   23 0.836364 -1.27278 0.943444
Q2FVX2   7 0.254545 -1.27278 0.943444
Q2G0Q7   14 0.509091 -1.27278 0.943444
Q2FXS6   6 0.218182 -1.27278 0.943444
Q2FUZ1   8 0.290909 -1.27278 0.943444
Q2FZ87   13 0.472727 -1.27278 0.943444
Q2FXF4   16 0.581818 -1.27278 0.943444
Q2G1G4   16 0.581818 -1.27278 0.943444
Q2FWE6   6 0.218182 -1.27278 0.943444
Q2G2U2   6 0.218182 -1.27278 0.943444
Q2FY17   9 0.327273 -1.27278 0.943444
Q2FVU3   20 0.727273 -1.27278 0.943444
Q2FVK1   0 0 -1.27278 0.943444
Q2G0K5   10 0.363636 -1.27278 0.943444
Q2G2X8   4 0.145455 -1.27278 0.943444
Q2FYZ7   8 0.290909 -1.27278 0.943444
Q2FWG1   13 0.472727 -1.27278 0.943444
Q2G1Q6   9 0.327273 -1.27278 0.943444
Q2G2X9   5 0.181818 -1.27278 0.943444
Q2FWN9   0 0 -1.27278 0.943444
Q2FYZ2   17 0.618182 -1.27278 0.943444
Q2FZJ1   5 0.181818 -1.27278 0.943444
Q2G002   10 0.363636 -1.27278 0.943444
Q2FVL4   9 0.327273 -1.27278 0.943444
Q2G2M7   5 0.181818 -1.27278 0.943444
Q2FWH6   12 0.436364 -1.27278 0.943444
Q2FXQ3   5 0.181818 -1.27278 0.943444
Q2G129   30 1.09091 0.903563 0.161558
Q7BHL7   11 0.4 -1.27278 0.943444
Q2FZ71   14 0.509091 -1.27278 0.943444
Q2FZ88   5 0.178571 -1.27278 0.943444
Q2FV22   9 0.321429 -1.27278 0.943444
Q2FYM3   3 0.107143 -1.27278 0.943444
Q2FY06   11 0.392857 -1.27278 0.943444
Q2FXB0   0 0 -1.27278 0.943444
Q2FX87   10 0.357143 -1.27278 0.943444
Q2FZ33   13 0.464286 -1.27278 0.943444
Q2G0J1   12 0.428571 -1.27278 0.943444
Q2FUT7   12 0.428571 -1.27278 0.943444
Q2FZH1   10 0.357143 -1.27278 0.943444
Q2FVX3   8 0.285714 -1.27278 0.943444
Q2FWC6   10 0.357143 -1.27278 0.943444
Q2FXN6   9 0.321429 -1.27278 0.943444
Q2FY79   10 0.357143 -1.27278 0.943444
Q2FZ23   14 0.5 -1.27278 0.943444
Q2FVF1   11 0.392857 -1.27278 0.943444
Q2FWM5   18 0.642857 -1.27278 0.943444
Q2G061   15 0.535714 -1.27278 0.943444
Q2FWL7   16 0.571429 -1.27278 0.943444
Q2FVK3   0 0 -1.27278 0.943444
Q2FX19   15 0.535714 -1.27278 0.943444
Q2G2U6   10 0.357143 -1.27278 0.943444
Q2G1S5   2 0.0714286 -1.27278 0.943444
Q2FVS9   7 0.25 -1.27278 0.943444
Q2G1M7   14 0.5 -1.27278 0.943444
Q2FW50   6 0.214286 -1.27278 0.943444
Q2G2L1   12 0.428571 -1.27278 0.943444
Q2FWB1   15 0.535714 -1.27278 0.943444
Q2FXA8   8 0.285714 -1.27278 0.943444
Q2FV20   11 0.392857 -1.27278 0.943444
Q2FUY1   8 0.285714 -1.27278 0.943444
Q2FYJ1   18 0.642857 -1.27278 0.943444
Q2G043   3 0.107143 -1.27278 0.943444
Q2FZ43   12 0.428571 -1.27278 0.943444
Q9KJN4   10 0.357143 -1.27278 0.943444
Q2G194   19 0.678571 -1.27278 0.943444
Q2G0F0   13 0.464286 -1.27278 0.943444
Q2G2G2   10 0.357143 -1.27278 0.943444
Q2G0I8   9 0.321429 -1.27278 0.943444
Q2FXG5   9 0.321429 -1.27278 0.943444
Q2G2S6   20 0.714286 -1.27278 0.943444
Q53700   11 0.392857 -1.27278 0.943444
Q2G0D8   7 0.25 -1.27278 0.943444
P60430   0 0 -1.27278 0.943444
Q2FV41   11 0.392857 -1.27278 0.943444
Q2FXZ5   10 0.357143 -1.27278 0.943444
Q2FZL0   21 0.75 -1.27278 0.943444
Q2FY99   20 0.714286 -1.27278 0.943444
Q2FX95   4 0.142857 -1.27278 0.943444
Q2FYR6   22 0.785714 -1.27278 0.943444
Q2FUW2   16 0.571429 -1.27278 0.943444
Q2FVL2   7 0.25 -1.27278 0.943444
Q2G2L4   21 0.75 -1.27278 0.943444
Q2FXB1   0 0 -1.27278 0.943444
Q2FZY7   11 0.392857 -1.27278 0.943444
Q2FVN1   22 0.785714 -1.27278 0.943444
Q2G1S1   13 0.464286 -1.27278 0.943444
Q2FXK4   11 0.392857 -1.27278 0.943444
Q2FXM6   11 0.392857 -1.27278 0.943444
Q2FZJ6   12 0.428571 -1.27278 0.943444
Q2FVT4   13 0.464286 -1.27278 0.943444
Q2FYW1   15 0.535714 -1.27278 0.943444
Q2FYZ3   13 0.464286 -1.27278 0.943444
Q2FXX5   4 0.142857 -1.27278 0.943444
Q2FWM4   5 0.178571 -1.27278 0.943444
Q2G2L3   15 0.535714 -1.27278 0.943444
Q2FYR3   16 0.571429 -1.27278 0.943444
Q2G0I9   10 0.357143 -1.27278 0.943444
Q2G0M2   13 0.464286 -1.27278 0.943444
Q2G272   3 0.107143 -1.27278 0.943444
Q2FXL4   15 0.535714 -1.27278 0.943444
Q2G0U9   12 0.428571 -1.27278 0.943444
Q2FVE4   4 0.142857 -1.27278 0.943444
Q2FVC6   16 0.571429 -1.27278 0.943444
Q2FV19   6 0.214286 -1.27278 0.943444
Q2G0S8   11 0.392857 -1.27278 0.943444
Q2G2G3   24 0.857143 -1.27278 0.943444
Q2G2X0   10 0.350877 -1.27278 0.943444
Q2G0F3   11 0.385965 -1.27278 0.943444
Q2G037   12 0.421053 -1.27278 0.943444
Q2G1G6   14 0.491228 -1.27278 0.943444
Q2FWP0   2 0.0701754 -1.27278 0.943444
Q2FY29   5 0.175439 -1.27278 0.943444
Q2FXQ4   29 1.01754 0.903563 0.161558
Q2G0S7   9 0.315789 -1.27278 0.943444
Q2FZX7   14 0.491228 -1.27278 0.943444
Q2G0E6   22 0.77193 -1.27278 0.943444
Q2FY37   13 0.45614 -1.27278 0.943444
Q2FYQ0   11 0.385965 -1.27278 0.943444
Q2FUV3   13 0.45614 -1.27278 0.943444
Q2FYV2   13 0.45614 -1.27278 0.943444
Q2FVS4   20 0.701754 -1.27278 0.943444
Q2G2M3   10 0.350877 -1.27278 0.943444
Q2FVM6   9 0.315789 -1.27278 0.943444
Q2G292   14 0.491228 -1.27278 0.943444
Q2FXH7   7 0.245614 -1.27278 0.943444
Q2FYQ7   10 0.350877 -1.27278 0.943444
Q2FWG2   13 0.45614 -1.27278 0.943444
Q2G159   11 0.385965 -1.27278 0.943444
Q2FX96   12 0.421053 -1.27278 0.943444
Q2FV83   11 0.385965 -1.27278 0.943444
Q2G2D8   13 0.45614 -1.27278 0.943444
Q2FYJ4   24 0.842105 -1.27278 0.943444
Q2G1E8   29 1.01754 0.903563 0.161558
Q2FVK2   0 0 -1.27278 0.943444
Q2FZP1   24 0.842105 -1.27278 0.943444
Q2FXI0   10 0.350877 -1.27278 0.943444
Q2G134   19 0.666667 -1.27278 0.943444
Q2FZZ6   5 0.175439 -1.27278 0.943444
Q2G1Z3   9 0.315789 -1.27278 0.943444
Q2G030   17 0.596491 -1.27278 0.943444
Q2FV21   15 0.526316 -1.27278 0.943444
Q9RQP6   17 0.596491 -1.27278 0.943444
Q2FZ62   11 0.385965 -1.27278 0.943444
Q2FZQ7   19 0.666667 -1.27278 0.943444
Q2G0F4   11 0.385965 -1.27278 0.943444
Q2FWE0   11 0.385965 -1.27278 0.943444
Q2FVS0   23 0.807018 -1.27278 0.943444
Q2FUT6   10 0.350877 -1.27278 0.943444
Q2FUQ5   18 0.631579 -1.27278 0.943444
Q2FZJ9   12 0.421053 -1.27278 0.943444
Q2FY81   11 0.385965 -1.27278 0.943444
Q2G0K8   10 0.350877 -1.27278 0.943444
Q2G262   23 0.807018 -1.27278 0.943444
Q2G0E1   8 0.280702 -1.27278 0.943444
Q2FWD3   15 0.526316 -1.27278 0.943444
Q2FXA4   13 0.45614 -1.27278 0.943444
Q2FVF0   12 0.421053 -1.27278 0.943444
Q2FWW9   10 0.350877 -1.27278 0.943444
Q2FZ54   12 0.421053 -1.27278 0.943444
P0A0J0   20 0.701754 -1.27278 0.943444
Q2G1G1   22 0.77193 -1.27278 0.943444
Q2FWA1   10 0.350877 -1.27278 0.943444
Q2FXN1   13 0.45614 -1.27278 0.943444
Q2G2T4   14 0.491228 -1.27278 0.943444
Q2FZW9   12 0.421053 -1.27278 0.943444
Q2FV90   14 0.491228 -1.27278 0.943444
Q2FWB3   4 0.140351 -1.27278 0.943444
Q2G0Q0   7 0.245614 -1.27278 0.943444
Q2FY10   12 0.421053 -1.27278 0.943444
Q2FXM0   6 0.210526 -1.27278 0.943444
Q2G1S2   10 0.350877 -1.27278 0.943444
Q2FXY5   21 0.724138 -1.27278 0.943444
Q2FXV3   17 0.586207 -1.27278 0.943444
Q2FXG3   22 0.758621 -1.27278 0.943444
Q2FVA8   4 0.137931 -1.27278 0.943444
Q2G2C2   25 0.862069 -1.27278 0.943444
Q2FYU2   7 0.241379 -1.27278 0.943444
Q2FYK5   14 0.482759 -1.27278 0.943444
Q2FW35   15 0.517241 -1.27278 0.943444
Q2FY52   13 0.448276 -1.27278 0.943444
Q9RQP9   17 0.586207 -1.27278 0.943444
Q2G039   11 0.37931 -1.27278 0.943444
Q2G1E4   16 0.551724 -1.27278 0.943444
Q2G0B0   14 0.482759 -1.27278 0.943444
Q2FXI7   10 0.344828 -1.27278 0.943444
Q2FWN7   15 0.517241 -1.27278 0.943444
Q2FV66   5 0.172414 -1.27278 0.943444
Q2FYJ5   21 0.724138 -1.27278 0.943444
Q2FYC9   0 0 -1.27278 0.943444
Q2FZC6   12 0.413793 -1.27278 0.943444
Q2FXW4   15 0.517241 -1.27278 0.943444
Q2FXI1   12 0.413793 -1.27278 0.943444
Q2FZF9   13 0.448276 -1.27278 0.943444
Q2G171   27 0.931034 -1.27278 0.943444
Q2G2P8   14 0.482759 -1.27278 0.943444
Q2G2V9   16 0.551724 -1.27278 0.943444
Q2FV31   12 0.413793 -1.27278 0.943444
Q9KJN3   8 0.275862 -1.27278 0.943444
Q2FZV5   29 1 0.903563 0.161558
Q2FWC4   15 0.517241 -1.27278 0.943444
Q2FYT0   22 0.758621 -1.27278 0.943444
Q2G145   14 0.482759 -1.27278 0.943444
Q2G0J0   18 0.62069 -1.27278 0.943444
Q2FZQ3   9 0.310345 -1.27278 0.943444
Q2FYE5   10 0.344828 -1.27278 0.943444
Q2FWN5   24 0.827586 -1.27278 0.943444
Q2FY24   22 0.758621 -1.27278 0.943444
Q2FVW7   8 0.275862 -1.27278 0.943444
Q2FZ91   13 0.448276 -1.27278 0.943444
Q2FWL2   12 0.413793 -1.27278 0.943444
Q2FZQ6   6 0.206897 -1.27278 0.943444
P02976   23 0.793103 -1.27278 0.943444
Q2G0R7   37 1.27586 0.903563 0.161558
Q2FUU2   11 0.37931 -1.27278 0.943444
Q2FZG1   11 0.37931 -1.27278 0.943444
Q2G0Z4   26 0.896552 -1.27278 0.943444
Q2FZ81   4 0.137931 -1.27278 0.943444
Q2G2J8   14 0.482759 -1.27278 0.943444
Q2FZD7   17 0.586207 -1.27278 0.943444
Q2G288   23 0.793103 -1.27278 0.943444
Q2FW52   12 0.413793 -1.27278 0.943444
Q2FVX4   8 0.275862 -1.27278 0.943444
Q2FVN5   27 0.931034 -1.27278 0.943444
Q2FY88   16 0.551724 -1.27278 0.943444
Q2FWC9   8 0.275862 -1.27278 0.943444
Q2FZS7   15 0.517241 -1.27278 0.943444
Q2FZ63   9 0.310345 -1.27278 0.943444
Q2G1L8   12 0.413793 -1.27278 0.943444
Q2FV17   16 0.551724 -1.27278 0.943444
Q2FVT8   7 0.241379 -1.27278 0.943444
Q2G0W8   15 0.517241 -1.27278 0.943444
Q2FV07   4 0.137931 -1.27278 0.943444
Q2G0Q1   21 0.724138 -1.27278 0.943444
Q2FY69   17 0.586207 -1.27278 0.943444
Q2FZ75   11 0.37931 -1.27278 0.943444
Q2G0E5   13 0.448276 -1.27278 0.943444
Q2G233   11 0.37931 -1.27278 0.943444
Q2FWE1   16 0.551724 -1.27278 0.943444
Q2FVZ2   6 0.206897 -1.27278 0.943444
Q2FYE2   9 0.310345 -1.27278 0.943444
Q2G1K6   14 0.474576 -1.27278 0.943444
Q2FVT0   9 0.305085 -1.27278 0.943444
Q2G0Q9   12 0.40678 -1.27278 0.943444
Q2FZ89   20 0.677966 -1.27278 0.943444
Q2FVR0   16 0.542373 -1.27278 0.943444
Q2FZD9   14 0.474576 -1.27278 0.943444
Q2FX85   16 0.542373 -1.27278 0.943444
Q2G1B0   7 0.237288 -1.27278 0.943444
Q2G2E4   30 1.01695 0.903563 0.161558
Q2FYK7   14 0.474576 -1.27278 0.943444
Q2FZ13   12 0.40678 -1.27278 0.943444
Q2FZE6   10 0.338983 -1.27278 0.943444
Q2FVI2   12 0.40678 -1.27278 0.943444
Q2FZE0   12 0.40678 -1.27278 0.943444
Q2FV38   9 0.305085 -1.27278 0.943444
Q2FXE2   12 0.40678 -1.27278 0.943444
Q2G1Q2   9 0.305085 -1.27278 0.943444
Q2FYY8   10 0.338983 -1.27278 0.943444
Q2FYN6   10 0.338983 -1.27278 0.943444
Q2FV39   14 0.474576 -1.27278 0.943444
Q2G130   11 0.372881 -1.27278 0.943444
Q2FUR8   8 0.271186 -1.27278 0.943444
Q2FXZ3   11 0.372881 -1.27278 0.943444
Q2FYM4   27 0.915254 -1.27278 0.943444
Q2FWY1   15 0.508475 -1.27278 0.943444
Q2G1V4   8 0.271186 -1.27278 0.943444
P0A011   17 0.576271 -1.27278 0.943444
Q2FXZ0   17 0.576271 -1.27278 0.943444
Q2G0V4   10 0.338983 -1.27278 0.943444
Q2FW34   11 0.372881 -1.27278 0.943444
Q2FWC7   11 0.372881 -1.27278 0.943444
Q2G0F6   16 0.542373 -1.27278 0.943444
Q2G0T0   14 0.474576 -1.27278 0.943444
Q2FXM8   16 0.542373 -1.27278 0.943444
Q2G0Q8   11 0.372881 -1.27278 0.943444
Q2FZ08   17 0.576271 -1.27278 0.943444
Q2G160   14 0.474576 -1.27278 0.943444
Q2FY78   13 0.440678 -1.27278 0.943444
Q2G2H7   28 0.949153 -1.27278 0.943444
Q2FW53   5 0.169492 -1.27278 0.943444
Q2FVX0   17 0.576271 -1.27278 0.943444
Q2G2U5   15 0.508475 -1.27278 0.943444
Q2FZR0   12 0.40678 -1.27278 0.943444
Q2G1Z9   7 0.237288 -1.27278 0.943444
Q2G1G0   10 0.338983 -1.27278 0.943444
Q2FW57   17 0.576271 -1.27278 0.943444
Q9RQP7   13 0.440678 -1.27278 0.943444
Q2FXP0   13 0.440678 -1.27278 0.943444
Q2FVV1   27 0.915254 -1.27278 0.943444
Q2FYU8   24 0.813559 -1.27278 0.943444
Q2FZ04   10 0.338983 -1.27278 0.943444
Q2FVQ0   8 0.271186 -1.27278 0.943444
Q2G151   17 0.576271 -1.27278 0.943444
Q2FXF9   13 0.440678 -1.27278 0.943444
Q2G242   19 0.644068 -1.27278 0.943444
Q2FZQ0   11 0.372881 -1.27278 0.943444
Q2G1Q8   13 0.440678 -1.27278 0.943444
Q2FYG1   20 0.666667 -1.27278 0.943444
Q2G1N3   15 0.5 -1.27278 0.943444
Q2FV44   11 0.366667 -1.27278 0.943444
Q2FXV4   13 0.433333 -1.27278 0.943444
Q2G0I1   19 0.633333 -1.27278 0.943444
Q2FZY0   18 0.6 -1.27278 0.943444
Q2G295   13 0.433333 -1.27278 0.943444
Q2FWH3   18 0.6 -1.27278 0.943444
Q2G072   14 0.466667 -1.27278 0.943444
Q2G217   13 0.433333 -1.27278 0.943444
Q2FYP6   13 0.433333 -1.27278 0.943444
Q9EZ12   14 0.466667 -1.27278 0.943444
Q2FZ48   19 0.633333 -1.27278 0.943444
Q2FY16   12 0.4 -1.27278 0.943444
Q2FZU3   14 0.466667 -1.27278 0.943444
Q2FVV7   9 0.3 -1.27278 0.943444
Q2FWU0   3 0.1 -1.27278 0.943444
P0A0Q0   11 0.366667 -1.27278 0.943444
Q2FVS3   12 0.4 -1.27278 0.943444
Q2G0I6   11 0.366667 -1.27278 0.943444
Q2FYP3   6 0.2 -1.27278 0.943444
Q2FWM0   14 0.466667 -1.27278 0.943444
Q2FZ36   12 0.4 -1.27278 0.943444
Q2G0Y8   24 0.8 -1.27278 0.943444
Q2FXF6   29 0.966667 -1.27278 0.943444
Q2FXM7   16 0.533333 -1.27278 0.943444
Q2G1A6   14 0.466667 -1.27278 0.943444
Q2G138   20 0.666667 -1.27278 0.943444
Q2FZR4   16 0.533333 -1.27278 0.943444
Q2G162   22 0.733333 -1.27278 0.943444
Q2FYH2   32 1.06667 0.903563 0.161558
Q2FX56   6 0.2 -1.27278 0.943444
Q2FY68   14 0.466667 -1.27278 0.943444
Q2G1K1   3 0.1 -1.27278 0.943444
Q2G1A3   16 0.533333 -1.27278 0.943444
Q2FZX4   13 0.433333 -1.27278 0.943444
Q2G1M5   12 0.4 -1.27278 0.943444
Q2FVA3   16 0.533333 -1.27278 0.943444
Q2G2G4   8 0.266667 -1.27278 0.943444
Q2G0U3   9 0.3 -1.27278 0.943444
Q2FXQ6   25 0.833333 -1.27278 0.943444
Q2G0S2   10 0.333333 -1.27278 0.943444
Q2G168   13 0.433333 -1.27278 0.943444
Q2FZB0   14 0.466667 -1.27278 0.943444
Q2G119   20 0.666667 -1.27278 0.943444
Q2FVJ7   20 0.666667 -1.27278 0.943444
Q2FY30   14 0.466667 -1.27278 0.943444
Q2FXR3   16 0.533333 -1.27278 0.943444
Q2G1Z0   9 0.3 -1.27278 0.943444
Q2G0A9   16 0.533333 -1.27278 0.943444
O33599   4 0.133333 -1.27278 0.943444
Q2FZ55   13 0.433333 -1.27278 0.943444
Q2FYS0   7 0.233333 -1.27278 0.943444
Q2G248   19 0.633333 -1.27278 0.943444
Q2G049   14 0.466667 -1.27278 0.943444
Q2FVA5   5 0.166667 -1.27278 0.943444
Q2FUX8   17 0.566667 -1.27278 0.943444
Q2G123   11 0.366667 -1.27278 0.943444
Q2FVH0   17 0.566667 -1.27278 0.943444
Q2FV01   25 0.833333 -1.27278 0.943444
Q2G2L2   12 0.4 -1.27278 0.943444
Q2FYW3   15 0.5 -1.27278 0.943444
Q2FZZ0   8 0.266667 -1.27278 0.943444
Q2FVV8   12 0.4 -1.27278 0.943444
Q2G2W0   18 0.590164 -1.27278 0.943444
Q2G041   4 0.131148 -1.27278 0.943444
P0A0B9   13 0.42623 -1.27278 0.943444
Q2FYI6   12 0.393443 -1.27278 0.943444
Q2G2S2   15 0.491803 -1.27278 0.943444
Q2FVQ8   12 0.393443 -1.27278 0.943444
Q2FVT2   13 0.42623 -1.27278 0.943444
Q2G1Z5   8 0.262295 -1.27278 0.943444
Q2G2A4   9 0.295082 -1.27278 0.943444
P60393   18 0.590164 -1.27278 0.943444
Q2G0P6   13 0.42623 -1.27278 0.943444
Q2FW04   17 0.557377 -1.27278 0.943444
Q2FYY9   14 0.459016 -1.27278 0.943444
Q2FWP2   20 0.655738 -1.27278 0.943444
Q2FVW4   14 0.459016 -1.27278 0.943444
Q2FY63   16 0.52459 -1.27278 0.943444
Q2FZ68   11 0.360656 -1.27278 0.943444
Q2G1E2   17 0.557377 -1.27278 0.943444
Q2G2T8   13 0.42623 -1.27278 0.943444
Q2FY71   14 0.459016 -1.27278 0.943444
Q2FVI1   27 0.885246 -1.27278 0.943444
Q2G0W2   26 0.852459 -1.27278 0.943444
Q2G238   15 0.491803 -1.27278 0.943444
Q2FZR1   13 0.42623 -1.27278 0.943444
Q2FXN2   24 0.786885 -1.27278 0.943444
Q2FXH6   27 0.885246 -1.27278 0.943444
Q2FXM3   12 0.393443 -1.27278 0.943444
Q2FZW3   23 0.754098 -1.27278 0.943444
Q2FWM9   9 0.295082 -1.27278 0.943444
Q2FUW9   42 1.37705 0.903563 0.161558
Q2FW91   15 0.491803 -1.27278 0.943444
Q2G137   4 0.131148 -1.27278 0.943444
Q2FVM0   14 0.459016 -1.27278 0.943444
Q2G057   13 0.42623 -1.27278 0.943444
Q2FXP5   15 0.491803 -1.27278 0.943444
Q2G1H2   28 0.918033 -1.27278 0.943444
Q2FX99   24 0.786885 -1.27278 0.943444
Q2G0J4   23 0.754098 -1.27278 0.943444
Q2FX74   11 0.360656 -1.27278 0.943444
Q2G1J9   24 0.786885 -1.27278 0.943444
Q2G1F7   38 1.2459 0.903563 0.161558
Q2G2R8   9 0.295082 -1.27278 0.943444
Q2FW32   17 0.557377 -1.27278 0.943444
Q2FXZ4   10 0.327869 -1.27278 0.943444
Q2FUT0   5 0.163934 -1.27278 0.943444
Q2G084   12 0.393443 -1.27278 0.943444
Q2G148   15 0.491803 -1.27278 0.943444
Q2FYR0   11 0.360656 -1.27278 0.943444
Q2FW86   12 0.393443 -1.27278 0.943444
Q2FW01   10 0.327869 -1.27278 0.943444
Q2FUX9   25 0.819672 -1.27278 0.943444
Q2G212   25 0.819672 -1.27278 0.943444
Q2FZ84   8 0.262295 -1.27278 0.943444
Q2G0Y0   14 0.459016 -1.27278 0.943444
Q2FYU4   18 0.590164 -1.27278 0.943444
Q2G223   5 0.163934 -1.27278 0.943444
Q2G136   18 0.590164 -1.27278 0.943444
Q2G0G6   15 0.491803 -1.27278 0.943444
Q2FWY6   12 0.393443 -1.27278 0.943444
Q2FWZ2   13 0.42623 -1.27278 0.943444
Q2G240   14 0.459016 -1.27278 0.943444
O05154   16 0.52459 -1.27278 0.943444
Q2FXP4   25 0.819672 -1.27278 0.943444
Q2FVH5   12 0.393443 -1.27278 0.943444
Q2FYP0   10 0.322581 -1.27278 0.943444
Q2FUW5   6 0.193548 -1.27278 0.943444
Q2FX66   2 0.0645161 -1.27278 0.943444
Q2G1P4   31 1 0.903563 0.161558
Q2FYI9   18 0.580645 -1.27278 0.943444
Q2G0I7   11 0.354839 -1.27278 0.943444
Q2FXQ9   26 0.83871 -1.27278 0.943444
Q2FXL0   14 0.451613 -1.27278 0.943444
Q2FYR7   17 0.548387 -1.27278 0.943444
Q2G1W4   13 0.419355 -1.27278 0.943444
Q2G2C8   21 0.677419 -1.27278 0.943444
Q2G163   16 0.516129 -1.27278 0.943444
Q2FWL9   20 0.645161 -1.27278 0.943444
Q2FZH3   19 0.612903 -1.27278 0.943444
Q2FZR5   15 0.483871 -1.27278 0.943444
Q2G1W6   14 0.451613 -1.27278 0.943444
Q2FWA5   25 0.806452 -1.27278 0.943444
Q2FX17   19 0.612903 -1.27278 0.943444
Q2FXY1   10 0.322581 -1.27278 0.943444
Q2G2W1   26 0.83871 -1.27278 0.943444
Q2FV06   26 0.83871 -1.27278 0.943444
Q2FYW6   17 0.548387 -1.27278 0.943444
Q2G281   12 0.387097 -1.27278 0.943444
Q2G227   19 0.612903 -1.27278 0.943444
Q2FWZ5   16 0.516129 -1.27278 0.943444
Q2FZX0   12 0.387097 -1.27278 0.943444
Q2FV51   19 0.612903 -1.27278 0.943444
Q2G082   19 0.612903 -1.27278 0.943444
Q2FWX4   0 0 -1.27278 0.943444
Q2FZT1   12 0.387097 -1.27278 0.943444
Q2FYF3   11 0.354839 -1.27278 0.943444
Q2FXW9   5 0.16129 -1.27278 0.943444
O34090   10 0.322581 -1.27278 0.943444
Q2FVE1   33 1.06452 0.903563 0.161558
Q2FZL5   10 0.322581 -1.27278 0.943444
Q2G258   8 0.258065 -1.27278 0.943444
Q2FZW5   25 0.806452 -1.27278 0.943444
Q2FW63   23 0.741935 -1.27278 0.943444
Q2FXB4   24 0.774194 -1.27278 0.943444
Q2G1T5   0 0 -1.27278 0.943444
Q2G1J5   14 0.451613 -1.27278 0.943444
Q2G0V0   7 0.225806 -1.27278 0.943444
Q2G0M7   10 0.322581 -1.27278 0.943444
Q2G1I5   17 0.548387 -1.27278 0.943444
Q2G146   17 0.548387 -1.27278 0.943444
Q2G1P6   13 0.419355 -1.27278 0.943444
Q2G1W8   11 0.349206 -1.27278 0.943444
Q2G035   11 0.349206 -1.27278 0.943444
Q2G1I3   15 0.47619 -1.27278 0.943444
Q2FWM2   12 0.380952 -1.27278 0.943444
Q2FYJ3   17 0.539683 -1.27278 0.943444
Q2G0L8   13 0.412698 -1.27278 0.943444
Q2G164   16 0.507937 -1.27278 0.943444
Q2FVT7   13 0.412698 -1.27278 0.943444
Q2G1R3   20 0.634921 -1.27278 0.943444
Q2G1T6   14 0.444444 -1.27278 0.943444
Q2FZN7   19 0.603175 -1.27278 0.943444
Q2FY83   23 0.730159 -1.27278 0.943444
Q2FZX9   18 0.571429 -1.27278 0.943444
Q2FYL5   18 0.571429 -1.27278 0.943444
Q2G218   9 0.285714 -1.27278 0.943444
Q2G0M5   15 0.47619 -1.27278 0.943444
Q2FW78   27 0.857143 -1.27278 0.943444
P52078   12 0.380952 -1.27278 0.943444
Q7X2S2   13 0.412698 -1.27278 0.943444
Q2FZG4   19 0.603175 -1.27278 0.943444
Q2G0M4   11 0.349206 -1.27278 0.943444
Q2FVA2   14 0.444444 -1.27278 0.943444
Q2G115   20 0.634921 -1.27278 0.943444
Q2G0M8   19 0.603175 -1.27278 0.943444
Q2G1U4   8 0.253968 -1.27278 0.943444
Q2G1D0   16 0.507937 -1.27278 0.943444
Q2G2S0   22 0.698413 -1.27278 0.943444
Q2G2N5   34 1.07937 0.903563 0.161558
Q2G222   16 0.507937 -1.27278 0.943444
Q2G1C8   15 0.47619 -1.27278 0.943444
Q2FV40   20 0.634921 -1.27278 0.943444
Q2FXT1   12 0.380952 -1.27278 0.943444
Q2FZZ2   15 0.47619 -1.27278 0.943444
Q2FY01   16 0.507937 -1.27278 0.943444
Q2FVJ8   19 0.603175 -1.27278 0.943444
Q2FXK2   18 0.571429 -1.27278 0.943444
Q2FUS7   14 0.444444 -1.27278 0.943444
Q2FVP1   26 0.825397 -1.27278 0.943444
Q2FYN7   2 0.0634921 -1.27278 0.943444
P69848   16 0.507937 -1.27278 0.943444
Q2FWN8   14 0.444444 -1.27278 0.943444
Q2FV62   16 0.507937 -1.27278 0.943444
Q2FWW7   13 0.412698 -1.27278 0.943444
Q2G1Y5   12 0.380952 -1.27278 0.943444
Q2FXA3   25 0.793651 -1.27278 0.943444
Q2FYV3   18 0.571429 -1.27278 0.943444
Q2G1H4   11 0.349206 -1.27278 0.943444
Q2G038   16 0.507937 -1.27278 0.943444
Q2G161   27 0.857143 -1.27278 0.943444
Q2FYV1   15 0.47619 -1.27278 0.943444
Q2FZ09   13 0.412698 -1.27278 0.943444
Q2FW90   27 0.857143 -1.27278 0.943444
Q2G290   17 0.539683 -1.27278 0.943444
P60611   8 0.253968 -1.27278 0.943444
Q2FV58   18 0.571429 -1.27278 0.943444
Q2G0C6   12 0.380952 -1.27278 0.943444
Q2G050   11 0.349206 -1.27278 0.943444
Q2G0V2   19 0.603175 -1.27278 0.943444
Q2FVQ4   26 0.825397 -1.27278 0.943444
Q2G094   6 0.1875 -1.27278 0.943444
Q2FY59   9 0.28125 -1.27278 0.943444
Q2FVX7   20 0.625 -1.27278 0.943444
Q2FVP4   21 0.65625 -1.27278 0.943444
Q2G185   17 0.53125 -1.27278 0.943444
Q2FXP8   26 0.8125 -1.27278 0.943444
Q2G275   11 0.34375 -1.27278 0.943444
Q2G1D9   12 0.375 -1.27278 0.943444
Q2FXI3   10 0.3125 -1.27278 0.943444
Q2FYM2   8 0.25 -1.27278 0.943444
P14738   0 0 -1.27278 0.943444
Q2G2Q2   10 0.3125 -1.27278 0.943444
Q2G0M9   9 0.28125 -1.27278 0.943444
Q2FY67   14 0.4375 -1.27278 0.943444
Q2FWX8   0 0 -1.27278 0.943444
Q2FUT9   13 0.40625 -1.27278 0.943444
Q2FZS0   12 0.375 -1.27278 0.943444
Q2G2A8   16 0.5 -1.27278 0.943444
Q2FUY2   0 0 -1.27278 0.943444
Q2FZL8   14 0.4375 -1.27278 0.943444
Q2FW93   5 0.15625 -1.27278 0.943444
Q2G1L7   18 0.5625 -1.27278 0.943444
Q2FW41   16 0.5 -1.27278 0.943444
Q2FZY6   15 0.46875 -1.27278 0.943444
Q2G042   38 1.1875 0.903563 0.161558
Q2FWK2   15 0.46875 -1.27278 0.943444
Q2FYF4   11 0.34375 -1.27278 0.943444
Q2FZP2   11 0.34375 -1.27278 0.943444
Q2G1G7   13 0.40625 -1.27278 0.943444
Q2G1H5   16 0.5 -1.27278 0.943444
Q2G2S7   9 0.28125 -1.27278 0.943444
Q2FY53   15 0.46875 -1.27278 0.943444
Q2G1N2   12 0.375 -1.27278 0.943444
Q2G2V2   11 0.34375 -1.27278 0.943444
Q2G1H6   13 0.40625 -1.27278 0.943444
Q2FZA9   11 0.34375 -1.27278 0.943444
Q2FXI5   10 0.3125 -1.27278 0.943444
Q2G206   26 0.8125 -1.27278 0.943444
Q2FWN6   16 0.5 -1.27278 0.943444
Q2FUQ2   19 0.59375 -1.27278 0.943444
Q2G1K3   9 0.28125 -1.27278 0.943444
Q2FZ76   21 0.65625 -1.27278 0.943444
Q2FY54   9 0.28125 -1.27278 0.943444
Q2G289   10 0.3125 -1.27278 0.943444
Q2FY14   15 0.46875 -1.27278 0.943444
Q2FV77   24 0.75 -1.27278 0.943444
Q2G064   11 0.34375 -1.27278 0.943444
Q2G033   22 0.6875 -1.27278 0.943444
Q2G198   5 0.15625 -1.27278 0.943444
Q2G0K4   29 0.90625 -1.27278 0.943444
Q2G0V3   17 0.53125 -1.27278 0.943444
Q2FWE2   12 0.369231 -1.27278 0.943444
Q2G089   17 0.523077 -1.27278 0.943444
Q2FZL3   10 0.307692 -1.27278 0.943444
Q2G087   24 0.738462 -1.27278 0.943444
Q2G0A7   37 1.13846 0.903563 0.161558
Q2FVF9   9 0.276923 -1.27278 0.943444
Q2G071   12 0.369231 -1.27278 0.943444
Q2FUZ2   24 0.738462 -1.27278 0.943444
Q2FY27   13 0.4 -1.27278 0.943444
Q2FXX4   22 0.676923 -1.27278 0.943444
Q2G1E6   15 0.461538 -1.27278 0.943444
Q2G1G5   29 0.892308 -1.27278 0.943444
Q2G2Q3   8 0.246154 -1.27278 0.943444
Q2FZF0   7 0.215385 -1.27278 0.943444
Q2G2D2   14 0.430769 -1.27278 0.943444
Q2FXT4   21 0.646154 -1.27278 0.943444
Q2FZI8   14 0.430769 -1.27278 0.943444
Q2FUS8   0 0 -1.27278 0.943444
Q2FVR9   17 0.523077 -1.27278 0.943444
Q2FXP2   8 0.246154 -1.27278 0.943444
Q2FX94   22 0.676923 -1.27278 0.943444
Q2G2A5   17 0.523077 -1.27278 0.943444
Q2FZP7   24 0.738462 -1.27278 0.943444
Q2G1R7   17 0.523077 -1.27278 0.943444
Q2G015   0 0 -1.27278 0.943444
Q2FZF4   21 0.646154 -1.27278 0.943444
Q2G1E5   13 0.4 -1.27278 0.943444
Q2FWH9   28 0.861538 -1.27278 0.943444
Q2G069   8 0.246154 -1.27278 0.943444
Q2FZK3   15 0.461538 -1.27278 0.943444
Q2FZU5   16 0.492308 -1.27278 0.943444
Q2FYT4   14 0.430769 -1.27278 0.943444
Q2FWK4   22 0.676923 -1.27278 0.943444
Q2FY40   11 0.338462 -1.27278 0.943444
Q2FWY4   32 0.984615 -1.27278 0.943444
Q2G156   29 0.892308 -1.27278 0.943444
Q2G045   12 0.369231 -1.27278 0.943444
Q2FZS6   19 0.584615 -1.27278 0.943444
Q2FYC7   20 0.615385 -1.27278 0.943444
Q2FW73   15 0.461538 -1.27278 0.943444
Q2G1H3   18 0.553846 -1.27278 0.943444
Q2FXJ6   9 0.276923 -1.27278 0.943444
Q2FUS2   30 0.909091 -1.27278 0.943444
Q2G120   21 0.636364 -1.27278 0.943444
Q2G2T9   23 0.69697 -1.27278 0.943444
Q2G1N9   28 0.848485 -1.27278 0.943444
Q2FXL9   10 0.30303 -1.27278 0.943444
Q2G0W4   19 0.575758 -1.27278 0.943444
Q2G0R6   16 0.484848 -1.27278 0.943444
Q2G1C4   13 0.393939 -1.27278 0.943444
Q2FWY9   20 0.606061 -1.27278 0.943444
Q2G1K4   18 0.545455 -1.27278 0.943444
Q2FYK3   26 0.787879 -1.27278 0.943444
Q2G1N4   14 0.424242 -1.27278 0.943444
Q2G065   19 0.575758 -1.27278 0.943444
Q2FX88   31 0.939394 -1.27278 0.943444
Q2FVW9   18 0.545455 -1.27278 0.943444
Q2G1E0   7 0.212121 -1.27278 0.943444
Q2G2P2   22 0.666667 -1.27278 0.943444
Q2G0V5   28 0.848485 -1.27278 0.943444
Q2FWA2   14 0.424242 -1.27278 0.943444
Q2FZU1   18 0.545455 -1.27278 0.943444
Q2FX77   14 0.424242 -1.27278 0.943444
Q2FW75   13 0.393939 -1.27278 0.943444
Q2FUT5   18 0.545455 -1.27278 0.943444
Q2G234   13 0.393939 -1.27278 0.943444
Q2FZU6   19 0.575758 -1.27278 0.943444
Q2G1Y2   27 0.818182 -1.27278 0.943444
Q2FXN7   15 0.454545 -1.27278 0.943444
Q2G2J3   31 0.939394 -1.27278 0.943444
Q2G0G1   13 0.393939 -1.27278 0.943444
Q2FW62   12 0.363636 -1.27278 0.943444
Q2FUP7   23 0.69697 -1.27278 0.943444
Q2G1J3   23 0.69697 -1.27278 0.943444
Q2FZ15   22 0.666667 -1.27278 0.943444
Q2G1D3   13 0.393939 -1.27278 0.943444
Q2G0K2   15 0.454545 -1.27278 0.943444
Q2FWC1   20 0.606061 -1.27278 0.943444
Q2FXM5   23 0.69697 -1.27278 0.943444
Q2FY46   14 0.424242 -1.27278 0.943444
Q2G1K0   21 0.636364 -1.27278 0.943444
Q2FXT6   18 0.545455 -1.27278 0.943444
Q2FZM4   16 0.484848 -1.27278 0.943444
Q2FXG1   18 0.545455 -1.27278 0.943444
Q2FXL1   18 0.545455 -1.27278 0.943444
Q2FWX5   11 0.333333 -1.27278 0.943444
# cudaSaTabsearch LTYPE = T LORDER = F LSOLN = F
# QUERY ID = PF14961 
# DBFILE = ./tableaux.ascii.DB                                                             
Q2G1I1   16 0.477612 -1.27278  0.943444
Q2G1K2   23 0.686567 -1.27278  0.943444
Q2FUU5   20 0.597015 -1.27278  0.943444
Q2FXB6   16 0.477612 -1.27278  0.943444
Q2FZU2   23 0.686567 -1.27278  0.943444
Q2FZK0   33 0.985075 -1.27278  0.943444
Q2FY33   10 0.298507 -1.27278  0.943444
Q2G098   11 0.328358 -1.27278  0.943444
Q2FZ46   31 0.925373 -1.27278  0.943444
Q2FZQ5   33 0.985075 -1.27278  0.943444
Q2FXU8   27 0.80597 -1.27278  0.943444
Q9EZ08   14 0.41791 -1.27278  0.943444
Q2G1B9   11 0.328358 -1.27278  0.943444
Q2FZ73   13 0.38806 -1.27278  0.943444
Q2FY35   23 0.686567 -1.27278  0.943444
Q2FZ16   17 0.507463 -1.27278  0.943444
Q2FYR2   18 0.537313 -1.27278  0.943444
Q2FWY3   0 0 -1.27278  0.943444
Q2G2F5   21 0.626866 -1.27278  0.943444
Q2G032   9 0.268657 -1.27278  0.943444
Q2FZ10   16 0.477612 -1.27278  0.943444
Q2G255   17 0.507463 -1.27278  0.943444
Q2G0X6   25 0.746269 -1.27278  0.943444
Q2FYH0   20 0.597015 -1.27278  0.943444
Q2FXJ9   26 0.776119 -1.27278  0.943444
Q2FZT4   7 0.208955 -1.27278  0.943444
Q2FVE6   24 0.716418 -1.27278  0.943444
Q2FYD3   2 0.0597015 -1.27278  0.943444
Q2FXT5   6 0.179104 -1.27278  0.943444
Q2FY60   26 0.776119 -1.27278  0.943444
Q2G2D7   10 0.298507 -1.27278  0.943444
Q2FX16   23 0.686567 -1.27278  0.943444
Q2FZ34   17 0.507463 -1.27278  0.943444
Q2G1S4   22 0.656716 -1.27278  0.943444
Q2G147   17 0.507463 -1.27278  0.943444
Q2G1J7   26 0.776119 -1.27278  0.943444
Q2G2A7   11 0.328358 -1.27278  0.943444
Q2G2M6   22 0.656716 -1.27278  0.943444
Q2FV30   14 0.41791 -1.27278  0.943444
Q2FVL5   17 0.507463 -1.27278  0.943444
Q2FXY0   12 0.358209 -1.27278  0.943444
Q2FZL1   17 0.507463 -1.27278  0.943444
Q2FW45   24 0.716418 -1.27278  0.943444
Q2FZU0   23 0.676471 -1.27278  0.943444
Q2FWZ0   19 0.558824 -1.27278  0.943444
Q2G2H5   31 0.911765 -1.27278  0.943444
Q2FYG9   15 0.441176 -1.27278  0.943444
Q2G2X6   18 0.529412 -1.27278  0.943444
Q2G155   18 0.529412 -1.27278  0.943444
Q2FXY9   18 0.529412 -1.27278  0.943444
Q2FZ37   16 0.470588 -1.27278  0.943444
Q2FVI7   22 0.647059 -1.27278  0.943444
Q2FYS1   21 0.617647 -1.27278  0.943444
Q2FXL5   20 0.588235 -1.27278  0.943444
Q2G1J4   19 0.558824 -1.27278  0.943444
Q2FWZ3   10 0.294118 -1.27278  0.943444
Q2G2P7   23 0.676471 -1.27278  0.943444
Q2FVH3   15 0.441176 -1.27278  0.943444
Q2FZ31   14 0.411765 -1.27278  0.943444
Q2G283   23 0.676471 -1.27278  0.943444
Q2FZ66   16 0.470588 -1.27278  0.943444
Q2FWY7   31 0.911765 -1.27278  0.943444
Q2G1F9   17 0.5 -1.27278  0.943444
Q2FZJ4   18 0.529412 -1.27278  0.943444
Q2FZQ1   35 1.02941 0.903563  0.161558
Q2FY80   14 0.411765 -1.27278  0.943444
Q2G2D4   40 1.17647 0.903563  0.161558
Q2FYP1   15 0.441176 -1.27278  0.943444
Q2FYF9   8 0.235294 -1.27278  0.943444
Q2G0B3   22 0.647059 -1.27278  0.943444
Q2FUT8   20 0.588235 -1.27278  0.943444
Q2FYR1   15 0.441176 -1.27278  0.943444
Q2FYL3   18 0.529412 -1.27278  0.943444
Q2FVG4   35 1.02941 0.903563  0.161558
Q2FVP8   11 0.323529 -1.27278  0.943444
Q2FZ28   33 0.956522 -1.27278  0.943444
Q2G1F0   10 0.289855 -1.27278  0.943444
P95689   14 0.405797 -1.27278  0.943444
Q2FYH6   18 0.521739 -1.27278  0.943444
Q2FXD1   12 0.347826 -1.27278  0.943444
Q2G0X5   11 0.318841 -1.27278  0.943444
Q2FXN8   31 0.898551 -1.27278  0.943444
Q2G0N0   10 0.289855 -1.27278  0.943444
Q2G268   17 0.492754 -1.27278  0.943444
Q2FV61   20 0.57971 -1.27278  0.943444
Q2FXL7   22 0.637681 -1.27278  0.943444
Q2FUR5   25 0.724638 -1.27278  0.943444
Q2FXV6   11 0.318841 -1.27278  0.943444
Q2G2C5   13 0.376812 -1.27278  0.943444
Q2FVJ6   20 0.57971 -1.27278  0.943444
Q2G1Y4   20 0.57971 -1.27278  0.943444
Q2FVI0   36 1.04348 0.903563  0.161558
Q2FXJ8   28 0.811594 -1.27278  0.943444
Q2FZU7   16 0.463768 -1.27278  0.943444
Q2G2X4   16 0.463768 -1.27278  0.943444
Q2FZA8   29 0.84058 -1.27278  0.943444
Q2FW96   20 0.57971 -1.27278  0.943444
Q2FYV4   20 0.57971 -1.27278  0.943444
O07325   18 0.521739 -1.27278  0.943444
Q2G1C1   20 0.57971 -1.27278  0.943444
Q2FZR9   18 0.521739 -1.27278  0.943444
Q2FVW3   18 0.521739 -1.27278  0.943444
Q2G124   15 0.434783 -1.27278  0.943444
P0C0V7   22 0.637681 -1.27278  0.943444
Q2FX52   19 0.542857 -1.27278  0.943444
Q2G2C7   15 0.428571 -1.27278  0.943444
Q2G2D5   20 0.571429 -1.27278  0.943444
Q2FXQ7   23 0.657143 -1.27278  0.943444
Q2FZW0   9 0.257143 -1.27278  0.943444
Q2FVG3   16 0.457143 -1.27278  0.943444
Q2FXR4   19 0.542857 -1.27278  0.943444
Q2FZ67   24 0.685714 -1.27278  0.943444
Q2G243   13 0.371429 -1.27278  0.943444
Q2FV76   14 0.4 -1.27278  0.943444
Q2FVZ4   17 0.485714 -1.27278  0.943444
Q2FWC5   14 0.4 -1.27278  0.943444
Q2FZY3   13 0.371429 -1.27278  0.943444
Q2FWH5   27 0.771429 -1.27278  0.943444
Q2G241   26 0.742857 -1.27278  0.943444
Q2FV35   12 0.342857 -1.27278  0.943444
Q2G0T5   38 1.08571 0.903563  0.161558
Q2G1A9   23 0.657143 -1.27278  0.943444
Q2FYU7   17 0.485714 -1.27278  0.943444
Q2G2E0   47 1.34286 0.903563  0.161558
Q2FVT6   20 0.571429 -1.27278  0.943444
Q2G0D7   29 0.828571 -1.27278  0.943444
Q2G1M6   14 0.4 -1.27278  0.943444
Q2G0A6   29 0.828571 -1.27278  0.943444
Q2FUY6   25 0.714286 -1.27278  0.943444
Q2FYJ2   14 0.4 -1.27278  0.943444
Q2G2E5   36 1.01408 0.903563  0.161558
Q2G2P5   21 0.591549 -1.27278  0.943444
Q2G1R6   19 0.535211 -1.27278  0.943444
Q2FYF0   35 0.985915 -1.27278  0.943444
Q2FVH8   28 0.788732 -1.27278  0.943444
Q2FUU3   30 0.84507 -1.27278  0.943444
Q2FVG8   22 0.619718 -1.27278  0.943444
Q9ZAH5   15 0.422535 -1.27278  0.943444
Q2G2U0   15 0.422535 -1.27278  0.943444
Q2FYR4   21 0.591549 -1.27278  0.943444
Q2G256   22 0.619718 -1.27278  0.943444
Q2FVY0   11 0.309859 -1.27278  0.943444
Q2G0Q2   17 0.478873 -1.27278  0.943444
Q2G0R2   17 0.478873 -1.27278  0.943444
Q2G0Q3   20 0.56338 -1.27278  0.943444
Q2FWZ9   25 0.704225 -1.27278  0.943444
Q53705   19 0.535211 -1.27278  0.943444
Q2G2U3   10 0.28169 -1.27278  0.943444
Q2FYY6   17 0.478873 -1.27278  0.943444
Q2FWL3   27 0.760563 -1.27278  0.943444
Q2FY50   19 0.535211 -1.27278  0.943444
Q2FXN4   21 0.591549 -1.27278  0.943444
Q2G179   22 0.619718 -1.27278  0.943444
Q2G1L6   10 0.28169 -1.27278  0.943444
Q2FXU4   16 0.450704 -1.27278  0.943444
Q2G1E9   22 0.619718 -1.27278  0.943444
Q2G232   15 0.422535 -1.27278  0.943444
Q2FXH9   13 0.366197 -1.27278  0.943444
Q2G0X3   2 0.056338 -1.27278  0.943444
Q2FXD0   26 0.732394 -1.27278  0.943444
Q2G0G3   36 1.01408 0.903563  0.161558
Q2FWW3   22 0.619718 -1.27278  0.943444
Q2FYG0   15 0.416667 -1.27278  0.943444
Q2FZS9   28 0.777778 -1.27278  0.943444
Q2FYS2   21 0.583333 -1.27278  0.943444
Q2G2U4   12 0.333333 -1.27278  0.943444
Q2FWJ9   20 0.555556 -1.27278  0.943444
Q2FWF0   16 0.444444 -1.27278  0.943444
Q2FXR9   20 0.555556 -1.27278  0.943444
Q2FZV7   10 0.277778 -1.27278  0.943444
Q2G1W0   21 0.583333 -1.27278  0.943444
Q2G2I0   15 0.416667 -1.27278  0.943444
Q2G153   19 0.527778 -1.27278  0.943444
Q2FWD7   19 0.527778 -1.27278  0.943444
Q2FY15   26 0.722222 -1.27278  0.943444
Q2FV54   30 0.833333 -1.27278  0.943444
Q2FZ74   19 0.527778 -1.27278  0.943444
Q2FYV5   21 0.583333 -1.27278  0.943444
Q2G2I1   6 0.166667 -1.27278  0.943444
Q2FXZ6   16 0.444444 -1.27278  0.943444
Q2G0U0   35 0.972222 -1.27278  0.943444
Q2G0Y6   22 0.611111 -1.27278  0.943444
Q2FXJ0   16 0.444444 -1.27278  0.943444
Q2FY43   18 0.493151 -1.27278  0.943444
Q2FWM1   2 0.0547945 -1.27278  0.943444
Q2FVJ1   33 0.90411 -1.27278  0.943444
Q2G0K3   16 0.438356 -1.27278  0.943444
Q2FY66   19 0.520548 -1.27278  0.943444
Q2FW99   32 0.876712 -1.27278  0.943444
Q2FV10   19 0.520548 -1.27278  0.943444
Q2FXJ5   27 0.739726 -1.27278  0.943444
Q2FX69   2 0.0547945 -1.27278  0.943444
Q2G0B2   25 0.684932 -1.27278  0.943444
Q2FX14   17 0.465753 -1.27278  0.943444
Q2FYD8   14 0.383562 -1.27278  0.943444
Q2FWE5   21 0.575342 -1.27278  0.943444
Q2G2A3   14 0.383562 -1.27278  0.943444
Q2FZH8   17 0.465753 -1.27278  0.943444
Q2FX51   19 0.520548 -1.27278  0.943444
Q2FWE8   23 0.630137 -1.27278  0.943444
Q2G088   33 0.90411 -1.27278  0.943444
Q2G028   20 0.540541 -1.27278  0.943444
Q2G1S3   20 0.540541 -1.27278  0.943444
Q2FYN4   16 0.432432 -1.27278  0.943444
Q2FX86   23 0.621622 -1.27278  0.943444
Q2G2S8   23 0.621622 -1.27278  0.943444
Q2FUW8   21 0.567568 -1.27278  0.943444
Q2FWD4   13 0.351351 -1.27278  0.943444
Q2FVH6   22 0.594595 -1.27278  0.943444
Q2G029   25 0.675676 -1.27278  0.943444
Q2G1R5   13 0.351351 -1.27278  0.943444
Q2FX65   35 0.945946 -1.27278  0.943444
Q2FZV6   16 0.432432 -1.27278  0.943444
Q2G1P1   18 0.486486 -1.27278  0.943444
Q2FVU4   30 0.810811 -1.27278  0.943444
Q2FVT5   24 0.648649 -1.27278  0.943444
Q2G2H4   7 0.189189 -1.27278  0.943444
Q2FZ58   34 0.918919 -1.27278  0.943444
Q2FVJ2   33 0.891892 -1.27278  0.943444
Q2FXW5   17 0.459459 -1.27278  0.943444
Q2FWK1   17 0.459459 -1.27278  0.943444
Q2G031   18 0.486486 -1.27278  0.943444
Q2G0U1   25 0.675676 -1.27278  0.943444
Q2FW46   25 0.675676 -1.27278  0.943444
Q2FZY5   20 0.540541 -1.27278  0.943444
Q2FZI5   19 0.506667 -1.27278  0.943444
Q2FYR9   17 0.453333 -1.27278  0.943444
Q2FZ92   24 0.64 -1.27278  0.943444
Q2G1D5   31 0.826667 -1.27278  0.943444
Q2FXM2   19 0.506667 -1.27278  0.943444
Q2FVM2   28 0.746667 -1.27278  0.943444
Q2FZN2   28 0.746667 -1.27278  0.943444
Q2G1U8   23 0.613333 -1.27278  0.943444
Q2FVS7   8 0.213333 -1.27278  0.943444
Q2FWB5   16 0.426667 -1.27278  0.943444
Q2FXX1   23 0.613333 -1.27278  0.943444
Q2G2J9   25 0.666667 -1.27278  0.943444
Q2G0Y7   23 0.613333 -1.27278  0.943444
Q2FW81   19 0.506667 -1.27278  0.943444
Q2FWK3   23 0.613333 -1.27278  0.943444
Q2FY34   19 0.506667 -1.27278  0.943444
Q2FXF8   25 0.666667 -1.27278  0.943444
Q2FXI9   29 0.773333 -1.27278  0.943444
Q05615   13 0.342105 -1.27278  0.943444
Q2FUW4   23 0.605263 -1.27278  0.943444
Q2FVF4   22 0.578947 -1.27278  0.943444
Q2FWI3   27 0.710526 -1.27278  0.943444
Q2FWG8   21 0.552632 -1.27278  0.943444
Q2G0R0   32 0.842105 -1.27278  0.943444
Q2G0I4   16 0.421053 -1.27278  0.943444
Q2FV67   22 0.578947 -1.27278  0.943444
Q2G091   31 0.815789 -1.27278  0.943444
Q2G1U1   21 0.552632 -1.27278  0.943444
Q2FUX7   21 0.552632 -1.27278  0.943444
Q2FY51   20 0.526316 -1.27278  0.943444
Q2FYP2   24 0.631579 -1.27278  0.943444
Q2G0F8   33 0.868421 -1.27278  0.943444
Q2FXH5   18 0.473684 -1.27278  0.943444
Q2G193   19 0.5 -1.27278  0.943444
Q2FWD6   25 0.657895 -1.27278  0.943444
Q2FZ98   39 1.01299 0.903563  0.161558
Q2FYQ2   34 0.883117 -1.27278  0.943444
Q2FWL5   25 0.649351 -1.27278  0.943444
Q2FV16   20 0.519481 -1.27278  0.943444
Q2FWX9   24 0.623377 -1.27278  0.943444
Q2G1J0   23 0.597403 -1.27278  0.943444
Q2G235   23 0.597403 -1.27278  0.943444
Q2FXK1   22 0.571429 -1.27278  0.943444
Q2FWF4   13 0.337662 -1.27278  0.943444
Q2FZC8   24 0.623377 -1.27278  0.943444
Q2FZQ4   35 0.909091 -1.27278  0.943444
O52582   10 0.25974 -1.27278  0.943444
Q2FZI6   23 0.597403 -1.27278  0.943444
Q2FUW7   18 0.467532 -1.27278  0.943444
Q2G2M9   29 0.753247 -1.27278  0.943444
Q2FZD0   23 0.597403 -1.27278  0.943444
Q2FWK7   26 0.675325 -1.27278  0.943444
Q2FWU4   0 0 -1.27278  0.943444
Q2FUX4   13 0.337662 -1.27278  0.943444
Q2G2V3   21 0.545455 -1.27278  0.943444
O05204   19 0.493506 -1.27278  0.943444
Q2FYC2   25 0.641026 -1.27278  0.943444
Q2FZP6   22 0.564103 -1.27278  0.943444
Q2G0L2   24 0.615385 -1.27278  0.943444
Q2FZV1   40 1.02564 0.903563  0.161558
Q2FVQ5   21 0.538462 -1.27278  0.943444
Q2FZW6   26 0.666667 -1.27278  0.943444
Q2FZI3   18 0.461538 -1.27278  0.943444
Q2G219   37 0.948718 -1.27278  0.943444
Q2FZR2   25 0.641026 -1.27278  0.943444
Q2FXZ2   15 0.384615 -1.27278  0.943444
Q2FYC6   31 0.794872 -1.27278  0.943444
Q2FYZ5   21 0.531646 -1.27278  0.943444
Q2FWN4   24 0.607595 -1.27278  0.943444
Q2G221   30 0.759494 -1.27278  0.943444
Q2FZX5   19 0.481013 -1.27278  0.943444
Q2FUW3   21 0.531646 -1.27278  0.943444
Q2G2H3   20 0.506329 -1.27278  0.943444
Q2FY08   19 0.481013 -1.27278  0.943444
Q2FXU5   25 0.632911 -1.27278  0.943444
Q2G1F8   27 0.683544 -1.27278  0.943444
Q2FYW4   25 0.632911 -1.27278  0.943444
Q2G142   37 0.936709 -1.27278  0.943444
Q2G1U3   38 0.962025 -1.27278  0.943444
Q2FZ18   33 0.835443 -1.27278  0.943444
Q2FV24   11 0.278481 -1.27278  0.943444
Q2G1C2   20 0.506329 -1.27278  0.943444
Q2FYZ4   24 0.607595 -1.27278  0.943444
Q2FWT4   30 0.759494 -1.27278  0.943444
Q2FUX1   37 0.936709 -1.27278  0.943444
Q2FZG9   23 0.575 -1.27278  0.943444
Q2FVC1   22 0.55 -1.27278  0.943444
Q2FYT3   23 0.575 -1.27278  0.943444
Q2FY82   28 0.7 -1.27278  0.943444
Q2FV02   29 0.725 -1.27278  0.943444
Q2FXJ2   11 0.275 -1.27278  0.943444
Q2FZ02   20 0.5 -1.27278  0.943444
Q2G0L3   18 0.45 -1.27278  0.943444
Q2FZH5   34 0.85 -1.27278  0.943444
Q2FWH4   26 0.65 -1.27278  0.943444
Q2FW49   37 0.925 -1.27278  0.943444
Q93T05   23 0.575 -1.27278  0.943444
Q2FX73   27 0.675 -1.27278  0.943444
Q2G239   36 0.888889 -1.27278  0.943444
Q2G121   34 0.839506 -1.27278  0.943444
Q2FY11   38 0.938272 -1.27278  0.943444
Q2FV11   16 0.395062 -1.27278  0.943444
Q2FZ05   23 0.567901 -1.27278  0.943444
Q2G253   17 0.419753 -1.27278  0.943444
Q2FW98   40 0.987654 -1.27278  0.943444
Q2G205   28 0.691358 -1.27278  0.943444
Q2FVE7   20 0.493827 -1.27278  0.943444
Q2FYD0   9 0.222222 -1.27278  0.943444
Q2FZ19   17 0.419753 -1.27278  0.943444
Q2G1C7   24 0.592593 -1.27278  0.943444
Q2FV60   20 0.493827 -1.27278  0.943444
Q2FY64   27 0.666667 -1.27278  0.943444
Q2FZI9   26 0.641975 -1.27278  0.943444
Q2FV57   21 0.512195 -1.27278  0.943444
Q2FXA5   28 0.682927 -1.27278  0.943444
Q2G2U8   40 0.97561 -1.27278  0.943444
Q2FZP0   18 0.439024 -1.27278  0.943444
Q2FZL7   30 0.731707 -1.27278  0.943444
Q2FZR3   23 0.560976 -1.27278  0.943444
Q2FWA0   24 0.585366 -1.27278  0.943444
Q2G090   38 0.926829 -1.27278  0.943444
Q2G1H0   31 0.746988 -1.27278  0.943444
Q2FZP4   17 0.409639 -1.27278  0.943444
Q2FUX0   35 0.843373 -1.27278  0.943444
Q2FV86   40 0.963855 -1.27278  0.943444
Q2FV14   17 0.409639 -1.27278  0.943444
Q2FUT2   32 0.771084 -1.27278  0.943444
Q2FZ64   21 0.506024 -1.27278  0.943444
Q2FUW1   5 0.119048 -1.27278  0.943444
Q2FWI0   31 0.738095 -1.27278  0.943444
Q2G2K5   21 0.5 -1.27278  0.943444
Q2FWK6   33 0.785714 -1.27278  0.943444
Q2G0T9   21 0.5 -1.27278  0.943444
Q2G078   39 0.928571 -1.27278  0.943444
Q2G1P3   28 0.666667 -1.27278  0.943444
Q2G274   28 0.658824 -1.27278  0.943444
Q2FZD4   29 0.682353 -1.27278  0.943444
Q2FYS5   32 0.752941 -1.27278  0.943444
Q2G1K5   28 0.658824 -1.27278  0.943444
Q2G1L5   15 0.352941 -1.27278  0.943444
Q2G1M9   28 0.658824 -1.27278  0.943444
Q2FX67   20 0.470588 -1.27278  0.943444
Q2FZ32   27 0.635294 -1.27278  0.943444
Q2FWH7   30 0.705882 -1.27278  0.943444
Q2FXT8   29 0.674419 -1.27278  0.943444
Q2FUQ3   30 0.697674 -1.27278  0.943444
Q2G1Y6   21 0.488372 -1.27278  0.943444
Q2FX68   10 0.232558 -1.27278  0.943444
Q2FWD1   25 0.581395 -1.27278  0.943444
Q2FUZ8   32 0.744186 -1.27278  0.943444
Q2G1F5   21 0.488372 -1.27278  0.943444
Q2G2T6   26 0.604651 -1.27278  0.943444
Q2FYD2   11 0.255814 -1.27278  0.943444
Q2FYA1   38 0.883721 -1.27278  0.943444
Q2FY21   33 0.767442 -1.27278  0.943444
Q2FZD3   28 0.651163 -1.27278  0.943444
Q2G1Z4   16 0.372093 -1.27278  0.943444
Q2G0S3   13 0.298851 -1.27278  0.943444
Q2FVQ3   32 0.735632 -1.27278  0.943444
Q2G2J4   26 0.597701 -1.27278  0.943444
Q2G2B8   45 1.03448 0.903563  0.161558
Q2G0L5   0 0 -1.27278  0.943444
Q2FW72   31 0.712644 -1.27278  0.943444
Q2FYT8   37 0.850575 -1.27278  0.943444
Q2FXM9   32 0.735632 -1.27278  0.943444
Q2G1Y0   35 0.804598 -1.27278  0.943444
Q2G2D0   21 0.482759 -1.27278  0.943444
Q2G2M2   42 0.965517 -1.27278  0.943444
Q2G1B7   20 0.45977 -1.27278  0.943444
Q2G1B8   25 0.574713 -1.27278  0.943444
Q2G0M6   32 0.735632 -1.27278  0.943444
Q2G1D8   40 0.909091 -1.27278  0.943444
Q2FV70   37 0.840909 -1.27278  0.943444
Q2FV72   45 1.02273 0.903563  0.161558
Q2FVB2   38 0.863636 -1.27278  0.943444
Q2G122   39 0.886364 -1.27278  0.943444
Q2G1W2   24 0.539326 -1.27278  0.943444
Q2FWW1   12 0.269663 -1.27278  0.943444
Q2G1F4   31 0.696629 -1.27278  0.943444
Q2G093   27 0.606742 -1.27278  0.943444
Q2FXY7   22 0.494382 -1.27278  0.943444
Q2G1C6   19 0.426966 -1.27278  0.943444
Q2FZ20   21 0.47191 -1.27278  0.943444
O50581   39 0.866667 -1.27278  0.943444
Q2G1N1   30 0.666667 -1.27278  0.943444
Q2G188   40 0.879121 -1.27278  0.943444
Q2G296   28 0.615385 -1.27278  0.943444
Q2G2E9   22 0.483516 -1.27278  0.943444
Q2G294   23 0.505495 -1.27278  0.943444
Q2FWJ5   40 0.879121 -1.27278  0.943444
Q2FW03   33 0.717391 -1.27278  0.943444
Q2G0N1   20 0.434783 -1.27278  0.943444
Q2FZJ0   34 0.73913 -1.27278  0.943444
Q2FYZ9   37 0.804348 -1.27278  0.943444
Q2FV74   45 0.978261 -1.27278  0.943444
Q2FXP7   31 0.673913 -1.27278  0.943444
Q2FXU1   42 0.913043 -1.27278  0.943444
Q2G1M8   31 0.673913 -1.27278  0.943444
Q2FXY4   33 0.717391 -1.27278  0.943444
Q2FZ94   23 0.494624 -1.27278  0.943444
Q2FYI0   34 0.723404 -1.27278  0.943444
Q2FXT9   31 0.659574 -1.27278  0.943444
Q2G0D2   38 0.8 -1.27278  0.943444
Q2FYB7   24 0.505263 -1.27278  0.943444
Q2FVN8   33 0.694737 -1.27278  0.943444
Q2FZ49   28 0.589474 -1.27278  0.943444
Q2FUW6   39 0.821053 -1.27278  0.943444
Q2G1P7   37 0.778947 -1.27278  0.943444
Q2FW70   27 0.5625 -1.27278  0.943444
Q2G0W1   52 1.08333 0.903563  0.161558
Q2G024   23 0.479167 -1.27278  0.943444
Q2G1G8   33 0.6875 -1.27278  0.943444
Q2G1R9   33 0.6875 -1.27278  0.943444
O06446   35 0.729167 -1.27278  0.943444
Q2G1C9   47 0.979167 -1.27278  0.943444
Q2FXV8   38 0.783505 -1.27278  0.943444
Q2G0P5   50 1.03093 0.903563  0.161558
Q2FV64   33 0.673469 -1.27278  0.943444
Q2FV87   33 0.666667 -1.27278  0.943444
Q2G1K9   41 0.82 -1.27278  0.943444
Q2G266   46 0.92 -1.27278  0.943444
Q59801   21 0.415842 -1.27278  0.943444
Q2FXH2   40 0.792079 -1.27278  0.943444
Q53727   45 0.882353 -1.27278  0.943444
Q2G2Q0   20 0.392157 -1.27278  0.943444
Q2FZD8   22 0.427184 -1.27278  0.943444
Q2FYS4   25 0.485437 -1.27278  0.943444
Q2G1G2   44 0.854369 -1.27278  0.943444
Q2FXV9   29 0.557692 -1.27278  0.943444
Q2G0L4   2 0.0384615 -1.27278  0.943444
Q2FXR8   34 0.653846 -1.27278  0.943444
Q2FYJ0   44 0.846154 -1.27278  0.943444
Q2FZS8   42 0.8 -1.27278  0.943444
Q2FXN9   43 0.803738 -1.27278  0.943444
Q2FYM1   43 0.803738 -1.27278  0.943444
Q2FVZ5   45 0.841121 -1.27278  0.943444
Q2FVL8   39 0.722222 -1.27278  0.943444
Q2FZ40   41 0.759259 -1.27278  0.943444
Q2FYH5   40 0.733945 -1.27278  0.943444
Q2FXB3   47 0.846847 -1.27278  0.943444
Q2FYS9   47 0.831858 -1.27278  0.943444
Q2G1Q4   42 0.743363 -1.27278  0.943444
Q2FVC3   50 0.884956 -1.27278  0.943444
Q2G046   43 0.754386 -1.27278  0.943444
Q2FWU3   41 0.719298 -1.27278  0.943444
Q2FZ72   47 0.824561 -1.27278  0.943444
Q2FZ82   35 0.614035 -1.27278  0.943444
Q9F1K0   40 0.683761 -1.27278  0.943444
Q2FVV9   47 0.77686 -1.27278  0.943444
Q2FZT6   45 0.737705 -1.27278  0.943444
Q2FWU5   25 0.409836 -1.27278  0.943444
Q2FYC8   36 0.585366 -1.27278  0.943444
Q2FZK7   25 0.4 -1.27278  0.943444
Q2G2C1   38 0.608 -1.27278  0.943444
Q2FZT5   46 0.71875 -1.27278  0.943444
Q2G0R8   46 0.713178 -1.27278  0.943444
Q2FW95   32 0.496124 -1.27278  0.943444
Q2G0N5   43 0.646617 -1.27278  0.943444
P47768   44 0.651852 -1.27278  0.943444
Q2FXH4   30 0.441176 -1.27278  0.943444
Q2FVM1   50 0.735294 -1.27278  0.943444
```
