## Supplementary Data 3 for "Mining folded proteomes in the era of accurate structure prediction": PF14968.output

```
# cudaSaTabsearch LTYPE = T LORDER = F LSOLN = F
# QUERY ID = PF14968 
# DBFILE = ./tableaux.ascii.DB                                                             
Q2G0V6   0 0 -1.27278 0.943444
Q2G075   0 0 -1.27278 0.943444
Q2G083   0 0 -1.27278 0.943444
Q2FZN3   0 0 -1.27278 0.943444
Q2FY90   0 0 -1.27278 0.943444
Q2FX91   0 0 -1.27278 0.943444
Q2FX54   0 0 -1.27278 0.943444
Q2FYQ4   0 0 -1.27278 0.943444
Q2G284   0 0 -1.27278 0.943444
Q2G0S4   0 0 -1.27278 0.943444
Q2FWM3   0 0 -1.27278 0.943444
Q2FX81   0 0 -1.27278 0.943444
Q2FXC6   0 0 -1.27278 0.943444
Q2FWJ7   0 0 -1.27278 0.943444
Q2FYJ9   0 0 -1.27278 0.943444
Q2G2E6   0 0 -1.27278 0.943444
Q2FWV0   0 0 -1.27278 0.943444
Q2FZC3   0 0 -1.27278 0.943444
Q2FVH9   0 0 -1.27278 0.943444
Q2FXQ5   0 0 -1.27278 0.943444
Q2FZU4   0 0 -1.27278 0.943444
Q2FYF8   0 0 -1.27278 0.943444
Q2FUR4   0 0 -1.27278 0.943444
Q2FYI2   0 0 -1.27278 0.943444
Q2FYY2   0 0 -1.27278 0.943444
Q2FW58   0 0 -1.27278 0.943444
P0C7Z3   0 0 -1.27278 0.943444
Q2G0T2   0 0 -1.27278 0.943444
Q2G1G9   0 0 -1.27278 0.943444
Q2FVJ0   0 0 -1.27278 0.943444
Q2FZ80   0 0 -1.27278 0.943444
Q2G1R4   0 0 -1.27278 0.943444
Q2FW02   0 0 -1.27278 0.943444
Q2G1X3   0 0 -1.27278 0.943444
Q2FWW4   0 0 -1.27278 0.943444
Q2FZE1   0 0 -1.27278 0.943444
Q2FY31   0 0 -1.27278 0.943444
Q2G018   0 0 -1.27278 0.943444
Q2FZI0   0 0 -1.27278 0.943444
Q2FUZ7   0 0 -1.27278 0.943444
Q2G250   0 0 -1.27278 0.943444
Q2FWU8   0 0 -1.27278 0.943444
Q2FYX5   0 0 -1.27278 0.943444
Q2FZY2   0 0 -1.27278 0.943444
Q2FZX8   0 0 -1.27278 0.943444
Q2FUY8   0 0 -1.27278 0.943444
Q2FV73   0 0 -1.27278 0.943444
Q2G0C5   0 0 -1.27278 0.943444
Q2FZ52   0 0 -1.27278 0.943444
Q2FVK6   0 0 -1.27278 0.943444
Q2G0Z3   0 0 -1.27278 0.943444
Q2FZJ8   0 0 -1.27278 0.943444
Q2FY57   0 0 -1.27278 0.943444
Q2G0W3   0 0 -1.27278 0.943444
Q2G0I2   0 0 -1.27278 0.943444
Q2FYX1   0 0 -1.27278 0.943444
Q2G0H2   0 0 -1.27278 0.943444
Q2FWJ8   0 0 -1.27278 0.943444
Q2FWZ7   0 0 -1.27278 0.943444
Q2FV04   0 0 -1.27278 0.943444
Q2G0H6   0 0 -1.27278 0.943444
Q2G291   0 0 -1.27278 0.943444
Q2G1A7   0 0 -1.27278 0.943444
Q2FVS8   0 0 -1.27278 0.943444
Q2FZ26   0 0 -1.27278 0.943444
Q2FXJ3   0 0 -1.27278 0.943444
Q2G231   0 0 -1.27278 0.943444
Q2G2N0   0 0 -1.27278 0.943444
Q2G2I2   0 0 -1.27278 0.943444
Q2FYU3   0 0 -1.27278 0.943444
Q2FWY5   0 0 -1.27278 0.943444
Q2G2E3   0 0 -1.27278 0.943444
Q2FV09   0 0 -1.27278 0.943444
Q2FX72   0 0 -1.27278 0.943444
Q2FWA3   0 0 -1.27278 0.943444
Q2FWF2   0 0 -1.27278 0.943444
Q2G0E4   0 0 -1.27278 0.943444
Q2G251   0 0 -1.27278 0.943444
P0C818   0 0 -1.27278 0.943444
Q2FXQ2   0 0 -1.27278 0.943444
Q2FXD4   0 0 -1.27278 0.943444
Q2G014   0 0 -1.27278 0.943444
Q2FWI9   0 0 -1.27278 0.943444
Q2FX79   0 0 -1.27278 0.943444
Q2FVP7   0 0 -1.27278 0.943444
Q2FZN4   0 0 -1.27278 0.943444
Q2FWU6   0 0 -1.27278 0.943444
Q2G2Y1   0 0 -1.27278 0.943444
Q2FYF6   0 0 -1.27278 0.943444
Q2FXK0   0 0 -1.27278 0.943444
Q2FVI9   0 0 -1.27278 0.943444
Q2G246   0 0 -1.27278 0.943444
Q2G053   0 0 -1.27278 0.943444
Q2FWK8   0 0 -1.27278 0.943444
Q2FXL8   0 0 -1.27278 0.943444
Q2G0Q4   0 0 -1.27278 0.943444
Q2FVB7   0 0 -1.27278 0.943444
Q2FYD6   0 0 -1.27278 0.943444
Q2FXK9   0 0 -1.27278 0.943444
Q2FV78   0 0 -1.27278 0.943444
Q2FXG4   0 0 -1.27278 0.943444
Q2G0C8   0 0 -1.27278 0.943444
Q2FWU9   0 0 -1.27278 0.943444
Q2FUX2   0 0 -1.27278 0.943444
Q2FYI8   0 0 -1.27278 0.943444
Q2FXA1   0 0 -1.27278 0.943444
Q2FV49   0 0 -1.27278 0.943444
Q2G1S0   0 0 -1.27278 0.943444
Q2G0G0   0 0 -1.27278 0.943444
P0C805   0 0 -1.27278 0.943444
Q2FWV9   0 0 -1.27278 0.943444
Q2G152   0 0 -1.27278 0.943444
Q2FX48   0 0 -1.27278 0.943444
Q2FXS5   0 0 -1.27278 0.943444
Q2FWL4   0 0 -1.27278 0.943444
P0C7Y1   0 0 -1.27278 0.943444
Q2FXA2   0 0 -1.27278 0.943444
Q2FY96   0 0 -1.27278 0.943444
Q2FVJ3   0 0 -1.27278 0.943444
Q2FZ24   0 0 -1.27278 0.943444
Q2G1X4   0 0 -1.27278 0.943444
Q2FYM6   0 0 -1.27278 0.943444
Q2FWX6   0 0 -1.27278 0.943444
Q2G1D2   0 0 -1.27278 0.943444
Q2FWC0   0 0 -1.27278 0.943444
Q2FZG7   0 0 -1.27278 0.943444
Q2G2P1   0 0 -1.27278 0.943444
Q2G1M4   0 0 -1.27278 0.943444
Q2FX29   0 0 -1.27278 0.943444
Q2FUZ3   0 0 -1.27278 0.943444
Q2FVZ9   0 0 -1.27278 0.943444
Q2G2N3   0 0 -1.27278 0.943444
Q2G237   0 0 -1.27278 0.943444
Q2FXN5   0 0 -1.27278 0.943444
Q2FYP7   0 0 -1.27278 0.943444
Q2FWC8   0 0 -1.27278 0.943444
Q2G209   0 0 -1.27278 0.943444
Q2FXX7   0 0 -1.27278 0.943444
Q2FV05   0 0 -1.27278 0.943444
Q2FWM8   0 0 -1.27278 0.943444
Q2FV00   0 0 -1.27278 0.943444
Q2FZF2   0 0 -1.27278 0.943444
Q2FV80   0 0 -1.27278 0.943444
Q2FZZ7   0 0 -1.27278 0.943444
Q2FWH8   0 0 -1.27278 0.943444
Q2FVS5   0 0 -1.27278 0.943444
Q2FWY0   0 0 -1.27278 0.943444
Q2FZM3   0 0 -1.27278 0.943444
Q2FZW8   0 0 -1.27278 0.943444
Q2FVY7   0 0 -1.27278 0.943444
Q2FXJ1   0 0 -1.27278 0.943444
Q2G0T7   0 0 -1.27278 0.943444
Q2FW40   0 0 -1.27278 0.943444
Q2FYU9   0 0 -1.27278 0.943444
Q2FUR0   0 0 -1.27278 0.943444
Q2G215   0 0 -1.27278 0.943444
Q2G169   0 0 -1.27278 0.943444
Q2G034   0 0 -1.27278 0.943444
Q2FUV8   1 0.117647 -1.27278 0.943444
Q2FW44   2 0.235294 -1.27278 0.943444
Q2FYJ8   0 0 -1.27278 0.943444
Q2FVR6   2 0.235294 -1.27278 0.943444
Q2G183   2 0.235294 -1.27278 0.943444
Q2G0S1   1 0.117647 -1.27278 0.943444
Q2FX83   0 0 -1.27278 0.943444
Q2FYF7   2 0.235294 -1.27278 0.943444
Q2G166   2 0.235294 -1.27278 0.943444
Q2FX20   2 0.235294 -1.27278 0.943444
Q2G020   2 0.235294 -1.27278 0.943444
Q2FVC0   2 0.235294 -1.27278 0.943444
Q2FVD1   0 0 -1.27278 0.943444
Q2FWH1   0 0 -1.27278 0.943444
Q2FYX2   2 0.235294 -1.27278 0.943444
Q2FZB5   2 0.235294 -1.27278 0.943444
Q2G0G8   2 0.235294 -1.27278 0.943444
P0A0I4   2 0.235294 -1.27278 0.943444
Q2G2C6   1 0.117647 -1.27278 0.943444
Q2FVB1   2 0.235294 -1.27278 0.943444
Q2FYN1   1 0.117647 -1.27278 0.943444
Q2FV79   2 0.235294 -1.27278 0.943444
Q2FVU9   1 0.117647 -1.27278 0.943444
Q2G0W5   2 0.235294 -1.27278 0.943444
Q2FW60   2 0.235294 -1.27278 0.943444
Q2G269   2 0.235294 -1.27278 0.943444
Q2FZS1   2 0.235294 -1.27278 0.943444
Q2G1Y3   2 0.235294 -1.27278 0.943444
Q2FWA4   2 0.235294 -1.27278 0.943444
Q2G0C0   1 0.117647 -1.27278 0.943444
Q2G2J6   0 0 -1.27278 0.943444
Q2G1R2   2 0.235294 -1.27278 0.943444
Q2FXY8   2 0.235294 -1.27278 0.943444
Q2FYL2   2 0.235294 -1.27278 0.943444
Q2FYS3   0 0 -1.27278 0.943444
Q2FXS0   1 0.117647 -1.27278 0.943444
Q2FWA7   0 0 -1.27278 0.943444
Q2FWV8   2 0.235294 -1.27278 0.943444
Q2G279   2 0.235294 -1.27278 0.943444
Q2FYB5   0 0 -1.27278 0.943444
Q2G175   2 0.235294 -1.27278 0.943444
Q2FZ07   2 0.235294 -1.27278 0.943444
Q2FVG7   2 0.235294 -1.27278 0.943444
Q2G2P3   2 0.235294 -1.27278 0.943444
Q2FZA3   2 0.235294 -1.27278 0.943444
Q2FYE1   1 0.117647 -1.27278 0.943444
Q2G2F8   0 0 -1.27278 0.943444
Q2FWS8   0 0 -1.27278 0.943444
Q2FXD8   2 0.235294 -1.27278 0.943444
Q2FX46   1 0.117647 -1.27278 0.943444
Q2FYB4   1 0.117647 -1.27278 0.943444
Q2FYC0   1 0.117647 -1.27278 0.943444
Q2FUY5   2 0.235294 -1.27278 0.943444
Q2FYF2   0 0 -1.27278 0.943444
Q2G0R4   2 0.235294 -1.27278 0.943444
Q2G1L1   1 0.117647 -1.27278 0.943444
Q2FYB0   2 0.235294 -1.27278 0.943444
Q2FWW5   1 0.117647 -1.27278 0.943444
Q2FX04   2 0.235294 -1.27278 0.943444
Q2FV33   2 0.235294 -1.27278 0.943444
Q2FUX6   2 0.235294 -1.27278 0.943444
Q2FVP5   0 0 -1.27278 0.943444
Q2G0W7   2 0.235294 -1.27278 0.943444
Q2FXV1   2 0.235294 -1.27278 0.943444
Q2G096   2 0.235294 -1.27278 0.943444
Q2FV68   1 0.117647 -1.27278 0.943444
Q2FVY6   2 0.235294 -1.27278 0.943444
Q2FYY0   1 0.117647 -1.27278 0.943444
Q2G005   0 0 -1.27278 0.943444
Q2G2B4   2 0.235294 -1.27278 0.943444
Q2FVZ7   1 0.117647 -1.27278 0.943444
Q2FW55   2 0.235294 -1.27278 0.943444
Q2FV92   2 0.235294 -1.27278 0.943444
Q2FYV9   2 0.235294 -1.27278 0.943444
Q2FW74   2 0.235294 -1.27278 0.943444
Q2FVK9   1 0.117647 -1.27278 0.943444
Q2FZA4   2 0.235294 -1.27278 0.943444
Q2FV25   0 0 -1.27278 0.943444
Q2FYG8   2 0.235294 -1.27278 0.943444
Q2G216   2 0.235294 -1.27278 0.943444
Q2FZ69   1 0.117647 -1.27278 0.943444
Q2FV97   2 0.235294 -1.27278 0.943444
Q2FZ95   1 0.117647 -1.27278 0.943444
Q2FZN8   1 0.117647 -1.27278 0.943444
Q2FZG2   1 0.117647 -1.27278 0.943444
Q2G259   2 0.235294 -1.27278 0.943444
Q2FYB6   1 0.117647 -1.27278 0.943444
Q2FZD1   1 0.117647 -1.27278 0.943444
Q2FYT6   2 0.235294 -1.27278 0.943444
Q2G0Y2   2 0.235294 -1.27278 0.943444
Q2FWZ1   2 0.235294 -1.27278 0.943444
Q2FVC8   2 0.235294 -1.27278 0.943444
Q2G2H1   2 0.235294 -1.27278 0.943444
Q2FY47   2 0.235294 -1.27278 0.943444
Q2FX78   2 0.235294 -1.27278 0.943444
Q2FX47   2 0.235294 -1.27278 0.943444
Q2FZA7   2 0.235294 -1.27278 0.943444
Q2FV32   1 0.117647 -1.27278 0.943444
Q2FYE6   0 0 -1.27278 0.943444
Q2FZ41   2 0.235294 -1.27278 0.943444
Q2FYG3   1 0.117647 -1.27278 0.943444
Q2FX01   2 0.235294 -1.27278 0.943444
Q2FXU6   2 0.235294 -1.27278 0.943444
Q2FYL7   2 0.235294 -1.27278 0.943444
Q2FWQ3   2 0.235294 -1.27278 0.943444
Q2FZY9   2 0.235294 -1.27278 0.943444
Q2FV50   2 0.235294 -1.27278 0.943444
Q2FUY7   1 0.117647 -1.27278 0.943444
Q2FXP6   2 0.235294 -1.27278 0.943444
Q2G1S9   2 0.235294 -1.27278 0.943444
Q2FX18   2 0.235294 -1.27278 0.943444
Q2FYU0   0 0 -1.27278 0.943444
Q2FXZ7   4 0.444444 -1.27278 0.943444
Q2G051   3 0.333333 -1.27278 0.943444
Q2FWS3   4 0.444444 -1.27278 0.943444
Q2FW14   3 0.333333 -1.27278 0.943444
Q2FYD7   5 0.555556 -1.27278 0.943444
Q9RQP8   3 0.333333 -1.27278 0.943444
Q2FZK2   3 0.333333 -1.27278 0.943444
Q2FWI7   4 0.444444 -1.27278 0.943444
Q2G182   3 0.333333 -1.27278 0.943444
Q2FYT7   3 0.333333 -1.27278 0.943444
Q2FV46   4 0.444444 -1.27278 0.943444
Q2FY58   2 0.222222 -1.27278 0.943444
Q2FX06   0 0 -1.27278 0.943444
Q2FZH0   4 0.444444 -1.27278 0.943444
Q2FUZ4   4 0.444444 -1.27278 0.943444
Q2G102   3 0.333333 -1.27278 0.943444
Q2G1R8   3 0.333333 -1.27278 0.943444
Q2G2J1   2 0.222222 -1.27278 0.943444
Q2FX71   2 0.222222 -1.27278 0.943444
Q2FUZ5   2 0.222222 -1.27278 0.943444
Q2FYP5   4 0.444444 -1.27278 0.943444
Q2G048   0 0 -1.27278 0.943444
Q2FUQ0   2 0.222222 -1.27278 0.943444
Q2FWS7   5 0.555556 -1.27278 0.943444
Q2FV65   2 0.222222 -1.27278 0.943444
Q2G125   1 0.111111 -1.27278 0.943444
Q2FYT2   4 0.444444 -1.27278 0.943444
Q2FVH7   2 0.222222 -1.27278 0.943444
Q2G127   3 0.333333 -1.27278 0.943444
Q2FYI5   1 0.111111 -1.27278 0.943444
Q2FYX4   5 0.555556 -1.27278 0.943444
Q2G0M3   4 0.444444 -1.27278 0.943444
Q2FW87   4 0.444444 -1.27278 0.943444
Q2G211   1 0.111111 -1.27278 0.943444
Q2FXR5   2 0.222222 -1.27278 0.943444
Q2FWR5   2 0.222222 -1.27278 0.943444
Q2FYD5   2 0.222222 -1.27278 0.943444
Q2FY94   2 0.222222 -1.27278 0.943444
Q2G2W8   3 0.333333 -1.27278 0.943444
Q2FZL9   4 0.444444 -1.27278 0.943444
Q2FYT9   4 0.444444 -1.27278 0.943444
Q2FX44   3 0.333333 -1.27278 0.943444
Q2FXB2   1 0.111111 -1.27278 0.943444
Q2FVF6   4 0.444444 -1.27278 0.943444
Q2G2F6   1 0.111111 -1.27278 0.943444
Q2G2C3   2 0.222222 -1.27278 0.943444
Q2FYA5   4 0.444444 -1.27278 0.943444
Q2FYB1   5 0.555556 -1.27278 0.943444
Q2G011   3 0.333333 -1.27278 0.943444
Q2FV29   1 0.111111 -1.27278 0.943444
Q2FVW1   2 0.222222 -1.27278 0.943444
Q2FYA4   3 0.333333 -1.27278 0.943444
Q2FY26   2 0.222222 -1.27278 0.943444
Q2FXC1   5 0.555556 -1.27278 0.943444
Q2G2T0   4 0.444444 -1.27278 0.943444
Q2FY62   2 0.222222 -1.27278 0.943444
Q2G2K4   4 0.444444 -1.27278 0.943444
Q2FW65   4 0.444444 -1.27278 0.943444
Q2FY05   4 0.444444 -1.27278 0.943444
Q2FV96   4 0.444444 -1.27278 0.943444
Q2G1S7   0 0 -1.27278 0.943444
Q2FWS9   2 0.222222 -1.27278 0.943444
Q2G180   2 0.222222 -1.27278 0.943444
Q2G0L6   3 0.333333 -1.27278 0.943444
Q2G189   2 0.222222 -1.27278 0.943444
Q2FYD9   0 0 -1.27278 0.943444
Q2FWM6   2 0.222222 -1.27278 0.943444
Q2FXA6   2 0.222222 -1.27278 0.943444
Q2G0U8   2 0.222222 -1.27278 0.943444
Q2FXD9   2 0.222222 -1.27278 0.943444
Q2FWF9   0 0 -1.27278 0.943444
Q2FXS3   2 0.222222 -1.27278 0.943444
Q2FXX6   2 0.222222 -1.27278 0.943444
Q2FWU2   2 0.222222 -1.27278 0.943444
Q2FXD5   2 0.222222 -1.27278 0.943444
Q2FZK8   6 0.666667 -1.27278 0.943444
Q2FV15   2 0.222222 -1.27278 0.943444
Q2FZZ5   4 0.444444 -1.27278 0.943444
Q2FW48   6 0.666667 -1.27278 0.943444
Q2FYB3   6 0.666667 -1.27278 0.943444
Q2FWT5   4 0.444444 -1.27278 0.943444
Q2FVH4   1 0.111111 -1.27278 0.943444
Q2FWP4   3 0.333333 -1.27278 0.943444
Q2FYX9   2 0.222222 -1.27278 0.943444
Q2G1U7   1 0.111111 -1.27278 0.943444
Q2FXY6   2 0.222222 -1.27278 0.943444
Q2FYT1   2 0.222222 -1.27278 0.943444
Q2G244   2 0.222222 -1.27278 0.943444
Q2FX30   0 0 -1.27278 0.943444
Q2FVZ3   2 0.222222 -1.27278 0.943444
Q2FWP5   5 0.555556 -1.27278 0.943444
Q2FX41   4 0.444444 -1.27278 0.943444
Q2G2R5   1 0.111111 -1.27278 0.943444
Q2G2S3   4 0.421053 -1.27278 0.943444
Q2G004   2 0.210526 -1.27278 0.943444
Q2FWV1   6 0.631579 -1.27278 0.943444
Q2G003   4 0.421053 -1.27278 0.943444
Q2FZV3   2 0.210526 -1.27278 0.943444
Q2G026   5 0.526316 -1.27278 0.943444
Q2FXG7   2 0.210526 -1.27278 0.943444
Q2FYL8   1 0.105263 -1.27278 0.943444
Q2FZB6   2 0.210526 -1.27278 0.943444
Q2FZE4   4 0.421053 -1.27278 0.943444
Q2FX11   4 0.421053 -1.27278 0.943444
Q2G0Y3   5 0.526316 -1.27278 0.943444
Q2FZW7   3 0.315789 -1.27278 0.943444
Q2FX21   6 0.631579 -1.27278 0.943444
Q2G092   7 0.736842 -1.27278 0.943444
Q2FZB7   2 0.210526 -1.27278 0.943444
Q2G0J9   7 0.736842 -1.27278 0.943444
Q2G1X2   3 0.315789 -1.27278 0.943444
Q2FZD6   11 1.15789 0.903563 0.161558
Q2FW67   5 0.526316 -1.27278 0.943444
Q2G111   4 0.421053 -1.27278 0.943444
Q2G2Y4   6 0.631579 -1.27278 0.943444
Q2FY38   4 0.421053 -1.27278 0.943444
Q2FWJ0   5 0.526316 -1.27278 0.943444
Q2G2T5   6 0.631579 -1.27278 0.943444
Q2FVG6   5 0.526316 -1.27278 0.943444
Q2G1V8   7 0.736842 -1.27278 0.943444
Q2G1L0   3 0.315789 -1.27278 0.943444
Q2FXD6   4 0.421053 -1.27278 0.943444
P0C948   2 0.210526 -1.27278 0.943444
Q2G1M2   6 0.631579 -1.27278 0.943444
Q2FVW8   4 0.421053 -1.27278 0.943444
Q2FX24   2 0.210526 -1.27278 0.943444
Q2FWS4   5 0.526316 -1.27278 0.943444
Q2FYQ3   4 0.421053 -1.27278 0.943444
Q2G254   4 0.421053 -1.27278 0.943444
Q2FWB4   1 0.105263 -1.27278 0.943444
Q2FUP8   3 0.315789 -1.27278 0.943444
Q2FZC2   2 0.210526 -1.27278 0.943444
Q2FYE4   6 0.631579 -1.27278 0.943444
Q2FWS2   3 0.315789 -1.27278 0.943444
Q2FY03   3 0.315789 -1.27278 0.943444
Q2FVS6   5 0.526316 -1.27278 0.943444
Q2FXV2   1 0.105263 -1.27278 0.943444
Q2G2L6   3 0.315789 -1.27278 0.943444
Q2G2I5   3 0.315789 -1.27278 0.943444
Q2FYA2   6 0.631579 -1.27278 0.943444
Q2FWV7   1 0.105263 -1.27278 0.943444
Q2FXE7   4 0.421053 -1.27278 0.943444
Q2G0J6   4 0.421053 -1.27278 0.943444
Q2FUU4   8 0.842105 -1.27278 0.943444
Q2FVJ4   2 0.210526 -1.27278 0.943444
Q2FZM9   2 0.210526 -1.27278 0.943444
Q2FZ51   4 0.421053 -1.27278 0.943444
Q2FY22   6 0.631579 -1.27278 0.943444
Q2G2Q1   5 0.526316 -1.27278 0.943444
Q2G109   5 0.526316 -1.27278 0.943444
Q2G1D6   4 0.421053 -1.27278 0.943444
Q2FVC9   2 0.210526 -1.27278 0.943444
Q2G2R6   5 0.526316 -1.27278 0.943444
Q2FZ85   6 0.631579 -1.27278 0.943444
Q2FVK4   7 0.736842 -1.27278 0.943444
Q2G1V9   5 0.526316 -1.27278 0.943444
Q2G2H6   1 0.105263 -1.27278 0.943444
Q2FWS6   5 0.526316 -1.27278 0.943444
Q2FZW4   4 0.421053 -1.27278 0.943444
Q2G1M3   4 0.421053 -1.27278 0.943444
Q2G1M0   6 0.631579 -1.27278 0.943444
Q2G1Y9   6 0.631579 -1.27278 0.943444
Q2FX45   5 0.526316 -1.27278 0.943444
Q2FWP8   4 0.421053 -1.27278 0.943444
Q2FYP4   6 0.631579 -1.27278 0.943444
Q2FYL1   4 0.421053 -1.27278 0.943444
Q2G1L4   4 0.421053 -1.27278 0.943444
Q2FUQ7   6 0.631579 -1.27278 0.943444
Q2G247   2 0.210526 -1.27278 0.943444
Q2FVV0   5 0.526316 -1.27278 0.943444
Q2FYU6   5 0.526316 -1.27278 0.943444
Q2G2N6   3 0.315789 -1.27278 0.943444
Q2FXC9   2 0.210526 -1.27278 0.943444
Q2FX42   6 0.631579 -1.27278 0.943444
Q2FX26   5 0.526316 -1.27278 0.943444
Q2FWF3   2 0.210526 -1.27278 0.943444
Q2FZY1   3 0.315789 -1.27278 0.943444
Q2FW15   7 0.7 -1.27278 0.943444
P0A0G2   8 0.8 -1.27278 0.943444
Q2G2G5   8 0.8 -1.27278 0.943444
Q2FY39   4 0.4 -1.27278 0.943444
Q2G0B5   7 0.7 -1.27278 0.943444
Q2FZI1   13 1.3 0.903563 0.161558
Q2FUQ6   6 0.6 -1.27278 0.943444
Q2FVR5   7 0.7 -1.27278 0.943444
Q2G2W6   5 0.5 -1.27278 0.943444
Q2FZR8   6 0.6 -1.27278 0.943444
Q2FVY8   7 0.7 -1.27278 0.943444
Q2FZ60   8 0.8 -1.27278 0.943444
Q2FV82   4 0.4 -1.27278 0.943444
Q2FX23   5 0.5 -1.27278 0.943444
Q2G1G3   4 0.4 -1.27278 0.943444
P68805   5 0.5 -1.27278 0.943444
Q2FVL0   16 1.6 0.903563 0.161558
Q2G2J0   8 0.8 -1.27278 0.943444
Q2FZF1   6 0.6 -1.27278 0.943444
Q2FXU9   7 0.7 -1.27278 0.943444
Q2G1A2   12 1.2 0.903563 0.161558
Q2G1C3   5 0.5 -1.27278 0.943444
Q2G1D4   3 0.3 -1.27278 0.943444
Q2G0A8   4 0.4 -1.27278 0.943444
Q2FVC7   2 0.2 -1.27278 0.943444
Q2G133   8 0.8 -1.27278 0.943444
Q2FY86   7 0.7 -1.27278 0.943444
Q2FX92   7 0.7 -1.27278 0.943444
Q2FW47   1 0.1 -1.27278 0.943444
Q2G1T9   2 0.2 -1.27278 0.943444
Q2FVU8   4 0.4 -1.27278 0.943444
Q2FVD7   8 0.8 -1.27278 0.943444
Q2FX55   6 0.6 -1.27278 0.943444
Q2FVD3   7 0.7 -1.27278 0.943444
Q2G2B5   1 0.1 -1.27278 0.943444
Q2FWV6   3 0.3 -1.27278 0.943444
Q2FW29   7 0.7 -1.27278 0.943444
Q2G0W6   2 0.2 -1.27278 0.943444
Q2FVD2   5 0.5 -1.27278 0.943444
Q2FWR8   6 0.6 -1.27278 0.943444
Q2FXA0   6 0.6 -1.27278 0.943444
Q2FZB4   6 0.6 -1.27278 0.943444
Q2FX37   6 0.6 -1.27278 0.943444
Q2FX13   2 0.2 -1.27278 0.943444
Q2FWD8   7 0.7 -1.27278 0.943444
Q2G108   5 0.5 -1.27278 0.943444
Q2G2V4   8 0.8 -1.27278 0.943444
Q2FZW2   7 0.7 -1.27278 0.943444
Q2FYY4   6 0.6 -1.27278 0.943444
Q2FYB8   4 0.4 -1.27278 0.943444
Q2FWC2   5 0.5 -1.27278 0.943444
Q2FYE8   4 0.4 -1.27278 0.943444
Q2FXK5   6 0.6 -1.27278 0.943444
Q2FWT0   7 0.7 -1.27278 0.943444
Q2FW19   4 0.4 -1.27278 0.943444
Q2G100   7 0.7 -1.27278 0.943444
Q2FYY3   4 0.4 -1.27278 0.943444
Q2FZ01   9 0.9 -1.27278 0.943444
Q2FYY1   4 0.4 -1.27278 0.943444
Q2G103   8 0.8 -1.27278 0.943444
Q2FV12   4 0.4 -1.27278 0.943444
Q2FWQ1   7 0.7 -1.27278 0.943444
Q2FYY5   6 0.6 -1.27278 0.943444
Q2G207   4 0.4 -1.27278 0.943444
Q2G1Y8   12 1.2 0.903563 0.161558
Q2FWZ8   6 0.6 -1.27278 0.943444
Q2G0Z8   3 0.3 -1.27278 0.943444
Q2G2F7   4 0.4 -1.27278 0.943444
Q2FYH9   3 0.3 -1.27278 0.943444
Q2FWB7   5 0.5 -1.27278 0.943444
Q2FYN2   8 0.761905 -1.27278 0.943444
Q2FVQ6   8 0.761905 -1.27278 0.943444
Q2FWX3   7 0.666667 -1.27278 0.943444
Q2G187   5 0.47619 -1.27278 0.943444
Q2FW05   5 0.47619 -1.27278 0.943444
Q2FYC3   8 0.761905 -1.27278 0.943444
Q2FZJ2   9 0.857143 -1.27278 0.943444
Q2G0D6   5 0.47619 -1.27278 0.943444
Q2FWP7   6 0.571429 -1.27278 0.943444
Q2FX31   16 1.52381 0.903563 0.161558
Q2FVZ6   3 0.285714 -1.27278 0.943444
Q2G2A2   7 0.666667 -1.27278 0.943444
Q2FWQ8   7 0.666667 -1.27278 0.943444
Q2FVM9   6 0.571429 -1.27278 0.943444
Q2FYD1   11 1.04762 0.903563 0.161558
Q2FYN3   7 0.666667 -1.27278 0.943444
Q2FYI3   6 0.571429 -1.27278 0.943444
Q2G022   9 0.857143 -1.27278 0.943444
Q2G1Q3   7 0.666667 -1.27278 0.943444
Q2FX58   5 0.47619 -1.27278 0.943444
Q2G2V1   10 0.952381 -1.27278 0.943444
Q2FVV5   6 0.571429 -1.27278 0.943444
Q2FZC0   11 1.04762 0.903563 0.161558
Q2FV63   7 0.666667 -1.27278 0.943444
Q2FWG9   5 0.47619 -1.27278 0.943444
Q2FZA5   4 0.380952 -1.27278 0.943444
Q2FX60   9 0.857143 -1.27278 0.943444
Q2G2I8   11 1.04762 0.903563 0.161558
Q2G2Y5   12 1.14286 0.903563 0.161558
Q2G2Y2   6 0.571429 -1.27278 0.943444
Q2FWA6   7 0.666667 -1.27278 0.943444
Q2FWL8   10 0.952381 -1.27278 0.943444
Q2FY95   8 0.761905 -1.27278 0.943444
Q2FYC5   8 0.761905 -1.27278 0.943444
Q2FV43   6 0.571429 -1.27278 0.943444
Q2FVU0   8 0.761905 -1.27278 0.943444
Q2FZG5   6 0.571429 -1.27278 0.943444
Q2G2H9   6 0.571429 -1.27278 0.943444
Q2G1D1   8 0.761905 -1.27278 0.943444
Q2FWU7   9 0.857143 -1.27278 0.943444
P60647   3 0.285714 -1.27278 0.943444
Q2FUR7   8 0.761905 -1.27278 0.943444
Q2FWQ2   9 0.857143 -1.27278 0.943444
Q2G2M4   9 0.857143 -1.27278 0.943444
Q2G104   5 0.47619 -1.27278 0.943444
Q2FX76   6 0.571429 -1.27278 0.943444
Q2G2Q4   8 0.761905 -1.27278 0.943444
Q2FXQ1   7 0.666667 -1.27278 0.943444
Q2FX80   4 0.380952 -1.27278 0.943444
Q2FZN6   8 0.761905 -1.27278 0.943444
Q2G009   8 0.761905 -1.27278 0.943444
Q2G021   6 0.571429 -1.27278 0.943444
Q2FWH0   7 0.666667 -1.27278 0.943444
Q2FXQ0   11 1.04762 0.903563 0.161558
Q2FX64   6 0.571429 -1.27278 0.943444
Q2FY98   5 0.47619 -1.27278 0.943444
Q2FWK5   11 1.04762 0.903563 0.161558
Q2FYK1   4 0.380952 -1.27278 0.943444
Q2FXF0   6 0.571429 -1.27278 0.943444
Q2FY70   10 0.952381 -1.27278 0.943444
Q2G114   7 0.666667 -1.27278 0.943444
Q2FX38   6 0.571429 -1.27278 0.943444
Q2FUP9   7 0.666667 -1.27278 0.943444
Q2FVV3   9 0.857143 -1.27278 0.943444
Q2G113   10 0.952381 -1.27278 0.943444
Q2FWB2   13 1.2381 0.903563 0.161558
Q2FWT6   5 0.47619 -1.27278 0.943444
Q2FW28   9 0.857143 -1.27278 0.943444
Q2FUQ9   7 0.666667 -1.27278 0.943444
Q2FY00   8 0.761905 -1.27278 0.943444
Q2G040   5 0.47619 -1.27278 0.943444
Q2FX35   8 0.761905 -1.27278 0.943444
Q2FYW9   8 0.727273 -1.27278 0.943444
Q2G2N8   8 0.727273 -1.27278 0.943444
Q2G1V7   13 1.18182 0.903563 0.161558
Q2G0C3   9 0.818182 -1.27278 0.943444
Q2FVW0   8 0.727273 -1.27278 0.943444
Q2FUS4   12 1.09091 0.903563 0.161558
Q2FVP6   3 0.272727 -1.27278 0.943444
Q2FZK1   7 0.636364 -1.27278 0.943444
Q2FXY2   11 1 0.903563 0.161558
Q2FYX3   14 1.27273 0.903563 0.161558
Q2FZ86   7 0.636364 -1.27278 0.943444
Q2FUV7   4 0.363636 -1.27278 0.943444
Q2FX70   9 0.818182 -1.27278 0.943444
Q2G1Y1   8 0.727273 -1.27278 0.943444
Q2FVT9   8 0.727273 -1.27278 0.943444
Q2G2K3   8 0.727273 -1.27278 0.943444
P72358   8 0.727273 -1.27278 0.943444
Q2G192   8 0.727273 -1.27278 0.943444
Q2FYX6   16 1.45455 0.903563 0.161558
Q2FXW0   4 0.363636 -1.27278 0.943444
Q2G202   8 0.727273 -1.27278 0.943444
Q2FYW7   8 0.727273 -1.27278 0.943444
Q2G2M0   5 0.454545 -1.27278 0.943444
Q2FXT7   9 0.818182 -1.27278 0.943444
Q2FX59   8 0.727273 -1.27278 0.943444
Q2G0X2   9 0.818182 -1.27278 0.943444
Q2FWR6   14 1.27273 0.903563 0.161558
Q2FW22   13 1.18182 0.903563 0.161558
Q2FZH4   11 1 0.903563 0.161558
Q2FYZ1   10 0.909091 -1.27278 0.943444
Q2G2W7   11 1 0.903563 0.161558
Q2G2I4   8 0.727273 -1.27278 0.943444
Q2FZP5   14 1.27273 0.903563 0.161558
Q2FWQ7   16 1.45455 0.903563 0.161558
Q2G1W9   11 1 0.903563 0.161558
Q2FWF7   11 1 0.903563 0.161558
Q2FYM9   10 0.909091 -1.27278 0.943444
Q2FXV0   8 0.727273 -1.27278 0.943444
Q2FWW2   8 0.727273 -1.27278 0.943444
Q2FVS2   8 0.727273 -1.27278 0.943444
Q2G007   12 1.09091 0.903563 0.161558
Q2FYA7   19 1.72727 0.903563 0.161558
Q2G0K0   10 0.909091 -1.27278 0.943444
Q2FXS9   13 1.18182 0.903563 0.161558
Q2G249   14 1.27273 0.903563 0.161558
Q2G008   14 1.27273 0.903563 0.161558
Q2FZD5   8 0.727273 -1.27278 0.943444
Q2FZG0   5 0.454545 -1.27278 0.943444
Q2FX28   11 1 0.903563 0.161558
Q2FXI4   9 0.818182 -1.27278 0.943444
Q2G176   11 1 0.903563 0.161558
Q2G116   8 0.727273 -1.27278 0.943444
Q2FXF2   10 0.909091 -1.27278 0.943444
Q2G260   12 1.09091 0.903563 0.161558
Q2G213   10 0.909091 -1.27278 0.943444
Q2G173   10 0.909091 -1.27278 0.943444
Q2FV71   10 0.909091 -1.27278 0.943444
Q2FWY8   9 0.818182 -1.27278 0.943444
Q2FWN3   8 0.727273 -1.27278 0.943444
Q2FYD4   12 1.09091 0.903563 0.161558
Q2FVQ2   12 1.09091 0.903563 0.161558
Q2FVK0   10 0.909091 -1.27278 0.943444
Q2G285   9 0.818182 -1.27278 0.943444
Q2FZH6   12 1.09091 0.903563 0.161558
Q2FZX1   6 0.545455 -1.27278 0.943444
Q2FZ83   3 0.272727 -1.27278 0.943444
Q2G0S9   10 0.909091 -1.27278 0.943444
Q2FZH7   11 1 0.903563 0.161558
Q2FZT3   10 0.909091 -1.27278 0.943444
Q2FX57   12 1.04348 0.903563 0.161558
Q2G0B9   12 1.04348 0.903563 0.161558
Q2FY28   8 0.695652 -1.27278 0.943444
Q2G0R5   15 1.30435 0.903563 0.161558
Q2FZG8   8 0.695652 -1.27278 0.943444
Q2G1X1   16 1.3913 0.903563 0.161558
Q2FX93   7 0.608696 -1.27278 0.943444
Q2FYU5   10 0.869565 -1.27278 0.943444
Q2FWR9   10 0.869565 -1.27278 0.943444
Q2FWS0   18 1.56522 0.903563 0.161558
Q2G0P4   9 0.782609 -1.27278 0.943444
Q2FX50   12 1.04348 0.903563 0.161558
Q2FZV0   11 0.956522 -1.27278 0.943444
Q2G0S5   10 0.869565 -1.27278 0.943444
Q2FY25   9 0.782609 -1.27278 0.943444
Q2FXG6   8 0.695652 -1.27278 0.943444
Q2FZJ7   16 1.3913 0.903563 0.161558
Q2G0U7   11 0.956522 -1.27278 0.943444
Q2FZV2   9 0.782609 -1.27278 0.943444
Q2FWT8   18 1.56522 0.903563 0.161558
Q2G0D1   14 1.21739 0.903563 0.161558
Q2FVW5   14 1.21739 0.903563 0.161558
Q2FY97   13 1.13043 0.903563 0.161558
Q2FXF3   15 1.30435 0.903563 0.161558
Q2G063   8 0.695652 -1.27278 0.943444
Q2G0U5   12 1.04348 0.903563 0.161558
Q2G2B1   11 0.956522 -1.27278 0.943444
Q2FVE3   7 0.608696 -1.27278 0.943444
Q2FZW1   11 0.956522 -1.27278 0.943444
Q2FYK2   17 1.47826 0.903563 0.161558
Q2FXW2   11 0.956522 -1.27278 0.943444
Q9F0R1   13 1.13043 0.903563 0.161558
Q2FZG3   12 1.04348 0.903563 0.161558
Q2G2K0   25 2.17391 3.07991 0.0107511
Q2FVN4   18 1.56522 0.903563 0.161558
Q2FYV0   15 1.30435 0.903563 0.161558
Q2G0A5   6 0.521739 -1.27278 0.943444
Q2FZ03   11 0.956522 -1.27278 0.943444
Q2G1I8   13 1.13043 0.903563 0.161558
Q2FYX8   17 1.47826 0.903563 0.161558
Q2FV18   6 0.521739 -1.27278 0.943444
Q2FYI7   13 1.13043 0.903563 0.161558
Q2G0K1   17 1.47826 0.903563 0.161558
Q2G2U9   15 1.30435 0.903563 0.161558
Q2FW31   10 0.869565 -1.27278 0.943444
Q2FVB5   11 0.956522 -1.27278 0.943444
Q2FVI8   5 0.434783 -1.27278 0.943444
Q2FZT0   16 1.3913 0.903563 0.161558
P48860   16 1.3913 0.903563 0.161558
Q2FYC1   11 0.956522 -1.27278 0.943444
Q2G286   15 1.30435 0.903563 0.161558
Q2FXD3   11 0.956522 -1.27278 0.943444
Q2G027   6 0.521739 -1.27278 0.943444
Q2G0T4   10 0.869565 -1.27278 0.943444
Q2FZJ5   11 0.956522 -1.27278 0.943444
Q2FW10   5 0.434783 -1.27278 0.943444
Q2FY91   7 0.608696 -1.27278 0.943444
Q2FVP0   12 1.04348 0.903563 0.161558
P60070   11 0.956522 -1.27278 0.943444
Q2FWU1   13 1.13043 0.903563 0.161558
Q2FYA3   6 0.521739 -1.27278 0.943444
Q2G0V8   12 1.04348 0.903563 0.161558
Q2G0Z2   10 0.869565 -1.27278 0.943444
Q2FZ47   10 0.869565 -1.27278 0.943444
Q2G0V9   7 0.608696 -1.27278 0.943444
Q2FZE2   15 1.30435 0.903563 0.161558
Q2FWB0   16 1.3913 0.903563 0.161558
Q2G1J1   9 0.782609 -1.27278 0.943444
Q2FYQ1   8 0.695652 -1.27278 0.943444
Q2FZ45   16 1.3913 0.903563 0.161558
Q2FYW5   12 1.04348 0.903563 0.161558
Q2G1A0   7 0.608696 -1.27278 0.943444
Q2FZB9   8 0.695652 -1.27278 0.943444
Q2FZX2   11 0.956522 -1.27278 0.943444
Q2FZY4   12 1.04348 0.903563 0.161558
Q2FW56   9 0.782609 -1.27278 0.943444
P0A0G6   10 0.869565 -1.27278 0.943444
Q2FW80   8 0.695652 -1.27278 0.943444
Q2G2S4   8 0.695652 -1.27278 0.943444
Q2G2H0   11 0.956522 -1.27278 0.943444
Q2G2E1   7 0.608696 -1.27278 0.943444
Q2G0I5   14 1.21739 0.903563 0.161558
Q2FWW6   12 1.04348 0.903563 0.161558
Q2G112   10 0.869565 -1.27278 0.943444
Q2G214   9 0.782609 -1.27278 0.943444
Q2FYG2   13 1.13043 0.903563 0.161558
Q2G0J5   7 0.608696 -1.27278 0.943444
Q2FX27   21 1.82609 0.903563 0.161558
Q2FWV5   12 1.04348 0.903563 0.161558
Q2FX40   19 1.65217 0.903563 0.161558
Q2FZM5   6 0.521739 -1.27278 0.943444
Q2FXH8   10 0.869565 -1.27278 0.943444
Q2FWS5   11 0.956522 -1.27278 0.943444
Q2FW13   13 1.08333 0.903563 0.161558
Q2FY93   17 1.41667 0.903563 0.161558
Q2FZM8   20 1.66667 0.903563 0.161558
Q2FZV4   20 1.66667 0.903563 0.161558
Q2FVD4   15 1.25 0.903563 0.161558
Q2G0J3   6 0.5 -1.27278 0.943444
Q2FX61   14 1.16667 0.903563 0.161558
Q2FVD6   11 0.916667 -1.27278 0.943444
Q2FYY7   15 1.25 0.903563 0.161558
Q2G0W0   17 1.41667 0.903563 0.161558
Q2FXF7   18 1.5 0.903563 0.161558
Q2G191   11 0.916667 -1.27278 0.943444
Q2FYT5   18 1.5 0.903563 0.161558
Q2G1P0   8 0.666667 -1.27278 0.943444
Q2FVF8   15 1.25 0.903563 0.161558
Q2G0Y1   7 0.583333 -1.27278 0.943444
Q2FZD2   14 1.16667 0.903563 0.161558
Q2FZ59   13 1.08333 0.903563 0.161558
Q2G2G1   15 1.25 0.903563 0.161558
Q2G0F9   14 1.16667 0.903563 0.161558
Q2G1J2   14 1.16667 0.903563 0.161558
Q2G0Q6   14 1.16667 0.903563 0.161558
Q2FYX0   16 1.33333 0.903563 0.161558
Q2FZU8   13 1.08333 0.903563 0.161558
Q2G267   11 0.916667 -1.27278 0.943444
Q2G174   17 1.41667 0.903563 0.161558
Q2FWC3   12 1 0.903563 0.161558
Q2FVN6   13 1.08333 0.903563 0.161558
Q2G2D1   13 1.08333 0.903563 0.161558
Q2FZK9   15 1.25 0.903563 0.161558
Q2G2C9   12 1 0.903563 0.161558
Q2G2V8   16 1.33333 0.903563 0.161558
Q2FVL6   15 1.25 0.903563 0.161558
Q2FY45   11 0.916667 -1.27278 0.943444
Q2G2R7   12 1 0.903563 0.161558
Q2FWD5   13 1.08333 0.903563 0.161558
Q2FWT3   13 1.08333 0.903563 0.161558
Q2FY92   13 1.08333 0.903563 0.161558
Q2FZM2   8 0.666667 -1.27278 0.943444
Q2G2F0   18 1.5 0.903563 0.161558
Q2FW30   13 1.08333 0.903563 0.161558
Q2FZV9   13 1.08333 0.903563 0.161558
Q2FVA6   12 1 0.903563 0.161558
Q2G229   14 1.16667 0.903563 0.161558
Q2FZZ3   13 1.08333 0.903563 0.161558
Q2G2F4   9 0.75 -1.27278 0.943444
Q2FVA7   14 1.16667 0.903563 0.161558
Q2G0R3   12 1 0.903563 0.161558
Q2G1R1   16 1.33333 0.903563 0.161558
Q2FZ79   13 1.08333 0.903563 0.161558
Q2FZ12   7 0.583333 -1.27278 0.943444
Q2FX39   16 1.33333 0.903563 0.161558
Q2G186   14 1.16667 0.903563 0.161558
Q2FXE5   6 0.5 -1.27278 0.943444
Q2G0A1   14 1.16667 0.903563 0.161558
Q2G0E7   14 1.16667 0.903563 0.161558
Q2G2V7   11 0.916667 -1.27278 0.943444
Q2FYA6   19 1.58333 0.903563 0.161558
Q2G276   12 1 0.903563 0.161558
Q2G070   13 1.08333 0.903563 0.161558
Q2FVZ1   16 1.33333 0.903563 0.161558
Q2FW84   11 0.916667 -1.27278 0.943444
Q2FVY9   12 1 0.903563 0.161558
Q2FVD9   11 0.916667 -1.27278 0.943444
Q2G1T2   12 1 0.903563 0.161558
Q2G0I3   12 1 0.903563 0.161558
Q2G0E8   10 0.833333 -1.27278 0.943444
Q2FW08   13 1.08333 0.903563 0.161558
Q2FVD8   12 1 0.903563 0.161558
Q2FXF5   13 1.08333 0.903563 0.161558
Q2FXW1   15 1.25 0.903563 0.161558
Q2FW79   12 1 0.903563 0.161558
Q2G2G0   13 1.08333 0.903563 0.161558
P48940   12 1 0.903563 0.161558
Q2FYL6   10 0.833333 -1.27278 0.943444
Q2FZV8   11 0.916667 -1.27278 0.943444
Q2FYM5   17 1.41667 0.903563 0.161558
Q2G2B6   9 0.75 -1.27278 0.943444
Q2G1L2   10 0.833333 -1.27278 0.943444
Q2G1V5   8 0.666667 -1.27278 0.943444
Q2FXT0   13 1.08333 0.903563 0.161558
Q2FY02   13 1.08333 0.903563 0.161558
Q2FWQ4   11 0.916667 -1.27278 0.943444
Q2FYG4   11 0.916667 -1.27278 0.943444
Q2FW11   13 1.08333 0.903563 0.161558
Q2G257   18 1.44 0.903563 0.161558
Q2FWJ6   16 1.28 0.903563 0.161558
Q2FXS8   12 0.96 -1.27278 0.943444
Q2FX12   13 1.04 0.903563 0.161558
Q2FYF1   14 1.12 0.903563 0.161558
Q2G2E8   16 1.28 0.903563 0.161558
Q2FXE6   8 0.64 -1.27278 0.943444
Q2G2C0   8 0.64 -1.27278 0.943444
Q2G1V6   9 0.72 -1.27278 0.943444
Q2FWZ4   27 2.16 3.07991 0.0107511
Q2G2V0   13 1.04 0.903563 0.161558
Q9ZAH6   24 1.92 0.903563 0.161558
Q2FVU2   25 2 3.07991 0.0107511
Q2FWI8   15 1.2 0.903563 0.161558
P0A0H0   11 0.88 -1.27278 0.943444
Q2G0C1   18 1.44 0.903563 0.161558
Q2FXH3   13 1.04 0.903563 0.161558
Q2FXI6   20 1.6 0.903563 0.161558
Q2G1X5   14 1.12 0.903563 0.161558
Q2FV08   17 1.36 0.903563 0.161558
Q2FWT7   13 1.04 0.903563 0.161558
Q2G210   21 1.68 0.903563 0.161558
Q2FW66   13 1.04 0.903563 0.161558
Q2FWD0   12 0.96 -1.27278 0.943444
Q2FUQ1   12 0.96 -1.27278 0.943444
Q2FVI6   14 1.12 0.903563 0.161558
Q2FWM7   12 0.96 -1.27278 0.943444
Q2FVN2   19 1.52 0.903563 0.161558
Q2FWR2   15 1.2 0.903563 0.161558
Q2FYH4   9 0.72 -1.27278 0.943444
Q2FYM8   10 0.8 -1.27278 0.943444
Q9RFJ6   15 1.2 0.903563 0.161558
Q2FZ42   7 0.56 -1.27278 0.943444
Q2FVX9   22 1.76 0.903563 0.161558
Q2G066   11 0.88 -1.27278 0.943444
Q2FVM3   13 1.04 0.903563 0.161558
Q2FWT1   16 1.28 0.903563 0.161558
Q2FZB8   12 0.96 -1.27278 0.943444
Q2FUQ8   15 1.2 0.903563 0.161558
Q2G2I7   17 1.36 0.903563 0.161558
Q2FVF7   7 0.56 -1.27278 0.943444
Q2FV52   14 1.12 0.903563 0.161558
Q2FWE3   10 0.8 -1.27278 0.943444
Q2G144   10 0.8 -1.27278 0.943444
Q2FXZ1   18 1.44 0.903563 0.161558
Q2FX34   13 1.04 0.903563 0.161558
Q2FWV4   12 0.96 -1.27278 0.943444
Q2FZ11   12 0.96 -1.27278 0.943444
Q2G141   13 1.04 0.903563 0.161558
Q2FWF5   16 1.28 0.903563 0.161558
Q2FV34   11 0.88 -1.27278 0.943444
Q2FWQ0   17 1.36 0.903563 0.161558
Q2FV88   17 1.36 0.903563 0.161558
Q2G2P0   17 1.36 0.903563 0.161558
Q2FYW8   13 1.04 0.903563 0.161558
Q2G1W1   14 1.12 0.903563 0.161558
Q2FVC2   17 1.36 0.903563 0.161558
Q2G0D3   13 1.04 0.903563 0.161558
Q2FV89   11 0.88 -1.27278 0.943444
Q2G1U2   14 1.12 0.903563 0.161558
Q2FX32   13 1.04 0.903563 0.161558
Q2FXS7   17 1.36 0.903563 0.161558
Q2FVX1   10 0.8 -1.27278 0.943444
Q2FVE0   10 0.8 -1.27278 0.943444
Q2G270   11 0.88 -1.27278 0.943444
Q9EYW6   12 0.96 -1.27278 0.943444
Q2FVB8   17 1.36 0.903563 0.161558
Q2FZT9   15 1.2 0.903563 0.161558
Q2G298   21 1.68 0.903563 0.161558
Q2FX49   18 1.44 0.903563 0.161558
Q2G0Z0   10 0.8 -1.27278 0.943444
Q2FW39   14 1.12 0.903563 0.161558
Q2G252   15 1.2 0.903563 0.161558
Q2G0A3   11 0.88 -1.27278 0.943444
Q2FYJ7   17 1.36 0.903563 0.161558
Q2FWT2   13 1.04 0.903563 0.161558
Q2FWQ5   14 1.12 0.903563 0.161558
Q2G2J7   14 1.12 0.903563 0.161558
Q2FY75   10 0.8 -1.27278 0.943444
Q2G106   15 1.2 0.903563 0.161558
Q2FVY3   10 0.8 -1.27278 0.943444
Q2FVP9   12 0.96 -1.27278 0.943444
Q2FW42   11 0.88 -1.27278 0.943444
Q2FUV9   20 1.6 0.903563 0.161558
Q2FVR7   18 1.44 0.903563 0.161558
Q2FZN1   20 1.6 0.903563 0.161558
Q2G2Q7   22 1.69231 0.903563 0.161558
Q2G150   22 1.69231 0.903563 0.161558
Q2G081   20 1.53846 0.903563 0.161558
Q2FV45   22 1.69231 0.903563 0.161558
Q2FX02   16 1.23077 0.903563 0.161558
P0A0Q4   18 1.38462 0.903563 0.161558
Q2G0L9   20 1.53846 0.903563 0.161558
Q2FY04   18 1.38462 0.903563 0.161558
Q2FV48   13 1 0.903563 0.161558
Q2FW64   16 1.23077 0.903563 0.161558
Q2FX63   13 1 0.903563 0.161558
Q2G1T3   19 1.46154 0.903563 0.161558
Q2G0K9   17 1.30769 0.903563 0.161558
Q2FZ00   18 1.38462 0.903563 0.161558
Q2FVL9   11 0.846154 -1.27278 0.943444
Q2FW33   17 1.30769 0.903563 0.161558
Q2FWT9   11 0.846154 -1.27278 0.943444
Q2FZF7   11 0.846154 -1.27278 0.943444
Q2FWL1   21 1.61538 0.903563 0.161558
Q2FYS7   13 1 0.903563 0.161558
Q2FZX3   17 1.30769 0.903563 0.161558
Q2FXR0   10 0.769231 -1.27278 0.943444
Q2G2I9   18 1.38462 0.903563 0.161558
Q2FWN1   8 0.615385 -1.27278 0.943444
Q2G297   15 1.15385 0.903563 0.161558
Q2FVA0   21 1.61538 0.903563 0.161558
Q2FXX0   16 1.23077 0.903563 0.161558
Q2G2P4   16 1.23077 0.903563 0.161558
Q2G0P8   22 1.69231 0.903563 0.161558
Q2FVN3   14 1.07692 0.903563 0.161558
Q2FXK7   24 1.84615 0.903563 0.161558
Q2FZF8   8 0.615385 -1.27278 0.943444
Q2FWR0   13 1 0.903563 0.161558
Q2FXL2   11 0.846154 -1.27278 0.943444
Q2FWA9   14 1.07692 0.903563 0.161558
Q2G282   22 1.69231 0.903563 0.161558
Q9RQQ0   13 1 0.903563 0.161558
Q2FXD7   14 1.07692 0.903563 0.161558
Q2FUY4   13 1 0.903563 0.161558
Q2G2W4   15 1.15385 0.903563 0.161558
Q2FZF5   14 1.07692 0.903563 0.161558
Q2FY42   19 1.46154 0.903563 0.161558
Q2FUS3   16 1.23077 0.903563 0.161558
Q2G2E7   10 0.769231 -1.27278 0.943444
Q2G0S6   23 1.76923 0.903563 0.161558
Q2G0C2   17 1.30769 0.903563 0.161558
Q2FWF8   15 1.15385 0.903563 0.161558
Q2G000   17 1.30769 0.903563 0.161558
Q2FWX2   23 1.76923 0.903563 0.161558
Q2FZS2   16 1.23077 0.903563 0.161558
Q2FW16   12 0.923077 -1.27278 0.943444
Q2FZI2   12 0.923077 -1.27278 0.943444
Q2G1Q5   15 1.15385 0.903563 0.161558
Q2G1A5   21 1.61538 0.903563 0.161558
Q2G0P7   14 1.07692 0.903563 0.161558
Q2FWV3   14 1.07692 0.903563 0.161558
Q2FW51   15 1.15385 0.903563 0.161558
Q2FVI4   23 1.76923 0.903563 0.161558
Q2FVN7   17 1.30769 0.903563 0.161558
Q2FWP9   17 1.30769 0.903563 0.161558
Q2FXT2   16 1.23077 0.903563 0.161558
P0A0F4   19 1.46154 0.903563 0.161558
Q2G126   22 1.69231 0.903563 0.161558
Q2FW82   12 0.923077 -1.27278 0.943444
Q2FY44   15 1.15385 0.903563 0.161558
Q2G0N9   22 1.69231 0.903563 0.161558
Q2G0Z9   9 0.692308 -1.27278 0.943444
Q2FV81   18 1.38462 0.903563 0.161558
Q2FYC4   12 0.923077 -1.27278 0.943444
Q2G178   23 1.76923 0.903563 0.161558
Q2G079   12 0.923077 -1.27278 0.943444
Q2G2B7   20 1.53846 0.903563 0.161558
Q2FVF5   24 1.84615 0.903563 0.161558
Q2G2W2   18 1.38462 0.903563 0.161558
Q2G1I2   22 1.69231 0.903563 0.161558
Q2G245   16 1.23077 0.903563 0.161558
Q2G1H7   15 1.11111 0.903563 0.161558
Q2FWF1   21 1.55556 0.903563 0.161558
Q2FZZ9   18 1.33333 0.903563 0.161558
Q2G1W3   20 1.48148 0.903563 0.161558
Q2G204   17 1.25926 0.903563 0.161558
Q2G1H1   15 1.11111 0.903563 0.161558
Q2FXK3   20 1.48148 0.903563 0.161558
Q2G2H8   25 1.85185 0.903563 0.161558
Q2FZP9   23 1.7037 0.903563 0.161558
Q2FWI2   26 1.92593 0.903563 0.161558
Q2FYZ6   14 1.03704 0.903563 0.161558
Q2FXS1   15 1.11111 0.903563 0.161558
Q2G200   17 1.25926 0.903563 0.161558
Q2G2L5   15 1.11111 0.903563 0.161558
Q2FY73   23 1.7037 0.903563 0.161558
Q2G177   15 1.11111 0.903563 0.161558
Q2G2F9   10 0.740741 -1.27278 0.943444
Q2FV27   20 1.48148 0.903563 0.161558
Q2FZ56   23 1.7037 0.903563 0.161558
Q2FVF3   12 0.888889 -1.27278 0.943444
Q2G0B6   17 1.25926 0.903563 0.161558
Q2G2S5   17 1.25926 0.903563 0.161558
Q2FW68   12 0.888889 -1.27278 0.943444
Q2FWX7   14 1.03704 0.903563 0.161558
Q2FWB6   21 1.55556 0.903563 0.161558
Q2FXA9   26 1.92593 0.903563 0.161558
Q2FXP3   18 1.33333 0.903563 0.161558
Q2FUX5   25 1.85185 0.903563 0.161558
Q2FZZ4   11 0.814815 -1.27278 0.943444
Q2FX98   21 1.55556 0.903563 0.161558
Q2FV23   23 1.7037 0.903563 0.161558
Q2FUR1   9 0.666667 -1.27278 0.943444
Q2FY49   18 1.33333 0.903563 0.161558
Q2G017   18 1.33333 0.903563 0.161558
Q2G2K9   22 1.62963 0.903563 0.161558
Q2G2N9   19 1.40741 0.903563 0.161558
Q2G0E9   11 0.814815 -1.27278 0.943444
Q2FY19   17 1.25926 0.903563 0.161558
Q2G1E3   13 0.962963 -1.27278 0.943444
Q2FW17   11 0.814815 -1.27278 0.943444
Q2FWK9   14 1.03704 0.903563 0.161558
Q2G2Q6   22 1.62963 0.903563 0.161558
Q2G2Q5   24 1.77778 0.903563 0.161558
Q2G1U9   22 1.62963 0.903563 0.161558
Q2G299   14 1.03704 0.903563 0.161558
Q2FX75   14 1.03704 0.903563 0.161558
Q2G058   24 1.77778 0.903563 0.161558
Q2G0E3   13 0.962963 -1.27278 0.943444
Q2FYK0   17 1.25926 0.903563 0.161558
Q2G2K6   14 1.03704 0.903563 0.161558
Q2FYN0   15 1.11111 0.903563 0.161558
Q2FVK7   14 1.03704 0.903563 0.161558
Q2FX15   17 1.25926 0.903563 0.161558
Q2FVN9   11 0.814815 -1.27278 0.943444
Q2FWX0   15 1.11111 0.903563 0.161558
Q2G143   20 1.48148 0.903563 0.161558
Q2G0C7   16 1.18519 0.903563 0.161558
Q2G0K6   11 0.814815 -1.27278 0.943444
Q2FZZ1   17 1.25926 0.903563 0.161558
Q2FV13   25 1.85185 0.903563 0.161558
Q2G128   13 0.962963 -1.27278 0.943444
Q2FXU2   15 1.11111 0.903563 0.161558
Q2G2R4   20 1.48148 0.903563 0.161558
Q2FXM1   14 1.03704 0.903563 0.161558
Q8KQR1   20 1.48148 0.903563 0.161558
Q2G2Q9   23 1.7037 0.903563 0.161558
Q2FVG9   13 0.962963 -1.27278 0.943444
Q2FV56   10 0.740741 -1.27278 0.943444
Q2FWG7   15 1.07143 0.903563 0.161558
Q2G0T1   25 1.78571 0.903563 0.161558
Q2FXB9   16 1.14286 0.903563 0.161558
Q2FZP3   16 1.14286 0.903563 0.161558
Q2FZQ2   16 1.14286 0.903563 0.161558
Q2FXS4   24 1.71429 0.903563 0.161558
Q2FZ21   22 1.57143 0.903563 0.161558
Q2G2X2   16 1.14286 0.903563 0.161558
Q2FZF6   23 1.64286 0.903563 0.161558
Q2FYA0   22 1.57143 0.903563 0.161558
Q2G2A9   16 1.14286 0.903563 0.161558
Q2FYB9   15 1.07143 0.903563 0.161558
Q2FYI4   15 1.07143 0.903563 0.161558
Q2FYL4   21 1.5 0.903563 0.161558
Q2G1T0   15 1.07143 0.903563 0.161558
Q2FXW7   16 1.14286 0.903563 0.161558
Q2FZA1   18 1.28571 0.903563 0.161558
Q2FY76   17 1.21429 0.903563 0.161558
Q2FZ97   20 1.42857 0.903563 0.161558
Q2G1I4   16 1.14286 0.903563 0.161558
Q2FYQ6   15 1.07143 0.903563 0.161558
Q2FXL6   19 1.35714 0.903563 0.161558
Q2G2G6   11 0.785714 -1.27278 0.943444
Q2FVH1   16 1.14286 0.903563 0.161558
Q2FYA8   16 1.14286 0.903563 0.161558
Q2G2M5   21 1.5 0.903563 0.161558
Q2FV99   17 1.21429 0.903563 0.161558
Q2G105   19 1.35714 0.903563 0.161558
Q2FW23   22 1.57143 0.903563 0.161558
Q2G012   15 1.07143 0.903563 0.161558
Q2G2V5   14 1 0.903563 0.161558
Q2FW07   22 1.57143 0.903563 0.161558
Q2G0F2   21 1.5 0.903563 0.161558
Q2FZC9   16 1.14286 0.903563 0.161558
Q2FXE9   15 1.07143 0.903563 0.161558
Q2FV47   26 1.85714 0.903563 0.161558
Q2G2Q8   27 1.92857 0.903563 0.161558
Q2FYE7   20 1.42857 0.903563 0.161558
Q2FUT3   18 1.28571 0.903563 0.161558
Q2G068   24 1.71429 0.903563 0.161558
Q2G2D3   21 1.5 0.903563 0.161558
Q2FYK4   16 1.14286 0.903563 0.161558
Q2FX36   22 1.57143 0.903563 0.161558
Q2G0A4   11 0.785714 -1.27278 0.943444
Q2G080   14 1 0.903563 0.161558
Q2FUT1   22 1.57143 0.903563 0.161558
Q2FYH3   29 2.07143 3.07991 0.0107511
Q2FXA7   15 1.07143 0.903563 0.161558
Q2G2Y6   14 1 0.903563 0.161558
Q2FY55   19 1.35714 0.903563 0.161558
Q2FY61   19 1.35714 0.903563 0.161558
Q2G0E2   20 1.42857 0.903563 0.161558
Q2FVY1   18 1.28571 0.903563 0.161558
Q2FUV1   27 1.92857 0.903563 0.161558
Q2FUS9   14 1 0.903563 0.161558
Q2G1A1   16 1.14286 0.903563 0.161558
P60639   16 1.14286 0.903563 0.161558
Q2FZE9   16 1.14286 0.903563 0.161558
Q2G1I9   15 1.07143 0.903563 0.161558
Q2FWN0   24 1.71429 0.903563 0.161558
Q2FZE3   21 1.5 0.903563 0.161558
Q93Q23   15 1.07143 0.903563 0.161558
Q2FWE9   16 1.14286 0.903563 0.161558
Q2FUS1   15 1.07143 0.903563 0.161558
Q2FVM5   24 1.71429 0.903563 0.161558
Q2G2N7   22 1.57143 0.903563 0.161558
Q2FWG0   15 1.07143 0.903563 0.161558
Q2FXV7   12 0.857143 -1.27278 0.943444
Q2FW69   13 0.928571 -1.27278 0.943444
P0A0F8   10 0.714286 -1.27278 0.943444
Q2G055   22 1.57143 0.903563 0.161558
Q2FV37   12 0.857143 -1.27278 0.943444
Q2G225   15 1.07143 0.903563 0.161558
Q2FXG2   13 0.928571 -1.27278 0.943444
Q2FY87   14 1 0.903563 0.161558
Q2FWR7   21 1.5 0.903563 0.161558
Q2G1U6   18 1.28571 0.903563 0.161558
Q2G006   18 1.28571 0.903563 0.161558
Q2G2I6   20 1.37931 0.903563 0.161558
Q2FWS1   14 0.965517 -1.27278 0.943444
Q2FYF5   20 1.37931 0.903563 0.161558
Q2G0F1   20 1.37931 0.903563 0.161558
Q2G0J2   23 1.58621 0.903563 0.161558
Q2FXE3   26 1.7931 0.903563 0.161558
Q2FYV8   23 1.58621 0.903563 0.161558
Q2G1X6   19 1.31034 0.903563 0.161558
Q2FUP5   29 2 3.07991 0.0107511
Q2G1A4   18 1.24138 0.903563 0.161558
Q2G0H9   30 2.06897 3.07991 0.0107511
Q2G0M0   20 1.37931 0.903563 0.161558
Q2FYK6   18 1.24138 0.903563 0.161558
Q2G023   20 1.37931 0.903563 0.161558
Q2G0G2   17 1.17241 0.903563 0.161558
Q2FXC0   20 1.37931 0.903563 0.161558
Q2FXF1   26 1.7931 0.903563 0.161558
Q2FW00   14 0.965517 -1.27278 0.943444
Q2G1E7   17 1.17241 0.903563 0.161558
Q2FWE7   24 1.65517 0.903563 0.161558
Q2FY32   22 1.51724 0.903563 0.161558
Q2FUU0   17 1.17241 0.903563 0.161558
Q2FVU5   20 1.37931 0.903563 0.161558
Q2G062   22 1.51724 0.903563 0.161558
Q2FV26   18 1.24138 0.903563 0.161558
Q2FW97   17 1.17241 0.903563 0.161558
Q2FZY8   20 1.37931 0.903563 0.161558
Q2G277   15 1.03448 0.903563 0.161558
Q2G0V1   19 1.31034 0.903563 0.161558
Q2FWJ3   28 1.93103 0.903563 0.161558
Q2G2J2   14 0.965517 -1.27278 0.943444
Q2FVB0   19 1.31034 0.903563 0.161558
Q2G278   16 1.10345 0.903563 0.161558
Q2G107   18 1.24138 0.903563 0.161558
P0A0M9   22 1.51724 0.903563 0.161558
Q2G067   14 0.965517 -1.27278 0.943444
Q2FV55   13 0.896552 -1.27278 0.943444
Q2G1L3   23 1.58621 0.903563 0.161558
Q2G2R0   16 1.10345 0.903563 0.161558
Q2G2T3   15 1.03448 0.903563 0.161558
Q2FWA8   13 0.896552 -1.27278 0.943444
Q2G056   25 1.72414 0.903563 0.161558
Q2FWR1   28 1.93103 0.903563 0.161558
Q2FXP9   16 1.10345 0.903563 0.161558
Q2FZI4   16 1.10345 0.903563 0.161558
Q2G2L7   25 1.72414 0.903563 0.161558
Q2FVG1   19 1.31034 0.903563 0.161558
Q2G1I7   18 1.24138 0.903563 0.161558
Q2FVB6   14 0.965517 -1.27278 0.943444
Q2G001   16 1.10345 0.903563 0.161558
Q2FUX3   22 1.51724 0.903563 0.161558
Q2G1Q9   15 1.03448 0.903563 0.161558
Q2G2S9   30 2.06897 3.07991 0.0107511
Q2FXZ8   18 1.24138 0.903563 0.161558
Q2FZI7   20 1.37931 0.903563 0.161558
Q2FUS6   17 1.17241 0.903563 0.161558
Q2FUZ6   16 1.10345 0.903563 0.161558
Q2FYQ9   23 1.58621 0.903563 0.161558
Q2FYS8   22 1.51724 0.903563 0.161558
Q2FYS6   15 1.03448 0.903563 0.161558
Q2FZG6   15 1.03448 0.903563 0.161558
Q2G1L9   16 1.10345 0.903563 0.161558
Q2FXT3   27 1.86207 0.903563 0.161558
Q2FZN9   25 1.72414 0.903563 0.161558
Q2FW20   18 1.24138 0.903563 0.161558
Q2G0H3   24 1.65517 0.903563 0.161558
Q2FV98   21 1.44828 0.903563 0.161558
Q2FXR7   18 1.24138 0.903563 0.161558
Q2G1T4   25 1.72414 0.903563 0.161558
Q2FW38   12 0.827586 -1.27278 0.943444
Q2G2P6   21 1.44828 0.903563 0.161558
Q2FVL7   30 2.06897 3.07991 0.0107511
Q2FVY2   20 1.37931 0.903563 0.161558
Q2FYZ0   16 1.10345 0.903563 0.161558
Q2FYW2   16 1.10345 0.903563 0.161558
P60643   14 0.965517 -1.27278 0.943444
Q2G265   16 1.10345 0.903563 0.161558
Q2FV42   17 1.17241 0.903563 0.161558
Q2FXN0   18 1.24138 0.903563 0.161558
Q2G2D9   16 1.10345 0.903563 0.161558
Q2FV75   24 1.65517 0.903563 0.161558
Q2FYE0   23 1.58621 0.903563 0.161558
Q2FX03   16 1.10345 0.903563 0.161558
Q2FX89   16 1.10345 0.903563 0.161558
Q2FX43   17 1.17241 0.903563 0.161558
Q2FV69   21 1.4 0.903563 0.161558
P72360   14 0.933333 -1.27278 0.943444
Q2FVQ1   21 1.4 0.903563 0.161558
Q2FYG7   22 1.46667 0.903563 0.161558
Q2G1J8   15 1 0.903563 0.161558
Q2FW77   18 1.2 0.903563 0.161558
Q2FWI4   25 1.66667 0.903563 0.161558
Q2FX62   14 0.933333 -1.27278 0.943444
Q2G0U6   27 1.8 0.903563 0.161558
Q2G0P2   17 1.13333 0.903563 0.161558
Q2G0B8   24 1.6 0.903563 0.161558
Q2FVL3   17 1.13333 0.903563 0.161558
Q2G1K8   25 1.66667 0.903563 0.161558
Q2G2R9   22 1.46667 0.903563 0.161558
Q2G2I3   13 0.866667 -1.27278 0.943444
Q2FY56   14 0.933333 -1.27278 0.943444
Q2G0B1   17 1.13333 0.903563 0.161558
Q2G1T1   23 1.53333 0.903563 0.161558
Q2FVX5   16 1.06667 0.903563 0.161558
Q2G0H8   21 1.4 0.903563 0.161558
Q2FVT3   19 1.26667 0.903563 0.161558
Q2FWF6   17 1.13333 0.903563 0.161558
Q2FWZ6   25 1.66667 0.903563 0.161558
Q2FZ77   19 1.26667 0.903563 0.161558
Q2G0H0   21 1.4 0.903563 0.161558
Q2G2G7   25 1.66667 0.903563 0.161558
Q2G117   24 1.6 0.903563 0.161558
Q2FXG9   25 1.66667 0.903563 0.161558
Q2FWE4   19 1.26667 0.903563 0.161558
Q2FUS0   33 2.2 3.07991 0.0107511
Q2FWR3   21 1.4 0.903563 0.161558
Q2FYA9   14 0.933333 -1.27278 0.943444
Q2G0Y5   27 1.8 0.903563 0.161558
Q2FZZ8   30 2 3.07991 0.0107511
Q2G1Z6   25 1.66667 0.903563 0.161558
Q2FX53   33 2.2 3.07991 0.0107511
Q2FZC4   23 1.53333 0.903563 0.161558
Q2FUS5   17 1.13333 0.903563 0.161558
Q2G1R0   17 1.13333 0.903563 0.161558
Q2G0D5   15 1 0.903563 0.161558
Q2FY18   15 1 0.903563 0.161558
Q2FYH8   16 1.06667 0.903563 0.161558
Q2G1F2   18 1.2 0.903563 0.161558
Q2G0Q5   23 1.53333 0.903563 0.161558
Q2FVR2   18 1.2 0.903563 0.161558
Q2FZE7   19 1.26667 0.903563 0.161558
Q2G0I0   21 1.4 0.903563 0.161558
Q2G0R1   20 1.33333 0.903563 0.161558
Q2G0L7   17 1.13333 0.903563 0.161558
Q2FWI1   24 1.6 0.903563 0.161558
Q2G0F7   15 1 0.903563 0.161558
Q2FXY3   23 1.53333 0.903563 0.161558
P0A084   26 1.73333 0.903563 0.161558
Q2G0G5   20 1.33333 0.903563 0.161558
Q2FZE5   16 1.06667 0.903563 0.161558
Q2G0A2   18 1.2 0.903563 0.161558
Q2FVE8   20 1.33333 0.903563 0.161558
Q2G2M8   21 1.4 0.903563 0.161558
Q2FYH7   14 0.933333 -1.27278 0.943444
Q2FVR8   31 2.06667 3.07991 0.0107511
Q2FZU9   16 1.06667 0.903563 0.161558
Q2FYX7   23 1.53333 0.903563 0.161558
Q2G280   22 1.46667 0.903563 0.161558
Q2FVG5   32 2.13333 3.07991 0.0107511
Q2FWX1   29 1.93333 0.903563 0.161558
Q2FVB3   19 1.26667 0.903563 0.161558
Q2G2A1   28 1.86667 0.903563 0.161558
Q2G1W7   14 0.933333 -1.27278 0.943444
Q2FW36   25 1.66667 0.903563 0.161558
P31337   25 1.66667 0.903563 0.161558
Q2FXB8   15 1 0.903563 0.161558
Q2G2F3   24 1.6 0.903563 0.161558
Q2FYM7   14 0.933333 -1.27278 0.943444
Q2FYB2   19 1.26667 0.903563 0.161558
Q2G2E2   29 1.87097 0.903563 0.161558
Q2G2G9   23 1.48387 0.903563 0.161558
Q2FVC5   23 1.48387 0.903563 0.161558
Q2G0T3   21 1.35484 0.903563 0.161558
Q2G074   19 1.22581 0.903563 0.161558
Q2G016   24 1.54839 0.903563 0.161558
Q2G0G4   26 1.67742 0.903563 0.161558
Q2G2K1   15 0.967742 -1.27278 0.943444
Q2FXE1   22 1.41935 0.903563 0.161558
Q2FWD2   18 1.16129 0.903563 0.161558
Q2G1Q0   26 1.67742 0.903563 0.161558
Q2G073   19 1.22581 0.903563 0.161558
Q2G1T7   30 1.93548 0.903563 0.161558
Q2FVI3   21 1.35484 0.903563 0.161558
Q2FZ93   23 1.48387 0.903563 0.161558
Q2FVQ7   22 1.41935 0.903563 0.161558
Q2G2B9   16 1.03226 0.903563 0.161558
Q2FZN5   13 0.83871 -1.27278 0.943444
Q2FY72   18 1.16129 0.903563 0.161558
Q2G0A0   20 1.29032 0.903563 0.161558
Q2FZQ8   16 1.03226 0.903563 0.161558
Q2FXP1   24 1.54839 0.903563 0.161558
P0A0B7   25 1.6129 0.903563 0.161558
Q2FYW0   28 1.80645 0.903563 0.161558
Q2G230   24 1.54839 0.903563 0.161558
Q2G0H5   22 1.41935 0.903563 0.161558
Q2G0B7   14 0.903226 -1.27278 0.943444
Q2G131   12 0.774194 -1.27278 0.943444
Q2G0Y4   28 1.80645 0.903563 0.161558
Q2G2L0   26 1.67742 0.903563 0.161558
Q2G101   26 1.67742 0.903563 0.161558
Q2G036   20 1.29032 0.903563 0.161558
Q2FXN3   18 1.16129 0.903563 0.161558
Q2FWY2   18 1.16129 0.903563 0.161558
Q2FXK6   29 1.87097 0.903563 0.161558
Q2G2Y3   20 1.29032 0.903563 0.161558
Q2G1P8   24 1.54839 0.903563 0.161558
Q2G0N7   23 1.48387 0.903563 0.161558
Q2FW43   22 1.41935 0.903563 0.161558
Q2G2N4   28 1.80645 0.903563 0.161558
Q2FW59   28 1.80645 0.903563 0.161558
Q2G1V0   15 0.967742 -1.27278 0.943444
Q2G010   23 1.48387 0.903563 0.161558
Q2FWJ4   22 1.41935 0.903563 0.161558
Q2FUR3   23 1.48387 0.903563 0.161558
Q2FXE4   27 1.74194 0.903563 0.161558
Q2FY36   18 1.16129 0.903563 0.161558
Q2G1Q7   21 1.35484 0.903563 0.161558
Q2FX09   22 1.41935 0.903563 0.161558
Q2G0Z1   27 1.74194 0.903563 0.161558
Q2FWJ1   39 2.51613 3.07991 0.0107511
Q2FUT4   24 1.54839 0.903563 0.161558
Q2FYI1   20 1.29032 0.903563 0.161558
Q2FXQ8   17 1.09677 0.903563 0.161558
Q2FUZ0   23 1.48387 0.903563 0.161558
P0A086   30 1.93548 0.903563 0.161558
Q2FZM0   17 1.09677 0.903563 0.161558
Q2FXL3   27 1.74194 0.903563 0.161558
Q2G2K7   16 1.03226 0.903563 0.161558
Q2FVL1   18 1.16129 0.903563 0.161558
Q2FW21   18 1.16129 0.903563 0.161558
Q2G201   24 1.54839 0.903563 0.161558
Q2FVV6   22 1.41935 0.903563 0.161558
Q2FV03   20 1.29032 0.903563 0.161558
Q2G2T2   19 1.22581 0.903563 0.161558
Q2FZ44   14 0.903226 -1.27278 0.943444
Q2G1N7   29 1.87097 0.903563 0.161558
Q2G172   17 1.09677 0.903563 0.161558
Q2G208   23 1.48387 0.903563 0.161558
Q2FZR7   17 1.09677 0.903563 0.161558
Q2G2K2   13 0.83871 -1.27278 0.943444
Q2FVA4   21 1.35484 0.903563 0.161558
Q2G0F5   21 1.35484 0.903563 0.161558
Q2G0X0   21 1.35484 0.903563 0.161558
Q2FXU0   17 1.09677 0.903563 0.161558
Q2FXX9   16 1.03226 0.903563 0.161558
Q2G2K8   12 0.774194 -1.27278 0.943444
Q2G0X1   27 1.6875 0.903563 0.161558
Q2FXI8   19 1.1875 0.903563 0.161558
Q2G0L1   37 2.3125 3.07991 0.0107511
Q2FX07   17 1.0625 0.903563 0.161558
Q2G139   15 0.9375 -1.27278 0.943444
Q2FUV5   19 1.1875 0.903563 0.161558
Q2FVD0   26 1.625 0.903563 0.161558
Q2FX10   21 1.3125 0.903563 0.161558
Q2G1W5   24 1.5 0.903563 0.161558
Q2G1Y7   22 1.375 0.903563 0.161558
Q2G190   21 1.3125 0.903563 0.161558
Q2FV59   19 1.1875 0.903563 0.161558
Q2FZS3   20 1.25 0.903563 0.161558
Q2FX90   17 1.0625 0.903563 0.161558
Q2FW85   15 0.9375 -1.27278 0.943444
Q2FZ65   37 2.3125 3.07991 0.0107511
Q2FXJ7   24 1.5 0.903563 0.161558
Q2FVW2   19 1.1875 0.903563 0.161558
Q2G0H4   31 1.9375 0.903563 0.161558
Q2FVV4   14 0.875 -1.27278 0.943444
Q2FUR9   17 1.0625 0.903563 0.161558
Q2FW06   19 1.1875 0.903563 0.161558
Q2FY84   18 1.125 0.903563 0.161558
Q2G132   26 1.625 0.903563 0.161558
Q2G0C9   21 1.3125 0.903563 0.161558
Q2G2N1   16 1 0.903563 0.161558
Q2FVF2   16 1 0.903563 0.161558
Q2FZ30   29 1.8125 0.903563 0.161558
Q2FXX8   21 1.3125 0.903563 0.161558
Q2FZX6   19 1.1875 0.903563 0.161558
Q2G1Z2   18 1.125 0.903563 0.161558
Q2G0G7   27 1.6875 0.903563 0.161558
Q2FV53   19 1.1875 0.903563 0.161558
Q2FV28   26 1.625 0.903563 0.161558
Q2G097   23 1.4375 0.903563 0.161558
Q2FZC5   18 1.125 0.903563 0.161558
Q2FY77   23 1.4375 0.903563 0.161558
Q2FVA9   26 1.625 0.903563 0.161558
Q2G2W5   11 0.6875 -1.27278 0.943444
Q2FX97   22 1.375 0.903563 0.161558
Q2G1F3   24 1.5 0.903563 0.161558
Q2FYU1   16 1 0.903563 0.161558
Q2FUP6   20 1.25 0.903563 0.161558
Q2G2U7   19 1.1875 0.903563 0.161558
Q2FY09   24 1.5 0.903563 0.161558
Q2G1J6   26 1.625 0.903563 0.161558
Q2G059   25 1.5625 0.903563 0.161558
Q2FVK5   14 0.875 -1.27278 0.943444
Q2G0H7   29 1.8125 0.903563 0.161558
Q2FWN2   16 1 0.903563 0.161558
Q2FYV7   25 1.5625 0.903563 0.161558
Q2G236   23 1.4375 0.903563 0.161558
Q2FZR6   16 1 0.903563 0.161558
Q2G1P9   30 1.875 0.903563 0.161558
Q2G0R9   29 1.8125 0.903563 0.161558
Q2FUZ9   18 1.125 0.903563 0.161558
Q2FVP2   31 1.9375 0.903563 0.161558
Q2FXC8   23 1.4375 0.903563 0.161558
Q2FVC4   27 1.6875 0.903563 0.161558
Q2FZ29   27 1.6875 0.903563 0.161558
Q2FYR8   23 1.39394 0.903563 0.161558
Q2FY23   19 1.15152 0.903563 0.161558
Q2G0D4   26 1.57576 0.903563 0.161558
Q2FZ38   34 2.06061 3.07991 0.0107511
Q2FXH1   16 0.969697 -1.27278 0.943444
Q2FXZ9   24 1.45455 0.903563 0.161558
Q2G1V3   16 0.969697 -1.27278 0.943444
Q2FVZ0   18 1.09091 0.903563 0.161558
Q2FV95   17 1.0303 0.903563 0.161558
Q2G196   35 2.12121 3.07991 0.0107511
Q2FZ61   26 1.57576 0.903563 0.161558
Q2FW27   23 1.39394 0.903563 0.161558
Q2FWH2   21 1.27273 0.903563 0.161558
Q2FZQ9   18 1.09091 0.903563 0.161558
Q2FWQ9   26 1.57576 0.903563 0.161558
Q2G1N5   18 1.09091 0.903563 0.161558
Q2FZP8   17 1.0303 0.903563 0.161558
Q2FXC2   22 1.33333 0.903563 0.161558
Q2G0X9   17 1.0303 0.903563 0.161558
Q2FX08   19 1.15152 0.903563 0.161558
Q2FUV2   24 1.45455 0.903563 0.161558
Q2FZT8   18 1.09091 0.903563 0.161558
Q2G2N2   14 0.848485 -1.27278 0.943444
Q2G0M1   23 1.39394 0.903563 0.161558
Q2FVX8   18 1.09091 0.903563 0.161558
Q2G220   17 1.0303 0.903563 0.161558
Q2FW37   31 1.87879 0.903563 0.161558
Q2G203   39 2.36364 3.07991 0.0107511
Q2FY89   19 1.15152 0.903563 0.161558
Q2G1K7   23 1.39394 0.903563 0.161558
Q2G013   19 1.15152 0.903563 0.161558
Q2FV91   17 1.0303 0.903563 0.161558
Q2FW92   27 1.63636 0.903563 0.161558
Q2G1U5   26 1.57576 0.903563 0.161558
Q2G2A6   22 1.33333 0.903563 0.161558
Q2G0G9   28 1.69697 0.903563 0.161558
P0A088   12 0.727273 -1.27278 0.943444
Q2G0B4   16 0.969697 -1.27278 0.943444
Q2G0X7   20 1.21212 0.903563 0.161558
Q2G0S0   18 1.09091 0.903563 0.161558
Q2FW12   18 1.09091 0.903563 0.161558
Q2G0J7   26 1.57576 0.903563 0.161558
Q2FW76   18 1.09091 0.903563 0.161558
Q2G1Z7   22 1.33333 0.903563 0.161558
Q2G2S1   30 1.81818 0.903563 0.161558
Q2G1B1   34 2.06061 3.07991 0.0107511
Q2FVP3   18 1.09091 0.903563 0.161558
Q2G1V1   30 1.81818 0.903563 0.161558
Q2G1H8   38 2.30303 3.07991 0.0107511
Q2G149   33 2 3.07991 0.0107511
Q2FXC7   23 1.39394 0.903563 0.161558
Q2G019   28 1.69697 0.903563 0.161558
Q2FWL6   28 1.69697 0.903563 0.161558
Q2G199   18 1.09091 0.903563 0.161558
Q2FY41   10 0.606061 -1.27278 0.943444
Q2FX33   28 1.69697 0.903563 0.161558
Q2G181   25 1.51515 0.903563 0.161558
Q2FVT1   19 1.15152 0.903563 0.161558
Q2G0Z5   30 1.81818 0.903563 0.161558
Q2FZC7   22 1.33333 0.903563 0.161558
Q2G1U0   33 2 3.07991 0.0107511
Q2FW18   26 1.57576 0.903563 0.161558
Q2G0H1   23 1.39394 0.903563 0.161558
Q2FX22   18 1.09091 0.903563 0.161558
Q2G157   24 1.45455 0.903563 0.161558
Q2G2J5   30 1.81818 0.903563 0.161558
Q2FZH9   17 1.0303 0.903563 0.161558
Q2FZA6   13 0.787879 -1.27278 0.943444
Q2G1N6   16 0.969697 -1.27278 0.943444
Q2FVR4   22 1.33333 0.903563 0.161558
Q2FY13   28 1.69697 0.903563 0.161558
Q2G025   22 1.33333 0.903563 0.161558
Q2FV36   20 1.21212 0.903563 0.161558
Q2G0W9   25 1.51515 0.903563 0.161558
Q2G0L0   21 1.27273 0.903563 0.161558
Q2FUR2   25 1.51515 0.903563 0.161558
Q2FVJ9   23 1.39394 0.903563 0.161558
Q2G1S8   21 1.23529 0.903563 0.161558
Q2FVJ5   25 1.47059 0.903563 0.161558
Q2FZ39   22 1.29412 0.903563 0.161558
Q2FWP6   19 1.11765 0.903563 0.161558
Q2FVB4   32 1.88235 0.903563 0.161558
Q2G0V7   22 1.29412 0.903563 0.161558
Q2FUV4   24 1.41176 0.903563 0.161558
Q2FYG5   22 1.29412 0.903563 0.161558
Q2FW71   16 0.941176 -1.27278 0.943444
Q2FZB1   18 1.05882 0.903563 0.161558
Q2G0Y9   27 1.58824 0.903563 0.161558
Q2G0X4   23 1.35294 0.903563 0.161558
Q2FZL2   25 1.47059 0.903563 0.161558
Q2FVS1   15 0.882353 -1.27278 0.943444
Q2G099   29 1.70588 0.903563 0.161558
Q2FZN0   31 1.82353 0.903563 0.161558
Q2FZ50   29 1.70588 0.903563 0.161558
Q2G0X8   19 1.11765 0.903563 0.161558
Q2G167   30 1.76471 0.903563 0.161558
Q2G086   20 1.17647 0.903563 0.161558
Q2G0D0   27 1.58824 0.903563 0.161558
Q2FWG3   20 1.17647 0.903563 0.161558
Q2G228   24 1.41176 0.903563 0.161558
Q2FWW8   23 1.35294 0.903563 0.161558
Q2FYL0   20 1.17647 0.903563 0.161558
Q2FXX2   24 1.41176 0.903563 0.161558
Q2G0C4   17 1 0.903563 0.161558
Q2FZA2   23 1.35294 0.903563 0.161558
Q2FWL0   25 1.47059 0.903563 0.161558
Q2FUY9   29 1.70588 0.903563 0.161558
Q2G0T8   29 1.70588 0.903563 0.161558
Q2FWK0   25 1.47059 0.903563 0.161558
Q2G0D9   29 1.70588 0.903563 0.161558
Q2FZF3   23 1.35294 0.903563 0.161558
Q2FZ17   27 1.58824 0.903563 0.161558
Q2G0T6   21 1.23529 0.903563 0.161558
Q2G140   17 1 0.903563 0.161558
Q2G2F2   15 0.882353 -1.27278 0.943444
Q2FXG0   20 1.17647 0.903563 0.161558
Q2FWR4   23 1.35294 0.903563 0.161558
Q2G195   28 1.64706 0.903563 0.161558
Q2FVY4   25 1.47059 0.903563 0.161558
Q2G1I6   36 2.11765 3.07991 0.0107511
Q2FVD5   18 1.05882 0.903563 0.161558
Q2FZM1   30 1.76471 0.903563 0.161558
Q2FVG0   37 2.17647 3.07991 0.0107511
Q2FZM7   29 1.70588 0.903563 0.161558
Q2FZB2   19 1.11765 0.903563 0.161558
Q2G287   22 1.29412 0.903563 0.161558
Q2FWG4   26 1.52941 0.903563 0.161558
Q2G2B3   15 0.882353 -1.27278 0.943444
Q2FY48   28 1.64706 0.903563 0.161558
Q9ZNI1   20 1.17647 0.903563 0.161558
Q2FV94   41 2.41176 3.07991 0.0107511
Q2G2X5   17 1 0.903563 0.161558
Q2FVX6   28 1.64706 0.903563 0.161558
Q2G060   23 1.35294 0.903563 0.161558
Q2FVG2   25 1.47059 0.903563 0.161558
Q2G1Q1   27 1.58824 0.903563 0.161558
Q2G1F1   21 1.23529 0.903563 0.161558
Q2FXC5   19 1.11765 0.903563 0.161558
Q2G2B0   17 1 0.903563 0.161558
Q2FXR6   18 1.05882 0.903563 0.161558
Q2FXE0   28 1.64706 0.903563 0.161558
Q2FUY3   30 1.76471 0.903563 0.161558
Q2G1S6   20 1.17647 0.903563 0.161558
Q2FVE9   16 0.941176 -1.27278 0.943444
Q2FVU7   22 1.29412 0.903563 0.161558
Q2FVM7   28 1.64706 0.903563 0.161558
Q2FVU6   18 1.05882 0.903563 0.161558
Q2FVA1   38 2.23529 3.07991 0.0107511
Q2FWB8   23 1.35294 0.903563 0.161558
Q2FYR5   23 1.35294 0.903563 0.161558
Q2G261   25 1.47059 0.903563 0.161558
Q2G264   38 2.23529 3.07991 0.0107511
Q2G0U4   26 1.52941 0.903563 0.161558
Q2G226   17 1 0.903563 0.161558
Q2FZT7   17 1 0.903563 0.161558
Q2FXJ4   26 1.52941 0.903563 0.161558
Q2G047   19 1.11765 0.903563 0.161558
Q2FWD9   19 1.11765 0.903563 0.161558
Q2FZH2   29 1.70588 0.903563 0.161558
Q2G044   29 1.70588 0.903563 0.161558
Q2FVZ8   19 1.11765 0.903563 0.161558
Q2G1C5   19 1.11765 0.903563 0.161558
Q2G1Z1   24 1.41176 0.903563 0.161558
Q2G135   18 1.05882 0.903563 0.161558
Q2FVE5   21 1.23529 0.903563 0.161558
Q2FZ70   28 1.64706 0.903563 0.161558
Q2G2A0   29 1.70588 0.903563 0.161558
Q2G224   21 1.2 0.903563 0.161558
P0A0K3   17 0.971429 -1.27278 0.943444
Q2G1A8   26 1.48571 0.903563 0.161558
Q2G1P5   15 0.857143 -1.27278 0.943444
Q2FV93   18 1.02857 0.903563 0.161558
Q2FXC4   20 1.14286 0.903563 0.161558
Q2FY74   28 1.6 0.903563 0.161558
Q2G1M1   24 1.37143 0.903563 0.161558
Q9EZ11   16 0.914286 -1.27278 0.943444
Q2FZB3   19 1.08571 0.903563 0.161558
Q2G1V2   21 1.2 0.903563 0.161558
Q2FVM8   20 1.14286 0.903563 0.161558
Q2FVR1   26 1.48571 0.903563 0.161558
Q2FXC3   22 1.25714 0.903563 0.161558
Q2FUV6   22 1.25714 0.903563 0.161558
Q2G1D7   24 1.37143 0.903563 0.161558
Q2FXR2   23 1.31429 0.903563 0.161558
Q2FW83   16 0.914286 -1.27278 0.943444
Q2G2X7   17 0.971429 -1.27278 0.943444
Q2FVM4   14 0.8 -1.27278 0.943444
P0A0J3   26 1.48571 0.903563 0.161558
Q2G2L8   23 1.31429 0.903563 0.161558
Q2FZ27   30 1.71429 0.903563 0.161558
Q2FZ53   30 1.71429 0.903563 0.161558
Q2G154   29 1.65714 0.903563 0.161558
Q2FZS4   17 0.971429 -1.27278 0.943444
Q2FYQ5   17 0.971429 -1.27278 0.943444
Q2FZL6   23 1.31429 0.903563 0.161558
Q2FWB9   21 1.2 0.903563 0.161558
Q2FUQ4   30 1.71429 0.903563 0.161558
Q2G293   31 1.77143 0.903563 0.161558
Q2FZS5   19 1.08571 0.903563 0.161558
Q2FYP9   20 1.14286 0.903563 0.161558
Q2G0K7   24 1.37143 0.903563 0.161558
Q2FVV2   27 1.54286 0.903563 0.161558
Q2FVN0   24 1.37143 0.903563 0.161558
Q2FX00   28 1.6 0.903563 0.161558
Q2G1I0   18 1.02857 0.903563 0.161558
Q2FXI2   26 1.48571 0.903563 0.161558
Q2G2X1   21 1.2 0.903563 0.161558
Q2FYG6   23 1.31429 0.903563 0.161558
Q2FXH0   25 1.42857 0.903563 0.161558
Q2FXU7   25 1.42857 0.903563 0.161558
Q2G170   33 1.88571 0.903563 0.161558
Q2FVQ9   26 1.48571 0.903563 0.161558
Q2FWV2   18 1.02857 0.903563 0.161558
Q2FVI5   18 1.02857 0.903563 0.161558
Q2FUW0   21 1.2 0.903563 0.161558
Q2FXB7   31 1.77143 0.903563 0.161558
Q2G0J8   26 1.48571 0.903563 0.161558
Q2FXB5   24 1.37143 0.903563 0.161558
Q2FYE9   21 1.2 0.903563 0.161558
Q2FVE2   23 1.31429 0.903563 0.161558
Q2G2V6   35 2 3.07991 0.0107511
O08387   32 1.82857 0.903563 0.161558
Q2FZ14   23 1.31429 0.903563 0.161558
Q2FXW3   30 1.71429 0.903563 0.161558
Q2FYQ8   29 1.65714 0.903563 0.161558
Q2G2D6   23 1.31429 0.903563 0.161558
Q2G2T7   33 1.88571 0.903563 0.161558
Q2FYP8   23 1.31429 0.903563 0.161558
Q2FZ25   23 1.31429 0.903563 0.161558
Q2FY65   34 1.94286 0.903563 0.161558
Q2G2T1   28 1.6 0.903563 0.161558
Q2G1N0   17 0.971429 -1.27278 0.943444
Q2G110   18 1.02857 0.903563 0.161558
Q2G1E1   23 1.31429 0.903563 0.161558
Q2G2F1   34 1.94286 0.903563 0.161558
Q2FXE8   22 1.25714 0.903563 0.161558
Q2FZ06   30 1.71429 0.903563 0.161558
Q2FVH2   19 1.08571 0.903563 0.161558
Q2FYV6   23 1.31429 0.903563 0.161558
Q2FZJ3   26 1.44444 0.903563 0.161558
Q2G095   21 1.16667 0.903563 0.161558
Q2G2Y0   19 1.05556 0.903563 0.161558
Q2G2W3   27 1.5 0.903563 0.161558
Q2FY07   22 1.22222 0.903563 0.161558
Q2FXW8   24 1.33333 0.903563 0.161558
Q2FUR6   33 1.83333 0.903563 0.161558
Q2FVW6   17 0.944444 -1.27278 0.943444
Q2G1X0   18 1 0.903563 0.161558
Q2G1F6   15 0.833333 -1.27278 0.943444
Q2FVK8   31 1.72222 0.903563 0.161558
Q2G158   23 1.27778 0.903563 0.161558
Q2G118   33 1.83333 0.903563 0.161558
Q2G077   17 0.944444 -1.27278 0.943444
Q2G0E0   29 1.61111 0.903563 0.161558
Q2G263   21 1.16667 0.903563 0.161558
Q2FUU1   26 1.44444 0.903563 0.161558
Q2G1X7   20 1.11111 0.903563 0.161558
Q2G1C0   30 1.66667 0.903563 0.161558
Q2FVB9   18 1 0.903563 0.161558
Q2G273   17 0.944444 -1.27278 0.943444
Q53726   21 1.16667 0.903563 0.161558
Q2G2W9   24 1.33333 0.903563 0.161558
Q2FZ22   27 1.5 0.903563 0.161558
Q2G2U1   31 1.72222 0.903563 0.161558
Q2FXW6   23 1.27778 0.903563 0.161558
Q2G0P9   18 1 0.903563 0.161558
Q2FYE3   23 1.27778 0.903563 0.161558
Q2FXU3   24 1.33333 0.903563 0.161558
Q2G052   25 1.38889 0.903563 0.161558
Q2FZM6   26 1.44444 0.903563 0.161558
Q2FX25   26 1.44444 0.903563 0.161558
Q2FX05   30 1.66667 0.903563 0.161558
Q2G1P2   19 1.05556 0.903563 0.161558
Q2G2C4   25 1.38889 0.903563 0.161558
Q2G165   15 0.833333 -1.27278 0.943444
Q2FXK8   12 0.666667 -1.27278 0.943444
Q2FWP1   29 1.61111 0.903563 0.161558
Q2FVU1   17 0.944444 -1.27278 0.943444
Q2FZ78   21 1.16667 0.903563 0.161558
Q2G0P0   33 1.83333 0.903563 0.161558
Q2FXX3   16 0.888889 -1.27278 0.943444
Q2FVX2   32 1.77778 0.903563 0.161558
Q2G0Q7   24 1.33333 0.903563 0.161558
Q2FXS6   23 1.27778 0.903563 0.161558
Q2FUZ1   32 1.77778 0.903563 0.161558
Q2FZ87   25 1.38889 0.903563 0.161558
Q2FXF4   23 1.27778 0.903563 0.161558
Q2G1G4   25 1.38889 0.903563 0.161558
Q2FWE6   22 1.22222 0.903563 0.161558
Q2G2U2   21 1.16667 0.903563 0.161558
Q2FY17   30 1.66667 0.903563 0.161558
Q2FVU3   25 1.38889 0.903563 0.161558
Q2FVK1   15 0.833333 -1.27278 0.943444
Q2G0K5   33 1.83333 0.903563 0.161558
Q2G2X8   20 1.11111 0.903563 0.161558
Q2FYZ7   22 1.22222 0.903563 0.161558
Q2FWG1   27 1.5 0.903563 0.161558
Q2G1Q6   26 1.44444 0.903563 0.161558
Q2G2X9   20 1.11111 0.903563 0.161558
Q2FWN9   15 0.833333 -1.27278 0.943444
Q2FYZ2   25 1.38889 0.903563 0.161558
Q2FZJ1   20 1.11111 0.903563 0.161558
Q2G002   22 1.22222 0.903563 0.161558
Q2FVL4   37 2.05556 3.07991 0.0107511
Q2G2M7   22 1.22222 0.903563 0.161558
Q2FWH6   23 1.27778 0.903563 0.161558
Q2FXQ3   21 1.16667 0.903563 0.161558
Q2G129   15 0.833333 -1.27278 0.943444
Q7BHL7   27 1.5 0.903563 0.161558
Q2FZ71   23 1.27778 0.903563 0.161558
Q2FZ88   30 1.62162 0.903563 0.161558
Q2FV22   24 1.2973 0.903563 0.161558
Q2FYM3   26 1.40541 0.903563 0.161558
Q2FY06   32 1.72973 0.903563 0.161558
Q2FXB0   17 0.918919 -1.27278 0.943444
Q2FX87   35 1.89189 0.903563 0.161558
Q2FZ33   24 1.2973 0.903563 0.161558
Q2G0J1   24 1.2973 0.903563 0.161558
Q2FUT7   31 1.67568 0.903563 0.161558
Q2FZH1   26 1.40541 0.903563 0.161558
Q2FVX3   29 1.56757 0.903563 0.161558
Q2FWC6   23 1.24324 0.903563 0.161558
Q2FXN6   21 1.13514 0.903563 0.161558
Q2FY79   23 1.24324 0.903563 0.161558
Q2FZ23   38 2.05405 3.07991 0.0107511
Q2FVF1   33 1.78378 0.903563 0.161558
Q2FWM5   31 1.67568 0.903563 0.161558
Q2G061   35 1.89189 0.903563 0.161558
Q2FWL7   20 1.08108 0.903563 0.161558
Q2FVK3   18 0.972973 -1.27278 0.943444
Q2FX19   28 1.51351 0.903563 0.161558
Q2G2U6   28 1.51351 0.903563 0.161558
Q2G1S5   15 0.810811 -1.27278 0.943444
Q2FVS9   23 1.24324 0.903563 0.161558
Q2G1M7   30 1.62162 0.903563 0.161558
Q2FW50   22 1.18919 0.903563 0.161558
Q2G2L1   36 1.94595 0.903563 0.161558
Q2FWB1   25 1.35135 0.903563 0.161558
Q2FXA8   37 2 3.07991 0.0107511
Q2FV20   24 1.2973 0.903563 0.161558
Q2FUY1   31 1.67568 0.903563 0.161558
Q2FYJ1   35 1.89189 0.903563 0.161558
Q2G043   13 0.702703 -1.27278 0.943444
Q2FZ43   27 1.45946 0.903563 0.161558
Q9KJN4   23 1.24324 0.903563 0.161558
Q2G194   23 1.24324 0.903563 0.161558
Q2G0F0   32 1.72973 0.903563 0.161558
Q2G2G2   28 1.51351 0.903563 0.161558
Q2G0I8   29 1.56757 0.903563 0.161558
Q2FXG5   28 1.51351 0.903563 0.161558
Q2G2S6   30 1.62162 0.903563 0.161558
Q53700   29 1.56757 0.903563 0.161558
Q2G0D8   27 1.45946 0.903563 0.161558
P60430   17 0.918919 -1.27278 0.943444
Q2FV41   25 1.35135 0.903563 0.161558
Q2FXZ5   20 1.08108 0.903563 0.161558
Q2FZL0   16 0.864865 -1.27278 0.943444
Q2FY99   26 1.40541 0.903563 0.161558
Q2FX95   26 1.40541 0.903563 0.161558
Q2FYR6   23 1.24324 0.903563 0.161558
Q2FUW2   29 1.56757 0.903563 0.161558
Q2FVL2   26 1.40541 0.903563 0.161558
Q2G2L4   17 0.918919 -1.27278 0.943444
Q2FXB1   21 1.13514 0.903563 0.161558
Q2FZY7   32 1.72973 0.903563 0.161558
Q2FVN1   16 0.864865 -1.27278 0.943444
Q2G1S1   26 1.40541 0.903563 0.161558
Q2FXK4   22 1.18919 0.903563 0.161558
Q2FXM6   28 1.51351 0.903563 0.161558
Q2FZJ6   25 1.35135 0.903563 0.161558
Q2FVT4   31 1.67568 0.903563 0.161558
Q2FYW1   26 1.40541 0.903563 0.161558
Q2FYZ3   36 1.94595 0.903563 0.161558
Q2FXX5   20 1.08108 0.903563 0.161558
Q2FWM4   18 0.972973 -1.27278 0.943444
Q2G2L3   24 1.2973 0.903563 0.161558
Q2FYR3   23 1.24324 0.903563 0.161558
Q2G0I9   26 1.40541 0.903563 0.161558
Q2G0M2   22 1.18919 0.903563 0.161558
Q2G272   24 1.2973 0.903563 0.161558
Q2FXL4   36 1.94595 0.903563 0.161558
Q2G0U9   26 1.40541 0.903563 0.161558
Q2FVE4   18 0.972973 -1.27278 0.943444
Q2FVC6   28 1.51351 0.903563 0.161558
Q2FV19   21 1.13514 0.903563 0.161558
Q2G0S8   27 1.45946 0.903563 0.161558
Q2G2G3   17 0.918919 -1.27278 0.943444
Q2G2X0   28 1.47368 0.903563 0.161558
Q2G0F3   30 1.57895 0.903563 0.161558
Q2G037   25 1.31579 0.903563 0.161558
Q2G1G6   24 1.26316 0.903563 0.161558
Q2FWP0   20 1.05263 0.903563 0.161558
Q2FY29   27 1.42105 0.903563 0.161558
Q2FXQ4   20 1.05263 0.903563 0.161558
Q2G0S7   25 1.31579 0.903563 0.161558
Q2FZX7   23 1.21053 0.903563 0.161558
Q2G0E6   16 0.842105 -1.27278 0.943444
Q2FY37   37 1.94737 0.903563 0.161558
Q2FYQ0   35 1.84211 0.903563 0.161558
Q2FUV3   26 1.36842 0.903563 0.161558
Q2FYV2   28 1.47368 0.903563 0.161558
Q2FVS4   24 1.26316 0.903563 0.161558
Q2G2M3   25 1.31579 0.903563 0.161558
Q2FVM6   26 1.36842 0.903563 0.161558
Q2G292   25 1.31579 0.903563 0.161558
Q2FXH7   26 1.36842 0.903563 0.161558
Q2FYQ7   35 1.84211 0.903563 0.161558
Q2FWG2   31 1.63158 0.903563 0.161558
Q2G159   30 1.57895 0.903563 0.161558
Q2FX96   29 1.52632 0.903563 0.161558
Q2FV83   31 1.63158 0.903563 0.161558
Q2G2D8   26 1.36842 0.903563 0.161558
Q2FYJ4   21 1.10526 0.903563 0.161558
Q2G1E8   16 0.842105 -1.27278 0.943444
Q2FVK2   17 0.894737 -1.27278 0.943444
Q2FZP1   21 1.10526 0.903563 0.161558
Q2FXI0   25 1.31579 0.903563 0.161558
Q2G134   16 0.842105 -1.27278 0.943444
Q2FZZ6   25 1.31579 0.903563 0.161558
Q2G1Z3   29 1.52632 0.903563 0.161558
Q2G030   25 1.31579 0.903563 0.161558
Q2FV21   23 1.21053 0.903563 0.161558
Q9RQP6   20 1.05263 0.903563 0.161558
Q2FZ62   20 1.05263 0.903563 0.161558
Q2FZQ7   30 1.57895 0.903563 0.161558
Q2G0F4   23 1.21053 0.903563 0.161558
Q2FWE0   27 1.42105 0.903563 0.161558
Q2FVS0   19 1 0.903563 0.161558
Q2FUT6   34 1.78947 0.903563 0.161558
Q2FUQ5   24 1.26316 0.903563 0.161558
Q2FZJ9   34 1.78947 0.903563 0.161558
Q2FY81   23 1.21053 0.903563 0.161558
Q2G0K8   20 1.05263 0.903563 0.161558
Q2G262   19 1 0.903563 0.161558
Q2G0E1   22 1.15789 0.903563 0.161558
Q2FWD3   26 1.36842 0.903563 0.161558
Q2FXA4   23 1.21053 0.903563 0.161558
Q2FVF0   39 2.05263 3.07991 0.0107511
Q2FWW9   34 1.78947 0.903563 0.161558
Q2FZ54   29 1.52632 0.903563 0.161558
P0A0J0   17 0.894737 -1.27278 0.943444
Q2G1G1   26 1.36842 0.903563 0.161558
Q2FWA1   35 1.84211 0.903563 0.161558
Q2FXN1   28 1.47368 0.903563 0.161558
Q2G2T4   32 1.68421 0.903563 0.161558
Q2FZW9   29 1.52632 0.903563 0.161558
Q2FV90   27 1.42105 0.903563 0.161558
Q2FWB3   23 1.21053 0.903563 0.161558
Q2G0Q0   19 1 0.903563 0.161558
Q2FY10   24 1.26316 0.903563 0.161558
Q2FXM0   30 1.57895 0.903563 0.161558
Q2G1S2   26 1.36842 0.903563 0.161558
Q2FXY5   21 1.07692 0.903563 0.161558
Q2FXV3   23 1.17949 0.903563 0.161558
Q2FXG3   25 1.28205 0.903563 0.161558
Q2FVA8   25 1.28205 0.903563 0.161558
Q2G2C2   27 1.38462 0.903563 0.161558
Q2FYU2   33 1.69231 0.903563 0.161558
Q2FYK5   35 1.79487 0.903563 0.161558
Q2FW35   33 1.69231 0.903563 0.161558
Q2FY52   24 1.23077 0.903563 0.161558
Q9RQP9   39 2 3.07991 0.0107511
Q2G039   21 1.07692 0.903563 0.161558
Q2G1E4   29 1.48718 0.903563 0.161558
Q2G0B0   31 1.58974 0.903563 0.161558
Q2FXI7   25 1.28205 0.903563 0.161558
Q2FWN7   32 1.64103 0.903563 0.161558
Q2FV66   28 1.4359 0.903563 0.161558
Q2FYJ5   17 0.871795 -1.27278 0.943444
Q2FYC9   19 0.974359 -1.27278 0.943444
Q2FZC6   22 1.12821 0.903563 0.161558
Q2FXW4   28 1.4359 0.903563 0.161558
Q2FXI1   34 1.74359 0.903563 0.161558
Q2FZF9   25 1.28205 0.903563 0.161558
Q2G171   19 0.974359 -1.27278 0.943444
Q2G2P8   27 1.38462 0.903563 0.161558
Q2G2V9   33 1.69231 0.903563 0.161558
Q2FV31   35 1.79487 0.903563 0.161558
Q9KJN3   24 1.23077 0.903563 0.161558
Q2FZV5   17 0.871795 -1.27278 0.943444
Q2FWC4   32 1.64103 0.903563 0.161558
Q2FYT0   17 0.871795 -1.27278 0.943444
Q2G145   25 1.28205 0.903563 0.161558
Q2G0J0   26 1.33333 0.903563 0.161558
Q2FZQ3   27 1.38462 0.903563 0.161558
Q2FYE5   27 1.38462 0.903563 0.161558
Q2FWN5   19 0.974359 -1.27278 0.943444
Q2FY24   42 2.15385 3.07991 0.0107511
Q2FVW7   34 1.74359 0.903563 0.161558
Q2FZ91   28 1.4359 0.903563 0.161558
Q2FWL2   43 2.20513 3.07991 0.0107511
Q2FZQ6   22 1.12821 0.903563 0.161558
P02976   19 0.974359 -1.27278 0.943444
Q2G0R7   17 0.871795 -1.27278 0.943444
Q2FUU2   22 1.12821 0.903563 0.161558
Q2FZG1   40 2.05128 3.07991 0.0107511
Q2G0Z4   21 1.07692 0.903563 0.161558
Q2FZ81   33 1.69231 0.903563 0.161558
Q2G2J8   26 1.33333 0.903563 0.161558
Q2FZD7   31 1.58974 0.903563 0.161558
Q2G288   32 1.64103 0.903563 0.161558
Q2FW52   29 1.48718 0.903563 0.161558
Q2FVX4   34 1.74359 0.903563 0.161558
Q2FVN5   17 0.871795 -1.27278 0.943444
Q2FY88   25 1.28205 0.903563 0.161558
Q2FWC9   33 1.69231 0.903563 0.161558
Q2FZS7   32 1.64103 0.903563 0.161558
Q2FZ63   29 1.48718 0.903563 0.161558
Q2G1L8   35 1.79487 0.903563 0.161558
Q2FV17   29 1.48718 0.903563 0.161558
Q2FVT8   22 1.12821 0.903563 0.161558
Q2G0W8   30 1.53846 0.903563 0.161558
Q2FV07   26 1.33333 0.903563 0.161558
Q2G0Q1   24 1.23077 0.903563 0.161558
Q2FY69   29 1.48718 0.903563 0.161558
Q2FZ75   22 1.12821 0.903563 0.161558
Q2G0E5   34 1.74359 0.903563 0.161558
Q2G233   26 1.33333 0.903563 0.161558
Q2FWE1   32 1.64103 0.903563 0.161558
Q2FVZ2   27 1.38462 0.903563 0.161558
Q2FYE2   29 1.48718 0.903563 0.161558
Q2G1K6   28 1.4 0.903563 0.161558
Q2FVT0   23 1.15 0.903563 0.161558
Q2G0Q9   30 1.5 0.903563 0.161558
Q2FZ89   28 1.4 0.903563 0.161558
Q2FVR0   30 1.5 0.903563 0.161558
Q2FZD9   24 1.2 0.903563 0.161558
Q2FX85   26 1.3 0.903563 0.161558
Q2G1B0   21 1.05 0.903563 0.161558
Q2G2E4   18 0.9 -1.27278 0.943444
Q2FYK7   40 2 3.07991 0.0107511
Q2FZ13   26 1.3 0.903563 0.161558
Q2FZE6   31 1.55 0.903563 0.161558
Q2FVI2   33 1.65 0.903563 0.161558
Q2FZE0   23 1.15 0.903563 0.161558
Q2FV38   27 1.35 0.903563 0.161558
Q2FXE2   31 1.55 0.903563 0.161558
Q2G1Q2   24 1.2 0.903563 0.161558
Q2FYY8   30 1.5 0.903563 0.161558
Q2FYN6   28 1.4 0.903563 0.161558
Q2FV39   29 1.45 0.903563 0.161558
Q2G130   33 1.65 0.903563 0.161558
Q2FUR8   36 1.8 0.903563 0.161558
Q2FXZ3   20 1 0.903563 0.161558
Q2FYM4   17 0.85 -1.27278 0.943444
Q2FWY1   25 1.25 0.903563 0.161558
Q2G1V4   28 1.4 0.903563 0.161558
P0A011   27 1.35 0.903563 0.161558
Q2FXZ0   33 1.65 0.903563 0.161558
Q2G0V4   20 1 0.903563 0.161558
Q2FW34   31 1.55 0.903563 0.161558
Q2FWC7   30 1.5 0.903563 0.161558
Q2G0F6   30 1.5 0.903563 0.161558
Q2G0T0   34 1.7 0.903563 0.161558
Q2FXM8   30 1.5 0.903563 0.161558
Q2G0Q8   21 1.05 0.903563 0.161558
Q2FZ08   36 1.8 0.903563 0.161558
Q2G160   27 1.35 0.903563 0.161558
Q2FY78   21 1.05 0.903563 0.161558
Q2G2H7   24 1.2 0.903563 0.161558
Q2FW53   19 0.95 -1.27278 0.943444
Q2FVX0   26 1.3 0.903563 0.161558
Q2G2U5   42 2.1 3.07991 0.0107511
Q2FZR0   40 2 3.07991 0.0107511
Q2G1Z9   25 1.25 0.903563 0.161558
Q2G1G0   30 1.5 0.903563 0.161558
Q2FW57   27 1.35 0.903563 0.161558
Q9RQP7   29 1.45 0.903563 0.161558
Q2FXP0   35 1.75 0.903563 0.161558
Q2FVV1   18 0.9 -1.27278 0.943444
Q2FYU8   16 0.8 -1.27278 0.943444
Q2FZ04   22 1.1 0.903563 0.161558
Q2FVQ0   23 1.15 0.903563 0.161558
Q2G151   27 1.35 0.903563 0.161558
Q2FXF9   22 1.1 0.903563 0.161558
Q2G242   26 1.3 0.903563 0.161558
Q2FZQ0   35 1.75 0.903563 0.161558
Q2G1Q8   33 1.65 0.903563 0.161558
Q2FYG1   31 1.5122 0.903563 0.161558
Q2G1N3   28 1.36585 0.903563 0.161558
Q2FV44   23 1.12195 0.903563 0.161558
Q2FXV4   28 1.36585 0.903563 0.161558
Q2G0I1   29 1.41463 0.903563 0.161558
Q2FZY0   37 1.80488 0.903563 0.161558
Q2G295   40 1.95122 0.903563 0.161558
Q2FWH3   33 1.60976 0.903563 0.161558
Q2G072   32 1.56098 0.903563 0.161558
Q2G217   28 1.36585 0.903563 0.161558
Q2FYP6   36 1.7561 0.903563 0.161558
Q9EZ12   26 1.26829 0.903563 0.161558
Q2FZ48   25 1.21951 0.903563 0.161558
Q2FY16   26 1.26829 0.903563 0.161558
Q2FZU3   26 1.26829 0.903563 0.161558
Q2FVV7   31 1.5122 0.903563 0.161558
Q2FWU0   13 0.634146 -1.27278 0.943444
P0A0Q0   23 1.12195 0.903563 0.161558
Q2FVS3   32 1.56098 0.903563 0.161558
Q2G0I6   33 1.60976 0.903563 0.161558
Q2FYP3   18 0.878049 -1.27278 0.943444
Q2FWM0   38 1.85366 0.903563 0.161558
Q2FZ36   24 1.17073 0.903563 0.161558
Q2G0Y8   26 1.26829 0.903563 0.161558
Q2FXF6   17 0.829268 -1.27278 0.943444
Q2FXM7   35 1.70732 0.903563 0.161558
Q2G1A6   30 1.46341 0.903563 0.161558
Q2G138   15 0.731707 -1.27278 0.943444
Q2FZR4   39 1.90244 0.903563 0.161558
Q2G162   17 0.829268 -1.27278 0.943444
Q2FYH2   23 1.12195 0.903563 0.161558
Q2FX56   26 1.26829 0.903563 0.161558
Q2FY68   32 1.56098 0.903563 0.161558
Q2G1K1   16 0.780488 -1.27278 0.943444
Q2G1A3   32 1.56098 0.903563 0.161558
Q2FZX4   26 1.26829 0.903563 0.161558
Q2G1M5   28 1.36585 0.903563 0.161558
Q2FVA3   24 1.17073 0.903563 0.161558
Q2G2G4   34 1.65854 0.903563 0.161558
Q2G0U3   33 1.60976 0.903563 0.161558
Q2FXQ6   23 1.12195 0.903563 0.161558
Q2G0S2   29 1.41463 0.903563 0.161558
Q2G168   24 1.17073 0.903563 0.161558
Q2FZB0   23 1.12195 0.903563 0.161558
Q2G119   29 1.41463 0.903563 0.161558
Q2FVJ7   28 1.36585 0.903563 0.161558
Q2FY30   31 1.5122 0.903563 0.161558
Q2FXR3   27 1.31707 0.903563 0.161558
Q2G1Z0   28 1.36585 0.903563 0.161558
Q2G0A9   32 1.56098 0.903563 0.161558
O33599   22 1.07317 0.903563 0.161558
Q2FZ55   30 1.46341 0.903563 0.161558
Q2FYS0   24 1.17073 0.903563 0.161558
Q2G248   31 1.5122 0.903563 0.161558
Q2G049   30 1.46341 0.903563 0.161558
Q2FVA5   21 1.02439 0.903563 0.161558
Q2FUX8   22 1.07317 0.903563 0.161558
Q2G123   29 1.41463 0.903563 0.161558
Q2FVH0   37 1.80488 0.903563 0.161558
Q2FV01   16 0.780488 -1.27278 0.943444
Q2G2L2   36 1.7561 0.903563 0.161558
Q2FYW3   33 1.60976 0.903563 0.161558
Q2FZZ0   28 1.36585 0.903563 0.161558
Q2FVV8   26 1.26829 0.903563 0.161558
Q2G2W0   33 1.57143 0.903563 0.161558
Q2G041   23 1.09524 0.903563 0.161558
P0A0B9   31 1.47619 0.903563 0.161558
Q2FYI6   25 1.19048 0.903563 0.161558
Q2G2S2   32 1.52381 0.903563 0.161558
Q2FVQ8   25 1.19048 0.903563 0.161558
Q2FVT2   24 1.14286 0.903563 0.161558
Q2G1Z5   24 1.14286 0.903563 0.161558
Q2G2A4   22 1.04762 0.903563 0.161558
P60393   33 1.57143 0.903563 0.161558
Q2G0P6   37 1.7619 0.903563 0.161558
Q2FW04   31 1.47619 0.903563 0.161558
Q2FYY9   34 1.61905 0.903563 0.161558
Q2FWP2   31 1.47619 0.903563 0.161558
Q2FVW4   29 1.38095 0.903563 0.161558
Q2FY63   41 1.95238 0.903563 0.161558
Q2FZ68   27 1.28571 0.903563 0.161558
Q2G1E2   20 0.952381 -1.27278 0.943444
Q2G2T8   25 1.19048 0.903563 0.161558
Q2FY71   31 1.47619 0.903563 0.161558
Q2FVI1   19 0.904762 -1.27278 0.943444
Q2G0W2   21 1 0.903563 0.161558
Q2G238   28 1.33333 0.903563 0.161558
Q2FZR1   36 1.71429 0.903563 0.161558
Q2FXN2   22 1.04762 0.903563 0.161558
Q2FXH6   16 0.761905 -1.27278 0.943444
Q2FXM3   30 1.42857 0.903563 0.161558
Q2FZW3   28 1.33333 0.903563 0.161558
Q2FWM9   35 1.66667 0.903563 0.161558
Q2FUW9   19 0.904762 -1.27278 0.943444
Q2FW91   24 1.14286 0.903563 0.161558
Q2G137   25 1.19048 0.903563 0.161558
Q2FVM0   28 1.33333 0.903563 0.161558
Q2G057   22 1.04762 0.903563 0.161558
Q2FXP5   24 1.14286 0.903563 0.161558
Q2G1H2   22 1.04762 0.903563 0.161558
Q2FX99   17 0.809524 -1.27278 0.943444
Q2G0J4   25 1.19048 0.903563 0.161558
Q2FX74   19 0.904762 -1.27278 0.943444
Q2G1J9   32 1.52381 0.903563 0.161558
Q2G1F7   17 0.809524 -1.27278 0.943444
Q2G2R8   27 1.28571 0.903563 0.161558
Q2FW32   25 1.19048 0.903563 0.161558
Q2FXZ4   25 1.19048 0.903563 0.161558
Q2FUT0   19 0.904762 -1.27278 0.943444
Q2G084   29 1.38095 0.903563 0.161558
Q2G148   38 1.80952 0.903563 0.161558
Q2FYR0   32 1.52381 0.903563 0.161558
Q2FW86   23 1.09524 0.903563 0.161558
Q2FW01   37 1.7619 0.903563 0.161558
Q2FUX9   22 1.04762 0.903563 0.161558
Q2G212   21 1 0.903563 0.161558
Q2FZ84   29 1.38095 0.903563 0.161558
Q2G0Y0   29 1.38095 0.903563 0.161558
Q2FYU4   26 1.2381 0.903563 0.161558
Q2G223   19 0.904762 -1.27278 0.943444
Q2G136   29 1.38095 0.903563 0.161558
Q2G0G6   32 1.52381 0.903563 0.161558
Q2FWY6   31 1.47619 0.903563 0.161558
Q2FWZ2   32 1.52381 0.903563 0.161558
Q2G240   26 1.2381 0.903563 0.161558
O05154   34 1.61905 0.903563 0.161558
Q2FXP4   25 1.19048 0.903563 0.161558
Q2FVH5   26 1.2381 0.903563 0.161558
Q2FYP0   35 1.62791 0.903563 0.161558
Q2FUW5   25 1.16279 0.903563 0.161558
Q2FX66   14 0.651163 -1.27278 0.943444
Q2G1P4   16 0.744186 -1.27278 0.943444
Q2FYI9   39 1.81395 0.903563 0.161558
Q2G0I7   27 1.25581 0.903563 0.161558
Q2FXQ9   41 1.90698 0.903563 0.161558
Q2FXL0   25 1.16279 0.903563 0.161558
Q2FYR7   30 1.39535 0.903563 0.161558
Q2G1W4   22 1.02326 0.903563 0.161558
Q2G2C8   30 1.39535 0.903563 0.161558
Q2G163   29 1.34884 0.903563 0.161558
Q2FWL9   20 0.930233 -1.27278 0.943444
Q2FZH3   27 1.25581 0.903563 0.161558
Q2FZR5   35 1.62791 0.903563 0.161558
Q2G1W6   31 1.44186 0.903563 0.161558
Q2FWA5   23 1.06977 0.903563 0.161558
Q2FX17   27 1.25581 0.903563 0.161558
Q2FXY1   25 1.16279 0.903563 0.161558
Q2G2W1   19 0.883721 -1.27278 0.943444
Q2FV06   17 0.790698 -1.27278 0.943444
Q2FYW6   33 1.53488 0.903563 0.161558
Q2G281   28 1.30233 0.903563 0.161558
Q2G227   36 1.67442 0.903563 0.161558
Q2FWZ5   32 1.48837 0.903563 0.161558
Q2FZX0   27 1.25581 0.903563 0.161558
Q2FV51   27 1.25581 0.903563 0.161558
Q2G082   24 1.11628 0.903563 0.161558
Q2FWX4   11 0.511628 -1.27278 0.943444
Q2FZT1   27 1.25581 0.903563 0.161558
Q2FYF3   25 1.16279 0.903563 0.161558
Q2FXW9   23 1.06977 0.903563 0.161558
O34090   31 1.44186 0.903563 0.161558
Q2FVE1   24 1.11628 0.903563 0.161558
Q2FZL5   29 1.34884 0.903563 0.161558
Q2G258   26 1.2093 0.903563 0.161558
Q2FZW5   28 1.30233 0.903563 0.161558
Q2FW63   20 0.930233 -1.27278 0.943444
Q2FXB4   35 1.62791 0.903563 0.161558
Q2G1T5   16 0.744186 -1.27278 0.943444
Q2G1J5   29 1.34884 0.903563 0.161558
Q2G0V0   31 1.44186 0.903563 0.161558
Q2G0M7   27 1.25581 0.903563 0.161558
Q2G1I5   37 1.72093 0.903563 0.161558
Q2G146   27 1.25581 0.903563 0.161558
Q2G1P6   30 1.39535 0.903563 0.161558
Q2G1W8   28 1.27273 0.903563 0.161558
Q2G035   31 1.40909 0.903563 0.161558
Q2G1I3   36 1.63636 0.903563 0.161558
Q2FWM2   25 1.13636 0.903563 0.161558
Q2FYJ3   31 1.40909 0.903563 0.161558
Q2G0L8   31 1.40909 0.903563 0.161558
Q2G164   31 1.40909 0.903563 0.161558
Q2FVT7   24 1.09091 0.903563 0.161558
Q2G1R3   24 1.09091 0.903563 0.161558
Q2G1T6   29 1.31818 0.903563 0.161558
Q2FZN7   38 1.72727 0.903563 0.161558
Q2FY83   26 1.18182 0.903563 0.161558
Q2FZX9   26 1.18182 0.903563 0.161558
Q2FYL5   24 1.09091 0.903563 0.161558
Q2G218   36 1.63636 0.903563 0.161558
Q2G0M5   28 1.27273 0.903563 0.161558
Q2FW78   17 0.772727 -1.27278 0.943444
P52078   30 1.36364 0.903563 0.161558
Q7X2S2   32 1.45455 0.903563 0.161558
Q2FZG4   28 1.27273 0.903563 0.161558
Q2G0M4   24 1.09091 0.903563 0.161558
Q2FVA2   31 1.40909 0.903563 0.161558
Q2G115   28 1.27273 0.903563 0.161558
Q2G0M8   28 1.27273 0.903563 0.161558
Q2G1U4   25 1.13636 0.903563 0.161558
Q2G1D0   27 1.22727 0.903563 0.161558
Q2G2S0   29 1.31818 0.903563 0.161558
Q2G2N5   21 0.954545 -1.27278 0.943444
Q2G222   31 1.40909 0.903563 0.161558
Q2G1C8   35 1.59091 0.903563 0.161558
Q2FV40   30 1.36364 0.903563 0.161558
Q2FXT1   27 1.22727 0.903563 0.161558
Q2FZZ2   33 1.5 0.903563 0.161558
Q2FY01   27 1.22727 0.903563 0.161558
Q2FVJ8   25 1.13636 0.903563 0.161558
Q2FXK2   37 1.68182 0.903563 0.161558
Q2FUS7   34 1.54545 0.903563 0.161558
Q2FVP1   24 1.09091 0.903563 0.161558
Q2FYN7   11 0.5 -1.27278 0.943444
P69848   26 1.18182 0.903563 0.161558
Q2FWN8   30 1.36364 0.903563 0.161558
Q2FV62   26 1.18182 0.903563 0.161558
Q2FWW7   30 1.36364 0.903563 0.161558
Q2G1Y5   40 1.81818 0.903563 0.161558
Q2FXA3   29 1.31818 0.903563 0.161558
Q2FYV3   28 1.27273 0.903563 0.161558
Q2G1H4   35 1.59091 0.903563 0.161558
Q2G038   28 1.27273 0.903563 0.161558
Q2G161   17 0.772727 -1.27278 0.943444
Q2FYV1   25 1.13636 0.903563 0.161558
Q2FZ09   30 1.36364 0.903563 0.161558
Q2FW90   31 1.40909 0.903563 0.161558
Q2G290   30 1.36364 0.903563 0.161558
P60611   21 0.954545 -1.27278 0.943444
Q2FV58   30 1.36364 0.903563 0.161558
Q2G0C6   24 1.09091 0.903563 0.161558
Q2G050   29 1.31818 0.903563 0.161558
Q2G0V2   36 1.63636 0.903563 0.161558
Q2FVQ4   26 1.18182 0.903563 0.161558
Q2G094   28 1.24444 0.903563 0.161558
Q2FY59   27 1.2 0.903563 0.161558
Q2FVX7   31 1.37778 0.903563 0.161558
Q2FVP4   36 1.6 0.903563 0.161558
Q2G185   31 1.37778 0.903563 0.161558
Q2FXP8   16 0.711111 -1.27278 0.943444
Q2G275   28 1.24444 0.903563 0.161558
Q2G1D9   34 1.51111 0.903563 0.161558
Q2FXI3   30 1.33333 0.903563 0.161558
Q2FYM2   20 0.888889 -1.27278 0.943444
P14738   14 0.622222 -1.27278 0.943444
Q2G2Q2   31 1.37778 0.903563 0.161558
Q2G0M9   33 1.46667 0.903563 0.161558
Q2FY67   29 1.28889 0.903563 0.161558
Q2FWX8   13 0.577778 -1.27278 0.943444
Q2FUT9   25 1.11111 0.903563 0.161558
Q2FZS0   28 1.24444 0.903563 0.161558
Q2G2A8   34 1.51111 0.903563 0.161558
Q2FUY2   11 0.488889 -1.27278 0.943444
Q2FZL8   28 1.24444 0.903563 0.161558
Q2FW93   15 0.666667 -1.27278 0.943444
Q2G1L7   37 1.64444 0.903563 0.161558
Q2FW41   29 1.28889 0.903563 0.161558
Q2FZY6   38 1.68889 0.903563 0.161558
Q2G042   18 0.8 -1.27278 0.943444
Q2FWK2   33 1.46667 0.903563 0.161558
Q2FYF4   26 1.15556 0.903563 0.161558
Q2FZP2   28 1.24444 0.903563 0.161558
Q2G1G7   24 1.06667 0.903563 0.161558
Q2G1H5   33 1.46667 0.903563 0.161558
Q2G2S7   29 1.28889 0.903563 0.161558
Q2FY53   27 1.2 0.903563 0.161558
Q2G1N2   29 1.28889 0.903563 0.161558
Q2G2V2   24 1.06667 0.903563 0.161558
Q2G1H6   35 1.55556 0.903563 0.161558
Q2FZA9   26 1.15556 0.903563 0.161558
Q2FXI5   27 1.2 0.903563 0.161558
Q2G206   19 0.844444 -1.27278 0.943444
Q2FWN6   27 1.2 0.903563 0.161558
Q2FUQ2   29 1.28889 0.903563 0.161558
Q2G1K3   28 1.24444 0.903563 0.161558
Q2FZ76   42 1.86667 0.903563 0.161558
Q2FY54   24 1.06667 0.903563 0.161558
Q2G289   27 1.2 0.903563 0.161558
Q2FY14   25 1.11111 0.903563 0.161558
Q2FV77   29 1.28889 0.903563 0.161558
Q2G064   34 1.51111 0.903563 0.161558
Q2G033   37 1.64444 0.903563 0.161558
Q2G198   29 1.28889 0.903563 0.161558
Q2G0K4   19 0.844444 -1.27278 0.943444
Q2G0V3   23 1.02222 0.903563 0.161558
Q2FWE2   23 1 0.903563 0.161558
Q2G089   37 1.6087 0.903563 0.161558
Q2FZL3   27 1.17391 0.903563 0.161558
Q2G087   30 1.30435 0.903563 0.161558
Q2G0A7   22 0.956522 -1.27278 0.943444
Q2FVF9   25 1.08696 0.903563 0.161558
Q2G071   29 1.26087 0.903563 0.161558
Q2FUZ2   27 1.17391 0.903563 0.161558
Q2FY27   36 1.56522 0.903563 0.161558
Q2FXX4   40 1.73913 0.903563 0.161558
Q2G1E6   30 1.30435 0.903563 0.161558
Q2G1G5   33 1.43478 0.903563 0.161558
Q2G2Q3   25 1.08696 0.903563 0.161558
Q2FZF0   23 1 0.903563 0.161558
Q2G2D2   24 1.04348 0.903563 0.161558
Q2FXT4   24 1.04348 0.903563 0.161558
Q2FZI8   40 1.73913 0.903563 0.161558
Q2FUS8   15 0.652174 -1.27278 0.943444
Q2FVR9   34 1.47826 0.903563 0.161558
Q2FXP2   23 1 0.903563 0.161558
Q2FX94   29 1.26087 0.903563 0.161558
Q2G2A5   26 1.13043 0.903563 0.161558
Q2FZP7   26 1.13043 0.903563 0.161558
Q2G1R7   27 1.17391 0.903563 0.161558
Q2G015   17 0.73913 -1.27278 0.943444
Q2FZF4   28 1.21739 0.903563 0.161558
Q2G1E5   27 1.17391 0.903563 0.161558
Q2FWH9   29 1.26087 0.903563 0.161558
Q2G069   28 1.21739 0.903563 0.161558
Q2FZK3   28 1.21739 0.903563 0.161558
Q2FZU5   30 1.30435 0.903563 0.161558
Q2FYT4   34 1.47826 0.903563 0.161558
Q2FWK4   26 1.13043 0.903563 0.161558
Q2FY40   30 1.30435 0.903563 0.161558
Q2FWY4   22 0.956522 -1.27278 0.943444
Q2G156   27 1.17391 0.903563 0.161558
Q2G045   25 1.08696 0.903563 0.161558
Q2FZS6   24 1.04348 0.903563 0.161558
Q2FYC7   31 1.34783 0.903563 0.161558
Q2FW73   28 1.21739 0.903563 0.161558
Q2G1H3   30 1.30435 0.903563 0.161558
Q2FXJ6   23 1 0.903563 0.161558
Q2FUS2   17 0.723404 -1.27278 0.943444
Q2G120   30 1.2766 0.903563 0.161558
Q2G2T9   33 1.40426 0.903563 0.161558
Q2G1N9   25 1.06383 0.903563 0.161558
Q2FXL9   29 1.23404 0.903563 0.161558
Q2G0W4   28 1.19149 0.903563 0.161558
Q2G0R6   30 1.2766 0.903563 0.161558
Q2G1C4   30 1.2766 0.903563 0.161558
Q2FWY9   38 1.61702 0.903563 0.161558
Q2G1K4   32 1.3617 0.903563 0.161558
Q2FYK3   28 1.19149 0.903563 0.161558
Q2G1N4   32 1.3617 0.903563 0.161558
Q2G065   26 1.10638 0.903563 0.161558
Q2FX88   28 1.19149 0.903563 0.161558
Q2FVW9   31 1.31915 0.903563 0.161558
Q2G1E0   19 0.808511 -1.27278 0.943444
Q2G2P2   28 1.19149 0.903563 0.161558
Q2G0V5   17 0.723404 -1.27278 0.943444
Q2FWA2   28 1.19149 0.903563 0.161558
Q2FZU1   31 1.31915 0.903563 0.161558
Q2FX77   26 1.10638 0.903563 0.161558
Q2FW75   35 1.48936 0.903563 0.161558
Q2FUT5   39 1.65957 0.903563 0.161558
Q2G234   31 1.31915 0.903563 0.161558
Q2FZU6   28 1.19149 0.903563 0.161558
Q2G1Y2   28 1.19149 0.903563 0.161558
Q2FXN7   25 1.06383 0.903563 0.161558
Q2G2J3   18 0.765957 -1.27278 0.943444
Q2G0G1   30 1.2766 0.903563 0.161558
Q2FW62   28 1.19149 0.903563 0.161558
Q2FUP7   36 1.53191 0.903563 0.161558
Q2G1J3   31 1.31915 0.903563 0.161558
Q2FZ15   35 1.48936 0.903563 0.161558
Q2G1D3   27 1.14894 0.903563 0.161558
Q2G0K2   31 1.31915 0.903563 0.161558
Q2FWC1   29 1.23404 0.903563 0.161558
Q2FXM5   30 1.2766 0.903563 0.161558
Q2FY46   30 1.2766 0.903563 0.161558
Q2G1K0   26 1.10638 0.903563 0.161558
Q2FXT6   31 1.31915 0.903563 0.161558
Q2FZM4   32 1.3617 0.903563 0.161558
Q2FXG1   32 1.3617 0.903563 0.161558
Q2FXL1   26 1.10638 0.903563 0.161558
Q2FWX5   47 2 3.07991 0.0107511
# cudaSaTabsearch LTYPE = T LORDER = F LSOLN = F
# QUERY ID = PF14968 
# DBFILE = ./tableaux.ascii.DB                                                             
Q2G1I1   39 1.625 0.903563  0.161558
Q2G1K2   29 1.20833 0.903563  0.161558
Q2FUU5   24 1 0.903563  0.161558
Q2FXB6   33 1.375 0.903563  0.161558
Q2FZU2   30 1.25 0.903563  0.161558
Q2FZK0   27 1.125 0.903563  0.161558
Q2FY33   28 1.16667 0.903563  0.161558
Q2G098   29 1.20833 0.903563  0.161558
Q2FZ46   27 1.125 0.903563  0.161558
Q2FZQ5   30 1.25 0.903563  0.161558
Q2FXU8   23 0.958333 -1.27278  0.943444
Q9EZ08   28 1.16667 0.903563  0.161558
Q2G1B9   27 1.125 0.903563  0.161558
Q2FZ73   28 1.16667 0.903563  0.161558
Q2FY35   29 1.20833 0.903563  0.161558
Q2FZ16   35 1.45833 0.903563  0.161558
Q2FYR2   33 1.375 0.903563  0.161558
Q2FWY3   11 0.458333 -1.27278  0.943444
Q2G2F5   34 1.41667 0.903563  0.161558
Q2G032   23 0.958333 -1.27278  0.943444
Q2FZ10   28 1.16667 0.903563  0.161558
Q2G255   24 1 0.903563  0.161558
Q2G0X6   47 1.95833 0.903563  0.161558
Q2FYH0   31 1.29167 0.903563  0.161558
Q2FXJ9   27 1.125 0.903563  0.161558
Q2FZT4   25 1.04167 0.903563  0.161558
Q2FVE6   30 1.25 0.903563  0.161558
Q2FYD3   12 0.5 -1.27278  0.943444
Q2FXT5   27 1.125 0.903563  0.161558
Q2FY60   28 1.16667 0.903563  0.161558
Q2G2D7   29 1.20833 0.903563  0.161558
Q2FX16   29 1.20833 0.903563  0.161558
Q2FZ34   36 1.5 0.903563  0.161558
Q2G1S4   30 1.25 0.903563  0.161558
Q2G147   35 1.45833 0.903563  0.161558
Q2G1J7   31 1.29167 0.903563  0.161558
Q2G2A7   32 1.33333 0.903563  0.161558
Q2G2M6   28 1.16667 0.903563  0.161558
Q2FV30   29 1.20833 0.903563  0.161558
Q2FVL5   34 1.41667 0.903563  0.161558
Q2FXY0   36 1.5 0.903563  0.161558
Q2FZL1   31 1.29167 0.903563  0.161558
Q2FW45   24 1 0.903563  0.161558
Q2FZU0   35 1.42857 0.903563  0.161558
Q2FWZ0   31 1.26531 0.903563  0.161558
Q2G2H5   22 0.897959 -1.27278  0.943444
Q2FYG9   32 1.30612 0.903563  0.161558
Q2G2X6   26 1.06122 0.903563  0.161558
Q2G155   30 1.22449 0.903563  0.161558
Q2FXY9   33 1.34694 0.903563  0.161558
Q2FZ37   34 1.38776 0.903563  0.161558
Q2FVI7   29 1.18367 0.903563  0.161558
Q2FYS1   29 1.18367 0.903563  0.161558
Q2FXL5   36 1.46939 0.903563  0.161558
Q2G1J4   30 1.22449 0.903563  0.161558
Q2FWZ3   33 1.34694 0.903563  0.161558
Q2G2P7   27 1.10204 0.903563  0.161558
Q2FVH3   32 1.30612 0.903563  0.161558
Q2FZ31   30 1.22449 0.903563  0.161558
Q2G283   31 1.26531 0.903563  0.161558
Q2FZ66   39 1.59184 0.903563  0.161558
Q2FWY7   16 0.653061 -1.27278  0.943444
Q2G1F9   29 1.18367 0.903563  0.161558
Q2FZJ4   31 1.26531 0.903563  0.161558
Q2FZQ1   26 1.06122 0.903563  0.161558
Q2FY80   18 0.734694 -1.27278  0.943444
Q2G2D4   27 1.10204 0.903563  0.161558
Q2FYP1   28 1.14286 0.903563  0.161558
Q2FYF9   17 0.693878 -1.27278  0.943444
Q2G0B3   29 1.18367 0.903563  0.161558
Q2FUT8   27 1.10204 0.903563  0.161558
Q2FYR1   34 1.38776 0.903563  0.161558
Q2FYL3   26 1.06122 0.903563  0.161558
Q2FVG4   32 1.30612 0.903563  0.161558
Q2FVP8   21 0.857143 -1.27278  0.943444
Q2FZ28   26 1.04 0.903563  0.161558
Q2G1F0   27 1.08 0.903563  0.161558
P95689   30 1.2 0.903563  0.161558
Q2FYH6   38 1.52 0.903563  0.161558
Q2FXD1   32 1.28 0.903563  0.161558
Q2G0X5   29 1.16 0.903563  0.161558
Q2FXN8   21 0.84 -1.27278  0.943444
Q2G0N0   23 0.92 -1.27278  0.943444
Q2G268   23 0.92 -1.27278  0.943444
Q2FV61   29 1.16 0.903563  0.161558
Q2FXL7   29 1.16 0.903563  0.161558
Q2FUR5   31 1.24 0.903563  0.161558
Q2FXV6   32 1.28 0.903563  0.161558
Q2G2C5   26 1.04 0.903563  0.161558
Q2FVJ6   33 1.32 0.903563  0.161558
Q2G1Y4   31 1.24 0.903563  0.161558
Q2FVI0   22 0.88 -1.27278  0.943444
Q2FXJ8   31 1.24 0.903563  0.161558
Q2FZU7   26 1.04 0.903563  0.161558
Q2G2X4   28 1.12 0.903563  0.161558
Q2FZA8   34 1.36 0.903563  0.161558
Q2FW96   27 1.08 0.903563  0.161558
Q2FYV4   33 1.32 0.903563  0.161558
O07325   32 1.28 0.903563  0.161558
Q2G1C1   27 1.08 0.903563  0.161558
Q2FZR9   39 1.56 0.903563  0.161558
Q2FVW3   31 1.24 0.903563  0.161558
Q2G124   32 1.28 0.903563  0.161558
P0C0V7   32 1.28 0.903563  0.161558
Q2FX52   28 1.09804 0.903563  0.161558
Q2G2C7   27 1.05882 0.903563  0.161558
Q2G2D5   32 1.2549 0.903563  0.161558
Q2FXQ7   23 0.901961 -1.27278  0.943444
Q2FZW0   34 1.33333 0.903563  0.161558
Q2FVG3   34 1.33333 0.903563  0.161558
Q2FXR4   27 1.05882 0.903563  0.161558
Q2FZ67   35 1.37255 0.903563  0.161558
Q2G243   26 1.01961 0.903563  0.161558
Q2FV76   27 1.05882 0.903563  0.161558
Q2FVZ4   31 1.21569 0.903563  0.161558
Q2FWC5   32 1.2549 0.903563  0.161558
Q2FZY3   41 1.60784 0.903563  0.161558
Q2FWH5   32 1.2549 0.903563  0.161558
Q2G241   24 0.941176 -1.27278  0.943444
Q2FV35   29 1.13725 0.903563  0.161558
Q2G0T5   28 1.09804 0.903563  0.161558
Q2G1A9   30 1.17647 0.903563  0.161558
Q2FYU7   30 1.17647 0.903563  0.161558
Q2G2E0   21 0.823529 -1.27278  0.943444
Q2FVT6   29 1.13725 0.903563  0.161558
Q2G0D7   24 0.941176 -1.27278  0.943444
Q2G1M6   30 1.17647 0.903563  0.161558
Q2G0A6   26 1.01961 0.903563  0.161558
Q2FUY6   28 1.09804 0.903563  0.161558
Q2FYJ2   35 1.37255 0.903563  0.161558
Q2G2E5   36 1.38462 0.903563  0.161558
Q2G2P5   33 1.26923 0.903563  0.161558
Q2G1R6   34 1.30769 0.903563  0.161558
Q2FYF0   28 1.07692 0.903563  0.161558
Q2FVH8   22 0.846154 -1.27278  0.943444
Q2FUU3   29 1.11538 0.903563  0.161558
Q2FVG8   32 1.23077 0.903563  0.161558
Q9ZAH5   28 1.07692 0.903563  0.161558
Q2G2U0   29 1.11538 0.903563  0.161558
Q2FYR4   39 1.5 0.903563  0.161558
Q2G256   29 1.11538 0.903563  0.161558
Q2FVY0   25 0.961538 -1.27278  0.943444
Q2G0Q2   29 1.11538 0.903563  0.161558
Q2G0R2   27 1.03846 0.903563  0.161558
Q2G0Q3   40 1.53846 0.903563  0.161558
Q2FWZ9   29 1.11538 0.903563  0.161558
Q53705   27 1.03846 0.903563  0.161558
Q2G2U3   25 0.961538 -1.27278  0.943444
Q2FYY6   44 1.69231 0.903563  0.161558
Q2FWL3   33 1.26923 0.903563  0.161558
Q2FY50   26 1 0.903563  0.161558
Q2FXN4   31 1.19231 0.903563  0.161558
Q2G179   30 1.15385 0.903563  0.161558
Q2G1L6   28 1.07692 0.903563  0.161558
Q2FXU4   33 1.26923 0.903563  0.161558
Q2G1E9   32 1.23077 0.903563  0.161558
Q2G232   33 1.26923 0.903563  0.161558
Q2FXH9   31 1.19231 0.903563  0.161558
Q2G0X3   13 0.5 -1.27278  0.943444
Q2FXD0   40 1.53846 0.903563  0.161558
Q2G0G3   29 1.11538 0.903563  0.161558
Q2FWW3   26 1 0.903563  0.161558
Q2FYG0   31 1.16981 0.903563  0.161558
Q2FZS9   34 1.28302 0.903563  0.161558
Q2FYS2   30 1.13208 0.903563  0.161558
Q2G2U4   21 0.792453 -1.27278  0.943444
Q2FWJ9   28 1.0566 0.903563  0.161558
Q2FWF0   35 1.32075 0.903563  0.161558
Q2FXR9   35 1.32075 0.903563  0.161558
Q2FZV7   35 1.32075 0.903563  0.161558
Q2G1W0   27 1.01887 0.903563  0.161558
Q2G2I0   29 1.09434 0.903563  0.161558
Q2G153   29 1.09434 0.903563  0.161558
Q2FWD7   29 1.09434 0.903563  0.161558
Q2FY15   32 1.20755 0.903563  0.161558
Q2FV54   25 0.943396 -1.27278  0.943444
Q2FZ74   37 1.39623 0.903563  0.161558
Q2FYV5   27 1.01887 0.903563  0.161558
Q2G2I1   20 0.754717 -1.27278  0.943444
Q2FXZ6   32 1.20755 0.903563  0.161558
Q2G0U0   35 1.32075 0.903563  0.161558
Q2G0Y6   34 1.28302 0.903563  0.161558
Q2FXJ0   24 0.90566 -1.27278  0.943444
Q2FY43   33 1.22222 0.903563  0.161558
Q2FWM1   20 0.740741 -1.27278  0.943444
Q2FVJ1   33 1.22222 0.903563  0.161558
Q2G0K3   28 1.03704 0.903563  0.161558
Q2FY66   29 1.07407 0.903563  0.161558
Q2FW99   25 0.925926 -1.27278  0.943444
Q2FV10   30 1.11111 0.903563  0.161558
Q2FXJ5   30 1.11111 0.903563  0.161558
Q2FX69   10 0.37037 -1.27278  0.943444
Q2G0B2   34 1.25926 0.903563  0.161558
Q2FX14   32 1.18519 0.903563  0.161558
Q2FYD8   23 0.851852 -1.27278  0.943444
Q2FWE5   34 1.25926 0.903563  0.161558
Q2G2A3   35 1.2963 0.903563  0.161558
Q2FZH8   29 1.07407 0.903563  0.161558
Q2FX51   35 1.2963 0.903563  0.161558
Q2FWE8   34 1.25926 0.903563  0.161558
Q2G088   34 1.25926 0.903563  0.161558
Q2G028   29 1.05455 0.903563  0.161558
Q2G1S3   27 0.981818 -1.27278  0.943444
Q2FYN4   25 0.909091 -1.27278  0.943444
Q2FX86   32 1.16364 0.903563  0.161558
Q2G2S8   33 1.2 0.903563  0.161558
Q2FUW8   31 1.12727 0.903563  0.161558
Q2FWD4   45 1.63636 0.903563  0.161558
Q2FVH6   26 0.945455 -1.27278  0.943444
Q2G029   29 1.05455 0.903563  0.161558
Q2G1R5   32 1.16364 0.903563  0.161558
Q2FX65   19 0.690909 -1.27278  0.943444
Q2FZV6   36 1.30909 0.903563  0.161558
Q2G1P1   30 1.09091 0.903563  0.161558
Q2FVU4   30 1.09091 0.903563  0.161558
Q2FVT5   38 1.38182 0.903563  0.161558
Q2G2H4   26 0.945455 -1.27278  0.943444
Q2FZ58   32 1.16364 0.903563  0.161558
Q2FVJ2   39 1.41818 0.903563  0.161558
Q2FXW5   32 1.16364 0.903563  0.161558
Q2FWK1   28 1.01818 0.903563  0.161558
Q2G031   29 1.05455 0.903563  0.161558
Q2G0U1   33 1.2 0.903563  0.161558
Q2FW46   27 0.981818 -1.27278  0.943444
Q2FZY5   29 1.05455 0.903563  0.161558
Q2FZI5   31 1.10714 0.903563  0.161558
Q2FYR9   28 1 0.903563  0.161558
Q2FZ92   31 1.10714 0.903563  0.161558
Q2G1D5   34 1.21429 0.903563  0.161558
Q2FXM2   30 1.07143 0.903563  0.161558
Q2FVM2   34 1.21429 0.903563  0.161558
Q2FZN2   28 1 0.903563  0.161558
Q2G1U8   29 1.03571 0.903563  0.161558
Q2FVS7   26 0.928571 -1.27278  0.943444
Q2FWB5   30 1.07143 0.903563  0.161558
Q2FXX1   34 1.21429 0.903563  0.161558
Q2G2J9   28 1 0.903563  0.161558
Q2G0Y7   32 1.14286 0.903563  0.161558
Q2FW81   28 1 0.903563  0.161558
Q2FWK3   33 1.17857 0.903563  0.161558
Q2FY34   31 1.10714 0.903563  0.161558
Q2FXF8   33 1.17857 0.903563  0.161558
Q2FXI9   31 1.10714 0.903563  0.161558
Q05615   33 1.15789 0.903563  0.161558
Q2FUW4   36 1.26316 0.903563  0.161558
Q2FVF4   28 0.982456 -1.27278  0.943444
Q2FWI3   29 1.01754 0.903563  0.161558
Q2FWG8   36 1.26316 0.903563  0.161558
Q2G0R0   25 0.877193 -1.27278  0.943444
Q2G0I4   34 1.19298 0.903563  0.161558
Q2FV67   31 1.08772 0.903563  0.161558
Q2G091   38 1.33333 0.903563  0.161558
Q2G1U1   30 1.05263 0.903563  0.161558
Q2FUX7   37 1.29825 0.903563  0.161558
Q2FY51   31 1.08772 0.903563  0.161558
Q2FYP2   48 1.68421 0.903563  0.161558
Q2G0F8   27 0.947368 -1.27278  0.943444
Q2FXH5   26 0.912281 -1.27278  0.943444
Q2G193   33 1.15789 0.903563  0.161558
Q2FWD6   36 1.26316 0.903563  0.161558
Q2FZ98   27 0.931034 -1.27278  0.943444
Q2FYQ2   29 1 0.903563  0.161558
Q2FWL5   36 1.24138 0.903563  0.161558
Q2FV16   28 0.965517 -1.27278  0.943444
Q2FWX9   31 1.06897 0.903563  0.161558
Q2G1J0   31 1.06897 0.903563  0.161558
Q2G235   31 1.06897 0.903563  0.161558
Q2FXK1   30 1.03448 0.903563  0.161558
Q2FWF4   32 1.10345 0.903563  0.161558
Q2FZC8   31 1.06897 0.903563  0.161558
Q2FZQ4   26 0.896552 -1.27278  0.943444
O52582   28 0.965517 -1.27278  0.943444
Q2FZI6   28 0.965517 -1.27278  0.943444
Q2FUW7   29 1 0.903563  0.161558
Q2G2M9   37 1.27586 0.903563  0.161558
Q2FZD0   22 0.758621 -1.27278  0.943444
Q2FWK7   30 1.03448 0.903563  0.161558
Q2FWU4   11 0.37931 -1.27278  0.943444
Q2FUX4   27 0.931034 -1.27278  0.943444
Q2G2V3   34 1.17241 0.903563  0.161558
O05204   32 1.10345 0.903563  0.161558
Q2FYC2   28 0.949153 -1.27278  0.943444
Q2FZP6   30 1.01695 0.903563  0.161558
Q2G0L2   30 1.01695 0.903563  0.161558
Q2FZV1   20 0.677966 -1.27278  0.943444
Q2FVQ5   29 0.983051 -1.27278  0.943444
Q2FZW6   35 1.18644 0.903563  0.161558
Q2FZI3   34 1.15254 0.903563  0.161558
Q2G219   28 0.949153 -1.27278  0.943444
Q2FZR2   32 1.08475 0.903563  0.161558
Q2FXZ2   28 0.949153 -1.27278  0.943444
Q2FYC6   32 1.08475 0.903563  0.161558
Q2FYZ5   30 1 0.903563  0.161558
Q2FWN4   28 0.933333 -1.27278  0.943444
Q2G221   24 0.8 -1.27278  0.943444
Q2FZX5   32 1.06667 0.903563  0.161558
Q2FUW3   27 0.9 -1.27278  0.943444
Q2G2H3   30 1 0.903563  0.161558
Q2FY08   31 1.03333 0.903563  0.161558
Q2FXU5   31 1.03333 0.903563  0.161558
Q2G1F8   34 1.13333 0.903563  0.161558
Q2FYW4   38 1.26667 0.903563  0.161558
Q2G142   28 0.933333 -1.27278  0.943444
Q2G1U3   30 1 0.903563  0.161558
Q2FZ18   30 1 0.903563  0.161558
Q2FV24   24 0.8 -1.27278  0.943444
Q2G1C2   32 1.06667 0.903563  0.161558
Q2FYZ4   32 1.06667 0.903563  0.161558
Q2FWT4   32 1.06667 0.903563  0.161558
Q2FUX1   27 0.9 -1.27278  0.943444
Q2FZG9   34 1.11475 0.903563  0.161558
Q2FVC1   35 1.14754 0.903563  0.161558
Q2FYT3   24 0.786885 -1.27278  0.943444
Q2FY82   33 1.08197 0.903563  0.161558
Q2FV02   35 1.14754 0.903563  0.161558
Q2FXJ2   24 0.786885 -1.27278  0.943444
Q2FZ02   31 1.01639 0.903563  0.161558
Q2G0L3   26 0.852459 -1.27278  0.943444
Q2FZH5   30 0.983607 -1.27278  0.943444
Q2FWH4   27 0.885246 -1.27278  0.943444
Q2FW49   26 0.852459 -1.27278  0.943444
Q93T05   28 0.918033 -1.27278  0.943444
Q2FX73   27 0.885246 -1.27278  0.943444
Q2G239   28 0.903226 -1.27278  0.943444
Q2G121   27 0.870968 -1.27278  0.943444
Q2FY11   35 1.12903 0.903563  0.161558
Q2FV11   34 1.09677 0.903563  0.161558
Q2FZ05   31 1 0.903563  0.161558
Q2G253   39 1.25806 0.903563  0.161558
Q2FW98   30 0.967742 -1.27278  0.943444
Q2G205   31 1 0.903563  0.161558
Q2FVE7   38 1.22581 0.903563  0.161558
Q2FYD0   25 0.806452 -1.27278  0.943444
Q2FZ19   34 1.09677 0.903563  0.161558
Q2G1C7   33 1.06452 0.903563  0.161558
Q2FV60   32 1.03226 0.903563  0.161558
Q2FY64   30 0.967742 -1.27278  0.943444
Q2FZI9   38 1.22581 0.903563  0.161558
Q2FV57   28 0.888889 -1.27278  0.943444
Q2FXA5   30 0.952381 -1.27278  0.943444
Q2G2U8   24 0.761905 -1.27278  0.943444
Q2FZP0   43 1.36508 0.903563  0.161558
Q2FZL7   27 0.857143 -1.27278  0.943444
Q2FZR3   33 1.04762 0.903563  0.161558
Q2FWA0   30 0.952381 -1.27278  0.943444
Q2G090   28 0.888889 -1.27278  0.943444
Q2G1H0   29 0.90625 -1.27278  0.943444
Q2FZP4   29 0.90625 -1.27278  0.943444
Q2FUX0   31 0.96875 -1.27278  0.943444
Q2FV86   31 0.96875 -1.27278  0.943444
Q2FV14   30 0.9375 -1.27278  0.943444
Q2FUT2   32 1 0.903563  0.161558
Q2FZ64   31 0.96875 -1.27278  0.943444
Q2FUW1   16 0.492308 -1.27278  0.943444
Q2FWI0   31 0.953846 -1.27278  0.943444
Q2G2K5   33 1.01538 0.903563  0.161558
Q2FWK6   29 0.892308 -1.27278  0.943444
Q2G0T9   33 1.01538 0.903563  0.161558
Q2G078   34 1.04615 0.903563  0.161558
Q2G1P3   28 0.861538 -1.27278  0.943444
Q2G274   34 1.0303 0.903563  0.161558
Q2FZD4   32 0.969697 -1.27278  0.943444
Q2FYS5   30 0.909091 -1.27278  0.943444
Q2G1K5   25 0.757576 -1.27278  0.943444
Q2G1L5   32 0.969697 -1.27278  0.943444
Q2G1M9   34 1.0303 0.903563  0.161558
Q2FX67   24 0.727273 -1.27278  0.943444
Q2FZ32   29 0.878788 -1.27278  0.943444
Q2FWH7   23 0.69697 -1.27278  0.943444
Q2FXT8   32 0.955224 -1.27278  0.943444
Q2FUQ3   32 0.955224 -1.27278  0.943444
Q2G1Y6   36 1.07463 0.903563  0.161558
Q2FX68   18 0.537313 -1.27278  0.943444
Q2FWD1   33 0.985075 -1.27278  0.943444
Q2FUZ8   30 0.895522 -1.27278  0.943444
Q2G1F5   31 0.925373 -1.27278  0.943444
Q2G2T6   22 0.656716 -1.27278  0.943444
Q2FYD2   32 0.955224 -1.27278  0.943444
Q2FYA1   36 1.07463 0.903563  0.161558
Q2FY21   31 0.925373 -1.27278  0.943444
Q2FZD3   23 0.686567 -1.27278  0.943444
Q2G1Z4   28 0.835821 -1.27278  0.943444
Q2G0S3   21 0.617647 -1.27278  0.943444
Q2FVQ3   27 0.794118 -1.27278  0.943444
Q2G2J4   35 1.02941 0.903563  0.161558
Q2G2B8   27 0.794118 -1.27278  0.943444
Q2G0L5   11 0.323529 -1.27278  0.943444
Q2FW72   36 1.05882 0.903563  0.161558
Q2FYT8   29 0.852941 -1.27278  0.943444
Q2FXM9   26 0.764706 -1.27278  0.943444
Q2G1Y0   29 0.852941 -1.27278  0.943444
Q2G2D0   30 0.882353 -1.27278  0.943444
Q2G2M2   25 0.735294 -1.27278  0.943444
Q2G1B7   30 0.882353 -1.27278  0.943444
Q2G1B8   32 0.941176 -1.27278  0.943444
Q2G0M6   34 1 0.903563  0.161558
Q2G1D8   31 0.898551 -1.27278  0.943444
Q2FV70   24 0.695652 -1.27278  0.943444
Q2FV72   28 0.811594 -1.27278  0.943444
Q2FVB2   37 1.07246 0.903563  0.161558
Q2G122   28 0.811594 -1.27278  0.943444
Q2G1W2   35 1 0.903563  0.161558
Q2FWW1   24 0.685714 -1.27278  0.943444
Q2G1F4   41 1.17143 0.903563  0.161558
Q2G093   30 0.857143 -1.27278  0.943444
Q2FXY7   31 0.885714 -1.27278  0.943444
Q2G1C6   27 0.771429 -1.27278  0.943444
Q2FZ20   37 1.05714 0.903563  0.161558
O50581   28 0.788732 -1.27278  0.943444
Q2G1N1   39 1.09859 0.903563  0.161558
Q2G188   25 0.694444 -1.27278  0.943444
Q2G296   31 0.861111 -1.27278  0.943444
Q2G2E9   29 0.805556 -1.27278  0.943444
Q2G294   27 0.75 -1.27278  0.943444
Q2FWJ5   28 0.777778 -1.27278  0.943444
Q2FW03   29 0.794521 -1.27278  0.943444
Q2G0N1   37 1.0137 0.903563  0.161558
Q2FZJ0   39 1.06849 0.903563  0.161558
Q2FYZ9   23 0.630137 -1.27278  0.943444
Q2FV74   27 0.739726 -1.27278  0.943444
Q2FXP7   26 0.712329 -1.27278  0.943444
Q2FXU1   28 0.767123 -1.27278  0.943444
Q2G1M8   32 0.876712 -1.27278  0.943444
Q2FXY4   34 0.931507 -1.27278  0.943444
Q2FZ94   24 0.648649 -1.27278  0.943444
Q2FYI0   32 0.853333 -1.27278  0.943444
Q2FXT9   25 0.666667 -1.27278  0.943444
Q2G0D2   33 0.868421 -1.27278  0.943444
Q2FYB7   23 0.605263 -1.27278  0.943444
Q2FVN8   29 0.763158 -1.27278  0.943444
Q2FZ49   23 0.605263 -1.27278  0.943444
Q2FUW6   32 0.842105 -1.27278  0.943444
Q2G1P7   31 0.815789 -1.27278  0.943444
Q2FW70   31 0.805195 -1.27278  0.943444
Q2G0W1   29 0.753247 -1.27278  0.943444
Q2G024   29 0.753247 -1.27278  0.943444
Q2G1G8   31 0.805195 -1.27278  0.943444
Q2G1R9   24 0.623377 -1.27278  0.943444
O06446   28 0.727273 -1.27278  0.943444
Q2G1C9   27 0.701299 -1.27278  0.943444
Q2FXV8   32 0.820513 -1.27278  0.943444
Q2G0P5   22 0.564103 -1.27278  0.943444
Q2FV64   30 0.759494 -1.27278  0.943444
Q2FV87   29 0.725 -1.27278  0.943444
Q2G1K9   26 0.641975 -1.27278  0.943444
Q2G266   25 0.617284 -1.27278  0.943444
Q59801   35 0.853659 -1.27278  0.943444
Q2FXH2   28 0.682927 -1.27278  0.943444
Q53727   27 0.650602 -1.27278  0.943444
Q2G2Q0   29 0.698795 -1.27278  0.943444
Q2FZD8   25 0.595238 -1.27278  0.943444
Q2FYS4   31 0.738095 -1.27278  0.943444
Q2G1G2   32 0.761905 -1.27278  0.943444
Q2FXV9   26 0.611765 -1.27278  0.943444
Q2G0L4   12 0.282353 -1.27278  0.943444
Q2FXR8   22 0.517647 -1.27278  0.943444
Q2FYJ0   33 0.776471 -1.27278  0.943444
Q2FZS8   23 0.534884 -1.27278  0.943444
Q2FXN9   31 0.704545 -1.27278  0.943444
Q2FYM1   29 0.659091 -1.27278  0.943444
Q2FVZ5   25 0.568182 -1.27278  0.943444
Q2FVL8   32 0.719101 -1.27278  0.943444
Q2FZ40   33 0.741573 -1.27278  0.943444
Q2FYH5   26 0.577778 -1.27278  0.943444
Q2FXB3   26 0.565217 -1.27278  0.943444
Q2FYS9   29 0.617021 -1.27278  0.943444
Q2G1Q4   27 0.574468 -1.27278  0.943444
Q2FVC3   27 0.574468 -1.27278  0.943444
Q2G046   32 0.673684 -1.27278  0.943444
Q2FWU3   20 0.421053 -1.27278  0.943444
Q2FZ72   28 0.589474 -1.27278  0.943444
Q2FZ82   30 0.631579 -1.27278  0.943444
Q9F1K0   29 0.591837 -1.27278  0.943444
Q2FVV9   30 0.588235 -1.27278  0.943444
Q2FZT6   28 0.543689 -1.27278  0.943444
Q2FWU5   18 0.349515 -1.27278  0.943444
Q2FYC8   25 0.480769 -1.27278  0.943444
Q2FZK7   23 0.433962 -1.27278  0.943444
Q2G2C1   24 0.45283 -1.27278  0.943444
Q2FZT5   30 0.550459 -1.27278  0.943444
Q2G0R8   25 0.454545 -1.27278  0.943444
Q2FW95   22 0.4 -1.27278  0.943444
Q2G0N5   30 0.526316 -1.27278  0.943444
P47768   27 0.465517 -1.27278  0.943444
Q2FXH4   21 0.358974 -1.27278  0.943444
Q2FVM1   34 0.581197 -1.27278  0.943444
```
