## Supplementary Data 3 for "Mining folded proteomes in the era of accurate structure prediction": PF14985.output

```
# cudaSaTabsearch LTYPE = T LORDER = F LSOLN = F
# QUERY ID = PF14985 
# DBFILE = ./tableaux.ascii.DB                                                             
Q2G0V6   0 0 -1.27278 0.943444
Q2G075   0 0 -1.27278 0.943444
Q2G083   0 0 -1.27278 0.943444
Q2FZN3   0 0 -1.27278 0.943444
Q2FY90   0 0 -1.27278 0.943444
Q2FX91   0 0 -1.27278 0.943444
Q2FX54   0 0 -1.27278 0.943444
Q2FYQ4   0 0 -1.27278 0.943444
Q2G284   0 0 -1.27278 0.943444
Q2G0S4   0 0 -1.27278 0.943444
Q2FWM3   0 0 -1.27278 0.943444
Q2FX81   0 0 -1.27278 0.943444
Q2FXC6   0 0 -1.27278 0.943444
Q2FWJ7   0 0 -1.27278 0.943444
Q2FYJ9   0 0 -1.27278 0.943444
Q2G2E6   0 0 -1.27278 0.943444
Q2FWV0   0 0 -1.27278 0.943444
Q2FZC3   0 0 -1.27278 0.943444
Q2FVH9   0 0 -1.27278 0.943444
Q2FXQ5   0 0 -1.27278 0.943444
Q2FZU4   0 0 -1.27278 0.943444
Q2FYF8   0 0 -1.27278 0.943444
Q2FUR4   0 0 -1.27278 0.943444
Q2FYI2   0 0 -1.27278 0.943444
Q2FYY2   0 0 -1.27278 0.943444
Q2FW58   0 0 -1.27278 0.943444
P0C7Z3   0 0 -1.27278 0.943444
Q2G0T2   0 0 -1.27278 0.943444
Q2G1G9   0 0 -1.27278 0.943444
Q2FVJ0   0 0 -1.27278 0.943444
Q2FZ80   0 0 -1.27278 0.943444
Q2G1R4   0 0 -1.27278 0.943444
Q2FW02   0 0 -1.27278 0.943444
Q2G1X3   0 0 -1.27278 0.943444
Q2FWW4   0 0 -1.27278 0.943444
Q2FZE1   0 0 -1.27278 0.943444
Q2FY31   0 0 -1.27278 0.943444
Q2G018   0 0 -1.27278 0.943444
Q2FZI0   0 0 -1.27278 0.943444
Q2FUZ7   0 0 -1.27278 0.943444
Q2G250   0 0 -1.27278 0.943444
Q2FWU8   0 0 -1.27278 0.943444
Q2FYX5   0 0 -1.27278 0.943444
Q2FZY2   0 0 -1.27278 0.943444
Q2FZX8   0 0 -1.27278 0.943444
Q2FUY8   0 0 -1.27278 0.943444
Q2FV73   0 0 -1.27278 0.943444
Q2G0C5   0 0 -1.27278 0.943444
Q2FZ52   0 0 -1.27278 0.943444
Q2FVK6   0 0 -1.27278 0.943444
Q2G0Z3   0 0 -1.27278 0.943444
Q2FZJ8   0 0 -1.27278 0.943444
Q2FY57   0 0 -1.27278 0.943444
Q2G0W3   0 0 -1.27278 0.943444
Q2G0I2   0 0 -1.27278 0.943444
Q2FYX1   0 0 -1.27278 0.943444
Q2G0H2   0 0 -1.27278 0.943444
Q2FWJ8   0 0 -1.27278 0.943444
Q2FWZ7   0 0 -1.27278 0.943444
Q2FV04   0 0 -1.27278 0.943444
Q2G0H6   0 0 -1.27278 0.943444
Q2G291   0 0 -1.27278 0.943444
Q2G1A7   0 0 -1.27278 0.943444
Q2FVS8   0 0 -1.27278 0.943444
Q2FZ26   0 0 -1.27278 0.943444
Q2FXJ3   0 0 -1.27278 0.943444
Q2G231   0 0 -1.27278 0.943444
Q2G2N0   0 0 -1.27278 0.943444
Q2G2I2   0 0 -1.27278 0.943444
Q2FYU3   0 0 -1.27278 0.943444
Q2FWY5   0 0 -1.27278 0.943444
Q2G2E3   0 0 -1.27278 0.943444
Q2FV09   0 0 -1.27278 0.943444
Q2FX72   0 0 -1.27278 0.943444
Q2FWA3   0 0 -1.27278 0.943444
Q2FWF2   0 0 -1.27278 0.943444
Q2G0E4   0 0 -1.27278 0.943444
Q2G251   0 0 -1.27278 0.943444
P0C818   0 0 -1.27278 0.943444
Q2FXQ2   0 0 -1.27278 0.943444
Q2FXD4   0 0 -1.27278 0.943444
Q2G014   0 0 -1.27278 0.943444
Q2FWI9   0 0 -1.27278 0.943444
Q2FX79   0 0 -1.27278 0.943444
Q2FVP7   0 0 -1.27278 0.943444
Q2FZN4   0 0 -1.27278 0.943444
Q2FWU6   0 0 -1.27278 0.943444
Q2G2Y1   0 0 -1.27278 0.943444
Q2FYF6   0 0 -1.27278 0.943444
Q2FXK0   0 0 -1.27278 0.943444
Q2FVI9   0 0 -1.27278 0.943444
Q2G246   0 0 -1.27278 0.943444
Q2G053   0 0 -1.27278 0.943444
Q2FWK8   0 0 -1.27278 0.943444
Q2FXL8   0 0 -1.27278 0.943444
Q2G0Q4   0 0 -1.27278 0.943444
Q2FVB7   0 0 -1.27278 0.943444
Q2FYD6   0 0 -1.27278 0.943444
Q2FXK9   0 0 -1.27278 0.943444
Q2FV78   0 0 -1.27278 0.943444
Q2FXG4   0 0 -1.27278 0.943444
Q2G0C8   0 0 -1.27278 0.943444
Q2FWU9   0 0 -1.27278 0.943444
Q2FUX2   0 0 -1.27278 0.943444
Q2FYI8   0 0 -1.27278 0.943444
Q2FXA1   0 0 -1.27278 0.943444
Q2FV49   0 0 -1.27278 0.943444
Q2G1S0   0 0 -1.27278 0.943444
Q2G0G0   0 0 -1.27278 0.943444
P0C805   0 0 -1.27278 0.943444
Q2FWV9   0 0 -1.27278 0.943444
Q2G152   0 0 -1.27278 0.943444
Q2FX48   0 0 -1.27278 0.943444
Q2FXS5   0 0 -1.27278 0.943444
Q2FWL4   0 0 -1.27278 0.943444
P0C7Y1   0 0 -1.27278 0.943444
Q2FXA2   0 0 -1.27278 0.943444
Q2FY96   0 0 -1.27278 0.943444
Q2FVJ3   0 0 -1.27278 0.943444
Q2FZ24   0 0 -1.27278 0.943444
Q2G1X4   0 0 -1.27278 0.943444
Q2FYM6   0 0 -1.27278 0.943444
Q2FWX6   0 0 -1.27278 0.943444
Q2G1D2   0 0 -1.27278 0.943444
Q2FWC0   0 0 -1.27278 0.943444
Q2FZG7   0 0 -1.27278 0.943444
Q2G2P1   0 0 -1.27278 0.943444
Q2G1M4   0 0 -1.27278 0.943444
Q2FX29   0 0 -1.27278 0.943444
Q2FUZ3   0 0 -1.27278 0.943444
Q2FVZ9   0 0 -1.27278 0.943444
Q2G2N3   0 0 -1.27278 0.943444
Q2G237   0 0 -1.27278 0.943444
Q2FXN5   0 0 -1.27278 0.943444
Q2FYP7   0 0 -1.27278 0.943444
Q2FWC8   0 0 -1.27278 0.943444
Q2G209   0 0 -1.27278 0.943444
Q2FXX7   0 0 -1.27278 0.943444
Q2FV05   0 0 -1.27278 0.943444
Q2FWM8   0 0 -1.27278 0.943444
Q2FV00   0 0 -1.27278 0.943444
Q2FZF2   0 0 -1.27278 0.943444
Q2FV80   0 0 -1.27278 0.943444
Q2FZZ7   0 0 -1.27278 0.943444
Q2FWH8   0 0 -1.27278 0.943444
Q2FVS5   0 0 -1.27278 0.943444
Q2FWY0   0 0 -1.27278 0.943444
Q2FZM3   0 0 -1.27278 0.943444
Q2FZW8   0 0 -1.27278 0.943444
Q2FVY7   0 0 -1.27278 0.943444
Q2FXJ1   0 0 -1.27278 0.943444
Q2G0T7   0 0 -1.27278 0.943444
Q2FW40   0 0 -1.27278 0.943444
Q2FYU9   0 0 -1.27278 0.943444
Q2FUR0   0 0 -1.27278 0.943444
Q2G215   0 0 -1.27278 0.943444
Q2G169   0 0 -1.27278 0.943444
Q2G034   0 0 -1.27278 0.943444
Q2FUV8   0 0 -1.27278 0.943444
Q2FW44   2 0.363636 -1.27278 0.943444
Q2FYJ8   0 0 -1.27278 0.943444
Q2FVR6   2 0.363636 -1.27278 0.943444
Q2G183   0 0 -1.27278 0.943444
Q2G0S1   1 0.181818 -1.27278 0.943444
Q2FX83   0 0 -1.27278 0.943444
Q2FYF7   0 0 -1.27278 0.943444
Q2G166   2 0.363636 -1.27278 0.943444
Q2FX20   0 0 -1.27278 0.943444
Q2G020   1 0.181818 -1.27278 0.943444
Q2FVC0   0 0 -1.27278 0.943444
Q2FVD1   0 0 -1.27278 0.943444
Q2FWH1   2 0.363636 -1.27278 0.943444
Q2FYX2   2 0.363636 -1.27278 0.943444
Q2FZB5   1 0.181818 -1.27278 0.943444
Q2G0G8   2 0.363636 -1.27278 0.943444
P0A0I4   0 0 -1.27278 0.943444
Q2G2C6   1 0.181818 -1.27278 0.943444
Q2FVB1   1 0.181818 -1.27278 0.943444
Q2FYN1   1 0.181818 -1.27278 0.943444
Q2FV79   2 0.363636 -1.27278 0.943444
Q2FVU9   2 0.363636 -1.27278 0.943444
Q2G0W5   2 0.363636 -1.27278 0.943444
Q2FW60   2 0.363636 -1.27278 0.943444
Q2G269   2 0.363636 -1.27278 0.943444
Q2FZS1   1 0.181818 -1.27278 0.943444
Q2G1Y3   1 0.181818 -1.27278 0.943444
Q2FWA4   2 0.363636 -1.27278 0.943444
Q2G0C0   0 0 -1.27278 0.943444
Q2G2J6   0 0 -1.27278 0.943444
Q2G1R2   1 0.181818 -1.27278 0.943444
Q2FXY8   1 0.181818 -1.27278 0.943444
Q2FYL2   1 0.181818 -1.27278 0.943444
Q2FYS3   0 0 -1.27278 0.943444
Q2FXS0   0 0 -1.27278 0.943444
Q2FWA7   0 0 -1.27278 0.943444
Q2FWV8   0 0 -1.27278 0.943444
Q2G279   1 0.181818 -1.27278 0.943444
Q2FYB5   0 0 -1.27278 0.943444
Q2G175   2 0.363636 -1.27278 0.943444
Q2FZ07   1 0.181818 -1.27278 0.943444
Q2FVG7   1 0.181818 -1.27278 0.943444
Q2G2P3   1 0.181818 -1.27278 0.943444
Q2FZA3   1 0.181818 -1.27278 0.943444
Q2FYE1   1 0.181818 -1.27278 0.943444
Q2G2F8   0 0 -1.27278 0.943444
Q2FWS8   0 0 -1.27278 0.943444
Q2FXD8   1 0.181818 -1.27278 0.943444
Q2FX46   2 0.363636 -1.27278 0.943444
Q2FYB4   2 0.363636 -1.27278 0.943444
Q2FYC0   2 0.363636 -1.27278 0.943444
Q2FUY5   1 0.181818 -1.27278 0.943444
Q2FYF2   0 0 -1.27278 0.943444
Q2G0R4   0 0 -1.27278 0.943444
Q2G1L1   2 0.363636 -1.27278 0.943444
Q2FYB0   0 0 -1.27278 0.943444
Q2FWW5   2 0.363636 -1.27278 0.943444
Q2FX04   1 0.181818 -1.27278 0.943444
Q2FV33   2 0.363636 -1.27278 0.943444
Q2FUX6   1 0.181818 -1.27278 0.943444
Q2FVP5   0 0 -1.27278 0.943444
Q2G0W7   2 0.363636 -1.27278 0.943444
Q2FXV1   2 0.363636 -1.27278 0.943444
Q2G096   2 0.363636 -1.27278 0.943444
Q2FV68   1 0.181818 -1.27278 0.943444
Q2FVY6   1 0.181818 -1.27278 0.943444
Q2FYY0   1 0.181818 -1.27278 0.943444
Q2G005   2 0.363636 -1.27278 0.943444
Q2G2B4   2 0.363636 -1.27278 0.943444
Q2FVZ7   2 0.363636 -1.27278 0.943444
Q2FW55   2 0.363636 -1.27278 0.943444
Q2FV92   2 0.363636 -1.27278 0.943444
Q2FYV9   1 0.181818 -1.27278 0.943444
Q2FW74   0 0 -1.27278 0.943444
Q2FVK9   2 0.363636 -1.27278 0.943444
Q2FZA4   2 0.363636 -1.27278 0.943444
Q2FV25   0 0 -1.27278 0.943444
Q2FYG8   2 0.363636 -1.27278 0.943444
Q2G216   0 0 -1.27278 0.943444
Q2FZ69   0 0 -1.27278 0.943444
Q2FV97   2 0.363636 -1.27278 0.943444
Q2FZ95   0 0 -1.27278 0.943444
Q2FZN8   2 0.363636 -1.27278 0.943444
Q2FZG2   1 0.181818 -1.27278 0.943444
Q2G259   2 0.363636 -1.27278 0.943444
Q2FYB6   1 0.181818 -1.27278 0.943444
Q2FZD1   2 0.363636 -1.27278 0.943444
Q2FYT6   0 0 -1.27278 0.943444
Q2G0Y2   1 0.181818 -1.27278 0.943444
Q2FWZ1   0 0 -1.27278 0.943444
Q2FVC8   2 0.363636 -1.27278 0.943444
Q2G2H1   2 0.363636 -1.27278 0.943444
Q2FY47   2 0.363636 -1.27278 0.943444
Q2FX78   1 0.181818 -1.27278 0.943444
Q2FX47   1 0.181818 -1.27278 0.943444
Q2FZA7   2 0.363636 -1.27278 0.943444
Q2FV32   2 0.363636 -1.27278 0.943444
Q2FYE6   0 0 -1.27278 0.943444
Q2FZ41   1 0.181818 -1.27278 0.943444
Q2FYG3   0 0 -1.27278 0.943444
Q2FX01   2 0.363636 -1.27278 0.943444
Q2FXU6   0 0 -1.27278 0.943444
Q2FYL7   2 0.363636 -1.27278 0.943444
Q2FWQ3   2 0.363636 -1.27278 0.943444
Q2FZY9   2 0.363636 -1.27278 0.943444
Q2FV50   1 0.181818 -1.27278 0.943444
Q2FUY7   2 0.363636 -1.27278 0.943444
Q2FXP6   2 0.363636 -1.27278 0.943444
Q2G1S9   2 0.363636 -1.27278 0.943444
Q2FX18   2 0.363636 -1.27278 0.943444
Q2FYU0   0 0 -1.27278 0.943444
Q2FXZ7   1 0.166667 -1.27278 0.943444
Q2G051   5 0.833333 -1.27278 0.943444
Q2FWS3   1 0.166667 -1.27278 0.943444
Q2FW14   4 0.666667 -1.27278 0.943444
Q2FYD7   1 0.166667 -1.27278 0.943444
Q9RQP8   4 0.666667 -1.27278 0.943444
Q2FZK2   4 0.666667 -1.27278 0.943444
Q2FWI7   1 0.166667 -1.27278 0.943444
Q2G182   3 0.5 -1.27278 0.943444
Q2FYT7   0 0 -1.27278 0.943444
Q2FV46   2 0.333333 -1.27278 0.943444
Q2FY58   2 0.333333 -1.27278 0.943444
Q2FX06   2 0.333333 -1.27278 0.943444
Q2FZH0   4 0.666667 -1.27278 0.943444
Q2FUZ4   6 1 0.903563 0.161558
Q2G102   3 0.5 -1.27278 0.943444
Q2G1R8   4 0.666667 -1.27278 0.943444
Q2G2J1   1 0.166667 -1.27278 0.943444
Q2FX71   3 0.5 -1.27278 0.943444
Q2FUZ5   2 0.333333 -1.27278 0.943444
Q2FYP5   1 0.166667 -1.27278 0.943444
Q2G048   0 0 -1.27278 0.943444
Q2FUQ0   3 0.5 -1.27278 0.943444
Q2FWS7   6 1 0.903563 0.161558
Q2FV65   1 0.166667 -1.27278 0.943444
Q2G125   2 0.333333 -1.27278 0.943444
Q2FYT2   2 0.333333 -1.27278 0.943444
Q2FVH7   1 0.166667 -1.27278 0.943444
Q2G127   1 0.166667 -1.27278 0.943444
Q2FYI5   0 0 -1.27278 0.943444
Q2FYX4   5 0.833333 -1.27278 0.943444
Q2G0M3   4 0.666667 -1.27278 0.943444
Q2FW87   2 0.333333 -1.27278 0.943444
Q2G211   0 0 -1.27278 0.943444
Q2FXR5   5 0.833333 -1.27278 0.943444
Q2FWR5   1 0.166667 -1.27278 0.943444
Q2FYD5   3 0.5 -1.27278 0.943444
Q2FY94   1 0.166667 -1.27278 0.943444
Q2G2W8   4 0.666667 -1.27278 0.943444
Q2FZL9   4 0.666667 -1.27278 0.943444
Q2FYT9   1 0.166667 -1.27278 0.943444
Q2FX44   4 0.666667 -1.27278 0.943444
Q2FXB2   0 0 -1.27278 0.943444
Q2FVF6   2 0.333333 -1.27278 0.943444
Q2G2F6   2 0.333333 -1.27278 0.943444
Q2G2C3   2 0.333333 -1.27278 0.943444
Q2FYA5   2 0.333333 -1.27278 0.943444
Q2FYB1   1 0.166667 -1.27278 0.943444
Q2G011   5 0.833333 -1.27278 0.943444
Q2FV29   0 0 -1.27278 0.943444
Q2FVW1   6 1 0.903563 0.161558
Q2FYA4   4 0.666667 -1.27278 0.943444
Q2FY26   4 0.666667 -1.27278 0.943444
Q2FXC1   1 0.166667 -1.27278 0.943444
Q2G2T0   3 0.5 -1.27278 0.943444
Q2FY62   2 0.333333 -1.27278 0.943444
Q2G2K4   2 0.333333 -1.27278 0.943444
Q2FW65   1 0.166667 -1.27278 0.943444
Q2FY05   6 1 0.903563 0.161558
Q2FV96   3 0.5 -1.27278 0.943444
Q2G1S7   2 0.333333 -1.27278 0.943444
Q2FWS9   3 0.5 -1.27278 0.943444
Q2G180   3 0.5 -1.27278 0.943444
Q2G0L6   3 0.5 -1.27278 0.943444
Q2G189   2 0.333333 -1.27278 0.943444
Q2FYD9   0 0 -1.27278 0.943444
Q2FWM6   1 0.166667 -1.27278 0.943444
Q2FXA6   2 0.333333 -1.27278 0.943444
Q2G0U8   4 0.666667 -1.27278 0.943444
Q2FXD9   2 0.333333 -1.27278 0.943444
Q2FWF9   0 0 -1.27278 0.943444
Q2FXS3   3 0.5 -1.27278 0.943444
Q2FXX6   6 1 0.903563 0.161558
Q2FWU2   1 0.166667 -1.27278 0.943444
Q2FXD5   2 0.333333 -1.27278 0.943444
Q2FZK8   4 0.666667 -1.27278 0.943444
Q2FV15   1 0.166667 -1.27278 0.943444
Q2FZZ5   4 0.666667 -1.27278 0.943444
Q2FW48   3 0.5 -1.27278 0.943444
Q2FYB3   4 0.666667 -1.27278 0.943444
Q2FWT5   3 0.5 -1.27278 0.943444
Q2FVH4   0 0 -1.27278 0.943444
Q2FWP4   2 0.333333 -1.27278 0.943444
Q2FYX9   2 0.333333 -1.27278 0.943444
Q2G1U7   1 0.166667 -1.27278 0.943444
Q2FXY6   6 1 0.903563 0.161558
Q2FYT1   1 0.166667 -1.27278 0.943444
Q2G244   3 0.5 -1.27278 0.943444
Q2FX30   0 0 -1.27278 0.943444
Q2FVZ3   6 1 0.903563 0.161558
Q2FWP5   2 0.333333 -1.27278 0.943444
Q2FX41   1 0.166667 -1.27278 0.943444
Q2G2R5   6 1 0.903563 0.161558
Q2G2S3   3 0.461538 -1.27278 0.943444
Q2G004   6 0.923077 -1.27278 0.943444
Q2FWV1   5 0.769231 -1.27278 0.943444
Q2G003   3 0.461538 -1.27278 0.943444
Q2FZV3   4 0.615385 -1.27278 0.943444
Q2G026   2 0.307692 -1.27278 0.943444
Q2FXG7   2 0.307692 -1.27278 0.943444
Q2FYL8   2 0.307692 -1.27278 0.943444
Q2FZB6   0 0 -1.27278 0.943444
Q2FZE4   6 0.923077 -1.27278 0.943444
Q2FX11   2 0.307692 -1.27278 0.943444
Q2G0Y3   3 0.461538 -1.27278 0.943444
Q2FZW7   0 0 -1.27278 0.943444
Q2FX21   6 0.923077 -1.27278 0.943444
Q2G092   6 0.923077 -1.27278 0.943444
Q2FZB7   6 0.923077 -1.27278 0.943444
Q2G0J9   6 0.923077 -1.27278 0.943444
Q2G1X2   6 0.923077 -1.27278 0.943444
Q2FZD6   4 0.615385 -1.27278 0.943444
Q2FW67   5 0.769231 -1.27278 0.943444
Q2G111   4 0.615385 -1.27278 0.943444
Q2G2Y4   4 0.615385 -1.27278 0.943444
Q2FY38   3 0.461538 -1.27278 0.943444
Q2FWJ0   4 0.615385 -1.27278 0.943444
Q2G2T5   4 0.615385 -1.27278 0.943444
Q2FVG6   3 0.461538 -1.27278 0.943444
Q2G1V8   8 1.23077 0.903563 0.161558
Q2G1L0   2 0.307692 -1.27278 0.943444
Q2FXD6   3 0.461538 -1.27278 0.943444
P0C948   4 0.615385 -1.27278 0.943444
Q2G1M2   5 0.769231 -1.27278 0.943444
Q2FVW8   4 0.615385 -1.27278 0.943444
Q2FX24   5 0.769231 -1.27278 0.943444
Q2FWS4   6 0.923077 -1.27278 0.943444
Q2FYQ3   2 0.307692 -1.27278 0.943444
Q2G254   4 0.615385 -1.27278 0.943444
Q2FWB4   4 0.615385 -1.27278 0.943444
Q2FUP8   2 0.307692 -1.27278 0.943444
Q2FZC2   4 0.615385 -1.27278 0.943444
Q2FYE4   5 0.769231 -1.27278 0.943444
Q2FWS2   4 0.615385 -1.27278 0.943444
Q2FY03   8 1.23077 0.903563 0.161558
Q2FVS6   6 0.923077 -1.27278 0.943444
Q2FXV2   0 0 -1.27278 0.943444
Q2G2L6   3 0.461538 -1.27278 0.943444
Q2G2I5   4 0.615385 -1.27278 0.943444
Q2FYA2   4 0.615385 -1.27278 0.943444
Q2FWV7   6 0.923077 -1.27278 0.943444
Q2FXE7   6 0.923077 -1.27278 0.943444
Q2G0J6   2 0.307692 -1.27278 0.943444
Q2FUU4   4 0.615385 -1.27278 0.943444
Q2FVJ4   4 0.615385 -1.27278 0.943444
Q2FZM9   6 0.923077 -1.27278 0.943444
Q2FZ51   4 0.615385 -1.27278 0.943444
Q2FY22   3 0.461538 -1.27278 0.943444
Q2G2Q1   7 1.07692 0.903563 0.161558
Q2G109   5 0.769231 -1.27278 0.943444
Q2G1D6   4 0.615385 -1.27278 0.943444
Q2FVC9   2 0.307692 -1.27278 0.943444
Q2G2R6   5 0.769231 -1.27278 0.943444
Q2FZ85   5 0.769231 -1.27278 0.943444
Q2FVK4   8 1.23077 0.903563 0.161558
Q2G1V9   2 0.307692 -1.27278 0.943444
Q2G2H6   4 0.615385 -1.27278 0.943444
Q2FWS6   3 0.461538 -1.27278 0.943444
Q2FZW4   3 0.461538 -1.27278 0.943444
Q2G1M3   11 1.69231 0.903563 0.161558
Q2G1M0   8 1.23077 0.903563 0.161558
Q2G1Y9   8 1.23077 0.903563 0.161558
Q2FX45   4 0.615385 -1.27278 0.943444
Q2FWP8   4 0.615385 -1.27278 0.943444
Q2FYP4   4 0.615385 -1.27278 0.943444
Q2FYL1   3 0.461538 -1.27278 0.943444
Q2G1L4   4 0.615385 -1.27278 0.943444
Q2FUQ7   3 0.461538 -1.27278 0.943444
Q2G247   1 0.153846 -1.27278 0.943444
Q2FVV0   5 0.769231 -1.27278 0.943444
Q2FYU6   3 0.461538 -1.27278 0.943444
Q2G2N6   5 0.769231 -1.27278 0.943444
Q2FXC9   4 0.615385 -1.27278 0.943444
Q2FX42   4 0.615385 -1.27278 0.943444
Q2FX26   7 1.07692 0.903563 0.161558
Q2FWF3   0 0 -1.27278 0.943444
Q2FZY1   10 1.53846 0.903563 0.161558
Q2FW15   5 0.714286 -1.27278 0.943444
P0A0G2   7 1 0.903563 0.161558
Q2G2G5   12 1.71429 0.903563 0.161558
Q2FY39   16 2.28571 3.07991 0.0107511
Q2G0B5   3 0.428571 -1.27278 0.943444
Q2FZI1   4 0.571429 -1.27278 0.943444
Q2FUQ6   7 1 0.903563 0.161558
Q2FVR5   5 0.714286 -1.27278 0.943444
Q2G2W6   11 1.57143 0.903563 0.161558
Q2FZR8   3 0.428571 -1.27278 0.943444
Q2FVY8   3 0.428571 -1.27278 0.943444
Q2FZ60   5 0.714286 -1.27278 0.943444
Q2FV82   3 0.428571 -1.27278 0.943444
Q2FX23   4 0.571429 -1.27278 0.943444
Q2G1G3   8 1.14286 0.903563 0.161558
P68805   5 0.714286 -1.27278 0.943444
Q2FVL0   5 0.714286 -1.27278 0.943444
Q2G2J0   7 1 0.903563 0.161558
Q2FZF1   5 0.714286 -1.27278 0.943444
Q2FXU9   4 0.571429 -1.27278 0.943444
Q2G1A2   6 0.857143 -1.27278 0.943444
Q2G1C3   9 1.28571 0.903563 0.161558
Q2G1D4   12 1.71429 0.903563 0.161558
Q2G0A8   8 1.14286 0.903563 0.161558
Q2FVC7   0 0 -1.27278 0.943444
Q2G133   7 1 0.903563 0.161558
Q2FY86   6 0.857143 -1.27278 0.943444
Q2FX92   9 1.28571 0.903563 0.161558
Q2FW47   2 0.285714 -1.27278 0.943444
Q2G1T9   1 0.142857 -1.27278 0.943444
Q2FVU8   3 0.428571 -1.27278 0.943444
Q2FVD7   6 0.857143 -1.27278 0.943444
Q2FX55   3 0.428571 -1.27278 0.943444
Q2FVD3   5 0.714286 -1.27278 0.943444
Q2G2B5   6 0.857143 -1.27278 0.943444
Q2FWV6   8 1.14286 0.903563 0.161558
Q2FW29   5 0.714286 -1.27278 0.943444
Q2G0W6   2 0.285714 -1.27278 0.943444
Q2FVD2   2 0.285714 -1.27278 0.943444
Q2FWR8   3 0.428571 -1.27278 0.943444
Q2FXA0   6 0.857143 -1.27278 0.943444
Q2FZB4   3 0.428571 -1.27278 0.943444
Q2FX37   4 0.571429 -1.27278 0.943444
Q2FX13   6 0.857143 -1.27278 0.943444
Q2FWD8   3 0.428571 -1.27278 0.943444
Q2G108   6 0.857143 -1.27278 0.943444
Q2G2V4   6 0.857143 -1.27278 0.943444
Q2FZW2   6 0.857143 -1.27278 0.943444
Q2FYY4   3 0.428571 -1.27278 0.943444
Q2FYB8   4 0.571429 -1.27278 0.943444
Q2FWC2   10 1.42857 0.903563 0.161558
Q2FYE8   5 0.714286 -1.27278 0.943444
Q2FXK5   7 1 0.903563 0.161558
Q2FWT0   5 0.714286 -1.27278 0.943444
Q2FW19   3 0.428571 -1.27278 0.943444
Q2G100   9 1.28571 0.903563 0.161558
Q2FYY3   3 0.428571 -1.27278 0.943444
Q2FZ01   5 0.714286 -1.27278 0.943444
Q2FYY1   2 0.285714 -1.27278 0.943444
Q2G103   7 1 0.903563 0.161558
Q2FV12   4 0.571429 -1.27278 0.943444
Q2FWQ1   8 1.14286 0.903563 0.161558
Q2FYY5   3 0.428571 -1.27278 0.943444
Q2G207   3 0.428571 -1.27278 0.943444
Q2G1Y8   6 0.857143 -1.27278 0.943444
Q2FWZ8   14 2 3.07991 0.0107511
Q2G0Z8   6 0.857143 -1.27278 0.943444
Q2G2F7   5 0.714286 -1.27278 0.943444
Q2FYH9   10 1.42857 0.903563 0.161558
Q2FWB7   12 1.71429 0.903563 0.161558
Q2FYN2   5 0.666667 -1.27278 0.943444
Q2FVQ6   10 1.33333 0.903563 0.161558
Q2FWX3   5 0.666667 -1.27278 0.943444
Q2G187   3 0.4 -1.27278 0.943444
Q2FW05   10 1.33333 0.903563 0.161558
Q2FYC3   5 0.666667 -1.27278 0.943444
Q2FZJ2   8 1.06667 0.903563 0.161558
Q2G0D6   18 2.4 3.07991 0.0107511
Q2FWP7   5 0.666667 -1.27278 0.943444
Q2FX31   11 1.46667 0.903563 0.161558
Q2FVZ6   9 1.2 0.903563 0.161558
Q2G2A2   9 1.2 0.903563 0.161558
Q2FWQ8   2 0.266667 -1.27278 0.943444
Q2FVM9   4 0.533333 -1.27278 0.943444
Q2FYD1   9 1.2 0.903563 0.161558
Q2FYN3   8 1.06667 0.903563 0.161558
Q2FYI3   9 1.2 0.903563 0.161558
Q2G022   8 1.06667 0.903563 0.161558
Q2G1Q3   13 1.73333 0.903563 0.161558
Q2FX58   1 0.133333 -1.27278 0.943444
Q2G2V1   6 0.8 -1.27278 0.943444
Q2FVV5   4 0.533333 -1.27278 0.943444
Q2FZC0   10 1.33333 0.903563 0.161558
Q2FV63   7 0.933333 -1.27278 0.943444
Q2FWG9   5 0.666667 -1.27278 0.943444
Q2FZA5   1 0.133333 -1.27278 0.943444
Q2FX60   7 0.933333 -1.27278 0.943444
Q2G2I8   12 1.6 0.903563 0.161558
Q2G2Y5   9 1.2 0.903563 0.161558
Q2G2Y2   13 1.73333 0.903563 0.161558
Q2FWA6   6 0.8 -1.27278 0.943444
Q2FWL8   7 0.933333 -1.27278 0.943444
Q2FY95   7 0.933333 -1.27278 0.943444
Q2FYC5   11 1.46667 0.903563 0.161558
Q2FV43   3 0.4 -1.27278 0.943444
Q2FVU0   11 1.46667 0.903563 0.161558
Q2FZG5   12 1.6 0.903563 0.161558
Q2G2H9   7 0.933333 -1.27278 0.943444
Q2G1D1   6 0.8 -1.27278 0.943444
Q2FWU7   5 0.666667 -1.27278 0.943444
P60647   3 0.4 -1.27278 0.943444
Q2FUR7   10 1.33333 0.903563 0.161558
Q2FWQ2   7 0.933333 -1.27278 0.943444
Q2G2M4   6 0.8 -1.27278 0.943444
Q2G104   4 0.533333 -1.27278 0.943444
Q2FX76   6 0.8 -1.27278 0.943444
Q2G2Q4   7 0.933333 -1.27278 0.943444
Q2FXQ1   3 0.4 -1.27278 0.943444
Q2FX80   2 0.266667 -1.27278 0.943444
Q2FZN6   4 0.533333 -1.27278 0.943444
Q2G009   5 0.666667 -1.27278 0.943444
Q2G021   7 0.933333 -1.27278 0.943444
Q2FWH0   7 0.933333 -1.27278 0.943444
Q2FXQ0   10 1.33333 0.903563 0.161558
Q2FX64   6 0.8 -1.27278 0.943444
Q2FY98   7 0.933333 -1.27278 0.943444
Q2FWK5   8 1.06667 0.903563 0.161558
Q2FYK1   6 0.8 -1.27278 0.943444
Q2FXF0   5 0.666667 -1.27278 0.943444
Q2FY70   6 0.8 -1.27278 0.943444
Q2G114   11 1.46667 0.903563 0.161558
Q2FX38   3 0.4 -1.27278 0.943444
Q2FUP9   3 0.4 -1.27278 0.943444
Q2FVV3   11 1.46667 0.903563 0.161558
Q2G113   8 1.06667 0.903563 0.161558
Q2FWB2   4 0.533333 -1.27278 0.943444
Q2FWT6   3 0.4 -1.27278 0.943444
Q2FW28   7 0.933333 -1.27278 0.943444
Q2FUQ9   5 0.666667 -1.27278 0.943444
Q2FY00   4 0.533333 -1.27278 0.943444
Q2G040   2 0.266667 -1.27278 0.943444
Q2FX35   7 0.933333 -1.27278 0.943444
Q2FYW9   5 0.625 -1.27278 0.943444
Q2G2N8   8 1 0.903563 0.161558
Q2G1V7   9 1.125 0.903563 0.161558
Q2G0C3   8 1 0.903563 0.161558
Q2FVW0   5 0.625 -1.27278 0.943444
Q2FUS4   11 1.375 0.903563 0.161558
Q2FVP6   14 1.75 0.903563 0.161558
Q2FZK1   15 1.875 0.903563 0.161558
Q2FXY2   10 1.25 0.903563 0.161558
Q2FYX3   11 1.375 0.903563 0.161558
Q2FZ86   7 0.875 -1.27278 0.943444
Q2FUV7   10 1.25 0.903563 0.161558
Q2FX70   9 1.125 0.903563 0.161558
Q2G1Y1   6 0.75 -1.27278 0.943444
Q2FVT9   16 2 3.07991 0.0107511
Q2G2K3   10 1.25 0.903563 0.161558
P72358   5 0.625 -1.27278 0.943444
Q2G192   14 1.75 0.903563 0.161558
Q2FYX6   6 0.75 -1.27278 0.943444
Q2FXW0   4 0.5 -1.27278 0.943444
Q2G202   6 0.75 -1.27278 0.943444
Q2FYW7   4 0.5 -1.27278 0.943444
Q2G2M0   4 0.5 -1.27278 0.943444
Q2FXT7   6 0.75 -1.27278 0.943444
Q2FX59   8 1 0.903563 0.161558
Q2G0X2   11 1.375 0.903563 0.161558
Q2FWR6   7 0.875 -1.27278 0.943444
Q2FW22   7 0.875 -1.27278 0.943444
Q2FZH4   12 1.5 0.903563 0.161558
Q2FYZ1   6 0.75 -1.27278 0.943444
Q2G2W7   10 1.25 0.903563 0.161558
Q2G2I4   10 1.25 0.903563 0.161558
Q2FZP5   9 1.125 0.903563 0.161558
Q2FWQ7   11 1.375 0.903563 0.161558
Q2G1W9   8 1 0.903563 0.161558
Q2FWF7   9 1.125 0.903563 0.161558
Q2FYM9   7 0.875 -1.27278 0.943444
Q2FXV0   8 1 0.903563 0.161558
Q2FWW2   9 1.125 0.903563 0.161558
Q2FVS2   8 1 0.903563 0.161558
Q2G007   13 1.625 0.903563 0.161558
Q2FYA7   7 0.875 -1.27278 0.943444
Q2G0K0   10 1.25 0.903563 0.161558
Q2FXS9   8 1 0.903563 0.161558
Q2G249   6 0.75 -1.27278 0.943444
Q2G008   6 0.75 -1.27278 0.943444
Q2FZD5   7 0.875 -1.27278 0.943444
Q2FZG0   4 0.5 -1.27278 0.943444
Q2FX28   8 1 0.903563 0.161558
Q2FXI4   7 0.875 -1.27278 0.943444
Q2G176   11 1.375 0.903563 0.161558
Q2G116   9 1.125 0.903563 0.161558
Q2FXF2   7 0.875 -1.27278 0.943444
Q2G260   6 0.75 -1.27278 0.943444
Q2G213   9 1.125 0.903563 0.161558
Q2G173   14 1.75 0.903563 0.161558
Q2FV71   9 1.125 0.903563 0.161558
Q2FWY8   6 0.75 -1.27278 0.943444
Q2FWN3   5 0.625 -1.27278 0.943444
Q2FYD4   8 1 0.903563 0.161558
Q2FVQ2   10 1.25 0.903563 0.161558
Q2FVK0   9 1.125 0.903563 0.161558
Q2G285   11 1.375 0.903563 0.161558
Q2FZH6   9 1.125 0.903563 0.161558
Q2FZX1   11 1.375 0.903563 0.161558
Q2FZ83   0 0 -1.27278 0.943444
Q2G0S9   8 1 0.903563 0.161558
Q2FZH7   10 1.25 0.903563 0.161558
Q2FZT3   16 2 3.07991 0.0107511
Q2FX57   8 0.941176 -1.27278 0.943444
Q2G0B9   8 0.941176 -1.27278 0.943444
Q2FY28   6 0.705882 -1.27278 0.943444
Q2G0R5   11 1.29412 0.903563 0.161558
Q2FZG8   7 0.823529 -1.27278 0.943444
Q2G1X1   6 0.705882 -1.27278 0.943444
Q2FX93   11 1.29412 0.903563 0.161558
Q2FYU5   9 1.05882 0.903563 0.161558
Q2FWR9   7 0.823529 -1.27278 0.943444
Q2FWS0   10 1.17647 0.903563 0.161558
Q2G0P4   5 0.588235 -1.27278 0.943444
Q2FX50   13 1.52941 0.903563 0.161558
Q2FZV0   11 1.29412 0.903563 0.161558
Q2G0S5   8 0.941176 -1.27278 0.943444
Q2FY25   15 1.76471 0.903563 0.161558
Q2FXG6   5 0.588235 -1.27278 0.943444
Q2FZJ7   6 0.705882 -1.27278 0.943444
Q2G0U7   7 0.823529 -1.27278 0.943444
Q2FZV2   14 1.64706 0.903563 0.161558
Q2FWT8   8 0.941176 -1.27278 0.943444
Q2G0D1   14 1.64706 0.903563 0.161558
Q2FVW5   9 1.05882 0.903563 0.161558
Q2FY97   13 1.52941 0.903563 0.161558
Q2FXF3   8 0.941176 -1.27278 0.943444
Q2G063   4 0.470588 -1.27278 0.943444
Q2G0U5   7 0.823529 -1.27278 0.943444
Q2G2B1   12 1.41176 0.903563 0.161558
Q2FVE3   8 0.941176 -1.27278 0.943444
Q2FZW1   7 0.823529 -1.27278 0.943444
Q2FYK2   7 0.823529 -1.27278 0.943444
Q2FXW2   6 0.705882 -1.27278 0.943444
Q9F0R1   12 1.41176 0.903563 0.161558
Q2FZG3   15 1.76471 0.903563 0.161558
Q2G2K0   7 0.823529 -1.27278 0.943444
Q2FVN4   10 1.17647 0.903563 0.161558
Q2FYV0   6 0.705882 -1.27278 0.943444
Q2G0A5   5 0.588235 -1.27278 0.943444
Q2FZ03   8 0.941176 -1.27278 0.943444
Q2G1I8   7 0.823529 -1.27278 0.943444
Q2FYX8   10 1.17647 0.903563 0.161558
Q2FV18   8 0.941176 -1.27278 0.943444
Q2FYI7   11 1.29412 0.903563 0.161558
Q2G0K1   11 1.29412 0.903563 0.161558
Q2G2U9   12 1.41176 0.903563 0.161558
Q2FW31   6 0.705882 -1.27278 0.943444
Q2FVB5   14 1.64706 0.903563 0.161558
Q2FVI8   6 0.705882 -1.27278 0.943444
Q2FZT0   5 0.588235 -1.27278 0.943444
P48860   17 2 3.07991 0.0107511
Q2FYC1   9 1.05882 0.903563 0.161558
Q2G286   9 1.05882 0.903563 0.161558
Q2FXD3   13 1.52941 0.903563 0.161558
Q2G027   10 1.17647 0.903563 0.161558
Q2G0T4   11 1.29412 0.903563 0.161558
Q2FZJ5   9 1.05882 0.903563 0.161558
Q2FW10   4 0.470588 -1.27278 0.943444
Q2FY91   7 0.823529 -1.27278 0.943444
Q2FVP0   8 0.941176 -1.27278 0.943444
P60070   6 0.705882 -1.27278 0.943444
Q2FWU1   15 1.76471 0.903563 0.161558
Q2FYA3   6 0.705882 -1.27278 0.943444
Q2G0V8   12 1.41176 0.903563 0.161558
Q2G0Z2   7 0.823529 -1.27278 0.943444
Q2FZ47   9 1.05882 0.903563 0.161558
Q2G0V9   13 1.52941 0.903563 0.161558
Q2FZE2   9 1.05882 0.903563 0.161558
Q2FWB0   12 1.41176 0.903563 0.161558
Q2G1J1   9 1.05882 0.903563 0.161558
Q2FYQ1   17 2 3.07991 0.0107511
Q2FZ45   9 1.05882 0.903563 0.161558
Q2FYW5   13 1.52941 0.903563 0.161558
Q2G1A0   6 0.705882 -1.27278 0.943444
Q2FZB9   5 0.588235 -1.27278 0.943444
Q2FZX2   7 0.823529 -1.27278 0.943444
Q2FZY4   17 2 3.07991 0.0107511
Q2FW56   6 0.705882 -1.27278 0.943444
P0A0G6   11 1.29412 0.903563 0.161558
Q2FW80   8 0.941176 -1.27278 0.943444
Q2G2S4   5 0.588235 -1.27278 0.943444
Q2G2H0   12 1.41176 0.903563 0.161558
Q2G2E1   8 0.941176 -1.27278 0.943444
Q2G0I5   8 0.941176 -1.27278 0.943444
Q2FWW6   11 1.29412 0.903563 0.161558
Q2G112   9 1.05882 0.903563 0.161558
Q2G214   16 1.88235 0.903563 0.161558
Q2FYG2   8 0.941176 -1.27278 0.943444
Q2G0J5   16 1.88235 0.903563 0.161558
Q2FX27   10 1.17647 0.903563 0.161558
Q2FWV5   11 1.29412 0.903563 0.161558
Q2FX40   10 1.17647 0.903563 0.161558
Q2FZM5   9 1.05882 0.903563 0.161558
Q2FXH8   7 0.823529 -1.27278 0.943444
Q2FWS5   13 1.52941 0.903563 0.161558
Q2FW13   9 1 0.903563 0.161558
Q2FY93   18 2 3.07991 0.0107511
Q2FZM8   12 1.33333 0.903563 0.161558
Q2FZV4   8 0.888889 -1.27278 0.943444
Q2FVD4   11 1.22222 0.903563 0.161558
Q2G0J3   7 0.777778 -1.27278 0.943444
Q2FX61   8 0.888889 -1.27278 0.943444
Q2FVD6   14 1.55556 0.903563 0.161558
Q2FYY7   14 1.55556 0.903563 0.161558
Q2G0W0   14 1.55556 0.903563 0.161558
Q2FXF7   14 1.55556 0.903563 0.161558
Q2G191   13 1.44444 0.903563 0.161558
Q2FYT5   12 1.33333 0.903563 0.161558
Q2G1P0   13 1.44444 0.903563 0.161558
Q2FVF8   9 1 0.903563 0.161558
Q2G0Y1   10 1.11111 0.903563 0.161558
Q2FZD2   10 1.11111 0.903563 0.161558
Q2FZ59   7 0.777778 -1.27278 0.943444
Q2G2G1   10 1.11111 0.903563 0.161558
Q2G0F9   6 0.666667 -1.27278 0.943444
Q2G1J2   9 1 0.903563 0.161558
Q2G0Q6   13 1.44444 0.903563 0.161558
Q2FYX0   12 1.33333 0.903563 0.161558
Q2FZU8   6 0.666667 -1.27278 0.943444
Q2G267   15 1.66667 0.903563 0.161558
Q2G174   10 1.11111 0.903563 0.161558
Q2FWC3   14 1.55556 0.903563 0.161558
Q2FVN6   7 0.777778 -1.27278 0.943444
Q2G2D1   7 0.777778 -1.27278 0.943444
Q2FZK9   17 1.88889 0.903563 0.161558
Q2G2C9   13 1.44444 0.903563 0.161558
Q2G2V8   4 0.444444 -1.27278 0.943444
Q2FVL6   10 1.11111 0.903563 0.161558
Q2FY45   5 0.555556 -1.27278 0.943444
Q2G2R7   10 1.11111 0.903563 0.161558
Q2FWD5   13 1.44444 0.903563 0.161558
Q2FWT3   7 0.777778 -1.27278 0.943444
Q2FY92   12 1.33333 0.903563 0.161558
Q2FZM2   15 1.66667 0.903563 0.161558
Q2G2F0   13 1.44444 0.903563 0.161558
Q2FW30   11 1.22222 0.903563 0.161558
Q2FZV9   9 1 0.903563 0.161558
Q2FVA6   7 0.777778 -1.27278 0.943444
Q2G229   9 1 0.903563 0.161558
Q2FZZ3   10 1.11111 0.903563 0.161558
Q2G2F4   6 0.666667 -1.27278 0.943444
Q2FVA7   15 1.66667 0.903563 0.161558
Q2G0R3   10 1.11111 0.903563 0.161558
Q2G1R1   12 1.33333 0.903563 0.161558
Q2FZ79   15 1.66667 0.903563 0.161558
Q2FZ12   5 0.555556 -1.27278 0.943444
Q2FX39   8 0.888889 -1.27278 0.943444
Q2G186   11 1.22222 0.903563 0.161558
Q2FXE5   8 0.888889 -1.27278 0.943444
Q2G0A1   9 1 0.903563 0.161558
Q2G0E7   15 1.66667 0.903563 0.161558
Q2G2V7   10 1.11111 0.903563 0.161558
Q2FYA6   12 1.33333 0.903563 0.161558
Q2G276   10 1.11111 0.903563 0.161558
Q2G070   10 1.11111 0.903563 0.161558
Q2FVZ1   18 2 3.07991 0.0107511
Q2FW84   8 0.888889 -1.27278 0.943444
Q2FVY9   14 1.55556 0.903563 0.161558
Q2FVD9   14 1.55556 0.903563 0.161558
Q2G1T2   11 1.22222 0.903563 0.161558
Q2G0I3   15 1.66667 0.903563 0.161558
Q2G0E8   10 1.11111 0.903563 0.161558
Q2FW08   10 1.11111 0.903563 0.161558
Q2FVD8   14 1.55556 0.903563 0.161558
Q2FXF5   8 0.888889 -1.27278 0.943444
Q2FXW1   11 1.22222 0.903563 0.161558
Q2FW79   7 0.777778 -1.27278 0.943444
Q2G2G0   6 0.666667 -1.27278 0.943444
P48940   12 1.33333 0.903563 0.161558
Q2FYL6   15 1.66667 0.903563 0.161558
Q2FZV8   9 1 0.903563 0.161558
Q2FYM5   11 1.22222 0.903563 0.161558
Q2G2B6   7 0.777778 -1.27278 0.943444
Q2G1L2   6 0.666667 -1.27278 0.943444
Q2G1V5   9 1 0.903563 0.161558
Q2FXT0   6 0.666667 -1.27278 0.943444
Q2FY02   12 1.33333 0.903563 0.161558
Q2FWQ4   7 0.777778 -1.27278 0.943444
Q2FYG4   11 1.22222 0.903563 0.161558
Q2FW11   8 0.888889 -1.27278 0.943444
Q2G257   18 1.89474 0.903563 0.161558
Q2FWJ6   11 1.15789 0.903563 0.161558
Q2FXS8   6 0.631579 -1.27278 0.943444
Q2FX12   8 0.842105 -1.27278 0.943444
Q2FYF1   11 1.15789 0.903563 0.161558
Q2G2E8   14 1.47368 0.903563 0.161558
Q2FXE6   10 1.05263 0.903563 0.161558
Q2G2C0   13 1.36842 0.903563 0.161558
Q2G1V6   10 1.05263 0.903563 0.161558
Q2FWZ4   16 1.68421 0.903563 0.161558
Q2G2V0   12 1.26316 0.903563 0.161558
Q9ZAH6   12 1.26316 0.903563 0.161558
Q2FVU2   15 1.57895 0.903563 0.161558
Q2FWI8   11 1.15789 0.903563 0.161558
P0A0H0   6 0.631579 -1.27278 0.943444
Q2G0C1   14 1.47368 0.903563 0.161558
Q2FXH3   9 0.947368 -1.27278 0.943444
Q2FXI6   13 1.36842 0.903563 0.161558
Q2G1X5   6 0.631579 -1.27278 0.943444
Q2FV08   29 3.05263 5.25625 0.000662855
Q2FWT7   8 0.842105 -1.27278 0.943444
Q2G210   11 1.15789 0.903563 0.161558
Q2FW66   5 0.526316 -1.27278 0.943444
Q2FWD0   14 1.47368 0.903563 0.161558
Q2FUQ1   9 0.947368 -1.27278 0.943444
Q2FVI6   16 1.68421 0.903563 0.161558
Q2FWM7   11 1.15789 0.903563 0.161558
Q2FVN2   7 0.736842 -1.27278 0.943444
Q2FWR2   13 1.36842 0.903563 0.161558
Q2FYH4   15 1.57895 0.903563 0.161558
Q2FYM8   7 0.736842 -1.27278 0.943444
Q9RFJ6   18 1.89474 0.903563 0.161558
Q2FZ42   9 0.947368 -1.27278 0.943444
Q2FVX9   9 0.947368 -1.27278 0.943444
Q2G066   11 1.15789 0.903563 0.161558
Q2FVM3   18 1.89474 0.903563 0.161558
Q2FWT1   10 1.05263 0.903563 0.161558
Q2FZB8   12 1.26316 0.903563 0.161558
Q2FUQ8   8 0.842105 -1.27278 0.943444
Q2G2I7   9 0.947368 -1.27278 0.943444
Q2FVF7   10 1.05263 0.903563 0.161558
Q2FV52   13 1.36842 0.903563 0.161558
Q2FWE3   9 0.947368 -1.27278 0.943444
Q2G144   3 0.315789 -1.27278 0.943444
Q2FXZ1   12 1.26316 0.903563 0.161558
Q2FX34   8 0.842105 -1.27278 0.943444
Q2FWV4   5 0.526316 -1.27278 0.943444
Q2FZ11   23 2.42105 3.07991 0.0107511
Q2G141   12 1.26316 0.903563 0.161558
Q2FWF5   9 0.947368 -1.27278 0.943444
Q2FV34   7 0.736842 -1.27278 0.943444
Q2FWQ0   11 1.15789 0.903563 0.161558
Q2FV88   9 0.947368 -1.27278 0.943444
Q2G2P0   10 1.05263 0.903563 0.161558
Q2FYW8   12 1.26316 0.903563 0.161558
Q2G1W1   10 1.05263 0.903563 0.161558
Q2FVC2   9 0.947368 -1.27278 0.943444
Q2G0D3   9 0.947368 -1.27278 0.943444
Q2FV89   12 1.26316 0.903563 0.161558
Q2G1U2   9 0.947368 -1.27278 0.943444
Q2FX32   11 1.15789 0.903563 0.161558
Q2FXS7   16 1.68421 0.903563 0.161558
Q2FVX1   11 1.15789 0.903563 0.161558
Q2FVE0   9 0.947368 -1.27278 0.943444
Q2G270   8 0.842105 -1.27278 0.943444
Q9EYW6   7 0.736842 -1.27278 0.943444
Q2FVB8   12 1.26316 0.903563 0.161558
Q2FZT9   10 1.05263 0.903563 0.161558
Q2G298   12 1.26316 0.903563 0.161558
Q2FX49   11 1.15789 0.903563 0.161558
Q2G0Z0   13 1.36842 0.903563 0.161558
Q2FW39   12 1.26316 0.903563 0.161558
Q2G252   9 0.947368 -1.27278 0.943444
Q2G0A3   6 0.631579 -1.27278 0.943444
Q2FYJ7   10 1.05263 0.903563 0.161558
Q2FWT2   10 1.05263 0.903563 0.161558
Q2FWQ5   13 1.36842 0.903563 0.161558
Q2G2J7   10 1.05263 0.903563 0.161558
Q2FY75   14 1.47368 0.903563 0.161558
Q2G106   13 1.36842 0.903563 0.161558
Q2FVY3   9 0.947368 -1.27278 0.943444
Q2FVP9   9 0.947368 -1.27278 0.943444
Q2FW42   5 0.526316 -1.27278 0.943444
Q2FUV9   9 0.947368 -1.27278 0.943444
Q2FVR7   10 1.05263 0.903563 0.161558
Q2FZN1   11 1.15789 0.903563 0.161558
Q2G2Q7   16 1.6 0.903563 0.161558
Q2G150   13 1.3 0.903563 0.161558
Q2G081   11 1.1 0.903563 0.161558
Q2FV45   11 1.1 0.903563 0.161558
Q2FX02   12 1.2 0.903563 0.161558
P0A0Q4   13 1.3 0.903563 0.161558
Q2G0L9   11 1.1 0.903563 0.161558
Q2FY04   11 1.1 0.903563 0.161558
Q2FV48   7 0.7 -1.27278 0.943444
Q2FW64   11 1.1 0.903563 0.161558
Q2FX63   18 1.8 0.903563 0.161558
Q2G1T3   11 1.1 0.903563 0.161558
Q2G0K9   8 0.8 -1.27278 0.943444
Q2FZ00   13 1.3 0.903563 0.161558
Q2FVL9   6 0.6 -1.27278 0.943444
Q2FW33   15 1.5 0.903563 0.161558
Q2FWT9   8 0.8 -1.27278 0.943444
Q2FZF7   8 0.8 -1.27278 0.943444
Q2FWL1   12 1.2 0.903563 0.161558
Q2FYS7   10 1 0.903563 0.161558
Q2FZX3   10 1 0.903563 0.161558
Q2FXR0   13 1.3 0.903563 0.161558
Q2G2I9   10 1 0.903563 0.161558
Q2FWN1   4 0.4 -1.27278 0.943444
Q2G297   16 1.6 0.903563 0.161558
Q2FVA0   11 1.1 0.903563 0.161558
Q2FXX0   7 0.7 -1.27278 0.943444
Q2G2P4   6 0.6 -1.27278 0.943444
Q2G0P8   24 2.4 3.07991 0.0107511
Q2FVN3   14 1.4 0.903563 0.161558
Q2FXK7   12 1.2 0.903563 0.161558
Q2FZF8   9 0.9 -1.27278 0.943444
Q2FWR0   10 1 0.903563 0.161558
Q2FXL2   15 1.5 0.903563 0.161558
Q2FWA9   19 1.9 0.903563 0.161558
Q2G282   14 1.4 0.903563 0.161558
Q9RQQ0   14 1.4 0.903563 0.161558
Q2FXD7   17 1.7 0.903563 0.161558
Q2FUY4   14 1.4 0.903563 0.161558
Q2G2W4   11 1.1 0.903563 0.161558
Q2FZF5   7 0.7 -1.27278 0.943444
Q2FY42   8 0.8 -1.27278 0.943444
Q2FUS3   20 2 3.07991 0.0107511
Q2G2E7   17 1.7 0.903563 0.161558
Q2G0S6   9 0.9 -1.27278 0.943444
Q2G0C2   17 1.7 0.903563 0.161558
Q2FWF8   17 1.7 0.903563 0.161558
Q2G000   14 1.4 0.903563 0.161558
Q2FWX2   10 1 0.903563 0.161558
Q2FZS2   11 1.1 0.903563 0.161558
Q2FW16   7 0.7 -1.27278 0.943444
Q2FZI2   8 0.8 -1.27278 0.943444
Q2G1Q5   11 1.1 0.903563 0.161558
Q2G1A5   12 1.2 0.903563 0.161558
Q2G0P7   15 1.5 0.903563 0.161558
Q2FWV3   8 0.8 -1.27278 0.943444
Q2FW51   9 0.9 -1.27278 0.943444
Q2FVI4   12 1.2 0.903563 0.161558
Q2FVN7   12 1.2 0.903563 0.161558
Q2FWP9   12 1.2 0.903563 0.161558
Q2FXT2   11 1.1 0.903563 0.161558
P0A0F4   10 1 0.903563 0.161558
Q2G126   18 1.8 0.903563 0.161558
Q2FW82   18 1.8 0.903563 0.161558
Q2FY44   11 1.1 0.903563 0.161558
Q2G0N9   15 1.5 0.903563 0.161558
Q2G0Z9   12 1.2 0.903563 0.161558
Q2FV81   15 1.5 0.903563 0.161558
Q2FYC4   8 0.8 -1.27278 0.943444
Q2G178   17 1.7 0.903563 0.161558
Q2G079   8 0.8 -1.27278 0.943444
Q2G2B7   11 1.1 0.903563 0.161558
Q2FVF5   10 1 0.903563 0.161558
Q2G2W2   22 2.2 3.07991 0.0107511
Q2G1I2   17 1.7 0.903563 0.161558
Q2G245   9 0.9 -1.27278 0.943444
Q2G1H7   12 1.14286 0.903563 0.161558
Q2FWF1   14 1.33333 0.903563 0.161558
Q2FZZ9   14 1.33333 0.903563 0.161558
Q2G1W3   10 0.952381 -1.27278 0.943444
Q2G204   16 1.52381 0.903563 0.161558
Q2G1H1   11 1.04762 0.903563 0.161558
Q2FXK3   12 1.14286 0.903563 0.161558
Q2G2H8   14 1.33333 0.903563 0.161558
Q2FZP9   15 1.42857 0.903563 0.161558
Q2FWI2   17 1.61905 0.903563 0.161558
Q2FYZ6   10 0.952381 -1.27278 0.943444
Q2FXS1   11 1.04762 0.903563 0.161558
Q2G200   13 1.2381 0.903563 0.161558
Q2G2L5   18 1.71429 0.903563 0.161558
Q2FY73   14 1.33333 0.903563 0.161558
Q2G177   12 1.14286 0.903563 0.161558
Q2G2F9   22 2.09524 3.07991 0.0107511
Q2FV27   16 1.52381 0.903563 0.161558
Q2FZ56   13 1.2381 0.903563 0.161558
Q2FVF3   9 0.857143 -1.27278 0.943444
Q2G0B6   14 1.33333 0.903563 0.161558
Q2G2S5   15 1.42857 0.903563 0.161558
Q2FW68   8 0.761905 -1.27278 0.943444
Q2FWX7   9 0.857143 -1.27278 0.943444
Q2FWB6   18 1.71429 0.903563 0.161558
Q2FXA9   12 1.14286 0.903563 0.161558
Q2FXP3   19 1.80952 0.903563 0.161558
Q2FUX5   13 1.2381 0.903563 0.161558
Q2FZZ4   6 0.571429 -1.27278 0.943444
Q2FX98   17 1.61905 0.903563 0.161558
Q2FV23   7 0.666667 -1.27278 0.943444
Q2FUR1   7 0.666667 -1.27278 0.943444
Q2FY49   15 1.42857 0.903563 0.161558
Q2G017   10 0.952381 -1.27278 0.943444
Q2G2K9   20 1.90476 0.903563 0.161558
Q2G2N9   13 1.2381 0.903563 0.161558
Q2G0E9   12 1.14286 0.903563 0.161558
Q2FY19   17 1.61905 0.903563 0.161558
Q2G1E3   22 2.09524 3.07991 0.0107511
Q2FW17   5 0.47619 -1.27278 0.943444
Q2FWK9   10 0.952381 -1.27278 0.943444
Q2G2Q6   16 1.52381 0.903563 0.161558
Q2G2Q5   17 1.61905 0.903563 0.161558
Q2G1U9   14 1.33333 0.903563 0.161558
Q2G299   12 1.14286 0.903563 0.161558
Q2FX75   6 0.571429 -1.27278 0.943444
Q2G058   12 1.14286 0.903563 0.161558
Q2G0E3   7 0.666667 -1.27278 0.943444
Q2FYK0   14 1.33333 0.903563 0.161558
Q2G2K6   6 0.571429 -1.27278 0.943444
Q2FYN0   6 0.571429 -1.27278 0.943444
Q2FVK7   22 2.09524 3.07991 0.0107511
Q2FX15   13 1.2381 0.903563 0.161558
Q2FVN9   8 0.761905 -1.27278 0.943444
Q2FWX0   11 1.04762 0.903563 0.161558
Q2G143   13 1.2381 0.903563 0.161558
Q2G0C7   10 0.952381 -1.27278 0.943444
Q2G0K6   11 1.04762 0.903563 0.161558
Q2FZZ1   10 0.952381 -1.27278 0.943444
Q2FV13   14 1.33333 0.903563 0.161558
Q2G128   14 1.33333 0.903563 0.161558
Q2FXU2   7 0.666667 -1.27278 0.943444
Q2G2R4   8 0.761905 -1.27278 0.943444
Q2FXM1   9 0.857143 -1.27278 0.943444
Q8KQR1   8 0.761905 -1.27278 0.943444
Q2G2Q9   16 1.52381 0.903563 0.161558
Q2FVG9   9 0.857143 -1.27278 0.943444
Q2FV56   8 0.761905 -1.27278 0.943444
Q2FWG7   11 1 0.903563 0.161558
Q2G0T1   11 1 0.903563 0.161558
Q2FXB9   11 1 0.903563 0.161558
Q2FZP3   17 1.54545 0.903563 0.161558
Q2FZQ2   11 1 0.903563 0.161558
Q2FXS4   18 1.63636 0.903563 0.161558
Q2FZ21   22 2 3.07991 0.0107511
Q2G2X2   11 1 0.903563 0.161558
Q2FZF6   11 1 0.903563 0.161558
Q2FYA0   14 1.27273 0.903563 0.161558
Q2G2A9   12 1.09091 0.903563 0.161558
Q2FYB9   8 0.727273 -1.27278 0.943444
Q2FYI4   15 1.36364 0.903563 0.161558
Q2FYL4   15 1.36364 0.903563 0.161558
Q2G1T0   17 1.54545 0.903563 0.161558
Q2FXW7   14 1.27273 0.903563 0.161558
Q2FZA1   14 1.27273 0.903563 0.161558
Q2FY76   12 1.09091 0.903563 0.161558
Q2FZ97   20 1.81818 0.903563 0.161558
Q2G1I4   11 1 0.903563 0.161558
Q2FYQ6   12 1.09091 0.903563 0.161558
Q2FXL6   10 0.909091 -1.27278 0.943444
Q2G2G6   15 1.36364 0.903563 0.161558
Q2FVH1   12 1.09091 0.903563 0.161558
Q2FYA8   12 1.09091 0.903563 0.161558
Q2G2M5   18 1.63636 0.903563 0.161558
Q2FV99   16 1.45455 0.903563 0.161558
Q2G105   11 1 0.903563 0.161558
Q2FW23   11 1 0.903563 0.161558
Q2G012   9 0.818182 -1.27278 0.943444
Q2G2V5   8 0.727273 -1.27278 0.943444
Q2FW07   18 1.63636 0.903563 0.161558
Q2G0F2   10 0.909091 -1.27278 0.943444
Q2FZC9   12 1.09091 0.903563 0.161558
Q2FXE9   14 1.27273 0.903563 0.161558
Q2FV47   13 1.18182 0.903563 0.161558
Q2G2Q8   18 1.63636 0.903563 0.161558
Q2FYE7   11 1 0.903563 0.161558
Q2FUT3   26 2.36364 3.07991 0.0107511
Q2G068   20 1.81818 0.903563 0.161558
Q2G2D3   10 0.909091 -1.27278 0.943444
Q2FYK4   14 1.27273 0.903563 0.161558
Q2FX36   11 1 0.903563 0.161558
Q2G0A4   14 1.27273 0.903563 0.161558
Q2G080   16 1.45455 0.903563 0.161558
Q2FUT1   11 1 0.903563 0.161558
Q2FYH3   21 1.90909 0.903563 0.161558
Q2FXA7   10 0.909091 -1.27278 0.943444
Q2G2Y6   9 0.818182 -1.27278 0.943444
Q2FY55   13 1.18182 0.903563 0.161558
Q2FY61   12 1.09091 0.903563 0.161558
Q2G0E2   15 1.36364 0.903563 0.161558
Q2FVY1   8 0.727273 -1.27278 0.943444
Q2FUV1   14 1.27273 0.903563 0.161558
Q2FUS9   9 0.818182 -1.27278 0.943444
Q2G1A1   10 0.909091 -1.27278 0.943444
P60639   13 1.18182 0.903563 0.161558
Q2FZE9   6 0.545455 -1.27278 0.943444
Q2G1I9   19 1.72727 0.903563 0.161558
Q2FWN0   18 1.63636 0.903563 0.161558
Q2FZE3   14 1.27273 0.903563 0.161558
Q93Q23   9 0.818182 -1.27278 0.943444
Q2FWE9   10 0.909091 -1.27278 0.943444
Q2FUS1   17 1.54545 0.903563 0.161558
Q2FVM5   13 1.18182 0.903563 0.161558
Q2G2N7   10 0.909091 -1.27278 0.943444
Q2FWG0   21 1.90909 0.903563 0.161558
Q2FXV7   18 1.63636 0.903563 0.161558
Q2FW69   8 0.727273 -1.27278 0.943444
P0A0F8   8 0.727273 -1.27278 0.943444
Q2G055   12 1.09091 0.903563 0.161558
Q2FV37   13 1.18182 0.903563 0.161558
Q2G225   10 0.909091 -1.27278 0.943444
Q2FXG2   10 0.909091 -1.27278 0.943444
Q2FY87   11 1 0.903563 0.161558
Q2FWR7   11 1 0.903563 0.161558
Q2G1U6   13 1.18182 0.903563 0.161558
Q2G006   12 1.09091 0.903563 0.161558
Q2G2I6   10 0.869565 -1.27278 0.943444
Q2FWS1   5 0.434783 -1.27278 0.943444
Q2FYF5   17 1.47826 0.903563 0.161558
Q2G0F1   24 2.08696 3.07991 0.0107511
Q2G0J2   20 1.73913 0.903563 0.161558
Q2FXE3   16 1.3913 0.903563 0.161558
Q2FYV8   13 1.13043 0.903563 0.161558
Q2G1X6   13 1.13043 0.903563 0.161558
Q2FUP5   21 1.82609 0.903563 0.161558
Q2G1A4   13 1.13043 0.903563 0.161558
Q2G0H9   28 2.43478 3.07991 0.0107511
Q2G0M0   18 1.56522 0.903563 0.161558
Q2FYK6   10 0.869565 -1.27278 0.943444
Q2G023   17 1.47826 0.903563 0.161558
Q2G0G2   13 1.13043 0.903563 0.161558
Q2FXC0   11 0.956522 -1.27278 0.943444
Q2FXF1   11 0.956522 -1.27278 0.943444
Q2FW00   16 1.3913 0.903563 0.161558
Q2G1E7   11 0.956522 -1.27278 0.943444
Q2FWE7   14 1.21739 0.903563 0.161558
Q2FY32   13 1.13043 0.903563 0.161558
Q2FUU0   11 0.956522 -1.27278 0.943444
Q2FVU5   13 1.13043 0.903563 0.161558
Q2G062   21 1.82609 0.903563 0.161558
Q2FV26   14 1.21739 0.903563 0.161558
Q2FW97   13 1.13043 0.903563 0.161558
Q2FZY8   11 0.956522 -1.27278 0.943444
Q2G277   13 1.13043 0.903563 0.161558
Q2G0V1   12 1.04348 0.903563 0.161558
Q2FWJ3   12 1.04348 0.903563 0.161558
Q2G2J2   11 0.956522 -1.27278 0.943444
Q2FVB0   14 1.21739 0.903563 0.161558
Q2G278   14 1.21739 0.903563 0.161558
Q2G107   9 0.782609 -1.27278 0.943444
P0A0M9   15 1.30435 0.903563 0.161558
Q2G067   11 0.956522 -1.27278 0.943444
Q2FV55   10 0.869565 -1.27278 0.943444
Q2G1L3   11 0.956522 -1.27278 0.943444
Q2G2R0   8 0.695652 -1.27278 0.943444
Q2G2T3   11 0.956522 -1.27278 0.943444
Q2FWA8   7 0.608696 -1.27278 0.943444
Q2G056   18 1.56522 0.903563 0.161558
Q2FWR1   21 1.82609 0.903563 0.161558
Q2FXP9   11 0.956522 -1.27278 0.943444
Q2FZI4   17 1.47826 0.903563 0.161558
Q2G2L7   16 1.3913 0.903563 0.161558
Q2FVG1   12 1.04348 0.903563 0.161558
Q2G1I7   15 1.30435 0.903563 0.161558
Q2FVB6   17 1.47826 0.903563 0.161558
Q2G001   15 1.30435 0.903563 0.161558
Q2FUX3   8 0.695652 -1.27278 0.943444
Q2G1Q9   13 1.13043 0.903563 0.161558
Q2G2S9   20 1.73913 0.903563 0.161558
Q2FXZ8   15 1.30435 0.903563 0.161558
Q2FZI7   13 1.13043 0.903563 0.161558
Q2FUS6   10 0.869565 -1.27278 0.943444
Q2FUZ6   14 1.21739 0.903563 0.161558
Q2FYQ9   14 1.21739 0.903563 0.161558
Q2FYS8   13 1.13043 0.903563 0.161558
Q2FYS6   14 1.21739 0.903563 0.161558
Q2FZG6   13 1.13043 0.903563 0.161558
Q2G1L9   10 0.869565 -1.27278 0.943444
Q2FXT3   18 1.56522 0.903563 0.161558
Q2FZN9   13 1.13043 0.903563 0.161558
Q2FW20   10 0.869565 -1.27278 0.943444
Q2G0H3   22 1.91304 0.903563 0.161558
Q2FV98   12 1.04348 0.903563 0.161558
Q2FXR7   17 1.47826 0.903563 0.161558
Q2G1T4   15 1.30435 0.903563 0.161558
Q2FW38   12 1.04348 0.903563 0.161558
Q2G2P6   16 1.3913 0.903563 0.161558
Q2FVL7   19 1.65217 0.903563 0.161558
Q2FVY2   16 1.3913 0.903563 0.161558
Q2FYZ0   14 1.21739 0.903563 0.161558
Q2FYW2   10 0.869565 -1.27278 0.943444
P60643   12 1.04348 0.903563 0.161558
Q2G265   11 0.956522 -1.27278 0.943444
Q2FV42   13 1.13043 0.903563 0.161558
Q2FXN0   22 1.91304 0.903563 0.161558
Q2G2D9   12 1.04348 0.903563 0.161558
Q2FV75   15 1.30435 0.903563 0.161558
Q2FYE0   17 1.47826 0.903563 0.161558
Q2FX03   16 1.3913 0.903563 0.161558
Q2FX89   13 1.13043 0.903563 0.161558
Q2FX43   8 0.695652 -1.27278 0.943444
Q2FV69   18 1.5 0.903563 0.161558
P72360   15 1.25 0.903563 0.161558
Q2FVQ1   17 1.41667 0.903563 0.161558
Q2FYG7   17 1.41667 0.903563 0.161558
Q2G1J8   12 1 0.903563 0.161558
Q2FW77   13 1.08333 0.903563 0.161558
Q2FWI4   18 1.5 0.903563 0.161558
Q2FX62   16 1.33333 0.903563 0.161558
Q2G0U6   15 1.25 0.903563 0.161558
Q2G0P2   11 0.916667 -1.27278 0.943444
Q2G0B8   11 0.916667 -1.27278 0.943444
Q2FVL3   14 1.16667 0.903563 0.161558
Q2G1K8   16 1.33333 0.903563 0.161558
Q2G2R9   21 1.75 0.903563 0.161558
Q2G2I3   16 1.33333 0.903563 0.161558
Q2FY56   13 1.08333 0.903563 0.161558
Q2G0B1   19 1.58333 0.903563 0.161558
Q2G1T1   12 1 0.903563 0.161558
Q2FVX5   10 0.833333 -1.27278 0.943444
Q2G0H8   22 1.83333 0.903563 0.161558
Q2FVT3   14 1.16667 0.903563 0.161558
Q2FWF6   12 1 0.903563 0.161558
Q2FWZ6   19 1.58333 0.903563 0.161558
Q2FZ77   13 1.08333 0.903563 0.161558
Q2G0H0   25 2.08333 3.07991 0.0107511
Q2G2G7   18 1.5 0.903563 0.161558
Q2G117   13 1.08333 0.903563 0.161558
Q2FXG9   15 1.25 0.903563 0.161558
Q2FWE4   11 0.916667 -1.27278 0.943444
Q2FUS0   24 2 3.07991 0.0107511
Q2FWR3   14 1.16667 0.903563 0.161558
Q2FYA9   9 0.75 -1.27278 0.943444
Q2G0Y5   18 1.5 0.903563 0.161558
Q2FZZ8   17 1.41667 0.903563 0.161558
Q2G1Z6   18 1.5 0.903563 0.161558
Q2FX53   21 1.75 0.903563 0.161558
Q2FZC4   10 0.833333 -1.27278 0.943444
Q2FUS5   18 1.5 0.903563 0.161558
Q2G1R0   14 1.16667 0.903563 0.161558
Q2G0D5   13 1.08333 0.903563 0.161558
Q2FY18   14 1.16667 0.903563 0.161558
Q2FYH8   11 0.916667 -1.27278 0.943444
Q2G1F2   16 1.33333 0.903563 0.161558
Q2G0Q5   9 0.75 -1.27278 0.943444
Q2FVR2   14 1.16667 0.903563 0.161558
Q2FZE7   12 1 0.903563 0.161558
Q2G0I0   28 2.33333 3.07991 0.0107511
Q2G0R1   8 0.666667 -1.27278 0.943444
Q2G0L7   10 0.833333 -1.27278 0.943444
Q2FWI1   17 1.41667 0.903563 0.161558
Q2G0F7   9 0.75 -1.27278 0.943444
Q2FXY3   15 1.25 0.903563 0.161558
P0A084   13 1.08333 0.903563 0.161558
Q2G0G5   12 1 0.903563 0.161558
Q2FZE5   17 1.41667 0.903563 0.161558
Q2G0A2   17 1.41667 0.903563 0.161558
Q2FVE8   11 0.916667 -1.27278 0.943444
Q2G2M8   16 1.33333 0.903563 0.161558
Q2FYH7   13 1.08333 0.903563 0.161558
Q2FVR8   18 1.5 0.903563 0.161558
Q2FZU9   15 1.25 0.903563 0.161558
Q2FYX7   14 1.16667 0.903563 0.161558
Q2G280   20 1.66667 0.903563 0.161558
Q2FVG5   21 1.75 0.903563 0.161558
Q2FWX1   20 1.66667 0.903563 0.161558
Q2FVB3   12 1 0.903563 0.161558
Q2G2A1   14 1.16667 0.903563 0.161558
Q2G1W7   9 0.75 -1.27278 0.943444
Q2FW36   25 2.08333 3.07991 0.0107511
P31337   15 1.25 0.903563 0.161558
Q2FXB8   12 1 0.903563 0.161558
Q2G2F3   17 1.41667 0.903563 0.161558
Q2FYM7   10 0.833333 -1.27278 0.943444
Q2FYB2   10 0.833333 -1.27278 0.943444
Q2G2E2   28 2.24 3.07991 0.0107511
Q2G2G9   20 1.6 0.903563 0.161558
Q2FVC5   14 1.12 0.903563 0.161558
Q2G0T3   14 1.12 0.903563 0.161558
Q2G074   16 1.28 0.903563 0.161558
Q2G016   12 0.96 -1.27278 0.943444
Q2G0G4   16 1.28 0.903563 0.161558
Q2G2K1   9 0.72 -1.27278 0.943444
Q2FXE1   17 1.36 0.903563 0.161558
Q2FWD2   12 0.96 -1.27278 0.943444
Q2G1Q0   17 1.36 0.903563 0.161558
Q2G073   14 1.12 0.903563 0.161558
Q2G1T7   21 1.68 0.903563 0.161558
Q2FVI3   13 1.04 0.903563 0.161558
Q2FZ93   25 2 3.07991 0.0107511
Q2FVQ7   14 1.12 0.903563 0.161558
Q2G2B9   13 1.04 0.903563 0.161558
Q2FZN5   13 1.04 0.903563 0.161558
Q2FY72   13 1.04 0.903563 0.161558
Q2G0A0   14 1.12 0.903563 0.161558
Q2FZQ8   12 0.96 -1.27278 0.943444
Q2FXP1   15 1.2 0.903563 0.161558
P0A0B7   12 0.96 -1.27278 0.943444
Q2FYW0   13 1.04 0.903563 0.161558
Q2G230   18 1.44 0.903563 0.161558
Q2G0H5   24 1.92 0.903563 0.161558
Q2G0B7   12 0.96 -1.27278 0.943444
Q2G131   19 1.52 0.903563 0.161558
Q2G0Y4   19 1.52 0.903563 0.161558
Q2G2L0   22 1.76 0.903563 0.161558
Q2G101   15 1.2 0.903563 0.161558
Q2G036   14 1.12 0.903563 0.161558
Q2FXN3   14 1.12 0.903563 0.161558
Q2FWY2   13 1.04 0.903563 0.161558
Q2FXK6   22 1.76 0.903563 0.161558
Q2G2Y3   12 0.96 -1.27278 0.943444
Q2G1P8   17 1.36 0.903563 0.161558
Q2G0N7   13 1.04 0.903563 0.161558
Q2FW43   19 1.52 0.903563 0.161558
Q2G2N4   19 1.52 0.903563 0.161558
Q2FW59   13 1.04 0.903563 0.161558
Q2G1V0   10 0.8 -1.27278 0.943444
Q2G010   16 1.28 0.903563 0.161558
Q2FWJ4   11 0.88 -1.27278 0.943444
Q2FUR3   10 0.8 -1.27278 0.943444
Q2FXE4   18 1.44 0.903563 0.161558
Q2FY36   13 1.04 0.903563 0.161558
Q2G1Q7   14 1.12 0.903563 0.161558
Q2FX09   13 1.04 0.903563 0.161558
Q2G0Z1   18 1.44 0.903563 0.161558
Q2FWJ1   20 1.6 0.903563 0.161558
Q2FUT4   12 0.96 -1.27278 0.943444
Q2FYI1   15 1.2 0.903563 0.161558
Q2FXQ8   11 0.88 -1.27278 0.943444
Q2FUZ0   20 1.6 0.903563 0.161558
P0A086   16 1.28 0.903563 0.161558
Q2FZM0   16 1.28 0.903563 0.161558
Q2FXL3   14 1.12 0.903563 0.161558
Q2G2K7   10 0.8 -1.27278 0.943444
Q2FVL1   11 0.88 -1.27278 0.943444
Q2FW21   10 0.8 -1.27278 0.943444
Q2G201   17 1.36 0.903563 0.161558
Q2FVV6   17 1.36 0.903563 0.161558
Q2FV03   12 0.96 -1.27278 0.943444
Q2G2T2   12 0.96 -1.27278 0.943444
Q2FZ44   9 0.72 -1.27278 0.943444
Q2G1N7   18 1.44 0.903563 0.161558
Q2G172   9 0.72 -1.27278 0.943444
Q2G208   26 2.08 3.07991 0.0107511
Q2FZR7   13 1.04 0.903563 0.161558
Q2G2K2   6 0.48 -1.27278 0.943444
Q2FVA4   19 1.52 0.903563 0.161558
Q2G0F5   14 1.12 0.903563 0.161558
Q2G0X0   14 1.12 0.903563 0.161558
Q2FXU0   10 0.8 -1.27278 0.943444
Q2FXX9   11 0.88 -1.27278 0.943444
Q2G2K8   10 0.8 -1.27278 0.943444
Q2G0X1   19 1.46154 0.903563 0.161558
Q2FXI8   11 0.846154 -1.27278 0.943444
Q2G0L1   16 1.23077 0.903563 0.161558
Q2FX07   11 0.846154 -1.27278 0.943444
Q2G139   12 0.923077 -1.27278 0.943444
Q2FUV5   14 1.07692 0.903563 0.161558
Q2FVD0   15 1.15385 0.903563 0.161558
Q2FX10   15 1.15385 0.903563 0.161558
Q2G1W5   14 1.07692 0.903563 0.161558
Q2G1Y7   10 0.769231 -1.27278 0.943444
Q2G190   17 1.30769 0.903563 0.161558
Q2FV59   14 1.07692 0.903563 0.161558
Q2FZS3   11 0.846154 -1.27278 0.943444
Q2FX90   14 1.07692 0.903563 0.161558
Q2FW85   14 1.07692 0.903563 0.161558
Q2FZ65   16 1.23077 0.903563 0.161558
Q2FXJ7   13 1 0.903563 0.161558
Q2FVW2   13 1 0.903563 0.161558
Q2G0H4   30 2.30769 3.07991 0.0107511
Q2FVV4   14 1.07692 0.903563 0.161558
Q2FUR9   14 1.07692 0.903563 0.161558
Q2FW06   12 0.923077 -1.27278 0.943444
Q2FY84   15 1.15385 0.903563 0.161558
Q2G132   15 1.15385 0.903563 0.161558
Q2G0C9   12 0.923077 -1.27278 0.943444
Q2G2N1   17 1.30769 0.903563 0.161558
Q2FVF2   15 1.15385 0.903563 0.161558
Q2FZ30   20 1.53846 0.903563 0.161558
Q2FXX8   15 1.15385 0.903563 0.161558
Q2FZX6   26 2 3.07991 0.0107511
Q2G1Z2   15 1.15385 0.903563 0.161558
Q2G0G7   31 2.38462 3.07991 0.0107511
Q2FV53   15 1.15385 0.903563 0.161558
Q2FV28   14 1.07692 0.903563 0.161558
Q2G097   16 1.23077 0.903563 0.161558
Q2FZC5   10 0.769231 -1.27278 0.943444
Q2FY77   19 1.46154 0.903563 0.161558
Q2FVA9   13 1 0.903563 0.161558
Q2G2W5   8 0.615385 -1.27278 0.943444
Q2FX97   15 1.15385 0.903563 0.161558
Q2G1F3   17 1.30769 0.903563 0.161558
Q2FYU1   8 0.615385 -1.27278 0.943444
Q2FUP6   19 1.46154 0.903563 0.161558
Q2G2U7   17 1.30769 0.903563 0.161558
Q2FY09   17 1.30769 0.903563 0.161558
Q2G1J6   19 1.46154 0.903563 0.161558
Q2G059   14 1.07692 0.903563 0.161558
Q2FVK5   12 0.923077 -1.27278 0.943444
Q2G0H7   30 2.30769 3.07991 0.0107511
Q2FWN2   17 1.30769 0.903563 0.161558
Q2FYV7   14 1.07692 0.903563 0.161558
Q2G236   16 1.23077 0.903563 0.161558
Q2FZR6   12 0.923077 -1.27278 0.943444
Q2G1P9   17 1.30769 0.903563 0.161558
Q2G0R9   17 1.30769 0.903563 0.161558
Q2FUZ9   16 1.23077 0.903563 0.161558
Q2FVP2   19 1.46154 0.903563 0.161558
Q2FXC8   13 1 0.903563 0.161558
Q2FVC4   16 1.23077 0.903563 0.161558
Q2FZ29   10 0.769231 -1.27278 0.943444
Q2FYR8   10 0.740741 -1.27278 0.943444
Q2FY23   14 1.03704 0.903563 0.161558
Q2G0D4   16 1.18519 0.903563 0.161558
Q2FZ38   23 1.7037 0.903563 0.161558
Q2FXH1   15 1.11111 0.903563 0.161558
Q2FXZ9   17 1.25926 0.903563 0.161558
Q2G1V3   18 1.33333 0.903563 0.161558
Q2FVZ0   15 1.11111 0.903563 0.161558
Q2FV95   12 0.888889 -1.27278 0.943444
Q2G196   17 1.25926 0.903563 0.161558
Q2FZ61   22 1.62963 0.903563 0.161558
Q2FW27   17 1.25926 0.903563 0.161558
Q2FWH2   23 1.7037 0.903563 0.161558
Q2FZQ9   12 0.888889 -1.27278 0.943444
Q2FWQ9   15 1.11111 0.903563 0.161558
Q2G1N5   15 1.11111 0.903563 0.161558
Q2FZP8   13 0.962963 -1.27278 0.943444
Q2FXC2   14 1.03704 0.903563 0.161558
Q2G0X9   12 0.888889 -1.27278 0.943444
Q2FX08   11 0.814815 -1.27278 0.943444
Q2FUV2   14 1.03704 0.903563 0.161558
Q2FZT8   13 0.962963 -1.27278 0.943444
Q2G2N2   14 1.03704 0.903563 0.161558
Q2G0M1   19 1.40741 0.903563 0.161558
Q2FVX8   11 0.814815 -1.27278 0.943444
Q2G220   14 1.03704 0.903563 0.161558
Q2FW37   19 1.40741 0.903563 0.161558
Q2G203   23 1.7037 0.903563 0.161558
Q2FY89   14 1.03704 0.903563 0.161558
Q2G1K7   15 1.11111 0.903563 0.161558
Q2G013   14 1.03704 0.903563 0.161558
Q2FV91   16 1.18519 0.903563 0.161558
Q2FW92   22 1.62963 0.903563 0.161558
Q2G1U5   23 1.7037 0.903563 0.161558
Q2G2A6   19 1.40741 0.903563 0.161558
Q2G0G9   30 2.22222 3.07991 0.0107511
P0A088   10 0.740741 -1.27278 0.943444
Q2G0B4   17 1.25926 0.903563 0.161558
Q2G0X7   14 1.03704 0.903563 0.161558
Q2G0S0   15 1.11111 0.903563 0.161558
Q2FW12   16 1.18519 0.903563 0.161558
Q2G0J7   14 1.03704 0.903563 0.161558
Q2FW76   14 1.03704 0.903563 0.161558
Q2G1Z7   12 0.888889 -1.27278 0.943444
Q2G2S1   16 1.18519 0.903563 0.161558
Q2G1B1   19 1.40741 0.903563 0.161558
Q2FVP3   17 1.25926 0.903563 0.161558
Q2G1V1   19 1.40741 0.903563 0.161558
Q2G1H8   18 1.33333 0.903563 0.161558
Q2G149   19 1.40741 0.903563 0.161558
Q2FXC7   14 1.03704 0.903563 0.161558
Q2G019   13 0.962963 -1.27278 0.943444
Q2FWL6   17 1.25926 0.903563 0.161558
Q2G199   18 1.33333 0.903563 0.161558
Q2FY41   5 0.37037 -1.27278 0.943444
Q2FX33   16 1.18519 0.903563 0.161558
Q2G181   17 1.25926 0.903563 0.161558
Q2FVT1   10 0.740741 -1.27278 0.943444
Q2G0Z5   24 1.77778 0.903563 0.161558
Q2FZC7   22 1.62963 0.903563 0.161558
Q2G1U0   16 1.18519 0.903563 0.161558
Q2FW18   15 1.11111 0.903563 0.161558
Q2G0H1   30 2.22222 3.07991 0.0107511
Q2FX22   19 1.40741 0.903563 0.161558
Q2G157   15 1.11111 0.903563 0.161558
Q2G2J5   21 1.55556 0.903563 0.161558
Q2FZH9   16 1.18519 0.903563 0.161558
Q2FZA6   17 1.25926 0.903563 0.161558
Q2G1N6   13 0.962963 -1.27278 0.943444
Q2FVR4   16 1.18519 0.903563 0.161558
Q2FY13   18 1.33333 0.903563 0.161558
Q2G025   14 1.03704 0.903563 0.161558
Q2FV36   13 0.962963 -1.27278 0.943444
Q2G0W9   21 1.55556 0.903563 0.161558
Q2G0L0   16 1.18519 0.903563 0.161558
Q2FUR2   15 1.11111 0.903563 0.161558
Q2FVJ9   15 1.11111 0.903563 0.161558
Q2G1S8   15 1.07143 0.903563 0.161558
Q2FVJ5   18 1.28571 0.903563 0.161558
Q2FZ39   19 1.35714 0.903563 0.161558
Q2FWP6   14 1 0.903563 0.161558
Q2FVB4   18 1.28571 0.903563 0.161558
Q2G0V7   14 1 0.903563 0.161558
Q2FUV4   14 1 0.903563 0.161558
Q2FYG5   16 1.14286 0.903563 0.161558
Q2FW71   14 1 0.903563 0.161558
Q2FZB1   12 0.857143 -1.27278 0.943444
Q2G0Y9   13 0.928571 -1.27278 0.943444
Q2G0X4   12 0.857143 -1.27278 0.943444
Q2FZL2   14 1 0.903563 0.161558
Q2FVS1   12 0.857143 -1.27278 0.943444
Q2G099   12 0.857143 -1.27278 0.943444
Q2FZN0   15 1.07143 0.903563 0.161558
Q2FZ50   16 1.14286 0.903563 0.161558
Q2G0X8   13 0.928571 -1.27278 0.943444
Q2G167   18 1.28571 0.903563 0.161558
Q2G086   10 0.714286 -1.27278 0.943444
Q2G0D0   20 1.42857 0.903563 0.161558
Q2FWG3   14 1 0.903563 0.161558
Q2G228   16 1.14286 0.903563 0.161558
Q2FWW8   19 1.35714 0.903563 0.161558
Q2FYL0   11 0.785714 -1.27278 0.943444
Q2FXX2   16 1.14286 0.903563 0.161558
Q2G0C4   16 1.14286 0.903563 0.161558
Q2FZA2   17 1.21429 0.903563 0.161558
Q2FWL0   18 1.28571 0.903563 0.161558
Q2FUY9   16 1.14286 0.903563 0.161558
Q2G0T8   17 1.21429 0.903563 0.161558
Q2FWK0   20 1.42857 0.903563 0.161558
Q2G0D9   17 1.21429 0.903563 0.161558
Q2FZF3   12 0.857143 -1.27278 0.943444
Q2FZ17   17 1.21429 0.903563 0.161558
Q2G0T6   13 0.928571 -1.27278 0.943444
Q2G140   14 1 0.903563 0.161558
Q2G2F2   10 0.714286 -1.27278 0.943444
Q2FXG0   17 1.21429 0.903563 0.161558
Q2FWR4   17 1.21429 0.903563 0.161558
Q2G195   17 1.21429 0.903563 0.161558
Q2FVY4   13 0.928571 -1.27278 0.943444
Q2G1I6   19 1.35714 0.903563 0.161558
Q2FVD5   11 0.785714 -1.27278 0.943444
Q2FZM1   20 1.42857 0.903563 0.161558
Q2FVG0   18 1.28571 0.903563 0.161558
Q2FZM7   17 1.21429 0.903563 0.161558
Q2FZB2   12 0.857143 -1.27278 0.943444
Q2G287   21 1.5 0.903563 0.161558
Q2FWG4   13 0.928571 -1.27278 0.943444
Q2G2B3   18 1.28571 0.903563 0.161558
Q2FY48   24 1.71429 0.903563 0.161558
Q9ZNI1   18 1.28571 0.903563 0.161558
Q2FV94   15 1.07143 0.903563 0.161558
Q2G2X5   11 0.785714 -1.27278 0.943444
Q2FVX6   15 1.07143 0.903563 0.161558
Q2G060   22 1.57143 0.903563 0.161558
Q2FVG2   21 1.5 0.903563 0.161558
Q2G1Q1   18 1.28571 0.903563 0.161558
Q2G1F1   12 0.857143 -1.27278 0.943444
Q2FXC5   12 0.857143 -1.27278 0.943444
Q2G2B0   12 0.857143 -1.27278 0.943444
Q2FXR6   12 0.857143 -1.27278 0.943444
Q2FXE0   19 1.35714 0.903563 0.161558
Q2FUY3   22 1.57143 0.903563 0.161558
Q2G1S6   12 0.857143 -1.27278 0.943444
Q2FVE9   12 0.857143 -1.27278 0.943444
Q2FVU7   14 1 0.903563 0.161558
Q2FVM7   15 1.07143 0.903563 0.161558
Q2FVU6   14 1 0.903563 0.161558
Q2FVA1   18 1.28571 0.903563 0.161558
Q2FWB8   15 1.07143 0.903563 0.161558
Q2FYR5   11 0.785714 -1.27278 0.943444
Q2G261   21 1.5 0.903563 0.161558
Q2G264   22 1.57143 0.903563 0.161558
Q2G0U4   16 1.14286 0.903563 0.161558
Q2G226   20 1.42857 0.903563 0.161558
Q2FZT7   12 0.857143 -1.27278 0.943444
Q2FXJ4   16 1.14286 0.903563 0.161558
Q2G047   14 1 0.903563 0.161558
Q2FWD9   10 0.714286 -1.27278 0.943444
Q2FZH2   24 1.71429 0.903563 0.161558
Q2G044   28 2 3.07991 0.0107511
Q2FVZ8   14 1 0.903563 0.161558
Q2G1C5   13 0.928571 -1.27278 0.943444
Q2G1Z1   17 1.21429 0.903563 0.161558
Q2G135   11 0.785714 -1.27278 0.943444
Q2FVE5   18 1.28571 0.903563 0.161558
Q2FZ70   17 1.21429 0.903563 0.161558
Q2G2A0   18 1.28571 0.903563 0.161558
Q2G224   13 0.896552 -1.27278 0.943444
P0A0K3   18 1.24138 0.903563 0.161558
Q2G1A8   18 1.24138 0.903563 0.161558
Q2G1P5   16 1.10345 0.903563 0.161558
Q2FV93   12 0.827586 -1.27278 0.943444
Q2FXC4   11 0.758621 -1.27278 0.943444
Q2FY74   20 1.37931 0.903563 0.161558
Q2G1M1   14 0.965517 -1.27278 0.943444
Q9EZ11   15 1.03448 0.903563 0.161558
Q2FZB3   12 0.827586 -1.27278 0.943444
Q2G1V2   14 0.965517 -1.27278 0.943444
Q2FVM8   17 1.17241 0.903563 0.161558
Q2FVR1   14 0.965517 -1.27278 0.943444
Q2FXC3   12 0.827586 -1.27278 0.943444
Q2FUV6   16 1.10345 0.903563 0.161558
Q2G1D7   21 1.44828 0.903563 0.161558
Q2FXR2   11 0.758621 -1.27278 0.943444
Q2FW83   15 1.03448 0.903563 0.161558
Q2G2X7   14 0.965517 -1.27278 0.943444
Q2FVM4   14 0.965517 -1.27278 0.943444
P0A0J3   20 1.37931 0.903563 0.161558
Q2G2L8   14 0.965517 -1.27278 0.943444
Q2FZ27   19 1.31034 0.903563 0.161558
Q2FZ53   14 0.965517 -1.27278 0.943444
Q2G154   18 1.24138 0.903563 0.161558
Q2FZS4   16 1.10345 0.903563 0.161558
Q2FYQ5   9 0.62069 -1.27278 0.943444
Q2FZL6   21 1.44828 0.903563 0.161558
Q2FWB9   13 0.896552 -1.27278 0.943444
Q2FUQ4   16 1.10345 0.903563 0.161558
Q2G293   19 1.31034 0.903563 0.161558
Q2FZS5   16 1.10345 0.903563 0.161558
Q2FYP9   9 0.62069 -1.27278 0.943444
Q2G0K7   14 0.965517 -1.27278 0.943444
Q2FVV2   15 1.03448 0.903563 0.161558
Q2FVN0   17 1.17241 0.903563 0.161558
Q2FX00   15 1.03448 0.903563 0.161558
Q2G1I0   23 1.58621 0.903563 0.161558
Q2FXI2   20 1.37931 0.903563 0.161558
Q2G2X1   14 0.965517 -1.27278 0.943444
Q2FYG6   19 1.31034 0.903563 0.161558
Q2FXH0   19 1.31034 0.903563 0.161558
Q2FXU7   15 1.03448 0.903563 0.161558
Q2G170   15 1.03448 0.903563 0.161558
Q2FVQ9   18 1.24138 0.903563 0.161558
Q2FWV2   15 1.03448 0.903563 0.161558
Q2FVI5   18 1.24138 0.903563 0.161558
Q2FUW0   17 1.17241 0.903563 0.161558
Q2FXB7   16 1.10345 0.903563 0.161558
Q2G0J8   16 1.10345 0.903563 0.161558
Q2FXB5   16 1.10345 0.903563 0.161558
Q2FYE9   10 0.689655 -1.27278 0.943444
Q2FVE2   13 0.896552 -1.27278 0.943444
Q2G2V6   14 0.965517 -1.27278 0.943444
O08387   24 1.65517 0.903563 0.161558
Q2FZ14   16 1.10345 0.903563 0.161558
Q2FXW3   17 1.17241 0.903563 0.161558
Q2FYQ8   15 1.03448 0.903563 0.161558
Q2G2D6   14 0.965517 -1.27278 0.943444
Q2G2T7   19 1.31034 0.903563 0.161558
Q2FYP8   16 1.10345 0.903563 0.161558
Q2FZ25   15 1.03448 0.903563 0.161558
Q2FY65   19 1.31034 0.903563 0.161558
Q2G2T1   20 1.37931 0.903563 0.161558
Q2G1N0   13 0.896552 -1.27278 0.943444
Q2G110   19 1.31034 0.903563 0.161558
Q2G1E1   17 1.17241 0.903563 0.161558
Q2G2F1   21 1.44828 0.903563 0.161558
Q2FXE8   17 1.17241 0.903563 0.161558
Q2FZ06   12 0.827586 -1.27278 0.943444
Q2FVH2   16 1.10345 0.903563 0.161558
Q2FYV6   19 1.31034 0.903563 0.161558
Q2FZJ3   19 1.26667 0.903563 0.161558
Q2G095   14 0.933333 -1.27278 0.943444
Q2G2Y0   15 1 0.903563 0.161558
Q2G2W3   20 1.33333 0.903563 0.161558
Q2FY07   28 1.86667 0.903563 0.161558
Q2FXW8   16 1.06667 0.903563 0.161558
Q2FUR6   18 1.2 0.903563 0.161558
Q2FVW6   11 0.733333 -1.27278 0.943444
Q2G1X0   10 0.666667 -1.27278 0.943444
Q2G1F6   15 1 0.903563 0.161558
Q2FVK8   16 1.06667 0.903563 0.161558
Q2G158   17 1.13333 0.903563 0.161558
Q2G118   23 1.53333 0.903563 0.161558
Q2G077   21 1.4 0.903563 0.161558
Q2G0E0   15 1 0.903563 0.161558
Q2G263   18 1.2 0.903563 0.161558
Q2FUU1   14 0.933333 -1.27278 0.943444
Q2G1X7   14 0.933333 -1.27278 0.943444
Q2G1C0   13 0.866667 -1.27278 0.943444
Q2FVB9   17 1.13333 0.903563 0.161558
Q2G273   11 0.733333 -1.27278 0.943444
Q53726   12 0.8 -1.27278 0.943444
Q2G2W9   19 1.26667 0.903563 0.161558
Q2FZ22   18 1.2 0.903563 0.161558
Q2G2U1   16 1.06667 0.903563 0.161558
Q2FXW6   15 1 0.903563 0.161558
Q2G0P9   11 0.733333 -1.27278 0.943444
Q2FYE3   17 1.13333 0.903563 0.161558
Q2FXU3   18 1.2 0.903563 0.161558
Q2G052   18 1.2 0.903563 0.161558
Q2FZM6   22 1.46667 0.903563 0.161558
Q2FX25   22 1.46667 0.903563 0.161558
Q2FX05   15 1 0.903563 0.161558
Q2G1P2   16 1.06667 0.903563 0.161558
Q2G2C4   16 1.06667 0.903563 0.161558
Q2G165   14 0.933333 -1.27278 0.943444
Q2FXK8   11 0.733333 -1.27278 0.943444
Q2FWP1   14 0.933333 -1.27278 0.943444
Q2FVU1   11 0.733333 -1.27278 0.943444
Q2FZ78   16 1.06667 0.903563 0.161558
Q2G0P0   19 1.26667 0.903563 0.161558
Q2FXX3   16 1.06667 0.903563 0.161558
Q2FVX2   18 1.2 0.903563 0.161558
Q2G0Q7   13 0.866667 -1.27278 0.943444
Q2FXS6   11 0.733333 -1.27278 0.943444
Q2FUZ1   18 1.2 0.903563 0.161558
Q2FZ87   12 0.8 -1.27278 0.943444
Q2FXF4   16 1.06667 0.903563 0.161558
Q2G1G4   22 1.46667 0.903563 0.161558
Q2FWE6   13 0.866667 -1.27278 0.943444
Q2G2U2   14 0.933333 -1.27278 0.943444
Q2FY17   18 1.2 0.903563 0.161558
Q2FVU3   17 1.13333 0.903563 0.161558
Q2FVK1   8 0.533333 -1.27278 0.943444
Q2G0K5   15 1 0.903563 0.161558
Q2G2X8   11 0.733333 -1.27278 0.943444
Q2FYZ7   11 0.733333 -1.27278 0.943444
Q2FWG1   16 1.06667 0.903563 0.161558
Q2G1Q6   18 1.2 0.903563 0.161558
Q2G2X9   14 0.933333 -1.27278 0.943444
Q2FWN9   8 0.533333 -1.27278 0.943444
Q2FYZ2   26 1.73333 0.903563 0.161558
Q2FZJ1   16 1.06667 0.903563 0.161558
Q2G002   11 0.733333 -1.27278 0.943444
Q2FVL4   20 1.33333 0.903563 0.161558
Q2G2M7   15 1 0.903563 0.161558
Q2FWH6   19 1.26667 0.903563 0.161558
Q2FXQ3   18 1.2 0.903563 0.161558
Q2G129   16 1.06667 0.903563 0.161558
Q7BHL7   21 1.4 0.903563 0.161558
Q2FZ71   16 1.06667 0.903563 0.161558
Q2FZ88   11 0.709677 -1.27278 0.943444
Q2FV22   19 1.22581 0.903563 0.161558
Q2FYM3   17 1.09677 0.903563 0.161558
Q2FY06   18 1.16129 0.903563 0.161558
Q2FXB0   9 0.580645 -1.27278 0.943444
Q2FX87   18 1.16129 0.903563 0.161558
Q2FZ33   17 1.09677 0.903563 0.161558
Q2G0J1   21 1.35484 0.903563 0.161558
Q2FUT7   19 1.22581 0.903563 0.161558
Q2FZH1   17 1.09677 0.903563 0.161558
Q2FVX3   18 1.16129 0.903563 0.161558
Q2FWC6   19 1.22581 0.903563 0.161558
Q2FXN6   19 1.22581 0.903563 0.161558
Q2FY79   21 1.35484 0.903563 0.161558
Q2FZ23   17 1.09677 0.903563 0.161558
Q2FVF1   17 1.09677 0.903563 0.161558
Q2FWM5   19 1.22581 0.903563 0.161558
Q2G061   18 1.16129 0.903563 0.161558
Q2FWL7   19 1.22581 0.903563 0.161558
Q2FVK3   9 0.580645 -1.27278 0.943444
Q2FX19   21 1.35484 0.903563 0.161558
Q2G2U6   18 1.16129 0.903563 0.161558
Q2G1S5   14 0.903226 -1.27278 0.943444
Q2FVS9   19 1.22581 0.903563 0.161558
Q2G1M7   21 1.35484 0.903563 0.161558
Q2FW50   18 1.16129 0.903563 0.161558
Q2G2L1   19 1.22581 0.903563 0.161558
Q2FWB1   14 0.903226 -1.27278 0.943444
Q2FXA8   18 1.16129 0.903563 0.161558
Q2FV20   21 1.35484 0.903563 0.161558
Q2FUY1   19 1.22581 0.903563 0.161558
Q2FYJ1   21 1.35484 0.903563 0.161558
Q2G043   10 0.645161 -1.27278 0.943444
Q2FZ43   15 0.967742 -1.27278 0.943444
Q9KJN4   21 1.35484 0.903563 0.161558
Q2G194   22 1.41935 0.903563 0.161558
Q2G0F0   20 1.29032 0.903563 0.161558
Q2G2G2   22 1.41935 0.903563 0.161558
Q2G0I8   19 1.22581 0.903563 0.161558
Q2FXG5   19 1.22581 0.903563 0.161558
Q2G2S6   19 1.22581 0.903563 0.161558
Q53700   19 1.22581 0.903563 0.161558
Q2G0D8   18 1.16129 0.903563 0.161558
P60430   10 0.645161 -1.27278 0.943444
Q2FV41   14 0.903226 -1.27278 0.943444
Q2FXZ5   20 1.29032 0.903563 0.161558
Q2FZL0   14 0.903226 -1.27278 0.943444
Q2FY99   19 1.22581 0.903563 0.161558
Q2FX95   24 1.54839 0.903563 0.161558
Q2FYR6   20 1.29032 0.903563 0.161558
Q2FUW2   22 1.41935 0.903563 0.161558
Q2FVL2   17 1.09677 0.903563 0.161558
Q2G2L4   20 1.29032 0.903563 0.161558
Q2FXB1   10 0.645161 -1.27278 0.943444
Q2FZY7   19 1.22581 0.903563 0.161558
Q2FVN1   20 1.29032 0.903563 0.161558
Q2G1S1   17 1.09677 0.903563 0.161558
Q2FXK4   14 0.903226 -1.27278 0.943444
Q2FXM6   15 0.967742 -1.27278 0.943444
Q2FZJ6   17 1.09677 0.903563 0.161558
Q2FVT4   15 0.967742 -1.27278 0.943444
Q2FYW1   21 1.35484 0.903563 0.161558
Q2FYZ3   20 1.29032 0.903563 0.161558
Q2FXX5   11 0.709677 -1.27278 0.943444
Q2FWM4   12 0.774194 -1.27278 0.943444
Q2G2L3   19 1.22581 0.903563 0.161558
Q2FYR3   15 0.967742 -1.27278 0.943444
Q2G0I9   19 1.22581 0.903563 0.161558
Q2G0M2   14 0.903226 -1.27278 0.943444
Q2G272   11 0.709677 -1.27278 0.943444
Q2FXL4   21 1.35484 0.903563 0.161558
Q2G0U9   17 1.09677 0.903563 0.161558
Q2FVE4   14 0.903226 -1.27278 0.943444
Q2FVC6   19 1.22581 0.903563 0.161558
Q2FV19   16 1.03226 0.903563 0.161558
Q2G0S8   18 1.16129 0.903563 0.161558
Q2G2G3   16 1.03226 0.903563 0.161558
Q2G2X0   17 1.0625 0.903563 0.161558
Q2G0F3   17 1.0625 0.903563 0.161558
Q2G037   25 1.5625 0.903563 0.161558
Q2G1G6   16 1 0.903563 0.161558
Q2FWP0   12 0.75 -1.27278 0.943444
Q2FY29   11 0.6875 -1.27278 0.943444
Q2FXQ4   21 1.3125 0.903563 0.161558
Q2G0S7   13 0.8125 -1.27278 0.943444
Q2FZX7   13 0.8125 -1.27278 0.943444
Q2G0E6   13 0.8125 -1.27278 0.943444
Q2FY37   20 1.25 0.903563 0.161558
Q2FYQ0   17 1.0625 0.903563 0.161558
Q2FUV3   16 1 0.903563 0.161558
Q2FYV2   19 1.1875 0.903563 0.161558
Q2FVS4   24 1.5 0.903563 0.161558
Q2G2M3   20 1.25 0.903563 0.161558
Q2FVM6   24 1.5 0.903563 0.161558
Q2G292   17 1.0625 0.903563 0.161558
Q2FXH7   15 0.9375 -1.27278 0.943444
Q2FYQ7   18 1.125 0.903563 0.161558
Q2FWG2   20 1.25 0.903563 0.161558
Q2G159   18 1.125 0.903563 0.161558
Q2FX96   19 1.1875 0.903563 0.161558
Q2FV83   16 1 0.903563 0.161558
Q2G2D8   13 0.8125 -1.27278 0.943444
Q2FYJ4   14 0.875 -1.27278 0.943444
Q2G1E8   11 0.6875 -1.27278 0.943444
Q2FVK2   8 0.5 -1.27278 0.943444
Q2FZP1   19 1.1875 0.903563 0.161558
Q2FXI0   18 1.125 0.903563 0.161558
Q2G134   16 1 0.903563 0.161558
Q2FZZ6   16 1 0.903563 0.161558
Q2G1Z3   19 1.1875 0.903563 0.161558
Q2G030   17 1.0625 0.903563 0.161558
Q2FV21   16 1 0.903563 0.161558
Q9RQP6   12 0.75 -1.27278 0.943444
Q2FZ62   13 0.8125 -1.27278 0.943444
Q2FZQ7   15 0.9375 -1.27278 0.943444
Q2G0F4   16 1 0.903563 0.161558
Q2FWE0   24 1.5 0.903563 0.161558
Q2FVS0   15 0.9375 -1.27278 0.943444
Q2FUT6   21 1.3125 0.903563 0.161558
Q2FUQ5   24 1.5 0.903563 0.161558
Q2FZJ9   19 1.1875 0.903563 0.161558
Q2FY81   17 1.0625 0.903563 0.161558
Q2G0K8   15 0.9375 -1.27278 0.943444
Q2G262   16 1 0.903563 0.161558
Q2G0E1   18 1.125 0.903563 0.161558
Q2FWD3   17 1.0625 0.903563 0.161558
Q2FXA4   17 1.0625 0.903563 0.161558
Q2FVF0   18 1.125 0.903563 0.161558
Q2FWW9   17 1.0625 0.903563 0.161558
Q2FZ54   19 1.1875 0.903563 0.161558
P0A0J0   14 0.875 -1.27278 0.943444
Q2G1G1   19 1.1875 0.903563 0.161558
Q2FWA1   18 1.125 0.903563 0.161558
Q2FXN1   17 1.0625 0.903563 0.161558
Q2G2T4   20 1.25 0.903563 0.161558
Q2FZW9   14 0.875 -1.27278 0.943444
Q2FV90   18 1.125 0.903563 0.161558
Q2FWB3   15 0.9375 -1.27278 0.943444
Q2G0Q0   11 0.6875 -1.27278 0.943444
Q2FY10   14 0.875 -1.27278 0.943444
Q2FXM0   16 1 0.903563 0.161558
Q2G1S2   14 0.875 -1.27278 0.943444
Q2FXY5   18 1.09091 0.903563 0.161558
Q2FXV3   16 0.969697 -1.27278 0.943444
Q2FXG3   20 1.21212 0.903563 0.161558
Q2FVA8   16 0.969697 -1.27278 0.943444
Q2G2C2   23 1.39394 0.903563 0.161558
Q2FYU2   18 1.09091 0.903563 0.161558
Q2FYK5   23 1.39394 0.903563 0.161558
Q2FW35   22 1.33333 0.903563 0.161558
Q2FY52   16 0.969697 -1.27278 0.943444
Q9RQP9   22 1.33333 0.903563 0.161558
Q2G039   16 0.969697 -1.27278 0.943444
Q2G1E4   16 0.969697 -1.27278 0.943444
Q2G0B0   21 1.27273 0.903563 0.161558
Q2FXI7   17 1.0303 0.903563 0.161558
Q2FWN7   14 0.848485 -1.27278 0.943444
Q2FV66   14 0.848485 -1.27278 0.943444
Q2FYJ5   14 0.848485 -1.27278 0.943444
Q2FYC9   9 0.545455 -1.27278 0.943444
Q2FZC6   18 1.09091 0.903563 0.161558
Q2FXW4   19 1.15152 0.903563 0.161558
Q2FXI1   24 1.45455 0.903563 0.161558
Q2FZF9   14 0.848485 -1.27278 0.943444
Q2G171   14 0.848485 -1.27278 0.943444
Q2G2P8   16 0.969697 -1.27278 0.943444
Q2G2V9   29 1.75758 0.903563 0.161558
Q2FV31   22 1.33333 0.903563 0.161558
Q9KJN3   18 1.09091 0.903563 0.161558
Q2FZV5   11 0.666667 -1.27278 0.943444
Q2FWC4   21 1.27273 0.903563 0.161558
Q2FYT0   15 0.909091 -1.27278 0.943444
Q2G145   20 1.21212 0.903563 0.161558
Q2G0J0   18 1.09091 0.903563 0.161558
Q2FZQ3   12 0.727273 -1.27278 0.943444
Q2FYE5   18 1.09091 0.903563 0.161558
Q2FWN5   21 1.27273 0.903563 0.161558
Q2FY24   26 1.57576 0.903563 0.161558
Q2FVW7   24 1.45455 0.903563 0.161558
Q2FZ91   17 1.0303 0.903563 0.161558
Q2FWL2   24 1.45455 0.903563 0.161558
Q2FZQ6   16 0.969697 -1.27278 0.943444
P02976   22 1.33333 0.903563 0.161558
Q2G0R7   11 0.666667 -1.27278 0.943444
Q2FUU2   18 1.09091 0.903563 0.161558
Q2FZG1   20 1.21212 0.903563 0.161558
Q2G0Z4   13 0.787879 -1.27278 0.943444
Q2FZ81   15 0.909091 -1.27278 0.943444
Q2G2J8   18 1.09091 0.903563 0.161558
Q2FZD7   22 1.33333 0.903563 0.161558
Q2G288   25 1.51515 0.903563 0.161558
Q2FW52   25 1.51515 0.903563 0.161558
Q2FVX4   22 1.33333 0.903563 0.161558
Q2FVN5   14 0.848485 -1.27278 0.943444
Q2FY88   21 1.27273 0.903563 0.161558
Q2FWC9   18 1.09091 0.903563 0.161558
Q2FZS7   19 1.15152 0.903563 0.161558
Q2FZ63   18 1.09091 0.903563 0.161558
Q2G1L8   19 1.15152 0.903563 0.161558
Q2FV17   18 1.09091 0.903563 0.161558
Q2FVT8   11 0.666667 -1.27278 0.943444
Q2G0W8   17 1.0303 0.903563 0.161558
Q2FV07   14 0.848485 -1.27278 0.943444
Q2G0Q1   16 0.969697 -1.27278 0.943444
Q2FY69   15 0.909091 -1.27278 0.943444
Q2FZ75   14 0.848485 -1.27278 0.943444
Q2G0E5   17 1.0303 0.903563 0.161558
Q2G233   18 1.09091 0.903563 0.161558
Q2FWE1   23 1.39394 0.903563 0.161558
Q2FVZ2   17 1.0303 0.903563 0.161558
Q2FYE2   17 1.0303 0.903563 0.161558
Q2G1K6   15 0.882353 -1.27278 0.943444
Q2FVT0   18 1.05882 0.903563 0.161558
Q2G0Q9   17 1 0.903563 0.161558
Q2FZ89   19 1.11765 0.903563 0.161558
Q2FVR0   22 1.29412 0.903563 0.161558
Q2FZD9   18 1.05882 0.903563 0.161558
Q2FX85   20 1.17647 0.903563 0.161558
Q2G1B0   13 0.764706 -1.27278 0.943444
Q2G2E4   11 0.647059 -1.27278 0.943444
Q2FYK7   22 1.29412 0.903563 0.161558
Q2FZ13   17 1 0.903563 0.161558
Q2FZE6   22 1.29412 0.903563 0.161558
Q2FVI2   16 0.941176 -1.27278 0.943444
Q2FZE0   22 1.29412 0.903563 0.161558
Q2FV38   20 1.17647 0.903563 0.161558
Q2FXE2   14 0.823529 -1.27278 0.943444
Q2G1Q2   16 0.941176 -1.27278 0.943444
Q2FYY8   19 1.11765 0.903563 0.161558
Q2FYN6   15 0.882353 -1.27278 0.943444
Q2FV39   20 1.17647 0.903563 0.161558
Q2G130   24 1.41176 0.903563 0.161558
Q2FUR8   24 1.41176 0.903563 0.161558
Q2FXZ3   15 0.882353 -1.27278 0.943444
Q2FYM4   13 0.764706 -1.27278 0.943444
Q2FWY1   21 1.23529 0.903563 0.161558
Q2G1V4   20 1.17647 0.903563 0.161558
P0A011   16 0.941176 -1.27278 0.943444
Q2FXZ0   20 1.17647 0.903563 0.161558
Q2G0V4   17 1 0.903563 0.161558
Q2FW34   23 1.35294 0.903563 0.161558
Q2FWC7   17 1 0.903563 0.161558
Q2G0F6   15 0.882353 -1.27278 0.943444
Q2G0T0   16 0.941176 -1.27278 0.943444
Q2FXM8   17 1 0.903563 0.161558
Q2G0Q8   17 1 0.903563 0.161558
Q2FZ08   21 1.23529 0.903563 0.161558
Q2G160   14 0.823529 -1.27278 0.943444
Q2FY78   14 0.823529 -1.27278 0.943444
Q2G2H7   23 1.35294 0.903563 0.161558
Q2FW53   16 0.941176 -1.27278 0.943444
Q2FVX0   21 1.23529 0.903563 0.161558
Q2G2U5   21 1.23529 0.903563 0.161558
Q2FZR0   20 1.17647 0.903563 0.161558
Q2G1Z9   14 0.823529 -1.27278 0.943444
Q2G1G0   19 1.11765 0.903563 0.161558
Q2FW57   16 0.941176 -1.27278 0.943444
Q9RQP7   16 0.941176 -1.27278 0.943444
Q2FXP0   27 1.58824 0.903563 0.161558
Q2FVV1   18 1.05882 0.903563 0.161558
Q2FYU8   16 0.941176 -1.27278 0.943444
Q2FZ04   16 0.941176 -1.27278 0.943444
Q2FVQ0   18 1.05882 0.903563 0.161558
Q2G151   16 0.941176 -1.27278 0.943444
Q2FXF9   14 0.823529 -1.27278 0.943444
Q2G242   20 1.17647 0.903563 0.161558
Q2FZQ0   16 0.941176 -1.27278 0.943444
Q2G1Q8   22 1.29412 0.903563 0.161558
Q2FYG1   19 1.08571 0.903563 0.161558
Q2G1N3   21 1.2 0.903563 0.161558
Q2FV44   18 1.02857 0.903563 0.161558
Q2FXV4   24 1.37143 0.903563 0.161558
Q2G0I1   20 1.14286 0.903563 0.161558
Q2FZY0   17 0.971429 -1.27278 0.943444
Q2G295   16 0.914286 -1.27278 0.943444
Q2FWH3   19 1.08571 0.903563 0.161558
Q2G072   20 1.14286 0.903563 0.161558
Q2G217   21 1.2 0.903563 0.161558
Q2FYP6   20 1.14286 0.903563 0.161558
Q9EZ12   16 0.914286 -1.27278 0.943444
Q2FZ48   21 1.2 0.903563 0.161558
Q2FY16   13 0.742857 -1.27278 0.943444
Q2FZU3   16 0.914286 -1.27278 0.943444
Q2FVV7   20 1.14286 0.903563 0.161558
Q2FWU0   11 0.628571 -1.27278 0.943444
P0A0Q0   20 1.14286 0.903563 0.161558
Q2FVS3   19 1.08571 0.903563 0.161558
Q2G0I6   20 1.14286 0.903563 0.161558
Q2FYP3   15 0.857143 -1.27278 0.943444
Q2FWM0   16 0.914286 -1.27278 0.943444
Q2FZ36   17 0.971429 -1.27278 0.943444
Q2G0Y8   17 0.971429 -1.27278 0.943444
Q2FXF6   10 0.571429 -1.27278 0.943444
Q2FXM7   21 1.2 0.903563 0.161558
Q2G1A6   19 1.08571 0.903563 0.161558
Q2G138   14 0.8 -1.27278 0.943444
Q2FZR4   23 1.31429 0.903563 0.161558
Q2G162   10 0.571429 -1.27278 0.943444
Q2FYH2   22 1.25714 0.903563 0.161558
Q2FX56   17 0.971429 -1.27278 0.943444
Q2FY68   20 1.14286 0.903563 0.161558
Q2G1K1   14 0.8 -1.27278 0.943444
Q2G1A3   15 0.857143 -1.27278 0.943444
Q2FZX4   19 1.08571 0.903563 0.161558
Q2G1M5   20 1.14286 0.903563 0.161558
Q2FVA3   14 0.8 -1.27278 0.943444
Q2G2G4   22 1.25714 0.903563 0.161558
Q2G0U3   19 1.08571 0.903563 0.161558
Q2FXQ6   21 1.2 0.903563 0.161558
Q2G0S2   19 1.08571 0.903563 0.161558
Q2G168   16 0.914286 -1.27278 0.943444
Q2FZB0   16 0.914286 -1.27278 0.943444
Q2G119   23 1.31429 0.903563 0.161558
Q2FVJ7   17 0.971429 -1.27278 0.943444
Q2FY30   24 1.37143 0.903563 0.161558
Q2FXR3   21 1.2 0.903563 0.161558
Q2G1Z0   18 1.02857 0.903563 0.161558
Q2G0A9   20 1.14286 0.903563 0.161558
O33599   14 0.8 -1.27278 0.943444
Q2FZ55   18 1.02857 0.903563 0.161558
Q2FYS0   18 1.02857 0.903563 0.161558
Q2G248   12 0.685714 -1.27278 0.943444
Q2G049   23 1.31429 0.903563 0.161558
Q2FVA5   17 0.971429 -1.27278 0.943444
Q2FUX8   16 0.914286 -1.27278 0.943444
Q2G123   19 1.08571 0.903563 0.161558
Q2FVH0   18 1.02857 0.903563 0.161558
Q2FV01   12 0.685714 -1.27278 0.943444
Q2G2L2   19 1.08571 0.903563 0.161558
Q2FYW3   21 1.2 0.903563 0.161558
Q2FZZ0   17 0.971429 -1.27278 0.943444
Q2FVV8   25 1.42857 0.903563 0.161558
Q2G2W0   24 1.33333 0.903563 0.161558
Q2G041   14 0.777778 -1.27278 0.943444
P0A0B9   17 0.944444 -1.27278 0.943444
Q2FYI6   19 1.05556 0.903563 0.161558
Q2G2S2   20 1.11111 0.903563 0.161558
Q2FVQ8   14 0.777778 -1.27278 0.943444
Q2FVT2   15 0.833333 -1.27278 0.943444
Q2G1Z5   20 1.11111 0.903563 0.161558
Q2G2A4   17 0.944444 -1.27278 0.943444
P60393   19 1.05556 0.903563 0.161558
Q2G0P6   19 1.05556 0.903563 0.161558
Q2FW04   20 1.11111 0.903563 0.161558
Q2FYY9   18 1 0.903563 0.161558
Q2FWP2   24 1.33333 0.903563 0.161558
Q2FVW4   17 0.944444 -1.27278 0.943444
Q2FY63   16 0.888889 -1.27278 0.943444
Q2FZ68   17 0.944444 -1.27278 0.943444
Q2G1E2   18 1 0.903563 0.161558
Q2G2T8   17 0.944444 -1.27278 0.943444
Q2FY71   16 0.888889 -1.27278 0.943444
Q2FVI1   19 1.05556 0.903563 0.161558
Q2G0W2   25 1.38889 0.903563 0.161558
Q2G238   17 0.944444 -1.27278 0.943444
Q2FZR1   18 1 0.903563 0.161558
Q2FXN2   22 1.22222 0.903563 0.161558
Q2FXH6   11 0.611111 -1.27278 0.943444
Q2FXM3   24 1.33333 0.903563 0.161558
Q2FZW3   18 1 0.903563 0.161558
Q2FWM9   20 1.11111 0.903563 0.161558
Q2FUW9   13 0.722222 -1.27278 0.943444
Q2FW91   16 0.888889 -1.27278 0.943444
Q2G137   18 1 0.903563 0.161558
Q2FVM0   21 1.16667 0.903563 0.161558
Q2G057   16 0.888889 -1.27278 0.943444
Q2FXP5   18 1 0.903563 0.161558
Q2G1H2   19 1.05556 0.903563 0.161558
Q2FX99   14 0.777778 -1.27278 0.943444
Q2G0J4   25 1.38889 0.903563 0.161558
Q2FX74   17 0.944444 -1.27278 0.943444
Q2G1J9   23 1.27778 0.903563 0.161558
Q2G1F7   11 0.611111 -1.27278 0.943444
Q2G2R8   16 0.888889 -1.27278 0.943444
Q2FW32   18 1 0.903563 0.161558
Q2FXZ4   17 0.944444 -1.27278 0.943444
Q2FUT0   18 1 0.903563 0.161558
Q2G084   22 1.22222 0.903563 0.161558
Q2G148   23 1.27778 0.903563 0.161558
Q2FYR0   22 1.22222 0.903563 0.161558
Q2FW86   14 0.777778 -1.27278 0.943444
Q2FW01   17 0.944444 -1.27278 0.943444
Q2FUX9   20 1.11111 0.903563 0.161558
Q2G212   24 1.33333 0.903563 0.161558
Q2FZ84   17 0.944444 -1.27278 0.943444
Q2G0Y0   18 1 0.903563 0.161558
Q2FYU4   17 0.944444 -1.27278 0.943444
Q2G223   15 0.833333 -1.27278 0.943444
Q2G136   20 1.11111 0.903563 0.161558
Q2G0G6   18 1 0.903563 0.161558
Q2FWY6   19 1.05556 0.903563 0.161558
Q2FWZ2   19 1.05556 0.903563 0.161558
Q2G240   18 1 0.903563 0.161558
O05154   24 1.33333 0.903563 0.161558
Q2FXP4   16 0.888889 -1.27278 0.943444
Q2FVH5   17 0.944444 -1.27278 0.943444
Q2FYP0   18 0.972973 -1.27278 0.943444
Q2FUW5   16 0.864865 -1.27278 0.943444
Q2FX66   12 0.648649 -1.27278 0.943444
Q2G1P4   19 1.02703 0.903563 0.161558
Q2FYI9   21 1.13514 0.903563 0.161558
Q2G0I7   17 0.918919 -1.27278 0.943444
Q2FXQ9   19 1.02703 0.903563 0.161558
Q2FXL0   22 1.18919 0.903563 0.161558
Q2FYR7   23 1.24324 0.903563 0.161558
Q2G1W4   18 0.972973 -1.27278 0.943444
Q2G2C8   20 1.08108 0.903563 0.161558
Q2G163   19 1.02703 0.903563 0.161558
Q2FWL9   18 0.972973 -1.27278 0.943444
Q2FZH3   26 1.40541 0.903563 0.161558
Q2FZR5   19 1.02703 0.903563 0.161558
Q2G1W6   17 0.918919 -1.27278 0.943444
Q2FWA5   19 1.02703 0.903563 0.161558
Q2FX17   22 1.18919 0.903563 0.161558
Q2FXY1   21 1.13514 0.903563 0.161558
Q2G2W1   21 1.13514 0.903563 0.161558
Q2FV06   13 0.702703 -1.27278 0.943444
Q2FYW6   27 1.45946 0.903563 0.161558
Q2G281   15 0.810811 -1.27278 0.943444
Q2G227   21 1.13514 0.903563 0.161558
Q2FWZ5   21 1.13514 0.903563 0.161558
Q2FZX0   18 0.972973 -1.27278 0.943444
Q2FV51   24 1.2973 0.903563 0.161558
Q2G082   26 1.40541 0.903563 0.161558
Q2FWX4   8 0.432432 -1.27278 0.943444
Q2FZT1   15 0.810811 -1.27278 0.943444
Q2FYF3   23 1.24324 0.903563 0.161558
Q2FXW9   14 0.756757 -1.27278 0.943444
O34090   17 0.918919 -1.27278 0.943444
Q2FVE1   19 1.02703 0.903563 0.161558
Q2FZL5   20 1.08108 0.903563 0.161558
Q2G258   17 0.918919 -1.27278 0.943444
Q2FZW5   23 1.24324 0.903563 0.161558
Q2FW63   16 0.864865 -1.27278 0.943444
Q2FXB4   29 1.56757 0.903563 0.161558
Q2G1T5   7 0.378378 -1.27278 0.943444
Q2G1J5   17 0.918919 -1.27278 0.943444
Q2G0V0   17 0.918919 -1.27278 0.943444
Q2G0M7   18 0.972973 -1.27278 0.943444
Q2G1I5   23 1.24324 0.903563 0.161558
Q2G146   15 0.810811 -1.27278 0.943444
Q2G1P6   21 1.13514 0.903563 0.161558
Q2G1W8   17 0.894737 -1.27278 0.943444
Q2G035   15 0.789474 -1.27278 0.943444
Q2G1I3   27 1.42105 0.903563 0.161558
Q2FWM2   16 0.842105 -1.27278 0.943444
Q2FYJ3   21 1.10526 0.903563 0.161558
Q2G0L8   22 1.15789 0.903563 0.161558
Q2G164   24 1.26316 0.903563 0.161558
Q2FVT7   18 0.947368 -1.27278 0.943444
Q2G1R3   23 1.21053 0.903563 0.161558
Q2G1T6   23 1.21053 0.903563 0.161558
Q2FZN7   18 0.947368 -1.27278 0.943444
Q2FY83   22 1.15789 0.903563 0.161558
Q2FZX9   19 1 0.903563 0.161558
Q2FYL5   18 0.947368 -1.27278 0.943444
Q2G218   19 1 0.903563 0.161558
Q2G0M5   17 0.894737 -1.27278 0.943444
Q2FW78   11 0.578947 -1.27278 0.943444
P52078   26 1.36842 0.903563 0.161558
Q7X2S2   20 1.05263 0.903563 0.161558
Q2FZG4   20 1.05263 0.903563 0.161558
Q2G0M4   22 1.15789 0.903563 0.161558
Q2FVA2   18 0.947368 -1.27278 0.943444
Q2G115   22 1.15789 0.903563 0.161558
Q2G0M8   22 1.15789 0.903563 0.161558
Q2G1U4   16 0.842105 -1.27278 0.943444
Q2G1D0   25 1.31579 0.903563 0.161558
Q2G2S0   24 1.26316 0.903563 0.161558
Q2G2N5   23 1.21053 0.903563 0.161558
Q2G222   23 1.21053 0.903563 0.161558
Q2G1C8   26 1.36842 0.903563 0.161558
Q2FV40   19 1 0.903563 0.161558
Q2FXT1   16 0.842105 -1.27278 0.943444
Q2FZZ2   23 1.21053 0.903563 0.161558
Q2FY01   19 1 0.903563 0.161558
Q2FVJ8   23 1.21053 0.903563 0.161558
Q2FXK2   29 1.52632 0.903563 0.161558
Q2FUS7   24 1.26316 0.903563 0.161558
Q2FVP1   21 1.10526 0.903563 0.161558
Q2FYN7   8 0.421053 -1.27278 0.943444
P69848   18 0.947368 -1.27278 0.943444
Q2FWN8   19 1 0.903563 0.161558
Q2FV62   18 0.947368 -1.27278 0.943444
Q2FWW7   20 1.05263 0.903563 0.161558
Q2G1Y5   18 0.947368 -1.27278 0.943444
Q2FXA3   17 0.894737 -1.27278 0.943444
Q2FYV3   19 1 0.903563 0.161558
Q2G1H4   20 1.05263 0.903563 0.161558
Q2G038   22 1.15789 0.903563 0.161558
Q2G161   14 0.736842 -1.27278 0.943444
Q2FYV1   17 0.894737 -1.27278 0.943444
Q2FZ09   19 1 0.903563 0.161558
Q2FW90   22 1.15789 0.903563 0.161558
Q2G290   17 0.894737 -1.27278 0.943444
P60611   16 0.842105 -1.27278 0.943444
Q2FV58   26 1.36842 0.903563 0.161558
Q2G0C6   18 0.947368 -1.27278 0.943444
Q2G050   19 1 0.903563 0.161558
Q2G0V2   21 1.10526 0.903563 0.161558
Q2FVQ4   23 1.21053 0.903563 0.161558
Q2G094   18 0.923077 -1.27278 0.943444
Q2FY59   19 0.974359 -1.27278 0.943444
Q2FVX7   23 1.17949 0.903563 0.161558
Q2FVP4   20 1.02564 0.903563 0.161558
Q2G185   23 1.17949 0.903563 0.161558
Q2FXP8   14 0.717949 -1.27278 0.943444
Q2G275   21 1.07692 0.903563 0.161558
Q2G1D9   18 0.923077 -1.27278 0.943444
Q2FXI3   17 0.871795 -1.27278 0.943444
Q2FYM2   18 0.923077 -1.27278 0.943444
P14738   8 0.410256 -1.27278 0.943444
Q2G2Q2   21 1.07692 0.903563 0.161558
Q2G0M9   20 1.02564 0.903563 0.161558
Q2FY67   19 0.974359 -1.27278 0.943444
Q2FWX8   6 0.307692 -1.27278 0.943444
Q2FUT9   18 0.923077 -1.27278 0.943444
Q2FZS0   22 1.12821 0.903563 0.161558
Q2G2A8   19 0.974359 -1.27278 0.943444
Q2FUY2   6 0.307692 -1.27278 0.943444
Q2FZL8   17 0.871795 -1.27278 0.943444
Q2FW93   14 0.717949 -1.27278 0.943444
Q2G1L7   21 1.07692 0.903563 0.161558
Q2FW41   20 1.02564 0.903563 0.161558
Q2FZY6   20 1.02564 0.903563 0.161558
Q2G042   13 0.666667 -1.27278 0.943444
Q2FWK2   23 1.17949 0.903563 0.161558
Q2FYF4   28 1.4359 0.903563 0.161558
Q2FZP2   18 0.923077 -1.27278 0.943444
Q2G1G7   15 0.769231 -1.27278 0.943444
Q2G1H5   19 0.974359 -1.27278 0.943444
Q2G2S7   16 0.820513 -1.27278 0.943444
Q2FY53   18 0.923077 -1.27278 0.943444
Q2G1N2   21 1.07692 0.903563 0.161558
Q2G2V2   22 1.12821 0.903563 0.161558
Q2G1H6   19 0.974359 -1.27278 0.943444
Q2FZA9   16 0.820513 -1.27278 0.943444
Q2FXI5   20 1.02564 0.903563 0.161558
Q2G206   11 0.564103 -1.27278 0.943444
Q2FWN6   19 0.974359 -1.27278 0.943444
Q2FUQ2   27 1.38462 0.903563 0.161558
Q2G1K3   17 0.871795 -1.27278 0.943444
Q2FZ76   21 1.07692 0.903563 0.161558
Q2FY54   18 0.923077 -1.27278 0.943444
Q2G289   16 0.820513 -1.27278 0.943444
Q2FY14   20 1.02564 0.903563 0.161558
Q2FV77   23 1.17949 0.903563 0.161558
Q2G064   17 0.871795 -1.27278 0.943444
Q2G033   17 0.871795 -1.27278 0.943444
Q2G198   18 0.923077 -1.27278 0.943444
Q2G0K4   16 0.820513 -1.27278 0.943444
Q2G0V3   22 1.12821 0.903563 0.161558
Q2FWE2   18 0.9 -1.27278 0.943444
Q2G089   16 0.8 -1.27278 0.943444
Q2FZL3   16 0.8 -1.27278 0.943444
Q2G087   19 0.95 -1.27278 0.943444
Q2G0A7   19 0.95 -1.27278 0.943444
Q2FVF9   18 0.9 -1.27278 0.943444
Q2G071   16 0.8 -1.27278 0.943444
Q2FUZ2   22 1.1 0.903563 0.161558
Q2FY27   22 1.1 0.903563 0.161558
Q2FXX4   20 1 0.903563 0.161558
Q2G1E6   20 1 0.903563 0.161558
Q2G1G5   20 1 0.903563 0.161558
Q2G2Q3   16 0.8 -1.27278 0.943444
Q2FZF0   26 1.3 0.903563 0.161558
Q2G2D2   20 1 0.903563 0.161558
Q2FXT4   22 1.1 0.903563 0.161558
Q2FZI8   26 1.3 0.903563 0.161558
Q2FUS8   6 0.3 -1.27278 0.943444
Q2FVR9   13 0.65 -1.27278 0.943444
Q2FXP2   17 0.85 -1.27278 0.943444
Q2FX94   23 1.15 0.903563 0.161558
Q2G2A5   23 1.15 0.903563 0.161558
Q2FZP7   18 0.9 -1.27278 0.943444
Q2G1R7   21 1.05 0.903563 0.161558
Q2G015   9 0.45 -1.27278 0.943444
Q2FZF4   18 0.9 -1.27278 0.943444
Q2G1E5   21 1.05 0.903563 0.161558
Q2FWH9   23 1.15 0.903563 0.161558
Q2G069   22 1.1 0.903563 0.161558
Q2FZK3   19 0.95 -1.27278 0.943444
Q2FZU5   21 1.05 0.903563 0.161558
Q2FYT4   17 0.85 -1.27278 0.943444
Q2FWK4   20 1 0.903563 0.161558
Q2FY40   17 0.85 -1.27278 0.943444
Q2FWY4   13 0.65 -1.27278 0.943444
Q2G156   18 0.9 -1.27278 0.943444
Q2G045   23 1.15 0.903563 0.161558
Q2FZS6   14 0.7 -1.27278 0.943444
Q2FYC7   21 1.05 0.903563 0.161558
Q2FW73   16 0.8 -1.27278 0.943444
Q2G1H3   25 1.25 0.903563 0.161558
Q2FXJ6   19 0.95 -1.27278 0.943444
Q2FUS2   11 0.536585 -1.27278 0.943444
Q2G120   21 1.02439 0.903563 0.161558
Q2G2T9   21 1.02439 0.903563 0.161558
Q2G1N9   23 1.12195 0.903563 0.161558
Q2FXL9   18 0.878049 -1.27278 0.943444
Q2G0W4   19 0.926829 -1.27278 0.943444
Q2G0R6   17 0.829268 -1.27278 0.943444
Q2G1C4   24 1.17073 0.903563 0.161558
Q2FWY9   22 1.07317 0.903563 0.161558
Q2G1K4   18 0.878049 -1.27278 0.943444
Q2FYK3   31 1.5122 0.903563 0.161558
Q2G1N4   20 0.97561 -1.27278 0.943444
Q2G065   17 0.829268 -1.27278 0.943444
Q2FX88   28 1.36585 0.903563 0.161558
Q2FVW9   21 1.02439 0.903563 0.161558
Q2G1E0   14 0.682927 -1.27278 0.943444
Q2G2P2   24 1.17073 0.903563 0.161558
Q2G0V5   12 0.585366 -1.27278 0.943444
Q2FWA2   20 0.97561 -1.27278 0.943444
Q2FZU1   20 0.97561 -1.27278 0.943444
Q2FX77   19 0.926829 -1.27278 0.943444
Q2FW75   21 1.02439 0.903563 0.161558
Q2FUT5   21 1.02439 0.903563 0.161558
Q2G234   23 1.12195 0.903563 0.161558
Q2FZU6   27 1.31707 0.903563 0.161558
Q2G1Y2   20 0.97561 -1.27278 0.943444
Q2FXN7   14 0.682927 -1.27278 0.943444
Q2G2J3   11 0.536585 -1.27278 0.943444
Q2G0G1   19 0.926829 -1.27278 0.943444
Q2FW62   18 0.878049 -1.27278 0.943444
Q2FUP7   17 0.829268 -1.27278 0.943444
Q2G1J3   18 0.878049 -1.27278 0.943444
Q2FZ15   23 1.12195 0.903563 0.161558
Q2G1D3   24 1.17073 0.903563 0.161558
Q2G0K2   21 1.02439 0.903563 0.161558
Q2FWC1   24 1.17073 0.903563 0.161558
Q2FXM5   17 0.829268 -1.27278 0.943444
Q2FY46   14 0.682927 -1.27278 0.943444
Q2G1K0   18 0.878049 -1.27278 0.943444
Q2FXT6   22 1.07317 0.903563 0.161558
Q2FZM4   19 0.926829 -1.27278 0.943444
Q2FXG1   18 0.878049 -1.27278 0.943444
Q2FXL1   19 0.926829 -1.27278 0.943444
Q2FWX5   20 0.97561 -1.27278 0.943444
# cudaSaTabsearch LTYPE = T LORDER = F LSOLN = F
# QUERY ID = PF14985 
# DBFILE = ./tableaux.ascii.DB                                                             
Q2G1I1   17 0.809524 -1.27278  0.943444
Q2G1K2   17 0.809524 -1.27278  0.943444
Q2FUU5   20 0.952381 -1.27278  0.943444
Q2FXB6   18 0.857143 -1.27278  0.943444
Q2FZU2   25 1.19048 0.903563  0.161558
Q2FZK0   24 1.14286 0.903563  0.161558
Q2FY33   22 1.04762 0.903563  0.161558
Q2G098   20 0.952381 -1.27278  0.943444
Q2FZ46   18 0.857143 -1.27278  0.943444
Q2FZQ5   22 1.04762 0.903563  0.161558
Q2FXU8   19 0.904762 -1.27278  0.943444
Q9EZ08   17 0.809524 -1.27278  0.943444
Q2G1B9   22 1.04762 0.903563  0.161558
Q2FZ73   26 1.2381 0.903563  0.161558
Q2FY35   21 1 0.903563  0.161558
Q2FZ16   21 1 0.903563  0.161558
Q2FYR2   20 0.952381 -1.27278  0.943444
Q2FWY3   6 0.285714 -1.27278  0.943444
Q2G2F5   19 0.904762 -1.27278  0.943444
Q2G032   18 0.857143 -1.27278  0.943444
Q2FZ10   20 0.952381 -1.27278  0.943444
Q2G255   20 0.952381 -1.27278  0.943444
Q2G0X6   23 1.09524 0.903563  0.161558
Q2FYH0   23 1.09524 0.903563  0.161558
Q2FXJ9   21 1 0.903563  0.161558
Q2FZT4   20 0.952381 -1.27278  0.943444
Q2FVE6   27 1.28571 0.903563  0.161558
Q2FYD3   8 0.380952 -1.27278  0.943444
Q2FXT5   16 0.761905 -1.27278  0.943444
Q2FY60   22 1.04762 0.903563  0.161558
Q2G2D7   19 0.904762 -1.27278  0.943444
Q2FX16   19 0.904762 -1.27278  0.943444
Q2FZ34   22 1.04762 0.903563  0.161558
Q2G1S4   18 0.857143 -1.27278  0.943444
Q2G147   19 0.904762 -1.27278  0.943444
Q2G1J7   20 0.952381 -1.27278  0.943444
Q2G2A7   19 0.904762 -1.27278  0.943444
Q2G2M6   22 1.04762 0.903563  0.161558
Q2FV30   18 0.857143 -1.27278  0.943444
Q2FVL5   21 1 0.903563  0.161558
Q2FXY0   17 0.809524 -1.27278  0.943444
Q2FZL1   23 1.09524 0.903563  0.161558
Q2FW45   16 0.761905 -1.27278  0.943444
Q2FZU0   23 1.06977 0.903563  0.161558
Q2FWZ0   21 0.976744 -1.27278  0.943444
Q2G2H5   19 0.883721 -1.27278  0.943444
Q2FYG9   21 0.976744 -1.27278  0.943444
Q2G2X6   24 1.11628 0.903563  0.161558
Q2G155   17 0.790698 -1.27278  0.943444
Q2FXY9   29 1.34884 0.903563  0.161558
Q2FZ37   24 1.11628 0.903563  0.161558
Q2FVI7   23 1.06977 0.903563  0.161558
Q2FYS1   20 0.930233 -1.27278  0.943444
Q2FXL5   21 0.976744 -1.27278  0.943444
Q2G1J4   19 0.883721 -1.27278  0.943444
Q2FWZ3   17 0.790698 -1.27278  0.943444
Q2G2P7   20 0.930233 -1.27278  0.943444
Q2FVH3   22 1.02326 0.903563  0.161558
Q2FZ31   22 1.02326 0.903563  0.161558
Q2G283   22 1.02326 0.903563  0.161558
Q2FZ66   18 0.837209 -1.27278  0.943444
Q2FWY7   14 0.651163 -1.27278  0.943444
Q2G1F9   22 1.02326 0.903563  0.161558
Q2FZJ4   21 0.976744 -1.27278  0.943444
Q2FZQ1   21 0.976744 -1.27278  0.943444
Q2FY80   12 0.55814 -1.27278  0.943444
Q2G2D4   16 0.744186 -1.27278  0.943444
Q2FYP1   17 0.790698 -1.27278  0.943444
Q2FYF9   14 0.651163 -1.27278  0.943444
Q2G0B3   18 0.837209 -1.27278  0.943444
Q2FUT8   20 0.930233 -1.27278  0.943444
Q2FYR1   19 0.883721 -1.27278  0.943444
Q2FYL3   22 1.02326 0.903563  0.161558
Q2FVG4   19 0.883721 -1.27278  0.943444
Q2FVP8   18 0.837209 -1.27278  0.943444
Q2FZ28   20 0.909091 -1.27278  0.943444
Q2G1F0   20 0.909091 -1.27278  0.943444
P95689   17 0.772727 -1.27278  0.943444
Q2FYH6   23 1.04545 0.903563  0.161558
Q2FXD1   17 0.772727 -1.27278  0.943444
Q2G0X5   22 1 0.903563  0.161558
Q2FXN8   16 0.727273 -1.27278  0.943444
Q2G0N0   28 1.27273 0.903563  0.161558
Q2G268   16 0.727273 -1.27278  0.943444
Q2FV61   24 1.09091 0.903563  0.161558
Q2FXL7   18 0.818182 -1.27278  0.943444
Q2FUR5   22 1 0.903563  0.161558
Q2FXV6   24 1.09091 0.903563  0.161558
Q2G2C5   24 1.09091 0.903563  0.161558
Q2FVJ6   22 1 0.903563  0.161558
Q2G1Y4   27 1.22727 0.903563  0.161558
Q2FVI0   17 0.772727 -1.27278  0.943444
Q2FXJ8   24 1.09091 0.903563  0.161558
Q2FZU7   18 0.818182 -1.27278  0.943444
Q2G2X4   19 0.863636 -1.27278  0.943444
Q2FZA8   21 0.954545 -1.27278  0.943444
Q2FW96   25 1.13636 0.903563  0.161558
Q2FYV4   23 1.04545 0.903563  0.161558
O07325   19 0.863636 -1.27278  0.943444
Q2G1C1   21 0.954545 -1.27278  0.943444
Q2FZR9   22 1 0.903563  0.161558
Q2FVW3   27 1.22727 0.903563  0.161558
Q2G124   22 1 0.903563  0.161558
P0C0V7   20 0.909091 -1.27278  0.943444
Q2FX52   22 0.977778 -1.27278  0.943444
Q2G2C7   21 0.933333 -1.27278  0.943444
Q2G2D5   18 0.8 -1.27278  0.943444
Q2FXQ7   18 0.8 -1.27278  0.943444
Q2FZW0   21 0.933333 -1.27278  0.943444
Q2FVG3   21 0.933333 -1.27278  0.943444
Q2FXR4   24 1.06667 0.903563  0.161558
Q2FZ67   23 1.02222 0.903563  0.161558
Q2G243   17 0.755556 -1.27278  0.943444
Q2FV76   19 0.844444 -1.27278  0.943444
Q2FVZ4   22 0.977778 -1.27278  0.943444
Q2FWC5   19 0.844444 -1.27278  0.943444
Q2FZY3   20 0.888889 -1.27278  0.943444
Q2FWH5   17 0.755556 -1.27278  0.943444
Q2G241   18 0.8 -1.27278  0.943444
Q2FV35   23 1.02222 0.903563  0.161558
Q2G0T5   20 0.888889 -1.27278  0.943444
Q2G1A9   19 0.844444 -1.27278  0.943444
Q2FYU7   22 0.977778 -1.27278  0.943444
Q2G2E0   19 0.844444 -1.27278  0.943444
Q2FVT6   21 0.933333 -1.27278  0.943444
Q2G0D7   18 0.8 -1.27278  0.943444
Q2G1M6   16 0.711111 -1.27278  0.943444
Q2G0A6   20 0.888889 -1.27278  0.943444
Q2FUY6   22 0.977778 -1.27278  0.943444
Q2FYJ2   21 0.933333 -1.27278  0.943444
Q2G2E5   20 0.869565 -1.27278  0.943444
Q2G2P5   19 0.826087 -1.27278  0.943444
Q2G1R6   19 0.826087 -1.27278  0.943444
Q2FYF0   19 0.826087 -1.27278  0.943444
Q2FVH8   14 0.608696 -1.27278  0.943444
Q2FUU3   19 0.826087 -1.27278  0.943444
Q2FVG8   21 0.913043 -1.27278  0.943444
Q9ZAH5   20 0.869565 -1.27278  0.943444
Q2G2U0   19 0.826087 -1.27278  0.943444
Q2FYR4   22 0.956522 -1.27278  0.943444
Q2G256   21 0.913043 -1.27278  0.943444
Q2FVY0   14 0.608696 -1.27278  0.943444
Q2G0Q2   24 1.04348 0.903563  0.161558
Q2G0R2   20 0.869565 -1.27278  0.943444
Q2G0Q3   23 1 0.903563  0.161558
Q2FWZ9   22 0.956522 -1.27278  0.943444
Q53705   19 0.826087 -1.27278  0.943444
Q2G2U3   19 0.826087 -1.27278  0.943444
Q2FYY6   19 0.826087 -1.27278  0.943444
Q2FWL3   20 0.869565 -1.27278  0.943444
Q2FY50   19 0.826087 -1.27278  0.943444
Q2FXN4   18 0.782609 -1.27278  0.943444
Q2G179   19 0.826087 -1.27278  0.943444
Q2G1L6   18 0.782609 -1.27278  0.943444
Q2FXU4   17 0.73913 -1.27278  0.943444
Q2G1E9   17 0.73913 -1.27278  0.943444
Q2G232   20 0.869565 -1.27278  0.943444
Q2FXH9   18 0.782609 -1.27278  0.943444
Q2G0X3   12 0.521739 -1.27278  0.943444
Q2FXD0   20 0.869565 -1.27278  0.943444
Q2G0G3   20 0.869565 -1.27278  0.943444
Q2FWW3   21 0.913043 -1.27278  0.943444
Q2FYG0   19 0.808511 -1.27278  0.943444
Q2FZS9   17 0.723404 -1.27278  0.943444
Q2FYS2   22 0.93617 -1.27278  0.943444
Q2G2U4   14 0.595745 -1.27278  0.943444
Q2FWJ9   19 0.808511 -1.27278  0.943444
Q2FWF0   18 0.765957 -1.27278  0.943444
Q2FXR9   19 0.808511 -1.27278  0.943444
Q2FZV7   21 0.893617 -1.27278  0.943444
Q2G1W0   23 0.978723 -1.27278  0.943444
Q2G2I0   20 0.851064 -1.27278  0.943444
Q2G153   19 0.808511 -1.27278  0.943444
Q2FWD7   18 0.765957 -1.27278  0.943444
Q2FY15   18 0.765957 -1.27278  0.943444
Q2FV54   15 0.638298 -1.27278  0.943444
Q2FZ74   22 0.93617 -1.27278  0.943444
Q2FYV5   21 0.893617 -1.27278  0.943444
Q2G2I1   22 0.93617 -1.27278  0.943444
Q2FXZ6   18 0.765957 -1.27278  0.943444
Q2G0U0   25 1.06383 0.903563  0.161558
Q2G0Y6   22 0.93617 -1.27278  0.943444
Q2FXJ0   21 0.893617 -1.27278  0.943444
Q2FY43   22 0.916667 -1.27278  0.943444
Q2FWM1   10 0.416667 -1.27278  0.943444
Q2FVJ1   23 0.958333 -1.27278  0.943444
Q2G0K3   18 0.75 -1.27278  0.943444
Q2FY66   18 0.75 -1.27278  0.943444
Q2FW99   18 0.75 -1.27278  0.943444
Q2FV10   19 0.791667 -1.27278  0.943444
Q2FXJ5   25 1.04167 0.903563  0.161558
Q2FX69   7 0.291667 -1.27278  0.943444
Q2G0B2   22 0.916667 -1.27278  0.943444
Q2FX14   21 0.875 -1.27278  0.943444
Q2FYD8   19 0.791667 -1.27278  0.943444
Q2FWE5   20 0.833333 -1.27278  0.943444
Q2G2A3   18 0.75 -1.27278  0.943444
Q2FZH8   17 0.708333 -1.27278  0.943444
Q2FX51   17 0.708333 -1.27278  0.943444
Q2FWE8   16 0.666667 -1.27278  0.943444
Q2G088   23 0.958333 -1.27278  0.943444
Q2G028   16 0.653061 -1.27278  0.943444
Q2G1S3   20 0.816327 -1.27278  0.943444
Q2FYN4   21 0.857143 -1.27278  0.943444
Q2FX86   20 0.816327 -1.27278  0.943444
Q2G2S8   19 0.77551 -1.27278  0.943444
Q2FUW8   19 0.77551 -1.27278  0.943444
Q2FWD4   22 0.897959 -1.27278  0.943444
Q2FVH6   21 0.857143 -1.27278  0.943444
Q2G029   17 0.693878 -1.27278  0.943444
Q2G1R5   23 0.938776 -1.27278  0.943444
Q2FX65   9 0.367347 -1.27278  0.943444
Q2FZV6   23 0.938776 -1.27278  0.943444
Q2G1P1   19 0.77551 -1.27278  0.943444
Q2FVU4   24 0.979592 -1.27278  0.943444
Q2FVT5   24 0.979592 -1.27278  0.943444
Q2G2H4   23 0.938776 -1.27278  0.943444
Q2FZ58   27 1.10204 0.903563  0.161558
Q2FVJ2   21 0.857143 -1.27278  0.943444
Q2FXW5   17 0.693878 -1.27278  0.943444
Q2FWK1   21 0.857143 -1.27278  0.943444
Q2G031   17 0.693878 -1.27278  0.943444
Q2G0U1   21 0.857143 -1.27278  0.943444
Q2FW46   19 0.77551 -1.27278  0.943444
Q2FZY5   20 0.816327 -1.27278  0.943444
Q2FZI5   22 0.88 -1.27278  0.943444
Q2FYR9   21 0.84 -1.27278  0.943444
Q2FZ92   21 0.84 -1.27278  0.943444
Q2G1D5   22 0.88 -1.27278  0.943444
Q2FXM2   18 0.72 -1.27278  0.943444
Q2FVM2   21 0.84 -1.27278  0.943444
Q2FZN2   20 0.8 -1.27278  0.943444
Q2G1U8   18 0.72 -1.27278  0.943444
Q2FVS7   17 0.68 -1.27278  0.943444
Q2FWB5   16 0.64 -1.27278  0.943444
Q2FXX1   19 0.76 -1.27278  0.943444
Q2G2J9   18 0.72 -1.27278  0.943444
Q2G0Y7   19 0.76 -1.27278  0.943444
Q2FW81   22 0.88 -1.27278  0.943444
Q2FWK3   17 0.68 -1.27278  0.943444
Q2FY34   20 0.8 -1.27278  0.943444
Q2FXF8   19 0.76 -1.27278  0.943444
Q2FXI9   19 0.76 -1.27278  0.943444
Q05615   18 0.705882 -1.27278  0.943444
Q2FUW4   23 0.901961 -1.27278  0.943444
Q2FVF4   18 0.705882 -1.27278  0.943444
Q2FWI3   19 0.745098 -1.27278  0.943444
Q2FWG8   24 0.941176 -1.27278  0.943444
Q2G0R0   15 0.588235 -1.27278  0.943444
Q2G0I4   20 0.784314 -1.27278  0.943444
Q2FV67   18 0.705882 -1.27278  0.943444
Q2G091   22 0.862745 -1.27278  0.943444
Q2G1U1   21 0.823529 -1.27278  0.943444
Q2FUX7   23 0.901961 -1.27278  0.943444
Q2FY51   20 0.784314 -1.27278  0.943444
Q2FYP2   22 0.862745 -1.27278  0.943444
Q2G0F8   21 0.823529 -1.27278  0.943444
Q2FXH5   22 0.862745 -1.27278  0.943444
Q2G193   24 0.941176 -1.27278  0.943444
Q2FWD6   19 0.745098 -1.27278  0.943444
Q2FZ98   22 0.846154 -1.27278  0.943444
Q2FYQ2   23 0.884615 -1.27278  0.943444
Q2FWL5   22 0.846154 -1.27278  0.943444
Q2FV16   18 0.692308 -1.27278  0.943444
Q2FWX9   19 0.730769 -1.27278  0.943444
Q2G1J0   18 0.692308 -1.27278  0.943444
Q2G235   22 0.846154 -1.27278  0.943444
Q2FXK1   19 0.730769 -1.27278  0.943444
Q2FWF4   22 0.846154 -1.27278  0.943444
Q2FZC8   20 0.769231 -1.27278  0.943444
Q2FZQ4   19 0.730769 -1.27278  0.943444
O52582   20 0.769231 -1.27278  0.943444
Q2FZI6   20 0.769231 -1.27278  0.943444
Q2FUW7   16 0.615385 -1.27278  0.943444
Q2G2M9   21 0.807692 -1.27278  0.943444
Q2FZD0   22 0.846154 -1.27278  0.943444
Q2FWK7   20 0.769231 -1.27278  0.943444
Q2FWU4   8 0.307692 -1.27278  0.943444
Q2FUX4   23 0.884615 -1.27278  0.943444
Q2G2V3   17 0.653846 -1.27278  0.943444
O05204   17 0.653846 -1.27278  0.943444
Q2FYC2   18 0.679245 -1.27278  0.943444
Q2FZP6   21 0.792453 -1.27278  0.943444
Q2G0L2   17 0.641509 -1.27278  0.943444
Q2FZV1   23 0.867925 -1.27278  0.943444
Q2FVQ5   19 0.716981 -1.27278  0.943444
Q2FZW6   22 0.830189 -1.27278  0.943444
Q2FZI3   24 0.90566 -1.27278  0.943444
Q2G219   23 0.867925 -1.27278  0.943444
Q2FZR2   19 0.716981 -1.27278  0.943444
Q2FXZ2   17 0.641509 -1.27278  0.943444
Q2FYC6   19 0.716981 -1.27278  0.943444
Q2FYZ5   27 1 0.903563  0.161558
Q2FWN4   21 0.777778 -1.27278  0.943444
Q2G221   16 0.592593 -1.27278  0.943444
Q2FZX5   19 0.703704 -1.27278  0.943444
Q2FUW3   22 0.814815 -1.27278  0.943444
Q2G2H3   17 0.62963 -1.27278  0.943444
Q2FY08   26 0.962963 -1.27278  0.943444
Q2FXU5   19 0.703704 -1.27278  0.943444
Q2G1F8   21 0.777778 -1.27278  0.943444
Q2FYW4   22 0.814815 -1.27278  0.943444
Q2G142   20 0.740741 -1.27278  0.943444
Q2G1U3   22 0.814815 -1.27278  0.943444
Q2FZ18   19 0.703704 -1.27278  0.943444
Q2FV24   22 0.814815 -1.27278  0.943444
Q2G1C2   19 0.703704 -1.27278  0.943444
Q2FYZ4   24 0.888889 -1.27278  0.943444
Q2FWT4   20 0.740741 -1.27278  0.943444
Q2FUX1   19 0.703704 -1.27278  0.943444
Q2FZG9   20 0.727273 -1.27278  0.943444
Q2FVC1   21 0.763636 -1.27278  0.943444
Q2FYT3   18 0.654545 -1.27278  0.943444
Q2FY82   19 0.690909 -1.27278  0.943444
Q2FV02   21 0.763636 -1.27278  0.943444
Q2FXJ2   23 0.836364 -1.27278  0.943444
Q2FZ02   20 0.727273 -1.27278  0.943444
Q2G0L3   19 0.690909 -1.27278  0.943444
Q2FZH5   21 0.763636 -1.27278  0.943444
Q2FWH4   19 0.690909 -1.27278  0.943444
Q2FW49   22 0.8 -1.27278  0.943444
Q93T05   22 0.8 -1.27278  0.943444
Q2FX73   21 0.763636 -1.27278  0.943444
Q2G239   20 0.714286 -1.27278  0.943444
Q2G121   17 0.607143 -1.27278  0.943444
Q2FY11   20 0.714286 -1.27278  0.943444
Q2FV11   20 0.714286 -1.27278  0.943444
Q2FZ05   20 0.714286 -1.27278  0.943444
Q2G253   19 0.678571 -1.27278  0.943444
Q2FW98   17 0.607143 -1.27278  0.943444
Q2G205   21 0.75 -1.27278  0.943444
Q2FVE7   23 0.821429 -1.27278  0.943444
Q2FYD0   17 0.607143 -1.27278  0.943444
Q2FZ19   18 0.642857 -1.27278  0.943444
Q2G1C7   19 0.678571 -1.27278  0.943444
Q2FV60   24 0.857143 -1.27278  0.943444
Q2FY64   20 0.714286 -1.27278  0.943444
Q2FZI9   20 0.714286 -1.27278  0.943444
Q2FV57   21 0.736842 -1.27278  0.943444
Q2FXA5   23 0.807018 -1.27278  0.943444
Q2G2U8   22 0.77193 -1.27278  0.943444
Q2FZP0   20 0.701754 -1.27278  0.943444
Q2FZL7   20 0.701754 -1.27278  0.943444
Q2FZR3   21 0.736842 -1.27278  0.943444
Q2FWA0   25 0.877193 -1.27278  0.943444
Q2G090   18 0.631579 -1.27278  0.943444
Q2G1H0   22 0.758621 -1.27278  0.943444
Q2FZP4   19 0.655172 -1.27278  0.943444
Q2FUX0   19 0.655172 -1.27278  0.943444
Q2FV86   20 0.689655 -1.27278  0.943444
Q2FV14   22 0.758621 -1.27278  0.943444
Q2FUT2   21 0.724138 -1.27278  0.943444
Q2FZ64   26 0.896552 -1.27278  0.943444
Q2FUW1   13 0.440678 -1.27278  0.943444
Q2FWI0   21 0.711864 -1.27278  0.943444
Q2G2K5   19 0.644068 -1.27278  0.943444
Q2FWK6   19 0.644068 -1.27278  0.943444
Q2G0T9   21 0.711864 -1.27278  0.943444
Q2G078   18 0.610169 -1.27278  0.943444
Q2G1P3   21 0.711864 -1.27278  0.943444
Q2G274   21 0.7 -1.27278  0.943444
Q2FZD4   21 0.7 -1.27278  0.943444
Q2FYS5   21 0.7 -1.27278  0.943444
Q2G1K5   21 0.7 -1.27278  0.943444
Q2G1L5   21 0.7 -1.27278  0.943444
Q2G1M9   24 0.8 -1.27278  0.943444
Q2FX67   16 0.533333 -1.27278  0.943444
Q2FZ32   19 0.633333 -1.27278  0.943444
Q2FWH7   16 0.533333 -1.27278  0.943444
Q2FXT8   23 0.754098 -1.27278  0.943444
Q2FUQ3   22 0.721311 -1.27278  0.943444
Q2G1Y6   20 0.655738 -1.27278  0.943444
Q2FX68   13 0.42623 -1.27278  0.943444
Q2FWD1   16 0.52459 -1.27278  0.943444
Q2FUZ8   23 0.754098 -1.27278  0.943444
Q2G1F5   24 0.786885 -1.27278  0.943444
Q2G2T6   18 0.590164 -1.27278  0.943444
Q2FYD2   14 0.459016 -1.27278  0.943444
Q2FYA1   21 0.688525 -1.27278  0.943444
Q2FY21   21 0.688525 -1.27278  0.943444
Q2FZD3   17 0.557377 -1.27278  0.943444
Q2G1Z4   19 0.622951 -1.27278  0.943444
Q2G0S3   19 0.612903 -1.27278  0.943444
Q2FVQ3   17 0.548387 -1.27278  0.943444
Q2G2J4   22 0.709677 -1.27278  0.943444
Q2G2B8   18 0.580645 -1.27278  0.943444
Q2G0L5   7 0.225806 -1.27278  0.943444
Q2FW72   22 0.709677 -1.27278  0.943444
Q2FYT8   19 0.612903 -1.27278  0.943444
Q2FXM9   18 0.580645 -1.27278  0.943444
Q2G1Y0   21 0.677419 -1.27278  0.943444
Q2G2D0   16 0.516129 -1.27278  0.943444
Q2G2M2   19 0.612903 -1.27278  0.943444
Q2G1B7   21 0.677419 -1.27278  0.943444
Q2G1B8   22 0.709677 -1.27278  0.943444
Q2G0M6   22 0.709677 -1.27278  0.943444
Q2G1D8   24 0.761905 -1.27278  0.943444
Q2FV70   20 0.634921 -1.27278  0.943444
Q2FV72   19 0.603175 -1.27278  0.943444
Q2FVB2   20 0.634921 -1.27278  0.943444
Q2G122   19 0.603175 -1.27278  0.943444
Q2G1W2   21 0.65625 -1.27278  0.943444
Q2FWW1   13 0.40625 -1.27278  0.943444
Q2G1F4   23 0.71875 -1.27278  0.943444
Q2G093   21 0.65625 -1.27278  0.943444
Q2FXY7   22 0.6875 -1.27278  0.943444
Q2G1C6   18 0.5625 -1.27278  0.943444
Q2FZ20   19 0.59375 -1.27278  0.943444
O50581   17 0.523077 -1.27278  0.943444
Q2G1N1   26 0.8 -1.27278  0.943444
Q2G188   16 0.484848 -1.27278  0.943444
Q2G296   20 0.606061 -1.27278  0.943444
Q2G2E9   20 0.606061 -1.27278  0.943444
Q2G294   19 0.575758 -1.27278  0.943444
Q2FWJ5   19 0.575758 -1.27278  0.943444
Q2FW03   19 0.567164 -1.27278  0.943444
Q2G0N1   19 0.567164 -1.27278  0.943444
Q2FZJ0   20 0.597015 -1.27278  0.943444
Q2FYZ9   20 0.597015 -1.27278  0.943444
Q2FV74   18 0.537313 -1.27278  0.943444
Q2FXP7   19 0.567164 -1.27278  0.943444
Q2FXU1   19 0.567164 -1.27278  0.943444
Q2G1M8   19 0.567164 -1.27278  0.943444
Q2FXY4   20 0.597015 -1.27278  0.943444
Q2FZ94   16 0.470588 -1.27278  0.943444
Q2FYI0   18 0.521739 -1.27278  0.943444
Q2FXT9   23 0.666667 -1.27278  0.943444
Q2G0D2   19 0.542857 -1.27278  0.943444
Q2FYB7   17 0.485714 -1.27278  0.943444
Q2FVN8   19 0.542857 -1.27278  0.943444
Q2FZ49   16 0.457143 -1.27278  0.943444
Q2FUW6   20 0.571429 -1.27278  0.943444
Q2G1P7   22 0.628571 -1.27278  0.943444
Q2FW70   23 0.647887 -1.27278  0.943444
Q2G0W1   19 0.535211 -1.27278  0.943444
Q2G024   18 0.507042 -1.27278  0.943444
Q2G1G8   18 0.507042 -1.27278  0.943444
Q2G1R9   24 0.676056 -1.27278  0.943444
O06446   18 0.507042 -1.27278  0.943444
Q2G1C9   22 0.619718 -1.27278  0.943444
Q2FXV8   21 0.583333 -1.27278  0.943444
Q2G0P5   16 0.444444 -1.27278  0.943444
Q2FV64   16 0.438356 -1.27278  0.943444
Q2FV87   18 0.486486 -1.27278  0.943444
Q2G1K9   14 0.373333 -1.27278  0.943444
Q2G266   18 0.48 -1.27278  0.943444
Q59801   29 0.763158 -1.27278  0.943444
Q2FXH2   17 0.447368 -1.27278  0.943444
Q53727   19 0.493506 -1.27278  0.943444
Q2G2Q0   19 0.493506 -1.27278  0.943444
Q2FZD8   15 0.384615 -1.27278  0.943444
Q2FYS4   17 0.435897 -1.27278  0.943444
Q2G1G2   21 0.538462 -1.27278  0.943444
Q2FXV9   16 0.405063 -1.27278  0.943444
Q2G0L4   8 0.202532 -1.27278  0.943444
Q2FXR8   18 0.455696 -1.27278  0.943444
Q2FYJ0   22 0.556962 -1.27278  0.943444
Q2FZS8   19 0.475 -1.27278  0.943444
Q2FXN9   18 0.439024 -1.27278  0.943444
Q2FYM1   18 0.439024 -1.27278  0.943444
Q2FVZ5   18 0.439024 -1.27278  0.943444
Q2FVL8   19 0.457831 -1.27278  0.943444
Q2FZ40   18 0.433735 -1.27278  0.943444
Q2FYH5   18 0.428571 -1.27278  0.943444
Q2FXB3   19 0.44186 -1.27278  0.943444
Q2FYS9   21 0.477273 -1.27278  0.943444
Q2G1Q4   19 0.431818 -1.27278  0.943444
Q2FVC3   20 0.454545 -1.27278  0.943444
Q2G046   19 0.426966 -1.27278  0.943444
Q2FWU3   12 0.269663 -1.27278  0.943444
Q2FZ72   20 0.449438 -1.27278  0.943444
Q2FZ82   18 0.404494 -1.27278  0.943444
Q9F1K0   15 0.326087 -1.27278  0.943444
Q2FVV9   21 0.4375 -1.27278  0.943444
Q2FZT6   15 0.309278 -1.27278  0.943444
Q2FWU5   14 0.28866 -1.27278  0.943444
Q2FYC8   14 0.285714 -1.27278  0.943444
Q2FZK7   16 0.32 -1.27278  0.943444
Q2G2C1   17 0.34 -1.27278  0.943444
Q2FZT5   15 0.291262 -1.27278  0.943444
Q2G0R8   19 0.365385 -1.27278  0.943444
Q2FW95   11 0.211538 -1.27278  0.943444
Q2G0N5   17 0.314815 -1.27278  0.943444
P47768   19 0.345455 -1.27278  0.943444
Q2FXH4   12 0.216216 -1.27278  0.943444
Q2FVM1   21 0.378378 -1.27278  0.943444
```
