## Supplementary Data 3 for "Mining folded proteomes in the era of accurate structure prediction": PF15001.output

```
# cudaSaTabsearch LTYPE = T LORDER = F LSOLN = F
# QUERY ID = PF15001 
# DBFILE = ./tableaux.ascii.DB                                                             
Q2G0V6   0 0 -1.27278 0.943444
Q2G075   0 0 -1.27278 0.943444
Q2G083   0 0 -1.27278 0.943444
Q2FZN3   0 0 -1.27278 0.943444
Q2FY90   0 0 -1.27278 0.943444
Q2FX91   0 0 -1.27278 0.943444
Q2FX54   0 0 -1.27278 0.943444
Q2FYQ4   0 0 -1.27278 0.943444
Q2G284   0 0 -1.27278 0.943444
Q2G0S4   0 0 -1.27278 0.943444
Q2FWM3   0 0 -1.27278 0.943444
Q2FX81   0 0 -1.27278 0.943444
Q2FXC6   0 0 -1.27278 0.943444
Q2FWJ7   0 0 -1.27278 0.943444
Q2FYJ9   0 0 -1.27278 0.943444
Q2G2E6   0 0 -1.27278 0.943444
Q2FWV0   0 0 -1.27278 0.943444
Q2FZC3   0 0 -1.27278 0.943444
Q2FVH9   0 0 -1.27278 0.943444
Q2FXQ5   0 0 -1.27278 0.943444
Q2FZU4   0 0 -1.27278 0.943444
Q2FYF8   0 0 -1.27278 0.943444
Q2FUR4   0 0 -1.27278 0.943444
Q2FYI2   0 0 -1.27278 0.943444
Q2FYY2   0 0 -1.27278 0.943444
Q2FW58   0 0 -1.27278 0.943444
P0C7Z3   0 0 -1.27278 0.943444
Q2G0T2   0 0 -1.27278 0.943444
Q2G1G9   0 0 -1.27278 0.943444
Q2FVJ0   0 0 -1.27278 0.943444
Q2FZ80   0 0 -1.27278 0.943444
Q2G1R4   0 0 -1.27278 0.943444
Q2FW02   0 0 -1.27278 0.943444
Q2G1X3   0 0 -1.27278 0.943444
Q2FWW4   0 0 -1.27278 0.943444
Q2FZE1   0 0 -1.27278 0.943444
Q2FY31   0 0 -1.27278 0.943444
Q2G018   0 0 -1.27278 0.943444
Q2FZI0   0 0 -1.27278 0.943444
Q2FUZ7   0 0 -1.27278 0.943444
Q2G250   0 0 -1.27278 0.943444
Q2FWU8   0 0 -1.27278 0.943444
Q2FYX5   0 0 -1.27278 0.943444
Q2FZY2   0 0 -1.27278 0.943444
Q2FZX8   0 0 -1.27278 0.943444
Q2FUY8   0 0 -1.27278 0.943444
Q2FV73   0 0 -1.27278 0.943444
Q2G0C5   0 0 -1.27278 0.943444
Q2FZ52   0 0 -1.27278 0.943444
Q2FVK6   0 0 -1.27278 0.943444
Q2G0Z3   0 0 -1.27278 0.943444
Q2FZJ8   0 0 -1.27278 0.943444
Q2FY57   0 0 -1.27278 0.943444
Q2G0W3   0 0 -1.27278 0.943444
Q2G0I2   0 0 -1.27278 0.943444
Q2FYX1   0 0 -1.27278 0.943444
Q2G0H2   0 0 -1.27278 0.943444
Q2FWJ8   0 0 -1.27278 0.943444
Q2FWZ7   0 0 -1.27278 0.943444
Q2FV04   0 0 -1.27278 0.943444
Q2G0H6   0 0 -1.27278 0.943444
Q2G291   0 0 -1.27278 0.943444
Q2G1A7   0 0 -1.27278 0.943444
Q2FVS8   0 0 -1.27278 0.943444
Q2FZ26   0 0 -1.27278 0.943444
Q2FXJ3   0 0 -1.27278 0.943444
Q2G231   0 0 -1.27278 0.943444
Q2G2N0   0 0 -1.27278 0.943444
Q2G2I2   0 0 -1.27278 0.943444
Q2FYU3   0 0 -1.27278 0.943444
Q2FWY5   0 0 -1.27278 0.943444
Q2G2E3   0 0 -1.27278 0.943444
Q2FV09   0 0 -1.27278 0.943444
Q2FX72   0 0 -1.27278 0.943444
Q2FWA3   0 0 -1.27278 0.943444
Q2FWF2   0 0 -1.27278 0.943444
Q2G0E4   0 0 -1.27278 0.943444
Q2G251   0 0 -1.27278 0.943444
P0C818   0 0 -1.27278 0.943444
Q2FXQ2   0 0 -1.27278 0.943444
Q2FXD4   0 0 -1.27278 0.943444
Q2G014   0 0 -1.27278 0.943444
Q2FWI9   0 0 -1.27278 0.943444
Q2FX79   0 0 -1.27278 0.943444
Q2FVP7   0 0 -1.27278 0.943444
Q2FZN4   0 0 -1.27278 0.943444
Q2FWU6   0 0 -1.27278 0.943444
Q2G2Y1   0 0 -1.27278 0.943444
Q2FYF6   0 0 -1.27278 0.943444
Q2FXK0   0 0 -1.27278 0.943444
Q2FVI9   0 0 -1.27278 0.943444
Q2G246   0 0 -1.27278 0.943444
Q2G053   0 0 -1.27278 0.943444
Q2FWK8   0 0 -1.27278 0.943444
Q2FXL8   0 0 -1.27278 0.943444
Q2G0Q4   0 0 -1.27278 0.943444
Q2FVB7   0 0 -1.27278 0.943444
Q2FYD6   0 0 -1.27278 0.943444
Q2FXK9   0 0 -1.27278 0.943444
Q2FV78   0 0 -1.27278 0.943444
Q2FXG4   0 0 -1.27278 0.943444
Q2G0C8   0 0 -1.27278 0.943444
Q2FWU9   0 0 -1.27278 0.943444
Q2FUX2   0 0 -1.27278 0.943444
Q2FYI8   0 0 -1.27278 0.943444
Q2FXA1   0 0 -1.27278 0.943444
Q2FV49   0 0 -1.27278 0.943444
Q2G1S0   0 0 -1.27278 0.943444
Q2G0G0   0 0 -1.27278 0.943444
P0C805   0 0 -1.27278 0.943444
Q2FWV9   0 0 -1.27278 0.943444
Q2G152   0 0 -1.27278 0.943444
Q2FX48   0 0 -1.27278 0.943444
Q2FXS5   0 0 -1.27278 0.943444
Q2FWL4   0 0 -1.27278 0.943444
P0C7Y1   0 0 -1.27278 0.943444
Q2FXA2   0 0 -1.27278 0.943444
Q2FY96   0 0 -1.27278 0.943444
Q2FVJ3   0 0 -1.27278 0.943444
Q2FZ24   0 0 -1.27278 0.943444
Q2G1X4   0 0 -1.27278 0.943444
Q2FYM6   0 0 -1.27278 0.943444
Q2FWX6   0 0 -1.27278 0.943444
Q2G1D2   0 0 -1.27278 0.943444
Q2FWC0   0 0 -1.27278 0.943444
Q2FZG7   0 0 -1.27278 0.943444
Q2G2P1   0 0 -1.27278 0.943444
Q2G1M4   0 0 -1.27278 0.943444
Q2FX29   0 0 -1.27278 0.943444
Q2FUZ3   0 0 -1.27278 0.943444
Q2FVZ9   0 0 -1.27278 0.943444
Q2G2N3   0 0 -1.27278 0.943444
Q2G237   0 0 -1.27278 0.943444
Q2FXN5   0 0 -1.27278 0.943444
Q2FYP7   0 0 -1.27278 0.943444
Q2FWC8   0 0 -1.27278 0.943444
Q2G209   0 0 -1.27278 0.943444
Q2FXX7   0 0 -1.27278 0.943444
Q2FV05   0 0 -1.27278 0.943444
Q2FWM8   0 0 -1.27278 0.943444
Q2FV00   0 0 -1.27278 0.943444
Q2FZF2   0 0 -1.27278 0.943444
Q2FV80   0 0 -1.27278 0.943444
Q2FZZ7   0 0 -1.27278 0.943444
Q2FWH8   0 0 -1.27278 0.943444
Q2FVS5   0 0 -1.27278 0.943444
Q2FWY0   0 0 -1.27278 0.943444
Q2FZM3   0 0 -1.27278 0.943444
Q2FZW8   0 0 -1.27278 0.943444
Q2FVY7   0 0 -1.27278 0.943444
Q2FXJ1   0 0 -1.27278 0.943444
Q2G0T7   0 0 -1.27278 0.943444
Q2FW40   0 0 -1.27278 0.943444
Q2FYU9   0 0 -1.27278 0.943444
Q2FUR0   0 0 -1.27278 0.943444
Q2G215   0 0 -1.27278 0.943444
Q2G169   0 0 -1.27278 0.943444
Q2G034   0 0 -1.27278 0.943444
Q2FUV8   1 0.133333 -1.27278 0.943444
Q2FW44   2 0.266667 -1.27278 0.943444
Q2FYJ8   0 0 -1.27278 0.943444
Q2FVR6   2 0.266667 -1.27278 0.943444
Q2G183   1 0.133333 -1.27278 0.943444
Q2G0S1   2 0.266667 -1.27278 0.943444
Q2FX83   0 0 -1.27278 0.943444
Q2FYF7   1 0.133333 -1.27278 0.943444
Q2G166   2 0.266667 -1.27278 0.943444
Q2FX20   1 0.133333 -1.27278 0.943444
Q2G020   2 0.266667 -1.27278 0.943444
Q2FVC0   0 0 -1.27278 0.943444
Q2FVD1   0 0 -1.27278 0.943444
Q2FWH1   1 0.133333 -1.27278 0.943444
Q2FYX2   2 0.266667 -1.27278 0.943444
Q2FZB5   2 0.266667 -1.27278 0.943444
Q2G0G8   2 0.266667 -1.27278 0.943444
P0A0I4   1 0.133333 -1.27278 0.943444
Q2G2C6   1 0.133333 -1.27278 0.943444
Q2FVB1   2 0.266667 -1.27278 0.943444
Q2FYN1   2 0.266667 -1.27278 0.943444
Q2FV79   2 0.266667 -1.27278 0.943444
Q2FVU9   2 0.266667 -1.27278 0.943444
Q2G0W5   2 0.266667 -1.27278 0.943444
Q2FW60   2 0.266667 -1.27278 0.943444
Q2G269   2 0.266667 -1.27278 0.943444
Q2FZS1   2 0.266667 -1.27278 0.943444
Q2G1Y3   2 0.266667 -1.27278 0.943444
Q2FWA4   2 0.266667 -1.27278 0.943444
Q2G0C0   0 0 -1.27278 0.943444
Q2G2J6   0 0 -1.27278 0.943444
Q2G1R2   2 0.266667 -1.27278 0.943444
Q2FXY8   1 0.133333 -1.27278 0.943444
Q2FYL2   2 0.266667 -1.27278 0.943444
Q2FYS3   0 0 -1.27278 0.943444
Q2FXS0   2 0.266667 -1.27278 0.943444
Q2FWA7   0 0 -1.27278 0.943444
Q2FWV8   1 0.133333 -1.27278 0.943444
Q2G279   2 0.266667 -1.27278 0.943444
Q2FYB5   0 0 -1.27278 0.943444
Q2G175   2 0.266667 -1.27278 0.943444
Q2FZ07   1 0.133333 -1.27278 0.943444
Q2FVG7   2 0.266667 -1.27278 0.943444
Q2G2P3   2 0.266667 -1.27278 0.943444
Q2FZA3   2 0.266667 -1.27278 0.943444
Q2FYE1   2 0.266667 -1.27278 0.943444
Q2G2F8   0 0 -1.27278 0.943444
Q2FWS8   0 0 -1.27278 0.943444
Q2FXD8   2 0.266667 -1.27278 0.943444
Q2FX46   2 0.266667 -1.27278 0.943444
Q2FYB4   2 0.266667 -1.27278 0.943444
Q2FYC0   1 0.133333 -1.27278 0.943444
Q2FUY5   1 0.133333 -1.27278 0.943444
Q2FYF2   0 0 -1.27278 0.943444
Q2G0R4   0 0 -1.27278 0.943444
Q2G1L1   2 0.266667 -1.27278 0.943444
Q2FYB0   1 0.133333 -1.27278 0.943444
Q2FWW5   2 0.266667 -1.27278 0.943444
Q2FX04   1 0.133333 -1.27278 0.943444
Q2FV33   2 0.266667 -1.27278 0.943444
Q2FUX6   2 0.266667 -1.27278 0.943444
Q2FVP5   0 0 -1.27278 0.943444
Q2G0W7   2 0.266667 -1.27278 0.943444
Q2FXV1   2 0.266667 -1.27278 0.943444
Q2G096   2 0.266667 -1.27278 0.943444
Q2FV68   2 0.266667 -1.27278 0.943444
Q2FVY6   2 0.266667 -1.27278 0.943444
Q2FYY0   2 0.266667 -1.27278 0.943444
Q2G005   1 0.133333 -1.27278 0.943444
Q2G2B4   2 0.266667 -1.27278 0.943444
Q2FVZ7   2 0.266667 -1.27278 0.943444
Q2FW55   2 0.266667 -1.27278 0.943444
Q2FV92   2 0.266667 -1.27278 0.943444
Q2FYV9   2 0.266667 -1.27278 0.943444
Q2FW74   2 0.266667 -1.27278 0.943444
Q2FVK9   1 0.133333 -1.27278 0.943444
Q2FZA4   2 0.266667 -1.27278 0.943444
Q2FV25   0 0 -1.27278 0.943444
Q2FYG8   2 0.266667 -1.27278 0.943444
Q2G216   1 0.133333 -1.27278 0.943444
Q2FZ69   2 0.266667 -1.27278 0.943444
Q2FV97   2 0.266667 -1.27278 0.943444
Q2FZ95   0 0 -1.27278 0.943444
Q2FZN8   2 0.266667 -1.27278 0.943444
Q2FZG2   2 0.266667 -1.27278 0.943444
Q2G259   2 0.266667 -1.27278 0.943444
Q2FYB6   1 0.133333 -1.27278 0.943444
Q2FZD1   1 0.133333 -1.27278 0.943444
Q2FYT6   2 0.266667 -1.27278 0.943444
Q2G0Y2   2 0.266667 -1.27278 0.943444
Q2FWZ1   1 0.133333 -1.27278 0.943444
Q2FVC8   2 0.266667 -1.27278 0.943444
Q2G2H1   2 0.266667 -1.27278 0.943444
Q2FY47   2 0.266667 -1.27278 0.943444
Q2FX78   2 0.266667 -1.27278 0.943444
Q2FX47   0 0 -1.27278 0.943444
Q2FZA7   2 0.266667 -1.27278 0.943444
Q2FV32   2 0.266667 -1.27278 0.943444
Q2FYE6   0 0 -1.27278 0.943444
Q2FZ41   0 0 -1.27278 0.943444
Q2FYG3   0 0 -1.27278 0.943444
Q2FX01   2 0.266667 -1.27278 0.943444
Q2FXU6   2 0.266667 -1.27278 0.943444
Q2FYL7   2 0.266667 -1.27278 0.943444
Q2FWQ3   2 0.266667 -1.27278 0.943444
Q2FZY9   2 0.266667 -1.27278 0.943444
Q2FV50   2 0.266667 -1.27278 0.943444
Q2FUY7   1 0.133333 -1.27278 0.943444
Q2FXP6   2 0.266667 -1.27278 0.943444
Q2G1S9   2 0.266667 -1.27278 0.943444
Q2FX18   2 0.266667 -1.27278 0.943444
Q2FYU0   0 0 -1.27278 0.943444
Q2FXZ7   4 0.5 -1.27278 0.943444
Q2G051   5 0.625 -1.27278 0.943444
Q2FWS3   4 0.5 -1.27278 0.943444
Q2FW14   4 0.5 -1.27278 0.943444
Q2FYD7   3 0.375 -1.27278 0.943444
Q9RQP8   4 0.5 -1.27278 0.943444
Q2FZK2   3 0.375 -1.27278 0.943444
Q2FWI7   3 0.375 -1.27278 0.943444
Q2G182   1 0.125 -1.27278 0.943444
Q2FYT7   1 0.125 -1.27278 0.943444
Q2FV46   5 0.625 -1.27278 0.943444
Q2FY58   2 0.25 -1.27278 0.943444
Q2FX06   1 0.125 -1.27278 0.943444
Q2FZH0   4 0.5 -1.27278 0.943444
Q2FUZ4   6 0.75 -1.27278 0.943444
Q2G102   3 0.375 -1.27278 0.943444
Q2G1R8   3 0.375 -1.27278 0.943444
Q2G2J1   4 0.5 -1.27278 0.943444
Q2FX71   6 0.75 -1.27278 0.943444
Q2FUZ5   2 0.25 -1.27278 0.943444
Q2FYP5   1 0.125 -1.27278 0.943444
Q2G048   0 0 -1.27278 0.943444
Q2FUQ0   3 0.375 -1.27278 0.943444
Q2FWS7   3 0.375 -1.27278 0.943444
Q2FV65   1 0.125 -1.27278 0.943444
Q2G125   2 0.25 -1.27278 0.943444
Q2FYT2   4 0.5 -1.27278 0.943444
Q2FVH7   1 0.125 -1.27278 0.943444
Q2G127   3 0.375 -1.27278 0.943444
Q2FYI5   2 0.25 -1.27278 0.943444
Q2FYX4   6 0.75 -1.27278 0.943444
Q2G0M3   6 0.75 -1.27278 0.943444
Q2FW87   3 0.375 -1.27278 0.943444
Q2G211   0 0 -1.27278 0.943444
Q2FXR5   4 0.5 -1.27278 0.943444
Q2FWR5   4 0.5 -1.27278 0.943444
Q2FYD5   6 0.75 -1.27278 0.943444
Q2FY94   2 0.25 -1.27278 0.943444
Q2G2W8   4 0.5 -1.27278 0.943444
Q2FZL9   6 0.75 -1.27278 0.943444
Q2FYT9   3 0.375 -1.27278 0.943444
Q2FX44   5 0.625 -1.27278 0.943444
Q2FXB2   1 0.125 -1.27278 0.943444
Q2FVF6   4 0.5 -1.27278 0.943444
Q2G2F6   1 0.125 -1.27278 0.943444
Q2G2C3   3 0.375 -1.27278 0.943444
Q2FYA5   3 0.375 -1.27278 0.943444
Q2FYB1   4 0.5 -1.27278 0.943444
Q2G011   4 0.5 -1.27278 0.943444
Q2FV29   0 0 -1.27278 0.943444
Q2FVW1   3 0.375 -1.27278 0.943444
Q2FYA4   5 0.625 -1.27278 0.943444
Q2FY26   3 0.375 -1.27278 0.943444
Q2FXC1   4 0.5 -1.27278 0.943444
Q2G2T0   6 0.75 -1.27278 0.943444
Q2FY62   2 0.25 -1.27278 0.943444
Q2G2K4   3 0.375 -1.27278 0.943444
Q2FW65   5 0.625 -1.27278 0.943444
Q2FY05   6 0.75 -1.27278 0.943444
Q2FV96   4 0.5 -1.27278 0.943444
Q2G1S7   1 0.125 -1.27278 0.943444
Q2FWS9   3 0.375 -1.27278 0.943444
Q2G180   4 0.5 -1.27278 0.943444
Q2G0L6   5 0.625 -1.27278 0.943444
Q2G189   2 0.25 -1.27278 0.943444
Q2FYD9   0 0 -1.27278 0.943444
Q2FWM6   0 0 -1.27278 0.943444
Q2FXA6   2 0.25 -1.27278 0.943444
Q2G0U8   6 0.75 -1.27278 0.943444
Q2FXD9   2 0.25 -1.27278 0.943444
Q2FWF9   0 0 -1.27278 0.943444
Q2FXS3   6 0.75 -1.27278 0.943444
Q2FXX6   3 0.375 -1.27278 0.943444
Q2FWU2   3 0.375 -1.27278 0.943444
Q2FXD5   3 0.375 -1.27278 0.943444
Q2FZK8   4 0.5 -1.27278 0.943444
Q2FV15   2 0.25 -1.27278 0.943444
Q2FZZ5   4 0.5 -1.27278 0.943444
Q2FW48   4 0.5 -1.27278 0.943444
Q2FYB3   4 0.5 -1.27278 0.943444
Q2FWT5   4 0.5 -1.27278 0.943444
Q2FVH4   0 0 -1.27278 0.943444
Q2FWP4   3 0.375 -1.27278 0.943444
Q2FYX9   4 0.5 -1.27278 0.943444
Q2G1U7   2 0.25 -1.27278 0.943444
Q2FXY6   4 0.5 -1.27278 0.943444
Q2FYT1   3 0.375 -1.27278 0.943444
Q2G244   6 0.75 -1.27278 0.943444
Q2FX30   0 0 -1.27278 0.943444
Q2FVZ3   3 0.375 -1.27278 0.943444
Q2FWP5   6 0.75 -1.27278 0.943444
Q2FX41   4 0.5 -1.27278 0.943444
Q2G2R5   3 0.375 -1.27278 0.943444
Q2G2S3   7 0.823529 -1.27278 0.943444
Q2G004   3 0.352941 -1.27278 0.943444
Q2FWV1   8 0.941176 -1.27278 0.943444
Q2G003   7 0.823529 -1.27278 0.943444
Q2FZV3   3 0.352941 -1.27278 0.943444
Q2G026   7 0.823529 -1.27278 0.943444
Q2FXG7   1 0.117647 -1.27278 0.943444
Q2FYL8   2 0.235294 -1.27278 0.943444
Q2FZB6   1 0.117647 -1.27278 0.943444
Q2FZE4   6 0.705882 -1.27278 0.943444
Q2FX11   5 0.588235 -1.27278 0.943444
Q2G0Y3   7 0.823529 -1.27278 0.943444
Q2FZW7   1 0.117647 -1.27278 0.943444
Q2FX21   10 1.17647 0.903563 0.161558
Q2G092   11 1.29412 0.903563 0.161558
Q2FZB7   4 0.470588 -1.27278 0.943444
Q2G0J9   12 1.41176 0.903563 0.161558
Q2G1X2   4 0.470588 -1.27278 0.943444
Q2FZD6   9 1.05882 0.903563 0.161558
Q2FW67   5 0.588235 -1.27278 0.943444
Q2G111   7 0.823529 -1.27278 0.943444
Q2G2Y4   4 0.470588 -1.27278 0.943444
Q2FY38   3 0.352941 -1.27278 0.943444
Q2FWJ0   7 0.823529 -1.27278 0.943444
Q2G2T5   5 0.588235 -1.27278 0.943444
Q2FVG6   5 0.588235 -1.27278 0.943444
Q2G1V8   5 0.588235 -1.27278 0.943444
Q2G1L0   3 0.352941 -1.27278 0.943444
Q2FXD6   7 0.823529 -1.27278 0.943444
P0C948   3 0.352941 -1.27278 0.943444
Q2G1M2   6 0.705882 -1.27278 0.943444
Q2FVW8   4 0.470588 -1.27278 0.943444
Q2FX24   2 0.235294 -1.27278 0.943444
Q2FWS4   8 0.941176 -1.27278 0.943444
Q2FYQ3   4 0.470588 -1.27278 0.943444
Q2G254   7 0.823529 -1.27278 0.943444
Q2FWB4   2 0.235294 -1.27278 0.943444
Q2FUP8   3 0.352941 -1.27278 0.943444
Q2FZC2   4 0.470588 -1.27278 0.943444
Q2FYE4   7 0.823529 -1.27278 0.943444
Q2FWS2   4 0.470588 -1.27278 0.943444
Q2FY03   7 0.823529 -1.27278 0.943444
Q2FVS6   5 0.588235 -1.27278 0.943444
Q2FXV2   2 0.235294 -1.27278 0.943444
Q2G2L6   4 0.470588 -1.27278 0.943444
Q2G2I5   4 0.470588 -1.27278 0.943444
Q2FYA2   4 0.470588 -1.27278 0.943444
Q2FWV7   3 0.352941 -1.27278 0.943444
Q2FXE7   5 0.588235 -1.27278 0.943444
Q2G0J6   5 0.588235 -1.27278 0.943444
Q2FUU4   12 1.41176 0.903563 0.161558
Q2FVJ4   3 0.352941 -1.27278 0.943444
Q2FZM9   4 0.470588 -1.27278 0.943444
Q2FZ51   8 0.941176 -1.27278 0.943444
Q2FY22   9 1.05882 0.903563 0.161558
Q2G2Q1   8 0.941176 -1.27278 0.943444
Q2G109   4 0.470588 -1.27278 0.943444
Q2G1D6   8 0.941176 -1.27278 0.943444
Q2FVC9   2 0.235294 -1.27278 0.943444
Q2G2R6   10 1.17647 0.903563 0.161558
Q2FZ85   6 0.705882 -1.27278 0.943444
Q2FVK4   8 0.941176 -1.27278 0.943444
Q2G1V9   3 0.352941 -1.27278 0.943444
Q2G2H6   3 0.352941 -1.27278 0.943444
Q2FWS6   9 1.05882 0.903563 0.161558
Q2FZW4   6 0.705882 -1.27278 0.943444
Q2G1M3   6 0.705882 -1.27278 0.943444
Q2G1M0   8 0.941176 -1.27278 0.943444
Q2G1Y9   7 0.823529 -1.27278 0.943444
Q2FX45   5 0.588235 -1.27278 0.943444
Q2FWP8   4 0.470588 -1.27278 0.943444
Q2FYP4   7 0.823529 -1.27278 0.943444
Q2FYL1   7 0.823529 -1.27278 0.943444
Q2G1L4   6 0.705882 -1.27278 0.943444
Q2FUQ7   5 0.588235 -1.27278 0.943444
Q2G247   0 0 -1.27278 0.943444
Q2FVV0   8 0.941176 -1.27278 0.943444
Q2FYU6   9 1.05882 0.903563 0.161558
Q2G2N6   7 0.823529 -1.27278 0.943444
Q2FXC9   4 0.470588 -1.27278 0.943444
Q2FX42   7 0.823529 -1.27278 0.943444
Q2FX26   9 1.05882 0.903563 0.161558
Q2FWF3   1 0.117647 -1.27278 0.943444
Q2FZY1   5 0.588235 -1.27278 0.943444
Q2FW15   10 1.11111 0.903563 0.161558
P0A0G2   10 1.11111 0.903563 0.161558
Q2G2G5   8 0.888889 -1.27278 0.943444
Q2FY39   9 1 0.903563 0.161558
Q2G0B5   3 0.333333 -1.27278 0.943444
Q2FZI1   12 1.33333 0.903563 0.161558
Q2FUQ6   11 1.22222 0.903563 0.161558
Q2FVR5   10 1.11111 0.903563 0.161558
Q2G2W6   7 0.777778 -1.27278 0.943444
Q2FZR8   7 0.777778 -1.27278 0.943444
Q2FVY8   15 1.66667 0.903563 0.161558
Q2FZ60   7 0.777778 -1.27278 0.943444
Q2FV82   7 0.777778 -1.27278 0.943444
Q2FX23   7 0.777778 -1.27278 0.943444
Q2G1G3   7 0.777778 -1.27278 0.943444
P68805   4 0.444444 -1.27278 0.943444
Q2FVL0   14 1.55556 0.903563 0.161558
Q2G2J0   7 0.777778 -1.27278 0.943444
Q2FZF1   8 0.888889 -1.27278 0.943444
Q2FXU9   8 0.888889 -1.27278 0.943444
Q2G1A2   14 1.55556 0.903563 0.161558
Q2G1C3   10 1.11111 0.903563 0.161558
Q2G1D4   6 0.666667 -1.27278 0.943444
Q2G0A8   5 0.555556 -1.27278 0.943444
Q2FVC7   1 0.111111 -1.27278 0.943444
Q2G133   12 1.33333 0.903563 0.161558
Q2FY86   12 1.33333 0.903563 0.161558
Q2FX92   13 1.44444 0.903563 0.161558
Q2FW47   2 0.222222 -1.27278 0.943444
Q2G1T9   3 0.333333 -1.27278 0.943444
Q2FVU8   4 0.444444 -1.27278 0.943444
Q2FVD7   11 1.22222 0.903563 0.161558
Q2FX55   5 0.555556 -1.27278 0.943444
Q2FVD3   10 1.11111 0.903563 0.161558
Q2G2B5   3 0.333333 -1.27278 0.943444
Q2FWV6   6 0.666667 -1.27278 0.943444
Q2FW29   8 0.888889 -1.27278 0.943444
Q2G0W6   2 0.222222 -1.27278 0.943444
Q2FVD2   5 0.555556 -1.27278 0.943444
Q2FWR8   4 0.444444 -1.27278 0.943444
Q2FXA0   9 1 0.903563 0.161558
Q2FZB4   8 0.888889 -1.27278 0.943444
Q2FX37   4 0.444444 -1.27278 0.943444
Q2FX13   3 0.333333 -1.27278 0.943444
Q2FWD8   6 0.666667 -1.27278 0.943444
Q2G108   6 0.666667 -1.27278 0.943444
Q2G2V4   9 1 0.903563 0.161558
Q2FZW2   14 1.55556 0.903563 0.161558
Q2FYY4   6 0.666667 -1.27278 0.943444
Q2FYB8   5 0.555556 -1.27278 0.943444
Q2FWC2   9 1 0.903563 0.161558
Q2FYE8   7 0.777778 -1.27278 0.943444
Q2FXK5   7 0.777778 -1.27278 0.943444
Q2FWT0   8 0.888889 -1.27278 0.943444
Q2FW19   8 0.888889 -1.27278 0.943444
Q2G100   8 0.888889 -1.27278 0.943444
Q2FYY3   5 0.555556 -1.27278 0.943444
Q2FZ01   8 0.888889 -1.27278 0.943444
Q2FYY1   4 0.444444 -1.27278 0.943444
Q2G103   9 1 0.903563 0.161558
Q2FV12   7 0.777778 -1.27278 0.943444
Q2FWQ1   8 0.888889 -1.27278 0.943444
Q2FYY5   5 0.555556 -1.27278 0.943444
Q2G207   8 0.888889 -1.27278 0.943444
Q2G1Y8   10 1.11111 0.903563 0.161558
Q2FWZ8   8 0.888889 -1.27278 0.943444
Q2G0Z8   5 0.555556 -1.27278 0.943444
Q2G2F7   7 0.777778 -1.27278 0.943444
Q2FYH9   5 0.555556 -1.27278 0.943444
Q2FWB7   8 0.888889 -1.27278 0.943444
Q2FYN2   8 0.842105 -1.27278 0.943444
Q2FVQ6   12 1.26316 0.903563 0.161558
Q2FWX3   8 0.842105 -1.27278 0.943444
Q2G187   5 0.526316 -1.27278 0.943444
Q2FW05   10 1.05263 0.903563 0.161558
Q2FYC3   11 1.15789 0.903563 0.161558
Q2FZJ2   14 1.47368 0.903563 0.161558
Q2G0D6   9 0.947368 -1.27278 0.943444
Q2FWP7   8 0.842105 -1.27278 0.943444
Q2FX31   21 2.21053 3.07991 0.0107511
Q2FVZ6   6 0.631579 -1.27278 0.943444
Q2G2A2   16 1.68421 0.903563 0.161558
Q2FWQ8   7 0.736842 -1.27278 0.943444
Q2FVM9   8 0.842105 -1.27278 0.943444
Q2FYD1   18 1.89474 0.903563 0.161558
Q2FYN3   10 1.05263 0.903563 0.161558
Q2FYI3   9 0.947368 -1.27278 0.943444
Q2G022   15 1.57895 0.903563 0.161558
Q2G1Q3   8 0.842105 -1.27278 0.943444
Q2FX58   5 0.526316 -1.27278 0.943444
Q2G2V1   16 1.68421 0.903563 0.161558
Q2FVV5   9 0.947368 -1.27278 0.943444
Q2FZC0   17 1.78947 0.903563 0.161558
Q2FV63   21 2.21053 3.07991 0.0107511
Q2FWG9   5 0.526316 -1.27278 0.943444
Q2FZA5   4 0.421053 -1.27278 0.943444
Q2FX60   17 1.78947 0.903563 0.161558
Q2G2I8   13 1.36842 0.903563 0.161558
Q2G2Y5   15 1.57895 0.903563 0.161558
Q2G2Y2   10 1.05263 0.903563 0.161558
Q2FWA6   9 0.947368 -1.27278 0.943444
Q2FWL8   14 1.47368 0.903563 0.161558
Q2FY95   12 1.26316 0.903563 0.161558
Q2FYC5   10 1.05263 0.903563 0.161558
Q2FV43   5 0.526316 -1.27278 0.943444
Q2FVU0   15 1.57895 0.903563 0.161558
Q2FZG5   7 0.736842 -1.27278 0.943444
Q2G2H9   8 0.842105 -1.27278 0.943444
Q2G1D1   11 1.15789 0.903563 0.161558
Q2FWU7   11 1.15789 0.903563 0.161558
P60647   5 0.526316 -1.27278 0.943444
Q2FUR7   13 1.36842 0.903563 0.161558
Q2FWQ2   18 1.89474 0.903563 0.161558
Q2G2M4   11 1.15789 0.903563 0.161558
Q2G104   9 0.947368 -1.27278 0.943444
Q2FX76   4 0.421053 -1.27278 0.943444
Q2G2Q4   16 1.68421 0.903563 0.161558
Q2FXQ1   6 0.631579 -1.27278 0.943444
Q2FX80   4 0.421053 -1.27278 0.943444
Q2FZN6   8 0.842105 -1.27278 0.943444
Q2G009   8 0.842105 -1.27278 0.943444
Q2G021   11 1.15789 0.903563 0.161558
Q2FWH0   23 2.42105 3.07991 0.0107511
Q2FXQ0   13 1.36842 0.903563 0.161558
Q2FX64   7 0.736842 -1.27278 0.943444
Q2FY98   8 0.842105 -1.27278 0.943444
Q2FWK5   21 2.21053 3.07991 0.0107511
Q2FYK1   6 0.631579 -1.27278 0.943444
Q2FXF0   6 0.631579 -1.27278 0.943444
Q2FY70   14 1.47368 0.903563 0.161558
Q2G114   12 1.26316 0.903563 0.161558
Q2FX38   6 0.631579 -1.27278 0.943444
Q2FUP9   7 0.736842 -1.27278 0.943444
Q2FVV3   7 0.736842 -1.27278 0.943444
Q2G113   22 2.31579 3.07991 0.0107511
Q2FWB2   11 1.15789 0.903563 0.161558
Q2FWT6   9 0.947368 -1.27278 0.943444
Q2FW28   14 1.47368 0.903563 0.161558
Q2FUQ9   7 0.736842 -1.27278 0.943444
Q2FY00   7 0.736842 -1.27278 0.943444
Q2G040   5 0.526316 -1.27278 0.943444
Q2FX35   15 1.57895 0.903563 0.161558
Q2FYW9   9 0.9 -1.27278 0.943444
Q2G2N8   8 0.8 -1.27278 0.943444
Q2G1V7   16 1.6 0.903563 0.161558
Q2G0C3   8 0.8 -1.27278 0.943444
Q2FVW0   9 0.9 -1.27278 0.943444
Q2FUS4   17 1.7 0.903563 0.161558
Q2FVP6   10 1 0.903563 0.161558
Q2FZK1   8 0.8 -1.27278 0.943444
Q2FXY2   22 2.2 3.07991 0.0107511
Q2FYX3   19 1.9 0.903563 0.161558
Q2FZ86   13 1.3 0.903563 0.161558
Q2FUV7   8 0.8 -1.27278 0.943444
Q2FX70   12 1.2 0.903563 0.161558
Q2G1Y1   11 1.1 0.903563 0.161558
Q2FVT9   12 1.2 0.903563 0.161558
Q2G2K3   15 1.5 0.903563 0.161558
P72358   9 0.9 -1.27278 0.943444
Q2G192   13 1.3 0.903563 0.161558
Q2FYX6   23 2.3 3.07991 0.0107511
Q2FXW0   7 0.7 -1.27278 0.943444
Q2G202   13 1.3 0.903563 0.161558
Q2FYW7   7 0.7 -1.27278 0.943444
Q2G2M0   8 0.8 -1.27278 0.943444
Q2FXT7   11 1.1 0.903563 0.161558
Q2FX59   18 1.8 0.903563 0.161558
Q2G0X2   7 0.7 -1.27278 0.943444
Q2FWR6   20 2 3.07991 0.0107511
Q2FW22   19 1.9 0.903563 0.161558
Q2FZH4   15 1.5 0.903563 0.161558
Q2FYZ1   9 0.9 -1.27278 0.943444
Q2G2W7   18 1.8 0.903563 0.161558
Q2G2I4   18 1.8 0.903563 0.161558
Q2FZP5   23 2.3 3.07991 0.0107511
Q2FWQ7   22 2.2 3.07991 0.0107511
Q2G1W9   12 1.2 0.903563 0.161558
Q2FWF7   10 1 0.903563 0.161558
Q2FYM9   24 2.4 3.07991 0.0107511
Q2FXV0   14 1.4 0.903563 0.161558
Q2FWW2   16 1.6 0.903563 0.161558
Q2FVS2   9 0.9 -1.27278 0.943444
Q2G007   17 1.7 0.903563 0.161558
Q2FYA7   19 1.9 0.903563 0.161558
Q2G0K0   19 1.9 0.903563 0.161558
Q2FXS9   16 1.6 0.903563 0.161558
Q2G249   22 2.2 3.07991 0.0107511
Q2G008   13 1.3 0.903563 0.161558
Q2FZD5   13 1.3 0.903563 0.161558
Q2FZG0   7 0.7 -1.27278 0.943444
Q2FX28   13 1.3 0.903563 0.161558
Q2FXI4   21 2.1 3.07991 0.0107511
Q2G176   13 1.3 0.903563 0.161558
Q2G116   12 1.2 0.903563 0.161558
Q2FXF2   10 1 0.903563 0.161558
Q2G260   9 0.9 -1.27278 0.943444
Q2G213   5 0.5 -1.27278 0.943444
Q2G173   11 1.1 0.903563 0.161558
Q2FV71   16 1.6 0.903563 0.161558
Q2FWY8   6 0.6 -1.27278 0.943444
Q2FWN3   10 1 0.903563 0.161558
Q2FYD4   12 1.2 0.903563 0.161558
Q2FVQ2   27 2.7 3.07991 0.0107511
Q2FVK0   21 2.1 3.07991 0.0107511
Q2G285   15 1.5 0.903563 0.161558
Q2FZH6   31 3.1 5.25625 0.000662855
Q2FZX1   10 1 0.903563 0.161558
Q2FZ83   1 0.1 -1.27278 0.943444
Q2G0S9   13 1.3 0.903563 0.161558
Q2FZH7   11 1.1 0.903563 0.161558
Q2FZT3   14 1.4 0.903563 0.161558
Q2FX57   17 1.61905 0.903563 0.161558
Q2G0B9   25 2.38095 3.07991 0.0107511
Q2FY28   23 2.19048 3.07991 0.0107511
Q2G0R5   27 2.57143 3.07991 0.0107511
Q2FZG8   16 1.52381 0.903563 0.161558
Q2G1X1   15 1.42857 0.903563 0.161558
Q2FX93   11 1.04762 0.903563 0.161558
Q2FYU5   11 1.04762 0.903563 0.161558
Q2FWR9   15 1.42857 0.903563 0.161558
Q2FWS0   28 2.66667 3.07991 0.0107511
Q2G0P4   9 0.857143 -1.27278 0.943444
Q2FX50   13 1.2381 0.903563 0.161558
Q2FZV0   16 1.52381 0.903563 0.161558
Q2G0S5   17 1.61905 0.903563 0.161558
Q2FY25   13 1.2381 0.903563 0.161558
Q2FXG6   14 1.33333 0.903563 0.161558
Q2FZJ7   12 1.14286 0.903563 0.161558
Q2G0U7   21 2 3.07991 0.0107511
Q2FZV2   15 1.42857 0.903563 0.161558
Q2FWT8   16 1.52381 0.903563 0.161558
Q2G0D1   18 1.71429 0.903563 0.161558
Q2FVW5   12 1.14286 0.903563 0.161558
Q2FY97   17 1.61905 0.903563 0.161558
Q2FXF3   19 1.80952 0.903563 0.161558
Q2G063   13 1.2381 0.903563 0.161558
Q2G0U5   19 1.80952 0.903563 0.161558
Q2G2B1   17 1.61905 0.903563 0.161558
Q2FVE3   10 0.952381 -1.27278 0.943444
Q2FZW1   25 2.38095 3.07991 0.0107511
Q2FYK2   31 2.95238 3.07991 0.0107511
Q2FXW2   20 1.90476 0.903563 0.161558
Q9F0R1   18 1.71429 0.903563 0.161558
Q2FZG3   13 1.2381 0.903563 0.161558
Q2G2K0   23 2.19048 3.07991 0.0107511
Q2FVN4   16 1.52381 0.903563 0.161558
Q2FYV0   20 1.90476 0.903563 0.161558
Q2G0A5   9 0.857143 -1.27278 0.943444
Q2FZ03   26 2.47619 3.07991 0.0107511
Q2G1I8   12 1.14286 0.903563 0.161558
Q2FYX8   26 2.47619 3.07991 0.0107511
Q2FV18   10 0.952381 -1.27278 0.943444
Q2FYI7   21 2 3.07991 0.0107511
Q2G0K1   21 2 3.07991 0.0107511
Q2G2U9   21 2 3.07991 0.0107511
Q2FW31   21 2 3.07991 0.0107511
Q2FVB5   16 1.52381 0.903563 0.161558
Q2FVI8   8 0.761905 -1.27278 0.943444
Q2FZT0   16 1.52381 0.903563 0.161558
P48860   17 1.61905 0.903563 0.161558
Q2FYC1   17 1.61905 0.903563 0.161558
Q2G286   20 1.90476 0.903563 0.161558
Q2FXD3   22 2.09524 3.07991 0.0107511
Q2G027   8 0.761905 -1.27278 0.943444
Q2G0T4   12 1.14286 0.903563 0.161558
Q2FZJ5   12 1.14286 0.903563 0.161558
Q2FW10   6 0.571429 -1.27278 0.943444
Q2FY91   14 1.33333 0.903563 0.161558
Q2FVP0   22 2.09524 3.07991 0.0107511
P60070   17 1.61905 0.903563 0.161558
Q2FWU1   11 1.04762 0.903563 0.161558
Q2FYA3   7 0.666667 -1.27278 0.943444
Q2G0V8   14 1.33333 0.903563 0.161558
Q2G0Z2   15 1.42857 0.903563 0.161558
Q2FZ47   10 0.952381 -1.27278 0.943444
Q2G0V9   8 0.761905 -1.27278 0.943444
Q2FZE2   26 2.47619 3.07991 0.0107511
Q2FWB0   18 1.71429 0.903563 0.161558
Q2G1J1   10 0.952381 -1.27278 0.943444
Q2FYQ1   12 1.14286 0.903563 0.161558
Q2FZ45   16 1.52381 0.903563 0.161558
Q2FYW5   20 1.90476 0.903563 0.161558
Q2G1A0   15 1.42857 0.903563 0.161558
Q2FZB9   12 1.14286 0.903563 0.161558
Q2FZX2   21 2 3.07991 0.0107511
Q2FZY4   19 1.80952 0.903563 0.161558
Q2FW56   10 0.952381 -1.27278 0.943444
P0A0G6   15 1.42857 0.903563 0.161558
Q2FW80   12 1.14286 0.903563 0.161558
Q2G2S4   15 1.42857 0.903563 0.161558
Q2G2H0   15 1.42857 0.903563 0.161558
Q2G2E1   7 0.666667 -1.27278 0.943444
Q2G0I5   31 2.95238 3.07991 0.0107511
Q2FWW6   16 1.52381 0.903563 0.161558
Q2G112   10 0.952381 -1.27278 0.943444
Q2G214   12 1.14286 0.903563 0.161558
Q2FYG2   14 1.33333 0.903563 0.161558
Q2G0J5   12 1.14286 0.903563 0.161558
Q2FX27   16 1.52381 0.903563 0.161558
Q2FWV5   22 2.09524 3.07991 0.0107511
Q2FX40   29 2.7619 3.07991 0.0107511
Q2FZM5   8 0.761905 -1.27278 0.943444
Q2FXH8   11 1.04762 0.903563 0.161558
Q2FWS5   20 1.90476 0.903563 0.161558
Q2FW13   30 2.72727 3.07991 0.0107511
Q2FY93   21 1.90909 0.903563 0.161558
Q2FZM8   27 2.45455 3.07991 0.0107511
Q2FZV4   24 2.18182 3.07991 0.0107511
Q2FVD4   18 1.63636 0.903563 0.161558
Q2G0J3   12 1.09091 0.903563 0.161558
Q2FX61   28 2.54545 3.07991 0.0107511
Q2FVD6   22 2 3.07991 0.0107511
Q2FYY7   21 1.90909 0.903563 0.161558
Q2G0W0   31 2.81818 3.07991 0.0107511
Q2FXF7   15 1.36364 0.903563 0.161558
Q2G191   14 1.27273 0.903563 0.161558
Q2FYT5   17 1.54545 0.903563 0.161558
Q2G1P0   13 1.18182 0.903563 0.161558
Q2FVF8   23 2.09091 3.07991 0.0107511
Q2G0Y1   11 1 0.903563 0.161558
Q2FZD2   25 2.27273 3.07991 0.0107511
Q2FZ59   14 1.27273 0.903563 0.161558
Q2G2G1   13 1.18182 0.903563 0.161558
Q2G0F9   16 1.45455 0.903563 0.161558
Q2G1J2   26 2.36364 3.07991 0.0107511
Q2G0Q6   29 2.63636 3.07991 0.0107511
Q2FYX0   23 2.09091 3.07991 0.0107511
Q2FZU8   11 1 0.903563 0.161558
Q2G267   16 1.45455 0.903563 0.161558
Q2G174   21 1.90909 0.903563 0.161558
Q2FWC3   28 2.54545 3.07991 0.0107511
Q2FVN6   22 2 3.07991 0.0107511
Q2G2D1   25 2.27273 3.07991 0.0107511
Q2FZK9   23 2.09091 3.07991 0.0107511
Q2G2C9   18 1.63636 0.903563 0.161558
Q2G2V8   12 1.09091 0.903563 0.161558
Q2FVL6   22 2 3.07991 0.0107511
Q2FY45   15 1.36364 0.903563 0.161558
Q2G2R7   21 1.90909 0.903563 0.161558
Q2FWD5   17 1.54545 0.903563 0.161558
Q2FWT3   9 0.818182 -1.27278 0.943444
Q2FY92   28 2.54545 3.07991 0.0107511
Q2FZM2   16 1.45455 0.903563 0.161558
Q2G2F0   29 2.63636 3.07991 0.0107511
Q2FW30   18 1.63636 0.903563 0.161558
Q2FZV9   23 2.09091 3.07991 0.0107511
Q2FVA6   24 2.18182 3.07991 0.0107511
Q2G229   22 2 3.07991 0.0107511
Q2FZZ3   23 2.09091 3.07991 0.0107511
Q2G2F4   10 0.909091 -1.27278 0.943444
Q2FVA7   27 2.45455 3.07991 0.0107511
Q2G0R3   19 1.72727 0.903563 0.161558
Q2G1R1   34 3.09091 5.25625 0.000662855
Q2FZ79   21 1.90909 0.903563 0.161558
Q2FZ12   10 0.909091 -1.27278 0.943444
Q2FX39   15 1.36364 0.903563 0.161558
Q2G186   18 1.63636 0.903563 0.161558
Q2FXE5   11 1 0.903563 0.161558
Q2G0A1   15 1.36364 0.903563 0.161558
Q2G0E7   16 1.45455 0.903563 0.161558
Q2G2V7   12 1.09091 0.903563 0.161558
Q2FYA6   25 2.27273 3.07991 0.0107511
Q2G276   20 1.81818 0.903563 0.161558
Q2G070   25 2.27273 3.07991 0.0107511
Q2FVZ1   22 2 3.07991 0.0107511
Q2FW84   12 1.09091 0.903563 0.161558
Q2FVY9   17 1.54545 0.903563 0.161558
Q2FVD9   23 2.09091 3.07991 0.0107511
Q2G1T2   15 1.36364 0.903563 0.161558
Q2G0I3   18 1.63636 0.903563 0.161558
Q2G0E8   23 2.09091 3.07991 0.0107511
Q2FW08   22 2 3.07991 0.0107511
Q2FVD8   22 2 3.07991 0.0107511
Q2FXF5   19 1.72727 0.903563 0.161558
Q2FXW1   27 2.45455 3.07991 0.0107511
Q2FW79   12 1.09091 0.903563 0.161558
Q2G2G0   17 1.54545 0.903563 0.161558
P48940   15 1.36364 0.903563 0.161558
Q2FYL6   16 1.45455 0.903563 0.161558
Q2FZV8   27 2.45455 3.07991 0.0107511
Q2FYM5   14 1.27273 0.903563 0.161558
Q2G2B6   16 1.45455 0.903563 0.161558
Q2G1L2   11 1 0.903563 0.161558
Q2G1V5   10 0.909091 -1.27278 0.943444
Q2FXT0   12 1.09091 0.903563 0.161558
Q2FY02   27 2.45455 3.07991 0.0107511
Q2FWQ4   15 1.36364 0.903563 0.161558
Q2FYG4   14 1.27273 0.903563 0.161558
Q2FW11   17 1.54545 0.903563 0.161558
Q2G257   25 2.17391 3.07991 0.0107511
Q2FWJ6   25 2.17391 3.07991 0.0107511
Q2FXS8   14 1.21739 0.903563 0.161558
Q2FX12   22 1.91304 0.903563 0.161558
Q2FYF1   16 1.3913 0.903563 0.161558
Q2G2E8   18 1.56522 0.903563 0.161558
Q2FXE6   11 0.956522 -1.27278 0.943444
Q2G2C0   11 0.956522 -1.27278 0.943444
Q2G1V6   17 1.47826 0.903563 0.161558
Q2FWZ4   26 2.26087 3.07991 0.0107511
Q2G2V0   18 1.56522 0.903563 0.161558
Q9ZAH6   34 2.95652 3.07991 0.0107511
Q2FVU2   35 3.04348 5.25625 0.000662855
Q2FWI8   29 2.52174 3.07991 0.0107511
P0A0H0   10 0.869565 -1.27278 0.943444
Q2G0C1   32 2.78261 3.07991 0.0107511
Q2FXH3   16 1.3913 0.903563 0.161558
Q2FXI6   26 2.26087 3.07991 0.0107511
Q2G1X5   27 2.34783 3.07991 0.0107511
Q2FV08   22 1.91304 0.903563 0.161558
Q2FWT7   17 1.47826 0.903563 0.161558
Q2G210   22 1.91304 0.903563 0.161558
Q2FW66   20 1.73913 0.903563 0.161558
Q2FWD0   23 2 3.07991 0.0107511
Q2FUQ1   21 1.82609 0.903563 0.161558
Q2FVI6   14 1.21739 0.903563 0.161558
Q2FWM7   10 0.869565 -1.27278 0.943444
Q2FVN2   16 1.3913 0.903563 0.161558
Q2FWR2   22 1.91304 0.903563 0.161558
Q2FYH4   14 1.21739 0.903563 0.161558
Q2FYM8   10 0.869565 -1.27278 0.943444
Q9RFJ6   25 2.17391 3.07991 0.0107511
Q2FZ42   11 0.956522 -1.27278 0.943444
Q2FVX9   26 2.26087 3.07991 0.0107511
Q2G066   25 2.17391 3.07991 0.0107511
Q2FVM3   26 2.26087 3.07991 0.0107511
Q2FWT1   16 1.3913 0.903563 0.161558
Q2FZB8   9 0.782609 -1.27278 0.943444
Q2FUQ8   11 0.956522 -1.27278 0.943444
Q2G2I7   17 1.47826 0.903563 0.161558
Q2FVF7   14 1.21739 0.903563 0.161558
Q2FV52   20 1.73913 0.903563 0.161558
Q2FWE3   19 1.65217 0.903563 0.161558
Q2G144   13 1.13043 0.903563 0.161558
Q2FXZ1   16 1.3913 0.903563 0.161558
Q2FX34   14 1.21739 0.903563 0.161558
Q2FWV4   17 1.47826 0.903563 0.161558
Q2FZ11   21 1.82609 0.903563 0.161558
Q2G141   18 1.56522 0.903563 0.161558
Q2FWF5   20 1.73913 0.903563 0.161558
Q2FV34   13 1.13043 0.903563 0.161558
Q2FWQ0   28 2.43478 3.07991 0.0107511
Q2FV88   34 2.95652 3.07991 0.0107511
Q2G2P0   15 1.30435 0.903563 0.161558
Q2FYW8   23 2 3.07991 0.0107511
Q2G1W1   28 2.43478 3.07991 0.0107511
Q2FVC2   30 2.6087 3.07991 0.0107511
Q2G0D3   13 1.13043 0.903563 0.161558
Q2FV89   20 1.73913 0.903563 0.161558
Q2G1U2   15 1.30435 0.903563 0.161558
Q2FX32   12 1.04348 0.903563 0.161558
Q2FXS7   18 1.56522 0.903563 0.161558
Q2FVX1   13 1.13043 0.903563 0.161558
Q2FVE0   13 1.13043 0.903563 0.161558
Q2G270   19 1.65217 0.903563 0.161558
Q9EYW6   21 1.82609 0.903563 0.161558
Q2FVB8   19 1.65217 0.903563 0.161558
Q2FZT9   15 1.30435 0.903563 0.161558
Q2G298   24 2.08696 3.07991 0.0107511
Q2FX49   15 1.30435 0.903563 0.161558
Q2G0Z0   23 2 3.07991 0.0107511
Q2FW39   27 2.34783 3.07991 0.0107511
Q2G252   16 1.3913 0.903563 0.161558
Q2G0A3   16 1.3913 0.903563 0.161558
Q2FYJ7   21 1.82609 0.903563 0.161558
Q2FWT2   19 1.65217 0.903563 0.161558
Q2FWQ5   20 1.73913 0.903563 0.161558
Q2G2J7   13 1.13043 0.903563 0.161558
Q2FY75   16 1.3913 0.903563 0.161558
Q2G106   23 2 3.07991 0.0107511
Q2FVY3   19 1.65217 0.903563 0.161558
Q2FVP9   21 1.82609 0.903563 0.161558
Q2FW42   15 1.30435 0.903563 0.161558
Q2FUV9   24 2.08696 3.07991 0.0107511
Q2FVR7   30 2.6087 3.07991 0.0107511
Q2FZN1   22 1.91304 0.903563 0.161558
Q2G2Q7   40 3.33333 5.25625 0.000662855
Q2G150   28 2.33333 3.07991 0.0107511
Q2G081   25 2.08333 3.07991 0.0107511
Q2FV45   21 1.75 0.903563 0.161558
Q2FX02   26 2.16667 3.07991 0.0107511
P0A0Q4   23 1.91667 0.903563 0.161558
Q2G0L9   32 2.66667 3.07991 0.0107511
Q2FY04   32 2.66667 3.07991 0.0107511
Q2FV48   15 1.25 0.903563 0.161558
Q2FW64   21 1.75 0.903563 0.161558
Q2FX63   24 2 3.07991 0.0107511
Q2G1T3   21 1.75 0.903563 0.161558
Q2G0K9   18 1.5 0.903563 0.161558
Q2FZ00   26 2.16667 3.07991 0.0107511
Q2FVL9   18 1.5 0.903563 0.161558
Q2FW33   28 2.33333 3.07991 0.0107511
Q2FWT9   22 1.83333 0.903563 0.161558
Q2FZF7   26 2.16667 3.07991 0.0107511
Q2FWL1   26 2.16667 3.07991 0.0107511
Q2FYS7   27 2.25 3.07991 0.0107511
Q2FZX3   30 2.5 3.07991 0.0107511
Q2FXR0   13 1.08333 0.903563 0.161558
Q2G2I9   16 1.33333 0.903563 0.161558
Q2FWN1   8 0.666667 -1.27278 0.943444
Q2G297   18 1.5 0.903563 0.161558
Q2FVA0   18 1.5 0.903563 0.161558
Q2FXX0   14 1.16667 0.903563 0.161558
Q2G2P4   21 1.75 0.903563 0.161558
Q2G0P8   32 2.66667 3.07991 0.0107511
Q2FVN3   23 1.91667 0.903563 0.161558
Q2FXK7   50 4.16667 7.4326 4.06742e-05
Q2FZF8   21 1.75 0.903563 0.161558
Q2FWR0   20 1.66667 0.903563 0.161558
Q2FXL2   19 1.58333 0.903563 0.161558
Q2FWA9   22 1.83333 0.903563 0.161558
Q2G282   33 2.75 3.07991 0.0107511
Q9RQQ0   19 1.58333 0.903563 0.161558
Q2FXD7   33 2.75 3.07991 0.0107511
Q2FUY4   20 1.66667 0.903563 0.161558
Q2G2W4   18 1.5 0.903563 0.161558
Q2FZF5   24 2 3.07991 0.0107511
Q2FY42   10 0.833333 -1.27278 0.943444
Q2FUS3   22 1.83333 0.903563 0.161558
Q2G2E7   15 1.25 0.903563 0.161558
Q2G0S6   21 1.75 0.903563 0.161558
Q2G0C2   24 2 3.07991 0.0107511
Q2FWF8   24 2 3.07991 0.0107511
Q2G000   26 2.16667 3.07991 0.0107511
Q2FWX2   19 1.58333 0.903563 0.161558
Q2FZS2   23 1.91667 0.903563 0.161558
Q2FW16   18 1.5 0.903563 0.161558
Q2FZI2   13 1.08333 0.903563 0.161558
Q2G1Q5   20 1.66667 0.903563 0.161558
Q2G1A5   25 2.08333 3.07991 0.0107511
Q2G0P7   15 1.25 0.903563 0.161558
Q2FWV3   13 1.08333 0.903563 0.161558
Q2FW51   23 1.91667 0.903563 0.161558
Q2FVI4   35 2.91667 3.07991 0.0107511
Q2FVN7   25 2.08333 3.07991 0.0107511
Q2FWP9   20 1.66667 0.903563 0.161558
Q2FXT2   24 2 3.07991 0.0107511
P0A0F4   27 2.25 3.07991 0.0107511
Q2G126   38 3.16667 5.25625 0.000662855
Q2FW82   17 1.41667 0.903563 0.161558
Q2FY44   28 2.33333 3.07991 0.0107511
Q2G0N9   31 2.58333 3.07991 0.0107511
Q2G0Z9   11 0.916667 -1.27278 0.943444
Q2FV81   27 2.25 3.07991 0.0107511
Q2FYC4   16 1.33333 0.903563 0.161558
Q2G178   38 3.16667 5.25625 0.000662855
Q2G079   15 1.25 0.903563 0.161558
Q2G2B7   35 2.91667 3.07991 0.0107511
Q2FVF5   22 1.83333 0.903563 0.161558
Q2G2W2   19 1.58333 0.903563 0.161558
Q2G1I2   41 3.41667 5.25625 0.000662855
Q2G245   6 0.5 -1.27278 0.943444
Q2G1H7   18 1.44 0.903563 0.161558
Q2FWF1   18 1.44 0.903563 0.161558
Q2FZZ9   30 2.4 3.07991 0.0107511
Q2G1W3   22 1.76 0.903563 0.161558
Q2G204   31 2.48 3.07991 0.0107511
Q2G1H1   15 1.2 0.903563 0.161558
Q2FXK3   21 1.68 0.903563 0.161558
Q2G2H8   24 1.92 0.903563 0.161558
Q2FZP9   31 2.48 3.07991 0.0107511
Q2FWI2   29 2.32 3.07991 0.0107511
Q2FYZ6   18 1.44 0.903563 0.161558
Q2FXS1   13 1.04 0.903563 0.161558
Q2G200   31 2.48 3.07991 0.0107511
Q2G2L5   14 1.12 0.903563 0.161558
Q2FY73   38 3.04 5.25625 0.000662855
Q2G177   15 1.2 0.903563 0.161558
Q2G2F9   20 1.6 0.903563 0.161558
Q2FV27   19 1.52 0.903563 0.161558
Q2FZ56   33 2.64 3.07991 0.0107511
Q2FVF3   16 1.28 0.903563 0.161558
Q2G0B6   17 1.36 0.903563 0.161558
Q2G2S5   27 2.16 3.07991 0.0107511
Q2FW68   20 1.6 0.903563 0.161558
Q2FWX7   12 0.96 -1.27278 0.943444
Q2FWB6   30 2.4 3.07991 0.0107511
Q2FXA9   27 2.16 3.07991 0.0107511
Q2FXP3   21 1.68 0.903563 0.161558
Q2FUX5   34 2.72 3.07991 0.0107511
Q2FZZ4   16 1.28 0.903563 0.161558
Q2FX98   28 2.24 3.07991 0.0107511
Q2FV23   21 1.68 0.903563 0.161558
Q2FUR1   17 1.36 0.903563 0.161558
Q2FY49   27 2.16 3.07991 0.0107511
Q2G017   20 1.6 0.903563 0.161558
Q2G2K9   34 2.72 3.07991 0.0107511
Q2G2N9   30 2.4 3.07991 0.0107511
Q2G0E9   17 1.36 0.903563 0.161558
Q2FY19   29 2.32 3.07991 0.0107511
Q2G1E3   11 0.88 -1.27278 0.943444
Q2FW17   11 0.88 -1.27278 0.943444
Q2FWK9   32 2.56 3.07991 0.0107511
Q2G2Q6   35 2.8 3.07991 0.0107511
Q2G2Q5   47 3.76 5.25625 0.000662855
Q2G1U9   37 2.96 3.07991 0.0107511
Q2G299   20 1.6 0.903563 0.161558
Q2FX75   16 1.28 0.903563 0.161558
Q2G058   33 2.64 3.07991 0.0107511
Q2G0E3   16 1.28 0.903563 0.161558
Q2FYK0   21 1.68 0.903563 0.161558
Q2G2K6   16 1.28 0.903563 0.161558
Q2FYN0   19 1.52 0.903563 0.161558
Q2FVK7   21 1.68 0.903563 0.161558
Q2FX15   27 2.16 3.07991 0.0107511
Q2FVN9   14 1.12 0.903563 0.161558
Q2FWX0   19 1.52 0.903563 0.161558
Q2G143   42 3.36 5.25625 0.000662855
Q2G0C7   24 1.92 0.903563 0.161558
Q2G0K6   15 1.2 0.903563 0.161558
Q2FZZ1   19 1.52 0.903563 0.161558
Q2FV13   29 2.32 3.07991 0.0107511
Q2G128   16 1.28 0.903563 0.161558
Q2FXU2   23 1.84 0.903563 0.161558
Q2G2R4   18 1.44 0.903563 0.161558
Q2FXM1   21 1.68 0.903563 0.161558
Q8KQR1   16 1.28 0.903563 0.161558
Q2G2Q9   36 2.88 3.07991 0.0107511
Q2FVG9   18 1.44 0.903563 0.161558
Q2FV56   13 1.04 0.903563 0.161558
Q2FWG7   15 1.15385 0.903563 0.161558
Q2G0T1   22 1.69231 0.903563 0.161558
Q2FXB9   18 1.38462 0.903563 0.161558
Q2FZP3   19 1.46154 0.903563 0.161558
Q2FZQ2   22 1.69231 0.903563 0.161558
Q2FXS4   32 2.46154 3.07991 0.0107511
Q2FZ21   24 1.84615 0.903563 0.161558
Q2G2X2   23 1.76923 0.903563 0.161558
Q2FZF6   22 1.69231 0.903563 0.161558
Q2FYA0   23 1.76923 0.903563 0.161558
Q2G2A9   19 1.46154 0.903563 0.161558
Q2FYB9   28 2.15385 3.07991 0.0107511
Q2FYI4   21 1.61538 0.903563 0.161558
Q2FYL4   34 2.61538 3.07991 0.0107511
Q2G1T0   16 1.23077 0.903563 0.161558
Q2FXW7   22 1.69231 0.903563 0.161558
Q2FZA1   30 2.30769 3.07991 0.0107511
Q2FY76   20 1.53846 0.903563 0.161558
Q2FZ97   31 2.38462 3.07991 0.0107511
Q2G1I4   18 1.38462 0.903563 0.161558
Q2FYQ6   18 1.38462 0.903563 0.161558
Q2FXL6   24 1.84615 0.903563 0.161558
Q2G2G6   9 0.692308 -1.27278 0.943444
Q2FVH1   15 1.15385 0.903563 0.161558
Q2FYA8   22 1.69231 0.903563 0.161558
Q2G2M5   31 2.38462 3.07991 0.0107511
Q2FV99   28 2.15385 3.07991 0.0107511
Q2G105   22 1.69231 0.903563 0.161558
Q2FW23   30 2.30769 3.07991 0.0107511
Q2G012   13 1 0.903563 0.161558
Q2G2V5   22 1.69231 0.903563 0.161558
Q2FW07   30 2.30769 3.07991 0.0107511
Q2G0F2   26 2 3.07991 0.0107511
Q2FZC9   20 1.53846 0.903563 0.161558
Q2FXE9   20 1.53846 0.903563 0.161558
Q2FV47   31 2.38462 3.07991 0.0107511
Q2G2Q8   41 3.15385 5.25625 0.000662855
Q2FYE7   25 1.92308 0.903563 0.161558
Q2FUT3   18 1.38462 0.903563 0.161558
Q2G068   40 3.07692 5.25625 0.000662855
Q2G2D3   20 1.53846 0.903563 0.161558
Q2FYK4   23 1.76923 0.903563 0.161558
Q2FX36   22 1.69231 0.903563 0.161558
Q2G0A4   15 1.15385 0.903563 0.161558
Q2G080   14 1.07692 0.903563 0.161558
Q2FUT1   29 2.23077 3.07991 0.0107511
Q2FYH3   22 1.69231 0.903563 0.161558
Q2FXA7   21 1.61538 0.903563 0.161558
Q2G2Y6   20 1.53846 0.903563 0.161558
Q2FY55   23 1.76923 0.903563 0.161558
Q2FY61   23 1.76923 0.903563 0.161558
Q2G0E2   30 2.30769 3.07991 0.0107511
Q2FVY1   23 1.76923 0.903563 0.161558
Q2FUV1   45 3.46154 5.25625 0.000662855
Q2FUS9   23 1.76923 0.903563 0.161558
Q2G1A1   21 1.61538 0.903563 0.161558
P60639   17 1.30769 0.903563 0.161558
Q2FZE9   17 1.30769 0.903563 0.161558
Q2G1I9   21 1.61538 0.903563 0.161558
Q2FWN0   32 2.46154 3.07991 0.0107511
Q2FZE3   34 2.61538 3.07991 0.0107511
Q93Q23   20 1.53846 0.903563 0.161558
Q2FWE9   24 1.84615 0.903563 0.161558
Q2FUS1   20 1.53846 0.903563 0.161558
Q2FVM5   53 4.07692 7.4326 4.06742e-05
Q2G2N7   14 1.07692 0.903563 0.161558
Q2FWG0   15 1.15385 0.903563 0.161558
Q2FXV7   17 1.30769 0.903563 0.161558
Q2FW69   20 1.53846 0.903563 0.161558
P0A0F8   16 1.23077 0.903563 0.161558
Q2G055   23 1.76923 0.903563 0.161558
Q2FV37   14 1.07692 0.903563 0.161558
Q2G225   14 1.07692 0.903563 0.161558
Q2FXG2   17 1.30769 0.903563 0.161558
Q2FY87   21 1.61538 0.903563 0.161558
Q2FWR7   25 1.92308 0.903563 0.161558
Q2G1U6   29 2.23077 3.07991 0.0107511
Q2G006   27 2.07692 3.07991 0.0107511
Q2G2I6   13 0.962963 -1.27278 0.943444
Q2FWS1   15 1.11111 0.903563 0.161558
Q2FYF5   32 2.37037 3.07991 0.0107511
Q2G0F1   22 1.62963 0.903563 0.161558
Q2G0J2   25 1.85185 0.903563 0.161558
Q2FXE3   31 2.2963 3.07991 0.0107511
Q2FYV8   29 2.14815 3.07991 0.0107511
Q2G1X6   22 1.62963 0.903563 0.161558
Q2FUP5   22 1.62963 0.903563 0.161558
Q2G1A4   19 1.40741 0.903563 0.161558
Q2G0H9   32 2.37037 3.07991 0.0107511
Q2G0M0   26 1.92593 0.903563 0.161558
Q2FYK6   22 1.62963 0.903563 0.161558
Q2G023   26 1.92593 0.903563 0.161558
Q2G0G2   36 2.66667 3.07991 0.0107511
Q2FXC0   26 1.92593 0.903563 0.161558
Q2FXF1   31 2.2963 3.07991 0.0107511
Q2FW00   16 1.18519 0.903563 0.161558
Q2G1E7   20 1.48148 0.903563 0.161558
Q2FWE7   33 2.44444 3.07991 0.0107511
Q2FY32   22 1.62963 0.903563 0.161558
Q2FUU0   26 1.92593 0.903563 0.161558
Q2FVU5   27 2 3.07991 0.0107511
Q2G062   27 2 3.07991 0.0107511
Q2FV26   21 1.55556 0.903563 0.161558
Q2FW97   39 2.88889 3.07991 0.0107511
Q2FZY8   19 1.40741 0.903563 0.161558
Q2G277   15 1.11111 0.903563 0.161558
Q2G0V1   22 1.62963 0.903563 0.161558
Q2FWJ3   47 3.48148 5.25625 0.000662855
Q2G2J2   24 1.77778 0.903563 0.161558
Q2FVB0   20 1.48148 0.903563 0.161558
Q2G278   26 1.92593 0.903563 0.161558
Q2G107   22 1.62963 0.903563 0.161558
P0A0M9   31 2.2963 3.07991 0.0107511
Q2G067   17 1.25926 0.903563 0.161558
Q2FV55   28 2.07407 3.07991 0.0107511
Q2G1L3   20 1.48148 0.903563 0.161558
Q2G2R0   18 1.33333 0.903563 0.161558
Q2G2T3   18 1.33333 0.903563 0.161558
Q2FWA8   19 1.40741 0.903563 0.161558
Q2G056   33 2.44444 3.07991 0.0107511
Q2FWR1   25 1.85185 0.903563 0.161558
Q2FXP9   22 1.62963 0.903563 0.161558
Q2FZI4   21 1.55556 0.903563 0.161558
Q2G2L7   41 3.03704 5.25625 0.000662855
Q2FVG1   15 1.11111 0.903563 0.161558
Q2G1I7   35 2.59259 3.07991 0.0107511
Q2FVB6   18 1.33333 0.903563 0.161558
Q2G001   33 2.44444 3.07991 0.0107511
Q2FUX3   22 1.62963 0.903563 0.161558
Q2G1Q9   28 2.07407 3.07991 0.0107511
Q2G2S9   34 2.51852 3.07991 0.0107511
Q2FXZ8   20 1.48148 0.903563 0.161558
Q2FZI7   29 2.14815 3.07991 0.0107511
Q2FUS6   35 2.59259 3.07991 0.0107511
Q2FUZ6   26 1.92593 0.903563 0.161558
Q2FYQ9   28 2.07407 3.07991 0.0107511
Q2FYS8   38 2.81481 3.07991 0.0107511
Q2FYS6   16 1.18519 0.903563 0.161558
Q2FZG6   21 1.55556 0.903563 0.161558
Q2G1L9   14 1.03704 0.903563 0.161558
Q2FXT3   30 2.22222 3.07991 0.0107511
Q2FZN9   22 1.62963 0.903563 0.161558
Q2FW20   25 1.85185 0.903563 0.161558
Q2G0H3   28 2.07407 3.07991 0.0107511
Q2FV98   30 2.22222 3.07991 0.0107511
Q2FXR7   23 1.7037 0.903563 0.161558
Q2G1T4   33 2.44444 3.07991 0.0107511
Q2FW38   24 1.77778 0.903563 0.161558
Q2G2P6   20 1.48148 0.903563 0.161558
Q2FVL7   28 2.07407 3.07991 0.0107511
Q2FVY2   25 1.85185 0.903563 0.161558
Q2FYZ0   22 1.62963 0.903563 0.161558
Q2FYW2   18 1.33333 0.903563 0.161558
P60643   17 1.25926 0.903563 0.161558
Q2G265   29 2.14815 3.07991 0.0107511
Q2FV42   20 1.48148 0.903563 0.161558
Q2FXN0   20 1.48148 0.903563 0.161558
Q2G2D9   18 1.33333 0.903563 0.161558
Q2FV75   25 1.85185 0.903563 0.161558
Q2FYE0   24 1.77778 0.903563 0.161558
Q2FX03   13 0.962963 -1.27278 0.943444
Q2FX89   19 1.40741 0.903563 0.161558
Q2FX43   20 1.48148 0.903563 0.161558
Q2FV69   26 1.85714 0.903563 0.161558
P72360   16 1.14286 0.903563 0.161558
Q2FVQ1   33 2.35714 3.07991 0.0107511
Q2FYG7   39 2.78571 3.07991 0.0107511
Q2G1J8   17 1.21429 0.903563 0.161558
Q2FW77   18 1.28571 0.903563 0.161558
Q2FWI4   26 1.85714 0.903563 0.161558
Q2FX62   27 1.92857 0.903563 0.161558
Q2G0U6   33 2.35714 3.07991 0.0107511
Q2G0P2   26 1.85714 0.903563 0.161558
Q2G0B8   37 2.64286 3.07991 0.0107511
Q2FVL3   16 1.14286 0.903563 0.161558
Q2G1K8   41 2.92857 3.07991 0.0107511
Q2G2R9   35 2.5 3.07991 0.0107511
Q2G2I3   16 1.14286 0.903563 0.161558
Q2FY56   10 0.714286 -1.27278 0.943444
Q2G0B1   23 1.64286 0.903563 0.161558
Q2G1T1   39 2.78571 3.07991 0.0107511
Q2FVX5   17 1.21429 0.903563 0.161558
Q2G0H8   20 1.42857 0.903563 0.161558
Q2FVT3   21 1.5 0.903563 0.161558
Q2FWF6   23 1.64286 0.903563 0.161558
Q2FWZ6   28 2 3.07991 0.0107511
Q2FZ77   31 2.21429 3.07991 0.0107511
Q2G0H0   24 1.71429 0.903563 0.161558
Q2G2G7   49 3.5 5.25625 0.000662855
Q2G117   18 1.28571 0.903563 0.161558
Q2FXG9   26 1.85714 0.903563 0.161558
Q2FWE4   33 2.35714 3.07991 0.0107511
Q2FUS0   40 2.85714 3.07991 0.0107511
Q2FWR3   24 1.71429 0.903563 0.161558
Q2FYA9   19 1.35714 0.903563 0.161558
Q2G0Y5   32 2.28571 3.07991 0.0107511
Q2FZZ8   30 2.14286 3.07991 0.0107511
Q2G1Z6   25 1.78571 0.903563 0.161558
Q2FX53   19 1.35714 0.903563 0.161558
Q2FZC4   23 1.64286 0.903563 0.161558
Q2FUS5   22 1.57143 0.903563 0.161558
Q2G1R0   14 1 0.903563 0.161558
Q2G0D5   19 1.35714 0.903563 0.161558
Q2FY18   18 1.28571 0.903563 0.161558
Q2FYH8   18 1.28571 0.903563 0.161558
Q2G1F2   19 1.35714 0.903563 0.161558
Q2G0Q5   40 2.85714 3.07991 0.0107511
Q2FVR2   20 1.42857 0.903563 0.161558
Q2FZE7   21 1.5 0.903563 0.161558
Q2G0I0   32 2.28571 3.07991 0.0107511
Q2G0R1   26 1.85714 0.903563 0.161558
Q2G0L7   28 2 3.07991 0.0107511
Q2FWI1   32 2.28571 3.07991 0.0107511
Q2G0F7   23 1.64286 0.903563 0.161558
Q2FXY3   30 2.14286 3.07991 0.0107511
P0A084   37 2.64286 3.07991 0.0107511
Q2G0G5   26 1.85714 0.903563 0.161558
Q2FZE5   18 1.28571 0.903563 0.161558
Q2G0A2   17 1.21429 0.903563 0.161558
Q2FVE8   16 1.14286 0.903563 0.161558
Q2G2M8   29 2.07143 3.07991 0.0107511
Q2FYH7   18 1.28571 0.903563 0.161558
Q2FVR8   26 1.85714 0.903563 0.161558
Q2FZU9   28 2 3.07991 0.0107511
Q2FYX7   23 1.64286 0.903563 0.161558
Q2G280   30 2.14286 3.07991 0.0107511
Q2FVG5   34 2.42857 3.07991 0.0107511
Q2FWX1   39 2.78571 3.07991 0.0107511
Q2FVB3   18 1.28571 0.903563 0.161558
Q2G2A1   30 2.14286 3.07991 0.0107511
Q2G1W7   19 1.35714 0.903563 0.161558
Q2FW36   19 1.35714 0.903563 0.161558
P31337   36 2.57143 3.07991 0.0107511
Q2FXB8   18 1.28571 0.903563 0.161558
Q2G2F3   43 3.07143 5.25625 0.000662855
Q2FYM7   11 0.785714 -1.27278 0.943444
Q2FYB2   21 1.5 0.903563 0.161558
Q2G2E2   27 1.86207 0.903563 0.161558
Q2G2G9   22 1.51724 0.903563 0.161558
Q2FVC5   27 1.86207 0.903563 0.161558
Q2G0T3   26 1.7931 0.903563 0.161558
Q2G074   16 1.10345 0.903563 0.161558
Q2G016   29 2 3.07991 0.0107511
Q2G0G4   34 2.34483 3.07991 0.0107511
Q2G2K1   23 1.58621 0.903563 0.161558
Q2FXE1   20 1.37931 0.903563 0.161558
Q2FWD2   17 1.17241 0.903563 0.161558
Q2G1Q0   31 2.13793 3.07991 0.0107511
Q2G073   16 1.10345 0.903563 0.161558
Q2G1T7   27 1.86207 0.903563 0.161558
Q2FVI3   28 1.93103 0.903563 0.161558
Q2FZ93   27 1.86207 0.903563 0.161558
Q2FVQ7   25 1.72414 0.903563 0.161558
Q2G2B9   19 1.31034 0.903563 0.161558
Q2FZN5   17 1.17241 0.903563 0.161558
Q2FY72   34 2.34483 3.07991 0.0107511
Q2G0A0   34 2.34483 3.07991 0.0107511
Q2FZQ8   15 1.03448 0.903563 0.161558
Q2FXP1   27 1.86207 0.903563 0.161558
P0A0B7   24 1.65517 0.903563 0.161558
Q2FYW0   21 1.44828 0.903563 0.161558
Q2G230   27 1.86207 0.903563 0.161558
Q2G0H5   27 1.86207 0.903563 0.161558
Q2G0B7   23 1.58621 0.903563 0.161558
Q2G131   16 1.10345 0.903563 0.161558
Q2G0Y4   27 1.86207 0.903563 0.161558
Q2G2L0   32 2.2069 3.07991 0.0107511
Q2G101   31 2.13793 3.07991 0.0107511
Q2G036   23 1.58621 0.903563 0.161558
Q2FXN3   19 1.31034 0.903563 0.161558
Q2FWY2   20 1.37931 0.903563 0.161558
Q2FXK6   40 2.75862 3.07991 0.0107511
Q2G2Y3   25 1.72414 0.903563 0.161558
Q2G1P8   31 2.13793 3.07991 0.0107511
Q2G0N7   28 1.93103 0.903563 0.161558
Q2FW43   29 2 3.07991 0.0107511
Q2G2N4   31 2.13793 3.07991 0.0107511
Q2FW59   37 2.55172 3.07991 0.0107511
Q2G1V0   21 1.44828 0.903563 0.161558
Q2G010   23 1.58621 0.903563 0.161558
Q2FWJ4   14 0.965517 -1.27278 0.943444
Q2FUR3   40 2.75862 3.07991 0.0107511
Q2FXE4   26 1.7931 0.903563 0.161558
Q2FY36   23 1.58621 0.903563 0.161558
Q2G1Q7   28 1.93103 0.903563 0.161558
Q2FX09   27 1.86207 0.903563 0.161558
Q2G0Z1   39 2.68966 3.07991 0.0107511
Q2FWJ1   38 2.62069 3.07991 0.0107511
Q2FUT4   29 2 3.07991 0.0107511
Q2FYI1   33 2.27586 3.07991 0.0107511
Q2FXQ8   24 1.65517 0.903563 0.161558
Q2FUZ0   31 2.13793 3.07991 0.0107511
P0A086   43 2.96552 3.07991 0.0107511
Q2FZM0   15 1.03448 0.903563 0.161558
Q2FXL3   30 2.06897 3.07991 0.0107511
Q2G2K7   18 1.24138 0.903563 0.161558
Q2FVL1   15 1.03448 0.903563 0.161558
Q2FW21   19 1.31034 0.903563 0.161558
Q2G201   40 2.75862 3.07991 0.0107511
Q2FVV6   20 1.37931 0.903563 0.161558
Q2FV03   26 1.7931 0.903563 0.161558
Q2G2T2   17 1.17241 0.903563 0.161558
Q2FZ44   19 1.31034 0.903563 0.161558
Q2G1N7   28 1.93103 0.903563 0.161558
Q2G172   20 1.37931 0.903563 0.161558
Q2G208   26 1.7931 0.903563 0.161558
Q2FZR7   17 1.17241 0.903563 0.161558
Q2G2K2   16 1.10345 0.903563 0.161558
Q2FVA4   36 2.48276 3.07991 0.0107511
Q2G0F5   16 1.10345 0.903563 0.161558
Q2G0X0   29 2 3.07991 0.0107511
Q2FXU0   20 1.37931 0.903563 0.161558
Q2FXX9   23 1.58621 0.903563 0.161558
Q2G2K8   19 1.31034 0.903563 0.161558
Q2G0X1   29 1.93333 0.903563 0.161558
Q2FXI8   23 1.53333 0.903563 0.161558
Q2G0L1   37 2.46667 3.07991 0.0107511
Q2FX07   13 0.866667 -1.27278 0.943444
Q2G139   27 1.8 0.903563 0.161558
Q2FUV5   37 2.46667 3.07991 0.0107511
Q2FVD0   31 2.06667 3.07991 0.0107511
Q2FX10   22 1.46667 0.903563 0.161558
Q2G1W5   32 2.13333 3.07991 0.0107511
Q2G1Y7   25 1.66667 0.903563 0.161558
Q2G190   32 2.13333 3.07991 0.0107511
Q2FV59   15 1 0.903563 0.161558
Q2FZS3   22 1.46667 0.903563 0.161558
Q2FX90   28 1.86667 0.903563 0.161558
Q2FW85   15 1 0.903563 0.161558
Q2FZ65   38 2.53333 3.07991 0.0107511
Q2FXJ7   43 2.86667 3.07991 0.0107511
Q2FVW2   28 1.86667 0.903563 0.161558
Q2G0H4   33 2.2 3.07991 0.0107511
Q2FVV4   14 0.933333 -1.27278 0.943444
Q2FUR9   20 1.33333 0.903563 0.161558
Q2FW06   21 1.4 0.903563 0.161558
Q2FY84   25 1.66667 0.903563 0.161558
Q2G132   32 2.13333 3.07991 0.0107511
Q2G0C9   33 2.2 3.07991 0.0107511
Q2G2N1   13 0.866667 -1.27278 0.943444
Q2FVF2   18 1.2 0.903563 0.161558
Q2FZ30   28 1.86667 0.903563 0.161558
Q2FXX8   33 2.2 3.07991 0.0107511
Q2FZX6   23 1.53333 0.903563 0.161558
Q2G1Z2   16 1.06667 0.903563 0.161558
Q2G0G7   32 2.13333 3.07991 0.0107511
Q2FV53   30 2 3.07991 0.0107511
Q2FV28   26 1.73333 0.903563 0.161558
Q2G097   33 2.2 3.07991 0.0107511
Q2FZC5   26 1.73333 0.903563 0.161558
Q2FY77   30 2 3.07991 0.0107511
Q2FVA9   24 1.6 0.903563 0.161558
Q2G2W5   14 0.933333 -1.27278 0.943444
Q2FX97   22 1.46667 0.903563 0.161558
Q2G1F3   35 2.33333 3.07991 0.0107511
Q2FYU1   15 1 0.903563 0.161558
Q2FUP6   33 2.2 3.07991 0.0107511
Q2G2U7   19 1.26667 0.903563 0.161558
Q2FY09   28 1.86667 0.903563 0.161558
Q2G1J6   31 2.06667 3.07991 0.0107511
Q2G059   30 2 3.07991 0.0107511
Q2FVK5   10 0.666667 -1.27278 0.943444
Q2G0H7   24 1.6 0.903563 0.161558
Q2FWN2   19 1.26667 0.903563 0.161558
Q2FYV7   37 2.46667 3.07991 0.0107511
Q2G236   27 1.8 0.903563 0.161558
Q2FZR6   18 1.2 0.903563 0.161558
Q2G1P9   32 2.13333 3.07991 0.0107511
Q2G0R9   32 2.13333 3.07991 0.0107511
Q2FUZ9   23 1.53333 0.903563 0.161558
Q2FVP2   28 1.86667 0.903563 0.161558
Q2FXC8   25 1.66667 0.903563 0.161558
Q2FVC4   30 2 3.07991 0.0107511
Q2FZ29   32 2.13333 3.07991 0.0107511
Q2FYR8   19 1.22581 0.903563 0.161558
Q2FY23   27 1.74194 0.903563 0.161558
Q2G0D4   32 2.06452 3.07991 0.0107511
Q2FZ38   36 2.32258 3.07991 0.0107511
Q2FXH1   16 1.03226 0.903563 0.161558
Q2FXZ9   25 1.6129 0.903563 0.161558
Q2G1V3   18 1.16129 0.903563 0.161558
Q2FVZ0   16 1.03226 0.903563 0.161558
Q2FV95   16 1.03226 0.903563 0.161558
Q2G196   29 1.87097 0.903563 0.161558
Q2FZ61   31 2 3.07991 0.0107511
Q2FW27   30 1.93548 0.903563 0.161558
Q2FWH2   25 1.6129 0.903563 0.161558
Q2FZQ9   14 0.903226 -1.27278 0.943444
Q2FWQ9   30 1.93548 0.903563 0.161558
Q2G1N5   18 1.16129 0.903563 0.161558
Q2FZP8   17 1.09677 0.903563 0.161558
Q2FXC2   29 1.87097 0.903563 0.161558
Q2G0X9   24 1.54839 0.903563 0.161558
Q2FX08   17 1.09677 0.903563 0.161558
Q2FUV2   35 2.25806 3.07991 0.0107511
Q2FZT8   19 1.22581 0.903563 0.161558
Q2G2N2   18 1.16129 0.903563 0.161558
Q2G0M1   30 1.93548 0.903563 0.161558
Q2FVX8   29 1.87097 0.903563 0.161558
Q2G220   28 1.80645 0.903563 0.161558
Q2FW37   39 2.51613 3.07991 0.0107511
Q2G203   39 2.51613 3.07991 0.0107511
Q2FY89   23 1.48387 0.903563 0.161558
Q2G1K7   34 2.19355 3.07991 0.0107511
Q2G013   16 1.03226 0.903563 0.161558
Q2FV91   17 1.09677 0.903563 0.161558
Q2FW92   44 2.83871 3.07991 0.0107511
Q2G1U5   33 2.12903 3.07991 0.0107511
Q2G2A6   22 1.41935 0.903563 0.161558
Q2G0G9   27 1.74194 0.903563 0.161558
P0A088   17 1.09677 0.903563 0.161558
Q2G0B4   18 1.16129 0.903563 0.161558
Q2G0X7   22 1.41935 0.903563 0.161558
Q2G0S0   18 1.16129 0.903563 0.161558
Q2FW12   32 2.06452 3.07991 0.0107511
Q2G0J7   24 1.54839 0.903563 0.161558
Q2FW76   17 1.09677 0.903563 0.161558
Q2G1Z7   24 1.54839 0.903563 0.161558
Q2G2S1   29 1.87097 0.903563 0.161558
Q2G1B1   40 2.58065 3.07991 0.0107511
Q2FVP3   20 1.29032 0.903563 0.161558
Q2G1V1   36 2.32258 3.07991 0.0107511
Q2G1H8   33 2.12903 3.07991 0.0107511
Q2G149   39 2.51613 3.07991 0.0107511
Q2FXC7   28 1.80645 0.903563 0.161558
Q2G019   28 1.80645 0.903563 0.161558
Q2FWL6   32 2.06452 3.07991 0.0107511
Q2G199   16 1.03226 0.903563 0.161558
Q2FY41   10 0.645161 -1.27278 0.943444
Q2FX33   28 1.80645 0.903563 0.161558
Q2G181   30 1.93548 0.903563 0.161558
Q2FVT1   17 1.09677 0.903563 0.161558
Q2G0Z5   42 2.70968 3.07991 0.0107511
Q2FZC7   42 2.70968 3.07991 0.0107511
Q2G1U0   28 1.80645 0.903563 0.161558
Q2FW18   34 2.19355 3.07991 0.0107511
Q2G0H1   29 1.87097 0.903563 0.161558
Q2FX22   19 1.22581 0.903563 0.161558
Q2G157   40 2.58065 3.07991 0.0107511
Q2G2J5   27 1.74194 0.903563 0.161558
Q2FZH9   14 0.903226 -1.27278 0.943444
Q2FZA6   21 1.35484 0.903563 0.161558
Q2G1N6   20 1.29032 0.903563 0.161558
Q2FVR4   26 1.67742 0.903563 0.161558
Q2FY13   41 2.64516 3.07991 0.0107511
Q2G025   32 2.06452 3.07991 0.0107511
Q2FV36   21 1.35484 0.903563 0.161558
Q2G0W9   29 1.87097 0.903563 0.161558
Q2G0L0   33 2.12903 3.07991 0.0107511
Q2FUR2   29 1.87097 0.903563 0.161558
Q2FVJ9   40 2.58065 3.07991 0.0107511
Q2G1S8   26 1.625 0.903563 0.161558
Q2FVJ5   33 2.0625 3.07991 0.0107511
Q2FZ39   30 1.875 0.903563 0.161558
Q2FWP6   21 1.3125 0.903563 0.161558
Q2FVB4   41 2.5625 3.07991 0.0107511
Q2G0V7   31 1.9375 0.903563 0.161558
Q2FUV4   26 1.625 0.903563 0.161558
Q2FYG5   29 1.8125 0.903563 0.161558
Q2FW71   12 0.75 -1.27278 0.943444
Q2FZB1   26 1.625 0.903563 0.161558
Q2G0Y9   30 1.875 0.903563 0.161558
Q2G0X4   30 1.875 0.903563 0.161558
Q2FZL2   30 1.875 0.903563 0.161558
Q2FVS1   30 1.875 0.903563 0.161558
Q2G099   23 1.4375 0.903563 0.161558
Q2FZN0   23 1.4375 0.903563 0.161558
Q2FZ50   27 1.6875 0.903563 0.161558
Q2G0X8   29 1.8125 0.903563 0.161558
Q2G167   28 1.75 0.903563 0.161558
Q2G086   23 1.4375 0.903563 0.161558
Q2G0D0   47 2.9375 3.07991 0.0107511
Q2FWG3   35 2.1875 3.07991 0.0107511
Q2G228   35 2.1875 3.07991 0.0107511
Q2FWW8   30 1.875 0.903563 0.161558
Q2FYL0   20 1.25 0.903563 0.161558
Q2FXX2   31 1.9375 0.903563 0.161558
Q2G0C4   14 0.875 -1.27278 0.943444
Q2FZA2   33 2.0625 3.07991 0.0107511
Q2FWL0   34 2.125 3.07991 0.0107511
Q2FUY9   26 1.625 0.903563 0.161558
Q2G0T8   42 2.625 3.07991 0.0107511
Q2FWK0   36 2.25 3.07991 0.0107511
Q2G0D9   38 2.375 3.07991 0.0107511
Q2FZF3   29 1.8125 0.903563 0.161558
Q2FZ17   43 2.6875 3.07991 0.0107511
Q2G0T6   33 2.0625 3.07991 0.0107511
Q2G140   17 1.0625 0.903563 0.161558
Q2G2F2   17 1.0625 0.903563 0.161558
Q2FXG0   30 1.875 0.903563 0.161558
Q2FWR4   28 1.75 0.903563 0.161558
Q2G195   29 1.8125 0.903563 0.161558
Q2FVY4   28 1.75 0.903563 0.161558
Q2G1I6   28 1.75 0.903563 0.161558
Q2FVD5   17 1.0625 0.903563 0.161558
Q2FZM1   44 2.75 3.07991 0.0107511
Q2FVG0   34 2.125 3.07991 0.0107511
Q2FZM7   25 1.5625 0.903563 0.161558
Q2FZB2   27 1.6875 0.903563 0.161558
Q2G287   31 1.9375 0.903563 0.161558
Q2FWG4   18 1.125 0.903563 0.161558
Q2G2B3   16 1 0.903563 0.161558
Q2FY48   24 1.5 0.903563 0.161558
Q9ZNI1   29 1.8125 0.903563 0.161558
Q2FV94   40 2.5 3.07991 0.0107511
Q2G2X5   18 1.125 0.903563 0.161558
Q2FVX6   25 1.5625 0.903563 0.161558
Q2G060   30 1.875 0.903563 0.161558
Q2FVG2   21 1.3125 0.903563 0.161558
Q2G1Q1   34 2.125 3.07991 0.0107511
Q2G1F1   24 1.5 0.903563 0.161558
Q2FXC5   28 1.75 0.903563 0.161558
Q2G2B0   16 1 0.903563 0.161558
Q2FXR6   17 1.0625 0.903563 0.161558
Q2FXE0   30 1.875 0.903563 0.161558
Q2FUY3   30 1.875 0.903563 0.161558
Q2G1S6   23 1.4375 0.903563 0.161558
Q2FVE9   15 0.9375 -1.27278 0.943444
Q2FVU7   24 1.5 0.903563 0.161558
Q2FVM7   27 1.6875 0.903563 0.161558
Q2FVU6   17 1.0625 0.903563 0.161558
Q2FVA1   34 2.125 3.07991 0.0107511
Q2FWB8   36 2.25 3.07991 0.0107511
Q2FYR5   29 1.8125 0.903563 0.161558
Q2G261   47 2.9375 3.07991 0.0107511
Q2G264   43 2.6875 3.07991 0.0107511
Q2G0U4   27 1.6875 0.903563 0.161558
Q2G226   16 1 0.903563 0.161558
Q2FZT7   20 1.25 0.903563 0.161558
Q2FXJ4   23 1.4375 0.903563 0.161558
Q2G047   23 1.4375 0.903563 0.161558
Q2FWD9   18 1.125 0.903563 0.161558
Q2FZH2   32 2 3.07991 0.0107511
Q2G044   27 1.6875 0.903563 0.161558
Q2FVZ8   19 1.1875 0.903563 0.161558
Q2G1C5   18 1.125 0.903563 0.161558
Q2G1Z1   22 1.375 0.903563 0.161558
Q2G135   23 1.4375 0.903563 0.161558
Q2FVE5   31 1.9375 0.903563 0.161558
Q2FZ70   39 2.4375 3.07991 0.0107511
Q2G2A0   28 1.75 0.903563 0.161558
Q2G224   32 1.93939 0.903563 0.161558
P0A0K3   24 1.45455 0.903563 0.161558
Q2G1A8   37 2.24242 3.07991 0.0107511
Q2G1P5   17 1.0303 0.903563 0.161558
Q2FV93   18 1.09091 0.903563 0.161558
Q2FXC4   24 1.45455 0.903563 0.161558
Q2FY74   28 1.69697 0.903563 0.161558
Q2G1M1   23 1.39394 0.903563 0.161558
Q9EZ11   29 1.75758 0.903563 0.161558
Q2FZB3   26 1.57576 0.903563 0.161558
Q2G1V2   36 2.18182 3.07991 0.0107511
Q2FVM8   23 1.39394 0.903563 0.161558
Q2FVR1   37 2.24242 3.07991 0.0107511
Q2FXC3   26 1.57576 0.903563 0.161558
Q2FUV6   25 1.51515 0.903563 0.161558
Q2G1D7   36 2.18182 3.07991 0.0107511
Q2FXR2   33 2 3.07991 0.0107511
Q2FW83   15 0.909091 -1.27278 0.943444
Q2G2X7   24 1.45455 0.903563 0.161558
Q2FVM4   17 1.0303 0.903563 0.161558
P0A0J3   44 2.66667 3.07991 0.0107511
Q2G2L8   25 1.51515 0.903563 0.161558
Q2FZ27   35 2.12121 3.07991 0.0107511
Q2FZ53   23 1.39394 0.903563 0.161558
Q2G154   30 1.81818 0.903563 0.161558
Q2FZS4   15 0.909091 -1.27278 0.943444
Q2FYQ5   18 1.09091 0.903563 0.161558
Q2FZL6   34 2.06061 3.07991 0.0107511
Q2FWB9   34 2.06061 3.07991 0.0107511
Q2FUQ4   32 1.93939 0.903563 0.161558
Q2G293   41 2.48485 3.07991 0.0107511
Q2FZS5   37 2.24242 3.07991 0.0107511
Q2FYP9   18 1.09091 0.903563 0.161558
Q2G0K7   33 2 3.07991 0.0107511
Q2FVV2   21 1.27273 0.903563 0.161558
Q2FVN0   43 2.60606 3.07991 0.0107511
Q2FX00   27 1.63636 0.903563 0.161558
Q2G1I0   20 1.21212 0.903563 0.161558
Q2FXI2   29 1.75758 0.903563 0.161558
Q2G2X1   22 1.33333 0.903563 0.161558
Q2FYG6   21 1.27273 0.903563 0.161558
Q2FXH0   31 1.87879 0.903563 0.161558
Q2FXU7   34 2.06061 3.07991 0.0107511
Q2G170   26 1.57576 0.903563 0.161558
Q2FVQ9   24 1.45455 0.903563 0.161558
Q2FWV2   19 1.15152 0.903563 0.161558
Q2FVI5   17 1.0303 0.903563 0.161558
Q2FUW0   29 1.75758 0.903563 0.161558
Q2FXB7   40 2.42424 3.07991 0.0107511
Q2G0J8   38 2.30303 3.07991 0.0107511
Q2FXB5   26 1.57576 0.903563 0.161558
Q2FYE9   14 0.848485 -1.27278 0.943444
Q2FVE2   20 1.21212 0.903563 0.161558
Q2G2V6   38 2.30303 3.07991 0.0107511
O08387   23 1.39394 0.903563 0.161558
Q2FZ14   26 1.57576 0.903563 0.161558
Q2FXW3   27 1.63636 0.903563 0.161558
Q2FYQ8   29 1.75758 0.903563 0.161558
Q2G2D6   29 1.75758 0.903563 0.161558
Q2G2T7   32 1.93939 0.903563 0.161558
Q2FYP8   23 1.39394 0.903563 0.161558
Q2FZ25   26 1.57576 0.903563 0.161558
Q2FY65   43 2.60606 3.07991 0.0107511
Q2G2T1   22 1.33333 0.903563 0.161558
Q2G1N0   17 1.0303 0.903563 0.161558
Q2G110   19 1.15152 0.903563 0.161558
Q2G1E1   29 1.75758 0.903563 0.161558
Q2G2F1   38 2.30303 3.07991 0.0107511
Q2FXE8   34 2.06061 3.07991 0.0107511
Q2FZ06   29 1.75758 0.903563 0.161558
Q2FVH2   17 1.0303 0.903563 0.161558
Q2FYV6   41 2.48485 3.07991 0.0107511
Q2FZJ3   37 2.17647 3.07991 0.0107511
Q2G095   27 1.58824 0.903563 0.161558
Q2G2Y0   27 1.58824 0.903563 0.161558
Q2G2W3   34 2 3.07991 0.0107511
Q2FY07   34 2 3.07991 0.0107511
Q2FXW8   30 1.76471 0.903563 0.161558
Q2FUR6   41 2.41176 3.07991 0.0107511
Q2FVW6   18 1.05882 0.903563 0.161558
Q2G1X0   19 1.11765 0.903563 0.161558
Q2G1F6   14 0.823529 -1.27278 0.943444
Q2FVK8   28 1.64706 0.903563 0.161558
Q2G158   22 1.29412 0.903563 0.161558
Q2G118   28 1.64706 0.903563 0.161558
Q2G077   17 1 0.903563 0.161558
Q2G0E0   31 1.82353 0.903563 0.161558
Q2G263   44 2.58824 3.07991 0.0107511
Q2FUU1   21 1.23529 0.903563 0.161558
Q2G1X7   31 1.82353 0.903563 0.161558
Q2G1C0   34 2 3.07991 0.0107511
Q2FVB9   14 0.823529 -1.27278 0.943444
Q2G273   24 1.41176 0.903563 0.161558
Q53726   31 1.82353 0.903563 0.161558
Q2G2W9   23 1.35294 0.903563 0.161558
Q2FZ22   34 2 3.07991 0.0107511
Q2G2U1   39 2.29412 3.07991 0.0107511
Q2FXW6   23 1.35294 0.903563 0.161558
Q2G0P9   19 1.11765 0.903563 0.161558
Q2FYE3   36 2.11765 3.07991 0.0107511
Q2FXU3   34 2 3.07991 0.0107511
Q2G052   29 1.70588 0.903563 0.161558
Q2FZM6   33 1.94118 0.903563 0.161558
Q2FX25   24 1.41176 0.903563 0.161558
Q2FX05   36 2.11765 3.07991 0.0107511
Q2G1P2   24 1.41176 0.903563 0.161558
Q2G2C4   32 1.88235 0.903563 0.161558
Q2G165   17 1 0.903563 0.161558
Q2FXK8   10 0.588235 -1.27278 0.943444
Q2FWP1   30 1.76471 0.903563 0.161558
Q2FVU1   17 1 0.903563 0.161558
Q2FZ78   31 1.82353 0.903563 0.161558
Q2G0P0   42 2.47059 3.07991 0.0107511
Q2FXX3   19 1.11765 0.903563 0.161558
Q2FVX2   35 2.05882 3.07991 0.0107511
Q2G0Q7   31 1.82353 0.903563 0.161558
Q2FXS6   19 1.11765 0.903563 0.161558
Q2FUZ1   36 2.11765 3.07991 0.0107511
Q2FZ87   43 2.52941 3.07991 0.0107511
Q2FXF4   27 1.58824 0.903563 0.161558
Q2G1G4   20 1.17647 0.903563 0.161558
Q2FWE6   28 1.64706 0.903563 0.161558
Q2G2U2   26 1.52941 0.903563 0.161558
Q2FY17   30 1.76471 0.903563 0.161558
Q2FVU3   25 1.47059 0.903563 0.161558
Q2FVK1   17 1 0.903563 0.161558
Q2G0K5   35 2.05882 3.07991 0.0107511
Q2G2X8   24 1.41176 0.903563 0.161558
Q2FYZ7   26 1.52941 0.903563 0.161558
Q2FWG1   37 2.17647 3.07991 0.0107511
Q2G1Q6   26 1.52941 0.903563 0.161558
Q2G2X9   31 1.82353 0.903563 0.161558
Q2FWN9   17 1 0.903563 0.161558
Q2FYZ2   26 1.52941 0.903563 0.161558
Q2FZJ1   25 1.47059 0.903563 0.161558
Q2G002   26 1.52941 0.903563 0.161558
Q2FVL4   36 2.11765 3.07991 0.0107511
Q2G2M7   26 1.52941 0.903563 0.161558
Q2FWH6   29 1.70588 0.903563 0.161558
Q2FXQ3   32 1.88235 0.903563 0.161558
Q2G129   18 1.05882 0.903563 0.161558
Q7BHL7   40 2.35294 3.07991 0.0107511
Q2FZ71   33 1.94118 0.903563 0.161558
Q2FZ88   30 1.71429 0.903563 0.161558
Q2FV22   41 2.34286 3.07991 0.0107511
Q2FYM3   28 1.6 0.903563 0.161558
Q2FY06   34 1.94286 0.903563 0.161558
Q2FXB0   16 0.914286 -1.27278 0.943444
Q2FX87   34 1.94286 0.903563 0.161558
Q2FZ33   37 2.11429 3.07991 0.0107511
Q2G0J1   36 2.05714 3.07991 0.0107511
Q2FUT7   39 2.22857 3.07991 0.0107511
Q2FZH1   32 1.82857 0.903563 0.161558
Q2FVX3   38 2.17143 3.07991 0.0107511
Q2FWC6   28 1.6 0.903563 0.161558
Q2FXN6   32 1.82857 0.903563 0.161558
Q2FY79   32 1.82857 0.903563 0.161558
Q2FZ23   37 2.11429 3.07991 0.0107511
Q2FVF1   41 2.34286 3.07991 0.0107511
Q2FWM5   33 1.88571 0.903563 0.161558
Q2G061   39 2.22857 3.07991 0.0107511
Q2FWL7   21 1.2 0.903563 0.161558
Q2FVK3   19 1.08571 0.903563 0.161558
Q2FX19   26 1.48571 0.903563 0.161558
Q2G2U6   30 1.71429 0.903563 0.161558
Q2G1S5   27 1.54286 0.903563 0.161558
Q2FVS9   26 1.48571 0.903563 0.161558
Q2G1M7   31 1.77143 0.903563 0.161558
Q2FW50   33 1.88571 0.903563 0.161558
Q2G2L1   32 1.82857 0.903563 0.161558
Q2FWB1   26 1.48571 0.903563 0.161558
Q2FXA8   35 2 3.07991 0.0107511
Q2FV20   45 2.57143 3.07991 0.0107511
Q2FUY1   28 1.6 0.903563 0.161558
Q2FYJ1   34 1.94286 0.903563 0.161558
Q2G043   23 1.31429 0.903563 0.161558
Q2FZ43   23 1.31429 0.903563 0.161558
Q9KJN4   26 1.48571 0.903563 0.161558
Q2G194   28 1.6 0.903563 0.161558
Q2G0F0   35 2 3.07991 0.0107511
Q2G2G2   29 1.65714 0.903563 0.161558
Q2G0I8   36 2.05714 3.07991 0.0107511
Q2FXG5   29 1.65714 0.903563 0.161558
Q2G2S6   35 2 3.07991 0.0107511
Q53700   34 1.94286 0.903563 0.161558
Q2G0D8   39 2.22857 3.07991 0.0107511
P60430   15 0.857143 -1.27278 0.943444
Q2FV41   30 1.71429 0.903563 0.161558
Q2FXZ5   26 1.48571 0.903563 0.161558
Q2FZL0   19 1.08571 0.903563 0.161558
Q2FY99   33 1.88571 0.903563 0.161558
Q2FX95   27 1.54286 0.903563 0.161558
Q2FYR6   35 2 3.07991 0.0107511
Q2FUW2   26 1.48571 0.903563 0.161558
Q2FVL2   34 1.94286 0.903563 0.161558
Q2G2L4   18 1.02857 0.903563 0.161558
Q2FXB1   17 0.971429 -1.27278 0.943444
Q2FZY7   35 2 3.07991 0.0107511
Q2FVN1   16 0.914286 -1.27278 0.943444
Q2G1S1   38 2.17143 3.07991 0.0107511
Q2FXK4   28 1.6 0.903563 0.161558
Q2FXM6   33 1.88571 0.903563 0.161558
Q2FZJ6   29 1.65714 0.903563 0.161558
Q2FVT4   31 1.77143 0.903563 0.161558
Q2FYW1   29 1.65714 0.903563 0.161558
Q2FYZ3   34 1.94286 0.903563 0.161558
Q2FXX5   26 1.48571 0.903563 0.161558
Q2FWM4   18 1.02857 0.903563 0.161558
Q2G2L3   32 1.82857 0.903563 0.161558
Q2FYR3   37 2.11429 3.07991 0.0107511
Q2G0I9   51 2.91429 3.07991 0.0107511
Q2G0M2   24 1.37143 0.903563 0.161558
Q2G272   21 1.2 0.903563 0.161558
Q2FXL4   33 1.88571 0.903563 0.161558
Q2G0U9   33 1.88571 0.903563 0.161558
Q2FVE4   30 1.71429 0.903563 0.161558
Q2FVC6   36 2.05714 3.07991 0.0107511
Q2FV19   32 1.82857 0.903563 0.161558
Q2G0S8   34 1.94286 0.903563 0.161558
Q2G2G3   23 1.31429 0.903563 0.161558
Q2G2X0   31 1.72222 0.903563 0.161558
Q2G0F3   29 1.61111 0.903563 0.161558
Q2G037   30 1.66667 0.903563 0.161558
Q2G1G6   30 1.66667 0.903563 0.161558
Q2FWP0   22 1.22222 0.903563 0.161558
Q2FY29   31 1.72222 0.903563 0.161558
Q2FXQ4   22 1.22222 0.903563 0.161558
Q2G0S7   31 1.72222 0.903563 0.161558
Q2FZX7   30 1.66667 0.903563 0.161558
Q2G0E6   19 1.05556 0.903563 0.161558
Q2FY37   56 3.11111 5.25625 0.000662855
Q2FYQ0   38 2.11111 3.07991 0.0107511
Q2FUV3   35 1.94444 0.903563 0.161558
Q2FYV2   41 2.27778 3.07991 0.0107511
Q2FVS4   30 1.66667 0.903563 0.161558
Q2G2M3   23 1.27778 0.903563 0.161558
Q2FVM6   30 1.66667 0.903563 0.161558
Q2G292   30 1.66667 0.903563 0.161558
Q2FXH7   28 1.55556 0.903563 0.161558
Q2FYQ7   34 1.88889 0.903563 0.161558
Q2FWG2   40 2.22222 3.07991 0.0107511
Q2G159   38 2.11111 3.07991 0.0107511
Q2FX96   42 2.33333 3.07991 0.0107511
Q2FV83   32 1.77778 0.903563 0.161558
Q2G2D8   33 1.83333 0.903563 0.161558
Q2FYJ4   20 1.11111 0.903563 0.161558
Q2G1E8   13 0.722222 -1.27278 0.943444
Q2FVK2   18 1 0.903563 0.161558
Q2FZP1   26 1.44444 0.903563 0.161558
Q2FXI0   35 1.94444 0.903563 0.161558
Q2G134   18 1 0.903563 0.161558
Q2FZZ6   35 1.94444 0.903563 0.161558
Q2G1Z3   40 2.22222 3.07991 0.0107511
Q2G030   33 1.83333 0.903563 0.161558
Q2FV21   32 1.77778 0.903563 0.161558
Q9RQP6   19 1.05556 0.903563 0.161558
Q2FZ62   33 1.83333 0.903563 0.161558
Q2FZQ7   39 2.16667 3.07991 0.0107511
Q2G0F4   27 1.5 0.903563 0.161558
Q2FWE0   34 1.88889 0.903563 0.161558
Q2FVS0   25 1.38889 0.903563 0.161558
Q2FUT6   47 2.61111 3.07991 0.0107511
Q2FUQ5   32 1.77778 0.903563 0.161558
Q2FZJ9   39 2.16667 3.07991 0.0107511
Q2FY81   34 1.88889 0.903563 0.161558
Q2G0K8   29 1.61111 0.903563 0.161558
Q2G262   14 0.777778 -1.27278 0.943444
Q2G0E1   32 1.77778 0.903563 0.161558
Q2FWD3   38 2.11111 3.07991 0.0107511
Q2FXA4   40 2.22222 3.07991 0.0107511
Q2FVF0   32 1.77778 0.903563 0.161558
Q2FWW9   36 2 3.07991 0.0107511
Q2FZ54   43 2.38889 3.07991 0.0107511
P0A0J0   20 1.11111 0.903563 0.161558
Q2G1G1   39 2.16667 3.07991 0.0107511
Q2FWA1   38 2.11111 3.07991 0.0107511
Q2FXN1   38 2.11111 3.07991 0.0107511
Q2G2T4   34 1.88889 0.903563 0.161558
Q2FZW9   30 1.66667 0.903563 0.161558
Q2FV90   37 2.05556 3.07991 0.0107511
Q2FWB3   25 1.38889 0.903563 0.161558
Q2G0Q0   26 1.44444 0.903563 0.161558
Q2FY10   32 1.77778 0.903563 0.161558
Q2FXM0   29 1.61111 0.903563 0.161558
Q2G1S2   30 1.66667 0.903563 0.161558
Q2FXY5   28 1.51351 0.903563 0.161558
Q2FXV3   35 1.89189 0.903563 0.161558
Q2FXG3   33 1.78378 0.903563 0.161558
Q2FVA8   23 1.24324 0.903563 0.161558
Q2G2C2   33 1.78378 0.903563 0.161558
Q2FYU2   36 1.94595 0.903563 0.161558
Q2FYK5   38 2.05405 3.07991 0.0107511
Q2FW35   38 2.05405 3.07991 0.0107511
Q2FY52   30 1.62162 0.903563 0.161558
Q9RQP9   40 2.16216 3.07991 0.0107511
Q2G039   31 1.67568 0.903563 0.161558
Q2G1E4   34 1.83784 0.903563 0.161558
Q2G0B0   29 1.56757 0.903563 0.161558
Q2FXI7   37 2 3.07991 0.0107511
Q2FWN7   43 2.32432 3.07991 0.0107511
Q2FV66   26 1.40541 0.903563 0.161558
Q2FYJ5   17 0.918919 -1.27278 0.943444
Q2FYC9   17 0.918919 -1.27278 0.943444
Q2FZC6   40 2.16216 3.07991 0.0107511
Q2FXW4   28 1.51351 0.903563 0.161558
Q2FXI1   41 2.21622 3.07991 0.0107511
Q2FZF9   32 1.72973 0.903563 0.161558
Q2G171   20 1.08108 0.903563 0.161558
Q2G2P8   44 2.37838 3.07991 0.0107511
Q2G2V9   31 1.67568 0.903563 0.161558
Q2FV31   36 1.94595 0.903563 0.161558
Q9KJN3   29 1.56757 0.903563 0.161558
Q2FZV5   17 0.918919 -1.27278 0.943444
Q2FWC4   35 1.89189 0.903563 0.161558
Q2FYT0   20 1.08108 0.903563 0.161558
Q2G145   36 1.94595 0.903563 0.161558
Q2G0J0   46 2.48649 3.07991 0.0107511
Q2FZQ3   25 1.35135 0.903563 0.161558
Q2FYE5   44 2.37838 3.07991 0.0107511
Q2FWN5   22 1.18919 0.903563 0.161558
Q2FY24   35 1.89189 0.903563 0.161558
Q2FVW7   26 1.40541 0.903563 0.161558
Q2FZ91   38 2.05405 3.07991 0.0107511
Q2FWL2   36 1.94595 0.903563 0.161558
Q2FZQ6   29 1.56757 0.903563 0.161558
P02976   15 0.810811 -1.27278 0.943444
Q2G0R7   18 0.972973 -1.27278 0.943444
Q2FUU2   34 1.83784 0.903563 0.161558
Q2FZG1   36 1.94595 0.903563 0.161558
Q2G0Z4   19 1.02703 0.903563 0.161558
Q2FZ81   26 1.40541 0.903563 0.161558
Q2G2J8   33 1.78378 0.903563 0.161558
Q2FZD7   36 1.94595 0.903563 0.161558
Q2G288   29 1.56757 0.903563 0.161558
Q2FW52   36 1.94595 0.903563 0.161558
Q2FVX4   39 2.10811 3.07991 0.0107511
Q2FVN5   20 1.08108 0.903563 0.161558
Q2FY88   40 2.16216 3.07991 0.0107511
Q2FWC9   35 1.89189 0.903563 0.161558
Q2FZS7   34 1.83784 0.903563 0.161558
Q2FZ63   27 1.45946 0.903563 0.161558
Q2G1L8   33 1.78378 0.903563 0.161558
Q2FV17   38 2.05405 3.07991 0.0107511
Q2FVT8   26 1.40541 0.903563 0.161558
Q2G0W8   30 1.62162 0.903563 0.161558
Q2FV07   22 1.18919 0.903563 0.161558
Q2G0Q1   37 2 3.07991 0.0107511
Q2FY69   31 1.67568 0.903563 0.161558
Q2FZ75   37 2 3.07991 0.0107511
Q2G0E5   34 1.83784 0.903563 0.161558
Q2G233   46 2.48649 3.07991 0.0107511
Q2FWE1   39 2.10811 3.07991 0.0107511
Q2FVZ2   37 2 3.07991 0.0107511
Q2FYE2   42 2.27027 3.07991 0.0107511
Q2G1K6   32 1.68421 0.903563 0.161558
Q2FVT0   35 1.84211 0.903563 0.161558
Q2G0Q9   46 2.42105 3.07991 0.0107511
Q2FZ89   41 2.15789 3.07991 0.0107511
Q2FVR0   28 1.47368 0.903563 0.161558
Q2FZD9   24 1.26316 0.903563 0.161558
Q2FX85   25 1.31579 0.903563 0.161558
Q2G1B0   29 1.52632 0.903563 0.161558
Q2G2E4   21 1.10526 0.903563 0.161558
Q2FYK7   34 1.78947 0.903563 0.161558
Q2FZ13   35 1.84211 0.903563 0.161558
Q2FZE6   38 2 3.07991 0.0107511
Q2FVI2   30 1.57895 0.903563 0.161558
Q2FZE0   28 1.47368 0.903563 0.161558
Q2FV38   35 1.84211 0.903563 0.161558
Q2FXE2   30 1.57895 0.903563 0.161558
Q2G1Q2   33 1.73684 0.903563 0.161558
Q2FYY8   37 1.94737 0.903563 0.161558
Q2FYN6   31 1.63158 0.903563 0.161558
Q2FV39   37 1.94737 0.903563 0.161558
Q2G130   33 1.73684 0.903563 0.161558
Q2FUR8   37 1.94737 0.903563 0.161558
Q2FXZ3   23 1.21053 0.903563 0.161558
Q2FYM4   17 0.894737 -1.27278 0.943444
Q2FWY1   39 2.05263 3.07991 0.0107511
Q2G1V4   38 2 3.07991 0.0107511
P0A011   38 2 3.07991 0.0107511
Q2FXZ0   49 2.57895 3.07991 0.0107511
Q2G0V4   39 2.05263 3.07991 0.0107511
Q2FW34   35 1.84211 0.903563 0.161558
Q2FWC7   35 1.84211 0.903563 0.161558
Q2G0F6   38 2 3.07991 0.0107511
Q2G0T0   38 2 3.07991 0.0107511
Q2FXM8   32 1.68421 0.903563 0.161558
Q2G0Q8   41 2.15789 3.07991 0.0107511
Q2FZ08   32 1.68421 0.903563 0.161558
Q2G160   28 1.47368 0.903563 0.161558
Q2FY78   29 1.52632 0.903563 0.161558
Q2G2H7   26 1.36842 0.903563 0.161558
Q2FW53   22 1.15789 0.903563 0.161558
Q2FVX0   32 1.68421 0.903563 0.161558
Q2G2U5   37 1.94737 0.903563 0.161558
Q2FZR0   40 2.10526 3.07991 0.0107511
Q2G1Z9   30 1.57895 0.903563 0.161558
Q2G1G0   28 1.47368 0.903563 0.161558
Q2FW57   30 1.57895 0.903563 0.161558
Q9RQP7   32 1.68421 0.903563 0.161558
Q2FXP0   29 1.52632 0.903563 0.161558
Q2FVV1   19 1 0.903563 0.161558
Q2FYU8   20 1.05263 0.903563 0.161558
Q2FZ04   24 1.26316 0.903563 0.161558
Q2FVQ0   31 1.63158 0.903563 0.161558
Q2G151   41 2.15789 3.07991 0.0107511
Q2FXF9   30 1.57895 0.903563 0.161558
Q2G242   24 1.26316 0.903563 0.161558
Q2FZQ0   32 1.68421 0.903563 0.161558
Q2G1Q8   26 1.36842 0.903563 0.161558
Q2FYG1   38 1.94872 0.903563 0.161558
Q2G1N3   45 2.30769 3.07991 0.0107511
Q2FV44   31 1.58974 0.903563 0.161558
Q2FXV4   36 1.84615 0.903563 0.161558
Q2G0I1   22 1.12821 0.903563 0.161558
Q2FZY0   35 1.79487 0.903563 0.161558
Q2G295   35 1.79487 0.903563 0.161558
Q2FWH3   38 1.94872 0.903563 0.161558
Q2G072   38 1.94872 0.903563 0.161558
Q2G217   42 2.15385 3.07991 0.0107511
Q2FYP6   36 1.84615 0.903563 0.161558
Q9EZ12   32 1.64103 0.903563 0.161558
Q2FZ48   40 2.05128 3.07991 0.0107511
Q2FY16   32 1.64103 0.903563 0.161558
Q2FZU3   34 1.74359 0.903563 0.161558
Q2FVV7   40 2.05128 3.07991 0.0107511
Q2FWU0   18 0.923077 -1.27278 0.943444
P0A0Q0   29 1.48718 0.903563 0.161558
Q2FVS3   35 1.79487 0.903563 0.161558
Q2G0I6   36 1.84615 0.903563 0.161558
Q2FYP3   19 0.974359 -1.27278 0.943444
Q2FWM0   29 1.48718 0.903563 0.161558
Q2FZ36   34 1.74359 0.903563 0.161558
Q2G0Y8   30 1.53846 0.903563 0.161558
Q2FXF6   17 0.871795 -1.27278 0.943444
Q2FXM7   34 1.74359 0.903563 0.161558
Q2G1A6   33 1.69231 0.903563 0.161558
Q2G138   16 0.820513 -1.27278 0.943444
Q2FZR4   36 1.84615 0.903563 0.161558
Q2G162   22 1.12821 0.903563 0.161558
Q2FYH2   24 1.23077 0.903563 0.161558
Q2FX56   29 1.48718 0.903563 0.161558
Q2FY68   41 2.10256 3.07991 0.0107511
Q2G1K1   20 1.02564 0.903563 0.161558
Q2G1A3   33 1.69231 0.903563 0.161558
Q2FZX4   37 1.89744 0.903563 0.161558
Q2G1M5   35 1.79487 0.903563 0.161558
Q2FVA3   29 1.48718 0.903563 0.161558
Q2G2G4   41 2.10256 3.07991 0.0107511
Q2G0U3   27 1.38462 0.903563 0.161558
Q2FXQ6   24 1.23077 0.903563 0.161558
Q2G0S2   34 1.74359 0.903563 0.161558
Q2G168   26 1.33333 0.903563 0.161558
Q2FZB0   38 1.94872 0.903563 0.161558
Q2G119   38 1.94872 0.903563 0.161558
Q2FVJ7   40 2.05128 3.07991 0.0107511
Q2FY30   36 1.84615 0.903563 0.161558
Q2FXR3   34 1.74359 0.903563 0.161558
Q2G1Z0   32 1.64103 0.903563 0.161558
Q2G0A9   41 2.10256 3.07991 0.0107511
O33599   23 1.17949 0.903563 0.161558
Q2FZ55   44 2.25641 3.07991 0.0107511
Q2FYS0   32 1.64103 0.903563 0.161558
Q2G248   33 1.69231 0.903563 0.161558
Q2G049   34 1.74359 0.903563 0.161558
Q2FVA5   37 1.89744 0.903563 0.161558
Q2FUX8   38 1.94872 0.903563 0.161558
Q2G123   34 1.74359 0.903563 0.161558
Q2FVH0   38 1.94872 0.903563 0.161558
Q2FV01   17 0.871795 -1.27278 0.943444
Q2G2L2   37 1.89744 0.903563 0.161558
Q2FYW3   36 1.84615 0.903563 0.161558
Q2FZZ0   32 1.64103 0.903563 0.161558
Q2FVV8   39 2 3.07991 0.0107511
Q2G2W0   36 1.8 0.903563 0.161558
Q2G041   27 1.35 0.903563 0.161558
P0A0B9   42 2.1 3.07991 0.0107511
Q2FYI6   40 2 3.07991 0.0107511
Q2G2S2   32 1.6 0.903563 0.161558
Q2FVQ8   33 1.65 0.903563 0.161558
Q2FVT2   30 1.5 0.903563 0.161558
Q2G1Z5   24 1.2 0.903563 0.161558
Q2G2A4   27 1.35 0.903563 0.161558
P60393   30 1.5 0.903563 0.161558
Q2G0P6   44 2.2 3.07991 0.0107511
Q2FW04   30 1.5 0.903563 0.161558
Q2FYY9   33 1.65 0.903563 0.161558
Q2FWP2   31 1.55 0.903563 0.161558
Q2FVW4   33 1.65 0.903563 0.161558
Q2FY63   32 1.6 0.903563 0.161558
Q2FZ68   31 1.55 0.903563 0.161558
Q2G1E2   19 0.95 -1.27278 0.943444
Q2G2T8   31 1.55 0.903563 0.161558
Q2FY71   35 1.75 0.903563 0.161558
Q2FVI1   22 1.1 0.903563 0.161558
Q2G0W2   23 1.15 0.903563 0.161558
Q2G238   43 2.15 3.07991 0.0107511
Q2FZR1   40 2 3.07991 0.0107511
Q2FXN2   24 1.2 0.903563 0.161558
Q2FXH6   17 0.85 -1.27278 0.943444
Q2FXM3   35 1.75 0.903563 0.161558
Q2FZW3   26 1.3 0.903563 0.161558
Q2FWM9   37 1.85 0.903563 0.161558
Q2FUW9   17 0.85 -1.27278 0.943444
Q2FW91   27 1.35 0.903563 0.161558
Q2G137   35 1.75 0.903563 0.161558
Q2FVM0   37 1.85 0.903563 0.161558
Q2G057   32 1.6 0.903563 0.161558
Q2FXP5   28 1.4 0.903563 0.161558
Q2G1H2   22 1.1 0.903563 0.161558
Q2FX99   14 0.7 -1.27278 0.943444
Q2G0J4   22 1.1 0.903563 0.161558
Q2FX74   28 1.4 0.903563 0.161558
Q2G1J9   28 1.4 0.903563 0.161558
Q2G1F7   13 0.65 -1.27278 0.943444
Q2G2R8   37 1.85 0.903563 0.161558
Q2FW32   37 1.85 0.903563 0.161558
Q2FXZ4   28 1.4 0.903563 0.161558
Q2FUT0   31 1.55 0.903563 0.161558
Q2G084   36 1.8 0.903563 0.161558
Q2G148   35 1.75 0.903563 0.161558
Q2FYR0   32 1.6 0.903563 0.161558
Q2FW86   37 1.85 0.903563 0.161558
Q2FW01   37 1.85 0.903563 0.161558
Q2FUX9   23 1.15 0.903563 0.161558
Q2G212   28 1.4 0.903563 0.161558
Q2FZ84   27 1.35 0.903563 0.161558
Q2G0Y0   29 1.45 0.903563 0.161558
Q2FYU4   37 1.85 0.903563 0.161558
Q2G223   26 1.3 0.903563 0.161558
Q2G136   35 1.75 0.903563 0.161558
Q2G0G6   34 1.7 0.903563 0.161558
Q2FWY6   44 2.2 3.07991 0.0107511
Q2FWZ2   29 1.45 0.903563 0.161558
Q2G240   29 1.45 0.903563 0.161558
O05154   35 1.75 0.903563 0.161558
Q2FXP4   22 1.1 0.903563 0.161558
Q2FVH5   29 1.45 0.903563 0.161558
Q2FYP0   31 1.5122 0.903563 0.161558
Q2FUW5   26 1.26829 0.903563 0.161558
Q2FX66   18 0.878049 -1.27278 0.943444
Q2G1P4   18 0.878049 -1.27278 0.943444
Q2FYI9   51 2.4878 3.07991 0.0107511
Q2G0I7   45 2.19512 3.07991 0.0107511
Q2FXQ9   38 1.85366 0.903563 0.161558
Q2FXL0   39 1.90244 0.903563 0.161558
Q2FYR7   38 1.85366 0.903563 0.161558
Q2G1W4   31 1.5122 0.903563 0.161558
Q2G2C8   36 1.7561 0.903563 0.161558
Q2G163   39 1.90244 0.903563 0.161558
Q2FWL9   15 0.731707 -1.27278 0.943444
Q2FZH3   29 1.41463 0.903563 0.161558
Q2FZR5   37 1.80488 0.903563 0.161558
Q2G1W6   36 1.7561 0.903563 0.161558
Q2FWA5   19 0.926829 -1.27278 0.943444
Q2FX17   27 1.31707 0.903563 0.161558
Q2FXY1   39 1.90244 0.903563 0.161558
Q2G2W1   20 0.97561 -1.27278 0.943444
Q2FV06   18 0.878049 -1.27278 0.943444
Q2FYW6   43 2.09756 3.07991 0.0107511
Q2G281   32 1.56098 0.903563 0.161558
Q2G227   31 1.5122 0.903563 0.161558
Q2FWZ5   33 1.60976 0.903563 0.161558
Q2FZX0   34 1.65854 0.903563 0.161558
Q2FV51   25 1.21951 0.903563 0.161558
Q2G082   24 1.17073 0.903563 0.161558
Q2FWX4   10 0.487805 -1.27278 0.943444
Q2FZT1   30 1.46341 0.903563 0.161558
Q2FYF3   33 1.60976 0.903563 0.161558
Q2FXW9   22 1.07317 0.903563 0.161558
O34090   35 1.70732 0.903563 0.161558
Q2FVE1   19 0.926829 -1.27278 0.943444
Q2FZL5   34 1.65854 0.903563 0.161558
Q2G258   42 2.04878 3.07991 0.0107511
Q2FZW5   28 1.36585 0.903563 0.161558
Q2FW63   23 1.12195 0.903563 0.161558
Q2FXB4   36 1.7561 0.903563 0.161558
Q2G1T5   14 0.682927 -1.27278 0.943444
Q2G1J5   30 1.46341 0.903563 0.161558
Q2G0V0   40 1.95122 0.903563 0.161558
Q2G0M7   30 1.46341 0.903563 0.161558
Q2G1I5   39 1.90244 0.903563 0.161558
Q2G146   32 1.56098 0.903563 0.161558
Q2G1P6   34 1.65854 0.903563 0.161558
Q2G1W8   31 1.47619 0.903563 0.161558
Q2G035   33 1.57143 0.903563 0.161558
Q2G1I3   34 1.61905 0.903563 0.161558
Q2FWM2   39 1.85714 0.903563 0.161558
Q2FYJ3   35 1.66667 0.903563 0.161558
Q2G0L8   40 1.90476 0.903563 0.161558
Q2G164   37 1.7619 0.903563 0.161558
Q2FVT7   33 1.57143 0.903563 0.161558
Q2G1R3   33 1.57143 0.903563 0.161558
Q2G1T6   36 1.71429 0.903563 0.161558
Q2FZN7   42 2 3.07991 0.0107511
Q2FY83   29 1.38095 0.903563 0.161558
Q2FZX9   41 1.95238 0.903563 0.161558
Q2FYL5   31 1.47619 0.903563 0.161558
Q2G218   32 1.52381 0.903563 0.161558
Q2G0M5   30 1.42857 0.903563 0.161558
Q2FW78   17 0.809524 -1.27278 0.943444
P52078   42 2 3.07991 0.0107511
Q7X2S2   34 1.61905 0.903563 0.161558
Q2FZG4   28 1.33333 0.903563 0.161558
Q2G0M4   37 1.7619 0.903563 0.161558
Q2FVA2   29 1.38095 0.903563 0.161558
Q2G115   33 1.57143 0.903563 0.161558
Q2G0M8   43 2.04762 3.07991 0.0107511
Q2G1U4   29 1.38095 0.903563 0.161558
Q2G1D0   34 1.61905 0.903563 0.161558
Q2G2S0   28 1.33333 0.903563 0.161558
Q2G2N5   33 1.57143 0.903563 0.161558
Q2G222   36 1.71429 0.903563 0.161558
Q2G1C8   31 1.47619 0.903563 0.161558
Q2FV40   35 1.66667 0.903563 0.161558
Q2FXT1   29 1.38095 0.903563 0.161558
Q2FZZ2   35 1.66667 0.903563 0.161558
Q2FY01   35 1.66667 0.903563 0.161558
Q2FVJ8   36 1.71429 0.903563 0.161558
Q2FXK2   38 1.80952 0.903563 0.161558
Q2FUS7   29 1.38095 0.903563 0.161558
Q2FVP1   23 1.09524 0.903563 0.161558
Q2FYN7   14 0.666667 -1.27278 0.943444
P69848   38 1.80952 0.903563 0.161558
Q2FWN8   39 1.85714 0.903563 0.161558
Q2FV62   30 1.42857 0.903563 0.161558
Q2FWW7   35 1.66667 0.903563 0.161558
Q2G1Y5   34 1.61905 0.903563 0.161558
Q2FXA3   32 1.52381 0.903563 0.161558
Q2FYV3   40 1.90476 0.903563 0.161558
Q2G1H4   45 2.14286 3.07991 0.0107511
Q2G038   33 1.57143 0.903563 0.161558
Q2G161   19 0.904762 -1.27278 0.943444
Q2FYV1   43 2.04762 3.07991 0.0107511
Q2FZ09   32 1.52381 0.903563 0.161558
Q2FW90   33 1.57143 0.903563 0.161558
Q2G290   36 1.71429 0.903563 0.161558
P60611   28 1.33333 0.903563 0.161558
Q2FV58   35 1.66667 0.903563 0.161558
Q2G0C6   29 1.38095 0.903563 0.161558
Q2G050   32 1.52381 0.903563 0.161558
Q2G0V2   34 1.61905 0.903563 0.161558
Q2FVQ4   25 1.19048 0.903563 0.161558
Q2G094   29 1.34884 0.903563 0.161558
Q2FY59   34 1.5814 0.903563 0.161558
Q2FVX7   45 2.09302 3.07991 0.0107511
Q2FVP4   30 1.39535 0.903563 0.161558
Q2G185   35 1.62791 0.903563 0.161558
Q2FXP8   19 0.883721 -1.27278 0.943444
Q2G275   28 1.30233 0.903563 0.161558
Q2G1D9   34 1.5814 0.903563 0.161558
Q2FXI3   32 1.48837 0.903563 0.161558
Q2FYM2   28 1.30233 0.903563 0.161558
P14738   18 0.837209 -1.27278 0.943444
Q2G2Q2   36 1.67442 0.903563 0.161558
Q2G0M9   35 1.62791 0.903563 0.161558
Q2FY67   33 1.53488 0.903563 0.161558
Q2FWX8   17 0.790698 -1.27278 0.943444
Q2FUT9   35 1.62791 0.903563 0.161558
Q2FZS0   30 1.39535 0.903563 0.161558
Q2G2A8   33 1.53488 0.903563 0.161558
Q2FUY2   13 0.604651 -1.27278 0.943444
Q2FZL8   41 1.90698 0.903563 0.161558
Q2FW93   17 0.790698 -1.27278 0.943444
Q2G1L7   41 1.90698 0.903563 0.161558
Q2FW41   37 1.72093 0.903563 0.161558
Q2FZY6   33 1.53488 0.903563 0.161558
Q2G042   16 0.744186 -1.27278 0.943444
Q2FWK2   48 2.23256 3.07991 0.0107511
Q2FYF4   32 1.48837 0.903563 0.161558
Q2FZP2   27 1.25581 0.903563 0.161558
Q2G1G7   30 1.39535 0.903563 0.161558
Q2G1H5   40 1.86047 0.903563 0.161558
Q2G2S7   24 1.11628 0.903563 0.161558
Q2FY53   33 1.53488 0.903563 0.161558
Q2G1N2   32 1.48837 0.903563 0.161558
Q2G2V2   35 1.62791 0.903563 0.161558
Q2G1H6   33 1.53488 0.903563 0.161558
Q2FZA9   32 1.48837 0.903563 0.161558
Q2FXI5   33 1.53488 0.903563 0.161558
Q2G206   21 0.976744 -1.27278 0.943444
Q2FWN6   31 1.44186 0.903563 0.161558
Q2FUQ2   34 1.5814 0.903563 0.161558
Q2G1K3   23 1.06977 0.903563 0.161558
Q2FZ76   33 1.53488 0.903563 0.161558
Q2FY54   32 1.48837 0.903563 0.161558
Q2G289   27 1.25581 0.903563 0.161558
Q2FY14   34 1.5814 0.903563 0.161558
Q2FV77   39 1.81395 0.903563 0.161558
Q2G064   35 1.62791 0.903563 0.161558
Q2G033   33 1.53488 0.903563 0.161558
Q2G198   37 1.72093 0.903563 0.161558
Q2G0K4   21 0.976744 -1.27278 0.943444
Q2G0V3   43 2 3.07991 0.0107511
Q2FWE2   40 1.81818 0.903563 0.161558
Q2G089   43 1.95455 0.903563 0.161558
Q2FZL3   37 1.68182 0.903563 0.161558
Q2G087   39 1.77273 0.903563 0.161558
Q2G0A7   22 1 0.903563 0.161558
Q2FVF9   35 1.59091 0.903563 0.161558
Q2G071   34 1.54545 0.903563 0.161558
Q2FUZ2   36 1.63636 0.903563 0.161558
Q2FY27   39 1.77273 0.903563 0.161558
Q2FXX4   35 1.59091 0.903563 0.161558
Q2G1E6   28 1.27273 0.903563 0.161558
Q2G1G5   32 1.45455 0.903563 0.161558
Q2G2Q3   27 1.22727 0.903563 0.161558
Q2FZF0   28 1.27273 0.903563 0.161558
Q2G2D2   36 1.63636 0.903563 0.161558
Q2FXT4   27 1.22727 0.903563 0.161558
Q2FZI8   38 1.72727 0.903563 0.161558
Q2FUS8   14 0.636364 -1.27278 0.943444
Q2FVR9   34 1.54545 0.903563 0.161558
Q2FXP2   31 1.40909 0.903563 0.161558
Q2FX94   28 1.27273 0.903563 0.161558
Q2G2A5   35 1.59091 0.903563 0.161558
Q2FZP7   34 1.54545 0.903563 0.161558
Q2G1R7   30 1.36364 0.903563 0.161558
Q2G015   17 0.772727 -1.27278 0.943444
Q2FZF4   42 1.90909 0.903563 0.161558
Q2G1E5   29 1.31818 0.903563 0.161558
Q2FWH9   25 1.13636 0.903563 0.161558
Q2G069   32 1.45455 0.903563 0.161558
Q2FZK3   41 1.86364 0.903563 0.161558
Q2FZU5   37 1.68182 0.903563 0.161558
Q2FYT4   26 1.18182 0.903563 0.161558
Q2FWK4   33 1.5 0.903563 0.161558
Q2FY40   35 1.59091 0.903563 0.161558
Q2FWY4   14 0.636364 -1.27278 0.943444
Q2G156   24 1.09091 0.903563 0.161558
Q2G045   30 1.36364 0.903563 0.161558
Q2FZS6   30 1.36364 0.903563 0.161558
Q2FYC7   34 1.54545 0.903563 0.161558
Q2FW73   32 1.45455 0.903563 0.161558
Q2G1H3   36 1.63636 0.903563 0.161558
Q2FXJ6   28 1.27273 0.903563 0.161558
Q2FUS2   20 0.888889 -1.27278 0.943444
Q2G120   39 1.73333 0.903563 0.161558
Q2G2T9   33 1.46667 0.903563 0.161558
Q2G1N9   24 1.06667 0.903563 0.161558
Q2FXL9   37 1.64444 0.903563 0.161558
Q2G0W4   32 1.42222 0.903563 0.161558
Q2G0R6   41 1.82222 0.903563 0.161558
Q2G1C4   32 1.42222 0.903563 0.161558
Q2FWY9   44 1.95556 0.903563 0.161558
Q2G1K4   31 1.37778 0.903563 0.161558
Q2FYK3   38 1.68889 0.903563 0.161558
Q2G1N4   34 1.51111 0.903563 0.161558
Q2G065   33 1.46667 0.903563 0.161558
Q2FX88   45 2 3.07991 0.0107511
Q2FVW9   31 1.37778 0.903563 0.161558
Q2G1E0   21 0.933333 -1.27278 0.943444
Q2G2P2   40 1.77778 0.903563 0.161558
Q2G0V5   16 0.711111 -1.27278 0.943444
Q2FWA2   42 1.86667 0.903563 0.161558
Q2FZU1   44 1.95556 0.903563 0.161558
Q2FX77   24 1.06667 0.903563 0.161558
Q2FW75   30 1.33333 0.903563 0.161558
Q2FUT5   37 1.64444 0.903563 0.161558
Q2G234   32 1.42222 0.903563 0.161558
Q2FZU6   39 1.73333 0.903563 0.161558
Q2G1Y2   26 1.15556 0.903563 0.161558
Q2FXN7   19 0.844444 -1.27278 0.943444
Q2G2J3   23 1.02222 0.903563 0.161558
Q2G0G1   33 1.46667 0.903563 0.161558
Q2FW62   32 1.42222 0.903563 0.161558
Q2FUP7   40 1.77778 0.903563 0.161558
Q2G1J3   35 1.55556 0.903563 0.161558
Q2FZ15   43 1.91111 0.903563 0.161558
Q2G1D3   30 1.33333 0.903563 0.161558
Q2G0K2   44 1.95556 0.903563 0.161558
Q2FWC1   41 1.82222 0.903563 0.161558
Q2FXM5   38 1.68889 0.903563 0.161558
Q2FY46   24 1.06667 0.903563 0.161558
Q2G1K0   38 1.68889 0.903563 0.161558
Q2FXT6   38 1.68889 0.903563 0.161558
Q2FZM4   33 1.46667 0.903563 0.161558
Q2FXG1   32 1.42222 0.903563 0.161558
Q2FXL1   35 1.55556 0.903563 0.161558
Q2FWX5   45 2 3.07991 0.0107511
# cudaSaTabsearch LTYPE = T LORDER = F LSOLN = F
# QUERY ID = PF15001 
# DBFILE = ./tableaux.ascii.DB                                                             
Q2G1I1   29 1.26087 0.903563  0.161558
Q2G1K2   37 1.6087 0.903563  0.161558
Q2FUU5   30 1.30435 0.903563  0.161558
Q2FXB6   33 1.43478 0.903563  0.161558
Q2FZU2   28 1.21739 0.903563  0.161558
Q2FZK0   22 0.956522 -1.27278  0.943444
Q2FY33   40 1.73913 0.903563  0.161558
Q2G098   44 1.91304 0.903563  0.161558
Q2FZ46   36 1.56522 0.903563  0.161558
Q2FZQ5   40 1.73913 0.903563  0.161558
Q2FXU8   27 1.17391 0.903563  0.161558
Q9EZ08   30 1.30435 0.903563  0.161558
Q2G1B9   35 1.52174 0.903563  0.161558
Q2FZ73   35 1.52174 0.903563  0.161558
Q2FY35   35 1.52174 0.903563  0.161558
Q2FZ16   39 1.69565 0.903563  0.161558
Q2FYR2   33 1.43478 0.903563  0.161558
Q2FWY3   13 0.565217 -1.27278  0.943444
Q2G2F5   45 1.95652 0.903563  0.161558
Q2G032   30 1.30435 0.903563  0.161558
Q2FZ10   31 1.34783 0.903563  0.161558
Q2G255   33 1.43478 0.903563  0.161558
Q2G0X6   32 1.3913 0.903563  0.161558
Q2FYH0   30 1.30435 0.903563  0.161558
Q2FXJ9   30 1.30435 0.903563  0.161558
Q2FZT4   36 1.56522 0.903563  0.161558
Q2FVE6   37 1.6087 0.903563  0.161558
Q2FYD3   17 0.73913 -1.27278  0.943444
Q2FXT5   29 1.26087 0.903563  0.161558
Q2FY60   38 1.65217 0.903563  0.161558
Q2G2D7   30 1.30435 0.903563  0.161558
Q2FX16   35 1.52174 0.903563  0.161558
Q2FZ34   32 1.3913 0.903563  0.161558
Q2G1S4   36 1.56522 0.903563  0.161558
Q2G147   45 1.95652 0.903563  0.161558
Q2G1J7   36 1.56522 0.903563  0.161558
Q2G2A7   30 1.30435 0.903563  0.161558
Q2G2M6   31 1.34783 0.903563  0.161558
Q2FV30   36 1.56522 0.903563  0.161558
Q2FVL5   36 1.56522 0.903563  0.161558
Q2FXY0   32 1.3913 0.903563  0.161558
Q2FZL1   39 1.69565 0.903563  0.161558
Q2FW45   28 1.21739 0.903563  0.161558
Q2FZU0   33 1.40426 0.903563  0.161558
Q2FWZ0   32 1.3617 0.903563  0.161558
Q2G2H5   26 1.10638 0.903563  0.161558
Q2FYG9   37 1.57447 0.903563  0.161558
Q2G2X6   33 1.40426 0.903563  0.161558
Q2G155   32 1.3617 0.903563  0.161558
Q2FXY9   34 1.44681 0.903563  0.161558
Q2FZ37   33 1.40426 0.903563  0.161558
Q2FVI7   37 1.57447 0.903563  0.161558
Q2FYS1   41 1.74468 0.903563  0.161558
Q2FXL5   45 1.91489 0.903563  0.161558
Q2G1J4   31 1.31915 0.903563  0.161558
Q2FWZ3   27 1.14894 0.903563  0.161558
Q2G2P7   29 1.23404 0.903563  0.161558
Q2FVH3   39 1.65957 0.903563  0.161558
Q2FZ31   40 1.70213 0.903563  0.161558
Q2G283   33 1.40426 0.903563  0.161558
Q2FZ66   41 1.74468 0.903563  0.161558
Q2FWY7   22 0.93617 -1.27278  0.943444
Q2G1F9   43 1.82979 0.903563  0.161558
Q2FZJ4   36 1.53191 0.903563  0.161558
Q2FZQ1   32 1.3617 0.903563  0.161558
Q2FY80   29 1.23404 0.903563  0.161558
Q2G2D4   25 1.06383 0.903563  0.161558
Q2FYP1   39 1.65957 0.903563  0.161558
Q2FYF9   20 0.851064 -1.27278  0.943444
Q2G0B3   24 1.02128 0.903563  0.161558
Q2FUT8   30 1.2766 0.903563  0.161558
Q2FYR1   42 1.78723 0.903563  0.161558
Q2FYL3   25 1.06383 0.903563  0.161558
Q2FVG4   24 1.02128 0.903563  0.161558
Q2FVP8   25 1.06383 0.903563  0.161558
Q2FZ28   28 1.16667 0.903563  0.161558
Q2G1F0   32 1.33333 0.903563  0.161558
P95689   39 1.625 0.903563  0.161558
Q2FYH6   35 1.45833 0.903563  0.161558
Q2FXD1   36 1.5 0.903563  0.161558
Q2G0X5   38 1.58333 0.903563  0.161558
Q2FXN8   18 0.75 -1.27278  0.943444
Q2G0N0   37 1.54167 0.903563  0.161558
Q2G268   30 1.25 0.903563  0.161558
Q2FV61   43 1.79167 0.903563  0.161558
Q2FXL7   31 1.29167 0.903563  0.161558
Q2FUR5   29 1.20833 0.903563  0.161558
Q2FXV6   34 1.41667 0.903563  0.161558
Q2G2C5   33 1.375 0.903563  0.161558
Q2FVJ6   34 1.41667 0.903563  0.161558
Q2G1Y4   32 1.33333 0.903563  0.161558
Q2FVI0   17 0.708333 -1.27278  0.943444
Q2FXJ8   33 1.375 0.903563  0.161558
Q2FZU7   37 1.54167 0.903563  0.161558
Q2G2X4   38 1.58333 0.903563  0.161558
Q2FZA8   37 1.54167 0.903563  0.161558
Q2FW96   34 1.41667 0.903563  0.161558
Q2FYV4   40 1.66667 0.903563  0.161558
O07325   33 1.375 0.903563  0.161558
Q2G1C1   34 1.41667 0.903563  0.161558
Q2FZR9   38 1.58333 0.903563  0.161558
Q2FVW3   35 1.45833 0.903563  0.161558
Q2G124   34 1.41667 0.903563  0.161558
P0C0V7   38 1.58333 0.903563  0.161558
Q2FX52   31 1.26531 0.903563  0.161558
Q2G2C7   28 1.14286 0.903563  0.161558
Q2G2D5   37 1.5102 0.903563  0.161558
Q2FXQ7   31 1.26531 0.903563  0.161558
Q2FZW0   32 1.30612 0.903563  0.161558
Q2FVG3   35 1.42857 0.903563  0.161558
Q2FXR4   34 1.38776 0.903563  0.161558
Q2FZ67   35 1.42857 0.903563  0.161558
Q2G243   31 1.26531 0.903563  0.161558
Q2FV76   40 1.63265 0.903563  0.161558
Q2FVZ4   35 1.42857 0.903563  0.161558
Q2FWC5   35 1.42857 0.903563  0.161558
Q2FZY3   35 1.42857 0.903563  0.161558
Q2FWH5   35 1.42857 0.903563  0.161558
Q2G241   28 1.14286 0.903563  0.161558
Q2FV35   26 1.06122 0.903563  0.161558
Q2G0T5   26 1.06122 0.903563  0.161558
Q2G1A9   35 1.42857 0.903563  0.161558
Q2FYU7   37 1.5102 0.903563  0.161558
Q2G2E0   21 0.857143 -1.27278  0.943444
Q2FVT6   35 1.42857 0.903563  0.161558
Q2G0D7   27 1.10204 0.903563  0.161558
Q2G1M6   36 1.46939 0.903563  0.161558
Q2G0A6   27 1.10204 0.903563  0.161558
Q2FUY6   31 1.26531 0.903563  0.161558
Q2FYJ2   33 1.34694 0.903563  0.161558
Q2G2E5   32 1.28 0.903563  0.161558
Q2G2P5   38 1.52 0.903563  0.161558
Q2G1R6   31 1.24 0.903563  0.161558
Q2FYF0   33 1.32 0.903563  0.161558
Q2FVH8   26 1.04 0.903563  0.161558
Q2FUU3   27 1.08 0.903563  0.161558
Q2FVG8   35 1.4 0.903563  0.161558
Q9ZAH5   34 1.36 0.903563  0.161558
Q2G2U0   38 1.52 0.903563  0.161558
Q2FYR4   41 1.64 0.903563  0.161558
Q2G256   28 1.12 0.903563  0.161558
Q2FVY0   26 1.04 0.903563  0.161558
Q2G0Q2   32 1.28 0.903563  0.161558
Q2G0R2   37 1.48 0.903563  0.161558
Q2G0Q3   31 1.24 0.903563  0.161558
Q2FWZ9   38 1.52 0.903563  0.161558
Q53705   26 1.04 0.903563  0.161558
Q2G2U3   33 1.32 0.903563  0.161558
Q2FYY6   36 1.44 0.903563  0.161558
Q2FWL3   32 1.28 0.903563  0.161558
Q2FY50   25 1 0.903563  0.161558
Q2FXN4   42 1.68 0.903563  0.161558
Q2G179   28 1.12 0.903563  0.161558
Q2G1L6   22 0.88 -1.27278  0.943444
Q2FXU4   36 1.44 0.903563  0.161558
Q2G1E9   40 1.6 0.903563  0.161558
Q2G232   34 1.36 0.903563  0.161558
Q2FXH9   32 1.28 0.903563  0.161558
Q2G0X3   17 0.68 -1.27278  0.943444
Q2FXD0   35 1.4 0.903563  0.161558
Q2G0G3   33 1.32 0.903563  0.161558
Q2FWW3   43 1.72 0.903563  0.161558
Q2FYG0   32 1.2549 0.903563  0.161558
Q2FZS9   28 1.09804 0.903563  0.161558
Q2FYS2   38 1.4902 0.903563  0.161558
Q2G2U4   30 1.17647 0.903563  0.161558
Q2FWJ9   42 1.64706 0.903563  0.161558
Q2FWF0   38 1.4902 0.903563  0.161558
Q2FXR9   34 1.33333 0.903563  0.161558
Q2FZV7   27 1.05882 0.903563  0.161558
Q2G1W0   39 1.52941 0.903563  0.161558
Q2G2I0   32 1.2549 0.903563  0.161558
Q2G153   38 1.4902 0.903563  0.161558
Q2FWD7   30 1.17647 0.903563  0.161558
Q2FY15   34 1.33333 0.903563  0.161558
Q2FV54   25 0.980392 -1.27278  0.943444
Q2FZ74   40 1.56863 0.903563  0.161558
Q2FYV5   37 1.45098 0.903563  0.161558
Q2G2I1   21 0.823529 -1.27278  0.943444
Q2FXZ6   30 1.17647 0.903563  0.161558
Q2G0U0   38 1.4902 0.903563  0.161558
Q2G0Y6   33 1.29412 0.903563  0.161558
Q2FXJ0   32 1.2549 0.903563  0.161558
Q2FY43   39 1.5 0.903563  0.161558
Q2FWM1   18 0.692308 -1.27278  0.943444
Q2FVJ1   29 1.11538 0.903563  0.161558
Q2G0K3   27 1.03846 0.903563  0.161558
Q2FY66   36 1.38462 0.903563  0.161558
Q2FW99   30 1.15385 0.903563  0.161558
Q2FV10   30 1.15385 0.903563  0.161558
Q2FXJ5   34 1.30769 0.903563  0.161558
Q2FX69   13 0.5 -1.27278  0.943444
Q2G0B2   28 1.07692 0.903563  0.161558
Q2FX14   39 1.5 0.903563  0.161558
Q2FYD8   28 1.07692 0.903563  0.161558
Q2FWE5   51 1.96154 0.903563  0.161558
Q2G2A3   31 1.19231 0.903563  0.161558
Q2FZH8   28 1.07692 0.903563  0.161558
Q2FX51   31 1.19231 0.903563  0.161558
Q2FWE8   31 1.19231 0.903563  0.161558
Q2G088   39 1.5 0.903563  0.161558
Q2G028   36 1.35849 0.903563  0.161558
Q2G1S3   33 1.24528 0.903563  0.161558
Q2FYN4   35 1.32075 0.903563  0.161558
Q2FX86   34 1.28302 0.903563  0.161558
Q2G2S8   28 1.0566 0.903563  0.161558
Q2FUW8   30 1.13208 0.903563  0.161558
Q2FWD4   30 1.13208 0.903563  0.161558
Q2FVH6   45 1.69811 0.903563  0.161558
Q2G029   33 1.24528 0.903563  0.161558
Q2G1R5   32 1.20755 0.903563  0.161558
Q2FX65   11 0.415094 -1.27278  0.943444
Q2FZV6   38 1.43396 0.903563  0.161558
Q2G1P1   39 1.4717 0.903563  0.161558
Q2FVU4   31 1.16981 0.903563  0.161558
Q2FVT5   39 1.4717 0.903563  0.161558
Q2G2H4   31 1.16981 0.903563  0.161558
Q2FZ58   31 1.16981 0.903563  0.161558
Q2FVJ2   37 1.39623 0.903563  0.161558
Q2FXW5   31 1.16981 0.903563  0.161558
Q2FWK1   38 1.43396 0.903563  0.161558
Q2G031   31 1.16981 0.903563  0.161558
Q2G0U1   29 1.09434 0.903563  0.161558
Q2FW46   35 1.32075 0.903563  0.161558
Q2FZY5   34 1.28302 0.903563  0.161558
Q2FZI5   45 1.66667 0.903563  0.161558
Q2FYR9   38 1.40741 0.903563  0.161558
Q2FZ92   30 1.11111 0.903563  0.161558
Q2G1D5   29 1.07407 0.903563  0.161558
Q2FXM2   35 1.2963 0.903563  0.161558
Q2FVM2   48 1.77778 0.903563  0.161558
Q2FZN2   28 1.03704 0.903563  0.161558
Q2G1U8   36 1.33333 0.903563  0.161558
Q2FVS7   32 1.18519 0.903563  0.161558
Q2FWB5   26 0.962963 -1.27278  0.943444
Q2FXX1   35 1.2963 0.903563  0.161558
Q2G2J9   33 1.22222 0.903563  0.161558
Q2G0Y7   34 1.25926 0.903563  0.161558
Q2FW81   35 1.2963 0.903563  0.161558
Q2FWK3   28 1.03704 0.903563  0.161558
Q2FY34   31 1.14815 0.903563  0.161558
Q2FXF8   28 1.03704 0.903563  0.161558
Q2FXI9   27 1 0.903563  0.161558
Q05615   26 0.945455 -1.27278  0.943444
Q2FUW4   38 1.38182 0.903563  0.161558
Q2FVF4   34 1.23636 0.903563  0.161558
Q2FWI3   39 1.41818 0.903563  0.161558
Q2FWG8   32 1.16364 0.903563  0.161558
Q2G0R0   24 0.872727 -1.27278  0.943444
Q2G0I4   33 1.2 0.903563  0.161558
Q2FV67   26 0.945455 -1.27278  0.943444
Q2G091   31 1.12727 0.903563  0.161558
Q2G1U1   30 1.09091 0.903563  0.161558
Q2FUX7   28 1.01818 0.903563  0.161558
Q2FY51   30 1.09091 0.903563  0.161558
Q2FYP2   33 1.2 0.903563  0.161558
Q2G0F8   30 1.09091 0.903563  0.161558
Q2FXH5   34 1.23636 0.903563  0.161558
Q2G193   29 1.05455 0.903563  0.161558
Q2FWD6   29 1.05455 0.903563  0.161558
Q2FZ98   33 1.17857 0.903563  0.161558
Q2FYQ2   34 1.21429 0.903563  0.161558
Q2FWL5   28 1 0.903563  0.161558
Q2FV16   33 1.17857 0.903563  0.161558
Q2FWX9   30 1.07143 0.903563  0.161558
Q2G1J0   32 1.14286 0.903563  0.161558
Q2G235   40 1.42857 0.903563  0.161558
Q2FXK1   28 1 0.903563  0.161558
Q2FWF4   32 1.14286 0.903563  0.161558
Q2FZC8   30 1.07143 0.903563  0.161558
Q2FZQ4   29 1.03571 0.903563  0.161558
O52582   29 1.03571 0.903563  0.161558
Q2FZI6   31 1.10714 0.903563  0.161558
Q2FUW7   33 1.17857 0.903563  0.161558
Q2G2M9   28 1 0.903563  0.161558
Q2FZD0   29 1.03571 0.903563  0.161558
Q2FWK7   42 1.5 0.903563  0.161558
Q2FWU4   15 0.535714 -1.27278  0.943444
Q2FUX4   42 1.5 0.903563  0.161558
Q2G2V3   33 1.17857 0.903563  0.161558
O05204   38 1.35714 0.903563  0.161558
Q2FYC2   33 1.15789 0.903563  0.161558
Q2FZP6   32 1.12281 0.903563  0.161558
Q2G0L2   32 1.12281 0.903563  0.161558
Q2FZV1   24 0.842105 -1.27278  0.943444
Q2FVQ5   31 1.08772 0.903563  0.161558
Q2FZW6   32 1.12281 0.903563  0.161558
Q2FZI3   27 0.947368 -1.27278  0.943444
Q2G219   37 1.29825 0.903563  0.161558
Q2FZR2   30 1.05263 0.903563  0.161558
Q2FXZ2   31 1.08772 0.903563  0.161558
Q2FYC6   32 1.12281 0.903563  0.161558
Q2FYZ5   34 1.17241 0.903563  0.161558
Q2FWN4   32 1.10345 0.903563  0.161558
Q2G221   26 0.896552 -1.27278  0.943444
Q2FZX5   35 1.2069 0.903563  0.161558
Q2FUW3   29 1 0.903563  0.161558
Q2G2H3   32 1.10345 0.903563  0.161558
Q2FY08   37 1.27586 0.903563  0.161558
Q2FXU5   35 1.2069 0.903563  0.161558
Q2G1F8   34 1.17241 0.903563  0.161558
Q2FYW4   34 1.17241 0.903563  0.161558
Q2G142   29 1 0.903563  0.161558
Q2G1U3   30 1.03448 0.903563  0.161558
Q2FZ18   34 1.17241 0.903563  0.161558
Q2FV24   31 1.06897 0.903563  0.161558
Q2G1C2   30 1.03448 0.903563  0.161558
Q2FYZ4   37 1.27586 0.903563  0.161558
Q2FWT4   29 1 0.903563  0.161558
Q2FUX1   33 1.13793 0.903563  0.161558
Q2FZG9   34 1.15254 0.903563  0.161558
Q2FVC1   31 1.05085 0.903563  0.161558
Q2FYT3   28 0.949153 -1.27278  0.943444
Q2FY82   35 1.18644 0.903563  0.161558
Q2FV02   36 1.22034 0.903563  0.161558
Q2FXJ2   28 0.949153 -1.27278  0.943444
Q2FZ02   29 0.983051 -1.27278  0.943444
Q2G0L3   30 1.01695 0.903563  0.161558
Q2FZH5   34 1.15254 0.903563  0.161558
Q2FWH4   40 1.35593 0.903563  0.161558
Q2FW49   32 1.08475 0.903563  0.161558
Q93T05   33 1.11864 0.903563  0.161558
Q2FX73   26 0.881356 -1.27278  0.943444
Q2G239   36 1.2 0.903563  0.161558
Q2G121   35 1.16667 0.903563  0.161558
Q2FY11   31 1.03333 0.903563  0.161558
Q2FV11   34 1.13333 0.903563  0.161558
Q2FZ05   39 1.3 0.903563  0.161558
Q2G253   31 1.03333 0.903563  0.161558
Q2FW98   34 1.13333 0.903563  0.161558
Q2G205   37 1.23333 0.903563  0.161558
Q2FVE7   29 0.966667 -1.27278  0.943444
Q2FYD0   22 0.733333 -1.27278  0.943444
Q2FZ19   32 1.06667 0.903563  0.161558
Q2G1C7   32 1.06667 0.903563  0.161558
Q2FV60   44 1.46667 0.903563  0.161558
Q2FY64   33 1.1 0.903563  0.161558
Q2FZI9   36 1.2 0.903563  0.161558
Q2FV57   38 1.2459 0.903563  0.161558
Q2FXA5   34 1.11475 0.903563  0.161558
Q2G2U8   21 0.688525 -1.27278  0.943444
Q2FZP0   40 1.31148 0.903563  0.161558
Q2FZL7   28 0.918033 -1.27278  0.943444
Q2FZR3   29 0.95082 -1.27278  0.943444
Q2FWA0   31 1.01639 0.903563  0.161558
Q2G090   29 0.95082 -1.27278  0.943444
Q2G1H0   31 1 0.903563  0.161558
Q2FZP4   34 1.09677 0.903563  0.161558
Q2FUX0   26 0.83871 -1.27278  0.943444
Q2FV86   30 0.967742 -1.27278  0.943444
Q2FV14   30 0.967742 -1.27278  0.943444
Q2FUT2   40 1.29032 0.903563  0.161558
Q2FZ64   27 0.870968 -1.27278  0.943444
Q2FUW1   21 0.666667 -1.27278  0.943444
Q2FWI0   34 1.07937 0.903563  0.161558
Q2G2K5   34 1.07937 0.903563  0.161558
Q2FWK6   27 0.857143 -1.27278  0.943444
Q2G0T9   36 1.14286 0.903563  0.161558
Q2G078   37 1.1746 0.903563  0.161558
Q2G1P3   35 1.11111 0.903563  0.161558
Q2G274   39 1.21875 0.903563  0.161558
Q2FZD4   29 0.90625 -1.27278  0.943444
Q2FYS5   36 1.125 0.903563  0.161558
Q2G1K5   33 1.03125 0.903563  0.161558
Q2G1L5   34 1.0625 0.903563  0.161558
Q2G1M9   37 1.15625 0.903563  0.161558
Q2FX67   23 0.71875 -1.27278  0.943444
Q2FZ32   23 0.71875 -1.27278  0.943444
Q2FWH7   23 0.71875 -1.27278  0.943444
Q2FXT8   32 0.984615 -1.27278  0.943444
Q2FUQ3   32 0.984615 -1.27278  0.943444
Q2G1Y6   45 1.38462 0.903563  0.161558
Q2FX68   24 0.738462 -1.27278  0.943444
Q2FWD1   32 0.984615 -1.27278  0.943444
Q2FUZ8   28 0.861538 -1.27278  0.943444
Q2G1F5   30 0.923077 -1.27278  0.943444
Q2G2T6   28 0.861538 -1.27278  0.943444
Q2FYD2   22 0.676923 -1.27278  0.943444
Q2FYA1   28 0.861538 -1.27278  0.943444
Q2FY21   32 0.984615 -1.27278  0.943444
Q2FZD3   24 0.738462 -1.27278  0.943444
Q2G1Z4   31 0.953846 -1.27278  0.943444
Q2G0S3   28 0.848485 -1.27278  0.943444
Q2FVQ3   35 1.06061 0.903563  0.161558
Q2G2J4   31 0.939394 -1.27278  0.943444
Q2G2B8   31 0.939394 -1.27278  0.943444
Q2G0L5   15 0.454545 -1.27278  0.943444
Q2FW72   31 0.939394 -1.27278  0.943444
Q2FYT8   28 0.848485 -1.27278  0.943444
Q2FXM9   29 0.878788 -1.27278  0.943444
Q2G1Y0   25 0.757576 -1.27278  0.943444
Q2G2D0   24 0.727273 -1.27278  0.943444
Q2G2M2   31 0.939394 -1.27278  0.943444
Q2G1B7   27 0.818182 -1.27278  0.943444
Q2G1B8   30 0.909091 -1.27278  0.943444
Q2G0M6   37 1.12121 0.903563  0.161558
Q2G1D8   34 1.01493 0.903563  0.161558
Q2FV70   30 0.895522 -1.27278  0.943444
Q2FV72   31 0.925373 -1.27278  0.943444
Q2FVB2   29 0.865672 -1.27278  0.943444
Q2G122   35 1.04478 0.903563  0.161558
Q2G1W2   30 0.882353 -1.27278  0.943444
Q2FWW1   25 0.735294 -1.27278  0.943444
Q2G1F4   41 1.20588 0.903563  0.161558
Q2G093   30 0.882353 -1.27278  0.943444
Q2FXY7   27 0.794118 -1.27278  0.943444
Q2G1C6   28 0.823529 -1.27278  0.943444
Q2FZ20   35 1.02941 0.903563  0.161558
O50581   28 0.811594 -1.27278  0.943444
Q2G1N1   32 0.927536 -1.27278  0.943444
Q2G188   30 0.857143 -1.27278  0.943444
Q2G296   33 0.942857 -1.27278  0.943444
Q2G2E9   27 0.771429 -1.27278  0.943444
Q2G294   30 0.857143 -1.27278  0.943444
Q2FWJ5   27 0.771429 -1.27278  0.943444
Q2FW03   31 0.873239 -1.27278  0.943444
Q2G0N1   30 0.84507 -1.27278  0.943444
Q2FZJ0   41 1.15493 0.903563  0.161558
Q2FYZ9   26 0.732394 -1.27278  0.943444
Q2FV74   27 0.760563 -1.27278  0.943444
Q2FXP7   31 0.873239 -1.27278  0.943444
Q2FXU1   26 0.732394 -1.27278  0.943444
Q2G1M8   30 0.84507 -1.27278  0.943444
Q2FXY4   29 0.816901 -1.27278  0.943444
Q2FZ94   33 0.916667 -1.27278  0.943444
Q2FYI0   27 0.739726 -1.27278  0.943444
Q2FXT9   27 0.739726 -1.27278  0.943444
Q2G0D2   28 0.756757 -1.27278  0.943444
Q2FYB7   25 0.675676 -1.27278  0.943444
Q2FVN8   28 0.756757 -1.27278  0.943444
Q2FZ49   23 0.621622 -1.27278  0.943444
Q2FUW6   25 0.675676 -1.27278  0.943444
Q2G1P7   26 0.702703 -1.27278  0.943444
Q2FW70   35 0.933333 -1.27278  0.943444
Q2G0W1   28 0.746667 -1.27278  0.943444
Q2G024   25 0.666667 -1.27278  0.943444
Q2G1G8   29 0.773333 -1.27278  0.943444
Q2G1R9   25 0.666667 -1.27278  0.943444
O06446   25 0.666667 -1.27278  0.943444
Q2G1C9   36 0.96 -1.27278  0.943444
Q2FXV8   28 0.736842 -1.27278  0.943444
Q2G0P5   24 0.631579 -1.27278  0.943444
Q2FV64   31 0.805195 -1.27278  0.943444
Q2FV87   30 0.769231 -1.27278  0.943444
Q2G1K9   27 0.683544 -1.27278  0.943444
Q2G266   23 0.582278 -1.27278  0.943444
Q59801   32 0.8 -1.27278  0.943444
Q2FXH2   27 0.675 -1.27278  0.943444
Q53727   26 0.641975 -1.27278  0.943444
Q2G2Q0   33 0.814815 -1.27278  0.943444
Q2FZD8   26 0.634146 -1.27278  0.943444
Q2FYS4   24 0.585366 -1.27278  0.943444
Q2G1G2   28 0.682927 -1.27278  0.943444
Q2FXV9   25 0.60241 -1.27278  0.943444
Q2G0L4   12 0.289157 -1.27278  0.943444
Q2FXR8   26 0.626506 -1.27278  0.943444
Q2FYJ0   25 0.60241 -1.27278  0.943444
Q2FZS8   29 0.690476 -1.27278  0.943444
Q2FXN9   24 0.55814 -1.27278  0.943444
Q2FYM1   27 0.627907 -1.27278  0.943444
Q2FVZ5   28 0.651163 -1.27278  0.943444
Q2FVL8   23 0.528736 -1.27278  0.943444
Q2FZ40   26 0.597701 -1.27278  0.943444
Q2FYH5   27 0.613636 -1.27278  0.943444
Q2FXB3   25 0.555556 -1.27278  0.943444
Q2FYS9   31 0.673913 -1.27278  0.943444
Q2G1Q4   28 0.608696 -1.27278  0.943444
Q2FVC3   25 0.543478 -1.27278  0.943444
Q2G046   23 0.494624 -1.27278  0.943444
Q2FWU3   17 0.365591 -1.27278  0.943444
Q2FZ72   28 0.602151 -1.27278  0.943444
Q2FZ82   26 0.55914 -1.27278  0.943444
Q9F1K0   25 0.520833 -1.27278  0.943444
Q2FVV9   29 0.58 -1.27278  0.943444
Q2FZT6   23 0.455446 -1.27278  0.943444
Q2FWU5   16 0.316832 -1.27278  0.943444
Q2FYC8   22 0.431373 -1.27278  0.943444
Q2FZK7   25 0.480769 -1.27278  0.943444
Q2G2C1   26 0.5 -1.27278  0.943444
Q2FZT5   25 0.46729 -1.27278  0.943444
Q2G0R8   21 0.388889 -1.27278  0.943444
Q2FW95   19 0.351852 -1.27278  0.943444
Q2G0N5   22 0.392857 -1.27278  0.943444
P47768   26 0.45614 -1.27278  0.943444
Q2FXH4   26 0.452174 -1.27278  0.943444
Q2FVM1   26 0.452174 -1.27278  0.943444
```
