## Supplementary Data 3 for "Mining folded proteomes in the era of accurate structure prediction": PF15020.output

```
# cudaSaTabsearch LTYPE = T LORDER = F LSOLN = F
# QUERY ID = PF15020 
# DBFILE = ./tableaux.ascii.DB                                                             
Q2G0V6   0 0 -1.27278 0.943444
Q2G075   0 0 -1.27278 0.943444
Q2G083   0 0 -1.27278 0.943444
Q2FZN3   0 0 -1.27278 0.943444
Q2FY90   0 0 -1.27278 0.943444
Q2FX91   0 0 -1.27278 0.943444
Q2FX54   0 0 -1.27278 0.943444
Q2FYQ4   0 0 -1.27278 0.943444
Q2G284   0 0 -1.27278 0.943444
Q2G0S4   0 0 -1.27278 0.943444
Q2FWM3   0 0 -1.27278 0.943444
Q2FX81   0 0 -1.27278 0.943444
Q2FXC6   0 0 -1.27278 0.943444
Q2FWJ7   0 0 -1.27278 0.943444
Q2FYJ9   0 0 -1.27278 0.943444
Q2G2E6   0 0 -1.27278 0.943444
Q2FWV0   0 0 -1.27278 0.943444
Q2FZC3   0 0 -1.27278 0.943444
Q2FVH9   0 0 -1.27278 0.943444
Q2FXQ5   0 0 -1.27278 0.943444
Q2FZU4   0 0 -1.27278 0.943444
Q2FYF8   0 0 -1.27278 0.943444
Q2FUR4   0 0 -1.27278 0.943444
Q2FYI2   0 0 -1.27278 0.943444
Q2FYY2   0 0 -1.27278 0.943444
Q2FW58   0 0 -1.27278 0.943444
P0C7Z3   0 0 -1.27278 0.943444
Q2G0T2   0 0 -1.27278 0.943444
Q2G1G9   0 0 -1.27278 0.943444
Q2FVJ0   0 0 -1.27278 0.943444
Q2FZ80   0 0 -1.27278 0.943444
Q2G1R4   0 0 -1.27278 0.943444
Q2FW02   0 0 -1.27278 0.943444
Q2G1X3   0 0 -1.27278 0.943444
Q2FWW4   0 0 -1.27278 0.943444
Q2FZE1   0 0 -1.27278 0.943444
Q2FY31   0 0 -1.27278 0.943444
Q2G018   0 0 -1.27278 0.943444
Q2FZI0   0 0 -1.27278 0.943444
Q2FUZ7   0 0 -1.27278 0.943444
Q2G250   0 0 -1.27278 0.943444
Q2FWU8   0 0 -1.27278 0.943444
Q2FYX5   0 0 -1.27278 0.943444
Q2FZY2   0 0 -1.27278 0.943444
Q2FZX8   0 0 -1.27278 0.943444
Q2FUY8   0 0 -1.27278 0.943444
Q2FV73   0 0 -1.27278 0.943444
Q2G0C5   0 0 -1.27278 0.943444
Q2FZ52   0 0 -1.27278 0.943444
Q2FVK6   0 0 -1.27278 0.943444
Q2G0Z3   0 0 -1.27278 0.943444
Q2FZJ8   0 0 -1.27278 0.943444
Q2FY57   0 0 -1.27278 0.943444
Q2G0W3   0 0 -1.27278 0.943444
Q2G0I2   0 0 -1.27278 0.943444
Q2FYX1   0 0 -1.27278 0.943444
Q2G0H2   0 0 -1.27278 0.943444
Q2FWJ8   0 0 -1.27278 0.943444
Q2FWZ7   0 0 -1.27278 0.943444
Q2FV04   0 0 -1.27278 0.943444
Q2G0H6   0 0 -1.27278 0.943444
Q2G291   0 0 -1.27278 0.943444
Q2G1A7   0 0 -1.27278 0.943444
Q2FVS8   0 0 -1.27278 0.943444
Q2FZ26   0 0 -1.27278 0.943444
Q2FXJ3   0 0 -1.27278 0.943444
Q2G231   0 0 -1.27278 0.943444
Q2G2N0   0 0 -1.27278 0.943444
Q2G2I2   0 0 -1.27278 0.943444
Q2FYU3   0 0 -1.27278 0.943444
Q2FWY5   0 0 -1.27278 0.943444
Q2G2E3   0 0 -1.27278 0.943444
Q2FV09   0 0 -1.27278 0.943444
Q2FX72   0 0 -1.27278 0.943444
Q2FWA3   0 0 -1.27278 0.943444
Q2FWF2   0 0 -1.27278 0.943444
Q2G0E4   0 0 -1.27278 0.943444
Q2G251   0 0 -1.27278 0.943444
P0C818   0 0 -1.27278 0.943444
Q2FXQ2   0 0 -1.27278 0.943444
Q2FXD4   0 0 -1.27278 0.943444
Q2G014   0 0 -1.27278 0.943444
Q2FWI9   0 0 -1.27278 0.943444
Q2FX79   0 0 -1.27278 0.943444
Q2FVP7   0 0 -1.27278 0.943444
Q2FZN4   0 0 -1.27278 0.943444
Q2FWU6   0 0 -1.27278 0.943444
Q2G2Y1   0 0 -1.27278 0.943444
Q2FYF6   0 0 -1.27278 0.943444
Q2FXK0   0 0 -1.27278 0.943444
Q2FVI9   0 0 -1.27278 0.943444
Q2G246   0 0 -1.27278 0.943444
Q2G053   0 0 -1.27278 0.943444
Q2FWK8   0 0 -1.27278 0.943444
Q2FXL8   0 0 -1.27278 0.943444
Q2G0Q4   0 0 -1.27278 0.943444
Q2FVB7   0 0 -1.27278 0.943444
Q2FYD6   0 0 -1.27278 0.943444
Q2FXK9   0 0 -1.27278 0.943444
Q2FV78   0 0 -1.27278 0.943444
Q2FXG4   0 0 -1.27278 0.943444
Q2G0C8   0 0 -1.27278 0.943444
Q2FWU9   0 0 -1.27278 0.943444
Q2FUX2   0 0 -1.27278 0.943444
Q2FYI8   0 0 -1.27278 0.943444
Q2FXA1   0 0 -1.27278 0.943444
Q2FV49   0 0 -1.27278 0.943444
Q2G1S0   0 0 -1.27278 0.943444
Q2G0G0   0 0 -1.27278 0.943444
P0C805   0 0 -1.27278 0.943444
Q2FWV9   0 0 -1.27278 0.943444
Q2G152   0 0 -1.27278 0.943444
Q2FX48   0 0 -1.27278 0.943444
Q2FXS5   0 0 -1.27278 0.943444
Q2FWL4   0 0 -1.27278 0.943444
P0C7Y1   0 0 -1.27278 0.943444
Q2FXA2   0 0 -1.27278 0.943444
Q2FY96   0 0 -1.27278 0.943444
Q2FVJ3   0 0 -1.27278 0.943444
Q2FZ24   0 0 -1.27278 0.943444
Q2G1X4   0 0 -1.27278 0.943444
Q2FYM6   0 0 -1.27278 0.943444
Q2FWX6   0 0 -1.27278 0.943444
Q2G1D2   0 0 -1.27278 0.943444
Q2FWC0   0 0 -1.27278 0.943444
Q2FZG7   0 0 -1.27278 0.943444
Q2G2P1   0 0 -1.27278 0.943444
Q2G1M4   0 0 -1.27278 0.943444
Q2FX29   0 0 -1.27278 0.943444
Q2FUZ3   0 0 -1.27278 0.943444
Q2FVZ9   0 0 -1.27278 0.943444
Q2G2N3   0 0 -1.27278 0.943444
Q2G237   0 0 -1.27278 0.943444
Q2FXN5   0 0 -1.27278 0.943444
Q2FYP7   0 0 -1.27278 0.943444
Q2FWC8   0 0 -1.27278 0.943444
Q2G209   0 0 -1.27278 0.943444
Q2FXX7   0 0 -1.27278 0.943444
Q2FV05   0 0 -1.27278 0.943444
Q2FWM8   0 0 -1.27278 0.943444
Q2FV00   0 0 -1.27278 0.943444
Q2FZF2   0 0 -1.27278 0.943444
Q2FV80   0 0 -1.27278 0.943444
Q2FZZ7   0 0 -1.27278 0.943444
Q2FWH8   0 0 -1.27278 0.943444
Q2FVS5   0 0 -1.27278 0.943444
Q2FWY0   0 0 -1.27278 0.943444
Q2FZM3   0 0 -1.27278 0.943444
Q2FZW8   0 0 -1.27278 0.943444
Q2FVY7   0 0 -1.27278 0.943444
Q2FXJ1   0 0 -1.27278 0.943444
Q2G0T7   0 0 -1.27278 0.943444
Q2FW40   0 0 -1.27278 0.943444
Q2FYU9   0 0 -1.27278 0.943444
Q2FUR0   0 0 -1.27278 0.943444
Q2G215   0 0 -1.27278 0.943444
Q2G169   0 0 -1.27278 0.943444
Q2G034   0 0 -1.27278 0.943444
Q2FUV8   1 0.0416667 -1.27278 0.943444
Q2FW44   2 0.0833333 -1.27278 0.943444
Q2FYJ8   0 0 -1.27278 0.943444
Q2FVR6   2 0.0833333 -1.27278 0.943444
Q2G183   2 0.0833333 -1.27278 0.943444
Q2G0S1   0 0 -1.27278 0.943444
Q2FX83   0 0 -1.27278 0.943444
Q2FYF7   0 0 -1.27278 0.943444
Q2G166   2 0.0833333 -1.27278 0.943444
Q2FX20   0 0 -1.27278 0.943444
Q2G020   0 0 -1.27278 0.943444
Q2FVC0   1 0.0416667 -1.27278 0.943444
Q2FVD1   0 0 -1.27278 0.943444
Q2FWH1   0 0 -1.27278 0.943444
Q2FYX2   0 0 -1.27278 0.943444
Q2FZB5   0 0 -1.27278 0.943444
Q2G0G8   0 0 -1.27278 0.943444
P0A0I4   1 0.0416667 -1.27278 0.943444
Q2G2C6   1 0.0416667 -1.27278 0.943444
Q2FVB1   1 0.0416667 -1.27278 0.943444
Q2FYN1   1 0.0416667 -1.27278 0.943444
Q2FV79   0 0 -1.27278 0.943444
Q2FVU9   0 0 -1.27278 0.943444
Q2G0W5   0 0 -1.27278 0.943444
Q2FW60   0 0 -1.27278 0.943444
Q2G269   0 0 -1.27278 0.943444
Q2FZS1   0 0 -1.27278 0.943444
Q2G1Y3   0 0 -1.27278 0.943444
Q2FWA4   2 0.0833333 -1.27278 0.943444
Q2G0C0   1 0.0416667 -1.27278 0.943444
Q2G2J6   0 0 -1.27278 0.943444
Q2G1R2   0 0 -1.27278 0.943444
Q2FXY8   0 0 -1.27278 0.943444
Q2FYL2   1 0.0416667 -1.27278 0.943444
Q2FYS3   0 0 -1.27278 0.943444
Q2FXS0   0 0 -1.27278 0.943444
Q2FWA7   0 0 -1.27278 0.943444
Q2FWV8   1 0.0416667 -1.27278 0.943444
Q2G279   0 0 -1.27278 0.943444
Q2FYB5   1 0.0416667 -1.27278 0.943444
Q2G175   0 0 -1.27278 0.943444
Q2FZ07   1 0.0416667 -1.27278 0.943444
Q2FVG7   1 0.0416667 -1.27278 0.943444
Q2G2P3   0 0 -1.27278 0.943444
Q2FZA3   0 0 -1.27278 0.943444
Q2FYE1   1 0.0416667 -1.27278 0.943444
Q2G2F8   0 0 -1.27278 0.943444
Q2FWS8   0 0 -1.27278 0.943444
Q2FXD8   0 0 -1.27278 0.943444
Q2FX46   0 0 -1.27278 0.943444
Q2FYB4   0 0 -1.27278 0.943444
Q2FYC0   0 0 -1.27278 0.943444
Q2FUY5   0 0 -1.27278 0.943444
Q2FYF2   0 0 -1.27278 0.943444
Q2G0R4   1 0.0416667 -1.27278 0.943444
Q2G1L1   0 0 -1.27278 0.943444
Q2FYB0   1 0.0416667 -1.27278 0.943444
Q2FWW5   0 0 -1.27278 0.943444
Q2FX04   0 0 -1.27278 0.943444
Q2FV33   0 0 -1.27278 0.943444
Q2FUX6   1 0.0416667 -1.27278 0.943444
Q2FVP5   0 0 -1.27278 0.943444
Q2G0W7   0 0 -1.27278 0.943444
Q2FXV1   0 0 -1.27278 0.943444
Q2G096   0 0 -1.27278 0.943444
Q2FV68   0 0 -1.27278 0.943444
Q2FVY6   0 0 -1.27278 0.943444
Q2FYY0   1 0.0416667 -1.27278 0.943444
Q2G005   0 0 -1.27278 0.943444
Q2G2B4   0 0 -1.27278 0.943444
Q2FVZ7   0 0 -1.27278 0.943444
Q2FW55   0 0 -1.27278 0.943444
Q2FV92   0 0 -1.27278 0.943444
Q2FYV9   0 0 -1.27278 0.943444
Q2FW74   0 0 -1.27278 0.943444
Q2FVK9   0 0 -1.27278 0.943444
Q2FZA4   0 0 -1.27278 0.943444
Q2FV25   0 0 -1.27278 0.943444
Q2FYG8   0 0 -1.27278 0.943444
Q2G216   1 0.0416667 -1.27278 0.943444
Q2FZ69   1 0.0416667 -1.27278 0.943444
Q2FV97   0 0 -1.27278 0.943444
Q2FZ95   2 0.0833333 -1.27278 0.943444
Q2FZN8   0 0 -1.27278 0.943444
Q2FZG2   0 0 -1.27278 0.943444
Q2G259   0 0 -1.27278 0.943444
Q2FYB6   0 0 -1.27278 0.943444
Q2FZD1   0 0 -1.27278 0.943444
Q2FYT6   0 0 -1.27278 0.943444
Q2G0Y2   1 0.0416667 -1.27278 0.943444
Q2FWZ1   0 0 -1.27278 0.943444
Q2FVC8   0 0 -1.27278 0.943444
Q2G2H1   0 0 -1.27278 0.943444
Q2FY47   0 0 -1.27278 0.943444
Q2FX78   0 0 -1.27278 0.943444
Q2FX47   2 0.0833333 -1.27278 0.943444
Q2FZA7   0 0 -1.27278 0.943444
Q2FV32   0 0 -1.27278 0.943444
Q2FYE6   0 0 -1.27278 0.943444
Q2FZ41   2 0.0833333 -1.27278 0.943444
Q2FYG3   1 0.0416667 -1.27278 0.943444
Q2FX01   2 0.0833333 -1.27278 0.943444
Q2FXU6   0 0 -1.27278 0.943444
Q2FYL7   0 0 -1.27278 0.943444
Q2FWQ3   0 0 -1.27278 0.943444
Q2FZY9   0 0 -1.27278 0.943444
Q2FV50   0 0 -1.27278 0.943444
Q2FUY7   2 0.0833333 -1.27278 0.943444
Q2FXP6   0 0 -1.27278 0.943444
Q2G1S9   0 0 -1.27278 0.943444
Q2FX18   0 0 -1.27278 0.943444
Q2FYU0   0 0 -1.27278 0.943444
Q2FXZ7   1 0.0408163 -1.27278 0.943444
Q2G051   0 0 -1.27278 0.943444
Q2FWS3   1 0.0408163 -1.27278 0.943444
Q2FW14   2 0.0816327 -1.27278 0.943444
Q2FYD7   2 0.0816327 -1.27278 0.943444
Q9RQP8   3 0.122449 -1.27278 0.943444
Q2FZK2   1 0.0408163 -1.27278 0.943444
Q2FWI7   1 0.0408163 -1.27278 0.943444
Q2G182   1 0.0408163 -1.27278 0.943444
Q2FYT7   4 0.163265 -1.27278 0.943444
Q2FV46   1 0.0408163 -1.27278 0.943444
Q2FY58   0 0 -1.27278 0.943444
Q2FX06   0 0 -1.27278 0.943444
Q2FZH0   2 0.0816327 -1.27278 0.943444
Q2FUZ4   6 0.244898 -1.27278 0.943444
Q2G102   0 0 -1.27278 0.943444
Q2G1R8   0 0 -1.27278 0.943444
Q2G2J1   0 0 -1.27278 0.943444
Q2FX71   0 0 -1.27278 0.943444
Q2FUZ5   3 0.122449 -1.27278 0.943444
Q2FYP5   2 0.0816327 -1.27278 0.943444
Q2G048   0 0 -1.27278 0.943444
Q2FUQ0   0 0 -1.27278 0.943444
Q2FWS7   4 0.163265 -1.27278 0.943444
Q2FV65   1 0.0408163 -1.27278 0.943444
Q2G125   0 0 -1.27278 0.943444
Q2FYT2   3 0.122449 -1.27278 0.943444
Q2FVH7   0 0 -1.27278 0.943444
Q2G127   0 0 -1.27278 0.943444
Q2FYI5   3 0.122449 -1.27278 0.943444
Q2FYX4   5 0.204082 -1.27278 0.943444
Q2G0M3   3 0.122449 -1.27278 0.943444
Q2FW87   1 0.0408163 -1.27278 0.943444
Q2G211   2 0.0816327 -1.27278 0.943444
Q2FXR5   2 0.0816327 -1.27278 0.943444
Q2FWR5   2 0.0816327 -1.27278 0.943444
Q2FYD5   0 0 -1.27278 0.943444
Q2FY94   1 0.0408163 -1.27278 0.943444
Q2G2W8   2 0.0816327 -1.27278 0.943444
Q2FZL9   2 0.0816327 -1.27278 0.943444
Q2FYT9   1 0.0408163 -1.27278 0.943444
Q2FX44   1 0.0408163 -1.27278 0.943444
Q2FXB2   2 0.0816327 -1.27278 0.943444
Q2FVF6   0 0 -1.27278 0.943444
Q2G2F6   0 0 -1.27278 0.943444
Q2G2C3   1 0.0408163 -1.27278 0.943444
Q2FYA5   2 0.0816327 -1.27278 0.943444
Q2FYB1   1 0.0408163 -1.27278 0.943444
Q2G011   0 0 -1.27278 0.943444
Q2FV29   0 0 -1.27278 0.943444
Q2FVW1   0 0 -1.27278 0.943444
Q2FYA4   0 0 -1.27278 0.943444
Q2FY26   0 0 -1.27278 0.943444
Q2FXC1   2 0.0816327 -1.27278 0.943444
Q2G2T0   3 0.122449 -1.27278 0.943444
Q2FY62   0 0 -1.27278 0.943444
Q2G2K4   0 0 -1.27278 0.943444
Q2FW65   3 0.122449 -1.27278 0.943444
Q2FY05   6 0.244898 -1.27278 0.943444
Q2FV96   2 0.0816327 -1.27278 0.943444
Q2G1S7   0 0 -1.27278 0.943444
Q2FWS9   0 0 -1.27278 0.943444
Q2G180   2 0.0816327 -1.27278 0.943444
Q2G0L6   1 0.0408163 -1.27278 0.943444
Q2G189   0 0 -1.27278 0.943444
Q2FYD9   1 0.0408163 -1.27278 0.943444
Q2FWM6   2 0.0816327 -1.27278 0.943444
Q2FXA6   0 0 -1.27278 0.943444
Q2G0U8   1 0.0408163 -1.27278 0.943444
Q2FXD9   0 0 -1.27278 0.943444
Q2FWF9   0 0 -1.27278 0.943444
Q2FXS3   0 0 -1.27278 0.943444
Q2FXX6   0 0 -1.27278 0.943444
Q2FWU2   2 0.0816327 -1.27278 0.943444
Q2FXD5   1 0.0408163 -1.27278 0.943444
Q2FZK8   2 0.0816327 -1.27278 0.943444
Q2FV15   3 0.122449 -1.27278 0.943444
Q2FZZ5   4 0.163265 -1.27278 0.943444
Q2FW48   1 0.0408163 -1.27278 0.943444
Q2FYB3   4 0.163265 -1.27278 0.943444
Q2FWT5   2 0.0816327 -1.27278 0.943444
Q2FVH4   0 0 -1.27278 0.943444
Q2FWP4   1 0.0408163 -1.27278 0.943444
Q2FYX9   2 0.0816327 -1.27278 0.943444
Q2G1U7   0 0 -1.27278 0.943444
Q2FXY6   0 0 -1.27278 0.943444
Q2FYT1   3 0.122449 -1.27278 0.943444
Q2G244   0 0 -1.27278 0.943444
Q2FX30   1 0.0408163 -1.27278 0.943444
Q2FVZ3   0 0 -1.27278 0.943444
Q2FWP5   2 0.0816327 -1.27278 0.943444
Q2FX41   1 0.0408163 -1.27278 0.943444
Q2G2R5   0 0 -1.27278 0.943444
Q2G2S3   3 0.12 -1.27278 0.943444
Q2G004   0 0 -1.27278 0.943444
Q2FWV1   2 0.08 -1.27278 0.943444
Q2G003   1 0.04 -1.27278 0.943444
Q2FZV3   0 0 -1.27278 0.943444
Q2G026   4 0.16 -1.27278 0.943444
Q2FXG7   0 0 -1.27278 0.943444
Q2FYL8   0 0 -1.27278 0.943444
Q2FZB6   2 0.08 -1.27278 0.943444
Q2FZE4   2 0.08 -1.27278 0.943444
Q2FX11   1 0.04 -1.27278 0.943444
Q2G0Y3   3 0.12 -1.27278 0.943444
Q2FZW7   0 0 -1.27278 0.943444
Q2FX21   6 0.24 -1.27278 0.943444
Q2G092   6 0.24 -1.27278 0.943444
Q2FZB7   0 0 -1.27278 0.943444
Q2G0J9   6 0.24 -1.27278 0.943444
Q2G1X2   0 0 -1.27278 0.943444
Q2FZD6   5 0.2 -1.27278 0.943444
Q2FW67   3 0.12 -1.27278 0.943444
Q2G111   2 0.08 -1.27278 0.943444
Q2G2Y4   7 0.28 -1.27278 0.943444
Q2FY38   1 0.04 -1.27278 0.943444
Q2FWJ0   3 0.12 -1.27278 0.943444
Q2G2T5   3 0.12 -1.27278 0.943444
Q2FVG6   2 0.08 -1.27278 0.943444
Q2G1V8   2 0.08 -1.27278 0.943444
Q2G1L0   1 0.04 -1.27278 0.943444
Q2FXD6   2 0.08 -1.27278 0.943444
P0C948   0 0 -1.27278 0.943444
Q2G1M2   2 0.08 -1.27278 0.943444
Q2FVW8   2 0.08 -1.27278 0.943444
Q2FX24   0 0 -1.27278 0.943444
Q2FWS4   6 0.24 -1.27278 0.943444
Q2FYQ3   2 0.08 -1.27278 0.943444
Q2G254   3 0.12 -1.27278 0.943444
Q2FWB4   0 0 -1.27278 0.943444
Q2FUP8   0 0 -1.27278 0.943444
Q2FZC2   0 0 -1.27278 0.943444
Q2FYE4   6 0.24 -1.27278 0.943444
Q2FWS2   5 0.2 -1.27278 0.943444
Q2FY03   1 0.04 -1.27278 0.943444
Q2FVS6   2 0.08 -1.27278 0.943444
Q2FXV2   0 0 -1.27278 0.943444
Q2G2L6   3 0.12 -1.27278 0.943444
Q2G2I5   2 0.08 -1.27278 0.943444
Q2FYA2   3 0.12 -1.27278 0.943444
Q2FWV7   0 0 -1.27278 0.943444
Q2FXE7   2 0.08 -1.27278 0.943444
Q2G0J6   3 0.12 -1.27278 0.943444
Q2FUU4   6 0.24 -1.27278 0.943444
Q2FVJ4   0 0 -1.27278 0.943444
Q2FZM9   0 0 -1.27278 0.943444
Q2FZ51   2 0.08 -1.27278 0.943444
Q2FY22   8 0.32 -1.27278 0.943444
Q2G2Q1   2 0.08 -1.27278 0.943444
Q2G109   2 0.08 -1.27278 0.943444
Q2G1D6   2 0.08 -1.27278 0.943444
Q2FVC9   0 0 -1.27278 0.943444
Q2G2R6   5 0.2 -1.27278 0.943444
Q2FZ85   2 0.08 -1.27278 0.943444
Q2FVK4   6 0.24 -1.27278 0.943444
Q2G1V9   3 0.12 -1.27278 0.943444
Q2G2H6   0 0 -1.27278 0.943444
Q2FWS6   5 0.2 -1.27278 0.943444
Q2FZW4   0 0 -1.27278 0.943444
Q2G1M3   0 0 -1.27278 0.943444
Q2G1M0   6 0.24 -1.27278 0.943444
Q2G1Y9   5 0.2 -1.27278 0.943444
Q2FX45   3 0.12 -1.27278 0.943444
Q2FWP8   2 0.08 -1.27278 0.943444
Q2FYP4   1 0.04 -1.27278 0.943444
Q2FYL1   1 0.04 -1.27278 0.943444
Q2G1L4   2 0.08 -1.27278 0.943444
Q2FUQ7   2 0.08 -1.27278 0.943444
Q2G247   3 0.12 -1.27278 0.943444
Q2FVV0   2 0.08 -1.27278 0.943444
Q2FYU6   9 0.36 -1.27278 0.943444
Q2G2N6   2 0.08 -1.27278 0.943444
Q2FXC9   0 0 -1.27278 0.943444
Q2FX42   4 0.16 -1.27278 0.943444
Q2FX26   5 0.2 -1.27278 0.943444
Q2FWF3   0 0 -1.27278 0.943444
Q2FZY1   0 0 -1.27278 0.943444
Q2FW15   9 0.352941 -1.27278 0.943444
P0A0G2   9 0.352941 -1.27278 0.943444
Q2G2G5   4 0.156863 -1.27278 0.943444
Q2FY39   0 0 -1.27278 0.943444
Q2G0B5   5 0.196078 -1.27278 0.943444
Q2FZI1   10 0.392157 -1.27278 0.943444
Q2FUQ6   3 0.117647 -1.27278 0.943444
Q2FVR5   4 0.156863 -1.27278 0.943444
Q2G2W6   2 0.0784314 -1.27278 0.943444
Q2FZR8   5 0.196078 -1.27278 0.943444
Q2FVY8   7 0.27451 -1.27278 0.943444
Q2FZ60   7 0.27451 -1.27278 0.943444
Q2FV82   1 0.0392157 -1.27278 0.943444
Q2FX23   2 0.0784314 -1.27278 0.943444
Q2G1G3   0 0 -1.27278 0.943444
P68805   3 0.117647 -1.27278 0.943444
Q2FVL0   14 0.54902 -1.27278 0.943444
Q2G2J0   3 0.117647 -1.27278 0.943444
Q2FZF1   9 0.352941 -1.27278 0.943444
Q2FXU9   6 0.235294 -1.27278 0.943444
Q2G1A2   18 0.705882 -1.27278 0.943444
Q2G1C3   2 0.0784314 -1.27278 0.943444
Q2G1D4   0 0 -1.27278 0.943444
Q2G0A8   1 0.0392157 -1.27278 0.943444
Q2FVC7   2 0.0784314 -1.27278 0.943444
Q2G133   3 0.117647 -1.27278 0.943444
Q2FY86   6 0.235294 -1.27278 0.943444
Q2FX92   6 0.235294 -1.27278 0.943444
Q2FW47   0 0 -1.27278 0.943444
Q2G1T9   2 0.0784314 -1.27278 0.943444
Q2FVU8   2 0.0784314 -1.27278 0.943444
Q2FVD7   6 0.235294 -1.27278 0.943444
Q2FX55   5 0.196078 -1.27278 0.943444
Q2FVD3   4 0.156863 -1.27278 0.943444
Q2G2B5   0 0 -1.27278 0.943444
Q2FWV6   0 0 -1.27278 0.943444
Q2FW29   8 0.313725 -1.27278 0.943444
Q2G0W6   1 0.0392157 -1.27278 0.943444
Q2FVD2   2 0.0784314 -1.27278 0.943444
Q2FWR8   3 0.117647 -1.27278 0.943444
Q2FXA0   3 0.117647 -1.27278 0.943444
Q2FZB4   3 0.117647 -1.27278 0.943444
Q2FX37   3 0.117647 -1.27278 0.943444
Q2FX13   0 0 -1.27278 0.943444
Q2FWD8   5 0.196078 -1.27278 0.943444
Q2G108   4 0.156863 -1.27278 0.943444
Q2G2V4   3 0.117647 -1.27278 0.943444
Q2FZW2   5 0.196078 -1.27278 0.943444
Q2FYY4   2 0.0784314 -1.27278 0.943444
Q2FYB8   3 0.117647 -1.27278 0.943444
Q2FWC2   2 0.0784314 -1.27278 0.943444
Q2FYE8   2 0.0784314 -1.27278 0.943444
Q2FXK5   6 0.235294 -1.27278 0.943444
Q2FWT0   4 0.156863 -1.27278 0.943444
Q2FW19   3 0.117647 -1.27278 0.943444
Q2G100   2 0.0784314 -1.27278 0.943444
Q2FYY3   2 0.0784314 -1.27278 0.943444
Q2FZ01   4 0.156863 -1.27278 0.943444
Q2FYY1   2 0.0784314 -1.27278 0.943444
Q2G103   3 0.117647 -1.27278 0.943444
Q2FV12   1 0.0392157 -1.27278 0.943444
Q2FWQ1   6 0.235294 -1.27278 0.943444
Q2FYY5   2 0.0784314 -1.27278 0.943444
Q2G207   2 0.0784314 -1.27278 0.943444
Q2G1Y8   18 0.705882 -1.27278 0.943444
Q2FWZ8   1 0.0392157 -1.27278 0.943444
Q2G0Z8   1 0.0392157 -1.27278 0.943444
Q2G2F7   4 0.156863 -1.27278 0.943444
Q2FYH9   1 0.0392157 -1.27278 0.943444
Q2FWB7   2 0.0784314 -1.27278 0.943444
Q2FYN2   7 0.269231 -1.27278 0.943444
Q2FVQ6   5 0.192308 -1.27278 0.943444
Q2FWX3   6 0.230769 -1.27278 0.943444
Q2G187   3 0.115385 -1.27278 0.943444
Q2FW05   4 0.153846 -1.27278 0.943444
Q2FYC3   4 0.153846 -1.27278 0.943444
Q2FZJ2   10 0.384615 -1.27278 0.943444
Q2G0D6   2 0.0769231 -1.27278 0.943444
Q2FWP7   2 0.0769231 -1.27278 0.943444
Q2FX31   12 0.461538 -1.27278 0.943444
Q2FVZ6   0 0 -1.27278 0.943444
Q2G2A2   6 0.230769 -1.27278 0.943444
Q2FWQ8   4 0.153846 -1.27278 0.943444
Q2FVM9   3 0.115385 -1.27278 0.943444
Q2FYD1   9 0.346154 -1.27278 0.943444
Q2FYN3   3 0.115385 -1.27278 0.943444
Q2FYI3   2 0.0769231 -1.27278 0.943444
Q2G022   11 0.423077 -1.27278 0.943444
Q2G1Q3   1 0.0384615 -1.27278 0.943444
Q2FX58   4 0.153846 -1.27278 0.943444
Q2G2V1   9 0.346154 -1.27278 0.943444
Q2FVV5   3 0.115385 -1.27278 0.943444
Q2FZC0   7 0.269231 -1.27278 0.943444
Q2FV63   9 0.346154 -1.27278 0.943444
Q2FWG9   3 0.115385 -1.27278 0.943444
Q2FZA5   2 0.0769231 -1.27278 0.943444
Q2FX60   4 0.153846 -1.27278 0.943444
Q2G2I8   12 0.461538 -1.27278 0.943444
Q2G2Y5   11 0.423077 -1.27278 0.943444
Q2G2Y2   1 0.0384615 -1.27278 0.943444
Q2FWA6   4 0.153846 -1.27278 0.943444
Q2FWL8   11 0.423077 -1.27278 0.943444
Q2FY95   7 0.269231 -1.27278 0.943444
Q2FYC5   6 0.230769 -1.27278 0.943444
Q2FV43   2 0.0769231 -1.27278 0.943444
Q2FVU0   6 0.230769 -1.27278 0.943444
Q2FZG5   3 0.115385 -1.27278 0.943444
Q2G2H9   5 0.192308 -1.27278 0.943444
Q2G1D1   11 0.423077 -1.27278 0.943444
Q2FWU7   7 0.269231 -1.27278 0.943444
P60647   2 0.0769231 -1.27278 0.943444
Q2FUR7   5 0.192308 -1.27278 0.943444
Q2FWQ2   8 0.307692 -1.27278 0.943444
Q2G2M4   4 0.153846 -1.27278 0.943444
Q2G104   2 0.0769231 -1.27278 0.943444
Q2FX76   4 0.153846 -1.27278 0.943444
Q2G2Q4   7 0.269231 -1.27278 0.943444
Q2FXQ1   3 0.115385 -1.27278 0.943444
Q2FX80   2 0.0769231 -1.27278 0.943444
Q2FZN6   6 0.230769 -1.27278 0.943444
Q2G009   7 0.269231 -1.27278 0.943444
Q2G021   4 0.153846 -1.27278 0.943444
Q2FWH0   8 0.307692 -1.27278 0.943444
Q2FXQ0   7 0.269231 -1.27278 0.943444
Q2FX64   4 0.153846 -1.27278 0.943444
Q2FY98   2 0.0769231 -1.27278 0.943444
Q2FWK5   9 0.346154 -1.27278 0.943444
Q2FYK1   3 0.115385 -1.27278 0.943444
Q2FXF0   4 0.153846 -1.27278 0.943444
Q2FY70   6 0.230769 -1.27278 0.943444
Q2G114   5 0.192308 -1.27278 0.943444
Q2FX38   5 0.192308 -1.27278 0.943444
Q2FUP9   6 0.230769 -1.27278 0.943444
Q2FVV3   6 0.230769 -1.27278 0.943444
Q2G113   8 0.307692 -1.27278 0.943444
Q2FWB2   12 0.461538 -1.27278 0.943444
Q2FWT6   3 0.115385 -1.27278 0.943444
Q2FW28   7 0.269231 -1.27278 0.943444
Q2FUQ9   7 0.269231 -1.27278 0.943444
Q2FY00   4 0.153846 -1.27278 0.943444
Q2G040   4 0.153846 -1.27278 0.943444
Q2FX35   10 0.384615 -1.27278 0.943444
Q2FYW9   4 0.150943 -1.27278 0.943444
Q2G2N8   6 0.226415 -1.27278 0.943444
Q2G1V7   8 0.301887 -1.27278 0.943444
Q2G0C3   2 0.0754717 -1.27278 0.943444
Q2FVW0   5 0.188679 -1.27278 0.943444
Q2FUS4   9 0.339623 -1.27278 0.943444
Q2FVP6   0 0 -1.27278 0.943444
Q2FZK1   2 0.0754717 -1.27278 0.943444
Q2FXY2   13 0.490566 -1.27278 0.943444
Q2FYX3   11 0.415094 -1.27278 0.943444
Q2FZ86   8 0.301887 -1.27278 0.943444
Q2FUV7   2 0.0754717 -1.27278 0.943444
Q2FX70   9 0.339623 -1.27278 0.943444
Q2G1Y1   6 0.226415 -1.27278 0.943444
Q2FVT9   4 0.150943 -1.27278 0.943444
Q2G2K3   4 0.150943 -1.27278 0.943444
P72358   3 0.113208 -1.27278 0.943444
Q2G192   4 0.150943 -1.27278 0.943444
Q2FYX6   12 0.45283 -1.27278 0.943444
Q2FXW0   2 0.0754717 -1.27278 0.943444
Q2G202   3 0.113208 -1.27278 0.943444
Q2FYW7   4 0.150943 -1.27278 0.943444
Q2G2M0   7 0.264151 -1.27278 0.943444
Q2FXT7   8 0.301887 -1.27278 0.943444
Q2FX59   10 0.377358 -1.27278 0.943444
Q2G0X2   5 0.188679 -1.27278 0.943444
Q2FWR6   12 0.45283 -1.27278 0.943444
Q2FW22   10 0.377358 -1.27278 0.943444
Q2FZH4   7 0.264151 -1.27278 0.943444
Q2FYZ1   5 0.188679 -1.27278 0.943444
Q2G2W7   7 0.264151 -1.27278 0.943444
Q2G2I4   7 0.264151 -1.27278 0.943444
Q2FZP5   12 0.45283 -1.27278 0.943444
Q2FWQ7   11 0.415094 -1.27278 0.943444
Q2G1W9   7 0.264151 -1.27278 0.943444
Q2FWF7   9 0.339623 -1.27278 0.943444
Q2FYM9   10 0.377358 -1.27278 0.943444
Q2FXV0   5 0.188679 -1.27278 0.943444
Q2FWW2   12 0.45283 -1.27278 0.943444
Q2FVS2   3 0.113208 -1.27278 0.943444
Q2G007   7 0.264151 -1.27278 0.943444
Q2FYA7   12 0.45283 -1.27278 0.943444
Q2G0K0   10 0.377358 -1.27278 0.943444
Q2FXS9   13 0.490566 -1.27278 0.943444
Q2G249   20 0.754717 -1.27278 0.943444
Q2G008   18 0.679245 -1.27278 0.943444
Q2FZD5   4 0.150943 -1.27278 0.943444
Q2FZG0   3 0.113208 -1.27278 0.943444
Q2FX28   7 0.264151 -1.27278 0.943444
Q2FXI4   20 0.754717 -1.27278 0.943444
Q2G176   3 0.113208 -1.27278 0.943444
Q2G116   7 0.264151 -1.27278 0.943444
Q2FXF2   6 0.226415 -1.27278 0.943444
Q2G260   8 0.301887 -1.27278 0.943444
Q2G213   6 0.226415 -1.27278 0.943444
Q2G173   8 0.301887 -1.27278 0.943444
Q2FV71   6 0.226415 -1.27278 0.943444
Q2FWY8   8 0.301887 -1.27278 0.943444
Q2FWN3   7 0.264151 -1.27278 0.943444
Q2FYD4   7 0.264151 -1.27278 0.943444
Q2FVQ2   13 0.490566 -1.27278 0.943444
Q2FVK0   8 0.301887 -1.27278 0.943444
Q2G285   7 0.264151 -1.27278 0.943444
Q2FZH6   9 0.339623 -1.27278 0.943444
Q2FZX1   3 0.113208 -1.27278 0.943444
Q2FZ83   0 0 -1.27278 0.943444
Q2G0S9   6 0.226415 -1.27278 0.943444
Q2FZH7   6 0.226415 -1.27278 0.943444
Q2FZT3   7 0.264151 -1.27278 0.943444
Q2FX57   8 0.296296 -1.27278 0.943444
Q2G0B9   11 0.407407 -1.27278 0.943444
Q2FY28   9 0.333333 -1.27278 0.943444
Q2G0R5   16 0.592593 -1.27278 0.943444
Q2FZG8   6 0.222222 -1.27278 0.943444
Q2G1X1   18 0.666667 -1.27278 0.943444
Q2FX93   3 0.111111 -1.27278 0.943444
Q2FYU5   7 0.259259 -1.27278 0.943444
Q2FWR9   9 0.333333 -1.27278 0.943444
Q2FWS0   12 0.444444 -1.27278 0.943444
Q2G0P4   6 0.222222 -1.27278 0.943444
Q2FX50   8 0.296296 -1.27278 0.943444
Q2FZV0   10 0.37037 -1.27278 0.943444
Q2G0S5   13 0.481481 -1.27278 0.943444
Q2FY25   4 0.148148 -1.27278 0.943444
Q2FXG6   4 0.148148 -1.27278 0.943444
Q2FZJ7   14 0.518519 -1.27278 0.943444
Q2G0U7   11 0.407407 -1.27278 0.943444
Q2FZV2   10 0.37037 -1.27278 0.943444
Q2FWT8   11 0.407407 -1.27278 0.943444
Q2G0D1   8 0.296296 -1.27278 0.943444
Q2FVW5   4 0.148148 -1.27278 0.943444
Q2FY97   9 0.333333 -1.27278 0.943444
Q2FXF3   9 0.333333 -1.27278 0.943444
Q2G063   4 0.148148 -1.27278 0.943444
Q2G0U5   5 0.185185 -1.27278 0.943444
Q2G2B1   11 0.407407 -1.27278 0.943444
Q2FVE3   4 0.148148 -1.27278 0.943444
Q2FZW1   8 0.296296 -1.27278 0.943444
Q2FYK2   12 0.444444 -1.27278 0.943444
Q2FXW2   11 0.407407 -1.27278 0.943444
Q9F0R1   11 0.407407 -1.27278 0.943444
Q2FZG3   8 0.296296 -1.27278 0.943444
Q2G2K0   16 0.592593 -1.27278 0.943444
Q2FVN4   15 0.555556 -1.27278 0.943444
Q2FYV0   15 0.555556 -1.27278 0.943444
Q2G0A5   3 0.111111 -1.27278 0.943444
Q2FZ03   8 0.296296 -1.27278 0.943444
Q2G1I8   10 0.37037 -1.27278 0.943444
Q2FYX8   12 0.444444 -1.27278 0.943444
Q2FV18   2 0.0740741 -1.27278 0.943444
Q2FYI7   11 0.407407 -1.27278 0.943444
Q2G0K1   12 0.444444 -1.27278 0.943444
Q2G2U9   8 0.296296 -1.27278 0.943444
Q2FW31   14 0.518519 -1.27278 0.943444
Q2FVB5   7 0.259259 -1.27278 0.943444
Q2FVI8   3 0.111111 -1.27278 0.943444
Q2FZT0   9 0.333333 -1.27278 0.943444
P48860   8 0.296296 -1.27278 0.943444
Q2FYC1   10 0.37037 -1.27278 0.943444
Q2G286   12 0.444444 -1.27278 0.943444
Q2FXD3   15 0.555556 -1.27278 0.943444
Q2G027   3 0.111111 -1.27278 0.943444
Q2G0T4   10 0.37037 -1.27278 0.943444
Q2FZJ5   7 0.259259 -1.27278 0.943444
Q2FW10   5 0.185185 -1.27278 0.943444
Q2FY91   5 0.185185 -1.27278 0.943444
Q2FVP0   11 0.407407 -1.27278 0.943444
P60070   7 0.259259 -1.27278 0.943444
Q2FWU1   9 0.333333 -1.27278 0.943444
Q2FYA3   5 0.185185 -1.27278 0.943444
Q2G0V8   4 0.148148 -1.27278 0.943444
Q2G0Z2   9 0.333333 -1.27278 0.943444
Q2FZ47   4 0.148148 -1.27278 0.943444
Q2G0V9   3 0.111111 -1.27278 0.943444
Q2FZE2   10 0.37037 -1.27278 0.943444
Q2FWB0   7 0.259259 -1.27278 0.943444
Q2G1J1   5 0.185185 -1.27278 0.943444
Q2FYQ1   2 0.0740741 -1.27278 0.943444
Q2FZ45   12 0.444444 -1.27278 0.943444
Q2FYW5   8 0.296296 -1.27278 0.943444
Q2G1A0   3 0.111111 -1.27278 0.943444
Q2FZB9   4 0.148148 -1.27278 0.943444
Q2FZX2   10 0.37037 -1.27278 0.943444
Q2FZY4   10 0.37037 -1.27278 0.943444
Q2FW56   7 0.259259 -1.27278 0.943444
P0A0G6   9 0.333333 -1.27278 0.943444
Q2FW80   3 0.111111 -1.27278 0.943444
Q2G2S4   7 0.259259 -1.27278 0.943444
Q2G2H0   7 0.259259 -1.27278 0.943444
Q2G2E1   4 0.148148 -1.27278 0.943444
Q2G0I5   10 0.37037 -1.27278 0.943444
Q2FWW6   10 0.37037 -1.27278 0.943444
Q2G112   7 0.259259 -1.27278 0.943444
Q2G214   9 0.333333 -1.27278 0.943444
Q2FYG2   9 0.333333 -1.27278 0.943444
Q2G0J5   3 0.111111 -1.27278 0.943444
Q2FX27   8 0.296296 -1.27278 0.943444
Q2FWV5   11 0.407407 -1.27278 0.943444
Q2FX40   12 0.444444 -1.27278 0.943444
Q2FZM5   4 0.148148 -1.27278 0.943444
Q2FXH8   5 0.185185 -1.27278 0.943444
Q2FWS5   4 0.148148 -1.27278 0.943444
Q2FW13   13 0.472727 -1.27278 0.943444
Q2FY93   7 0.254545 -1.27278 0.943444
Q2FZM8   13 0.472727 -1.27278 0.943444
Q2FZV4   15 0.545455 -1.27278 0.943444
Q2FVD4   10 0.363636 -1.27278 0.943444
Q2G0J3   3 0.109091 -1.27278 0.943444
Q2FX61   12 0.436364 -1.27278 0.943444
Q2FVD6   15 0.545455 -1.27278 0.943444
Q2FYY7   9 0.327273 -1.27278 0.943444
Q2G0W0   12 0.436364 -1.27278 0.943444
Q2FXF7   6 0.218182 -1.27278 0.943444
Q2G191   4 0.145455 -1.27278 0.943444
Q2FYT5   6 0.218182 -1.27278 0.943444
Q2G1P0   5 0.181818 -1.27278 0.943444
Q2FVF8   12 0.436364 -1.27278 0.943444
Q2G0Y1   2 0.0727273 -1.27278 0.943444
Q2FZD2   13 0.472727 -1.27278 0.943444
Q2FZ59   9 0.327273 -1.27278 0.943444
Q2G2G1   5 0.181818 -1.27278 0.943444
Q2G0F9   17 0.618182 -1.27278 0.943444
Q2G1J2   12 0.436364 -1.27278 0.943444
Q2G0Q6   13 0.472727 -1.27278 0.943444
Q2FYX0   13 0.472727 -1.27278 0.943444
Q2FZU8   12 0.436364 -1.27278 0.943444
Q2G267   6 0.218182 -1.27278 0.943444
Q2G174   12 0.436364 -1.27278 0.943444
Q2FWC3   9 0.327273 -1.27278 0.943444
Q2FVN6   10 0.363636 -1.27278 0.943444
Q2G2D1   9 0.327273 -1.27278 0.943444
Q2FZK9   9 0.327273 -1.27278 0.943444
Q2G2C9   8 0.290909 -1.27278 0.943444
Q2G2V8   15 0.545455 -1.27278 0.943444
Q2FVL6   14 0.509091 -1.27278 0.943444
Q2FY45   4 0.145455 -1.27278 0.943444
Q2G2R7   12 0.436364 -1.27278 0.943444
Q2FWD5   7 0.254545 -1.27278 0.943444
Q2FWT3   8 0.290909 -1.27278 0.943444
Q2FY92   11 0.4 -1.27278 0.943444
Q2FZM2   6 0.218182 -1.27278 0.943444
Q2G2F0   16 0.581818 -1.27278 0.943444
Q2FW30   7 0.254545 -1.27278 0.943444
Q2FZV9   12 0.436364 -1.27278 0.943444
Q2FVA6   10 0.363636 -1.27278 0.943444
Q2G229   12 0.436364 -1.27278 0.943444
Q2FZZ3   9 0.327273 -1.27278 0.943444
Q2G2F4   5 0.181818 -1.27278 0.943444
Q2FVA7   8 0.290909 -1.27278 0.943444
Q2G0R3   8 0.290909 -1.27278 0.943444
Q2G1R1   13 0.472727 -1.27278 0.943444
Q2FZ79   12 0.436364 -1.27278 0.943444
Q2FZ12   5 0.181818 -1.27278 0.943444
Q2FX39   12 0.436364 -1.27278 0.943444
Q2G186   8 0.290909 -1.27278 0.943444
Q2FXE5   4 0.145455 -1.27278 0.943444
Q2G0A1   9 0.327273 -1.27278 0.943444
Q2G0E7   6 0.218182 -1.27278 0.943444
Q2G2V7   4 0.145455 -1.27278 0.943444
Q2FYA6   12 0.436364 -1.27278 0.943444
Q2G276   10 0.363636 -1.27278 0.943444
Q2G070   10 0.363636 -1.27278 0.943444
Q2FVZ1   8 0.290909 -1.27278 0.943444
Q2FW84   8 0.290909 -1.27278 0.943444
Q2FVY9   8 0.290909 -1.27278 0.943444
Q2FVD9   14 0.509091 -1.27278 0.943444
Q2G1T2   9 0.327273 -1.27278 0.943444
Q2G0I3   9 0.327273 -1.27278 0.943444
Q2G0E8   8 0.290909 -1.27278 0.943444
Q2FW08   12 0.436364 -1.27278 0.943444
Q2FVD8   14 0.509091 -1.27278 0.943444
Q2FXF5   7 0.254545 -1.27278 0.943444
Q2FXW1   11 0.4 -1.27278 0.943444
Q2FW79   12 0.436364 -1.27278 0.943444
Q2G2G0   19 0.690909 -1.27278 0.943444
P48940   10 0.363636 -1.27278 0.943444
Q2FYL6   4 0.145455 -1.27278 0.943444
Q2FZV8   20 0.727273 -1.27278 0.943444
Q2FYM5   12 0.436364 -1.27278 0.943444
Q2G2B6   8 0.290909 -1.27278 0.943444
Q2G1L2   7 0.254545 -1.27278 0.943444
Q2G1V5   3 0.109091 -1.27278 0.943444
Q2FXT0   14 0.509091 -1.27278 0.943444
Q2FY02   10 0.363636 -1.27278 0.943444
Q2FWQ4   4 0.145455 -1.27278 0.943444
Q2FYG4   4 0.145455 -1.27278 0.943444
Q2FW11   12 0.436364 -1.27278 0.943444
Q2G257   9 0.321429 -1.27278 0.943444
Q2FWJ6   14 0.5 -1.27278 0.943444
Q2FXS8   24 0.857143 -1.27278 0.943444
Q2FX12   9 0.321429 -1.27278 0.943444
Q2FYF1   9 0.321429 -1.27278 0.943444
Q2G2E8   9 0.321429 -1.27278 0.943444
Q2FXE6   5 0.178571 -1.27278 0.943444
Q2G2C0   5 0.178571 -1.27278 0.943444
Q2G1V6   4 0.142857 -1.27278 0.943444
Q2FWZ4   11 0.392857 -1.27278 0.943444
Q2G2V0   5 0.178571 -1.27278 0.943444
Q9ZAH6   12 0.428571 -1.27278 0.943444
Q2FVU2   18 0.642857 -1.27278 0.943444
Q2FWI8   9 0.321429 -1.27278 0.943444
P0A0H0   11 0.392857 -1.27278 0.943444
Q2G0C1   19 0.678571 -1.27278 0.943444
Q2FXH3   8 0.285714 -1.27278 0.943444
Q2FXI6   11 0.392857 -1.27278 0.943444
Q2G1X5   14 0.5 -1.27278 0.943444
Q2FV08   9 0.321429 -1.27278 0.943444
Q2FWT7   13 0.464286 -1.27278 0.943444
Q2G210   8 0.285714 -1.27278 0.943444
Q2FW66   8 0.285714 -1.27278 0.943444
Q2FWD0   8 0.285714 -1.27278 0.943444
Q2FUQ1   9 0.321429 -1.27278 0.943444
Q2FVI6   3 0.107143 -1.27278 0.943444
Q2FWM7   5 0.178571 -1.27278 0.943444
Q2FVN2   21 0.75 -1.27278 0.943444
Q2FWR2   11 0.392857 -1.27278 0.943444
Q2FYH4   4 0.142857 -1.27278 0.943444
Q2FYM8   4 0.142857 -1.27278 0.943444
Q9RFJ6   8 0.285714 -1.27278 0.943444
Q2FZ42   7 0.25 -1.27278 0.943444
Q2FVX9   15 0.535714 -1.27278 0.943444
Q2G066   10 0.357143 -1.27278 0.943444
Q2FVM3   6 0.214286 -1.27278 0.943444
Q2FWT1   10 0.357143 -1.27278 0.943444
Q2FZB8   15 0.535714 -1.27278 0.943444
Q2FUQ8   8 0.285714 -1.27278 0.943444
Q2G2I7   18 0.642857 -1.27278 0.943444
Q2FVF7   5 0.178571 -1.27278 0.943444
Q2FV52   10 0.357143 -1.27278 0.943444
Q2FWE3   8 0.285714 -1.27278 0.943444
Q2G144   6 0.214286 -1.27278 0.943444
Q2FXZ1   14 0.5 -1.27278 0.943444
Q2FX34   9 0.321429 -1.27278 0.943444
Q2FWV4   13 0.464286 -1.27278 0.943444
Q2FZ11   7 0.25 -1.27278 0.943444
Q2G141   7 0.25 -1.27278 0.943444
Q2FWF5   20 0.714286 -1.27278 0.943444
Q2FV34   10 0.357143 -1.27278 0.943444
Q2FWQ0   10 0.357143 -1.27278 0.943444
Q2FV88   19 0.678571 -1.27278 0.943444
Q2G2P0   10 0.357143 -1.27278 0.943444
Q2FYW8   10 0.357143 -1.27278 0.943444
Q2G1W1   11 0.392857 -1.27278 0.943444
Q2FVC2   13 0.464286 -1.27278 0.943444
Q2G0D3   4 0.142857 -1.27278 0.943444
Q2FV89   11 0.392857 -1.27278 0.943444
Q2G1U2   19 0.678571 -1.27278 0.943444
Q2FX32   18 0.642857 -1.27278 0.943444
Q2FXS7   9 0.321429 -1.27278 0.943444
Q2FVX1   6 0.214286 -1.27278 0.943444
Q2FVE0   6 0.214286 -1.27278 0.943444
Q2G270   11 0.392857 -1.27278 0.943444
Q9EYW6   15 0.535714 -1.27278 0.943444
Q2FVB8   5 0.178571 -1.27278 0.943444
Q2FZT9   6 0.214286 -1.27278 0.943444
Q2G298   14 0.5 -1.27278 0.943444
Q2FX49   6 0.214286 -1.27278 0.943444
Q2G0Z0   11 0.392857 -1.27278 0.943444
Q2FW39   10 0.357143 -1.27278 0.943444
Q2G252   10 0.357143 -1.27278 0.943444
Q2G0A3   13 0.464286 -1.27278 0.943444
Q2FYJ7   15 0.535714 -1.27278 0.943444
Q2FWT2   9 0.321429 -1.27278 0.943444
Q2FWQ5   9 0.321429 -1.27278 0.943444
Q2G2J7   9 0.321429 -1.27278 0.943444
Q2FY75   4 0.142857 -1.27278 0.943444
Q2G106   13 0.464286 -1.27278 0.943444
Q2FVY3   15 0.535714 -1.27278 0.943444
Q2FVP9   12 0.428571 -1.27278 0.943444
Q2FW42   12 0.428571 -1.27278 0.943444
Q2FUV9   11 0.392857 -1.27278 0.943444
Q2FVR7   16 0.571429 -1.27278 0.943444
Q2FZN1   10 0.357143 -1.27278 0.943444
Q2G2Q7   13 0.45614 -1.27278 0.943444
Q2G150   14 0.491228 -1.27278 0.943444
Q2G081   13 0.45614 -1.27278 0.943444
Q2FV45   21 0.736842 -1.27278 0.943444
Q2FX02   14 0.491228 -1.27278 0.943444
P0A0Q4   9 0.315789 -1.27278 0.943444
Q2G0L9   14 0.491228 -1.27278 0.943444
Q2FY04   13 0.45614 -1.27278 0.943444
Q2FV48   8 0.280702 -1.27278 0.943444
Q2FW64   17 0.596491 -1.27278 0.943444
Q2FX63   9 0.315789 -1.27278 0.943444
Q2G1T3   17 0.596491 -1.27278 0.943444
Q2G0K9   16 0.561404 -1.27278 0.943444
Q2FZ00   9 0.315789 -1.27278 0.943444
Q2FVL9   15 0.526316 -1.27278 0.943444
Q2FW33   10 0.350877 -1.27278 0.943444
Q2FWT9   14 0.491228 -1.27278 0.943444
Q2FZF7   10 0.350877 -1.27278 0.943444
Q2FWL1   16 0.561404 -1.27278 0.943444
Q2FYS7   16 0.561404 -1.27278 0.943444
Q2FZX3   11 0.385965 -1.27278 0.943444
Q2FXR0   5 0.175439 -1.27278 0.943444
Q2G2I9   24 0.842105 -1.27278 0.943444
Q2FWN1   8 0.280702 -1.27278 0.943444
Q2G297   3 0.105263 -1.27278 0.943444
Q2FVA0   6 0.210526 -1.27278 0.943444
Q2FXX0   16 0.561404 -1.27278 0.943444
Q2G2P4   7 0.245614 -1.27278 0.943444
Q2G0P8   11 0.385965 -1.27278 0.943444
Q2FVN3   9 0.315789 -1.27278 0.943444
Q2FXK7   13 0.45614 -1.27278 0.943444
Q2FZF8   7 0.245614 -1.27278 0.943444
Q2FWR0   13 0.45614 -1.27278 0.943444
Q2FXL2   2 0.0701754 -1.27278 0.943444
Q2FWA9   9 0.315789 -1.27278 0.943444
Q2G282   18 0.631579 -1.27278 0.943444
Q9RQQ0   4 0.140351 -1.27278 0.943444
Q2FXD7   11 0.385965 -1.27278 0.943444
Q2FUY4   9 0.315789 -1.27278 0.943444
Q2G2W4   4 0.140351 -1.27278 0.943444
Q2FZF5   14 0.491228 -1.27278 0.943444
Q2FY42   20 0.701754 -1.27278 0.943444
Q2FUS3   6 0.210526 -1.27278 0.943444
Q2G2E7   3 0.105263 -1.27278 0.943444
Q2G0S6   18 0.631579 -1.27278 0.943444
Q2G0C2   12 0.421053 -1.27278 0.943444
Q2FWF8   9 0.315789 -1.27278 0.943444
Q2G000   9 0.315789 -1.27278 0.943444
Q2FWX2   24 0.842105 -1.27278 0.943444
Q2FZS2   19 0.666667 -1.27278 0.943444
Q2FW16   13 0.45614 -1.27278 0.943444
Q2FZI2   6 0.210526 -1.27278 0.943444
Q2G1Q5   9 0.315789 -1.27278 0.943444
Q2G1A5   10 0.350877 -1.27278 0.943444
Q2G0P7   9 0.315789 -1.27278 0.943444
Q2FWV3   15 0.526316 -1.27278 0.943444
Q2FW51   15 0.526316 -1.27278 0.943444
Q2FVI4   16 0.561404 -1.27278 0.943444
Q2FVN7   16 0.561404 -1.27278 0.943444
Q2FWP9   17 0.596491 -1.27278 0.943444
Q2FXT2   12 0.421053 -1.27278 0.943444
P0A0F4   14 0.491228 -1.27278 0.943444
Q2G126   22 0.77193 -1.27278 0.943444
Q2FW82   4 0.140351 -1.27278 0.943444
Q2FY44   13 0.45614 -1.27278 0.943444
Q2G0N9   12 0.421053 -1.27278 0.943444
Q2G0Z9   5 0.175439 -1.27278 0.943444
Q2FV81   12 0.421053 -1.27278 0.943444
Q2FYC4   10 0.350877 -1.27278 0.943444
Q2G178   15 0.526316 -1.27278 0.943444
Q2G079   10 0.350877 -1.27278 0.943444
Q2G2B7   11 0.385965 -1.27278 0.943444
Q2FVF5   20 0.701754 -1.27278 0.943444
Q2G2W2   7 0.245614 -1.27278 0.943444
Q2G1I2   12 0.421053 -1.27278 0.943444
Q2G245   8 0.280702 -1.27278 0.943444
Q2G1H7   9 0.310345 -1.27278 0.943444
Q2FWF1   16 0.551724 -1.27278 0.943444
Q2FZZ9   11 0.37931 -1.27278 0.943444
Q2G1W3   15 0.517241 -1.27278 0.943444
Q2G204   15 0.517241 -1.27278 0.943444
Q2G1H1   9 0.310345 -1.27278 0.943444
Q2FXK3   18 0.62069 -1.27278 0.943444
Q2G2H8   10 0.344828 -1.27278 0.943444
Q2FZP9   20 0.689655 -1.27278 0.943444
Q2FWI2   16 0.551724 -1.27278 0.943444
Q2FYZ6   5 0.172414 -1.27278 0.943444
Q2FXS1   4 0.137931 -1.27278 0.943444
Q2G200   17 0.586207 -1.27278 0.943444
Q2G2L5   5 0.172414 -1.27278 0.943444
Q2FY73   20 0.689655 -1.27278 0.943444
Q2G177   7 0.241379 -1.27278 0.943444
Q2G2F9   6 0.206897 -1.27278 0.943444
Q2FV27   22 0.758621 -1.27278 0.943444
Q2FZ56   19 0.655172 -1.27278 0.943444
Q2FVF3   6 0.206897 -1.27278 0.943444
Q2G0B6   11 0.37931 -1.27278 0.943444
Q2G2S5   16 0.551724 -1.27278 0.943444
Q2FW68   13 0.448276 -1.27278 0.943444
Q2FWX7   12 0.413793 -1.27278 0.943444
Q2FWB6   9 0.310345 -1.27278 0.943444
Q2FXA9   17 0.586207 -1.27278 0.943444
Q2FXP3   14 0.482759 -1.27278 0.943444
Q2FUX5   13 0.448276 -1.27278 0.943444
Q2FZZ4   11 0.37931 -1.27278 0.943444
Q2FX98   12 0.413793 -1.27278 0.943444
Q2FV23   12 0.413793 -1.27278 0.943444
Q2FUR1   7 0.241379 -1.27278 0.943444
Q2FY49   13 0.448276 -1.27278 0.943444
Q2G017   28 0.965517 -1.27278 0.943444
Q2G2K9   7 0.241379 -1.27278 0.943444
Q2G2N9   18 0.62069 -1.27278 0.943444
Q2G0E9   3 0.103448 -1.27278 0.943444
Q2FY19   16 0.551724 -1.27278 0.943444
Q2G1E3   6 0.206897 -1.27278 0.943444
Q2FW17   18 0.62069 -1.27278 0.943444
Q2FWK9   15 0.517241 -1.27278 0.943444
Q2G2Q6   12 0.413793 -1.27278 0.943444
Q2G2Q5   13 0.448276 -1.27278 0.943444
Q2G1U9   17 0.586207 -1.27278 0.943444
Q2G299   12 0.413793 -1.27278 0.943444
Q2FX75   25 0.862069 -1.27278 0.943444
Q2G058   16 0.551724 -1.27278 0.943444
Q2G0E3   8 0.275862 -1.27278 0.943444
Q2FYK0   7 0.241379 -1.27278 0.943444
Q2G2K6   16 0.551724 -1.27278 0.943444
Q2FYN0   15 0.517241 -1.27278 0.943444
Q2FVK7   14 0.482759 -1.27278 0.943444
Q2FX15   13 0.448276 -1.27278 0.943444
Q2FVN9   3 0.103448 -1.27278 0.943444
Q2FWX0   5 0.172414 -1.27278 0.943444
Q2G143   12 0.413793 -1.27278 0.943444
Q2G0C7   20 0.689655 -1.27278 0.943444
Q2G0K6   10 0.344828 -1.27278 0.943444
Q2FZZ1   4 0.137931 -1.27278 0.943444
Q2FV13   27 0.931034 -1.27278 0.943444
Q2G128   7 0.241379 -1.27278 0.943444
Q2FXU2   20 0.689655 -1.27278 0.943444
Q2G2R4   11 0.37931 -1.27278 0.943444
Q2FXM1   9 0.310345 -1.27278 0.943444
Q8KQR1   27 0.931034 -1.27278 0.943444
Q2G2Q9   13 0.448276 -1.27278 0.943444
Q2FVG9   5 0.172414 -1.27278 0.943444
Q2FV56   5 0.172414 -1.27278 0.943444
Q2FWG7   4 0.135593 -1.27278 0.943444
Q2G0T1   8 0.271186 -1.27278 0.943444
Q2FXB9   6 0.20339 -1.27278 0.943444
Q2FZP3   8 0.271186 -1.27278 0.943444
Q2FZQ2   6 0.20339 -1.27278 0.943444
Q2FXS4   15 0.508475 -1.27278 0.943444
Q2FZ21   16 0.542373 -1.27278 0.943444
Q2G2X2   13 0.440678 -1.27278 0.943444
Q2FZF6   14 0.474576 -1.27278 0.943444
Q2FYA0   16 0.542373 -1.27278 0.943444
Q2G2A9   6 0.20339 -1.27278 0.943444
Q2FYB9   12 0.40678 -1.27278 0.943444
Q2FYI4   12 0.40678 -1.27278 0.943444
Q2FYL4   21 0.711864 -1.27278 0.943444
Q2G1T0   4 0.135593 -1.27278 0.943444
Q2FXW7   13 0.440678 -1.27278 0.943444
Q2FZA1   17 0.576271 -1.27278 0.943444
Q2FY76   9 0.305085 -1.27278 0.943444
Q2FZ97   18 0.610169 -1.27278 0.943444
Q2G1I4   7 0.237288 -1.27278 0.943444
Q2FYQ6   5 0.169492 -1.27278 0.943444
Q2FXL6   10 0.338983 -1.27278 0.943444
Q2G2G6   5 0.169492 -1.27278 0.943444
Q2FVH1   9 0.305085 -1.27278 0.943444
Q2FYA8   24 0.813559 -1.27278 0.943444
Q2G2M5   17 0.576271 -1.27278 0.943444
Q2FV99   18 0.610169 -1.27278 0.943444
Q2G105   25 0.847458 -1.27278 0.943444
Q2FW23   28 0.949153 -1.27278 0.943444
Q2G012   15 0.508475 -1.27278 0.943444
Q2G2V5   18 0.610169 -1.27278 0.943444
Q2FW07   13 0.440678 -1.27278 0.943444
Q2G0F2   31 1.05085 0.903563 0.161558
Q2FZC9   5 0.169492 -1.27278 0.943444
Q2FXE9   7 0.237288 -1.27278 0.943444
Q2FV47   19 0.644068 -1.27278 0.943444
Q2G2Q8   14 0.474576 -1.27278 0.943444
Q2FYE7   10 0.338983 -1.27278 0.943444
Q2FUT3   8 0.271186 -1.27278 0.943444
Q2G068   13 0.440678 -1.27278 0.943444
Q2G2D3   14 0.474576 -1.27278 0.943444
Q2FYK4   10 0.338983 -1.27278 0.943444
Q2FX36   16 0.542373 -1.27278 0.943444
Q2G0A4   5 0.169492 -1.27278 0.943444
Q2G080   4 0.135593 -1.27278 0.943444
Q2FUT1   10 0.338983 -1.27278 0.943444
Q2FYH3   14 0.474576 -1.27278 0.943444
Q2FXA7   11 0.372881 -1.27278 0.943444
Q2G2Y6   17 0.576271 -1.27278 0.943444
Q2FY55   10 0.338983 -1.27278 0.943444
Q2FY61   21 0.711864 -1.27278 0.943444
Q2G0E2   21 0.711864 -1.27278 0.943444
Q2FVY1   16 0.542373 -1.27278 0.943444
Q2FUV1   15 0.508475 -1.27278 0.943444
Q2FUS9   22 0.745763 -1.27278 0.943444
Q2G1A1   15 0.508475 -1.27278 0.943444
P60639   4 0.135593 -1.27278 0.943444
Q2FZE9   26 0.881356 -1.27278 0.943444
Q2G1I9   7 0.237288 -1.27278 0.943444
Q2FWN0   11 0.372881 -1.27278 0.943444
Q2FZE3   15 0.508475 -1.27278 0.943444
Q93Q23   4 0.135593 -1.27278 0.943444
Q2FWE9   13 0.440678 -1.27278 0.943444
Q2FUS1   5 0.169492 -1.27278 0.943444
Q2FVM5   13 0.440678 -1.27278 0.943444
Q2G2N7   11 0.372881 -1.27278 0.943444
Q2FWG0   4 0.135593 -1.27278 0.943444
Q2FXV7   5 0.169492 -1.27278 0.943444
Q2FW69   5 0.169492 -1.27278 0.943444
P0A0F8   10 0.338983 -1.27278 0.943444
Q2G055   24 0.813559 -1.27278 0.943444
Q2FV37   5 0.169492 -1.27278 0.943444
Q2G225   7 0.237288 -1.27278 0.943444
Q2FXG2   11 0.372881 -1.27278 0.943444
Q2FY87   17 0.576271 -1.27278 0.943444
Q2FWR7   20 0.677966 -1.27278 0.943444
Q2G1U6   14 0.474576 -1.27278 0.943444
Q2G006   14 0.474576 -1.27278 0.943444
Q2G2I6   7 0.233333 -1.27278 0.943444
Q2FWS1   17 0.566667 -1.27278 0.943444
Q2FYF5   16 0.533333 -1.27278 0.943444
Q2G0F1   8 0.266667 -1.27278 0.943444
Q2G0J2   13 0.433333 -1.27278 0.943444
Q2FXE3   14 0.466667 -1.27278 0.943444
Q2FYV8   16 0.533333 -1.27278 0.943444
Q2G1X6   12 0.4 -1.27278 0.943444
Q2FUP5   13 0.433333 -1.27278 0.943444
Q2G1A4   4 0.133333 -1.27278 0.943444
Q2G0H9   15 0.5 -1.27278 0.943444
Q2G0M0   13 0.433333 -1.27278 0.943444
Q2FYK6   14 0.466667 -1.27278 0.943444
Q2G023   19 0.633333 -1.27278 0.943444
Q2G0G2   12 0.4 -1.27278 0.943444
Q2FXC0   32 1.06667 0.903563 0.161558
Q2FXF1   27 0.9 -1.27278 0.943444
Q2FW00   4 0.133333 -1.27278 0.943444
Q2G1E7   7 0.233333 -1.27278 0.943444
Q2FWE7   11 0.366667 -1.27278 0.943444
Q2FY32   14 0.466667 -1.27278 0.943444
Q2FUU0   18 0.6 -1.27278 0.943444
Q2FVU5   17 0.566667 -1.27278 0.943444
Q2G062   11 0.366667 -1.27278 0.943444
Q2FV26   9 0.3 -1.27278 0.943444
Q2FW97   15 0.5 -1.27278 0.943444
Q2FZY8   4 0.133333 -1.27278 0.943444
Q2G277   7 0.233333 -1.27278 0.943444
Q2G0V1   6 0.2 -1.27278 0.943444
Q2FWJ3   17 0.566667 -1.27278 0.943444
Q2G2J2   13 0.433333 -1.27278 0.943444
Q2FVB0   5 0.166667 -1.27278 0.943444
Q2G278   17 0.566667 -1.27278 0.943444
Q2G107   28 0.933333 -1.27278 0.943444
P0A0M9   30 1 0.903563 0.161558
Q2G067   3 0.1 -1.27278 0.943444
Q2FV55   15 0.5 -1.27278 0.943444
Q2G1L3   20 0.666667 -1.27278 0.943444
Q2G2R0   11 0.366667 -1.27278 0.943444
Q2G2T3   18 0.6 -1.27278 0.943444
Q2FWA8   6 0.2 -1.27278 0.943444
Q2G056   14 0.466667 -1.27278 0.943444
Q2FWR1   13 0.433333 -1.27278 0.943444
Q2FXP9   22 0.733333 -1.27278 0.943444
Q2FZI4   9 0.3 -1.27278 0.943444
Q2G2L7   14 0.466667 -1.27278 0.943444
Q2FVG1   6 0.2 -1.27278 0.943444
Q2G1I7   14 0.466667 -1.27278 0.943444
Q2FVB6   5 0.166667 -1.27278 0.943444
Q2G001   11 0.366667 -1.27278 0.943444
Q2FUX3   16 0.533333 -1.27278 0.943444
Q2G1Q9   11 0.366667 -1.27278 0.943444
Q2G2S9   17 0.566667 -1.27278 0.943444
Q2FXZ8   8 0.266667 -1.27278 0.943444
Q2FZI7   16 0.533333 -1.27278 0.943444
Q2FUS6   15 0.5 -1.27278 0.943444
Q2FUZ6   12 0.4 -1.27278 0.943444
Q2FYQ9   13 0.433333 -1.27278 0.943444
Q2FYS8   18 0.6 -1.27278 0.943444
Q2FYS6   7 0.233333 -1.27278 0.943444
Q2FZG6   15 0.5 -1.27278 0.943444
Q2G1L9   9 0.3 -1.27278 0.943444
Q2FXT3   14 0.466667 -1.27278 0.943444
Q2FZN9   21 0.7 -1.27278 0.943444
Q2FW20   17 0.566667 -1.27278 0.943444
Q2G0H3   14 0.466667 -1.27278 0.943444
Q2FV98   16 0.533333 -1.27278 0.943444
Q2FXR7   9 0.3 -1.27278 0.943444
Q2G1T4   17 0.566667 -1.27278 0.943444
Q2FW38   14 0.466667 -1.27278 0.943444
Q2G2P6   7 0.233333 -1.27278 0.943444
Q2FVL7   13 0.433333 -1.27278 0.943444
Q2FVY2   17 0.566667 -1.27278 0.943444
Q2FYZ0   11 0.366667 -1.27278 0.943444
Q2FYW2   6 0.2 -1.27278 0.943444
P60643   5 0.166667 -1.27278 0.943444
Q2G265   17 0.566667 -1.27278 0.943444
Q2FV42   6 0.2 -1.27278 0.943444
Q2FXN0   11 0.366667 -1.27278 0.943444
Q2G2D9   6 0.2 -1.27278 0.943444
Q2FV75   17 0.566667 -1.27278 0.943444
Q2FYE0   9 0.3 -1.27278 0.943444
Q2FX03   7 0.233333 -1.27278 0.943444
Q2FX89   12 0.4 -1.27278 0.943444
Q2FX43   29 0.966667 -1.27278 0.943444
Q2FV69   10 0.327869 -1.27278 0.943444
P72360   5 0.163934 -1.27278 0.943444
Q2FVQ1   23 0.754098 -1.27278 0.943444
Q2FYG7   11 0.360656 -1.27278 0.943444
Q2G1J8   5 0.163934 -1.27278 0.943444
Q2FW77   5 0.163934 -1.27278 0.943444
Q2FWI4   17 0.557377 -1.27278 0.943444
Q2FX62   19 0.622951 -1.27278 0.943444
Q2G0U6   16 0.52459 -1.27278 0.943444
Q2G0P2   18 0.590164 -1.27278 0.943444
Q2G0B8   22 0.721311 -1.27278 0.943444
Q2FVL3   4 0.131148 -1.27278 0.943444
Q2G1K8   12 0.393443 -1.27278 0.943444
Q2G2R9   17 0.557377 -1.27278 0.943444
Q2G2I3   5 0.163934 -1.27278 0.943444
Q2FY56   8 0.262295 -1.27278 0.943444
Q2G0B1   9 0.295082 -1.27278 0.943444
Q2G1T1   12 0.393443 -1.27278 0.943444
Q2FVX5   6 0.196721 -1.27278 0.943444
Q2G0H8   12 0.393443 -1.27278 0.943444
Q2FVT3   16 0.52459 -1.27278 0.943444
Q2FWF6   17 0.557377 -1.27278 0.943444
Q2FWZ6   12 0.393443 -1.27278 0.943444
Q2FZ77   18 0.590164 -1.27278 0.943444
Q2G0H0   14 0.459016 -1.27278 0.943444
Q2G2G7   21 0.688525 -1.27278 0.943444
Q2G117   20 0.655738 -1.27278 0.943444
Q2FXG9   16 0.52459 -1.27278 0.943444
Q2FWE4   21 0.688525 -1.27278 0.943444
Q2FUS0   21 0.688525 -1.27278 0.943444
Q2FWR3   10 0.327869 -1.27278 0.943444
Q2FYA9   21 0.688525 -1.27278 0.943444
Q2G0Y5   14 0.459016 -1.27278 0.943444
Q2FZZ8   21 0.688525 -1.27278 0.943444
Q2G1Z6   9 0.295082 -1.27278 0.943444
Q2FX53   10 0.327869 -1.27278 0.943444
Q2FZC4   24 0.786885 -1.27278 0.943444
Q2FUS5   8 0.262295 -1.27278 0.943444
Q2G1R0   5 0.163934 -1.27278 0.943444
Q2G0D5   6 0.196721 -1.27278 0.943444
Q2FY18   7 0.229508 -1.27278 0.943444
Q2FYH8   6 0.196721 -1.27278 0.943444
Q2G1F2   14 0.459016 -1.27278 0.943444
Q2G0Q5   22 0.721311 -1.27278 0.943444
Q2FVR2   18 0.590164 -1.27278 0.943444
Q2FZE7   22 0.721311 -1.27278 0.943444
Q2G0I0   14 0.459016 -1.27278 0.943444
Q2G0R1   23 0.754098 -1.27278 0.943444
Q2G0L7   16 0.52459 -1.27278 0.943444
Q2FWI1   14 0.459016 -1.27278 0.943444
Q2G0F7   5 0.163934 -1.27278 0.943444
Q2FXY3   12 0.393443 -1.27278 0.943444
P0A084   16 0.52459 -1.27278 0.943444
Q2G0G5   10 0.327869 -1.27278 0.943444
Q2FZE5   5 0.163934 -1.27278 0.943444
Q2G0A2   7 0.229508 -1.27278 0.943444
Q2FVE8   9 0.295082 -1.27278 0.943444
Q2G2M8   23 0.754098 -1.27278 0.943444
Q2FYH7   9 0.295082 -1.27278 0.943444
Q2FVR8   20 0.655738 -1.27278 0.943444
Q2FZU9   13 0.42623 -1.27278 0.943444
Q2FYX7   10 0.327869 -1.27278 0.943444
Q2G280   19 0.622951 -1.27278 0.943444
Q2FVG5   21 0.688525 -1.27278 0.943444
Q2FWX1   13 0.42623 -1.27278 0.943444
Q2FVB3   5 0.163934 -1.27278 0.943444
Q2G2A1   20 0.655738 -1.27278 0.943444
Q2G1W7   18 0.590164 -1.27278 0.943444
Q2FW36   9 0.295082 -1.27278 0.943444
P31337   14 0.459016 -1.27278 0.943444
Q2FXB8   4 0.131148 -1.27278 0.943444
Q2G2F3   17 0.557377 -1.27278 0.943444
Q2FYM7   5 0.163934 -1.27278 0.943444
Q2FYB2   40 1.31148 0.903563 0.161558
Q2G2E2   14 0.451613 -1.27278 0.943444
Q2G2G9   12 0.387097 -1.27278 0.943444
Q2FVC5   29 0.935484 -1.27278 0.943444
Q2G0T3   16 0.516129 -1.27278 0.943444
Q2G074   6 0.193548 -1.27278 0.943444
Q2G016   17 0.548387 -1.27278 0.943444
Q2G0G4   25 0.806452 -1.27278 0.943444
Q2G2K1   22 0.709677 -1.27278 0.943444
Q2FXE1   6 0.193548 -1.27278 0.943444
Q2FWD2   13 0.419355 -1.27278 0.943444
Q2G1Q0   28 0.903226 -1.27278 0.943444
Q2G073   6 0.193548 -1.27278 0.943444
Q2G1T7   21 0.677419 -1.27278 0.943444
Q2FVI3   14 0.451613 -1.27278 0.943444
Q2FZ93   8 0.258065 -1.27278 0.943444
Q2FVQ7   25 0.806452 -1.27278 0.943444
Q2G2B9   5 0.16129 -1.27278 0.943444
Q2FZN5   4 0.129032 -1.27278 0.943444
Q2FY72   20 0.645161 -1.27278 0.943444
Q2G0A0   20 0.645161 -1.27278 0.943444
Q2FZQ8   5 0.16129 -1.27278 0.943444
Q2FXP1   14 0.451613 -1.27278 0.943444
P0A0B7   20 0.645161 -1.27278 0.943444
Q2FYW0   15 0.483871 -1.27278 0.943444
Q2G230   11 0.354839 -1.27278 0.943444
Q2G0H5   16 0.516129 -1.27278 0.943444
Q2G0B7   15 0.483871 -1.27278 0.943444
Q2G131   5 0.16129 -1.27278 0.943444
Q2G0Y4   18 0.580645 -1.27278 0.943444
Q2G2L0   17 0.548387 -1.27278 0.943444
Q2G101   14 0.451613 -1.27278 0.943444
Q2G036   19 0.612903 -1.27278 0.943444
Q2FXN3   7 0.225806 -1.27278 0.943444
Q2FWY2   10 0.322581 -1.27278 0.943444
Q2FXK6   13 0.419355 -1.27278 0.943444
Q2G2Y3   26 0.83871 -1.27278 0.943444
Q2G1P8   36 1.16129 0.903563 0.161558
Q2G0N7   20 0.645161 -1.27278 0.943444
Q2FW43   22 0.709677 -1.27278 0.943444
Q2G2N4   12 0.387097 -1.27278 0.943444
Q2FW59   16 0.516129 -1.27278 0.943444
Q2G1V0   5 0.16129 -1.27278 0.943444
Q2G010   19 0.612903 -1.27278 0.943444
Q2FWJ4   14 0.451613 -1.27278 0.943444
Q2FUR3   13 0.419355 -1.27278 0.943444
Q2FXE4   14 0.451613 -1.27278 0.943444
Q2FY36   13 0.419355 -1.27278 0.943444
Q2G1Q7   23 0.741935 -1.27278 0.943444
Q2FX09   12 0.387097 -1.27278 0.943444
Q2G0Z1   29 0.935484 -1.27278 0.943444
Q2FWJ1   27 0.870968 -1.27278 0.943444
Q2FUT4   21 0.677419 -1.27278 0.943444
Q2FYI1   21 0.677419 -1.27278 0.943444
Q2FXQ8   13 0.419355 -1.27278 0.943444
Q2FUZ0   16 0.516129 -1.27278 0.943444
P0A086   15 0.483871 -1.27278 0.943444
Q2FZM0   5 0.16129 -1.27278 0.943444
Q2FXL3   26 0.83871 -1.27278 0.943444
Q2G2K7   5 0.16129 -1.27278 0.943444
Q2FVL1   5 0.16129 -1.27278 0.943444
Q2FW21   26 0.83871 -1.27278 0.943444
Q2G201   19 0.612903 -1.27278 0.943444
Q2FVV6   18 0.580645 -1.27278 0.943444
Q2FV03   18 0.580645 -1.27278 0.943444
Q2G2T2   5 0.16129 -1.27278 0.943444
Q2FZ44   18 0.580645 -1.27278 0.943444
Q2G1N7   15 0.483871 -1.27278 0.943444
Q2G172   6 0.193548 -1.27278 0.943444
Q2G208   11 0.354839 -1.27278 0.943444
Q2FZR7   7 0.225806 -1.27278 0.943444
Q2G2K2   33 1.06452 0.903563 0.161558
Q2FVA4   13 0.419355 -1.27278 0.943444
Q2G0F5   6 0.193548 -1.27278 0.943444
Q2G0X0   28 0.903226 -1.27278 0.943444
Q2FXU0   21 0.677419 -1.27278 0.943444
Q2FXX9   11 0.354839 -1.27278 0.943444
Q2G2K8   17 0.548387 -1.27278 0.943444
Q2G0X1   35 1.11111 0.903563 0.161558
Q2FXI8   22 0.698413 -1.27278 0.943444
Q2G0L1   27 0.857143 -1.27278 0.943444
Q2FX07   25 0.793651 -1.27278 0.943444
Q2G139   22 0.698413 -1.27278 0.943444
Q2FUV5   15 0.47619 -1.27278 0.943444
Q2FVD0   29 0.920635 -1.27278 0.943444
Q2FX10   10 0.31746 -1.27278 0.943444
Q2G1W5   24 0.761905 -1.27278 0.943444
Q2G1Y7   28 0.888889 -1.27278 0.943444
Q2G190   20 0.634921 -1.27278 0.943444
Q2FV59   6 0.190476 -1.27278 0.943444
Q2FZS3   21 0.666667 -1.27278 0.943444
Q2FX90   12 0.380952 -1.27278 0.943444
Q2FW85   5 0.15873 -1.27278 0.943444
Q2FZ65   33 1.04762 0.903563 0.161558
Q2FXJ7   16 0.507937 -1.27278 0.943444
Q2FVW2   14 0.444444 -1.27278 0.943444
Q2G0H4   15 0.47619 -1.27278 0.943444
Q2FVV4   4 0.126984 -1.27278 0.943444
Q2FUR9   5 0.15873 -1.27278 0.943444
Q2FW06   23 0.730159 -1.27278 0.943444
Q2FY84   15 0.47619 -1.27278 0.943444
Q2G132   18 0.571429 -1.27278 0.943444
Q2G0C9   33 1.04762 0.903563 0.161558
Q2G2N1   7 0.222222 -1.27278 0.943444
Q2FVF2   6 0.190476 -1.27278 0.943444
Q2FZ30   9 0.285714 -1.27278 0.943444
Q2FXX8   19 0.603175 -1.27278 0.943444
Q2FZX6   8 0.253968 -1.27278 0.943444
Q2G1Z2   7 0.222222 -1.27278 0.943444
Q2G0G7   19 0.603175 -1.27278 0.943444
Q2FV53   21 0.666667 -1.27278 0.943444
Q2FV28   14 0.444444 -1.27278 0.943444
Q2G097   27 0.857143 -1.27278 0.943444
Q2FZC5   14 0.444444 -1.27278 0.943444
Q2FY77   16 0.507937 -1.27278 0.943444
Q2FVA9   28 0.888889 -1.27278 0.943444
Q2G2W5   22 0.698413 -1.27278 0.943444
Q2FX97   19 0.603175 -1.27278 0.943444
Q2G1F3   27 0.857143 -1.27278 0.943444
Q2FYU1   21 0.666667 -1.27278 0.943444
Q2FUP6   12 0.380952 -1.27278 0.943444
Q2G2U7   11 0.349206 -1.27278 0.943444
Q2FY09   20 0.634921 -1.27278 0.943444
Q2G1J6   11 0.349206 -1.27278 0.943444
Q2G059   30 0.952381 -1.27278 0.943444
Q2FVK5   7 0.222222 -1.27278 0.943444
Q2G0H7   21 0.666667 -1.27278 0.943444
Q2FWN2   5 0.15873 -1.27278 0.943444
Q2FYV7   26 0.825397 -1.27278 0.943444
Q2G236   12 0.380952 -1.27278 0.943444
Q2FZR6   8 0.253968 -1.27278 0.943444
Q2G1P9   36 1.14286 0.903563 0.161558
Q2G0R9   24 0.761905 -1.27278 0.943444
Q2FUZ9   16 0.507937 -1.27278 0.943444
Q2FVP2   19 0.603175 -1.27278 0.943444
Q2FXC8   24 0.761905 -1.27278 0.943444
Q2FVC4   36 1.14286 0.903563 0.161558
Q2FZ29   28 0.888889 -1.27278 0.943444
Q2FYR8   23 0.71875 -1.27278 0.943444
Q2FY23   22 0.6875 -1.27278 0.943444
Q2G0D4   24 0.75 -1.27278 0.943444
Q2FZ38   16 0.5 -1.27278 0.943444
Q2FXH1   4 0.125 -1.27278 0.943444
Q2FXZ9   12 0.375 -1.27278 0.943444
Q2G1V3   5 0.15625 -1.27278 0.943444
Q2FVZ0   3 0.09375 -1.27278 0.943444
Q2FV95   6 0.1875 -1.27278 0.943444
Q2G196   21 0.65625 -1.27278 0.943444
Q2FZ61   25 0.78125 -1.27278 0.943444
Q2FW27   21 0.65625 -1.27278 0.943444
Q2FWH2   8 0.25 -1.27278 0.943444
Q2FZQ9   6 0.1875 -1.27278 0.943444
Q2FWQ9   21 0.65625 -1.27278 0.943444
Q2G1N5   6 0.1875 -1.27278 0.943444
Q2FZP8   5 0.15625 -1.27278 0.943444
Q2FXC2   25 0.78125 -1.27278 0.943444
Q2G0X9   28 0.875 -1.27278 0.943444
Q2FX08   8 0.25 -1.27278 0.943444
Q2FUV2   13 0.40625 -1.27278 0.943444
Q2FZT8   25 0.78125 -1.27278 0.943444
Q2G2N2   6 0.1875 -1.27278 0.943444
Q2G0M1   15 0.46875 -1.27278 0.943444
Q2FVX8   16 0.5 -1.27278 0.943444
Q2G220   14 0.4375 -1.27278 0.943444
Q2FW37   30 0.9375 -1.27278 0.943444
Q2G203   16 0.5 -1.27278 0.943444
Q2FY89   24 0.75 -1.27278 0.943444
Q2G1K7   14 0.4375 -1.27278 0.943444
Q2G013   9 0.28125 -1.27278 0.943444
Q2FV91   5 0.15625 -1.27278 0.943444
Q2FW92   20 0.625 -1.27278 0.943444
Q2G1U5   22 0.6875 -1.27278 0.943444
Q2G2A6   31 0.96875 -1.27278 0.943444
Q2G0G9   18 0.5625 -1.27278 0.943444
P0A088   12 0.375 -1.27278 0.943444
Q2G0B4   6 0.1875 -1.27278 0.943444
Q2G0X7   27 0.84375 -1.27278 0.943444
Q2G0S0   28 0.875 -1.27278 0.943444
Q2FW12   18 0.5625 -1.27278 0.943444
Q2G0J7   13 0.40625 -1.27278 0.943444
Q2FW76   6 0.1875 -1.27278 0.943444
Q2G1Z7   16 0.5 -1.27278 0.943444
Q2G2S1   19 0.59375 -1.27278 0.943444
Q2G1B1   24 0.75 -1.27278 0.943444
Q2FVP3   9 0.28125 -1.27278 0.943444
Q2G1V1   21 0.65625 -1.27278 0.943444
Q2G1H8   32 1 0.903563 0.161558
Q2G149   22 0.6875 -1.27278 0.943444
Q2FXC7   26 0.8125 -1.27278 0.943444
Q2G019   30 0.9375 -1.27278 0.943444
Q2FWL6   19 0.59375 -1.27278 0.943444
Q2G199   4 0.125 -1.27278 0.943444
Q2FY41   27 0.84375 -1.27278 0.943444
Q2FX33   21 0.65625 -1.27278 0.943444
Q2G181   23 0.71875 -1.27278 0.943444
Q2FVT1   5 0.15625 -1.27278 0.943444
Q2G0Z5   13 0.40625 -1.27278 0.943444
Q2FZC7   17 0.53125 -1.27278 0.943444
Q2G1U0   27 0.84375 -1.27278 0.943444
Q2FW18   15 0.46875 -1.27278 0.943444
Q2G0H1   21 0.65625 -1.27278 0.943444
Q2FX22   17 0.53125 -1.27278 0.943444
Q2G157   14 0.4375 -1.27278 0.943444
Q2G2J5   17 0.53125 -1.27278 0.943444
Q2FZH9   9 0.28125 -1.27278 0.943444
Q2FZA6   3 0.09375 -1.27278 0.943444
Q2G1N6   5 0.15625 -1.27278 0.943444
Q2FVR4   12 0.375 -1.27278 0.943444
Q2FY13   22 0.6875 -1.27278 0.943444
Q2G025   16 0.5 -1.27278 0.943444
Q2FV36   7 0.21875 -1.27278 0.943444
Q2G0W9   35 1.09375 0.903563 0.161558
Q2G0L0   14 0.4375 -1.27278 0.943444
Q2FUR2   23 0.71875 -1.27278 0.943444
Q2FVJ9   27 0.84375 -1.27278 0.943444
Q2G1S8   25 0.769231 -1.27278 0.943444
Q2FVJ5   18 0.553846 -1.27278 0.943444
Q2FZ39   14 0.430769 -1.27278 0.943444
Q2FWP6   23 0.707692 -1.27278 0.943444
Q2FVB4   22 0.676923 -1.27278 0.943444
Q2G0V7   16 0.492308 -1.27278 0.943444
Q2FUV4   20 0.615385 -1.27278 0.943444
Q2FYG5   16 0.492308 -1.27278 0.943444
Q2FW71   7 0.215385 -1.27278 0.943444
Q2FZB1   33 1.01538 0.903563 0.161558
Q2G0Y9   21 0.646154 -1.27278 0.943444
Q2G0X4   31 0.953846 -1.27278 0.943444
Q2FZL2   27 0.830769 -1.27278 0.943444
Q2FVS1   14 0.430769 -1.27278 0.943444
Q2G099   29 0.892308 -1.27278 0.943444
Q2FZN0   24 0.738462 -1.27278 0.943444
Q2FZ50   11 0.338462 -1.27278 0.943444
Q2G0X8   27 0.830769 -1.27278 0.943444
Q2G167   26 0.8 -1.27278 0.943444
Q2G086   15 0.461538 -1.27278 0.943444
Q2G0D0   19 0.584615 -1.27278 0.943444
Q2FWG3   15 0.461538 -1.27278 0.943444
Q2G228   27 0.830769 -1.27278 0.943444
Q2FWW8   11 0.338462 -1.27278 0.943444
Q2FYL0   28 0.861538 -1.27278 0.943444
Q2FXX2   26 0.8 -1.27278 0.943444
Q2G0C4   5 0.153846 -1.27278 0.943444
Q2FZA2   13 0.4 -1.27278 0.943444
Q2FWL0   28 0.861538 -1.27278 0.943444
Q2FUY9   25 0.769231 -1.27278 0.943444
Q2G0T8   23 0.707692 -1.27278 0.943444
Q2FWK0   19 0.584615 -1.27278 0.943444
Q2G0D9   16 0.492308 -1.27278 0.943444
Q2FZF3   23 0.707692 -1.27278 0.943444
Q2FZ17   26 0.8 -1.27278 0.943444
Q2G0T6   19 0.584615 -1.27278 0.943444
Q2G140   4 0.123077 -1.27278 0.943444
Q2G2F2   7 0.215385 -1.27278 0.943444
Q2FXG0   24 0.738462 -1.27278 0.943444
Q2FWR4   17 0.523077 -1.27278 0.943444
Q2G195   12 0.369231 -1.27278 0.943444
Q2FVY4   20 0.615385 -1.27278 0.943444
Q2G1I6   26 0.8 -1.27278 0.943444
Q2FVD5   15 0.461538 -1.27278 0.943444
Q2FZM1   24 0.738462 -1.27278 0.943444
Q2FVG0   35 1.07692 0.903563 0.161558
Q2FZM7   42 1.29231 0.903563 0.161558
Q2FZB2   27 0.830769 -1.27278 0.943444
Q2G287   11 0.338462 -1.27278 0.943444
Q2FWG4   8 0.246154 -1.27278 0.943444
Q2G2B3   7 0.215385 -1.27278 0.943444
Q2FY48   8 0.246154 -1.27278 0.943444
Q9ZNI1   24 0.738462 -1.27278 0.943444
Q2FV94   34 1.04615 0.903563 0.161558
Q2G2X5   7 0.215385 -1.27278 0.943444
Q2FVX6   22 0.676923 -1.27278 0.943444
Q2G060   12 0.369231 -1.27278 0.943444
Q2FVG2   9 0.276923 -1.27278 0.943444
Q2G1Q1   36 1.10769 0.903563 0.161558
Q2G1F1   25 0.769231 -1.27278 0.943444
Q2FXC5   29 0.892308 -1.27278 0.943444
Q2G2B0   6 0.184615 -1.27278 0.943444
Q2FXR6   5 0.153846 -1.27278 0.943444
Q2FXE0   21 0.646154 -1.27278 0.943444
Q2FUY3   25 0.769231 -1.27278 0.943444
Q2G1S6   29 0.892308 -1.27278 0.943444
Q2FVE9   7 0.215385 -1.27278 0.943444
Q2FVU7   16 0.492308 -1.27278 0.943444
Q2FVM7   13 0.4 -1.27278 0.943444
Q2FVU6   5 0.153846 -1.27278 0.943444
Q2FVA1   21 0.646154 -1.27278 0.943444
Q2FWB8   20 0.615385 -1.27278 0.943444
Q2FYR5   19 0.584615 -1.27278 0.943444
Q2G261   11 0.338462 -1.27278 0.943444
Q2G264   31 0.953846 -1.27278 0.943444
Q2G0U4   14 0.430769 -1.27278 0.943444
Q2G226   5 0.153846 -1.27278 0.943444
Q2FZT7   25 0.769231 -1.27278 0.943444
Q2FXJ4   8 0.246154 -1.27278 0.943444
Q2G047   17 0.523077 -1.27278 0.943444
Q2FWD9   21 0.646154 -1.27278 0.943444
Q2FZH2   14 0.430769 -1.27278 0.943444
Q2G044   17 0.523077 -1.27278 0.943444
Q2FVZ8   6 0.184615 -1.27278 0.943444
Q2G1C5   7 0.215385 -1.27278 0.943444
Q2G1Z1   11 0.338462 -1.27278 0.943444
Q2G135   18 0.553846 -1.27278 0.943444
Q2FVE5   15 0.461538 -1.27278 0.943444
Q2FZ70   22 0.676923 -1.27278 0.943444
Q2G2A0   25 0.769231 -1.27278 0.943444
Q2G224   17 0.515152 -1.27278 0.943444
P0A0K3   28 0.848485 -1.27278 0.943444
Q2G1A8   18 0.545455 -1.27278 0.943444
Q2G1P5   4 0.121212 -1.27278 0.943444
Q2FV93   5 0.151515 -1.27278 0.943444
Q2FXC4   23 0.69697 -1.27278 0.943444
Q2FY74   13 0.393939 -1.27278 0.943444
Q2G1M1   16 0.484848 -1.27278 0.943444
Q9EZ11   21 0.636364 -1.27278 0.943444
Q2FZB3   25 0.757576 -1.27278 0.943444
Q2G1V2   22 0.666667 -1.27278 0.943444
Q2FVM8   10 0.30303 -1.27278 0.943444
Q2FVR1   32 0.969697 -1.27278 0.943444
Q2FXC3   30 0.909091 -1.27278 0.943444
Q2FUV6   23 0.69697 -1.27278 0.943444
Q2G1D7   20 0.606061 -1.27278 0.943444
Q2FXR2   28 0.848485 -1.27278 0.943444
Q2FW83   4 0.121212 -1.27278 0.943444
Q2G2X7   33 1 0.903563 0.161558
Q2FVM4   7 0.212121 -1.27278 0.943444
P0A0J3   10 0.30303 -1.27278 0.943444
Q2G2L8   13 0.393939 -1.27278 0.943444
Q2FZ27   19 0.575758 -1.27278 0.943444
Q2FZ53   17 0.515152 -1.27278 0.943444
Q2G154   18 0.545455 -1.27278 0.943444
Q2FZS4   4 0.121212 -1.27278 0.943444
Q2FYQ5   7 0.212121 -1.27278 0.943444
Q2FZL6   16 0.484848 -1.27278 0.943444
Q2FWB9   17 0.515152 -1.27278 0.943444
Q2FUQ4   14 0.424242 -1.27278 0.943444
Q2G293   25 0.757576 -1.27278 0.943444
Q2FZS5   28 0.848485 -1.27278 0.943444
Q2FYP9   7 0.212121 -1.27278 0.943444
Q2G0K7   16 0.484848 -1.27278 0.943444
Q2FVV2   14 0.424242 -1.27278 0.943444
Q2FVN0   11 0.333333 -1.27278 0.943444
Q2FX00   31 0.939394 -1.27278 0.943444
Q2G1I0   9 0.272727 -1.27278 0.943444
Q2FXI2   15 0.454545 -1.27278 0.943444
Q2G2X1   8 0.242424 -1.27278 0.943444
Q2FYG6   10 0.30303 -1.27278 0.943444
Q2FXH0   18 0.545455 -1.27278 0.943444
Q2FXU7   20 0.606061 -1.27278 0.943444
Q2G170   17 0.515152 -1.27278 0.943444
Q2FVQ9   27 0.818182 -1.27278 0.943444
Q2FWV2   30 0.909091 -1.27278 0.943444
Q2FVI5   5 0.151515 -1.27278 0.943444
Q2FUW0   22 0.666667 -1.27278 0.943444
Q2FXB7   32 0.969697 -1.27278 0.943444
Q2G0J8   27 0.818182 -1.27278 0.943444
Q2FXB5   19 0.575758 -1.27278 0.943444
Q2FYE9   6 0.181818 -1.27278 0.943444
Q2FVE2   12 0.363636 -1.27278 0.943444
Q2G2V6   24 0.727273 -1.27278 0.943444
O08387   12 0.363636 -1.27278 0.943444
Q2FZ14   15 0.454545 -1.27278 0.943444
Q2FXW3   16 0.484848 -1.27278 0.943444
Q2FYQ8   24 0.727273 -1.27278 0.943444
Q2G2D6   22 0.666667 -1.27278 0.943444
Q2G2T7   20 0.606061 -1.27278 0.943444
Q2FYP8   8 0.242424 -1.27278 0.943444
Q2FZ25   19 0.575758 -1.27278 0.943444
Q2FY65   18 0.545455 -1.27278 0.943444
Q2G2T1   15 0.454545 -1.27278 0.943444
Q2G1N0   4 0.121212 -1.27278 0.943444
Q2G110   9 0.272727 -1.27278 0.943444
Q2G1E1   13 0.393939 -1.27278 0.943444
Q2G2F1   27 0.818182 -1.27278 0.943444
Q2FXE8   17 0.515152 -1.27278 0.943444
Q2FZ06   33 1 0.903563 0.161558
Q2FVH2   6 0.181818 -1.27278 0.943444
Q2FYV6   20 0.606061 -1.27278 0.943444
Q2FZJ3   36 1.07463 0.903563 0.161558
Q2G095   29 0.865672 -1.27278 0.943444
Q2G2Y0   34 1.01493 0.903563 0.161558
Q2G2W3   16 0.477612 -1.27278 0.943444
Q2FY07   16 0.477612 -1.27278 0.943444
Q2FXW8   30 0.895522 -1.27278 0.943444
Q2FUR6   26 0.776119 -1.27278 0.943444
Q2FVW6   6 0.179104 -1.27278 0.943444
Q2G1X0   45 1.34328 0.903563 0.161558
Q2G1F6   6 0.179104 -1.27278 0.943444
Q2FVK8   12 0.358209 -1.27278 0.943444
Q2G158   14 0.41791 -1.27278 0.943444
Q2G118   15 0.447761 -1.27278 0.943444
Q2G077   6 0.179104 -1.27278 0.943444
Q2G0E0   26 0.776119 -1.27278 0.943444
Q2G263   24 0.716418 -1.27278 0.943444
Q2FUU1   31 0.925373 -1.27278 0.943444
Q2G1X7   21 0.626866 -1.27278 0.943444
Q2G1C0   20 0.597015 -1.27278 0.943444
Q2FVB9   7 0.208955 -1.27278 0.943444
Q2G273   21 0.626866 -1.27278 0.943444
Q53726   15 0.447761 -1.27278 0.943444
Q2G2W9   26 0.776119 -1.27278 0.943444
Q2FZ22   26 0.776119 -1.27278 0.943444
Q2G2U1   14 0.41791 -1.27278 0.943444
Q2FXW6   17 0.507463 -1.27278 0.943444
Q2G0P9   6 0.179104 -1.27278 0.943444
Q2FYE3   22 0.656716 -1.27278 0.943444
Q2FXU3   22 0.656716 -1.27278 0.943444
Q2G052   26 0.776119 -1.27278 0.943444
Q2FZM6   22 0.656716 -1.27278 0.943444
Q2FX25   28 0.835821 -1.27278 0.943444
Q2FX05   49 1.46269 0.903563 0.161558
Q2G1P2   5 0.149254 -1.27278 0.943444
Q2G2C4   18 0.537313 -1.27278 0.943444
Q2G165   7 0.208955 -1.27278 0.943444
Q2FXK8   4 0.119403 -1.27278 0.943444
Q2FWP1   44 1.31343 0.903563 0.161558
Q2FVU1   7 0.208955 -1.27278 0.943444
Q2FZ78   38 1.13433 0.903563 0.161558
Q2G0P0   20 0.597015 -1.27278 0.943444
Q2FXX3   5 0.149254 -1.27278 0.943444
Q2FVX2   37 1.10448 0.903563 0.161558
Q2G0Q7   15 0.447761 -1.27278 0.943444
Q2FXS6   23 0.686567 -1.27278 0.943444
Q2FUZ1   27 0.80597 -1.27278 0.943444
Q2FZ87   18 0.537313 -1.27278 0.943444
Q2FXF4   16 0.477612 -1.27278 0.943444
Q2G1G4   15 0.447761 -1.27278 0.943444
Q2FWE6   27 0.80597 -1.27278 0.943444
Q2G2U2   33 0.985075 -1.27278 0.943444
Q2FY17   26 0.776119 -1.27278 0.943444
Q2FVU3   18 0.537313 -1.27278 0.943444
Q2FVK1   46 1.37313 0.903563 0.161558
Q2G0K5   18 0.537313 -1.27278 0.943444
Q2G2X8   42 1.25373 0.903563 0.161558
Q2FYZ7   19 0.567164 -1.27278 0.943444
Q2FWG1   24 0.716418 -1.27278 0.943444
Q2G1Q6   27 0.80597 -1.27278 0.943444
Q2G2X9   34 1.01493 0.903563 0.161558
Q2FWN9   45 1.34328 0.903563 0.161558
Q2FYZ2   18 0.537313 -1.27278 0.943444
Q2FZJ1   29 0.865672 -1.27278 0.943444
Q2G002   14 0.41791 -1.27278 0.943444
Q2FVL4   26 0.776119 -1.27278 0.943444
Q2G2M7   29 0.865672 -1.27278 0.943444
Q2FWH6   27 0.80597 -1.27278 0.943444
Q2FXQ3   21 0.626866 -1.27278 0.943444
Q2G129   7 0.208955 -1.27278 0.943444
Q7BHL7   30 0.895522 -1.27278 0.943444
Q2FZ71   17 0.507463 -1.27278 0.943444
Q2FZ88   23 0.676471 -1.27278 0.943444
Q2FV22   21 0.617647 -1.27278 0.943444
Q2FYM3   51 1.5 0.903563 0.161558
Q2FY06   26 0.764706 -1.27278 0.943444
Q2FXB0   47 1.38235 0.903563 0.161558
Q2FX87   28 0.823529 -1.27278 0.943444
Q2FZ33   20 0.588235 -1.27278 0.943444
Q2G0J1   21 0.617647 -1.27278 0.943444
Q2FUT7   25 0.735294 -1.27278 0.943444
Q2FZH1   37 1.08824 0.903563 0.161558
Q2FVX3   22 0.647059 -1.27278 0.943444
Q2FWC6   28 0.823529 -1.27278 0.943444
Q2FXN6   22 0.647059 -1.27278 0.943444
Q2FY79   26 0.764706 -1.27278 0.943444
Q2FZ23   25 0.735294 -1.27278 0.943444
Q2FVF1   31 0.911765 -1.27278 0.943444
Q2FWM5   16 0.470588 -1.27278 0.943444
Q2G061   22 0.647059 -1.27278 0.943444
Q2FWL7   8 0.235294 -1.27278 0.943444
Q2FVK3   51 1.5 0.903563 0.161558
Q2FX19   12 0.352941 -1.27278 0.943444
Q2G2U6   29 0.852941 -1.27278 0.943444
Q2G1S5   27 0.794118 -1.27278 0.943444
Q2FVS9   26 0.764706 -1.27278 0.943444
Q2G1M7   19 0.558824 -1.27278 0.943444
Q2FW50   30 0.882353 -1.27278 0.943444
Q2G2L1   30 0.882353 -1.27278 0.943444
Q2FWB1   20 0.588235 -1.27278 0.943444
Q2FXA8   27 0.794118 -1.27278 0.943444
Q2FV20   24 0.705882 -1.27278 0.943444
Q2FUY1   29 0.852941 -1.27278 0.943444
Q2FYJ1   16 0.470588 -1.27278 0.943444
Q2G043   31 0.911765 -1.27278 0.943444
Q2FZ43   20 0.588235 -1.27278 0.943444
Q9KJN4   32 0.941176 -1.27278 0.943444
Q2G194   18 0.529412 -1.27278 0.943444
Q2G0F0   20 0.588235 -1.27278 0.943444
Q2G2G2   31 0.911765 -1.27278 0.943444
Q2G0I8   25 0.735294 -1.27278 0.943444
Q2FXG5   23 0.676471 -1.27278 0.943444
Q2G2S6   14 0.411765 -1.27278 0.943444
Q53700   27 0.794118 -1.27278 0.943444
Q2G0D8   29 0.852941 -1.27278 0.943444
P60430   32 0.941176 -1.27278 0.943444
Q2FV41   15 0.441176 -1.27278 0.943444
Q2FXZ5   24 0.705882 -1.27278 0.943444
Q2FZL0   4 0.117647 -1.27278 0.943444
Q2FY99   15 0.441176 -1.27278 0.943444
Q2FX95   46 1.35294 0.903563 0.161558
Q2FYR6   16 0.470588 -1.27278 0.943444
Q2FUW2   10 0.294118 -1.27278 0.943444
Q2FVL2   26 0.764706 -1.27278 0.943444
Q2G2L4   8 0.235294 -1.27278 0.943444
Q2FXB1   62 1.82353 0.903563 0.161558
Q2FZY7   27 0.794118 -1.27278 0.943444
Q2FVN1   5 0.147059 -1.27278 0.943444
Q2G1S1   23 0.676471 -1.27278 0.943444
Q2FXK4   16 0.470588 -1.27278 0.943444
Q2FXM6   25 0.735294 -1.27278 0.943444
Q2FZJ6   27 0.794118 -1.27278 0.943444
Q2FVT4   24 0.705882 -1.27278 0.943444
Q2FYW1   21 0.617647 -1.27278 0.943444
Q2FYZ3   22 0.647059 -1.27278 0.943444
Q2FXX5   36 1.05882 0.903563 0.161558
Q2FWM4   24 0.705882 -1.27278 0.943444
Q2G2L3   17 0.5 -1.27278 0.943444
Q2FYR3   22 0.647059 -1.27278 0.943444
Q2G0I9   25 0.735294 -1.27278 0.943444
Q2G0M2   16 0.470588 -1.27278 0.943444
Q2G272   54 1.58824 0.903563 0.161558
Q2FXL4   30 0.882353 -1.27278 0.943444
Q2G0U9   29 0.852941 -1.27278 0.943444
Q2FVE4   33 0.970588 -1.27278 0.943444
Q2FVC6   30 0.882353 -1.27278 0.943444
Q2FV19   34 1 0.903563 0.161558
Q2G0S8   23 0.676471 -1.27278 0.943444
Q2G2G3   4 0.117647 -1.27278 0.943444
Q2G2X0   30 0.869565 -1.27278 0.943444
Q2G0F3   15 0.434783 -1.27278 0.943444
Q2G037   33 0.956522 -1.27278 0.943444
Q2G1G6   26 0.753623 -1.27278 0.943444
Q2FWP0   56 1.62319 0.903563 0.161558
Q2FY29   33 0.956522 -1.27278 0.943444
Q2FXQ4   15 0.434783 -1.27278 0.943444
Q2G0S7   27 0.782609 -1.27278 0.943444
Q2FZX7   17 0.492754 -1.27278 0.943444
Q2G0E6   5 0.144928 -1.27278 0.943444
Q2FY37   33 0.956522 -1.27278 0.943444
Q2FYQ0   33 0.956522 -1.27278 0.943444
Q2FUV3   17 0.492754 -1.27278 0.943444
Q2FYV2   27 0.782609 -1.27278 0.943444
Q2FVS4   13 0.376812 -1.27278 0.943444
Q2G2M3   24 0.695652 -1.27278 0.943444
Q2FVM6   31 0.898551 -1.27278 0.943444
Q2G292   19 0.550725 -1.27278 0.943444
Q2FXH7   43 1.24638 0.903563 0.161558
Q2FYQ7   27 0.782609 -1.27278 0.943444
Q2FWG2   21 0.608696 -1.27278 0.943444
Q2G159   32 0.927536 -1.27278 0.943444
Q2FX96   23 0.666667 -1.27278 0.943444
Q2FV83   27 0.782609 -1.27278 0.943444
Q2G2D8   17 0.492754 -1.27278 0.943444
Q2FYJ4   6 0.173913 -1.27278 0.943444
Q2G1E8   8 0.231884 -1.27278 0.943444
Q2FVK2   48 1.3913 0.903563 0.161558
Q2FZP1   9 0.26087 -1.27278 0.943444
Q2FXI0   34 0.985507 -1.27278 0.943444
Q2G134   4 0.115942 -1.27278 0.943444
Q2FZZ6   42 1.21739 0.903563 0.161558
Q2G1Z3   41 1.18841 0.903563 0.161558
Q2G030   18 0.521739 -1.27278 0.943444
Q2FV21   24 0.695652 -1.27278 0.943444
Q9RQP6   5 0.144928 -1.27278 0.943444
Q2FZ62   14 0.405797 -1.27278 0.943444
Q2FZQ7   16 0.463768 -1.27278 0.943444
Q2G0F4   15 0.434783 -1.27278 0.943444
Q2FWE0   26 0.753623 -1.27278 0.943444
Q2FVS0   9 0.26087 -1.27278 0.943444
Q2FUT6   27 0.782609 -1.27278 0.943444
Q2FUQ5   17 0.492754 -1.27278 0.943444
Q2FZJ9   30 0.869565 -1.27278 0.943444
Q2FY81   21 0.608696 -1.27278 0.943444
Q2G0K8   22 0.637681 -1.27278 0.943444
Q2G262   4 0.115942 -1.27278 0.943444
Q2G0E1   31 0.898551 -1.27278 0.943444
Q2FWD3   21 0.608696 -1.27278 0.943444
Q2FXA4   17 0.492754 -1.27278 0.943444
Q2FVF0   27 0.782609 -1.27278 0.943444
Q2FWW9   29 0.84058 -1.27278 0.943444
Q2FZ54   19 0.550725 -1.27278 0.943444
P0A0J0   8 0.231884 -1.27278 0.943444
Q2G1G1   16 0.463768 -1.27278 0.943444
Q2FWA1   34 0.985507 -1.27278 0.943444
Q2FXN1   24 0.695652 -1.27278 0.943444
Q2G2T4   24 0.695652 -1.27278 0.943444
Q2FZW9   25 0.724638 -1.27278 0.943444
Q2FV90   22 0.637681 -1.27278 0.943444
Q2FWB3   44 1.27536 0.903563 0.161558
Q2G0Q0   32 0.927536 -1.27278 0.943444
Q2FY10   21 0.608696 -1.27278 0.943444
Q2FXM0   36 1.04348 0.903563 0.161558
Q2G1S2   17 0.492754 -1.27278 0.943444
Q2FXY5   20 0.571429 -1.27278 0.943444
Q2FXV3   18 0.514286 -1.27278 0.943444
Q2FXG3   16 0.457143 -1.27278 0.943444
Q2FVA8   53 1.51429 0.903563 0.161558
Q2G2C2   10 0.285714 -1.27278 0.943444
Q2FYU2   39 1.11429 0.903563 0.161558
Q2FYK5   27 0.771429 -1.27278 0.943444
Q2FW35   28 0.8 -1.27278 0.943444
Q2FY52   18 0.514286 -1.27278 0.943444
Q9RQP9   21 0.6 -1.27278 0.943444
Q2G039   23 0.657143 -1.27278 0.943444
Q2G1E4   21 0.6 -1.27278 0.943444
Q2G0B0   32 0.914286 -1.27278 0.943444
Q2FXI7   29 0.828571 -1.27278 0.943444
Q2FWN7   17 0.485714 -1.27278 0.943444
Q2FV66   46 1.31429 0.903563 0.161558
Q2FYJ5   8 0.228571 -1.27278 0.943444
Q2FYC9   34 0.971429 -1.27278 0.943444
Q2FZC6   20 0.571429 -1.27278 0.943444
Q2FXW4   30 0.857143 -1.27278 0.943444
Q2FXI1   22 0.628571 -1.27278 0.943444
Q2FZF9   21 0.6 -1.27278 0.943444
Q2G171   6 0.171429 -1.27278 0.943444
Q2G2P8   24 0.685714 -1.27278 0.943444
Q2G2V9   25 0.714286 -1.27278 0.943444
Q2FV31   27 0.771429 -1.27278 0.943444
Q9KJN3   22 0.628571 -1.27278 0.943444
Q2FZV5   8 0.228571 -1.27278 0.943444
Q2FWC4   31 0.885714 -1.27278 0.943444
Q2FYT0   6 0.171429 -1.27278 0.943444
Q2G145   16 0.457143 -1.27278 0.943444
Q2G0J0   30 0.857143 -1.27278 0.943444
Q2FZQ3   20 0.571429 -1.27278 0.943444
Q2FYE5   25 0.714286 -1.27278 0.943444
Q2FWN5   9 0.257143 -1.27278 0.943444
Q2FY24   15 0.428571 -1.27278 0.943444
Q2FVW7   19 0.542857 -1.27278 0.943444
Q2FZ91   22 0.628571 -1.27278 0.943444
Q2FWL2   38 1.08571 0.903563 0.161558
Q2FZQ6   44 1.25714 0.903563 0.161558
P02976   9 0.257143 -1.27278 0.943444
Q2G0R7   7 0.2 -1.27278 0.943444
Q2FUU2   23 0.657143 -1.27278 0.943444
Q2FZG1   42 1.2 0.903563 0.161558
Q2G0Z4   4 0.114286 -1.27278 0.943444
Q2FZ81   48 1.37143 0.903563 0.161558
Q2G2J8   21 0.6 -1.27278 0.943444
Q2FZD7   21 0.6 -1.27278 0.943444
Q2G288   14 0.4 -1.27278 0.943444
Q2FW52   34 0.971429 -1.27278 0.943444
Q2FVX4   26 0.742857 -1.27278 0.943444
Q2FVN5   7 0.2 -1.27278 0.943444
Q2FY88   22 0.628571 -1.27278 0.943444
Q2FWC9   43 1.22857 0.903563 0.161558
Q2FZS7   23 0.657143 -1.27278 0.943444
Q2FZ63   34 0.971429 -1.27278 0.943444
Q2G1L8   25 0.714286 -1.27278 0.943444
Q2FV17   21 0.6 -1.27278 0.943444
Q2FVT8   15 0.428571 -1.27278 0.943444
Q2G0W8   19 0.542857 -1.27278 0.943444
Q2FV07   38 1.08571 0.903563 0.161558
Q2G0Q1   21 0.6 -1.27278 0.943444
Q2FY69   19 0.542857 -1.27278 0.943444
Q2FZ75   23 0.657143 -1.27278 0.943444
Q2G0E5   27 0.771429 -1.27278 0.943444
Q2G233   29 0.828571 -1.27278 0.943444
Q2FWE1   25 0.714286 -1.27278 0.943444
Q2FVZ2   44 1.25714 0.903563 0.161558
Q2FYE2   22 0.628571 -1.27278 0.943444
Q2G1K6   17 0.478873 -1.27278 0.943444
Q2FVT0   31 0.873239 -1.27278 0.943444
Q2G0Q9   34 0.957746 -1.27278 0.943444
Q2FZ89   20 0.56338 -1.27278 0.943444
Q2FVR0   29 0.816901 -1.27278 0.943444
Q2FZD9   15 0.422535 -1.27278 0.943444
Q2FX85   8 0.225352 -1.27278 0.943444
Q2G1B0   45 1.26761 0.903563 0.161558
Q2G2E4   7 0.197183 -1.27278 0.943444
Q2FYK7   39 1.09859 0.903563 0.161558
Q2FZ13   29 0.816901 -1.27278 0.943444
Q2FZE6   26 0.732394 -1.27278 0.943444
Q2FVI2   31 0.873239 -1.27278 0.943444
Q2FZE0   28 0.788732 -1.27278 0.943444
Q2FV38   44 1.23944 0.903563 0.161558
Q2FXE2   24 0.676056 -1.27278 0.943444
Q2G1Q2   22 0.619718 -1.27278 0.943444
Q2FYY8   28 0.788732 -1.27278 0.943444
Q2FYN6   30 0.84507 -1.27278 0.943444
Q2FV39   19 0.535211 -1.27278 0.943444
Q2G130   24 0.676056 -1.27278 0.943444
Q2FUR8   39 1.09859 0.903563 0.161558
Q2FXZ3   29 0.816901 -1.27278 0.943444
Q2FYM4   6 0.169014 -1.27278 0.943444
Q2FWY1   27 0.760563 -1.27278 0.943444
Q2G1V4   33 0.929577 -1.27278 0.943444
P0A011   21 0.591549 -1.27278 0.943444
Q2FXZ0   25 0.704225 -1.27278 0.943444
Q2G0V4   24 0.676056 -1.27278 0.943444
Q2FW34   28 0.788732 -1.27278 0.943444
Q2FWC7   28 0.788732 -1.27278 0.943444
Q2G0F6   23 0.647887 -1.27278 0.943444
Q2G0T0   24 0.676056 -1.27278 0.943444
Q2FXM8   27 0.760563 -1.27278 0.943444
Q2G0Q8   21 0.591549 -1.27278 0.943444
Q2FZ08   22 0.619718 -1.27278 0.943444
Q2G160   16 0.450704 -1.27278 0.943444
Q2FY78   34 0.957746 -1.27278 0.943444
Q2G2H7   10 0.28169 -1.27278 0.943444
Q2FW53   34 0.957746 -1.27278 0.943444
Q2FVX0   19 0.535211 -1.27278 0.943444
Q2G2U5   37 1.04225 0.903563 0.161558
Q2FZR0   32 0.901408 -1.27278 0.943444
Q2G1Z9   43 1.21127 0.903563 0.161558
Q2G1G0   27 0.760563 -1.27278 0.943444
Q2FW57   20 0.56338 -1.27278 0.943444
Q9RQP7   20 0.56338 -1.27278 0.943444
Q2FXP0   26 0.732394 -1.27278 0.943444
Q2FVV1   5 0.140845 -1.27278 0.943444
Q2FYU8   4 0.112676 -1.27278 0.943444
Q2FZ04   19 0.535211 -1.27278 0.943444
Q2FVQ0   32 0.901408 -1.27278 0.943444
Q2G151   18 0.507042 -1.27278 0.943444
Q2FXF9   27 0.760563 -1.27278 0.943444
Q2G242   20 0.56338 -1.27278 0.943444
Q2FZQ0   27 0.760563 -1.27278 0.943444
Q2G1Q8   32 0.901408 -1.27278 0.943444
Q2FYG1   20 0.555556 -1.27278 0.943444
Q2G1N3   21 0.583333 -1.27278 0.943444
Q2FV44   23 0.638889 -1.27278 0.943444
Q2FXV4   36 1 0.903563 0.161558
Q2G0I1   16 0.444444 -1.27278 0.943444
Q2FZY0   17 0.472222 -1.27278 0.943444
Q2G295   32 0.888889 -1.27278 0.943444
Q2FWH3   45 1.25 0.903563 0.161558
Q2G072   35 0.972222 -1.27278 0.943444
Q2G217   28 0.777778 -1.27278 0.943444
Q2FYP6   26 0.722222 -1.27278 0.943444
Q9EZ12   27 0.75 -1.27278 0.943444
Q2FZ48   23 0.638889 -1.27278 0.943444
Q2FY16   25 0.694444 -1.27278 0.943444
Q2FZU3   20 0.555556 -1.27278 0.943444
Q2FVV7   37 1.02778 0.903563 0.161558
Q2FWU0   39 1.08333 0.903563 0.161558
P0A0Q0   24 0.666667 -1.27278 0.943444
Q2FVS3   42 1.16667 0.903563 0.161558
Q2G0I6   29 0.805556 -1.27278 0.943444
Q2FYP3   38 1.05556 0.903563 0.161558
Q2FWM0   34 0.944444 -1.27278 0.943444
Q2FZ36   31 0.861111 -1.27278 0.943444
Q2G0Y8   10 0.277778 -1.27278 0.943444
Q2FXF6   6 0.166667 -1.27278 0.943444
Q2FXM7   24 0.666667 -1.27278 0.943444
Q2G1A6   36 1 0.903563 0.161558
Q2G138   5 0.138889 -1.27278 0.943444
Q2FZR4   42 1.16667 0.903563 0.161558
Q2G162   6 0.166667 -1.27278 0.943444
Q2FYH2   8 0.222222 -1.27278 0.943444
Q2FX56   35 0.972222 -1.27278 0.943444
Q2FY68   19 0.527778 -1.27278 0.943444
Q2G1K1   35 0.972222 -1.27278 0.943444
Q2G1A3   34 0.944444 -1.27278 0.943444
Q2FZX4   26 0.722222 -1.27278 0.943444
Q2G1M5   32 0.888889 -1.27278 0.943444
Q2FVA3   27 0.75 -1.27278 0.943444
Q2G2G4   41 1.13889 0.903563 0.161558
Q2G0U3   31 0.861111 -1.27278 0.943444
Q2FXQ6   23 0.638889 -1.27278 0.943444
Q2G0S2   43 1.19444 0.903563 0.161558
Q2G168   26 0.722222 -1.27278 0.943444
Q2FZB0   19 0.527778 -1.27278 0.943444
Q2G119   31 0.861111 -1.27278 0.943444
Q2FVJ7   21 0.583333 -1.27278 0.943444
Q2FY30   43 1.19444 0.903563 0.161558
Q2FXR3   21 0.583333 -1.27278 0.943444
Q2G1Z0   37 1.02778 0.903563 0.161558
Q2G0A9   30 0.833333 -1.27278 0.943444
O33599   42 1.16667 0.903563 0.161558
Q2FZ55   21 0.583333 -1.27278 0.943444
Q2FYS0   40 1.11111 0.903563 0.161558
Q2G248   21 0.583333 -1.27278 0.943444
Q2G049   24 0.666667 -1.27278 0.943444
Q2FVA5   47 1.30556 0.903563 0.161558
Q2FUX8   19 0.527778 -1.27278 0.943444
Q2G123   28 0.777778 -1.27278 0.943444
Q2FVH0   25 0.694444 -1.27278 0.943444
Q2FV01   6 0.166667 -1.27278 0.943444
Q2G2L2   24 0.666667 -1.27278 0.943444
Q2FYW3   26 0.722222 -1.27278 0.943444
Q2FZZ0   36 1 0.903563 0.161558
Q2FVV8   28 0.777778 -1.27278 0.943444
Q2G2W0   19 0.520548 -1.27278 0.943444
Q2G041   30 0.821918 -1.27278 0.943444
P0A0B9   34 0.931507 -1.27278 0.943444
Q2FYI6   27 0.739726 -1.27278 0.943444
Q2G2S2   22 0.60274 -1.27278 0.943444
Q2FVQ8   17 0.465753 -1.27278 0.943444
Q2FVT2   21 0.575342 -1.27278 0.943444
Q2G1Z5   33 0.90411 -1.27278 0.943444
Q2G2A4   33 0.90411 -1.27278 0.943444
P60393   25 0.684932 -1.27278 0.943444
Q2G0P6   26 0.712329 -1.27278 0.943444
Q2FW04   14 0.383562 -1.27278 0.943444
Q2FYY9   30 0.821918 -1.27278 0.943444
Q2FWP2   25 0.684932 -1.27278 0.943444
Q2FVW4   28 0.767123 -1.27278 0.943444
Q2FY63   32 0.876712 -1.27278 0.943444
Q2FZ68   39 1.06849 0.903563 0.161558
Q2G1E2   8 0.219178 -1.27278 0.943444
Q2G2T8   23 0.630137 -1.27278 0.943444
Q2FY71   25 0.684932 -1.27278 0.943444
Q2FVI1   9 0.246575 -1.27278 0.943444
Q2G0W2   8 0.219178 -1.27278 0.943444
Q2G238   34 0.931507 -1.27278 0.943444
Q2FZR1   37 1.0137 0.903563 0.161558
Q2FXN2   8 0.219178 -1.27278 0.943444
Q2FXH6   6 0.164384 -1.27278 0.943444
Q2FXM3   28 0.767123 -1.27278 0.943444
Q2FZW3   17 0.465753 -1.27278 0.943444
Q2FWM9   42 1.15068 0.903563 0.161558
Q2FUW9   6 0.164384 -1.27278 0.943444
Q2FW91   19 0.520548 -1.27278 0.943444
Q2G137   41 1.12329 0.903563 0.161558
Q2FVM0   36 0.986301 -1.27278 0.943444
Q2G057   29 0.794521 -1.27278 0.943444
Q2FXP5   19 0.520548 -1.27278 0.943444
Q2G1H2   6 0.164384 -1.27278 0.943444
Q2FX99   8 0.219178 -1.27278 0.943444
Q2G0J4   11 0.30137 -1.27278 0.943444
Q2FX74   24 0.657534 -1.27278 0.943444
Q2G1J9   14 0.383562 -1.27278 0.943444
Q2G1F7   6 0.164384 -1.27278 0.943444
Q2G2R8   40 1.09589 0.903563 0.161558
Q2FW32   33 0.90411 -1.27278 0.943444
Q2FXZ4   32 0.876712 -1.27278 0.943444
Q2FUT0   33 0.90411 -1.27278 0.943444
Q2G084   37 1.0137 0.903563 0.161558
Q2G148   25 0.684932 -1.27278 0.943444
Q2FYR0   35 0.958904 -1.27278 0.943444
Q2FW86   28 0.767123 -1.27278 0.943444
Q2FW01   36 0.986301 -1.27278 0.943444
Q2FUX9   9 0.246575 -1.27278 0.943444
Q2G212   8 0.219178 -1.27278 0.943444
Q2FZ84   35 0.958904 -1.27278 0.943444
Q2G0Y0   22 0.60274 -1.27278 0.943444
Q2FYU4   26 0.712329 -1.27278 0.943444
Q2G223   47 1.28767 0.903563 0.161558
Q2G136   25 0.684932 -1.27278 0.943444
Q2G0G6   23 0.630137 -1.27278 0.943444
Q2FWY6   41 1.12329 0.903563 0.161558
Q2FWZ2   32 0.876712 -1.27278 0.943444
Q2G240   31 0.849315 -1.27278 0.943444
O05154   22 0.60274 -1.27278 0.943444
Q2FXP4   14 0.383562 -1.27278 0.943444
Q2FVH5   25 0.684932 -1.27278 0.943444
Q2FYP0   38 1.02703 0.903563 0.161558
Q2FUW5   44 1.18919 0.903563 0.161558
Q2FX66   50 1.35135 0.903563 0.161558
Q2G1P4   7 0.189189 -1.27278 0.943444
Q2FYI9   27 0.72973 -1.27278 0.943444
Q2G0I7   32 0.864865 -1.27278 0.943444
Q2FXQ9   28 0.756757 -1.27278 0.943444
Q2FXL0   32 0.864865 -1.27278 0.943444
Q2FYR7   17 0.459459 -1.27278 0.943444
Q2G1W4   33 0.891892 -1.27278 0.943444
Q2G2C8   15 0.405405 -1.27278 0.943444
Q2G163   20 0.540541 -1.27278 0.943444
Q2FWL9   5 0.135135 -1.27278 0.943444
Q2FZH3   26 0.702703 -1.27278 0.943444
Q2FZR5   33 0.891892 -1.27278 0.943444
Q2G1W6   22 0.594595 -1.27278 0.943444
Q2FWA5   14 0.378378 -1.27278 0.943444
Q2FX17   16 0.432432 -1.27278 0.943444
Q2FXY1   25 0.675676 -1.27278 0.943444
Q2G2W1   9 0.243243 -1.27278 0.943444
Q2FV06   8 0.216216 -1.27278 0.943444
Q2FYW6   34 0.918919 -1.27278 0.943444
Q2G281   32 0.864865 -1.27278 0.943444
Q2G227   32 0.864865 -1.27278 0.943444
Q2FWZ5   26 0.702703 -1.27278 0.943444
Q2FZX0   28 0.756757 -1.27278 0.943444
Q2FV51   11 0.297297 -1.27278 0.943444
Q2G082   13 0.351351 -1.27278 0.943444
Q2FWX4   73 1.97297 0.903563 0.161558
Q2FZT1   41 1.10811 0.903563 0.161558
Q2FYF3   31 0.837838 -1.27278 0.943444
Q2FXW9   49 1.32432 0.903563 0.161558
O34090   27 0.72973 -1.27278 0.943444
Q2FVE1   17 0.459459 -1.27278 0.943444
Q2FZL5   26 0.702703 -1.27278 0.943444
Q2G258   31 0.837838 -1.27278 0.943444
Q2FZW5   16 0.432432 -1.27278 0.943444
Q2FW63   10 0.27027 -1.27278 0.943444
Q2FXB4   16 0.432432 -1.27278 0.943444
Q2G1T5   59 1.59459 0.903563 0.161558
Q2G1J5   30 0.810811 -1.27278 0.943444
Q2G0V0   32 0.864865 -1.27278 0.943444
Q2G0M7   26 0.702703 -1.27278 0.943444
Q2G1I5   36 0.972973 -1.27278 0.943444
Q2G146   29 0.783784 -1.27278 0.943444
Q2G1P6   35 0.945946 -1.27278 0.943444
Q2G1W8   28 0.746667 -1.27278 0.943444
Q2G035   33 0.88 -1.27278 0.943444
Q2G1I3   21 0.56 -1.27278 0.943444
Q2FWM2   41 1.09333 0.903563 0.161558
Q2FYJ3   23 0.613333 -1.27278 0.943444
Q2G0L8   39 1.04 0.903563 0.161558
Q2G164   37 0.986667 -1.27278 0.943444
Q2FVT7   34 0.906667 -1.27278 0.943444
Q2G1R3   18 0.48 -1.27278 0.943444
Q2G1T6   34 0.906667 -1.27278 0.943444
Q2FZN7   34 0.906667 -1.27278 0.943444
Q2FY83   21 0.56 -1.27278 0.943444
Q2FZX9   27 0.72 -1.27278 0.943444
Q2FYL5   26 0.693333 -1.27278 0.943444
Q2G218   30 0.8 -1.27278 0.943444
Q2G0M5   28 0.746667 -1.27278 0.943444
Q2FW78   6 0.16 -1.27278 0.943444
P52078   36 0.96 -1.27278 0.943444
Q7X2S2   42 1.12 0.903563 0.161558
Q2FZG4   19 0.506667 -1.27278 0.943444
Q2G0M4   38 1.01333 0.903563 0.161558
Q2FVA2   35 0.933333 -1.27278 0.943444
Q2G115   24 0.64 -1.27278 0.943444
Q2G0M8   30 0.8 -1.27278 0.943444
Q2G1U4   35 0.933333 -1.27278 0.943444
Q2G1D0   25 0.666667 -1.27278 0.943444
Q2G2S0   12 0.32 -1.27278 0.943444
Q2G2N5   8 0.213333 -1.27278 0.943444
Q2G222   24 0.64 -1.27278 0.943444
Q2G1C8   21 0.56 -1.27278 0.943444
Q2FV40   16 0.426667 -1.27278 0.943444
Q2FXT1   41 1.09333 0.903563 0.161558
Q2FZZ2   48 1.28 0.903563 0.161558
Q2FY01   31 0.826667 -1.27278 0.943444
Q2FVJ8   33 0.88 -1.27278 0.943444
Q2FXK2   32 0.853333 -1.27278 0.943444
Q2FUS7   39 1.04 0.903563 0.161558
Q2FVP1   9 0.24 -1.27278 0.943444
Q2FYN7   53 1.41333 0.903563 0.161558
P69848   30 0.8 -1.27278 0.943444
Q2FWN8   35 0.933333 -1.27278 0.943444
Q2FV62   30 0.8 -1.27278 0.943444
Q2FWW7   30 0.8 -1.27278 0.943444
Q2G1Y5   40 1.06667 0.903563 0.161558
Q2FXA3   21 0.56 -1.27278 0.943444
Q2FYV3   22 0.586667 -1.27278 0.943444
Q2G1H4   33 0.88 -1.27278 0.943444
Q2G038   28 0.746667 -1.27278 0.943444
Q2G161   7 0.186667 -1.27278 0.943444
Q2FYV1   33 0.88 -1.27278 0.943444
Q2FZ09   44 1.17333 0.903563 0.161558
Q2FW90   31 0.826667 -1.27278 0.943444
Q2G290   32 0.853333 -1.27278 0.943444
P60611   39 1.04 0.903563 0.161558
Q2FV58   26 0.693333 -1.27278 0.943444
Q2G0C6   32 0.853333 -1.27278 0.943444
Q2G050   42 1.12 0.903563 0.161558
Q2G0V2   35 0.933333 -1.27278 0.943444
Q2FVQ4   10 0.266667 -1.27278 0.943444
Q2G094   48 1.26316 0.903563 0.161558
Q2FY59   31 0.815789 -1.27278 0.943444
Q2FVX7   36 0.947368 -1.27278 0.943444
Q2FVP4   16 0.421053 -1.27278 0.943444
Q2G185   20 0.526316 -1.27278 0.943444
Q2FXP8   4 0.105263 -1.27278 0.943444
Q2G275   38 1 0.903563 0.161558
Q2G1D9   25 0.657895 -1.27278 0.943444
Q2FXI3   33 0.868421 -1.27278 0.943444
Q2FYM2   40 1.05263 0.903563 0.161558
P14738   53 1.39474 0.903563 0.161558
Q2G2Q2   31 0.815789 -1.27278 0.943444
Q2G0M9   34 0.894737 -1.27278 0.943444
Q2FY67   47 1.23684 0.903563 0.161558
Q2FWX8   115 3.02632 5.25625 0.000662855
Q2FUT9   29 0.763158 -1.27278 0.943444
Q2FZS0   36 0.947368 -1.27278 0.943444
Q2G2A8   20 0.526316 -1.27278 0.943444
Q2FUY2   51 1.34211 0.903563 0.161558
Q2FZL8   46 1.21053 0.903563 0.161558
Q2FW93   45 1.18421 0.903563 0.161558
Q2G1L7   34 0.894737 -1.27278 0.943444
Q2FW41   34 0.894737 -1.27278 0.943444
Q2FZY6   69 1.81579 0.903563 0.161558
Q2G042   7 0.184211 -1.27278 0.943444
Q2FWK2   23 0.605263 -1.27278 0.943444
Q2FYF4   39 1.02632 0.903563 0.161558
Q2FZP2   37 0.973684 -1.27278 0.943444
Q2G1G7   30 0.789474 -1.27278 0.943444
Q2G1H5   46 1.21053 0.903563 0.161558
Q2G2S7   42 1.10526 0.903563 0.161558
Q2FY53   27 0.710526 -1.27278 0.943444
Q2G1N2   36 0.947368 -1.27278 0.943444
Q2G2V2   31 0.815789 -1.27278 0.943444
Q2G1H6   36 0.947368 -1.27278 0.943444
Q2FZA9   41 1.07895 0.903563 0.161558
Q2FXI5   37 0.973684 -1.27278 0.943444
Q2G206   5 0.131579 -1.27278 0.943444
Q2FWN6   27 0.710526 -1.27278 0.943444
Q2FUQ2   32 0.842105 -1.27278 0.943444
Q2G1K3   59 1.55263 0.903563 0.161558
Q2FZ76   16 0.421053 -1.27278 0.943444
Q2FY54   43 1.13158 0.903563 0.161558
Q2G289   29 0.763158 -1.27278 0.943444
Q2FY14   36 0.947368 -1.27278 0.943444
Q2FV77   31 0.815789 -1.27278 0.943444
Q2G064   39 1.02632 0.903563 0.161558
Q2G033   36 0.947368 -1.27278 0.943444
Q2G198   55 1.44737 0.903563 0.161558
Q2G0K4   9 0.236842 -1.27278 0.943444
Q2G0V3   28 0.736842 -1.27278 0.943444
Q2FWE2   36 0.935065 -1.27278 0.943444
Q2G089   45 1.16883 0.903563 0.161558
Q2FZL3   42 1.09091 0.903563 0.161558
Q2G087   32 0.831169 -1.27278 0.943444
Q2G0A7   9 0.233766 -1.27278 0.943444
Q2FVF9   42 1.09091 0.903563 0.161558
Q2G071   31 0.805195 -1.27278 0.943444
Q2FUZ2   21 0.545455 -1.27278 0.943444
Q2FY27   41 1.06494 0.903563 0.161558
Q2FXX4   20 0.519481 -1.27278 0.943444
Q2G1E6   40 1.03896 0.903563 0.161558
Q2G1G5   17 0.441558 -1.27278 0.943444
Q2G2Q3   40 1.03896 0.903563 0.161558
Q2FZF0   49 1.27273 0.903563 0.161558
Q2G2D2   34 0.883117 -1.27278 0.943444
Q2FXT4   23 0.597403 -1.27278 0.943444
Q2FZI8   41 1.06494 0.903563 0.161558
Q2FUS8   77 2 3.07991 0.0107511
Q2FVR9   22 0.571429 -1.27278 0.943444
Q2FXP2   43 1.11688 0.903563 0.161558
Q2FX94   21 0.545455 -1.27278 0.943444
Q2G2A5   29 0.753247 -1.27278 0.943444
Q2FZP7   32 0.831169 -1.27278 0.943444
Q2G1R7   33 0.857143 -1.27278 0.943444
Q2G015   70 1.81818 0.903563 0.161558
Q2FZF4   21 0.545455 -1.27278 0.943444
Q2G1E5   43 1.11688 0.903563 0.161558
Q2FWH9   13 0.337662 -1.27278 0.943444
Q2G069   37 0.961039 -1.27278 0.943444
Q2FZK3   28 0.727273 -1.27278 0.943444
Q2FZU5   34 0.883117 -1.27278 0.943444
Q2FYT4   38 0.987013 -1.27278 0.943444
Q2FWK4   21 0.545455 -1.27278 0.943444
Q2FY40   42 1.09091 0.903563 0.161558
Q2FWY4   7 0.181818 -1.27278 0.943444
Q2G156   9 0.233766 -1.27278 0.943444
Q2G045   37 0.961039 -1.27278 0.943444
Q2FZS6   15 0.38961 -1.27278 0.943444
Q2FYC7   23 0.597403 -1.27278 0.943444
Q2FW73   33 0.857143 -1.27278 0.943444
Q2G1H3   43 1.11688 0.903563 0.161558
Q2FXJ6   37 0.961039 -1.27278 0.943444
Q2FUS2   5 0.128205 -1.27278 0.943444
Q2G120   32 0.820513 -1.27278 0.943444
Q2G2T9   27 0.692308 -1.27278 0.943444
Q2G1N9   13 0.333333 -1.27278 0.943444
Q2FXL9   41 1.05128 0.903563 0.161558
Q2G0W4   34 0.871795 -1.27278 0.943444
Q2G0R6   24 0.615385 -1.27278 0.943444
Q2G1C4   39 1 0.903563 0.161558
Q2FWY9   25 0.641026 -1.27278 0.943444
Q2G1K4   42 1.07692 0.903563 0.161558
Q2FYK3   22 0.564103 -1.27278 0.943444
Q2G1N4   34 0.871795 -1.27278 0.943444
Q2G065   36 0.923077 -1.27278 0.943444
Q2FX88   22 0.564103 -1.27278 0.943444
Q2FVW9   26 0.666667 -1.27278 0.943444
Q2G1E0   24 0.615385 -1.27278 0.943444
Q2G2P2   31 0.794872 -1.27278 0.943444
Q2G0V5   6 0.153846 -1.27278 0.943444
Q2FWA2   35 0.897436 -1.27278 0.943444
Q2FZU1   37 0.948718 -1.27278 0.943444
Q2FX77   36 0.923077 -1.27278 0.943444
Q2FW75   30 0.769231 -1.27278 0.943444
Q2FUT5   35 0.897436 -1.27278 0.943444
Q2G234   29 0.74359 -1.27278 0.943444
Q2FZU6   38 0.974359 -1.27278 0.943444
Q2G1Y2   10 0.25641 -1.27278 0.943444
Q2FXN7   27 0.692308 -1.27278 0.943444
Q2G2J3   6 0.153846 -1.27278 0.943444
Q2G0G1   38 0.974359 -1.27278 0.943444
Q2FW62   31 0.794872 -1.27278 0.943444
Q2FUP7   29 0.74359 -1.27278 0.943444
Q2G1J3   28 0.717949 -1.27278 0.943444
Q2FZ15   36 0.923077 -1.27278 0.943444
Q2G1D3   51 1.30769 0.903563 0.161558
Q2G0K2   29 0.74359 -1.27278 0.943444
Q2FWC1   26 0.666667 -1.27278 0.943444
Q2FXM5   23 0.589744 -1.27278 0.943444
Q2FY46   19 0.487179 -1.27278 0.943444
Q2G1K0   26 0.666667 -1.27278 0.943444
Q2FXT6   37 0.948718 -1.27278 0.943444
Q2FZM4   38 0.974359 -1.27278 0.943444
Q2FXG1   27 0.692308 -1.27278 0.943444
Q2FXL1   32 0.820513 -1.27278 0.943444
Q2FWX5   46 1.17949 0.903563 0.161558
# cudaSaTabsearch LTYPE = T LORDER = F LSOLN = F
# QUERY ID = PF15020 
# DBFILE = ./tableaux.ascii.DB                                                             
Q2G1I1   28 0.708861 -1.27278  0.943444
Q2G1K2   24 0.607595 -1.27278  0.943444
Q2FUU5   27 0.683544 -1.27278  0.943444
Q2FXB6   30 0.759494 -1.27278  0.943444
Q2FZU2   25 0.632911 -1.27278  0.943444
Q2FZK0   10 0.253165 -1.27278  0.943444
Q2FY33   41 1.03797 0.903563  0.161558
Q2G098   47 1.18987 0.903563  0.161558
Q2FZ46   20 0.506329 -1.27278  0.943444
Q2FZQ5   17 0.43038 -1.27278  0.943444
Q2FXU8   19 0.481013 -1.27278  0.943444
Q9EZ08   33 0.835443 -1.27278  0.943444
Q2G1B9   37 0.936709 -1.27278  0.943444
Q2FZ73   49 1.24051 0.903563  0.161558
Q2FY35   25 0.632911 -1.27278  0.943444
Q2FZ16   32 0.810127 -1.27278  0.943444
Q2FYR2   43 1.08861 0.903563  0.161558
Q2FWY3   45 1.13924 0.903563  0.161558
Q2G2F5   26 0.658228 -1.27278  0.943444
Q2G032   45 1.13924 0.903563  0.161558
Q2FZ10   46 1.16456 0.903563  0.161558
Q2G255   26 0.658228 -1.27278  0.943444
Q2G0X6   33 0.835443 -1.27278  0.943444
Q2FYH0   28 0.708861 -1.27278  0.943444
Q2FXJ9   13 0.329114 -1.27278  0.943444
Q2FZT4   41 1.03797 0.903563  0.161558
Q2FVE6   33 0.835443 -1.27278  0.943444
Q2FYD3   34 0.860759 -1.27278  0.943444
Q2FXT5   40 1.01266 0.903563  0.161558
Q2FY60   18 0.455696 -1.27278  0.943444
Q2G2D7   30 0.759494 -1.27278  0.943444
Q2FX16   27 0.683544 -1.27278  0.943444
Q2FZ34   41 1.03797 0.903563  0.161558
Q2G1S4   22 0.556962 -1.27278  0.943444
Q2G147   37 0.936709 -1.27278  0.943444
Q2G1J7   33 0.835443 -1.27278  0.943444
Q2G2A7   48 1.21519 0.903563  0.161558
Q2G2M6   38 0.962025 -1.27278  0.943444
Q2FV30   28 0.708861 -1.27278  0.943444
Q2FVL5   45 1.13924 0.903563  0.161558
Q2FXY0   44 1.11392 0.903563  0.161558
Q2FZL1   28 0.708861 -1.27278  0.943444
Q2FW45   27 0.683544 -1.27278  0.943444
Q2FZU0   25 0.625 -1.27278  0.943444
Q2FWZ0   40 1 0.903563  0.161558
Q2G2H5   22 0.55 -1.27278  0.943444
Q2FYG9   38 0.95 -1.27278  0.943444
Q2G2X6   46 1.15 0.903563  0.161558
Q2G155   34 0.85 -1.27278  0.943444
Q2FXY9   47 1.175 0.903563  0.161558
Q2FZ37   49 1.225 0.903563  0.161558
Q2FVI7   37 0.925 -1.27278  0.943444
Q2FYS1   29 0.725 -1.27278  0.943444
Q2FXL5   51 1.275 0.903563  0.161558
Q2G1J4   28 0.7 -1.27278  0.943444
Q2FWZ3   63 1.575 0.903563  0.161558
Q2G2P7   22 0.55 -1.27278  0.943444
Q2FVH3   28 0.7 -1.27278  0.943444
Q2FZ31   40 1 0.903563  0.161558
Q2G283   28 0.7 -1.27278  0.943444
Q2FZ66   34 0.85 -1.27278  0.943444
Q2FWY7   5 0.125 -1.27278  0.943444
Q2G1F9   24 0.6 -1.27278  0.943444
Q2FZJ4   40 1 0.903563  0.161558
Q2FZQ1   16 0.4 -1.27278  0.943444
Q2FY80   19 0.475 -1.27278  0.943444
Q2G2D4   14 0.35 -1.27278  0.943444
Q2FYP1   59 1.475 0.903563  0.161558
Q2FYF9   35 0.875 -1.27278  0.943444
Q2G0B3   29 0.725 -1.27278  0.943444
Q2FUT8   35 0.875 -1.27278  0.943444
Q2FYR1   40 1 0.903563  0.161558
Q2FYL3   50 1.25 0.903563  0.161558
Q2FVG4   9 0.225 -1.27278  0.943444
Q2FVP8   45 1.125 0.903563  0.161558
Q2FZ28   21 0.518519 -1.27278  0.943444
Q2G1F0   45 1.11111 0.903563  0.161558
P95689   41 1.01235 0.903563  0.161558
Q2FYH6   43 1.06173 0.903563  0.161558
Q2FXD1   47 1.16049 0.903563  0.161558
Q2G0X5   51 1.25926 0.903563  0.161558
Q2FXN8   10 0.246914 -1.27278  0.943444
Q2G0N0   51 1.25926 0.903563  0.161558
Q2G268   39 0.962963 -1.27278  0.943444
Q2FV61   29 0.716049 -1.27278  0.943444
Q2FXL7   31 0.765432 -1.27278  0.943444
Q2FUR5   24 0.592593 -1.27278  0.943444
Q2FXV6   39 0.962963 -1.27278  0.943444
Q2G2C5   40 0.987654 -1.27278  0.943444
Q2FVJ6   38 0.938272 -1.27278  0.943444
Q2G1Y4   40 0.987654 -1.27278  0.943444
Q2FVI0   10 0.246914 -1.27278  0.943444
Q2FXJ8   19 0.469136 -1.27278  0.943444
Q2FZU7   28 0.691358 -1.27278  0.943444
Q2G2X4   25 0.617284 -1.27278  0.943444
Q2FZA8   19 0.469136 -1.27278  0.943444
Q2FW96   25 0.617284 -1.27278  0.943444
Q2FYV4   38 0.938272 -1.27278  0.943444
O07325   47 1.16049 0.903563  0.161558
Q2G1C1   31 0.765432 -1.27278  0.943444
Q2FZR9   28 0.691358 -1.27278  0.943444
Q2FVW3   44 1.08642 0.903563  0.161558
Q2G124   40 0.987654 -1.27278  0.943444
P0C0V7   43 1.06173 0.903563  0.161558
Q2FX52   28 0.682927 -1.27278  0.943444
Q2G2C7   38 0.926829 -1.27278  0.943444
Q2G2D5   37 0.902439 -1.27278  0.943444
Q2FXQ7   29 0.707317 -1.27278  0.943444
Q2FZW0   56 1.36585 0.903563  0.161558
Q2FVG3   30 0.731707 -1.27278  0.943444
Q2FXR4   34 0.829268 -1.27278  0.943444
Q2FZ67   38 0.926829 -1.27278  0.943444
Q2G243   56 1.36585 0.903563  0.161558
Q2FV76   37 0.902439 -1.27278  0.943444
Q2FVZ4   44 1.07317 0.903563  0.161558
Q2FWC5   38 0.926829 -1.27278  0.943444
Q2FZY3   83 2.02439 3.07991  0.0107511
Q2FWH5   36 0.878049 -1.27278  0.943444
Q2G241   22 0.536585 -1.27278  0.943444
Q2FV35   41 1 0.903563  0.161558
Q2G0T5   21 0.512195 -1.27278  0.943444
Q2G1A9   28 0.682927 -1.27278  0.943444
Q2FYU7   30 0.731707 -1.27278  0.943444
Q2G2E0   10 0.243902 -1.27278  0.943444
Q2FVT6   31 0.756098 -1.27278  0.943444
Q2G0D7   17 0.414634 -1.27278  0.943444
Q2G1M6   42 1.02439 0.903563  0.161558
Q2G0A6   12 0.292683 -1.27278  0.943444
Q2FUY6   48 1.17073 0.903563  0.161558
Q2FYJ2   32 0.780488 -1.27278  0.943444
Q2G2E5   27 0.650602 -1.27278  0.943444
Q2G2P5   44 1.06024 0.903563  0.161558
Q2G1R6   60 1.44578 0.903563  0.161558
Q2FYF0   25 0.60241 -1.27278  0.943444
Q2FVH8   15 0.361446 -1.27278  0.943444
Q2FUU3   47 1.13253 0.903563  0.161558
Q2FVG8   43 1.03614 0.903563  0.161558
Q9ZAH5   46 1.10843 0.903563  0.161558
Q2G2U0   40 0.963855 -1.27278  0.943444
Q2FYR4   30 0.722892 -1.27278  0.943444
Q2G256   26 0.626506 -1.27278  0.943444
Q2FVY0   48 1.15663 0.903563  0.161558
Q2G0Q2   36 0.86747 -1.27278  0.943444
Q2G0R2   54 1.3012 0.903563  0.161558
Q2G0Q3   39 0.939759 -1.27278  0.943444
Q2FWZ9   36 0.86747 -1.27278  0.943444
Q53705   23 0.554217 -1.27278  0.943444
Q2G2U3   60 1.44578 0.903563  0.161558
Q2FYY6   39 0.939759 -1.27278  0.943444
Q2FWL3   35 0.843373 -1.27278  0.943444
Q2FY50   35 0.843373 -1.27278  0.943444
Q2FXN4   38 0.915663 -1.27278  0.943444
Q2G179   34 0.819277 -1.27278  0.943444
Q2G1L6   48 1.15663 0.903563  0.161558
Q2FXU4   38 0.915663 -1.27278  0.943444
Q2G1E9   42 1.01205 0.903563  0.161558
Q2G232   51 1.22892 0.903563  0.161558
Q2FXH9   45 1.08434 0.903563  0.161558
Q2G0X3   62 1.49398 0.903563  0.161558
Q2FXD0   33 0.795181 -1.27278  0.943444
Q2G0G3   20 0.481928 -1.27278  0.943444
Q2FWW3   29 0.698795 -1.27278  0.943444
Q2FYG0   40 0.952381 -1.27278  0.943444
Q2FZS9   12 0.285714 -1.27278  0.943444
Q2FYS2   33 0.785714 -1.27278  0.943444
Q2G2U4   17 0.404762 -1.27278  0.943444
Q2FWJ9   32 0.761905 -1.27278  0.943444
Q2FWF0   39 0.928571 -1.27278  0.943444
Q2FXR9   38 0.904762 -1.27278  0.943444
Q2FZV7   46 1.09524 0.903563  0.161558
Q2G1W0   32 0.761905 -1.27278  0.943444
Q2G2I0   38 0.904762 -1.27278  0.943444
Q2G153   37 0.880952 -1.27278  0.943444
Q2FWD7   36 0.857143 -1.27278  0.943444
Q2FY15   30 0.714286 -1.27278  0.943444
Q2FV54   17 0.404762 -1.27278  0.943444
Q2FZ74   33 0.785714 -1.27278  0.943444
Q2FYV5   34 0.809524 -1.27278  0.943444
Q2G2I1   44 1.04762 0.903563  0.161558
Q2FXZ6   43 1.02381 0.903563  0.161558
Q2G0U0   16 0.380952 -1.27278  0.943444
Q2G0Y6   39 0.928571 -1.27278  0.943444
Q2FXJ0   57 1.35714 0.903563  0.161558
Q2FY43   44 1.03529 0.903563  0.161558
Q2FWM1   107 2.51765 3.07991  0.0107511
Q2FVJ1   28 0.658824 -1.27278  0.943444
Q2G0K3   57 1.34118 0.903563  0.161558
Q2FY66   45 1.05882 0.903563  0.161558
Q2FW99   13 0.305882 -1.27278  0.943444
Q2FV10   50 1.17647 0.903563  0.161558
Q2FXJ5   26 0.611765 -1.27278  0.943444
Q2FX69   40 0.941176 -1.27278  0.943444
Q2G0B2   31 0.729412 -1.27278  0.943444
Q2FX14   44 1.03529 0.903563  0.161558
Q2FYD8   43 1.01176 0.903563  0.161558
Q2FWE5   32 0.752941 -1.27278  0.943444
Q2G2A3   47 1.10588 0.903563  0.161558
Q2FZH8   43 1.01176 0.903563  0.161558
Q2FX51   36 0.847059 -1.27278  0.943444
Q2FWE8   47 1.10588 0.903563  0.161558
Q2G088   21 0.494118 -1.27278  0.943444
Q2G028   36 0.837209 -1.27278  0.943444
Q2G1S3   41 0.953488 -1.27278  0.943444
Q2FYN4   50 1.16279 0.903563  0.161558
Q2FX86   30 0.697674 -1.27278  0.943444
Q2G2S8   31 0.72093 -1.27278  0.943444
Q2FUW8   68 1.5814 0.903563  0.161558
Q2FWD4   57 1.32558 0.903563  0.161558
Q2FVH6   39 0.906977 -1.27278  0.943444
Q2G029   33 0.767442 -1.27278  0.943444
Q2G1R5   53 1.23256 0.903563  0.161558
Q2FX65   6 0.139535 -1.27278  0.943444
Q2FZV6   55 1.27907 0.903563  0.161558
Q2G1P1   35 0.813953 -1.27278  0.943444
Q2FVU4   16 0.372093 -1.27278  0.943444
Q2FVT5   45 1.04651 0.903563  0.161558
Q2G2H4   55 1.27907 0.903563  0.161558
Q2FZ58   50 1.16279 0.903563  0.161558
Q2FVJ2   23 0.534884 -1.27278  0.943444
Q2FXW5   39 0.906977 -1.27278  0.943444
Q2FWK1   41 0.953488 -1.27278  0.943444
Q2G031   37 0.860465 -1.27278  0.943444
Q2G0U1   37 0.860465 -1.27278  0.943444
Q2FW46   37 0.860465 -1.27278  0.943444
Q2FZY5   39 0.906977 -1.27278  0.943444
Q2FZI5   61 1.4023 0.903563  0.161558
Q2FYR9   64 1.47126 0.903563  0.161558
Q2FZ92   46 1.05747 0.903563  0.161558
Q2G1D5   32 0.735632 -1.27278  0.943444
Q2FXM2   51 1.17241 0.903563  0.161558
Q2FVM2   28 0.643678 -1.27278  0.943444
Q2FZN2   40 0.91954 -1.27278  0.943444
Q2G1U8   32 0.735632 -1.27278  0.943444
Q2FVS7   66 1.51724 0.903563  0.161558
Q2FWB5   44 1.01149 0.903563  0.161558
Q2FXX1   51 1.17241 0.903563  0.161558
Q2G2J9   25 0.574713 -1.27278  0.943444
Q2G0Y7   51 1.17241 0.903563  0.161558
Q2FW81   38 0.873563 -1.27278  0.943444
Q2FWK3   27 0.62069 -1.27278  0.943444
Q2FY34   38 0.873563 -1.27278  0.943444
Q2FXF8   37 0.850575 -1.27278  0.943444
Q2FXI9   37 0.850575 -1.27278  0.943444
Q05615   59 1.34091 0.903563  0.161558
Q2FUW4   56 1.27273 0.903563  0.161558
Q2FVF4   39 0.886364 -1.27278  0.943444
Q2FWI3   54 1.22727 0.903563  0.161558
Q2FWG8   47 1.06818 0.903563  0.161558
Q2G0R0   32 0.727273 -1.27278  0.943444
Q2G0I4   50 1.13636 0.903563  0.161558
Q2FV67   46 1.04545 0.903563  0.161558
Q2G091   52 1.18182 0.903563  0.161558
Q2G1U1   40 0.909091 -1.27278  0.943444
Q2FUX7   59 1.34091 0.903563  0.161558
Q2FY51   42 0.954545 -1.27278  0.943444
Q2FYP2   44 1 0.903563  0.161558
Q2G0F8   30 0.681818 -1.27278  0.943444
Q2FXH5   44 1 0.903563  0.161558
Q2G193   72 1.63636 0.903563  0.161558
Q2FWD6   54 1.22727 0.903563  0.161558
Q2FZ98   29 0.651685 -1.27278  0.943444
Q2FYQ2   16 0.359551 -1.27278  0.943444
Q2FWL5   51 1.14607 0.903563  0.161558
Q2FV16   55 1.23596 0.903563  0.161558
Q2FWX9   40 0.898876 -1.27278  0.943444
Q2G1J0   65 1.46067 0.903563  0.161558
Q2G235   49 1.10112 0.903563  0.161558
Q2FXK1   60 1.34831 0.903563  0.161558
Q2FWF4   71 1.59551 0.903563  0.161558
Q2FZC8   43 0.966292 -1.27278  0.943444
Q2FZQ4   23 0.516854 -1.27278  0.943444
O52582   59 1.32584 0.903563  0.161558
Q2FZI6   56 1.25843 0.903563  0.161558
Q2FUW7   66 1.48315 0.903563  0.161558
Q2G2M9   24 0.539326 -1.27278  0.943444
Q2FZD0   37 0.831461 -1.27278  0.943444
Q2FWK7   40 0.898876 -1.27278  0.943444
Q2FWU4   49 1.10112 0.903563  0.161558
Q2FUX4   60 1.34831 0.903563  0.161558
Q2G2V3   51 1.14607 0.903563  0.161558
O05204   68 1.52809 0.903563  0.161558
Q2FYC2   41 0.911111 -1.27278  0.943444
Q2FZP6   67 1.48889 0.903563  0.161558
Q2G0L2   80 1.77778 0.903563  0.161558
Q2FZV1   9 0.2 -1.27278  0.943444
Q2FVQ5   50 1.11111 0.903563  0.161558
Q2FZW6   63 1.4 0.903563  0.161558
Q2FZI3   52 1.15556 0.903563  0.161558
Q2G219   21 0.466667 -1.27278  0.943444
Q2FZR2   53 1.17778 0.903563  0.161558
Q2FXZ2   52 1.15556 0.903563  0.161558
Q2FYC6   60 1.33333 0.903563  0.161558
Q2FYZ5   46 1.01099 0.903563  0.161558
Q2FWN4   39 0.857143 -1.27278  0.943444
Q2G221   17 0.373626 -1.27278  0.943444
Q2FZX5   55 1.20879 0.903563  0.161558
Q2FUW3   55 1.20879 0.903563  0.161558
Q2G2H3   40 0.879121 -1.27278  0.943444
Q2FY08   48 1.05495 0.903563  0.161558
Q2FXU5   58 1.27473 0.903563  0.161558
Q2G1F8   61 1.34066 0.903563  0.161558
Q2FYW4   38 0.835165 -1.27278  0.943444
Q2G142   28 0.615385 -1.27278  0.943444
Q2G1U3   19 0.417582 -1.27278  0.943444
Q2FZ18   33 0.725275 -1.27278  0.943444
Q2FV24   59 1.2967 0.903563  0.161558
Q2G1C2   47 1.03297 0.903563  0.161558
Q2FYZ4   38 0.835165 -1.27278  0.943444
Q2FWT4   63 1.38462 0.903563  0.161558
Q2FUX1   32 0.703297 -1.27278  0.943444
Q2FZG9   59 1.28261 0.903563  0.161558
Q2FVC1   48 1.04348 0.903563  0.161558
Q2FYT3   41 0.891304 -1.27278  0.943444
Q2FY82   30 0.652174 -1.27278  0.943444
Q2FV02   55 1.19565 0.903563  0.161558
Q2FXJ2   65 1.41304 0.903563  0.161558
Q2FZ02   47 1.02174 0.903563  0.161558
Q2G0L3   66 1.43478 0.903563  0.161558
Q2FZH5   36 0.782609 -1.27278  0.943444
Q2FWH4   50 1.08696 0.903563  0.161558
Q2FW49   35 0.76087 -1.27278  0.943444
Q93T05   64 1.3913 0.903563  0.161558
Q2FX73   37 0.804348 -1.27278  0.943444
Q2G239   36 0.774194 -1.27278  0.943444
Q2G121   41 0.88172 -1.27278  0.943444
Q2FY11   39 0.83871 -1.27278  0.943444
Q2FV11   50 1.07527 0.903563  0.161558
Q2FZ05   50 1.07527 0.903563  0.161558
Q2G253   49 1.05376 0.903563  0.161558
Q2FW98   36 0.774194 -1.27278  0.943444
Q2G205   52 1.11828 0.903563  0.161558
Q2FVE7   58 1.24731 0.903563  0.161558
Q2FYD0   60 1.29032 0.903563  0.161558
Q2FZ19   64 1.37634 0.903563  0.161558
Q2G1C7   49 1.05376 0.903563  0.161558
Q2FV60   61 1.31183 0.903563  0.161558
Q2FY64   63 1.35484 0.903563  0.161558
Q2FZI9   60 1.29032 0.903563  0.161558
Q2FV57   45 0.957447 -1.27278  0.943444
Q2FXA5   48 1.02128 0.903563  0.161558
Q2G2U8   8 0.170213 -1.27278  0.943444
Q2FZP0   52 1.10638 0.903563  0.161558
Q2FZL7   35 0.744681 -1.27278  0.943444
Q2FZR3   52 1.10638 0.903563  0.161558
Q2FWA0   83 1.76596 0.903563  0.161558
Q2G090   37 0.787234 -1.27278  0.943444
Q2G1H0   48 1.01053 0.903563  0.161558
Q2FZP4   55 1.15789 0.903563  0.161558
Q2FUX0   37 0.778947 -1.27278  0.943444
Q2FV86   40 0.842105 -1.27278  0.943444
Q2FV14   51 1.07368 0.903563  0.161558
Q2FUT2   61 1.28421 0.903563  0.161558
Q2FZ64   57 1.2 0.903563  0.161558
Q2FUW1   66 1.375 0.903563  0.161558
Q2FWI0   50 1.04167 0.903563  0.161558
Q2G2K5   54 1.125 0.903563  0.161558
Q2FWK6   42 0.875 -1.27278  0.943444
Q2G0T9   59 1.22917 0.903563  0.161558
Q2G078   44 0.916667 -1.27278  0.943444
Q2G1P3   52 1.08333 0.903563  0.161558
Q2G274   61 1.25773 0.903563  0.161558
Q2FZD4   36 0.742268 -1.27278  0.943444
Q2FYS5   66 1.36082 0.903563  0.161558
Q2G1K5   43 0.886598 -1.27278  0.943444
Q2G1L5   60 1.23711 0.903563  0.161558
Q2G1M9   54 1.1134 0.903563  0.161558
Q2FX67   70 1.4433 0.903563  0.161558
Q2FZ32   55 1.13402 0.903563  0.161558
Q2FWH7   36 0.742268 -1.27278  0.943444
Q2FXT8   49 1 0.903563  0.161558
Q2FUQ3   57 1.16327 0.903563  0.161558
Q2G1Y6   56 1.14286 0.903563  0.161558
Q2FX68   76 1.55102 0.903563  0.161558
Q2FWD1   59 1.20408 0.903563  0.161558
Q2FUZ8   55 1.12245 0.903563  0.161558
Q2G1F5   43 0.877551 -1.27278  0.943444
Q2G2T6   42 0.857143 -1.27278  0.943444
Q2FYD2   94 1.91837 0.903563  0.161558
Q2FYA1   50 1.02041 0.903563  0.161558
Q2FY21   55 1.12245 0.903563  0.161558
Q2FZD3   38 0.77551 -1.27278  0.943444
Q2G1Z4   59 1.20408 0.903563  0.161558
Q2G0S3   54 1.09091 0.903563  0.161558
Q2FVQ3   33 0.666667 -1.27278  0.943444
Q2G2J4   45 0.909091 -1.27278  0.943444
Q2G2B8   33 0.666667 -1.27278  0.943444
Q2G0L5   54 1.09091 0.903563  0.161558
Q2FW72   55 1.11111 0.903563  0.161558
Q2FYT8   41 0.828283 -1.27278  0.943444
Q2FXM9   64 1.29293 0.903563  0.161558
Q2G1Y0   53 1.07071 0.903563  0.161558
Q2G2D0   50 1.0101 0.903563  0.161558
Q2G2M2   28 0.565657 -1.27278  0.943444
Q2G1B7   76 1.53535 0.903563  0.161558
Q2G1B8   58 1.17172 0.903563  0.161558
Q2G0M6   62 1.25253 0.903563  0.161558
Q2G1D8   41 0.82 -1.27278  0.943444
Q2FV70   33 0.66 -1.27278  0.943444
Q2FV72   24 0.48 -1.27278  0.943444
Q2FVB2   42 0.84 -1.27278  0.943444
Q2G122   38 0.76 -1.27278  0.943444
Q2G1W2   67 1.32673 0.903563  0.161558
Q2FWW1   69 1.36634 0.903563  0.161558
Q2G1F4   73 1.44554 0.903563  0.161558
Q2G093   53 1.0495 0.903563  0.161558
Q2FXY7   58 1.14851 0.903563  0.161558
Q2G1C6   67 1.32673 0.903563  0.161558
Q2FZ20   87 1.72277 0.903563  0.161558
O50581   46 0.901961 -1.27278  0.943444
Q2G1N1   56 1.09804 0.903563  0.161558
Q2G188   37 0.718447 -1.27278  0.943444
Q2G296   60 1.16505 0.903563  0.161558
Q2G2E9   73 1.41748 0.903563  0.161558
Q2G294   65 1.26214 0.903563  0.161558
Q2FWJ5   37 0.718447 -1.27278  0.943444
Q2FW03   46 0.884615 -1.27278  0.943444
Q2G0N1   67 1.28846 0.903563  0.161558
Q2FZJ0   99 1.90385 0.903563  0.161558
Q2FYZ9   52 1 0.903563  0.161558
Q2FV74   42 0.807692 -1.27278  0.943444
Q2FXP7   56 1.07692 0.903563  0.161558
Q2FXU1   39 0.75 -1.27278  0.943444
Q2G1M8   71 1.36538 0.903563  0.161558
Q2FXY4   46 0.884615 -1.27278  0.943444
Q2FZ94   60 1.14286 0.903563  0.161558
Q2FYI0   52 0.981132 -1.27278  0.943444
Q2FXT9   54 1.01887 0.903563  0.161558
Q2G0D2   64 1.19626 0.903563  0.161558
Q2FYB7   56 1.04673 0.903563  0.161558
Q2FVN8   60 1.1215 0.903563  0.161558
Q2FZ49   40 0.747664 -1.27278  0.943444
Q2FUW6   58 1.08411 0.903563  0.161558
Q2G1P7   52 0.971963 -1.27278  0.943444
Q2FW70   57 1.05556 0.903563  0.161558
Q2G0W1   33 0.611111 -1.27278  0.943444
Q2G024   57 1.05556 0.903563  0.161558
Q2G1G8   50 0.925926 -1.27278  0.943444
Q2G1R9   54 1 0.903563  0.161558
O06446   45 0.833333 -1.27278  0.943444
Q2G1C9   43 0.796296 -1.27278  0.943444
Q2FXV8   56 1.02752 0.903563  0.161558
Q2G0P5   37 0.678899 -1.27278  0.943444
Q2FV64   48 0.872727 -1.27278  0.943444
Q2FV87   50 0.900901 -1.27278  0.943444
Q2G1K9   48 0.857143 -1.27278  0.943444
Q2G266   56 1 0.903563  0.161558
Q59801   135 2.38938 3.07991  0.0107511
Q2FXH2   59 1.04425 0.903563  0.161558
Q53727   40 0.701754 -1.27278  0.943444
Q2G2Q0   51 0.894737 -1.27278  0.943444
Q2FZD8   55 0.956522 -1.27278  0.943444
Q2FYS4   57 0.991304 -1.27278  0.943444
Q2G1G2   60 1.04348 0.903563  0.161558
Q2FXV9   58 1 0.903563  0.161558
Q2G0L4   56 0.965517 -1.27278  0.943444
Q2FXR8   58 1 0.903563  0.161558
Q2FYJ0   40 0.689655 -1.27278  0.943444
Q2FZS8   37 0.632479 -1.27278  0.943444
Q2FXN9   57 0.957983 -1.27278  0.943444
Q2FYM1   61 1.02521 0.903563  0.161558
Q2FVZ5   47 0.789916 -1.27278  0.943444
Q2FVL8   70 1.16667 0.903563  0.161558
Q2FZ40   56 0.933333 -1.27278  0.943444
Q2FYH5   53 0.876033 -1.27278  0.943444
Q2FXB3   62 1.00813 0.903563  0.161558
Q2FYS9   59 0.944 -1.27278  0.943444
Q2G1Q4   55 0.88 -1.27278  0.943444
Q2FVC3   82 1.312 0.903563  0.161558
Q2G046   57 0.904762 -1.27278  0.943444
Q2FWU3   30 0.47619 -1.27278  0.943444
Q2FZ72   93 1.47619 0.903563  0.161558
Q2FZ82   52 0.825397 -1.27278  0.943444
Q9F1K0   46 0.713178 -1.27278  0.943444
Q2FVV9   73 1.09774 0.903563  0.161558
Q2FZT6   52 0.776119 -1.27278  0.943444
Q2FWU5   57 0.850746 -1.27278  0.943444
Q2FYC8   38 0.562963 -1.27278  0.943444
Q2FZK7   71 1.0365 0.903563  0.161558
Q2G2C1   89 1.29927 0.903563  0.161558
Q2FZT5   55 0.785714 -1.27278  0.943444
Q2G0R8   64 0.907801 -1.27278  0.943444
Q2FW95   66 0.93617 -1.27278  0.943444
Q2G0N5   57 0.786207 -1.27278  0.943444
P47768   72 0.979592 -1.27278  0.943444
Q2FXH4   49 0.662162 -1.27278  0.943444
Q2FVM1   89 1.2027 0.903563  0.161558
```
