## Supplementary Data 3 for "Mining folded proteomes in the era of accurate structure prediction": PF15051.output

```
# cudaSaTabsearch LTYPE = T LORDER = F LSOLN = F
# QUERY ID = PF15051 
# DBFILE = ./tableaux.ascii.DB                                                             
Q2G0V6   0 0 -1.27278 0.943444
Q2G075   0 0 -1.27278 0.943444
Q2G083   0 0 -1.27278 0.943444
Q2FZN3   0 0 -1.27278 0.943444
Q2FY90   0 0 -1.27278 0.943444
Q2FX91   0 0 -1.27278 0.943444
Q2FX54   0 0 -1.27278 0.943444
Q2FYQ4   0 0 -1.27278 0.943444
Q2G284   0 0 -1.27278 0.943444
Q2G0S4   0 0 -1.27278 0.943444
Q2FWM3   0 0 -1.27278 0.943444
Q2FX81   0 0 -1.27278 0.943444
Q2FXC6   0 0 -1.27278 0.943444
Q2FWJ7   0 0 -1.27278 0.943444
Q2FYJ9   0 0 -1.27278 0.943444
Q2G2E6   0 0 -1.27278 0.943444
Q2FWV0   0 0 -1.27278 0.943444
Q2FZC3   0 0 -1.27278 0.943444
Q2FVH9   0 0 -1.27278 0.943444
Q2FXQ5   0 0 -1.27278 0.943444
Q2FZU4   0 0 -1.27278 0.943444
Q2FYF8   0 0 -1.27278 0.943444
Q2FUR4   0 0 -1.27278 0.943444
Q2FYI2   0 0 -1.27278 0.943444
Q2FYY2   0 0 -1.27278 0.943444
Q2FW58   0 0 -1.27278 0.943444
P0C7Z3   0 0 -1.27278 0.943444
Q2G0T2   0 0 -1.27278 0.943444
Q2G1G9   0 0 -1.27278 0.943444
Q2FVJ0   0 0 -1.27278 0.943444
Q2FZ80   0 0 -1.27278 0.943444
Q2G1R4   0 0 -1.27278 0.943444
Q2FW02   0 0 -1.27278 0.943444
Q2G1X3   0 0 -1.27278 0.943444
Q2FWW4   0 0 -1.27278 0.943444
Q2FZE1   0 0 -1.27278 0.943444
Q2FY31   0 0 -1.27278 0.943444
Q2G018   0 0 -1.27278 0.943444
Q2FZI0   0 0 -1.27278 0.943444
Q2FUZ7   0 0 -1.27278 0.943444
Q2G250   0 0 -1.27278 0.943444
Q2FWU8   0 0 -1.27278 0.943444
Q2FYX5   0 0 -1.27278 0.943444
Q2FZY2   0 0 -1.27278 0.943444
Q2FZX8   0 0 -1.27278 0.943444
Q2FUY8   0 0 -1.27278 0.943444
Q2FV73   0 0 -1.27278 0.943444
Q2G0C5   0 0 -1.27278 0.943444
Q2FZ52   0 0 -1.27278 0.943444
Q2FVK6   0 0 -1.27278 0.943444
Q2G0Z3   0 0 -1.27278 0.943444
Q2FZJ8   0 0 -1.27278 0.943444
Q2FY57   0 0 -1.27278 0.943444
Q2G0W3   0 0 -1.27278 0.943444
Q2G0I2   0 0 -1.27278 0.943444
Q2FYX1   0 0 -1.27278 0.943444
Q2G0H2   0 0 -1.27278 0.943444
Q2FWJ8   0 0 -1.27278 0.943444
Q2FWZ7   0 0 -1.27278 0.943444
Q2FV04   0 0 -1.27278 0.943444
Q2G0H6   0 0 -1.27278 0.943444
Q2G291   0 0 -1.27278 0.943444
Q2G1A7   0 0 -1.27278 0.943444
Q2FVS8   0 0 -1.27278 0.943444
Q2FZ26   0 0 -1.27278 0.943444
Q2FXJ3   0 0 -1.27278 0.943444
Q2G231   0 0 -1.27278 0.943444
Q2G2N0   0 0 -1.27278 0.943444
Q2G2I2   0 0 -1.27278 0.943444
Q2FYU3   0 0 -1.27278 0.943444
Q2FWY5   0 0 -1.27278 0.943444
Q2G2E3   0 0 -1.27278 0.943444
Q2FV09   0 0 -1.27278 0.943444
Q2FX72   0 0 -1.27278 0.943444
Q2FWA3   0 0 -1.27278 0.943444
Q2FWF2   0 0 -1.27278 0.943444
Q2G0E4   0 0 -1.27278 0.943444
Q2G251   0 0 -1.27278 0.943444
P0C818   0 0 -1.27278 0.943444
Q2FXQ2   0 0 -1.27278 0.943444
Q2FXD4   0 0 -1.27278 0.943444
Q2G014   0 0 -1.27278 0.943444
Q2FWI9   0 0 -1.27278 0.943444
Q2FX79   0 0 -1.27278 0.943444
Q2FVP7   0 0 -1.27278 0.943444
Q2FZN4   0 0 -1.27278 0.943444
Q2FWU6   0 0 -1.27278 0.943444
Q2G2Y1   0 0 -1.27278 0.943444
Q2FYF6   0 0 -1.27278 0.943444
Q2FXK0   0 0 -1.27278 0.943444
Q2FVI9   0 0 -1.27278 0.943444
Q2G246   0 0 -1.27278 0.943444
Q2G053   0 0 -1.27278 0.943444
Q2FWK8   0 0 -1.27278 0.943444
Q2FXL8   0 0 -1.27278 0.943444
Q2G0Q4   0 0 -1.27278 0.943444
Q2FVB7   0 0 -1.27278 0.943444
Q2FYD6   0 0 -1.27278 0.943444
Q2FXK9   0 0 -1.27278 0.943444
Q2FV78   0 0 -1.27278 0.943444
Q2FXG4   0 0 -1.27278 0.943444
Q2G0C8   0 0 -1.27278 0.943444
Q2FWU9   0 0 -1.27278 0.943444
Q2FUX2   0 0 -1.27278 0.943444
Q2FYI8   0 0 -1.27278 0.943444
Q2FXA1   0 0 -1.27278 0.943444
Q2FV49   0 0 -1.27278 0.943444
Q2G1S0   0 0 -1.27278 0.943444
Q2G0G0   0 0 -1.27278 0.943444
P0C805   0 0 -1.27278 0.943444
Q2FWV9   0 0 -1.27278 0.943444
Q2G152   0 0 -1.27278 0.943444
Q2FX48   0 0 -1.27278 0.943444
Q2FXS5   0 0 -1.27278 0.943444
Q2FWL4   0 0 -1.27278 0.943444
P0C7Y1   0 0 -1.27278 0.943444
Q2FXA2   0 0 -1.27278 0.943444
Q2FY96   0 0 -1.27278 0.943444
Q2FVJ3   0 0 -1.27278 0.943444
Q2FZ24   0 0 -1.27278 0.943444
Q2G1X4   0 0 -1.27278 0.943444
Q2FYM6   0 0 -1.27278 0.943444
Q2FWX6   0 0 -1.27278 0.943444
Q2G1D2   0 0 -1.27278 0.943444
Q2FWC0   0 0 -1.27278 0.943444
Q2FZG7   0 0 -1.27278 0.943444
Q2G2P1   0 0 -1.27278 0.943444
Q2G1M4   0 0 -1.27278 0.943444
Q2FX29   0 0 -1.27278 0.943444
Q2FUZ3   0 0 -1.27278 0.943444
Q2FVZ9   0 0 -1.27278 0.943444
Q2G2N3   0 0 -1.27278 0.943444
Q2G237   0 0 -1.27278 0.943444
Q2FXN5   0 0 -1.27278 0.943444
Q2FYP7   0 0 -1.27278 0.943444
Q2FWC8   0 0 -1.27278 0.943444
Q2G209   0 0 -1.27278 0.943444
Q2FXX7   0 0 -1.27278 0.943444
Q2FV05   0 0 -1.27278 0.943444
Q2FWM8   0 0 -1.27278 0.943444
Q2FV00   0 0 -1.27278 0.943444
Q2FZF2   0 0 -1.27278 0.943444
Q2FV80   0 0 -1.27278 0.943444
Q2FZZ7   0 0 -1.27278 0.943444
Q2FWH8   0 0 -1.27278 0.943444
Q2FVS5   0 0 -1.27278 0.943444
Q2FWY0   0 0 -1.27278 0.943444
Q2FZM3   0 0 -1.27278 0.943444
Q2FZW8   0 0 -1.27278 0.943444
Q2FVY7   0 0 -1.27278 0.943444
Q2FXJ1   0 0 -1.27278 0.943444
Q2G0T7   0 0 -1.27278 0.943444
Q2FW40   0 0 -1.27278 0.943444
Q2FYU9   0 0 -1.27278 0.943444
Q2FUR0   0 0 -1.27278 0.943444
Q2G215   0 0 -1.27278 0.943444
Q2G169   0 0 -1.27278 0.943444
Q2G034   0 0 -1.27278 0.943444
Q2FUV8   0 0 -1.27278 0.943444
Q2FW44   2 0.181818 -1.27278 0.943444
Q2FYJ8   0 0 -1.27278 0.943444
Q2FVR6   2 0.181818 -1.27278 0.943444
Q2G183   1 0.0909091 -1.27278 0.943444
Q2G0S1   2 0.181818 -1.27278 0.943444
Q2FX83   0 0 -1.27278 0.943444
Q2FYF7   2 0.181818 -1.27278 0.943444
Q2G166   2 0.181818 -1.27278 0.943444
Q2FX20   2 0.181818 -1.27278 0.943444
Q2G020   2 0.181818 -1.27278 0.943444
Q2FVC0   0 0 -1.27278 0.943444
Q2FVD1   0 0 -1.27278 0.943444
Q2FWH1   2 0.181818 -1.27278 0.943444
Q2FYX2   2 0.181818 -1.27278 0.943444
Q2FZB5   2 0.181818 -1.27278 0.943444
Q2G0G8   2 0.181818 -1.27278 0.943444
P0A0I4   0 0 -1.27278 0.943444
Q2G2C6   2 0.181818 -1.27278 0.943444
Q2FVB1   2 0.181818 -1.27278 0.943444
Q2FYN1   2 0.181818 -1.27278 0.943444
Q2FV79   2 0.181818 -1.27278 0.943444
Q2FVU9   2 0.181818 -1.27278 0.943444
Q2G0W5   2 0.181818 -1.27278 0.943444
Q2FW60   2 0.181818 -1.27278 0.943444
Q2G269   2 0.181818 -1.27278 0.943444
Q2FZS1   2 0.181818 -1.27278 0.943444
Q2G1Y3   2 0.181818 -1.27278 0.943444
Q2FWA4   2 0.181818 -1.27278 0.943444
Q2G0C0   2 0.181818 -1.27278 0.943444
Q2G2J6   0 0 -1.27278 0.943444
Q2G1R2   2 0.181818 -1.27278 0.943444
Q2FXY8   2 0.181818 -1.27278 0.943444
Q2FYL2   2 0.181818 -1.27278 0.943444
Q2FYS3   0 0 -1.27278 0.943444
Q2FXS0   2 0.181818 -1.27278 0.943444
Q2FWA7   0 0 -1.27278 0.943444
Q2FWV8   1 0.0909091 -1.27278 0.943444
Q2G279   2 0.181818 -1.27278 0.943444
Q2FYB5   0 0 -1.27278 0.943444
Q2G175   2 0.181818 -1.27278 0.943444
Q2FZ07   2 0.181818 -1.27278 0.943444
Q2FVG7   2 0.181818 -1.27278 0.943444
Q2G2P3   1 0.0909091 -1.27278 0.943444
Q2FZA3   2 0.181818 -1.27278 0.943444
Q2FYE1   1 0.0909091 -1.27278 0.943444
Q2G2F8   0 0 -1.27278 0.943444
Q2FWS8   0 0 -1.27278 0.943444
Q2FXD8   2 0.181818 -1.27278 0.943444
Q2FX46   2 0.181818 -1.27278 0.943444
Q2FYB4   2 0.181818 -1.27278 0.943444
Q2FYC0   1 0.0909091 -1.27278 0.943444
Q2FUY5   2 0.181818 -1.27278 0.943444
Q2FYF2   0 0 -1.27278 0.943444
Q2G0R4   0 0 -1.27278 0.943444
Q2G1L1   1 0.0909091 -1.27278 0.943444
Q2FYB0   2 0.181818 -1.27278 0.943444
Q2FWW5   2 0.181818 -1.27278 0.943444
Q2FX04   2 0.181818 -1.27278 0.943444
Q2FV33   2 0.181818 -1.27278 0.943444
Q2FUX6   2 0.181818 -1.27278 0.943444
Q2FVP5   0 0 -1.27278 0.943444
Q2G0W7   2 0.181818 -1.27278 0.943444
Q2FXV1   2 0.181818 -1.27278 0.943444
Q2G096   2 0.181818 -1.27278 0.943444
Q2FV68   1 0.0909091 -1.27278 0.943444
Q2FVY6   2 0.181818 -1.27278 0.943444
Q2FYY0   2 0.181818 -1.27278 0.943444
Q2G005   2 0.181818 -1.27278 0.943444
Q2G2B4   2 0.181818 -1.27278 0.943444
Q2FVZ7   2 0.181818 -1.27278 0.943444
Q2FW55   2 0.181818 -1.27278 0.943444
Q2FV92   2 0.181818 -1.27278 0.943444
Q2FYV9   2 0.181818 -1.27278 0.943444
Q2FW74   2 0.181818 -1.27278 0.943444
Q2FVK9   2 0.181818 -1.27278 0.943444
Q2FZA4   2 0.181818 -1.27278 0.943444
Q2FV25   0 0 -1.27278 0.943444
Q2FYG8   2 0.181818 -1.27278 0.943444
Q2G216   1 0.0909091 -1.27278 0.943444
Q2FZ69   2 0.181818 -1.27278 0.943444
Q2FV97   2 0.181818 -1.27278 0.943444
Q2FZ95   0 0 -1.27278 0.943444
Q2FZN8   1 0.0909091 -1.27278 0.943444
Q2FZG2   2 0.181818 -1.27278 0.943444
Q2G259   2 0.181818 -1.27278 0.943444
Q2FYB6   2 0.181818 -1.27278 0.943444
Q2FZD1   1 0.0909091 -1.27278 0.943444
Q2FYT6   2 0.181818 -1.27278 0.943444
Q2G0Y2   2 0.181818 -1.27278 0.943444
Q2FWZ1   2 0.181818 -1.27278 0.943444
Q2FVC8   2 0.181818 -1.27278 0.943444
Q2G2H1   2 0.181818 -1.27278 0.943444
Q2FY47   2 0.181818 -1.27278 0.943444
Q2FX78   2 0.181818 -1.27278 0.943444
Q2FX47   1 0.0909091 -1.27278 0.943444
Q2FZA7   2 0.181818 -1.27278 0.943444
Q2FV32   2 0.181818 -1.27278 0.943444
Q2FYE6   0 0 -1.27278 0.943444
Q2FZ41   1 0.0909091 -1.27278 0.943444
Q2FYG3   0 0 -1.27278 0.943444
Q2FX01   2 0.181818 -1.27278 0.943444
Q2FXU6   2 0.181818 -1.27278 0.943444
Q2FYL7   2 0.181818 -1.27278 0.943444
Q2FWQ3   2 0.181818 -1.27278 0.943444
Q2FZY9   2 0.181818 -1.27278 0.943444
Q2FV50   2 0.181818 -1.27278 0.943444
Q2FUY7   1 0.0909091 -1.27278 0.943444
Q2FXP6   2 0.181818 -1.27278 0.943444
Q2G1S9   2 0.181818 -1.27278 0.943444
Q2FX18   2 0.181818 -1.27278 0.943444
Q2FYU0   0 0 -1.27278 0.943444
Q2FXZ7   4 0.347826 -1.27278 0.943444
Q2G051   4 0.347826 -1.27278 0.943444
Q2FWS3   2 0.173913 -1.27278 0.943444
Q2FW14   4 0.347826 -1.27278 0.943444
Q2FYD7   5 0.434783 -1.27278 0.943444
Q9RQP8   4 0.347826 -1.27278 0.943444
Q2FZK2   6 0.521739 -1.27278 0.943444
Q2FWI7   3 0.26087 -1.27278 0.943444
Q2G182   2 0.173913 -1.27278 0.943444
Q2FYT7   2 0.173913 -1.27278 0.943444
Q2FV46   4 0.347826 -1.27278 0.943444
Q2FY58   2 0.173913 -1.27278 0.943444
Q2FX06   2 0.173913 -1.27278 0.943444
Q2FZH0   5 0.434783 -1.27278 0.943444
Q2FUZ4   5 0.434783 -1.27278 0.943444
Q2G102   4 0.347826 -1.27278 0.943444
Q2G1R8   4 0.347826 -1.27278 0.943444
Q2G2J1   6 0.521739 -1.27278 0.943444
Q2FX71   4 0.347826 -1.27278 0.943444
Q2FUZ5   2 0.173913 -1.27278 0.943444
Q2FYP5   3 0.26087 -1.27278 0.943444
Q2G048   0 0 -1.27278 0.943444
Q2FUQ0   4 0.347826 -1.27278 0.943444
Q2FWS7   5 0.434783 -1.27278 0.943444
Q2FV65   2 0.173913 -1.27278 0.943444
Q2G125   2 0.173913 -1.27278 0.943444
Q2FYT2   5 0.434783 -1.27278 0.943444
Q2FVH7   2 0.173913 -1.27278 0.943444
Q2G127   4 0.347826 -1.27278 0.943444
Q2FYI5   1 0.0869565 -1.27278 0.943444
Q2FYX4   6 0.521739 -1.27278 0.943444
Q2G0M3   6 0.521739 -1.27278 0.943444
Q2FW87   4 0.347826 -1.27278 0.943444
Q2G211   0 0 -1.27278 0.943444
Q2FXR5   4 0.347826 -1.27278 0.943444
Q2FWR5   4 0.347826 -1.27278 0.943444
Q2FYD5   4 0.347826 -1.27278 0.943444
Q2FY94   2 0.173913 -1.27278 0.943444
Q2G2W8   4 0.347826 -1.27278 0.943444
Q2FZL9   5 0.434783 -1.27278 0.943444
Q2FYT9   4 0.347826 -1.27278 0.943444
Q2FX44   5 0.434783 -1.27278 0.943444
Q2FXB2   1 0.0869565 -1.27278 0.943444
Q2FVF6   4 0.347826 -1.27278 0.943444
Q2G2F6   2 0.173913 -1.27278 0.943444
Q2G2C3   2 0.173913 -1.27278 0.943444
Q2FYA5   3 0.26087 -1.27278 0.943444
Q2FYB1   2 0.173913 -1.27278 0.943444
Q2G011   5 0.434783 -1.27278 0.943444
Q2FV29   0 0 -1.27278 0.943444
Q2FVW1   4 0.347826 -1.27278 0.943444
Q2FYA4   3 0.26087 -1.27278 0.943444
Q2FY26   4 0.347826 -1.27278 0.943444
Q2FXC1   3 0.26087 -1.27278 0.943444
Q2G2T0   4 0.347826 -1.27278 0.943444
Q2FY62   2 0.173913 -1.27278 0.943444
Q2G2K4   4 0.347826 -1.27278 0.943444
Q2FW65   4 0.347826 -1.27278 0.943444
Q2FY05   5 0.434783 -1.27278 0.943444
Q2FV96   4 0.347826 -1.27278 0.943444
Q2G1S7   2 0.173913 -1.27278 0.943444
Q2FWS9   3 0.26087 -1.27278 0.943444
Q2G180   4 0.347826 -1.27278 0.943444
Q2G0L6   4 0.347826 -1.27278 0.943444
Q2G189   2 0.173913 -1.27278 0.943444
Q2FYD9   0 0 -1.27278 0.943444
Q2FWM6   1 0.0869565 -1.27278 0.943444
Q2FXA6   2 0.173913 -1.27278 0.943444
Q2G0U8   3 0.26087 -1.27278 0.943444
Q2FXD9   2 0.173913 -1.27278 0.943444
Q2FWF9   0 0 -1.27278 0.943444
Q2FXS3   4 0.347826 -1.27278 0.943444
Q2FXX6   4 0.347826 -1.27278 0.943444
Q2FWU2   4 0.347826 -1.27278 0.943444
Q2FXD5   5 0.434783 -1.27278 0.943444
Q2FZK8   6 0.521739 -1.27278 0.943444
Q2FV15   2 0.173913 -1.27278 0.943444
Q2FZZ5   5 0.434783 -1.27278 0.943444
Q2FW48   6 0.521739 -1.27278 0.943444
Q2FYB3   6 0.521739 -1.27278 0.943444
Q2FWT5   5 0.434783 -1.27278 0.943444
Q2FVH4   0 0 -1.27278 0.943444
Q2FWP4   4 0.347826 -1.27278 0.943444
Q2FYX9   5 0.434783 -1.27278 0.943444
Q2G1U7   1 0.0869565 -1.27278 0.943444
Q2FXY6   4 0.347826 -1.27278 0.943444
Q2FYT1   2 0.173913 -1.27278 0.943444
Q2G244   4 0.347826 -1.27278 0.943444
Q2FX30   0 0 -1.27278 0.943444
Q2FVZ3   6 0.521739 -1.27278 0.943444
Q2FWP5   6 0.521739 -1.27278 0.943444
Q2FX41   3 0.26087 -1.27278 0.943444
Q2G2R5   6 0.521739 -1.27278 0.943444
Q2G2S3   8 0.666667 -1.27278 0.943444
Q2G004   6 0.5 -1.27278 0.943444
Q2FWV1   7 0.583333 -1.27278 0.943444
Q2G003   7 0.583333 -1.27278 0.943444
Q2FZV3   3 0.25 -1.27278 0.943444
Q2G026   4 0.333333 -1.27278 0.943444
Q2FXG7   1 0.0833333 -1.27278 0.943444
Q2FYL8   2 0.166667 -1.27278 0.943444
Q2FZB6   1 0.0833333 -1.27278 0.943444
Q2FZE4   5 0.416667 -1.27278 0.943444
Q2FX11   8 0.666667 -1.27278 0.943444
Q2G0Y3   6 0.5 -1.27278 0.943444
Q2FZW7   1 0.0833333 -1.27278 0.943444
Q2FX21   8 0.666667 -1.27278 0.943444
Q2G092   7 0.583333 -1.27278 0.943444
Q2FZB7   5 0.416667 -1.27278 0.943444
Q2G0J9   8 0.666667 -1.27278 0.943444
Q2G1X2   4 0.333333 -1.27278 0.943444
Q2FZD6   9 0.75 -1.27278 0.943444
Q2FW67   8 0.666667 -1.27278 0.943444
Q2G111   6 0.5 -1.27278 0.943444
Q2G2Y4   4 0.333333 -1.27278 0.943444
Q2FY38   4 0.333333 -1.27278 0.943444
Q2FWJ0   8 0.666667 -1.27278 0.943444
Q2G2T5   4 0.333333 -1.27278 0.943444
Q2FVG6   6 0.5 -1.27278 0.943444
Q2G1V8   6 0.5 -1.27278 0.943444
Q2G1L0   5 0.416667 -1.27278 0.943444
Q2FXD6   10 0.833333 -1.27278 0.943444
P0C948   4 0.333333 -1.27278 0.943444
Q2G1M2   6 0.5 -1.27278 0.943444
Q2FVW8   5 0.416667 -1.27278 0.943444
Q2FX24   5 0.416667 -1.27278 0.943444
Q2FWS4   6 0.5 -1.27278 0.943444
Q2FYQ3   4 0.333333 -1.27278 0.943444
Q2G254   7 0.583333 -1.27278 0.943444
Q2FWB4   4 0.333333 -1.27278 0.943444
Q2FUP8   4 0.333333 -1.27278 0.943444
Q2FZC2   4 0.333333 -1.27278 0.943444
Q2FYE4   9 0.75 -1.27278 0.943444
Q2FWS2   4 0.333333 -1.27278 0.943444
Q2FY03   7 0.583333 -1.27278 0.943444
Q2FVS6   6 0.5 -1.27278 0.943444
Q2FXV2   2 0.166667 -1.27278 0.943444
Q2G2L6   4 0.333333 -1.27278 0.943444
Q2G2I5   4 0.333333 -1.27278 0.943444
Q2FYA2   6 0.5 -1.27278 0.943444
Q2FWV7   6 0.5 -1.27278 0.943444
Q2FXE7   10 0.833333 -1.27278 0.943444
Q2G0J6   3 0.25 -1.27278 0.943444
Q2FUU4   8 0.666667 -1.27278 0.943444
Q2FVJ4   4 0.333333 -1.27278 0.943444
Q2FZM9   4 0.333333 -1.27278 0.943444
Q2FZ51   8 0.666667 -1.27278 0.943444
Q2FY22   6 0.5 -1.27278 0.943444
Q2G2Q1   7 0.583333 -1.27278 0.943444
Q2G109   6 0.5 -1.27278 0.943444
Q2G1D6   8 0.666667 -1.27278 0.943444
Q2FVC9   1 0.0833333 -1.27278 0.943444
Q2G2R6   8 0.666667 -1.27278 0.943444
Q2FZ85   7 0.583333 -1.27278 0.943444
Q2FVK4   7 0.583333 -1.27278 0.943444
Q2G1V9   3 0.25 -1.27278 0.943444
Q2G2H6   4 0.333333 -1.27278 0.943444
Q2FWS6   6 0.5 -1.27278 0.943444
Q2FZW4   7 0.583333 -1.27278 0.943444
Q2G1M3   6 0.5 -1.27278 0.943444
Q2G1M0   6 0.5 -1.27278 0.943444
Q2G1Y9   7 0.583333 -1.27278 0.943444
Q2FX45   6 0.5 -1.27278 0.943444
Q2FWP8   5 0.416667 -1.27278 0.943444
Q2FYP4   6 0.5 -1.27278 0.943444
Q2FYL1   10 0.833333 -1.27278 0.943444
Q2G1L4   6 0.5 -1.27278 0.943444
Q2FUQ7   7 0.583333 -1.27278 0.943444
Q2G247   1 0.0833333 -1.27278 0.943444
Q2FVV0   5 0.416667 -1.27278 0.943444
Q2FYU6   6 0.5 -1.27278 0.943444
Q2G2N6   8 0.666667 -1.27278 0.943444
Q2FXC9   4 0.333333 -1.27278 0.943444
Q2FX42   7 0.583333 -1.27278 0.943444
Q2FX26   8 0.666667 -1.27278 0.943444
Q2FWF3   2 0.166667 -1.27278 0.943444
Q2FZY1   6 0.5 -1.27278 0.943444
Q2FW15   16 1.28 0.903563 0.161558
P0A0G2   10 0.8 -1.27278 0.943444
Q2G2G5   9 0.72 -1.27278 0.943444
Q2FY39   8 0.64 -1.27278 0.943444
Q2G0B5   4 0.32 -1.27278 0.943444
Q2FZI1   10 0.8 -1.27278 0.943444
Q2FUQ6   10 0.8 -1.27278 0.943444
Q2FVR5   8 0.64 -1.27278 0.943444
Q2G2W6   9 0.72 -1.27278 0.943444
Q2FZR8   7 0.56 -1.27278 0.943444
Q2FVY8   18 1.44 0.903563 0.161558
Q2FZ60   8 0.64 -1.27278 0.943444
Q2FV82   10 0.8 -1.27278 0.943444
Q2FX23   10 0.8 -1.27278 0.943444
Q2G1G3   8 0.64 -1.27278 0.943444
P68805   6 0.48 -1.27278 0.943444
Q2FVL0   11 0.88 -1.27278 0.943444
Q2G2J0   8 0.64 -1.27278 0.943444
Q2FZF1   11 0.88 -1.27278 0.943444
Q2FXU9   8 0.64 -1.27278 0.943444
Q2G1A2   8 0.64 -1.27278 0.943444
Q2G1C3   8 0.64 -1.27278 0.943444
Q2G1D4   7 0.56 -1.27278 0.943444
Q2G0A8   5 0.4 -1.27278 0.943444
Q2FVC7   2 0.16 -1.27278 0.943444
Q2G133   10 0.8 -1.27278 0.943444
Q2FY86   8 0.64 -1.27278 0.943444
Q2FX92   9 0.72 -1.27278 0.943444
Q2FW47   2 0.16 -1.27278 0.943444
Q2G1T9   4 0.32 -1.27278 0.943444
Q2FVU8   5 0.4 -1.27278 0.943444
Q2FVD7   7 0.56 -1.27278 0.943444
Q2FX55   4 0.32 -1.27278 0.943444
Q2FVD3   7 0.56 -1.27278 0.943444
Q2G2B5   4 0.32 -1.27278 0.943444
Q2FWV6   7 0.56 -1.27278 0.943444
Q2FW29   6 0.48 -1.27278 0.943444
Q2G0W6   1 0.08 -1.27278 0.943444
Q2FVD2   7 0.56 -1.27278 0.943444
Q2FWR8   6 0.48 -1.27278 0.943444
Q2FXA0   10 0.8 -1.27278 0.943444
Q2FZB4   7 0.56 -1.27278 0.943444
Q2FX37   6 0.48 -1.27278 0.943444
Q2FX13   6 0.48 -1.27278 0.943444
Q2FWD8   7 0.56 -1.27278 0.943444
Q2G108   6 0.48 -1.27278 0.943444
Q2G2V4   10 0.8 -1.27278 0.943444
Q2FZW2   7 0.56 -1.27278 0.943444
Q2FYY4   7 0.56 -1.27278 0.943444
Q2FYB8   5 0.4 -1.27278 0.943444
Q2FWC2   9 0.72 -1.27278 0.943444
Q2FYE8   7 0.56 -1.27278 0.943444
Q2FXK5   7 0.56 -1.27278 0.943444
Q2FWT0   9 0.72 -1.27278 0.943444
Q2FW19   6 0.48 -1.27278 0.943444
Q2G100   10 0.8 -1.27278 0.943444
Q2FYY3   7 0.56 -1.27278 0.943444
Q2FZ01   7 0.56 -1.27278 0.943444
Q2FYY1   8 0.64 -1.27278 0.943444
Q2G103   11 0.88 -1.27278 0.943444
Q2FV12   10 0.8 -1.27278 0.943444
Q2FWQ1   8 0.64 -1.27278 0.943444
Q2FYY5   8 0.64 -1.27278 0.943444
Q2G207   6 0.48 -1.27278 0.943444
Q2G1Y8   7 0.56 -1.27278 0.943444
Q2FWZ8   7 0.56 -1.27278 0.943444
Q2G0Z8   6 0.48 -1.27278 0.943444
Q2G2F7   7 0.56 -1.27278 0.943444
Q2FYH9   7 0.56 -1.27278 0.943444
Q2FWB7   12 0.96 -1.27278 0.943444
Q2FYN2   13 1 0.903563 0.161558
Q2FVQ6   14 1.07692 0.903563 0.161558
Q2FWX3   7 0.538462 -1.27278 0.943444
Q2G187   6 0.461538 -1.27278 0.943444
Q2FW05   11 0.846154 -1.27278 0.943444
Q2FYC3   10 0.769231 -1.27278 0.943444
Q2FZJ2   10 0.769231 -1.27278 0.943444
Q2G0D6   10 0.769231 -1.27278 0.943444
Q2FWP7   10 0.769231 -1.27278 0.943444
Q2FX31   17 1.30769 0.903563 0.161558
Q2FVZ6   5 0.384615 -1.27278 0.943444
Q2G2A2   13 1 0.903563 0.161558
Q2FWQ8   8 0.615385 -1.27278 0.943444
Q2FVM9   7 0.538462 -1.27278 0.943444
Q2FYD1   16 1.23077 0.903563 0.161558
Q2FYN3   10 0.769231 -1.27278 0.943444
Q2FYI3   9 0.692308 -1.27278 0.943444
Q2G022   15 1.15385 0.903563 0.161558
Q2G1Q3   9 0.692308 -1.27278 0.943444
Q2FX58   9 0.692308 -1.27278 0.943444
Q2G2V1   11 0.846154 -1.27278 0.943444
Q2FVV5   10 0.769231 -1.27278 0.943444
Q2FZC0   13 1 0.903563 0.161558
Q2FV63   12 0.923077 -1.27278 0.943444
Q2FWG9   6 0.461538 -1.27278 0.943444
Q2FZA5   8 0.615385 -1.27278 0.943444
Q2FX60   13 1 0.903563 0.161558
Q2G2I8   12 0.923077 -1.27278 0.943444
Q2G2Y5   15 1.15385 0.903563 0.161558
Q2G2Y2   13 1 0.903563 0.161558
Q2FWA6   9 0.692308 -1.27278 0.943444
Q2FWL8   8 0.615385 -1.27278 0.943444
Q2FY95   11 0.846154 -1.27278 0.943444
Q2FYC5   16 1.23077 0.903563 0.161558
Q2FV43   8 0.615385 -1.27278 0.943444
Q2FVU0   14 1.07692 0.903563 0.161558
Q2FZG5   8 0.615385 -1.27278 0.943444
Q2G2H9   7 0.538462 -1.27278 0.943444
Q2G1D1   8 0.615385 -1.27278 0.943444
Q2FWU7   13 1 0.903563 0.161558
P60647   9 0.692308 -1.27278 0.943444
Q2FUR7   10 0.769231 -1.27278 0.943444
Q2FWQ2   14 1.07692 0.903563 0.161558
Q2G2M4   12 0.923077 -1.27278 0.943444
Q2G104   11 0.846154 -1.27278 0.943444
Q2FX76   4 0.307692 -1.27278 0.943444
Q2G2Q4   12 0.923077 -1.27278 0.943444
Q2FXQ1   8 0.615385 -1.27278 0.943444
Q2FX80   8 0.615385 -1.27278 0.943444
Q2FZN6   18 1.38462 0.903563 0.161558
Q2G009   12 0.923077 -1.27278 0.943444
Q2G021   14 1.07692 0.903563 0.161558
Q2FWH0   15 1.15385 0.903563 0.161558
Q2FXQ0   14 1.07692 0.903563 0.161558
Q2FX64   8 0.615385 -1.27278 0.943444
Q2FY98   6 0.461538 -1.27278 0.943444
Q2FWK5   14 1.07692 0.903563 0.161558
Q2FYK1   5 0.384615 -1.27278 0.943444
Q2FXF0   9 0.692308 -1.27278 0.943444
Q2FY70   11 0.846154 -1.27278 0.943444
Q2G114   10 0.769231 -1.27278 0.943444
Q2FX38   13 1 0.903563 0.161558
Q2FUP9   8 0.615385 -1.27278 0.943444
Q2FVV3   10 0.769231 -1.27278 0.943444
Q2G113   15 1.15385 0.903563 0.161558
Q2FWB2   8 0.615385 -1.27278 0.943444
Q2FWT6   10 0.769231 -1.27278 0.943444
Q2FW28   18 1.38462 0.903563 0.161558
Q2FUQ9   12 0.923077 -1.27278 0.943444
Q2FY00   7 0.538462 -1.27278 0.943444
Q2G040   7 0.538462 -1.27278 0.943444
Q2FX35   13 1 0.903563 0.161558
Q2FYW9   17 1.25926 0.903563 0.161558
Q2G2N8   12 0.888889 -1.27278 0.943444
Q2G1V7   16 1.18519 0.903563 0.161558
Q2G0C3   12 0.888889 -1.27278 0.943444
Q2FVW0   9 0.666667 -1.27278 0.943444
Q2FUS4   14 1.03704 0.903563 0.161558
Q2FVP6   8 0.592593 -1.27278 0.943444
Q2FZK1   11 0.814815 -1.27278 0.943444
Q2FXY2   18 1.33333 0.903563 0.161558
Q2FYX3   16 1.18519 0.903563 0.161558
Q2FZ86   10 0.740741 -1.27278 0.943444
Q2FUV7   9 0.666667 -1.27278 0.943444
Q2FX70   14 1.03704 0.903563 0.161558
Q2G1Y1   11 0.814815 -1.27278 0.943444
Q2FVT9   12 0.888889 -1.27278 0.943444
Q2G2K3   14 1.03704 0.903563 0.161558
P72358   10 0.740741 -1.27278 0.943444
Q2G192   12 0.888889 -1.27278 0.943444
Q2FYX6   14 1.03704 0.903563 0.161558
Q2FXW0   7 0.518519 -1.27278 0.943444
Q2G202   15 1.11111 0.903563 0.161558
Q2FYW7   17 1.25926 0.903563 0.161558
Q2G2M0   9 0.666667 -1.27278 0.943444
Q2FXT7   19 1.40741 0.903563 0.161558
Q2FX59   20 1.48148 0.903563 0.161558
Q2G0X2   10 0.740741 -1.27278 0.943444
Q2FWR6   11 0.814815 -1.27278 0.943444
Q2FW22   15 1.11111 0.903563 0.161558
Q2FZH4   13 0.962963 -1.27278 0.943444
Q2FYZ1   20 1.48148 0.903563 0.161558
Q2G2W7   13 0.962963 -1.27278 0.943444
Q2G2I4   10 0.740741 -1.27278 0.943444
Q2FZP5   14 1.03704 0.903563 0.161558
Q2FWQ7   15 1.11111 0.903563 0.161558
Q2G1W9   12 0.888889 -1.27278 0.943444
Q2FWF7   14 1.03704 0.903563 0.161558
Q2FYM9   15 1.11111 0.903563 0.161558
Q2FXV0   13 0.962963 -1.27278 0.943444
Q2FWW2   13 0.962963 -1.27278 0.943444
Q2FVS2   9 0.666667 -1.27278 0.943444
Q2G007   14 1.03704 0.903563 0.161558
Q2FYA7   14 1.03704 0.903563 0.161558
Q2G0K0   15 1.11111 0.903563 0.161558
Q2FXS9   11 0.814815 -1.27278 0.943444
Q2G249   13 0.962963 -1.27278 0.943444
Q2G008   12 0.888889 -1.27278 0.943444
Q2FZD5   13 0.962963 -1.27278 0.943444
Q2FZG0   10 0.740741 -1.27278 0.943444
Q2FX28   14 1.03704 0.903563 0.161558
Q2FXI4   12 0.888889 -1.27278 0.943444
Q2G176   13 0.962963 -1.27278 0.943444
Q2G116   19 1.40741 0.903563 0.161558
Q2FXF2   10 0.740741 -1.27278 0.943444
Q2G260   9 0.666667 -1.27278 0.943444
Q2G213   7 0.518519 -1.27278 0.943444
Q2G173   14 1.03704 0.903563 0.161558
Q2FV71   19 1.40741 0.903563 0.161558
Q2FWY8   8 0.592593 -1.27278 0.943444
Q2FWN3   20 1.48148 0.903563 0.161558
Q2FYD4   20 1.48148 0.903563 0.161558
Q2FVQ2   15 1.11111 0.903563 0.161558
Q2FVK0   14 1.03704 0.903563 0.161558
Q2G285   12 0.888889 -1.27278 0.943444
Q2FZH6   14 1.03704 0.903563 0.161558
Q2FZX1   10 0.740741 -1.27278 0.943444
Q2FZ83   2 0.148148 -1.27278 0.943444
Q2G0S9   16 1.18519 0.903563 0.161558
Q2FZH7   12 0.888889 -1.27278 0.943444
Q2FZT3   13 0.962963 -1.27278 0.943444
Q2FX57   15 1.07143 0.903563 0.161558
Q2G0B9   15 1.07143 0.903563 0.161558
Q2FY28   15 1.07143 0.903563 0.161558
Q2G0R5   20 1.42857 0.903563 0.161558
Q2FZG8   12 0.857143 -1.27278 0.943444
Q2G1X1   12 0.857143 -1.27278 0.943444
Q2FX93   12 0.857143 -1.27278 0.943444
Q2FYU5   13 0.928571 -1.27278 0.943444
Q2FWR9   12 0.857143 -1.27278 0.943444
Q2FWS0   19 1.35714 0.903563 0.161558
Q2G0P4   9 0.642857 -1.27278 0.943444
Q2FX50   14 1 0.903563 0.161558
Q2FZV0   18 1.28571 0.903563 0.161558
Q2G0S5   19 1.35714 0.903563 0.161558
Q2FY25   18 1.28571 0.903563 0.161558
Q2FXG6   10 0.714286 -1.27278 0.943444
Q2FZJ7   12 0.857143 -1.27278 0.943444
Q2G0U7   14 1 0.903563 0.161558
Q2FZV2   16 1.14286 0.903563 0.161558
Q2FWT8   13 0.928571 -1.27278 0.943444
Q2G0D1   16 1.14286 0.903563 0.161558
Q2FVW5   12 0.857143 -1.27278 0.943444
Q2FY97   18 1.28571 0.903563 0.161558
Q2FXF3   12 0.857143 -1.27278 0.943444
Q2G063   13 0.928571 -1.27278 0.943444
Q2G0U5   14 1 0.903563 0.161558
Q2G2B1   17 1.21429 0.903563 0.161558
Q2FVE3   13 0.928571 -1.27278 0.943444
Q2FZW1   12 0.857143 -1.27278 0.943444
Q2FYK2   17 1.21429 0.903563 0.161558
Q2FXW2   22 1.57143 0.903563 0.161558
Q9F0R1   18 1.28571 0.903563 0.161558
Q2FZG3   14 1 0.903563 0.161558
Q2G2K0   18 1.28571 0.903563 0.161558
Q2FVN4   14 1 0.903563 0.161558
Q2FYV0   11 0.785714 -1.27278 0.943444
Q2G0A5   9 0.642857 -1.27278 0.943444
Q2FZ03   17 1.21429 0.903563 0.161558
Q2G1I8   16 1.14286 0.903563 0.161558
Q2FYX8   17 1.21429 0.903563 0.161558
Q2FV18   14 1 0.903563 0.161558
Q2FYI7   19 1.35714 0.903563 0.161558
Q2G0K1   15 1.07143 0.903563 0.161558
Q2G2U9   16 1.14286 0.903563 0.161558
Q2FW31   12 0.857143 -1.27278 0.943444
Q2FVB5   22 1.57143 0.903563 0.161558
Q2FVI8   13 0.928571 -1.27278 0.943444
Q2FZT0   12 0.857143 -1.27278 0.943444
P48860   17 1.21429 0.903563 0.161558
Q2FYC1   11 0.785714 -1.27278 0.943444
Q2G286   16 1.14286 0.903563 0.161558
Q2FXD3   19 1.35714 0.903563 0.161558
Q2G027   7 0.5 -1.27278 0.943444
Q2G0T4   14 1 0.903563 0.161558
Q2FZJ5   12 0.857143 -1.27278 0.943444
Q2FW10   6 0.428571 -1.27278 0.943444
Q2FY91   16 1.14286 0.903563 0.161558
Q2FVP0   16 1.14286 0.903563 0.161558
P60070   12 0.857143 -1.27278 0.943444
Q2FWU1   16 1.14286 0.903563 0.161558
Q2FYA3   8 0.571429 -1.27278 0.943444
Q2G0V8   15 1.07143 0.903563 0.161558
Q2G0Z2   14 1 0.903563 0.161558
Q2FZ47   14 1 0.903563 0.161558
Q2G0V9   9 0.642857 -1.27278 0.943444
Q2FZE2   14 1 0.903563 0.161558
Q2FWB0   19 1.35714 0.903563 0.161558
Q2G1J1   12 0.857143 -1.27278 0.943444
Q2FYQ1   11 0.785714 -1.27278 0.943444
Q2FZ45   19 1.35714 0.903563 0.161558
Q2FYW5   25 1.78571 0.903563 0.161558
Q2G1A0   10 0.714286 -1.27278 0.943444
Q2FZB9   13 0.928571 -1.27278 0.943444
Q2FZX2   14 1 0.903563 0.161558
Q2FZY4   16 1.14286 0.903563 0.161558
Q2FW56   11 0.785714 -1.27278 0.943444
P0A0G6   13 0.928571 -1.27278 0.943444
Q2FW80   9 0.642857 -1.27278 0.943444
Q2G2S4   20 1.42857 0.903563 0.161558
Q2G2H0   14 1 0.903563 0.161558
Q2G2E1   11 0.785714 -1.27278 0.943444
Q2G0I5   18 1.28571 0.903563 0.161558
Q2FWW6   17 1.21429 0.903563 0.161558
Q2G112   15 1.07143 0.903563 0.161558
Q2G214   15 1.07143 0.903563 0.161558
Q2FYG2   17 1.21429 0.903563 0.161558
Q2G0J5   10 0.714286 -1.27278 0.943444
Q2FX27   14 1 0.903563 0.161558
Q2FWV5   16 1.14286 0.903563 0.161558
Q2FX40   19 1.35714 0.903563 0.161558
Q2FZM5   6 0.428571 -1.27278 0.943444
Q2FXH8   12 0.857143 -1.27278 0.943444
Q2FWS5   16 1.14286 0.903563 0.161558
Q2FW13   17 1.17241 0.903563 0.161558
Q2FY93   20 1.37931 0.903563 0.161558
Q2FZM8   25 1.72414 0.903563 0.161558
Q2FZV4   17 1.17241 0.903563 0.161558
Q2FVD4   19 1.31034 0.903563 0.161558
Q2G0J3   12 0.827586 -1.27278 0.943444
Q2FX61   16 1.10345 0.903563 0.161558
Q2FVD6   17 1.17241 0.903563 0.161558
Q2FYY7   22 1.51724 0.903563 0.161558
Q2G0W0   18 1.24138 0.903563 0.161558
Q2FXF7   17 1.17241 0.903563 0.161558
Q2G191   16 1.10345 0.903563 0.161558
Q2FYT5   16 1.10345 0.903563 0.161558
Q2G1P0   15 1.03448 0.903563 0.161558
Q2FVF8   16 1.10345 0.903563 0.161558
Q2G0Y1   12 0.827586 -1.27278 0.943444
Q2FZD2   16 1.10345 0.903563 0.161558
Q2FZ59   19 1.31034 0.903563 0.161558
Q2G2G1   14 0.965517 -1.27278 0.943444
Q2G0F9   18 1.24138 0.903563 0.161558
Q2G1J2   17 1.17241 0.903563 0.161558
Q2G0Q6   18 1.24138 0.903563 0.161558
Q2FYX0   20 1.37931 0.903563 0.161558
Q2FZU8   15 1.03448 0.903563 0.161558
Q2G267   12 0.827586 -1.27278 0.943444
Q2G174   15 1.03448 0.903563 0.161558
Q2FWC3   24 1.65517 0.903563 0.161558
Q2FVN6   28 1.93103 0.903563 0.161558
Q2G2D1   20 1.37931 0.903563 0.161558
Q2FZK9   20 1.37931 0.903563 0.161558
Q2G2C9   17 1.17241 0.903563 0.161558
Q2G2V8   11 0.758621 -1.27278 0.943444
Q2FVL6   18 1.24138 0.903563 0.161558
Q2FY45   12 0.827586 -1.27278 0.943444
Q2G2R7   22 1.51724 0.903563 0.161558
Q2FWD5   18 1.24138 0.903563 0.161558
Q2FWT3   12 0.827586 -1.27278 0.943444
Q2FY92   29 2 3.07991 0.0107511
Q2FZM2   13 0.896552 -1.27278 0.943444
Q2G2F0   21 1.44828 0.903563 0.161558
Q2FW30   16 1.10345 0.903563 0.161558
Q2FZV9   13 0.896552 -1.27278 0.943444
Q2FVA6   13 0.896552 -1.27278 0.943444
Q2G229   19 1.31034 0.903563 0.161558
Q2FZZ3   15 1.03448 0.903563 0.161558
Q2G2F4   9 0.62069 -1.27278 0.943444
Q2FVA7   21 1.44828 0.903563 0.161558
Q2G0R3   20 1.37931 0.903563 0.161558
Q2G1R1   21 1.44828 0.903563 0.161558
Q2FZ79   16 1.10345 0.903563 0.161558
Q2FZ12   11 0.758621 -1.27278 0.943444
Q2FX39   12 0.827586 -1.27278 0.943444
Q2G186   20 1.37931 0.903563 0.161558
Q2FXE5   9 0.62069 -1.27278 0.943444
Q2G0A1   14 0.965517 -1.27278 0.943444
Q2G0E7   16 1.10345 0.903563 0.161558
Q2G2V7   18 1.24138 0.903563 0.161558
Q2FYA6   21 1.44828 0.903563 0.161558
Q2G276   17 1.17241 0.903563 0.161558
Q2G070   15 1.03448 0.903563 0.161558
Q2FVZ1   17 1.17241 0.903563 0.161558
Q2FW84   10 0.689655 -1.27278 0.943444
Q2FVY9   17 1.17241 0.903563 0.161558
Q2FVD9   14 0.965517 -1.27278 0.943444
Q2G1T2   17 1.17241 0.903563 0.161558
Q2G0I3   19 1.31034 0.903563 0.161558
Q2G0E8   15 1.03448 0.903563 0.161558
Q2FW08   20 1.37931 0.903563 0.161558
Q2FVD8   17 1.17241 0.903563 0.161558
Q2FXF5   17 1.17241 0.903563 0.161558
Q2FXW1   18 1.24138 0.903563 0.161558
Q2FW79   16 1.10345 0.903563 0.161558
Q2G2G0   20 1.37931 0.903563 0.161558
P48940   20 1.37931 0.903563 0.161558
Q2FYL6   14 0.965517 -1.27278 0.943444
Q2FZV8   20 1.37931 0.903563 0.161558
Q2FYM5   20 1.37931 0.903563 0.161558
Q2G2B6   13 0.896552 -1.27278 0.943444
Q2G1L2   10 0.689655 -1.27278 0.943444
Q2G1V5   17 1.17241 0.903563 0.161558
Q2FXT0   11 0.758621 -1.27278 0.943444
Q2FY02   21 1.44828 0.903563 0.161558
Q2FWQ4   16 1.10345 0.903563 0.161558
Q2FYG4   16 1.10345 0.903563 0.161558
Q2FW11   18 1.24138 0.903563 0.161558
Q2G257   24 1.6 0.903563 0.161558
Q2FWJ6   23 1.53333 0.903563 0.161558
Q2FXS8   18 1.2 0.903563 0.161558
Q2FX12   17 1.13333 0.903563 0.161558
Q2FYF1   15 1 0.903563 0.161558
Q2G2E8   21 1.4 0.903563 0.161558
Q2FXE6   11 0.733333 -1.27278 0.943444
Q2G2C0   16 1.06667 0.903563 0.161558
Q2G1V6   14 0.933333 -1.27278 0.943444
Q2FWZ4   23 1.53333 0.903563 0.161558
Q2G2V0   16 1.06667 0.903563 0.161558
Q9ZAH6   24 1.6 0.903563 0.161558
Q2FVU2   23 1.53333 0.903563 0.161558
Q2FWI8   18 1.2 0.903563 0.161558
P0A0H0   17 1.13333 0.903563 0.161558
Q2G0C1   17 1.13333 0.903563 0.161558
Q2FXH3   14 0.933333 -1.27278 0.943444
Q2FXI6   19 1.26667 0.903563 0.161558
Q2G1X5   12 0.8 -1.27278 0.943444
Q2FV08   22 1.46667 0.903563 0.161558
Q2FWT7   24 1.6 0.903563 0.161558
Q2G210   16 1.06667 0.903563 0.161558
Q2FW66   14 0.933333 -1.27278 0.943444
Q2FWD0   22 1.46667 0.903563 0.161558
Q2FUQ1   14 0.933333 -1.27278 0.943444
Q2FVI6   14 0.933333 -1.27278 0.943444
Q2FWM7   19 1.26667 0.903563 0.161558
Q2FVN2   14 0.933333 -1.27278 0.943444
Q2FWR2   16 1.06667 0.903563 0.161558
Q2FYH4   15 1 0.903563 0.161558
Q2FYM8   8 0.533333 -1.27278 0.943444
Q9RFJ6   19 1.26667 0.903563 0.161558
Q2FZ42   16 1.06667 0.903563 0.161558
Q2FVX9   17 1.13333 0.903563 0.161558
Q2G066   18 1.2 0.903563 0.161558
Q2FVM3   24 1.6 0.903563 0.161558
Q2FWT1   22 1.46667 0.903563 0.161558
Q2FZB8   13 0.866667 -1.27278 0.943444
Q2FUQ8   15 1 0.903563 0.161558
Q2G2I7   20 1.33333 0.903563 0.161558
Q2FVF7   14 0.933333 -1.27278 0.943444
Q2FV52   16 1.06667 0.903563 0.161558
Q2FWE3   16 1.06667 0.903563 0.161558
Q2G144   11 0.733333 -1.27278 0.943444
Q2FXZ1   24 1.6 0.903563 0.161558
Q2FX34   19 1.26667 0.903563 0.161558
Q2FWV4   23 1.53333 0.903563 0.161558
Q2FZ11   17 1.13333 0.903563 0.161558
Q2G141   15 1 0.903563 0.161558
Q2FWF5   18 1.2 0.903563 0.161558
Q2FV34   21 1.4 0.903563 0.161558
Q2FWQ0   21 1.4 0.903563 0.161558
Q2FV88   21 1.4 0.903563 0.161558
Q2G2P0   23 1.53333 0.903563 0.161558
Q2FYW8   23 1.53333 0.903563 0.161558
Q2G1W1   27 1.8 0.903563 0.161558
Q2FVC2   22 1.46667 0.903563 0.161558
Q2G0D3   12 0.8 -1.27278 0.943444
Q2FV89   19 1.26667 0.903563 0.161558
Q2G1U2   21 1.4 0.903563 0.161558
Q2FX32   11 0.733333 -1.27278 0.943444
Q2FXS7   25 1.66667 0.903563 0.161558
Q2FVX1   13 0.866667 -1.27278 0.943444
Q2FVE0   18 1.2 0.903563 0.161558
Q2G270   24 1.6 0.903563 0.161558
Q9EYW6   25 1.66667 0.903563 0.161558
Q2FVB8   24 1.6 0.903563 0.161558
Q2FZT9   16 1.06667 0.903563 0.161558
Q2G298   23 1.53333 0.903563 0.161558
Q2FX49   16 1.06667 0.903563 0.161558
Q2G0Z0   15 1 0.903563 0.161558
Q2FW39   25 1.66667 0.903563 0.161558
Q2G252   20 1.33333 0.903563 0.161558
Q2G0A3   19 1.26667 0.903563 0.161558
Q2FYJ7   18 1.2 0.903563 0.161558
Q2FWT2   13 0.866667 -1.27278 0.943444
Q2FWQ5   20 1.33333 0.903563 0.161558
Q2G2J7   20 1.33333 0.903563 0.161558
Q2FY75   16 1.06667 0.903563 0.161558
Q2G106   24 1.6 0.903563 0.161558
Q2FVY3   20 1.33333 0.903563 0.161558
Q2FVP9   14 0.933333 -1.27278 0.943444
Q2FW42   24 1.6 0.903563 0.161558
Q2FUV9   21 1.4 0.903563 0.161558
Q2FVR7   17 1.13333 0.903563 0.161558
Q2FZN1   18 1.2 0.903563 0.161558
Q2G2Q7   21 1.35484 0.903563 0.161558
Q2G150   21 1.35484 0.903563 0.161558
Q2G081   24 1.54839 0.903563 0.161558
Q2FV45   27 1.74194 0.903563 0.161558
Q2FX02   25 1.6129 0.903563 0.161558
P0A0Q4   26 1.67742 0.903563 0.161558
Q2G0L9   22 1.41935 0.903563 0.161558
Q2FY04   20 1.29032 0.903563 0.161558
Q2FV48   16 1.03226 0.903563 0.161558
Q2FW64   23 1.48387 0.903563 0.161558
Q2FX63   25 1.6129 0.903563 0.161558
Q2G1T3   24 1.54839 0.903563 0.161558
Q2G0K9   18 1.16129 0.903563 0.161558
Q2FZ00   24 1.54839 0.903563 0.161558
Q2FVL9   20 1.29032 0.903563 0.161558
Q2FW33   24 1.54839 0.903563 0.161558
Q2FWT9   15 0.967742 -1.27278 0.943444
Q2FZF7   17 1.09677 0.903563 0.161558
Q2FWL1   25 1.6129 0.903563 0.161558
Q2FYS7   21 1.35484 0.903563 0.161558
Q2FZX3   27 1.74194 0.903563 0.161558
Q2FXR0   21 1.35484 0.903563 0.161558
Q2G2I9   19 1.22581 0.903563 0.161558
Q2FWN1   8 0.516129 -1.27278 0.943444
Q2G297   26 1.67742 0.903563 0.161558
Q2FVA0   24 1.54839 0.903563 0.161558
Q2FXX0   20 1.29032 0.903563 0.161558
Q2G2P4   18 1.16129 0.903563 0.161558
Q2G0P8   25 1.6129 0.903563 0.161558
Q2FVN3   18 1.16129 0.903563 0.161558
Q2FXK7   25 1.6129 0.903563 0.161558
Q2FZF8   12 0.774194 -1.27278 0.943444
Q2FWR0   24 1.54839 0.903563 0.161558
Q2FXL2   17 1.09677 0.903563 0.161558
Q2FWA9   18 1.16129 0.903563 0.161558
Q2G282   27 1.74194 0.903563 0.161558
Q9RQQ0   22 1.41935 0.903563 0.161558
Q2FXD7   26 1.67742 0.903563 0.161558
Q2FUY4   23 1.48387 0.903563 0.161558
Q2G2W4   18 1.16129 0.903563 0.161558
Q2FZF5   22 1.41935 0.903563 0.161558
Q2FY42   20 1.29032 0.903563 0.161558
Q2FUS3   18 1.16129 0.903563 0.161558
Q2G2E7   18 1.16129 0.903563 0.161558
Q2G0S6   17 1.09677 0.903563 0.161558
Q2G0C2   21 1.35484 0.903563 0.161558
Q2FWF8   20 1.29032 0.903563 0.161558
Q2G000   20 1.29032 0.903563 0.161558
Q2FWX2   22 1.41935 0.903563 0.161558
Q2FZS2   19 1.22581 0.903563 0.161558
Q2FW16   22 1.41935 0.903563 0.161558
Q2FZI2   15 0.967742 -1.27278 0.943444
Q2G1Q5   18 1.16129 0.903563 0.161558
Q2G1A5   22 1.41935 0.903563 0.161558
Q2G0P7   18 1.16129 0.903563 0.161558
Q2FWV3   16 1.03226 0.903563 0.161558
Q2FW51   21 1.35484 0.903563 0.161558
Q2FVI4   31 2 3.07991 0.0107511
Q2FVN7   25 1.6129 0.903563 0.161558
Q2FWP9   21 1.35484 0.903563 0.161558
Q2FXT2   20 1.29032 0.903563 0.161558
P0A0F4   24 1.54839 0.903563 0.161558
Q2G126   22 1.41935 0.903563 0.161558
Q2FW82   17 1.09677 0.903563 0.161558
Q2FY44   18 1.16129 0.903563 0.161558
Q2G0N9   24 1.54839 0.903563 0.161558
Q2G0Z9   14 0.903226 -1.27278 0.943444
Q2FV81   28 1.80645 0.903563 0.161558
Q2FYC4   16 1.03226 0.903563 0.161558
Q2G178   24 1.54839 0.903563 0.161558
Q2G079   14 0.903226 -1.27278 0.943444
Q2G2B7   23 1.48387 0.903563 0.161558
Q2FVF5   22 1.41935 0.903563 0.161558
Q2G2W2   19 1.22581 0.903563 0.161558
Q2G1I2   22 1.41935 0.903563 0.161558
Q2G245   11 0.709677 -1.27278 0.943444
Q2G1H7   19 1.1875 0.903563 0.161558
Q2FWF1   20 1.25 0.903563 0.161558
Q2FZZ9   23 1.4375 0.903563 0.161558
Q2G1W3   24 1.5 0.903563 0.161558
Q2G204   25 1.5625 0.903563 0.161558
Q2G1H1   18 1.125 0.903563 0.161558
Q2FXK3   26 1.625 0.903563 0.161558
Q2G2H8   24 1.5 0.903563 0.161558
Q2FZP9   28 1.75 0.903563 0.161558
Q2FWI2   24 1.5 0.903563 0.161558
Q2FYZ6   21 1.3125 0.903563 0.161558
Q2FXS1   17 1.0625 0.903563 0.161558
Q2G200   26 1.625 0.903563 0.161558
Q2G2L5   15 0.9375 -1.27278 0.943444
Q2FY73   30 1.875 0.903563 0.161558
Q2G177   18 1.125 0.903563 0.161558
Q2G2F9   19 1.1875 0.903563 0.161558
Q2FV27   23 1.4375 0.903563 0.161558
Q2FZ56   28 1.75 0.903563 0.161558
Q2FVF3   17 1.0625 0.903563 0.161558
Q2G0B6   19 1.1875 0.903563 0.161558
Q2G2S5   24 1.5 0.903563 0.161558
Q2FW68   18 1.125 0.903563 0.161558
Q2FWX7   18 1.125 0.903563 0.161558
Q2FWB6   25 1.5625 0.903563 0.161558
Q2FXA9   27 1.6875 0.903563 0.161558
Q2FXP3   27 1.6875 0.903563 0.161558
Q2FUX5   33 2.0625 3.07991 0.0107511
Q2FZZ4   17 1.0625 0.903563 0.161558
Q2FX98   28 1.75 0.903563 0.161558
Q2FV23   26 1.625 0.903563 0.161558
Q2FUR1   16 1 0.903563 0.161558
Q2FY49   22 1.375 0.903563 0.161558
Q2G017   23 1.4375 0.903563 0.161558
Q2G2K9   24 1.5 0.903563 0.161558
Q2G2N9   22 1.375 0.903563 0.161558
Q2G0E9   17 1.0625 0.903563 0.161558
Q2FY19   31 1.9375 0.903563 0.161558
Q2G1E3   16 1 0.903563 0.161558
Q2FW17   20 1.25 0.903563 0.161558
Q2FWK9   22 1.375 0.903563 0.161558
Q2G2Q6   24 1.5 0.903563 0.161558
Q2G2Q5   26 1.625 0.903563 0.161558
Q2G1U9   29 1.8125 0.903563 0.161558
Q2G299   18 1.125 0.903563 0.161558
Q2FX75   15 0.9375 -1.27278 0.943444
Q2G058   26 1.625 0.903563 0.161558
Q2G0E3   15 0.9375 -1.27278 0.943444
Q2FYK0   25 1.5625 0.903563 0.161558
Q2G2K6   18 1.125 0.903563 0.161558
Q2FYN0   18 1.125 0.903563 0.161558
Q2FVK7   20 1.25 0.903563 0.161558
Q2FX15   20 1.25 0.903563 0.161558
Q2FVN9   14 0.875 -1.27278 0.943444
Q2FWX0   20 1.25 0.903563 0.161558
Q2G143   22 1.375 0.903563 0.161558
Q2G0C7   27 1.6875 0.903563 0.161558
Q2G0K6   19 1.1875 0.903563 0.161558
Q2FZZ1   18 1.125 0.903563 0.161558
Q2FV13   39 2.4375 3.07991 0.0107511
Q2G128   22 1.375 0.903563 0.161558
Q2FXU2   22 1.375 0.903563 0.161558
Q2G2R4   19 1.1875 0.903563 0.161558
Q2FXM1   22 1.375 0.903563 0.161558
Q8KQR1   15 0.9375 -1.27278 0.943444
Q2G2Q9   20 1.25 0.903563 0.161558
Q2FVG9   21 1.3125 0.903563 0.161558
Q2FV56   13 0.8125 -1.27278 0.943444
Q2FWG7   17 1.0303 0.903563 0.161558
Q2G0T1   29 1.75758 0.903563 0.161558
Q2FXB9   22 1.33333 0.903563 0.161558
Q2FZP3   20 1.21212 0.903563 0.161558
Q2FZQ2   20 1.21212 0.903563 0.161558
Q2FXS4   24 1.45455 0.903563 0.161558
Q2FZ21   23 1.39394 0.903563 0.161558
Q2G2X2   21 1.27273 0.903563 0.161558
Q2FZF6   26 1.57576 0.903563 0.161558
Q2FYA0   24 1.45455 0.903563 0.161558
Q2G2A9   21 1.27273 0.903563 0.161558
Q2FYB9   25 1.51515 0.903563 0.161558
Q2FYI4   30 1.81818 0.903563 0.161558
Q2FYL4   26 1.57576 0.903563 0.161558
Q2G1T0   22 1.33333 0.903563 0.161558
Q2FXW7   27 1.63636 0.903563 0.161558
Q2FZA1   28 1.69697 0.903563 0.161558
Q2FY76   14 0.848485 -1.27278 0.943444
Q2FZ97   36 2.18182 3.07991 0.0107511
Q2G1I4   19 1.15152 0.903563 0.161558
Q2FYQ6   18 1.09091 0.903563 0.161558
Q2FXL6   27 1.63636 0.903563 0.161558
Q2G2G6   12 0.727273 -1.27278 0.943444
Q2FVH1   18 1.09091 0.903563 0.161558
Q2FYA8   30 1.81818 0.903563 0.161558
Q2G2M5   27 1.63636 0.903563 0.161558
Q2FV99   23 1.39394 0.903563 0.161558
Q2G105   22 1.33333 0.903563 0.161558
Q2FW23   30 1.81818 0.903563 0.161558
Q2G012   18 1.09091 0.903563 0.161558
Q2G2V5   25 1.51515 0.903563 0.161558
Q2FW07   29 1.75758 0.903563 0.161558
Q2G0F2   26 1.57576 0.903563 0.161558
Q2FZC9   25 1.51515 0.903563 0.161558
Q2FXE9   21 1.27273 0.903563 0.161558
Q2FV47   21 1.27273 0.903563 0.161558
Q2G2Q8   27 1.63636 0.903563 0.161558
Q2FYE7   23 1.39394 0.903563 0.161558
Q2FUT3   26 1.57576 0.903563 0.161558
Q2G068   32 1.93939 0.903563 0.161558
Q2G2D3   33 2 3.07991 0.0107511
Q2FYK4   22 1.33333 0.903563 0.161558
Q2FX36   31 1.87879 0.903563 0.161558
Q2G0A4   19 1.15152 0.903563 0.161558
Q2G080   20 1.21212 0.903563 0.161558
Q2FUT1   31 1.87879 0.903563 0.161558
Q2FYH3   27 1.63636 0.903563 0.161558
Q2FXA7   22 1.33333 0.903563 0.161558
Q2G2Y6   22 1.33333 0.903563 0.161558
Q2FY55   19 1.15152 0.903563 0.161558
Q2FY61   26 1.57576 0.903563 0.161558
Q2G0E2   25 1.51515 0.903563 0.161558
Q2FVY1   27 1.63636 0.903563 0.161558
Q2FUV1   22 1.33333 0.903563 0.161558
Q2FUS9   26 1.57576 0.903563 0.161558
Q2G1A1   30 1.81818 0.903563 0.161558
P60639   22 1.33333 0.903563 0.161558
Q2FZE9   19 1.15152 0.903563 0.161558
Q2G1I9   17 1.0303 0.903563 0.161558
Q2FWN0   23 1.39394 0.903563 0.161558
Q2FZE3   29 1.75758 0.903563 0.161558
Q93Q23   17 1.0303 0.903563 0.161558
Q2FWE9   21 1.27273 0.903563 0.161558
Q2FUS1   20 1.21212 0.903563 0.161558
Q2FVM5   23 1.39394 0.903563 0.161558
Q2G2N7   15 0.909091 -1.27278 0.943444
Q2FWG0   20 1.21212 0.903563 0.161558
Q2FXV7   17 1.0303 0.903563 0.161558
Q2FW69   18 1.09091 0.903563 0.161558
P0A0F8   14 0.848485 -1.27278 0.943444
Q2G055   22 1.33333 0.903563 0.161558
Q2FV37   17 1.0303 0.903563 0.161558
Q2G225   17 1.0303 0.903563 0.161558
Q2FXG2   19 1.15152 0.903563 0.161558
Q2FY87   29 1.75758 0.903563 0.161558
Q2FWR7   25 1.51515 0.903563 0.161558
Q2G1U6   21 1.27273 0.903563 0.161558
Q2G006   30 1.81818 0.903563 0.161558
Q2G2I6   17 1 0.903563 0.161558
Q2FWS1   25 1.47059 0.903563 0.161558
Q2FYF5   28 1.64706 0.903563 0.161558
Q2G0F1   21 1.23529 0.903563 0.161558
Q2G0J2   24 1.41176 0.903563 0.161558
Q2FXE3   25 1.47059 0.903563 0.161558
Q2FYV8   29 1.70588 0.903563 0.161558
Q2G1X6   24 1.41176 0.903563 0.161558
Q2FUP5   28 1.64706 0.903563 0.161558
Q2G1A4   26 1.52941 0.903563 0.161558
Q2G0H9   43 2.52941 3.07991 0.0107511
Q2G0M0   28 1.64706 0.903563 0.161558
Q2FYK6   27 1.58824 0.903563 0.161558
Q2G023   33 1.94118 0.903563 0.161558
Q2G0G2   26 1.52941 0.903563 0.161558
Q2FXC0   25 1.47059 0.903563 0.161558
Q2FXF1   24 1.41176 0.903563 0.161558
Q2FW00   21 1.23529 0.903563 0.161558
Q2G1E7   17 1 0.903563 0.161558
Q2FWE7   27 1.58824 0.903563 0.161558
Q2FY32   29 1.70588 0.903563 0.161558
Q2FUU0   27 1.58824 0.903563 0.161558
Q2FVU5   33 1.94118 0.903563 0.161558
Q2G062   27 1.58824 0.903563 0.161558
Q2FV26   20 1.17647 0.903563 0.161558
Q2FW97   25 1.47059 0.903563 0.161558
Q2FZY8   21 1.23529 0.903563 0.161558
Q2G277   21 1.23529 0.903563 0.161558
Q2G0V1   17 1 0.903563 0.161558
Q2FWJ3   26 1.52941 0.903563 0.161558
Q2G2J2   31 1.82353 0.903563 0.161558
Q2FVB0   18 1.05882 0.903563 0.161558
Q2G278   30 1.76471 0.903563 0.161558
Q2G107   23 1.35294 0.903563 0.161558
P0A0M9   30 1.76471 0.903563 0.161558
Q2G067   15 0.882353 -1.27278 0.943444
Q2FV55   32 1.88235 0.903563 0.161558
Q2G1L3   21 1.23529 0.903563 0.161558
Q2G2R0   20 1.17647 0.903563 0.161558
Q2G2T3   16 0.941176 -1.27278 0.943444
Q2FWA8   25 1.47059 0.903563 0.161558
Q2G056   32 1.88235 0.903563 0.161558
Q2FWR1   28 1.64706 0.903563 0.161558
Q2FXP9   19 1.11765 0.903563 0.161558
Q2FZI4   22 1.29412 0.903563 0.161558
Q2G2L7   28 1.64706 0.903563 0.161558
Q2FVG1   19 1.11765 0.903563 0.161558
Q2G1I7   32 1.88235 0.903563 0.161558
Q2FVB6   24 1.41176 0.903563 0.161558
Q2G001   21 1.23529 0.903563 0.161558
Q2FUX3   26 1.52941 0.903563 0.161558
Q2G1Q9   33 1.94118 0.903563 0.161558
Q2G2S9   34 2 3.07991 0.0107511
Q2FXZ8   17 1 0.903563 0.161558
Q2FZI7   25 1.47059 0.903563 0.161558
Q2FUS6   29 1.70588 0.903563 0.161558
Q2FUZ6   20 1.17647 0.903563 0.161558
Q2FYQ9   18 1.05882 0.903563 0.161558
Q2FYS8   35 2.05882 3.07991 0.0107511
Q2FYS6   22 1.29412 0.903563 0.161558
Q2FZG6   23 1.35294 0.903563 0.161558
Q2G1L9   17 1 0.903563 0.161558
Q2FXT3   29 1.70588 0.903563 0.161558
Q2FZN9   30 1.76471 0.903563 0.161558
Q2FW20   27 1.58824 0.903563 0.161558
Q2G0H3   27 1.58824 0.903563 0.161558
Q2FV98   28 1.64706 0.903563 0.161558
Q2FXR7   27 1.58824 0.903563 0.161558
Q2G1T4   26 1.52941 0.903563 0.161558
Q2FW38   22 1.29412 0.903563 0.161558
Q2G2P6   25 1.47059 0.903563 0.161558
Q2FVL7   27 1.58824 0.903563 0.161558
Q2FVY2   43 2.52941 3.07991 0.0107511
Q2FYZ0   22 1.29412 0.903563 0.161558
Q2FYW2   21 1.23529 0.903563 0.161558
P60643   22 1.29412 0.903563 0.161558
Q2G265   24 1.41176 0.903563 0.161558
Q2FV42   24 1.41176 0.903563 0.161558
Q2FXN0   19 1.11765 0.903563 0.161558
Q2G2D9   21 1.23529 0.903563 0.161558
Q2FV75   27 1.58824 0.903563 0.161558
Q2FYE0   24 1.41176 0.903563 0.161558
Q2FX03   19 1.11765 0.903563 0.161558
Q2FX89   22 1.29412 0.903563 0.161558
Q2FX43   23 1.35294 0.903563 0.161558
Q2FV69   23 1.31429 0.903563 0.161558
P72360   25 1.42857 0.903563 0.161558
Q2FVQ1   31 1.77143 0.903563 0.161558
Q2FYG7   34 1.94286 0.903563 0.161558
Q2G1J8   18 1.02857 0.903563 0.161558
Q2FW77   21 1.2 0.903563 0.161558
Q2FWI4   31 1.77143 0.903563 0.161558
Q2FX62   29 1.65714 0.903563 0.161558
Q2G0U6   34 1.94286 0.903563 0.161558
Q2G0P2   26 1.48571 0.903563 0.161558
Q2G0B8   37 2.11429 3.07991 0.0107511
Q2FVL3   20 1.14286 0.903563 0.161558
Q2G1K8   27 1.54286 0.903563 0.161558
Q2G2R9   22 1.25714 0.903563 0.161558
Q2G2I3   27 1.54286 0.903563 0.161558
Q2FY56   14 0.8 -1.27278 0.943444
Q2G0B1   23 1.31429 0.903563 0.161558
Q2G1T1   26 1.48571 0.903563 0.161558
Q2FVX5   24 1.37143 0.903563 0.161558
Q2G0H8   18 1.02857 0.903563 0.161558
Q2FVT3   25 1.42857 0.903563 0.161558
Q2FWF6   25 1.42857 0.903563 0.161558
Q2FWZ6   30 1.71429 0.903563 0.161558
Q2FZ77   27 1.54286 0.903563 0.161558
Q2G0H0   27 1.54286 0.903563 0.161558
Q2G2G7   32 1.82857 0.903563 0.161558
Q2G117   26 1.48571 0.903563 0.161558
Q2FXG9   25 1.42857 0.903563 0.161558
Q2FWE4   31 1.77143 0.903563 0.161558
Q2FUS0   34 1.94286 0.903563 0.161558
Q2FWR3   21 1.2 0.903563 0.161558
Q2FYA9   23 1.31429 0.903563 0.161558
Q2G0Y5   35 2 3.07991 0.0107511
Q2FZZ8   32 1.82857 0.903563 0.161558
Q2G1Z6   28 1.6 0.903563 0.161558
Q2FX53   27 1.54286 0.903563 0.161558
Q2FZC4   23 1.31429 0.903563 0.161558
Q2FUS5   23 1.31429 0.903563 0.161558
Q2G1R0   23 1.31429 0.903563 0.161558
Q2G0D5   17 0.971429 -1.27278 0.943444
Q2FY18   22 1.25714 0.903563 0.161558
Q2FYH8   23 1.31429 0.903563 0.161558
Q2G1F2   24 1.37143 0.903563 0.161558
Q2G0Q5   30 1.71429 0.903563 0.161558
Q2FVR2   28 1.6 0.903563 0.161558
Q2FZE7   19 1.08571 0.903563 0.161558
Q2G0I0   33 1.88571 0.903563 0.161558
Q2G0R1   25 1.42857 0.903563 0.161558
Q2G0L7   25 1.42857 0.903563 0.161558
Q2FWI1   22 1.25714 0.903563 0.161558
Q2G0F7   23 1.31429 0.903563 0.161558
Q2FXY3   34 1.94286 0.903563 0.161558
P0A084   33 1.88571 0.903563 0.161558
Q2G0G5   27 1.54286 0.903563 0.161558
Q2FZE5   23 1.31429 0.903563 0.161558
Q2G0A2   23 1.31429 0.903563 0.161558
Q2FVE8   15 0.857143 -1.27278 0.943444
Q2G2M8   30 1.71429 0.903563 0.161558
Q2FYH7   18 1.02857 0.903563 0.161558
Q2FVR8   29 1.65714 0.903563 0.161558
Q2FZU9   30 1.71429 0.903563 0.161558
Q2FYX7   27 1.54286 0.903563 0.161558
Q2G280   36 2.05714 3.07991 0.0107511
Q2FVG5   26 1.48571 0.903563 0.161558
Q2FWX1   31 1.77143 0.903563 0.161558
Q2FVB3   25 1.42857 0.903563 0.161558
Q2G2A1   34 1.94286 0.903563 0.161558
Q2G1W7   27 1.54286 0.903563 0.161558
Q2FW36   21 1.2 0.903563 0.161558
P31337   24 1.37143 0.903563 0.161558
Q2FXB8   20 1.14286 0.903563 0.161558
Q2G2F3   50 2.85714 3.07991 0.0107511
Q2FYM7   12 0.685714 -1.27278 0.943444
Q2FYB2   23 1.31429 0.903563 0.161558
Q2G2E2   28 1.55556 0.903563 0.161558
Q2G2G9   24 1.33333 0.903563 0.161558
Q2FVC5   30 1.66667 0.903563 0.161558
Q2G0T3   30 1.66667 0.903563 0.161558
Q2G074   20 1.11111 0.903563 0.161558
Q2G016   31 1.72222 0.903563 0.161558
Q2G0G4   37 2.05556 3.07991 0.0107511
Q2G2K1   24 1.33333 0.903563 0.161558
Q2FXE1   21 1.16667 0.903563 0.161558
Q2FWD2   27 1.5 0.903563 0.161558
Q2G1Q0   30 1.66667 0.903563 0.161558
Q2G073   20 1.11111 0.903563 0.161558
Q2G1T7   31 1.72222 0.903563 0.161558
Q2FVI3   35 1.94444 0.903563 0.161558
Q2FZ93   37 2.05556 3.07991 0.0107511
Q2FVQ7   27 1.5 0.903563 0.161558
Q2G2B9   27 1.5 0.903563 0.161558
Q2FZN5   23 1.27778 0.903563 0.161558
Q2FY72   34 1.88889 0.903563 0.161558
Q2G0A0   30 1.66667 0.903563 0.161558
Q2FZQ8   21 1.16667 0.903563 0.161558
Q2FXP1   30 1.66667 0.903563 0.161558
P0A0B7   26 1.44444 0.903563 0.161558
Q2FYW0   27 1.5 0.903563 0.161558
Q2G230   35 1.94444 0.903563 0.161558
Q2G0H5   30 1.66667 0.903563 0.161558
Q2G0B7   28 1.55556 0.903563 0.161558
Q2G131   20 1.11111 0.903563 0.161558
Q2G0Y4   28 1.55556 0.903563 0.161558
Q2G2L0   38 2.11111 3.07991 0.0107511
Q2G101   28 1.55556 0.903563 0.161558
Q2G036   29 1.61111 0.903563 0.161558
Q2FXN3   20 1.11111 0.903563 0.161558
Q2FWY2   24 1.33333 0.903563 0.161558
Q2FXK6   30 1.66667 0.903563 0.161558
Q2G2Y3   30 1.66667 0.903563 0.161558
Q2G1P8   34 1.88889 0.903563 0.161558
Q2G0N7   29 1.61111 0.903563 0.161558
Q2FW43   32 1.77778 0.903563 0.161558
Q2G2N4   30 1.66667 0.903563 0.161558
Q2FW59   33 1.83333 0.903563 0.161558
Q2G1V0   20 1.11111 0.903563 0.161558
Q2G010   31 1.72222 0.903563 0.161558
Q2FWJ4   19 1.05556 0.903563 0.161558
Q2FUR3   23 1.27778 0.903563 0.161558
Q2FXE4   35 1.94444 0.903563 0.161558
Q2FY36   23 1.27778 0.903563 0.161558
Q2G1Q7   35 1.94444 0.903563 0.161558
Q2FX09   26 1.44444 0.903563 0.161558
Q2G0Z1   37 2.05556 3.07991 0.0107511
Q2FWJ1   37 2.05556 3.07991 0.0107511
Q2FUT4   36 2 3.07991 0.0107511
Q2FYI1   33 1.83333 0.903563 0.161558
Q2FXQ8   25 1.38889 0.903563 0.161558
Q2FUZ0   29 1.61111 0.903563 0.161558
P0A086   38 2.11111 3.07991 0.0107511
Q2FZM0   24 1.33333 0.903563 0.161558
Q2FXL3   32 1.77778 0.903563 0.161558
Q2G2K7   21 1.16667 0.903563 0.161558
Q2FVL1   22 1.22222 0.903563 0.161558
Q2FW21   24 1.33333 0.903563 0.161558
Q2G201   38 2.11111 3.07991 0.0107511
Q2FVV6   29 1.61111 0.903563 0.161558
Q2FV03   26 1.44444 0.903563 0.161558
Q2G2T2   24 1.33333 0.903563 0.161558
Q2FZ44   29 1.61111 0.903563 0.161558
Q2G1N7   32 1.77778 0.903563 0.161558
Q2G172   21 1.16667 0.903563 0.161558
Q2G208   26 1.44444 0.903563 0.161558
Q2FZR7   19 1.05556 0.903563 0.161558
Q2G2K2   16 0.888889 -1.27278 0.943444
Q2FVA4   28 1.55556 0.903563 0.161558
Q2G0F5   21 1.16667 0.903563 0.161558
Q2G0X0   28 1.55556 0.903563 0.161558
Q2FXU0   26 1.44444 0.903563 0.161558
Q2FXX9   26 1.44444 0.903563 0.161558
Q2G2K8   24 1.33333 0.903563 0.161558
Q2G0X1   27 1.45946 0.903563 0.161558
Q2FXI8   23 1.24324 0.903563 0.161558
Q2G0L1   39 2.10811 3.07991 0.0107511
Q2FX07   19 1.02703 0.903563 0.161558
Q2G139   29 1.56757 0.903563 0.161558
Q2FUV5   40 2.16216 3.07991 0.0107511
Q2FVD0   29 1.56757 0.903563 0.161558
Q2FX10   24 1.2973 0.903563 0.161558
Q2G1W5   28 1.51351 0.903563 0.161558
Q2G1Y7   28 1.51351 0.903563 0.161558
Q2G190   33 1.78378 0.903563 0.161558
Q2FV59   19 1.02703 0.903563 0.161558
Q2FZS3   25 1.35135 0.903563 0.161558
Q2FX90   28 1.51351 0.903563 0.161558
Q2FW85   24 1.2973 0.903563 0.161558
Q2FZ65   41 2.21622 3.07991 0.0107511
Q2FXJ7   32 1.72973 0.903563 0.161558
Q2FVW2   27 1.45946 0.903563 0.161558
Q2G0H4   43 2.32432 3.07991 0.0107511
Q2FVV4   21 1.13514 0.903563 0.161558
Q2FUR9   21 1.13514 0.903563 0.161558
Q2FW06   26 1.40541 0.903563 0.161558
Q2FY84   23 1.24324 0.903563 0.161558
Q2G132   32 1.72973 0.903563 0.161558
Q2G0C9   36 1.94595 0.903563 0.161558
Q2G2N1   18 0.972973 -1.27278 0.943444
Q2FVF2   27 1.45946 0.903563 0.161558
Q2FZ30   25 1.35135 0.903563 0.161558
Q2FXX8   34 1.83784 0.903563 0.161558
Q2FZX6   28 1.51351 0.903563 0.161558
Q2G1Z2   22 1.18919 0.903563 0.161558
Q2G0G7   45 2.43243 3.07991 0.0107511
Q2FV53   25 1.35135 0.903563 0.161558
Q2FV28   34 1.83784 0.903563 0.161558
Q2G097   38 2.05405 3.07991 0.0107511
Q2FZC5   29 1.56757 0.903563 0.161558
Q2FY77   29 1.56757 0.903563 0.161558
Q2FVA9   29 1.56757 0.903563 0.161558
Q2G2W5   23 1.24324 0.903563 0.161558
Q2FX97   32 1.72973 0.903563 0.161558
Q2G1F3   25 1.35135 0.903563 0.161558
Q2FYU1   27 1.45946 0.903563 0.161558
Q2FUP6   28 1.51351 0.903563 0.161558
Q2G2U7   22 1.18919 0.903563 0.161558
Q2FY09   37 2 3.07991 0.0107511
Q2G1J6   35 1.89189 0.903563 0.161558
Q2G059   33 1.78378 0.903563 0.161558
Q2FVK5   15 0.810811 -1.27278 0.943444
Q2G0H7   34 1.83784 0.903563 0.161558
Q2FWN2   29 1.56757 0.903563 0.161558
Q2FYV7   36 1.94595 0.903563 0.161558
Q2G236   36 1.94595 0.903563 0.161558
Q2FZR6   21 1.13514 0.903563 0.161558
Q2G1P9   36 1.94595 0.903563 0.161558
Q2G0R9   34 1.83784 0.903563 0.161558
Q2FUZ9   27 1.45946 0.903563 0.161558
Q2FVP2   31 1.67568 0.903563 0.161558
Q2FXC8   31 1.67568 0.903563 0.161558
Q2FVC4   29 1.56757 0.903563 0.161558
Q2FZ29   33 1.78378 0.903563 0.161558
Q2FYR8   28 1.47368 0.903563 0.161558
Q2FY23   32 1.68421 0.903563 0.161558
Q2G0D4   42 2.21053 3.07991 0.0107511
Q2FZ38   29 1.52632 0.903563 0.161558
Q2FXH1   21 1.10526 0.903563 0.161558
Q2FXZ9   29 1.52632 0.903563 0.161558
Q2G1V3   17 0.894737 -1.27278 0.943444
Q2FVZ0   26 1.36842 0.903563 0.161558
Q2FV95   23 1.21053 0.903563 0.161558
Q2G196   35 1.84211 0.903563 0.161558
Q2FZ61   29 1.52632 0.903563 0.161558
Q2FW27   33 1.73684 0.903563 0.161558
Q2FWH2   34 1.78947 0.903563 0.161558
Q2FZQ9   19 1 0.903563 0.161558
Q2FWQ9   35 1.84211 0.903563 0.161558
Q2G1N5   20 1.05263 0.903563 0.161558
Q2FZP8   23 1.21053 0.903563 0.161558
Q2FXC2   37 1.94737 0.903563 0.161558
Q2G0X9   36 1.89474 0.903563 0.161558
Q2FX08   15 0.789474 -1.27278 0.943444
Q2FUV2   35 1.84211 0.903563 0.161558
Q2FZT8   28 1.47368 0.903563 0.161558
Q2G2N2   16 0.842105 -1.27278 0.943444
Q2G0M1   37 1.94737 0.903563 0.161558
Q2FVX8   24 1.26316 0.903563 0.161558
Q2G220   30 1.57895 0.903563 0.161558
Q2FW37   40 2.10526 3.07991 0.0107511
Q2G203   50 2.63158 3.07991 0.0107511
Q2FY89   34 1.78947 0.903563 0.161558
Q2G1K7   33 1.73684 0.903563 0.161558
Q2G013   18 0.947368 -1.27278 0.943444
Q2FV91   22 1.15789 0.903563 0.161558
Q2FW92   36 1.89474 0.903563 0.161558
Q2G1U5   34 1.78947 0.903563 0.161558
Q2G2A6   24 1.26316 0.903563 0.161558
Q2G0G9   41 2.15789 3.07991 0.0107511
P0A088   27 1.42105 0.903563 0.161558
Q2G0B4   31 1.63158 0.903563 0.161558
Q2G0X7   37 1.94737 0.903563 0.161558
Q2G0S0   29 1.52632 0.903563 0.161558
Q2FW12   39 2.05263 3.07991 0.0107511
Q2G0J7   30 1.57895 0.903563 0.161558
Q2FW76   22 1.15789 0.903563 0.161558
Q2G1Z7   33 1.73684 0.903563 0.161558
Q2G2S1   37 1.94737 0.903563 0.161558
Q2G1B1   36 1.89474 0.903563 0.161558
Q2FVP3   24 1.26316 0.903563 0.161558
Q2G1V1   31 1.63158 0.903563 0.161558
Q2G1H8   39 2.05263 3.07991 0.0107511
Q2G149   41 2.15789 3.07991 0.0107511
Q2FXC7   29 1.52632 0.903563 0.161558
Q2G019   31 1.63158 0.903563 0.161558
Q2FWL6   39 2.05263 3.07991 0.0107511
Q2G199   23 1.21053 0.903563 0.161558
Q2FY41   21 1.10526 0.903563 0.161558
Q2FX33   35 1.84211 0.903563 0.161558
Q2G181   39 2.05263 3.07991 0.0107511
Q2FVT1   28 1.47368 0.903563 0.161558
Q2G0Z5   31 1.63158 0.903563 0.161558
Q2FZC7   34 1.78947 0.903563 0.161558
Q2G1U0   32 1.68421 0.903563 0.161558
Q2FW18   26 1.36842 0.903563 0.161558
Q2G0H1   35 1.84211 0.903563 0.161558
Q2FX22   35 1.84211 0.903563 0.161558
Q2G157   32 1.68421 0.903563 0.161558
Q2G2J5   31 1.63158 0.903563 0.161558
Q2FZH9   21 1.10526 0.903563 0.161558
Q2FZA6   22 1.15789 0.903563 0.161558
Q2G1N6   24 1.26316 0.903563 0.161558
Q2FVR4   33 1.73684 0.903563 0.161558
Q2FY13   40 2.10526 3.07991 0.0107511
Q2G025   31 1.63158 0.903563 0.161558
Q2FV36   21 1.10526 0.903563 0.161558
Q2G0W9   35 1.84211 0.903563 0.161558
Q2G0L0   30 1.57895 0.903563 0.161558
Q2FUR2   32 1.68421 0.903563 0.161558
Q2FVJ9   32 1.68421 0.903563 0.161558
Q2G1S8   34 1.74359 0.903563 0.161558
Q2FVJ5   34 1.74359 0.903563 0.161558
Q2FZ39   34 1.74359 0.903563 0.161558
Q2FWP6   33 1.69231 0.903563 0.161558
Q2FVB4   39 2 3.07991 0.0107511
Q2G0V7   28 1.4359 0.903563 0.161558
Q2FUV4   32 1.64103 0.903563 0.161558
Q2FYG5   31 1.58974 0.903563 0.161558
Q2FW71   24 1.23077 0.903563 0.161558
Q2FZB1   32 1.64103 0.903563 0.161558
Q2G0Y9   27 1.38462 0.903563 0.161558
Q2G0X4   38 1.94872 0.903563 0.161558
Q2FZL2   31 1.58974 0.903563 0.161558
Q2FVS1   27 1.38462 0.903563 0.161558
Q2G099   29 1.48718 0.903563 0.161558
Q2FZN0   31 1.58974 0.903563 0.161558
Q2FZ50   31 1.58974 0.903563 0.161558
Q2G0X8   37 1.89744 0.903563 0.161558
Q2G167   42 2.15385 3.07991 0.0107511
Q2G086   27 1.38462 0.903563 0.161558
Q2G0D0   39 2 3.07991 0.0107511
Q2FWG3   31 1.58974 0.903563 0.161558
Q2G228   46 2.35897 3.07991 0.0107511
Q2FWW8   30 1.53846 0.903563 0.161558
Q2FYL0   25 1.28205 0.903563 0.161558
Q2FXX2   37 1.89744 0.903563 0.161558
Q2G0C4   23 1.17949 0.903563 0.161558
Q2FZA2   31 1.58974 0.903563 0.161558
Q2FWL0   40 2.05128 3.07991 0.0107511
Q2FUY9   43 2.20513 3.07991 0.0107511
Q2G0T8   36 1.84615 0.903563 0.161558
Q2FWK0   30 1.53846 0.903563 0.161558
Q2G0D9   33 1.69231 0.903563 0.161558
Q2FZF3   24 1.23077 0.903563 0.161558
Q2FZ17   31 1.58974 0.903563 0.161558
Q2G0T6   34 1.74359 0.903563 0.161558
Q2G140   23 1.17949 0.903563 0.161558
Q2G2F2   18 0.923077 -1.27278 0.943444
Q2FXG0   33 1.69231 0.903563 0.161558
Q2FWR4   33 1.69231 0.903563 0.161558
Q2G195   28 1.4359 0.903563 0.161558
Q2FVY4   36 1.84615 0.903563 0.161558
Q2G1I6   39 2 3.07991 0.0107511
Q2FVD5   21 1.07692 0.903563 0.161558
Q2FZM1   35 1.79487 0.903563 0.161558
Q2FVG0   36 1.84615 0.903563 0.161558
Q2FZM7   36 1.84615 0.903563 0.161558
Q2FZB2   29 1.48718 0.903563 0.161558
Q2G287   39 2 3.07991 0.0107511
Q2FWG4   23 1.17949 0.903563 0.161558
Q2G2B3   22 1.12821 0.903563 0.161558
Q2FY48   33 1.69231 0.903563 0.161558
Q9ZNI1   31 1.58974 0.903563 0.161558
Q2FV94   36 1.84615 0.903563 0.161558
Q2G2X5   25 1.28205 0.903563 0.161558
Q2FVX6   29 1.48718 0.903563 0.161558
Q2G060   32 1.64103 0.903563 0.161558
Q2FVG2   31 1.58974 0.903563 0.161558
Q2G1Q1   36 1.84615 0.903563 0.161558
Q2G1F1   29 1.48718 0.903563 0.161558
Q2FXC5   33 1.69231 0.903563 0.161558
Q2G2B0   19 0.974359 -1.27278 0.943444
Q2FXR6   23 1.17949 0.903563 0.161558
Q2FXE0   37 1.89744 0.903563 0.161558
Q2FUY3   36 1.84615 0.903563 0.161558
Q2G1S6   30 1.53846 0.903563 0.161558
Q2FVE9   23 1.17949 0.903563 0.161558
Q2FVU7   30 1.53846 0.903563 0.161558
Q2FVM7   31 1.58974 0.903563 0.161558
Q2FVU6   30 1.53846 0.903563 0.161558
Q2FVA1   40 2.05128 3.07991 0.0107511
Q2FWB8   43 2.20513 3.07991 0.0107511
Q2FYR5   32 1.64103 0.903563 0.161558
Q2G261   32 1.64103 0.903563 0.161558
Q2G264   56 2.87179 3.07991 0.0107511
Q2G0U4   30 1.53846 0.903563 0.161558
Q2G226   24 1.23077 0.903563 0.161558
Q2FZT7   24 1.23077 0.903563 0.161558
Q2FXJ4   26 1.33333 0.903563 0.161558
Q2G047   30 1.53846 0.903563 0.161558
Q2FWD9   28 1.4359 0.903563 0.161558
Q2FZH2   33 1.69231 0.903563 0.161558
Q2G044   37 1.89744 0.903563 0.161558
Q2FVZ8   22 1.12821 0.903563 0.161558
Q2G1C5   27 1.38462 0.903563 0.161558
Q2G1Z1   26 1.33333 0.903563 0.161558
Q2G135   27 1.38462 0.903563 0.161558
Q2FVE5   29 1.48718 0.903563 0.161558
Q2FZ70   36 1.84615 0.903563 0.161558
Q2G2A0   35 1.79487 0.903563 0.161558
Q2G224   28 1.4 0.903563 0.161558
P0A0K3   39 1.95 0.903563 0.161558
Q2G1A8   36 1.8 0.903563 0.161558
Q2G1P5   24 1.2 0.903563 0.161558
Q2FV93   22 1.1 0.903563 0.161558
Q2FXC4   29 1.45 0.903563 0.161558
Q2FY74   25 1.25 0.903563 0.161558
Q2G1M1   28 1.4 0.903563 0.161558
Q9EZ11   32 1.6 0.903563 0.161558
Q2FZB3   34 1.7 0.903563 0.161558
Q2G1V2   38 1.9 0.903563 0.161558
Q2FVM8   24 1.2 0.903563 0.161558
Q2FVR1   37 1.85 0.903563 0.161558
Q2FXC3   32 1.6 0.903563 0.161558
Q2FUV6   32 1.6 0.903563 0.161558
Q2G1D7   35 1.75 0.903563 0.161558
Q2FXR2   33 1.65 0.903563 0.161558
Q2FW83   24 1.2 0.903563 0.161558
Q2G2X7   32 1.6 0.903563 0.161558
Q2FVM4   21 1.05 0.903563 0.161558
P0A0J3   30 1.5 0.903563 0.161558
Q2G2L8   30 1.5 0.903563 0.161558
Q2FZ27   35 1.75 0.903563 0.161558
Q2FZ53   28 1.4 0.903563 0.161558
Q2G154   36 1.8 0.903563 0.161558
Q2FZS4   23 1.15 0.903563 0.161558
Q2FYQ5   20 1 0.903563 0.161558
Q2FZL6   36 1.8 0.903563 0.161558
Q2FWB9   30 1.5 0.903563 0.161558
Q2FUQ4   39 1.95 0.903563 0.161558
Q2G293   43 2.15 3.07991 0.0107511
Q2FZS5   37 1.85 0.903563 0.161558
Q2FYP9   21 1.05 0.903563 0.161558
Q2G0K7   40 2 3.07991 0.0107511
Q2FVV2   24 1.2 0.903563 0.161558
Q2FVN0   35 1.75 0.903563 0.161558
Q2FX00   33 1.65 0.903563 0.161558
Q2G1I0   32 1.6 0.903563 0.161558
Q2FXI2   37 1.85 0.903563 0.161558
Q2G2X1   25 1.25 0.903563 0.161558
Q2FYG6   29 1.45 0.903563 0.161558
Q2FXH0   38 1.9 0.903563 0.161558
Q2FXU7   31 1.55 0.903563 0.161558
Q2G170   33 1.65 0.903563 0.161558
Q2FVQ9   36 1.8 0.903563 0.161558
Q2FWV2   29 1.45 0.903563 0.161558
Q2FVI5   25 1.25 0.903563 0.161558
Q2FUW0   40 2 3.07991 0.0107511
Q2FXB7   34 1.7 0.903563 0.161558
Q2G0J8   35 1.75 0.903563 0.161558
Q2FXB5   41 2.05 3.07991 0.0107511
Q2FYE9   21 1.05 0.903563 0.161558
Q2FVE2   23 1.15 0.903563 0.161558
Q2G2V6   32 1.6 0.903563 0.161558
O08387   27 1.35 0.903563 0.161558
Q2FZ14   30 1.5 0.903563 0.161558
Q2FXW3   41 2.05 3.07991 0.0107511
Q2FYQ8   34 1.7 0.903563 0.161558
Q2G2D6   34 1.7 0.903563 0.161558
Q2G2T7   34 1.7 0.903563 0.161558
Q2FYP8   28 1.4 0.903563 0.161558
Q2FZ25   29 1.45 0.903563 0.161558
Q2FY65   42 2.1 3.07991 0.0107511
Q2G2T1   30 1.5 0.903563 0.161558
Q2G1N0   29 1.45 0.903563 0.161558
Q2G110   23 1.15 0.903563 0.161558
Q2G1E1   38 1.9 0.903563 0.161558
Q2G2F1   49 2.45 3.07991 0.0107511
Q2FXE8   32 1.6 0.903563 0.161558
Q2FZ06   31 1.55 0.903563 0.161558
Q2FVH2   25 1.25 0.903563 0.161558
Q2FYV6   40 2 3.07991 0.0107511
Q2FZJ3   33 1.60976 0.903563 0.161558
Q2G095   49 2.39024 3.07991 0.0107511
Q2G2Y0   38 1.85366 0.903563 0.161558
Q2G2W3   35 1.70732 0.903563 0.161558
Q2FY07   34 1.65854 0.903563 0.161558
Q2FXW8   38 1.85366 0.903563 0.161558
Q2FUR6   44 2.14634 3.07991 0.0107511
Q2FVW6   25 1.21951 0.903563 0.161558
Q2G1X0   23 1.12195 0.903563 0.161558
Q2G1F6   23 1.12195 0.903563 0.161558
Q2FVK8   29 1.41463 0.903563 0.161558
Q2G158   29 1.41463 0.903563 0.161558
Q2G118   32 1.56098 0.903563 0.161558
Q2G077   23 1.12195 0.903563 0.161558
Q2G0E0   39 1.90244 0.903563 0.161558
Q2G263   37 1.80488 0.903563 0.161558
Q2FUU1   29 1.41463 0.903563 0.161558
Q2G1X7   31 1.5122 0.903563 0.161558
Q2G1C0   34 1.65854 0.903563 0.161558
Q2FVB9   27 1.31707 0.903563 0.161558
Q2G273   28 1.36585 0.903563 0.161558
Q53726   29 1.41463 0.903563 0.161558
Q2G2W9   36 1.7561 0.903563 0.161558
Q2FZ22   50 2.43902 3.07991 0.0107511
Q2G2U1   33 1.60976 0.903563 0.161558
Q2FXW6   28 1.36585 0.903563 0.161558
Q2G0P9   25 1.21951 0.903563 0.161558
Q2FYE3   43 2.09756 3.07991 0.0107511
Q2FXU3   34 1.65854 0.903563 0.161558
Q2G052   31 1.5122 0.903563 0.161558
Q2FZM6   35 1.70732 0.903563 0.161558
Q2FX25   32 1.56098 0.903563 0.161558
Q2FX05   39 1.90244 0.903563 0.161558
Q2G1P2   23 1.12195 0.903563 0.161558
Q2G2C4   34 1.65854 0.903563 0.161558
Q2G165   24 1.17073 0.903563 0.161558
Q2FXK8   14 0.682927 -1.27278 0.943444
Q2FWP1   32 1.56098 0.903563 0.161558
Q2FVU1   24 1.17073 0.903563 0.161558
Q2FZ78   31 1.5122 0.903563 0.161558
Q2G0P0   35 1.70732 0.903563 0.161558
Q2FXX3   24 1.17073 0.903563 0.161558
Q2FVX2   38 1.85366 0.903563 0.161558
Q2G0Q7   35 1.70732 0.903563 0.161558
Q2FXS6   34 1.65854 0.903563 0.161558
Q2FUZ1   43 2.09756 3.07991 0.0107511
Q2FZ87   36 1.7561 0.903563 0.161558
Q2FXF4   36 1.7561 0.903563 0.161558
Q2G1G4   34 1.65854 0.903563 0.161558
Q2FWE6   34 1.65854 0.903563 0.161558
Q2G2U2   32 1.56098 0.903563 0.161558
Q2FY17   36 1.7561 0.903563 0.161558
Q2FVU3   31 1.5122 0.903563 0.161558
Q2FVK1   20 0.97561 -1.27278 0.943444
Q2G0K5   35 1.70732 0.903563 0.161558
Q2G2X8   34 1.65854 0.903563 0.161558
Q2FYZ7   30 1.46341 0.903563 0.161558
Q2FWG1   35 1.70732 0.903563 0.161558
Q2G1Q6   32 1.56098 0.903563 0.161558
Q2G2X9   37 1.80488 0.903563 0.161558
Q2FWN9   19 0.926829 -1.27278 0.943444
Q2FYZ2   34 1.65854 0.903563 0.161558
Q2FZJ1   34 1.65854 0.903563 0.161558
Q2G002   26 1.26829 0.903563 0.161558
Q2FVL4   42 2.04878 3.07991 0.0107511
Q2G2M7   39 1.90244 0.903563 0.161558
Q2FWH6   34 1.65854 0.903563 0.161558
Q2FXQ3   32 1.56098 0.903563 0.161558
Q2G129   16 0.780488 -1.27278 0.943444
Q7BHL7   40 1.95122 0.903563 0.161558
Q2FZ71   37 1.80488 0.903563 0.161558
Q2FZ88   32 1.52381 0.903563 0.161558
Q2FV22   39 1.85714 0.903563 0.161558
Q2FYM3   36 1.71429 0.903563 0.161558
Q2FY06   37 1.7619 0.903563 0.161558
Q2FXB0   21 1 0.903563 0.161558
Q2FX87   42 2 3.07991 0.0107511
Q2FZ33   40 1.90476 0.903563 0.161558
Q2G0J1   37 1.7619 0.903563 0.161558
Q2FUT7   44 2.09524 3.07991 0.0107511
Q2FZH1   44 2.09524 3.07991 0.0107511
Q2FVX3   36 1.71429 0.903563 0.161558
Q2FWC6   42 2 3.07991 0.0107511
Q2FXN6   41 1.95238 0.903563 0.161558
Q2FY79   37 1.7619 0.903563 0.161558
Q2FZ23   40 1.90476 0.903563 0.161558
Q2FVF1   43 2.04762 3.07991 0.0107511
Q2FWM5   29 1.38095 0.903563 0.161558
Q2G061   43 2.04762 3.07991 0.0107511
Q2FWL7   30 1.42857 0.903563 0.161558
Q2FVK3   17 0.809524 -1.27278 0.943444
Q2FX19   29 1.38095 0.903563 0.161558
Q2G2U6   46 2.19048 3.07991 0.0107511
Q2G1S5   31 1.47619 0.903563 0.161558
Q2FVS9   34 1.61905 0.903563 0.161558
Q2G1M7   33 1.57143 0.903563 0.161558
Q2FW50   37 1.7619 0.903563 0.161558
Q2G2L1   38 1.80952 0.903563 0.161558
Q2FWB1   40 1.90476 0.903563 0.161558
Q2FXA8   36 1.71429 0.903563 0.161558
Q2FV20   40 1.90476 0.903563 0.161558
Q2FUY1   38 1.80952 0.903563 0.161558
Q2FYJ1   39 1.85714 0.903563 0.161558
Q2G043   30 1.42857 0.903563 0.161558
Q2FZ43   32 1.52381 0.903563 0.161558
Q9KJN4   35 1.66667 0.903563 0.161558
Q2G194   29 1.38095 0.903563 0.161558
Q2G0F0   43 2.04762 3.07991 0.0107511
Q2G2G2   42 2 3.07991 0.0107511
Q2G0I8   39 1.85714 0.903563 0.161558
Q2FXG5   34 1.61905 0.903563 0.161558
Q2G2S6   35 1.66667 0.903563 0.161558
Q53700   37 1.7619 0.903563 0.161558
Q2G0D8   40 1.90476 0.903563 0.161558
P60430   29 1.38095 0.903563 0.161558
Q2FV41   33 1.57143 0.903563 0.161558
Q2FXZ5   35 1.66667 0.903563 0.161558
Q2FZL0   26 1.2381 0.903563 0.161558
Q2FY99   33 1.57143 0.903563 0.161558
Q2FX95   33 1.57143 0.903563 0.161558
Q2FYR6   37 1.7619 0.903563 0.161558
Q2FUW2   28 1.33333 0.903563 0.161558
Q2FVL2   42 2 3.07991 0.0107511
Q2G2L4   19 0.904762 -1.27278 0.943444
Q2FXB1   21 1 0.903563 0.161558
Q2FZY7   46 2.19048 3.07991 0.0107511
Q2FVN1   26 1.2381 0.903563 0.161558
Q2G1S1   51 2.42857 3.07991 0.0107511
Q2FXK4   36 1.71429 0.903563 0.161558
Q2FXM6   37 1.7619 0.903563 0.161558
Q2FZJ6   43 2.04762 3.07991 0.0107511
Q2FVT4   33 1.57143 0.903563 0.161558
Q2FYW1   22 1.04762 0.903563 0.161558
Q2FYZ3   35 1.66667 0.903563 0.161558
Q2FXX5   44 2.09524 3.07991 0.0107511
Q2FWM4   24 1.14286 0.903563 0.161558
Q2G2L3   35 1.66667 0.903563 0.161558
Q2FYR3   39 1.85714 0.903563 0.161558
Q2G0I9   50 2.38095 3.07991 0.0107511
Q2G0M2   32 1.52381 0.903563 0.161558
Q2G272   25 1.19048 0.903563 0.161558
Q2FXL4   35 1.66667 0.903563 0.161558
Q2G0U9   54 2.57143 3.07991 0.0107511
Q2FVE4   31 1.47619 0.903563 0.161558
Q2FVC6   47 2.2381 3.07991 0.0107511
Q2FV19   39 1.85714 0.903563 0.161558
Q2G0S8   47 2.2381 3.07991 0.0107511
Q2G2G3   22 1.04762 0.903563 0.161558
Q2G2X0   34 1.5814 0.903563 0.161558
Q2G0F3   34 1.5814 0.903563 0.161558
Q2G037   48 2.23256 3.07991 0.0107511
Q2G1G6   31 1.44186 0.903563 0.161558
Q2FWP0   24 1.11628 0.903563 0.161558
Q2FY29   33 1.53488 0.903563 0.161558
Q2FXQ4   24 1.11628 0.903563 0.161558
Q2G0S7   29 1.34884 0.903563 0.161558
Q2FZX7   30 1.39535 0.903563 0.161558
Q2G0E6   24 1.11628 0.903563 0.161558
Q2FY37   51 2.37209 3.07991 0.0107511
Q2FYQ0   38 1.76744 0.903563 0.161558
Q2FUV3   43 2 3.07991 0.0107511
Q2FYV2   39 1.81395 0.903563 0.161558
Q2FVS4   30 1.39535 0.903563 0.161558
Q2G2M3   34 1.5814 0.903563 0.161558
Q2FVM6   41 1.90698 0.903563 0.161558
Q2G292   38 1.76744 0.903563 0.161558
Q2FXH7   29 1.34884 0.903563 0.161558
Q2FYQ7   44 2.04651 3.07991 0.0107511
Q2FWG2   41 1.90698 0.903563 0.161558
Q2G159   41 1.90698 0.903563 0.161558
Q2FX96   38 1.76744 0.903563 0.161558
Q2FV83   44 2.04651 3.07991 0.0107511
Q2G2D8   31 1.44186 0.903563 0.161558
Q2FYJ4   22 1.02326 0.903563 0.161558
Q2G1E8   23 1.06977 0.903563 0.161558
Q2FVK2   21 0.976744 -1.27278 0.943444
Q2FZP1   31 1.44186 0.903563 0.161558
Q2FXI0   41 1.90698 0.903563 0.161558
Q2G134   24 1.11628 0.903563 0.161558
Q2FZZ6   40 1.86047 0.903563 0.161558
Q2G1Z3   40 1.86047 0.903563 0.161558
Q2G030   31 1.44186 0.903563 0.161558
Q2FV21   39 1.81395 0.903563 0.161558
Q9RQP6   23 1.06977 0.903563 0.161558
Q2FZ62   30 1.39535 0.903563 0.161558
Q2FZQ7   36 1.67442 0.903563 0.161558
Q2G0F4   30 1.39535 0.903563 0.161558
Q2FWE0   42 1.95349 0.903563 0.161558
Q2FVS0   29 1.34884 0.903563 0.161558
Q2FUT6   47 2.18605 3.07991 0.0107511
Q2FUQ5   39 1.81395 0.903563 0.161558
Q2FZJ9   39 1.81395 0.903563 0.161558
Q2FY81   41 1.90698 0.903563 0.161558
Q2G0K8   37 1.72093 0.903563 0.161558
Q2G262   23 1.06977 0.903563 0.161558
Q2G0E1   37 1.72093 0.903563 0.161558
Q2FWD3   37 1.72093 0.903563 0.161558
Q2FXA4   45 2.09302 3.07991 0.0107511
Q2FVF0   42 1.95349 0.903563 0.161558
Q2FWW9   37 1.72093 0.903563 0.161558
Q2FZ54   42 1.95349 0.903563 0.161558
P0A0J0   27 1.25581 0.903563 0.161558
Q2G1G1   42 1.95349 0.903563 0.161558
Q2FWA1   38 1.76744 0.903563 0.161558
Q2FXN1   33 1.53488 0.903563 0.161558
Q2G2T4   41 1.90698 0.903563 0.161558
Q2FZW9   38 1.76744 0.903563 0.161558
Q2FV90   29 1.34884 0.903563 0.161558
Q2FWB3   30 1.39535 0.903563 0.161558
Q2G0Q0   27 1.25581 0.903563 0.161558
Q2FY10   31 1.44186 0.903563 0.161558
Q2FXM0   30 1.39535 0.903563 0.161558
Q2G1S2   31 1.44186 0.903563 0.161558
Q2FXY5   40 1.81818 0.903563 0.161558
Q2FXV3   34 1.54545 0.903563 0.161558
Q2FXG3   37 1.68182 0.903563 0.161558
Q2FVA8   38 1.72727 0.903563 0.161558
Q2G2C2   32 1.45455 0.903563 0.161558
Q2FYU2   41 1.86364 0.903563 0.161558
Q2FYK5   49 2.22727 3.07991 0.0107511
Q2FW35   38 1.72727 0.903563 0.161558
Q2FY52   36 1.63636 0.903563 0.161558
Q9RQP9   44 2 3.07991 0.0107511
Q2G039   35 1.59091 0.903563 0.161558
Q2G1E4   48 2.18182 3.07991 0.0107511
Q2G0B0   36 1.63636 0.903563 0.161558
Q2FXI7   35 1.59091 0.903563 0.161558
Q2FWN7   43 1.95455 0.903563 0.161558
Q2FV66   28 1.27273 0.903563 0.161558
Q2FYJ5   21 0.954545 -1.27278 0.943444
Q2FYC9   18 0.818182 -1.27278 0.943444
Q2FZC6   43 1.95455 0.903563 0.161558
Q2FXW4   37 1.68182 0.903563 0.161558
Q2FXI1   44 2 3.07991 0.0107511
Q2FZF9   35 1.59091 0.903563 0.161558
Q2G171   21 0.954545 -1.27278 0.943444
Q2G2P8   39 1.77273 0.903563 0.161558
Q2G2V9   42 1.90909 0.903563 0.161558
Q2FV31   51 2.31818 3.07991 0.0107511
Q9KJN3   27 1.22727 0.903563 0.161558
Q2FZV5   22 1 0.903563 0.161558
Q2FWC4   47 2.13636 3.07991 0.0107511
Q2FYT0   23 1.04545 0.903563 0.161558
Q2G145   39 1.77273 0.903563 0.161558
Q2G0J0   43 1.95455 0.903563 0.161558
Q2FZQ3   26 1.18182 0.903563 0.161558
Q2FYE5   40 1.81818 0.903563 0.161558
Q2FWN5   29 1.31818 0.903563 0.161558
Q2FY24   34 1.54545 0.903563 0.161558
Q2FVW7   42 1.90909 0.903563 0.161558
Q2FZ91   40 1.81818 0.903563 0.161558
Q2FWL2   43 1.95455 0.903563 0.161558
Q2FZQ6   32 1.45455 0.903563 0.161558
P02976   20 0.909091 -1.27278 0.943444
Q2G0R7   22 1 0.903563 0.161558
Q2FUU2   41 1.86364 0.903563 0.161558
Q2FZG1   53 2.40909 3.07991 0.0107511
Q2G0Z4   24 1.09091 0.903563 0.161558
Q2FZ81   39 1.77273 0.903563 0.161558
Q2G2J8   38 1.72727 0.903563 0.161558
Q2FZD7   39 1.77273 0.903563 0.161558
Q2G288   42 1.90909 0.903563 0.161558
Q2FW52   43 1.95455 0.903563 0.161558
Q2FVX4   38 1.72727 0.903563 0.161558
Q2FVN5   31 1.40909 0.903563 0.161558
Q2FY88   37 1.68182 0.903563 0.161558
Q2FWC9   42 1.90909 0.903563 0.161558
Q2FZS7   41 1.86364 0.903563 0.161558
Q2FZ63   37 1.68182 0.903563 0.161558
Q2G1L8   39 1.77273 0.903563 0.161558
Q2FV17   44 2 3.07991 0.0107511
Q2FVT8   26 1.18182 0.903563 0.161558
Q2G0W8   41 1.86364 0.903563 0.161558
Q2FV07   30 1.36364 0.903563 0.161558
Q2G0Q1   37 1.68182 0.903563 0.161558
Q2FY69   33 1.5 0.903563 0.161558
Q2FZ75   31 1.40909 0.903563 0.161558
Q2G0E5   45 2.04545 3.07991 0.0107511
Q2G233   37 1.68182 0.903563 0.161558
Q2FWE1   43 1.95455 0.903563 0.161558
Q2FVZ2   42 1.90909 0.903563 0.161558
Q2FYE2   38 1.72727 0.903563 0.161558
Q2G1K6   44 1.95556 0.903563 0.161558
Q2FVT0   39 1.73333 0.903563 0.161558
Q2G0Q9   43 1.91111 0.903563 0.161558
Q2FZ89   41 1.82222 0.903563 0.161558
Q2FVR0   46 2.04444 3.07991 0.0107511
Q2FZD9   32 1.42222 0.903563 0.161558
Q2FX85   31 1.37778 0.903563 0.161558
Q2G1B0   29 1.28889 0.903563 0.161558
Q2G2E4   25 1.11111 0.903563 0.161558
Q2FYK7   46 2.04444 3.07991 0.0107511
Q2FZ13   46 2.04444 3.07991 0.0107511
Q2FZE6   42 1.86667 0.903563 0.161558
Q2FVI2   47 2.08889 3.07991 0.0107511
Q2FZE0   39 1.73333 0.903563 0.161558
Q2FV38   31 1.37778 0.903563 0.161558
Q2FXE2   41 1.82222 0.903563 0.161558
Q2G1Q2   39 1.73333 0.903563 0.161558
Q2FYY8   45 2 3.07991 0.0107511
Q2FYN6   39 1.73333 0.903563 0.161558
Q2FV39   43 1.91111 0.903563 0.161558
Q2G130   48 2.13333 3.07991 0.0107511
Q2FUR8   47 2.08889 3.07991 0.0107511
Q2FXZ3   25 1.11111 0.903563 0.161558
Q2FYM4   23 1.02222 0.903563 0.161558
Q2FWY1   39 1.73333 0.903563 0.161558
Q2G1V4   36 1.6 0.903563 0.161558
P0A011   35 1.55556 0.903563 0.161558
Q2FXZ0   43 1.91111 0.903563 0.161558
Q2G0V4   40 1.77778 0.903563 0.161558
Q2FW34   40 1.77778 0.903563 0.161558
Q2FWC7   43 1.91111 0.903563 0.161558
Q2G0F6   42 1.86667 0.903563 0.161558
Q2G0T0   36 1.6 0.903563 0.161558
Q2FXM8   38 1.68889 0.903563 0.161558
Q2G0Q8   45 2 3.07991 0.0107511
Q2FZ08   34 1.51111 0.903563 0.161558
Q2G160   30 1.33333 0.903563 0.161558
Q2FY78   35 1.55556 0.903563 0.161558
Q2G2H7   34 1.51111 0.903563 0.161558
Q2FW53   26 1.15556 0.903563 0.161558
Q2FVX0   44 1.95556 0.903563 0.161558
Q2G2U5   48 2.13333 3.07991 0.0107511
Q2FZR0   41 1.82222 0.903563 0.161558
Q2G1Z9   29 1.28889 0.903563 0.161558
Q2G1G0   39 1.73333 0.903563 0.161558
Q2FW57   40 1.77778 0.903563 0.161558
Q9RQP7   38 1.68889 0.903563 0.161558
Q2FXP0   45 2 3.07991 0.0107511
Q2FVV1   22 0.977778 -1.27278 0.943444
Q2FYU8   22 0.977778 -1.27278 0.943444
Q2FZ04   37 1.64444 0.903563 0.161558
Q2FVQ0   38 1.68889 0.903563 0.161558
Q2G151   40 1.77778 0.903563 0.161558
Q2FXF9   45 2 3.07991 0.0107511
Q2G242   34 1.51111 0.903563 0.161558
Q2FZQ0   35 1.55556 0.903563 0.161558
Q2G1Q8   39 1.73333 0.903563 0.161558
Q2FYG1   41 1.78261 0.903563 0.161558
Q2G1N3   41 1.78261 0.903563 0.161558
Q2FV44   39 1.69565 0.903563 0.161558
Q2FXV4   43 1.86957 0.903563 0.161558
Q2G0I1   29 1.26087 0.903563 0.161558
Q2FZY0   41 1.78261 0.903563 0.161558
Q2G295   44 1.91304 0.903563 0.161558
Q2FWH3   46 2 3.07991 0.0107511
Q2G072   55 2.3913 3.07991 0.0107511
Q2G217   44 1.91304 0.903563 0.161558
Q2FYP6   41 1.78261 0.903563 0.161558
Q9EZ12   39 1.69565 0.903563 0.161558
Q2FZ48   41 1.78261 0.903563 0.161558
Q2FY16   37 1.6087 0.903563 0.161558
Q2FZU3   35 1.52174 0.903563 0.161558
Q2FVV7   44 1.91304 0.903563 0.161558
Q2FWU0   22 0.956522 -1.27278 0.943444
P0A0Q0   39 1.69565 0.903563 0.161558
Q2FVS3   36 1.56522 0.903563 0.161558
Q2G0I6   49 2.13043 3.07991 0.0107511
Q2FYP3   34 1.47826 0.903563 0.161558
Q2FWM0   39 1.69565 0.903563 0.161558
Q2FZ36   32 1.3913 0.903563 0.161558
Q2G0Y8   28 1.21739 0.903563 0.161558
Q2FXF6   22 0.956522 -1.27278 0.943444
Q2FXM7   43 1.86957 0.903563 0.161558
Q2G1A6   42 1.82609 0.903563 0.161558
Q2G138   26 1.13043 0.903563 0.161558
Q2FZR4   41 1.78261 0.903563 0.161558
Q2G162   26 1.13043 0.903563 0.161558
Q2FYH2   21 0.913043 -1.27278 0.943444
Q2FX56   33 1.43478 0.903563 0.161558
Q2FY68   35 1.52174 0.903563 0.161558
Q2G1K1   21 0.913043 -1.27278 0.943444
Q2G1A3   43 1.86957 0.903563 0.161558
Q2FZX4   40 1.73913 0.903563 0.161558
Q2G1M5   41 1.78261 0.903563 0.161558
Q2FVA3   30 1.30435 0.903563 0.161558
Q2G2G4   43 1.86957 0.903563 0.161558
Q2G0U3   37 1.6087 0.903563 0.161558
Q2FXQ6   35 1.52174 0.903563 0.161558
Q2G0S2   47 2.04348 3.07991 0.0107511
Q2G168   38 1.65217 0.903563 0.161558
Q2FZB0   43 1.86957 0.903563 0.161558
Q2G119   48 2.08696 3.07991 0.0107511
Q2FVJ7   37 1.6087 0.903563 0.161558
Q2FY30   43 1.86957 0.903563 0.161558
Q2FXR3   44 1.91304 0.903563 0.161558
Q2G1Z0   40 1.73913 0.903563 0.161558
Q2G0A9   41 1.78261 0.903563 0.161558
O33599   28 1.21739 0.903563 0.161558
Q2FZ55   37 1.6087 0.903563 0.161558
Q2FYS0   34 1.47826 0.903563 0.161558
Q2G248   44 1.91304 0.903563 0.161558
Q2G049   40 1.73913 0.903563 0.161558
Q2FVA5   34 1.47826 0.903563 0.161558
Q2FUX8   40 1.73913 0.903563 0.161558
Q2G123   39 1.69565 0.903563 0.161558
Q2FVH0   41 1.78261 0.903563 0.161558
Q2FV01   22 0.956522 -1.27278 0.943444
Q2G2L2   44 1.91304 0.903563 0.161558
Q2FYW3   42 1.82609 0.903563 0.161558
Q2FZZ0   37 1.6087 0.903563 0.161558
Q2FVV8   43 1.86957 0.903563 0.161558
Q2G2W0   41 1.74468 0.903563 0.161558
Q2G041   31 1.31915 0.903563 0.161558
P0A0B9   42 1.78723 0.903563 0.161558
Q2FYI6   35 1.48936 0.903563 0.161558
Q2G2S2   46 1.95745 0.903563 0.161558
Q2FVQ8   29 1.23404 0.903563 0.161558
Q2FVT2   41 1.74468 0.903563 0.161558
Q2G1Z5   40 1.70213 0.903563 0.161558
Q2G2A4   34 1.44681 0.903563 0.161558
P60393   41 1.74468 0.903563 0.161558
Q2G0P6   52 2.21277 3.07991 0.0107511
Q2FW04   37 1.57447 0.903563 0.161558
Q2FYY9   39 1.65957 0.903563 0.161558
Q2FWP2   36 1.53191 0.903563 0.161558
Q2FVW4   38 1.61702 0.903563 0.161558
Q2FY63   42 1.78723 0.903563 0.161558
Q2FZ68   37 1.57447 0.903563 0.161558
Q2G1E2   25 1.06383 0.903563 0.161558
Q2G2T8   34 1.44681 0.903563 0.161558
Q2FY71   46 1.95745 0.903563 0.161558
Q2FVI1   27 1.14894 0.903563 0.161558
Q2G0W2   33 1.40426 0.903563 0.161558
Q2G238   57 2.42553 3.07991 0.0107511
Q2FZR1   40 1.70213 0.903563 0.161558
Q2FXN2   25 1.06383 0.903563 0.161558
Q2FXH6   20 0.851064 -1.27278 0.943444
Q2FXM3   40 1.70213 0.903563 0.161558
Q2FZW3   38 1.61702 0.903563 0.161558
Q2FWM9   37 1.57447 0.903563 0.161558
Q2FUW9   19 0.808511 -1.27278 0.943444
Q2FW91   33 1.40426 0.903563 0.161558
Q2G137   42 1.78723 0.903563 0.161558
Q2FVM0   45 1.91489 0.903563 0.161558
Q2G057   33 1.40426 0.903563 0.161558
Q2FXP5   31 1.31915 0.903563 0.161558
Q2G1H2   20 0.851064 -1.27278 0.943444
Q2FX99   18 0.765957 -1.27278 0.943444
Q2G0J4   31 1.31915 0.903563 0.161558
Q2FX74   27 1.14894 0.903563 0.161558
Q2G1J9   34 1.44681 0.903563 0.161558
Q2G1F7   17 0.723404 -1.27278 0.943444
Q2G2R8   38 1.61702 0.903563 0.161558
Q2FW32   36 1.53191 0.903563 0.161558
Q2FXZ4   36 1.53191 0.903563 0.161558
Q2FUT0   35 1.48936 0.903563 0.161558
Q2G084   40 1.70213 0.903563 0.161558
Q2G148   44 1.87234 0.903563 0.161558
Q2FYR0   35 1.48936 0.903563 0.161558
Q2FW86   38 1.61702 0.903563 0.161558
Q2FW01   41 1.74468 0.903563 0.161558
Q2FUX9   36 1.53191 0.903563 0.161558
Q2G212   29 1.23404 0.903563 0.161558
Q2FZ84   37 1.57447 0.903563 0.161558
Q2G0Y0   39 1.65957 0.903563 0.161558
Q2FYU4   41 1.74468 0.903563 0.161558
Q2G223   30 1.2766 0.903563 0.161558
Q2G136   40 1.70213 0.903563 0.161558
Q2G0G6   40 1.70213 0.903563 0.161558
Q2FWY6   47 2 3.07991 0.0107511
Q2FWZ2   38 1.61702 0.903563 0.161558
Q2G240   48 2.04255 3.07991 0.0107511
O05154   48 2.04255 3.07991 0.0107511
Q2FXP4   30 1.2766 0.903563 0.161558
Q2FVH5   39 1.65957 0.903563 0.161558
Q2FYP0   36 1.5 0.903563 0.161558
Q2FUW5   33 1.375 0.903563 0.161558
Q2FX66   25 1.04167 0.903563 0.161558
Q2G1P4   23 0.958333 -1.27278 0.943444
Q2FYI9   48 2 3.07991 0.0107511
Q2G0I7   38 1.58333 0.903563 0.161558
Q2FXQ9   36 1.5 0.903563 0.161558
Q2FXL0   41 1.70833 0.903563 0.161558
Q2FYR7   46 1.91667 0.903563 0.161558
Q2G1W4   47 1.95833 0.903563 0.161558
Q2G2C8   42 1.75 0.903563 0.161558
Q2G163   44 1.83333 0.903563 0.161558
Q2FWL9   24 1 0.903563 0.161558
Q2FZH3   40 1.66667 0.903563 0.161558
Q2FZR5   38 1.58333 0.903563 0.161558
Q2G1W6   43 1.79167 0.903563 0.161558
Q2FWA5   29 1.20833 0.903563 0.161558
Q2FX17   41 1.70833 0.903563 0.161558
Q2FXY1   40 1.66667 0.903563 0.161558
Q2G2W1   30 1.25 0.903563 0.161558
Q2FV06   18 0.75 -1.27278 0.943444
Q2FYW6   47 1.95833 0.903563 0.161558
Q2G281   37 1.54167 0.903563 0.161558
Q2G227   45 1.875 0.903563 0.161558
Q2FWZ5   46 1.91667 0.903563 0.161558
Q2FZX0   38 1.58333 0.903563 0.161558
Q2FV51   30 1.25 0.903563 0.161558
Q2G082   32 1.33333 0.903563 0.161558
Q2FWX4   14 0.583333 -1.27278 0.943444
Q2FZT1   32 1.33333 0.903563 0.161558
Q2FYF3   39 1.625 0.903563 0.161558
Q2FXW9   27 1.125 0.903563 0.161558
O34090   48 2 3.07991 0.0107511
Q2FVE1   25 1.04167 0.903563 0.161558
Q2FZL5   46 1.91667 0.903563 0.161558
Q2G258   37 1.54167 0.903563 0.161558
Q2FZW5   28 1.16667 0.903563 0.161558
Q2FW63   23 0.958333 -1.27278 0.943444
Q2FXB4   50 2.08333 3.07991 0.0107511
Q2G1T5   15 0.625 -1.27278 0.943444
Q2G1J5   37 1.54167 0.903563 0.161558
Q2G0V0   34 1.41667 0.903563 0.161558
Q2G0M7   36 1.5 0.903563 0.161558
Q2G1I5   40 1.66667 0.903563 0.161558
Q2G146   39 1.625 0.903563 0.161558
Q2G1P6   37 1.54167 0.903563 0.161558
Q2G1W8   39 1.59184 0.903563 0.161558
Q2G035   39 1.59184 0.903563 0.161558
Q2G1I3   43 1.7551 0.903563 0.161558
Q2FWM2   41 1.67347 0.903563 0.161558
Q2FYJ3   45 1.83673 0.903563 0.161558
Q2G0L8   45 1.83673 0.903563 0.161558
Q2G164   35 1.42857 0.903563 0.161558
Q2FVT7   40 1.63265 0.903563 0.161558
Q2G1R3   33 1.34694 0.903563 0.161558
Q2G1T6   45 1.83673 0.903563 0.161558
Q2FZN7   45 1.83673 0.903563 0.161558
Q2FY83   34 1.38776 0.903563 0.161558
Q2FZX9   51 2.08163 3.07991 0.0107511
Q2FYL5   46 1.87755 0.903563 0.161558
Q2G218   46 1.87755 0.903563 0.161558
Q2G0M5   40 1.63265 0.903563 0.161558
Q2FW78   24 0.979592 -1.27278 0.943444
P52078   48 1.95918 0.903563 0.161558
Q7X2S2   42 1.71429 0.903563 0.161558
Q2FZG4   47 1.91837 0.903563 0.161558
Q2G0M4   39 1.59184 0.903563 0.161558
Q2FVA2   37 1.5102 0.903563 0.161558
Q2G115   49 2 3.07991 0.0107511
Q2G0M8   42 1.71429 0.903563 0.161558
Q2G1U4   38 1.55102 0.903563 0.161558
Q2G1D0   42 1.71429 0.903563 0.161558
Q2G2S0   30 1.22449 0.903563 0.161558
Q2G2N5   28 1.14286 0.903563 0.161558
Q2G222   51 2.08163 3.07991 0.0107511
Q2G1C8   45 1.83673 0.903563 0.161558
Q2FV40   39 1.59184 0.903563 0.161558
Q2FXT1   36 1.46939 0.903563 0.161558
Q2FZZ2   47 1.91837 0.903563 0.161558
Q2FY01   45 1.83673 0.903563 0.161558
Q2FVJ8   52 2.12245 3.07991 0.0107511
Q2FXK2   48 1.95918 0.903563 0.161558
Q2FUS7   45 1.83673 0.903563 0.161558
Q2FVP1   22 0.897959 -1.27278 0.943444
Q2FYN7   21 0.857143 -1.27278 0.943444
P69848   41 1.67347 0.903563 0.161558
Q2FWN8   41 1.67347 0.903563 0.161558
Q2FV62   36 1.46939 0.903563 0.161558
Q2FWW7   43 1.7551 0.903563 0.161558
Q2G1Y5   42 1.71429 0.903563 0.161558
Q2FXA3   46 1.87755 0.903563 0.161558
Q2FYV3   45 1.83673 0.903563 0.161558
Q2G1H4   44 1.79592 0.903563 0.161558
Q2G038   42 1.71429 0.903563 0.161558
Q2G161   19 0.77551 -1.27278 0.943444
Q2FYV1   44 1.79592 0.903563 0.161558
Q2FZ09   44 1.79592 0.903563 0.161558
Q2FW90   35 1.42857 0.903563 0.161558
Q2G290   44 1.79592 0.903563 0.161558
P60611   38 1.55102 0.903563 0.161558
Q2FV58   46 1.87755 0.903563 0.161558
Q2G0C6   35 1.42857 0.903563 0.161558
Q2G050   33 1.34694 0.903563 0.161558
Q2G0V2   47 1.91837 0.903563 0.161558
Q2FVQ4   27 1.10204 0.903563 0.161558
Q2G094   33 1.32 0.903563 0.161558
Q2FY59   40 1.6 0.903563 0.161558
Q2FVX7   45 1.8 0.903563 0.161558
Q2FVP4   34 1.36 0.903563 0.161558
Q2G185   36 1.44 0.903563 0.161558
Q2FXP8   22 0.88 -1.27278 0.943444
Q2G275   41 1.64 0.903563 0.161558
Q2G1D9   50 2 3.07991 0.0107511
Q2FXI3   36 1.44 0.903563 0.161558
Q2FYM2   34 1.36 0.903563 0.161558
P14738   20 0.8 -1.27278 0.943444
Q2G2Q2   41 1.64 0.903563 0.161558
Q2G0M9   41 1.64 0.903563 0.161558
Q2FY67   41 1.64 0.903563 0.161558
Q2FWX8   24 0.96 -1.27278 0.943444
Q2FUT9   46 1.84 0.903563 0.161558
Q2FZS0   39 1.56 0.903563 0.161558
Q2G2A8   44 1.76 0.903563 0.161558
Q2FUY2   17 0.68 -1.27278 0.943444
Q2FZL8   48 1.92 0.903563 0.161558
Q2FW93   28 1.12 0.903563 0.161558
Q2G1L7   42 1.68 0.903563 0.161558
Q2FW41   36 1.44 0.903563 0.161558
Q2FZY6   38 1.52 0.903563 0.161558
Q2G042   22 0.88 -1.27278 0.943444
Q2FWK2   45 1.8 0.903563 0.161558
Q2FYF4   37 1.48 0.903563 0.161558
Q2FZP2   34 1.36 0.903563 0.161558
Q2G1G7   44 1.76 0.903563 0.161558
Q2G1H5   44 1.76 0.903563 0.161558
Q2G2S7   30 1.2 0.903563 0.161558
Q2FY53   43 1.72 0.903563 0.161558
Q2G1N2   40 1.6 0.903563 0.161558
Q2G2V2   45 1.8 0.903563 0.161558
Q2G1H6   52 2.08 3.07991 0.0107511
Q2FZA9   43 1.72 0.903563 0.161558
Q2FXI5   41 1.64 0.903563 0.161558
Q2G206   26 1.04 0.903563 0.161558
Q2FWN6   38 1.52 0.903563 0.161558
Q2FUQ2   49 1.96 0.903563 0.161558
Q2G1K3   30 1.2 0.903563 0.161558
Q2FZ76   38 1.52 0.903563 0.161558
Q2FY54   33 1.32 0.903563 0.161558
Q2G289   39 1.56 0.903563 0.161558
Q2FY14   44 1.76 0.903563 0.161558
Q2FV77   43 1.72 0.903563 0.161558
Q2G064   42 1.68 0.903563 0.161558
Q2G033   40 1.6 0.903563 0.161558
Q2G198   39 1.56 0.903563 0.161558
Q2G0K4   26 1.04 0.903563 0.161558
Q2G0V3   50 2 3.07991 0.0107511
Q2FWE2   37 1.45098 0.903563 0.161558
Q2G089   37 1.45098 0.903563 0.161558
Q2FZL3   47 1.84314 0.903563 0.161558
Q2G087   43 1.68627 0.903563 0.161558
Q2G0A7   25 0.980392 -1.27278 0.943444
Q2FVF9   43 1.68627 0.903563 0.161558
Q2G071   39 1.52941 0.903563 0.161558
Q2FUZ2   42 1.64706 0.903563 0.161558
Q2FY27   47 1.84314 0.903563 0.161558
Q2FXX4   42 1.64706 0.903563 0.161558
Q2G1E6   40 1.56863 0.903563 0.161558
Q2G1G5   36 1.41176 0.903563 0.161558
Q2G2Q3   39 1.52941 0.903563 0.161558
Q2FZF0   27 1.05882 0.903563 0.161558
Q2G2D2   34 1.33333 0.903563 0.161558
Q2FXT4   43 1.68627 0.903563 0.161558
Q2FZI8   48 1.88235 0.903563 0.161558
Q2FUS8   19 0.745098 -1.27278 0.943444
Q2FVR9   45 1.76471 0.903563 0.161558
Q2FXP2   37 1.45098 0.903563 0.161558
Q2FX94   34 1.33333 0.903563 0.161558
Q2G2A5   39 1.52941 0.903563 0.161558
Q2FZP7   42 1.64706 0.903563 0.161558
Q2G1R7   40 1.56863 0.903563 0.161558
Q2G015   17 0.666667 -1.27278 0.943444
Q2FZF4   39 1.52941 0.903563 0.161558
Q2G1E5   40 1.56863 0.903563 0.161558
Q2FWH9   33 1.29412 0.903563 0.161558
Q2G069   45 1.76471 0.903563 0.161558
Q2FZK3   50 1.96078 0.903563 0.161558
Q2FZU5   56 2.19608 3.07991 0.0107511
Q2FYT4   36 1.41176 0.903563 0.161558
Q2FWK4   39 1.52941 0.903563 0.161558
Q2FY40   44 1.72549 0.903563 0.161558
Q2FWY4   23 0.901961 -1.27278 0.943444
Q2G156   29 1.13725 0.903563 0.161558
Q2G045   39 1.52941 0.903563 0.161558
Q2FZS6   33 1.29412 0.903563 0.161558
Q2FYC7   41 1.60784 0.903563 0.161558
Q2FW73   43 1.68627 0.903563 0.161558
Q2G1H3   46 1.80392 0.903563 0.161558
Q2FXJ6   36 1.41176 0.903563 0.161558
Q2FUS2   27 1.03846 0.903563 0.161558
Q2G120   60 2.30769 3.07991 0.0107511
Q2G2T9   42 1.61538 0.903563 0.161558
Q2G1N9   30 1.15385 0.903563 0.161558
Q2FXL9   39 1.5 0.903563 0.161558
Q2G0W4   40 1.53846 0.903563 0.161558
Q2G0R6   40 1.53846 0.903563 0.161558
Q2G1C4   45 1.73077 0.903563 0.161558
Q2FWY9   50 1.92308 0.903563 0.161558
Q2G1K4   40 1.53846 0.903563 0.161558
Q2FYK3   45 1.73077 0.903563 0.161558
Q2G1N4   42 1.61538 0.903563 0.161558
Q2G065   35 1.34615 0.903563 0.161558
Q2FX88   41 1.57692 0.903563 0.161558
Q2FVW9   43 1.65385 0.903563 0.161558
Q2G1E0   26 1 0.903563 0.161558
Q2G2P2   55 2.11538 3.07991 0.0107511
Q2G0V5   19 0.730769 -1.27278 0.943444
Q2FWA2   40 1.53846 0.903563 0.161558
Q2FZU1   45 1.73077 0.903563 0.161558
Q2FX77   34 1.30769 0.903563 0.161558
Q2FW75   45 1.73077 0.903563 0.161558
Q2FUT5   47 1.80769 0.903563 0.161558
Q2G234   43 1.65385 0.903563 0.161558
Q2FZU6   51 1.96154 0.903563 0.161558
Q2G1Y2   32 1.23077 0.903563 0.161558
Q2FXN7   26 1 0.903563 0.161558
Q2G2J3   23 0.884615 -1.27278 0.943444
Q2G0G1   43 1.65385 0.903563 0.161558
Q2FW62   38 1.46154 0.903563 0.161558
Q2FUP7   46 1.76923 0.903563 0.161558
Q2G1J3   44 1.69231 0.903563 0.161558
Q2FZ15   53 2.03846 3.07991 0.0107511
Q2G1D3   37 1.42308 0.903563 0.161558
Q2G0K2   40 1.53846 0.903563 0.161558
Q2FWC1   49 1.88462 0.903563 0.161558
Q2FXM5   42 1.61538 0.903563 0.161558
Q2FY46   31 1.19231 0.903563 0.161558
Q2G1K0   44 1.69231 0.903563 0.161558
Q2FXT6   48 1.84615 0.903563 0.161558
Q2FZM4   45 1.73077 0.903563 0.161558
Q2FXG1   38 1.46154 0.903563 0.161558
Q2FXL1   40 1.53846 0.903563 0.161558
Q2FWX5   45 1.73077 0.903563 0.161558
# cudaSaTabsearch LTYPE = T LORDER = F LSOLN = F
# QUERY ID = PF15051 
# DBFILE = ./tableaux.ascii.DB                                                             
Q2G1I1   37 1.39623 0.903563  0.161558
Q2G1K2   47 1.77358 0.903563  0.161558
Q2FUU5   40 1.50943 0.903563  0.161558
Q2FXB6   48 1.81132 0.903563  0.161558
Q2FZU2   36 1.35849 0.903563  0.161558
Q2FZK0   24 0.90566 -1.27278  0.943444
Q2FY33   41 1.54717 0.903563  0.161558
Q2G098   45 1.69811 0.903563  0.161558
Q2FZ46   39 1.4717 0.903563  0.161558
Q2FZQ5   31 1.16981 0.903563  0.161558
Q2FXU8   40 1.50943 0.903563  0.161558
Q9EZ08   46 1.73585 0.903563  0.161558
Q2G1B9   42 1.58491 0.903563  0.161558
Q2FZ73   39 1.4717 0.903563  0.161558
Q2FY35   43 1.62264 0.903563  0.161558
Q2FZ16   42 1.58491 0.903563  0.161558
Q2FYR2   52 1.96226 0.903563  0.161558
Q2FWY3   17 0.641509 -1.27278  0.943444
Q2G2F5   47 1.77358 0.903563  0.161558
Q2G032   37 1.39623 0.903563  0.161558
Q2FZ10   38 1.43396 0.903563  0.161558
Q2G255   46 1.73585 0.903563  0.161558
Q2G0X6   48 1.81132 0.903563  0.161558
Q2FYH0   41 1.54717 0.903563  0.161558
Q2FXJ9   35 1.32075 0.903563  0.161558
Q2FZT4   37 1.39623 0.903563  0.161558
Q2FVE6   50 1.88679 0.903563  0.161558
Q2FYD3   17 0.641509 -1.27278  0.943444
Q2FXT5   43 1.62264 0.903563  0.161558
Q2FY60   37 1.39623 0.903563  0.161558
Q2G2D7   43 1.62264 0.903563  0.161558
Q2FX16   47 1.77358 0.903563  0.161558
Q2FZ34   42 1.58491 0.903563  0.161558
Q2G1S4   39 1.4717 0.903563  0.161558
Q2G147   39 1.4717 0.903563  0.161558
Q2G1J7   49 1.84906 0.903563  0.161558
Q2G2A7   39 1.4717 0.903563  0.161558
Q2G2M6   40 1.50943 0.903563  0.161558
Q2FV30   38 1.43396 0.903563  0.161558
Q2FVL5   56 2.11321 3.07991  0.0107511
Q2FXY0   41 1.54717 0.903563  0.161558
Q2FZL1   48 1.81132 0.903563  0.161558
Q2FW45   38 1.43396 0.903563  0.161558
Q2FZU0   43 1.59259 0.903563  0.161558
Q2FWZ0   42 1.55556 0.903563  0.161558
Q2G2H5   30 1.11111 0.903563  0.161558
Q2FYG9   49 1.81481 0.903563  0.161558
Q2G2X6   49 1.81481 0.903563  0.161558
Q2G155   42 1.55556 0.903563  0.161558
Q2FXY9   51 1.88889 0.903563  0.161558
Q2FZ37   43 1.59259 0.903563  0.161558
Q2FVI7   41 1.51852 0.903563  0.161558
Q2FYS1   45 1.66667 0.903563  0.161558
Q2FXL5   52 1.92593 0.903563  0.161558
Q2G1J4   42 1.55556 0.903563  0.161558
Q2FWZ3   38 1.40741 0.903563  0.161558
Q2G2P7   43 1.59259 0.903563  0.161558
Q2FVH3   49 1.81481 0.903563  0.161558
Q2FZ31   45 1.66667 0.903563  0.161558
Q2G283   58 2.14815 3.07991  0.0107511
Q2FZ66   47 1.74074 0.903563  0.161558
Q2FWY7   23 0.851852 -1.27278  0.943444
Q2G1F9   45 1.66667 0.903563  0.161558
Q2FZJ4   47 1.74074 0.903563  0.161558
Q2FZQ1   30 1.11111 0.903563  0.161558
Q2FY80   23 0.851852 -1.27278  0.943444
Q2G2D4   34 1.25926 0.903563  0.161558
Q2FYP1   46 1.7037 0.903563  0.161558
Q2FYF9   24 0.888889 -1.27278  0.943444
Q2G0B3   33 1.22222 0.903563  0.161558
Q2FUT8   45 1.66667 0.903563  0.161558
Q2FYR1   49 1.81481 0.903563  0.161558
Q2FYL3   41 1.51852 0.903563  0.161558
Q2FVG4   25 0.925926 -1.27278  0.943444
Q2FVP8   33 1.22222 0.903563  0.161558
Q2FZ28   39 1.41818 0.903563  0.161558
Q2G1F0   43 1.56364 0.903563  0.161558
P95689   45 1.63636 0.903563  0.161558
Q2FYH6   46 1.67273 0.903563  0.161558
Q2FXD1   32 1.16364 0.903563  0.161558
Q2G0X5   37 1.34545 0.903563  0.161558
Q2FXN8   24 0.872727 -1.27278  0.943444
Q2G0N0   52 1.89091 0.903563  0.161558
Q2G268   41 1.49091 0.903563  0.161558
Q2FV61   43 1.56364 0.903563  0.161558
Q2FXL7   36 1.30909 0.903563  0.161558
Q2FUR5   39 1.41818 0.903563  0.161558
Q2FXV6   50 1.81818 0.903563  0.161558
Q2G2C5   38 1.38182 0.903563  0.161558
Q2FVJ6   45 1.63636 0.903563  0.161558
Q2G1Y4   45 1.63636 0.903563  0.161558
Q2FVI0   29 1.05455 0.903563  0.161558
Q2FXJ8   32 1.16364 0.903563  0.161558
Q2FZU7   42 1.52727 0.903563  0.161558
Q2G2X4   37 1.34545 0.903563  0.161558
Q2FZA8   40 1.45455 0.903563  0.161558
Q2FW96   41 1.49091 0.903563  0.161558
Q2FYV4   45 1.63636 0.903563  0.161558
O07325   43 1.56364 0.903563  0.161558
Q2G1C1   40 1.45455 0.903563  0.161558
Q2FZR9   39 1.41818 0.903563  0.161558
Q2FVW3   48 1.74545 0.903563  0.161558
Q2G124   39 1.41818 0.903563  0.161558
P0C0V7   42 1.52727 0.903563  0.161558
Q2FX52   48 1.71429 0.903563  0.161558
Q2G2C7   38 1.35714 0.903563  0.161558
Q2G2D5   46 1.64286 0.903563  0.161558
Q2FXQ7   47 1.67857 0.903563  0.161558
Q2FZW0   41 1.46429 0.903563  0.161558
Q2FVG3   45 1.60714 0.903563  0.161558
Q2FXR4   52 1.85714 0.903563  0.161558
Q2FZ67   53 1.89286 0.903563  0.161558
Q2G243   45 1.60714 0.903563  0.161558
Q2FV76   45 1.60714 0.903563  0.161558
Q2FVZ4   65 2.32143 3.07991  0.0107511
Q2FWC5   49 1.75 0.903563  0.161558
Q2FZY3   46 1.64286 0.903563  0.161558
Q2FWH5   39 1.39286 0.903563  0.161558
Q2G241   36 1.28571 0.903563  0.161558
Q2FV35   43 1.53571 0.903563  0.161558
Q2G0T5   35 1.25 0.903563  0.161558
Q2G1A9   39 1.39286 0.903563  0.161558
Q2FYU7   49 1.75 0.903563  0.161558
Q2G2E0   28 1 0.903563  0.161558
Q2FVT6   42 1.5 0.903563  0.161558
Q2G0D7   33 1.17857 0.903563  0.161558
Q2G1M6   42 1.5 0.903563  0.161558
Q2G0A6   36 1.28571 0.903563  0.161558
Q2FUY6   42 1.5 0.903563  0.161558
Q2FYJ2   39 1.39286 0.903563  0.161558
Q2G2E5   35 1.22807 0.903563  0.161558
Q2G2P5   40 1.40351 0.903563  0.161558
Q2G1R6   45 1.57895 0.903563  0.161558
Q2FYF0   39 1.36842 0.903563  0.161558
Q2FVH8   26 0.912281 -1.27278  0.943444
Q2FUU3   40 1.40351 0.903563  0.161558
Q2FVG8   43 1.50877 0.903563  0.161558
Q9ZAH5   39 1.36842 0.903563  0.161558
Q2G2U0   47 1.64912 0.903563  0.161558
Q2FYR4   42 1.47368 0.903563  0.161558
Q2G256   41 1.4386 0.903563  0.161558
Q2FVY0   31 1.08772 0.903563  0.161558
Q2G0Q2   42 1.47368 0.903563  0.161558
Q2G0R2   42 1.47368 0.903563  0.161558
Q2G0Q3   35 1.22807 0.903563  0.161558
Q2FWZ9   54 1.89474 0.903563  0.161558
Q53705   32 1.12281 0.903563  0.161558
Q2G2U3   45 1.57895 0.903563  0.161558
Q2FYY6   46 1.61404 0.903563  0.161558
Q2FWL3   39 1.36842 0.903563  0.161558
Q2FY50   34 1.19298 0.903563  0.161558
Q2FXN4   59 2.07018 3.07991  0.0107511
Q2G179   43 1.50877 0.903563  0.161558
Q2G1L6   30 1.05263 0.903563  0.161558
Q2FXU4   42 1.47368 0.903563  0.161558
Q2G1E9   53 1.85965 0.903563  0.161558
Q2G232   38 1.33333 0.903563  0.161558
Q2FXH9   43 1.50877 0.903563  0.161558
Q2G0X3   25 0.877193 -1.27278  0.943444
Q2FXD0   40 1.40351 0.903563  0.161558
Q2G0G3   41 1.4386 0.903563  0.161558
Q2FWW3   49 1.7193 0.903563  0.161558
Q2FYG0   41 1.41379 0.903563  0.161558
Q2FZS9   28 0.965517 -1.27278  0.943444
Q2FYS2   39 1.34483 0.903563  0.161558
Q2G2U4   31 1.06897 0.903563  0.161558
Q2FWJ9   39 1.34483 0.903563  0.161558
Q2FWF0   49 1.68966 0.903563  0.161558
Q2FXR9   45 1.55172 0.903563  0.161558
Q2FZV7   38 1.31034 0.903563  0.161558
Q2G1W0   46 1.58621 0.903563  0.161558
Q2G2I0   43 1.48276 0.903563  0.161558
Q2G153   47 1.62069 0.903563  0.161558
Q2FWD7   44 1.51724 0.903563  0.161558
Q2FY15   43 1.48276 0.903563  0.161558
Q2FV54   26 0.896552 -1.27278  0.943444
Q2FZ74   48 1.65517 0.903563  0.161558
Q2FYV5   47 1.62069 0.903563  0.161558
Q2G2I1   30 1.03448 0.903563  0.161558
Q2FXZ6   40 1.37931 0.903563  0.161558
Q2G0U0   46 1.58621 0.903563  0.161558
Q2G0Y6   42 1.44828 0.903563  0.161558
Q2FXJ0   41 1.41379 0.903563  0.161558
Q2FY43   46 1.55932 0.903563  0.161558
Q2FWM1   21 0.711864 -1.27278  0.943444
Q2FVJ1   37 1.25424 0.903563  0.161558
Q2G0K3   40 1.35593 0.903563  0.161558
Q2FY66   46 1.55932 0.903563  0.161558
Q2FW99   30 1.01695 0.903563  0.161558
Q2FV10   45 1.52542 0.903563  0.161558
Q2FXJ5   45 1.52542 0.903563  0.161558
Q2FX69   13 0.440678 -1.27278  0.943444
Q2G0B2   36 1.22034 0.903563  0.161558
Q2FX14   45 1.52542 0.903563  0.161558
Q2FYD8   36 1.22034 0.903563  0.161558
Q2FWE5   53 1.79661 0.903563  0.161558
Q2G2A3   49 1.66102 0.903563  0.161558
Q2FZH8   38 1.28814 0.903563  0.161558
Q2FX51   47 1.59322 0.903563  0.161558
Q2FWE8   39 1.32203 0.903563  0.161558
Q2G088   43 1.45763 0.903563  0.161558
Q2G028   40 1.33333 0.903563  0.161558
Q2G1S3   45 1.5 0.903563  0.161558
Q2FYN4   43 1.43333 0.903563  0.161558
Q2FX86   41 1.36667 0.903563  0.161558
Q2G2S8   35 1.16667 0.903563  0.161558
Q2FUW8   42 1.4 0.903563  0.161558
Q2FWD4   43 1.43333 0.903563  0.161558
Q2FVH6   50 1.66667 0.903563  0.161558
Q2G029   37 1.23333 0.903563  0.161558
Q2G1R5   42 1.4 0.903563  0.161558
Q2FX65   12 0.4 -1.27278  0.943444
Q2FZV6   48 1.6 0.903563  0.161558
Q2G1P1   41 1.36667 0.903563  0.161558
Q2FVU4   34 1.13333 0.903563  0.161558
Q2FVT5   48 1.6 0.903563  0.161558
Q2G2H4   31 1.03333 0.903563  0.161558
Q2FZ58   45 1.5 0.903563  0.161558
Q2FVJ2   39 1.3 0.903563  0.161558
Q2FXW5   37 1.23333 0.903563  0.161558
Q2FWK1   45 1.5 0.903563  0.161558
Q2G031   44 1.46667 0.903563  0.161558
Q2G0U1   45 1.5 0.903563  0.161558
Q2FW46   44 1.46667 0.903563  0.161558
Q2FZY5   47 1.56667 0.903563  0.161558
Q2FZI5   43 1.40984 0.903563  0.161558
Q2FYR9   50 1.63934 0.903563  0.161558
Q2FZ92   39 1.27869 0.903563  0.161558
Q2G1D5   47 1.54098 0.903563  0.161558
Q2FXM2   38 1.2459 0.903563  0.161558
Q2FVM2   52 1.70492 0.903563  0.161558
Q2FZN2   40 1.31148 0.903563  0.161558
Q2G1U8   38 1.2459 0.903563  0.161558
Q2FVS7   40 1.31148 0.903563  0.161558
Q2FWB5   45 1.47541 0.903563  0.161558
Q2FXX1   44 1.44262 0.903563  0.161558
Q2G2J9   36 1.18033 0.903563  0.161558
Q2G0Y7   42 1.37705 0.903563  0.161558
Q2FW81   50 1.63934 0.903563  0.161558
Q2FWK3   39 1.27869 0.903563  0.161558
Q2FY34   39 1.27869 0.903563  0.161558
Q2FXF8   46 1.5082 0.903563  0.161558
Q2FXI9   38 1.2459 0.903563  0.161558
Q05615   47 1.51613 0.903563  0.161558
Q2FUW4   42 1.35484 0.903563  0.161558
Q2FVF4   47 1.51613 0.903563  0.161558
Q2FWI3   40 1.29032 0.903563  0.161558
Q2FWG8   40 1.29032 0.903563  0.161558
Q2G0R0   35 1.12903 0.903563  0.161558
Q2G0I4   41 1.32258 0.903563  0.161558
Q2FV67   44 1.41935 0.903563  0.161558
Q2G091   40 1.29032 0.903563  0.161558
Q2G1U1   42 1.35484 0.903563  0.161558
Q2FUX7   43 1.3871 0.903563  0.161558
Q2FY51   41 1.32258 0.903563  0.161558
Q2FYP2   39 1.25806 0.903563  0.161558
Q2G0F8   38 1.22581 0.903563  0.161558
Q2FXH5   43 1.3871 0.903563  0.161558
Q2G193   45 1.45161 0.903563  0.161558
Q2FWD6   47 1.51613 0.903563  0.161558
Q2FZ98   42 1.33333 0.903563  0.161558
Q2FYQ2   38 1.20635 0.903563  0.161558
Q2FWL5   38 1.20635 0.903563  0.161558
Q2FV16   39 1.2381 0.903563  0.161558
Q2FWX9   45 1.42857 0.903563  0.161558
Q2G1J0   41 1.30159 0.903563  0.161558
Q2G235   52 1.65079 0.903563  0.161558
Q2FXK1   42 1.33333 0.903563  0.161558
Q2FWF4   41 1.30159 0.903563  0.161558
Q2FZC8   42 1.33333 0.903563  0.161558
Q2FZQ4   38 1.20635 0.903563  0.161558
O52582   39 1.2381 0.903563  0.161558
Q2FZI6   39 1.2381 0.903563  0.161558
Q2FUW7   40 1.26984 0.903563  0.161558
Q2G2M9   37 1.1746 0.903563  0.161558
Q2FZD0   32 1.01587 0.903563  0.161558
Q2FWK7   48 1.52381 0.903563  0.161558
Q2FWU4   17 0.539683 -1.27278  0.943444
Q2FUX4   40 1.26984 0.903563  0.161558
Q2G2V3   44 1.39683 0.903563  0.161558
O05204   43 1.36508 0.903563  0.161558
Q2FYC2   36 1.125 0.903563  0.161558
Q2FZP6   40 1.25 0.903563  0.161558
Q2G0L2   42 1.3125 0.903563  0.161558
Q2FZV1   26 0.8125 -1.27278  0.943444
Q2FVQ5   46 1.4375 0.903563  0.161558
Q2FZW6   40 1.25 0.903563  0.161558
Q2FZI3   51 1.59375 0.903563  0.161558
Q2G219   43 1.34375 0.903563  0.161558
Q2FZR2   41 1.28125 0.903563  0.161558
Q2FXZ2   41 1.28125 0.903563  0.161558
Q2FYC6   47 1.46875 0.903563  0.161558
Q2FYZ5   47 1.44615 0.903563  0.161558
Q2FWN4   41 1.26154 0.903563  0.161558
Q2G221   32 0.984615 -1.27278  0.943444
Q2FZX5   43 1.32308 0.903563  0.161558
Q2FUW3   44 1.35385 0.903563  0.161558
Q2G2H3   33 1.01538 0.903563  0.161558
Q2FY08   43 1.32308 0.903563  0.161558
Q2FXU5   41 1.26154 0.903563  0.161558
Q2G1F8   42 1.29231 0.903563  0.161558
Q2FYW4   51 1.56923 0.903563  0.161558
Q2G142   38 1.16923 0.903563  0.161558
Q2G1U3   41 1.26154 0.903563  0.161558
Q2FZ18   39 1.2 0.903563  0.161558
Q2FV24   43 1.32308 0.903563  0.161558
Q2G1C2   43 1.32308 0.903563  0.161558
Q2FYZ4   36 1.10769 0.903563  0.161558
Q2FWT4   41 1.26154 0.903563  0.161558
Q2FUX1   42 1.29231 0.903563  0.161558
Q2FZG9   44 1.33333 0.903563  0.161558
Q2FVC1   47 1.42424 0.903563  0.161558
Q2FYT3   34 1.0303 0.903563  0.161558
Q2FY82   45 1.36364 0.903563  0.161558
Q2FV02   58 1.75758 0.903563  0.161558
Q2FXJ2   36 1.09091 0.903563  0.161558
Q2FZ02   44 1.33333 0.903563  0.161558
Q2G0L3   40 1.21212 0.903563  0.161558
Q2FZH5   41 1.24242 0.903563  0.161558
Q2FWH4   42 1.27273 0.903563  0.161558
Q2FW49   40 1.21212 0.903563  0.161558
Q93T05   41 1.24242 0.903563  0.161558
Q2FX73   41 1.24242 0.903563  0.161558
Q2G239   34 1.01493 0.903563  0.161558
Q2G121   45 1.34328 0.903563  0.161558
Q2FY11   43 1.28358 0.903563  0.161558
Q2FV11   42 1.25373 0.903563  0.161558
Q2FZ05   41 1.22388 0.903563  0.161558
Q2G253   45 1.34328 0.903563  0.161558
Q2FW98   37 1.10448 0.903563  0.161558
Q2G205   45 1.34328 0.903563  0.161558
Q2FVE7   40 1.19403 0.903563  0.161558
Q2FYD0   30 0.895522 -1.27278  0.943444
Q2FZ19   38 1.13433 0.903563  0.161558
Q2G1C7   40 1.19403 0.903563  0.161558
Q2FV60   45 1.34328 0.903563  0.161558
Q2FY64   40 1.19403 0.903563  0.161558
Q2FZI9   44 1.31343 0.903563  0.161558
Q2FV57   41 1.20588 0.903563  0.161558
Q2FXA5   40 1.17647 0.903563  0.161558
Q2G2U8   25 0.735294 -1.27278  0.943444
Q2FZP0   42 1.23529 0.903563  0.161558
Q2FZL7   38 1.11765 0.903563  0.161558
Q2FZR3   39 1.14706 0.903563  0.161558
Q2FWA0   43 1.26471 0.903563  0.161558
Q2G090   40 1.17647 0.903563  0.161558
Q2G1H0   41 1.18841 0.903563  0.161558
Q2FZP4   44 1.27536 0.903563  0.161558
Q2FUX0   34 0.985507 -1.27278  0.943444
Q2FV86   43 1.24638 0.903563  0.161558
Q2FV14   39 1.13043 0.903563  0.161558
Q2FUT2   36 1.04348 0.903563  0.161558
Q2FZ64   41 1.18841 0.903563  0.161558
Q2FUW1   23 0.657143 -1.27278  0.943444
Q2FWI0   38 1.08571 0.903563  0.161558
Q2G2K5   48 1.37143 0.903563  0.161558
Q2FWK6   37 1.05714 0.903563  0.161558
Q2G0T9   40 1.14286 0.903563  0.161558
Q2G078   51 1.45714 0.903563  0.161558
Q2G1P3   44 1.25714 0.903563  0.161558
Q2G274   45 1.26761 0.903563  0.161558
Q2FZD4   41 1.15493 0.903563  0.161558
Q2FYS5   38 1.07042 0.903563  0.161558
Q2G1K5   47 1.32394 0.903563  0.161558
Q2G1L5   40 1.12676 0.903563  0.161558
Q2G1M9   40 1.12676 0.903563  0.161558
Q2FX67   35 0.985915 -1.27278  0.943444
Q2FZ32   34 0.957746 -1.27278  0.943444
Q2FWH7   34 0.957746 -1.27278  0.943444
Q2FXT8   44 1.22222 0.903563  0.161558
Q2FUQ3   44 1.22222 0.903563  0.161558
Q2G1Y6   42 1.16667 0.903563  0.161558
Q2FX68   33 0.916667 -1.27278  0.943444
Q2FWD1   38 1.05556 0.903563  0.161558
Q2FUZ8   41 1.13889 0.903563  0.161558
Q2G1F5   46 1.27778 0.903563  0.161558
Q2G2T6   30 0.833333 -1.27278  0.943444
Q2FYD2   28 0.777778 -1.27278  0.943444
Q2FYA1   40 1.11111 0.903563  0.161558
Q2FY21   42 1.16667 0.903563  0.161558
Q2FZD3   32 0.888889 -1.27278  0.943444
Q2G1Z4   41 1.13889 0.903563  0.161558
Q2G0S3   33 0.90411 -1.27278  0.943444
Q2FVQ3   38 1.0411 0.903563  0.161558
Q2G2J4   38 1.0411 0.903563  0.161558
Q2G2B8   36 0.986301 -1.27278  0.943444
Q2G0L5   16 0.438356 -1.27278  0.943444
Q2FW72   46 1.26027 0.903563  0.161558
Q2FYT8   41 1.12329 0.903563  0.161558
Q2FXM9   41 1.12329 0.903563  0.161558
Q2G1Y0   43 1.17808 0.903563  0.161558
Q2G2D0   31 0.849315 -1.27278  0.943444
Q2G2M2   39 1.06849 0.903563  0.161558
Q2G1B7   34 0.931507 -1.27278  0.943444
Q2G1B8   36 0.986301 -1.27278  0.943444
Q2G0M6   46 1.26027 0.903563  0.161558
Q2G1D8   47 1.27027 0.903563  0.161558
Q2FV70   39 1.05405 0.903563  0.161558
Q2FV72   37 1 0.903563  0.161558
Q2FVB2   41 1.10811 0.903563  0.161558
Q2G122   42 1.13514 0.903563  0.161558
Q2G1W2   38 1.01333 0.903563  0.161558
Q2FWW1   29 0.773333 -1.27278  0.943444
Q2G1F4   47 1.25333 0.903563  0.161558
Q2G093   38 1.01333 0.903563  0.161558
Q2FXY7   40 1.06667 0.903563  0.161558
Q2G1C6   44 1.17333 0.903563  0.161558
Q2FZ20   34 0.906667 -1.27278  0.943444
O50581   38 1 0.903563  0.161558
Q2G1N1   41 1.07895 0.903563  0.161558
Q2G188   42 1.09091 0.903563  0.161558
Q2G296   39 1.01299 0.903563  0.161558
Q2G2E9   43 1.11688 0.903563  0.161558
Q2G294   43 1.11688 0.903563  0.161558
Q2FWJ5   36 0.935065 -1.27278  0.943444
Q2FW03   39 1 0.903563  0.161558
Q2G0N1   37 0.948718 -1.27278  0.943444
Q2FZJ0   56 1.4359 0.903563  0.161558
Q2FYZ9   38 0.974359 -1.27278  0.943444
Q2FV74   36 0.923077 -1.27278  0.943444
Q2FXP7   41 1.05128 0.903563  0.161558
Q2FXU1   37 0.948718 -1.27278  0.943444
Q2G1M8   53 1.35897 0.903563  0.161558
Q2FXY4   39 1 0.903563  0.161558
Q2FZ94   42 1.06329 0.903563  0.161558
Q2FYI0   38 0.95 -1.27278  0.943444
Q2FXT9   39 0.975 -1.27278  0.943444
Q2G0D2   40 0.987654 -1.27278  0.943444
Q2FYB7   32 0.790123 -1.27278  0.943444
Q2FVN8   40 0.987654 -1.27278  0.943444
Q2FZ49   32 0.790123 -1.27278  0.943444
Q2FUW6   40 0.987654 -1.27278  0.943444
Q2G1P7   38 0.938272 -1.27278  0.943444
Q2FW70   47 1.14634 0.903563  0.161558
Q2G0W1   41 1 0.903563  0.161558
Q2G024   41 1 0.903563  0.161558
Q2G1G8   45 1.09756 0.903563  0.161558
Q2G1R9   37 0.902439 -1.27278  0.943444
O06446   37 0.902439 -1.27278  0.943444
Q2G1C9   39 0.95122 -1.27278  0.943444
Q2FXV8   41 0.987952 -1.27278  0.943444
Q2G0P5   37 0.891566 -1.27278  0.943444
Q2FV64   35 0.833333 -1.27278  0.943444
Q2FV87   38 0.894118 -1.27278  0.943444
Q2G1K9   35 0.813953 -1.27278  0.943444
Q2G266   49 1.13953 0.903563  0.161558
Q59801   38 0.873563 -1.27278  0.943444
Q2FXH2   33 0.758621 -1.27278  0.943444
Q53727   35 0.795455 -1.27278  0.943444
Q2G2Q0   36 0.818182 -1.27278  0.943444
Q2FZD8   33 0.741573 -1.27278  0.943444
Q2FYS4   40 0.898876 -1.27278  0.943444
Q2G1G2   45 1.01124 0.903563  0.161558
Q2FXV9   35 0.777778 -1.27278  0.943444
Q2G0L4   14 0.311111 -1.27278  0.943444
Q2FXR8   34 0.755556 -1.27278  0.943444
Q2FYJ0   35 0.777778 -1.27278  0.943444
Q2FZS8   34 0.747253 -1.27278  0.943444
Q2FXN9   36 0.774194 -1.27278  0.943444
Q2FYM1   41 0.88172 -1.27278  0.943444
Q2FVZ5   35 0.752688 -1.27278  0.943444
Q2FVL8   47 1 0.903563  0.161558
Q2FZ40   41 0.87234 -1.27278  0.943444
Q2FYH5   39 0.821053 -1.27278  0.943444
Q2FXB3   36 0.742268 -1.27278  0.943444
Q2FYS9   39 0.787879 -1.27278  0.943444
Q2G1Q4   36 0.727273 -1.27278  0.943444
Q2FVC3   34 0.686869 -1.27278  0.943444
Q2G046   32 0.64 -1.27278  0.943444
Q2FWU3   24 0.48 -1.27278  0.943444
Q2FZ72   42 0.84 -1.27278  0.943444
Q2FZ82   33 0.66 -1.27278  0.943444
Q9F1K0   36 0.699029 -1.27278  0.943444
Q2FVV9   38 0.71028 -1.27278  0.943444
Q2FZT6   34 0.62963 -1.27278  0.943444
Q2FWU5   25 0.462963 -1.27278  0.943444
Q2FYC8   24 0.440367 -1.27278  0.943444
Q2FZK7   32 0.576577 -1.27278  0.943444
Q2G2C1   34 0.612613 -1.27278  0.943444
Q2FZT5   32 0.561404 -1.27278  0.943444
Q2G0R8   33 0.573913 -1.27278  0.943444
Q2FW95   26 0.452174 -1.27278  0.943444
Q2G0N5   37 0.621849 -1.27278  0.943444
P47768   32 0.528926 -1.27278  0.943444
Q2FXH4   30 0.491803 -1.27278  0.943444
Q2FVM1   52 0.852459 -1.27278  0.943444
```
