## Supplementary Data 3 for "Mining folded proteomes in the era of accurate structure prediction": PF15053.output

```
# cudaSaTabsearch LTYPE = T LORDER = F LSOLN = F
# QUERY ID = PF15053 
# DBFILE = ./tableaux.ascii.DB                                                             
Q2G0V6   0 0 -1.27278 0.943444
Q2G075   0 0 -1.27278 0.943444
Q2G083   0 0 -1.27278 0.943444
Q2FZN3   0 0 -1.27278 0.943444
Q2FY90   0 0 -1.27278 0.943444
Q2FX91   0 0 -1.27278 0.943444
Q2FX54   0 0 -1.27278 0.943444
Q2FYQ4   0 0 -1.27278 0.943444
Q2G284   0 0 -1.27278 0.943444
Q2G0S4   0 0 -1.27278 0.943444
Q2FWM3   0 0 -1.27278 0.943444
Q2FX81   0 0 -1.27278 0.943444
Q2FXC6   0 0 -1.27278 0.943444
Q2FWJ7   0 0 -1.27278 0.943444
Q2FYJ9   0 0 -1.27278 0.943444
Q2G2E6   0 0 -1.27278 0.943444
Q2FWV0   0 0 -1.27278 0.943444
Q2FZC3   0 0 -1.27278 0.943444
Q2FVH9   0 0 -1.27278 0.943444
Q2FXQ5   0 0 -1.27278 0.943444
Q2FZU4   0 0 -1.27278 0.943444
Q2FYF8   0 0 -1.27278 0.943444
Q2FUR4   0 0 -1.27278 0.943444
Q2FYI2   0 0 -1.27278 0.943444
Q2FYY2   0 0 -1.27278 0.943444
Q2FW58   0 0 -1.27278 0.943444
P0C7Z3   0 0 -1.27278 0.943444
Q2G0T2   0 0 -1.27278 0.943444
Q2G1G9   0 0 -1.27278 0.943444
Q2FVJ0   0 0 -1.27278 0.943444
Q2FZ80   0 0 -1.27278 0.943444
Q2G1R4   0 0 -1.27278 0.943444
Q2FW02   0 0 -1.27278 0.943444
Q2G1X3   0 0 -1.27278 0.943444
Q2FWW4   0 0 -1.27278 0.943444
Q2FZE1   0 0 -1.27278 0.943444
Q2FY31   0 0 -1.27278 0.943444
Q2G018   0 0 -1.27278 0.943444
Q2FZI0   0 0 -1.27278 0.943444
Q2FUZ7   0 0 -1.27278 0.943444
Q2G250   0 0 -1.27278 0.943444
Q2FWU8   0 0 -1.27278 0.943444
Q2FYX5   0 0 -1.27278 0.943444
Q2FZY2   0 0 -1.27278 0.943444
Q2FZX8   0 0 -1.27278 0.943444
Q2FUY8   0 0 -1.27278 0.943444
Q2FV73   0 0 -1.27278 0.943444
Q2G0C5   0 0 -1.27278 0.943444
Q2FZ52   0 0 -1.27278 0.943444
Q2FVK6   0 0 -1.27278 0.943444
Q2G0Z3   0 0 -1.27278 0.943444
Q2FZJ8   0 0 -1.27278 0.943444
Q2FY57   0 0 -1.27278 0.943444
Q2G0W3   0 0 -1.27278 0.943444
Q2G0I2   0 0 -1.27278 0.943444
Q2FYX1   0 0 -1.27278 0.943444
Q2G0H2   0 0 -1.27278 0.943444
Q2FWJ8   0 0 -1.27278 0.943444
Q2FWZ7   0 0 -1.27278 0.943444
Q2FV04   0 0 -1.27278 0.943444
Q2G0H6   0 0 -1.27278 0.943444
Q2G291   0 0 -1.27278 0.943444
Q2G1A7   0 0 -1.27278 0.943444
Q2FVS8   0 0 -1.27278 0.943444
Q2FZ26   0 0 -1.27278 0.943444
Q2FXJ3   0 0 -1.27278 0.943444
Q2G231   0 0 -1.27278 0.943444
Q2G2N0   0 0 -1.27278 0.943444
Q2G2I2   0 0 -1.27278 0.943444
Q2FYU3   0 0 -1.27278 0.943444
Q2FWY5   0 0 -1.27278 0.943444
Q2G2E3   0 0 -1.27278 0.943444
Q2FV09   0 0 -1.27278 0.943444
Q2FX72   0 0 -1.27278 0.943444
Q2FWA3   0 0 -1.27278 0.943444
Q2FWF2   0 0 -1.27278 0.943444
Q2G0E4   0 0 -1.27278 0.943444
Q2G251   0 0 -1.27278 0.943444
P0C818   0 0 -1.27278 0.943444
Q2FXQ2   0 0 -1.27278 0.943444
Q2FXD4   0 0 -1.27278 0.943444
Q2G014   0 0 -1.27278 0.943444
Q2FWI9   0 0 -1.27278 0.943444
Q2FX79   0 0 -1.27278 0.943444
Q2FVP7   0 0 -1.27278 0.943444
Q2FZN4   0 0 -1.27278 0.943444
Q2FWU6   0 0 -1.27278 0.943444
Q2G2Y1   0 0 -1.27278 0.943444
Q2FYF6   0 0 -1.27278 0.943444
Q2FXK0   0 0 -1.27278 0.943444
Q2FVI9   0 0 -1.27278 0.943444
Q2G246   0 0 -1.27278 0.943444
Q2G053   0 0 -1.27278 0.943444
Q2FWK8   0 0 -1.27278 0.943444
Q2FXL8   0 0 -1.27278 0.943444
Q2G0Q4   0 0 -1.27278 0.943444
Q2FVB7   0 0 -1.27278 0.943444
Q2FYD6   0 0 -1.27278 0.943444
Q2FXK9   0 0 -1.27278 0.943444
Q2FV78   0 0 -1.27278 0.943444
Q2FXG4   0 0 -1.27278 0.943444
Q2G0C8   0 0 -1.27278 0.943444
Q2FWU9   0 0 -1.27278 0.943444
Q2FUX2   0 0 -1.27278 0.943444
Q2FYI8   0 0 -1.27278 0.943444
Q2FXA1   0 0 -1.27278 0.943444
Q2FV49   0 0 -1.27278 0.943444
Q2G1S0   0 0 -1.27278 0.943444
Q2G0G0   0 0 -1.27278 0.943444
P0C805   0 0 -1.27278 0.943444
Q2FWV9   0 0 -1.27278 0.943444
Q2G152   0 0 -1.27278 0.943444
Q2FX48   0 0 -1.27278 0.943444
Q2FXS5   0 0 -1.27278 0.943444
Q2FWL4   0 0 -1.27278 0.943444
P0C7Y1   0 0 -1.27278 0.943444
Q2FXA2   0 0 -1.27278 0.943444
Q2FY96   0 0 -1.27278 0.943444
Q2FVJ3   0 0 -1.27278 0.943444
Q2FZ24   0 0 -1.27278 0.943444
Q2G1X4   0 0 -1.27278 0.943444
Q2FYM6   0 0 -1.27278 0.943444
Q2FWX6   0 0 -1.27278 0.943444
Q2G1D2   0 0 -1.27278 0.943444
Q2FWC0   0 0 -1.27278 0.943444
Q2FZG7   0 0 -1.27278 0.943444
Q2G2P1   0 0 -1.27278 0.943444
Q2G1M4   0 0 -1.27278 0.943444
Q2FX29   0 0 -1.27278 0.943444
Q2FUZ3   0 0 -1.27278 0.943444
Q2FVZ9   0 0 -1.27278 0.943444
Q2G2N3   0 0 -1.27278 0.943444
Q2G237   0 0 -1.27278 0.943444
Q2FXN5   0 0 -1.27278 0.943444
Q2FYP7   0 0 -1.27278 0.943444
Q2FWC8   0 0 -1.27278 0.943444
Q2G209   0 0 -1.27278 0.943444
Q2FXX7   0 0 -1.27278 0.943444
Q2FV05   0 0 -1.27278 0.943444
Q2FWM8   0 0 -1.27278 0.943444
Q2FV00   0 0 -1.27278 0.943444
Q2FZF2   0 0 -1.27278 0.943444
Q2FV80   0 0 -1.27278 0.943444
Q2FZZ7   0 0 -1.27278 0.943444
Q2FWH8   0 0 -1.27278 0.943444
Q2FVS5   0 0 -1.27278 0.943444
Q2FWY0   0 0 -1.27278 0.943444
Q2FZM3   0 0 -1.27278 0.943444
Q2FZW8   0 0 -1.27278 0.943444
Q2FVY7   0 0 -1.27278 0.943444
Q2FXJ1   0 0 -1.27278 0.943444
Q2G0T7   0 0 -1.27278 0.943444
Q2FW40   0 0 -1.27278 0.943444
Q2FYU9   0 0 -1.27278 0.943444
Q2FUR0   0 0 -1.27278 0.943444
Q2G215   0 0 -1.27278 0.943444
Q2G169   0 0 -1.27278 0.943444
Q2G034   0 0 -1.27278 0.943444
Q2FUV8   1 0.0952381 -1.27278 0.943444
Q2FW44   2 0.190476 -1.27278 0.943444
Q2FYJ8   0 0 -1.27278 0.943444
Q2FVR6   2 0.190476 -1.27278 0.943444
Q2G183   2 0.190476 -1.27278 0.943444
Q2G0S1   2 0.190476 -1.27278 0.943444
Q2FX83   0 0 -1.27278 0.943444
Q2FYF7   1 0.0952381 -1.27278 0.943444
Q2G166   2 0.190476 -1.27278 0.943444
Q2FX20   2 0.190476 -1.27278 0.943444
Q2G020   2 0.190476 -1.27278 0.943444
Q2FVC0   2 0.190476 -1.27278 0.943444
Q2FVD1   0 0 -1.27278 0.943444
Q2FWH1   2 0.190476 -1.27278 0.943444
Q2FYX2   2 0.190476 -1.27278 0.943444
Q2FZB5   2 0.190476 -1.27278 0.943444
Q2G0G8   2 0.190476 -1.27278 0.943444
P0A0I4   1 0.0952381 -1.27278 0.943444
Q2G2C6   2 0.190476 -1.27278 0.943444
Q2FVB1   2 0.190476 -1.27278 0.943444
Q2FYN1   2 0.190476 -1.27278 0.943444
Q2FV79   2 0.190476 -1.27278 0.943444
Q2FVU9   2 0.190476 -1.27278 0.943444
Q2G0W5   2 0.190476 -1.27278 0.943444
Q2FW60   2 0.190476 -1.27278 0.943444
Q2G269   2 0.190476 -1.27278 0.943444
Q2FZS1   2 0.190476 -1.27278 0.943444
Q2G1Y3   2 0.190476 -1.27278 0.943444
Q2FWA4   2 0.190476 -1.27278 0.943444
Q2G0C0   2 0.190476 -1.27278 0.943444
Q2G2J6   0 0 -1.27278 0.943444
Q2G1R2   2 0.190476 -1.27278 0.943444
Q2FXY8   2 0.190476 -1.27278 0.943444
Q2FYL2   2 0.190476 -1.27278 0.943444
Q2FYS3   0 0 -1.27278 0.943444
Q2FXS0   2 0.190476 -1.27278 0.943444
Q2FWA7   0 0 -1.27278 0.943444
Q2FWV8   2 0.190476 -1.27278 0.943444
Q2G279   2 0.190476 -1.27278 0.943444
Q2FYB5   0 0 -1.27278 0.943444
Q2G175   2 0.190476 -1.27278 0.943444
Q2FZ07   2 0.190476 -1.27278 0.943444
Q2FVG7   2 0.190476 -1.27278 0.943444
Q2G2P3   2 0.190476 -1.27278 0.943444
Q2FZA3   2 0.190476 -1.27278 0.943444
Q2FYE1   2 0.190476 -1.27278 0.943444
Q2G2F8   0 0 -1.27278 0.943444
Q2FWS8   0 0 -1.27278 0.943444
Q2FXD8   2 0.190476 -1.27278 0.943444
Q2FX46   2 0.190476 -1.27278 0.943444
Q2FYB4   2 0.190476 -1.27278 0.943444
Q2FYC0   2 0.190476 -1.27278 0.943444
Q2FUY5   2 0.190476 -1.27278 0.943444
Q2FYF2   0 0 -1.27278 0.943444
Q2G0R4   0 0 -1.27278 0.943444
Q2G1L1   2 0.190476 -1.27278 0.943444
Q2FYB0   1 0.0952381 -1.27278 0.943444
Q2FWW5   2 0.190476 -1.27278 0.943444
Q2FX04   2 0.190476 -1.27278 0.943444
Q2FV33   2 0.190476 -1.27278 0.943444
Q2FUX6   2 0.190476 -1.27278 0.943444
Q2FVP5   0 0 -1.27278 0.943444
Q2G0W7   2 0.190476 -1.27278 0.943444
Q2FXV1   2 0.190476 -1.27278 0.943444
Q2G096   2 0.190476 -1.27278 0.943444
Q2FV68   2 0.190476 -1.27278 0.943444
Q2FVY6   2 0.190476 -1.27278 0.943444
Q2FYY0   2 0.190476 -1.27278 0.943444
Q2G005   2 0.190476 -1.27278 0.943444
Q2G2B4   2 0.190476 -1.27278 0.943444
Q2FVZ7   2 0.190476 -1.27278 0.943444
Q2FW55   2 0.190476 -1.27278 0.943444
Q2FV92   2 0.190476 -1.27278 0.943444
Q2FYV9   2 0.190476 -1.27278 0.943444
Q2FW74   2 0.190476 -1.27278 0.943444
Q2FVK9   2 0.190476 -1.27278 0.943444
Q2FZA4   2 0.190476 -1.27278 0.943444
Q2FV25   0 0 -1.27278 0.943444
Q2FYG8   2 0.190476 -1.27278 0.943444
Q2G216   1 0.0952381 -1.27278 0.943444
Q2FZ69   2 0.190476 -1.27278 0.943444
Q2FV97   2 0.190476 -1.27278 0.943444
Q2FZ95   1 0.0952381 -1.27278 0.943444
Q2FZN8   2 0.190476 -1.27278 0.943444
Q2FZG2   2 0.190476 -1.27278 0.943444
Q2G259   2 0.190476 -1.27278 0.943444
Q2FYB6   2 0.190476 -1.27278 0.943444
Q2FZD1   2 0.190476 -1.27278 0.943444
Q2FYT6   2 0.190476 -1.27278 0.943444
Q2G0Y2   2 0.190476 -1.27278 0.943444
Q2FWZ1   2 0.190476 -1.27278 0.943444
Q2FVC8   2 0.190476 -1.27278 0.943444
Q2G2H1   2 0.190476 -1.27278 0.943444
Q2FY47   2 0.190476 -1.27278 0.943444
Q2FX78   2 0.190476 -1.27278 0.943444
Q2FX47   2 0.190476 -1.27278 0.943444
Q2FZA7   2 0.190476 -1.27278 0.943444
Q2FV32   2 0.190476 -1.27278 0.943444
Q2FYE6   0 0 -1.27278 0.943444
Q2FZ41   2 0.190476 -1.27278 0.943444
Q2FYG3   1 0.0952381 -1.27278 0.943444
Q2FX01   2 0.190476 -1.27278 0.943444
Q2FXU6   2 0.190476 -1.27278 0.943444
Q2FYL7   2 0.190476 -1.27278 0.943444
Q2FWQ3   2 0.190476 -1.27278 0.943444
Q2FZY9   2 0.190476 -1.27278 0.943444
Q2FV50   2 0.190476 -1.27278 0.943444
Q2FUY7   2 0.190476 -1.27278 0.943444
Q2FXP6   2 0.190476 -1.27278 0.943444
Q2G1S9   2 0.190476 -1.27278 0.943444
Q2FX18   2 0.190476 -1.27278 0.943444
Q2FYU0   0 0 -1.27278 0.943444
Q2FXZ7   4 0.363636 -1.27278 0.943444
Q2G051   4 0.363636 -1.27278 0.943444
Q2FWS3   3 0.272727 -1.27278 0.943444
Q2FW14   5 0.454545 -1.27278 0.943444
Q2FYD7   3 0.272727 -1.27278 0.943444
Q9RQP8   4 0.363636 -1.27278 0.943444
Q2FZK2   4 0.363636 -1.27278 0.943444
Q2FWI7   4 0.363636 -1.27278 0.943444
Q2G182   4 0.363636 -1.27278 0.943444
Q2FYT7   2 0.181818 -1.27278 0.943444
Q2FV46   4 0.363636 -1.27278 0.943444
Q2FY58   2 0.181818 -1.27278 0.943444
Q2FX06   2 0.181818 -1.27278 0.943444
Q2FZH0   5 0.454545 -1.27278 0.943444
Q2FUZ4   6 0.545455 -1.27278 0.943444
Q2G102   4 0.363636 -1.27278 0.943444
Q2G1R8   4 0.363636 -1.27278 0.943444
Q2G2J1   5 0.454545 -1.27278 0.943444
Q2FX71   6 0.545455 -1.27278 0.943444
Q2FUZ5   2 0.181818 -1.27278 0.943444
Q2FYP5   3 0.272727 -1.27278 0.943444
Q2G048   0 0 -1.27278 0.943444
Q2FUQ0   4 0.363636 -1.27278 0.943444
Q2FWS7   5 0.454545 -1.27278 0.943444
Q2FV65   2 0.181818 -1.27278 0.943444
Q2G125   2 0.181818 -1.27278 0.943444
Q2FYT2   4 0.363636 -1.27278 0.943444
Q2FVH7   2 0.181818 -1.27278 0.943444
Q2G127   3 0.272727 -1.27278 0.943444
Q2FYI5   2 0.181818 -1.27278 0.943444
Q2FYX4   5 0.454545 -1.27278 0.943444
Q2G0M3   6 0.545455 -1.27278 0.943444
Q2FW87   4 0.363636 -1.27278 0.943444
Q2G211   1 0.0909091 -1.27278 0.943444
Q2FXR5   4 0.363636 -1.27278 0.943444
Q2FWR5   5 0.454545 -1.27278 0.943444
Q2FYD5   5 0.454545 -1.27278 0.943444
Q2FY94   2 0.181818 -1.27278 0.943444
Q2G2W8   4 0.363636 -1.27278 0.943444
Q2FZL9   5 0.454545 -1.27278 0.943444
Q2FYT9   4 0.363636 -1.27278 0.943444
Q2FX44   4 0.363636 -1.27278 0.943444
Q2FXB2   2 0.181818 -1.27278 0.943444
Q2FVF6   4 0.363636 -1.27278 0.943444
Q2G2F6   2 0.181818 -1.27278 0.943444
Q2G2C3   4 0.363636 -1.27278 0.943444
Q2FYA5   5 0.454545 -1.27278 0.943444
Q2FYB1   3 0.272727 -1.27278 0.943444
Q2G011   5 0.454545 -1.27278 0.943444
Q2FV29   2 0.181818 -1.27278 0.943444
Q2FVW1   6 0.545455 -1.27278 0.943444
Q2FYA4   4 0.363636 -1.27278 0.943444
Q2FY26   4 0.363636 -1.27278 0.943444
Q2FXC1   5 0.454545 -1.27278 0.943444
Q2G2T0   6 0.545455 -1.27278 0.943444
Q2FY62   2 0.181818 -1.27278 0.943444
Q2G2K4   3 0.272727 -1.27278 0.943444
Q2FW65   3 0.272727 -1.27278 0.943444
Q2FY05   6 0.545455 -1.27278 0.943444
Q2FV96   4 0.363636 -1.27278 0.943444
Q2G1S7   2 0.181818 -1.27278 0.943444
Q2FWS9   3 0.272727 -1.27278 0.943444
Q2G180   4 0.363636 -1.27278 0.943444
Q2G0L6   4 0.363636 -1.27278 0.943444
Q2G189   2 0.181818 -1.27278 0.943444
Q2FYD9   1 0.0909091 -1.27278 0.943444
Q2FWM6   2 0.181818 -1.27278 0.943444
Q2FXA6   2 0.181818 -1.27278 0.943444
Q2G0U8   4 0.363636 -1.27278 0.943444
Q2FXD9   2 0.181818 -1.27278 0.943444
Q2FWF9   0 0 -1.27278 0.943444
Q2FXS3   5 0.454545 -1.27278 0.943444
Q2FXX6   6 0.545455 -1.27278 0.943444
Q2FWU2   4 0.363636 -1.27278 0.943444
Q2FXD5   4 0.363636 -1.27278 0.943444
Q2FZK8   5 0.454545 -1.27278 0.943444
Q2FV15   2 0.181818 -1.27278 0.943444
Q2FZZ5   4 0.363636 -1.27278 0.943444
Q2FW48   5 0.454545 -1.27278 0.943444
Q2FYB3   6 0.545455 -1.27278 0.943444
Q2FWT5   5 0.454545 -1.27278 0.943444
Q2FVH4   3 0.272727 -1.27278 0.943444
Q2FWP4   4 0.363636 -1.27278 0.943444
Q2FYX9   6 0.545455 -1.27278 0.943444
Q2G1U7   2 0.181818 -1.27278 0.943444
Q2FXY6   6 0.545455 -1.27278 0.943444
Q2FYT1   2 0.181818 -1.27278 0.943444
Q2G244   6 0.545455 -1.27278 0.943444
Q2FX30   1 0.0909091 -1.27278 0.943444
Q2FVZ3   4 0.363636 -1.27278 0.943444
Q2FWP5   6 0.545455 -1.27278 0.943444
Q2FX41   3 0.272727 -1.27278 0.943444
Q2G2R5   4 0.363636 -1.27278 0.943444
Q2G2S3   8 0.695652 -1.27278 0.943444
Q2G004   6 0.521739 -1.27278 0.943444
Q2FWV1   7 0.608696 -1.27278 0.943444
Q2G003   7 0.608696 -1.27278 0.943444
Q2FZV3   3 0.26087 -1.27278 0.943444
Q2G026   6 0.521739 -1.27278 0.943444
Q2FXG7   3 0.26087 -1.27278 0.943444
Q2FYL8   2 0.173913 -1.27278 0.943444
Q2FZB6   2 0.173913 -1.27278 0.943444
Q2FZE4   7 0.608696 -1.27278 0.943444
Q2FX11   6 0.521739 -1.27278 0.943444
Q2G0Y3   6 0.521739 -1.27278 0.943444
Q2FZW7   2 0.173913 -1.27278 0.943444
Q2FX21   11 0.956522 -1.27278 0.943444
Q2G092   12 1.04348 0.903563 0.161558
Q2FZB7   4 0.347826 -1.27278 0.943444
Q2G0J9   11 0.956522 -1.27278 0.943444
Q2G1X2   6 0.521739 -1.27278 0.943444
Q2FZD6   11 0.956522 -1.27278 0.943444
Q2FW67   5 0.434783 -1.27278 0.943444
Q2G111   6 0.521739 -1.27278 0.943444
Q2G2Y4   4 0.347826 -1.27278 0.943444
Q2FY38   3 0.26087 -1.27278 0.943444
Q2FWJ0   8 0.695652 -1.27278 0.943444
Q2G2T5   6 0.521739 -1.27278 0.943444
Q2FVG6   6 0.521739 -1.27278 0.943444
Q2G1V8   7 0.608696 -1.27278 0.943444
Q2G1L0   4 0.347826 -1.27278 0.943444
Q2FXD6   7 0.608696 -1.27278 0.943444
P0C948   3 0.26087 -1.27278 0.943444
Q2G1M2   6 0.521739 -1.27278 0.943444
Q2FVW8   5 0.434783 -1.27278 0.943444
Q2FX24   4 0.347826 -1.27278 0.943444
Q2FWS4   12 1.04348 0.903563 0.161558
Q2FYQ3   4 0.347826 -1.27278 0.943444
Q2G254   10 0.869565 -1.27278 0.943444
Q2FWB4   4 0.347826 -1.27278 0.943444
Q2FUP8   5 0.434783 -1.27278 0.943444
Q2FZC2   4 0.347826 -1.27278 0.943444
Q2FYE4   7 0.608696 -1.27278 0.943444
Q2FWS2   6 0.521739 -1.27278 0.943444
Q2FY03   8 0.695652 -1.27278 0.943444
Q2FVS6   8 0.695652 -1.27278 0.943444
Q2FXV2   2 0.173913 -1.27278 0.943444
Q2G2L6   6 0.521739 -1.27278 0.943444
Q2G2I5   4 0.347826 -1.27278 0.943444
Q2FYA2   6 0.521739 -1.27278 0.943444
Q2FWV7   6 0.521739 -1.27278 0.943444
Q2FXE7   7 0.608696 -1.27278 0.943444
Q2G0J6   4 0.347826 -1.27278 0.943444
Q2FUU4   11 0.956522 -1.27278 0.943444
Q2FVJ4   3 0.26087 -1.27278 0.943444
Q2FZM9   6 0.521739 -1.27278 0.943444
Q2FZ51   10 0.869565 -1.27278 0.943444
Q2FY22   4 0.347826 -1.27278 0.943444
Q2G2Q1   7 0.608696 -1.27278 0.943444
Q2G109   7 0.608696 -1.27278 0.943444
Q2G1D6   8 0.695652 -1.27278 0.943444
Q2FVC9   3 0.26087 -1.27278 0.943444
Q2G2R6   11 0.956522 -1.27278 0.943444
Q2FZ85   7 0.608696 -1.27278 0.943444
Q2FVK4   9 0.782609 -1.27278 0.943444
Q2G1V9   4 0.347826 -1.27278 0.943444
Q2G2H6   3 0.26087 -1.27278 0.943444
Q2FWS6   9 0.782609 -1.27278 0.943444
Q2FZW4   7 0.608696 -1.27278 0.943444
Q2G1M3   6 0.521739 -1.27278 0.943444
Q2G1M0   9 0.782609 -1.27278 0.943444
Q2G1Y9   8 0.695652 -1.27278 0.943444
Q2FX45   5 0.434783 -1.27278 0.943444
Q2FWP8   6 0.521739 -1.27278 0.943444
Q2FYP4   6 0.521739 -1.27278 0.943444
Q2FYL1   6 0.521739 -1.27278 0.943444
Q2G1L4   6 0.521739 -1.27278 0.943444
Q2FUQ7   6 0.521739 -1.27278 0.943444
Q2G247   2 0.173913 -1.27278 0.943444
Q2FVV0   9 0.782609 -1.27278 0.943444
Q2FYU6   4 0.347826 -1.27278 0.943444
Q2G2N6   8 0.695652 -1.27278 0.943444
Q2FXC9   4 0.347826 -1.27278 0.943444
Q2FX42   7 0.608696 -1.27278 0.943444
Q2FX26   9 0.782609 -1.27278 0.943444
Q2FWF3   2 0.173913 -1.27278 0.943444
Q2FZY1   6 0.521739 -1.27278 0.943444
Q2FW15   7 0.583333 -1.27278 0.943444
P0A0G2   10 0.833333 -1.27278 0.943444
Q2G2G5   11 0.916667 -1.27278 0.943444
Q2FY39   9 0.75 -1.27278 0.943444
Q2G0B5   3 0.25 -1.27278 0.943444
Q2FZI1   8 0.666667 -1.27278 0.943444
Q2FUQ6   11 0.916667 -1.27278 0.943444
Q2FVR5   9 0.75 -1.27278 0.943444
Q2G2W6   10 0.833333 -1.27278 0.943444
Q2FZR8   6 0.5 -1.27278 0.943444
Q2FVY8   8 0.666667 -1.27278 0.943444
Q2FZ60   10 0.833333 -1.27278 0.943444
Q2FV82   7 0.583333 -1.27278 0.943444
Q2FX23   7 0.583333 -1.27278 0.943444
Q2G1G3   6 0.5 -1.27278 0.943444
P68805   6 0.5 -1.27278 0.943444
Q2FVL0   7 0.583333 -1.27278 0.943444
Q2G2J0   7 0.583333 -1.27278 0.943444
Q2FZF1   9 0.75 -1.27278 0.943444
Q2FXU9   8 0.666667 -1.27278 0.943444
Q2G1A2   7 0.583333 -1.27278 0.943444
Q2G1C3   10 0.833333 -1.27278 0.943444
Q2G1D4   5 0.416667 -1.27278 0.943444
Q2G0A8   8 0.666667 -1.27278 0.943444
Q2FVC7   5 0.416667 -1.27278 0.943444
Q2G133   10 0.833333 -1.27278 0.943444
Q2FY86   11 0.916667 -1.27278 0.943444
Q2FX92   15 1.25 0.903563 0.161558
Q2FW47   2 0.166667 -1.27278 0.943444
Q2G1T9   3 0.25 -1.27278 0.943444
Q2FVU8   5 0.416667 -1.27278 0.943444
Q2FVD7   12 1 0.903563 0.161558
Q2FX55   5 0.416667 -1.27278 0.943444
Q2FVD3   7 0.583333 -1.27278 0.943444
Q2G2B5   6 0.5 -1.27278 0.943444
Q2FWV6   6 0.5 -1.27278 0.943444
Q2FW29   6 0.5 -1.27278 0.943444
Q2G0W6   2 0.166667 -1.27278 0.943444
Q2FVD2   7 0.583333 -1.27278 0.943444
Q2FWR8   6 0.5 -1.27278 0.943444
Q2FXA0   11 0.916667 -1.27278 0.943444
Q2FZB4   6 0.5 -1.27278 0.943444
Q2FX37   6 0.5 -1.27278 0.943444
Q2FX13   4 0.333333 -1.27278 0.943444
Q2FWD8   5 0.416667 -1.27278 0.943444
Q2G108   5 0.416667 -1.27278 0.943444
Q2G2V4   9 0.75 -1.27278 0.943444
Q2FZW2   11 0.916667 -1.27278 0.943444
Q2FYY4   6 0.5 -1.27278 0.943444
Q2FYB8   4 0.333333 -1.27278 0.943444
Q2FWC2   9 0.75 -1.27278 0.943444
Q2FYE8   7 0.583333 -1.27278 0.943444
Q2FXK5   9 0.75 -1.27278 0.943444
Q2FWT0   8 0.666667 -1.27278 0.943444
Q2FW19   6 0.5 -1.27278 0.943444
Q2G100   8 0.666667 -1.27278 0.943444
Q2FYY3   6 0.5 -1.27278 0.943444
Q2FZ01   6 0.5 -1.27278 0.943444
Q2FYY1   6 0.5 -1.27278 0.943444
Q2G103   8 0.666667 -1.27278 0.943444
Q2FV12   7 0.583333 -1.27278 0.943444
Q2FWQ1   8 0.666667 -1.27278 0.943444
Q2FYY5   7 0.583333 -1.27278 0.943444
Q2G207   6 0.5 -1.27278 0.943444
Q2G1Y8   8 0.666667 -1.27278 0.943444
Q2FWZ8   11 0.916667 -1.27278 0.943444
Q2G0Z8   6 0.5 -1.27278 0.943444
Q2G2F7   6 0.5 -1.27278 0.943444
Q2FYH9   7 0.583333 -1.27278 0.943444
Q2FWB7   9 0.75 -1.27278 0.943444
Q2FYN2   7 0.56 -1.27278 0.943444
Q2FVQ6   14 1.12 0.903563 0.161558
Q2FWX3   8 0.64 -1.27278 0.943444
Q2G187   5 0.4 -1.27278 0.943444
Q2FW05   9 0.72 -1.27278 0.943444
Q2FYC3   13 1.04 0.903563 0.161558
Q2FZJ2   12 0.96 -1.27278 0.943444
Q2G0D6   9 0.72 -1.27278 0.943444
Q2FWP7   6 0.48 -1.27278 0.943444
Q2FX31   19 1.52 0.903563 0.161558
Q2FVZ6   7 0.56 -1.27278 0.943444
Q2G2A2   11 0.88 -1.27278 0.943444
Q2FWQ8   4 0.32 -1.27278 0.943444
Q2FVM9   7 0.56 -1.27278 0.943444
Q2FYD1   12 0.96 -1.27278 0.943444
Q2FYN3   11 0.88 -1.27278 0.943444
Q2FYI3   8 0.64 -1.27278 0.943444
Q2G022   9 0.72 -1.27278 0.943444
Q2G1Q3   9 0.72 -1.27278 0.943444
Q2FX58   8 0.64 -1.27278 0.943444
Q2G2V1   10 0.8 -1.27278 0.943444
Q2FVV5   10 0.8 -1.27278 0.943444
Q2FZC0   14 1.12 0.903563 0.161558
Q2FV63   14 1.12 0.903563 0.161558
Q2FWG9   7 0.56 -1.27278 0.943444
Q2FZA5   6 0.48 -1.27278 0.943444
Q2FX60   15 1.2 0.903563 0.161558
Q2G2I8   10 0.8 -1.27278 0.943444
Q2G2Y5   12 0.96 -1.27278 0.943444
Q2G2Y2   9 0.72 -1.27278 0.943444
Q2FWA6   12 0.96 -1.27278 0.943444
Q2FWL8   17 1.36 0.903563 0.161558
Q2FY95   9 0.72 -1.27278 0.943444
Q2FYC5   13 1.04 0.903563 0.161558
Q2FV43   8 0.64 -1.27278 0.943444
Q2FVU0   14 1.12 0.903563 0.161558
Q2FZG5   9 0.72 -1.27278 0.943444
Q2G2H9   8 0.64 -1.27278 0.943444
Q2G1D1   6 0.48 -1.27278 0.943444
Q2FWU7   7 0.56 -1.27278 0.943444
P60647   6 0.48 -1.27278 0.943444
Q2FUR7   11 0.88 -1.27278 0.943444
Q2FWQ2   11 0.88 -1.27278 0.943444
Q2G2M4   10 0.8 -1.27278 0.943444
Q2G104   9 0.72 -1.27278 0.943444
Q2FX76   6 0.48 -1.27278 0.943444
Q2G2Q4   14 1.12 0.903563 0.161558
Q2FXQ1   8 0.64 -1.27278 0.943444
Q2FX80   6 0.48 -1.27278 0.943444
Q2FZN6   6 0.48 -1.27278 0.943444
Q2G009   7 0.56 -1.27278 0.943444
Q2G021   12 0.96 -1.27278 0.943444
Q2FWH0   14 1.12 0.903563 0.161558
Q2FXQ0   12 0.96 -1.27278 0.943444
Q2FX64   6 0.48 -1.27278 0.943444
Q2FY98   7 0.56 -1.27278 0.943444
Q2FWK5   16 1.28 0.903563 0.161558
Q2FYK1   6 0.48 -1.27278 0.943444
Q2FXF0   10 0.8 -1.27278 0.943444
Q2FY70   10 0.8 -1.27278 0.943444
Q2G114   9 0.72 -1.27278 0.943444
Q2FX38   10 0.8 -1.27278 0.943444
Q2FUP9   7 0.56 -1.27278 0.943444
Q2FVV3   10 0.8 -1.27278 0.943444
Q2G113   14 1.12 0.903563 0.161558
Q2FWB2   6 0.48 -1.27278 0.943444
Q2FWT6   10 0.8 -1.27278 0.943444
Q2FW28   11 0.88 -1.27278 0.943444
Q2FUQ9   7 0.56 -1.27278 0.943444
Q2FY00   7 0.56 -1.27278 0.943444
Q2G040   7 0.56 -1.27278 0.943444
Q2FX35   8 0.64 -1.27278 0.943444
Q2FYW9   9 0.692308 -1.27278 0.943444
Q2G2N8   9 0.692308 -1.27278 0.943444
Q2G1V7   11 0.846154 -1.27278 0.943444
Q2G0C3   8 0.615385 -1.27278 0.943444
Q2FVW0   14 1.07692 0.903563 0.161558
Q2FUS4   13 1 0.903563 0.161558
Q2FVP6   8 0.615385 -1.27278 0.943444
Q2FZK1   10 0.769231 -1.27278 0.943444
Q2FXY2   18 1.38462 0.903563 0.161558
Q2FYX3   19 1.46154 0.903563 0.161558
Q2FZ86   14 1.07692 0.903563 0.161558
Q2FUV7   7 0.538462 -1.27278 0.943444
Q2FX70   10 0.769231 -1.27278 0.943444
Q2G1Y1   13 1 0.903563 0.161558
Q2FVT9   13 1 0.903563 0.161558
Q2G2K3   13 1 0.903563 0.161558
P72358   11 0.846154 -1.27278 0.943444
Q2G192   11 0.846154 -1.27278 0.943444
Q2FYX6   14 1.07692 0.903563 0.161558
Q2FXW0   7 0.538462 -1.27278 0.943444
Q2G202   12 0.923077 -1.27278 0.943444
Q2FYW7   6 0.461538 -1.27278 0.943444
Q2G2M0   9 0.692308 -1.27278 0.943444
Q2FXT7   9 0.692308 -1.27278 0.943444
Q2FX59   12 0.923077 -1.27278 0.943444
Q2G0X2   10 0.769231 -1.27278 0.943444
Q2FWR6   13 1 0.903563 0.161558
Q2FW22   19 1.46154 0.903563 0.161558
Q2FZH4   15 1.15385 0.903563 0.161558
Q2FYZ1   9 0.692308 -1.27278 0.943444
Q2G2W7   18 1.38462 0.903563 0.161558
Q2G2I4   15 1.15385 0.903563 0.161558
Q2FZP5   18 1.38462 0.903563 0.161558
Q2FWQ7   18 1.38462 0.903563 0.161558
Q2G1W9   11 0.846154 -1.27278 0.943444
Q2FWF7   8 0.615385 -1.27278 0.943444
Q2FYM9   16 1.23077 0.903563 0.161558
Q2FXV0   15 1.15385 0.903563 0.161558
Q2FWW2   11 0.846154 -1.27278 0.943444
Q2FVS2   11 0.846154 -1.27278 0.943444
Q2G007   14 1.07692 0.903563 0.161558
Q2FYA7   17 1.30769 0.903563 0.161558
Q2G0K0   15 1.15385 0.903563 0.161558
Q2FXS9   16 1.23077 0.903563 0.161558
Q2G249   15 1.15385 0.903563 0.161558
Q2G008   11 0.846154 -1.27278 0.943444
Q2FZD5   11 0.846154 -1.27278 0.943444
Q2FZG0   8 0.615385 -1.27278 0.943444
Q2FX28   13 1 0.903563 0.161558
Q2FXI4   12 0.923077 -1.27278 0.943444
Q2G176   15 1.15385 0.903563 0.161558
Q2G116   8 0.615385 -1.27278 0.943444
Q2FXF2   13 1 0.903563 0.161558
Q2G260   10 0.769231 -1.27278 0.943444
Q2G213   10 0.769231 -1.27278 0.943444
Q2G173   12 0.923077 -1.27278 0.943444
Q2FV71   10 0.769231 -1.27278 0.943444
Q2FWY8   8 0.615385 -1.27278 0.943444
Q2FWN3   8 0.615385 -1.27278 0.943444
Q2FYD4   15 1.15385 0.903563 0.161558
Q2FVQ2   15 1.15385 0.903563 0.161558
Q2FVK0   17 1.30769 0.903563 0.161558
Q2G285   13 1 0.903563 0.161558
Q2FZH6   21 1.61538 0.903563 0.161558
Q2FZX1   10 0.769231 -1.27278 0.943444
Q2FZ83   2 0.153846 -1.27278 0.943444
Q2G0S9   13 1 0.903563 0.161558
Q2FZH7   14 1.07692 0.903563 0.161558
Q2FZT3   14 1.07692 0.903563 0.161558
Q2FX57   17 1.25926 0.903563 0.161558
Q2G0B9   16 1.18519 0.903563 0.161558
Q2FY28   14 1.03704 0.903563 0.161558
Q2G0R5   16 1.18519 0.903563 0.161558
Q2FZG8   12 0.888889 -1.27278 0.943444
Q2G1X1   12 0.888889 -1.27278 0.943444
Q2FX93   13 0.962963 -1.27278 0.943444
Q2FYU5   13 0.962963 -1.27278 0.943444
Q2FWR9   13 0.962963 -1.27278 0.943444
Q2FWS0   20 1.48148 0.903563 0.161558
Q2G0P4   11 0.814815 -1.27278 0.943444
Q2FX50   12 0.888889 -1.27278 0.943444
Q2FZV0   13 0.962963 -1.27278 0.943444
Q2G0S5   13 0.962963 -1.27278 0.943444
Q2FY25   14 1.03704 0.903563 0.161558
Q2FXG6   11 0.814815 -1.27278 0.943444
Q2FZJ7   10 0.740741 -1.27278 0.943444
Q2G0U7   13 0.962963 -1.27278 0.943444
Q2FZV2   18 1.33333 0.903563 0.161558
Q2FWT8   13 0.962963 -1.27278 0.943444
Q2G0D1   20 1.48148 0.903563 0.161558
Q2FVW5   14 1.03704 0.903563 0.161558
Q2FY97   20 1.48148 0.903563 0.161558
Q2FXF3   10 0.740741 -1.27278 0.943444
Q2G063   11 0.814815 -1.27278 0.943444
Q2G0U5   18 1.33333 0.903563 0.161558
Q2G2B1   17 1.25926 0.903563 0.161558
Q2FVE3   13 0.962963 -1.27278 0.943444
Q2FZW1   19 1.40741 0.903563 0.161558
Q2FYK2   17 1.25926 0.903563 0.161558
Q2FXW2   9 0.666667 -1.27278 0.943444
Q9F0R1   25 1.85185 0.903563 0.161558
Q2FZG3   16 1.18519 0.903563 0.161558
Q2G2K0   15 1.11111 0.903563 0.161558
Q2FVN4   11 0.814815 -1.27278 0.943444
Q2FYV0   13 0.962963 -1.27278 0.943444
Q2G0A5   8 0.592593 -1.27278 0.943444
Q2FZ03   14 1.03704 0.903563 0.161558
Q2G1I8   10 0.740741 -1.27278 0.943444
Q2FYX8   16 1.18519 0.903563 0.161558
Q2FV18   14 1.03704 0.903563 0.161558
Q2FYI7   13 0.962963 -1.27278 0.943444
Q2G0K1   16 1.18519 0.903563 0.161558
Q2G2U9   25 1.85185 0.903563 0.161558
Q2FW31   19 1.40741 0.903563 0.161558
Q2FVB5   14 1.03704 0.903563 0.161558
Q2FVI8   9 0.666667 -1.27278 0.943444
Q2FZT0   17 1.25926 0.903563 0.161558
P48860   17 1.25926 0.903563 0.161558
Q2FYC1   17 1.25926 0.903563 0.161558
Q2G286   13 0.962963 -1.27278 0.943444
Q2FXD3   16 1.18519 0.903563 0.161558
Q2G027   8 0.592593 -1.27278 0.943444
Q2G0T4   16 1.18519 0.903563 0.161558
Q2FZJ5   15 1.11111 0.903563 0.161558
Q2FW10   6 0.444444 -1.27278 0.943444
Q2FY91   11 0.814815 -1.27278 0.943444
Q2FVP0   16 1.18519 0.903563 0.161558
P60070   15 1.11111 0.903563 0.161558
Q2FWU1   13 0.962963 -1.27278 0.943444
Q2FYA3   6 0.444444 -1.27278 0.943444
Q2G0V8   14 1.03704 0.903563 0.161558
Q2G0Z2   15 1.11111 0.903563 0.161558
Q2FZ47   11 0.814815 -1.27278 0.943444
Q2G0V9   12 0.888889 -1.27278 0.943444
Q2FZE2   20 1.48148 0.903563 0.161558
Q2FWB0   16 1.18519 0.903563 0.161558
Q2G1J1   12 0.888889 -1.27278 0.943444
Q2FYQ1   12 0.888889 -1.27278 0.943444
Q2FZ45   13 0.962963 -1.27278 0.943444
Q2FYW5   14 1.03704 0.903563 0.161558
Q2G1A0   10 0.740741 -1.27278 0.943444
Q2FZB9   12 0.888889 -1.27278 0.943444
Q2FZX2   18 1.33333 0.903563 0.161558
Q2FZY4   23 1.7037 0.903563 0.161558
Q2FW56   8 0.592593 -1.27278 0.943444
P0A0G6   14 1.03704 0.903563 0.161558
Q2FW80   11 0.814815 -1.27278 0.943444
Q2G2S4   14 1.03704 0.903563 0.161558
Q2G2H0   11 0.814815 -1.27278 0.943444
Q2G2E1   9 0.666667 -1.27278 0.943444
Q2G0I5   21 1.55556 0.903563 0.161558
Q2FWW6   14 1.03704 0.903563 0.161558
Q2G112   9 0.666667 -1.27278 0.943444
Q2G214   18 1.33333 0.903563 0.161558
Q2FYG2   15 1.11111 0.903563 0.161558
Q2G0J5   13 0.962963 -1.27278 0.943444
Q2FX27   12 0.888889 -1.27278 0.943444
Q2FWV5   20 1.48148 0.903563 0.161558
Q2FX40   18 1.33333 0.903563 0.161558
Q2FZM5   11 0.814815 -1.27278 0.943444
Q2FXH8   12 0.888889 -1.27278 0.943444
Q2FWS5   21 1.55556 0.903563 0.161558
Q2FW13   18 1.28571 0.903563 0.161558
Q2FY93   18 1.28571 0.903563 0.161558
Q2FZM8   20 1.42857 0.903563 0.161558
Q2FZV4   17 1.21429 0.903563 0.161558
Q2FVD4   17 1.21429 0.903563 0.161558
Q2G0J3   11 0.785714 -1.27278 0.943444
Q2FX61   17 1.21429 0.903563 0.161558
Q2FVD6   17 1.21429 0.903563 0.161558
Q2FYY7   22 1.57143 0.903563 0.161558
Q2G0W0   20 1.42857 0.903563 0.161558
Q2FXF7   14 1 0.903563 0.161558
Q2G191   19 1.35714 0.903563 0.161558
Q2FYT5   16 1.14286 0.903563 0.161558
Q2G1P0   12 0.857143 -1.27278 0.943444
Q2FVF8   14 1 0.903563 0.161558
Q2G0Y1   10 0.714286 -1.27278 0.943444
Q2FZD2   23 1.64286 0.903563 0.161558
Q2FZ59   13 0.928571 -1.27278 0.943444
Q2G2G1   14 1 0.903563 0.161558
Q2G0F9   12 0.857143 -1.27278 0.943444
Q2G1J2   17 1.21429 0.903563 0.161558
Q2G0Q6   19 1.35714 0.903563 0.161558
Q2FYX0   15 1.07143 0.903563 0.161558
Q2FZU8   12 0.857143 -1.27278 0.943444
Q2G267   12 0.857143 -1.27278 0.943444
Q2G174   16 1.14286 0.903563 0.161558
Q2FWC3   19 1.35714 0.903563 0.161558
Q2FVN6   15 1.07143 0.903563 0.161558
Q2G2D1   19 1.35714 0.903563 0.161558
Q2FZK9   19 1.35714 0.903563 0.161558
Q2G2C9   17 1.21429 0.903563 0.161558
Q2G2V8   9 0.642857 -1.27278 0.943444
Q2FVL6   15 1.07143 0.903563 0.161558
Q2FY45   15 1.07143 0.903563 0.161558
Q2G2R7   15 1.07143 0.903563 0.161558
Q2FWD5   18 1.28571 0.903563 0.161558
Q2FWT3   15 1.07143 0.903563 0.161558
Q2FY92   20 1.42857 0.903563 0.161558
Q2FZM2   13 0.928571 -1.27278 0.943444
Q2G2F0   17 1.21429 0.903563 0.161558
Q2FW30   21 1.5 0.903563 0.161558
Q2FZV9   17 1.21429 0.903563 0.161558
Q2FVA6   14 1 0.903563 0.161558
Q2G229   17 1.21429 0.903563 0.161558
Q2FZZ3   19 1.35714 0.903563 0.161558
Q2G2F4   12 0.857143 -1.27278 0.943444
Q2FVA7   25 1.78571 0.903563 0.161558
Q2G0R3   12 0.857143 -1.27278 0.943444
Q2G1R1   19 1.35714 0.903563 0.161558
Q2FZ79   17 1.21429 0.903563 0.161558
Q2FZ12   9 0.642857 -1.27278 0.943444
Q2FX39   16 1.14286 0.903563 0.161558
Q2G186   12 0.857143 -1.27278 0.943444
Q2FXE5   12 0.857143 -1.27278 0.943444
Q2G0A1   19 1.35714 0.903563 0.161558
Q2G0E7   19 1.35714 0.903563 0.161558
Q2G2V7   15 1.07143 0.903563 0.161558
Q2FYA6   16 1.14286 0.903563 0.161558
Q2G276   14 1 0.903563 0.161558
Q2G070   17 1.21429 0.903563 0.161558
Q2FVZ1   20 1.42857 0.903563 0.161558
Q2FW84   12 0.857143 -1.27278 0.943444
Q2FVY9   21 1.5 0.903563 0.161558
Q2FVD9   14 1 0.903563 0.161558
Q2G1T2   13 0.928571 -1.27278 0.943444
Q2G0I3   14 1 0.903563 0.161558
Q2G0E8   19 1.35714 0.903563 0.161558
Q2FW08   16 1.14286 0.903563 0.161558
Q2FVD8   16 1.14286 0.903563 0.161558
Q2FXF5   17 1.21429 0.903563 0.161558
Q2FXW1   22 1.57143 0.903563 0.161558
Q2FW79   15 1.07143 0.903563 0.161558
Q2G2G0   10 0.714286 -1.27278 0.943444
P48940   17 1.21429 0.903563 0.161558
Q2FYL6   17 1.21429 0.903563 0.161558
Q2FZV8   14 1 0.903563 0.161558
Q2FYM5   14 1 0.903563 0.161558
Q2G2B6   14 1 0.903563 0.161558
Q2G1L2   13 0.928571 -1.27278 0.943444
Q2G1V5   11 0.785714 -1.27278 0.943444
Q2FXT0   11 0.785714 -1.27278 0.943444
Q2FY02   21 1.5 0.903563 0.161558
Q2FWQ4   15 1.07143 0.903563 0.161558
Q2FYG4   17 1.21429 0.903563 0.161558
Q2FW11   17 1.21429 0.903563 0.161558
Q2G257   21 1.44828 0.903563 0.161558
Q2FWJ6   42 2.89655 3.07991 0.0107511
Q2FXS8   16 1.10345 0.903563 0.161558
Q2FX12   18 1.24138 0.903563 0.161558
Q2FYF1   13 0.896552 -1.27278 0.943444
Q2G2E8   18 1.24138 0.903563 0.161558
Q2FXE6   14 0.965517 -1.27278 0.943444
Q2G2C0   13 0.896552 -1.27278 0.943444
Q2G1V6   20 1.37931 0.903563 0.161558
Q2FWZ4   24 1.65517 0.903563 0.161558
Q2G2V0   18 1.24138 0.903563 0.161558
Q9ZAH6   21 1.44828 0.903563 0.161558
Q2FVU2   26 1.7931 0.903563 0.161558
Q2FWI8   16 1.10345 0.903563 0.161558
P0A0H0   9 0.62069 -1.27278 0.943444
Q2G0C1   20 1.37931 0.903563 0.161558
Q2FXH3   14 0.965517 -1.27278 0.943444
Q2FXI6   22 1.51724 0.903563 0.161558
Q2G1X5   14 0.965517 -1.27278 0.943444
Q2FV08   21 1.44828 0.903563 0.161558
Q2FWT7   15 1.03448 0.903563 0.161558
Q2G210   19 1.31034 0.903563 0.161558
Q2FW66   14 0.965517 -1.27278 0.943444
Q2FWD0   17 1.17241 0.903563 0.161558
Q2FUQ1   19 1.31034 0.903563 0.161558
Q2FVI6   13 0.896552 -1.27278 0.943444
Q2FWM7   12 0.827586 -1.27278 0.943444
Q2FVN2   14 0.965517 -1.27278 0.943444
Q2FWR2   20 1.37931 0.903563 0.161558
Q2FYH4   14 0.965517 -1.27278 0.943444
Q2FYM8   9 0.62069 -1.27278 0.943444
Q9RFJ6   17 1.17241 0.903563 0.161558
Q2FZ42   12 0.827586 -1.27278 0.943444
Q2FVX9   22 1.51724 0.903563 0.161558
Q2G066   22 1.51724 0.903563 0.161558
Q2FVM3   23 1.58621 0.903563 0.161558
Q2FWT1   22 1.51724 0.903563 0.161558
Q2FZB8   16 1.10345 0.903563 0.161558
Q2FUQ8   15 1.03448 0.903563 0.161558
Q2G2I7   15 1.03448 0.903563 0.161558
Q2FVF7   15 1.03448 0.903563 0.161558
Q2FV52   20 1.37931 0.903563 0.161558
Q2FWE3   17 1.17241 0.903563 0.161558
Q2G144   12 0.827586 -1.27278 0.943444
Q2FXZ1   20 1.37931 0.903563 0.161558
Q2FX34   18 1.24138 0.903563 0.161558
Q2FWV4   9 0.62069 -1.27278 0.943444
Q2FZ11   16 1.10345 0.903563 0.161558
Q2G141   15 1.03448 0.903563 0.161558
Q2FWF5   12 0.827586 -1.27278 0.943444
Q2FV34   12 0.827586 -1.27278 0.943444
Q2FWQ0   20 1.37931 0.903563 0.161558
Q2FV88   22 1.51724 0.903563 0.161558
Q2G2P0   14 0.965517 -1.27278 0.943444
Q2FYW8   20 1.37931 0.903563 0.161558
Q2G1W1   19 1.31034 0.903563 0.161558
Q2FVC2   18 1.24138 0.903563 0.161558
Q2G0D3   14 0.965517 -1.27278 0.943444
Q2FV89   20 1.37931 0.903563 0.161558
Q2G1U2   21 1.44828 0.903563 0.161558
Q2FX32   16 1.10345 0.903563 0.161558
Q2FXS7   21 1.44828 0.903563 0.161558
Q2FVX1   14 0.965517 -1.27278 0.943444
Q2FVE0   19 1.31034 0.903563 0.161558
Q2G270   15 1.03448 0.903563 0.161558
Q9EYW6   13 0.896552 -1.27278 0.943444
Q2FVB8   24 1.65517 0.903563 0.161558
Q2FZT9   19 1.31034 0.903563 0.161558
Q2G298   22 1.51724 0.903563 0.161558
Q2FX49   12 0.827586 -1.27278 0.943444
Q2G0Z0   21 1.44828 0.903563 0.161558
Q2FW39   21 1.44828 0.903563 0.161558
Q2G252   16 1.10345 0.903563 0.161558
Q2G0A3   10 0.689655 -1.27278 0.943444
Q2FYJ7   22 1.51724 0.903563 0.161558
Q2FWT2   16 1.10345 0.903563 0.161558
Q2FWQ5   23 1.58621 0.903563 0.161558
Q2G2J7   15 1.03448 0.903563 0.161558
Q2FY75   19 1.31034 0.903563 0.161558
Q2G106   15 1.03448 0.903563 0.161558
Q2FVY3   14 0.965517 -1.27278 0.943444
Q2FVP9   17 1.17241 0.903563 0.161558
Q2FW42   13 0.896552 -1.27278 0.943444
Q2FUV9   22 1.51724 0.903563 0.161558
Q2FVR7   21 1.44828 0.903563 0.161558
Q2FZN1   14 0.965517 -1.27278 0.943444
Q2G2Q7   25 1.66667 0.903563 0.161558
Q2G150   23 1.53333 0.903563 0.161558
Q2G081   22 1.46667 0.903563 0.161558
Q2FV45   24 1.6 0.903563 0.161558
Q2FX02   23 1.53333 0.903563 0.161558
P0A0Q4   23 1.53333 0.903563 0.161558
Q2G0L9   29 1.93333 0.903563 0.161558
Q2FY04   22 1.46667 0.903563 0.161558
Q2FV48   17 1.13333 0.903563 0.161558
Q2FW64   22 1.46667 0.903563 0.161558
Q2FX63   19 1.26667 0.903563 0.161558
Q2G1T3   26 1.73333 0.903563 0.161558
Q2G0K9   14 0.933333 -1.27278 0.943444
Q2FZ00   23 1.53333 0.903563 0.161558
Q2FVL9   10 0.666667 -1.27278 0.943444
Q2FW33   28 1.86667 0.903563 0.161558
Q2FWT9   20 1.33333 0.903563 0.161558
Q2FZF7   17 1.13333 0.903563 0.161558
Q2FWL1   21 1.4 0.903563 0.161558
Q2FYS7   18 1.2 0.903563 0.161558
Q2FZX3   17 1.13333 0.903563 0.161558
Q2FXR0   21 1.4 0.903563 0.161558
Q2G2I9   15 1 0.903563 0.161558
Q2FWN1   9 0.6 -1.27278 0.943444
Q2G297   20 1.33333 0.903563 0.161558
Q2FVA0   25 1.66667 0.903563 0.161558
Q2FXX0   17 1.13333 0.903563 0.161558
Q2G2P4   21 1.4 0.903563 0.161558
Q2G0P8   26 1.73333 0.903563 0.161558
Q2FVN3   23 1.53333 0.903563 0.161558
Q2FXK7   28 1.86667 0.903563 0.161558
Q2FZF8   14 0.933333 -1.27278 0.943444
Q2FWR0   18 1.2 0.903563 0.161558
Q2FXL2   20 1.33333 0.903563 0.161558
Q2FWA9   24 1.6 0.903563 0.161558
Q2G282   21 1.4 0.903563 0.161558
Q9RQQ0   16 1.06667 0.903563 0.161558
Q2FXD7   20 1.33333 0.903563 0.161558
Q2FUY4   21 1.4 0.903563 0.161558
Q2G2W4   18 1.2 0.903563 0.161558
Q2FZF5   21 1.4 0.903563 0.161558
Q2FY42   18 1.2 0.903563 0.161558
Q2FUS3   17 1.13333 0.903563 0.161558
Q2G2E7   20 1.33333 0.903563 0.161558
Q2G0S6   18 1.2 0.903563 0.161558
Q2G0C2   22 1.46667 0.903563 0.161558
Q2FWF8   19 1.26667 0.903563 0.161558
Q2G000   20 1.33333 0.903563 0.161558
Q2FWX2   18 1.2 0.903563 0.161558
Q2FZS2   16 1.06667 0.903563 0.161558
Q2FW16   14 0.933333 -1.27278 0.943444
Q2FZI2   18 1.2 0.903563 0.161558
Q2G1Q5   20 1.33333 0.903563 0.161558
Q2G1A5   27 1.8 0.903563 0.161558
Q2G0P7   18 1.2 0.903563 0.161558
Q2FWV3   10 0.666667 -1.27278 0.943444
Q2FW51   13 0.866667 -1.27278 0.943444
Q2FVI4   22 1.46667 0.903563 0.161558
Q2FVN7   18 1.2 0.903563 0.161558
Q2FWP9   18 1.2 0.903563 0.161558
Q2FXT2   25 1.66667 0.903563 0.161558
P0A0F4   28 1.86667 0.903563 0.161558
Q2G126   23 1.53333 0.903563 0.161558
Q2FW82   15 1 0.903563 0.161558
Q2FY44   17 1.13333 0.903563 0.161558
Q2G0N9   24 1.6 0.903563 0.161558
Q2G0Z9   10 0.666667 -1.27278 0.943444
Q2FV81   20 1.33333 0.903563 0.161558
Q2FYC4   15 1 0.903563 0.161558
Q2G178   28 1.86667 0.903563 0.161558
Q2G079   15 1 0.903563 0.161558
Q2G2B7   27 1.8 0.903563 0.161558
Q2FVF5   24 1.6 0.903563 0.161558
Q2G2W2   25 1.66667 0.903563 0.161558
Q2G1I2   24 1.6 0.903563 0.161558
Q2G245   13 0.866667 -1.27278 0.943444
Q2G1H7   19 1.22581 0.903563 0.161558
Q2FWF1   14 0.903226 -1.27278 0.943444
Q2FZZ9   25 1.6129 0.903563 0.161558
Q2G1W3   24 1.54839 0.903563 0.161558
Q2G204   24 1.54839 0.903563 0.161558
Q2G1H1   18 1.16129 0.903563 0.161558
Q2FXK3   23 1.48387 0.903563 0.161558
Q2G2H8   23 1.48387 0.903563 0.161558
Q2FZP9   28 1.80645 0.903563 0.161558
Q2FWI2   26 1.67742 0.903563 0.161558
Q2FYZ6   23 1.48387 0.903563 0.161558
Q2FXS1   18 1.16129 0.903563 0.161558
Q2G200   21 1.35484 0.903563 0.161558
Q2G2L5   17 1.09677 0.903563 0.161558
Q2FY73   27 1.74194 0.903563 0.161558
Q2G177   22 1.41935 0.903563 0.161558
Q2G2F9   18 1.16129 0.903563 0.161558
Q2FV27   20 1.29032 0.903563 0.161558
Q2FZ56   25 1.6129 0.903563 0.161558
Q2FVF3   16 1.03226 0.903563 0.161558
Q2G0B6   20 1.29032 0.903563 0.161558
Q2G2S5   28 1.80645 0.903563 0.161558
Q2FW68   17 1.09677 0.903563 0.161558
Q2FWX7   12 0.774194 -1.27278 0.943444
Q2FWB6   30 1.93548 0.903563 0.161558
Q2FXA9   22 1.41935 0.903563 0.161558
Q2FXP3   25 1.6129 0.903563 0.161558
Q2FUX5   30 1.93548 0.903563 0.161558
Q2FZZ4   20 1.29032 0.903563 0.161558
Q2FX98   24 1.54839 0.903563 0.161558
Q2FV23   19 1.22581 0.903563 0.161558
Q2FUR1   14 0.903226 -1.27278 0.943444
Q2FY49   26 1.67742 0.903563 0.161558
Q2G017   13 0.83871 -1.27278 0.943444
Q2G2K9   27 1.74194 0.903563 0.161558
Q2G2N9   20 1.29032 0.903563 0.161558
Q2G0E9   22 1.41935 0.903563 0.161558
Q2FY19   22 1.41935 0.903563 0.161558
Q2G1E3   14 0.903226 -1.27278 0.943444
Q2FW17   9 0.580645 -1.27278 0.943444
Q2FWK9   24 1.54839 0.903563 0.161558
Q2G2Q6   22 1.41935 0.903563 0.161558
Q2G2Q5   25 1.6129 0.903563 0.161558
Q2G1U9   27 1.74194 0.903563 0.161558
Q2G299   30 1.93548 0.903563 0.161558
Q2FX75   17 1.09677 0.903563 0.161558
Q2G058   29 1.87097 0.903563 0.161558
Q2G0E3   13 0.83871 -1.27278 0.943444
Q2FYK0   19 1.22581 0.903563 0.161558
Q2G2K6   11 0.709677 -1.27278 0.943444
Q2FYN0   15 0.967742 -1.27278 0.943444
Q2FVK7   22 1.41935 0.903563 0.161558
Q2FX15   19 1.22581 0.903563 0.161558
Q2FVN9   18 1.16129 0.903563 0.161558
Q2FWX0   19 1.22581 0.903563 0.161558
Q2G143   24 1.54839 0.903563 0.161558
Q2G0C7   18 1.16129 0.903563 0.161558
Q2G0K6   20 1.29032 0.903563 0.161558
Q2FZZ1   21 1.35484 0.903563 0.161558
Q2FV13   31 2 3.07991 0.0107511
Q2G128   19 1.22581 0.903563 0.161558
Q2FXU2   13 0.83871 -1.27278 0.943444
Q2G2R4   24 1.54839 0.903563 0.161558
Q2FXM1   21 1.35484 0.903563 0.161558
Q8KQR1   15 0.967742 -1.27278 0.943444
Q2G2Q9   27 1.74194 0.903563 0.161558
Q2FVG9   18 1.16129 0.903563 0.161558
Q2FV56   12 0.774194 -1.27278 0.943444
Q2FWG7   22 1.375 0.903563 0.161558
Q2G0T1   29 1.8125 0.903563 0.161558
Q2FXB9   22 1.375 0.903563 0.161558
Q2FZP3   22 1.375 0.903563 0.161558
Q2FZQ2   25 1.5625 0.903563 0.161558
Q2FXS4   24 1.5 0.903563 0.161558
Q2FZ21   23 1.4375 0.903563 0.161558
Q2G2X2   22 1.375 0.903563 0.161558
Q2FZF6   29 1.8125 0.903563 0.161558
Q2FYA0   21 1.3125 0.903563 0.161558
Q2G2A9   20 1.25 0.903563 0.161558
Q2FYB9   19 1.1875 0.903563 0.161558
Q2FYI4   23 1.4375 0.903563 0.161558
Q2FYL4   23 1.4375 0.903563 0.161558
Q2G1T0   22 1.375 0.903563 0.161558
Q2FXW7   20 1.25 0.903563 0.161558
Q2FZA1   23 1.4375 0.903563 0.161558
Q2FY76   20 1.25 0.903563 0.161558
Q2FZ97   25 1.5625 0.903563 0.161558
Q2G1I4   19 1.1875 0.903563 0.161558
Q2FYQ6   20 1.25 0.903563 0.161558
Q2FXL6   24 1.5 0.903563 0.161558
Q2G2G6   13 0.8125 -1.27278 0.943444
Q2FVH1   20 1.25 0.903563 0.161558
Q2FYA8   23 1.4375 0.903563 0.161558
Q2G2M5   32 2 3.07991 0.0107511
Q2FV99   17 1.0625 0.903563 0.161558
Q2G105   23 1.4375 0.903563 0.161558
Q2FW23   26 1.625 0.903563 0.161558
Q2G012   13 0.8125 -1.27278 0.943444
Q2G2V5   15 0.9375 -1.27278 0.943444
Q2FW07   28 1.75 0.903563 0.161558
Q2G0F2   21 1.3125 0.903563 0.161558
Q2FZC9   19 1.1875 0.903563 0.161558
Q2FXE9   19 1.1875 0.903563 0.161558
Q2FV47   29 1.8125 0.903563 0.161558
Q2G2Q8   28 1.75 0.903563 0.161558
Q2FYE7   24 1.5 0.903563 0.161558
Q2FUT3   22 1.375 0.903563 0.161558
Q2G068   30 1.875 0.903563 0.161558
Q2G2D3   17 1.0625 0.903563 0.161558
Q2FYK4   22 1.375 0.903563 0.161558
Q2FX36   20 1.25 0.903563 0.161558
Q2G0A4   20 1.25 0.903563 0.161558
Q2G080   26 1.625 0.903563 0.161558
Q2FUT1   25 1.5625 0.903563 0.161558
Q2FYH3   24 1.5 0.903563 0.161558
Q2FXA7   20 1.25 0.903563 0.161558
Q2G2Y6   13 0.8125 -1.27278 0.943444
Q2FY55   23 1.4375 0.903563 0.161558
Q2FY61   28 1.75 0.903563 0.161558
Q2G0E2   24 1.5 0.903563 0.161558
Q2FVY1   30 1.875 0.903563 0.161558
Q2FUV1   27 1.6875 0.903563 0.161558
Q2FUS9   15 0.9375 -1.27278 0.943444
Q2G1A1   15 0.9375 -1.27278 0.943444
P60639   21 1.3125 0.903563 0.161558
Q2FZE9   10 0.625 -1.27278 0.943444
Q2G1I9   21 1.3125 0.903563 0.161558
Q2FWN0   28 1.75 0.903563 0.161558
Q2FZE3   26 1.625 0.903563 0.161558
Q93Q23   17 1.0625 0.903563 0.161558
Q2FWE9   25 1.5625 0.903563 0.161558
Q2FUS1   28 1.75 0.903563 0.161558
Q2FVM5   31 1.9375 0.903563 0.161558
Q2G2N7   18 1.125 0.903563 0.161558
Q2FWG0   21 1.3125 0.903563 0.161558
Q2FXV7   19 1.1875 0.903563 0.161558
Q2FW69   19 1.1875 0.903563 0.161558
P0A0F8   15 0.9375 -1.27278 0.943444
Q2G055   27 1.6875 0.903563 0.161558
Q2FV37   23 1.4375 0.903563 0.161558
Q2G225   17 1.0625 0.903563 0.161558
Q2FXG2   20 1.25 0.903563 0.161558
Q2FY87   14 0.875 -1.27278 0.943444
Q2FWR7   19 1.1875 0.903563 0.161558
Q2G1U6   24 1.5 0.903563 0.161558
Q2G006   21 1.3125 0.903563 0.161558
Q2G2I6   23 1.39394 0.903563 0.161558
Q2FWS1   8 0.484848 -1.27278 0.943444
Q2FYF5   40 2.42424 3.07991 0.0107511
Q2G0F1   24 1.45455 0.903563 0.161558
Q2G0J2   29 1.75758 0.903563 0.161558
Q2FXE3   25 1.51515 0.903563 0.161558
Q2FYV8   20 1.21212 0.903563 0.161558
Q2G1X6   24 1.45455 0.903563 0.161558
Q2FUP5   28 1.69697 0.903563 0.161558
Q2G1A4   29 1.75758 0.903563 0.161558
Q2G0H9   26 1.57576 0.903563 0.161558
Q2G0M0   27 1.63636 0.903563 0.161558
Q2FYK6   19 1.15152 0.903563 0.161558
Q2G023   21 1.27273 0.903563 0.161558
Q2G0G2   23 1.39394 0.903563 0.161558
Q2FXC0   16 0.969697 -1.27278 0.943444
Q2FXF1   21 1.27273 0.903563 0.161558
Q2FW00   29 1.75758 0.903563 0.161558
Q2G1E7   22 1.33333 0.903563 0.161558
Q2FWE7   32 1.93939 0.903563 0.161558
Q2FY32   26 1.57576 0.903563 0.161558
Q2FUU0   21 1.27273 0.903563 0.161558
Q2FVU5   21 1.27273 0.903563 0.161558
Q2G062   25 1.51515 0.903563 0.161558
Q2FV26   28 1.69697 0.903563 0.161558
Q2FW97   27 1.63636 0.903563 0.161558
Q2FZY8   25 1.51515 0.903563 0.161558
Q2G277   20 1.21212 0.903563 0.161558
Q2G0V1   18 1.09091 0.903563 0.161558
Q2FWJ3   28 1.69697 0.903563 0.161558
Q2G2J2   19 1.15152 0.903563 0.161558
Q2FVB0   24 1.45455 0.903563 0.161558
Q2G278   27 1.63636 0.903563 0.161558
Q2G107   16 0.969697 -1.27278 0.943444
P0A0M9   27 1.63636 0.903563 0.161558
Q2G067   19 1.15152 0.903563 0.161558
Q2FV55   18 1.09091 0.903563 0.161558
Q2G1L3   26 1.57576 0.903563 0.161558
Q2G2R0   22 1.33333 0.903563 0.161558
Q2G2T3   18 1.09091 0.903563 0.161558
Q2FWA8   23 1.39394 0.903563 0.161558
Q2G056   26 1.57576 0.903563 0.161558
Q2FWR1   28 1.69697 0.903563 0.161558
Q2FXP9   18 1.09091 0.903563 0.161558
Q2FZI4   21 1.27273 0.903563 0.161558
Q2G2L7   26 1.57576 0.903563 0.161558
Q2FVG1   23 1.39394 0.903563 0.161558
Q2G1I7   30 1.81818 0.903563 0.161558
Q2FVB6   28 1.69697 0.903563 0.161558
Q2G001   25 1.51515 0.903563 0.161558
Q2FUX3   17 1.0303 0.903563 0.161558
Q2G1Q9   23 1.39394 0.903563 0.161558
Q2G2S9   33 2 3.07991 0.0107511
Q2FXZ8   17 1.0303 0.903563 0.161558
Q2FZI7   24 1.45455 0.903563 0.161558
Q2FUS6   27 1.63636 0.903563 0.161558
Q2FUZ6   23 1.39394 0.903563 0.161558
Q2FYQ9   19 1.15152 0.903563 0.161558
Q2FYS8   20 1.21212 0.903563 0.161558
Q2FYS6   24 1.45455 0.903563 0.161558
Q2FZG6   20 1.21212 0.903563 0.161558
Q2G1L9   19 1.15152 0.903563 0.161558
Q2FXT3   29 1.75758 0.903563 0.161558
Q2FZN9   21 1.27273 0.903563 0.161558
Q2FW20   25 1.51515 0.903563 0.161558
Q2G0H3   18 1.09091 0.903563 0.161558
Q2FV98   25 1.51515 0.903563 0.161558
Q2FXR7   29 1.75758 0.903563 0.161558
Q2G1T4   27 1.63636 0.903563 0.161558
Q2FW38   22 1.33333 0.903563 0.161558
Q2G2P6   25 1.51515 0.903563 0.161558
Q2FVL7   32 1.93939 0.903563 0.161558
Q2FVY2   31 1.87879 0.903563 0.161558
Q2FYZ0   23 1.39394 0.903563 0.161558
Q2FYW2   24 1.45455 0.903563 0.161558
P60643   24 1.45455 0.903563 0.161558
Q2G265   17 1.0303 0.903563 0.161558
Q2FV42   24 1.45455 0.903563 0.161558
Q2FXN0   29 1.75758 0.903563 0.161558
Q2G2D9   27 1.63636 0.903563 0.161558
Q2FV75   23 1.39394 0.903563 0.161558
Q2FYE0   26 1.57576 0.903563 0.161558
Q2FX03   17 1.0303 0.903563 0.161558
Q2FX89   17 1.0303 0.903563 0.161558
Q2FX43   13 0.787879 -1.27278 0.943444
Q2FV69   27 1.58824 0.903563 0.161558
P72360   18 1.05882 0.903563 0.161558
Q2FVQ1   32 1.88235 0.903563 0.161558
Q2FYG7   28 1.64706 0.903563 0.161558
Q2G1J8   19 1.11765 0.903563 0.161558
Q2FW77   29 1.70588 0.903563 0.161558
Q2FWI4   27 1.58824 0.903563 0.161558
Q2FX62   20 1.17647 0.903563 0.161558
Q2G0U6   27 1.58824 0.903563 0.161558
Q2G0P2   28 1.64706 0.903563 0.161558
Q2G0B8   26 1.52941 0.903563 0.161558
Q2FVL3   22 1.29412 0.903563 0.161558
Q2G1K8   30 1.76471 0.903563 0.161558
Q2G2R9   31 1.82353 0.903563 0.161558
Q2G2I3   26 1.52941 0.903563 0.161558
Q2FY56   15 0.882353 -1.27278 0.943444
Q2G0B1   22 1.29412 0.903563 0.161558
Q2G1T1   24 1.41176 0.903563 0.161558
Q2FVX5   21 1.23529 0.903563 0.161558
Q2G0H8   18 1.05882 0.903563 0.161558
Q2FVT3   20 1.17647 0.903563 0.161558
Q2FWF6   18 1.05882 0.903563 0.161558
Q2FWZ6   31 1.82353 0.903563 0.161558
Q2FZ77   29 1.70588 0.903563 0.161558
Q2G0H0   30 1.76471 0.903563 0.161558
Q2G2G7   37 2.17647 3.07991 0.0107511
Q2G117   30 1.76471 0.903563 0.161558
Q2FXG9   23 1.35294 0.903563 0.161558
Q2FWE4   22 1.29412 0.903563 0.161558
Q2FUS0   32 1.88235 0.903563 0.161558
Q2FWR3   22 1.29412 0.903563 0.161558
Q2FYA9   14 0.823529 -1.27278 0.943444
Q2G0Y5   31 1.82353 0.903563 0.161558
Q2FZZ8   25 1.47059 0.903563 0.161558
Q2G1Z6   24 1.41176 0.903563 0.161558
Q2FX53   21 1.23529 0.903563 0.161558
Q2FZC4   24 1.41176 0.903563 0.161558
Q2FUS5   23 1.35294 0.903563 0.161558
Q2G1R0   29 1.70588 0.903563 0.161558
Q2G0D5   26 1.52941 0.903563 0.161558
Q2FY18   23 1.35294 0.903563 0.161558
Q2FYH8   21 1.23529 0.903563 0.161558
Q2G1F2   20 1.17647 0.903563 0.161558
Q2G0Q5   25 1.47059 0.903563 0.161558
Q2FVR2   22 1.29412 0.903563 0.161558
Q2FZE7   19 1.11765 0.903563 0.161558
Q2G0I0   25 1.47059 0.903563 0.161558
Q2G0R1   20 1.17647 0.903563 0.161558
Q2G0L7   20 1.17647 0.903563 0.161558
Q2FWI1   28 1.64706 0.903563 0.161558
Q2G0F7   21 1.23529 0.903563 0.161558
Q2FXY3   27 1.58824 0.903563 0.161558
P0A084   30 1.76471 0.903563 0.161558
Q2G0G5   24 1.41176 0.903563 0.161558
Q2FZE5   28 1.64706 0.903563 0.161558
Q2G0A2   26 1.52941 0.903563 0.161558
Q2FVE8   19 1.11765 0.903563 0.161558
Q2G2M8   24 1.41176 0.903563 0.161558
Q2FYH7   18 1.05882 0.903563 0.161558
Q2FVR8   27 1.58824 0.903563 0.161558
Q2FZU9   22 1.29412 0.903563 0.161558
Q2FYX7   30 1.76471 0.903563 0.161558
Q2G280   29 1.70588 0.903563 0.161558
Q2FVG5   30 1.76471 0.903563 0.161558
Q2FWX1   32 1.88235 0.903563 0.161558
Q2FVB3   24 1.41176 0.903563 0.161558
Q2G2A1   27 1.58824 0.903563 0.161558
Q2G1W7   14 0.823529 -1.27278 0.943444
Q2FW36   27 1.58824 0.903563 0.161558
P31337   33 1.94118 0.903563 0.161558
Q2FXB8   21 1.23529 0.903563 0.161558
Q2G2F3   37 2.17647 3.07991 0.0107511
Q2FYM7   12 0.705882 -1.27278 0.943444
Q2FYB2   18 1.05882 0.903563 0.161558
Q2G2E2   36 2.05714 3.07991 0.0107511
Q2G2G9   26 1.48571 0.903563 0.161558
Q2FVC5   23 1.31429 0.903563 0.161558
Q2G0T3   23 1.31429 0.903563 0.161558
Q2G074   26 1.48571 0.903563 0.161558
Q2G016   25 1.42857 0.903563 0.161558
Q2G0G4   28 1.6 0.903563 0.161558
Q2G2K1   19 1.08571 0.903563 0.161558
Q2FXE1   22 1.25714 0.903563 0.161558
Q2FWD2   19 1.08571 0.903563 0.161558
Q2G1Q0   27 1.54286 0.903563 0.161558
Q2G073   28 1.6 0.903563 0.161558
Q2G1T7   38 2.17143 3.07991 0.0107511
Q2FVI3   31 1.77143 0.903563 0.161558
Q2FZ93   38 2.17143 3.07991 0.0107511
Q2FVQ7   20 1.14286 0.903563 0.161558
Q2G2B9   27 1.54286 0.903563 0.161558
Q2FZN5   23 1.31429 0.903563 0.161558
Q2FY72   18 1.02857 0.903563 0.161558
Q2G0A0   27 1.54286 0.903563 0.161558
Q2FZQ8   22 1.25714 0.903563 0.161558
Q2FXP1   29 1.65714 0.903563 0.161558
P0A0B7   21 1.2 0.903563 0.161558
Q2FYW0   26 1.48571 0.903563 0.161558
Q2G230   29 1.65714 0.903563 0.161558
Q2G0H5   19 1.08571 0.903563 0.161558
Q2G0B7   23 1.31429 0.903563 0.161558
Q2G131   24 1.37143 0.903563 0.161558
Q2G0Y4   22 1.25714 0.903563 0.161558
Q2G2L0   33 1.88571 0.903563 0.161558
Q2G101   30 1.71429 0.903563 0.161558
Q2G036   32 1.82857 0.903563 0.161558
Q2FXN3   24 1.37143 0.903563 0.161558
Q2FWY2   26 1.48571 0.903563 0.161558
Q2FXK6   39 2.22857 3.07991 0.0107511
Q2G2Y3   18 1.02857 0.903563 0.161558
Q2G1P8   29 1.65714 0.903563 0.161558
Q2G0N7   26 1.48571 0.903563 0.161558
Q2FW43   28 1.6 0.903563 0.161558
Q2G2N4   31 1.77143 0.903563 0.161558
Q2FW59   31 1.77143 0.903563 0.161558
Q2G1V0   25 1.42857 0.903563 0.161558
Q2G010   22 1.25714 0.903563 0.161558
Q2FWJ4   22 1.25714 0.903563 0.161558
Q2FUR3   31 1.77143 0.903563 0.161558
Q2FXE4   27 1.54286 0.903563 0.161558
Q2FY36   23 1.31429 0.903563 0.161558
Q2G1Q7   23 1.31429 0.903563 0.161558
Q2FX09   24 1.37143 0.903563 0.161558
Q2G0Z1   28 1.6 0.903563 0.161558
Q2FWJ1   33 1.88571 0.903563 0.161558
Q2FUT4   24 1.37143 0.903563 0.161558
Q2FYI1   30 1.71429 0.903563 0.161558
Q2FXQ8   19 1.08571 0.903563 0.161558
Q2FUZ0   33 1.88571 0.903563 0.161558
P0A086   32 1.82857 0.903563 0.161558
Q2FZM0   28 1.6 0.903563 0.161558
Q2FXL3   22 1.25714 0.903563 0.161558
Q2G2K7   27 1.54286 0.903563 0.161558
Q2FVL1   29 1.65714 0.903563 0.161558
Q2FW21   30 1.71429 0.903563 0.161558
Q2G201   26 1.48571 0.903563 0.161558
Q2FVV6   23 1.31429 0.903563 0.161558
Q2FV03   21 1.2 0.903563 0.161558
Q2G2T2   23 1.31429 0.903563 0.161558
Q2FZ44   21 1.2 0.903563 0.161558
Q2G1N7   35 2 3.07991 0.0107511
Q2G172   27 1.54286 0.903563 0.161558
Q2G208   31 1.77143 0.903563 0.161558
Q2FZR7   25 1.42857 0.903563 0.161558
Q2G2K2   11 0.628571 -1.27278 0.943444
Q2FVA4   28 1.6 0.903563 0.161558
Q2G0F5   27 1.54286 0.903563 0.161558
Q2G0X0   26 1.48571 0.903563 0.161558
Q2FXU0   21 1.2 0.903563 0.161558
Q2FXX9   22 1.25714 0.903563 0.161558
Q2G2K8   18 1.02857 0.903563 0.161558
Q2G0X1   28 1.55556 0.903563 0.161558
Q2FXI8   17 0.944444 -1.27278 0.943444
Q2G0L1   31 1.72222 0.903563 0.161558
Q2FX07   12 0.666667 -1.27278 0.943444
Q2G139   17 0.944444 -1.27278 0.943444
Q2FUV5   31 1.72222 0.903563 0.161558
Q2FVD0   23 1.27778 0.903563 0.161558
Q2FX10   30 1.66667 0.903563 0.161558
Q2G1W5   27 1.5 0.903563 0.161558
Q2G1Y7   21 1.16667 0.903563 0.161558
Q2G190   34 1.88889 0.903563 0.161558
Q2FV59   25 1.38889 0.903563 0.161558
Q2FZS3   15 0.833333 -1.27278 0.943444
Q2FX90   22 1.22222 0.903563 0.161558
Q2FW85   24 1.33333 0.903563 0.161558
Q2FZ65   33 1.83333 0.903563 0.161558
Q2FXJ7   31 1.72222 0.903563 0.161558
Q2FVW2   27 1.5 0.903563 0.161558
Q2G0H4   30 1.66667 0.903563 0.161558
Q2FVV4   20 1.11111 0.903563 0.161558
Q2FUR9   27 1.5 0.903563 0.161558
Q2FW06   19 1.05556 0.903563 0.161558
Q2FY84   28 1.55556 0.903563 0.161558
Q2G132   30 1.66667 0.903563 0.161558
Q2G0C9   20 1.11111 0.903563 0.161558
Q2G2N1   18 1 0.903563 0.161558
Q2FVF2   28 1.55556 0.903563 0.161558
Q2FZ30   33 1.83333 0.903563 0.161558
Q2FXX8   26 1.44444 0.903563 0.161558
Q2FZX6   25 1.38889 0.903563 0.161558
Q2G1Z2   26 1.44444 0.903563 0.161558
Q2G0G7   35 1.94444 0.903563 0.161558
Q2FV53   21 1.16667 0.903563 0.161558
Q2FV28   34 1.88889 0.903563 0.161558
Q2G097   30 1.66667 0.903563 0.161558
Q2FZC5   29 1.61111 0.903563 0.161558
Q2FY77   37 2.05556 3.07991 0.0107511
Q2FVA9   24 1.33333 0.903563 0.161558
Q2G2W5   11 0.611111 -1.27278 0.943444
Q2FX97   28 1.55556 0.903563 0.161558
Q2G1F3   23 1.27778 0.903563 0.161558
Q2FYU1   19 1.05556 0.903563 0.161558
Q2FUP6   34 1.88889 0.903563 0.161558
Q2G2U7   23 1.27778 0.903563 0.161558
Q2FY09   29 1.61111 0.903563 0.161558
Q2G1J6   29 1.61111 0.903563 0.161558
Q2G059   37 2.05556 3.07991 0.0107511
Q2FVK5   21 1.16667 0.903563 0.161558
Q2G0H7   29 1.61111 0.903563 0.161558
Q2FWN2   26 1.44444 0.903563 0.161558
Q2FYV7   37 2.05556 3.07991 0.0107511
Q2G236   29 1.61111 0.903563 0.161558
Q2FZR6   24 1.33333 0.903563 0.161558
Q2G1P9   27 1.5 0.903563 0.161558
Q2G0R9   32 1.77778 0.903563 0.161558
Q2FUZ9   28 1.55556 0.903563 0.161558
Q2FVP2   30 1.66667 0.903563 0.161558
Q2FXC8   19 1.05556 0.903563 0.161558
Q2FVC4   28 1.55556 0.903563 0.161558
Q2FZ29   27 1.5 0.903563 0.161558
Q2FYR8   20 1.08108 0.903563 0.161558
Q2FY23   23 1.24324 0.903563 0.161558
Q2G0D4   37 2 3.07991 0.0107511
Q2FZ38   32 1.72973 0.903563 0.161558
Q2FXH1   26 1.40541 0.903563 0.161558
Q2FXZ9   27 1.45946 0.903563 0.161558
Q2G1V3   22 1.18919 0.903563 0.161558
Q2FVZ0   23 1.24324 0.903563 0.161558
Q2FV95   21 1.13514 0.903563 0.161558
Q2G196   31 1.67568 0.903563 0.161558
Q2FZ61   25 1.35135 0.903563 0.161558
Q2FW27   36 1.94595 0.903563 0.161558
Q2FWH2   32 1.72973 0.903563 0.161558
Q2FZQ9   26 1.40541 0.903563 0.161558
Q2FWQ9   29 1.56757 0.903563 0.161558
Q2G1N5   25 1.35135 0.903563 0.161558
Q2FZP8   25 1.35135 0.903563 0.161558
Q2FXC2   19 1.02703 0.903563 0.161558
Q2G0X9   22 1.18919 0.903563 0.161558
Q2FX08   17 0.918919 -1.27278 0.943444
Q2FUV2   29 1.56757 0.903563 0.161558
Q2FZT8   18 0.972973 -1.27278 0.943444
Q2G2N2   22 1.18919 0.903563 0.161558
Q2G0M1   30 1.62162 0.903563 0.161558
Q2FVX8   29 1.56757 0.903563 0.161558
Q2G220   22 1.18919 0.903563 0.161558
Q2FW37   32 1.72973 0.903563 0.161558
Q2G203   42 2.27027 3.07991 0.0107511
Q2FY89   21 1.13514 0.903563 0.161558
Q2G1K7   30 1.62162 0.903563 0.161558
Q2G013   33 1.78378 0.903563 0.161558
Q2FV91   26 1.40541 0.903563 0.161558
Q2FW92   36 1.94595 0.903563 0.161558
Q2G1U5   37 2 3.07991 0.0107511
Q2G2A6   20 1.08108 0.903563 0.161558
Q2G0G9   25 1.35135 0.903563 0.161558
P0A088   13 0.702703 -1.27278 0.943444
Q2G0B4   30 1.62162 0.903563 0.161558
Q2G0X7   22 1.18919 0.903563 0.161558
Q2G0S0   22 1.18919 0.903563 0.161558
Q2FW12   41 2.21622 3.07991 0.0107511
Q2G0J7   28 1.51351 0.903563 0.161558
Q2FW76   28 1.51351 0.903563 0.161558
Q2G1Z7   22 1.18919 0.903563 0.161558
Q2G2S1   34 1.83784 0.903563 0.161558
Q2G1B1   30 1.62162 0.903563 0.161558
Q2FVP3   25 1.35135 0.903563 0.161558
Q2G1V1   32 1.72973 0.903563 0.161558
Q2G1H8   25 1.35135 0.903563 0.161558
Q2G149   38 2.05405 3.07991 0.0107511
Q2FXC7   19 1.02703 0.903563 0.161558
Q2G019   21 1.13514 0.903563 0.161558
Q2FWL6   34 1.83784 0.903563 0.161558
Q2G199   23 1.24324 0.903563 0.161558
Q2FY41   13 0.702703 -1.27278 0.943444
Q2FX33   30 1.62162 0.903563 0.161558
Q2G181   28 1.51351 0.903563 0.161558
Q2FVT1   22 1.18919 0.903563 0.161558
Q2G0Z5   42 2.27027 3.07991 0.0107511
Q2FZC7   36 1.94595 0.903563 0.161558
Q2G1U0   31 1.67568 0.903563 0.161558
Q2FW18   25 1.35135 0.903563 0.161558
Q2G0H1   24 1.2973 0.903563 0.161558
Q2FX22   21 1.13514 0.903563 0.161558
Q2G157   30 1.62162 0.903563 0.161558
Q2G2J5   35 1.89189 0.903563 0.161558
Q2FZH9   27 1.45946 0.903563 0.161558
Q2FZA6   17 0.918919 -1.27278 0.943444
Q2G1N6   23 1.24324 0.903563 0.161558
Q2FVR4   33 1.78378 0.903563 0.161558
Q2FY13   39 2.10811 3.07991 0.0107511
Q2G025   31 1.67568 0.903563 0.161558
Q2FV36   23 1.24324 0.903563 0.161558
Q2G0W9   31 1.67568 0.903563 0.161558
Q2G0L0   27 1.45946 0.903563 0.161558
Q2FUR2   22 1.18919 0.903563 0.161558
Q2FVJ9   29 1.56757 0.903563 0.161558
Q2G1S8   21 1.10526 0.903563 0.161558
Q2FVJ5   28 1.47368 0.903563 0.161558
Q2FZ39   29 1.52632 0.903563 0.161558
Q2FWP6   22 1.15789 0.903563 0.161558
Q2FVB4   36 1.89474 0.903563 0.161558
Q2G0V7   33 1.73684 0.903563 0.161558
Q2FUV4   24 1.26316 0.903563 0.161558
Q2FYG5   33 1.73684 0.903563 0.161558
Q2FW71   25 1.31579 0.903563 0.161558
Q2FZB1   21 1.10526 0.903563 0.161558
Q2G0Y9   28 1.47368 0.903563 0.161558
Q2G0X4   22 1.15789 0.903563 0.161558
Q2FZL2   21 1.10526 0.903563 0.161558
Q2FVS1   20 1.05263 0.903563 0.161558
Q2G099   22 1.15789 0.903563 0.161558
Q2FZN0   28 1.47368 0.903563 0.161558
Q2FZ50   30 1.57895 0.903563 0.161558
Q2G0X8   20 1.05263 0.903563 0.161558
Q2G167   27 1.42105 0.903563 0.161558
Q2G086   24 1.26316 0.903563 0.161558
Q2G0D0   43 2.26316 3.07991 0.0107511
Q2FWG3   26 1.36842 0.903563 0.161558
Q2G228   30 1.57895 0.903563 0.161558
Q2FWW8   37 1.94737 0.903563 0.161558
Q2FYL0   15 0.789474 -1.27278 0.943444
Q2FXX2   24 1.26316 0.903563 0.161558
Q2G0C4   26 1.36842 0.903563 0.161558
Q2FZA2   30 1.57895 0.903563 0.161558
Q2FWL0   30 1.57895 0.903563 0.161558
Q2FUY9   41 2.15789 3.07991 0.0107511
Q2G0T8   32 1.68421 0.903563 0.161558
Q2FWK0   24 1.26316 0.903563 0.161558
Q2G0D9   37 1.94737 0.903563 0.161558
Q2FZF3   19 1 0.903563 0.161558
Q2FZ17   37 1.94737 0.903563 0.161558
Q2G0T6   23 1.21053 0.903563 0.161558
Q2G140   30 1.57895 0.903563 0.161558
Q2G2F2   22 1.15789 0.903563 0.161558
Q2FXG0   22 1.15789 0.903563 0.161558
Q2FWR4   33 1.73684 0.903563 0.161558
Q2G195   28 1.47368 0.903563 0.161558
Q2FVY4   30 1.57895 0.903563 0.161558
Q2G1I6   30 1.57895 0.903563 0.161558
Q2FVD5   20 1.05263 0.903563 0.161558
Q2FZM1   34 1.78947 0.903563 0.161558
Q2FVG0   30 1.57895 0.903563 0.161558
Q2FZM7   23 1.21053 0.903563 0.161558
Q2FZB2   23 1.21053 0.903563 0.161558
Q2G287   32 1.68421 0.903563 0.161558
Q2FWG4   21 1.10526 0.903563 0.161558
Q2G2B3   26 1.36842 0.903563 0.161558
Q2FY48   33 1.73684 0.903563 0.161558
Q9ZNI1   29 1.52632 0.903563 0.161558
Q2FV94   33 1.73684 0.903563 0.161558
Q2G2X5   29 1.52632 0.903563 0.161558
Q2FVX6   23 1.21053 0.903563 0.161558
Q2G060   34 1.78947 0.903563 0.161558
Q2FVG2   30 1.57895 0.903563 0.161558
Q2G1Q1   32 1.68421 0.903563 0.161558
Q2G1F1   21 1.10526 0.903563 0.161558
Q2FXC5   18 0.947368 -1.27278 0.943444
Q2G2B0   28 1.47368 0.903563 0.161558
Q2FXR6   26 1.36842 0.903563 0.161558
Q2FXE0   36 1.89474 0.903563 0.161558
Q2FUY3   27 1.42105 0.903563 0.161558
Q2G1S6   24 1.26316 0.903563 0.161558
Q2FVE9   19 1 0.903563 0.161558
Q2FVU7   27 1.42105 0.903563 0.161558
Q2FVM7   31 1.63158 0.903563 0.161558
Q2FVU6   24 1.26316 0.903563 0.161558
Q2FVA1   35 1.84211 0.903563 0.161558
Q2FWB8   30 1.57895 0.903563 0.161558
Q2FYR5   31 1.63158 0.903563 0.161558
Q2G261   36 1.89474 0.903563 0.161558
Q2G264   39 2.05263 3.07991 0.0107511
Q2G0U4   25 1.31579 0.903563 0.161558
Q2G226   29 1.52632 0.903563 0.161558
Q2FZT7   18 0.947368 -1.27278 0.943444
Q2FXJ4   36 1.89474 0.903563 0.161558
Q2G047   29 1.52632 0.903563 0.161558
Q2FWD9   19 1 0.903563 0.161558
Q2FZH2   32 1.68421 0.903563 0.161558
Q2G044   28 1.47368 0.903563 0.161558
Q2FVZ8   24 1.26316 0.903563 0.161558
Q2G1C5   24 1.26316 0.903563 0.161558
Q2G1Z1   32 1.68421 0.903563 0.161558
Q2G135   22 1.15789 0.903563 0.161558
Q2FVE5   32 1.68421 0.903563 0.161558
Q2FZ70   35 1.84211 0.903563 0.161558
Q2G2A0   35 1.84211 0.903563 0.161558
Q2G224   26 1.33333 0.903563 0.161558
P0A0K3   25 1.28205 0.903563 0.161558
Q2G1A8   34 1.74359 0.903563 0.161558
Q2G1P5   21 1.07692 0.903563 0.161558
Q2FV93   26 1.33333 0.903563 0.161558
Q2FXC4   18 0.923077 -1.27278 0.943444
Q2FY74   33 1.69231 0.903563 0.161558
Q2G1M1   31 1.58974 0.903563 0.161558
Q9EZ11   27 1.38462 0.903563 0.161558
Q2FZB3   18 0.923077 -1.27278 0.943444
Q2G1V2   39 2 3.07991 0.0107511
Q2FVM8   26 1.33333 0.903563 0.161558
Q2FVR1   28 1.4359 0.903563 0.161558
Q2FXC3   16 0.820513 -1.27278 0.943444
Q2FUV6   19 0.974359 -1.27278 0.943444
Q2G1D7   38 1.94872 0.903563 0.161558
Q2FXR2   30 1.53846 0.903563 0.161558
Q2FW83   25 1.28205 0.903563 0.161558
Q2G2X7   26 1.33333 0.903563 0.161558
Q2FVM4   22 1.12821 0.903563 0.161558
P0A0J3   29 1.48718 0.903563 0.161558
Q2G2L8   27 1.38462 0.903563 0.161558
Q2FZ27   34 1.74359 0.903563 0.161558
Q2FZ53   33 1.69231 0.903563 0.161558
Q2G154   40 2.05128 3.07991 0.0107511
Q2FZS4   25 1.28205 0.903563 0.161558
Q2FYQ5   23 1.17949 0.903563 0.161558
Q2FZL6   37 1.89744 0.903563 0.161558
Q2FWB9   32 1.64103 0.903563 0.161558
Q2FUQ4   37 1.89744 0.903563 0.161558
Q2G293   33 1.69231 0.903563 0.161558
Q2FZS5   31 1.58974 0.903563 0.161558
Q2FYP9   24 1.23077 0.903563 0.161558
Q2G0K7   35 1.79487 0.903563 0.161558
Q2FVV2   33 1.69231 0.903563 0.161558
Q2FVN0   35 1.79487 0.903563 0.161558
Q2FX00   29 1.48718 0.903563 0.161558
Q2G1I0   35 1.79487 0.903563 0.161558
Q2FXI2   28 1.4359 0.903563 0.161558
Q2G2X1   37 1.89744 0.903563 0.161558
Q2FYG6   29 1.48718 0.903563 0.161558
Q2FXH0   30 1.53846 0.903563 0.161558
Q2FXU7   31 1.58974 0.903563 0.161558
Q2G170   27 1.38462 0.903563 0.161558
Q2FVQ9   30 1.53846 0.903563 0.161558
Q2FWV2   22 1.12821 0.903563 0.161558
Q2FVI5   25 1.28205 0.903563 0.161558
Q2FUW0   27 1.38462 0.903563 0.161558
Q2FXB7   39 2 3.07991 0.0107511
Q2G0J8   37 1.89744 0.903563 0.161558
Q2FXB5   28 1.4359 0.903563 0.161558
Q2FYE9   23 1.17949 0.903563 0.161558
Q2FVE2   28 1.4359 0.903563 0.161558
Q2G2V6   37 1.89744 0.903563 0.161558
O08387   33 1.69231 0.903563 0.161558
Q2FZ14   28 1.4359 0.903563 0.161558
Q2FXW3   38 1.94872 0.903563 0.161558
Q2FYQ8   28 1.4359 0.903563 0.161558
Q2G2D6   25 1.28205 0.903563 0.161558
Q2G2T7   34 1.74359 0.903563 0.161558
Q2FYP8   36 1.84615 0.903563 0.161558
Q2FZ25   25 1.28205 0.903563 0.161558
Q2FY65   38 1.94872 0.903563 0.161558
Q2G2T1   30 1.53846 0.903563 0.161558
Q2G1N0   24 1.23077 0.903563 0.161558
Q2G110   30 1.53846 0.903563 0.161558
Q2G1E1   40 2.05128 3.07991 0.0107511
Q2G2F1   39 2 3.07991 0.0107511
Q2FXE8   30 1.53846 0.903563 0.161558
Q2FZ06   21 1.07692 0.903563 0.161558
Q2FVH2   25 1.28205 0.903563 0.161558
Q2FYV6   31 1.58974 0.903563 0.161558
Q2FZJ3   29 1.45 0.903563 0.161558
Q2G095   32 1.6 0.903563 0.161558
Q2G2Y0   23 1.15 0.903563 0.161558
Q2G2W3   38 1.9 0.903563 0.161558
Q2FY07   45 2.25 3.07991 0.0107511
Q2FXW8   29 1.45 0.903563 0.161558
Q2FUR6   32 1.6 0.903563 0.161558
Q2FVW6   25 1.25 0.903563 0.161558
Q2G1X0   14 0.7 -1.27278 0.943444
Q2G1F6   28 1.4 0.903563 0.161558
Q2FVK8   29 1.45 0.903563 0.161558
Q2G158   33 1.65 0.903563 0.161558
Q2G118   36 1.8 0.903563 0.161558
Q2G077   25 1.25 0.903563 0.161558
Q2G0E0   35 1.75 0.903563 0.161558
Q2G263   30 1.5 0.903563 0.161558
Q2FUU1   23 1.15 0.903563 0.161558
Q2G1X7   26 1.3 0.903563 0.161558
Q2G1C0   30 1.5 0.903563 0.161558
Q2FVB9   26 1.3 0.903563 0.161558
Q2G273   24 1.2 0.903563 0.161558
Q53726   24 1.2 0.903563 0.161558
Q2G2W9   28 1.4 0.903563 0.161558
Q2FZ22   36 1.8 0.903563 0.161558
Q2G2U1   36 1.8 0.903563 0.161558
Q2FXW6   26 1.3 0.903563 0.161558
Q2G0P9   36 1.8 0.903563 0.161558
Q2FYE3   30 1.5 0.903563 0.161558
Q2FXU3   43 2.15 3.07991 0.0107511
Q2G052   34 1.7 0.903563 0.161558
Q2FZM6   35 1.75 0.903563 0.161558
Q2FX25   34 1.7 0.903563 0.161558
Q2FX05   28 1.4 0.903563 0.161558
Q2G1P2   26 1.3 0.903563 0.161558
Q2G2C4   32 1.6 0.903563 0.161558
Q2G165   27 1.35 0.903563 0.161558
Q2FXK8   16 0.8 -1.27278 0.943444
Q2FWP1   28 1.4 0.903563 0.161558
Q2FVU1   26 1.3 0.903563 0.161558
Q2FZ78   28 1.4 0.903563 0.161558
Q2G0P0   33 1.65 0.903563 0.161558
Q2FXX3   29 1.45 0.903563 0.161558
Q2FVX2   41 2.05 3.07991 0.0107511
Q2G0Q7   30 1.5 0.903563 0.161558
Q2FXS6   17 0.85 -1.27278 0.943444
Q2FUZ1   33 1.65 0.903563 0.161558
Q2FZ87   26 1.3 0.903563 0.161558
Q2FXF4   34 1.7 0.903563 0.161558
Q2G1G4   32 1.6 0.903563 0.161558
Q2FWE6   23 1.15 0.903563 0.161558
Q2G2U2   26 1.3 0.903563 0.161558
Q2FY17   42 2.1 3.07991 0.0107511
Q2FVU3   31 1.55 0.903563 0.161558
Q2FVK1   14 0.7 -1.27278 0.943444
Q2G0K5   32 1.6 0.903563 0.161558
Q2G2X8   25 1.25 0.903563 0.161558
Q2FYZ7   21 1.05 0.903563 0.161558
Q2FWG1   35 1.75 0.903563 0.161558
Q2G1Q6   26 1.3 0.903563 0.161558
Q2G2X9   26 1.3 0.903563 0.161558
Q2FWN9   18 0.9 -1.27278 0.943444
Q2FYZ2   38 1.9 0.903563 0.161558
Q2FZJ1   23 1.15 0.903563 0.161558
Q2G002   24 1.2 0.903563 0.161558
Q2FVL4   33 1.65 0.903563 0.161558
Q2G2M7   22 1.1 0.903563 0.161558
Q2FWH6   33 1.65 0.903563 0.161558
Q2FXQ3   24 1.2 0.903563 0.161558
Q2G129   27 1.35 0.903563 0.161558
Q7BHL7   36 1.8 0.903563 0.161558
Q2FZ71   32 1.6 0.903563 0.161558
Q2FZ88   24 1.17073 0.903563 0.161558
Q2FV22   47 2.29268 3.07991 0.0107511
Q2FYM3   26 1.26829 0.903563 0.161558
Q2FY06   34 1.65854 0.903563 0.161558
Q2FXB0   13 0.634146 -1.27278 0.943444
Q2FX87   34 1.65854 0.903563 0.161558
Q2FZ33   32 1.56098 0.903563 0.161558
Q2G0J1   40 1.95122 0.903563 0.161558
Q2FUT7   35 1.70732 0.903563 0.161558
Q2FZH1   41 2 3.07991 0.0107511
Q2FVX3   35 1.70732 0.903563 0.161558
Q2FWC6   31 1.5122 0.903563 0.161558
Q2FXN6   30 1.46341 0.903563 0.161558
Q2FY79   32 1.56098 0.903563 0.161558
Q2FZ23   41 2 3.07991 0.0107511
Q2FVF1   29 1.41463 0.903563 0.161558
Q2FWM5   38 1.85366 0.903563 0.161558
Q2G061   40 1.95122 0.903563 0.161558
Q2FWL7   35 1.70732 0.903563 0.161558
Q2FVK3   16 0.780488 -1.27278 0.943444
Q2FX19   30 1.46341 0.903563 0.161558
Q2G2U6   34 1.65854 0.903563 0.161558
Q2G1S5   21 1.02439 0.903563 0.161558
Q2FVS9   23 1.12195 0.903563 0.161558
Q2G1M7   32 1.56098 0.903563 0.161558
Q2FW50   29 1.41463 0.903563 0.161558
Q2G2L1   31 1.5122 0.903563 0.161558
Q2FWB1   28 1.36585 0.903563 0.161558
Q2FXA8   35 1.70732 0.903563 0.161558
Q2FV20   32 1.56098 0.903563 0.161558
Q2FUY1   31 1.5122 0.903563 0.161558
Q2FYJ1   42 2.04878 3.07991 0.0107511
Q2G043   16 0.780488 -1.27278 0.943444
Q2FZ43   31 1.5122 0.903563 0.161558
Q9KJN4   30 1.46341 0.903563 0.161558
Q2G194   38 1.85366 0.903563 0.161558
Q2G0F0   36 1.7561 0.903563 0.161558
Q2G2G2   42 2.04878 3.07991 0.0107511
Q2G0I8   40 1.95122 0.903563 0.161558
Q2FXG5   32 1.56098 0.903563 0.161558
Q2G2S6   37 1.80488 0.903563 0.161558
Q53700   37 1.80488 0.903563 0.161558
Q2G0D8   36 1.7561 0.903563 0.161558
P60430   15 0.731707 -1.27278 0.943444
Q2FV41   28 1.36585 0.903563 0.161558
Q2FXZ5   30 1.46341 0.903563 0.161558
Q2FZL0   29 1.41463 0.903563 0.161558
Q2FY99   38 1.85366 0.903563 0.161558
Q2FX95   24 1.17073 0.903563 0.161558
Q2FYR6   33 1.60976 0.903563 0.161558
Q2FUW2   31 1.5122 0.903563 0.161558
Q2FVL2   36 1.7561 0.903563 0.161558
Q2G2L4   21 1.02439 0.903563 0.161558
Q2FXB1   14 0.682927 -1.27278 0.943444
Q2FZY7   37 1.80488 0.903563 0.161558
Q2FVN1   21 1.02439 0.903563 0.161558
Q2G1S1   43 2.09756 3.07991 0.0107511
Q2FXK4   27 1.31707 0.903563 0.161558
Q2FXM6   31 1.5122 0.903563 0.161558
Q2FZJ6   32 1.56098 0.903563 0.161558
Q2FVT4   34 1.65854 0.903563 0.161558
Q2FYW1   27 1.31707 0.903563 0.161558
Q2FYZ3   33 1.60976 0.903563 0.161558
Q2FXX5   29 1.41463 0.903563 0.161558
Q2FWM4   19 0.926829 -1.27278 0.943444
Q2G2L3   35 1.70732 0.903563 0.161558
Q2FYR3   35 1.70732 0.903563 0.161558
Q2G0I9   39 1.90244 0.903563 0.161558
Q2G0M2   30 1.46341 0.903563 0.161558
Q2G272   23 1.12195 0.903563 0.161558
Q2FXL4   41 2 3.07991 0.0107511
Q2G0U9   36 1.7561 0.903563 0.161558
Q2FVE4   25 1.21951 0.903563 0.161558
Q2FVC6   47 2.29268 3.07991 0.0107511
Q2FV19   30 1.46341 0.903563 0.161558
Q2G0S8   39 1.90244 0.903563 0.161558
Q2G2G3   24 1.17073 0.903563 0.161558
Q2G2X0   33 1.57143 0.903563 0.161558
Q2G0F3   35 1.66667 0.903563 0.161558
Q2G037   42 2 3.07991 0.0107511
Q2G1G6   34 1.61905 0.903563 0.161558
Q2FWP0   16 0.761905 -1.27278 0.943444
Q2FY29   23 1.09524 0.903563 0.161558
Q2FXQ4   36 1.71429 0.903563 0.161558
Q2G0S7   29 1.38095 0.903563 0.161558
Q2FZX7   28 1.33333 0.903563 0.161558
Q2G0E6   24 1.14286 0.903563 0.161558
Q2FY37   43 2.04762 3.07991 0.0107511
Q2FYQ0   34 1.61905 0.903563 0.161558
Q2FUV3   30 1.42857 0.903563 0.161558
Q2FYV2   38 1.80952 0.903563 0.161558
Q2FVS4   29 1.38095 0.903563 0.161558
Q2G2M3   33 1.57143 0.903563 0.161558
Q2FVM6   36 1.71429 0.903563 0.161558
Q2G292   32 1.52381 0.903563 0.161558
Q2FXH7   27 1.28571 0.903563 0.161558
Q2FYQ7   37 1.7619 0.903563 0.161558
Q2FWG2   38 1.80952 0.903563 0.161558
Q2G159   46 2.19048 3.07991 0.0107511
Q2FX96   63 3 5.25625 0.000662855
Q2FV83   29 1.38095 0.903563 0.161558
Q2G2D8   32 1.52381 0.903563 0.161558
Q2FYJ4   28 1.33333 0.903563 0.161558
Q2G1E8   21 1 0.903563 0.161558
Q2FVK2   12 0.571429 -1.27278 0.943444
Q2FZP1   33 1.57143 0.903563 0.161558
Q2FXI0   43 2.04762 3.07991 0.0107511
Q2G134   31 1.47619 0.903563 0.161558
Q2FZZ6   28 1.33333 0.903563 0.161558
Q2G1Z3   38 1.80952 0.903563 0.161558
Q2G030   33 1.57143 0.903563 0.161558
Q2FV21   32 1.52381 0.903563 0.161558
Q9RQP6   26 1.2381 0.903563 0.161558
Q2FZ62   23 1.09524 0.903563 0.161558
Q2FZQ7   42 2 3.07991 0.0107511
Q2G0F4   30 1.42857 0.903563 0.161558
Q2FWE0   40 1.90476 0.903563 0.161558
Q2FVS0   32 1.52381 0.903563 0.161558
Q2FUT6   42 2 3.07991 0.0107511
Q2FUQ5   34 1.61905 0.903563 0.161558
Q2FZJ9   50 2.38095 3.07991 0.0107511
Q2FY81   37 1.7619 0.903563 0.161558
Q2G0K8   26 1.2381 0.903563 0.161558
Q2G262   29 1.38095 0.903563 0.161558
Q2G0E1   35 1.66667 0.903563 0.161558
Q2FWD3   38 1.80952 0.903563 0.161558
Q2FXA4   41 1.95238 0.903563 0.161558
Q2FVF0   40 1.90476 0.903563 0.161558
Q2FWW9   40 1.90476 0.903563 0.161558
Q2FZ54   43 2.04762 3.07991 0.0107511
P0A0J0   28 1.33333 0.903563 0.161558
Q2G1G1   45 2.14286 3.07991 0.0107511
Q2FWA1   35 1.66667 0.903563 0.161558
Q2FXN1   45 2.14286 3.07991 0.0107511
Q2G2T4   39 1.85714 0.903563 0.161558
Q2FZW9   41 1.95238 0.903563 0.161558
Q2FV90   34 1.61905 0.903563 0.161558
Q2FWB3   20 0.952381 -1.27278 0.943444
Q2G0Q0   20 0.952381 -1.27278 0.943444
Q2FY10   35 1.66667 0.903563 0.161558
Q2FXM0   28 1.33333 0.903563 0.161558
Q2G1S2   26 1.2381 0.903563 0.161558
Q2FXY5   37 1.72093 0.903563 0.161558
Q2FXV3   31 1.44186 0.903563 0.161558
Q2FXG3   34 1.5814 0.903563 0.161558
Q2FVA8   22 1.02326 0.903563 0.161558
Q2G2C2   31 1.44186 0.903563 0.161558
Q2FYU2   33 1.53488 0.903563 0.161558
Q2FYK5   45 2.09302 3.07991 0.0107511
Q2FW35   45 2.09302 3.07991 0.0107511
Q2FY52   35 1.62791 0.903563 0.161558
Q9RQP9   45 2.09302 3.07991 0.0107511
Q2G039   33 1.53488 0.903563 0.161558
Q2G1E4   30 1.39535 0.903563 0.161558
Q2G0B0   38 1.76744 0.903563 0.161558
Q2FXI7   35 1.62791 0.903563 0.161558
Q2FWN7   42 1.95349 0.903563 0.161558
Q2FV66   21 0.976744 -1.27278 0.943444
Q2FYJ5   25 1.16279 0.903563 0.161558
Q2FYC9   14 0.651163 -1.27278 0.943444
Q2FZC6   35 1.62791 0.903563 0.161558
Q2FXW4   30 1.39535 0.903563 0.161558
Q2FXI1   44 2.04651 3.07991 0.0107511
Q2FZF9   30 1.39535 0.903563 0.161558
Q2G171   32 1.48837 0.903563 0.161558
Q2G2P8   36 1.67442 0.903563 0.161558
Q2G2V9   37 1.72093 0.903563 0.161558
Q2FV31   48 2.23256 3.07991 0.0107511
Q9KJN3   24 1.11628 0.903563 0.161558
Q2FZV5   26 1.2093 0.903563 0.161558
Q2FWC4   42 1.95349 0.903563 0.161558
Q2FYT0   30 1.39535 0.903563 0.161558
Q2G145   37 1.72093 0.903563 0.161558
Q2G0J0   50 2.32558 3.07991 0.0107511
Q2FZQ3   30 1.39535 0.903563 0.161558
Q2FYE5   34 1.5814 0.903563 0.161558
Q2FWN5   36 1.67442 0.903563 0.161558
Q2FY24   41 1.90698 0.903563 0.161558
Q2FVW7   29 1.34884 0.903563 0.161558
Q2FZ91   40 1.86047 0.903563 0.161558
Q2FWL2   43 2 3.07991 0.0107511
Q2FZQ6   29 1.34884 0.903563 0.161558
P02976   20 0.930233 -1.27278 0.943444
Q2G0R7   21 0.976744 -1.27278 0.943444
Q2FUU2   29 1.34884 0.903563 0.161558
Q2FZG1   34 1.5814 0.903563 0.161558
Q2G0Z4   22 1.02326 0.903563 0.161558
Q2FZ81   25 1.16279 0.903563 0.161558
Q2G2J8   38 1.76744 0.903563 0.161558
Q2FZD7   42 1.95349 0.903563 0.161558
Q2G288   36 1.67442 0.903563 0.161558
Q2FW52   36 1.67442 0.903563 0.161558
Q2FVX4   33 1.53488 0.903563 0.161558
Q2FVN5   28 1.30233 0.903563 0.161558
Q2FY88   37 1.72093 0.903563 0.161558
Q2FWC9   48 2.23256 3.07991 0.0107511
Q2FZS7   35 1.62791 0.903563 0.161558
Q2FZ63   34 1.5814 0.903563 0.161558
Q2G1L8   35 1.62791 0.903563 0.161558
Q2FV17   29 1.34884 0.903563 0.161558
Q2FVT8   22 1.02326 0.903563 0.161558
Q2G0W8   33 1.53488 0.903563 0.161558
Q2FV07   22 1.02326 0.903563 0.161558
Q2G0Q1   31 1.44186 0.903563 0.161558
Q2FY69   32 1.48837 0.903563 0.161558
Q2FZ75   28 1.30233 0.903563 0.161558
Q2G0E5   36 1.67442 0.903563 0.161558
Q2G233   33 1.53488 0.903563 0.161558
Q2FWE1   44 2.04651 3.07991 0.0107511
Q2FVZ2   28 1.30233 0.903563 0.161558
Q2FYE2   29 1.34884 0.903563 0.161558
Q2G1K6   36 1.63636 0.903563 0.161558
Q2FVT0   33 1.5 0.903563 0.161558
Q2G0Q9   43 1.95455 0.903563 0.161558
Q2FZ89   44 2 3.07991 0.0107511
Q2FVR0   32 1.45455 0.903563 0.161558
Q2FZD9   31 1.40909 0.903563 0.161558
Q2FX85   31 1.40909 0.903563 0.161558
Q2G1B0   25 1.13636 0.903563 0.161558
Q2G2E4   28 1.27273 0.903563 0.161558
Q2FYK7   35 1.59091 0.903563 0.161558
Q2FZ13   40 1.81818 0.903563 0.161558
Q2FZE6   33 1.5 0.903563 0.161558
Q2FVI2   33 1.5 0.903563 0.161558
Q2FZE0   31 1.40909 0.903563 0.161558
Q2FV38   32 1.45455 0.903563 0.161558
Q2FXE2   30 1.36364 0.903563 0.161558
Q2G1Q2   26 1.18182 0.903563 0.161558
Q2FYY8   38 1.72727 0.903563 0.161558
Q2FYN6   36 1.63636 0.903563 0.161558
Q2FV39   47 2.13636 3.07991 0.0107511
Q2G130   44 2 3.07991 0.0107511
Q2FUR8   34 1.54545 0.903563 0.161558
Q2FXZ3   24 1.09091 0.903563 0.161558
Q2FYM4   23 1.04545 0.903563 0.161558
Q2FWY1   37 1.68182 0.903563 0.161558
Q2G1V4   37 1.68182 0.903563 0.161558
P0A011   34 1.54545 0.903563 0.161558
Q2FXZ0   41 1.86364 0.903563 0.161558
Q2G0V4   38 1.72727 0.903563 0.161558
Q2FW34   39 1.77273 0.903563 0.161558
Q2FWC7   40 1.81818 0.903563 0.161558
Q2G0F6   37 1.68182 0.903563 0.161558
Q2G0T0   37 1.68182 0.903563 0.161558
Q2FXM8   38 1.72727 0.903563 0.161558
Q2G0Q8   36 1.63636 0.903563 0.161558
Q2FZ08   49 2.22727 3.07991 0.0107511
Q2G160   37 1.68182 0.903563 0.161558
Q2FY78   29 1.31818 0.903563 0.161558
Q2G2H7   33 1.5 0.903563 0.161558
Q2FW53   28 1.27273 0.903563 0.161558
Q2FVX0   39 1.77273 0.903563 0.161558
Q2G2U5   28 1.27273 0.903563 0.161558
Q2FZR0   32 1.45455 0.903563 0.161558
Q2G1Z9   24 1.09091 0.903563 0.161558
Q2G1G0   25 1.13636 0.903563 0.161558
Q2FW57   32 1.45455 0.903563 0.161558
Q9RQP7   31 1.40909 0.903563 0.161558
Q2FXP0   38 1.72727 0.903563 0.161558
Q2FVV1   27 1.22727 0.903563 0.161558
Q2FYU8   23 1.04545 0.903563 0.161558
Q2FZ04   29 1.31818 0.903563 0.161558
Q2FVQ0   33 1.5 0.903563 0.161558
Q2G151   32 1.45455 0.903563 0.161558
Q2FXF9   38 1.72727 0.903563 0.161558
Q2G242   37 1.68182 0.903563 0.161558
Q2FZQ0   29 1.31818 0.903563 0.161558
Q2G1Q8   35 1.59091 0.903563 0.161558
Q2FYG1   43 1.91111 0.903563 0.161558
Q2G1N3   38 1.68889 0.903563 0.161558
Q2FV44   43 1.91111 0.903563 0.161558
Q2FXV4   40 1.77778 0.903563 0.161558
Q2G0I1   32 1.42222 0.903563 0.161558
Q2FZY0   36 1.6 0.903563 0.161558
Q2G295   40 1.77778 0.903563 0.161558
Q2FWH3   43 1.91111 0.903563 0.161558
Q2G072   43 1.91111 0.903563 0.161558
Q2G217   39 1.73333 0.903563 0.161558
Q2FYP6   42 1.86667 0.903563 0.161558
Q9EZ12   38 1.68889 0.903563 0.161558
Q2FZ48   40 1.77778 0.903563 0.161558
Q2FY16   30 1.33333 0.903563 0.161558
Q2FZU3   27 1.2 0.903563 0.161558
Q2FVV7   46 2.04444 3.07991 0.0107511
Q2FWU0   18 0.8 -1.27278 0.943444
P0A0Q0   31 1.37778 0.903563 0.161558
Q2FVS3   53 2.35556 3.07991 0.0107511
Q2G0I6   44 1.95556 0.903563 0.161558
Q2FYP3   19 0.844444 -1.27278 0.943444
Q2FWM0   37 1.64444 0.903563 0.161558
Q2FZ36   27 1.2 0.903563 0.161558
Q2G0Y8   41 1.82222 0.903563 0.161558
Q2FXF6   27 1.2 0.903563 0.161558
Q2FXM7   41 1.82222 0.903563 0.161558
Q2G1A6   41 1.82222 0.903563 0.161558
Q2G138   27 1.2 0.903563 0.161558
Q2FZR4   41 1.82222 0.903563 0.161558
Q2G162   28 1.24444 0.903563 0.161558
Q2FYH2   29 1.28889 0.903563 0.161558
Q2FX56   28 1.24444 0.903563 0.161558
Q2FY68   42 1.86667 0.903563 0.161558
Q2G1K1   17 0.755556 -1.27278 0.943444
Q2G1A3   40 1.77778 0.903563 0.161558
Q2FZX4   35 1.55556 0.903563 0.161558
Q2G1M5   46 2.04444 3.07991 0.0107511
Q2FVA3   36 1.6 0.903563 0.161558
Q2G2G4   37 1.64444 0.903563 0.161558
Q2G0U3   42 1.86667 0.903563 0.161558
Q2FXQ6   34 1.51111 0.903563 0.161558
Q2G0S2   47 2.08889 3.07991 0.0107511
Q2G168   32 1.42222 0.903563 0.161558
Q2FZB0   39 1.73333 0.903563 0.161558
Q2G119   49 2.17778 3.07991 0.0107511
Q2FVJ7   30 1.33333 0.903563 0.161558
Q2FY30   34 1.51111 0.903563 0.161558
Q2FXR3   35 1.55556 0.903563 0.161558
Q2G1Z0   39 1.73333 0.903563 0.161558
Q2G0A9   34 1.51111 0.903563 0.161558
O33599   19 0.844444 -1.27278 0.943444
Q2FZ55   45 2 3.07991 0.0107511
Q2FYS0   41 1.82222 0.903563 0.161558
Q2G248   39 1.73333 0.903563 0.161558
Q2G049   42 1.86667 0.903563 0.161558
Q2FVA5   31 1.37778 0.903563 0.161558
Q2FUX8   38 1.68889 0.903563 0.161558
Q2G123   36 1.6 0.903563 0.161558
Q2FVH0   48 2.13333 3.07991 0.0107511
Q2FV01   29 1.28889 0.903563 0.161558
Q2G2L2   36 1.6 0.903563 0.161558
Q2FYW3   42 1.86667 0.903563 0.161558
Q2FZZ0   32 1.42222 0.903563 0.161558
Q2FVV8   42 1.86667 0.903563 0.161558
Q2G2W0   44 1.91304 0.903563 0.161558
Q2G041   26 1.13043 0.903563 0.161558
P0A0B9   52 2.26087 3.07991 0.0107511
Q2FYI6   52 2.26087 3.07991 0.0107511
Q2G2S2   36 1.56522 0.903563 0.161558
Q2FVQ8   33 1.43478 0.903563 0.161558
Q2FVT2   36 1.56522 0.903563 0.161558
Q2G1Z5   26 1.13043 0.903563 0.161558
Q2G2A4   27 1.17391 0.903563 0.161558
P60393   46 2 3.07991 0.0107511
Q2G0P6   47 2.04348 3.07991 0.0107511
Q2FW04   40 1.73913 0.903563 0.161558
Q2FYY9   36 1.56522 0.903563 0.161558
Q2FWP2   38 1.65217 0.903563 0.161558
Q2FVW4   37 1.6087 0.903563 0.161558
Q2FY63   40 1.73913 0.903563 0.161558
Q2FZ68   32 1.3913 0.903563 0.161558
Q2G1E2   29 1.26087 0.903563 0.161558
Q2G2T8   30 1.30435 0.903563 0.161558
Q2FY71   30 1.30435 0.903563 0.161558
Q2FVI1   34 1.47826 0.903563 0.161558
Q2G0W2   35 1.52174 0.903563 0.161558
Q2G238   41 1.78261 0.903563 0.161558
Q2FZR1   32 1.3913 0.903563 0.161558
Q2FXN2   32 1.3913 0.903563 0.161558
Q2FXH6   25 1.08696 0.903563 0.161558
Q2FXM3   56 2.43478 3.07991 0.0107511
Q2FZW3   41 1.78261 0.903563 0.161558
Q2FWM9   30 1.30435 0.903563 0.161558
Q2FUW9   26 1.13043 0.903563 0.161558
Q2FW91   31 1.34783 0.903563 0.161558
Q2G137   32 1.3913 0.903563 0.161558
Q2FVM0   38 1.65217 0.903563 0.161558
Q2G057   33 1.43478 0.903563 0.161558
Q2FXP5   36 1.56522 0.903563 0.161558
Q2G1H2   26 1.13043 0.903563 0.161558
Q2FX99   19 0.826087 -1.27278 0.943444
Q2G0J4   33 1.43478 0.903563 0.161558
Q2FX74   27 1.17391 0.903563 0.161558
Q2G1J9   33 1.43478 0.903563 0.161558
Q2G1F7   27 1.17391 0.903563 0.161558
Q2G2R8   27 1.17391 0.903563 0.161558
Q2FW32   34 1.47826 0.903563 0.161558
Q2FXZ4   36 1.56522 0.903563 0.161558
Q2FUT0   34 1.47826 0.903563 0.161558
Q2G084   35 1.52174 0.903563 0.161558
Q2G148   42 1.82609 0.903563 0.161558
Q2FYR0   34 1.47826 0.903563 0.161558
Q2FW86   34 1.47826 0.903563 0.161558
Q2FW01   34 1.47826 0.903563 0.161558
Q2FUX9   38 1.65217 0.903563 0.161558
Q2G212   32 1.3913 0.903563 0.161558
Q2FZ84   29 1.26087 0.903563 0.161558
Q2G0Y0   39 1.69565 0.903563 0.161558
Q2FYU4   33 1.43478 0.903563 0.161558
Q2G223   28 1.21739 0.903563 0.161558
Q2G136   36 1.56522 0.903563 0.161558
Q2G0G6   31 1.34783 0.903563 0.161558
Q2FWY6   46 2 3.07991 0.0107511
Q2FWZ2   29 1.26087 0.903563 0.161558
Q2G240   36 1.56522 0.903563 0.161558
O05154   37 1.6087 0.903563 0.161558
Q2FXP4   31 1.34783 0.903563 0.161558
Q2FVH5   35 1.52174 0.903563 0.161558
Q2FYP0   39 1.65957 0.903563 0.161558
Q2FUW5   29 1.23404 0.903563 0.161558
Q2FX66   20 0.851064 -1.27278 0.943444
Q2G1P4   29 1.23404 0.903563 0.161558
Q2FYI9   51 2.17021 3.07991 0.0107511
Q2G0I7   42 1.78723 0.903563 0.161558
Q2FXQ9   42 1.78723 0.903563 0.161558
Q2FXL0   47 2 3.07991 0.0107511
Q2FYR7   39 1.65957 0.903563 0.161558
Q2G1W4   42 1.78723 0.903563 0.161558
Q2G2C8   46 1.95745 0.903563 0.161558
Q2G163   42 1.78723 0.903563 0.161558
Q2FWL9   31 1.31915 0.903563 0.161558
Q2FZH3   36 1.53191 0.903563 0.161558
Q2FZR5   38 1.61702 0.903563 0.161558
Q2G1W6   28 1.19149 0.903563 0.161558
Q2FWA5   30 1.2766 0.903563 0.161558
Q2FX17   41 1.74468 0.903563 0.161558
Q2FXY1   46 1.95745 0.903563 0.161558
Q2G2W1   27 1.14894 0.903563 0.161558
Q2FV06   25 1.06383 0.903563 0.161558
Q2FYW6   48 2.04255 3.07991 0.0107511
Q2G281   39 1.65957 0.903563 0.161558
Q2G227   51 2.17021 3.07991 0.0107511
Q2FWZ5   56 2.38298 3.07991 0.0107511
Q2FZX0   39 1.65957 0.903563 0.161558
Q2FV51   29 1.23404 0.903563 0.161558
Q2G082   45 1.91489 0.903563 0.161558
Q2FWX4   11 0.468085 -1.27278 0.943444
Q2FZT1   37 1.57447 0.903563 0.161558
Q2FYF3   32 1.3617 0.903563 0.161558
Q2FXW9   25 1.06383 0.903563 0.161558
O34090   37 1.57447 0.903563 0.161558
Q2FVE1   36 1.53191 0.903563 0.161558
Q2FZL5   38 1.61702 0.903563 0.161558
Q2G258   41 1.74468 0.903563 0.161558
Q2FZW5   31 1.31915 0.903563 0.161558
Q2FW63   29 1.23404 0.903563 0.161558
Q2FXB4   38 1.61702 0.903563 0.161558
Q2G1T5   16 0.680851 -1.27278 0.943444
Q2G1J5   47 2 3.07991 0.0107511
Q2G0V0   38 1.61702 0.903563 0.161558
Q2G0M7   32 1.3617 0.903563 0.161558
Q2G1I5   45 1.91489 0.903563 0.161558
Q2G146   45 1.91489 0.903563 0.161558
Q2G1P6   37 1.57447 0.903563 0.161558
Q2G1W8   33 1.375 0.903563 0.161558
Q2G035   37 1.54167 0.903563 0.161558
Q2G1I3   35 1.45833 0.903563 0.161558
Q2FWM2   37 1.54167 0.903563 0.161558
Q2FYJ3   47 1.95833 0.903563 0.161558
Q2G0L8   37 1.54167 0.903563 0.161558
Q2G164   35 1.45833 0.903563 0.161558
Q2FVT7   38 1.58333 0.903563 0.161558
Q2G1R3   38 1.58333 0.903563 0.161558
Q2G1T6   37 1.54167 0.903563 0.161558
Q2FZN7   51 2.125 3.07991 0.0107511
Q2FY83   32 1.33333 0.903563 0.161558
Q2FZX9   38 1.58333 0.903563 0.161558
Q2FYL5   44 1.83333 0.903563 0.161558
Q2G218   34 1.41667 0.903563 0.161558
Q2G0M5   41 1.70833 0.903563 0.161558
Q2FW78   28 1.16667 0.903563 0.161558
P52078   40 1.66667 0.903563 0.161558
Q7X2S2   35 1.45833 0.903563 0.161558
Q2FZG4   43 1.79167 0.903563 0.161558
Q2G0M4   38 1.58333 0.903563 0.161558
Q2FVA2   29 1.20833 0.903563 0.161558
Q2G115   38 1.58333 0.903563 0.161558
Q2G0M8   43 1.79167 0.903563 0.161558
Q2G1U4   31 1.29167 0.903563 0.161558
Q2G1D0   43 1.79167 0.903563 0.161558
Q2G2S0   43 1.79167 0.903563 0.161558
Q2G2N5   36 1.5 0.903563 0.161558
Q2G222   42 1.75 0.903563 0.161558
Q2G1C8   42 1.75 0.903563 0.161558
Q2FV40   33 1.375 0.903563 0.161558
Q2FXT1   29 1.20833 0.903563 0.161558
Q2FZZ2   38 1.58333 0.903563 0.161558
Q2FY01   48 2 3.07991 0.0107511
Q2FVJ8   47 1.95833 0.903563 0.161558
Q2FXK2   44 1.83333 0.903563 0.161558
Q2FUS7   39 1.625 0.903563 0.161558
Q2FVP1   32 1.33333 0.903563 0.161558
Q2FYN7   27 1.125 0.903563 0.161558
P69848   41 1.70833 0.903563 0.161558
Q2FWN8   40 1.66667 0.903563 0.161558
Q2FV62   39 1.625 0.903563 0.161558
Q2FWW7   45 1.875 0.903563 0.161558
Q2G1Y5   44 1.83333 0.903563 0.161558
Q2FXA3   35 1.45833 0.903563 0.161558
Q2FYV3   40 1.66667 0.903563 0.161558
Q2G1H4   37 1.54167 0.903563 0.161558
Q2G038   40 1.66667 0.903563 0.161558
Q2G161   23 0.958333 -1.27278 0.943444
Q2FYV1   33 1.375 0.903563 0.161558
Q2FZ09   32 1.33333 0.903563 0.161558
Q2FW90   40 1.66667 0.903563 0.161558
Q2G290   43 1.79167 0.903563 0.161558
P60611   30 1.25 0.903563 0.161558
Q2FV58   38 1.58333 0.903563 0.161558
Q2G0C6   35 1.45833 0.903563 0.161558
Q2G050   36 1.5 0.903563 0.161558
Q2G0V2   49 2.04167 3.07991 0.0107511
Q2FVQ4   36 1.5 0.903563 0.161558
Q2G094   26 1.06122 0.903563 0.161558
Q2FY59   36 1.46939 0.903563 0.161558
Q2FVX7   40 1.63265 0.903563 0.161558
Q2FVP4   34 1.38776 0.903563 0.161558
Q2G185   29 1.18367 0.903563 0.161558
Q2FXP8   24 0.979592 -1.27278 0.943444
Q2G275   38 1.55102 0.903563 0.161558
Q2G1D9   33 1.34694 0.903563 0.161558
Q2FXI3   29 1.18367 0.903563 0.161558
Q2FYM2   30 1.22449 0.903563 0.161558
P14738   18 0.734694 -1.27278 0.943444
Q2G2Q2   36 1.46939 0.903563 0.161558
Q2G0M9   37 1.5102 0.903563 0.161558
Q2FY67   34 1.38776 0.903563 0.161558
Q2FWX8   12 0.489796 -1.27278 0.943444
Q2FUT9   39 1.59184 0.903563 0.161558
Q2FZS0   35 1.42857 0.903563 0.161558
Q2G2A8   43 1.7551 0.903563 0.161558
Q2FUY2   13 0.530612 -1.27278 0.943444
Q2FZL8   39 1.59184 0.903563 0.161558
Q2FW93   20 0.816327 -1.27278 0.943444
Q2G1L7   41 1.67347 0.903563 0.161558
Q2FW41   49 2 3.07991 0.0107511
Q2FZY6   41 1.67347 0.903563 0.161558
Q2G042   21 0.857143 -1.27278 0.943444
Q2FWK2   47 1.91837 0.903563 0.161558
Q2FYF4   33 1.34694 0.903563 0.161558
Q2FZP2   32 1.30612 0.903563 0.161558
Q2G1G7   29 1.18367 0.903563 0.161558
Q2G1H5   44 1.79592 0.903563 0.161558
Q2G2S7   26 1.06122 0.903563 0.161558
Q2FY53   39 1.59184 0.903563 0.161558
Q2G1N2   37 1.5102 0.903563 0.161558
Q2G2V2   34 1.38776 0.903563 0.161558
Q2G1H6   36 1.46939 0.903563 0.161558
Q2FZA9   32 1.30612 0.903563 0.161558
Q2FXI5   42 1.71429 0.903563 0.161558
Q2G206   30 1.22449 0.903563 0.161558
Q2FWN6   37 1.5102 0.903563 0.161558
Q2FUQ2   42 1.71429 0.903563 0.161558
Q2G1K3   32 1.30612 0.903563 0.161558
Q2FZ76   41 1.67347 0.903563 0.161558
Q2FY54   28 1.14286 0.903563 0.161558
Q2G289   35 1.42857 0.903563 0.161558
Q2FY14   40 1.63265 0.903563 0.161558
Q2FV77   59 2.40816 3.07991 0.0107511
Q2G064   38 1.55102 0.903563 0.161558
Q2G033   37 1.5102 0.903563 0.161558
Q2G198   35 1.42857 0.903563 0.161558
Q2G0K4   31 1.26531 0.903563 0.161558
Q2G0V3   51 2.08163 3.07991 0.0107511
Q2FWE2   34 1.36 0.903563 0.161558
Q2G089   44 1.76 0.903563 0.161558
Q2FZL3   28 1.12 0.903563 0.161558
Q2G087   37 1.48 0.903563 0.161558
Q2G0A7   29 1.16 0.903563 0.161558
Q2FVF9   37 1.48 0.903563 0.161558
Q2G071   40 1.6 0.903563 0.161558
Q2FUZ2   39 1.56 0.903563 0.161558
Q2FY27   36 1.44 0.903563 0.161558
Q2FXX4   54 2.16 3.07991 0.0107511
Q2G1E6   35 1.4 0.903563 0.161558
Q2G1G5   44 1.76 0.903563 0.161558
Q2G2Q3   33 1.32 0.903563 0.161558
Q2FZF0   26 1.04 0.903563 0.161558
Q2G2D2   36 1.44 0.903563 0.161558
Q2FXT4   42 1.68 0.903563 0.161558
Q2FZI8   45 1.8 0.903563 0.161558
Q2FUS8   10 0.4 -1.27278 0.943444
Q2FVR9   33 1.32 0.903563 0.161558
Q2FXP2   35 1.4 0.903563 0.161558
Q2FX94   36 1.44 0.903563 0.161558
Q2G2A5   40 1.6 0.903563 0.161558
Q2FZP7   42 1.68 0.903563 0.161558
Q2G1R7   40 1.6 0.903563 0.161558
Q2G015   15 0.6 -1.27278 0.943444
Q2FZF4   46 1.84 0.903563 0.161558
Q2G1E5   34 1.36 0.903563 0.161558
Q2FWH9   37 1.48 0.903563 0.161558
Q2G069   32 1.28 0.903563 0.161558
Q2FZK3   49 1.96 0.903563 0.161558
Q2FZU5   44 1.76 0.903563 0.161558
Q2FYT4   34 1.36 0.903563 0.161558
Q2FWK4   46 1.84 0.903563 0.161558
Q2FY40   34 1.36 0.903563 0.161558
Q2FWY4   26 1.04 0.903563 0.161558
Q2G156   37 1.48 0.903563 0.161558
Q2G045   31 1.24 0.903563 0.161558
Q2FZS6   33 1.32 0.903563 0.161558
Q2FYC7   40 1.6 0.903563 0.161558
Q2FW73   41 1.64 0.903563 0.161558
Q2G1H3   44 1.76 0.903563 0.161558
Q2FXJ6   33 1.32 0.903563 0.161558
Q2FUS2   28 1.09804 0.903563 0.161558
Q2G120   46 1.80392 0.903563 0.161558
Q2G2T9   37 1.45098 0.903563 0.161558
Q2G1N9   30 1.17647 0.903563 0.161558
Q2FXL9   42 1.64706 0.903563 0.161558
Q2G0W4   46 1.80392 0.903563 0.161558
Q2G0R6   43 1.68627 0.903563 0.161558
Q2G1C4   38 1.4902 0.903563 0.161558
Q2FWY9   48 1.88235 0.903563 0.161558
Q2G1K4   39 1.52941 0.903563 0.161558
Q2FYK3   58 2.27451 3.07991 0.0107511
Q2G1N4   43 1.68627 0.903563 0.161558
Q2G065   38 1.4902 0.903563 0.161558
Q2FX88   45 1.76471 0.903563 0.161558
Q2FVW9   44 1.72549 0.903563 0.161558
Q2G1E0   24 0.941176 -1.27278 0.943444
Q2G2P2   39 1.52941 0.903563 0.161558
Q2G0V5   23 0.901961 -1.27278 0.943444
Q2FWA2   44 1.72549 0.903563 0.161558
Q2FZU1   45 1.76471 0.903563 0.161558
Q2FX77   28 1.09804 0.903563 0.161558
Q2FW75   39 1.52941 0.903563 0.161558
Q2FUT5   42 1.64706 0.903563 0.161558
Q2G234   33 1.29412 0.903563 0.161558
Q2FZU6   41 1.60784 0.903563 0.161558
Q2G1Y2   32 1.2549 0.903563 0.161558
Q2FXN7   28 1.09804 0.903563 0.161558
Q2G2J3   26 1.01961 0.903563 0.161558
Q2G0G1   33 1.29412 0.903563 0.161558
Q2FW62   37 1.45098 0.903563 0.161558
Q2FUP7   40 1.56863 0.903563 0.161558
Q2G1J3   41 1.60784 0.903563 0.161558
Q2FZ15   69 2.70588 3.07991 0.0107511
Q2G1D3   37 1.45098 0.903563 0.161558
Q2G0K2   43 1.68627 0.903563 0.161558
Q2FWC1   44 1.72549 0.903563 0.161558
Q2FXM5   45 1.76471 0.903563 0.161558
Q2FY46   24 0.941176 -1.27278 0.943444
Q2G1K0   50 1.96078 0.903563 0.161558
Q2FXT6   41 1.60784 0.903563 0.161558
Q2FZM4   38 1.4902 0.903563 0.161558
Q2FXG1   41 1.60784 0.903563 0.161558
Q2FXL1   39 1.52941 0.903563 0.161558
Q2FWX5   42 1.64706 0.903563 0.161558
# cudaSaTabsearch LTYPE = T LORDER = F LSOLN = F
# QUERY ID = PF15053 
# DBFILE = ./tableaux.ascii.DB                                                             
Q2G1I1   42 1.61538 0.903563  0.161558
Q2G1K2   48 1.84615 0.903563  0.161558
Q2FUU5   43 1.65385 0.903563  0.161558
Q2FXB6   47 1.80769 0.903563  0.161558
Q2FZU2   35 1.34615 0.903563  0.161558
Q2FZK0   32 1.23077 0.903563  0.161558
Q2FY33   41 1.57692 0.903563  0.161558
Q2G098   41 1.57692 0.903563  0.161558
Q2FZ46   35 1.34615 0.903563  0.161558
Q2FZQ5   43 1.65385 0.903563  0.161558
Q2FXU8   45 1.73077 0.903563  0.161558
Q9EZ08   38 1.46154 0.903563  0.161558
Q2G1B9   35 1.34615 0.903563  0.161558
Q2FZ73   43 1.65385 0.903563  0.161558
Q2FY35   47 1.80769 0.903563  0.161558
Q2FZ16   58 2.23077 3.07991  0.0107511
Q2FYR2   42 1.61538 0.903563  0.161558
Q2FWY3   13 0.5 -1.27278  0.943444
Q2G2F5   42 1.61538 0.903563  0.161558
Q2G032   27 1.03846 0.903563  0.161558
Q2FZ10   41 1.57692 0.903563  0.161558
Q2G255   54 2.07692 3.07991  0.0107511
Q2G0X6   37 1.42308 0.903563  0.161558
Q2FYH0   49 1.88462 0.903563  0.161558
Q2FXJ9   45 1.73077 0.903563  0.161558
Q2FZT4   28 1.07692 0.903563  0.161558
Q2FVE6   50 1.92308 0.903563  0.161558
Q2FYD3   12 0.461538 -1.27278  0.943444
Q2FXT5   39 1.5 0.903563  0.161558
Q2FY60   36 1.38462 0.903563  0.161558
Q2G2D7   31 1.19231 0.903563  0.161558
Q2FX16   32 1.23077 0.903563  0.161558
Q2FZ34   50 1.92308 0.903563  0.161558
Q2G1S4   40 1.53846 0.903563  0.161558
Q2G147   50 1.92308 0.903563  0.161558
Q2G1J7   50 1.92308 0.903563  0.161558
Q2G2A7   40 1.53846 0.903563  0.161558
Q2G2M6   37 1.42308 0.903563  0.161558
Q2FV30   34 1.30769 0.903563  0.161558
Q2FVL5   49 1.88462 0.903563  0.161558
Q2FXY0   34 1.30769 0.903563  0.161558
Q2FZL1   42 1.61538 0.903563  0.161558
Q2FW45   37 1.42308 0.903563  0.161558
Q2FZU0   52 1.96226 0.903563  0.161558
Q2FWZ0   42 1.58491 0.903563  0.161558
Q2G2H5   42 1.58491 0.903563  0.161558
Q2FYG9   39 1.4717 0.903563  0.161558
Q2G2X6   37 1.39623 0.903563  0.161558
Q2G155   37 1.39623 0.903563  0.161558
Q2FXY9   47 1.77358 0.903563  0.161558
Q2FZ37   45 1.69811 0.903563  0.161558
Q2FVI7   48 1.81132 0.903563  0.161558
Q2FYS1   40 1.50943 0.903563  0.161558
Q2FXL5   44 1.66038 0.903563  0.161558
Q2G1J4   37 1.39623 0.903563  0.161558
Q2FWZ3   35 1.32075 0.903563  0.161558
Q2G2P7   50 1.88679 0.903563  0.161558
Q2FVH3   44 1.66038 0.903563  0.161558
Q2FZ31   37 1.39623 0.903563  0.161558
Q2G283   44 1.66038 0.903563  0.161558
Q2FZ66   45 1.69811 0.903563  0.161558
Q2FWY7   24 0.90566 -1.27278  0.943444
Q2G1F9   41 1.54717 0.903563  0.161558
Q2FZJ4   45 1.69811 0.903563  0.161558
Q2FZQ1   32 1.20755 0.903563  0.161558
Q2FY80   19 0.716981 -1.27278  0.943444
Q2G2D4   37 1.39623 0.903563  0.161558
Q2FYP1   41 1.54717 0.903563  0.161558
Q2FYF9   25 0.943396 -1.27278  0.943444
Q2G0B3   34 1.28302 0.903563  0.161558
Q2FUT8   38 1.43396 0.903563  0.161558
Q2FYR1   41 1.54717 0.903563  0.161558
Q2FYL3   42 1.58491 0.903563  0.161558
Q2FVG4   31 1.16981 0.903563  0.161558
Q2FVP8   25 0.943396 -1.27278  0.943444
Q2FZ28   39 1.44444 0.903563  0.161558
Q2G1F0   42 1.55556 0.903563  0.161558
P95689   48 1.77778 0.903563  0.161558
Q2FYH6   46 1.7037 0.903563  0.161558
Q2FXD1   31 1.14815 0.903563  0.161558
Q2G0X5   34 1.25926 0.903563  0.161558
Q2FXN8   28 1.03704 0.903563  0.161558
Q2G0N0   35 1.2963 0.903563  0.161558
Q2G268   39 1.44444 0.903563  0.161558
Q2FV61   52 1.92593 0.903563  0.161558
Q2FXL7   35 1.2963 0.903563  0.161558
Q2FUR5   39 1.44444 0.903563  0.161558
Q2FXV6   35 1.2963 0.903563  0.161558
Q2G2C5   37 1.37037 0.903563  0.161558
Q2FVJ6   45 1.66667 0.903563  0.161558
Q2G1Y4   39 1.44444 0.903563  0.161558
Q2FVI0   29 1.07407 0.903563  0.161558
Q2FXJ8   40 1.48148 0.903563  0.161558
Q2FZU7   38 1.40741 0.903563  0.161558
Q2G2X4   36 1.33333 0.903563  0.161558
Q2FZA8   44 1.62963 0.903563  0.161558
Q2FW96   38 1.40741 0.903563  0.161558
Q2FYV4   37 1.37037 0.903563  0.161558
O07325   45 1.66667 0.903563  0.161558
Q2G1C1   42 1.55556 0.903563  0.161558
Q2FZR9   39 1.44444 0.903563  0.161558
Q2FVW3   40 1.48148 0.903563  0.161558
Q2G124   43 1.59259 0.903563  0.161558
P0C0V7   45 1.66667 0.903563  0.161558
Q2FX52   39 1.41818 0.903563  0.161558
Q2G2C7   41 1.49091 0.903563  0.161558
Q2G2D5   38 1.38182 0.903563  0.161558
Q2FXQ7   49 1.78182 0.903563  0.161558
Q2FZW0   34 1.23636 0.903563  0.161558
Q2FVG3   44 1.6 0.903563  0.161558
Q2FXR4   44 1.6 0.903563  0.161558
Q2FZ67   49 1.78182 0.903563  0.161558
Q2G243   36 1.30909 0.903563  0.161558
Q2FV76   43 1.56364 0.903563  0.161558
Q2FVZ4   44 1.6 0.903563  0.161558
Q2FWC5   45 1.63636 0.903563  0.161558
Q2FZY3   39 1.41818 0.903563  0.161558
Q2FWH5   46 1.67273 0.903563  0.161558
Q2G241   49 1.78182 0.903563  0.161558
Q2FV35   41 1.49091 0.903563  0.161558
Q2G0T5   46 1.67273 0.903563  0.161558
Q2G1A9   36 1.30909 0.903563  0.161558
Q2FYU7   41 1.49091 0.903563  0.161558
Q2G2E0   29 1.05455 0.903563  0.161558
Q2FVT6   39 1.41818 0.903563  0.161558
Q2G0D7   38 1.38182 0.903563  0.161558
Q2G1M6   40 1.45455 0.903563  0.161558
Q2G0A6   38 1.38182 0.903563  0.161558
Q2FUY6   48 1.74545 0.903563  0.161558
Q2FYJ2   32 1.16364 0.903563  0.161558
Q2G2E5   38 1.35714 0.903563  0.161558
Q2G2P5   41 1.46429 0.903563  0.161558
Q2G1R6   44 1.57143 0.903563  0.161558
Q2FYF0   36 1.28571 0.903563  0.161558
Q2FVH8   33 1.17857 0.903563  0.161558
Q2FUU3   36 1.28571 0.903563  0.161558
Q2FVG8   41 1.46429 0.903563  0.161558
Q9ZAH5   42 1.5 0.903563  0.161558
Q2G2U0   36 1.28571 0.903563  0.161558
Q2FYR4   43 1.53571 0.903563  0.161558
Q2G256   44 1.57143 0.903563  0.161558
Q2FVY0   34 1.21429 0.903563  0.161558
Q2G0Q2   33 1.17857 0.903563  0.161558
Q2G0R2   49 1.75 0.903563  0.161558
Q2G0Q3   41 1.46429 0.903563  0.161558
Q2FWZ9   42 1.5 0.903563  0.161558
Q53705   31 1.10714 0.903563  0.161558
Q2G2U3   37 1.32143 0.903563  0.161558
Q2FYY6   48 1.71429 0.903563  0.161558
Q2FWL3   40 1.42857 0.903563  0.161558
Q2FY50   34 1.21429 0.903563  0.161558
Q2FXN4   47 1.67857 0.903563  0.161558
Q2G179   39 1.39286 0.903563  0.161558
Q2G1L6   28 1 0.903563  0.161558
Q2FXU4   43 1.53571 0.903563  0.161558
Q2G1E9   40 1.42857 0.903563  0.161558
Q2G232   44 1.57143 0.903563  0.161558
Q2FXH9   36 1.28571 0.903563  0.161558
Q2G0X3   17 0.607143 -1.27278  0.943444
Q2FXD0   37 1.32143 0.903563  0.161558
Q2G0G3   47 1.67857 0.903563  0.161558
Q2FWW3   40 1.42857 0.903563  0.161558
Q2FYG0   44 1.54386 0.903563  0.161558
Q2FZS9   31 1.08772 0.903563  0.161558
Q2FYS2   52 1.82456 0.903563  0.161558
Q2G2U4   25 0.877193 -1.27278  0.943444
Q2FWJ9   46 1.61404 0.903563  0.161558
Q2FWF0   52 1.82456 0.903563  0.161558
Q2FXR9   45 1.57895 0.903563  0.161558
Q2FZV7   32 1.12281 0.903563  0.161558
Q2G1W0   43 1.50877 0.903563  0.161558
Q2G2I0   36 1.26316 0.903563  0.161558
Q2G153   43 1.50877 0.903563  0.161558
Q2FWD7   39 1.36842 0.903563  0.161558
Q2FY15   50 1.75439 0.903563  0.161558
Q2FV54   29 1.01754 0.903563  0.161558
Q2FZ74   53 1.85965 0.903563  0.161558
Q2FYV5   46 1.61404 0.903563  0.161558
Q2G2I1   31 1.08772 0.903563  0.161558
Q2FXZ6   37 1.29825 0.903563  0.161558
Q2G0U0   50 1.75439 0.903563  0.161558
Q2G0Y6   48 1.68421 0.903563  0.161558
Q2FXJ0   39 1.36842 0.903563  0.161558
Q2FY43   40 1.37931 0.903563  0.161558
Q2FWM1   24 0.827586 -1.27278  0.943444
Q2FVJ1   36 1.24138 0.903563  0.161558
Q2G0K3   35 1.2069 0.903563  0.161558
Q2FY66   44 1.51724 0.903563  0.161558
Q2FW99   34 1.17241 0.903563  0.161558
Q2FV10   42 1.44828 0.903563  0.161558
Q2FXJ5   57 1.96552 0.903563  0.161558
Q2FX69   11 0.37931 -1.27278  0.943444
Q2G0B2   34 1.17241 0.903563  0.161558
Q2FX14   49 1.68966 0.903563  0.161558
Q2FYD8   31 1.06897 0.903563  0.161558
Q2FWE5   57 1.96552 0.903563  0.161558
Q2G2A3   42 1.44828 0.903563  0.161558
Q2FZH8   52 1.7931 0.903563  0.161558
Q2FX51   35 1.2069 0.903563  0.161558
Q2FWE8   42 1.44828 0.903563  0.161558
Q2G088   49 1.68966 0.903563  0.161558
Q2G028   54 1.83051 0.903563  0.161558
Q2G1S3   37 1.25424 0.903563  0.161558
Q2FYN4   38 1.28814 0.903563  0.161558
Q2FX86   47 1.59322 0.903563  0.161558
Q2G2S8   39 1.32203 0.903563  0.161558
Q2FUW8   40 1.35593 0.903563  0.161558
Q2FWD4   39 1.32203 0.903563  0.161558
Q2FVH6   39 1.32203 0.903563  0.161558
Q2G029   39 1.32203 0.903563  0.161558
Q2G1R5   32 1.08475 0.903563  0.161558
Q2FX65   16 0.542373 -1.27278  0.943444
Q2FZV6   46 1.55932 0.903563  0.161558
Q2G1P1   39 1.32203 0.903563  0.161558
Q2FVU4   39 1.32203 0.903563  0.161558
Q2FVT5   41 1.38983 0.903563  0.161558
Q2G2H4   35 1.18644 0.903563  0.161558
Q2FZ58   45 1.52542 0.903563  0.161558
Q2FVJ2   40 1.35593 0.903563  0.161558
Q2FXW5   43 1.45763 0.903563  0.161558
Q2FWK1   42 1.42373 0.903563  0.161558
Q2G031   35 1.18644 0.903563  0.161558
Q2G0U1   43 1.45763 0.903563  0.161558
Q2FW46   46 1.55932 0.903563  0.161558
Q2FZY5   48 1.62712 0.903563  0.161558
Q2FZI5   51 1.7 0.903563  0.161558
Q2FYR9   48 1.6 0.903563  0.161558
Q2FZ92   40 1.33333 0.903563  0.161558
Q2G1D5   38 1.26667 0.903563  0.161558
Q2FXM2   40 1.33333 0.903563  0.161558
Q2FVM2   46 1.53333 0.903563  0.161558
Q2FZN2   41 1.36667 0.903563  0.161558
Q2G1U8   41 1.36667 0.903563  0.161558
Q2FVS7   31 1.03333 0.903563  0.161558
Q2FWB5   34 1.13333 0.903563  0.161558
Q2FXX1   48 1.6 0.903563  0.161558
Q2G2J9   42 1.4 0.903563  0.161558
Q2G0Y7   41 1.36667 0.903563  0.161558
Q2FW81   36 1.2 0.903563  0.161558
Q2FWK3   39 1.3 0.903563  0.161558
Q2FY34   43 1.43333 0.903563  0.161558
Q2FXF8   42 1.4 0.903563  0.161558
Q2FXI9   39 1.3 0.903563  0.161558
Q05615   39 1.27869 0.903563  0.161558
Q2FUW4   44 1.44262 0.903563  0.161558
Q2FVF4   39 1.27869 0.903563  0.161558
Q2FWI3   46 1.5082 0.903563  0.161558
Q2FWG8   44 1.44262 0.903563  0.161558
Q2G0R0   39 1.27869 0.903563  0.161558
Q2G0I4   37 1.21311 0.903563  0.161558
Q2FV67   51 1.67213 0.903563  0.161558
Q2G091   46 1.5082 0.903563  0.161558
Q2G1U1   36 1.18033 0.903563  0.161558
Q2FUX7   36 1.18033 0.903563  0.161558
Q2FY51   43 1.40984 0.903563  0.161558
Q2FYP2   47 1.54098 0.903563  0.161558
Q2G0F8   39 1.27869 0.903563  0.161558
Q2FXH5   34 1.11475 0.903563  0.161558
Q2G193   48 1.57377 0.903563  0.161558
Q2FWD6   48 1.57377 0.903563  0.161558
Q2FZ98   36 1.16129 0.903563  0.161558
Q2FYQ2   38 1.22581 0.903563  0.161558
Q2FWL5   44 1.41935 0.903563  0.161558
Q2FV16   43 1.3871 0.903563  0.161558
Q2FWX9   41 1.32258 0.903563  0.161558
Q2G1J0   42 1.35484 0.903563  0.161558
Q2G235   44 1.41935 0.903563  0.161558
Q2FXK1   37 1.19355 0.903563  0.161558
Q2FWF4   42 1.35484 0.903563  0.161558
Q2FZC8   41 1.32258 0.903563  0.161558
Q2FZQ4   39 1.25806 0.903563  0.161558
O52582   39 1.25806 0.903563  0.161558
Q2FZI6   41 1.32258 0.903563  0.161558
Q2FUW7   42 1.35484 0.903563  0.161558
Q2G2M9   48 1.54839 0.903563  0.161558
Q2FZD0   43 1.3871 0.903563  0.161558
Q2FWK7   44 1.41935 0.903563  0.161558
Q2FWU4   13 0.419355 -1.27278  0.943444
Q2FUX4   33 1.06452 0.903563  0.161558
Q2G2V3   38 1.22581 0.903563  0.161558
O05204   42 1.35484 0.903563  0.161558
Q2FYC2   41 1.30159 0.903563  0.161558
Q2FZP6   41 1.30159 0.903563  0.161558
Q2G0L2   45 1.42857 0.903563  0.161558
Q2FZV1   31 0.984127 -1.27278  0.943444
Q2FVQ5   48 1.52381 0.903563  0.161558
Q2FZW6   35 1.11111 0.903563  0.161558
Q2FZI3   34 1.07937 0.903563  0.161558
Q2G219   41 1.30159 0.903563  0.161558
Q2FZR2   44 1.39683 0.903563  0.161558
Q2FXZ2   38 1.20635 0.903563  0.161558
Q2FYC6   43 1.36508 0.903563  0.161558
Q2FYZ5   46 1.4375 0.903563  0.161558
Q2FWN4   47 1.46875 0.903563  0.161558
Q2G221   36 1.125 0.903563  0.161558
Q2FZX5   43 1.34375 0.903563  0.161558
Q2FUW3   47 1.46875 0.903563  0.161558
Q2G2H3   37 1.15625 0.903563  0.161558
Q2FY08   40 1.25 0.903563  0.161558
Q2FXU5   41 1.28125 0.903563  0.161558
Q2G1F8   46 1.4375 0.903563  0.161558
Q2FYW4   44 1.375 0.903563  0.161558
Q2G142   36 1.125 0.903563  0.161558
Q2G1U3   45 1.40625 0.903563  0.161558
Q2FZ18   49 1.53125 0.903563  0.161558
Q2FV24   35 1.09375 0.903563  0.161558
Q2G1C2   38 1.1875 0.903563  0.161558
Q2FYZ4   48 1.5 0.903563  0.161558
Q2FWT4   50 1.5625 0.903563  0.161558
Q2FUX1   43 1.34375 0.903563  0.161558
Q2FZG9   42 1.29231 0.903563  0.161558
Q2FVC1   42 1.29231 0.903563  0.161558
Q2FYT3   31 0.953846 -1.27278  0.943444
Q2FY82   38 1.16923 0.903563  0.161558
Q2FV02   48 1.47692 0.903563  0.161558
Q2FXJ2   35 1.07692 0.903563  0.161558
Q2FZ02   40 1.23077 0.903563  0.161558
Q2G0L3   47 1.44615 0.903563  0.161558
Q2FZH5   42 1.29231 0.903563  0.161558
Q2FWH4   48 1.47692 0.903563  0.161558
Q2FW49   36 1.10769 0.903563  0.161558
Q93T05   43 1.32308 0.903563  0.161558
Q2FX73   44 1.35385 0.903563  0.161558
Q2G239   48 1.45455 0.903563  0.161558
Q2G121   46 1.39394 0.903563  0.161558
Q2FY11   42 1.27273 0.903563  0.161558
Q2FV11   38 1.15152 0.903563  0.161558
Q2FZ05   45 1.36364 0.903563  0.161558
Q2G253   36 1.09091 0.903563  0.161558
Q2FW98   39 1.18182 0.903563  0.161558
Q2G205   40 1.21212 0.903563  0.161558
Q2FVE7   50 1.51515 0.903563  0.161558
Q2FYD0   23 0.69697 -1.27278  0.943444
Q2FZ19   41 1.24242 0.903563  0.161558
Q2G1C7   38 1.15152 0.903563  0.161558
Q2FV60   46 1.39394 0.903563  0.161558
Q2FY64   36 1.09091 0.903563  0.161558
Q2FZI9   46 1.39394 0.903563  0.161558
Q2FV57   41 1.22388 0.903563  0.161558
Q2FXA5   45 1.34328 0.903563  0.161558
Q2G2U8   37 1.10448 0.903563  0.161558
Q2FZP0   41 1.22388 0.903563  0.161558
Q2FZL7   46 1.37313 0.903563  0.161558
Q2FZR3   39 1.16418 0.903563  0.161558
Q2FWA0   47 1.40299 0.903563  0.161558
Q2G090   37 1.10448 0.903563  0.161558
Q2G1H0   46 1.35294 0.903563  0.161558
Q2FZP4   44 1.29412 0.903563  0.161558
Q2FUX0   37 1.08824 0.903563  0.161558
Q2FV86   38 1.11765 0.903563  0.161558
Q2FV14   41 1.20588 0.903563  0.161558
Q2FUT2   42 1.23529 0.903563  0.161558
Q2FZ64   39 1.14706 0.903563  0.161558
Q2FUW1   25 0.724638 -1.27278  0.943444
Q2FWI0   35 1.01449 0.903563  0.161558
Q2G2K5   37 1.07246 0.903563  0.161558
Q2FWK6   45 1.30435 0.903563  0.161558
Q2G0T9   37 1.07246 0.903563  0.161558
Q2G078   48 1.3913 0.903563  0.161558
Q2G1P3   43 1.24638 0.903563  0.161558
Q2G274   47 1.34286 0.903563  0.161558
Q2FZD4   46 1.31429 0.903563  0.161558
Q2FYS5   48 1.37143 0.903563  0.161558
Q2G1K5   37 1.05714 0.903563  0.161558
Q2G1L5   40 1.14286 0.903563  0.161558
Q2G1M9   41 1.17143 0.903563  0.161558
Q2FX67   35 1 0.903563  0.161558
Q2FZ32   39 1.11429 0.903563  0.161558
Q2FWH7   37 1.05714 0.903563  0.161558
Q2FXT8   46 1.29577 0.903563  0.161558
Q2FUQ3   35 0.985915 -1.27278  0.943444
Q2G1Y6   41 1.15493 0.903563  0.161558
Q2FX68   19 0.535211 -1.27278  0.943444
Q2FWD1   49 1.38028 0.903563  0.161558
Q2FUZ8   36 1.01408 0.903563  0.161558
Q2G1F5   40 1.12676 0.903563  0.161558
Q2G2T6   35 0.985915 -1.27278  0.943444
Q2FYD2   21 0.591549 -1.27278  0.943444
Q2FYA1   40 1.12676 0.903563  0.161558
Q2FY21   46 1.29577 0.903563  0.161558
Q2FZD3   32 0.901408 -1.27278  0.943444
Q2G1Z4   34 0.957746 -1.27278  0.943444
Q2G0S3   38 1.05556 0.903563  0.161558
Q2FVQ3   43 1.19444 0.903563  0.161558
Q2G2J4   35 0.972222 -1.27278  0.943444
Q2G2B8   41 1.13889 0.903563  0.161558
Q2G0L5   14 0.388889 -1.27278  0.943444
Q2FW72   49 1.36111 0.903563  0.161558
Q2FYT8   41 1.13889 0.903563  0.161558
Q2FXM9   42 1.16667 0.903563  0.161558
Q2G1Y0   41 1.13889 0.903563  0.161558
Q2G2D0   30 0.833333 -1.27278  0.943444
Q2G2M2   40 1.11111 0.903563  0.161558
Q2G1B7   33 0.916667 -1.27278  0.943444
Q2G1B8   40 1.11111 0.903563  0.161558
Q2G0M6   40 1.11111 0.903563  0.161558
Q2G1D8   50 1.36986 0.903563  0.161558
Q2FV70   45 1.23288 0.903563  0.161558
Q2FV72   52 1.42466 0.903563  0.161558
Q2FVB2   38 1.0411 0.903563  0.161558
Q2G122   36 0.986301 -1.27278  0.943444
Q2G1W2   39 1.05405 0.903563  0.161558
Q2FWW1   25 0.675676 -1.27278  0.943444
Q2G1F4   44 1.18919 0.903563  0.161558
Q2G093   44 1.18919 0.903563  0.161558
Q2FXY7   37 1 0.903563  0.161558
Q2G1C6   40 1.08108 0.903563  0.161558
Q2FZ20   39 1.05405 0.903563  0.161558
O50581   37 0.986667 -1.27278  0.943444
Q2G1N1   48 1.28 0.903563  0.161558
Q2G188   32 0.842105 -1.27278  0.943444
Q2G296   40 1.05263 0.903563  0.161558
Q2G2E9   39 1.02632 0.903563  0.161558
Q2G294   43 1.13158 0.903563  0.161558
Q2FWJ5   40 1.05263 0.903563  0.161558
Q2FW03   36 0.935065 -1.27278  0.943444
Q2G0N1   40 1.03896 0.903563  0.161558
Q2FZJ0   44 1.14286 0.903563  0.161558
Q2FYZ9   40 1.03896 0.903563  0.161558
Q2FV74   38 0.987013 -1.27278  0.943444
Q2FXP7   38 0.987013 -1.27278  0.943444
Q2FXU1   33 0.857143 -1.27278  0.943444
Q2G1M8   38 0.987013 -1.27278  0.943444
Q2FXY4   46 1.19481 0.903563  0.161558
Q2FZ94   35 0.897436 -1.27278  0.943444
Q2FYI0   42 1.06329 0.903563  0.161558
Q2FXT9   41 1.03797 0.903563  0.161558
Q2G0D2   37 0.925 -1.27278  0.943444
Q2FYB7   35 0.875 -1.27278  0.943444
Q2FVN8   33 0.825 -1.27278  0.943444
Q2FZ49   27 0.675 -1.27278  0.943444
Q2FUW6   42 1.05 0.903563  0.161558
Q2G1P7   29 0.725 -1.27278  0.943444
Q2FW70   37 0.91358 -1.27278  0.943444
Q2G0W1   46 1.1358 0.903563  0.161558
Q2G024   39 0.962963 -1.27278  0.943444
Q2G1G8   35 0.864198 -1.27278  0.943444
Q2G1R9   35 0.864198 -1.27278  0.943444
O06446   42 1.03704 0.903563  0.161558
Q2G1C9   41 1.01235 0.903563  0.161558
Q2FXV8   36 0.878049 -1.27278  0.943444
Q2G0P5   34 0.829268 -1.27278  0.943444
Q2FV64   38 0.915663 -1.27278  0.943444
Q2FV87   35 0.833333 -1.27278  0.943444
Q2G1K9   38 0.894118 -1.27278  0.943444
Q2G266   38 0.894118 -1.27278  0.943444
Q59801   40 0.930233 -1.27278  0.943444
Q2FXH2   38 0.883721 -1.27278  0.943444
Q53727   35 0.804598 -1.27278  0.943444
Q2G2Q0   34 0.781609 -1.27278  0.943444
Q2FZD8   32 0.727273 -1.27278  0.943444
Q2FYS4   29 0.659091 -1.27278  0.943444
Q2G1G2   40 0.909091 -1.27278  0.943444
Q2FXV9   31 0.696629 -1.27278  0.943444
Q2G0L4   12 0.269663 -1.27278  0.943444
Q2FXR8   35 0.786517 -1.27278  0.943444
Q2FYJ0   48 1.07865 0.903563  0.161558
Q2FZS8   37 0.822222 -1.27278  0.943444
Q2FXN9   39 0.847826 -1.27278  0.943444
Q2FYM1   47 1.02174 0.903563  0.161558
Q2FVZ5   42 0.913043 -1.27278  0.943444
Q2FVL8   42 0.903226 -1.27278  0.943444
Q2FZ40   38 0.817204 -1.27278  0.943444
Q2FYH5   41 0.87234 -1.27278  0.943444
Q2FXB3   31 0.645833 -1.27278  0.943444
Q2FYS9   49 1 0.903563  0.161558
Q2G1Q4   37 0.755102 -1.27278  0.943444
Q2FVC3   37 0.755102 -1.27278  0.943444
Q2G046   42 0.848485 -1.27278  0.943444
Q2FWU3   23 0.464646 -1.27278  0.943444
Q2FZ72   41 0.828283 -1.27278  0.943444
Q2FZ82   42 0.848485 -1.27278  0.943444
Q9F1K0   32 0.627451 -1.27278  0.943444
Q2FVV9   44 0.830189 -1.27278  0.943444
Q2FZT6   28 0.523364 -1.27278  0.943444
Q2FWU5   24 0.448598 -1.27278  0.943444
Q2FYC8   25 0.462963 -1.27278  0.943444
Q2FZK7   38 0.690909 -1.27278  0.943444
Q2G2C1   35 0.636364 -1.27278  0.943444
Q2FZT5   36 0.637168 -1.27278  0.943444
Q2G0R8   36 0.631579 -1.27278  0.943444
Q2FW95   24 0.421053 -1.27278  0.943444
Q2G0N5   39 0.661017 -1.27278  0.943444
P47768   33 0.55 -1.27278  0.943444
Q2FXH4   22 0.363636 -1.27278  0.943444
Q2FVM1   41 0.677686 -1.27278  0.943444
```
