## Supplementary Data 3 for "Mining folded proteomes in the era of accurate structure prediction": PF15064.output

```
# cudaSaTabsearch LTYPE = T LORDER = F LSOLN = F
# QUERY ID = PF15064 
# DBFILE = ./tableaux.ascii.DB                                                             
Q2G0V6   0 0 -1.27278 0.943444
Q2G075   0 0 -1.27278 0.943444
Q2G083   0 0 -1.27278 0.943444
Q2FZN3   0 0 -1.27278 0.943444
Q2FY90   0 0 -1.27278 0.943444
Q2FX91   0 0 -1.27278 0.943444
Q2FX54   0 0 -1.27278 0.943444
Q2FYQ4   0 0 -1.27278 0.943444
Q2G284   0 0 -1.27278 0.943444
Q2G0S4   0 0 -1.27278 0.943444
Q2FWM3   0 0 -1.27278 0.943444
Q2FX81   0 0 -1.27278 0.943444
Q2FXC6   0 0 -1.27278 0.943444
Q2FWJ7   0 0 -1.27278 0.943444
Q2FYJ9   0 0 -1.27278 0.943444
Q2G2E6   0 0 -1.27278 0.943444
Q2FWV0   0 0 -1.27278 0.943444
Q2FZC3   0 0 -1.27278 0.943444
Q2FVH9   0 0 -1.27278 0.943444
Q2FXQ5   0 0 -1.27278 0.943444
Q2FZU4   0 0 -1.27278 0.943444
Q2FYF8   0 0 -1.27278 0.943444
Q2FUR4   0 0 -1.27278 0.943444
Q2FYI2   0 0 -1.27278 0.943444
Q2FYY2   0 0 -1.27278 0.943444
Q2FW58   0 0 -1.27278 0.943444
P0C7Z3   0 0 -1.27278 0.943444
Q2G0T2   0 0 -1.27278 0.943444
Q2G1G9   0 0 -1.27278 0.943444
Q2FVJ0   0 0 -1.27278 0.943444
Q2FZ80   0 0 -1.27278 0.943444
Q2G1R4   0 0 -1.27278 0.943444
Q2FW02   0 0 -1.27278 0.943444
Q2G1X3   0 0 -1.27278 0.943444
Q2FWW4   0 0 -1.27278 0.943444
Q2FZE1   0 0 -1.27278 0.943444
Q2FY31   0 0 -1.27278 0.943444
Q2G018   0 0 -1.27278 0.943444
Q2FZI0   0 0 -1.27278 0.943444
Q2FUZ7   0 0 -1.27278 0.943444
Q2G250   0 0 -1.27278 0.943444
Q2FWU8   0 0 -1.27278 0.943444
Q2FYX5   0 0 -1.27278 0.943444
Q2FZY2   0 0 -1.27278 0.943444
Q2FZX8   0 0 -1.27278 0.943444
Q2FUY8   0 0 -1.27278 0.943444
Q2FV73   0 0 -1.27278 0.943444
Q2G0C5   0 0 -1.27278 0.943444
Q2FZ52   0 0 -1.27278 0.943444
Q2FVK6   0 0 -1.27278 0.943444
Q2G0Z3   0 0 -1.27278 0.943444
Q2FZJ8   0 0 -1.27278 0.943444
Q2FY57   0 0 -1.27278 0.943444
Q2G0W3   0 0 -1.27278 0.943444
Q2G0I2   0 0 -1.27278 0.943444
Q2FYX1   0 0 -1.27278 0.943444
Q2G0H2   0 0 -1.27278 0.943444
Q2FWJ8   0 0 -1.27278 0.943444
Q2FWZ7   0 0 -1.27278 0.943444
Q2FV04   0 0 -1.27278 0.943444
Q2G0H6   0 0 -1.27278 0.943444
Q2G291   0 0 -1.27278 0.943444
Q2G1A7   0 0 -1.27278 0.943444
Q2FVS8   0 0 -1.27278 0.943444
Q2FZ26   0 0 -1.27278 0.943444
Q2FXJ3   0 0 -1.27278 0.943444
Q2G231   0 0 -1.27278 0.943444
Q2G2N0   0 0 -1.27278 0.943444
Q2G2I2   0 0 -1.27278 0.943444
Q2FYU3   0 0 -1.27278 0.943444
Q2FWY5   0 0 -1.27278 0.943444
Q2G2E3   0 0 -1.27278 0.943444
Q2FV09   0 0 -1.27278 0.943444
Q2FX72   0 0 -1.27278 0.943444
Q2FWA3   0 0 -1.27278 0.943444
Q2FWF2   0 0 -1.27278 0.943444
Q2G0E4   0 0 -1.27278 0.943444
Q2G251   0 0 -1.27278 0.943444
P0C818   0 0 -1.27278 0.943444
Q2FXQ2   0 0 -1.27278 0.943444
Q2FXD4   0 0 -1.27278 0.943444
Q2G014   0 0 -1.27278 0.943444
Q2FWI9   0 0 -1.27278 0.943444
Q2FX79   0 0 -1.27278 0.943444
Q2FVP7   0 0 -1.27278 0.943444
Q2FZN4   0 0 -1.27278 0.943444
Q2FWU6   0 0 -1.27278 0.943444
Q2G2Y1   0 0 -1.27278 0.943444
Q2FYF6   0 0 -1.27278 0.943444
Q2FXK0   0 0 -1.27278 0.943444
Q2FVI9   0 0 -1.27278 0.943444
Q2G246   0 0 -1.27278 0.943444
Q2G053   0 0 -1.27278 0.943444
Q2FWK8   0 0 -1.27278 0.943444
Q2FXL8   0 0 -1.27278 0.943444
Q2G0Q4   0 0 -1.27278 0.943444
Q2FVB7   0 0 -1.27278 0.943444
Q2FYD6   0 0 -1.27278 0.943444
Q2FXK9   0 0 -1.27278 0.943444
Q2FV78   0 0 -1.27278 0.943444
Q2FXG4   0 0 -1.27278 0.943444
Q2G0C8   0 0 -1.27278 0.943444
Q2FWU9   0 0 -1.27278 0.943444
Q2FUX2   0 0 -1.27278 0.943444
Q2FYI8   0 0 -1.27278 0.943444
Q2FXA1   0 0 -1.27278 0.943444
Q2FV49   0 0 -1.27278 0.943444
Q2G1S0   0 0 -1.27278 0.943444
Q2G0G0   0 0 -1.27278 0.943444
P0C805   0 0 -1.27278 0.943444
Q2FWV9   0 0 -1.27278 0.943444
Q2G152   0 0 -1.27278 0.943444
Q2FX48   0 0 -1.27278 0.943444
Q2FXS5   0 0 -1.27278 0.943444
Q2FWL4   0 0 -1.27278 0.943444
P0C7Y1   0 0 -1.27278 0.943444
Q2FXA2   0 0 -1.27278 0.943444
Q2FY96   0 0 -1.27278 0.943444
Q2FVJ3   0 0 -1.27278 0.943444
Q2FZ24   0 0 -1.27278 0.943444
Q2G1X4   0 0 -1.27278 0.943444
Q2FYM6   0 0 -1.27278 0.943444
Q2FWX6   0 0 -1.27278 0.943444
Q2G1D2   0 0 -1.27278 0.943444
Q2FWC0   0 0 -1.27278 0.943444
Q2FZG7   0 0 -1.27278 0.943444
Q2G2P1   0 0 -1.27278 0.943444
Q2G1M4   0 0 -1.27278 0.943444
Q2FX29   0 0 -1.27278 0.943444
Q2FUZ3   0 0 -1.27278 0.943444
Q2FVZ9   0 0 -1.27278 0.943444
Q2G2N3   0 0 -1.27278 0.943444
Q2G237   0 0 -1.27278 0.943444
Q2FXN5   0 0 -1.27278 0.943444
Q2FYP7   0 0 -1.27278 0.943444
Q2FWC8   0 0 -1.27278 0.943444
Q2G209   0 0 -1.27278 0.943444
Q2FXX7   0 0 -1.27278 0.943444
Q2FV05   0 0 -1.27278 0.943444
Q2FWM8   0 0 -1.27278 0.943444
Q2FV00   0 0 -1.27278 0.943444
Q2FZF2   0 0 -1.27278 0.943444
Q2FV80   0 0 -1.27278 0.943444
Q2FZZ7   0 0 -1.27278 0.943444
Q2FWH8   0 0 -1.27278 0.943444
Q2FVS5   0 0 -1.27278 0.943444
Q2FWY0   0 0 -1.27278 0.943444
Q2FZM3   0 0 -1.27278 0.943444
Q2FZW8   0 0 -1.27278 0.943444
Q2FVY7   0 0 -1.27278 0.943444
Q2FXJ1   0 0 -1.27278 0.943444
Q2G0T7   0 0 -1.27278 0.943444
Q2FW40   0 0 -1.27278 0.943444
Q2FYU9   0 0 -1.27278 0.943444
Q2FUR0   0 0 -1.27278 0.943444
Q2G215   0 0 -1.27278 0.943444
Q2G169   0 0 -1.27278 0.943444
Q2G034   0 0 -1.27278 0.943444
Q2FUV8   1 0.0689655 -1.27278 0.943444
Q2FW44   0 0 -1.27278 0.943444
Q2FYJ8   0 0 -1.27278 0.943444
Q2FVR6   0 0 -1.27278 0.943444
Q2G183   0 0 -1.27278 0.943444
Q2G0S1   0 0 -1.27278 0.943444
Q2FX83   0 0 -1.27278 0.943444
Q2FYF7   0 0 -1.27278 0.943444
Q2G166   2 0.137931 -1.27278 0.943444
Q2FX20   0 0 -1.27278 0.943444
Q2G020   0 0 -1.27278 0.943444
Q2FVC0   0 0 -1.27278 0.943444
Q2FVD1   0 0 -1.27278 0.943444
Q2FWH1   0 0 -1.27278 0.943444
Q2FYX2   1 0.0689655 -1.27278 0.943444
Q2FZB5   0 0 -1.27278 0.943444
Q2G0G8   1 0.0689655 -1.27278 0.943444
P0A0I4   1 0.0689655 -1.27278 0.943444
Q2G2C6   0 0 -1.27278 0.943444
Q2FVB1   0 0 -1.27278 0.943444
Q2FYN1   0 0 -1.27278 0.943444
Q2FV79   0 0 -1.27278 0.943444
Q2FVU9   0 0 -1.27278 0.943444
Q2G0W5   1 0.0689655 -1.27278 0.943444
Q2FW60   1 0.0689655 -1.27278 0.943444
Q2G269   1 0.0689655 -1.27278 0.943444
Q2FZS1   0 0 -1.27278 0.943444
Q2G1Y3   0 0 -1.27278 0.943444
Q2FWA4   2 0.137931 -1.27278 0.943444
Q2G0C0   0 0 -1.27278 0.943444
Q2G2J6   0 0 -1.27278 0.943444
Q2G1R2   0 0 -1.27278 0.943444
Q2FXY8   2 0.137931 -1.27278 0.943444
Q2FYL2   0 0 -1.27278 0.943444
Q2FYS3   0 0 -1.27278 0.943444
Q2FXS0   0 0 -1.27278 0.943444
Q2FWA7   0 0 -1.27278 0.943444
Q2FWV8   2 0.137931 -1.27278 0.943444
Q2G279   0 0 -1.27278 0.943444
Q2FYB5   1 0.0689655 -1.27278 0.943444
Q2G175   1 0.0689655 -1.27278 0.943444
Q2FZ07   0 0 -1.27278 0.943444
Q2FVG7   0 0 -1.27278 0.943444
Q2G2P3   0 0 -1.27278 0.943444
Q2FZA3   0 0 -1.27278 0.943444
Q2FYE1   0 0 -1.27278 0.943444
Q2G2F8   0 0 -1.27278 0.943444
Q2FWS8   0 0 -1.27278 0.943444
Q2FXD8   0 0 -1.27278 0.943444
Q2FX46   0 0 -1.27278 0.943444
Q2FYB4   0 0 -1.27278 0.943444
Q2FYC0   0 0 -1.27278 0.943444
Q2FUY5   0 0 -1.27278 0.943444
Q2FYF2   0 0 -1.27278 0.943444
Q2G0R4   0 0 -1.27278 0.943444
Q2G1L1   0 0 -1.27278 0.943444
Q2FYB0   1 0.0689655 -1.27278 0.943444
Q2FWW5   0 0 -1.27278 0.943444
Q2FX04   2 0.137931 -1.27278 0.943444
Q2FV33   0 0 -1.27278 0.943444
Q2FUX6   0 0 -1.27278 0.943444
Q2FVP5   0 0 -1.27278 0.943444
Q2G0W7   0 0 -1.27278 0.943444
Q2FXV1   1 0.0689655 -1.27278 0.943444
Q2G096   1 0.0689655 -1.27278 0.943444
Q2FV68   0 0 -1.27278 0.943444
Q2FVY6   2 0.137931 -1.27278 0.943444
Q2FYY0   0 0 -1.27278 0.943444
Q2G005   0 0 -1.27278 0.943444
Q2G2B4   1 0.0689655 -1.27278 0.943444
Q2FVZ7   0 0 -1.27278 0.943444
Q2FW55   1 0.0689655 -1.27278 0.943444
Q2FV92   0 0 -1.27278 0.943444
Q2FYV9   0 0 -1.27278 0.943444
Q2FW74   0 0 -1.27278 0.943444
Q2FVK9   0 0 -1.27278 0.943444
Q2FZA4   1 0.0689655 -1.27278 0.943444
Q2FV25   0 0 -1.27278 0.943444
Q2FYG8   0 0 -1.27278 0.943444
Q2G216   0 0 -1.27278 0.943444
Q2FZ69   0 0 -1.27278 0.943444
Q2FV97   0 0 -1.27278 0.943444
Q2FZ95   0 0 -1.27278 0.943444
Q2FZN8   0 0 -1.27278 0.943444
Q2FZG2   0 0 -1.27278 0.943444
Q2G259   0 0 -1.27278 0.943444
Q2FYB6   0 0 -1.27278 0.943444
Q2FZD1   0 0 -1.27278 0.943444
Q2FYT6   1 0.0689655 -1.27278 0.943444
Q2G0Y2   0 0 -1.27278 0.943444
Q2FWZ1   0 0 -1.27278 0.943444
Q2FVC8   1 0.0689655 -1.27278 0.943444
Q2G2H1   1 0.0689655 -1.27278 0.943444
Q2FY47   1 0.0689655 -1.27278 0.943444
Q2FX78   0 0 -1.27278 0.943444
Q2FX47   0 0 -1.27278 0.943444
Q2FZA7   1 0.0689655 -1.27278 0.943444
Q2FV32   0 0 -1.27278 0.943444
Q2FYE6   0 0 -1.27278 0.943444
Q2FZ41   0 0 -1.27278 0.943444
Q2FYG3   0 0 -1.27278 0.943444
Q2FX01   2 0.137931 -1.27278 0.943444
Q2FXU6   0 0 -1.27278 0.943444
Q2FYL7   1 0.0689655 -1.27278 0.943444
Q2FWQ3   1 0.0689655 -1.27278 0.943444
Q2FZY9   1 0.0689655 -1.27278 0.943444
Q2FV50   0 0 -1.27278 0.943444
Q2FUY7   2 0.137931 -1.27278 0.943444
Q2FXP6   1 0.0689655 -1.27278 0.943444
Q2G1S9   1 0.0689655 -1.27278 0.943444
Q2FX18   0 0 -1.27278 0.943444
Q2FYU0   0 0 -1.27278 0.943444
Q2FXZ7   1 0.0666667 -1.27278 0.943444
Q2G051   1 0.0666667 -1.27278 0.943444
Q2FWS3   0 0 -1.27278 0.943444
Q2FW14   1 0.0666667 -1.27278 0.943444
Q2FYD7   1 0.0666667 -1.27278 0.943444
Q9RQP8   3 0.2 -1.27278 0.943444
Q2FZK2   1 0.0666667 -1.27278 0.943444
Q2FWI7   1 0.0666667 -1.27278 0.943444
Q2G182   1 0.0666667 -1.27278 0.943444
Q2FYT7   2 0.133333 -1.27278 0.943444
Q2FV46   4 0.266667 -1.27278 0.943444
Q2FY58   1 0.0666667 -1.27278 0.943444
Q2FX06   0 0 -1.27278 0.943444
Q2FZH0   1 0.0666667 -1.27278 0.943444
Q2FUZ4   5 0.333333 -1.27278 0.943444
Q2G102   2 0.133333 -1.27278 0.943444
Q2G1R8   1 0.0666667 -1.27278 0.943444
Q2G2J1   1 0.0666667 -1.27278 0.943444
Q2FX71   0 0 -1.27278 0.943444
Q2FUZ5   5 0.333333 -1.27278 0.943444
Q2FYP5   2 0.133333 -1.27278 0.943444
Q2G048   0 0 -1.27278 0.943444
Q2FUQ0   2 0.133333 -1.27278 0.943444
Q2FWS7   3 0.2 -1.27278 0.943444
Q2FV65   2 0.133333 -1.27278 0.943444
Q2G125   0 0 -1.27278 0.943444
Q2FYT2   3 0.2 -1.27278 0.943444
Q2FVH7   0 0 -1.27278 0.943444
Q2G127   2 0.133333 -1.27278 0.943444
Q2FYI5   1 0.0666667 -1.27278 0.943444
Q2FYX4   6 0.4 -1.27278 0.943444
Q2G0M3   5 0.333333 -1.27278 0.943444
Q2FW87   1 0.0666667 -1.27278 0.943444
Q2G211   0 0 -1.27278 0.943444
Q2FXR5   4 0.266667 -1.27278 0.943444
Q2FWR5   0 0 -1.27278 0.943444
Q2FYD5   0 0 -1.27278 0.943444
Q2FY94   0 0 -1.27278 0.943444
Q2G2W8   2 0.133333 -1.27278 0.943444
Q2FZL9   4 0.266667 -1.27278 0.943444
Q2FYT9   2 0.133333 -1.27278 0.943444
Q2FX44   1 0.0666667 -1.27278 0.943444
Q2FXB2   2 0.133333 -1.27278 0.943444
Q2FVF6   1 0.0666667 -1.27278 0.943444
Q2G2F6   0 0 -1.27278 0.943444
Q2G2C3   0 0 -1.27278 0.943444
Q2FYA5   0 0 -1.27278 0.943444
Q2FYB1   1 0.0666667 -1.27278 0.943444
Q2G011   1 0.0666667 -1.27278 0.943444
Q2FV29   2 0.133333 -1.27278 0.943444
Q2FVW1   0 0 -1.27278 0.943444
Q2FYA4   0 0 -1.27278 0.943444
Q2FY26   2 0.133333 -1.27278 0.943444
Q2FXC1   0 0 -1.27278 0.943444
Q2G2T0   0 0 -1.27278 0.943444
Q2FY62   1 0.0666667 -1.27278 0.943444
Q2G2K4   0 0 -1.27278 0.943444
Q2FW65   3 0.2 -1.27278 0.943444
Q2FY05   6 0.4 -1.27278 0.943444
Q2FV96   6 0.4 -1.27278 0.943444
Q2G1S7   0 0 -1.27278 0.943444
Q2FWS9   0 0 -1.27278 0.943444
Q2G180   1 0.0666667 -1.27278 0.943444
Q2G0L6   1 0.0666667 -1.27278 0.943444
Q2G189   1 0.0666667 -1.27278 0.943444
Q2FYD9   1 0.0666667 -1.27278 0.943444
Q2FWM6   0 0 -1.27278 0.943444
Q2FXA6   1 0.0666667 -1.27278 0.943444
Q2G0U8   0 0 -1.27278 0.943444
Q2FXD9   0 0 -1.27278 0.943444
Q2FWF9   0 0 -1.27278 0.943444
Q2FXS3   0 0 -1.27278 0.943444
Q2FXX6   1 0.0666667 -1.27278 0.943444
Q2FWU2   2 0.133333 -1.27278 0.943444
Q2FXD5   2 0.133333 -1.27278 0.943444
Q2FZK8   4 0.266667 -1.27278 0.943444
Q2FV15   0 0 -1.27278 0.943444
Q2FZZ5   2 0.133333 -1.27278 0.943444
Q2FW48   0 0 -1.27278 0.943444
Q2FYB3   4 0.266667 -1.27278 0.943444
Q2FWT5   0 0 -1.27278 0.943444
Q2FVH4   2 0.133333 -1.27278 0.943444
Q2FWP4   2 0.133333 -1.27278 0.943444
Q2FYX9   1 0.0666667 -1.27278 0.943444
Q2G1U7   0 0 -1.27278 0.943444
Q2FXY6   1 0.0666667 -1.27278 0.943444
Q2FYT1   1 0.0666667 -1.27278 0.943444
Q2G244   0 0 -1.27278 0.943444
Q2FX30   1 0.0666667 -1.27278 0.943444
Q2FVZ3   0 0 -1.27278 0.943444
Q2FWP5   4 0.266667 -1.27278 0.943444
Q2FX41   0 0 -1.27278 0.943444
Q2G2R5   0 0 -1.27278 0.943444
Q2G2S3   1 0.0645161 -1.27278 0.943444
Q2G004   0 0 -1.27278 0.943444
Q2FWV1   3 0.193548 -1.27278 0.943444
Q2G003   2 0.129032 -1.27278 0.943444
Q2FZV3   0 0 -1.27278 0.943444
Q2G026   4 0.258065 -1.27278 0.943444
Q2FXG7   2 0.129032 -1.27278 0.943444
Q2FYL8   0 0 -1.27278 0.943444
Q2FZB6   0 0 -1.27278 0.943444
Q2FZE4   0 0 -1.27278 0.943444
Q2FX11   3 0.193548 -1.27278 0.943444
Q2G0Y3   2 0.129032 -1.27278 0.943444
Q2FZW7   2 0.129032 -1.27278 0.943444
Q2FX21   7 0.451613 -1.27278 0.943444
Q2G092   6 0.387097 -1.27278 0.943444
Q2FZB7   1 0.0645161 -1.27278 0.943444
Q2G0J9   8 0.516129 -1.27278 0.943444
Q2G1X2   1 0.0645161 -1.27278 0.943444
Q2FZD6   6 0.387097 -1.27278 0.943444
Q2FW67   3 0.193548 -1.27278 0.943444
Q2G111   0 0 -1.27278 0.943444
Q2G2Y4   6 0.387097 -1.27278 0.943444
Q2FY38   2 0.129032 -1.27278 0.943444
Q2FWJ0   1 0.0645161 -1.27278 0.943444
Q2G2T5   1 0.0645161 -1.27278 0.943444
Q2FVG6   4 0.258065 -1.27278 0.943444
Q2G1V8   1 0.0645161 -1.27278 0.943444
Q2G1L0   0 0 -1.27278 0.943444
Q2FXD6   1 0.0645161 -1.27278 0.943444
P0C948   0 0 -1.27278 0.943444
Q2G1M2   2 0.129032 -1.27278 0.943444
Q2FVW8   0 0 -1.27278 0.943444
Q2FX24   2 0.129032 -1.27278 0.943444
Q2FWS4   8 0.516129 -1.27278 0.943444
Q2FYQ3   0 0 -1.27278 0.943444
Q2G254   1 0.0645161 -1.27278 0.943444
Q2FWB4   0 0 -1.27278 0.943444
Q2FUP8   1 0.0645161 -1.27278 0.943444
Q2FZC2   0 0 -1.27278 0.943444
Q2FYE4   6 0.387097 -1.27278 0.943444
Q2FWS2   4 0.258065 -1.27278 0.943444
Q2FY03   1 0.0645161 -1.27278 0.943444
Q2FVS6   0 0 -1.27278 0.943444
Q2FXV2   0 0 -1.27278 0.943444
Q2G2L6   0 0 -1.27278 0.943444
Q2G2I5   0 0 -1.27278 0.943444
Q2FYA2   4 0.258065 -1.27278 0.943444
Q2FWV7   0 0 -1.27278 0.943444
Q2FXE7   1 0.0645161 -1.27278 0.943444
Q2G0J6   4 0.258065 -1.27278 0.943444
Q2FUU4   7 0.451613 -1.27278 0.943444
Q2FVJ4   2 0.129032 -1.27278 0.943444
Q2FZM9   1 0.0645161 -1.27278 0.943444
Q2FZ51   1 0.0645161 -1.27278 0.943444
Q2FY22   8 0.516129 -1.27278 0.943444
Q2G2Q1   1 0.0645161 -1.27278 0.943444
Q2G109   2 0.129032 -1.27278 0.943444
Q2G1D6   0 0 -1.27278 0.943444
Q2FVC9   4 0.258065 -1.27278 0.943444
Q2G2R6   7 0.451613 -1.27278 0.943444
Q2FZ85   4 0.258065 -1.27278 0.943444
Q2FVK4   6 0.387097 -1.27278 0.943444
Q2G1V9   0 0 -1.27278 0.943444
Q2G2H6   0 0 -1.27278 0.943444
Q2FWS6   5 0.322581 -1.27278 0.943444
Q2FZW4   2 0.129032 -1.27278 0.943444
Q2G1M3   1 0.0645161 -1.27278 0.943444
Q2G1M0   6 0.387097 -1.27278 0.943444
Q2G1Y9   4 0.258065 -1.27278 0.943444
Q2FX45   5 0.322581 -1.27278 0.943444
Q2FWP8   1 0.0645161 -1.27278 0.943444
Q2FYP4   3 0.193548 -1.27278 0.943444
Q2FYL1   2 0.129032 -1.27278 0.943444
Q2G1L4   2 0.129032 -1.27278 0.943444
Q2FUQ7   2 0.129032 -1.27278 0.943444
Q2G247   0 0 -1.27278 0.943444
Q2FVV0   0 0 -1.27278 0.943444
Q2FYU6   7 0.451613 -1.27278 0.943444
Q2G2N6   0 0 -1.27278 0.943444
Q2FXC9   2 0.129032 -1.27278 0.943444
Q2FX42   3 0.193548 -1.27278 0.943444
Q2FX26   5 0.322581 -1.27278 0.943444
Q2FWF3   0 0 -1.27278 0.943444
Q2FZY1   1 0.0645161 -1.27278 0.943444
Q2FW15   10 0.625 -1.27278 0.943444
P0A0G2   6 0.375 -1.27278 0.943444
Q2G2G5   1 0.0625 -1.27278 0.943444
Q2FY39   1 0.0625 -1.27278 0.943444
Q2G0B5   3 0.1875 -1.27278 0.943444
Q2FZI1   11 0.6875 -1.27278 0.943444
Q2FUQ6   0 0 -1.27278 0.943444
Q2FVR5   0 0 -1.27278 0.943444
Q2G2W6   0 0 -1.27278 0.943444
Q2FZR8   6 0.375 -1.27278 0.943444
Q2FVY8   14 0.875 -1.27278 0.943444
Q2FZ60   8 0.5 -1.27278 0.943444
Q2FV82   2 0.125 -1.27278 0.943444
Q2FX23   2 0.125 -1.27278 0.943444
Q2G1G3   0 0 -1.27278 0.943444
P68805   0 0 -1.27278 0.943444
Q2FVL0   14 0.875 -1.27278 0.943444
Q2G2J0   5 0.3125 -1.27278 0.943444
Q2FZF1   7 0.4375 -1.27278 0.943444
Q2FXU9   6 0.375 -1.27278 0.943444
Q2G1A2   10 0.625 -1.27278 0.943444
Q2G1C3   0 0 -1.27278 0.943444
Q2G1D4   1 0.0625 -1.27278 0.943444
Q2G0A8   1 0.0625 -1.27278 0.943444
Q2FVC7   4 0.25 -1.27278 0.943444
Q2G133   2 0.125 -1.27278 0.943444
Q2FY86   7 0.4375 -1.27278 0.943444
Q2FX92   8 0.5 -1.27278 0.943444
Q2FW47   0 0 -1.27278 0.943444
Q2G1T9   0 0 -1.27278 0.943444
Q2FVU8   0 0 -1.27278 0.943444
Q2FVD7   5 0.3125 -1.27278 0.943444
Q2FX55   3 0.1875 -1.27278 0.943444
Q2FVD3   4 0.25 -1.27278 0.943444
Q2G2B5   0 0 -1.27278 0.943444
Q2FWV6   1 0.0625 -1.27278 0.943444
Q2FW29   8 0.5 -1.27278 0.943444
Q2G0W6   1 0.0625 -1.27278 0.943444
Q2FVD2   2 0.125 -1.27278 0.943444
Q2FWR8   3 0.1875 -1.27278 0.943444
Q2FXA0   2 0.125 -1.27278 0.943444
Q2FZB4   1 0.0625 -1.27278 0.943444
Q2FX37   4 0.25 -1.27278 0.943444
Q2FX13   1 0.0625 -1.27278 0.943444
Q2FWD8   7 0.4375 -1.27278 0.943444
Q2G108   3 0.1875 -1.27278 0.943444
Q2G2V4   3 0.1875 -1.27278 0.943444
Q2FZW2   6 0.375 -1.27278 0.943444
Q2FYY4   2 0.125 -1.27278 0.943444
Q2FYB8   1 0.0625 -1.27278 0.943444
Q2FWC2   2 0.125 -1.27278 0.943444
Q2FYE8   3 0.1875 -1.27278 0.943444
Q2FXK5   5 0.3125 -1.27278 0.943444
Q2FWT0   3 0.1875 -1.27278 0.943444
Q2FW19   5 0.3125 -1.27278 0.943444
Q2G100   1 0.0625 -1.27278 0.943444
Q2FYY3   2 0.125 -1.27278 0.943444
Q2FZ01   5 0.3125 -1.27278 0.943444
Q2FYY1   2 0.125 -1.27278 0.943444
Q2G103   7 0.4375 -1.27278 0.943444
Q2FV12   2 0.125 -1.27278 0.943444
Q2FWQ1   5 0.3125 -1.27278 0.943444
Q2FYY5   2 0.125 -1.27278 0.943444
Q2G207   1 0.0625 -1.27278 0.943444
Q2G1Y8   11 0.6875 -1.27278 0.943444
Q2FWZ8   2 0.125 -1.27278 0.943444
Q2G0Z8   0 0 -1.27278 0.943444
Q2G2F7   6 0.375 -1.27278 0.943444
Q2FYH9   1 0.0625 -1.27278 0.943444
Q2FWB7   1 0.0625 -1.27278 0.943444
Q2FYN2   7 0.424242 -1.27278 0.943444
Q2FVQ6   4 0.242424 -1.27278 0.943444
Q2FWX3   4 0.242424 -1.27278 0.943444
Q2G187   3 0.181818 -1.27278 0.943444
Q2FW05   1 0.0606061 -1.27278 0.943444
Q2FYC3   2 0.121212 -1.27278 0.943444
Q2FZJ2   7 0.424242 -1.27278 0.943444
Q2G0D6   1 0.0606061 -1.27278 0.943444
Q2FWP7   2 0.121212 -1.27278 0.943444
Q2FX31   13 0.787879 -1.27278 0.943444
Q2FVZ6   1 0.0606061 -1.27278 0.943444
Q2G2A2   6 0.363636 -1.27278 0.943444
Q2FWQ8   6 0.363636 -1.27278 0.943444
Q2FVM9   2 0.121212 -1.27278 0.943444
Q2FYD1   7 0.424242 -1.27278 0.943444
Q2FYN3   1 0.0606061 -1.27278 0.943444
Q2FYI3   1 0.0606061 -1.27278 0.943444
Q2G022   16 0.969697 -1.27278 0.943444
Q2G1Q3   2 0.121212 -1.27278 0.943444
Q2FX58   2 0.121212 -1.27278 0.943444
Q2G2V1   10 0.606061 -1.27278 0.943444
Q2FVV5   2 0.121212 -1.27278 0.943444
Q2FZC0   10 0.606061 -1.27278 0.943444
Q2FV63   15 0.909091 -1.27278 0.943444
Q2FWG9   1 0.0606061 -1.27278 0.943444
Q2FZA5   2 0.121212 -1.27278 0.943444
Q2FX60   6 0.363636 -1.27278 0.943444
Q2G2I8   11 0.666667 -1.27278 0.943444
Q2G2Y5   11 0.666667 -1.27278 0.943444
Q2G2Y2   2 0.121212 -1.27278 0.943444
Q2FWA6   5 0.30303 -1.27278 0.943444
Q2FWL8   8 0.484848 -1.27278 0.943444
Q2FY95   6 0.363636 -1.27278 0.943444
Q2FYC5   6 0.363636 -1.27278 0.943444
Q2FV43   2 0.121212 -1.27278 0.943444
Q2FVU0   7 0.424242 -1.27278 0.943444
Q2FZG5   2 0.121212 -1.27278 0.943444
Q2G2H9   3 0.181818 -1.27278 0.943444
Q2G1D1   8 0.484848 -1.27278 0.943444
Q2FWU7   7 0.424242 -1.27278 0.943444
P60647   3 0.181818 -1.27278 0.943444
Q2FUR7   4 0.242424 -1.27278 0.943444
Q2FWQ2   9 0.545455 -1.27278 0.943444
Q2G2M4   4 0.242424 -1.27278 0.943444
Q2G104   2 0.121212 -1.27278 0.943444
Q2FX76   2 0.121212 -1.27278 0.943444
Q2G2Q4   8 0.484848 -1.27278 0.943444
Q2FXQ1   3 0.181818 -1.27278 0.943444
Q2FX80   2 0.121212 -1.27278 0.943444
Q2FZN6   7 0.424242 -1.27278 0.943444
Q2G009   6 0.363636 -1.27278 0.943444
Q2G021   3 0.181818 -1.27278 0.943444
Q2FWH0   12 0.727273 -1.27278 0.943444
Q2FXQ0   9 0.545455 -1.27278 0.943444
Q2FX64   3 0.181818 -1.27278 0.943444
Q2FY98   2 0.121212 -1.27278 0.943444
Q2FWK5   9 0.545455 -1.27278 0.943444
Q2FYK1   0 0 -1.27278 0.943444
Q2FXF0   3 0.181818 -1.27278 0.943444
Q2FY70   8 0.484848 -1.27278 0.943444
Q2G114   6 0.363636 -1.27278 0.943444
Q2FX38   5 0.30303 -1.27278 0.943444
Q2FUP9   6 0.363636 -1.27278 0.943444
Q2FVV3   8 0.484848 -1.27278 0.943444
Q2G113   8 0.484848 -1.27278 0.943444
Q2FWB2   11 0.666667 -1.27278 0.943444
Q2FWT6   1 0.0606061 -1.27278 0.943444
Q2FW28   9 0.545455 -1.27278 0.943444
Q2FUQ9   7 0.424242 -1.27278 0.943444
Q2FY00   1 0.0606061 -1.27278 0.943444
Q2G040   4 0.242424 -1.27278 0.943444
Q2FX35   8 0.484848 -1.27278 0.943444
Q2FYW9   7 0.411765 -1.27278 0.943444
Q2G2N8   3 0.176471 -1.27278 0.943444
Q2G1V7   7 0.411765 -1.27278 0.943444
Q2G0C3   3 0.176471 -1.27278 0.943444
Q2FVW0   7 0.411765 -1.27278 0.943444
Q2FUS4   7 0.411765 -1.27278 0.943444
Q2FVP6   1 0.0588235 -1.27278 0.943444
Q2FZK1   1 0.0588235 -1.27278 0.943444
Q2FXY2   9 0.529412 -1.27278 0.943444
Q2FYX3   9 0.529412 -1.27278 0.943444
Q2FZ86   7 0.411765 -1.27278 0.943444
Q2FUV7   1 0.0588235 -1.27278 0.943444
Q2FX70   9 0.529412 -1.27278 0.943444
Q2G1Y1   2 0.117647 -1.27278 0.943444
Q2FVT9   3 0.176471 -1.27278 0.943444
Q2G2K3   6 0.352941 -1.27278 0.943444
P72358   5 0.294118 -1.27278 0.943444
Q2G192   1 0.0588235 -1.27278 0.943444
Q2FYX6   11 0.647059 -1.27278 0.943444
Q2FXW0   2 0.117647 -1.27278 0.943444
Q2G202   1 0.0588235 -1.27278 0.943444
Q2FYW7   7 0.411765 -1.27278 0.943444
Q2G2M0   6 0.352941 -1.27278 0.943444
Q2FXT7   7 0.411765 -1.27278 0.943444
Q2FX59   9 0.529412 -1.27278 0.943444
Q2G0X2   5 0.294118 -1.27278 0.943444
Q2FWR6   15 0.882353 -1.27278 0.943444
Q2FW22   11 0.647059 -1.27278 0.943444
Q2FZH4   10 0.588235 -1.27278 0.943444
Q2FYZ1   7 0.411765 -1.27278 0.943444
Q2G2W7   9 0.529412 -1.27278 0.943444
Q2G2I4   9 0.529412 -1.27278 0.943444
Q2FZP5   12 0.705882 -1.27278 0.943444
Q2FWQ7   10 0.588235 -1.27278 0.943444
Q2G1W9   9 0.529412 -1.27278 0.943444
Q2FWF7   8 0.470588 -1.27278 0.943444
Q2FYM9   18 1.05882 0.903563 0.161558
Q2FXV0   8 0.470588 -1.27278 0.943444
Q2FWW2   10 0.588235 -1.27278 0.943444
Q2FVS2   6 0.352941 -1.27278 0.943444
Q2G007   7 0.411765 -1.27278 0.943444
Q2FYA7   16 0.941176 -1.27278 0.943444
Q2G0K0   14 0.823529 -1.27278 0.943444
Q2FXS9   15 0.882353 -1.27278 0.943444
Q2G249   17 1 0.903563 0.161558
Q2G008   15 0.882353 -1.27278 0.943444
Q2FZD5   4 0.235294 -1.27278 0.943444
Q2FZG0   4 0.235294 -1.27278 0.943444
Q2FX28   6 0.352941 -1.27278 0.943444
Q2FXI4   15 0.882353 -1.27278 0.943444
Q2G176   2 0.117647 -1.27278 0.943444
Q2G116   10 0.588235 -1.27278 0.943444
Q2FXF2   6 0.352941 -1.27278 0.943444
Q2G260   9 0.529412 -1.27278 0.943444
Q2G213   4 0.235294 -1.27278 0.943444
Q2G173   9 0.529412 -1.27278 0.943444
Q2FV71   8 0.470588 -1.27278 0.943444
Q2FWY8   8 0.470588 -1.27278 0.943444
Q2FWN3   10 0.588235 -1.27278 0.943444
Q2FYD4   8 0.470588 -1.27278 0.943444
Q2FVQ2   15 0.882353 -1.27278 0.943444
Q2FVK0   5 0.294118 -1.27278 0.943444
Q2G285   7 0.411765 -1.27278 0.943444
Q2FZH6   15 0.882353 -1.27278 0.943444
Q2FZX1   2 0.117647 -1.27278 0.943444
Q2FZ83   0 0 -1.27278 0.943444
Q2G0S9   11 0.647059 -1.27278 0.943444
Q2FZH7   3 0.176471 -1.27278 0.943444
Q2FZT3   8 0.470588 -1.27278 0.943444
Q2FX57   9 0.514286 -1.27278 0.943444
Q2G0B9   14 0.8 -1.27278 0.943444
Q2FY28   12 0.685714 -1.27278 0.943444
Q2G0R5   24 1.37143 0.903563 0.161558
Q2FZG8   12 0.685714 -1.27278 0.943444
Q2G1X1   22 1.25714 0.903563 0.161558
Q2FX93   2 0.114286 -1.27278 0.943444
Q2FYU5   6 0.342857 -1.27278 0.943444
Q2FWR9   8 0.457143 -1.27278 0.943444
Q2FWS0   13 0.742857 -1.27278 0.943444
Q2G0P4   6 0.342857 -1.27278 0.943444
Q2FX50   12 0.685714 -1.27278 0.943444
Q2FZV0   11 0.628571 -1.27278 0.943444
Q2G0S5   14 0.8 -1.27278 0.943444
Q2FY25   5 0.285714 -1.27278 0.943444
Q2FXG6   2 0.114286 -1.27278 0.943444
Q2FZJ7   18 1.02857 0.903563 0.161558
Q2G0U7   17 0.971429 -1.27278 0.943444
Q2FZV2   10 0.571429 -1.27278 0.943444
Q2FWT8   10 0.571429 -1.27278 0.943444
Q2G0D1   11 0.628571 -1.27278 0.943444
Q2FVW5   5 0.285714 -1.27278 0.943444
Q2FY97   12 0.685714 -1.27278 0.943444
Q2FXF3   12 0.685714 -1.27278 0.943444
Q2G063   1 0.0571429 -1.27278 0.943444
Q2G0U5   6 0.342857 -1.27278 0.943444
Q2G2B1   11 0.628571 -1.27278 0.943444
Q2FVE3   2 0.114286 -1.27278 0.943444
Q2FZW1   10 0.571429 -1.27278 0.943444
Q2FYK2   14 0.8 -1.27278 0.943444
Q2FXW2   14 0.8 -1.27278 0.943444
Q9F0R1   10 0.571429 -1.27278 0.943444
Q2FZG3   7 0.4 -1.27278 0.943444
Q2G2K0   15 0.857143 -1.27278 0.943444
Q2FVN4   15 0.857143 -1.27278 0.943444
Q2FYV0   11 0.628571 -1.27278 0.943444
Q2G0A5   1 0.0571429 -1.27278 0.943444
Q2FZ03   15 0.857143 -1.27278 0.943444
Q2G1I8   9 0.514286 -1.27278 0.943444
Q2FYX8   20 1.14286 0.903563 0.161558
Q2FV18   1 0.0571429 -1.27278 0.943444
Q2FYI7   16 0.914286 -1.27278 0.943444
Q2G0K1   12 0.685714 -1.27278 0.943444
Q2G2U9   7 0.4 -1.27278 0.943444
Q2FW31   14 0.8 -1.27278 0.943444
Q2FVB5   7 0.4 -1.27278 0.943444
Q2FVI8   1 0.0571429 -1.27278 0.943444
Q2FZT0   11 0.628571 -1.27278 0.943444
P48860   8 0.457143 -1.27278 0.943444
Q2FYC1   8 0.457143 -1.27278 0.943444
Q2G286   14 0.8 -1.27278 0.943444
Q2FXD3   12 0.685714 -1.27278 0.943444
Q2G027   3 0.171429 -1.27278 0.943444
Q2G0T4   8 0.457143 -1.27278 0.943444
Q2FZJ5   5 0.285714 -1.27278 0.943444
Q2FW10   5 0.285714 -1.27278 0.943444
Q2FY91   7 0.4 -1.27278 0.943444
Q2FVP0   10 0.571429 -1.27278 0.943444
P60070   8 0.457143 -1.27278 0.943444
Q2FWU1   10 0.571429 -1.27278 0.943444
Q2FYA3   5 0.285714 -1.27278 0.943444
Q2G0V8   5 0.285714 -1.27278 0.943444
Q2G0Z2   10 0.571429 -1.27278 0.943444
Q2FZ47   5 0.285714 -1.27278 0.943444
Q2G0V9   2 0.114286 -1.27278 0.943444
Q2FZE2   9 0.514286 -1.27278 0.943444
Q2FWB0   10 0.571429 -1.27278 0.943444
Q2G1J1   3 0.171429 -1.27278 0.943444
Q2FYQ1   2 0.114286 -1.27278 0.943444
Q2FZ45   13 0.742857 -1.27278 0.943444
Q2FYW5   10 0.571429 -1.27278 0.943444
Q2G1A0   2 0.114286 -1.27278 0.943444
Q2FZB9   3 0.171429 -1.27278 0.943444
Q2FZX2   11 0.628571 -1.27278 0.943444
Q2FZY4   7 0.4 -1.27278 0.943444
Q2FW56   4 0.228571 -1.27278 0.943444
P0A0G6   9 0.514286 -1.27278 0.943444
Q2FW80   3 0.171429 -1.27278 0.943444
Q2G2S4   11 0.628571 -1.27278 0.943444
Q2G2H0   6 0.342857 -1.27278 0.943444
Q2G2E1   5 0.285714 -1.27278 0.943444
Q2G0I5   11 0.628571 -1.27278 0.943444
Q2FWW6   10 0.571429 -1.27278 0.943444
Q2G112   9 0.514286 -1.27278 0.943444
Q2G214   6 0.342857 -1.27278 0.943444
Q2FYG2   14 0.8 -1.27278 0.943444
Q2G0J5   1 0.0571429 -1.27278 0.943444
Q2FX27   10 0.571429 -1.27278 0.943444
Q2FWV5   16 0.914286 -1.27278 0.943444
Q2FX40   11 0.628571 -1.27278 0.943444
Q2FZM5   2 0.114286 -1.27278 0.943444
Q2FXH8   7 0.4 -1.27278 0.943444
Q2FWS5   2 0.114286 -1.27278 0.943444
Q2FW13   15 0.833333 -1.27278 0.943444
Q2FY93   6 0.333333 -1.27278 0.943444
Q2FZM8   18 1 0.903563 0.161558
Q2FZV4   24 1.33333 0.903563 0.161558
Q2FVD4   10 0.555556 -1.27278 0.943444
Q2G0J3   1 0.0555556 -1.27278 0.943444
Q2FX61   14 0.777778 -1.27278 0.943444
Q2FVD6   12 0.666667 -1.27278 0.943444
Q2FYY7   11 0.611111 -1.27278 0.943444
Q2G0W0   11 0.611111 -1.27278 0.943444
Q2FXF7   9 0.5 -1.27278 0.943444
Q2G191   4 0.222222 -1.27278 0.943444
Q2FYT5   5 0.277778 -1.27278 0.943444
Q2G1P0   8 0.444444 -1.27278 0.943444
Q2FVF8   13 0.722222 -1.27278 0.943444
Q2G0Y1   2 0.111111 -1.27278 0.943444
Q2FZD2   13 0.722222 -1.27278 0.943444
Q2FZ59   13 0.722222 -1.27278 0.943444
Q2G2G1   5 0.277778 -1.27278 0.943444
Q2G0F9   25 1.38889 0.903563 0.161558
Q2G1J2   10 0.555556 -1.27278 0.943444
Q2G0Q6   11 0.611111 -1.27278 0.943444
Q2FYX0   15 0.833333 -1.27278 0.943444
Q2FZU8   10 0.555556 -1.27278 0.943444
Q2G267   8 0.444444 -1.27278 0.943444
Q2G174   19 1.05556 0.903563 0.161558
Q2FWC3   17 0.944444 -1.27278 0.943444
Q2FVN6   11 0.611111 -1.27278 0.943444
Q2G2D1   12 0.666667 -1.27278 0.943444
Q2FZK9   9 0.5 -1.27278 0.943444
Q2G2C9   9 0.5 -1.27278 0.943444
Q2G2V8   19 1.05556 0.903563 0.161558
Q2FVL6   12 0.666667 -1.27278 0.943444
Q2FY45   2 0.111111 -1.27278 0.943444
Q2G2R7   13 0.722222 -1.27278 0.943444
Q2FWD5   8 0.444444 -1.27278 0.943444
Q2FWT3   6 0.333333 -1.27278 0.943444
Q2FY92   14 0.777778 -1.27278 0.943444
Q2FZM2   7 0.388889 -1.27278 0.943444
Q2G2F0   16 0.888889 -1.27278 0.943444
Q2FW30   9 0.5 -1.27278 0.943444
Q2FZV9   10 0.555556 -1.27278 0.943444
Q2FVA6   14 0.777778 -1.27278 0.943444
Q2G229   16 0.888889 -1.27278 0.943444
Q2FZZ3   11 0.611111 -1.27278 0.943444
Q2G2F4   3 0.166667 -1.27278 0.943444
Q2FVA7   11 0.611111 -1.27278 0.943444
Q2G0R3   11 0.611111 -1.27278 0.943444
Q2G1R1   17 0.944444 -1.27278 0.943444
Q2FZ79   13 0.722222 -1.27278 0.943444
Q2FZ12   8 0.444444 -1.27278 0.943444
Q2FX39   15 0.833333 -1.27278 0.943444
Q2G186   20 1.11111 0.903563 0.161558
Q2FXE5   1 0.0555556 -1.27278 0.943444
Q2G0A1   9 0.5 -1.27278 0.943444
Q2G0E7   6 0.333333 -1.27278 0.943444
Q2G2V7   3 0.166667 -1.27278 0.943444
Q2FYA6   14 0.777778 -1.27278 0.943444
Q2G276   16 0.888889 -1.27278 0.943444
Q2G070   9 0.5 -1.27278 0.943444
Q2FVZ1   8 0.444444 -1.27278 0.943444
Q2FW84   5 0.277778 -1.27278 0.943444
Q2FVY9   8 0.444444 -1.27278 0.943444
Q2FVD9   13 0.722222 -1.27278 0.943444
Q2G1T2   15 0.833333 -1.27278 0.943444
Q2G0I3   10 0.555556 -1.27278 0.943444
Q2G0E8   8 0.444444 -1.27278 0.943444
Q2FW08   14 0.777778 -1.27278 0.943444
Q2FVD8   14 0.777778 -1.27278 0.943444
Q2FXF5   10 0.555556 -1.27278 0.943444
Q2FXW1   13 0.722222 -1.27278 0.943444
Q2FW79   12 0.666667 -1.27278 0.943444
Q2G2G0   17 0.944444 -1.27278 0.943444
P48940   6 0.333333 -1.27278 0.943444
Q2FYL6   7 0.388889 -1.27278 0.943444
Q2FZV8   17 0.944444 -1.27278 0.943444
Q2FYM5   14 0.777778 -1.27278 0.943444
Q2G2B6   7 0.388889 -1.27278 0.943444
Q2G1L2   6 0.333333 -1.27278 0.943444
Q2G1V5   4 0.222222 -1.27278 0.943444
Q2FXT0   15 0.833333 -1.27278 0.943444
Q2FY02   10 0.555556 -1.27278 0.943444
Q2FWQ4   4 0.222222 -1.27278 0.943444
Q2FYG4   3 0.166667 -1.27278 0.943444
Q2FW11   12 0.666667 -1.27278 0.943444
Q2G257   10 0.540541 -1.27278 0.943444
Q2FWJ6   19 1.02703 0.903563 0.161558
Q2FXS8   34 1.83784 0.903563 0.161558
Q2FX12   10 0.540541 -1.27278 0.943444
Q2FYF1   9 0.486486 -1.27278 0.943444
Q2G2E8   8 0.432432 -1.27278 0.943444
Q2FXE6   2 0.108108 -1.27278 0.943444
Q2G2C0   1 0.0540541 -1.27278 0.943444
Q2G1V6   3 0.162162 -1.27278 0.943444
Q2FWZ4   11 0.594595 -1.27278 0.943444
Q2G2V0   4 0.216216 -1.27278 0.943444
Q9ZAH6   17 0.918919 -1.27278 0.943444
Q2FVU2   21 1.13514 0.903563 0.161558
Q2FWI8   11 0.594595 -1.27278 0.943444
P0A0H0   15 0.810811 -1.27278 0.943444
Q2G0C1   16 0.864865 -1.27278 0.943444
Q2FXH3   10 0.540541 -1.27278 0.943444
Q2FXI6   15 0.810811 -1.27278 0.943444
Q2G1X5   12 0.648649 -1.27278 0.943444
Q2FV08   12 0.648649 -1.27278 0.943444
Q2FWT7   19 1.02703 0.903563 0.161558
Q2G210   11 0.594595 -1.27278 0.943444
Q2FW66   11 0.594595 -1.27278 0.943444
Q2FWD0   12 0.648649 -1.27278 0.943444
Q2FUQ1   10 0.540541 -1.27278 0.943444
Q2FVI6   6 0.324324 -1.27278 0.943444
Q2FWM7   4 0.216216 -1.27278 0.943444
Q2FVN2   21 1.13514 0.903563 0.161558
Q2FWR2   13 0.702703 -1.27278 0.943444
Q2FYH4   2 0.108108 -1.27278 0.943444
Q2FYM8   7 0.378378 -1.27278 0.943444
Q9RFJ6   12 0.648649 -1.27278 0.943444
Q2FZ42   6 0.324324 -1.27278 0.943444
Q2FVX9   15 0.810811 -1.27278 0.943444
Q2G066   14 0.756757 -1.27278 0.943444
Q2FVM3   9 0.486486 -1.27278 0.943444
Q2FWT1   9 0.486486 -1.27278 0.943444
Q2FZB8   13 0.702703 -1.27278 0.943444
Q2FUQ8   6 0.324324 -1.27278 0.943444
Q2G2I7   15 0.810811 -1.27278 0.943444
Q2FVF7   7 0.378378 -1.27278 0.943444
Q2FV52   11 0.594595 -1.27278 0.943444
Q2FWE3   11 0.594595 -1.27278 0.943444
Q2G144   8 0.432432 -1.27278 0.943444
Q2FXZ1   21 1.13514 0.903563 0.161558
Q2FX34   9 0.486486 -1.27278 0.943444
Q2FWV4   17 0.918919 -1.27278 0.943444
Q2FZ11   7 0.378378 -1.27278 0.943444
Q2G141   9 0.486486 -1.27278 0.943444
Q2FWF5   19 1.02703 0.903563 0.161558
Q2FV34   12 0.648649 -1.27278 0.943444
Q2FWQ0   10 0.540541 -1.27278 0.943444
Q2FV88   17 0.918919 -1.27278 0.943444
Q2G2P0   12 0.648649 -1.27278 0.943444
Q2FYW8   14 0.756757 -1.27278 0.943444
Q2G1W1   12 0.648649 -1.27278 0.943444
Q2FVC2   21 1.13514 0.903563 0.161558
Q2G0D3   3 0.162162 -1.27278 0.943444
Q2FV89   11 0.594595 -1.27278 0.943444
Q2G1U2   17 0.918919 -1.27278 0.943444
Q2FX32   13 0.702703 -1.27278 0.943444
Q2FXS7   9 0.486486 -1.27278 0.943444
Q2FVX1   4 0.216216 -1.27278 0.943444
Q2FVE0   2 0.108108 -1.27278 0.943444
Q2G270   13 0.702703 -1.27278 0.943444
Q9EYW6   17 0.918919 -1.27278 0.943444
Q2FVB8   4 0.216216 -1.27278 0.943444
Q2FZT9   6 0.324324 -1.27278 0.943444
Q2G298   16 0.864865 -1.27278 0.943444
Q2FX49   9 0.486486 -1.27278 0.943444
Q2G0Z0   10 0.540541 -1.27278 0.943444
Q2FW39   14 0.756757 -1.27278 0.943444
Q2G252   11 0.594595 -1.27278 0.943444
Q2G0A3   15 0.810811 -1.27278 0.943444
Q2FYJ7   12 0.648649 -1.27278 0.943444
Q2FWT2   11 0.594595 -1.27278 0.943444
Q2FWQ5   9 0.486486 -1.27278 0.943444
Q2G2J7   11 0.594595 -1.27278 0.943444
Q2FY75   6 0.324324 -1.27278 0.943444
Q2G106   13 0.702703 -1.27278 0.943444
Q2FVY3   16 0.864865 -1.27278 0.943444
Q2FVP9   11 0.594595 -1.27278 0.943444
Q2FW42   13 0.702703 -1.27278 0.943444
Q2FUV9   14 0.756757 -1.27278 0.943444
Q2FVR7   23 1.24324 0.903563 0.161558
Q2FZN1   13 0.702703 -1.27278 0.943444
Q2G2Q7   19 1 0.903563 0.161558
Q2G150   21 1.10526 0.903563 0.161558
Q2G081   19 1 0.903563 0.161558
Q2FV45   20 1.05263 0.903563 0.161558
Q2FX02   22 1.15789 0.903563 0.161558
P0A0Q4   9 0.473684 -1.27278 0.943444
Q2G0L9   13 0.684211 -1.27278 0.943444
Q2FY04   17 0.894737 -1.27278 0.943444
Q2FV48   5 0.263158 -1.27278 0.943444
Q2FW64   18 0.947368 -1.27278 0.943444
Q2FX63   10 0.526316 -1.27278 0.943444
Q2G1T3   18 0.947368 -1.27278 0.943444
Q2G0K9   18 0.947368 -1.27278 0.943444
Q2FZ00   8 0.421053 -1.27278 0.943444
Q2FVL9   18 0.947368 -1.27278 0.943444
Q2FW33   11 0.578947 -1.27278 0.943444
Q2FWT9   15 0.789474 -1.27278 0.943444
Q2FZF7   17 0.894737 -1.27278 0.943444
Q2FWL1   16 0.842105 -1.27278 0.943444
Q2FYS7   23 1.21053 0.903563 0.161558
Q2FZX3   14 0.736842 -1.27278 0.943444
Q2FXR0   3 0.157895 -1.27278 0.943444
Q2G2I9   29 1.52632 0.903563 0.161558
Q2FWN1   8 0.421053 -1.27278 0.943444
Q2G297   4 0.210526 -1.27278 0.943444
Q2FVA0   4 0.210526 -1.27278 0.943444
Q2FXX0   25 1.31579 0.903563 0.161558
Q2G2P4   9 0.473684 -1.27278 0.943444
Q2G0P8   11 0.578947 -1.27278 0.943444
Q2FVN3   8 0.421053 -1.27278 0.943444
Q2FXK7   22 1.15789 0.903563 0.161558
Q2FZF8   8 0.421053 -1.27278 0.943444
Q2FWR0   11 0.578947 -1.27278 0.943444
Q2FXL2   2 0.105263 -1.27278 0.943444
Q2FWA9   11 0.578947 -1.27278 0.943444
Q2G282   14 0.736842 -1.27278 0.943444
Q9RQQ0   5 0.263158 -1.27278 0.943444
Q2FXD7   11 0.578947 -1.27278 0.943444
Q2FUY4   11 0.578947 -1.27278 0.943444
Q2G2W4   6 0.315789 -1.27278 0.943444
Q2FZF5   14 0.736842 -1.27278 0.943444
Q2FY42   19 1 0.903563 0.161558
Q2FUS3   8 0.421053 -1.27278 0.943444
Q2G2E7   2 0.105263 -1.27278 0.943444
Q2G0S6   15 0.789474 -1.27278 0.943444
Q2G0C2   8 0.421053 -1.27278 0.943444
Q2FWF8   8 0.421053 -1.27278 0.943444
Q2G000   11 0.578947 -1.27278 0.943444
Q2FWX2   25 1.31579 0.903563 0.161558
Q2FZS2   21 1.10526 0.903563 0.161558
Q2FW16   16 0.842105 -1.27278 0.943444
Q2FZI2   5 0.263158 -1.27278 0.943444
Q2G1Q5   8 0.421053 -1.27278 0.943444
Q2G1A5   16 0.842105 -1.27278 0.943444
Q2G0P7   10 0.526316 -1.27278 0.943444
Q2FWV3   29 1.52632 0.903563 0.161558
Q2FW51   18 0.947368 -1.27278 0.943444
Q2FVI4   30 1.57895 0.903563 0.161558
Q2FVN7   18 0.947368 -1.27278 0.943444
Q2FWP9   19 1 0.903563 0.161558
Q2FXT2   15 0.789474 -1.27278 0.943444
P0A0F4   12 0.631579 -1.27278 0.943444
Q2G126   20 1.05263 0.903563 0.161558
Q2FW82   6 0.315789 -1.27278 0.943444
Q2FY44   16 0.842105 -1.27278 0.943444
Q2G0N9   14 0.736842 -1.27278 0.943444
Q2G0Z9   2 0.105263 -1.27278 0.943444
Q2FV81   13 0.684211 -1.27278 0.943444
Q2FYC4   9 0.473684 -1.27278 0.943444
Q2G178   18 0.947368 -1.27278 0.943444
Q2G079   12 0.631579 -1.27278 0.943444
Q2G2B7   12 0.631579 -1.27278 0.943444
Q2FVF5   23 1.21053 0.903563 0.161558
Q2G2W2   9 0.473684 -1.27278 0.943444
Q2G1I2   14 0.736842 -1.27278 0.943444
Q2G245   10 0.526316 -1.27278 0.943444
Q2G1H7   10 0.512821 -1.27278 0.943444
Q2FWF1   21 1.07692 0.903563 0.161558
Q2FZZ9   10 0.512821 -1.27278 0.943444
Q2G1W3   15 0.769231 -1.27278 0.943444
Q2G204   12 0.615385 -1.27278 0.943444
Q2G1H1   12 0.615385 -1.27278 0.943444
Q2FXK3   17 0.871795 -1.27278 0.943444
Q2G2H8   13 0.666667 -1.27278 0.943444
Q2FZP9   23 1.17949 0.903563 0.161558
Q2FWI2   18 0.923077 -1.27278 0.943444
Q2FYZ6   4 0.205128 -1.27278 0.943444
Q2FXS1   2 0.102564 -1.27278 0.943444
Q2G200   20 1.02564 0.903563 0.161558
Q2G2L5   6 0.307692 -1.27278 0.943444
Q2FY73   23 1.17949 0.903563 0.161558
Q2G177   6 0.307692 -1.27278 0.943444
Q2G2F9   6 0.307692 -1.27278 0.943444
Q2FV27   17 0.871795 -1.27278 0.943444
Q2FZ56   17 0.871795 -1.27278 0.943444
Q2FVF3   3 0.153846 -1.27278 0.943444
Q2G0B6   12 0.615385 -1.27278 0.943444
Q2G2S5   16 0.820513 -1.27278 0.943444
Q2FW68   13 0.666667 -1.27278 0.943444
Q2FWX7   12 0.615385 -1.27278 0.943444
Q2FWB6   13 0.666667 -1.27278 0.943444
Q2FXA9   25 1.28205 0.903563 0.161558
Q2FXP3   12 0.615385 -1.27278 0.943444
Q2FUX5   18 0.923077 -1.27278 0.943444
Q2FZZ4   13 0.666667 -1.27278 0.943444
Q2FX98   16 0.820513 -1.27278 0.943444
Q2FV23   15 0.769231 -1.27278 0.943444
Q2FUR1   5 0.25641 -1.27278 0.943444
Q2FY49   20 1.02564 0.903563 0.161558
Q2G017   29 1.48718 0.903563 0.161558
Q2G2K9   8 0.410256 -1.27278 0.943444
Q2G2N9   19 0.974359 -1.27278 0.943444
Q2G0E9   1 0.0512821 -1.27278 0.943444
Q2FY19   14 0.717949 -1.27278 0.943444
Q2G1E3   6 0.307692 -1.27278 0.943444
Q2FW17   19 0.974359 -1.27278 0.943444
Q2FWK9   17 0.871795 -1.27278 0.943444
Q2G2Q6   18 0.923077 -1.27278 0.943444
Q2G2Q5   21 1.07692 0.903563 0.161558
Q2G1U9   23 1.17949 0.903563 0.161558
Q2G299   12 0.615385 -1.27278 0.943444
Q2FX75   31 1.58974 0.903563 0.161558
Q2G058   20 1.02564 0.903563 0.161558
Q2G0E3   9 0.461538 -1.27278 0.943444
Q2FYK0   10 0.512821 -1.27278 0.943444
Q2G2K6   15 0.769231 -1.27278 0.943444
Q2FYN0   19 0.974359 -1.27278 0.943444
Q2FVK7   11 0.564103 -1.27278 0.943444
Q2FX15   25 1.28205 0.903563 0.161558
Q2FVN9   6 0.307692 -1.27278 0.943444
Q2FWX0   4 0.205128 -1.27278 0.943444
Q2G143   15 0.769231 -1.27278 0.943444
Q2G0C7   22 1.12821 0.903563 0.161558
Q2G0K6   10 0.512821 -1.27278 0.943444
Q2FZZ1   6 0.307692 -1.27278 0.943444
Q2FV13   17 0.871795 -1.27278 0.943444
Q2G128   10 0.512821 -1.27278 0.943444
Q2FXU2   19 0.974359 -1.27278 0.943444
Q2G2R4   14 0.717949 -1.27278 0.943444
Q2FXM1   11 0.564103 -1.27278 0.943444
Q8KQR1   25 1.28205 0.903563 0.161558
Q2G2Q9   19 0.974359 -1.27278 0.943444
Q2FVG9   5 0.25641 -1.27278 0.943444
Q2FV56   4 0.205128 -1.27278 0.943444
Q2FWG7   5 0.25 -1.27278 0.943444
Q2G0T1   13 0.65 -1.27278 0.943444
Q2FXB9   5 0.25 -1.27278 0.943444
Q2FZP3   8 0.4 -1.27278 0.943444
Q2FZQ2   6 0.3 -1.27278 0.943444
Q2FXS4   21 1.05 0.903563 0.161558
Q2FZ21   19 0.95 -1.27278 0.943444
Q2G2X2   10 0.5 -1.27278 0.943444
Q2FZF6   19 0.95 -1.27278 0.943444
Q2FYA0   21 1.05 0.903563 0.161558
Q2G2A9   7 0.35 -1.27278 0.943444
Q2FYB9   16 0.8 -1.27278 0.943444
Q2FYI4   15 0.75 -1.27278 0.943444
Q2FYL4   21 1.05 0.903563 0.161558
Q2G1T0   4 0.2 -1.27278 0.943444
Q2FXW7   16 0.8 -1.27278 0.943444
Q2FZA1   19 0.95 -1.27278 0.943444
Q2FY76   14 0.7 -1.27278 0.943444
Q2FZ97   21 1.05 0.903563 0.161558
Q2G1I4   5 0.25 -1.27278 0.943444
Q2FYQ6   5 0.25 -1.27278 0.943444
Q2FXL6   16 0.8 -1.27278 0.943444
Q2G2G6   8 0.4 -1.27278 0.943444
Q2FVH1   6 0.3 -1.27278 0.943444
Q2FYA8   24 1.2 0.903563 0.161558
Q2G2M5   22 1.1 0.903563 0.161558
Q2FV99   18 0.9 -1.27278 0.943444
Q2G105   25 1.25 0.903563 0.161558
Q2FW23   32 1.6 0.903563 0.161558
Q2G012   14 0.7 -1.27278 0.943444
Q2G2V5   19 0.95 -1.27278 0.943444
Q2FW07   16 0.8 -1.27278 0.943444
Q2G0F2   29 1.45 0.903563 0.161558
Q2FZC9   4 0.2 -1.27278 0.943444
Q2FXE9   5 0.25 -1.27278 0.943444
Q2FV47   22 1.1 0.903563 0.161558
Q2G2Q8   18 0.9 -1.27278 0.943444
Q2FYE7   10 0.5 -1.27278 0.943444
Q2FUT3   8 0.4 -1.27278 0.943444
Q2G068   15 0.75 -1.27278 0.943444
Q2G2D3   21 1.05 0.903563 0.161558
Q2FYK4   12 0.6 -1.27278 0.943444
Q2FX36   21 1.05 0.903563 0.161558
Q2G0A4   4 0.2 -1.27278 0.943444
Q2G080   3 0.15 -1.27278 0.943444
Q2FUT1   8 0.4 -1.27278 0.943444
Q2FYH3   14 0.7 -1.27278 0.943444
Q2FXA7   14 0.7 -1.27278 0.943444
Q2G2Y6   22 1.1 0.903563 0.161558
Q2FY55   13 0.65 -1.27278 0.943444
Q2FY61   20 1 0.903563 0.161558
Q2G0E2   22 1.1 0.903563 0.161558
Q2FVY1   22 1.1 0.903563 0.161558
Q2FUV1   19 0.95 -1.27278 0.943444
Q2FUS9   18 0.9 -1.27278 0.943444
Q2G1A1   16 0.8 -1.27278 0.943444
P60639   6 0.3 -1.27278 0.943444
Q2FZE9   22 1.1 0.903563 0.161558
Q2G1I9   10 0.5 -1.27278 0.943444
Q2FWN0   13 0.65 -1.27278 0.943444
Q2FZE3   18 0.9 -1.27278 0.943444
Q93Q23   4 0.2 -1.27278 0.943444
Q2FWE9   13 0.65 -1.27278 0.943444
Q2FUS1   4 0.2 -1.27278 0.943444
Q2FVM5   17 0.85 -1.27278 0.943444
Q2G2N7   13 0.65 -1.27278 0.943444
Q2FWG0   4 0.2 -1.27278 0.943444
Q2FXV7   8 0.4 -1.27278 0.943444
Q2FW69   7 0.35 -1.27278 0.943444
P0A0F8   12 0.6 -1.27278 0.943444
Q2G055   28 1.4 0.903563 0.161558
Q2FV37   6 0.3 -1.27278 0.943444
Q2G225   5 0.25 -1.27278 0.943444
Q2FXG2   12 0.6 -1.27278 0.943444
Q2FY87   20 1 0.903563 0.161558
Q2FWR7   20 1 0.903563 0.161558
Q2G1U6   12 0.6 -1.27278 0.943444
Q2G006   17 0.85 -1.27278 0.943444
Q2G2I6   7 0.341463 -1.27278 0.943444
Q2FWS1   24 1.17073 0.903563 0.161558
Q2FYF5   14 0.682927 -1.27278 0.943444
Q2G0F1   10 0.487805 -1.27278 0.943444
Q2G0J2   13 0.634146 -1.27278 0.943444
Q2FXE3   16 0.780488 -1.27278 0.943444
Q2FYV8   22 1.07317 0.903563 0.161558
Q2G1X6   14 0.682927 -1.27278 0.943444
Q2FUP5   16 0.780488 -1.27278 0.943444
Q2G1A4   4 0.195122 -1.27278 0.943444
Q2G0H9   15 0.731707 -1.27278 0.943444
Q2G0M0   14 0.682927 -1.27278 0.943444
Q2FYK6   20 0.97561 -1.27278 0.943444
Q2G023   18 0.878049 -1.27278 0.943444
Q2G0G2   20 0.97561 -1.27278 0.943444
Q2FXC0   27 1.31707 0.903563 0.161558
Q2FXF1   32 1.56098 0.903563 0.161558
Q2FW00   3 0.146341 -1.27278 0.943444
Q2G1E7   7 0.341463 -1.27278 0.943444
Q2FWE7   11 0.536585 -1.27278 0.943444
Q2FY32   13 0.634146 -1.27278 0.943444
Q2FUU0   26 1.26829 0.903563 0.161558
Q2FVU5   25 1.21951 0.903563 0.161558
Q2G062   13 0.634146 -1.27278 0.943444
Q2FV26   10 0.487805 -1.27278 0.943444
Q2FW97   13 0.634146 -1.27278 0.943444
Q2FZY8   5 0.243902 -1.27278 0.943444
Q2G277   6 0.292683 -1.27278 0.943444
Q2G0V1   4 0.195122 -1.27278 0.943444
Q2FWJ3   27 1.31707 0.903563 0.161558
Q2G2J2   16 0.780488 -1.27278 0.943444
Q2FVB0   6 0.292683 -1.27278 0.943444
Q2G278   22 1.07317 0.903563 0.161558
Q2G107   24 1.17073 0.903563 0.161558
P0A0M9   20 0.97561 -1.27278 0.943444
Q2G067   5 0.243902 -1.27278 0.943444
Q2FV55   24 1.17073 0.903563 0.161558
Q2G1L3   20 0.97561 -1.27278 0.943444
Q2G2R0   13 0.634146 -1.27278 0.943444
Q2G2T3   19 0.926829 -1.27278 0.943444
Q2FWA8   4 0.195122 -1.27278 0.943444
Q2G056   18 0.878049 -1.27278 0.943444
Q2FWR1   18 0.878049 -1.27278 0.943444
Q2FXP9   17 0.829268 -1.27278 0.943444
Q2FZI4   11 0.536585 -1.27278 0.943444
Q2G2L7   14 0.682927 -1.27278 0.943444
Q2FVG1   4 0.195122 -1.27278 0.943444
Q2G1I7   23 1.12195 0.903563 0.161558
Q2FVB6   7 0.341463 -1.27278 0.943444
Q2G001   13 0.634146 -1.27278 0.943444
Q2FUX3   25 1.21951 0.903563 0.161558
Q2G1Q9   13 0.634146 -1.27278 0.943444
Q2G2S9   20 0.97561 -1.27278 0.943444
Q2FXZ8   15 0.731707 -1.27278 0.943444
Q2FZI7   21 1.02439 0.903563 0.161558
Q2FUS6   15 0.731707 -1.27278 0.943444
Q2FUZ6   15 0.731707 -1.27278 0.943444
Q2FYQ9   18 0.878049 -1.27278 0.943444
Q2FYS8   21 1.02439 0.903563 0.161558
Q2FYS6   4 0.195122 -1.27278 0.943444
Q2FZG6   16 0.780488 -1.27278 0.943444
Q2G1L9   7 0.341463 -1.27278 0.943444
Q2FXT3   15 0.731707 -1.27278 0.943444
Q2FZN9   27 1.31707 0.903563 0.161558
Q2FW20   20 0.97561 -1.27278 0.943444
Q2G0H3   15 0.731707 -1.27278 0.943444
Q2FV98   20 0.97561 -1.27278 0.943444
Q2FXR7   7 0.341463 -1.27278 0.943444
Q2G1T4   23 1.12195 0.903563 0.161558
Q2FW38   14 0.682927 -1.27278 0.943444
Q2G2P6   8 0.390244 -1.27278 0.943444
Q2FVL7   14 0.682927 -1.27278 0.943444
Q2FVY2   22 1.07317 0.903563 0.161558
Q2FYZ0   12 0.585366 -1.27278 0.943444
Q2FYW2   5 0.243902 -1.27278 0.943444
P60643   7 0.341463 -1.27278 0.943444
Q2G265   27 1.31707 0.903563 0.161558
Q2FV42   7 0.341463 -1.27278 0.943444
Q2FXN0   11 0.536585 -1.27278 0.943444
Q2G2D9   6 0.292683 -1.27278 0.943444
Q2FV75   14 0.682927 -1.27278 0.943444
Q2FYE0   11 0.536585 -1.27278 0.943444
Q2FX03   8 0.390244 -1.27278 0.943444
Q2FX89   12 0.585366 -1.27278 0.943444
Q2FX43   26 1.26829 0.903563 0.161558
Q2FV69   11 0.52381 -1.27278 0.943444
P72360   6 0.285714 -1.27278 0.943444
Q2FVQ1   18 0.857143 -1.27278 0.943444
Q2FYG7   14 0.666667 -1.27278 0.943444
Q2G1J8   5 0.238095 -1.27278 0.943444
Q2FW77   5 0.238095 -1.27278 0.943444
Q2FWI4   16 0.761905 -1.27278 0.943444
Q2FX62   22 1.04762 0.903563 0.161558
Q2G0U6   18 0.857143 -1.27278 0.943444
Q2G0P2   24 1.14286 0.903563 0.161558
Q2G0B8   23 1.09524 0.903563 0.161558
Q2FVL3   6 0.285714 -1.27278 0.943444
Q2G1K8   18 0.857143 -1.27278 0.943444
Q2G2R9   14 0.666667 -1.27278 0.943444
Q2G2I3   4 0.190476 -1.27278 0.943444
Q2FY56   7 0.333333 -1.27278 0.943444
Q2G0B1   15 0.714286 -1.27278 0.943444
Q2G1T1   15 0.714286 -1.27278 0.943444
Q2FVX5   6 0.285714 -1.27278 0.943444
Q2G0H8   14 0.666667 -1.27278 0.943444
Q2FVT3   20 0.952381 -1.27278 0.943444
Q2FWF6   19 0.904762 -1.27278 0.943444
Q2FWZ6   15 0.714286 -1.27278 0.943444
Q2FZ77   24 1.14286 0.903563 0.161558
Q2G0H0   17 0.809524 -1.27278 0.943444
Q2G2G7   24 1.14286 0.903563 0.161558
Q2G117   23 1.09524 0.903563 0.161558
Q2FXG9   22 1.04762 0.903563 0.161558
Q2FWE4   18 0.857143 -1.27278 0.943444
Q2FUS0   30 1.42857 0.903563 0.161558
Q2FWR3   8 0.380952 -1.27278 0.943444
Q2FYA9   26 1.2381 0.903563 0.161558
Q2G0Y5   16 0.761905 -1.27278 0.943444
Q2FZZ8   26 1.2381 0.903563 0.161558
Q2G1Z6   9 0.428571 -1.27278 0.943444
Q2FX53   10 0.47619 -1.27278 0.943444
Q2FZC4   34 1.61905 0.903563 0.161558
Q2FUS5   12 0.571429 -1.27278 0.943444
Q2G1R0   4 0.190476 -1.27278 0.943444
Q2G0D5   1 0.047619 -1.27278 0.943444
Q2FY18   9 0.428571 -1.27278 0.943444
Q2FYH8   6 0.285714 -1.27278 0.943444
Q2G1F2   21 1 0.903563 0.161558
Q2G0Q5   27 1.28571 0.903563 0.161558
Q2FVR2   18 0.857143 -1.27278 0.943444
Q2FZE7   20 0.952381 -1.27278 0.943444
Q2G0I0   17 0.809524 -1.27278 0.943444
Q2G0R1   24 1.14286 0.903563 0.161558
Q2G0L7   21 1 0.903563 0.161558
Q2FWI1   16 0.761905 -1.27278 0.943444
Q2G0F7   6 0.285714 -1.27278 0.943444
Q2FXY3   13 0.619048 -1.27278 0.943444
P0A084   20 0.952381 -1.27278 0.943444
Q2G0G5   13 0.619048 -1.27278 0.943444
Q2FZE5   4 0.190476 -1.27278 0.943444
Q2G0A2   5 0.238095 -1.27278 0.943444
Q2FVE8   6 0.285714 -1.27278 0.943444
Q2G2M8   24 1.14286 0.903563 0.161558
Q2FYH7   8 0.380952 -1.27278 0.943444
Q2FVR8   20 0.952381 -1.27278 0.943444
Q2FZU9   17 0.809524 -1.27278 0.943444
Q2FYX7   17 0.809524 -1.27278 0.943444
Q2G280   24 1.14286 0.903563 0.161558
Q2FVG5   18 0.857143 -1.27278 0.943444
Q2FWX1   16 0.761905 -1.27278 0.943444
Q2FVB3   7 0.333333 -1.27278 0.943444
Q2G2A1   28 1.33333 0.903563 0.161558
Q2G1W7   34 1.61905 0.903563 0.161558
Q2FW36   12 0.571429 -1.27278 0.943444
P31337   21 1 0.903563 0.161558
Q2FXB8   3 0.142857 -1.27278 0.943444
Q2G2F3   18 0.857143 -1.27278 0.943444
Q2FYM7   5 0.238095 -1.27278 0.943444
Q2FYB2   34 1.61905 0.903563 0.161558
Q2G2E2   17 0.790698 -1.27278 0.943444
Q2G2G9   12 0.55814 -1.27278 0.943444
Q2FVC5   35 1.62791 0.903563 0.161558
Q2G0T3   15 0.697674 -1.27278 0.943444
Q2G074   5 0.232558 -1.27278 0.943444
Q2G016   20 0.930233 -1.27278 0.943444
Q2G0G4   25 1.16279 0.903563 0.161558
Q2G2K1   28 1.30233 0.903563 0.161558
Q2FXE1   7 0.325581 -1.27278 0.943444
Q2FWD2   17 0.790698 -1.27278 0.943444
Q2G1Q0   32 1.48837 0.903563 0.161558
Q2G073   4 0.186047 -1.27278 0.943444
Q2G1T7   19 0.883721 -1.27278 0.943444
Q2FVI3   15 0.697674 -1.27278 0.943444
Q2FZ93   8 0.372093 -1.27278 0.943444
Q2FVQ7   21 0.976744 -1.27278 0.943444
Q2G2B9   4 0.186047 -1.27278 0.943444
Q2FZN5   3 0.139535 -1.27278 0.943444
Q2FY72   25 1.16279 0.903563 0.161558
Q2G0A0   19 0.883721 -1.27278 0.943444
Q2FZQ8   6 0.27907 -1.27278 0.943444
Q2FXP1   14 0.651163 -1.27278 0.943444
P0A0B7   23 1.06977 0.903563 0.161558
Q2FYW0   20 0.930233 -1.27278 0.943444
Q2G230   14 0.651163 -1.27278 0.943444
Q2G0H5   19 0.883721 -1.27278 0.943444
Q2G0B7   16 0.744186 -1.27278 0.943444
Q2G131   4 0.186047 -1.27278 0.943444
Q2G0Y4   18 0.837209 -1.27278 0.943444
Q2G2L0   18 0.837209 -1.27278 0.943444
Q2G101   12 0.55814 -1.27278 0.943444
Q2G036   21 0.976744 -1.27278 0.943444
Q2FXN3   6 0.27907 -1.27278 0.943444
Q2FWY2   13 0.604651 -1.27278 0.943444
Q2FXK6   17 0.790698 -1.27278 0.943444
Q2G2Y3   44 2.04651 3.07991 0.0107511
Q2G1P8   33 1.53488 0.903563 0.161558
Q2G0N7   26 1.2093 0.903563 0.161558
Q2FW43   20 0.930233 -1.27278 0.943444
Q2G2N4   17 0.790698 -1.27278 0.943444
Q2FW59   18 0.837209 -1.27278 0.943444
Q2G1V0   5 0.232558 -1.27278 0.943444
Q2G010   20 0.930233 -1.27278 0.943444
Q2FWJ4   10 0.465116 -1.27278 0.943444
Q2FUR3   16 0.744186 -1.27278 0.943444
Q2FXE4   17 0.790698 -1.27278 0.943444
Q2FY36   18 0.837209 -1.27278 0.943444
Q2G1Q7   25 1.16279 0.903563 0.161558
Q2FX09   15 0.697674 -1.27278 0.943444
Q2G0Z1   24 1.11628 0.903563 0.161558
Q2FWJ1   30 1.39535 0.903563 0.161558
Q2FUT4   23 1.06977 0.903563 0.161558
Q2FYI1   27 1.25581 0.903563 0.161558
Q2FXQ8   17 0.790698 -1.27278 0.943444
Q2FUZ0   22 1.02326 0.903563 0.161558
P0A086   21 0.976744 -1.27278 0.943444
Q2FZM0   5 0.232558 -1.27278 0.943444
Q2FXL3   24 1.11628 0.903563 0.161558
Q2G2K7   4 0.186047 -1.27278 0.943444
Q2FVL1   6 0.27907 -1.27278 0.943444
Q2FW21   26 1.2093 0.903563 0.161558
Q2G201   22 1.02326 0.903563 0.161558
Q2FVV6   20 0.930233 -1.27278 0.943444
Q2FV03   18 0.837209 -1.27278 0.943444
Q2G2T2   7 0.325581 -1.27278 0.943444
Q2FZ44   30 1.39535 0.903563 0.161558
Q2G1N7   21 0.976744 -1.27278 0.943444
Q2G172   5 0.232558 -1.27278 0.943444
Q2G208   16 0.744186 -1.27278 0.943444
Q2FZR7   9 0.418605 -1.27278 0.943444
Q2G2K2   31 1.44186 0.903563 0.161558
Q2FVA4   12 0.55814 -1.27278 0.943444
Q2G0F5   5 0.232558 -1.27278 0.943444
Q2G0X0   30 1.39535 0.903563 0.161558
Q2FXU0   29 1.34884 0.903563 0.161558
Q2FXX9   17 0.790698 -1.27278 0.943444
Q2G2K8   23 1.06977 0.903563 0.161558
Q2G0X1   30 1.36364 0.903563 0.161558
Q2FXI8   29 1.31818 0.903563 0.161558
Q2G0L1   31 1.40909 0.903563 0.161558
Q2FX07   29 1.31818 0.903563 0.161558
Q2G139   22 1 0.903563 0.161558
Q2FUV5   18 0.818182 -1.27278 0.943444
Q2FVD0   34 1.54545 0.903563 0.161558
Q2FX10   11 0.5 -1.27278 0.943444
Q2G1W5   27 1.22727 0.903563 0.161558
Q2G1Y7   36 1.63636 0.903563 0.161558
Q2G190   29 1.31818 0.903563 0.161558
Q2FV59   7 0.318182 -1.27278 0.943444
Q2FZS3   29 1.31818 0.903563 0.161558
Q2FX90   18 0.818182 -1.27278 0.943444
Q2FW85   5 0.227273 -1.27278 0.943444
Q2FZ65   28 1.27273 0.903563 0.161558
Q2FXJ7   23 1.04545 0.903563 0.161558
Q2FVW2   11 0.5 -1.27278 0.943444
Q2G0H4   15 0.681818 -1.27278 0.943444
Q2FVV4   3 0.136364 -1.27278 0.943444
Q2FUR9   6 0.272727 -1.27278 0.943444
Q2FW06   24 1.09091 0.903563 0.161558
Q2FY84   19 0.863636 -1.27278 0.943444
Q2G132   29 1.31818 0.903563 0.161558
Q2G0C9   27 1.22727 0.903563 0.161558
Q2G2N1   8 0.363636 -1.27278 0.943444
Q2FVF2   5 0.227273 -1.27278 0.943444
Q2FZ30   13 0.590909 -1.27278 0.943444
Q2FXX8   23 1.04545 0.903563 0.161558
Q2FZX6   12 0.545455 -1.27278 0.943444
Q2G1Z2   6 0.272727 -1.27278 0.943444
Q2G0G7   23 1.04545 0.903563 0.161558
Q2FV53   18 0.818182 -1.27278 0.943444
Q2FV28   15 0.681818 -1.27278 0.943444
Q2G097   24 1.09091 0.903563 0.161558
Q2FZC5   19 0.863636 -1.27278 0.943444
Q2FY77   20 0.909091 -1.27278 0.943444
Q2FVA9   35 1.59091 0.903563 0.161558
Q2G2W5   26 1.18182 0.903563 0.161558
Q2FX97   17 0.772727 -1.27278 0.943444
Q2G1F3   40 1.81818 0.903563 0.161558
Q2FYU1   24 1.09091 0.903563 0.161558
Q2FUP6   15 0.681818 -1.27278 0.943444
Q2G2U7   9 0.409091 -1.27278 0.943444
Q2FY09   26 1.18182 0.903563 0.161558
Q2G1J6   12 0.545455 -1.27278 0.943444
Q2G059   36 1.63636 0.903563 0.161558
Q2FVK5   7 0.318182 -1.27278 0.943444
Q2G0H7   20 0.909091 -1.27278 0.943444
Q2FWN2   5 0.227273 -1.27278 0.943444
Q2FYV7   30 1.36364 0.903563 0.161558
Q2G236   13 0.590909 -1.27278 0.943444
Q2FZR6   8 0.363636 -1.27278 0.943444
Q2G1P9   33 1.5 0.903563 0.161558
Q2G0R9   23 1.04545 0.903563 0.161558
Q2FUZ9   21 0.954545 -1.27278 0.943444
Q2FVP2   17 0.772727 -1.27278 0.943444
Q2FXC8   34 1.54545 0.903563 0.161558
Q2FVC4   30 1.36364 0.903563 0.161558
Q2FZ29   31 1.40909 0.903563 0.161558
Q2FYR8   30 1.33333 0.903563 0.161558
Q2FY23   29 1.28889 0.903563 0.161558
Q2G0D4   24 1.06667 0.903563 0.161558
Q2FZ38   16 0.711111 -1.27278 0.943444
Q2FXH1   3 0.133333 -1.27278 0.943444
Q2FXZ9   17 0.755556 -1.27278 0.943444
Q2G1V3   6 0.266667 -1.27278 0.943444
Q2FVZ0   2 0.0888889 -1.27278 0.943444
Q2FV95   5 0.222222 -1.27278 0.943444
Q2G196   27 1.2 0.903563 0.161558
Q2FZ61   32 1.42222 0.903563 0.161558
Q2FW27   24 1.06667 0.903563 0.161558
Q2FWH2   12 0.533333 -1.27278 0.943444
Q2FZQ9   5 0.222222 -1.27278 0.943444
Q2FWQ9   28 1.24444 0.903563 0.161558
Q2G1N5   6 0.266667 -1.27278 0.943444
Q2FZP8   5 0.222222 -1.27278 0.943444
Q2FXC2   37 1.64444 0.903563 0.161558
Q2G0X9   30 1.33333 0.903563 0.161558
Q2FX08   12 0.533333 -1.27278 0.943444
Q2FUV2   18 0.8 -1.27278 0.943444
Q2FZT8   27 1.2 0.903563 0.161558
Q2G2N2   7 0.311111 -1.27278 0.943444
Q2G0M1   16 0.711111 -1.27278 0.943444
Q2FVX8   17 0.755556 -1.27278 0.943444
Q2G220   13 0.577778 -1.27278 0.943444
Q2FW37   30 1.33333 0.903563 0.161558
Q2G203   17 0.755556 -1.27278 0.943444
Q2FY89   27 1.2 0.903563 0.161558
Q2G1K7   18 0.8 -1.27278 0.943444
Q2G013   7 0.311111 -1.27278 0.943444
Q2FV91   4 0.177778 -1.27278 0.943444
Q2FW92   20 0.888889 -1.27278 0.943444
Q2G1U5   31 1.37778 0.903563 0.161558
Q2G2A6   40 1.77778 0.903563 0.161558
Q2G0G9   20 0.888889 -1.27278 0.943444
P0A088   17 0.755556 -1.27278 0.943444
Q2G0B4   4 0.177778 -1.27278 0.943444
Q2G0X7   31 1.37778 0.903563 0.161558
Q2G0S0   37 1.64444 0.903563 0.161558
Q2FW12   21 0.933333 -1.27278 0.943444
Q2G0J7   17 0.755556 -1.27278 0.943444
Q2FW76   6 0.266667 -1.27278 0.943444
Q2G1Z7   16 0.711111 -1.27278 0.943444
Q2G2S1   20 0.888889 -1.27278 0.943444
Q2G1B1   34 1.51111 0.903563 0.161558
Q2FVP3   10 0.444444 -1.27278 0.943444
Q2G1V1   18 0.8 -1.27278 0.943444
Q2G1H8   41 1.82222 0.903563 0.161558
Q2G149   22 0.977778 -1.27278 0.943444
Q2FXC7   32 1.42222 0.903563 0.161558
Q2G019   31 1.37778 0.903563 0.161558
Q2FWL6   21 0.933333 -1.27278 0.943444
Q2G199   6 0.266667 -1.27278 0.943444
Q2FY41   30 1.33333 0.903563 0.161558
Q2FX33   26 1.15556 0.903563 0.161558
Q2G181   26 1.15556 0.903563 0.161558
Q2FVT1   7 0.311111 -1.27278 0.943444
Q2G0Z5   13 0.577778 -1.27278 0.943444
Q2FZC7   20 0.888889 -1.27278 0.943444
Q2G1U0   25 1.11111 0.903563 0.161558
Q2FW18   16 0.711111 -1.27278 0.943444
Q2G0H1   22 0.977778 -1.27278 0.943444
Q2FX22   23 1.02222 0.903563 0.161558
Q2G157   23 1.02222 0.903563 0.161558
Q2G2J5   19 0.844444 -1.27278 0.943444
Q2FZH9   7 0.311111 -1.27278 0.943444
Q2FZA6   5 0.222222 -1.27278 0.943444
Q2G1N6   6 0.266667 -1.27278 0.943444
Q2FVR4   14 0.622222 -1.27278 0.943444
Q2FY13   21 0.933333 -1.27278 0.943444
Q2G025   19 0.844444 -1.27278 0.943444
Q2FV36   8 0.355556 -1.27278 0.943444
Q2G0W9   34 1.51111 0.903563 0.161558
Q2G0L0   20 0.888889 -1.27278 0.943444
Q2FUR2   30 1.33333 0.903563 0.161558
Q2FVJ9   30 1.33333 0.903563 0.161558
Q2G1S8   40 1.73913 0.903563 0.161558
Q2FVJ5   25 1.08696 0.903563 0.161558
Q2FZ39   18 0.782609 -1.27278 0.943444
Q2FWP6   24 1.04348 0.903563 0.161558
Q2FVB4   24 1.04348 0.903563 0.161558
Q2G0V7   19 0.826087 -1.27278 0.943444
Q2FUV4   22 0.956522 -1.27278 0.943444
Q2FYG5   22 0.956522 -1.27278 0.943444
Q2FW71   4 0.173913 -1.27278 0.943444
Q2FZB1   39 1.69565 0.903563 0.161558
Q2G0Y9   34 1.47826 0.903563 0.161558
Q2G0X4   34 1.47826 0.903563 0.161558
Q2FZL2   29 1.26087 0.903563 0.161558
Q2FVS1   23 1 0.903563 0.161558
Q2G099   34 1.47826 0.903563 0.161558
Q2FZN0   33 1.43478 0.903563 0.161558
Q2FZ50   11 0.478261 -1.27278 0.943444
Q2G0X8   39 1.69565 0.903563 0.161558
Q2G167   39 1.69565 0.903563 0.161558
Q2G086   13 0.565217 -1.27278 0.943444
Q2G0D0   25 1.08696 0.903563 0.161558
Q2FWG3   19 0.826087 -1.27278 0.943444
Q2G228   26 1.13043 0.903563 0.161558
Q2FWW8   15 0.652174 -1.27278 0.943444
Q2FYL0   35 1.52174 0.903563 0.161558
Q2FXX2   32 1.3913 0.903563 0.161558
Q2G0C4   4 0.173913 -1.27278 0.943444
Q2FZA2   17 0.73913 -1.27278 0.943444
Q2FWL0   23 1 0.903563 0.161558
Q2FUY9   39 1.69565 0.903563 0.161558
Q2G0T8   28 1.21739 0.903563 0.161558
Q2FWK0   17 0.73913 -1.27278 0.943444
Q2G0D9   20 0.869565 -1.27278 0.943444
Q2FZF3   32 1.3913 0.903563 0.161558
Q2FZ17   31 1.34783 0.903563 0.161558
Q2G0T6   26 1.13043 0.903563 0.161558
Q2G140   6 0.26087 -1.27278 0.943444
Q2G2F2   7 0.304348 -1.27278 0.943444
Q2FXG0   32 1.3913 0.903563 0.161558
Q2FWR4   20 0.869565 -1.27278 0.943444
Q2G195   13 0.565217 -1.27278 0.943444
Q2FVY4   32 1.3913 0.903563 0.161558
Q2G1I6   37 1.6087 0.903563 0.161558
Q2FVD5   18 0.782609 -1.27278 0.943444
Q2FZM1   23 1 0.903563 0.161558
Q2FVG0   33 1.43478 0.903563 0.161558
Q2FZM7   47 2.04348 3.07991 0.0107511
Q2FZB2   39 1.69565 0.903563 0.161558
Q2G287   12 0.521739 -1.27278 0.943444
Q2FWG4   8 0.347826 -1.27278 0.943444
Q2G2B3   5 0.217391 -1.27278 0.943444
Q2FY48   11 0.478261 -1.27278 0.943444
Q9ZNI1   24 1.04348 0.903563 0.161558
Q2FV94   46 2 3.07991 0.0107511
Q2G2X5   5 0.217391 -1.27278 0.943444
Q2FVX6   25 1.08696 0.903563 0.161558
Q2G060   12 0.521739 -1.27278 0.943444
Q2FVG2   11 0.478261 -1.27278 0.943444
Q2G1Q1   35 1.52174 0.903563 0.161558
Q2G1F1   27 1.17391 0.903563 0.161558
Q2FXC5   33 1.43478 0.903563 0.161558
Q2G2B0   5 0.217391 -1.27278 0.943444
Q2FXR6   7 0.304348 -1.27278 0.943444
Q2FXE0   21 0.913043 -1.27278 0.943444
Q2FUY3   22 0.956522 -1.27278 0.943444
Q2G1S6   33 1.43478 0.903563 0.161558
Q2FVE9   6 0.26087 -1.27278 0.943444
Q2FVU7   16 0.695652 -1.27278 0.943444
Q2FVM7   19 0.826087 -1.27278 0.943444
Q2FVU6   4 0.173913 -1.27278 0.943444
Q2FVA1   31 1.34783 0.903563 0.161558
Q2FWB8   25 1.08696 0.903563 0.161558
Q2FYR5   30 1.30435 0.903563 0.161558
Q2G261   10 0.434783 -1.27278 0.943444
Q2G264   30 1.30435 0.903563 0.161558
Q2G0U4   16 0.695652 -1.27278 0.943444
Q2G226   7 0.304348 -1.27278 0.943444
Q2FZT7   25 1.08696 0.903563 0.161558
Q2FXJ4   8 0.347826 -1.27278 0.943444
Q2G047   16 0.695652 -1.27278 0.943444
Q2FWD9   28 1.21739 0.903563 0.161558
Q2FZH2   11 0.478261 -1.27278 0.943444
Q2G044   25 1.08696 0.903563 0.161558
Q2FVZ8   4 0.173913 -1.27278 0.943444
Q2G1C5   4 0.173913 -1.27278 0.943444
Q2G1Z1   9 0.391304 -1.27278 0.943444
Q2G135   22 0.956522 -1.27278 0.943444
Q2FVE5   20 0.869565 -1.27278 0.943444
Q2FZ70   28 1.21739 0.903563 0.161558
Q2G2A0   27 1.17391 0.903563 0.161558
Q2G224   19 0.808511 -1.27278 0.943444
P0A0K3   26 1.10638 0.903563 0.161558
Q2G1A8   26 1.10638 0.903563 0.161558
Q2G1P5   6 0.255319 -1.27278 0.943444
Q2FV93   5 0.212766 -1.27278 0.943444
Q2FXC4   36 1.53191 0.903563 0.161558
Q2FY74   13 0.553191 -1.27278 0.943444
Q2G1M1   17 0.723404 -1.27278 0.943444
Q9EZ11   26 1.10638 0.903563 0.161558
Q2FZB3   32 1.3617 0.903563 0.161558
Q2G1V2   19 0.808511 -1.27278 0.943444
Q2FVM8   16 0.680851 -1.27278 0.943444
Q2FVR1   31 1.31915 0.903563 0.161558
Q2FXC3   33 1.40426 0.903563 0.161558
Q2FUV6   31 1.31915 0.903563 0.161558
Q2G1D7   25 1.06383 0.903563 0.161558
Q2FXR2   27 1.14894 0.903563 0.161558
Q2FW83   4 0.170213 -1.27278 0.943444
Q2G2X7   36 1.53191 0.903563 0.161558
Q2FVM4   5 0.212766 -1.27278 0.943444
P0A0J3   10 0.425532 -1.27278 0.943444
Q2G2L8   19 0.808511 -1.27278 0.943444
Q2FZ27   27 1.14894 0.903563 0.161558
Q2FZ53   21 0.893617 -1.27278 0.943444
Q2G154   21 0.893617 -1.27278 0.943444
Q2FZS4   3 0.12766 -1.27278 0.943444
Q2FYQ5   6 0.255319 -1.27278 0.943444
Q2FZL6   18 0.765957 -1.27278 0.943444
Q2FWB9   22 0.93617 -1.27278 0.943444
Q2FUQ4   19 0.808511 -1.27278 0.943444
Q2G293   27 1.14894 0.903563 0.161558
Q2FZS5   33 1.40426 0.903563 0.161558
Q2FYP9   8 0.340426 -1.27278 0.943444
Q2G0K7   20 0.851064 -1.27278 0.943444
Q2FVV2   15 0.638298 -1.27278 0.943444
Q2FVN0   14 0.595745 -1.27278 0.943444
Q2FX00   39 1.65957 0.903563 0.161558
Q2G1I0   13 0.553191 -1.27278 0.943444
Q2FXI2   25 1.06383 0.903563 0.161558
Q2G2X1   14 0.595745 -1.27278 0.943444
Q2FYG6   10 0.425532 -1.27278 0.943444
Q2FXH0   21 0.893617 -1.27278 0.943444
Q2FXU7   24 1.02128 0.903563 0.161558
Q2G170   21 0.893617 -1.27278 0.943444
Q2FVQ9   26 1.10638 0.903563 0.161558
Q2FWV2   33 1.40426 0.903563 0.161558
Q2FVI5   6 0.255319 -1.27278 0.943444
Q2FUW0   28 1.19149 0.903563 0.161558
Q2FXB7   37 1.57447 0.903563 0.161558
Q2G0J8   37 1.57447 0.903563 0.161558
Q2FXB5   32 1.3617 0.903563 0.161558
Q2FYE9   6 0.255319 -1.27278 0.943444
Q2FVE2   12 0.510638 -1.27278 0.943444
Q2G2V6   25 1.06383 0.903563 0.161558
O08387   12 0.510638 -1.27278 0.943444
Q2FZ14   20 0.851064 -1.27278 0.943444
Q2FXW3   18 0.765957 -1.27278 0.943444
Q2FYQ8   31 1.31915 0.903563 0.161558
Q2G2D6   26 1.10638 0.903563 0.161558
Q2G2T7   26 1.10638 0.903563 0.161558
Q2FYP8   9 0.382979 -1.27278 0.943444
Q2FZ25   21 0.893617 -1.27278 0.943444
Q2FY65   23 0.978723 -1.27278 0.943444
Q2G2T1   16 0.680851 -1.27278 0.943444
Q2G1N0   5 0.212766 -1.27278 0.943444
Q2G110   10 0.425532 -1.27278 0.943444
Q2G1E1   18 0.765957 -1.27278 0.943444
Q2G2F1   37 1.57447 0.903563 0.161558
Q2FXE8   21 0.893617 -1.27278 0.943444
Q2FZ06   40 1.70213 0.903563 0.161558
Q2FVH2   7 0.297872 -1.27278 0.943444
Q2FYV6   23 0.978723 -1.27278 0.943444
Q2FZJ3   40 1.66667 0.903563 0.161558
Q2G095   36 1.5 0.903563 0.161558
Q2G2Y0   43 1.79167 0.903563 0.161558
Q2G2W3   27 1.125 0.903563 0.161558
Q2FY07   19 0.791667 -1.27278 0.943444
Q2FXW8   36 1.5 0.903563 0.161558
Q2FUR6   33 1.375 0.903563 0.161558
Q2FVW6   3 0.125 -1.27278 0.943444
Q2G1X0   55 2.29167 3.07991 0.0107511
Q2G1F6   7 0.291667 -1.27278 0.943444
Q2FVK8   19 0.791667 -1.27278 0.943444
Q2G158   19 0.791667 -1.27278 0.943444
Q2G118   18 0.75 -1.27278 0.943444
Q2G077   4 0.166667 -1.27278 0.943444
Q2G0E0   34 1.41667 0.903563 0.161558
Q2G263   33 1.375 0.903563 0.161558
Q2FUU1   34 1.41667 0.903563 0.161558
Q2G1X7   23 0.958333 -1.27278 0.943444
Q2G1C0   23 0.958333 -1.27278 0.943444
Q2FVB9   6 0.25 -1.27278 0.943444
Q2G273   18 0.75 -1.27278 0.943444
Q53726   17 0.708333 -1.27278 0.943444
Q2G2W9   31 1.29167 0.903563 0.161558
Q2FZ22   27 1.125 0.903563 0.161558
Q2G2U1   18 0.75 -1.27278 0.943444
Q2FXW6   25 1.04167 0.903563 0.161558
Q2G0P9   5 0.208333 -1.27278 0.943444
Q2FYE3   28 1.16667 0.903563 0.161558
Q2FXU3   33 1.375 0.903563 0.161558
Q2G052   33 1.375 0.903563 0.161558
Q2FZM6   22 0.916667 -1.27278 0.943444
Q2FX25   25 1.04167 0.903563 0.161558
Q2FX05   63 2.625 3.07991 0.0107511
Q2G1P2   4 0.166667 -1.27278 0.943444
Q2G2C4   25 1.04167 0.903563 0.161558
Q2G165   5 0.208333 -1.27278 0.943444
Q2FXK8   5 0.208333 -1.27278 0.943444
Q2FWP1   50 2.08333 3.07991 0.0107511
Q2FVU1   7 0.291667 -1.27278 0.943444
Q2FZ78   45 1.875 0.903563 0.161558
Q2G0P0   27 1.125 0.903563 0.161558
Q2FXX3   6 0.25 -1.27278 0.943444
Q2FVX2   42 1.75 0.903563 0.161558
Q2G0Q7   20 0.833333 -1.27278 0.943444
Q2FXS6   28 1.16667 0.903563 0.161558
Q2FUZ1   31 1.29167 0.903563 0.161558
Q2FZ87   23 0.958333 -1.27278 0.943444
Q2FXF4   19 0.791667 -1.27278 0.943444
Q2G1G4   16 0.666667 -1.27278 0.943444
Q2FWE6   29 1.20833 0.903563 0.161558
Q2G2U2   47 1.95833 0.903563 0.161558
Q2FY17   33 1.375 0.903563 0.161558
Q2FVU3   19 0.791667 -1.27278 0.943444
Q2FVK1   48 2 3.07991 0.0107511
Q2G0K5   27 1.125 0.903563 0.161558
Q2G2X8   39 1.625 0.903563 0.161558
Q2FYZ7   24 1 0.903563 0.161558
Q2FWG1   25 1.04167 0.903563 0.161558
Q2G1Q6   29 1.20833 0.903563 0.161558
Q2G2X9   39 1.625 0.903563 0.161558
Q2FWN9   52 2.16667 3.07991 0.0107511
Q2FYZ2   18 0.75 -1.27278 0.943444
Q2FZJ1   29 1.20833 0.903563 0.161558
Q2G002   18 0.75 -1.27278 0.943444
Q2FVL4   28 1.16667 0.903563 0.161558
Q2G2M7   38 1.58333 0.903563 0.161558
Q2FWH6   29 1.20833 0.903563 0.161558
Q2FXQ3   26 1.08333 0.903563 0.161558
Q2G129   7 0.291667 -1.27278 0.943444
Q7BHL7   35 1.45833 0.903563 0.161558
Q2FZ71   21 0.875 -1.27278 0.943444
Q2FZ88   32 1.30612 0.903563 0.161558
Q2FV22   31 1.26531 0.903563 0.161558
Q2FYM3   56 2.28571 3.07991 0.0107511
Q2FY06   25 1.02041 0.903563 0.161558
Q2FXB0   56 2.28571 3.07991 0.0107511
Q2FX87   36 1.46939 0.903563 0.161558
Q2FZ33   21 0.857143 -1.27278 0.943444
Q2G0J1   22 0.897959 -1.27278 0.943444
Q2FUT7   47 1.91837 0.903563 0.161558
Q2FZH1   42 1.71429 0.903563 0.161558
Q2FVX3   30 1.22449 0.903563 0.161558
Q2FWC6   27 1.10204 0.903563 0.161558
Q2FXN6   27 1.10204 0.903563 0.161558
Q2FY79   30 1.22449 0.903563 0.161558
Q2FZ23   25 1.02041 0.903563 0.161558
Q2FVF1   35 1.42857 0.903563 0.161558
Q2FWM5   16 0.653061 -1.27278 0.943444
Q2G061   33 1.34694 0.903563 0.161558
Q2FWL7   9 0.367347 -1.27278 0.943444
Q2FVK3   59 2.40816 3.07991 0.0107511
Q2FX19   20 0.816327 -1.27278 0.943444
Q2G2U6   34 1.38776 0.903563 0.161558
Q2G1S5   35 1.42857 0.903563 0.161558
Q2FVS9   28 1.14286 0.903563 0.161558
Q2G1M7   20 0.816327 -1.27278 0.943444
Q2FW50   37 1.5102 0.903563 0.161558
Q2G2L1   32 1.30612 0.903563 0.161558
Q2FWB1   26 1.06122 0.903563 0.161558
Q2FXA8   29 1.18367 0.903563 0.161558
Q2FV20   32 1.30612 0.903563 0.161558
Q2FUY1   36 1.46939 0.903563 0.161558
Q2FYJ1   18 0.734694 -1.27278 0.943444
Q2G043   32 1.30612 0.903563 0.161558
Q2FZ43   22 0.897959 -1.27278 0.943444
Q9KJN4   31 1.26531 0.903563 0.161558
Q2G194   15 0.612245 -1.27278 0.943444
Q2G0F0   28 1.14286 0.903563 0.161558
Q2G2G2   31 1.26531 0.903563 0.161558
Q2G0I8   32 1.30612 0.903563 0.161558
Q2FXG5   20 0.816327 -1.27278 0.943444
Q2G2S6   21 0.857143 -1.27278 0.943444
Q53700   24 0.979592 -1.27278 0.943444
Q2G0D8   29 1.18367 0.903563 0.161558
P60430   39 1.59184 0.903563 0.161558
Q2FV41   26 1.06122 0.903563 0.161558
Q2FXZ5   24 0.979592 -1.27278 0.943444
Q2FZL0   4 0.163265 -1.27278 0.943444
Q2FY99   17 0.693878 -1.27278 0.943444
Q2FX95   50 2.04082 3.07991 0.0107511
Q2FYR6   18 0.734694 -1.27278 0.943444
Q2FUW2   13 0.530612 -1.27278 0.943444
Q2FVL2   36 1.46939 0.903563 0.161558
Q2G2L4   6 0.244898 -1.27278 0.943444
Q2FXB1   57 2.32653 3.07991 0.0107511
Q2FZY7   37 1.5102 0.903563 0.161558
Q2FVN1   4 0.163265 -1.27278 0.943444
Q2G1S1   27 1.10204 0.903563 0.161558
Q2FXK4   20 0.816327 -1.27278 0.943444
Q2FXM6   26 1.06122 0.903563 0.161558
Q2FZJ6   26 1.06122 0.903563 0.161558
Q2FVT4   27 1.10204 0.903563 0.161558
Q2FYW1   21 0.857143 -1.27278 0.943444
Q2FYZ3   20 0.816327 -1.27278 0.943444
Q2FXX5   40 1.63265 0.903563 0.161558
Q2FWM4   24 0.979592 -1.27278 0.943444
Q2G2L3   21 0.857143 -1.27278 0.943444
Q2FYR3   21 0.857143 -1.27278 0.943444
Q2G0I9   38 1.55102 0.903563 0.161558
Q2G0M2   22 0.897959 -1.27278 0.943444
Q2G272   51 2.08163 3.07991 0.0107511
Q2FXL4   29 1.18367 0.903563 0.161558
Q2G0U9   32 1.30612 0.903563 0.161558
Q2FVE4   45 1.83673 0.903563 0.161558
Q2FVC6   27 1.10204 0.903563 0.161558
Q2FV19   43 1.7551 0.903563 0.161558
Q2G0S8   29 1.18367 0.903563 0.161558
Q2G2G3   6 0.244898 -1.27278 0.943444
Q2G2X0   37 1.48 0.903563 0.161558
Q2G0F3   25 1 0.903563 0.161558
Q2G037   31 1.24 0.903563 0.161558
Q2G1G6   18 0.72 -1.27278 0.943444
Q2FWP0   61 2.44 3.07991 0.0107511
Q2FY29   33 1.32 0.903563 0.161558
Q2FXQ4   9 0.36 -1.27278 0.943444
Q2G0S7   33 1.32 0.903563 0.161558
Q2FZX7   18 0.72 -1.27278 0.943444
Q2G0E6   6 0.24 -1.27278 0.943444
Q2FY37   36 1.44 0.903563 0.161558
Q2FYQ0   37 1.48 0.903563 0.161558
Q2FUV3   22 0.88 -1.27278 0.943444
Q2FYV2   30 1.2 0.903563 0.161558
Q2FVS4   20 0.8 -1.27278 0.943444
Q2G2M3   28 1.12 0.903563 0.161558
Q2FVM6   26 1.04 0.903563 0.161558
Q2G292   23 0.92 -1.27278 0.943444
Q2FXH7   49 1.96 0.903563 0.161558
Q2FYQ7   38 1.52 0.903563 0.161558
Q2FWG2   34 1.36 0.903563 0.161558
Q2G159   39 1.56 0.903563 0.161558
Q2FX96   30 1.2 0.903563 0.161558
Q2FV83   32 1.28 0.903563 0.161558
Q2G2D8   18 0.72 -1.27278 0.943444
Q2FYJ4   4 0.16 -1.27278 0.943444
Q2G1E8   7 0.28 -1.27278 0.943444
Q2FVK2   57 2.28 3.07991 0.0107511
Q2FZP1   8 0.32 -1.27278 0.943444
Q2FXI0   39 1.56 0.903563 0.161558
Q2G134   4 0.16 -1.27278 0.943444
Q2FZZ6   38 1.52 0.903563 0.161558
Q2G1Z3   41 1.64 0.903563 0.161558
Q2G030   20 0.8 -1.27278 0.943444
Q2FV21   20 0.8 -1.27278 0.943444
Q9RQP6   5 0.2 -1.27278 0.943444
Q2FZ62   21 0.84 -1.27278 0.943444
Q2FZQ7   13 0.52 -1.27278 0.943444
Q2G0F4   17 0.68 -1.27278 0.943444
Q2FWE0   30 1.2 0.903563 0.161558
Q2FVS0   10 0.4 -1.27278 0.943444
Q2FUT6   32 1.28 0.903563 0.161558
Q2FUQ5   18 0.72 -1.27278 0.943444
Q2FZJ9   33 1.32 0.903563 0.161558
Q2FY81   30 1.2 0.903563 0.161558
Q2G0K8   24 0.96 -1.27278 0.943444
Q2G262   5 0.2 -1.27278 0.943444
Q2G0E1   34 1.36 0.903563 0.161558
Q2FWD3   26 1.04 0.903563 0.161558
Q2FXA4   19 0.76 -1.27278 0.943444
Q2FVF0   38 1.52 0.903563 0.161558
Q2FWW9   35 1.4 0.903563 0.161558
Q2FZ54   25 1 0.903563 0.161558
P0A0J0   10 0.4 -1.27278 0.943444
Q2G1G1   15 0.6 -1.27278 0.943444
Q2FWA1   38 1.52 0.903563 0.161558
Q2FXN1   27 1.08 0.903563 0.161558
Q2G2T4   26 1.04 0.903563 0.161558
Q2FZW9   29 1.16 0.903563 0.161558
Q2FV90   26 1.04 0.903563 0.161558
Q2FWB3   43 1.72 0.903563 0.161558
Q2G0Q0   34 1.36 0.903563 0.161558
Q2FY10   18 0.72 -1.27278 0.943444
Q2FXM0   45 1.8 0.903563 0.161558
Q2G1S2   15 0.6 -1.27278 0.943444
Q2FXY5   18 0.705882 -1.27278 0.943444
Q2FXV3   21 0.823529 -1.27278 0.943444
Q2FXG3   18 0.705882 -1.27278 0.943444
Q2FVA8   57 2.23529 3.07991 0.0107511
Q2G2C2   12 0.470588 -1.27278 0.943444
Q2FYU2   43 1.68627 0.903563 0.161558
Q2FYK5   31 1.21569 0.903563 0.161558
Q2FW35   33 1.29412 0.903563 0.161558
Q2FY52   20 0.784314 -1.27278 0.943444
Q9RQP9   26 1.01961 0.903563 0.161558
Q2G039   22 0.862745 -1.27278 0.943444
Q2G1E4   25 0.980392 -1.27278 0.943444
Q2G0B0   35 1.37255 0.903563 0.161558
Q2FXI7   32 1.2549 0.903563 0.161558
Q2FWN7   23 0.901961 -1.27278 0.943444
Q2FV66   43 1.68627 0.903563 0.161558
Q2FYJ5   5 0.196078 -1.27278 0.943444
Q2FYC9   36 1.41176 0.903563 0.161558
Q2FZC6   22 0.862745 -1.27278 0.943444
Q2FXW4   38 1.4902 0.903563 0.161558
Q2FXI1   28 1.09804 0.903563 0.161558
Q2FZF9   30 1.17647 0.903563 0.161558
Q2G171   6 0.235294 -1.27278 0.943444
Q2G2P8   25 0.980392 -1.27278 0.943444
Q2G2V9   33 1.29412 0.903563 0.161558
Q2FV31   27 1.05882 0.903563 0.161558
Q9KJN3   27 1.05882 0.903563 0.161558
Q2FZV5   6 0.235294 -1.27278 0.943444
Q2FWC4   30 1.17647 0.903563 0.161558
Q2FYT0   6 0.235294 -1.27278 0.943444
Q2G145   15 0.588235 -1.27278 0.943444
Q2G0J0   31 1.21569 0.903563 0.161558
Q2FZQ3   18 0.705882 -1.27278 0.943444
Q2FYE5   33 1.29412 0.903563 0.161558
Q2FWN5   9 0.352941 -1.27278 0.943444
Q2FY24   18 0.705882 -1.27278 0.943444
Q2FVW7   19 0.745098 -1.27278 0.943444
Q2FZ91   38 1.4902 0.903563 0.161558
Q2FWL2   28 1.09804 0.903563 0.161558
Q2FZQ6   52 2.03922 3.07991 0.0107511
P02976   11 0.431373 -1.27278 0.943444
Q2G0R7   6 0.235294 -1.27278 0.943444
Q2FUU2   25 0.980392 -1.27278 0.943444
Q2FZG1   50 1.96078 0.903563 0.161558
Q2G0Z4   8 0.313725 -1.27278 0.943444
Q2FZ81   54 2.11765 3.07991 0.0107511
Q2G2J8   22 0.862745 -1.27278 0.943444
Q2FZD7   27 1.05882 0.903563 0.161558
Q2G288   15 0.588235 -1.27278 0.943444
Q2FW52   41 1.60784 0.903563 0.161558
Q2FVX4   29 1.13725 0.903563 0.161558
Q2FVN5   7 0.27451 -1.27278 0.943444
Q2FY88   28 1.09804 0.903563 0.161558
Q2FWC9   48 1.88235 0.903563 0.161558
Q2FZS7   29 1.13725 0.903563 0.161558
Q2FZ63   41 1.60784 0.903563 0.161558
Q2G1L8   35 1.37255 0.903563 0.161558
Q2FV17   28 1.09804 0.903563 0.161558
Q2FVT8   15 0.588235 -1.27278 0.943444
Q2G0W8   26 1.01961 0.903563 0.161558
Q2FV07   47 1.84314 0.903563 0.161558
Q2G0Q1   20 0.784314 -1.27278 0.943444
Q2FY69   22 0.862745 -1.27278 0.943444
Q2FZ75   21 0.823529 -1.27278 0.943444
Q2G0E5   26 1.01961 0.903563 0.161558
Q2G233   50 1.96078 0.903563 0.161558
Q2FWE1   26 1.01961 0.903563 0.161558
Q2FVZ2   41 1.60784 0.903563 0.161558
Q2FYE2   29 1.13725 0.903563 0.161558
Q2G1K6   19 0.730769 -1.27278 0.943444
Q2FVT0   41 1.57692 0.903563 0.161558
Q2G0Q9   51 1.96154 0.903563 0.161558
Q2FZ89   23 0.884615 -1.27278 0.943444
Q2FVR0   32 1.23077 0.903563 0.161558
Q2FZD9   21 0.807692 -1.27278 0.943444
Q2FX85   9 0.346154 -1.27278 0.943444
Q2G1B0   39 1.5 0.903563 0.161558
Q2G2E4   7 0.269231 -1.27278 0.943444
Q2FYK7   45 1.73077 0.903563 0.161558
Q2FZ13   34 1.30769 0.903563 0.161558
Q2FZE6   30 1.15385 0.903563 0.161558
Q2FVI2   37 1.42308 0.903563 0.161558
Q2FZE0   29 1.11538 0.903563 0.161558
Q2FV38   48 1.84615 0.903563 0.161558
Q2FXE2   30 1.15385 0.903563 0.161558
Q2G1Q2   24 0.923077 -1.27278 0.943444
Q2FYY8   32 1.23077 0.903563 0.161558
Q2FYN6   41 1.57692 0.903563 0.161558
Q2FV39   28 1.07692 0.903563 0.161558
Q2G130   33 1.26923 0.903563 0.161558
Q2FUR8   36 1.38462 0.903563 0.161558
Q2FXZ3   32 1.23077 0.903563 0.161558
Q2FYM4   7 0.269231 -1.27278 0.943444
Q2FWY1   26 1 0.903563 0.161558
Q2G1V4   41 1.57692 0.903563 0.161558
P0A011   18 0.692308 -1.27278 0.943444
Q2FXZ0   26 1 0.903563 0.161558
Q2G0V4   24 0.923077 -1.27278 0.943444
Q2FW34   33 1.26923 0.903563 0.161558
Q2FWC7   33 1.26923 0.903563 0.161558
Q2G0F6   25 0.961538 -1.27278 0.943444
Q2G0T0   31 1.19231 0.903563 0.161558
Q2FXM8   33 1.26923 0.903563 0.161558
Q2G0Q8   25 0.961538 -1.27278 0.943444
Q2FZ08   24 0.923077 -1.27278 0.943444
Q2G160   20 0.769231 -1.27278 0.943444
Q2FY78   41 1.57692 0.903563 0.161558
Q2G2H7   9 0.346154 -1.27278 0.943444
Q2FW53   48 1.84615 0.903563 0.161558
Q2FVX0   24 0.923077 -1.27278 0.943444
Q2G2U5   42 1.61538 0.903563 0.161558
Q2FZR0   38 1.46154 0.903563 0.161558
Q2G1Z9   38 1.46154 0.903563 0.161558
Q2G1G0   32 1.23077 0.903563 0.161558
Q2FW57   25 0.961538 -1.27278 0.943444
Q9RQP7   24 0.923077 -1.27278 0.943444
Q2FXP0   30 1.15385 0.903563 0.161558
Q2FVV1   5 0.192308 -1.27278 0.943444
Q2FYU8   6 0.230769 -1.27278 0.943444
Q2FZ04   22 0.846154 -1.27278 0.943444
Q2FVQ0   31 1.19231 0.903563 0.161558
Q2G151   26 1 0.903563 0.161558
Q2FXF9   31 1.19231 0.903563 0.161558
Q2G242   26 1 0.903563 0.161558
Q2FZQ0   34 1.30769 0.903563 0.161558
Q2G1Q8   42 1.61538 0.903563 0.161558
Q2FYG1   22 0.830189 -1.27278 0.943444
Q2G1N3   25 0.943396 -1.27278 0.943444
Q2FV44   30 1.13208 0.903563 0.161558
Q2FXV4   33 1.24528 0.903563 0.161558
Q2G0I1   22 0.830189 -1.27278 0.943444
Q2FZY0   26 0.981132 -1.27278 0.943444
Q2G295   37 1.39623 0.903563 0.161558
Q2FWH3   50 1.88679 0.903563 0.161558
Q2G072   42 1.58491 0.903563 0.161558
Q2G217   29 1.09434 0.903563 0.161558
Q2FYP6   38 1.43396 0.903563 0.161558
Q9EZ12   30 1.13208 0.903563 0.161558
Q2FZ48   23 0.867925 -1.27278 0.943444
Q2FY16   32 1.20755 0.903563 0.161558
Q2FZU3   21 0.792453 -1.27278 0.943444
Q2FVV7   41 1.54717 0.903563 0.161558
Q2FWU0   41 1.54717 0.903563 0.161558
P0A0Q0   36 1.35849 0.903563 0.161558
Q2FVS3   51 1.92453 0.903563 0.161558
Q2G0I6   30 1.13208 0.903563 0.161558
Q2FYP3   36 1.35849 0.903563 0.161558
Q2FWM0   38 1.43396 0.903563 0.161558
Q2FZ36   35 1.32075 0.903563 0.161558
Q2G0Y8   12 0.45283 -1.27278 0.943444
Q2FXF6   6 0.226415 -1.27278 0.943444
Q2FXM7   24 0.90566 -1.27278 0.943444
Q2G1A6   41 1.54717 0.903563 0.161558
Q2G138   6 0.226415 -1.27278 0.943444
Q2FZR4   46 1.73585 0.903563 0.161558
Q2G162   5 0.188679 -1.27278 0.943444
Q2FYH2   10 0.377358 -1.27278 0.943444
Q2FX56   31 1.16981 0.903563 0.161558
Q2FY68   24 0.90566 -1.27278 0.943444
Q2G1K1   36 1.35849 0.903563 0.161558
Q2G1A3   40 1.50943 0.903563 0.161558
Q2FZX4   23 0.867925 -1.27278 0.943444
Q2G1M5   37 1.39623 0.903563 0.161558
Q2FVA3   29 1.09434 0.903563 0.161558
Q2G2G4   46 1.73585 0.903563 0.161558
Q2G0U3   37 1.39623 0.903563 0.161558
Q2FXQ6   36 1.35849 0.903563 0.161558
Q2G0S2   41 1.54717 0.903563 0.161558
Q2G168   30 1.13208 0.903563 0.161558
Q2FZB0   21 0.792453 -1.27278 0.943444
Q2G119   32 1.20755 0.903563 0.161558
Q2FVJ7   27 1.01887 0.903563 0.161558
Q2FY30   47 1.77358 0.903563 0.161558
Q2FXR3   26 0.981132 -1.27278 0.943444
Q2G1Z0   44 1.66038 0.903563 0.161558
Q2G0A9   27 1.01887 0.903563 0.161558
O33599   55 2.07547 3.07991 0.0107511
Q2FZ55   33 1.24528 0.903563 0.161558
Q2FYS0   45 1.69811 0.903563 0.161558
Q2G248   27 1.01887 0.903563 0.161558
Q2G049   22 0.830189 -1.27278 0.943444
Q2FVA5   46 1.73585 0.903563 0.161558
Q2FUX8   22 0.830189 -1.27278 0.943444
Q2G123   34 1.28302 0.903563 0.161558
Q2FVH0   25 0.943396 -1.27278 0.943444
Q2FV01   7 0.264151 -1.27278 0.943444
Q2G2L2   34 1.28302 0.903563 0.161558
Q2FYW3   36 1.35849 0.903563 0.161558
Q2FZZ0   43 1.62264 0.903563 0.161558
Q2FVV8   36 1.35849 0.903563 0.161558
Q2G2W0   21 0.777778 -1.27278 0.943444
Q2G041   36 1.33333 0.903563 0.161558
P0A0B9   36 1.33333 0.903563 0.161558
Q2FYI6   38 1.40741 0.903563 0.161558
Q2G2S2   32 1.18519 0.903563 0.161558
Q2FVQ8   29 1.07407 0.903563 0.161558
Q2FVT2   23 0.851852 -1.27278 0.943444
Q2G1Z5   42 1.55556 0.903563 0.161558
Q2G2A4   33 1.22222 0.903563 0.161558
P60393   23 0.851852 -1.27278 0.943444
Q2G0P6   41 1.51852 0.903563 0.161558
Q2FW04   14 0.518519 -1.27278 0.943444
Q2FYY9   37 1.37037 0.903563 0.161558
Q2FWP2   21 0.777778 -1.27278 0.943444
Q2FVW4   33 1.22222 0.903563 0.161558
Q2FY63   35 1.2963 0.903563 0.161558
Q2FZ68   38 1.40741 0.903563 0.161558
Q2G1E2   10 0.37037 -1.27278 0.943444
Q2G2T8   30 1.11111 0.903563 0.161558
Q2FY71   26 0.962963 -1.27278 0.943444
Q2FVI1   13 0.481481 -1.27278 0.943444
Q2G0W2   11 0.407407 -1.27278 0.943444
Q2G238   49 1.81481 0.903563 0.161558
Q2FZR1   45 1.66667 0.903563 0.161558
Q2FXN2   10 0.37037 -1.27278 0.943444
Q2FXH6   5 0.185185 -1.27278 0.943444
Q2FXM3   40 1.48148 0.903563 0.161558
Q2FZW3   15 0.555556 -1.27278 0.943444
Q2FWM9   48 1.77778 0.903563 0.161558
Q2FUW9   10 0.37037 -1.27278 0.943444
Q2FW91   19 0.703704 -1.27278 0.943444
Q2G137   64 2.37037 3.07991 0.0107511
Q2FVM0   34 1.25926 0.903563 0.161558
Q2G057   29 1.07407 0.903563 0.161558
Q2FXP5   24 0.888889 -1.27278 0.943444
Q2G1H2   6 0.222222 -1.27278 0.943444
Q2FX99   10 0.37037 -1.27278 0.943444
Q2G0J4   9 0.333333 -1.27278 0.943444
Q2FX74   30 1.11111 0.903563 0.161558
Q2G1J9   12 0.444444 -1.27278 0.943444
Q2G1F7   7 0.259259 -1.27278 0.943444
Q2G2R8   55 2.03704 3.07991 0.0107511
Q2FW32   45 1.66667 0.903563 0.161558
Q2FXZ4   38 1.40741 0.903563 0.161558
Q2FUT0   33 1.22222 0.903563 0.161558
Q2G084   41 1.51852 0.903563 0.161558
Q2G148   25 0.925926 -1.27278 0.943444
Q2FYR0   41 1.51852 0.903563 0.161558
Q2FW86   31 1.14815 0.903563 0.161558
Q2FW01   40 1.48148 0.903563 0.161558
Q2FUX9   13 0.481481 -1.27278 0.943444
Q2G212   11 0.407407 -1.27278 0.943444
Q2FZ84   44 1.62963 0.903563 0.161558
Q2G0Y0   27 1 0.903563 0.161558
Q2FYU4   30 1.11111 0.903563 0.161558
Q2G223   50 1.85185 0.903563 0.161558
Q2G136   29 1.07407 0.903563 0.161558
Q2G0G6   29 1.07407 0.903563 0.161558
Q2FWY6   49 1.81481 0.903563 0.161558
Q2FWZ2   45 1.66667 0.903563 0.161558
Q2G240   39 1.44444 0.903563 0.161558
O05154   36 1.33333 0.903563 0.161558
Q2FXP4   16 0.592593 -1.27278 0.943444
Q2FVH5   32 1.18519 0.903563 0.161558
Q2FYP0   34 1.23636 0.903563 0.161558
Q2FUW5   43 1.56364 0.903563 0.161558
Q2FX66   54 1.96364 0.903563 0.161558
Q2G1P4   8 0.290909 -1.27278 0.943444
Q2FYI9   26 0.945455 -1.27278 0.943444
Q2G0I7   34 1.23636 0.903563 0.161558
Q2FXQ9   25 0.909091 -1.27278 0.943444
Q2FXL0   30 1.09091 0.903563 0.161558
Q2FYR7   25 0.909091 -1.27278 0.943444
Q2G1W4   33 1.2 0.903563 0.161558
Q2G2C8   19 0.690909 -1.27278 0.943444
Q2G163   22 0.8 -1.27278 0.943444
Q2FWL9   6 0.218182 -1.27278 0.943444
Q2FZH3   26 0.945455 -1.27278 0.943444
Q2FZR5   57 2.07273 3.07991 0.0107511
Q2G1W6   25 0.909091 -1.27278 0.943444
Q2FWA5   16 0.581818 -1.27278 0.943444
Q2FX17   21 0.763636 -1.27278 0.943444
Q2FXY1   31 1.12727 0.903563 0.161558
Q2G2W1   14 0.509091 -1.27278 0.943444
Q2FV06   7 0.254545 -1.27278 0.943444
Q2FYW6   35 1.27273 0.903563 0.161558
Q2G281   32 1.16364 0.903563 0.161558
Q2G227   38 1.38182 0.903563 0.161558
Q2FWZ5   30 1.09091 0.903563 0.161558
Q2FZX0   40 1.45455 0.903563 0.161558
Q2FV51   11 0.4 -1.27278 0.943444
Q2G082   13 0.472727 -1.27278 0.943444
Q2FWX4   47 1.70909 0.903563 0.161558
Q2FZT1   40 1.45455 0.903563 0.161558
Q2FYF3   34 1.23636 0.903563 0.161558
Q2FXW9   49 1.78182 0.903563 0.161558
O34090   34 1.23636 0.903563 0.161558
Q2FVE1   9 0.327273 -1.27278 0.943444
Q2FZL5   32 1.16364 0.903563 0.161558
Q2G258   51 1.85455 0.903563 0.161558
Q2FZW5   15 0.545455 -1.27278 0.943444
Q2FW63   9 0.327273 -1.27278 0.943444
Q2FXB4   24 0.872727 -1.27278 0.943444
Q2G1T5   57 2.07273 3.07991 0.0107511
Q2G1J5   30 1.09091 0.903563 0.161558
Q2G0V0   41 1.49091 0.903563 0.161558
Q2G0M7   32 1.16364 0.903563 0.161558
Q2G1I5   38 1.38182 0.903563 0.161558
Q2G146   30 1.09091 0.903563 0.161558
Q2G1P6   38 1.38182 0.903563 0.161558
Q2G1W8   36 1.28571 0.903563 0.161558
Q2G035   32 1.14286 0.903563 0.161558
Q2G1I3   21 0.75 -1.27278 0.943444
Q2FWM2   39 1.39286 0.903563 0.161558
Q2FYJ3   26 0.928571 -1.27278 0.943444
Q2G0L8   44 1.57143 0.903563 0.161558
Q2G164   40 1.42857 0.903563 0.161558
Q2FVT7   33 1.17857 0.903563 0.161558
Q2G1R3   21 0.75 -1.27278 0.943444
Q2G1T6   38 1.35714 0.903563 0.161558
Q2FZN7   41 1.46429 0.903563 0.161558
Q2FY83   21 0.75 -1.27278 0.943444
Q2FZX9   24 0.857143 -1.27278 0.943444
Q2FYL5   32 1.14286 0.903563 0.161558
Q2G218   34 1.21429 0.903563 0.161558
Q2G0M5   30 1.07143 0.903563 0.161558
Q2FW78   6 0.214286 -1.27278 0.943444
P52078   42 1.5 0.903563 0.161558
Q7X2S2   44 1.57143 0.903563 0.161558
Q2FZG4   20 0.714286 -1.27278 0.943444
Q2G0M4   48 1.71429 0.903563 0.161558
Q2FVA2   41 1.46429 0.903563 0.161558
Q2G115   29 1.03571 0.903563 0.161558
Q2G0M8   34 1.21429 0.903563 0.161558
Q2G1U4   37 1.32143 0.903563 0.161558
Q2G1D0   35 1.25 0.903563 0.161558
Q2G2S0   17 0.607143 -1.27278 0.943444
Q2G2N5   10 0.357143 -1.27278 0.943444
Q2G222   32 1.14286 0.903563 0.161558
Q2G1C8   23 0.821429 -1.27278 0.943444
Q2FV40   17 0.607143 -1.27278 0.943444
Q2FXT1   44 1.57143 0.903563 0.161558
Q2FZZ2   44 1.57143 0.903563 0.161558
Q2FY01   33 1.17857 0.903563 0.161558
Q2FVJ8   36 1.28571 0.903563 0.161558
Q2FXK2   32 1.14286 0.903563 0.161558
Q2FUS7   41 1.46429 0.903563 0.161558
Q2FVP1   11 0.392857 -1.27278 0.943444
Q2FYN7   41 1.46429 0.903563 0.161558
P69848   35 1.25 0.903563 0.161558
Q2FWN8   35 1.25 0.903563 0.161558
Q2FV62   32 1.14286 0.903563 0.161558
Q2FWW7   39 1.39286 0.903563 0.161558
Q2G1Y5   35 1.25 0.903563 0.161558
Q2FXA3   31 1.10714 0.903563 0.161558
Q2FYV3   24 0.857143 -1.27278 0.943444
Q2G1H4   31 1.10714 0.903563 0.161558
Q2G038   31 1.10714 0.903563 0.161558
Q2G161   6 0.214286 -1.27278 0.943444
Q2FYV1   40 1.42857 0.903563 0.161558
Q2FZ09   43 1.53571 0.903563 0.161558
Q2FW90   35 1.25 0.903563 0.161558
Q2G290   33 1.17857 0.903563 0.161558
P60611   38 1.35714 0.903563 0.161558
Q2FV58   34 1.21429 0.903563 0.161558
Q2G0C6   50 1.78571 0.903563 0.161558
Q2G050   40 1.42857 0.903563 0.161558
Q2G0V2   46 1.64286 0.903563 0.161558
Q2FVQ4   9 0.321429 -1.27278 0.943444
Q2G094   53 1.85965 0.903563 0.161558
Q2FY59   48 1.68421 0.903563 0.161558
Q2FVX7   39 1.36842 0.903563 0.161558
Q2FVP4   19 0.666667 -1.27278 0.943444
Q2G185   21 0.736842 -1.27278 0.943444
Q2FXP8   5 0.175439 -1.27278 0.943444
Q2G275   45 1.57895 0.903563 0.161558
Q2G1D9   31 1.08772 0.903563 0.161558
Q2FXI3   42 1.47368 0.903563 0.161558
Q2FYM2   47 1.64912 0.903563 0.161558
P14738   60 2.10526 3.07991 0.0107511
Q2G2Q2   39 1.36842 0.903563 0.161558
Q2G0M9   39 1.36842 0.903563 0.161558
Q2FY67   54 1.89474 0.903563 0.161558
Q2FWX8   72 2.52632 3.07991 0.0107511
Q2FUT9   44 1.54386 0.903563 0.161558
Q2FZS0   34 1.19298 0.903563 0.161558
Q2G2A8   24 0.842105 -1.27278 0.943444
Q2FUY2   49 1.7193 0.903563 0.161558
Q2FZL8   43 1.50877 0.903563 0.161558
Q2FW93   39 1.36842 0.903563 0.161558
Q2G1L7   40 1.40351 0.903563 0.161558
Q2FW41   42 1.47368 0.903563 0.161558
Q2FZY6   72 2.52632 3.07991 0.0107511
Q2G042   9 0.315789 -1.27278 0.943444
Q2FWK2   25 0.877193 -1.27278 0.943444
Q2FYF4   53 1.85965 0.903563 0.161558
Q2FZP2   46 1.61404 0.903563 0.161558
Q2G1G7   32 1.12281 0.903563 0.161558
Q2G1H5   48 1.68421 0.903563 0.161558
Q2G2S7   46 1.61404 0.903563 0.161558
Q2FY53   38 1.33333 0.903563 0.161558
Q2G1N2   42 1.47368 0.903563 0.161558
Q2G2V2   34 1.19298 0.903563 0.161558
Q2G1H6   52 1.82456 0.903563 0.161558
Q2FZA9   46 1.61404 0.903563 0.161558
Q2FXI5   43 1.50877 0.903563 0.161558
Q2G206   5 0.175439 -1.27278 0.943444
Q2FWN6   35 1.22807 0.903563 0.161558
Q2FUQ2   38 1.33333 0.903563 0.161558
Q2G1K3   49 1.7193 0.903563 0.161558
Q2FZ76   20 0.701754 -1.27278 0.943444
Q2FY54   43 1.50877 0.903563 0.161558
Q2G289   34 1.19298 0.903563 0.161558
Q2FY14   36 1.26316 0.903563 0.161558
Q2FV77   43 1.50877 0.903563 0.161558
Q2G064   49 1.7193 0.903563 0.161558
Q2G033   42 1.47368 0.903563 0.161558
Q2G198   67 2.35088 3.07991 0.0107511
Q2G0K4   9 0.315789 -1.27278 0.943444
Q2G0V3   34 1.19298 0.903563 0.161558
Q2FWE2   47 1.62069 0.903563 0.161558
Q2G089   43 1.48276 0.903563 0.161558
Q2FZL3   49 1.68966 0.903563 0.161558
Q2G087   34 1.17241 0.903563 0.161558
Q2G0A7   10 0.344828 -1.27278 0.943444
Q2FVF9   50 1.72414 0.903563 0.161558
Q2G071   32 1.10345 0.903563 0.161558
Q2FUZ2   27 0.931034 -1.27278 0.943444
Q2FY27   50 1.72414 0.903563 0.161558
Q2FXX4   23 0.793103 -1.27278 0.943444
Q2G1E6   42 1.44828 0.903563 0.161558
Q2G1G5   18 0.62069 -1.27278 0.943444
Q2G2Q3   48 1.65517 0.903563 0.161558
Q2FZF0   58 2 3.07991 0.0107511
Q2G2D2   35 1.2069 0.903563 0.161558
Q2FXT4   28 0.965517 -1.27278 0.943444
Q2FZI8   46 1.58621 0.903563 0.161558
Q2FUS8   60 2.06897 3.07991 0.0107511
Q2FVR9   28 0.965517 -1.27278 0.943444
Q2FXP2   47 1.62069 0.903563 0.161558
Q2FX94   21 0.724138 -1.27278 0.943444
Q2G2A5   35 1.2069 0.903563 0.161558
Q2FZP7   32 1.10345 0.903563 0.161558
Q2G1R7   37 1.27586 0.903563 0.161558
Q2G015   50 1.72414 0.903563 0.161558
Q2FZF4   27 0.931034 -1.27278 0.943444
Q2G1E5   44 1.51724 0.903563 0.161558
Q2FWH9   12 0.413793 -1.27278 0.943444
Q2G069   51 1.75862 0.903563 0.161558
Q2FZK3   32 1.10345 0.903563 0.161558
Q2FZU5   32 1.10345 0.903563 0.161558
Q2FYT4   44 1.51724 0.903563 0.161558
Q2FWK4   23 0.793103 -1.27278 0.943444
Q2FY40   48 1.65517 0.903563 0.161558
Q2FWY4   5 0.172414 -1.27278 0.943444
Q2G156   10 0.344828 -1.27278 0.943444
Q2G045   41 1.41379 0.903563 0.161558
Q2FZS6   26 0.896552 -1.27278 0.943444
Q2FYC7   26 0.896552 -1.27278 0.943444
Q2FW73   41 1.41379 0.903563 0.161558
Q2G1H3   37 1.27586 0.903563 0.161558
Q2FXJ6   46 1.58621 0.903563 0.161558
Q2FUS2   8 0.271186 -1.27278 0.943444
Q2G120   43 1.45763 0.903563 0.161558
Q2G2T9   33 1.11864 0.903563 0.161558
Q2G1N9   9 0.305085 -1.27278 0.943444
Q2FXL9   46 1.55932 0.903563 0.161558
Q2G0W4   38 1.28814 0.903563 0.161558
Q2G0R6   25 0.847458 -1.27278 0.943444
Q2G1C4   39 1.32203 0.903563 0.161558
Q2FWY9   30 1.01695 0.903563 0.161558
Q2G1K4   43 1.45763 0.903563 0.161558
Q2FYK3   23 0.779661 -1.27278 0.943444
Q2G1N4   38 1.28814 0.903563 0.161558
Q2G065   43 1.45763 0.903563 0.161558
Q2FX88   28 0.949153 -1.27278 0.943444
Q2FVW9   35 1.18644 0.903563 0.161558
Q2G1E0   23 0.779661 -1.27278 0.943444
Q2G2P2   44 1.49153 0.903563 0.161558
Q2G0V5   7 0.237288 -1.27278 0.943444
Q2FWA2   45 1.52542 0.903563 0.161558
Q2FZU1   33 1.11864 0.903563 0.161558
Q2FX77   47 1.59322 0.903563 0.161558
Q2FW75   34 1.15254 0.903563 0.161558
Q2FUT5   33 1.11864 0.903563 0.161558
Q2G234   32 1.08475 0.903563 0.161558
Q2FZU6   38 1.28814 0.903563 0.161558
Q2G1Y2   13 0.440678 -1.27278 0.943444
Q2FXN7   31 1.05085 0.903563 0.161558
Q2G2J3   7 0.237288 -1.27278 0.943444
Q2G0G1   40 1.35593 0.903563 0.161558
Q2FW62   38 1.28814 0.903563 0.161558
Q2FUP7   28 0.949153 -1.27278 0.943444
Q2G1J3   27 0.915254 -1.27278 0.943444
Q2FZ15   56 1.89831 0.903563 0.161558
Q2G1D3   47 1.59322 0.903563 0.161558
Q2G0K2   35 1.18644 0.903563 0.161558
Q2FWC1   35 1.18644 0.903563 0.161558
Q2FXM5   27 0.915254 -1.27278 0.943444
Q2FY46   27 0.915254 -1.27278 0.943444
Q2G1K0   28 0.949153 -1.27278 0.943444
Q2FXT6   40 1.35593 0.903563 0.161558
Q2FZM4   34 1.15254 0.903563 0.161558
Q2FXG1   35 1.18644 0.903563 0.161558
Q2FXL1   40 1.35593 0.903563 0.161558
Q2FWX5   55 1.86441 0.903563 0.161558
# cudaSaTabsearch LTYPE = T LORDER = F LSOLN = F
# QUERY ID = PF15064 
# DBFILE = ./tableaux.ascii.DB                                                             
Q2G1I1   38 1.26667 0.903563  0.161558
Q2G1K2   27 0.9 -1.27278  0.943444
Q2FUU5   27 0.9 -1.27278  0.943444
Q2FXB6   45 1.5 0.903563  0.161558
Q2FZU2   19 0.633333 -1.27278  0.943444
Q2FZK0   15 0.5 -1.27278  0.943444
Q2FY33   45 1.5 0.903563  0.161558
Q2G098   74 2.46667 3.07991  0.0107511
Q2FZ46   26 0.866667 -1.27278  0.943444
Q2FZQ5   20 0.666667 -1.27278  0.943444
Q2FXU8   19 0.633333 -1.27278  0.943444
Q9EZ08   37 1.23333 0.903563  0.161558
Q2G1B9   41 1.36667 0.903563  0.161558
Q2FZ73   44 1.46667 0.903563  0.161558
Q2FY35   32 1.06667 0.903563  0.161558
Q2FZ16   44 1.46667 0.903563  0.161558
Q2FYR2   53 1.76667 0.903563  0.161558
Q2FWY3   35 1.16667 0.903563  0.161558
Q2G2F5   32 1.06667 0.903563  0.161558
Q2G032   44 1.46667 0.903563  0.161558
Q2FZ10   51 1.7 0.903563  0.161558
Q2G255   30 1 0.903563  0.161558
Q2G0X6   42 1.4 0.903563  0.161558
Q2FYH0   39 1.3 0.903563  0.161558
Q2FXJ9   15 0.5 -1.27278  0.943444
Q2FZT4   46 1.53333 0.903563  0.161558
Q2FVE6   31 1.03333 0.903563  0.161558
Q2FYD3   42 1.4 0.903563  0.161558
Q2FXT5   42 1.4 0.903563  0.161558
Q2FY60   27 0.9 -1.27278  0.943444
Q2G2D7   33 1.1 0.903563  0.161558
Q2FX16   28 0.933333 -1.27278  0.943444
Q2FZ34   52 1.73333 0.903563  0.161558
Q2G1S4   26 0.866667 -1.27278  0.943444
Q2G147   38 1.26667 0.903563  0.161558
Q2G1J7   32 1.06667 0.903563  0.161558
Q2G2A7   57 1.9 0.903563  0.161558
Q2G2M6   39 1.3 0.903563  0.161558
Q2FV30   33 1.1 0.903563  0.161558
Q2FVL5   45 1.5 0.903563  0.161558
Q2FXY0   46 1.53333 0.903563  0.161558
Q2FZL1   31 1.03333 0.903563  0.161558
Q2FW45   33 1.1 0.903563  0.161558
Q2FZU0   29 0.95082 -1.27278  0.943444
Q2FWZ0   42 1.37705 0.903563  0.161558
Q2G2H5   29 0.95082 -1.27278  0.943444
Q2FYG9   51 1.67213 0.903563  0.161558
Q2G2X6   46 1.5082 0.903563  0.161558
Q2G155   35 1.14754 0.903563  0.161558
Q2FXY9   44 1.44262 0.903563  0.161558
Q2FZ37   50 1.63934 0.903563  0.161558
Q2FVI7   45 1.47541 0.903563  0.161558
Q2FYS1   33 1.08197 0.903563  0.161558
Q2FXL5   46 1.5082 0.903563  0.161558
Q2G1J4   25 0.819672 -1.27278  0.943444
Q2FWZ3   53 1.7377 0.903563  0.161558
Q2G2P7   29 0.95082 -1.27278  0.943444
Q2FVH3   29 0.95082 -1.27278  0.943444
Q2FZ31   40 1.31148 0.903563  0.161558
Q2G283   34 1.11475 0.903563  0.161558
Q2FZ66   43 1.40984 0.903563  0.161558
Q2FWY7   6 0.196721 -1.27278  0.943444
Q2G1F9   33 1.08197 0.903563  0.161558
Q2FZJ4   44 1.44262 0.903563  0.161558
Q2FZQ1   15 0.491803 -1.27278  0.943444
Q2FY80   23 0.754098 -1.27278  0.943444
Q2G2D4   12 0.393443 -1.27278  0.943444
Q2FYP1   44 1.44262 0.903563  0.161558
Q2FYF9   41 1.34426 0.903563  0.161558
Q2G0B3   40 1.31148 0.903563  0.161558
Q2FUT8   38 1.2459 0.903563  0.161558
Q2FYR1   50 1.63934 0.903563  0.161558
Q2FYL3   46 1.5082 0.903563  0.161558
Q2FVG4   13 0.42623 -1.27278  0.943444
Q2FVP8   47 1.54098 0.903563  0.161558
Q2FZ28   31 1 0.903563  0.161558
Q2G1F0   66 2.12903 3.07991  0.0107511
P95689   44 1.41935 0.903563  0.161558
Q2FYH6   47 1.51613 0.903563  0.161558
Q2FXD1   49 1.58065 0.903563  0.161558
Q2G0X5   41 1.32258 0.903563  0.161558
Q2FXN8   10 0.322581 -1.27278  0.943444
Q2G0N0   58 1.87097 0.903563  0.161558
Q2G268   45 1.45161 0.903563  0.161558
Q2FV61   34 1.09677 0.903563  0.161558
Q2FXL7   32 1.03226 0.903563  0.161558
Q2FUR5   38 1.22581 0.903563  0.161558
Q2FXV6   48 1.54839 0.903563  0.161558
Q2G2C5   37 1.19355 0.903563  0.161558
Q2FVJ6   43 1.3871 0.903563  0.161558
Q2G1Y4   42 1.35484 0.903563  0.161558
Q2FVI0   11 0.354839 -1.27278  0.943444
Q2FXJ8   20 0.645161 -1.27278  0.943444
Q2FZU7   28 0.903226 -1.27278  0.943444
Q2G2X4   30 0.967742 -1.27278  0.943444
Q2FZA8   22 0.709677 -1.27278  0.943444
Q2FW96   29 0.935484 -1.27278  0.943444
Q2FYV4   43 1.3871 0.903563  0.161558
O07325   45 1.45161 0.903563  0.161558
Q2G1C1   25 0.806452 -1.27278  0.943444
Q2FZR9   37 1.19355 0.903563  0.161558
Q2FVW3   42 1.35484 0.903563  0.161558
Q2G124   36 1.16129 0.903563  0.161558
P0C0V7   48 1.54839 0.903563  0.161558
Q2FX52   37 1.1746 0.903563  0.161558
Q2G2C7   32 1.01587 0.903563  0.161558
Q2G2D5   40 1.26984 0.903563  0.161558
Q2FXQ7   31 0.984127 -1.27278  0.943444
Q2FZW0   55 1.74603 0.903563  0.161558
Q2FVG3   34 1.07937 0.903563  0.161558
Q2FXR4   47 1.49206 0.903563  0.161558
Q2FZ67   33 1.04762 0.903563  0.161558
Q2G243   50 1.5873 0.903563  0.161558
Q2FV76   43 1.36508 0.903563  0.161558
Q2FVZ4   46 1.46032 0.903563  0.161558
Q2FWC5   45 1.42857 0.903563  0.161558
Q2FZY3   85 2.69841 3.07991  0.0107511
Q2FWH5   34 1.07937 0.903563  0.161558
Q2G241   32 1.01587 0.903563  0.161558
Q2FV35   44 1.39683 0.903563  0.161558
Q2G0T5   23 0.730159 -1.27278  0.943444
Q2G1A9   39 1.2381 0.903563  0.161558
Q2FYU7   29 0.920635 -1.27278  0.943444
Q2G2E0   12 0.380952 -1.27278  0.943444
Q2FVT6   39 1.2381 0.903563  0.161558
Q2G0D7   24 0.761905 -1.27278  0.943444
Q2G1M6   45 1.42857 0.903563  0.161558
Q2G0A6   16 0.507937 -1.27278  0.943444
Q2FUY6   35 1.11111 0.903563  0.161558
Q2FYJ2   42 1.33333 0.903563  0.161558
Q2G2E5   37 1.15625 0.903563  0.161558
Q2G2P5   49 1.53125 0.903563  0.161558
Q2G1R6   53 1.65625 0.903563  0.161558
Q2FYF0   29 0.90625 -1.27278  0.943444
Q2FVH8   20 0.625 -1.27278  0.943444
Q2FUU3   46 1.4375 0.903563  0.161558
Q2FVG8   43 1.34375 0.903563  0.161558
Q9ZAH5   43 1.34375 0.903563  0.161558
Q2G2U0   44 1.375 0.903563  0.161558
Q2FYR4   42 1.3125 0.903563  0.161558
Q2G256   32 1 0.903563  0.161558
Q2FVY0   51 1.59375 0.903563  0.161558
Q2G0Q2   46 1.4375 0.903563  0.161558
Q2G0R2   46 1.4375 0.903563  0.161558
Q2G0Q3   46 1.4375 0.903563  0.161558
Q2FWZ9   50 1.5625 0.903563  0.161558
Q53705   31 0.96875 -1.27278  0.943444
Q2G2U3   56 1.75 0.903563  0.161558
Q2FYY6   46 1.4375 0.903563  0.161558
Q2FWL3   38 1.1875 0.903563  0.161558
Q2FY50   53 1.65625 0.903563  0.161558
Q2FXN4   41 1.28125 0.903563  0.161558
Q2G179   33 1.03125 0.903563  0.161558
Q2G1L6   48 1.5 0.903563  0.161558
Q2FXU4   49 1.53125 0.903563  0.161558
Q2G1E9   40 1.25 0.903563  0.161558
Q2G232   55 1.71875 0.903563  0.161558
Q2FXH9   42 1.3125 0.903563  0.161558
Q2G0X3   49 1.53125 0.903563  0.161558
Q2FXD0   35 1.09375 0.903563  0.161558
Q2G0G3   29 0.90625 -1.27278  0.943444
Q2FWW3   45 1.40625 0.903563  0.161558
Q2FYG0   51 1.56923 0.903563  0.161558
Q2FZS9   19 0.584615 -1.27278  0.943444
Q2FYS2   53 1.63077 0.903563  0.161558
Q2G2U4   24 0.738462 -1.27278  0.943444
Q2FWJ9   35 1.07692 0.903563  0.161558
Q2FWF0   39 1.2 0.903563  0.161558
Q2FXR9   48 1.47692 0.903563  0.161558
Q2FZV7   38 1.16923 0.903563  0.161558
Q2G1W0   33 1.01538 0.903563  0.161558
Q2G2I0   39 1.2 0.903563  0.161558
Q2G153   37 1.13846 0.903563  0.161558
Q2FWD7   44 1.35385 0.903563  0.161558
Q2FY15   34 1.04615 0.903563  0.161558
Q2FV54   13 0.4 -1.27278  0.943444
Q2FZ74   38 1.16923 0.903563  0.161558
Q2FYV5   43 1.32308 0.903563  0.161558
Q2G2I1   40 1.23077 0.903563  0.161558
Q2FXZ6   40 1.23077 0.903563  0.161558
Q2G0U0   19 0.584615 -1.27278  0.943444
Q2G0Y6   46 1.41538 0.903563  0.161558
Q2FXJ0   45 1.38462 0.903563  0.161558
Q2FY43   53 1.60606 0.903563  0.161558
Q2FWM1   63 1.90909 0.903563  0.161558
Q2FVJ1   31 0.939394 -1.27278  0.943444
Q2G0K3   44 1.33333 0.903563  0.161558
Q2FY66   43 1.30303 0.903563  0.161558
Q2FW99   15 0.454545 -1.27278  0.943444
Q2FV10   44 1.33333 0.903563  0.161558
Q2FXJ5   39 1.18182 0.903563  0.161558
Q2FX69   33 1 0.903563  0.161558
Q2G0B2   38 1.15152 0.903563  0.161558
Q2FX14   48 1.45455 0.903563  0.161558
Q2FYD8   45 1.36364 0.903563  0.161558
Q2FWE5   40 1.21212 0.903563  0.161558
Q2G2A3   49 1.48485 0.903563  0.161558
Q2FZH8   49 1.48485 0.903563  0.161558
Q2FX51   44 1.33333 0.903563  0.161558
Q2FWE8   41 1.24242 0.903563  0.161558
Q2G088   28 0.848485 -1.27278  0.943444
Q2G028   46 1.37313 0.903563  0.161558
Q2G1S3   45 1.34328 0.903563  0.161558
Q2FYN4   57 1.70149 0.903563  0.161558
Q2FX86   35 1.04478 0.903563  0.161558
Q2G2S8   38 1.13433 0.903563  0.161558
Q2FUW8   59 1.76119 0.903563  0.161558
Q2FWD4   60 1.79104 0.903563  0.161558
Q2FVH6   40 1.19403 0.903563  0.161558
Q2G029   36 1.07463 0.903563  0.161558
Q2G1R5   44 1.31343 0.903563  0.161558
Q2FX65   11 0.328358 -1.27278  0.943444
Q2FZV6   64 1.91045 0.903563  0.161558
Q2G1P1   34 1.01493 0.903563  0.161558
Q2FVU4   20 0.597015 -1.27278  0.943444
Q2FVT5   50 1.49254 0.903563  0.161558
Q2G2H4   53 1.58209 0.903563  0.161558
Q2FZ58   45 1.34328 0.903563  0.161558
Q2FVJ2   35 1.04478 0.903563  0.161558
Q2FXW5   39 1.16418 0.903563  0.161558
Q2FWK1   58 1.73134 0.903563  0.161558
Q2G031   39 1.16418 0.903563  0.161558
Q2G0U1   46 1.37313 0.903563  0.161558
Q2FW46   48 1.43284 0.903563  0.161558
Q2FZY5   41 1.22388 0.903563  0.161558
Q2FZI5   49 1.44118 0.903563  0.161558
Q2FYR9   45 1.32353 0.903563  0.161558
Q2FZ92   48 1.41176 0.903563  0.161558
Q2G1D5   41 1.20588 0.903563  0.161558
Q2FXM2   52 1.52941 0.903563  0.161558
Q2FVM2   36 1.05882 0.903563  0.161558
Q2FZN2   42 1.23529 0.903563  0.161558
Q2G1U8   37 1.08824 0.903563  0.161558
Q2FVS7   57 1.67647 0.903563  0.161558
Q2FWB5   38 1.11765 0.903563  0.161558
Q2FXX1   54 1.58824 0.903563  0.161558
Q2G2J9   34 1 0.903563  0.161558
Q2G0Y7   51 1.5 0.903563  0.161558
Q2FW81   44 1.29412 0.903563  0.161558
Q2FWK3   37 1.08824 0.903563  0.161558
Q2FY34   42 1.23529 0.903563  0.161558
Q2FXF8   34 1 0.903563  0.161558
Q2FXI9   39 1.14706 0.903563  0.161558
Q05615   55 1.5942 0.903563  0.161558
Q2FUW4   55 1.5942 0.903563  0.161558
Q2FVF4   37 1.07246 0.903563  0.161558
Q2FWI3   57 1.65217 0.903563  0.161558
Q2FWG8   49 1.42029 0.903563  0.161558
Q2G0R0   32 0.927536 -1.27278  0.943444
Q2G0I4   46 1.33333 0.903563  0.161558
Q2FV67   47 1.36232 0.903563  0.161558
Q2G091   62 1.7971 0.903563  0.161558
Q2G1U1   46 1.33333 0.903563  0.161558
Q2FUX7   59 1.71014 0.903563  0.161558
Q2FY51   43 1.24638 0.903563  0.161558
Q2FYP2   55 1.5942 0.903563  0.161558
Q2G0F8   36 1.04348 0.903563  0.161558
Q2FXH5   43 1.24638 0.903563  0.161558
Q2G193   68 1.97101 0.903563  0.161558
Q2FWD6   51 1.47826 0.903563  0.161558
Q2FZ98   32 0.914286 -1.27278  0.943444
Q2FYQ2   16 0.457143 -1.27278  0.943444
Q2FWL5   55 1.57143 0.903563  0.161558
Q2FV16   49 1.4 0.903563  0.161558
Q2FWX9   45 1.28571 0.903563  0.161558
Q2G1J0   47 1.34286 0.903563  0.161558
Q2G235   53 1.51429 0.903563  0.161558
Q2FXK1   55 1.57143 0.903563  0.161558
Q2FWF4   52 1.48571 0.903563  0.161558
Q2FZC8   40 1.14286 0.903563  0.161558
Q2FZQ4   31 0.885714 -1.27278  0.943444
O52582   62 1.77143 0.903563  0.161558
Q2FZI6   64 1.82857 0.903563  0.161558
Q2FUW7   55 1.57143 0.903563  0.161558
Q2G2M9   29 0.828571 -1.27278  0.943444
Q2FZD0   43 1.22857 0.903563  0.161558
Q2FWK7   34 0.971429 -1.27278  0.943444
Q2FWU4   31 0.885714 -1.27278  0.943444
Q2FUX4   62 1.77143 0.903563  0.161558
Q2G2V3   53 1.51429 0.903563  0.161558
O05204   58 1.65714 0.903563  0.161558
Q2FYC2   41 1.15493 0.903563  0.161558
Q2FZP6   53 1.49296 0.903563  0.161558
Q2G0L2   45 1.26761 0.903563  0.161558
Q2FZV1   12 0.338028 -1.27278  0.943444
Q2FVQ5   50 1.40845 0.903563  0.161558
Q2FZW6   53 1.49296 0.903563  0.161558
Q2FZI3   57 1.60563 0.903563  0.161558
Q2G219   24 0.676056 -1.27278  0.943444
Q2FZR2   44 1.23944 0.903563  0.161558
Q2FXZ2   60 1.69014 0.903563  0.161558
Q2FYC6   60 1.69014 0.903563  0.161558
Q2FYZ5   48 1.33333 0.903563  0.161558
Q2FWN4   46 1.27778 0.903563  0.161558
Q2G221   20 0.555556 -1.27278  0.943444
Q2FZX5   50 1.38889 0.903563  0.161558
Q2FUW3   61 1.69444 0.903563  0.161558
Q2G2H3   47 1.30556 0.903563  0.161558
Q2FY08   55 1.52778 0.903563  0.161558
Q2FXU5   50 1.38889 0.903563  0.161558
Q2G1F8   57 1.58333 0.903563  0.161558
Q2FYW4   45 1.25 0.903563  0.161558
Q2G142   26 0.722222 -1.27278  0.943444
Q2G1U3   20 0.555556 -1.27278  0.943444
Q2FZ18   40 1.11111 0.903563  0.161558
Q2FV24   44 1.22222 0.903563  0.161558
Q2G1C2   41 1.13889 0.903563  0.161558
Q2FYZ4   42 1.16667 0.903563  0.161558
Q2FWT4   54 1.5 0.903563  0.161558
Q2FUX1   33 0.916667 -1.27278  0.943444
Q2FZG9   59 1.61644 0.903563  0.161558
Q2FVC1   49 1.34247 0.903563  0.161558
Q2FYT3   42 1.15068 0.903563  0.161558
Q2FY82   31 0.849315 -1.27278  0.943444
Q2FV02   62 1.69863 0.903563  0.161558
Q2FXJ2   61 1.67123 0.903563  0.161558
Q2FZ02   41 1.12329 0.903563  0.161558
Q2G0L3   53 1.45205 0.903563  0.161558
Q2FZH5   36 0.986301 -1.27278  0.943444
Q2FWH4   54 1.47945 0.903563  0.161558
Q2FW49   37 1.0137 0.903563  0.161558
Q93T05   54 1.47945 0.903563  0.161558
Q2FX73   42 1.15068 0.903563  0.161558
Q2G239   35 0.945946 -1.27278  0.943444
Q2G121   40 1.08108 0.903563  0.161558
Q2FY11   41 1.10811 0.903563  0.161558
Q2FV11   51 1.37838 0.903563  0.161558
Q2FZ05   50 1.35135 0.903563  0.161558
Q2G253   41 1.10811 0.903563  0.161558
Q2FW98   34 0.918919 -1.27278  0.943444
Q2G205   55 1.48649 0.903563  0.161558
Q2FVE7   49 1.32432 0.903563  0.161558
Q2FYD0   47 1.27027 0.903563  0.161558
Q2FZ19   51 1.37838 0.903563  0.161558
Q2G1C7   47 1.27027 0.903563  0.161558
Q2FV60   54 1.45946 0.903563  0.161558
Q2FY64   49 1.32432 0.903563  0.161558
Q2FZI9   49 1.32432 0.903563  0.161558
Q2FV57   50 1.33333 0.903563  0.161558
Q2FXA5   45 1.2 0.903563  0.161558
Q2G2U8   12 0.32 -1.27278  0.943444
Q2FZP0   48 1.28 0.903563  0.161558
Q2FZL7   37 0.986667 -1.27278  0.943444
Q2FZR3   48 1.28 0.903563  0.161558
Q2FWA0   66 1.76 0.903563  0.161558
Q2G090   39 1.04 0.903563  0.161558
Q2G1H0   44 1.15789 0.903563  0.161558
Q2FZP4   53 1.39474 0.903563  0.161558
Q2FUX0   38 1 0.903563  0.161558
Q2FV86   55 1.44737 0.903563  0.161558
Q2FV14   51 1.34211 0.903563  0.161558
Q2FUT2   58 1.52632 0.903563  0.161558
Q2FZ64   44 1.15789 0.903563  0.161558
Q2FUW1   55 1.42857 0.903563  0.161558
Q2FWI0   47 1.22078 0.903563  0.161558
Q2G2K5   45 1.16883 0.903563  0.161558
Q2FWK6   40 1.03896 0.903563  0.161558
Q2G0T9   44 1.14286 0.903563  0.161558
Q2G078   44 1.14286 0.903563  0.161558
Q2G1P3   43 1.11688 0.903563  0.161558
Q2G274   58 1.48718 0.903563  0.161558
Q2FZD4   33 0.846154 -1.27278  0.943444
Q2FYS5   51 1.30769 0.903563  0.161558
Q2G1K5   45 1.15385 0.903563  0.161558
Q2G1L5   46 1.17949 0.903563  0.161558
Q2G1M9   53 1.35897 0.903563  0.161558
Q2FX67   48 1.23077 0.903563  0.161558
Q2FZ32   41 1.05128 0.903563  0.161558
Q2FWH7   34 0.871795 -1.27278  0.943444
Q2FXT8   56 1.41772 0.903563  0.161558
Q2FUQ3   55 1.39241 0.903563  0.161558
Q2G1Y6   45 1.13924 0.903563  0.161558
Q2FX68   55 1.39241 0.903563  0.161558
Q2FWD1   52 1.31646 0.903563  0.161558
Q2FUZ8   49 1.24051 0.903563  0.161558
Q2G1F5   46 1.16456 0.903563  0.161558
Q2G2T6   37 0.936709 -1.27278  0.943444
Q2FYD2   67 1.6962 0.903563  0.161558
Q2FYA1   58 1.46835 0.903563  0.161558
Q2FY21   55 1.39241 0.903563  0.161558
Q2FZD3   39 0.987342 -1.27278  0.943444
Q2G1Z4   52 1.31646 0.903563  0.161558
Q2G0S3   45 1.125 0.903563  0.161558
Q2FVQ3   40 1 0.903563  0.161558
Q2G2J4   50 1.25 0.903563  0.161558
Q2G2B8   40 1 0.903563  0.161558
Q2G0L5   36 0.9 -1.27278  0.943444
Q2FW72   43 1.075 0.903563  0.161558
Q2FYT8   43 1.075 0.903563  0.161558
Q2FXM9   49 1.225 0.903563  0.161558
Q2G1Y0   51 1.275 0.903563  0.161558
Q2G2D0   42 1.05 0.903563  0.161558
Q2G2M2   34 0.85 -1.27278  0.943444
Q2G1B7   51 1.275 0.903563  0.161558
Q2G1B8   52 1.3 0.903563  0.161558
Q2G0M6   50 1.25 0.903563  0.161558
Q2G1D8   48 1.18519 0.903563  0.161558
Q2FV70   42 1.03704 0.903563  0.161558
Q2FV72   29 0.716049 -1.27278  0.943444
Q2FVB2   57 1.40741 0.903563  0.161558
Q2G122   39 0.962963 -1.27278  0.943444
Q2G1W2   56 1.36585 0.903563  0.161558
Q2FWW1   43 1.04878 0.903563  0.161558
Q2G1F4   69 1.68293 0.903563  0.161558
Q2G093   45 1.09756 0.903563  0.161558
Q2FXY7   56 1.36585 0.903563  0.161558
Q2G1C6   67 1.63415 0.903563  0.161558
Q2FZ20   64 1.56098 0.903563  0.161558
O50581   45 1.08434 0.903563  0.161558
Q2G1N1   41 0.987952 -1.27278  0.943444
Q2G188   46 1.09524 0.903563  0.161558
Q2G296   43 1.02381 0.903563  0.161558
Q2G2E9   50 1.19048 0.903563  0.161558
Q2G294   46 1.09524 0.903563  0.161558
Q2FWJ5   40 0.952381 -1.27278  0.943444
Q2FW03   49 1.15294 0.903563  0.161558
Q2G0N1   46 1.08235 0.903563  0.161558
Q2FZJ0   71 1.67059 0.903563  0.161558
Q2FYZ9   45 1.05882 0.903563  0.161558
Q2FV74   44 1.03529 0.903563  0.161558
Q2FXP7   44 1.03529 0.903563  0.161558
Q2FXU1   43 1.01176 0.903563  0.161558
Q2G1M8   46 1.08235 0.903563  0.161558
Q2FXY4   47 1.10588 0.903563  0.161558
Q2FZ94   47 1.09302 0.903563  0.161558
Q2FYI0   51 1.17241 0.903563  0.161558
Q2FXT9   49 1.12644 0.903563  0.161558
Q2G0D2   59 1.34091 0.903563  0.161558
Q2FYB7   41 0.931818 -1.27278  0.943444
Q2FVN8   57 1.29545 0.903563  0.161558
Q2FZ49   56 1.27273 0.903563  0.161558
Q2FUW6   42 0.954545 -1.27278  0.943444
Q2G1P7   51 1.15909 0.903563  0.161558
Q2FW70   57 1.2809 0.903563  0.161558
Q2G0W1   49 1.10112 0.903563  0.161558
Q2G024   46 1.03371 0.903563  0.161558
Q2G1G8   58 1.30337 0.903563  0.161558
Q2G1R9   50 1.1236 0.903563  0.161558
O06446   42 0.94382 -1.27278  0.943444
Q2G1C9   49 1.10112 0.903563  0.161558
Q2FXV8   47 1.04444 0.903563  0.161558
Q2G0P5   41 0.911111 -1.27278  0.943444
Q2FV64   39 0.857143 -1.27278  0.943444
Q2FV87   48 1.04348 0.903563  0.161558
Q2G1K9   37 0.795699 -1.27278  0.943444
Q2G266   56 1.2043 0.903563  0.161558
Q59801   82 1.74468 0.903563  0.161558
Q2FXH2   45 0.957447 -1.27278  0.943444
Q53727   42 0.884211 -1.27278  0.943444
Q2G2Q0   40 0.842105 -1.27278  0.943444
Q2FZD8   40 0.833333 -1.27278  0.943444
Q2FYS4   40 0.833333 -1.27278  0.943444
Q2G1G2   48 1 0.903563  0.161558
Q2FXV9   39 0.804124 -1.27278  0.943444
Q2G0L4   48 0.989691 -1.27278  0.943444
Q2FXR8   44 0.907216 -1.27278  0.943444
Q2FYJ0   44 0.907216 -1.27278  0.943444
Q2FZS8   38 0.77551 -1.27278  0.943444
Q2FXN9   48 0.96 -1.27278  0.943444
Q2FYM1   54 1.08 0.903563  0.161558
Q2FVZ5   50 1 0.903563  0.161558
Q2FVL8   55 1.08911 0.903563  0.161558
Q2FZ40   43 0.851485 -1.27278  0.943444
Q2FYH5   49 0.960784 -1.27278  0.943444
Q2FXB3   48 0.923077 -1.27278  0.943444
Q2FYS9   55 1.03774 0.903563  0.161558
Q2G1Q4   42 0.792453 -1.27278  0.943444
Q2FVC3   45 0.849057 -1.27278  0.943444
Q2G046   48 0.897196 -1.27278  0.943444
Q2FWU3   33 0.616822 -1.27278  0.943444
Q2FZ72   53 0.990654 -1.27278  0.943444
Q2FZ82   38 0.71028 -1.27278  0.943444
Q9F1K0   45 0.818182 -1.27278  0.943444
Q2FVV9   50 0.877193 -1.27278  0.943444
Q2FZT6   38 0.66087 -1.27278  0.943444
Q2FWU5   40 0.695652 -1.27278  0.943444
Q2FYC8   34 0.586207 -1.27278  0.943444
Q2FZK7   44 0.745763 -1.27278  0.943444
Q2G2C1   45 0.762712 -1.27278  0.943444
Q2FZT5   39 0.644628 -1.27278  0.943444
Q2G0R8   41 0.672131 -1.27278  0.943444
Q2FW95   50 0.819672 -1.27278  0.943444
Q2G0N5   45 0.714286 -1.27278  0.943444
P47768   46 0.71875 -1.27278  0.943444
Q2FXH4   41 0.635659 -1.27278  0.943444
Q2FVM1   46 0.713178 -1.27278  0.943444
```
