## Supplementary Data 3 for "Mining folded proteomes in the era of accurate structure prediction": PF15091.output

```
# cudaSaTabsearch LTYPE = T LORDER = F LSOLN = F
# QUERY ID = PF15091 
# DBFILE = ./tableaux.ascii.DB                                                             
Q2G0V6   0 0 -1.27278 0.943444
Q2G075   0 0 -1.27278 0.943444
Q2G083   0 0 -1.27278 0.943444
Q2FZN3   0 0 -1.27278 0.943444
Q2FY90   0 0 -1.27278 0.943444
Q2FX91   0 0 -1.27278 0.943444
Q2FX54   0 0 -1.27278 0.943444
Q2FYQ4   0 0 -1.27278 0.943444
Q2G284   0 0 -1.27278 0.943444
Q2G0S4   0 0 -1.27278 0.943444
Q2FWM3   0 0 -1.27278 0.943444
Q2FX81   0 0 -1.27278 0.943444
Q2FXC6   0 0 -1.27278 0.943444
Q2FWJ7   0 0 -1.27278 0.943444
Q2FYJ9   0 0 -1.27278 0.943444
Q2G2E6   0 0 -1.27278 0.943444
Q2FWV0   0 0 -1.27278 0.943444
Q2FZC3   0 0 -1.27278 0.943444
Q2FVH9   0 0 -1.27278 0.943444
Q2FXQ5   0 0 -1.27278 0.943444
Q2FZU4   0 0 -1.27278 0.943444
Q2FYF8   0 0 -1.27278 0.943444
Q2FUR4   0 0 -1.27278 0.943444
Q2FYI2   0 0 -1.27278 0.943444
Q2FYY2   0 0 -1.27278 0.943444
Q2FW58   0 0 -1.27278 0.943444
P0C7Z3   0 0 -1.27278 0.943444
Q2G0T2   0 0 -1.27278 0.943444
Q2G1G9   0 0 -1.27278 0.943444
Q2FVJ0   0 0 -1.27278 0.943444
Q2FZ80   0 0 -1.27278 0.943444
Q2G1R4   0 0 -1.27278 0.943444
Q2FW02   0 0 -1.27278 0.943444
Q2G1X3   0 0 -1.27278 0.943444
Q2FWW4   0 0 -1.27278 0.943444
Q2FZE1   0 0 -1.27278 0.943444
Q2FY31   0 0 -1.27278 0.943444
Q2G018   0 0 -1.27278 0.943444
Q2FZI0   0 0 -1.27278 0.943444
Q2FUZ7   0 0 -1.27278 0.943444
Q2G250   0 0 -1.27278 0.943444
Q2FWU8   0 0 -1.27278 0.943444
Q2FYX5   0 0 -1.27278 0.943444
Q2FZY2   0 0 -1.27278 0.943444
Q2FZX8   0 0 -1.27278 0.943444
Q2FUY8   0 0 -1.27278 0.943444
Q2FV73   0 0 -1.27278 0.943444
Q2G0C5   0 0 -1.27278 0.943444
Q2FZ52   0 0 -1.27278 0.943444
Q2FVK6   0 0 -1.27278 0.943444
Q2G0Z3   0 0 -1.27278 0.943444
Q2FZJ8   0 0 -1.27278 0.943444
Q2FY57   0 0 -1.27278 0.943444
Q2G0W3   0 0 -1.27278 0.943444
Q2G0I2   0 0 -1.27278 0.943444
Q2FYX1   0 0 -1.27278 0.943444
Q2G0H2   0 0 -1.27278 0.943444
Q2FWJ8   0 0 -1.27278 0.943444
Q2FWZ7   0 0 -1.27278 0.943444
Q2FV04   0 0 -1.27278 0.943444
Q2G0H6   0 0 -1.27278 0.943444
Q2G291   0 0 -1.27278 0.943444
Q2G1A7   0 0 -1.27278 0.943444
Q2FVS8   0 0 -1.27278 0.943444
Q2FZ26   0 0 -1.27278 0.943444
Q2FXJ3   0 0 -1.27278 0.943444
Q2G231   0 0 -1.27278 0.943444
Q2G2N0   0 0 -1.27278 0.943444
Q2G2I2   0 0 -1.27278 0.943444
Q2FYU3   0 0 -1.27278 0.943444
Q2FWY5   0 0 -1.27278 0.943444
Q2G2E3   0 0 -1.27278 0.943444
Q2FV09   0 0 -1.27278 0.943444
Q2FX72   0 0 -1.27278 0.943444
Q2FWA3   0 0 -1.27278 0.943444
Q2FWF2   0 0 -1.27278 0.943444
Q2G0E4   0 0 -1.27278 0.943444
Q2G251   0 0 -1.27278 0.943444
P0C818   0 0 -1.27278 0.943444
Q2FXQ2   0 0 -1.27278 0.943444
Q2FXD4   0 0 -1.27278 0.943444
Q2G014   0 0 -1.27278 0.943444
Q2FWI9   0 0 -1.27278 0.943444
Q2FX79   0 0 -1.27278 0.943444
Q2FVP7   0 0 -1.27278 0.943444
Q2FZN4   0 0 -1.27278 0.943444
Q2FWU6   0 0 -1.27278 0.943444
Q2G2Y1   0 0 -1.27278 0.943444
Q2FYF6   0 0 -1.27278 0.943444
Q2FXK0   0 0 -1.27278 0.943444
Q2FVI9   0 0 -1.27278 0.943444
Q2G246   0 0 -1.27278 0.943444
Q2G053   0 0 -1.27278 0.943444
Q2FWK8   0 0 -1.27278 0.943444
Q2FXL8   0 0 -1.27278 0.943444
Q2G0Q4   0 0 -1.27278 0.943444
Q2FVB7   0 0 -1.27278 0.943444
Q2FYD6   0 0 -1.27278 0.943444
Q2FXK9   0 0 -1.27278 0.943444
Q2FV78   0 0 -1.27278 0.943444
Q2FXG4   0 0 -1.27278 0.943444
Q2G0C8   0 0 -1.27278 0.943444
Q2FWU9   0 0 -1.27278 0.943444
Q2FUX2   0 0 -1.27278 0.943444
Q2FYI8   0 0 -1.27278 0.943444
Q2FXA1   0 0 -1.27278 0.943444
Q2FV49   0 0 -1.27278 0.943444
Q2G1S0   0 0 -1.27278 0.943444
Q2G0G0   0 0 -1.27278 0.943444
P0C805   0 0 -1.27278 0.943444
Q2FWV9   0 0 -1.27278 0.943444
Q2G152   0 0 -1.27278 0.943444
Q2FX48   0 0 -1.27278 0.943444
Q2FXS5   0 0 -1.27278 0.943444
Q2FWL4   0 0 -1.27278 0.943444
P0C7Y1   0 0 -1.27278 0.943444
Q2FXA2   0 0 -1.27278 0.943444
Q2FY96   0 0 -1.27278 0.943444
Q2FVJ3   0 0 -1.27278 0.943444
Q2FZ24   0 0 -1.27278 0.943444
Q2G1X4   0 0 -1.27278 0.943444
Q2FYM6   0 0 -1.27278 0.943444
Q2FWX6   0 0 -1.27278 0.943444
Q2G1D2   0 0 -1.27278 0.943444
Q2FWC0   0 0 -1.27278 0.943444
Q2FZG7   0 0 -1.27278 0.943444
Q2G2P1   0 0 -1.27278 0.943444
Q2G1M4   0 0 -1.27278 0.943444
Q2FX29   0 0 -1.27278 0.943444
Q2FUZ3   0 0 -1.27278 0.943444
Q2FVZ9   0 0 -1.27278 0.943444
Q2G2N3   0 0 -1.27278 0.943444
Q2G237   0 0 -1.27278 0.943444
Q2FXN5   0 0 -1.27278 0.943444
Q2FYP7   0 0 -1.27278 0.943444
Q2FWC8   0 0 -1.27278 0.943444
Q2G209   0 0 -1.27278 0.943444
Q2FXX7   0 0 -1.27278 0.943444
Q2FV05   0 0 -1.27278 0.943444
Q2FWM8   0 0 -1.27278 0.943444
Q2FV00   0 0 -1.27278 0.943444
Q2FZF2   0 0 -1.27278 0.943444
Q2FV80   0 0 -1.27278 0.943444
Q2FZZ7   0 0 -1.27278 0.943444
Q2FWH8   0 0 -1.27278 0.943444
Q2FVS5   0 0 -1.27278 0.943444
Q2FWY0   0 0 -1.27278 0.943444
Q2FZM3   0 0 -1.27278 0.943444
Q2FZW8   0 0 -1.27278 0.943444
Q2FVY7   0 0 -1.27278 0.943444
Q2FXJ1   0 0 -1.27278 0.943444
Q2G0T7   0 0 -1.27278 0.943444
Q2FW40   0 0 -1.27278 0.943444
Q2FYU9   0 0 -1.27278 0.943444
Q2FUR0   0 0 -1.27278 0.943444
Q2G215   0 0 -1.27278 0.943444
Q2G169   0 0 -1.27278 0.943444
Q2G034   0 0 -1.27278 0.943444
Q2FUV8   1 0.0909091 -1.27278 0.943444
Q2FW44   1 0.0909091 -1.27278 0.943444
Q2FYJ8   0 0 -1.27278 0.943444
Q2FVR6   2 0.181818 -1.27278 0.943444
Q2G183   2 0.181818 -1.27278 0.943444
Q2G0S1   1 0.0909091 -1.27278 0.943444
Q2FX83   0 0 -1.27278 0.943444
Q2FYF7   2 0.181818 -1.27278 0.943444
Q2G166   2 0.181818 -1.27278 0.943444
Q2FX20   2 0.181818 -1.27278 0.943444
Q2G020   2 0.181818 -1.27278 0.943444
Q2FVC0   2 0.181818 -1.27278 0.943444
Q2FVD1   0 0 -1.27278 0.943444
Q2FWH1   1 0.0909091 -1.27278 0.943444
Q2FYX2   0 0 -1.27278 0.943444
Q2FZB5   2 0.181818 -1.27278 0.943444
Q2G0G8   1 0.0909091 -1.27278 0.943444
P0A0I4   2 0.181818 -1.27278 0.943444
Q2G2C6   2 0.181818 -1.27278 0.943444
Q2FVB1   2 0.181818 -1.27278 0.943444
Q2FYN1   0 0 -1.27278 0.943444
Q2FV79   1 0.0909091 -1.27278 0.943444
Q2FVU9   1 0.0909091 -1.27278 0.943444
Q2G0W5   0 0 -1.27278 0.943444
Q2FW60   0 0 -1.27278 0.943444
Q2G269   1 0.0909091 -1.27278 0.943444
Q2FZS1   2 0.181818 -1.27278 0.943444
Q2G1Y3   2 0.181818 -1.27278 0.943444
Q2FWA4   2 0.181818 -1.27278 0.943444
Q2G0C0   2 0.181818 -1.27278 0.943444
Q2G2J6   0 0 -1.27278 0.943444
Q2G1R2   2 0.181818 -1.27278 0.943444
Q2FXY8   1 0.0909091 -1.27278 0.943444
Q2FYL2   1 0.0909091 -1.27278 0.943444
Q2FYS3   0 0 -1.27278 0.943444
Q2FXS0   2 0.181818 -1.27278 0.943444
Q2FWA7   0 0 -1.27278 0.943444
Q2FWV8   2 0.181818 -1.27278 0.943444
Q2G279   2 0.181818 -1.27278 0.943444
Q2FYB5   1 0.0909091 -1.27278 0.943444
Q2G175   0 0 -1.27278 0.943444
Q2FZ07   1 0.0909091 -1.27278 0.943444
Q2FVG7   2 0.181818 -1.27278 0.943444
Q2G2P3   2 0.181818 -1.27278 0.943444
Q2FZA3   2 0.181818 -1.27278 0.943444
Q2FYE1   1 0.0909091 -1.27278 0.943444
Q2G2F8   0 0 -1.27278 0.943444
Q2FWS8   0 0 -1.27278 0.943444
Q2FXD8   2 0.181818 -1.27278 0.943444
Q2FX46   1 0.0909091 -1.27278 0.943444
Q2FYB4   1 0.0909091 -1.27278 0.943444
Q2FYC0   1 0.0909091 -1.27278 0.943444
Q2FUY5   1 0.0909091 -1.27278 0.943444
Q2FYF2   0 0 -1.27278 0.943444
Q2G0R4   2 0.181818 -1.27278 0.943444
Q2G1L1   1 0.0909091 -1.27278 0.943444
Q2FYB0   1 0.0909091 -1.27278 0.943444
Q2FWW5   1 0.0909091 -1.27278 0.943444
Q2FX04   0 0 -1.27278 0.943444
Q2FV33   1 0.0909091 -1.27278 0.943444
Q2FUX6   2 0.181818 -1.27278 0.943444
Q2FVP5   0 0 -1.27278 0.943444
Q2G0W7   1 0.0909091 -1.27278 0.943444
Q2FXV1   0 0 -1.27278 0.943444
Q2G096   0 0 -1.27278 0.943444
Q2FV68   2 0.181818 -1.27278 0.943444
Q2FVY6   0 0 -1.27278 0.943444
Q2FYY0   2 0.181818 -1.27278 0.943444
Q2G005   1 0.0909091 -1.27278 0.943444
Q2G2B4   0 0 -1.27278 0.943444
Q2FVZ7   1 0.0909091 -1.27278 0.943444
Q2FW55   1 0.0909091 -1.27278 0.943444
Q2FV92   2 0.181818 -1.27278 0.943444
Q2FYV9   2 0.181818 -1.27278 0.943444
Q2FW74   2 0.181818 -1.27278 0.943444
Q2FVK9   1 0.0909091 -1.27278 0.943444
Q2FZA4   1 0.0909091 -1.27278 0.943444
Q2FV25   0 0 -1.27278 0.943444
Q2FYG8   1 0.0909091 -1.27278 0.943444
Q2G216   2 0.181818 -1.27278 0.943444
Q2FZ69   1 0.0909091 -1.27278 0.943444
Q2FV97   1 0.0909091 -1.27278 0.943444
Q2FZ95   1 0.0909091 -1.27278 0.943444
Q2FZN8   1 0.0909091 -1.27278 0.943444
Q2FZG2   2 0.181818 -1.27278 0.943444
Q2G259   1 0.0909091 -1.27278 0.943444
Q2FYB6   2 0.181818 -1.27278 0.943444
Q2FZD1   2 0.181818 -1.27278 0.943444
Q2FYT6   1 0.0909091 -1.27278 0.943444
Q2G0Y2   2 0.181818 -1.27278 0.943444
Q2FWZ1   2 0.181818 -1.27278 0.943444
Q2FVC8   1 0.0909091 -1.27278 0.943444
Q2G2H1   1 0.0909091 -1.27278 0.943444
Q2FY47   0 0 -1.27278 0.943444
Q2FX78   2 0.181818 -1.27278 0.943444
Q2FX47   1 0.0909091 -1.27278 0.943444
Q2FZA7   0 0 -1.27278 0.943444
Q2FV32   1 0.0909091 -1.27278 0.943444
Q2FYE6   0 0 -1.27278 0.943444
Q2FZ41   1 0.0909091 -1.27278 0.943444
Q2FYG3   1 0.0909091 -1.27278 0.943444
Q2FX01   2 0.181818 -1.27278 0.943444
Q2FXU6   2 0.181818 -1.27278 0.943444
Q2FYL7   0 0 -1.27278 0.943444
Q2FWQ3   1 0.0909091 -1.27278 0.943444
Q2FZY9   0 0 -1.27278 0.943444
Q2FV50   2 0.181818 -1.27278 0.943444
Q2FUY7   2 0.181818 -1.27278 0.943444
Q2FXP6   1 0.0909091 -1.27278 0.943444
Q2G1S9   1 0.0909091 -1.27278 0.943444
Q2FX18   1 0.0909091 -1.27278 0.943444
Q2FYU0   0 0 -1.27278 0.943444
Q2FXZ7   3 0.26087 -1.27278 0.943444
Q2G051   2 0.173913 -1.27278 0.943444
Q2FWS3   3 0.26087 -1.27278 0.943444
Q2FW14   2 0.173913 -1.27278 0.943444
Q2FYD7   4 0.347826 -1.27278 0.943444
Q9RQP8   4 0.347826 -1.27278 0.943444
Q2FZK2   2 0.173913 -1.27278 0.943444
Q2FWI7   3 0.26087 -1.27278 0.943444
Q2G182   3 0.26087 -1.27278 0.943444
Q2FYT7   4 0.347826 -1.27278 0.943444
Q2FV46   3 0.26087 -1.27278 0.943444
Q2FY58   1 0.0869565 -1.27278 0.943444
Q2FX06   1 0.0869565 -1.27278 0.943444
Q2FZH0   3 0.26087 -1.27278 0.943444
Q2FUZ4   4 0.347826 -1.27278 0.943444
Q2G102   3 0.26087 -1.27278 0.943444
Q2G1R8   3 0.26087 -1.27278 0.943444
Q2G2J1   2 0.173913 -1.27278 0.943444
Q2FX71   2 0.173913 -1.27278 0.943444
Q2FUZ5   5 0.434783 -1.27278 0.943444
Q2FYP5   4 0.347826 -1.27278 0.943444
Q2G048   0 0 -1.27278 0.943444
Q2FUQ0   3 0.26087 -1.27278 0.943444
Q2FWS7   4 0.347826 -1.27278 0.943444
Q2FV65   2 0.173913 -1.27278 0.943444
Q2G125   1 0.0869565 -1.27278 0.943444
Q2FYT2   4 0.347826 -1.27278 0.943444
Q2FVH7   1 0.0869565 -1.27278 0.943444
Q2G127   3 0.26087 -1.27278 0.943444
Q2FYI5   2 0.173913 -1.27278 0.943444
Q2FYX4   3 0.26087 -1.27278 0.943444
Q2G0M3   6 0.521739 -1.27278 0.943444
Q2FW87   3 0.26087 -1.27278 0.943444
Q2G211   1 0.0869565 -1.27278 0.943444
Q2FXR5   3 0.26087 -1.27278 0.943444
Q2FWR5   2 0.173913 -1.27278 0.943444
Q2FYD5   2 0.173913 -1.27278 0.943444
Q2FY94   1 0.0869565 -1.27278 0.943444
Q2G2W8   4 0.347826 -1.27278 0.943444
Q2FZL9   5 0.434783 -1.27278 0.943444
Q2FYT9   3 0.26087 -1.27278 0.943444
Q2FX44   2 0.173913 -1.27278 0.943444
Q2FXB2   2 0.173913 -1.27278 0.943444
Q2FVF6   3 0.26087 -1.27278 0.943444
Q2G2F6   1 0.0869565 -1.27278 0.943444
Q2G2C3   2 0.173913 -1.27278 0.943444
Q2FYA5   2 0.173913 -1.27278 0.943444
Q2FYB1   3 0.26087 -1.27278 0.943444
Q2G011   2 0.173913 -1.27278 0.943444
Q2FV29   1 0.0869565 -1.27278 0.943444
Q2FVW1   1 0.0869565 -1.27278 0.943444
Q2FYA4   3 0.26087 -1.27278 0.943444
Q2FY26   1 0.0869565 -1.27278 0.943444
Q2FXC1   3 0.26087 -1.27278 0.943444
Q2G2T0   4 0.347826 -1.27278 0.943444
Q2FY62   1 0.0869565 -1.27278 0.943444
Q2G2K4   4 0.347826 -1.27278 0.943444
Q2FW65   2 0.173913 -1.27278 0.943444
Q2FY05   4 0.347826 -1.27278 0.943444
Q2FV96   3 0.26087 -1.27278 0.943444
Q2G1S7   1 0.0869565 -1.27278 0.943444
Q2FWS9   2 0.173913 -1.27278 0.943444
Q2G180   3 0.26087 -1.27278 0.943444
Q2G0L6   2 0.173913 -1.27278 0.943444
Q2G189   0 0 -1.27278 0.943444
Q2FYD9   1 0.0869565 -1.27278 0.943444
Q2FWM6   1 0.0869565 -1.27278 0.943444
Q2FXA6   1 0.0869565 -1.27278 0.943444
Q2G0U8   2 0.173913 -1.27278 0.943444
Q2FXD9   2 0.173913 -1.27278 0.943444
Q2FWF9   0 0 -1.27278 0.943444
Q2FXS3   2 0.173913 -1.27278 0.943444
Q2FXX6   1 0.0869565 -1.27278 0.943444
Q2FWU2   2 0.173913 -1.27278 0.943444
Q2FXD5   2 0.173913 -1.27278 0.943444
Q2FZK8   5 0.434783 -1.27278 0.943444
Q2FV15   3 0.26087 -1.27278 0.943444
Q2FZZ5   4 0.347826 -1.27278 0.943444
Q2FW48   3 0.26087 -1.27278 0.943444
Q2FYB3   3 0.26087 -1.27278 0.943444
Q2FWT5   5 0.434783 -1.27278 0.943444
Q2FVH4   2 0.173913 -1.27278 0.943444
Q2FWP4   4 0.347826 -1.27278 0.943444
Q2FYX9   2 0.173913 -1.27278 0.943444
Q2G1U7   2 0.173913 -1.27278 0.943444
Q2FXY6   1 0.0869565 -1.27278 0.943444
Q2FYT1   2 0.173913 -1.27278 0.943444
Q2G244   2 0.173913 -1.27278 0.943444
Q2FX30   0 0 -1.27278 0.943444
Q2FVZ3   2 0.173913 -1.27278 0.943444
Q2FWP5   4 0.347826 -1.27278 0.943444
Q2FX41   3 0.26087 -1.27278 0.943444
Q2G2R5   2 0.173913 -1.27278 0.943444
Q2G2S3   3 0.25 -1.27278 0.943444
Q2G004   2 0.166667 -1.27278 0.943444
Q2FWV1   4 0.333333 -1.27278 0.943444
Q2G003   4 0.333333 -1.27278 0.943444
Q2FZV3   2 0.166667 -1.27278 0.943444
Q2G026   5 0.416667 -1.27278 0.943444
Q2FXG7   3 0.25 -1.27278 0.943444
Q2FYL8   1 0.0833333 -1.27278 0.943444
Q2FZB6   2 0.166667 -1.27278 0.943444
Q2FZE4   3 0.25 -1.27278 0.943444
Q2FX11   5 0.416667 -1.27278 0.943444
Q2G0Y3   5 0.416667 -1.27278 0.943444
Q2FZW7   2 0.166667 -1.27278 0.943444
Q2FX21   6 0.5 -1.27278 0.943444
Q2G092   6 0.5 -1.27278 0.943444
Q2FZB7   1 0.0833333 -1.27278 0.943444
Q2G0J9   6 0.5 -1.27278 0.943444
Q2G1X2   1 0.0833333 -1.27278 0.943444
Q2FZD6   7 0.583333 -1.27278 0.943444
Q2FW67   6 0.5 -1.27278 0.943444
Q2G111   4 0.333333 -1.27278 0.943444
Q2G2Y4   4 0.333333 -1.27278 0.943444
Q2FY38   4 0.333333 -1.27278 0.943444
Q2FWJ0   3 0.25 -1.27278 0.943444
Q2G2T5   5 0.416667 -1.27278 0.943444
Q2FVG6   4 0.333333 -1.27278 0.943444
Q2G1V8   4 0.333333 -1.27278 0.943444
Q2G1L0   4 0.333333 -1.27278 0.943444
Q2FXD6   5 0.416667 -1.27278 0.943444
P0C948   2 0.166667 -1.27278 0.943444
Q2G1M2   5 0.416667 -1.27278 0.943444
Q2FVW8   4 0.333333 -1.27278 0.943444
Q2FX24   2 0.166667 -1.27278 0.943444
Q2FWS4   4 0.333333 -1.27278 0.943444
Q2FYQ3   3 0.25 -1.27278 0.943444
Q2G254   5 0.416667 -1.27278 0.943444
Q2FWB4   2 0.166667 -1.27278 0.943444
Q2FUP8   2 0.166667 -1.27278 0.943444
Q2FZC2   3 0.25 -1.27278 0.943444
Q2FYE4   7 0.583333 -1.27278 0.943444
Q2FWS2   5 0.416667 -1.27278 0.943444
Q2FY03   5 0.416667 -1.27278 0.943444
Q2FVS6   4 0.333333 -1.27278 0.943444
Q2FXV2   2 0.166667 -1.27278 0.943444
Q2G2L6   2 0.166667 -1.27278 0.943444
Q2G2I5   1 0.0833333 -1.27278 0.943444
Q2FYA2   5 0.416667 -1.27278 0.943444
Q2FWV7   1 0.0833333 -1.27278 0.943444
Q2FXE7   5 0.416667 -1.27278 0.943444
Q2G0J6   3 0.25 -1.27278 0.943444
Q2FUU4   8 0.666667 -1.27278 0.943444
Q2FVJ4   2 0.166667 -1.27278 0.943444
Q2FZM9   1 0.0833333 -1.27278 0.943444
Q2FZ51   4 0.333333 -1.27278 0.943444
Q2FY22   7 0.583333 -1.27278 0.943444
Q2G2Q1   3 0.25 -1.27278 0.943444
Q2G109   4 0.333333 -1.27278 0.943444
Q2G1D6   3 0.25 -1.27278 0.943444
Q2FVC9   2 0.166667 -1.27278 0.943444
Q2G2R6   6 0.5 -1.27278 0.943444
Q2FZ85   5 0.416667 -1.27278 0.943444
Q2FVK4   6 0.5 -1.27278 0.943444
Q2G1V9   3 0.25 -1.27278 0.943444
Q2G2H6   2 0.166667 -1.27278 0.943444
Q2FWS6   5 0.416667 -1.27278 0.943444
Q2FZW4   4 0.333333 -1.27278 0.943444
Q2G1M3   2 0.166667 -1.27278 0.943444
Q2G1M0   7 0.583333 -1.27278 0.943444
Q2G1Y9   5 0.416667 -1.27278 0.943444
Q2FX45   3 0.25 -1.27278 0.943444
Q2FWP8   3 0.25 -1.27278 0.943444
Q2FYP4   5 0.416667 -1.27278 0.943444
Q2FYL1   4 0.333333 -1.27278 0.943444
Q2G1L4   3 0.25 -1.27278 0.943444
Q2FUQ7   5 0.416667 -1.27278 0.943444
Q2G247   1 0.0833333 -1.27278 0.943444
Q2FVV0   2 0.166667 -1.27278 0.943444
Q2FYU6   7 0.583333 -1.27278 0.943444
Q2G2N6   3 0.25 -1.27278 0.943444
Q2FXC9   2 0.166667 -1.27278 0.943444
Q2FX42   5 0.416667 -1.27278 0.943444
Q2FX26   7 0.583333 -1.27278 0.943444
Q2FWF3   2 0.166667 -1.27278 0.943444
Q2FZY1   3 0.25 -1.27278 0.943444
Q2FW15   6 0.48 -1.27278 0.943444
P0A0G2   7 0.56 -1.27278 0.943444
Q2G2G5   6 0.48 -1.27278 0.943444
Q2FY39   3 0.24 -1.27278 0.943444
Q2G0B5   6 0.48 -1.27278 0.943444
Q2FZI1   13 1.04 0.903563 0.161558
Q2FUQ6   5 0.4 -1.27278 0.943444
Q2FVR5   8 0.64 -1.27278 0.943444
Q2G2W6   5 0.4 -1.27278 0.943444
Q2FZR8   8 0.64 -1.27278 0.943444
Q2FVY8   9 0.72 -1.27278 0.943444
Q2FZ60   7 0.56 -1.27278 0.943444
Q2FV82   4 0.32 -1.27278 0.943444
Q2FX23   4 0.32 -1.27278 0.943444
Q2G1G3   3 0.24 -1.27278 0.943444
P68805   6 0.48 -1.27278 0.943444
Q2FVL0   14 1.12 0.903563 0.161558
Q2G2J0   6 0.48 -1.27278 0.943444
Q2FZF1   10 0.8 -1.27278 0.943444
Q2FXU9   6 0.48 -1.27278 0.943444
Q2G1A2   11 0.88 -1.27278 0.943444
Q2G1C3   4 0.32 -1.27278 0.943444
Q2G1D4   3 0.24 -1.27278 0.943444
Q2G0A8   3 0.24 -1.27278 0.943444
Q2FVC7   4 0.32 -1.27278 0.943444
Q2G133   5 0.4 -1.27278 0.943444
Q2FY86   7 0.56 -1.27278 0.943444
Q2FX92   6 0.48 -1.27278 0.943444
Q2FW47   1 0.08 -1.27278 0.943444
Q2G1T9   2 0.16 -1.27278 0.943444
Q2FVU8   3 0.24 -1.27278 0.943444
Q2FVD7   9 0.72 -1.27278 0.943444
Q2FX55   7 0.56 -1.27278 0.943444
Q2FVD3   6 0.48 -1.27278 0.943444
Q2G2B5   1 0.08 -1.27278 0.943444
Q2FWV6   3 0.24 -1.27278 0.943444
Q2FW29   7 0.56 -1.27278 0.943444
Q2G0W6   2 0.16 -1.27278 0.943444
Q2FVD2   3 0.24 -1.27278 0.943444
Q2FWR8   5 0.4 -1.27278 0.943444
Q2FXA0   6 0.48 -1.27278 0.943444
Q2FZB4   5 0.4 -1.27278 0.943444
Q2FX37   5 0.4 -1.27278 0.943444
Q2FX13   2 0.16 -1.27278 0.943444
Q2FWD8   5 0.4 -1.27278 0.943444
Q2G108   6 0.48 -1.27278 0.943444
Q2G2V4   6 0.48 -1.27278 0.943444
Q2FZW2   9 0.72 -1.27278 0.943444
Q2FYY4   3 0.24 -1.27278 0.943444
Q2FYB8   7 0.56 -1.27278 0.943444
Q2FWC2   4 0.32 -1.27278 0.943444
Q2FYE8   5 0.4 -1.27278 0.943444
Q2FXK5   9 0.72 -1.27278 0.943444
Q2FWT0   6 0.48 -1.27278 0.943444
Q2FW19   6 0.48 -1.27278 0.943444
Q2G100   5 0.4 -1.27278 0.943444
Q2FYY3   3 0.24 -1.27278 0.943444
Q2FZ01   8 0.64 -1.27278 0.943444
Q2FYY1   3 0.24 -1.27278 0.943444
Q2G103   6 0.48 -1.27278 0.943444
Q2FV12   4 0.32 -1.27278 0.943444
Q2FWQ1   10 0.8 -1.27278 0.943444
Q2FYY5   2 0.16 -1.27278 0.943444
Q2G207   3 0.24 -1.27278 0.943444
Q2G1Y8   16 1.28 0.903563 0.161558
Q2FWZ8   4 0.32 -1.27278 0.943444
Q2G0Z8   4 0.32 -1.27278 0.943444
Q2G2F7   6 0.48 -1.27278 0.943444
Q2FYH9   4 0.32 -1.27278 0.943444
Q2FWB7   5 0.4 -1.27278 0.943444
Q2FYN2   5 0.384615 -1.27278 0.943444
Q2FVQ6   6 0.461538 -1.27278 0.943444
Q2FWX3   6 0.461538 -1.27278 0.943444
Q2G187   5 0.384615 -1.27278 0.943444
Q2FW05   5 0.384615 -1.27278 0.943444
Q2FYC3   9 0.692308 -1.27278 0.943444
Q2FZJ2   9 0.692308 -1.27278 0.943444
Q2G0D6   3 0.230769 -1.27278 0.943444
Q2FWP7   3 0.230769 -1.27278 0.943444
Q2FX31   13 1 0.903563 0.161558
Q2FVZ6   3 0.230769 -1.27278 0.943444
Q2G2A2   9 0.692308 -1.27278 0.943444
Q2FWQ8   6 0.461538 -1.27278 0.943444
Q2FVM9   6 0.461538 -1.27278 0.943444
Q2FYD1   10 0.769231 -1.27278 0.943444
Q2FYN3   6 0.461538 -1.27278 0.943444
Q2FYI3   6 0.461538 -1.27278 0.943444
Q2G022   12 0.923077 -1.27278 0.943444
Q2G1Q3   4 0.307692 -1.27278 0.943444
Q2FX58   6 0.461538 -1.27278 0.943444
Q2G2V1   12 0.923077 -1.27278 0.943444
Q2FVV5   6 0.461538 -1.27278 0.943444
Q2FZC0   9 0.692308 -1.27278 0.943444
Q2FV63   13 1 0.903563 0.161558
Q2FWG9   6 0.461538 -1.27278 0.943444
Q2FZA5   3 0.230769 -1.27278 0.943444
Q2FX60   11 0.846154 -1.27278 0.943444
Q2G2I8   12 0.923077 -1.27278 0.943444
Q2G2Y5   8 0.615385 -1.27278 0.943444
Q2G2Y2   7 0.538462 -1.27278 0.943444
Q2FWA6   8 0.615385 -1.27278 0.943444
Q2FWL8   10 0.769231 -1.27278 0.943444
Q2FY95   7 0.538462 -1.27278 0.943444
Q2FYC5   11 0.846154 -1.27278 0.943444
Q2FV43   4 0.307692 -1.27278 0.943444
Q2FVU0   9 0.692308 -1.27278 0.943444
Q2FZG5   6 0.461538 -1.27278 0.943444
Q2G2H9   5 0.384615 -1.27278 0.943444
Q2G1D1   8 0.615385 -1.27278 0.943444
Q2FWU7   11 0.846154 -1.27278 0.943444
P60647   4 0.307692 -1.27278 0.943444
Q2FUR7   7 0.538462 -1.27278 0.943444
Q2FWQ2   9 0.692308 -1.27278 0.943444
Q2G2M4   5 0.384615 -1.27278 0.943444
Q2G104   6 0.461538 -1.27278 0.943444
Q2FX76   5 0.384615 -1.27278 0.943444
Q2G2Q4   10 0.769231 -1.27278 0.943444
Q2FXQ1   8 0.615385 -1.27278 0.943444
Q2FX80   3 0.230769 -1.27278 0.943444
Q2FZN6   4 0.307692 -1.27278 0.943444
Q2G009   5 0.384615 -1.27278 0.943444
Q2G021   7 0.538462 -1.27278 0.943444
Q2FWH0   10 0.769231 -1.27278 0.943444
Q2FXQ0   9 0.692308 -1.27278 0.943444
Q2FX64   8 0.615385 -1.27278 0.943444
Q2FY98   4 0.307692 -1.27278 0.943444
Q2FWK5   12 0.923077 -1.27278 0.943444
Q2FYK1   4 0.307692 -1.27278 0.943444
Q2FXF0   7 0.538462 -1.27278 0.943444
Q2FY70   9 0.692308 -1.27278 0.943444
Q2G114   7 0.538462 -1.27278 0.943444
Q2FX38   5 0.384615 -1.27278 0.943444
Q2FUP9   8 0.615385 -1.27278 0.943444
Q2FVV3   8 0.615385 -1.27278 0.943444
Q2G113   11 0.846154 -1.27278 0.943444
Q2FWB2   14 1.07692 0.903563 0.161558
Q2FWT6   5 0.384615 -1.27278 0.943444
Q2FW28   10 0.769231 -1.27278 0.943444
Q2FUQ9   5 0.384615 -1.27278 0.943444
Q2FY00   8 0.615385 -1.27278 0.943444
Q2G040   6 0.461538 -1.27278 0.943444
Q2FX35   7 0.538462 -1.27278 0.943444
Q2FYW9   4 0.296296 -1.27278 0.943444
Q2G2N8   6 0.444444 -1.27278 0.943444
Q2G1V7   11 0.814815 -1.27278 0.943444
Q2G0C3   7 0.518519 -1.27278 0.943444
Q2FVW0   8 0.592593 -1.27278 0.943444
Q2FUS4   11 0.814815 -1.27278 0.943444
Q2FVP6   3 0.222222 -1.27278 0.943444
Q2FZK1   6 0.444444 -1.27278 0.943444
Q2FXY2   13 0.962963 -1.27278 0.943444
Q2FYX3   14 1.03704 0.903563 0.161558
Q2FZ86   12 0.888889 -1.27278 0.943444
Q2FUV7   4 0.296296 -1.27278 0.943444
Q2FX70   8 0.592593 -1.27278 0.943444
Q2G1Y1   8 0.592593 -1.27278 0.943444
Q2FVT9   9 0.666667 -1.27278 0.943444
Q2G2K3   10 0.740741 -1.27278 0.943444
P72358   10 0.740741 -1.27278 0.943444
Q2G192   6 0.444444 -1.27278 0.943444
Q2FYX6   14 1.03704 0.903563 0.161558
Q2FXW0   2 0.148148 -1.27278 0.943444
Q2G202   6 0.444444 -1.27278 0.943444
Q2FYW7   4 0.296296 -1.27278 0.943444
Q2G2M0   8 0.592593 -1.27278 0.943444
Q2FXT7   9 0.666667 -1.27278 0.943444
Q2FX59   9 0.666667 -1.27278 0.943444
Q2G0X2   6 0.444444 -1.27278 0.943444
Q2FWR6   13 0.962963 -1.27278 0.943444
Q2FW22   15 1.11111 0.903563 0.161558
Q2FZH4   14 1.03704 0.903563 0.161558
Q2FYZ1   6 0.444444 -1.27278 0.943444
Q2G2W7   9 0.666667 -1.27278 0.943444
Q2G2I4   12 0.888889 -1.27278 0.943444
Q2FZP5   16 1.18519 0.903563 0.161558
Q2FWQ7   11 0.814815 -1.27278 0.943444
Q2G1W9   12 0.888889 -1.27278 0.943444
Q2FWF7   10 0.740741 -1.27278 0.943444
Q2FYM9   15 1.11111 0.903563 0.161558
Q2FXV0   10 0.740741 -1.27278 0.943444
Q2FWW2   12 0.888889 -1.27278 0.943444
Q2FVS2   8 0.592593 -1.27278 0.943444
Q2G007   11 0.814815 -1.27278 0.943444
Q2FYA7   16 1.18519 0.903563 0.161558
Q2G0K0   12 0.888889 -1.27278 0.943444
Q2FXS9   14 1.03704 0.903563 0.161558
Q2G249   20 1.48148 0.903563 0.161558
Q2G008   18 1.33333 0.903563 0.161558
Q2FZD5   8 0.592593 -1.27278 0.943444
Q2FZG0   7 0.518519 -1.27278 0.943444
Q2FX28   8 0.592593 -1.27278 0.943444
Q2FXI4   16 1.18519 0.903563 0.161558
Q2G176   8 0.592593 -1.27278 0.943444
Q2G116   7 0.518519 -1.27278 0.943444
Q2FXF2   12 0.888889 -1.27278 0.943444
Q2G260   14 1.03704 0.903563 0.161558
Q2G213   5 0.37037 -1.27278 0.943444
Q2G173   10 0.740741 -1.27278 0.943444
Q2FV71   10 0.740741 -1.27278 0.943444
Q2FWY8   8 0.592593 -1.27278 0.943444
Q2FWN3   5 0.37037 -1.27278 0.943444
Q2FYD4   7 0.518519 -1.27278 0.943444
Q2FVQ2   11 0.814815 -1.27278 0.943444
Q2FVK0   11 0.814815 -1.27278 0.943444
Q2G285   10 0.740741 -1.27278 0.943444
Q2FZH6   15 1.11111 0.903563 0.161558
Q2FZX1   5 0.37037 -1.27278 0.943444
Q2FZ83   3 0.222222 -1.27278 0.943444
Q2G0S9   8 0.592593 -1.27278 0.943444
Q2FZH7   13 0.962963 -1.27278 0.943444
Q2FZT3   13 0.962963 -1.27278 0.943444
Q2FX57   11 0.785714 -1.27278 0.943444
Q2G0B9   11 0.785714 -1.27278 0.943444
Q2FY28   16 1.14286 0.903563 0.161558
Q2G0R5   18 1.28571 0.903563 0.161558
Q2FZG8   10 0.714286 -1.27278 0.943444
Q2G1X1   21 1.5 0.903563 0.161558
Q2FX93   10 0.714286 -1.27278 0.943444
Q2FYU5   14 1 0.903563 0.161558
Q2FWR9   11 0.785714 -1.27278 0.943444
Q2FWS0   17 1.21429 0.903563 0.161558
Q2G0P4   8 0.571429 -1.27278 0.943444
Q2FX50   17 1.21429 0.903563 0.161558
Q2FZV0   15 1.07143 0.903563 0.161558
Q2G0S5   13 0.928571 -1.27278 0.943444
Q2FY25   9 0.642857 -1.27278 0.943444
Q2FXG6   7 0.5 -1.27278 0.943444
Q2FZJ7   14 1 0.903563 0.161558
Q2G0U7   18 1.28571 0.903563 0.161558
Q2FZV2   16 1.14286 0.903563 0.161558
Q2FWT8   19 1.35714 0.903563 0.161558
Q2G0D1   15 1.07143 0.903563 0.161558
Q2FVW5   8 0.571429 -1.27278 0.943444
Q2FY97   12 0.857143 -1.27278 0.943444
Q2FXF3   11 0.785714 -1.27278 0.943444
Q2G063   9 0.642857 -1.27278 0.943444
Q2G0U5   10 0.714286 -1.27278 0.943444
Q2G2B1   15 1.07143 0.903563 0.161558
Q2FVE3   7 0.5 -1.27278 0.943444
Q2FZW1   14 1 0.903563 0.161558
Q2FYK2   16 1.14286 0.903563 0.161558
Q2FXW2   13 0.928571 -1.27278 0.943444
Q9F0R1   14 1 0.903563 0.161558
Q2FZG3   13 0.928571 -1.27278 0.943444
Q2G2K0   20 1.42857 0.903563 0.161558
Q2FVN4   17 1.21429 0.903563 0.161558
Q2FYV0   14 1 0.903563 0.161558
Q2G0A5   5 0.357143 -1.27278 0.943444
Q2FZ03   16 1.14286 0.903563 0.161558
Q2G1I8   9 0.642857 -1.27278 0.943444
Q2FYX8   14 1 0.903563 0.161558
Q2FV18   6 0.428571 -1.27278 0.943444
Q2FYI7   12 0.857143 -1.27278 0.943444
Q2G0K1   17 1.21429 0.903563 0.161558
Q2G2U9   14 1 0.903563 0.161558
Q2FW31   11 0.785714 -1.27278 0.943444
Q2FVB5   15 1.07143 0.903563 0.161558
Q2FVI8   6 0.428571 -1.27278 0.943444
Q2FZT0   16 1.14286 0.903563 0.161558
P48860   13 0.928571 -1.27278 0.943444
Q2FYC1   11 0.785714 -1.27278 0.943444
Q2G286   16 1.14286 0.903563 0.161558
Q2FXD3   15 1.07143 0.903563 0.161558
Q2G027   4 0.285714 -1.27278 0.943444
Q2G0T4   10 0.714286 -1.27278 0.943444
Q2FZJ5   9 0.642857 -1.27278 0.943444
Q2FW10   6 0.428571 -1.27278 0.943444
Q2FY91   8 0.571429 -1.27278 0.943444
Q2FVP0   13 0.928571 -1.27278 0.943444
P60070   13 0.928571 -1.27278 0.943444
Q2FWU1   13 0.928571 -1.27278 0.943444
Q2FYA3   7 0.5 -1.27278 0.943444
Q2G0V8   13 0.928571 -1.27278 0.943444
Q2G0Z2   10 0.714286 -1.27278 0.943444
Q2FZ47   7 0.5 -1.27278 0.943444
Q2G0V9   5 0.357143 -1.27278 0.943444
Q2FZE2   14 1 0.903563 0.161558
Q2FWB0   12 0.857143 -1.27278 0.943444
Q2G1J1   10 0.714286 -1.27278 0.943444
Q2FYQ1   8 0.571429 -1.27278 0.943444
Q2FZ45   11 0.785714 -1.27278 0.943444
Q2FYW5   13 0.928571 -1.27278 0.943444
Q2G1A0   6 0.428571 -1.27278 0.943444
Q2FZB9   10 0.714286 -1.27278 0.943444
Q2FZX2   11 0.785714 -1.27278 0.943444
Q2FZY4   12 0.857143 -1.27278 0.943444
Q2FW56   8 0.571429 -1.27278 0.943444
P0A0G6   11 0.785714 -1.27278 0.943444
Q2FW80   9 0.642857 -1.27278 0.943444
Q2G2S4   8 0.571429 -1.27278 0.943444
Q2G2H0   9 0.642857 -1.27278 0.943444
Q2G2E1   8 0.571429 -1.27278 0.943444
Q2G0I5   15 1.07143 0.903563 0.161558
Q2FWW6   13 0.928571 -1.27278 0.943444
Q2G112   11 0.785714 -1.27278 0.943444
Q2G214   16 1.14286 0.903563 0.161558
Q2FYG2   15 1.07143 0.903563 0.161558
Q2G0J5   5 0.357143 -1.27278 0.943444
Q2FX27   13 0.928571 -1.27278 0.943444
Q2FWV5   17 1.21429 0.903563 0.161558
Q2FX40   22 1.57143 0.903563 0.161558
Q2FZM5   5 0.357143 -1.27278 0.943444
Q2FXH8   11 0.785714 -1.27278 0.943444
Q2FWS5   12 0.857143 -1.27278 0.943444
Q2FW13   19 1.31034 0.903563 0.161558
Q2FY93   12 0.827586 -1.27278 0.943444
Q2FZM8   24 1.65517 0.903563 0.161558
Q2FZV4   20 1.37931 0.903563 0.161558
Q2FVD4   13 0.896552 -1.27278 0.943444
Q2G0J3   8 0.551724 -1.27278 0.943444
Q2FX61   19 1.31034 0.903563 0.161558
Q2FVD6   13 0.896552 -1.27278 0.943444
Q2FYY7   17 1.17241 0.903563 0.161558
Q2G0W0   16 1.10345 0.903563 0.161558
Q2FXF7   13 0.896552 -1.27278 0.943444
Q2G191   10 0.689655 -1.27278 0.943444
Q2FYT5   9 0.62069 -1.27278 0.943444
Q2G1P0   10 0.689655 -1.27278 0.943444
Q2FVF8   12 0.827586 -1.27278 0.943444
Q2G0Y1   8 0.551724 -1.27278 0.943444
Q2FZD2   16 1.10345 0.903563 0.161558
Q2FZ59   13 0.896552 -1.27278 0.943444
Q2G2G1   13 0.896552 -1.27278 0.943444
Q2G0F9   25 1.72414 0.903563 0.161558
Q2G1J2   13 0.896552 -1.27278 0.943444
Q2G0Q6   18 1.24138 0.903563 0.161558
Q2FYX0   22 1.51724 0.903563 0.161558
Q2FZU8   11 0.758621 -1.27278 0.943444
Q2G267   10 0.689655 -1.27278 0.943444
Q2G174   18 1.24138 0.903563 0.161558
Q2FWC3   17 1.17241 0.903563 0.161558
Q2FVN6   12 0.827586 -1.27278 0.943444
Q2G2D1   13 0.896552 -1.27278 0.943444
Q2FZK9   14 0.965517 -1.27278 0.943444
Q2G2C9   13 0.896552 -1.27278 0.943444
Q2G2V8   19 1.31034 0.903563 0.161558
Q2FVL6   16 1.10345 0.903563 0.161558
Q2FY45   7 0.482759 -1.27278 0.943444
Q2G2R7   14 0.965517 -1.27278 0.943444
Q2FWD5   13 0.896552 -1.27278 0.943444
Q2FWT3   8 0.551724 -1.27278 0.943444
Q2FY92   20 1.37931 0.903563 0.161558
Q2FZM2   11 0.758621 -1.27278 0.943444
Q2G2F0   20 1.37931 0.903563 0.161558
Q2FW30   13 0.896552 -1.27278 0.943444
Q2FZV9   12 0.827586 -1.27278 0.943444
Q2FVA6   18 1.24138 0.903563 0.161558
Q2G229   19 1.31034 0.903563 0.161558
Q2FZZ3   17 1.17241 0.903563 0.161558
Q2G2F4   14 0.965517 -1.27278 0.943444
Q2FVA7   15 1.03448 0.903563 0.161558
Q2G0R3   14 0.965517 -1.27278 0.943444
Q2G1R1   17 1.17241 0.903563 0.161558
Q2FZ79   14 0.965517 -1.27278 0.943444
Q2FZ12   10 0.689655 -1.27278 0.943444
Q2FX39   13 0.896552 -1.27278 0.943444
Q2G186   11 0.758621 -1.27278 0.943444
Q2FXE5   5 0.344828 -1.27278 0.943444
Q2G0A1   14 0.965517 -1.27278 0.943444
Q2G0E7   15 1.03448 0.903563 0.161558
Q2G2V7   13 0.896552 -1.27278 0.943444
Q2FYA6   20 1.37931 0.903563 0.161558
Q2G276   15 1.03448 0.903563 0.161558
Q2G070   11 0.758621 -1.27278 0.943444
Q2FVZ1   15 1.03448 0.903563 0.161558
Q2FW84   10 0.689655 -1.27278 0.943444
Q2FVY9   16 1.10345 0.903563 0.161558
Q2FVD9   13 0.896552 -1.27278 0.943444
Q2G1T2   15 1.03448 0.903563 0.161558
Q2G0I3   15 1.03448 0.903563 0.161558
Q2G0E8   11 0.758621 -1.27278 0.943444
Q2FW08   17 1.17241 0.903563 0.161558
Q2FVD8   11 0.758621 -1.27278 0.943444
Q2FXF5   12 0.827586 -1.27278 0.943444
Q2FXW1   17 1.17241 0.903563 0.161558
Q2FW79   12 0.827586 -1.27278 0.943444
Q2G2G0   17 1.17241 0.903563 0.161558
P48940   14 0.965517 -1.27278 0.943444
Q2FYL6   11 0.758621 -1.27278 0.943444
Q2FZV8   25 1.72414 0.903563 0.161558
Q2FYM5   18 1.24138 0.903563 0.161558
Q2G2B6   13 0.896552 -1.27278 0.943444
Q2G1L2   9 0.62069 -1.27278 0.943444
Q2G1V5   7 0.482759 -1.27278 0.943444
Q2FXT0   15 1.03448 0.903563 0.161558
Q2FY02   17 1.17241 0.903563 0.161558
Q2FWQ4   13 0.896552 -1.27278 0.943444
Q2FYG4   15 1.03448 0.903563 0.161558
Q2FW11   11 0.758621 -1.27278 0.943444
Q2G257   20 1.33333 0.903563 0.161558
Q2FWJ6   17 1.13333 0.903563 0.161558
Q2FXS8   21 1.4 0.903563 0.161558
Q2FX12   18 1.2 0.903563 0.161558
Q2FYF1   11 0.733333 -1.27278 0.943444
Q2G2E8   15 1 0.903563 0.161558
Q2FXE6   8 0.533333 -1.27278 0.943444
Q2G2C0   7 0.466667 -1.27278 0.943444
Q2G1V6   8 0.533333 -1.27278 0.943444
Q2FWZ4   21 1.4 0.903563 0.161558
Q2G2V0   11 0.733333 -1.27278 0.943444
Q9ZAH6   18 1.2 0.903563 0.161558
Q2FVU2   36 2.4 3.07991 0.0107511
Q2FWI8   19 1.26667 0.903563 0.161558
P0A0H0   11 0.733333 -1.27278 0.943444
Q2G0C1   22 1.46667 0.903563 0.161558
Q2FXH3   11 0.733333 -1.27278 0.943444
Q2FXI6   19 1.26667 0.903563 0.161558
Q2G1X5   18 1.2 0.903563 0.161558
Q2FV08   19 1.26667 0.903563 0.161558
Q2FWT7   13 0.866667 -1.27278 0.943444
Q2G210   17 1.13333 0.903563 0.161558
Q2FW66   14 0.933333 -1.27278 0.943444
Q2FWD0   14 0.933333 -1.27278 0.943444
Q2FUQ1   14 0.933333 -1.27278 0.943444
Q2FVI6   13 0.866667 -1.27278 0.943444
Q2FWM7   11 0.733333 -1.27278 0.943444
Q2FVN2   24 1.6 0.903563 0.161558
Q2FWR2   16 1.06667 0.903563 0.161558
Q2FYH4   9 0.6 -1.27278 0.943444
Q2FYM8   8 0.533333 -1.27278 0.943444
Q9RFJ6   14 0.933333 -1.27278 0.943444
Q2FZ42   12 0.8 -1.27278 0.943444
Q2FVX9   18 1.2 0.903563 0.161558
Q2G066   13 0.866667 -1.27278 0.943444
Q2FVM3   18 1.2 0.903563 0.161558
Q2FWT1   16 1.06667 0.903563 0.161558
Q2FZB8   8 0.533333 -1.27278 0.943444
Q2FUQ8   14 0.933333 -1.27278 0.943444
Q2G2I7   13 0.866667 -1.27278 0.943444
Q2FVF7   13 0.866667 -1.27278 0.943444
Q2FV52   13 0.866667 -1.27278 0.943444
Q2FWE3   13 0.866667 -1.27278 0.943444
Q2G144   10 0.666667 -1.27278 0.943444
Q2FXZ1   14 0.933333 -1.27278 0.943444
Q2FX34   14 0.933333 -1.27278 0.943444
Q2FWV4   15 1 0.903563 0.161558
Q2FZ11   16 1.06667 0.903563 0.161558
Q2G141   12 0.8 -1.27278 0.943444
Q2FWF5   18 1.2 0.903563 0.161558
Q2FV34   12 0.8 -1.27278 0.943444
Q2FWQ0   22 1.46667 0.903563 0.161558
Q2FV88   17 1.13333 0.903563 0.161558
Q2G2P0   14 0.933333 -1.27278 0.943444
Q2FYW8   18 1.2 0.903563 0.161558
Q2G1W1   15 1 0.903563 0.161558
Q2FVC2   23 1.53333 0.903563 0.161558
Q2G0D3   9 0.6 -1.27278 0.943444
Q2FV89   14 0.933333 -1.27278 0.943444
Q2G1U2   14 0.933333 -1.27278 0.943444
Q2FX32   13 0.866667 -1.27278 0.943444
Q2FXS7   12 0.8 -1.27278 0.943444
Q2FVX1   10 0.666667 -1.27278 0.943444
Q2FVE0   11 0.733333 -1.27278 0.943444
Q2G270   15 1 0.903563 0.161558
Q9EYW6   16 1.06667 0.903563 0.161558
Q2FVB8   15 1 0.903563 0.161558
Q2FZT9   15 1 0.903563 0.161558
Q2G298   25 1.66667 0.903563 0.161558
Q2FX49   11 0.733333 -1.27278 0.943444
Q2G0Z0   14 0.933333 -1.27278 0.943444
Q2FW39   18 1.2 0.903563 0.161558
Q2G252   17 1.13333 0.903563 0.161558
Q2G0A3   14 0.933333 -1.27278 0.943444
Q2FYJ7   20 1.33333 0.903563 0.161558
Q2FWT2   15 1 0.903563 0.161558
Q2FWQ5   14 0.933333 -1.27278 0.943444
Q2G2J7   14 0.933333 -1.27278 0.943444
Q2FY75   14 0.933333 -1.27278 0.943444
Q2G106   22 1.46667 0.903563 0.161558
Q2FVY3   19 1.26667 0.903563 0.161558
Q2FVP9   12 0.8 -1.27278 0.943444
Q2FW42   16 1.06667 0.903563 0.161558
Q2FUV9   17 1.13333 0.903563 0.161558
Q2FVR7   17 1.13333 0.903563 0.161558
Q2FZN1   17 1.13333 0.903563 0.161558
Q2G2Q7   19 1.22581 0.903563 0.161558
Q2G150   20 1.29032 0.903563 0.161558
Q2G081   23 1.48387 0.903563 0.161558
Q2FV45   19 1.22581 0.903563 0.161558
Q2FX02   23 1.48387 0.903563 0.161558
P0A0Q4   12 0.774194 -1.27278 0.943444
Q2G0L9   21 1.35484 0.903563 0.161558
Q2FY04   21 1.35484 0.903563 0.161558
Q2FV48   14 0.903226 -1.27278 0.943444
Q2FW64   20 1.29032 0.903563 0.161558
Q2FX63   17 1.09677 0.903563 0.161558
Q2G1T3   20 1.29032 0.903563 0.161558
Q2G0K9   17 1.09677 0.903563 0.161558
Q2FZ00   18 1.16129 0.903563 0.161558
Q2FVL9   22 1.41935 0.903563 0.161558
Q2FW33   20 1.29032 0.903563 0.161558
Q2FWT9   16 1.03226 0.903563 0.161558
Q2FZF7   18 1.16129 0.903563 0.161558
Q2FWL1   24 1.54839 0.903563 0.161558
Q2FYS7   24 1.54839 0.903563 0.161558
Q2FZX3   21 1.35484 0.903563 0.161558
Q2FXR0   12 0.774194 -1.27278 0.943444
Q2G2I9   19 1.22581 0.903563 0.161558
Q2FWN1   10 0.645161 -1.27278 0.943444
Q2G297   13 0.83871 -1.27278 0.943444
Q2FVA0   17 1.09677 0.903563 0.161558
Q2FXX0   20 1.29032 0.903563 0.161558
Q2G2P4   17 1.09677 0.903563 0.161558
Q2G0P8   23 1.48387 0.903563 0.161558
Q2FVN3   13 0.83871 -1.27278 0.943444
Q2FXK7   29 1.87097 0.903563 0.161558
Q2FZF8   12 0.774194 -1.27278 0.943444
Q2FWR0   17 1.09677 0.903563 0.161558
Q2FXL2   10 0.645161 -1.27278 0.943444
Q2FWA9   18 1.16129 0.903563 0.161558
Q2G282   29 1.87097 0.903563 0.161558
Q9RQQ0   13 0.83871 -1.27278 0.943444
Q2FXD7   18 1.16129 0.903563 0.161558
Q2FUY4   18 1.16129 0.903563 0.161558
Q2G2W4   15 0.967742 -1.27278 0.943444
Q2FZF5   20 1.29032 0.903563 0.161558
Q2FY42   15 0.967742 -1.27278 0.943444
Q2FUS3   14 0.903226 -1.27278 0.943444
Q2G2E7   8 0.516129 -1.27278 0.943444
Q2G0S6   19 1.22581 0.903563 0.161558
Q2G0C2   18 1.16129 0.903563 0.161558
Q2FWF8   14 0.903226 -1.27278 0.943444
Q2G000   16 1.03226 0.903563 0.161558
Q2FWX2   30 1.93548 0.903563 0.161558
Q2FZS2   24 1.54839 0.903563 0.161558
Q2FW16   16 1.03226 0.903563 0.161558
Q2FZI2   10 0.645161 -1.27278 0.943444
Q2G1Q5   15 0.967742 -1.27278 0.943444
Q2G1A5   20 1.29032 0.903563 0.161558
Q2G0P7   16 1.03226 0.903563 0.161558
Q2FWV3   23 1.48387 0.903563 0.161558
Q2FW51   26 1.67742 0.903563 0.161558
Q2FVI4   24 1.54839 0.903563 0.161558
Q2FVN7   22 1.41935 0.903563 0.161558
Q2FWP9   23 1.48387 0.903563 0.161558
Q2FXT2   19 1.22581 0.903563 0.161558
P0A0F4   19 1.22581 0.903563 0.161558
Q2G126   32 2.06452 3.07991 0.0107511
Q2FW82   9 0.580645 -1.27278 0.943444
Q2FY44   17 1.09677 0.903563 0.161558
Q2G0N9   24 1.54839 0.903563 0.161558
Q2G0Z9   8 0.516129 -1.27278 0.943444
Q2FV81   22 1.41935 0.903563 0.161558
Q2FYC4   15 0.967742 -1.27278 0.943444
Q2G178   21 1.35484 0.903563 0.161558
Q2G079   12 0.774194 -1.27278 0.943444
Q2G2B7   19 1.22581 0.903563 0.161558
Q2FVF5   20 1.29032 0.903563 0.161558
Q2G2W2   14 0.903226 -1.27278 0.943444
Q2G1I2   17 1.09677 0.903563 0.161558
Q2G245   11 0.709677 -1.27278 0.943444
Q2G1H7   16 1 0.903563 0.161558
Q2FWF1   21 1.3125 0.903563 0.161558
Q2FZZ9   19 1.1875 0.903563 0.161558
Q2G1W3   20 1.25 0.903563 0.161558
Q2G204   28 1.75 0.903563 0.161558
Q2G1H1   13 0.8125 -1.27278 0.943444
Q2FXK3   22 1.375 0.903563 0.161558
Q2G2H8   18 1.125 0.903563 0.161558
Q2FZP9   23 1.4375 0.903563 0.161558
Q2FWI2   21 1.3125 0.903563 0.161558
Q2FYZ6   15 0.9375 -1.27278 0.943444
Q2FXS1   13 0.8125 -1.27278 0.943444
Q2G200   25 1.5625 0.903563 0.161558
Q2G2L5   16 1 0.903563 0.161558
Q2FY73   27 1.6875 0.903563 0.161558
Q2G177   13 0.8125 -1.27278 0.943444
Q2G2F9   14 0.875 -1.27278 0.943444
Q2FV27   28 1.75 0.903563 0.161558
Q2FZ56   28 1.75 0.903563 0.161558
Q2FVF3   13 0.8125 -1.27278 0.943444
Q2G0B6   13 0.8125 -1.27278 0.943444
Q2G2S5   20 1.25 0.903563 0.161558
Q2FW68   18 1.125 0.903563 0.161558
Q2FWX7   11 0.6875 -1.27278 0.943444
Q2FWB6   18 1.125 0.903563 0.161558
Q2FXA9   30 1.875 0.903563 0.161558
Q2FXP3   21 1.3125 0.903563 0.161558
Q2FUX5   35 2.1875 3.07991 0.0107511
Q2FZZ4   15 0.9375 -1.27278 0.943444
Q2FX98   23 1.4375 0.903563 0.161558
Q2FV23   22 1.375 0.903563 0.161558
Q2FUR1   11 0.6875 -1.27278 0.943444
Q2FY49   19 1.1875 0.903563 0.161558
Q2G017   33 2.0625 3.07991 0.0107511
Q2G2K9   23 1.4375 0.903563 0.161558
Q2G2N9   22 1.375 0.903563 0.161558
Q2G0E9   11 0.6875 -1.27278 0.943444
Q2FY19   27 1.6875 0.903563 0.161558
Q2G1E3   9 0.5625 -1.27278 0.943444
Q2FW17   19 1.1875 0.903563 0.161558
Q2FWK9   25 1.5625 0.903563 0.161558
Q2G2Q6   21 1.3125 0.903563 0.161558
Q2G2Q5   22 1.375 0.903563 0.161558
Q2G1U9   36 2.25 3.07991 0.0107511
Q2G299   21 1.3125 0.903563 0.161558
Q2FX75   18 1.125 0.903563 0.161558
Q2G058   26 1.625 0.903563 0.161558
Q2G0E3   12 0.75 -1.27278 0.943444
Q2FYK0   20 1.25 0.903563 0.161558
Q2G2K6   16 1 0.903563 0.161558
Q2FYN0   21 1.3125 0.903563 0.161558
Q2FVK7   16 1 0.903563 0.161558
Q2FX15   20 1.25 0.903563 0.161558
Q2FVN9   16 1 0.903563 0.161558
Q2FWX0   15 0.9375 -1.27278 0.943444
Q2G143   24 1.5 0.903563 0.161558
Q2G0C7   25 1.5625 0.903563 0.161558
Q2G0K6   19 1.1875 0.903563 0.161558
Q2FZZ1   14 0.875 -1.27278 0.943444
Q2FV13   24 1.5 0.903563 0.161558
Q2G128   16 1 0.903563 0.161558
Q2FXU2   24 1.5 0.903563 0.161558
Q2G2R4   19 1.1875 0.903563 0.161558
Q2FXM1   20 1.25 0.903563 0.161558
Q8KQR1   26 1.625 0.903563 0.161558
Q2G2Q9   21 1.3125 0.903563 0.161558
Q2FVG9   14 0.875 -1.27278 0.943444
Q2FV56   11 0.6875 -1.27278 0.943444
Q2FWG7   16 0.969697 -1.27278 0.943444
Q2G0T1   20 1.21212 0.903563 0.161558
Q2FXB9   15 0.909091 -1.27278 0.943444
Q2FZP3   14 0.848485 -1.27278 0.943444
Q2FZQ2   17 1.0303 0.903563 0.161558
Q2FXS4   26 1.57576 0.903563 0.161558
Q2FZ21   31 1.87879 0.903563 0.161558
Q2G2X2   15 0.909091 -1.27278 0.943444
Q2FZF6   22 1.33333 0.903563 0.161558
Q2FYA0   21 1.27273 0.903563 0.161558
Q2G2A9   19 1.15152 0.903563 0.161558
Q2FYB9   19 1.15152 0.903563 0.161558
Q2FYI4   21 1.27273 0.903563 0.161558
Q2FYL4   25 1.51515 0.903563 0.161558
Q2G1T0   13 0.787879 -1.27278 0.943444
Q2FXW7   21 1.27273 0.903563 0.161558
Q2FZA1   25 1.51515 0.903563 0.161558
Q2FY76   12 0.727273 -1.27278 0.943444
Q2FZ97   27 1.63636 0.903563 0.161558
Q2G1I4   14 0.848485 -1.27278 0.943444
Q2FYQ6   16 0.969697 -1.27278 0.943444
Q2FXL6   18 1.09091 0.903563 0.161558
Q2G2G6   12 0.727273 -1.27278 0.943444
Q2FVH1   18 1.09091 0.903563 0.161558
Q2FYA8   22 1.33333 0.903563 0.161558
Q2G2M5   27 1.63636 0.903563 0.161558
Q2FV99   25 1.51515 0.903563 0.161558
Q2G105   24 1.45455 0.903563 0.161558
Q2FW23   29 1.75758 0.903563 0.161558
Q2G012   22 1.33333 0.903563 0.161558
Q2G2V5   25 1.51515 0.903563 0.161558
Q2FW07   22 1.33333 0.903563 0.161558
Q2G0F2   28 1.69697 0.903563 0.161558
Q2FZC9   17 1.0303 0.903563 0.161558
Q2FXE9   14 0.848485 -1.27278 0.943444
Q2FV47   30 1.81818 0.903563 0.161558
Q2G2Q8   23 1.39394 0.903563 0.161558
Q2FYE7   15 0.909091 -1.27278 0.943444
Q2FUT3   22 1.33333 0.903563 0.161558
Q2G068   32 1.93939 0.903563 0.161558
Q2G2D3   16 0.969697 -1.27278 0.943444
Q2FYK4   20 1.21212 0.903563 0.161558
Q2FX36   23 1.39394 0.903563 0.161558
Q2G0A4   14 0.848485 -1.27278 0.943444
Q2G080   14 0.848485 -1.27278 0.943444
Q2FUT1   20 1.21212 0.903563 0.161558
Q2FYH3   19 1.15152 0.903563 0.161558
Q2FXA7   15 0.909091 -1.27278 0.943444
Q2G2Y6   23 1.39394 0.903563 0.161558
Q2FY55   18 1.09091 0.903563 0.161558
Q2FY61   22 1.33333 0.903563 0.161558
Q2G0E2   27 1.63636 0.903563 0.161558
Q2FVY1   30 1.81818 0.903563 0.161558
Q2FUV1   25 1.51515 0.903563 0.161558
Q2FUS9   25 1.51515 0.903563 0.161558
Q2G1A1   16 0.969697 -1.27278 0.943444
P60639   19 1.15152 0.903563 0.161558
Q2FZE9   25 1.51515 0.903563 0.161558
Q2G1I9   16 0.969697 -1.27278 0.943444
Q2FWN0   26 1.57576 0.903563 0.161558
Q2FZE3   27 1.63636 0.903563 0.161558
Q93Q23   13 0.787879 -1.27278 0.943444
Q2FWE9   30 1.81818 0.903563 0.161558
Q2FUS1   15 0.909091 -1.27278 0.943444
Q2FVM5   24 1.45455 0.903563 0.161558
Q2G2N7   14 0.848485 -1.27278 0.943444
Q2FWG0   14 0.848485 -1.27278 0.943444
Q2FXV7   21 1.27273 0.903563 0.161558
Q2FW69   16 0.969697 -1.27278 0.943444
P0A0F8   15 0.909091 -1.27278 0.943444
Q2G055   29 1.75758 0.903563 0.161558
Q2FV37   14 0.848485 -1.27278 0.943444
Q2G225   17 1.0303 0.903563 0.161558
Q2FXG2   16 0.969697 -1.27278 0.943444
Q2FY87   23 1.39394 0.903563 0.161558
Q2FWR7   23 1.39394 0.903563 0.161558
Q2G1U6   19 1.15152 0.903563 0.161558
Q2G006   20 1.21212 0.903563 0.161558
Q2G2I6   17 1 0.903563 0.161558
Q2FWS1   16 0.941176 -1.27278 0.943444
Q2FYF5   25 1.47059 0.903563 0.161558
Q2G0F1   20 1.17647 0.903563 0.161558
Q2G0J2   22 1.29412 0.903563 0.161558
Q2FXE3   29 1.70588 0.903563 0.161558
Q2FYV8   20 1.17647 0.903563 0.161558
Q2G1X6   18 1.05882 0.903563 0.161558
Q2FUP5   24 1.41176 0.903563 0.161558
Q2G1A4   14 0.823529 -1.27278 0.943444
Q2G0H9   23 1.35294 0.903563 0.161558
Q2G0M0   20 1.17647 0.903563 0.161558
Q2FYK6   16 0.941176 -1.27278 0.943444
Q2G023   23 1.35294 0.903563 0.161558
Q2G0G2   24 1.41176 0.903563 0.161558
Q2FXC0   22 1.29412 0.903563 0.161558
Q2FXF1   31 1.82353 0.903563 0.161558
Q2FW00   13 0.764706 -1.27278 0.943444
Q2G1E7   17 1 0.903563 0.161558
Q2FWE7   27 1.58824 0.903563 0.161558
Q2FY32   27 1.58824 0.903563 0.161558
Q2FUU0   21 1.23529 0.903563 0.161558
Q2FVU5   18 1.05882 0.903563 0.161558
Q2G062   20 1.17647 0.903563 0.161558
Q2FV26   20 1.17647 0.903563 0.161558
Q2FW97   20 1.17647 0.903563 0.161558
Q2FZY8   17 1 0.903563 0.161558
Q2G277   18 1.05882 0.903563 0.161558
Q2G0V1   17 1 0.903563 0.161558
Q2FWJ3   26 1.52941 0.903563 0.161558
Q2G2J2   15 0.882353 -1.27278 0.943444
Q2FVB0   19 1.11765 0.903563 0.161558
Q2G278   23 1.35294 0.903563 0.161558
Q2G107   25 1.47059 0.903563 0.161558
P0A0M9   29 1.70588 0.903563 0.161558
Q2G067   13 0.764706 -1.27278 0.943444
Q2FV55   22 1.29412 0.903563 0.161558
Q2G1L3   21 1.23529 0.903563 0.161558
Q2G2R0   17 1 0.903563 0.161558
Q2G2T3   16 0.941176 -1.27278 0.943444
Q2FWA8   14 0.823529 -1.27278 0.943444
Q2G056   27 1.58824 0.903563 0.161558
Q2FWR1   24 1.41176 0.903563 0.161558
Q2FXP9   16 0.941176 -1.27278 0.943444
Q2FZI4   17 1 0.903563 0.161558
Q2G2L7   29 1.70588 0.903563 0.161558
Q2FVG1   15 0.882353 -1.27278 0.943444
Q2G1I7   24 1.41176 0.903563 0.161558
Q2FVB6   17 1 0.903563 0.161558
Q2G001   18 1.05882 0.903563 0.161558
Q2FUX3   22 1.29412 0.903563 0.161558
Q2G1Q9   24 1.41176 0.903563 0.161558
Q2G2S9   32 1.88235 0.903563 0.161558
Q2FXZ8   11 0.647059 -1.27278 0.943444
Q2FZI7   27 1.58824 0.903563 0.161558
Q2FUS6   23 1.35294 0.903563 0.161558
Q2FUZ6   19 1.11765 0.903563 0.161558
Q2FYQ9   21 1.23529 0.903563 0.161558
Q2FYS8   24 1.41176 0.903563 0.161558
Q2FYS6   14 0.823529 -1.27278 0.943444
Q2FZG6   22 1.29412 0.903563 0.161558
Q2G1L9   22 1.29412 0.903563 0.161558
Q2FXT3   28 1.64706 0.903563 0.161558
Q2FZN9   24 1.41176 0.903563 0.161558
Q2FW20   27 1.58824 0.903563 0.161558
Q2G0H3   17 1 0.903563 0.161558
Q2FV98   24 1.41176 0.903563 0.161558
Q2FXR7   20 1.17647 0.903563 0.161558
Q2G1T4   28 1.64706 0.903563 0.161558
Q2FW38   22 1.29412 0.903563 0.161558
Q2G2P6   18 1.05882 0.903563 0.161558
Q2FVL7   25 1.47059 0.903563 0.161558
Q2FVY2   24 1.41176 0.903563 0.161558
Q2FYZ0   17 1 0.903563 0.161558
Q2FYW2   16 0.941176 -1.27278 0.943444
P60643   17 1 0.903563 0.161558
Q2G265   21 1.23529 0.903563 0.161558
Q2FV42   16 0.941176 -1.27278 0.943444
Q2FXN0   21 1.23529 0.903563 0.161558
Q2G2D9   20 1.17647 0.903563 0.161558
Q2FV75   22 1.29412 0.903563 0.161558
Q2FYE0   20 1.17647 0.903563 0.161558
Q2FX03   19 1.11765 0.903563 0.161558
Q2FX89   17 1 0.903563 0.161558
Q2FX43   22 1.29412 0.903563 0.161558
Q2FV69   22 1.25714 0.903563 0.161558
P72360   13 0.742857 -1.27278 0.943444
Q2FVQ1   34 1.94286 0.903563 0.161558
Q2FYG7   22 1.25714 0.903563 0.161558
Q2G1J8   19 1.08571 0.903563 0.161558
Q2FW77   20 1.14286 0.903563 0.161558
Q2FWI4   22 1.25714 0.903563 0.161558
Q2FX62   15 0.857143 -1.27278 0.943444
Q2G0U6   26 1.48571 0.903563 0.161558
Q2G0P2   18 1.02857 0.903563 0.161558
Q2G0B8   29 1.65714 0.903563 0.161558
Q2FVL3   17 0.971429 -1.27278 0.943444
Q2G1K8   24 1.37143 0.903563 0.161558
Q2G2R9   26 1.48571 0.903563 0.161558
Q2G2I3   16 0.914286 -1.27278 0.943444
Q2FY56   14 0.8 -1.27278 0.943444
Q2G0B1   18 1.02857 0.903563 0.161558
Q2G1T1   22 1.25714 0.903563 0.161558
Q2FVX5   16 0.914286 -1.27278 0.943444
Q2G0H8   17 0.971429 -1.27278 0.943444
Q2FVT3   21 1.2 0.903563 0.161558
Q2FWF6   28 1.6 0.903563 0.161558
Q2FWZ6   25 1.42857 0.903563 0.161558
Q2FZ77   22 1.25714 0.903563 0.161558
Q2G0H0   21 1.2 0.903563 0.161558
Q2G2G7   27 1.54286 0.903563 0.161558
Q2G117   20 1.14286 0.903563 0.161558
Q2FXG9   21 1.2 0.903563 0.161558
Q2FWE4   22 1.25714 0.903563 0.161558
Q2FUS0   37 2.11429 3.07991 0.0107511
Q2FWR3   20 1.14286 0.903563 0.161558
Q2FYA9   18 1.02857 0.903563 0.161558
Q2G0Y5   24 1.37143 0.903563 0.161558
Q2FZZ8   33 1.88571 0.903563 0.161558
Q2G1Z6   20 1.14286 0.903563 0.161558
Q2FX53   18 1.02857 0.903563 0.161558
Q2FZC4   35 2 3.07991 0.0107511
Q2FUS5   20 1.14286 0.903563 0.161558
Q2G1R0   13 0.742857 -1.27278 0.943444
Q2G0D5   16 0.914286 -1.27278 0.943444
Q2FY18   20 1.14286 0.903563 0.161558
Q2FYH8   16 0.914286 -1.27278 0.943444
Q2G1F2   26 1.48571 0.903563 0.161558
Q2G0Q5   31 1.77143 0.903563 0.161558
Q2FVR2   21 1.2 0.903563 0.161558
Q2FZE7   27 1.54286 0.903563 0.161558
Q2G0I0   25 1.42857 0.903563 0.161558
Q2G0R1   24 1.37143 0.903563 0.161558
Q2G0L7   24 1.37143 0.903563 0.161558
Q2FWI1   23 1.31429 0.903563 0.161558
Q2G0F7   14 0.8 -1.27278 0.943444
Q2FXY3   22 1.25714 0.903563 0.161558
P0A084   25 1.42857 0.903563 0.161558
Q2G0G5   22 1.25714 0.903563 0.161558
Q2FZE5   20 1.14286 0.903563 0.161558
Q2G0A2   19 1.08571 0.903563 0.161558
Q2FVE8   19 1.08571 0.903563 0.161558
Q2G2M8   24 1.37143 0.903563 0.161558
Q2FYH7   17 0.971429 -1.27278 0.943444
Q2FVR8   30 1.71429 0.903563 0.161558
Q2FZU9   23 1.31429 0.903563 0.161558
Q2FYX7   20 1.14286 0.903563 0.161558
Q2G280   26 1.48571 0.903563 0.161558
Q2FVG5   30 1.71429 0.903563 0.161558
Q2FWX1   32 1.82857 0.903563 0.161558
Q2FVB3   15 0.857143 -1.27278 0.943444
Q2G2A1   30 1.71429 0.903563 0.161558
Q2G1W7   22 1.25714 0.903563 0.161558
Q2FW36   22 1.25714 0.903563 0.161558
P31337   28 1.6 0.903563 0.161558
Q2FXB8   15 0.857143 -1.27278 0.943444
Q2G2F3   32 1.82857 0.903563 0.161558
Q2FYM7   10 0.571429 -1.27278 0.943444
Q2FYB2   26 1.48571 0.903563 0.161558
Q2G2E2   25 1.38889 0.903563 0.161558
Q2G2G9   25 1.38889 0.903563 0.161558
Q2FVC5   34 1.88889 0.903563 0.161558
Q2G0T3   27 1.5 0.903563 0.161558
Q2G074   18 1 0.903563 0.161558
Q2G016   25 1.38889 0.903563 0.161558
Q2G0G4   30 1.66667 0.903563 0.161558
Q2G2K1   17 0.944444 -1.27278 0.943444
Q2FXE1   15 0.833333 -1.27278 0.943444
Q2FWD2   18 1 0.903563 0.161558
Q2G1Q0   33 1.83333 0.903563 0.161558
Q2G073   21 1.16667 0.903563 0.161558
Q2G1T7   28 1.55556 0.903563 0.161558
Q2FVI3   23 1.27778 0.903563 0.161558
Q2FZ93   24 1.33333 0.903563 0.161558
Q2FVQ7   25 1.38889 0.903563 0.161558
Q2G2B9   20 1.11111 0.903563 0.161558
Q2FZN5   12 0.666667 -1.27278 0.943444
Q2FY72   22 1.22222 0.903563 0.161558
Q2G0A0   32 1.77778 0.903563 0.161558
Q2FZQ8   16 0.888889 -1.27278 0.943444
Q2FXP1   25 1.38889 0.903563 0.161558
P0A0B7   24 1.33333 0.903563 0.161558
Q2FYW0   22 1.22222 0.903563 0.161558
Q2G230   21 1.16667 0.903563 0.161558
Q2G0H5   23 1.27778 0.903563 0.161558
Q2G0B7   20 1.11111 0.903563 0.161558
Q2G131   14 0.777778 -1.27278 0.943444
Q2G0Y4   27 1.5 0.903563 0.161558
Q2G2L0   25 1.38889 0.903563 0.161558
Q2G101   29 1.61111 0.903563 0.161558
Q2G036   23 1.27778 0.903563 0.161558
Q2FXN3   20 1.11111 0.903563 0.161558
Q2FWY2   18 1 0.903563 0.161558
Q2FXK6   38 2.11111 3.07991 0.0107511
Q2G2Y3   30 1.66667 0.903563 0.161558
Q2G1P8   37 2.05556 3.07991 0.0107511
Q2G0N7   28 1.55556 0.903563 0.161558
Q2FW43   25 1.38889 0.903563 0.161558
Q2G2N4   27 1.5 0.903563 0.161558
Q2FW59   31 1.72222 0.903563 0.161558
Q2G1V0   15 0.833333 -1.27278 0.943444
Q2G010   21 1.16667 0.903563 0.161558
Q2FWJ4   19 1.05556 0.903563 0.161558
Q2FUR3   20 1.11111 0.903563 0.161558
Q2FXE4   27 1.5 0.903563 0.161558
Q2FY36   20 1.11111 0.903563 0.161558
Q2G1Q7   28 1.55556 0.903563 0.161558
Q2FX09   29 1.61111 0.903563 0.161558
Q2G0Z1   28 1.55556 0.903563 0.161558
Q2FWJ1   41 2.27778 3.07991 0.0107511
Q2FUT4   31 1.72222 0.903563 0.161558
Q2FYI1   26 1.44444 0.903563 0.161558
Q2FXQ8   22 1.22222 0.903563 0.161558
Q2FUZ0   26 1.44444 0.903563 0.161558
P0A086   27 1.5 0.903563 0.161558
Q2FZM0   14 0.777778 -1.27278 0.943444
Q2FXL3   22 1.22222 0.903563 0.161558
Q2G2K7   15 0.833333 -1.27278 0.943444
Q2FVL1   15 0.833333 -1.27278 0.943444
Q2FW21   17 0.944444 -1.27278 0.943444
Q2G201   35 1.94444 0.903563 0.161558
Q2FVV6   23 1.27778 0.903563 0.161558
Q2FV03   28 1.55556 0.903563 0.161558
Q2G2T2   19 1.05556 0.903563 0.161558
Q2FZ44   16 0.888889 -1.27278 0.943444
Q2G1N7   26 1.44444 0.903563 0.161558
Q2G172   18 1 0.903563 0.161558
Q2G208   21 1.16667 0.903563 0.161558
Q2FZR7   16 0.888889 -1.27278 0.943444
Q2G2K2   17 0.944444 -1.27278 0.943444
Q2FVA4   23 1.27778 0.903563 0.161558
Q2G0F5   18 1 0.903563 0.161558
Q2G0X0   33 1.83333 0.903563 0.161558
Q2FXU0   23 1.27778 0.903563 0.161558
Q2FXX9   21 1.16667 0.903563 0.161558
Q2G2K8   17 0.944444 -1.27278 0.943444
Q2G0X1   38 2.05405 3.07991 0.0107511
Q2FXI8   21 1.13514 0.903563 0.161558
Q2G0L1   42 2.27027 3.07991 0.0107511
Q2FX07   24 1.2973 0.903563 0.161558
Q2G139   22 1.18919 0.903563 0.161558
Q2FUV5   24 1.2973 0.903563 0.161558
Q2FVD0   36 1.94595 0.903563 0.161558
Q2FX10   27 1.45946 0.903563 0.161558
Q2G1W5   34 1.83784 0.903563 0.161558
Q2G1Y7   34 1.83784 0.903563 0.161558
Q2G190   27 1.45946 0.903563 0.161558
Q2FV59   17 0.918919 -1.27278 0.943444
Q2FZS3   25 1.35135 0.903563 0.161558
Q2FX90   22 1.18919 0.903563 0.161558
Q2FW85   17 0.918919 -1.27278 0.943444
Q2FZ65   40 2.16216 3.07991 0.0107511
Q2FXJ7   31 1.67568 0.903563 0.161558
Q2FVW2   22 1.18919 0.903563 0.161558
Q2G0H4   29 1.56757 0.903563 0.161558
Q2FVV4   13 0.702703 -1.27278 0.943444
Q2FUR9   21 1.13514 0.903563 0.161558
Q2FW06   22 1.18919 0.903563 0.161558
Q2FY84   27 1.45946 0.903563 0.161558
Q2G132   36 1.94595 0.903563 0.161558
Q2G0C9   35 1.89189 0.903563 0.161558
Q2G2N1   17 0.918919 -1.27278 0.943444
Q2FVF2   18 0.972973 -1.27278 0.943444
Q2FZ30   25 1.35135 0.903563 0.161558
Q2FXX8   24 1.2973 0.903563 0.161558
Q2FZX6   16 0.864865 -1.27278 0.943444
Q2G1Z2   25 1.35135 0.903563 0.161558
Q2G0G7   27 1.45946 0.903563 0.161558
Q2FV53   25 1.35135 0.903563 0.161558
Q2FV28   30 1.62162 0.903563 0.161558
Q2G097   23 1.24324 0.903563 0.161558
Q2FZC5   26 1.40541 0.903563 0.161558
Q2FY77   24 1.2973 0.903563 0.161558
Q2FVA9   26 1.40541 0.903563 0.161558
Q2G2W5   16 0.864865 -1.27278 0.943444
Q2FX97   26 1.40541 0.903563 0.161558
Q2G1F3   39 2.10811 3.07991 0.0107511
Q2FYU1   16 0.864865 -1.27278 0.943444
Q2FUP6   26 1.40541 0.903563 0.161558
Q2G2U7   29 1.56757 0.903563 0.161558
Q2FY09   28 1.51351 0.903563 0.161558
Q2G1J6   23 1.24324 0.903563 0.161558
Q2G059   32 1.72973 0.903563 0.161558
Q2FVK5   16 0.864865 -1.27278 0.943444
Q2G0H7   21 1.13514 0.903563 0.161558
Q2FWN2   17 0.918919 -1.27278 0.943444
Q2FYV7   35 1.89189 0.903563 0.161558
Q2G236   33 1.78378 0.903563 0.161558
Q2FZR6   18 0.972973 -1.27278 0.943444
Q2G1P9   35 1.89189 0.903563 0.161558
Q2G0R9   28 1.51351 0.903563 0.161558
Q2FUZ9   26 1.40541 0.903563 0.161558
Q2FVP2   27 1.45946 0.903563 0.161558
Q2FXC8   24 1.2973 0.903563 0.161558
Q2FVC4   34 1.83784 0.903563 0.161558
Q2FZ29   31 1.67568 0.903563 0.161558
Q2FYR8   21 1.10526 0.903563 0.161558
Q2FY23   23 1.21053 0.903563 0.161558
Q2G0D4   35 1.84211 0.903563 0.161558
Q2FZ38   28 1.47368 0.903563 0.161558
Q2FXH1   16 0.842105 -1.27278 0.943444
Q2FXZ9   28 1.47368 0.903563 0.161558
Q2G1V3   15 0.789474 -1.27278 0.943444
Q2FVZ0   14 0.736842 -1.27278 0.943444
Q2FV95   20 1.05263 0.903563 0.161558
Q2G196   36 1.89474 0.903563 0.161558
Q2FZ61   30 1.57895 0.903563 0.161558
Q2FW27   24 1.26316 0.903563 0.161558
Q2FWH2   29 1.52632 0.903563 0.161558
Q2FZQ9   20 1.05263 0.903563 0.161558
Q2FWQ9   33 1.73684 0.903563 0.161558
Q2G1N5   17 0.894737 -1.27278 0.943444
Q2FZP8   17 0.894737 -1.27278 0.943444
Q2FXC2   24 1.26316 0.903563 0.161558
Q2G0X9   22 1.15789 0.903563 0.161558
Q2FX08   12 0.631579 -1.27278 0.943444
Q2FUV2   26 1.36842 0.903563 0.161558
Q2FZT8   22 1.15789 0.903563 0.161558
Q2G2N2   22 1.15789 0.903563 0.161558
Q2G0M1   26 1.36842 0.903563 0.161558
Q2FVX8   24 1.26316 0.903563 0.161558
Q2G220   17 0.894737 -1.27278 0.943444
Q2FW37   34 1.78947 0.903563 0.161558
Q2G203   29 1.52632 0.903563 0.161558
Q2FY89   19 1 0.903563 0.161558
Q2G1K7   33 1.73684 0.903563 0.161558
Q2G013   21 1.10526 0.903563 0.161558
Q2FV91   18 0.947368 -1.27278 0.943444
Q2FW92   32 1.68421 0.903563 0.161558
Q2G1U5   33 1.73684 0.903563 0.161558
Q2G2A6   30 1.57895 0.903563 0.161558
Q2G0G9   22 1.15789 0.903563 0.161558
P0A088   11 0.578947 -1.27278 0.943444
Q2G0B4   14 0.736842 -1.27278 0.943444
Q2G0X7   25 1.31579 0.903563 0.161558
Q2G0S0   23 1.21053 0.903563 0.161558
Q2FW12   33 1.73684 0.903563 0.161558
Q2G0J7   26 1.36842 0.903563 0.161558
Q2FW76   19 1 0.903563 0.161558
Q2G1Z7   21 1.10526 0.903563 0.161558
Q2G2S1   31 1.63158 0.903563 0.161558
Q2G1B1   33 1.73684 0.903563 0.161558
Q2FVP3   22 1.15789 0.903563 0.161558
Q2G1V1   30 1.57895 0.903563 0.161558
Q2G1H8   35 1.84211 0.903563 0.161558
Q2G149   36 1.89474 0.903563 0.161558
Q2FXC7   30 1.57895 0.903563 0.161558
Q2G019   30 1.57895 0.903563 0.161558
Q2FWL6   27 1.42105 0.903563 0.161558
Q2G199   19 1 0.903563 0.161558
Q2FY41   11 0.578947 -1.27278 0.943444
Q2FX33   42 2.21053 3.07991 0.0107511
Q2G181   35 1.84211 0.903563 0.161558
Q2FVT1   18 0.947368 -1.27278 0.943444
Q2G0Z5   34 1.78947 0.903563 0.161558
Q2FZC7   32 1.68421 0.903563 0.161558
Q2G1U0   28 1.47368 0.903563 0.161558
Q2FW18   25 1.31579 0.903563 0.161558
Q2G0H1   23 1.21053 0.903563 0.161558
Q2FX22   19 1 0.903563 0.161558
Q2G157   26 1.36842 0.903563 0.161558
Q2G2J5   32 1.68421 0.903563 0.161558
Q2FZH9   23 1.21053 0.903563 0.161558
Q2FZA6   20 1.05263 0.903563 0.161558
Q2G1N6   15 0.789474 -1.27278 0.943444
Q2FVR4   31 1.63158 0.903563 0.161558
Q2FY13   31 1.63158 0.903563 0.161558
Q2G025   26 1.36842 0.903563 0.161558
Q2FV36   19 1 0.903563 0.161558
Q2G0W9   42 2.21053 3.07991 0.0107511
Q2G0L0   29 1.52632 0.903563 0.161558
Q2FUR2   29 1.52632 0.903563 0.161558
Q2FVJ9   33 1.73684 0.903563 0.161558
Q2G1S8   26 1.33333 0.903563 0.161558
Q2FVJ5   27 1.38462 0.903563 0.161558
Q2FZ39   29 1.48718 0.903563 0.161558
Q2FWP6   20 1.02564 0.903563 0.161558
Q2FVB4   41 2.10256 3.07991 0.0107511
Q2G0V7   30 1.53846 0.903563 0.161558
Q2FUV4   27 1.38462 0.903563 0.161558
Q2FYG5   28 1.4359 0.903563 0.161558
Q2FW71   16 0.820513 -1.27278 0.943444
Q2FZB1   21 1.07692 0.903563 0.161558
Q2G0Y9   25 1.28205 0.903563 0.161558
Q2G0X4   22 1.12821 0.903563 0.161558
Q2FZL2   26 1.33333 0.903563 0.161558
Q2FVS1   27 1.38462 0.903563 0.161558
Q2G099   31 1.58974 0.903563 0.161558
Q2FZN0   31 1.58974 0.903563 0.161558
Q2FZ50   33 1.69231 0.903563 0.161558
Q2G0X8   25 1.28205 0.903563 0.161558
Q2G167   44 2.25641 3.07991 0.0107511
Q2G086   19 0.974359 -1.27278 0.943444
Q2G0D0   45 2.30769 3.07991 0.0107511
Q2FWG3   24 1.23077 0.903563 0.161558
Q2G228   33 1.69231 0.903563 0.161558
Q2FWW8   26 1.33333 0.903563 0.161558
Q2FYL0   28 1.4359 0.903563 0.161558
Q2FXX2   25 1.28205 0.903563 0.161558
Q2G0C4   19 0.974359 -1.27278 0.943444
Q2FZA2   24 1.23077 0.903563 0.161558
Q2FWL0   27 1.38462 0.903563 0.161558
Q2FUY9   33 1.69231 0.903563 0.161558
Q2G0T8   37 1.89744 0.903563 0.161558
Q2FWK0   24 1.23077 0.903563 0.161558
Q2G0D9   30 1.53846 0.903563 0.161558
Q2FZF3   25 1.28205 0.903563 0.161558
Q2FZ17   39 2 3.07991 0.0107511
Q2G0T6   24 1.23077 0.903563 0.161558
Q2G140   20 1.02564 0.903563 0.161558
Q2G2F2   20 1.02564 0.903563 0.161558
Q2FXG0   30 1.53846 0.903563 0.161558
Q2FWR4   27 1.38462 0.903563 0.161558
Q2G195   23 1.17949 0.903563 0.161558
Q2FVY4   30 1.53846 0.903563 0.161558
Q2G1I6   46 2.35897 3.07991 0.0107511
Q2FVD5   20 1.02564 0.903563 0.161558
Q2FZM1   37 1.89744 0.903563 0.161558
Q2FVG0   45 2.30769 3.07991 0.0107511
Q2FZM7   29 1.48718 0.903563 0.161558
Q2FZB2   22 1.12821 0.903563 0.161558
Q2G287   31 1.58974 0.903563 0.161558
Q2FWG4   19 0.974359 -1.27278 0.943444
Q2G2B3   19 0.974359 -1.27278 0.943444
Q2FY48   22 1.12821 0.903563 0.161558
Q9ZNI1   21 1.07692 0.903563 0.161558
Q2FV94   38 1.94872 0.903563 0.161558
Q2G2X5   22 1.12821 0.903563 0.161558
Q2FVX6   34 1.74359 0.903563 0.161558
Q2G060   32 1.64103 0.903563 0.161558
Q2FVG2   20 1.02564 0.903563 0.161558
Q2G1Q1   36 1.84615 0.903563 0.161558
Q2G1F1   26 1.33333 0.903563 0.161558
Q2FXC5   22 1.12821 0.903563 0.161558
Q2G2B0   22 1.12821 0.903563 0.161558
Q2FXR6   21 1.07692 0.903563 0.161558
Q2FXE0   28 1.4359 0.903563 0.161558
Q2FUY3   31 1.58974 0.903563 0.161558
Q2G1S6   23 1.17949 0.903563 0.161558
Q2FVE9   17 0.871795 -1.27278 0.943444
Q2FVU7   23 1.17949 0.903563 0.161558
Q2FVM7   29 1.48718 0.903563 0.161558
Q2FVU6   20 1.02564 0.903563 0.161558
Q2FVA1   37 1.89744 0.903563 0.161558
Q2FWB8   33 1.69231 0.903563 0.161558
Q2FYR5   25 1.28205 0.903563 0.161558
Q2G261   27 1.38462 0.903563 0.161558
Q2G264   47 2.41026 3.07991 0.0107511
Q2G0U4   23 1.17949 0.903563 0.161558
Q2G226   17 0.871795 -1.27278 0.943444
Q2FZT7   24 1.23077 0.903563 0.161558
Q2FXJ4   27 1.38462 0.903563 0.161558
Q2G047   30 1.53846 0.903563 0.161558
Q2FWD9   18 0.923077 -1.27278 0.943444
Q2FZH2   28 1.4359 0.903563 0.161558
Q2G044   24 1.23077 0.903563 0.161558
Q2FVZ8   19 0.974359 -1.27278 0.943444
Q2G1C5   22 1.12821 0.903563 0.161558
Q2G1Z1   24 1.23077 0.903563 0.161558
Q2G135   26 1.33333 0.903563 0.161558
Q2FVE5   27 1.38462 0.903563 0.161558
Q2FZ70   29 1.48718 0.903563 0.161558
Q2G2A0   34 1.74359 0.903563 0.161558
Q2G224   27 1.35 0.903563 0.161558
P0A0K3   25 1.25 0.903563 0.161558
Q2G1A8   31 1.55 0.903563 0.161558
Q2G1P5   20 1 0.903563 0.161558
Q2FV93   18 0.9 -1.27278 0.943444
Q2FXC4   24 1.2 0.903563 0.161558
Q2FY74   29 1.45 0.903563 0.161558
Q2G1M1   25 1.25 0.903563 0.161558
Q9EZ11   26 1.3 0.903563 0.161558
Q2FZB3   21 1.05 0.903563 0.161558
Q2G1V2   31 1.55 0.903563 0.161558
Q2FVM8   21 1.05 0.903563 0.161558
Q2FVR1   38 1.9 0.903563 0.161558
Q2FXC3   25 1.25 0.903563 0.161558
Q2FUV6   23 1.15 0.903563 0.161558
Q2G1D7   31 1.55 0.903563 0.161558
Q2FXR2   29 1.45 0.903563 0.161558
Q2FW83   19 0.95 -1.27278 0.943444
Q2G2X7   20 1 0.903563 0.161558
Q2FVM4   15 0.75 -1.27278 0.943444
P0A0J3   24 1.2 0.903563 0.161558
Q2G2L8   28 1.4 0.903563 0.161558
Q2FZ27   34 1.7 0.903563 0.161558
Q2FZ53   28 1.4 0.903563 0.161558
Q2G154   30 1.5 0.903563 0.161558
Q2FZS4   17 0.85 -1.27278 0.943444
Q2FYQ5   24 1.2 0.903563 0.161558
Q2FZL6   31 1.55 0.903563 0.161558
Q2FWB9   24 1.2 0.903563 0.161558
Q2FUQ4   30 1.5 0.903563 0.161558
Q2G293   36 1.8 0.903563 0.161558
Q2FZS5   33 1.65 0.903563 0.161558
Q2FYP9   17 0.85 -1.27278 0.943444
Q2G0K7   27 1.35 0.903563 0.161558
Q2FVV2   27 1.35 0.903563 0.161558
Q2FVN0   27 1.35 0.903563 0.161558
Q2FX00   25 1.25 0.903563 0.161558
Q2G1I0   26 1.3 0.903563 0.161558
Q2FXI2   27 1.35 0.903563 0.161558
Q2G2X1   28 1.4 0.903563 0.161558
Q2FYG6   29 1.45 0.903563 0.161558
Q2FXH0   29 1.45 0.903563 0.161558
Q2FXU7   26 1.3 0.903563 0.161558
Q2G170   35 1.75 0.903563 0.161558
Q2FVQ9   32 1.6 0.903563 0.161558
Q2FWV2   22 1.1 0.903563 0.161558
Q2FVI5   17 0.85 -1.27278 0.943444
Q2FUW0   26 1.3 0.903563 0.161558
Q2FXB7   47 2.35 3.07991 0.0107511
Q2G0J8   31 1.55 0.903563 0.161558
Q2FXB5   25 1.25 0.903563 0.161558
Q2FYE9   24 1.2 0.903563 0.161558
Q2FVE2   19 0.95 -1.27278 0.943444
Q2G2V6   30 1.5 0.903563 0.161558
O08387   25 1.25 0.903563 0.161558
Q2FZ14   25 1.25 0.903563 0.161558
Q2FXW3   34 1.7 0.903563 0.161558
Q2FYQ8   40 2 3.07991 0.0107511
Q2G2D6   28 1.4 0.903563 0.161558
Q2G2T7   38 1.9 0.903563 0.161558
Q2FYP8   24 1.2 0.903563 0.161558
Q2FZ25   29 1.45 0.903563 0.161558
Q2FY65   39 1.95 0.903563 0.161558
Q2G2T1   30 1.5 0.903563 0.161558
Q2G1N0   16 0.8 -1.27278 0.943444
Q2G110   25 1.25 0.903563 0.161558
Q2G1E1   31 1.55 0.903563 0.161558
Q2G2F1   41 2.05 3.07991 0.0107511
Q2FXE8   30 1.5 0.903563 0.161558
Q2FZ06   33 1.65 0.903563 0.161558
Q2FVH2   19 0.95 -1.27278 0.943444
Q2FYV6   34 1.7 0.903563 0.161558
Q2FZJ3   37 1.80488 0.903563 0.161558
Q2G095   29 1.41463 0.903563 0.161558
Q2G2Y0   29 1.41463 0.903563 0.161558
Q2G2W3   29 1.41463 0.903563 0.161558
Q2FY07   29 1.41463 0.903563 0.161558
Q2FXW8   23 1.12195 0.903563 0.161558
Q2FUR6   37 1.80488 0.903563 0.161558
Q2FVW6   22 1.07317 0.903563 0.161558
Q2G1X0   24 1.17073 0.903563 0.161558
Q2G1F6   19 0.926829 -1.27278 0.943444
Q2FVK8   28 1.36585 0.903563 0.161558
Q2G158   29 1.41463 0.903563 0.161558
Q2G118   28 1.36585 0.903563 0.161558
Q2G077   18 0.878049 -1.27278 0.943444
Q2G0E0   27 1.31707 0.903563 0.161558
Q2G263   31 1.5122 0.903563 0.161558
Q2FUU1   27 1.31707 0.903563 0.161558
Q2G1X7   21 1.02439 0.903563 0.161558
Q2G1C0   32 1.56098 0.903563 0.161558
Q2FVB9   21 1.02439 0.903563 0.161558
Q2G273   21 1.02439 0.903563 0.161558
Q53726   21 1.02439 0.903563 0.161558
Q2G2W9   31 1.5122 0.903563 0.161558
Q2FZ22   48 2.34146 3.07991 0.0107511
Q2G2U1   33 1.60976 0.903563 0.161558
Q2FXW6   30 1.46341 0.903563 0.161558
Q2G0P9   20 0.97561 -1.27278 0.943444
Q2FYE3   31 1.5122 0.903563 0.161558
Q2FXU3   27 1.31707 0.903563 0.161558
Q2G052   32 1.56098 0.903563 0.161558
Q2FZM6   33 1.60976 0.903563 0.161558
Q2FX25   28 1.36585 0.903563 0.161558
Q2FX05   32 1.56098 0.903563 0.161558
Q2G1P2   16 0.780488 -1.27278 0.943444
Q2G2C4   32 1.56098 0.903563 0.161558
Q2G165   21 1.02439 0.903563 0.161558
Q2FXK8   12 0.585366 -1.27278 0.943444
Q2FWP1   35 1.70732 0.903563 0.161558
Q2FVU1   21 1.02439 0.903563 0.161558
Q2FZ78   26 1.26829 0.903563 0.161558
Q2G0P0   39 1.90244 0.903563 0.161558
Q2FXX3   20 0.97561 -1.27278 0.943444
Q2FVX2   44 2.14634 3.07991 0.0107511
Q2G0Q7   24 1.17073 0.903563 0.161558
Q2FXS6   25 1.21951 0.903563 0.161558
Q2FUZ1   40 1.95122 0.903563 0.161558
Q2FZ87   25 1.21951 0.903563 0.161558
Q2FXF4   33 1.60976 0.903563 0.161558
Q2G1G4   30 1.46341 0.903563 0.161558
Q2FWE6   28 1.36585 0.903563 0.161558
Q2G2U2   37 1.80488 0.903563 0.161558
Q2FY17   52 2.53659 3.07991 0.0107511
Q2FVU3   38 1.85366 0.903563 0.161558
Q2FVK1   23 1.12195 0.903563 0.161558
Q2G0K5   30 1.46341 0.903563 0.161558
Q2G2X8   21 1.02439 0.903563 0.161558
Q2FYZ7   22 1.07317 0.903563 0.161558
Q2FWG1   32 1.56098 0.903563 0.161558
Q2G1Q6   28 1.36585 0.903563 0.161558
Q2G2X9   26 1.26829 0.903563 0.161558
Q2FWN9   26 1.26829 0.903563 0.161558
Q2FYZ2   30 1.46341 0.903563 0.161558
Q2FZJ1   27 1.31707 0.903563 0.161558
Q2G002   20 0.97561 -1.27278 0.943444
Q2FVL4   40 1.95122 0.903563 0.161558
Q2G2M7   25 1.21951 0.903563 0.161558
Q2FWH6   32 1.56098 0.903563 0.161558
Q2FXQ3   27 1.31707 0.903563 0.161558
Q2G129   24 1.17073 0.903563 0.161558
Q7BHL7   32 1.56098 0.903563 0.161558
Q2FZ71   31 1.5122 0.903563 0.161558
Q2FZ88   28 1.33333 0.903563 0.161558
Q2FV22   28 1.33333 0.903563 0.161558
Q2FYM3   31 1.47619 0.903563 0.161558
Q2FY06   27 1.28571 0.903563 0.161558
Q2FXB0   28 1.33333 0.903563 0.161558
Q2FX87   43 2.04762 3.07991 0.0107511
Q2FZ33   29 1.38095 0.903563 0.161558
Q2G0J1   34 1.61905 0.903563 0.161558
Q2FUT7   33 1.57143 0.903563 0.161558
Q2FZH1   34 1.61905 0.903563 0.161558
Q2FVX3   29 1.38095 0.903563 0.161558
Q2FWC6   29 1.38095 0.903563 0.161558
Q2FXN6   31 1.47619 0.903563 0.161558
Q2FY79   35 1.66667 0.903563 0.161558
Q2FZ23   43 2.04762 3.07991 0.0107511
Q2FVF1   41 1.95238 0.903563 0.161558
Q2FWM5   37 1.7619 0.903563 0.161558
Q2G061   30 1.42857 0.903563 0.161558
Q2FWL7   25 1.19048 0.903563 0.161558
Q2FVK3   28 1.33333 0.903563 0.161558
Q2FX19   27 1.28571 0.903563 0.161558
Q2G2U6   27 1.28571 0.903563 0.161558
Q2G1S5   23 1.09524 0.903563 0.161558
Q2FVS9   24 1.14286 0.903563 0.161558
Q2G1M7   32 1.52381 0.903563 0.161558
Q2FW50   29 1.38095 0.903563 0.161558
Q2G2L1   42 2 3.07991 0.0107511
Q2FWB1   33 1.57143 0.903563 0.161558
Q2FXA8   36 1.71429 0.903563 0.161558
Q2FV20   36 1.71429 0.903563 0.161558
Q2FUY1   37 1.7619 0.903563 0.161558
Q2FYJ1   36 1.71429 0.903563 0.161558
Q2G043   19 0.904762 -1.27278 0.943444
Q2FZ43   29 1.38095 0.903563 0.161558
Q9KJN4   32 1.52381 0.903563 0.161558
Q2G194   29 1.38095 0.903563 0.161558
Q2G0F0   30 1.42857 0.903563 0.161558
Q2G2G2   30 1.42857 0.903563 0.161558
Q2G0I8   37 1.7619 0.903563 0.161558
Q2FXG5   34 1.61905 0.903563 0.161558
Q2G2S6   33 1.57143 0.903563 0.161558
Q53700   31 1.47619 0.903563 0.161558
Q2G0D8   40 1.90476 0.903563 0.161558
P60430   16 0.761905 -1.27278 0.943444
Q2FV41   30 1.42857 0.903563 0.161558
Q2FXZ5   25 1.19048 0.903563 0.161558
Q2FZL0   18 0.857143 -1.27278 0.943444
Q2FY99   40 1.90476 0.903563 0.161558
Q2FX95   29 1.38095 0.903563 0.161558
Q2FYR6   27 1.28571 0.903563 0.161558
Q2FUW2   29 1.38095 0.903563 0.161558
Q2FVL2   28 1.33333 0.903563 0.161558
Q2G2L4   20 0.952381 -1.27278 0.943444
Q2FXB1   24 1.14286 0.903563 0.161558
Q2FZY7   43 2.04762 3.07991 0.0107511
Q2FVN1   21 1 0.903563 0.161558
Q2G1S1   41 1.95238 0.903563 0.161558
Q2FXK4   24 1.14286 0.903563 0.161558
Q2FXM6   38 1.80952 0.903563 0.161558
Q2FZJ6   34 1.61905 0.903563 0.161558
Q2FVT4   35 1.66667 0.903563 0.161558
Q2FYW1   25 1.19048 0.903563 0.161558
Q2FYZ3   32 1.52381 0.903563 0.161558
Q2FXX5   26 1.2381 0.903563 0.161558
Q2FWM4   21 1 0.903563 0.161558
Q2G2L3   31 1.47619 0.903563 0.161558
Q2FYR3   27 1.28571 0.903563 0.161558
Q2G0I9   39 1.85714 0.903563 0.161558
Q2G0M2   28 1.33333 0.903563 0.161558
Q2G272   25 1.19048 0.903563 0.161558
Q2FXL4   38 1.80952 0.903563 0.161558
Q2G0U9   32 1.52381 0.903563 0.161558
Q2FVE4   21 1 0.903563 0.161558
Q2FVC6   41 1.95238 0.903563 0.161558
Q2FV19   30 1.42857 0.903563 0.161558
Q2G0S8   39 1.85714 0.903563 0.161558
Q2G2G3   20 0.952381 -1.27278 0.943444
Q2G2X0   31 1.44186 0.903563 0.161558
Q2G0F3   39 1.81395 0.903563 0.161558
Q2G037   37 1.72093 0.903563 0.161558
Q2G1G6   36 1.67442 0.903563 0.161558
Q2FWP0   26 1.2093 0.903563 0.161558
Q2FY29   30 1.39535 0.903563 0.161558
Q2FXQ4   26 1.2093 0.903563 0.161558
Q2G0S7   24 1.11628 0.903563 0.161558
Q2FZX7   23 1.06977 0.903563 0.161558
Q2G0E6   19 0.883721 -1.27278 0.943444
Q2FY37   47 2.18605 3.07991 0.0107511
Q2FYQ0   44 2.04651 3.07991 0.0107511
Q2FUV3   26 1.2093 0.903563 0.161558
Q2FYV2   41 1.90698 0.903563 0.161558
Q2FVS4   27 1.25581 0.903563 0.161558
Q2G2M3   28 1.30233 0.903563 0.161558
Q2FVM6   33 1.53488 0.903563 0.161558
Q2G292   33 1.53488 0.903563 0.161558
Q2FXH7   27 1.25581 0.903563 0.161558
Q2FYQ7   51 2.37209 3.07991 0.0107511
Q2FWG2   39 1.81395 0.903563 0.161558
Q2G159   34 1.5814 0.903563 0.161558
Q2FX96   41 1.90698 0.903563 0.161558
Q2FV83   33 1.53488 0.903563 0.161558
Q2G2D8   26 1.2093 0.903563 0.161558
Q2FYJ4   21 0.976744 -1.27278 0.943444
Q2G1E8   20 0.930233 -1.27278 0.943444
Q2FVK2   21 0.976744 -1.27278 0.943444
Q2FZP1   30 1.39535 0.903563 0.161558
Q2FXI0   37 1.72093 0.903563 0.161558
Q2G134   20 0.930233 -1.27278 0.943444
Q2FZZ6   36 1.67442 0.903563 0.161558
Q2G1Z3   38 1.76744 0.903563 0.161558
Q2G030   31 1.44186 0.903563 0.161558
Q2FV21   36 1.67442 0.903563 0.161558
Q9RQP6   17 0.790698 -1.27278 0.943444
Q2FZ62   25 1.16279 0.903563 0.161558
Q2FZQ7   36 1.67442 0.903563 0.161558
Q2G0F4   26 1.2093 0.903563 0.161558
Q2FWE0   38 1.76744 0.903563 0.161558
Q2FVS0   27 1.25581 0.903563 0.161558
Q2FUT6   39 1.81395 0.903563 0.161558
Q2FUQ5   28 1.30233 0.903563 0.161558
Q2FZJ9   46 2.13953 3.07991 0.0107511
Q2FY81   38 1.76744 0.903563 0.161558
Q2G0K8   24 1.11628 0.903563 0.161558
Q2G262   19 0.883721 -1.27278 0.943444
Q2G0E1   31 1.44186 0.903563 0.161558
Q2FWD3   29 1.34884 0.903563 0.161558
Q2FXA4   37 1.72093 0.903563 0.161558
Q2FVF0   37 1.72093 0.903563 0.161558
Q2FWW9   41 1.90698 0.903563 0.161558
Q2FZ54   34 1.5814 0.903563 0.161558
P0A0J0   22 1.02326 0.903563 0.161558
Q2G1G1   38 1.76744 0.903563 0.161558
Q2FWA1   39 1.81395 0.903563 0.161558
Q2FXN1   31 1.44186 0.903563 0.161558
Q2G2T4   39 1.81395 0.903563 0.161558
Q2FZW9   27 1.25581 0.903563 0.161558
Q2FV90   43 2 3.07991 0.0107511
Q2FWB3   31 1.44186 0.903563 0.161558
Q2G0Q0   26 1.2093 0.903563 0.161558
Q2FY10   30 1.39535 0.903563 0.161558
Q2FXM0   32 1.48837 0.903563 0.161558
Q2G1S2   23 1.06977 0.903563 0.161558
Q2FXY5   44 2 3.07991 0.0107511
Q2FXV3   33 1.5 0.903563 0.161558
Q2FXG3   32 1.45455 0.903563 0.161558
Q2FVA8   34 1.54545 0.903563 0.161558
Q2G2C2   28 1.27273 0.903563 0.161558
Q2FYU2   36 1.63636 0.903563 0.161558
Q2FYK5   40 1.81818 0.903563 0.161558
Q2FW35   47 2.13636 3.07991 0.0107511
Q2FY52   33 1.5 0.903563 0.161558
Q9RQP9   35 1.59091 0.903563 0.161558
Q2G039   32 1.45455 0.903563 0.161558
Q2G1E4   32 1.45455 0.903563 0.161558
Q2G0B0   35 1.59091 0.903563 0.161558
Q2FXI7   29 1.31818 0.903563 0.161558
Q2FWN7   30 1.36364 0.903563 0.161558
Q2FV66   31 1.40909 0.903563 0.161558
Q2FYJ5   19 0.863636 -1.27278 0.943444
Q2FYC9   20 0.909091 -1.27278 0.943444
Q2FZC6   31 1.40909 0.903563 0.161558
Q2FXW4   31 1.40909 0.903563 0.161558
Q2FXI1   41 1.86364 0.903563 0.161558
Q2FZF9   29 1.31818 0.903563 0.161558
Q2G171   20 0.909091 -1.27278 0.943444
Q2G2P8   30 1.36364 0.903563 0.161558
Q2G2V9   51 2.31818 3.07991 0.0107511
Q2FV31   35 1.59091 0.903563 0.161558
Q9KJN3   20 0.909091 -1.27278 0.943444
Q2FZV5   23 1.04545 0.903563 0.161558
Q2FWC4   40 1.81818 0.903563 0.161558
Q2FYT0   19 0.863636 -1.27278 0.943444
Q2G145   40 1.81818 0.903563 0.161558
Q2G0J0   46 2.09091 3.07991 0.0107511
Q2FZQ3   26 1.18182 0.903563 0.161558
Q2FYE5   39 1.77273 0.903563 0.161558
Q2FWN5   33 1.5 0.903563 0.161558
Q2FY24   33 1.5 0.903563 0.161558
Q2FVW7   28 1.27273 0.903563 0.161558
Q2FZ91   42 1.90909 0.903563 0.161558
Q2FWL2   36 1.63636 0.903563 0.161558
Q2FZQ6   30 1.36364 0.903563 0.161558
P02976   36 1.63636 0.903563 0.161558
Q2G0R7   19 0.863636 -1.27278 0.943444
Q2FUU2   34 1.54545 0.903563 0.161558
Q2FZG1   51 2.31818 3.07991 0.0107511
Q2G0Z4   23 1.04545 0.903563 0.161558
Q2FZ81   31 1.40909 0.903563 0.161558
Q2G2J8   41 1.86364 0.903563 0.161558
Q2FZD7   49 2.22727 3.07991 0.0107511
Q2G288   29 1.31818 0.903563 0.161558
Q2FW52   40 1.81818 0.903563 0.161558
Q2FVX4   35 1.59091 0.903563 0.161558
Q2FVN5   21 0.954545 -1.27278 0.943444
Q2FY88   35 1.59091 0.903563 0.161558
Q2FWC9   30 1.36364 0.903563 0.161558
Q2FZS7   36 1.63636 0.903563 0.161558
Q2FZ63   36 1.63636 0.903563 0.161558
Q2G1L8   45 2.04545 3.07991 0.0107511
Q2FV17   38 1.72727 0.903563 0.161558
Q2FVT8   19 0.863636 -1.27278 0.943444
Q2G0W8   32 1.45455 0.903563 0.161558
Q2FV07   24 1.09091 0.903563 0.161558
Q2G0Q1   26 1.18182 0.903563 0.161558
Q2FY69   30 1.36364 0.903563 0.161558
Q2FZ75   29 1.31818 0.903563 0.161558
Q2G0E5   35 1.59091 0.903563 0.161558
Q2G233   40 1.81818 0.903563 0.161558
Q2FWE1   52 2.36364 3.07991 0.0107511
Q2FVZ2   36 1.63636 0.903563 0.161558
Q2FYE2   37 1.68182 0.903563 0.161558
Q2G1K6   29 1.28889 0.903563 0.161558
Q2FVT0   36 1.6 0.903563 0.161558
Q2G0Q9   46 2.04444 3.07991 0.0107511
Q2FZ89   41 1.82222 0.903563 0.161558
Q2FVR0   38 1.68889 0.903563 0.161558
Q2FZD9   29 1.28889 0.903563 0.161558
Q2FX85   27 1.2 0.903563 0.161558
Q2G1B0   25 1.11111 0.903563 0.161558
Q2G2E4   19 0.844444 -1.27278 0.943444
Q2FYK7   40 1.77778 0.903563 0.161558
Q2FZ13   35 1.55556 0.903563 0.161558
Q2FZE6   35 1.55556 0.903563 0.161558
Q2FVI2   38 1.68889 0.903563 0.161558
Q2FZE0   36 1.6 0.903563 0.161558
Q2FV38   29 1.28889 0.903563 0.161558
Q2FXE2   27 1.2 0.903563 0.161558
Q2G1Q2   33 1.46667 0.903563 0.161558
Q2FYY8   35 1.55556 0.903563 0.161558
Q2FYN6   34 1.51111 0.903563 0.161558
Q2FV39   47 2.08889 3.07991 0.0107511
Q2G130   39 1.73333 0.903563 0.161558
Q2FUR8   44 1.95556 0.903563 0.161558
Q2FXZ3   20 0.888889 -1.27278 0.943444
Q2FYM4   22 0.977778 -1.27278 0.943444
Q2FWY1   47 2.08889 3.07991 0.0107511
Q2G1V4   36 1.6 0.903563 0.161558
P0A011   26 1.15556 0.903563 0.161558
Q2FXZ0   42 1.86667 0.903563 0.161558
Q2G0V4   32 1.42222 0.903563 0.161558
Q2FW34   62 2.75556 3.07991 0.0107511
Q2FWC7   38 1.68889 0.903563 0.161558
Q2G0F6   33 1.46667 0.903563 0.161558
Q2G0T0   39 1.73333 0.903563 0.161558
Q2FXM8   37 1.64444 0.903563 0.161558
Q2G0Q8   32 1.42222 0.903563 0.161558
Q2FZ08   37 1.64444 0.903563 0.161558
Q2G160   27 1.2 0.903563 0.161558
Q2FY78   27 1.2 0.903563 0.161558
Q2G2H7   26 1.15556 0.903563 0.161558
Q2FW53   36 1.6 0.903563 0.161558
Q2FVX0   35 1.55556 0.903563 0.161558
Q2G2U5   38 1.68889 0.903563 0.161558
Q2FZR0   49 2.17778 3.07991 0.0107511
Q2G1Z9   32 1.42222 0.903563 0.161558
Q2G1G0   30 1.33333 0.903563 0.161558
Q2FW57   29 1.28889 0.903563 0.161558
Q9RQP7   25 1.11111 0.903563 0.161558
Q2FXP0   37 1.64444 0.903563 0.161558
Q2FVV1   21 0.933333 -1.27278 0.943444
Q2FYU8   17 0.755556 -1.27278 0.943444
Q2FZ04   24 1.06667 0.903563 0.161558
Q2FVQ0   37 1.64444 0.903563 0.161558
Q2G151   34 1.51111 0.903563 0.161558
Q2FXF9   27 1.2 0.903563 0.161558
Q2G242   39 1.73333 0.903563 0.161558
Q2FZQ0   27 1.2 0.903563 0.161558
Q2G1Q8   29 1.28889 0.903563 0.161558
Q2FYG1   41 1.78261 0.903563 0.161558
Q2G1N3   35 1.52174 0.903563 0.161558
Q2FV44   38 1.65217 0.903563 0.161558
Q2FXV4   39 1.69565 0.903563 0.161558
Q2G0I1   31 1.34783 0.903563 0.161558
Q2FZY0   35 1.52174 0.903563 0.161558
Q2G295   43 1.86957 0.903563 0.161558
Q2FWH3   38 1.65217 0.903563 0.161558
Q2G072   44 1.91304 0.903563 0.161558
Q2G217   36 1.56522 0.903563 0.161558
Q2FYP6   49 2.13043 3.07991 0.0107511
Q9EZ12   30 1.30435 0.903563 0.161558
Q2FZ48   45 1.95652 0.903563 0.161558
Q2FY16   31 1.34783 0.903563 0.161558
Q2FZU3   32 1.3913 0.903563 0.161558
Q2FVV7   44 1.91304 0.903563 0.161558
Q2FWU0   18 0.782609 -1.27278 0.943444
P0A0Q0   31 1.34783 0.903563 0.161558
Q2FVS3   40 1.73913 0.903563 0.161558
Q2G0I6   39 1.69565 0.903563 0.161558
Q2FYP3   18 0.782609 -1.27278 0.943444
Q2FWM0   36 1.56522 0.903563 0.161558
Q2FZ36   26 1.13043 0.903563 0.161558
Q2G0Y8   25 1.08696 0.903563 0.161558
Q2FXF6   20 0.869565 -1.27278 0.943444
Q2FXM7   35 1.52174 0.903563 0.161558
Q2G1A6   38 1.65217 0.903563 0.161558
Q2G138   18 0.782609 -1.27278 0.943444
Q2FZR4   47 2.04348 3.07991 0.0107511
Q2G162   22 0.956522 -1.27278 0.943444
Q2FYH2   25 1.08696 0.903563 0.161558
Q2FX56   25 1.08696 0.903563 0.161558
Q2FY68   42 1.82609 0.903563 0.161558
Q2G1K1   25 1.08696 0.903563 0.161558
Q2G1A3   40 1.73913 0.903563 0.161558
Q2FZX4   33 1.43478 0.903563 0.161558
Q2G1M5   34 1.47826 0.903563 0.161558
Q2FVA3   32 1.3913 0.903563 0.161558
Q2G2G4   39 1.69565 0.903563 0.161558
Q2G0U3   27 1.17391 0.903563 0.161558
Q2FXQ6   35 1.52174 0.903563 0.161558
Q2G0S2   35 1.52174 0.903563 0.161558
Q2G168   30 1.30435 0.903563 0.161558
Q2FZB0   35 1.52174 0.903563 0.161558
Q2G119   50 2.17391 3.07991 0.0107511
Q2FVJ7   28 1.21739 0.903563 0.161558
Q2FY30   41 1.78261 0.903563 0.161558
Q2FXR3   31 1.34783 0.903563 0.161558
Q2G1Z0   31 1.34783 0.903563 0.161558
Q2G0A9   27 1.17391 0.903563 0.161558
O33599   25 1.08696 0.903563 0.161558
Q2FZ55   41 1.78261 0.903563 0.161558
Q2FYS0   30 1.30435 0.903563 0.161558
Q2G248   32 1.3913 0.903563 0.161558
Q2G049   35 1.52174 0.903563 0.161558
Q2FVA5   31 1.34783 0.903563 0.161558
Q2FUX8   34 1.47826 0.903563 0.161558
Q2G123   32 1.3913 0.903563 0.161558
Q2FVH0   40 1.73913 0.903563 0.161558
Q2FV01   19 0.826087 -1.27278 0.943444
Q2G2L2   41 1.78261 0.903563 0.161558
Q2FYW3   41 1.78261 0.903563 0.161558
Q2FZZ0   32 1.3913 0.903563 0.161558
Q2FVV8   33 1.43478 0.903563 0.161558
Q2G2W0   40 1.70213 0.903563 0.161558
Q2G041   30 1.2766 0.903563 0.161558
P0A0B9   38 1.61702 0.903563 0.161558
Q2FYI6   38 1.61702 0.903563 0.161558
Q2G2S2   31 1.31915 0.903563 0.161558
Q2FVQ8   28 1.19149 0.903563 0.161558
Q2FVT2   38 1.61702 0.903563 0.161558
Q2G1Z5   29 1.23404 0.903563 0.161558
Q2G2A4   26 1.10638 0.903563 0.161558
P60393   42 1.78723 0.903563 0.161558
Q2G0P6   42 1.78723 0.903563 0.161558
Q2FW04   31 1.31915 0.903563 0.161558
Q2FYY9   39 1.65957 0.903563 0.161558
Q2FWP2   32 1.3617 0.903563 0.161558
Q2FVW4   32 1.3617 0.903563 0.161558
Q2FY63   40 1.70213 0.903563 0.161558
Q2FZ68   30 1.2766 0.903563 0.161558
Q2G1E2   23 0.978723 -1.27278 0.943444
Q2G2T8   27 1.14894 0.903563 0.161558
Q2FY71   30 1.2766 0.903563 0.161558
Q2FVI1   25 1.06383 0.903563 0.161558
Q2G0W2   28 1.19149 0.903563 0.161558
Q2G238   40 1.70213 0.903563 0.161558
Q2FZR1   49 2.08511 3.07991 0.0107511
Q2FXN2   25 1.06383 0.903563 0.161558
Q2FXH6   23 0.978723 -1.27278 0.943444
Q2FXM3   36 1.53191 0.903563 0.161558
Q2FZW3   33 1.40426 0.903563 0.161558
Q2FWM9   44 1.87234 0.903563 0.161558
Q2FUW9   21 0.893617 -1.27278 0.943444
Q2FW91   31 1.31915 0.903563 0.161558
Q2G137   35 1.48936 0.903563 0.161558
Q2FVM0   29 1.23404 0.903563 0.161558
Q2G057   31 1.31915 0.903563 0.161558
Q2FXP5   41 1.74468 0.903563 0.161558
Q2G1H2   22 0.93617 -1.27278 0.943444
Q2FX99   19 0.808511 -1.27278 0.943444
Q2G0J4   30 1.2766 0.903563 0.161558
Q2FX74   29 1.23404 0.903563 0.161558
Q2G1J9   30 1.2766 0.903563 0.161558
Q2G1F7   21 0.893617 -1.27278 0.943444
Q2G2R8   34 1.44681 0.903563 0.161558
Q2FW32   32 1.3617 0.903563 0.161558
Q2FXZ4   35 1.48936 0.903563 0.161558
Q2FUT0   27 1.14894 0.903563 0.161558
Q2G084   32 1.3617 0.903563 0.161558
Q2G148   34 1.44681 0.903563 0.161558
Q2FYR0   34 1.44681 0.903563 0.161558
Q2FW86   29 1.23404 0.903563 0.161558
Q2FW01   33 1.40426 0.903563 0.161558
Q2FUX9   28 1.19149 0.903563 0.161558
Q2G212   27 1.14894 0.903563 0.161558
Q2FZ84   28 1.19149 0.903563 0.161558
Q2G0Y0   37 1.57447 0.903563 0.161558
Q2FYU4   35 1.48936 0.903563 0.161558
Q2G223   34 1.44681 0.903563 0.161558
Q2G136   32 1.3617 0.903563 0.161558
Q2G0G6   30 1.2766 0.903563 0.161558
Q2FWY6   41 1.74468 0.903563 0.161558
Q2FWZ2   35 1.48936 0.903563 0.161558
Q2G240   37 1.57447 0.903563 0.161558
O05154   46 1.95745 0.903563 0.161558
Q2FXP4   31 1.31915 0.903563 0.161558
Q2FVH5   37 1.57447 0.903563 0.161558
Q2FYP0   35 1.45833 0.903563 0.161558
Q2FUW5   30 1.25 0.903563 0.161558
Q2FX66   18 0.75 -1.27278 0.943444
Q2G1P4   21 0.875 -1.27278 0.943444
Q2FYI9   50 2.08333 3.07991 0.0107511
Q2G0I7   32 1.33333 0.903563 0.161558
Q2FXQ9   38 1.58333 0.903563 0.161558
Q2FXL0   49 2.04167 3.07991 0.0107511
Q2FYR7   38 1.58333 0.903563 0.161558
Q2G1W4   41 1.70833 0.903563 0.161558
Q2G2C8   46 1.91667 0.903563 0.161558
Q2G163   45 1.875 0.903563 0.161558
Q2FWL9   19 0.791667 -1.27278 0.943444
Q2FZH3   40 1.66667 0.903563 0.161558
Q2FZR5   46 1.91667 0.903563 0.161558
Q2G1W6   37 1.54167 0.903563 0.161558
Q2FWA5   26 1.08333 0.903563 0.161558
Q2FX17   38 1.58333 0.903563 0.161558
Q2FXY1   36 1.5 0.903563 0.161558
Q2G2W1   30 1.25 0.903563 0.161558
Q2FV06   20 0.833333 -1.27278 0.943444
Q2FYW6   40 1.66667 0.903563 0.161558
Q2G281   39 1.625 0.903563 0.161558
Q2G227   42 1.75 0.903563 0.161558
Q2FWZ5   43 1.79167 0.903563 0.161558
Q2FZX0   34 1.41667 0.903563 0.161558
Q2FV51   25 1.04167 0.903563 0.161558
Q2G082   28 1.16667 0.903563 0.161558
Q2FWX4   15 0.625 -1.27278 0.943444
Q2FZT1   33 1.375 0.903563 0.161558
Q2FYF3   29 1.20833 0.903563 0.161558
Q2FXW9   26 1.08333 0.903563 0.161558
O34090   35 1.45833 0.903563 0.161558
Q2FVE1   28 1.16667 0.903563 0.161558
Q2FZL5   37 1.54167 0.903563 0.161558
Q2G258   36 1.5 0.903563 0.161558
Q2FZW5   32 1.33333 0.903563 0.161558
Q2FW63   24 1 0.903563 0.161558
Q2FXB4   37 1.54167 0.903563 0.161558
Q2G1T5   17 0.708333 -1.27278 0.943444
Q2G1J5   47 1.95833 0.903563 0.161558
Q2G0V0   33 1.375 0.903563 0.161558
Q2G0M7   37 1.54167 0.903563 0.161558
Q2G1I5   41 1.70833 0.903563 0.161558
Q2G146   34 1.41667 0.903563 0.161558
Q2G1P6   35 1.45833 0.903563 0.161558
Q2G1W8   34 1.38776 0.903563 0.161558
Q2G035   33 1.34694 0.903563 0.161558
Q2G1I3   34 1.38776 0.903563 0.161558
Q2FWM2   33 1.34694 0.903563 0.161558
Q2FYJ3   41 1.67347 0.903563 0.161558
Q2G0L8   30 1.22449 0.903563 0.161558
Q2G164   38 1.55102 0.903563 0.161558
Q2FVT7   31 1.26531 0.903563 0.161558
Q2G1R3   41 1.67347 0.903563 0.161558
Q2G1T6   44 1.79592 0.903563 0.161558
Q2FZN7   50 2.04082 3.07991 0.0107511
Q2FY83   35 1.42857 0.903563 0.161558
Q2FZX9   44 1.79592 0.903563 0.161558
Q2FYL5   36 1.46939 0.903563 0.161558
Q2G218   38 1.55102 0.903563 0.161558
Q2G0M5   38 1.55102 0.903563 0.161558
Q2FW78   22 0.897959 -1.27278 0.943444
P52078   36 1.46939 0.903563 0.161558
Q7X2S2   40 1.63265 0.903563 0.161558
Q2FZG4   50 2.04082 3.07991 0.0107511
Q2G0M4   38 1.55102 0.903563 0.161558
Q2FVA2   33 1.34694 0.903563 0.161558
Q2G115   48 1.95918 0.903563 0.161558
Q2G0M8   43 1.7551 0.903563 0.161558
Q2G1U4   31 1.26531 0.903563 0.161558
Q2G1D0   42 1.71429 0.903563 0.161558
Q2G2S0   35 1.42857 0.903563 0.161558
Q2G2N5   26 1.06122 0.903563 0.161558
Q2G222   41 1.67347 0.903563 0.161558
Q2G1C8   32 1.30612 0.903563 0.161558
Q2FV40   31 1.26531 0.903563 0.161558
Q2FXT1   38 1.55102 0.903563 0.161558
Q2FZZ2   45 1.83673 0.903563 0.161558
Q2FY01   50 2.04082 3.07991 0.0107511
Q2FVJ8   44 1.79592 0.903563 0.161558
Q2FXK2   40 1.63265 0.903563 0.161558
Q2FUS7   43 1.7551 0.903563 0.161558
Q2FVP1   25 1.02041 0.903563 0.161558
Q2FYN7   17 0.693878 -1.27278 0.943444
P69848   42 1.71429 0.903563 0.161558
Q2FWN8   38 1.55102 0.903563 0.161558
Q2FV62   32 1.30612 0.903563 0.161558
Q2FWW7   41 1.67347 0.903563 0.161558
Q2G1Y5   37 1.5102 0.903563 0.161558
Q2FXA3   39 1.59184 0.903563 0.161558
Q2FYV3   40 1.63265 0.903563 0.161558
Q2G1H4   42 1.71429 0.903563 0.161558
Q2G038   44 1.79592 0.903563 0.161558
Q2G161   23 0.938776 -1.27278 0.943444
Q2FYV1   41 1.67347 0.903563 0.161558
Q2FZ09   39 1.59184 0.903563 0.161558
Q2FW90   36 1.46939 0.903563 0.161558
Q2G290   41 1.67347 0.903563 0.161558
P60611   33 1.34694 0.903563 0.161558
Q2FV58   45 1.83673 0.903563 0.161558
Q2G0C6   29 1.18367 0.903563 0.161558
Q2G050   29 1.18367 0.903563 0.161558
Q2G0V2   39 1.59184 0.903563 0.161558
Q2FVQ4   24 0.979592 -1.27278 0.943444
Q2G094   28 1.12 0.903563 0.161558
Q2FY59   38 1.52 0.903563 0.161558
Q2FVX7   46 1.84 0.903563 0.161558
Q2FVP4   36 1.44 0.903563 0.161558
Q2G185   34 1.36 0.903563 0.161558
Q2FXP8   21 0.84 -1.27278 0.943444
Q2G275   41 1.64 0.903563 0.161558
Q2G1D9   39 1.56 0.903563 0.161558
Q2FXI3   32 1.28 0.903563 0.161558
Q2FYM2   37 1.48 0.903563 0.161558
P14738   20 0.8 -1.27278 0.943444
Q2G2Q2   29 1.16 0.903563 0.161558
Q2G0M9   40 1.6 0.903563 0.161558
Q2FY67   41 1.64 0.903563 0.161558
Q2FWX8   23 0.92 -1.27278 0.943444
Q2FUT9   37 1.48 0.903563 0.161558
Q2FZS0   32 1.28 0.903563 0.161558
Q2G2A8   37 1.48 0.903563 0.161558
Q2FUY2   19 0.76 -1.27278 0.943444
Q2FZL8   39 1.56 0.903563 0.161558
Q2FW93   19 0.76 -1.27278 0.943444
Q2G1L7   40 1.6 0.903563 0.161558
Q2FW41   36 1.44 0.903563 0.161558
Q2FZY6   36 1.44 0.903563 0.161558
Q2G042   22 0.88 -1.27278 0.943444
Q2FWK2   41 1.64 0.903563 0.161558
Q2FYF4   31 1.24 0.903563 0.161558
Q2FZP2   27 1.08 0.903563 0.161558
Q2G1G7   40 1.6 0.903563 0.161558
Q2G1H5   42 1.68 0.903563 0.161558
Q2G2S7   37 1.48 0.903563 0.161558
Q2FY53   40 1.6 0.903563 0.161558
Q2G1N2   39 1.56 0.903563 0.161558
Q2G2V2   33 1.32 0.903563 0.161558
Q2G1H6   37 1.48 0.903563 0.161558
Q2FZA9   40 1.6 0.903563 0.161558
Q2FXI5   32 1.28 0.903563 0.161558
Q2G206   20 0.8 -1.27278 0.943444
Q2FWN6   29 1.16 0.903563 0.161558
Q2FUQ2   37 1.48 0.903563 0.161558
Q2G1K3   28 1.12 0.903563 0.161558
Q2FZ76   35 1.4 0.903563 0.161558
Q2FY54   26 1.04 0.903563 0.161558
Q2G289   36 1.44 0.903563 0.161558
Q2FY14   40 1.6 0.903563 0.161558
Q2FV77   40 1.6 0.903563 0.161558
Q2G064   32 1.28 0.903563 0.161558
Q2G033   35 1.4 0.903563 0.161558
Q2G198   33 1.32 0.903563 0.161558
Q2G0K4   27 1.08 0.903563 0.161558
Q2G0V3   47 1.88 0.903563 0.161558
Q2FWE2   39 1.52941 0.903563 0.161558
Q2G089   43 1.68627 0.903563 0.161558
Q2FZL3   37 1.45098 0.903563 0.161558
Q2G087   45 1.76471 0.903563 0.161558
Q2G0A7   26 1.01961 0.903563 0.161558
Q2FVF9   36 1.41176 0.903563 0.161558
Q2G071   38 1.4902 0.903563 0.161558
Q2FUZ2   36 1.41176 0.903563 0.161558
Q2FY27   42 1.64706 0.903563 0.161558
Q2FXX4   43 1.68627 0.903563 0.161558
Q2G1E6   40 1.56863 0.903563 0.161558
Q2G1G5   38 1.4902 0.903563 0.161558
Q2G2Q3   30 1.17647 0.903563 0.161558
Q2FZF0   35 1.37255 0.903563 0.161558
Q2G2D2   37 1.45098 0.903563 0.161558
Q2FXT4   50 1.96078 0.903563 0.161558
Q2FZI8   38 1.4902 0.903563 0.161558
Q2FUS8   21 0.823529 -1.27278 0.943444
Q2FVR9   40 1.56863 0.903563 0.161558
Q2FXP2   32 1.2549 0.903563 0.161558
Q2FX94   35 1.37255 0.903563 0.161558
Q2G2A5   42 1.64706 0.903563 0.161558
Q2FZP7   39 1.52941 0.903563 0.161558
Q2G1R7   34 1.33333 0.903563 0.161558
Q2G015   17 0.666667 -1.27278 0.943444
Q2FZF4   45 1.76471 0.903563 0.161558
Q2G1E5   37 1.45098 0.903563 0.161558
Q2FWH9   35 1.37255 0.903563 0.161558
Q2G069   35 1.37255 0.903563 0.161558
Q2FZK3   36 1.41176 0.903563 0.161558
Q2FZU5   45 1.76471 0.903563 0.161558
Q2FYT4   33 1.29412 0.903563 0.161558
Q2FWK4   40 1.56863 0.903563 0.161558
Q2FY40   37 1.45098 0.903563 0.161558
Q2FWY4   22 0.862745 -1.27278 0.943444
Q2G156   26 1.01961 0.903563 0.161558
Q2G045   34 1.33333 0.903563 0.161558
Q2FZS6   30 1.17647 0.903563 0.161558
Q2FYC7   36 1.41176 0.903563 0.161558
Q2FW73   34 1.33333 0.903563 0.161558
Q2G1H3   43 1.68627 0.903563 0.161558
Q2FXJ6   26 1.01961 0.903563 0.161558
Q2FUS2   22 0.846154 -1.27278 0.943444
Q2G120   49 1.88462 0.903563 0.161558
Q2G2T9   42 1.61538 0.903563 0.161558
Q2G1N9   28 1.07692 0.903563 0.161558
Q2FXL9   38 1.46154 0.903563 0.161558
Q2G0W4   42 1.61538 0.903563 0.161558
Q2G0R6   35 1.34615 0.903563 0.161558
Q2G1C4   35 1.34615 0.903563 0.161558
Q2FWY9   60 2.30769 3.07991 0.0107511
Q2G1K4   37 1.42308 0.903563 0.161558
Q2FYK3   54 2.07692 3.07991 0.0107511
Q2G1N4   41 1.57692 0.903563 0.161558
Q2G065   36 1.38462 0.903563 0.161558
Q2FX88   49 1.88462 0.903563 0.161558
Q2FVW9   34 1.30769 0.903563 0.161558
Q2G1E0   22 0.846154 -1.27278 0.943444
Q2G2P2   42 1.61538 0.903563 0.161558
Q2G0V5   20 0.769231 -1.27278 0.943444
Q2FWA2   40 1.53846 0.903563 0.161558
Q2FZU1   52 2 3.07991 0.0107511
Q2FX77   29 1.11538 0.903563 0.161558
Q2FW75   33 1.26923 0.903563 0.161558
Q2FUT5   37 1.42308 0.903563 0.161558
Q2G234   36 1.38462 0.903563 0.161558
Q2FZU6   44 1.69231 0.903563 0.161558
Q2G1Y2   22 0.846154 -1.27278 0.943444
Q2FXN7   36 1.38462 0.903563 0.161558
Q2G2J3   20 0.769231 -1.27278 0.943444
Q2G0G1   44 1.69231 0.903563 0.161558
Q2FW62   34 1.30769 0.903563 0.161558
Q2FUP7   57 2.19231 3.07991 0.0107511
Q2G1J3   48 1.84615 0.903563 0.161558
Q2FZ15   50 1.92308 0.903563 0.161558
Q2G1D3   49 1.88462 0.903563 0.161558
Q2G0K2   37 1.42308 0.903563 0.161558
Q2FWC1   43 1.65385 0.903563 0.161558
Q2FXM5   48 1.84615 0.903563 0.161558
Q2FY46   29 1.11538 0.903563 0.161558
Q2G1K0   44 1.69231 0.903563 0.161558
Q2FXT6   43 1.65385 0.903563 0.161558
Q2FZM4   35 1.34615 0.903563 0.161558
Q2FXG1   37 1.42308 0.903563 0.161558
Q2FXL1   41 1.57692 0.903563 0.161558
Q2FWX5   40 1.53846 0.903563 0.161558
# cudaSaTabsearch LTYPE = T LORDER = F LSOLN = F
# QUERY ID = PF15091 
# DBFILE = ./tableaux.ascii.DB                                                             
Q2G1I1   32 1.20755 0.903563  0.161558
Q2G1K2   48 1.81132 0.903563  0.161558
Q2FUU5   38 1.43396 0.903563  0.161558
Q2FXB6   33 1.24528 0.903563  0.161558
Q2FZU2   43 1.62264 0.903563  0.161558
Q2FZK0   24 0.90566 -1.27278  0.943444
Q2FY33   29 1.09434 0.903563  0.161558
Q2G098   44 1.66038 0.903563  0.161558
Q2FZ46   36 1.35849 0.903563  0.161558
Q2FZQ5   46 1.73585 0.903563  0.161558
Q2FXU8   37 1.39623 0.903563  0.161558
Q9EZ08   37 1.39623 0.903563  0.161558
Q2G1B9   35 1.32075 0.903563  0.161558
Q2FZ73   44 1.66038 0.903563  0.161558
Q2FY35   44 1.66038 0.903563  0.161558
Q2FZ16   40 1.50943 0.903563  0.161558
Q2FYR2   43 1.62264 0.903563  0.161558
Q2FWY3   16 0.603774 -1.27278  0.943444
Q2G2F5   41 1.54717 0.903563  0.161558
Q2G032   30 1.13208 0.903563  0.161558
Q2FZ10   39 1.4717 0.903563  0.161558
Q2G255   46 1.73585 0.903563  0.161558
Q2G0X6   38 1.43396 0.903563  0.161558
Q2FYH0   38 1.43396 0.903563  0.161558
Q2FXJ9   43 1.62264 0.903563  0.161558
Q2FZT4   33 1.24528 0.903563  0.161558
Q2FVE6   49 1.84906 0.903563  0.161558
Q2FYD3   19 0.716981 -1.27278  0.943444
Q2FXT5   29 1.09434 0.903563  0.161558
Q2FY60   35 1.32075 0.903563  0.161558
Q2G2D7   33 1.24528 0.903563  0.161558
Q2FX16   32 1.20755 0.903563  0.161558
Q2FZ34   45 1.69811 0.903563  0.161558
Q2G1S4   47 1.77358 0.903563  0.161558
Q2G147   39 1.4717 0.903563  0.161558
Q2G1J7   46 1.73585 0.903563  0.161558
Q2G2A7   38 1.43396 0.903563  0.161558
Q2G2M6   36 1.35849 0.903563  0.161558
Q2FV30   35 1.32075 0.903563  0.161558
Q2FVL5   38 1.43396 0.903563  0.161558
Q2FXY0   38 1.43396 0.903563  0.161558
Q2FZL1   44 1.66038 0.903563  0.161558
Q2FW45   39 1.4717 0.903563  0.161558
Q2FZU0   46 1.7037 0.903563  0.161558
Q2FWZ0   52 1.92593 0.903563  0.161558
Q2G2H5   40 1.48148 0.903563  0.161558
Q2FYG9   45 1.66667 0.903563  0.161558
Q2G2X6   43 1.59259 0.903563  0.161558
Q2G155   36 1.33333 0.903563  0.161558
Q2FXY9   40 1.48148 0.903563  0.161558
Q2FZ37   43 1.59259 0.903563  0.161558
Q2FVI7   39 1.44444 0.903563  0.161558
Q2FYS1   41 1.51852 0.903563  0.161558
Q2FXL5   52 1.92593 0.903563  0.161558
Q2G1J4   41 1.51852 0.903563  0.161558
Q2FWZ3   31 1.14815 0.903563  0.161558
Q2G2P7   32 1.18519 0.903563  0.161558
Q2FVH3   48 1.77778 0.903563  0.161558
Q2FZ31   41 1.51852 0.903563  0.161558
Q2G283   40 1.48148 0.903563  0.161558
Q2FZ66   44 1.62963 0.903563  0.161558
Q2FWY7   19 0.703704 -1.27278  0.943444
Q2G1F9   37 1.37037 0.903563  0.161558
Q2FZJ4   42 1.55556 0.903563  0.161558
Q2FZQ1   29 1.07407 0.903563  0.161558
Q2FY80   17 0.62963 -1.27278  0.943444
Q2G2D4   34 1.25926 0.903563  0.161558
Q2FYP1   50 1.85185 0.903563  0.161558
Q2FYF9   20 0.740741 -1.27278  0.943444
Q2G0B3   41 1.51852 0.903563  0.161558
Q2FUT8   38 1.40741 0.903563  0.161558
Q2FYR1   40 1.48148 0.903563  0.161558
Q2FYL3   39 1.44444 0.903563  0.161558
Q2FVG4   27 1 0.903563  0.161558
Q2FVP8   23 0.851852 -1.27278  0.943444
Q2FZ28   43 1.56364 0.903563  0.161558
Q2G1F0   38 1.38182 0.903563  0.161558
P95689   38 1.38182 0.903563  0.161558
Q2FYH6   38 1.38182 0.903563  0.161558
Q2FXD1   32 1.16364 0.903563  0.161558
Q2G0X5   29 1.05455 0.903563  0.161558
Q2FXN8   23 0.836364 -1.27278  0.943444
Q2G0N0   33 1.2 0.903563  0.161558
Q2G268   35 1.27273 0.903563  0.161558
Q2FV61   39 1.41818 0.903563  0.161558
Q2FXL7   37 1.34545 0.903563  0.161558
Q2FUR5   43 1.56364 0.903563  0.161558
Q2FXV6   33 1.2 0.903563  0.161558
Q2G2C5   45 1.63636 0.903563  0.161558
Q2FVJ6   41 1.49091 0.903563  0.161558
Q2G1Y4   42 1.52727 0.903563  0.161558
Q2FVI0   26 0.945455 -1.27278  0.943444
Q2FXJ8   31 1.12727 0.903563  0.161558
Q2FZU7   43 1.56364 0.903563  0.161558
Q2G2X4   35 1.27273 0.903563  0.161558
Q2FZA8   40 1.45455 0.903563  0.161558
Q2FW96   38 1.38182 0.903563  0.161558
Q2FYV4   34 1.23636 0.903563  0.161558
O07325   39 1.41818 0.903563  0.161558
Q2G1C1   43 1.56364 0.903563  0.161558
Q2FZR9   33 1.2 0.903563  0.161558
Q2FVW3   41 1.49091 0.903563  0.161558
Q2G124   33 1.2 0.903563  0.161558
P0C0V7   38 1.38182 0.903563  0.161558
Q2FX52   34 1.21429 0.903563  0.161558
Q2G2C7   38 1.35714 0.903563  0.161558
Q2G2D5   38 1.35714 0.903563  0.161558
Q2FXQ7   34 1.21429 0.903563  0.161558
Q2FZW0   32 1.14286 0.903563  0.161558
Q2FVG3   45 1.60714 0.903563  0.161558
Q2FXR4   40 1.42857 0.903563  0.161558
Q2FZ67   40 1.42857 0.903563  0.161558
Q2G243   32 1.14286 0.903563  0.161558
Q2FV76   33 1.17857 0.903563  0.161558
Q2FVZ4   46 1.64286 0.903563  0.161558
Q2FWC5   43 1.53571 0.903563  0.161558
Q2FZY3   37 1.32143 0.903563  0.161558
Q2FWH5   41 1.46429 0.903563  0.161558
Q2G241   41 1.46429 0.903563  0.161558
Q2FV35   30 1.07143 0.903563  0.161558
Q2G0T5   38 1.35714 0.903563  0.161558
Q2G1A9   36 1.28571 0.903563  0.161558
Q2FYU7   41 1.46429 0.903563  0.161558
Q2G2E0   28 1 0.903563  0.161558
Q2FVT6   42 1.5 0.903563  0.161558
Q2G0D7   39 1.39286 0.903563  0.161558
Q2G1M6   35 1.25 0.903563  0.161558
Q2G0A6   33 1.17857 0.903563  0.161558
Q2FUY6   40 1.42857 0.903563  0.161558
Q2FYJ2   38 1.35714 0.903563  0.161558
Q2G2E5   51 1.78947 0.903563  0.161558
Q2G2P5   42 1.47368 0.903563  0.161558
Q2G1R6   40 1.40351 0.903563  0.161558
Q2FYF0   42 1.47368 0.903563  0.161558
Q2FVH8   29 1.01754 0.903563  0.161558
Q2FUU3   40 1.40351 0.903563  0.161558
Q2FVG8   44 1.54386 0.903563  0.161558
Q9ZAH5   36 1.26316 0.903563  0.161558
Q2G2U0   39 1.36842 0.903563  0.161558
Q2FYR4   43 1.50877 0.903563  0.161558
Q2G256   37 1.29825 0.903563  0.161558
Q2FVY0   26 0.912281 -1.27278  0.943444
Q2G0Q2   44 1.54386 0.903563  0.161558
Q2G0R2   41 1.4386 0.903563  0.161558
Q2G0Q3   38 1.33333 0.903563  0.161558
Q2FWZ9   40 1.40351 0.903563  0.161558
Q53705   33 1.15789 0.903563  0.161558
Q2G2U3   29 1.01754 0.903563  0.161558
Q2FYY6   39 1.36842 0.903563  0.161558
Q2FWL3   44 1.54386 0.903563  0.161558
Q2FY50   37 1.29825 0.903563  0.161558
Q2FXN4   42 1.47368 0.903563  0.161558
Q2G179   41 1.4386 0.903563  0.161558
Q2G1L6   32 1.12281 0.903563  0.161558
Q2FXU4   37 1.29825 0.903563  0.161558
Q2G1E9   40 1.40351 0.903563  0.161558
Q2G232   36 1.26316 0.903563  0.161558
Q2FXH9   31 1.08772 0.903563  0.161558
Q2G0X3   20 0.701754 -1.27278  0.943444
Q2FXD0   41 1.4386 0.903563  0.161558
Q2G0G3   38 1.33333 0.903563  0.161558
Q2FWW3   50 1.75439 0.903563  0.161558
Q2FYG0   34 1.17241 0.903563  0.161558
Q2FZS9   27 0.931034 -1.27278  0.943444
Q2FYS2   39 1.34483 0.903563  0.161558
Q2G2U4   27 0.931034 -1.27278  0.943444
Q2FWJ9   41 1.41379 0.903563  0.161558
Q2FWF0   40 1.37931 0.903563  0.161558
Q2FXR9   49 1.68966 0.903563  0.161558
Q2FZV7   33 1.13793 0.903563  0.161558
Q2G1W0   46 1.58621 0.903563  0.161558
Q2G2I0   36 1.24138 0.903563  0.161558
Q2G153   41 1.41379 0.903563  0.161558
Q2FWD7   53 1.82759 0.903563  0.161558
Q2FY15   39 1.34483 0.903563  0.161558
Q2FV54   29 1 0.903563  0.161558
Q2FZ74   40 1.37931 0.903563  0.161558
Q2FYV5   39 1.34483 0.903563  0.161558
Q2G2I1   24 0.827586 -1.27278  0.943444
Q2FXZ6   39 1.34483 0.903563  0.161558
Q2G0U0   48 1.65517 0.903563  0.161558
Q2G0Y6   44 1.51724 0.903563  0.161558
Q2FXJ0   39 1.34483 0.903563  0.161558
Q2FY43   40 1.35593 0.903563  0.161558
Q2FWM1   25 0.847458 -1.27278  0.943444
Q2FVJ1   45 1.52542 0.903563  0.161558
Q2G0K3   43 1.45763 0.903563  0.161558
Q2FY66   51 1.72881 0.903563  0.161558
Q2FW99   34 1.15254 0.903563  0.161558
Q2FV10   40 1.35593 0.903563  0.161558
Q2FXJ5   37 1.25424 0.903563  0.161558
Q2FX69   14 0.474576 -1.27278  0.943444
Q2G0B2   41 1.38983 0.903563  0.161558
Q2FX14   44 1.49153 0.903563  0.161558
Q2FYD8   28 0.949153 -1.27278  0.943444
Q2FWE5   40 1.35593 0.903563  0.161558
Q2G2A3   34 1.15254 0.903563  0.161558
Q2FZH8   37 1.25424 0.903563  0.161558
Q2FX51   37 1.25424 0.903563  0.161558
Q2FWE8   39 1.32203 0.903563  0.161558
Q2G088   43 1.45763 0.903563  0.161558
Q2G028   43 1.43333 0.903563  0.161558
Q2G1S3   39 1.3 0.903563  0.161558
Q2FYN4   44 1.46667 0.903563  0.161558
Q2FX86   43 1.43333 0.903563  0.161558
Q2G2S8   41 1.36667 0.903563  0.161558
Q2FUW8   39 1.3 0.903563  0.161558
Q2FWD4   31 1.03333 0.903563  0.161558
Q2FVH6   44 1.46667 0.903563  0.161558
Q2G029   40 1.33333 0.903563  0.161558
Q2G1R5   32 1.06667 0.903563  0.161558
Q2FX65   25 0.833333 -1.27278  0.943444
Q2FZV6   49 1.63333 0.903563  0.161558
Q2G1P1   45 1.5 0.903563  0.161558
Q2FVU4   34 1.13333 0.903563  0.161558
Q2FVT5   49 1.63333 0.903563  0.161558
Q2G2H4   25 0.833333 -1.27278  0.943444
Q2FZ58   48 1.6 0.903563  0.161558
Q2FVJ2   53 1.76667 0.903563  0.161558
Q2FXW5   32 1.06667 0.903563  0.161558
Q2FWK1   47 1.56667 0.903563  0.161558
Q2G031   35 1.16667 0.903563  0.161558
Q2G0U1   40 1.33333 0.903563  0.161558
Q2FW46   46 1.53333 0.903563  0.161558
Q2FZY5   48 1.6 0.903563  0.161558
Q2FZI5   50 1.63934 0.903563  0.161558
Q2FYR9   42 1.37705 0.903563  0.161558
Q2FZ92   38 1.2459 0.903563  0.161558
Q2G1D5   39 1.27869 0.903563  0.161558
Q2FXM2   39 1.27869 0.903563  0.161558
Q2FVM2   49 1.60656 0.903563  0.161558
Q2FZN2   43 1.40984 0.903563  0.161558
Q2G1U8   40 1.31148 0.903563  0.161558
Q2FVS7   33 1.08197 0.903563  0.161558
Q2FWB5   36 1.18033 0.903563  0.161558
Q2FXX1   37 1.21311 0.903563  0.161558
Q2G2J9   46 1.5082 0.903563  0.161558
Q2G0Y7   43 1.40984 0.903563  0.161558
Q2FW81   46 1.5082 0.903563  0.161558
Q2FWK3   36 1.18033 0.903563  0.161558
Q2FY34   44 1.44262 0.903563  0.161558
Q2FXF8   42 1.37705 0.903563  0.161558
Q2FXI9   38 1.2459 0.903563  0.161558
Q05615   36 1.16129 0.903563  0.161558
Q2FUW4   38 1.22581 0.903563  0.161558
Q2FVF4   42 1.35484 0.903563  0.161558
Q2FWI3   38 1.22581 0.903563  0.161558
Q2FWG8   53 1.70968 0.903563  0.161558
Q2G0R0   40 1.29032 0.903563  0.161558
Q2G0I4   33 1.06452 0.903563  0.161558
Q2FV67   42 1.35484 0.903563  0.161558
Q2G091   45 1.45161 0.903563  0.161558
Q2G1U1   33 1.06452 0.903563  0.161558
Q2FUX7   44 1.41935 0.903563  0.161558
Q2FY51   34 1.09677 0.903563  0.161558
Q2FYP2   45 1.45161 0.903563  0.161558
Q2G0F8   42 1.35484 0.903563  0.161558
Q2FXH5   39 1.25806 0.903563  0.161558
Q2G193   47 1.51613 0.903563  0.161558
Q2FWD6   39 1.25806 0.903563  0.161558
Q2FZ98   37 1.1746 0.903563  0.161558
Q2FYQ2   31 0.984127 -1.27278  0.943444
Q2FWL5   52 1.65079 0.903563  0.161558
Q2FV16   44 1.39683 0.903563  0.161558
Q2FWX9   38 1.20635 0.903563  0.161558
Q2G1J0   45 1.42857 0.903563  0.161558
Q2G235   45 1.42857 0.903563  0.161558
Q2FXK1   37 1.1746 0.903563  0.161558
Q2FWF4   29 0.920635 -1.27278  0.943444
Q2FZC8   41 1.30159 0.903563  0.161558
Q2FZQ4   43 1.36508 0.903563  0.161558
O52582   28 0.888889 -1.27278  0.943444
Q2FZI6   40 1.26984 0.903563  0.161558
Q2FUW7   38 1.20635 0.903563  0.161558
Q2G2M9   45 1.42857 0.903563  0.161558
Q2FZD0   34 1.07937 0.903563  0.161558
Q2FWK7   41 1.30159 0.903563  0.161558
Q2FWU4   22 0.698413 -1.27278  0.943444
Q2FUX4   29 0.920635 -1.27278  0.943444
Q2G2V3   39 1.2381 0.903563  0.161558
O05204   44 1.39683 0.903563  0.161558
Q2FYC2   39 1.21875 0.903563  0.161558
Q2FZP6   43 1.34375 0.903563  0.161558
Q2G0L2   44 1.375 0.903563  0.161558
Q2FZV1   28 0.875 -1.27278  0.943444
Q2FVQ5   40 1.25 0.903563  0.161558
Q2FZW6   41 1.28125 0.903563  0.161558
Q2FZI3   38 1.1875 0.903563  0.161558
Q2G219   38 1.1875 0.903563  0.161558
Q2FZR2   40 1.25 0.903563  0.161558
Q2FXZ2   40 1.25 0.903563  0.161558
Q2FYC6   38 1.1875 0.903563  0.161558
Q2FYZ5   46 1.41538 0.903563  0.161558
Q2FWN4   39 1.2 0.903563  0.161558
Q2G221   33 1.01538 0.903563  0.161558
Q2FZX5   42 1.29231 0.903563  0.161558
Q2FUW3   35 1.07692 0.903563  0.161558
Q2G2H3   35 1.07692 0.903563  0.161558
Q2FY08   42 1.29231 0.903563  0.161558
Q2FXU5   44 1.35385 0.903563  0.161558
Q2G1F8   55 1.69231 0.903563  0.161558
Q2FYW4   42 1.29231 0.903563  0.161558
Q2G142   35 1.07692 0.903563  0.161558
Q2G1U3   41 1.26154 0.903563  0.161558
Q2FZ18   43 1.32308 0.903563  0.161558
Q2FV24   41 1.26154 0.903563  0.161558
Q2G1C2   39 1.2 0.903563  0.161558
Q2FYZ4   47 1.44615 0.903563  0.161558
Q2FWT4   45 1.38462 0.903563  0.161558
Q2FUX1   43 1.32308 0.903563  0.161558
Q2FZG9   41 1.24242 0.903563  0.161558
Q2FVC1   43 1.30303 0.903563  0.161558
Q2FYT3   39 1.18182 0.903563  0.161558
Q2FY82   40 1.21212 0.903563  0.161558
Q2FV02   49 1.48485 0.903563  0.161558
Q2FXJ2   31 0.939394 -1.27278  0.943444
Q2FZ02   39 1.18182 0.903563  0.161558
Q2G0L3   38 1.15152 0.903563  0.161558
Q2FZH5   38 1.15152 0.903563  0.161558
Q2FWH4   43 1.30303 0.903563  0.161558
Q2FW49   40 1.21212 0.903563  0.161558
Q93T05   40 1.21212 0.903563  0.161558
Q2FX73   44 1.33333 0.903563  0.161558
Q2G239   41 1.22388 0.903563  0.161558
Q2G121   40 1.19403 0.903563  0.161558
Q2FY11   38 1.13433 0.903563  0.161558
Q2FV11   39 1.16418 0.903563  0.161558
Q2FZ05   47 1.40299 0.903563  0.161558
Q2G253   40 1.19403 0.903563  0.161558
Q2FW98   37 1.10448 0.903563  0.161558
Q2G205   39 1.16418 0.903563  0.161558
Q2FVE7   39 1.16418 0.903563  0.161558
Q2FYD0   26 0.776119 -1.27278  0.943444
Q2FZ19   41 1.22388 0.903563  0.161558
Q2G1C7   45 1.34328 0.903563  0.161558
Q2FV60   43 1.28358 0.903563  0.161558
Q2FY64   43 1.28358 0.903563  0.161558
Q2FZI9   43 1.28358 0.903563  0.161558
Q2FV57   48 1.41176 0.903563  0.161558
Q2FXA5   50 1.47059 0.903563  0.161558
Q2G2U8   27 0.794118 -1.27278  0.943444
Q2FZP0   40 1.17647 0.903563  0.161558
Q2FZL7   39 1.14706 0.903563  0.161558
Q2FZR3   46 1.35294 0.903563  0.161558
Q2FWA0   49 1.44118 0.903563  0.161558
Q2G090   43 1.26471 0.903563  0.161558
Q2G1H0   36 1.04348 0.903563  0.161558
Q2FZP4   41 1.18841 0.903563  0.161558
Q2FUX0   43 1.24638 0.903563  0.161558
Q2FV86   42 1.21739 0.903563  0.161558
Q2FV14   41 1.18841 0.903563  0.161558
Q2FUT2   46 1.33333 0.903563  0.161558
Q2FZ64   35 1.01449 0.903563  0.161558
Q2FUW1   22 0.628571 -1.27278  0.943444
Q2FWI0   39 1.11429 0.903563  0.161558
Q2G2K5   42 1.2 0.903563  0.161558
Q2FWK6   41 1.17143 0.903563  0.161558
Q2G0T9   43 1.22857 0.903563  0.161558
Q2G078   57 1.62857 0.903563  0.161558
Q2G1P3   42 1.2 0.903563  0.161558
Q2G274   44 1.23944 0.903563  0.161558
Q2FZD4   42 1.1831 0.903563  0.161558
Q2FYS5   47 1.32394 0.903563  0.161558
Q2G1K5   35 0.985915 -1.27278  0.943444
Q2G1L5   41 1.15493 0.903563  0.161558
Q2G1M9   44 1.23944 0.903563  0.161558
Q2FX67   34 0.957746 -1.27278  0.943444
Q2FZ32   34 0.957746 -1.27278  0.943444
Q2FWH7   28 0.788732 -1.27278  0.943444
Q2FXT8   38 1.05556 0.903563  0.161558
Q2FUQ3   43 1.19444 0.903563  0.161558
Q2G1Y6   41 1.13889 0.903563  0.161558
Q2FX68   33 0.916667 -1.27278  0.943444
Q2FWD1   41 1.13889 0.903563  0.161558
Q2FUZ8   45 1.25 0.903563  0.161558
Q2G1F5   41 1.13889 0.903563  0.161558
Q2G2T6   30 0.833333 -1.27278  0.943444
Q2FYD2   36 1 0.903563  0.161558
Q2FYA1   42 1.16667 0.903563  0.161558
Q2FY21   35 0.972222 -1.27278  0.943444
Q2FZD3   35 0.972222 -1.27278  0.943444
Q2G1Z4   36 1 0.903563  0.161558
Q2G0S3   29 0.794521 -1.27278  0.943444
Q2FVQ3   36 0.986301 -1.27278  0.943444
Q2G2J4   42 1.15068 0.903563  0.161558
Q2G2B8   40 1.09589 0.903563  0.161558
Q2G0L5   13 0.356164 -1.27278  0.943444
Q2FW72   41 1.12329 0.903563  0.161558
Q2FYT8   38 1.0411 0.903563  0.161558
Q2FXM9   38 1.0411 0.903563  0.161558
Q2G1Y0   38 1.0411 0.903563  0.161558
Q2G2D0   42 1.15068 0.903563  0.161558
Q2G2M2   38 1.0411 0.903563  0.161558
Q2G1B7   32 0.876712 -1.27278  0.943444
Q2G1B8   39 1.06849 0.903563  0.161558
Q2G0M6   47 1.28767 0.903563  0.161558
Q2G1D8   64 1.72973 0.903563  0.161558
Q2FV70   43 1.16216 0.903563  0.161558
Q2FV72   44 1.18919 0.903563  0.161558
Q2FVB2   38 1.02703 0.903563  0.161558
Q2G122   37 1 0.903563  0.161558
Q2G1W2   49 1.30667 0.903563  0.161558
Q2FWW1   33 0.88 -1.27278  0.943444
Q2G1F4   49 1.30667 0.903563  0.161558
Q2G093   42 1.12 0.903563  0.161558
Q2FXY7   40 1.06667 0.903563  0.161558
Q2G1C6   40 1.06667 0.903563  0.161558
Q2FZ20   37 0.986667 -1.27278  0.943444
O50581   41 1.07895 0.903563  0.161558
Q2G1N1   39 1.02632 0.903563  0.161558
Q2G188   35 0.909091 -1.27278  0.943444
Q2G296   39 1.01299 0.903563  0.161558
Q2G2E9   36 0.935065 -1.27278  0.943444
Q2G294   43 1.11688 0.903563  0.161558
Q2FWJ5   38 0.987013 -1.27278  0.943444
Q2FW03   37 0.948718 -1.27278  0.943444
Q2G0N1   42 1.07692 0.903563  0.161558
Q2FZJ0   56 1.4359 0.903563  0.161558
Q2FYZ9   39 1 0.903563  0.161558
Q2FV74   38 0.974359 -1.27278  0.943444
Q2FXP7   42 1.07692 0.903563  0.161558
Q2FXU1   38 0.974359 -1.27278  0.943444
Q2G1M8   49 1.25641 0.903563  0.161558
Q2FXY4   47 1.20513 0.903563  0.161558
Q2FZ94   33 0.835443 -1.27278  0.943444
Q2FYI0   40 1 0.903563  0.161558
Q2FXT9   42 1.05 0.903563  0.161558
Q2G0D2   38 0.938272 -1.27278  0.943444
Q2FYB7   37 0.91358 -1.27278  0.943444
Q2FVN8   37 0.91358 -1.27278  0.943444
Q2FZ49   32 0.790123 -1.27278  0.943444
Q2FUW6   40 0.987654 -1.27278  0.943444
Q2G1P7   39 0.962963 -1.27278  0.943444
Q2FW70   42 1.02439 0.903563  0.161558
Q2G0W1   41 1 0.903563  0.161558
Q2G024   33 0.804878 -1.27278  0.943444
Q2G1G8   40 0.97561 -1.27278  0.943444
Q2G1R9   38 0.926829 -1.27278  0.943444
O06446   49 1.19512 0.903563  0.161558
Q2G1C9   43 1.04878 0.903563  0.161558
Q2FXV8   39 0.939759 -1.27278  0.943444
Q2G0P5   36 0.86747 -1.27278  0.943444
Q2FV64   33 0.785714 -1.27278  0.943444
Q2FV87   36 0.847059 -1.27278  0.943444
Q2G1K9   35 0.813953 -1.27278  0.943444
Q2G266   36 0.837209 -1.27278  0.943444
Q59801   42 0.965517 -1.27278  0.943444
Q2FXH2   38 0.873563 -1.27278  0.943444
Q53727   36 0.818182 -1.27278  0.943444
Q2G2Q0   29 0.659091 -1.27278  0.943444
Q2FZD8   31 0.696629 -1.27278  0.943444
Q2FYS4   32 0.719101 -1.27278  0.943444
Q2G1G2   44 0.988764 -1.27278  0.943444
Q2FXV9   35 0.777778 -1.27278  0.943444
Q2G0L4   14 0.311111 -1.27278  0.943444
Q2FXR8   35 0.777778 -1.27278  0.943444
Q2FYJ0   38 0.844444 -1.27278  0.943444
Q2FZS8   38 0.835165 -1.27278  0.943444
Q2FXN9   36 0.774194 -1.27278  0.943444
Q2FYM1   42 0.903226 -1.27278  0.943444
Q2FVZ5   34 0.731183 -1.27278  0.943444
Q2FVL8   39 0.829787 -1.27278  0.943444
Q2FZ40   36 0.765957 -1.27278  0.943444
Q2FYH5   45 0.947368 -1.27278  0.943444
Q2FXB3   36 0.742268 -1.27278  0.943444
Q2FYS9   43 0.868687 -1.27278  0.943444
Q2G1Q4   38 0.767677 -1.27278  0.943444
Q2FVC3   43 0.868687 -1.27278  0.943444
Q2G046   34 0.68 -1.27278  0.943444
Q2FWU3   30 0.6 -1.27278  0.943444
Q2FZ72   38 0.76 -1.27278  0.943444
Q2FZ82   38 0.76 -1.27278  0.943444
Q9F1K0   37 0.718447 -1.27278  0.943444
Q2FVV9   39 0.728972 -1.27278  0.943444
Q2FZT6   33 0.611111 -1.27278  0.943444
Q2FWU5   29 0.537037 -1.27278  0.943444
Q2FYC8   32 0.587156 -1.27278  0.943444
Q2FZK7   32 0.576577 -1.27278  0.943444
Q2G2C1   32 0.576577 -1.27278  0.943444
Q2FZT5   36 0.631579 -1.27278  0.943444
Q2G0R8   35 0.608696 -1.27278  0.943444
Q2FW95   29 0.504348 -1.27278  0.943444
Q2G0N5   34 0.571429 -1.27278  0.943444
P47768   36 0.595041 -1.27278  0.943444
Q2FXH4   27 0.442623 -1.27278  0.943444
Q2FVM1   42 0.688525 -1.27278  0.943444
```
