## Supplementary Data 3 for "Mining folded proteomes in the era of accurate structure prediction": PF15113.output

```
# cudaSaTabsearch LTYPE = T LORDER = F LSOLN = F
# QUERY ID = PF15113 
# DBFILE = ./tableaux.ascii.DB                                                             
Q2G0V6   0 0 -1.27278 0.943444
Q2G075   0 0 -1.27278 0.943444
Q2G083   0 0 -1.27278 0.943444
Q2FZN3   0 0 -1.27278 0.943444
Q2FY90   0 0 -1.27278 0.943444
Q2FX91   0 0 -1.27278 0.943444
Q2FX54   0 0 -1.27278 0.943444
Q2FYQ4   0 0 -1.27278 0.943444
Q2G284   0 0 -1.27278 0.943444
Q2G0S4   0 0 -1.27278 0.943444
Q2FWM3   0 0 -1.27278 0.943444
Q2FX81   0 0 -1.27278 0.943444
Q2FXC6   0 0 -1.27278 0.943444
Q2FWJ7   0 0 -1.27278 0.943444
Q2FYJ9   0 0 -1.27278 0.943444
Q2G2E6   0 0 -1.27278 0.943444
Q2FWV0   0 0 -1.27278 0.943444
Q2FZC3   0 0 -1.27278 0.943444
Q2FVH9   0 0 -1.27278 0.943444
Q2FXQ5   0 0 -1.27278 0.943444
Q2FZU4   0 0 -1.27278 0.943444
Q2FYF8   0 0 -1.27278 0.943444
Q2FUR4   0 0 -1.27278 0.943444
Q2FYI2   0 0 -1.27278 0.943444
Q2FYY2   0 0 -1.27278 0.943444
Q2FW58   0 0 -1.27278 0.943444
P0C7Z3   0 0 -1.27278 0.943444
Q2G0T2   0 0 -1.27278 0.943444
Q2G1G9   0 0 -1.27278 0.943444
Q2FVJ0   0 0 -1.27278 0.943444
Q2FZ80   0 0 -1.27278 0.943444
Q2G1R4   0 0 -1.27278 0.943444
Q2FW02   0 0 -1.27278 0.943444
Q2G1X3   0 0 -1.27278 0.943444
Q2FWW4   0 0 -1.27278 0.943444
Q2FZE1   0 0 -1.27278 0.943444
Q2FY31   0 0 -1.27278 0.943444
Q2G018   0 0 -1.27278 0.943444
Q2FZI0   0 0 -1.27278 0.943444
Q2FUZ7   0 0 -1.27278 0.943444
Q2G250   0 0 -1.27278 0.943444
Q2FWU8   0 0 -1.27278 0.943444
Q2FYX5   0 0 -1.27278 0.943444
Q2FZY2   0 0 -1.27278 0.943444
Q2FZX8   0 0 -1.27278 0.943444
Q2FUY8   0 0 -1.27278 0.943444
Q2FV73   0 0 -1.27278 0.943444
Q2G0C5   0 0 -1.27278 0.943444
Q2FZ52   0 0 -1.27278 0.943444
Q2FVK6   0 0 -1.27278 0.943444
Q2G0Z3   0 0 -1.27278 0.943444
Q2FZJ8   0 0 -1.27278 0.943444
Q2FY57   0 0 -1.27278 0.943444
Q2G0W3   0 0 -1.27278 0.943444
Q2G0I2   0 0 -1.27278 0.943444
Q2FYX1   0 0 -1.27278 0.943444
Q2G0H2   0 0 -1.27278 0.943444
Q2FWJ8   0 0 -1.27278 0.943444
Q2FWZ7   0 0 -1.27278 0.943444
Q2FV04   0 0 -1.27278 0.943444
Q2G0H6   0 0 -1.27278 0.943444
Q2G291   0 0 -1.27278 0.943444
Q2G1A7   0 0 -1.27278 0.943444
Q2FVS8   0 0 -1.27278 0.943444
Q2FZ26   0 0 -1.27278 0.943444
Q2FXJ3   0 0 -1.27278 0.943444
Q2G231   0 0 -1.27278 0.943444
Q2G2N0   0 0 -1.27278 0.943444
Q2G2I2   0 0 -1.27278 0.943444
Q2FYU3   0 0 -1.27278 0.943444
Q2FWY5   0 0 -1.27278 0.943444
Q2G2E3   0 0 -1.27278 0.943444
Q2FV09   0 0 -1.27278 0.943444
Q2FX72   0 0 -1.27278 0.943444
Q2FWA3   0 0 -1.27278 0.943444
Q2FWF2   0 0 -1.27278 0.943444
Q2G0E4   0 0 -1.27278 0.943444
Q2G251   0 0 -1.27278 0.943444
P0C818   0 0 -1.27278 0.943444
Q2FXQ2   0 0 -1.27278 0.943444
Q2FXD4   0 0 -1.27278 0.943444
Q2G014   0 0 -1.27278 0.943444
Q2FWI9   0 0 -1.27278 0.943444
Q2FX79   0 0 -1.27278 0.943444
Q2FVP7   0 0 -1.27278 0.943444
Q2FZN4   0 0 -1.27278 0.943444
Q2FWU6   0 0 -1.27278 0.943444
Q2G2Y1   0 0 -1.27278 0.943444
Q2FYF6   0 0 -1.27278 0.943444
Q2FXK0   0 0 -1.27278 0.943444
Q2FVI9   0 0 -1.27278 0.943444
Q2G246   0 0 -1.27278 0.943444
Q2G053   0 0 -1.27278 0.943444
Q2FWK8   0 0 -1.27278 0.943444
Q2FXL8   0 0 -1.27278 0.943444
Q2G0Q4   0 0 -1.27278 0.943444
Q2FVB7   0 0 -1.27278 0.943444
Q2FYD6   0 0 -1.27278 0.943444
Q2FXK9   0 0 -1.27278 0.943444
Q2FV78   0 0 -1.27278 0.943444
Q2FXG4   0 0 -1.27278 0.943444
Q2G0C8   0 0 -1.27278 0.943444
Q2FWU9   0 0 -1.27278 0.943444
Q2FUX2   0 0 -1.27278 0.943444
Q2FYI8   0 0 -1.27278 0.943444
Q2FXA1   0 0 -1.27278 0.943444
Q2FV49   0 0 -1.27278 0.943444
Q2G1S0   0 0 -1.27278 0.943444
Q2G0G0   0 0 -1.27278 0.943444
P0C805   0 0 -1.27278 0.943444
Q2FWV9   0 0 -1.27278 0.943444
Q2G152   0 0 -1.27278 0.943444
Q2FX48   0 0 -1.27278 0.943444
Q2FXS5   0 0 -1.27278 0.943444
Q2FWL4   0 0 -1.27278 0.943444
P0C7Y1   0 0 -1.27278 0.943444
Q2FXA2   0 0 -1.27278 0.943444
Q2FY96   0 0 -1.27278 0.943444
Q2FVJ3   0 0 -1.27278 0.943444
Q2FZ24   0 0 -1.27278 0.943444
Q2G1X4   0 0 -1.27278 0.943444
Q2FYM6   0 0 -1.27278 0.943444
Q2FWX6   0 0 -1.27278 0.943444
Q2G1D2   0 0 -1.27278 0.943444
Q2FWC0   0 0 -1.27278 0.943444
Q2FZG7   0 0 -1.27278 0.943444
Q2G2P1   0 0 -1.27278 0.943444
Q2G1M4   0 0 -1.27278 0.943444
Q2FX29   0 0 -1.27278 0.943444
Q2FUZ3   0 0 -1.27278 0.943444
Q2FVZ9   0 0 -1.27278 0.943444
Q2G2N3   0 0 -1.27278 0.943444
Q2G237   0 0 -1.27278 0.943444
Q2FXN5   0 0 -1.27278 0.943444
Q2FYP7   0 0 -1.27278 0.943444
Q2FWC8   0 0 -1.27278 0.943444
Q2G209   0 0 -1.27278 0.943444
Q2FXX7   0 0 -1.27278 0.943444
Q2FV05   0 0 -1.27278 0.943444
Q2FWM8   0 0 -1.27278 0.943444
Q2FV00   0 0 -1.27278 0.943444
Q2FZF2   0 0 -1.27278 0.943444
Q2FV80   0 0 -1.27278 0.943444
Q2FZZ7   0 0 -1.27278 0.943444
Q2FWH8   0 0 -1.27278 0.943444
Q2FVS5   0 0 -1.27278 0.943444
Q2FWY0   0 0 -1.27278 0.943444
Q2FZM3   0 0 -1.27278 0.943444
Q2FZW8   0 0 -1.27278 0.943444
Q2FVY7   0 0 -1.27278 0.943444
Q2FXJ1   0 0 -1.27278 0.943444
Q2G0T7   0 0 -1.27278 0.943444
Q2FW40   0 0 -1.27278 0.943444
Q2FYU9   0 0 -1.27278 0.943444
Q2FUR0   0 0 -1.27278 0.943444
Q2G215   0 0 -1.27278 0.943444
Q2G169   0 0 -1.27278 0.943444
Q2G034   0 0 -1.27278 0.943444
Q2FUV8   1 0.105263 -1.27278 0.943444
Q2FW44   2 0.210526 -1.27278 0.943444
Q2FYJ8   0 0 -1.27278 0.943444
Q2FVR6   2 0.210526 -1.27278 0.943444
Q2G183   2 0.210526 -1.27278 0.943444
Q2G0S1   2 0.210526 -1.27278 0.943444
Q2FX83   0 0 -1.27278 0.943444
Q2FYF7   2 0.210526 -1.27278 0.943444
Q2G166   2 0.210526 -1.27278 0.943444
Q2FX20   2 0.210526 -1.27278 0.943444
Q2G020   2 0.210526 -1.27278 0.943444
Q2FVC0   0 0 -1.27278 0.943444
Q2FVD1   0 0 -1.27278 0.943444
Q2FWH1   2 0.210526 -1.27278 0.943444
Q2FYX2   2 0.210526 -1.27278 0.943444
Q2FZB5   2 0.210526 -1.27278 0.943444
Q2G0G8   2 0.210526 -1.27278 0.943444
P0A0I4   2 0.210526 -1.27278 0.943444
Q2G2C6   2 0.210526 -1.27278 0.943444
Q2FVB1   2 0.210526 -1.27278 0.943444
Q2FYN1   1 0.105263 -1.27278 0.943444
Q2FV79   2 0.210526 -1.27278 0.943444
Q2FVU9   2 0.210526 -1.27278 0.943444
Q2G0W5   2 0.210526 -1.27278 0.943444
Q2FW60   2 0.210526 -1.27278 0.943444
Q2G269   2 0.210526 -1.27278 0.943444
Q2FZS1   2 0.210526 -1.27278 0.943444
Q2G1Y3   2 0.210526 -1.27278 0.943444
Q2FWA4   2 0.210526 -1.27278 0.943444
Q2G0C0   2 0.210526 -1.27278 0.943444
Q2G2J6   0 0 -1.27278 0.943444
Q2G1R2   2 0.210526 -1.27278 0.943444
Q2FXY8   2 0.210526 -1.27278 0.943444
Q2FYL2   2 0.210526 -1.27278 0.943444
Q2FYS3   0 0 -1.27278 0.943444
Q2FXS0   2 0.210526 -1.27278 0.943444
Q2FWA7   0 0 -1.27278 0.943444
Q2FWV8   2 0.210526 -1.27278 0.943444
Q2G279   2 0.210526 -1.27278 0.943444
Q2FYB5   1 0.105263 -1.27278 0.943444
Q2G175   2 0.210526 -1.27278 0.943444
Q2FZ07   2 0.210526 -1.27278 0.943444
Q2FVG7   2 0.210526 -1.27278 0.943444
Q2G2P3   2 0.210526 -1.27278 0.943444
Q2FZA3   2 0.210526 -1.27278 0.943444
Q2FYE1   2 0.210526 -1.27278 0.943444
Q2G2F8   0 0 -1.27278 0.943444
Q2FWS8   0 0 -1.27278 0.943444
Q2FXD8   2 0.210526 -1.27278 0.943444
Q2FX46   2 0.210526 -1.27278 0.943444
Q2FYB4   2 0.210526 -1.27278 0.943444
Q2FYC0   2 0.210526 -1.27278 0.943444
Q2FUY5   2 0.210526 -1.27278 0.943444
Q2FYF2   0 0 -1.27278 0.943444
Q2G0R4   0 0 -1.27278 0.943444
Q2G1L1   2 0.210526 -1.27278 0.943444
Q2FYB0   2 0.210526 -1.27278 0.943444
Q2FWW5   2 0.210526 -1.27278 0.943444
Q2FX04   2 0.210526 -1.27278 0.943444
Q2FV33   2 0.210526 -1.27278 0.943444
Q2FUX6   2 0.210526 -1.27278 0.943444
Q2FVP5   0 0 -1.27278 0.943444
Q2G0W7   2 0.210526 -1.27278 0.943444
Q2FXV1   2 0.210526 -1.27278 0.943444
Q2G096   2 0.210526 -1.27278 0.943444
Q2FV68   1 0.105263 -1.27278 0.943444
Q2FVY6   2 0.210526 -1.27278 0.943444
Q2FYY0   2 0.210526 -1.27278 0.943444
Q2G005   2 0.210526 -1.27278 0.943444
Q2G2B4   2 0.210526 -1.27278 0.943444
Q2FVZ7   2 0.210526 -1.27278 0.943444
Q2FW55   2 0.210526 -1.27278 0.943444
Q2FV92   2 0.210526 -1.27278 0.943444
Q2FYV9   2 0.210526 -1.27278 0.943444
Q2FW74   2 0.210526 -1.27278 0.943444
Q2FVK9   2 0.210526 -1.27278 0.943444
Q2FZA4   2 0.210526 -1.27278 0.943444
Q2FV25   0 0 -1.27278 0.943444
Q2FYG8   2 0.210526 -1.27278 0.943444
Q2G216   2 0.210526 -1.27278 0.943444
Q2FZ69   2 0.210526 -1.27278 0.943444
Q2FV97   2 0.210526 -1.27278 0.943444
Q2FZ95   1 0.105263 -1.27278 0.943444
Q2FZN8   2 0.210526 -1.27278 0.943444
Q2FZG2   2 0.210526 -1.27278 0.943444
Q2G259   2 0.210526 -1.27278 0.943444
Q2FYB6   2 0.210526 -1.27278 0.943444
Q2FZD1   2 0.210526 -1.27278 0.943444
Q2FYT6   1 0.105263 -1.27278 0.943444
Q2G0Y2   2 0.210526 -1.27278 0.943444
Q2FWZ1   2 0.210526 -1.27278 0.943444
Q2FVC8   2 0.210526 -1.27278 0.943444
Q2G2H1   2 0.210526 -1.27278 0.943444
Q2FY47   2 0.210526 -1.27278 0.943444
Q2FX78   2 0.210526 -1.27278 0.943444
Q2FX47   2 0.210526 -1.27278 0.943444
Q2FZA7   2 0.210526 -1.27278 0.943444
Q2FV32   2 0.210526 -1.27278 0.943444
Q2FYE6   0 0 -1.27278 0.943444
Q2FZ41   2 0.210526 -1.27278 0.943444
Q2FYG3   1 0.105263 -1.27278 0.943444
Q2FX01   2 0.210526 -1.27278 0.943444
Q2FXU6   2 0.210526 -1.27278 0.943444
Q2FYL7   2 0.210526 -1.27278 0.943444
Q2FWQ3   2 0.210526 -1.27278 0.943444
Q2FZY9   2 0.210526 -1.27278 0.943444
Q2FV50   2 0.210526 -1.27278 0.943444
Q2FUY7   2 0.210526 -1.27278 0.943444
Q2FXP6   2 0.210526 -1.27278 0.943444
Q2G1S9   2 0.210526 -1.27278 0.943444
Q2FX18   2 0.210526 -1.27278 0.943444
Q2FYU0   0 0 -1.27278 0.943444
Q2FXZ7   4 0.4 -1.27278 0.943444
Q2G051   5 0.5 -1.27278 0.943444
Q2FWS3   5 0.5 -1.27278 0.943444
Q2FW14   4 0.4 -1.27278 0.943444
Q2FYD7   5 0.5 -1.27278 0.943444
Q9RQP8   6 0.6 -1.27278 0.943444
Q2FZK2   4 0.4 -1.27278 0.943444
Q2FWI7   3 0.3 -1.27278 0.943444
Q2G182   5 0.5 -1.27278 0.943444
Q2FYT7   2 0.2 -1.27278 0.943444
Q2FV46   4 0.4 -1.27278 0.943444
Q2FY58   2 0.2 -1.27278 0.943444
Q2FX06   2 0.2 -1.27278 0.943444
Q2FZH0   4 0.4 -1.27278 0.943444
Q2FUZ4   2 0.2 -1.27278 0.943444
Q2G102   4 0.4 -1.27278 0.943444
Q2G1R8   4 0.4 -1.27278 0.943444
Q2G2J1   2 0.2 -1.27278 0.943444
Q2FX71   5 0.5 -1.27278 0.943444
Q2FUZ5   3 0.3 -1.27278 0.943444
Q2FYP5   3 0.3 -1.27278 0.943444
Q2G048   0 0 -1.27278 0.943444
Q2FUQ0   3 0.3 -1.27278 0.943444
Q2FWS7   5 0.5 -1.27278 0.943444
Q2FV65   2 0.2 -1.27278 0.943444
Q2G125   2 0.2 -1.27278 0.943444
Q2FYT2   2 0.2 -1.27278 0.943444
Q2FVH7   2 0.2 -1.27278 0.943444
Q2G127   4 0.4 -1.27278 0.943444
Q2FYI5   4 0.4 -1.27278 0.943444
Q2FYX4   2 0.2 -1.27278 0.943444
Q2G0M3   6 0.6 -1.27278 0.943444
Q2FW87   4 0.4 -1.27278 0.943444
Q2G211   1 0.1 -1.27278 0.943444
Q2FXR5   4 0.4 -1.27278 0.943444
Q2FWR5   3 0.3 -1.27278 0.943444
Q2FYD5   5 0.5 -1.27278 0.943444
Q2FY94   2 0.2 -1.27278 0.943444
Q2G2W8   5 0.5 -1.27278 0.943444
Q2FZL9   3 0.3 -1.27278 0.943444
Q2FYT9   4 0.4 -1.27278 0.943444
Q2FX44   6 0.6 -1.27278 0.943444
Q2FXB2   2 0.2 -1.27278 0.943444
Q2FVF6   4 0.4 -1.27278 0.943444
Q2G2F6   2 0.2 -1.27278 0.943444
Q2G2C3   3 0.3 -1.27278 0.943444
Q2FYA5   4 0.4 -1.27278 0.943444
Q2FYB1   4 0.4 -1.27278 0.943444
Q2G011   5 0.5 -1.27278 0.943444
Q2FV29   2 0.2 -1.27278 0.943444
Q2FVW1   6 0.6 -1.27278 0.943444
Q2FYA4   5 0.5 -1.27278 0.943444
Q2FY26   4 0.4 -1.27278 0.943444
Q2FXC1   4 0.4 -1.27278 0.943444
Q2G2T0   4 0.4 -1.27278 0.943444
Q2FY62   2 0.2 -1.27278 0.943444
Q2G2K4   3 0.3 -1.27278 0.943444
Q2FW65   4 0.4 -1.27278 0.943444
Q2FY05   2 0.2 -1.27278 0.943444
Q2FV96   4 0.4 -1.27278 0.943444
Q2G1S7   2 0.2 -1.27278 0.943444
Q2FWS9   4 0.4 -1.27278 0.943444
Q2G180   6 0.6 -1.27278 0.943444
Q2G0L6   5 0.5 -1.27278 0.943444
Q2G189   2 0.2 -1.27278 0.943444
Q2FYD9   2 0.2 -1.27278 0.943444
Q2FWM6   2 0.2 -1.27278 0.943444
Q2FXA6   2 0.2 -1.27278 0.943444
Q2G0U8   5 0.5 -1.27278 0.943444
Q2FXD9   2 0.2 -1.27278 0.943444
Q2FWF9   0 0 -1.27278 0.943444
Q2FXS3   5 0.5 -1.27278 0.943444
Q2FXX6   6 0.6 -1.27278 0.943444
Q2FWU2   3 0.3 -1.27278 0.943444
Q2FXD5   3 0.3 -1.27278 0.943444
Q2FZK8   3 0.3 -1.27278 0.943444
Q2FV15   3 0.3 -1.27278 0.943444
Q2FZZ5   2 0.2 -1.27278 0.943444
Q2FW48   5 0.5 -1.27278 0.943444
Q2FYB3   3 0.3 -1.27278 0.943444
Q2FWT5   4 0.4 -1.27278 0.943444
Q2FVH4   4 0.4 -1.27278 0.943444
Q2FWP4   4 0.4 -1.27278 0.943444
Q2FYX9   3 0.3 -1.27278 0.943444
Q2G1U7   1 0.1 -1.27278 0.943444
Q2FXY6   6 0.6 -1.27278 0.943444
Q2FYT1   2 0.2 -1.27278 0.943444
Q2G244   5 0.5 -1.27278 0.943444
Q2FX30   2 0.2 -1.27278 0.943444
Q2FVZ3   6 0.6 -1.27278 0.943444
Q2FWP5   4 0.4 -1.27278 0.943444
Q2FX41   5 0.5 -1.27278 0.943444
Q2G2R5   6 0.6 -1.27278 0.943444
Q2G2S3   6 0.571429 -1.27278 0.943444
Q2G004   6 0.571429 -1.27278 0.943444
Q2FWV1   6 0.571429 -1.27278 0.943444
Q2G003   5 0.47619 -1.27278 0.943444
Q2FZV3   4 0.380952 -1.27278 0.943444
Q2G026   8 0.761905 -1.27278 0.943444
Q2FXG7   3 0.285714 -1.27278 0.943444
Q2FYL8   2 0.190476 -1.27278 0.943444
Q2FZB6   2 0.190476 -1.27278 0.943444
Q2FZE4   6 0.571429 -1.27278 0.943444
Q2FX11   6 0.571429 -1.27278 0.943444
Q2G0Y3   6 0.571429 -1.27278 0.943444
Q2FZW7   3 0.285714 -1.27278 0.943444
Q2FX21   5 0.47619 -1.27278 0.943444
Q2G092   4 0.380952 -1.27278 0.943444
Q2FZB7   6 0.571429 -1.27278 0.943444
Q2G0J9   5 0.47619 -1.27278 0.943444
Q2G1X2   6 0.571429 -1.27278 0.943444
Q2FZD6   6 0.571429 -1.27278 0.943444
Q2FW67   6 0.571429 -1.27278 0.943444
Q2G111   5 0.47619 -1.27278 0.943444
Q2G2Y4   5 0.47619 -1.27278 0.943444
Q2FY38   4 0.380952 -1.27278 0.943444
Q2FWJ0   6 0.571429 -1.27278 0.943444
Q2G2T5   7 0.666667 -1.27278 0.943444
Q2FVG6   2 0.190476 -1.27278 0.943444
Q2G1V8   7 0.666667 -1.27278 0.943444
Q2G1L0   3 0.285714 -1.27278 0.943444
Q2FXD6   6 0.571429 -1.27278 0.943444
P0C948   4 0.380952 -1.27278 0.943444
Q2G1M2   7 0.666667 -1.27278 0.943444
Q2FVW8   5 0.47619 -1.27278 0.943444
Q2FX24   5 0.47619 -1.27278 0.943444
Q2FWS4   4 0.380952 -1.27278 0.943444
Q2FYQ3   6 0.571429 -1.27278 0.943444
Q2G254   6 0.571429 -1.27278 0.943444
Q2FWB4   6 0.571429 -1.27278 0.943444
Q2FUP8   4 0.380952 -1.27278 0.943444
Q2FZC2   5 0.47619 -1.27278 0.943444
Q2FYE4   9 0.857143 -1.27278 0.943444
Q2FWS2   5 0.47619 -1.27278 0.943444
Q2FY03   8 0.761905 -1.27278 0.943444
Q2FVS6   4 0.380952 -1.27278 0.943444
Q2FXV2   2 0.190476 -1.27278 0.943444
Q2G2L6   3 0.285714 -1.27278 0.943444
Q2G2I5   4 0.380952 -1.27278 0.943444
Q2FYA2   3 0.285714 -1.27278 0.943444
Q2FWV7   6 0.571429 -1.27278 0.943444
Q2FXE7   8 0.761905 -1.27278 0.943444
Q2G0J6   5 0.47619 -1.27278 0.943444
Q2FUU4   5 0.47619 -1.27278 0.943444
Q2FVJ4   5 0.47619 -1.27278 0.943444
Q2FZM9   6 0.571429 -1.27278 0.943444
Q2FZ51   8 0.761905 -1.27278 0.943444
Q2FY22   2 0.190476 -1.27278 0.943444
Q2G2Q1   9 0.857143 -1.27278 0.943444
Q2G109   8 0.761905 -1.27278 0.943444
Q2G1D6   11 1.04762 0.903563 0.161558
Q2FVC9   4 0.380952 -1.27278 0.943444
Q2G2R6   3 0.285714 -1.27278 0.943444
Q2FZ85   6 0.571429 -1.27278 0.943444
Q2FVK4   4 0.380952 -1.27278 0.943444
Q2G1V9   5 0.47619 -1.27278 0.943444
Q2G2H6   4 0.380952 -1.27278 0.943444
Q2FWS6   4 0.380952 -1.27278 0.943444
Q2FZW4   5 0.47619 -1.27278 0.943444
Q2G1M3   10 0.952381 -1.27278 0.943444
Q2G1M0   3 0.285714 -1.27278 0.943444
Q2G1Y9   5 0.47619 -1.27278 0.943444
Q2FX45   4 0.380952 -1.27278 0.943444
Q2FWP8   4 0.380952 -1.27278 0.943444
Q2FYP4   6 0.571429 -1.27278 0.943444
Q2FYL1   5 0.47619 -1.27278 0.943444
Q2G1L4   5 0.47619 -1.27278 0.943444
Q2FUQ7   7 0.666667 -1.27278 0.943444
Q2G247   2 0.190476 -1.27278 0.943444
Q2FVV0   7 0.666667 -1.27278 0.943444
Q2FYU6   2 0.190476 -1.27278 0.943444
Q2G2N6   5 0.47619 -1.27278 0.943444
Q2FXC9   5 0.47619 -1.27278 0.943444
Q2FX42   6 0.571429 -1.27278 0.943444
Q2FX26   5 0.47619 -1.27278 0.943444
Q2FWF3   1 0.0952381 -1.27278 0.943444
Q2FZY1   12 1.14286 0.903563 0.161558
Q2FW15   2 0.181818 -1.27278 0.943444
P0A0G2   6 0.545455 -1.27278 0.943444
Q2G2G5   13 1.18182 0.903563 0.161558
Q2FY39   15 1.36364 0.903563 0.161558
Q2G0B5   4 0.363636 -1.27278 0.943444
Q2FZI1   6 0.545455 -1.27278 0.943444
Q2FUQ6   13 1.18182 0.903563 0.161558
Q2FVR5   8 0.727273 -1.27278 0.943444
Q2G2W6   11 1 0.903563 0.161558
Q2FZR8   8 0.727273 -1.27278 0.943444
Q2FVY8   6 0.545455 -1.27278 0.943444
Q2FZ60   3 0.272727 -1.27278 0.943444
Q2FV82   5 0.454545 -1.27278 0.943444
Q2FX23   5 0.454545 -1.27278 0.943444
Q2G1G3   8 0.727273 -1.27278 0.943444
P68805   5 0.454545 -1.27278 0.943444
Q2FVL0   2 0.181818 -1.27278 0.943444
Q2G2J0   6 0.545455 -1.27278 0.943444
Q2FZF1   4 0.363636 -1.27278 0.943444
Q2FXU9   5 0.454545 -1.27278 0.943444
Q2G1A2   2 0.181818 -1.27278 0.943444
Q2G1C3   14 1.27273 0.903563 0.161558
Q2G1D4   8 0.727273 -1.27278 0.943444
Q2G0A8   7 0.636364 -1.27278 0.943444
Q2FVC7   4 0.363636 -1.27278 0.943444
Q2G133   9 0.818182 -1.27278 0.943444
Q2FY86   4 0.363636 -1.27278 0.943444
Q2FX92   5 0.454545 -1.27278 0.943444
Q2FW47   2 0.181818 -1.27278 0.943444
Q2G1T9   3 0.272727 -1.27278 0.943444
Q2FVU8   6 0.545455 -1.27278 0.943444
Q2FVD7   3 0.272727 -1.27278 0.943444
Q2FX55   7 0.636364 -1.27278 0.943444
Q2FVD3   5 0.454545 -1.27278 0.943444
Q2G2B5   6 0.545455 -1.27278 0.943444
Q2FWV6   10 0.909091 -1.27278 0.943444
Q2FW29   2 0.181818 -1.27278 0.943444
Q2G0W6   4 0.363636 -1.27278 0.943444
Q2FVD2   4 0.363636 -1.27278 0.943444
Q2FWR8   3 0.272727 -1.27278 0.943444
Q2FXA0   9 0.818182 -1.27278 0.943444
Q2FZB4   5 0.454545 -1.27278 0.943444
Q2FX37   3 0.272727 -1.27278 0.943444
Q2FX13   6 0.545455 -1.27278 0.943444
Q2FWD8   3 0.272727 -1.27278 0.943444
Q2G108   9 0.818182 -1.27278 0.943444
Q2G2V4   5 0.454545 -1.27278 0.943444
Q2FZW2   7 0.636364 -1.27278 0.943444
Q2FYY4   3 0.272727 -1.27278 0.943444
Q2FYB8   6 0.545455 -1.27278 0.943444
Q2FWC2   11 1 0.903563 0.161558
Q2FYE8   4 0.363636 -1.27278 0.943444
Q2FXK5   6 0.545455 -1.27278 0.943444
Q2FWT0   9 0.818182 -1.27278 0.943444
Q2FW19   4 0.363636 -1.27278 0.943444
Q2G100   12 1.09091 0.903563 0.161558
Q2FYY3   4 0.363636 -1.27278 0.943444
Q2FZ01   8 0.727273 -1.27278 0.943444
Q2FYY1   3 0.272727 -1.27278 0.943444
Q2G103   5 0.454545 -1.27278 0.943444
Q2FV12   6 0.545455 -1.27278 0.943444
Q2FWQ1   7 0.636364 -1.27278 0.943444
Q2FYY5   4 0.363636 -1.27278 0.943444
Q2G207   6 0.545455 -1.27278 0.943444
Q2G1Y8   2 0.181818 -1.27278 0.943444
Q2FWZ8   14 1.27273 0.903563 0.161558
Q2G0Z8   7 0.636364 -1.27278 0.943444
Q2G2F7   7 0.636364 -1.27278 0.943444
Q2FYH9   9 0.818182 -1.27278 0.943444
Q2FWB7   13 1.18182 0.903563 0.161558
Q2FYN2   2 0.173913 -1.27278 0.943444
Q2FVQ6   12 1.04348 0.903563 0.161558
Q2FWX3   6 0.521739 -1.27278 0.943444
Q2G187   8 0.695652 -1.27278 0.943444
Q2FW05   13 1.13043 0.903563 0.161558
Q2FYC3   9 0.782609 -1.27278 0.943444
Q2FZJ2   8 0.695652 -1.27278 0.943444
Q2G0D6   21 1.82609 0.903563 0.161558
Q2FWP7   6 0.521739 -1.27278 0.943444
Q2FX31   7 0.608696 -1.27278 0.943444
Q2FVZ6   11 0.956522 -1.27278 0.943444
Q2G2A2   8 0.695652 -1.27278 0.943444
Q2FWQ8   2 0.173913 -1.27278 0.943444
Q2FVM9   10 0.869565 -1.27278 0.943444
Q2FYD1   5 0.434783 -1.27278 0.943444
Q2FYN3   10 0.869565 -1.27278 0.943444
Q2FYI3   11 0.956522 -1.27278 0.943444
Q2G022   5 0.434783 -1.27278 0.943444
Q2G1Q3   13 1.13043 0.903563 0.161558
Q2FX58   5 0.434783 -1.27278 0.943444
Q2G2V1   8 0.695652 -1.27278 0.943444
Q2FVV5   9 0.782609 -1.27278 0.943444
Q2FZC0   12 1.04348 0.903563 0.161558
Q2FV63   6 0.521739 -1.27278 0.943444
Q2FWG9   6 0.521739 -1.27278 0.943444
Q2FZA5   4 0.347826 -1.27278 0.943444
Q2FX60   9 0.782609 -1.27278 0.943444
Q2G2I8   7 0.608696 -1.27278 0.943444
Q2G2Y5   7 0.608696 -1.27278 0.943444
Q2G2Y2   19 1.65217 0.903563 0.161558
Q2FWA6   7 0.608696 -1.27278 0.943444
Q2FWL8   4 0.347826 -1.27278 0.943444
Q2FY95   7 0.608696 -1.27278 0.943444
Q2FYC5   13 1.13043 0.903563 0.161558
Q2FV43   4 0.347826 -1.27278 0.943444
Q2FVU0   8 0.695652 -1.27278 0.943444
Q2FZG5   11 0.956522 -1.27278 0.943444
Q2G2H9   8 0.695652 -1.27278 0.943444
Q2G1D1   2 0.173913 -1.27278 0.943444
Q2FWU7   4 0.347826 -1.27278 0.943444
P60647   5 0.434783 -1.27278 0.943444
Q2FUR7   13 1.13043 0.903563 0.161558
Q2FWQ2   3 0.26087 -1.27278 0.943444
Q2G2M4   8 0.695652 -1.27278 0.943444
Q2G104   8 0.695652 -1.27278 0.943444
Q2FX76   6 0.521739 -1.27278 0.943444
Q2G2Q4   9 0.782609 -1.27278 0.943444
Q2FXQ1   6 0.521739 -1.27278 0.943444
Q2FX80   5 0.434783 -1.27278 0.943444
Q2FZN6   2 0.173913 -1.27278 0.943444
Q2G009   2 0.173913 -1.27278 0.943444
Q2G021   9 0.782609 -1.27278 0.943444
Q2FWH0   7 0.608696 -1.27278 0.943444
Q2FXQ0   11 0.956522 -1.27278 0.943444
Q2FX64   12 1.04348 0.903563 0.161558
Q2FY98   10 0.869565 -1.27278 0.943444
Q2FWK5   5 0.434783 -1.27278 0.943444
Q2FYK1   7 0.608696 -1.27278 0.943444
Q2FXF0   9 0.782609 -1.27278 0.943444
Q2FY70   9 0.782609 -1.27278 0.943444
Q2G114   7 0.608696 -1.27278 0.943444
Q2FX38   7 0.608696 -1.27278 0.943444
Q2FUP9   8 0.695652 -1.27278 0.943444
Q2FVV3   14 1.21739 0.903563 0.161558
Q2G113   6 0.521739 -1.27278 0.943444
Q2FWB2   2 0.173913 -1.27278 0.943444
Q2FWT6   6 0.521739 -1.27278 0.943444
Q2FW28   5 0.434783 -1.27278 0.943444
Q2FUQ9   2 0.173913 -1.27278 0.943444
Q2FY00   9 0.782609 -1.27278 0.943444
Q2G040   6 0.521739 -1.27278 0.943444
Q2FX35   3 0.26087 -1.27278 0.943444
Q2FYW9   4 0.333333 -1.27278 0.943444
Q2G2N8   9 0.75 -1.27278 0.943444
Q2G1V7   14 1.16667 0.903563 0.161558
Q2G0C3   11 0.916667 -1.27278 0.943444
Q2FVW0   10 0.833333 -1.27278 0.943444
Q2FUS4   11 0.916667 -1.27278 0.943444
Q2FVP6   15 1.25 0.903563 0.161558
Q2FZK1   22 1.83333 0.903563 0.161558
Q2FXY2   13 1.08333 0.903563 0.161558
Q2FYX3   8 0.666667 -1.27278 0.943444
Q2FZ86   4 0.333333 -1.27278 0.943444
Q2FUV7   12 1 0.903563 0.161558
Q2FX70   6 0.5 -1.27278 0.943444
Q2G1Y1   10 0.833333 -1.27278 0.943444
Q2FVT9   17 1.41667 0.903563 0.161558
Q2G2K3   9 0.75 -1.27278 0.943444
P72358   10 0.833333 -1.27278 0.943444
Q2G192   20 1.66667 0.903563 0.161558
Q2FYX6   6 0.5 -1.27278 0.943444
Q2FXW0   6 0.5 -1.27278 0.943444
Q2G202   10 0.833333 -1.27278 0.943444
Q2FYW7   2 0.166667 -1.27278 0.943444
Q2G2M0   6 0.5 -1.27278 0.943444
Q2FXT7   6 0.5 -1.27278 0.943444
Q2FX59   5 0.416667 -1.27278 0.943444
Q2G0X2   9 0.75 -1.27278 0.943444
Q2FWR6   4 0.333333 -1.27278 0.943444
Q2FW22   7 0.583333 -1.27278 0.943444
Q2FZH4   8 0.666667 -1.27278 0.943444
Q2FYZ1   5 0.416667 -1.27278 0.943444
Q2G2W7   11 0.916667 -1.27278 0.943444
Q2G2I4   10 0.833333 -1.27278 0.943444
Q2FZP5   6 0.5 -1.27278 0.943444
Q2FWQ7   7 0.583333 -1.27278 0.943444
Q2G1W9   5 0.416667 -1.27278 0.943444
Q2FWF7   5 0.416667 -1.27278 0.943444
Q2FYM9   5 0.416667 -1.27278 0.943444
Q2FXV0   12 1 0.903563 0.161558
Q2FWW2   11 0.916667 -1.27278 0.943444
Q2FVS2   12 1 0.903563 0.161558
Q2G007   14 1.16667 0.903563 0.161558
Q2FYA7   8 0.666667 -1.27278 0.943444
Q2G0K0   8 0.666667 -1.27278 0.943444
Q2FXS9   4 0.333333 -1.27278 0.943444
Q2G249   5 0.416667 -1.27278 0.943444
Q2G008   2 0.166667 -1.27278 0.943444
Q2FZD5   13 1.08333 0.903563 0.161558
Q2FZG0   8 0.666667 -1.27278 0.943444
Q2FX28   12 1 0.903563 0.161558
Q2FXI4   7 0.583333 -1.27278 0.943444
Q2G176   11 0.916667 -1.27278 0.943444
Q2G116   4 0.333333 -1.27278 0.943444
Q2FXF2   14 1.16667 0.903563 0.161558
Q2G260   6 0.5 -1.27278 0.943444
Q2G213   9 0.75 -1.27278 0.943444
Q2G173   16 1.33333 0.903563 0.161558
Q2FV71   7 0.583333 -1.27278 0.943444
Q2FWY8   9 0.75 -1.27278 0.943444
Q2FWN3   2 0.166667 -1.27278 0.943444
Q2FYD4   9 0.75 -1.27278 0.943444
Q2FVQ2   10 0.833333 -1.27278 0.943444
Q2FVK0   12 1 0.903563 0.161558
Q2G285   10 0.833333 -1.27278 0.943444
Q2FZH6   7 0.583333 -1.27278 0.943444
Q2FZX1   12 1 0.903563 0.161558
Q2FZ83   1 0.0833333 -1.27278 0.943444
Q2G0S9   5 0.416667 -1.27278 0.943444
Q2FZH7   16 1.33333 0.903563 0.161558
Q2FZT3   15 1.25 0.903563 0.161558
Q2FX57   7 0.56 -1.27278 0.943444
Q2G0B9   6 0.48 -1.27278 0.943444
Q2FY28   9 0.72 -1.27278 0.943444
Q2G0R5   11 0.88 -1.27278 0.943444
Q2FZG8   9 0.72 -1.27278 0.943444
Q2G1X1   2 0.16 -1.27278 0.943444
Q2FX93   13 1.04 0.903563 0.161558
Q2FYU5   14 1.12 0.903563 0.161558
Q2FWR9   12 0.96 -1.27278 0.943444
Q2FWS0   7 0.56 -1.27278 0.943444
Q2G0P4   8 0.64 -1.27278 0.943444
Q2FX50   19 1.52 0.903563 0.161558
Q2FZV0   6 0.48 -1.27278 0.943444
Q2G0S5   6 0.48 -1.27278 0.943444
Q2FY25   21 1.68 0.903563 0.161558
Q2FXG6   10 0.8 -1.27278 0.943444
Q2FZJ7   2 0.16 -1.27278 0.943444
Q2G0U7   9 0.72 -1.27278 0.943444
Q2FZV2   15 1.2 0.903563 0.161558
Q2FWT8   8 0.64 -1.27278 0.943444
Q2G0D1   17 1.36 0.903563 0.161558
Q2FVW5   8 0.64 -1.27278 0.943444
Q2FY97   15 1.2 0.903563 0.161558
Q2FXF3   10 0.8 -1.27278 0.943444
Q2G063   10 0.8 -1.27278 0.943444
Q2G0U5   17 1.36 0.903563 0.161558
Q2G2B1   19 1.52 0.903563 0.161558
Q2FVE3   11 0.88 -1.27278 0.943444
Q2FZW1   8 0.64 -1.27278 0.943444
Q2FYK2   7 0.56 -1.27278 0.943444
Q2FXW2   6 0.48 -1.27278 0.943444
Q9F0R1   14 1.12 0.903563 0.161558
Q2FZG3   17 1.36 0.903563 0.161558
Q2G2K0   10 0.8 -1.27278 0.943444
Q2FVN4   6 0.48 -1.27278 0.943444
Q2FYV0   4 0.32 -1.27278 0.943444
Q2G0A5   7 0.56 -1.27278 0.943444
Q2FZ03   7 0.56 -1.27278 0.943444
Q2G1I8   5 0.4 -1.27278 0.943444
Q2FYX8   10 0.8 -1.27278 0.943444
Q2FV18   10 0.8 -1.27278 0.943444
Q2FYI7   7 0.56 -1.27278 0.943444
Q2G0K1   5 0.4 -1.27278 0.943444
Q2G2U9   15 1.2 0.903563 0.161558
Q2FW31   5 0.4 -1.27278 0.943444
Q2FVB5   18 1.44 0.903563 0.161558
Q2FVI8   10 0.8 -1.27278 0.943444
Q2FZT0   5 0.4 -1.27278 0.943444
P48860   13 1.04 0.903563 0.161558
Q2FYC1   6 0.48 -1.27278 0.943444
Q2G286   7 0.56 -1.27278 0.943444
Q2FXD3   10 0.8 -1.27278 0.943444
Q2G027   11 0.88 -1.27278 0.943444
Q2G0T4   9 0.72 -1.27278 0.943444
Q2FZJ5   11 0.88 -1.27278 0.943444
Q2FW10   3 0.24 -1.27278 0.943444
Q2FY91   9 0.72 -1.27278 0.943444
Q2FVP0   6 0.48 -1.27278 0.943444
P60070   6 0.48 -1.27278 0.943444
Q2FWU1   16 1.28 0.903563 0.161558
Q2FYA3   10 0.8 -1.27278 0.943444
Q2G0V8   20 1.6 0.903563 0.161558
Q2G0Z2   11 0.88 -1.27278 0.943444
Q2FZ47   11 0.88 -1.27278 0.943444
Q2G0V9   13 1.04 0.903563 0.161558
Q2FZE2   7 0.56 -1.27278 0.943444
Q2FWB0   13 1.04 0.903563 0.161558
Q2G1J1   17 1.36 0.903563 0.161558
Q2FYQ1   18 1.44 0.903563 0.161558
Q2FZ45   8 0.64 -1.27278 0.943444
Q2FYW5   11 0.88 -1.27278 0.943444
Q2G1A0   8 0.64 -1.27278 0.943444
Q2FZB9   10 0.8 -1.27278 0.943444
Q2FZX2   7 0.56 -1.27278 0.943444
Q2FZY4   12 0.96 -1.27278 0.943444
Q2FW56   10 0.8 -1.27278 0.943444
P0A0G6   7 0.56 -1.27278 0.943444
Q2FW80   10 0.8 -1.27278 0.943444
Q2G2S4   5 0.4 -1.27278 0.943444
Q2G2H0   7 0.56 -1.27278 0.943444
Q2G2E1   11 0.88 -1.27278 0.943444
Q2G0I5   13 1.04 0.903563 0.161558
Q2FWW6   14 1.12 0.903563 0.161558
Q2G112   5 0.4 -1.27278 0.943444
Q2G214   17 1.36 0.903563 0.161558
Q2FYG2   7 0.56 -1.27278 0.943444
Q2G0J5   18 1.44 0.903563 0.161558
Q2FX27   12 0.96 -1.27278 0.943444
Q2FWV5   13 1.04 0.903563 0.161558
Q2FX40   7 0.56 -1.27278 0.943444
Q2FZM5   12 0.96 -1.27278 0.943444
Q2FXH8   12 0.96 -1.27278 0.943444
Q2FWS5   16 1.28 0.903563 0.161558
Q2FW13   6 0.461538 -1.27278 0.943444
Q2FY93   15 1.15385 0.903563 0.161558
Q2FZM8   9 0.692308 -1.27278 0.943444
Q2FZV4   7 0.538462 -1.27278 0.943444
Q2FVD4   12 0.923077 -1.27278 0.943444
Q2G0J3   10 0.769231 -1.27278 0.943444
Q2FX61   5 0.384615 -1.27278 0.943444
Q2FVD6   11 0.846154 -1.27278 0.943444
Q2FYY7   15 1.15385 0.903563 0.161558
Q2G0W0   11 0.846154 -1.27278 0.943444
Q2FXF7   12 0.923077 -1.27278 0.943444
Q2G191   16 1.23077 0.903563 0.161558
Q2FYT5   9 0.692308 -1.27278 0.943444
Q2G1P0   12 0.923077 -1.27278 0.943444
Q2FVF8   7 0.538462 -1.27278 0.943444
Q2G0Y1   14 1.07692 0.903563 0.161558
Q2FZD2   9 0.692308 -1.27278 0.943444
Q2FZ59   8 0.615385 -1.27278 0.943444
Q2G2G1   14 1.07692 0.903563 0.161558
Q2G0F9   2 0.153846 -1.27278 0.943444
Q2G1J2   8 0.615385 -1.27278 0.943444
Q2G0Q6   11 0.846154 -1.27278 0.943444
Q2FYX0   8 0.615385 -1.27278 0.943444
Q2FZU8   7 0.538462 -1.27278 0.943444
Q2G267   13 1 0.903563 0.161558
Q2G174   11 0.846154 -1.27278 0.943444
Q2FWC3   11 0.846154 -1.27278 0.943444
Q2FVN6   10 0.769231 -1.27278 0.943444
Q2G2D1   10 0.769231 -1.27278 0.943444
Q2FZK9   18 1.38462 0.903563 0.161558
Q2G2C9   12 0.923077 -1.27278 0.943444
Q2G2V8   2 0.153846 -1.27278 0.943444
Q2FVL6   7 0.538462 -1.27278 0.943444
Q2FY45   13 1 0.903563 0.161558
Q2G2R7   6 0.461538 -1.27278 0.943444
Q2FWD5   13 1 0.903563 0.161558
Q2FWT3   10 0.769231 -1.27278 0.943444
Q2FY92   10 0.769231 -1.27278 0.943444
Q2FZM2   16 1.23077 0.903563 0.161558
Q2G2F0   10 0.769231 -1.27278 0.943444
Q2FW30   17 1.30769 0.903563 0.161558
Q2FZV9   11 0.846154 -1.27278 0.943444
Q2FVA6   9 0.692308 -1.27278 0.943444
Q2G229   5 0.384615 -1.27278 0.943444
Q2FZZ3   11 0.846154 -1.27278 0.943444
Q2G2F4   11 0.846154 -1.27278 0.943444
Q2FVA7   18 1.38462 0.903563 0.161558
Q2G0R3   9 0.692308 -1.27278 0.943444
Q2G1R1   8 0.615385 -1.27278 0.943444
Q2FZ79   12 0.923077 -1.27278 0.943444
Q2FZ12   9 0.692308 -1.27278 0.943444
Q2FX39   17 1.30769 0.903563 0.161558
Q2G186   7 0.538462 -1.27278 0.943444
Q2FXE5   10 0.769231 -1.27278 0.943444
Q2G0A1   11 0.846154 -1.27278 0.943444
Q2G0E7   26 2 3.07991 0.0107511
Q2G2V7   16 1.23077 0.903563 0.161558
Q2FYA6   8 0.615385 -1.27278 0.943444
Q2G276   10 0.769231 -1.27278 0.943444
Q2G070   8 0.615385 -1.27278 0.943444
Q2FVZ1   18 1.38462 0.903563 0.161558
Q2FW84   11 0.846154 -1.27278 0.943444
Q2FVY9   16 1.23077 0.903563 0.161558
Q2FVD9   10 0.769231 -1.27278 0.943444
Q2G1T2   8 0.615385 -1.27278 0.943444
Q2G0I3   15 1.15385 0.903563 0.161558
Q2G0E8   11 0.846154 -1.27278 0.943444
Q2FW08   11 0.846154 -1.27278 0.943444
Q2FVD8   10 0.769231 -1.27278 0.943444
Q2FXF5   8 0.615385 -1.27278 0.943444
Q2FXW1   11 0.846154 -1.27278 0.943444
Q2FW79   3 0.230769 -1.27278 0.943444
Q2G2G0   2 0.153846 -1.27278 0.943444
P48940   16 1.23077 0.903563 0.161558
Q2FYL6   20 1.53846 0.903563 0.161558
Q2FZV8   8 0.615385 -1.27278 0.943444
Q2FYM5   13 1 0.903563 0.161558
Q2G2B6   8 0.615385 -1.27278 0.943444
Q2G1L2   5 0.384615 -1.27278 0.943444
Q2G1V5   12 0.923077 -1.27278 0.943444
Q2FXT0   2 0.153846 -1.27278 0.943444
Q2FY02   10 0.769231 -1.27278 0.943444
Q2FWQ4   13 1 0.903563 0.161558
Q2FYG4   14 1.07692 0.903563 0.161558
Q2FW11   7 0.538462 -1.27278 0.943444
Q2G257   25 1.85185 0.903563 0.161558
Q2FWJ6   12 0.888889 -1.27278 0.943444
Q2FXS8   2 0.148148 -1.27278 0.943444
Q2FX12   11 0.814815 -1.27278 0.943444
Q2FYF1   10 0.740741 -1.27278 0.943444
Q2G2E8   16 1.18519 0.903563 0.161558
Q2FXE6   13 0.962963 -1.27278 0.943444
Q2G2C0   22 1.62963 0.903563 0.161558
Q2G1V6   17 1.25926 0.903563 0.161558
Q2FWZ4   15 1.11111 0.903563 0.161558
Q2G2V0   20 1.48148 0.903563 0.161558
Q9ZAH6   10 0.740741 -1.27278 0.943444
Q2FVU2   6 0.444444 -1.27278 0.943444
Q2FWI8   9 0.666667 -1.27278 0.943444
P0A0H0   5 0.37037 -1.27278 0.943444
Q2G0C1   10 0.740741 -1.27278 0.943444
Q2FXH3   11 0.814815 -1.27278 0.943444
Q2FXI6   10 0.740741 -1.27278 0.943444
Q2G1X5   8 0.592593 -1.27278 0.943444
Q2FV08   20 1.48148 0.903563 0.161558
Q2FWT7   6 0.444444 -1.27278 0.943444
Q2G210   13 0.962963 -1.27278 0.943444
Q2FW66   8 0.592593 -1.27278 0.943444
Q2FWD0   14 1.03704 0.903563 0.161558
Q2FUQ1   8 0.592593 -1.27278 0.943444
Q2FVI6   16 1.18519 0.903563 0.161558
Q2FWM7   14 1.03704 0.903563 0.161558
Q2FVN2   3 0.222222 -1.27278 0.943444
Q2FWR2   12 0.888889 -1.27278 0.943444
Q2FYH4   20 1.48148 0.903563 0.161558
Q2FYM8   14 1.03704 0.903563 0.161558
Q9RFJ6   16 1.18519 0.903563 0.161558
Q2FZ42   6 0.444444 -1.27278 0.943444
Q2FVX9   10 0.740741 -1.27278 0.943444
Q2G066   9 0.666667 -1.27278 0.943444
Q2FVM3   25 1.85185 0.903563 0.161558
Q2FWT1   14 1.03704 0.903563 0.161558
Q2FZB8   8 0.592593 -1.27278 0.943444
Q2FUQ8   13 0.962963 -1.27278 0.943444
Q2G2I7   5 0.37037 -1.27278 0.943444
Q2FVF7   13 0.962963 -1.27278 0.943444
Q2FV52   16 1.18519 0.903563 0.161558
Q2FWE3   12 0.888889 -1.27278 0.943444
Q2G144   6 0.444444 -1.27278 0.943444
Q2FXZ1   8 0.592593 -1.27278 0.943444
Q2FX34   9 0.666667 -1.27278 0.943444
Q2FWV4   2 0.148148 -1.27278 0.943444
Q2FZ11   23 1.7037 0.903563 0.161558
Q2G141   17 1.25926 0.903563 0.161558
Q2FWF5   8 0.592593 -1.27278 0.943444
Q2FV34   4 0.296296 -1.27278 0.943444
Q2FWQ0   13 0.962963 -1.27278 0.943444
Q2FV88   8 0.592593 -1.27278 0.943444
Q2G2P0   10 0.740741 -1.27278 0.943444
Q2FYW8   12 0.888889 -1.27278 0.943444
Q2G1W1   8 0.592593 -1.27278 0.943444
Q2FVC2   10 0.740741 -1.27278 0.943444
Q2G0D3   13 0.962963 -1.27278 0.943444
Q2FV89   10 0.740741 -1.27278 0.943444
Q2G1U2   4 0.296296 -1.27278 0.943444
Q2FX32   12 0.888889 -1.27278 0.943444
Q2FXS7   23 1.7037 0.903563 0.161558
Q2FVX1   14 1.03704 0.903563 0.161558
Q2FVE0   13 0.962963 -1.27278 0.943444
Q2G270   5 0.37037 -1.27278 0.943444
Q9EYW6   6 0.444444 -1.27278 0.943444
Q2FVB8   19 1.40741 0.903563 0.161558
Q2FZT9   17 1.25926 0.903563 0.161558
Q2G298   9 0.666667 -1.27278 0.943444
Q2FX49   13 0.962963 -1.27278 0.943444
Q2G0Z0   9 0.666667 -1.27278 0.943444
Q2FW39   11 0.814815 -1.27278 0.943444
Q2G252   8 0.592593 -1.27278 0.943444
Q2G0A3   5 0.37037 -1.27278 0.943444
Q2FYJ7   9 0.666667 -1.27278 0.943444
Q2FWT2   11 0.814815 -1.27278 0.943444
Q2FWQ5   15 1.11111 0.903563 0.161558
Q2G2J7   10 0.740741 -1.27278 0.943444
Q2FY75   24 1.77778 0.903563 0.161558
Q2G106   9 0.666667 -1.27278 0.943444
Q2FVY3   8 0.592593 -1.27278 0.943444
Q2FVP9   10 0.740741 -1.27278 0.943444
Q2FW42   9 0.666667 -1.27278 0.943444
Q2FUV9   8 0.592593 -1.27278 0.943444
Q2FVR7   8 0.592593 -1.27278 0.943444
Q2FZN1   8 0.592593 -1.27278 0.943444
Q2G2Q7   14 1 0.903563 0.161558
Q2G150   9 0.642857 -1.27278 0.943444
Q2G081   6 0.428571 -1.27278 0.943444
Q2FV45   9 0.642857 -1.27278 0.943444
Q2FX02   7 0.5 -1.27278 0.943444
P0A0Q4   23 1.64286 0.903563 0.161558
Q2G0L9   10 0.714286 -1.27278 0.943444
Q2FY04   11 0.785714 -1.27278 0.943444
Q2FV48   16 1.14286 0.903563 0.161558
Q2FW64   11 0.785714 -1.27278 0.943444
Q2FX63   15 1.07143 0.903563 0.161558
Q2G1T3   8 0.571429 -1.27278 0.943444
Q2G0K9   5 0.357143 -1.27278 0.943444
Q2FZ00   20 1.42857 0.903563 0.161558
Q2FVL9   2 0.142857 -1.27278 0.943444
Q2FW33   11 0.785714 -1.27278 0.943444
Q2FWT9   8 0.571429 -1.27278 0.943444
Q2FZF7   7 0.5 -1.27278 0.943444
Q2FWL1   11 0.785714 -1.27278 0.943444
Q2FYS7   7 0.5 -1.27278 0.943444
Q2FZX3   11 0.785714 -1.27278 0.943444
Q2FXR0   24 1.71429 0.903563 0.161558
Q2G2I9   8 0.571429 -1.27278 0.943444
Q2FWN1   9 0.642857 -1.27278 0.943444
Q2G297   20 1.42857 0.903563 0.161558
Q2FVA0   23 1.64286 0.903563 0.161558
Q2FXX0   6 0.428571 -1.27278 0.943444
Q2G2P4   8 0.571429 -1.27278 0.943444
Q2G0P8   23 1.64286 0.903563 0.161558
Q2FVN3   14 1 0.903563 0.161558
Q2FXK7   11 0.785714 -1.27278 0.943444
Q2FZF8   5 0.357143 -1.27278 0.943444
Q2FWR0   13 0.928571 -1.27278 0.943444
Q2FXL2   22 1.57143 0.903563 0.161558
Q2FWA9   23 1.64286 0.903563 0.161558
Q2G282   15 1.07143 0.903563 0.161558
Q9RQQ0   19 1.35714 0.903563 0.161558
Q2FXD7   14 1 0.903563 0.161558
Q2FUY4   16 1.14286 0.903563 0.161558
Q2G2W4   20 1.42857 0.903563 0.161558
Q2FZF5   9 0.642857 -1.27278 0.943444
Q2FY42   5 0.357143 -1.27278 0.943444
Q2FUS3   15 1.07143 0.903563 0.161558
Q2G2E7   21 1.5 0.903563 0.161558
Q2G0S6   7 0.5 -1.27278 0.943444
Q2G0C2   27 1.92857 0.903563 0.161558
Q2FWF8   16 1.14286 0.903563 0.161558
Q2G000   11 0.785714 -1.27278 0.943444
Q2FWX2   7 0.5 -1.27278 0.943444
Q2FZS2   7 0.5 -1.27278 0.943444
Q2FW16   6 0.428571 -1.27278 0.943444
Q2FZI2   14 1 0.903563 0.161558
Q2G1Q5   17 1.21429 0.903563 0.161558
Q2G1A5   11 0.785714 -1.27278 0.943444
Q2G0P7   27 1.92857 0.903563 0.161558
Q2FWV3   4 0.285714 -1.27278 0.943444
Q2FW51   9 0.642857 -1.27278 0.943444
Q2FVI4   7 0.5 -1.27278 0.943444
Q2FVN7   7 0.5 -1.27278 0.943444
Q2FWP9   8 0.571429 -1.27278 0.943444
Q2FXT2   13 0.928571 -1.27278 0.943444
P0A0F4   11 0.785714 -1.27278 0.943444
Q2G126   10 0.714286 -1.27278 0.943444
Q2FW82   32 2.28571 3.07991 0.0107511
Q2FY44   10 0.714286 -1.27278 0.943444
Q2G0N9   17 1.21429 0.903563 0.161558
Q2G0Z9   10 0.714286 -1.27278 0.943444
Q2FV81   11 0.785714 -1.27278 0.943444
Q2FYC4   10 0.714286 -1.27278 0.943444
Q2G178   12 0.857143 -1.27278 0.943444
Q2G079   7 0.5 -1.27278 0.943444
Q2G2B7   12 0.857143 -1.27278 0.943444
Q2FVF5   10 0.714286 -1.27278 0.943444
Q2G2W2   20 1.42857 0.903563 0.161558
Q2G1I2   15 1.07143 0.903563 0.161558
Q2G245   14 1 0.903563 0.161558
Q2G1H7   17 1.17241 0.903563 0.161558
Q2FWF1   8 0.551724 -1.27278 0.943444
Q2FZZ9   18 1.24138 0.903563 0.161558
Q2G1W3   8 0.551724 -1.27278 0.943444
Q2G204   14 0.965517 -1.27278 0.943444
Q2G1H1   12 0.827586 -1.27278 0.943444
Q2FXK3   6 0.413793 -1.27278 0.943444
Q2G2H8   15 1.03448 0.903563 0.161558
Q2FZP9   10 0.689655 -1.27278 0.943444
Q2FWI2   15 1.03448 0.903563 0.161558
Q2FYZ6   20 1.37931 0.903563 0.161558
Q2FXS1   20 1.37931 0.903563 0.161558
Q2G200   6 0.413793 -1.27278 0.943444
Q2G2L5   26 1.7931 0.903563 0.161558
Q2FY73   18 1.24138 0.903563 0.161558
Q2G177   26 1.7931 0.903563 0.161558
Q2G2F9   22 1.51724 0.903563 0.161558
Q2FV27   7 0.482759 -1.27278 0.943444
Q2FZ56   18 1.24138 0.903563 0.161558
Q2FVF3   21 1.44828 0.903563 0.161558
Q2G0B6   10 0.689655 -1.27278 0.943444
Q2G2S5   11 0.758621 -1.27278 0.943444
Q2FW68   13 0.896552 -1.27278 0.943444
Q2FWX7   10 0.689655 -1.27278 0.943444
Q2FWB6   16 1.10345 0.903563 0.161558
Q2FXA9   8 0.551724 -1.27278 0.943444
Q2FXP3   18 1.24138 0.903563 0.161558
Q2FUX5   17 1.17241 0.903563 0.161558
Q2FZZ4   8 0.551724 -1.27278 0.943444
Q2FX98   17 1.17241 0.903563 0.161558
Q2FV23   7 0.482759 -1.27278 0.943444
Q2FUR1   7 0.482759 -1.27278 0.943444
Q2FY49   15 1.03448 0.903563 0.161558
Q2G017   6 0.413793 -1.27278 0.943444
Q2G2K9   23 1.58621 0.903563 0.161558
Q2G2N9   8 0.551724 -1.27278 0.943444
Q2G0E9   20 1.37931 0.903563 0.161558
Q2FY19   13 0.896552 -1.27278 0.943444
Q2G1E3   14 0.965517 -1.27278 0.943444
Q2FW17   2 0.137931 -1.27278 0.943444
Q2FWK9   11 0.758621 -1.27278 0.943444
Q2G2Q6   14 0.965517 -1.27278 0.943444
Q2G2Q5   15 1.03448 0.903563 0.161558
Q2G1U9   11 0.758621 -1.27278 0.943444
Q2G299   15 1.03448 0.903563 0.161558
Q2FX75   2 0.137931 -1.27278 0.943444
Q2G058   11 0.758621 -1.27278 0.943444
Q2G0E3   4 0.275862 -1.27278 0.943444
Q2FYK0   18 1.24138 0.903563 0.161558
Q2G2K6   4 0.275862 -1.27278 0.943444
Q2FYN0   4 0.275862 -1.27278 0.943444
Q2FVK7   29 2 3.07991 0.0107511
Q2FX15   11 0.758621 -1.27278 0.943444
Q2FVN9   16 1.10345 0.903563 0.161558
Q2FWX0   23 1.58621 0.903563 0.161558
Q2G143   14 0.965517 -1.27278 0.943444
Q2G0C7   7 0.482759 -1.27278 0.943444
Q2G0K6   8 0.551724 -1.27278 0.943444
Q2FZZ1   19 1.31034 0.903563 0.161558
Q2FV13   9 0.62069 -1.27278 0.943444
Q2G128   17 1.17241 0.903563 0.161558
Q2FXU2   6 0.413793 -1.27278 0.943444
Q2G2R4   11 0.758621 -1.27278 0.943444
Q2FXM1   12 0.827586 -1.27278 0.943444
Q8KQR1   9 0.62069 -1.27278 0.943444
Q2G2Q9   13 0.896552 -1.27278 0.943444
Q2FVG9   15 1.03448 0.903563 0.161558
Q2FV56   11 0.758621 -1.27278 0.943444
Q2FWG7   19 1.26667 0.903563 0.161558
Q2G0T1   16 1.06667 0.903563 0.161558
Q2FXB9   23 1.53333 0.903563 0.161558
Q2FZP3   20 1.33333 0.903563 0.161558
Q2FZQ2   23 1.53333 0.903563 0.161558
Q2FXS4   16 1.06667 0.903563 0.161558
Q2FZ21   16 1.06667 0.903563 0.161558
Q2G2X2   8 0.533333 -1.27278 0.943444
Q2FZF6   10 0.666667 -1.27278 0.943444
Q2FYA0   10 0.666667 -1.27278 0.943444
Q2G2A9   25 1.66667 0.903563 0.161558
Q2FYB9   10 0.666667 -1.27278 0.943444
Q2FYI4   12 0.8 -1.27278 0.943444
Q2FYL4   14 0.933333 -1.27278 0.943444
Q2G1T0   22 1.46667 0.903563 0.161558
Q2FXW7   13 0.866667 -1.27278 0.943444
Q2FZA1   10 0.666667 -1.27278 0.943444
Q2FY76   15 1 0.903563 0.161558
Q2FZ97   16 1.06667 0.903563 0.161558
Q2G1I4   23 1.53333 0.903563 0.161558
Q2FYQ6   22 1.46667 0.903563 0.161558
Q2FXL6   11 0.733333 -1.27278 0.943444
Q2G2G6   17 1.13333 0.903563 0.161558
Q2FVH1   24 1.6 0.903563 0.161558
Q2FYA8   10 0.666667 -1.27278 0.943444
Q2G2M5   16 1.06667 0.903563 0.161558
Q2FV99   7 0.466667 -1.27278 0.943444
Q2G105   10 0.666667 -1.27278 0.943444
Q2FW23   15 1 0.903563 0.161558
Q2G012   6 0.4 -1.27278 0.943444
Q2G2V5   10 0.666667 -1.27278 0.943444
Q2FW07   15 1 0.903563 0.161558
Q2G0F2   9 0.6 -1.27278 0.943444
Q2FZC9   25 1.66667 0.903563 0.161558
Q2FXE9   19 1.26667 0.903563 0.161558
Q2FV47   11 0.733333 -1.27278 0.943444
Q2G2Q8   16 1.06667 0.903563 0.161558
Q2FYE7   21 1.4 0.903563 0.161558
Q2FUT3   26 1.73333 0.903563 0.161558
Q2G068   18 1.2 0.903563 0.161558
Q2G2D3   13 0.866667 -1.27278 0.943444
Q2FYK4   12 0.8 -1.27278 0.943444
Q2FX36   10 0.666667 -1.27278 0.943444
Q2G0A4   20 1.33333 0.903563 0.161558
Q2G080   23 1.53333 0.903563 0.161558
Q2FUT1   18 1.2 0.903563 0.161558
Q2FYH3   23 1.53333 0.903563 0.161558
Q2FXA7   11 0.733333 -1.27278 0.943444
Q2G2Y6   6 0.4 -1.27278 0.943444
Q2FY55   11 0.733333 -1.27278 0.943444
Q2FY61   7 0.466667 -1.27278 0.943444
Q2G0E2   14 0.933333 -1.27278 0.943444
Q2FVY1   14 0.933333 -1.27278 0.943444
Q2FUV1   18 1.2 0.903563 0.161558
Q2FUS9   6 0.4 -1.27278 0.943444
Q2G1A1   8 0.533333 -1.27278 0.943444
P60639   22 1.46667 0.903563 0.161558
Q2FZE9   2 0.133333 -1.27278 0.943444
Q2G1I9   21 1.4 0.903563 0.161558
Q2FWN0   17 1.13333 0.903563 0.161558
Q2FZE3   13 0.866667 -1.27278 0.943444
Q93Q23   14 0.933333 -1.27278 0.943444
Q2FWE9   11 0.733333 -1.27278 0.943444
Q2FUS1   28 1.86667 0.903563 0.161558
Q2FVM5   17 1.13333 0.903563 0.161558
Q2G2N7   18 1.2 0.903563 0.161558
Q2FWG0   24 1.6 0.903563 0.161558
Q2FXV7   40 2.66667 3.07991 0.0107511
Q2FW69   18 1.2 0.903563 0.161558
P0A0F8   8 0.533333 -1.27278 0.943444
Q2G055   12 0.8 -1.27278 0.943444
Q2FV37   18 1.2 0.903563 0.161558
Q2G225   21 1.4 0.903563 0.161558
Q2FXG2   11 0.733333 -1.27278 0.943444
Q2FY87   7 0.466667 -1.27278 0.943444
Q2FWR7   8 0.533333 -1.27278 0.943444
Q2G1U6   16 1.06667 0.903563 0.161558
Q2G006   10 0.666667 -1.27278 0.943444
Q2G2I6   22 1.41935 0.903563 0.161558
Q2FWS1   2 0.129032 -1.27278 0.943444
Q2FYF5   17 1.09677 0.903563 0.161558
Q2G0F1   37 2.3871 3.07991 0.0107511
Q2G0J2   25 1.6129 0.903563 0.161558
Q2FXE3   20 1.29032 0.903563 0.161558
Q2FYV8   11 0.709677 -1.27278 0.943444
Q2G1X6   13 0.83871 -1.27278 0.943444
Q2FUP5   23 1.48387 0.903563 0.161558
Q2G1A4   24 1.54839 0.903563 0.161558
Q2G0H9   21 1.35484 0.903563 0.161558
Q2G0M0   18 1.16129 0.903563 0.161558
Q2FYK6   8 0.516129 -1.27278 0.943444
Q2G023   10 0.645161 -1.27278 0.943444
Q2G0G2   11 0.709677 -1.27278 0.943444
Q2FXC0   9 0.580645 -1.27278 0.943444
Q2FXF1   11 0.709677 -1.27278 0.943444
Q2FW00   22 1.41935 0.903563 0.161558
Q2G1E7   23 1.48387 0.903563 0.161558
Q2FWE7   21 1.35484 0.903563 0.161558
Q2FY32   17 1.09677 0.903563 0.161558
Q2FUU0   9 0.580645 -1.27278 0.943444
Q2FVU5   9 0.580645 -1.27278 0.943444
Q2G062   25 1.6129 0.903563 0.161558
Q2FV26   23 1.48387 0.903563 0.161558
Q2FW97   15 0.967742 -1.27278 0.943444
Q2FZY8   23 1.48387 0.903563 0.161558
Q2G277   25 1.6129 0.903563 0.161558
Q2G0V1   23 1.48387 0.903563 0.161558
Q2FWJ3   12 0.774194 -1.27278 0.943444
Q2G2J2   10 0.645161 -1.27278 0.943444
Q2FVB0   28 1.80645 0.903563 0.161558
Q2G278   13 0.83871 -1.27278 0.943444
Q2G107   6 0.387097 -1.27278 0.943444
P0A0M9   10 0.645161 -1.27278 0.943444
Q2G067   24 1.54839 0.903563 0.161558
Q2FV55   11 0.709677 -1.27278 0.943444
Q2G1L3   9 0.580645 -1.27278 0.943444
Q2G2R0   13 0.83871 -1.27278 0.943444
Q2G2T3   10 0.645161 -1.27278 0.943444
Q2FWA8   17 1.09677 0.903563 0.161558
Q2G056   16 1.03226 0.903563 0.161558
Q2FWR1   24 1.54839 0.903563 0.161558
Q2FXP9   10 0.645161 -1.27278 0.943444
Q2FZI4   21 1.35484 0.903563 0.161558
Q2G2L7   15 0.967742 -1.27278 0.943444
Q2FVG1   18 1.16129 0.903563 0.161558
Q2G1I7   13 0.83871 -1.27278 0.943444
Q2FVB6   25 1.6129 0.903563 0.161558
Q2G001   15 0.967742 -1.27278 0.943444
Q2FUX3   6 0.387097 -1.27278 0.943444
Q2G1Q9   17 1.09677 0.903563 0.161558
Q2G2S9   17 1.09677 0.903563 0.161558
Q2FXZ8   17 1.09677 0.903563 0.161558
Q2FZI7   13 0.83871 -1.27278 0.943444
Q2FUS6   12 0.774194 -1.27278 0.943444
Q2FUZ6   10 0.645161 -1.27278 0.943444
Q2FYQ9   18 1.16129 0.903563 0.161558
Q2FYS8   10 0.645161 -1.27278 0.943444
Q2FYS6   27 1.74194 0.903563 0.161558
Q2FZG6   11 0.709677 -1.27278 0.943444
Q2G1L9   21 1.35484 0.903563 0.161558
Q2FXT3   27 1.74194 0.903563 0.161558
Q2FZN9   13 0.83871 -1.27278 0.943444
Q2FW20   7 0.451613 -1.27278 0.943444
Q2G0H3   13 0.83871 -1.27278 0.943444
Q2FV98   15 0.967742 -1.27278 0.943444
Q2FXR7   17 1.09677 0.903563 0.161558
Q2G1T4   14 0.903226 -1.27278 0.943444
Q2FW38   11 0.709677 -1.27278 0.943444
Q2G2P6   27 1.74194 0.903563 0.161558
Q2FVL7   19 1.22581 0.903563 0.161558
Q2FVY2   13 0.83871 -1.27278 0.943444
Q2FYZ0   10 0.645161 -1.27278 0.943444
Q2FYW2   21 1.35484 0.903563 0.161558
P60643   20 1.29032 0.903563 0.161558
Q2G265   9 0.580645 -1.27278 0.943444
Q2FV42   25 1.6129 0.903563 0.161558
Q2FXN0   20 1.29032 0.903563 0.161558
Q2G2D9   29 1.87097 0.903563 0.161558
Q2FV75   11 0.709677 -1.27278 0.943444
Q2FYE0   36 2.32258 3.07991 0.0107511
Q2FX03   28 1.80645 0.903563 0.161558
Q2FX89   10 0.645161 -1.27278 0.943444
Q2FX43   5 0.322581 -1.27278 0.943444
Q2FV69   26 1.625 0.903563 0.161558
P72360   24 1.5 0.903563 0.161558
Q2FVQ1   12 0.75 -1.27278 0.943444
Q2FYG7   20 1.25 0.903563 0.161558
Q2G1J8   21 1.3125 0.903563 0.161558
Q2FW77   27 1.6875 0.903563 0.161558
Q2FWI4   12 0.75 -1.27278 0.943444
Q2FX62   8 0.5 -1.27278 0.943444
Q2G0U6   10 0.625 -1.27278 0.943444
Q2G0P2   10 0.625 -1.27278 0.943444
Q2G0B8   11 0.6875 -1.27278 0.943444
Q2FVL3   20 1.25 0.903563 0.161558
Q2G1K8   18 1.125 0.903563 0.161558
Q2G2R9   22 1.375 0.903563 0.161558
Q2G2I3   24 1.5 0.903563 0.161558
Q2FY56   28 1.75 0.903563 0.161558
Q2G0B1   19 1.1875 0.903563 0.161558
Q2G1T1   16 1 0.903563 0.161558
Q2FVX5   25 1.5625 0.903563 0.161558
Q2G0H8   16 1 0.903563 0.161558
Q2FVT3   8 0.5 -1.27278 0.943444
Q2FWF6   10 0.625 -1.27278 0.943444
Q2FWZ6   19 1.1875 0.903563 0.161558
Q2FZ77   7 0.4375 -1.27278 0.943444
Q2G0H0   20 1.25 0.903563 0.161558
Q2G2G7   15 0.9375 -1.27278 0.943444
Q2G117   10 0.625 -1.27278 0.943444
Q2FXG9   13 0.8125 -1.27278 0.943444
Q2FWE4   7 0.4375 -1.27278 0.943444
Q2FUS0   25 1.5625 0.903563 0.161558
Q2FWR3   25 1.5625 0.903563 0.161558
Q2FYA9   6 0.375 -1.27278 0.943444
Q2G0Y5   18 1.125 0.903563 0.161558
Q2FZZ8   14 0.875 -1.27278 0.943444
Q2G1Z6   24 1.5 0.903563 0.161558
Q2FX53   27 1.6875 0.903563 0.161558
Q2FZC4   7 0.4375 -1.27278 0.943444
Q2FUS5   29 1.8125 0.903563 0.161558
Q2G1R0   24 1.5 0.903563 0.161558
Q2G0D5   27 1.6875 0.903563 0.161558
Q2FY18   27 1.6875 0.903563 0.161558
Q2FYH8   25 1.5625 0.903563 0.161558
Q2G1F2   15 0.9375 -1.27278 0.943444
Q2G0Q5   12 0.75 -1.27278 0.943444
Q2FVR2   9 0.5625 -1.27278 0.943444
Q2FZE7   8 0.5 -1.27278 0.943444
Q2G0I0   21 1.3125 0.903563 0.161558
Q2G0R1   9 0.5625 -1.27278 0.943444
Q2G0L7   12 0.75 -1.27278 0.943444
Q2FWI1   26 1.625 0.903563 0.161558
Q2G0F7   22 1.375 0.903563 0.161558
Q2FXY3   17 1.0625 0.903563 0.161558
P0A084   12 0.75 -1.27278 0.943444
Q2G0G5   17 1.0625 0.903563 0.161558
Q2FZE5   23 1.4375 0.903563 0.161558
Q2G0A2   33 2.0625 3.07991 0.0107511
Q2FVE8   23 1.4375 0.903563 0.161558
Q2G2M8   8 0.5 -1.27278 0.943444
Q2FYH7   19 1.1875 0.903563 0.161558
Q2FVR8   15 0.9375 -1.27278 0.943444
Q2FZU9   12 0.75 -1.27278 0.943444
Q2FYX7   17 1.0625 0.903563 0.161558
Q2G280   13 0.8125 -1.27278 0.943444
Q2FVG5   19 1.1875 0.903563 0.161558
Q2FWX1   24 1.5 0.903563 0.161558
Q2FVB3   24 1.5 0.903563 0.161558
Q2G2A1   16 1 0.903563 0.161558
Q2G1W7   6 0.375 -1.27278 0.943444
Q2FW36   27 1.6875 0.903563 0.161558
P31337   25 1.5625 0.903563 0.161558
Q2FXB8   23 1.4375 0.903563 0.161558
Q2G2F3   13 0.8125 -1.27278 0.943444
Q2FYM7   14 0.875 -1.27278 0.943444
Q2FYB2   8 0.5 -1.27278 0.943444
Q2G2E2   26 1.57576 0.903563 0.161558
Q2G2G9   29 1.75758 0.903563 0.161558
Q2FVC5   9 0.545455 -1.27278 0.943444
Q2G0T3   19 1.15152 0.903563 0.161558
Q2G074   26 1.57576 0.903563 0.161558
Q2G016   9 0.545455 -1.27278 0.943444
Q2G0G4   12 0.727273 -1.27278 0.943444
Q2G2K1   8 0.484848 -1.27278 0.943444
Q2FXE1   25 1.51515 0.903563 0.161558
Q2FWD2   10 0.606061 -1.27278 0.943444
Q2G1Q0   11 0.666667 -1.27278 0.943444
Q2G073   31 1.87879 0.903563 0.161558
Q2G1T7   23 1.39394 0.903563 0.161558
Q2FVI3   13 0.787879 -1.27278 0.943444
Q2FZ93   36 2.18182 3.07991 0.0107511
Q2FVQ7   10 0.606061 -1.27278 0.943444
Q2G2B9   35 2.12121 3.07991 0.0107511
Q2FZN5   21 1.27273 0.903563 0.161558
Q2FY72   10 0.606061 -1.27278 0.943444
Q2G0A0   13 0.787879 -1.27278 0.943444
Q2FZQ8   23 1.39394 0.903563 0.161558
Q2FXP1   18 1.09091 0.903563 0.161558
P0A0B7   10 0.606061 -1.27278 0.943444
Q2FYW0   18 1.09091 0.903563 0.161558
Q2G230   20 1.21212 0.903563 0.161558
Q2G0H5   17 1.0303 0.903563 0.161558
Q2G0B7   16 0.969697 -1.27278 0.943444
Q2G131   26 1.57576 0.903563 0.161558
Q2G0Y4   19 1.15152 0.903563 0.161558
Q2G2L0   26 1.57576 0.903563 0.161558
Q2G101   19 1.15152 0.903563 0.161558
Q2G036   16 0.969697 -1.27278 0.943444
Q2FXN3   25 1.51515 0.903563 0.161558
Q2FWY2   16 0.969697 -1.27278 0.943444
Q2FXK6   24 1.45455 0.903563 0.161558
Q2G2Y3   12 0.727273 -1.27278 0.943444
Q2G1P8   14 0.848485 -1.27278 0.943444
Q2G0N7   13 0.787879 -1.27278 0.943444
Q2FW43   16 0.969697 -1.27278 0.943444
Q2G2N4   22 1.33333 0.903563 0.161558
Q2FW59   10 0.606061 -1.27278 0.943444
Q2G1V0   19 1.15152 0.903563 0.161558
Q2G010   13 0.787879 -1.27278 0.943444
Q2FWJ4   22 1.33333 0.903563 0.161558
Q2FUR3   14 0.848485 -1.27278 0.943444
Q2FXE4   19 1.15152 0.903563 0.161558
Q2FY36   11 0.666667 -1.27278 0.943444
Q2G1Q7   8 0.484848 -1.27278 0.943444
Q2FX09   27 1.63636 0.903563 0.161558
Q2G0Z1   16 0.969697 -1.27278 0.943444
Q2FWJ1   18 1.09091 0.903563 0.161558
Q2FUT4   10 0.606061 -1.27278 0.943444
Q2FYI1   15 0.909091 -1.27278 0.943444
Q2FXQ8   10 0.606061 -1.27278 0.943444
Q2FUZ0   17 1.0303 0.903563 0.161558
P0A086   16 0.969697 -1.27278 0.943444
Q2FZM0   34 2.06061 3.07991 0.0107511
Q2FXL3   8 0.484848 -1.27278 0.943444
Q2G2K7   21 1.27273 0.903563 0.161558
Q2FVL1   20 1.21212 0.903563 0.161558
Q2FW21   7 0.424242 -1.27278 0.943444
Q2G201   14 0.848485 -1.27278 0.943444
Q2FVV6   22 1.33333 0.903563 0.161558
Q2FV03   13 0.787879 -1.27278 0.943444
Q2G2T2   27 1.63636 0.903563 0.161558
Q2FZ44   6 0.363636 -1.27278 0.943444
Q2G1N7   25 1.51515 0.903563 0.161558
Q2G172   25 1.51515 0.903563 0.161558
Q2G208   34 2.06061 3.07991 0.0107511
Q2FZR7   19 1.15152 0.903563 0.161558
Q2G2K2   2 0.121212 -1.27278 0.943444
Q2FVA4   21 1.27273 0.903563 0.161558
Q2G0F5   26 1.57576 0.903563 0.161558
Q2G0X0   12 0.727273 -1.27278 0.943444
Q2FXU0   9 0.545455 -1.27278 0.943444
Q2FXX9   15 0.909091 -1.27278 0.943444
Q2G2K8   9 0.545455 -1.27278 0.943444
Q2G0X1   11 0.647059 -1.27278 0.943444
Q2FXI8   8 0.470588 -1.27278 0.943444
Q2G0L1   16 0.941176 -1.27278 0.943444
Q2FX07   10 0.588235 -1.27278 0.943444
Q2G139   9 0.529412 -1.27278 0.943444
Q2FUV5   12 0.705882 -1.27278 0.943444
Q2FVD0   9 0.529412 -1.27278 0.943444
Q2FX10   31 1.82353 0.903563 0.161558
Q2G1W5   14 0.823529 -1.27278 0.943444
Q2G1Y7   11 0.647059 -1.27278 0.943444
Q2G190   13 0.764706 -1.27278 0.943444
Q2FV59   31 1.82353 0.903563 0.161558
Q2FZS3   7 0.411765 -1.27278 0.943444
Q2FX90   12 0.705882 -1.27278 0.943444
Q2FW85   27 1.58824 0.903563 0.161558
Q2FZ65   20 1.17647 0.903563 0.161558
Q2FXJ7   14 0.823529 -1.27278 0.943444
Q2FVW2   21 1.23529 0.903563 0.161558
Q2G0H4   18 1.05882 0.903563 0.161558
Q2FVV4   18 1.05882 0.903563 0.161558
Q2FUR9   38 2.23529 3.07991 0.0107511
Q2FW06   10 0.588235 -1.27278 0.943444
Q2FY84   20 1.17647 0.903563 0.161558
Q2G132   13 0.764706 -1.27278 0.943444
Q2G0C9   10 0.588235 -1.27278 0.943444
Q2G2N1   20 1.17647 0.903563 0.161558
Q2FVF2   28 1.64706 0.903563 0.161558
Q2FZ30   30 1.76471 0.903563 0.161558
Q2FXX8   12 0.705882 -1.27278 0.943444
Q2FZX6   28 1.64706 0.903563 0.161558
Q2G1Z2   27 1.58824 0.903563 0.161558
Q2G0G7   20 1.17647 0.903563 0.161558
Q2FV53   12 0.705882 -1.27278 0.943444
Q2FV28   22 1.29412 0.903563 0.161558
Q2G097   12 0.705882 -1.27278 0.943444
Q2FZC5   13 0.764706 -1.27278 0.943444
Q2FY77   27 1.58824 0.903563 0.161558
Q2FVA9   13 0.764706 -1.27278 0.943444
Q2G2W5   6 0.352941 -1.27278 0.943444
Q2FX97   22 1.29412 0.903563 0.161558
Q2G1F3   15 0.882353 -1.27278 0.943444
Q2FYU1   8 0.470588 -1.27278 0.943444
Q2FUP6   29 1.70588 0.903563 0.161558
Q2G2U7   28 1.64706 0.903563 0.161558
Q2FY09   19 1.11765 0.903563 0.161558
Q2G1J6   19 1.11765 0.903563 0.161558
Q2G059   15 0.882353 -1.27278 0.943444
Q2FVK5   21 1.23529 0.903563 0.161558
Q2G0H7   18 1.05882 0.903563 0.161558
Q2FWN2   29 1.70588 0.903563 0.161558
Q2FYV7   18 1.05882 0.903563 0.161558
Q2G236   27 1.58824 0.903563 0.161558
Q2FZR6   24 1.41176 0.903563 0.161558
Q2G1P9   13 0.764706 -1.27278 0.943444
Q2G0R9   14 0.823529 -1.27278 0.943444
Q2FUZ9   17 1 0.903563 0.161558
Q2FVP2   14 0.823529 -1.27278 0.943444
Q2FXC8   8 0.470588 -1.27278 0.943444
Q2FVC4   11 0.647059 -1.27278 0.943444
Q2FZ29   8 0.470588 -1.27278 0.943444
Q2FYR8   7 0.4 -1.27278 0.943444
Q2FY23   11 0.628571 -1.27278 0.943444
Q2G0D4   20 1.14286 0.903563 0.161558
Q2FZ38   26 1.48571 0.903563 0.161558
Q2FXH1   27 1.54286 0.903563 0.161558
Q2FXZ9   25 1.42857 0.903563 0.161558
Q2G1V3   31 1.77143 0.903563 0.161558
Q2FVZ0   33 1.88571 0.903563 0.161558
Q2FV95   25 1.42857 0.903563 0.161558
Q2G196   25 1.42857 0.903563 0.161558
Q2FZ61   12 0.685714 -1.27278 0.943444
Q2FW27   16 0.914286 -1.27278 0.943444
Q2FWH2   42 2.4 3.07991 0.0107511
Q2FZQ9   24 1.37143 0.903563 0.161558
Q2FWQ9   20 1.14286 0.903563 0.161558
Q2G1N5   28 1.6 0.903563 0.161558
Q2FZP8   26 1.48571 0.903563 0.161558
Q2FXC2   10 0.571429 -1.27278 0.943444
Q2G0X9   7 0.4 -1.27278 0.943444
Q2FX08   13 0.742857 -1.27278 0.943444
Q2FUV2   22 1.25714 0.903563 0.161558
Q2FZT8   9 0.514286 -1.27278 0.943444
Q2G2N2   27 1.54286 0.903563 0.161558
Q2G0M1   23 1.31429 0.903563 0.161558
Q2FVX8   11 0.628571 -1.27278 0.943444
Q2G220   17 0.971429 -1.27278 0.943444
Q2FW37   13 0.742857 -1.27278 0.943444
Q2G203   28 1.6 0.903563 0.161558
Q2FY89   14 0.8 -1.27278 0.943444
Q2G1K7   23 1.31429 0.903563 0.161558
Q2G013   26 1.48571 0.903563 0.161558
Q2FV91   25 1.42857 0.903563 0.161558
Q2FW92   22 1.25714 0.903563 0.161558
Q2G1U5   23 1.31429 0.903563 0.161558
Q2G2A6   13 0.742857 -1.27278 0.943444
Q2G0G9   21 1.2 0.903563 0.161558
P0A088   6 0.342857 -1.27278 0.943444
Q2G0B4   25 1.42857 0.903563 0.161558
Q2G0X7   9 0.514286 -1.27278 0.943444
Q2G0S0   11 0.628571 -1.27278 0.943444
Q2FW12   13 0.742857 -1.27278 0.943444
Q2G0J7   15 0.857143 -1.27278 0.943444
Q2FW76   26 1.48571 0.903563 0.161558
Q2G1Z7   16 0.914286 -1.27278 0.943444
Q2G2S1   22 1.25714 0.903563 0.161558
Q2G1B1   17 0.971429 -1.27278 0.943444
Q2FVP3   28 1.6 0.903563 0.161558
Q2G1V1   16 0.914286 -1.27278 0.943444
Q2G1H8   15 0.857143 -1.27278 0.943444
Q2G149   18 1.02857 0.903563 0.161558
Q2FXC7   10 0.571429 -1.27278 0.943444
Q2G019   12 0.685714 -1.27278 0.943444
Q2FWL6   20 1.14286 0.903563 0.161558
Q2G199   31 1.77143 0.903563 0.161558
Q2FY41   2 0.114286 -1.27278 0.943444
Q2FX33   20 1.14286 0.903563 0.161558
Q2G181   15 0.857143 -1.27278 0.943444
Q2FVT1   26 1.48571 0.903563 0.161558
Q2G0Z5   24 1.37143 0.903563 0.161558
Q2FZC7   22 1.25714 0.903563 0.161558
Q2G1U0   15 0.857143 -1.27278 0.943444
Q2FW18   15 0.857143 -1.27278 0.943444
Q2G0H1   21 1.2 0.903563 0.161558
Q2FX22   15 0.857143 -1.27278 0.943444
Q2G157   18 1.02857 0.903563 0.161558
Q2G2J5   25 1.42857 0.903563 0.161558
Q2FZH9   39 2.22857 3.07991 0.0107511
Q2FZA6   31 1.77143 0.903563 0.161558
Q2G1N6   28 1.6 0.903563 0.161558
Q2FVR4   27 1.54286 0.903563 0.161558
Q2FY13   23 1.31429 0.903563 0.161558
Q2G025   19 1.08571 0.903563 0.161558
Q2FV36   25 1.42857 0.903563 0.161558
Q2G0W9   13 0.742857 -1.27278 0.943444
Q2G0L0   18 1.02857 0.903563 0.161558
Q2FUR2   13 0.742857 -1.27278 0.943444
Q2FVJ9   13 0.742857 -1.27278 0.943444
Q2G1S8   12 0.666667 -1.27278 0.943444
Q2FVJ5   19 1.05556 0.903563 0.161558
Q2FZ39   26 1.44444 0.903563 0.161558
Q2FWP6   15 0.833333 -1.27278 0.943444
Q2FVB4   22 1.22222 0.903563 0.161558
Q2G0V7   23 1.27778 0.903563 0.161558
Q2FUV4   14 0.777778 -1.27278 0.943444
Q2FYG5   19 1.05556 0.903563 0.161558
Q2FW71   26 1.44444 0.903563 0.161558
Q2FZB1   8 0.444444 -1.27278 0.943444
Q2G0Y9   12 0.666667 -1.27278 0.943444
Q2G0X4   10 0.555556 -1.27278 0.943444
Q2FZL2   8 0.444444 -1.27278 0.943444
Q2FVS1   9 0.5 -1.27278 0.943444
Q2G099   10 0.555556 -1.27278 0.943444
Q2FZN0   23 1.27778 0.903563 0.161558
Q2FZ50   25 1.38889 0.903563 0.161558
Q2G0X8   11 0.611111 -1.27278 0.943444
Q2G167   22 1.22222 0.903563 0.161558
Q2G086   17 0.944444 -1.27278 0.943444
Q2G0D0   25 1.38889 0.903563 0.161558
Q2FWG3   19 1.05556 0.903563 0.161558
Q2G228   14 0.777778 -1.27278 0.943444
Q2FWW8   27 1.5 0.903563 0.161558
Q2FYL0   8 0.444444 -1.27278 0.943444
Q2FXX2   19 1.05556 0.903563 0.161558
Q2G0C4   28 1.55556 0.903563 0.161558
Q2FZA2   25 1.38889 0.903563 0.161558
Q2FWL0   19 1.05556 0.903563 0.161558
Q2FUY9   23 1.27778 0.903563 0.161558
Q2G0T8   20 1.11111 0.903563 0.161558
Q2FWK0   20 1.11111 0.903563 0.161558
Q2G0D9   22 1.22222 0.903563 0.161558
Q2FZF3   10 0.555556 -1.27278 0.943444
Q2FZ17   18 1 0.903563 0.161558
Q2G0T6   9 0.5 -1.27278 0.943444
Q2G140   35 1.94444 0.903563 0.161558
Q2G2F2   25 1.38889 0.903563 0.161558
Q2FXG0   15 0.833333 -1.27278 0.943444
Q2FWR4   25 1.38889 0.903563 0.161558
Q2G195   23 1.27778 0.903563 0.161558
Q2FVY4   18 1 0.903563 0.161558
Q2G1I6   21 1.16667 0.903563 0.161558
Q2FVD5   12 0.666667 -1.27278 0.943444
Q2FZM1   20 1.11111 0.903563 0.161558
Q2FVG0   26 1.44444 0.903563 0.161558
Q2FZM7   14 0.777778 -1.27278 0.943444
Q2FZB2   7 0.388889 -1.27278 0.943444
Q2G287   21 1.16667 0.903563 0.161558
Q2FWG4   21 1.16667 0.903563 0.161558
Q2G2B3   31 1.72222 0.903563 0.161558
Q2FY48   35 1.94444 0.903563 0.161558
Q9ZNI1   16 0.888889 -1.27278 0.943444
Q2FV94   15 0.833333 -1.27278 0.943444
Q2G2X5   23 1.27778 0.903563 0.161558
Q2FVX6   18 1 0.903563 0.161558
Q2G060   35 1.94444 0.903563 0.161558
Q2FVG2   32 1.77778 0.903563 0.161558
Q2G1Q1   13 0.722222 -1.27278 0.943444
Q2G1F1   12 0.666667 -1.27278 0.943444
Q2FXC5   8 0.444444 -1.27278 0.943444
Q2G2B0   23 1.27778 0.903563 0.161558
Q2FXR6   24 1.33333 0.903563 0.161558
Q2FXE0   27 1.5 0.903563 0.161558
Q2FUY3   19 1.05556 0.903563 0.161558
Q2G1S6   13 0.722222 -1.27278 0.943444
Q2FVE9   24 1.33333 0.903563 0.161558
Q2FVU7   20 1.11111 0.903563 0.161558
Q2FVM7   24 1.33333 0.903563 0.161558
Q2FVU6   33 1.83333 0.903563 0.161558
Q2FVA1   24 1.33333 0.903563 0.161558
Q2FWB8   15 0.833333 -1.27278 0.943444
Q2FYR5   17 0.944444 -1.27278 0.943444
Q2G261   25 1.38889 0.903563 0.161558
Q2G264   22 1.22222 0.903563 0.161558
Q2G0U4   23 1.27778 0.903563 0.161558
Q2G226   38 2.11111 3.07991 0.0107511
Q2FZT7   7 0.388889 -1.27278 0.943444
Q2FXJ4   30 1.66667 0.903563 0.161558
Q2G047   21 1.16667 0.903563 0.161558
Q2FWD9   10 0.555556 -1.27278 0.943444
Q2FZH2   33 1.83333 0.903563 0.161558
Q2G044   32 1.77778 0.903563 0.161558
Q2FVZ8   35 1.94444 0.903563 0.161558
Q2G1C5   30 1.66667 0.903563 0.161558
Q2G1Z1   30 1.66667 0.903563 0.161558
Q2G135   15 0.833333 -1.27278 0.943444
Q2FVE5   25 1.38889 0.903563 0.161558
Q2FZ70   15 0.833333 -1.27278 0.943444
Q2G2A0   19 1.05556 0.903563 0.161558
Q2G224   18 0.972973 -1.27278 0.943444
P0A0K3   12 0.648649 -1.27278 0.943444
Q2G1A8   22 1.18919 0.903563 0.161558
Q2G1P5   29 1.56757 0.903563 0.161558
Q2FV93   34 1.83784 0.903563 0.161558
Q2FXC4   8 0.432432 -1.27278 0.943444
Q2FY74   33 1.78378 0.903563 0.161558
Q2G1M1   21 1.13514 0.903563 0.161558
Q9EZ11   20 1.08108 0.903563 0.161558
Q2FZB3   8 0.432432 -1.27278 0.943444
Q2G1V2   16 0.864865 -1.27278 0.943444
Q2FVM8   20 1.08108 0.903563 0.161558
Q2FVR1   15 0.810811 -1.27278 0.943444
Q2FXC3   9 0.486486 -1.27278 0.943444
Q2FUV6   9 0.486486 -1.27278 0.943444
Q2G1D7   19 1.02703 0.903563 0.161558
Q2FXR2   16 0.864865 -1.27278 0.943444
Q2FW83   33 1.78378 0.903563 0.161558
Q2G2X7   9 0.486486 -1.27278 0.943444
Q2FVM4   30 1.62162 0.903563 0.161558
P0A0J3   25 1.35135 0.903563 0.161558
Q2G2L8   17 0.918919 -1.27278 0.943444
Q2FZ27   19 1.02703 0.903563 0.161558
Q2FZ53   21 1.13514 0.903563 0.161558
Q2G154   26 1.40541 0.903563 0.161558
Q2FZS4   30 1.62162 0.903563 0.161558
Q2FYQ5   22 1.18919 0.903563 0.161558
Q2FZL6   26 1.40541 0.903563 0.161558
Q2FWB9   17 0.918919 -1.27278 0.943444
Q2FUQ4   18 0.972973 -1.27278 0.943444
Q2G293   17 0.918919 -1.27278 0.943444
Q2FZS5   16 0.864865 -1.27278 0.943444
Q2FYP9   28 1.51351 0.903563 0.161558
Q2G0K7   23 1.24324 0.903563 0.161558
Q2FVV2   24 1.2973 0.903563 0.161558
Q2FVN0   33 1.78378 0.903563 0.161558
Q2FX00   15 0.810811 -1.27278 0.943444
Q2G1I0   45 2.43243 3.07991 0.0107511
Q2FXI2   18 0.972973 -1.27278 0.943444
Q2G2X1   25 1.35135 0.903563 0.161558
Q2FYG6   39 2.10811 3.07991 0.0107511
Q2FXH0   29 1.56757 0.903563 0.161558
Q2FXU7   25 1.35135 0.903563 0.161558
Q2G170   23 1.24324 0.903563 0.161558
Q2FVQ9   23 1.24324 0.903563 0.161558
Q2FWV2   9 0.486486 -1.27278 0.943444
Q2FVI5   32 1.72973 0.903563 0.161558
Q2FUW0   11 0.594595 -1.27278 0.943444
Q2FXB7   22 1.18919 0.903563 0.161558
Q2G0J8   19 1.02703 0.903563 0.161558
Q2FXB5   18 0.972973 -1.27278 0.943444
Q2FYE9   27 1.45946 0.903563 0.161558
Q2FVE2   16 0.864865 -1.27278 0.943444
Q2G2V6   23 1.24324 0.903563 0.161558
O08387   37 2 3.07991 0.0107511
Q2FZ14   16 0.864865 -1.27278 0.943444
Q2FXW3   20 1.08108 0.903563 0.161558
Q2FYQ8   23 1.24324 0.903563 0.161558
Q2G2D6   21 1.13514 0.903563 0.161558
Q2G2T7   27 1.45946 0.903563 0.161558
Q2FYP8   27 1.45946 0.903563 0.161558
Q2FZ25   16 0.864865 -1.27278 0.943444
Q2FY65   21 1.13514 0.903563 0.161558
Q2G2T1   26 1.40541 0.903563 0.161558
Q2G1N0   31 1.67568 0.903563 0.161558
Q2G110   32 1.72973 0.903563 0.161558
Q2G1E1   26 1.40541 0.903563 0.161558
Q2G2F1   29 1.56757 0.903563 0.161558
Q2FXE8   19 1.02703 0.903563 0.161558
Q2FZ06   11 0.594595 -1.27278 0.943444
Q2FVH2   25 1.35135 0.903563 0.161558
Q2FYV6   16 0.864865 -1.27278 0.943444
Q2FZJ3   17 0.894737 -1.27278 0.943444
Q2G095   14 0.736842 -1.27278 0.943444
Q2G2Y0   15 0.789474 -1.27278 0.943444
Q2G2W3   25 1.31579 0.903563 0.161558
Q2FY07   22 1.15789 0.903563 0.161558
Q2FXW8   13 0.684211 -1.27278 0.943444
Q2FUR6   21 1.10526 0.903563 0.161558
Q2FVW6   27 1.42105 0.903563 0.161558
Q2G1X0   6 0.315789 -1.27278 0.943444
Q2G1F6   35 1.84211 0.903563 0.161558
Q2FVK8   21 1.10526 0.903563 0.161558
Q2G158   24 1.26316 0.903563 0.161558
Q2G118   25 1.31579 0.903563 0.161558
Q2G077   32 1.68421 0.903563 0.161558
Q2G0E0   20 1.05263 0.903563 0.161558
Q2G263   18 0.947368 -1.27278 0.943444
Q2FUU1   12 0.631579 -1.27278 0.943444
Q2G1X7   18 0.947368 -1.27278 0.943444
Q2G1C0   19 1 0.903563 0.161558
Q2FVB9   37 1.94737 0.903563 0.161558
Q2G273   15 0.789474 -1.27278 0.943444
Q53726   15 0.789474 -1.27278 0.943444
Q2G2W9   19 1 0.903563 0.161558
Q2FZ22   21 1.10526 0.903563 0.161558
Q2G2U1   19 1 0.903563 0.161558
Q2FXW6   18 0.947368 -1.27278 0.943444
Q2G0P9   28 1.47368 0.903563 0.161558
Q2FYE3   17 0.894737 -1.27278 0.943444
Q2FXU3   15 0.789474 -1.27278 0.943444
Q2G052   17 0.894737 -1.27278 0.943444
Q2FZM6   24 1.26316 0.903563 0.161558
Q2FX25   23 1.21053 0.903563 0.161558
Q2FX05   11 0.578947 -1.27278 0.943444
Q2G1P2   35 1.84211 0.903563 0.161558
Q2G2C4   18 0.947368 -1.27278 0.943444
Q2G165   26 1.36842 0.903563 0.161558
Q2FXK8   20 1.05263 0.903563 0.161558
Q2FWP1   10 0.526316 -1.27278 0.943444
Q2FVU1   37 1.94737 0.903563 0.161558
Q2FZ78   16 0.842105 -1.27278 0.943444
Q2G0P0   19 1 0.903563 0.161558
Q2FXX3   29 1.52632 0.903563 0.161558
Q2FVX2   18 0.947368 -1.27278 0.943444
Q2G0Q7   18 0.947368 -1.27278 0.943444
Q2FXS6   12 0.631579 -1.27278 0.943444
Q2FUZ1   26 1.36842 0.903563 0.161558
Q2FZ87   18 0.947368 -1.27278 0.943444
Q2FXF4   27 1.42105 0.903563 0.161558
Q2G1G4   24 1.26316 0.903563 0.161558
Q2FWE6   18 0.947368 -1.27278 0.943444
Q2G2U2   13 0.684211 -1.27278 0.943444
Q2FY17   25 1.31579 0.903563 0.161558
Q2FVU3   24 1.26316 0.903563 0.161558
Q2FVK1   5 0.263158 -1.27278 0.943444
Q2G0K5   22 1.15789 0.903563 0.161558
Q2G2X8   10 0.526316 -1.27278 0.943444
Q2FYZ7   15 0.789474 -1.27278 0.943444
Q2FWG1   21 1.10526 0.903563 0.161558
Q2G1Q6   17 0.894737 -1.27278 0.943444
Q2G2X9   13 0.684211 -1.27278 0.943444
Q2FWN9   6 0.315789 -1.27278 0.943444
Q2FYZ2   28 1.47368 0.903563 0.161558
Q2FZJ1   9 0.473684 -1.27278 0.943444
Q2G002   15 0.789474 -1.27278 0.943444
Q2FVL4   23 1.21053 0.903563 0.161558
Q2G2M7   12 0.631579 -1.27278 0.943444
Q2FWH6   20 1.05263 0.903563 0.161558
Q2FXQ3   14 0.736842 -1.27278 0.943444
Q2G129   31 1.63158 0.903563 0.161558
Q7BHL7   20 1.05263 0.903563 0.161558
Q2FZ71   24 1.26316 0.903563 0.161558
Q2FZ88   10 0.512821 -1.27278 0.943444
Q2FV22   20 1.02564 0.903563 0.161558
Q2FYM3   10 0.512821 -1.27278 0.943444
Q2FY06   23 1.17949 0.903563 0.161558
Q2FXB0   5 0.25641 -1.27278 0.943444
Q2FX87   25 1.28205 0.903563 0.161558
Q2FZ33   22 1.12821 0.903563 0.161558
Q2G0J1   18 0.923077 -1.27278 0.943444
Q2FUT7   20 1.02564 0.903563 0.161558
Q2FZH1   23 1.17949 0.903563 0.161558
Q2FVX3   17 0.871795 -1.27278 0.943444
Q2FWC6   18 0.923077 -1.27278 0.943444
Q2FXN6   23 1.17949 0.903563 0.161558
Q2FY79   24 1.23077 0.903563 0.161558
Q2FZ23   27 1.38462 0.903563 0.161558
Q2FVF1   23 1.17949 0.903563 0.161558
Q2FWM5   28 1.4359 0.903563 0.161558
Q2G061   26 1.33333 0.903563 0.161558
Q2FWL7   34 1.74359 0.903563 0.161558
Q2FVK3   6 0.307692 -1.27278 0.943444
Q2FX19   29 1.48718 0.903563 0.161558
Q2G2U6   21 1.07692 0.903563 0.161558
Q2G1S5   12 0.615385 -1.27278 0.943444
Q2FVS9   15 0.769231 -1.27278 0.943444
Q2G1M7   23 1.17949 0.903563 0.161558
Q2FW50   12 0.615385 -1.27278 0.943444
Q2G2L1   24 1.23077 0.903563 0.161558
Q2FWB1   25 1.28205 0.903563 0.161558
Q2FXA8   18 0.923077 -1.27278 0.943444
Q2FV20   25 1.28205 0.903563 0.161558
Q2FUY1   23 1.17949 0.903563 0.161558
Q2FYJ1   30 1.53846 0.903563 0.161558
Q2G043   9 0.461538 -1.27278 0.943444
Q2FZ43   22 1.12821 0.903563 0.161558
Q9KJN4   16 0.820513 -1.27278 0.943444
Q2G194   28 1.4359 0.903563 0.161558
Q2G0F0   25 1.28205 0.903563 0.161558
Q2G2G2   23 1.17949 0.903563 0.161558
Q2G0I8   25 1.28205 0.903563 0.161558
Q2FXG5   21 1.07692 0.903563 0.161558
Q2G2S6   26 1.33333 0.903563 0.161558
Q53700   24 1.23077 0.903563 0.161558
Q2G0D8   20 1.02564 0.903563 0.161558
P60430   5 0.25641 -1.27278 0.943444
Q2FV41   25 1.28205 0.903563 0.161558
Q2FXZ5   20 1.02564 0.903563 0.161558
Q2FZL0   30 1.53846 0.903563 0.161558
Q2FY99   31 1.58974 0.903563 0.161558
Q2FX95   16 0.820513 -1.27278 0.943444
Q2FYR6   30 1.53846 0.903563 0.161558
Q2FUW2   47 2.41026 3.07991 0.0107511
Q2FVL2   19 0.974359 -1.27278 0.943444
Q2G2L4   32 1.64103 0.903563 0.161558
Q2FXB1   6 0.307692 -1.27278 0.943444
Q2FZY7   23 1.17949 0.903563 0.161558
Q2FVN1   32 1.64103 0.903563 0.161558
Q2G1S1   23 1.17949 0.903563 0.161558
Q2FXK4   20 1.02564 0.903563 0.161558
Q2FXM6   22 1.12821 0.903563 0.161558
Q2FZJ6   25 1.28205 0.903563 0.161558
Q2FVT4   17 0.871795 -1.27278 0.943444
Q2FYW1   26 1.33333 0.903563 0.161558
Q2FYZ3   31 1.58974 0.903563 0.161558
Q2FXX5   10 0.512821 -1.27278 0.943444
Q2FWM4   11 0.564103 -1.27278 0.943444
Q2G2L3   23 1.17949 0.903563 0.161558
Q2FYR3   28 1.4359 0.903563 0.161558
Q2G0I9   22 1.12821 0.903563 0.161558
Q2G0M2   21 1.07692 0.903563 0.161558
Q2G272   11 0.564103 -1.27278 0.943444
Q2FXL4   26 1.33333 0.903563 0.161558
Q2G0U9   22 1.12821 0.903563 0.161558
Q2FVE4   10 0.512821 -1.27278 0.943444
Q2FVC6   32 1.64103 0.903563 0.161558
Q2FV19   12 0.615385 -1.27278 0.943444
Q2G0S8   23 1.17949 0.903563 0.161558
Q2G2G3   32 1.64103 0.903563 0.161558
Q2G2X0   17 0.85 -1.27278 0.943444
Q2G0F3   27 1.35 0.903563 0.161558
Q2G037   21 1.05 0.903563 0.161558
Q2G1G6   23 1.15 0.903563 0.161558
Q2FWP0   7 0.35 -1.27278 0.943444
Q2FY29   12 0.6 -1.27278 0.943444
Q2FXQ4   36 1.8 0.903563 0.161558
Q2G0S7   15 0.75 -1.27278 0.943444
Q2FZX7   16 0.8 -1.27278 0.943444
Q2G0E6   31 1.55 0.903563 0.161558
Q2FY37   23 1.15 0.903563 0.161558
Q2FYQ0   25 1.25 0.903563 0.161558
Q2FUV3   26 1.3 0.903563 0.161558
Q2FYV2   25 1.25 0.903563 0.161558
Q2FVS4   29 1.45 0.903563 0.161558
Q2G2M3   20 1 0.903563 0.161558
Q2FVM6   22 1.1 0.903563 0.161558
Q2G292   27 1.35 0.903563 0.161558
Q2FXH7   20 1 0.903563 0.161558
Q2FYQ7   23 1.15 0.903563 0.161558
Q2FWG2   27 1.35 0.903563 0.161558
Q2G159   23 1.15 0.903563 0.161558
Q2FX96   29 1.45 0.903563 0.161558
Q2FV83   23 1.15 0.903563 0.161558
Q2G2D8   21 1.05 0.903563 0.161558
Q2FYJ4   33 1.65 0.903563 0.161558
Q2G1E8   26 1.3 0.903563 0.161558
Q2FVK2   6 0.3 -1.27278 0.943444
Q2FZP1   37 1.85 0.903563 0.161558
Q2FXI0   20 1 0.903563 0.161558
Q2G134   26 1.3 0.903563 0.161558
Q2FZZ6   18 0.9 -1.27278 0.943444
Q2G1Z3   21 1.05 0.903563 0.161558
Q2G030   25 1.25 0.903563 0.161558
Q2FV21   29 1.45 0.903563 0.161558
Q9RQP6   24 1.2 0.903563 0.161558
Q2FZ62   15 0.75 -1.27278 0.943444
Q2FZQ7   33 1.65 0.903563 0.161558
Q2G0F4   25 1.25 0.903563 0.161558
Q2FWE0   21 1.05 0.903563 0.161558
Q2FVS0   33 1.65 0.903563 0.161558
Q2FUT6   28 1.4 0.903563 0.161558
Q2FUQ5   26 1.3 0.903563 0.161558
Q2FZJ9   23 1.15 0.903563 0.161558
Q2FY81   20 1 0.903563 0.161558
Q2G0K8   19 0.95 -1.27278 0.943444
Q2G262   26 1.3 0.903563 0.161558
Q2G0E1   18 0.9 -1.27278 0.943444
Q2FWD3   23 1.15 0.903563 0.161558
Q2FXA4   31 1.55 0.903563 0.161558
Q2FVF0   22 1.1 0.903563 0.161558
Q2FWW9   22 1.1 0.903563 0.161558
Q2FZ54   30 1.5 0.903563 0.161558
P0A0J0   25 1.25 0.903563 0.161558
Q2G1G1   35 1.75 0.903563 0.161558
Q2FWA1   22 1.1 0.903563 0.161558
Q2FXN1   20 1 0.903563 0.161558
Q2G2T4   28 1.4 0.903563 0.161558
Q2FZW9   21 1.05 0.903563 0.161558
Q2FV90   23 1.15 0.903563 0.161558
Q2FWB3   13 0.65 -1.27278 0.943444
Q2G0Q0   10 0.5 -1.27278 0.943444
Q2FY10   22 1.1 0.903563 0.161558
Q2FXM0   15 0.75 -1.27278 0.943444
Q2G1S2   17 0.85 -1.27278 0.943444
Q2FXY5   28 1.36585 0.903563 0.161558
Q2FXV3   25 1.21951 0.903563 0.161558
Q2FXG3   29 1.41463 0.903563 0.161558
Q2FVA8   11 0.536585 -1.27278 0.943444
Q2G2C2   36 1.7561 0.903563 0.161558
Q2FYU2   21 1.02439 0.903563 0.161558
Q2FYK5   24 1.17073 0.903563 0.161558
Q2FW35   31 1.5122 0.903563 0.161558
Q2FY52   22 1.07317 0.903563 0.161558
Q9RQP9   29 1.41463 0.903563 0.161558
Q2G039   18 0.878049 -1.27278 0.943444
Q2G1E4   27 1.31707 0.903563 0.161558
Q2G0B0   23 1.12195 0.903563 0.161558
Q2FXI7   17 0.829268 -1.27278 0.943444
Q2FWN7   20 0.97561 -1.27278 0.943444
Q2FV66   13 0.634146 -1.27278 0.943444
Q2FYJ5   33 1.60976 0.903563 0.161558
Q2FYC9   5 0.243902 -1.27278 0.943444
Q2FZC6   24 1.17073 0.903563 0.161558
Q2FXW4   22 1.07317 0.903563 0.161558
Q2FXI1   28 1.36585 0.903563 0.161558
Q2FZF9   21 1.02439 0.903563 0.161558
Q2G171   39 1.90244 0.903563 0.161558
Q2G2P8   25 1.21951 0.903563 0.161558
Q2G2V9   34 1.65854 0.903563 0.161558
Q2FV31   25 1.21951 0.903563 0.161558
Q9KJN3   11 0.536585 -1.27278 0.943444
Q2FZV5   35 1.70732 0.903563 0.161558
Q2FWC4   29 1.41463 0.903563 0.161558
Q2FYT0   33 1.60976 0.903563 0.161558
Q2G145   27 1.31707 0.903563 0.161558
Q2G0J0   25 1.21951 0.903563 0.161558
Q2FZQ3   17 0.829268 -1.27278 0.943444
Q2FYE5   28 1.36585 0.903563 0.161558
Q2FWN5   38 1.85366 0.903563 0.161558
Q2FY24   34 1.65854 0.903563 0.161558
Q2FVW7   17 0.829268 -1.27278 0.943444
Q2FZ91   28 1.36585 0.903563 0.161558
Q2FWL2   23 1.12195 0.903563 0.161558
Q2FZQ6   15 0.731707 -1.27278 0.943444
P02976   34 1.65854 0.903563 0.161558
Q2G0R7   35 1.70732 0.903563 0.161558
Q2FUU2   21 1.02439 0.903563 0.161558
Q2FZG1   23 1.12195 0.903563 0.161558
Q2G0Z4   30 1.46341 0.903563 0.161558
Q2FZ81   11 0.536585 -1.27278 0.943444
Q2G2J8   27 1.31707 0.903563 0.161558
Q2FZD7   29 1.41463 0.903563 0.161558
Q2G288   40 1.95122 0.903563 0.161558
Q2FW52   20 0.97561 -1.27278 0.943444
Q2FVX4   19 0.926829 -1.27278 0.943444
Q2FVN5   35 1.70732 0.903563 0.161558
Q2FY88   28 1.36585 0.903563 0.161558
Q2FWC9   19 0.926829 -1.27278 0.943444
Q2FZS7   26 1.26829 0.903563 0.161558
Q2FZ63   21 1.02439 0.903563 0.161558
Q2G1L8   22 1.07317 0.903563 0.161558
Q2FV17   24 1.17073 0.903563 0.161558
Q2FVT8   12 0.585366 -1.27278 0.943444
Q2G0W8   29 1.41463 0.903563 0.161558
Q2FV07   9 0.439024 -1.27278 0.943444
Q2G0Q1   27 1.31707 0.903563 0.161558
Q2FY69   22 1.07317 0.903563 0.161558
Q2FZ75   21 1.02439 0.903563 0.161558
Q2G0E5   24 1.17073 0.903563 0.161558
Q2G233   20 0.97561 -1.27278 0.943444
Q2FWE1   34 1.65854 0.903563 0.161558
Q2FVZ2   16 0.780488 -1.27278 0.943444
Q2FYE2   22 1.07317 0.903563 0.161558
Q2G1K6   22 1.04762 0.903563 0.161558
Q2FVT0   16 0.761905 -1.27278 0.943444
Q2G0Q9   26 1.2381 0.903563 0.161558
Q2FZ89   29 1.38095 0.903563 0.161558
Q2FVR0   28 1.33333 0.903563 0.161558
Q2FZD9   23 1.09524 0.903563 0.161558
Q2FX85   32 1.52381 0.903563 0.161558
Q2G1B0   10 0.47619 -1.27278 0.943444
Q2G2E4   27 1.28571 0.903563 0.161558
Q2FYK7   23 1.09524 0.903563 0.161558
Q2FZ13   21 1 0.903563 0.161558
Q2FZE6   17 0.809524 -1.27278 0.943444
Q2FVI2   21 1 0.903563 0.161558
Q2FZE0   29 1.38095 0.903563 0.161558
Q2FV38   17 0.809524 -1.27278 0.943444
Q2FXE2   21 1 0.903563 0.161558
Q2G1Q2   18 0.857143 -1.27278 0.943444
Q2FYY8   27 1.28571 0.903563 0.161558
Q2FYN6   21 1 0.903563 0.161558
Q2FV39   28 1.33333 0.903563 0.161558
Q2G130   26 1.2381 0.903563 0.161558
Q2FUR8   19 0.904762 -1.27278 0.943444
Q2FXZ3   14 0.666667 -1.27278 0.943444
Q2FYM4   39 1.85714 0.903563 0.161558
Q2FWY1   31 1.47619 0.903563 0.161558
Q2G1V4   30 1.42857 0.903563 0.161558
P0A011   29 1.38095 0.903563 0.161558
Q2FXZ0   26 1.2381 0.903563 0.161558
Q2G0V4   25 1.19048 0.903563 0.161558
Q2FW34   29 1.38095 0.903563 0.161558
Q2FWC7   21 1 0.903563 0.161558
Q2G0F6   25 1.19048 0.903563 0.161558
Q2G0T0   25 1.19048 0.903563 0.161558
Q2FXM8   21 1 0.903563 0.161558
Q2G0Q8   22 1.04762 0.903563 0.161558
Q2FZ08   27 1.28571 0.903563 0.161558
Q2G160   18 0.857143 -1.27278 0.943444
Q2FY78   15 0.714286 -1.27278 0.943444
Q2G2H7   47 2.2381 3.07991 0.0107511
Q2FW53   12 0.571429 -1.27278 0.943444
Q2FVX0   31 1.47619 0.903563 0.161558
Q2G2U5   19 0.904762 -1.27278 0.943444
Q2FZR0   23 1.09524 0.903563 0.161558
Q2G1Z9   12 0.571429 -1.27278 0.943444
Q2G1G0   15 0.714286 -1.27278 0.943444
Q2FW57   21 1 0.903563 0.161558
Q9RQP7   31 1.47619 0.903563 0.161558
Q2FXP0   27 1.28571 0.903563 0.161558
Q2FVV1   39 1.85714 0.903563 0.161558
Q2FYU8   37 1.7619 0.903563 0.161558
Q2FZ04   16 0.761905 -1.27278 0.943444
Q2FVQ0   18 0.857143 -1.27278 0.943444
Q2G151   24 1.14286 0.903563 0.161558
Q2FXF9   19 0.904762 -1.27278 0.943444
Q2G242   25 1.19048 0.903563 0.161558
Q2FZQ0   23 1.09524 0.903563 0.161558
Q2G1Q8   26 1.2381 0.903563 0.161558
Q2FYG1   30 1.39535 0.903563 0.161558
Q2G1N3   24 1.11628 0.903563 0.161558
Q2FV44   29 1.34884 0.903563 0.161558
Q2FXV4   26 1.2093 0.903563 0.161558
Q2G0I1   32 1.48837 0.903563 0.161558
Q2FZY0   30 1.39535 0.903563 0.161558
Q2G295   21 0.976744 -1.27278 0.943444
Q2FWH3   32 1.48837 0.903563 0.161558
Q2G072   25 1.16279 0.903563 0.161558
Q2G217   30 1.39535 0.903563 0.161558
Q2FYP6   25 1.16279 0.903563 0.161558
Q9EZ12   27 1.25581 0.903563 0.161558
Q2FZ48   31 1.44186 0.903563 0.161558
Q2FY16   25 1.16279 0.903563 0.161558
Q2FZU3   24 1.11628 0.903563 0.161558
Q2FVV7   23 1.06977 0.903563 0.161558
Q2FWU0   8 0.372093 -1.27278 0.943444
P0A0Q0   23 1.06977 0.903563 0.161558
Q2FVS3   27 1.25581 0.903563 0.161558
Q2G0I6   25 1.16279 0.903563 0.161558
Q2FYP3   10 0.465116 -1.27278 0.943444
Q2FWM0   21 0.976744 -1.27278 0.943444
Q2FZ36   18 0.837209 -1.27278 0.943444
Q2G0Y8   41 1.90698 0.903563 0.161558
Q2FXF6   33 1.53488 0.903563 0.161558
Q2FXM7   32 1.48837 0.903563 0.161558
Q2G1A6   25 1.16279 0.903563 0.161558
Q2G138   38 1.76744 0.903563 0.161558
Q2FZR4   26 1.2093 0.903563 0.161558
Q2G162   30 1.39535 0.903563 0.161558
Q2FYH2   39 1.81395 0.903563 0.161558
Q2FX56   18 0.837209 -1.27278 0.943444
Q2FY68   25 1.16279 0.903563 0.161558
Q2G1K1   7 0.325581 -1.27278 0.943444
Q2G1A3   26 1.2093 0.903563 0.161558
Q2FZX4   23 1.06977 0.903563 0.161558
Q2G1M5   22 1.02326 0.903563 0.161558
Q2FVA3   19 0.883721 -1.27278 0.943444
Q2G2G4   22 1.02326 0.903563 0.161558
Q2G0U3   23 1.06977 0.903563 0.161558
Q2FXQ6   35 1.62791 0.903563 0.161558
Q2G0S2   22 1.02326 0.903563 0.161558
Q2G168   23 1.06977 0.903563 0.161558
Q2FZB0   27 1.25581 0.903563 0.161558
Q2G119   34 1.5814 0.903563 0.161558
Q2FVJ7   26 1.2093 0.903563 0.161558
Q2FY30   30 1.39535 0.903563 0.161558
Q2FXR3   23 1.06977 0.903563 0.161558
Q2G1Z0   28 1.30233 0.903563 0.161558
Q2G0A9   24 1.11628 0.903563 0.161558
O33599   15 0.697674 -1.27278 0.943444
Q2FZ55   25 1.16279 0.903563 0.161558
Q2FYS0   18 0.837209 -1.27278 0.943444
Q2G248   20 0.930233 -1.27278 0.943444
Q2G049   32 1.48837 0.903563 0.161558
Q2FVA5   11 0.511628 -1.27278 0.943444
Q2FUX8   29 1.34884 0.903563 0.161558
Q2G123   19 0.883721 -1.27278 0.943444
Q2FVH0   28 1.30233 0.903563 0.161558
Q2FV01   32 1.48837 0.903563 0.161558
Q2G2L2   30 1.39535 0.903563 0.161558
Q2FYW3   27 1.25581 0.903563 0.161558
Q2FZZ0   18 0.837209 -1.27278 0.943444
Q2FVV8   25 1.16279 0.903563 0.161558
Q2G2W0   33 1.5 0.903563 0.161558
Q2G041   15 0.681818 -1.27278 0.943444
P0A0B9   24 1.09091 0.903563 0.161558
Q2FYI6   25 1.13636 0.903563 0.161558
Q2G2S2   29 1.31818 0.903563 0.161558
Q2FVQ8   18 0.818182 -1.27278 0.943444
Q2FVT2   19 0.863636 -1.27278 0.943444
Q2G1Z5   19 0.863636 -1.27278 0.943444
Q2G2A4   16 0.727273 -1.27278 0.943444
P60393   33 1.5 0.903563 0.161558
Q2G0P6   29 1.31818 0.903563 0.161558
Q2FW04   42 1.90909 0.903563 0.161558
Q2FYY9   28 1.27273 0.903563 0.161558
Q2FWP2   34 1.54545 0.903563 0.161558
Q2FVW4   26 1.18182 0.903563 0.161558
Q2FY63   23 1.04545 0.903563 0.161558
Q2FZ68   17 0.772727 -1.27278 0.943444
Q2G1E2   38 1.72727 0.903563 0.161558
Q2G2T8   19 0.863636 -1.27278 0.943444
Q2FY71   22 1 0.903563 0.161558
Q2FVI1   38 1.72727 0.903563 0.161558
Q2G0W2   55 2.5 3.07991 0.0107511
Q2G238   21 0.954545 -1.27278 0.943444
Q2FZR1   25 1.13636 0.903563 0.161558
Q2FXN2   39 1.77273 0.903563 0.161558
Q2FXH6   29 1.31818 0.903563 0.161558
Q2FXM3   31 1.40909 0.903563 0.161558
Q2FZW3   35 1.59091 0.903563 0.161558
Q2FWM9   13 0.590909 -1.27278 0.943444
Q2FUW9   31 1.40909 0.903563 0.161558
Q2FW91   22 1 0.903563 0.161558
Q2G137   13 0.590909 -1.27278 0.943444
Q2FVM0   26 1.18182 0.903563 0.161558
Q2G057   17 0.772727 -1.27278 0.943444
Q2FXP5   24 1.09091 0.903563 0.161558
Q2G1H2   40 1.81818 0.903563 0.161558
Q2FX99   25 1.13636 0.903563 0.161558
Q2G0J4   39 1.77273 0.903563 0.161558
Q2FX74   22 1 0.903563 0.161558
Q2G1J9   43 1.95455 0.903563 0.161558
Q2G1F7   26 1.18182 0.903563 0.161558
Q2G2R8   17 0.772727 -1.27278 0.943444
Q2FW32   19 0.863636 -1.27278 0.943444
Q2FXZ4   21 0.954545 -1.27278 0.943444
Q2FUT0   18 0.818182 -1.27278 0.943444
Q2G084   21 0.954545 -1.27278 0.943444
Q2G148   34 1.54545 0.903563 0.161558
Q2FYR0   20 0.909091 -1.27278 0.943444
Q2FW86   21 0.954545 -1.27278 0.943444
Q2FW01   20 0.909091 -1.27278 0.943444
Q2FUX9   41 1.86364 0.903563 0.161558
Q2G212   53 2.40909 3.07991 0.0107511
Q2FZ84   17 0.772727 -1.27278 0.943444
Q2G0Y0   30 1.36364 0.903563 0.161558
Q2FYU4   24 1.09091 0.903563 0.161558
Q2G223   12 0.545455 -1.27278 0.943444
Q2G136   23 1.04545 0.903563 0.161558
Q2G0G6   26 1.18182 0.903563 0.161558
Q2FWY6   29 1.31818 0.903563 0.161558
Q2FWZ2   27 1.22727 0.903563 0.161558
Q2G240   24 1.09091 0.903563 0.161558
O05154   31 1.40909 0.903563 0.161558
Q2FXP4   27 1.22727 0.903563 0.161558
Q2FVH5   24 1.09091 0.903563 0.161558
Q2FYP0   24 1.06667 0.903563 0.161558
Q2FUW5   14 0.622222 -1.27278 0.943444
Q2FX66   8 0.355556 -1.27278 0.943444
Q2G1P4   28 1.24444 0.903563 0.161558
Q2FYI9   38 1.68889 0.903563 0.161558
Q2G0I7   19 0.844444 -1.27278 0.943444
Q2FXQ9   32 1.42222 0.903563 0.161558
Q2FXL0   31 1.37778 0.903563 0.161558
Q2FYR7   36 1.6 0.903563 0.161558
Q2G1W4   23 1.02222 0.903563 0.161558
Q2G2C8   34 1.51111 0.903563 0.161558
Q2G163   32 1.42222 0.903563 0.161558
Q2FWL9   31 1.37778 0.903563 0.161558
Q2FZH3   47 2.08889 3.07991 0.0107511
Q2FZR5   26 1.15556 0.903563 0.161558
Q2G1W6   20 0.888889 -1.27278 0.943444
Q2FWA5   31 1.37778 0.903563 0.161558
Q2FX17   38 1.68889 0.903563 0.161558
Q2FXY1   19 0.844444 -1.27278 0.943444
Q2G2W1   49 2.17778 3.07991 0.0107511
Q2FV06   29 1.28889 0.903563 0.161558
Q2FYW6   35 1.55556 0.903563 0.161558
Q2G281   18 0.8 -1.27278 0.943444
Q2G227   28 1.24444 0.903563 0.161558
Q2FWZ5   36 1.6 0.903563 0.161558
Q2FZX0   22 0.977778 -1.27278 0.943444
Q2FV51   36 1.6 0.903563 0.161558
Q2G082   44 1.95556 0.903563 0.161558
Q2FWX4   4 0.177778 -1.27278 0.943444
Q2FZT1   20 0.888889 -1.27278 0.943444
Q2FYF3   24 1.06667 0.903563 0.161558
Q2FXW9   10 0.444444 -1.27278 0.943444
O34090   28 1.24444 0.903563 0.161558
Q2FVE1   37 1.64444 0.903563 0.161558
Q2FZL5   29 1.28889 0.903563 0.161558
Q2G258   20 0.888889 -1.27278 0.943444
Q2FZW5   39 1.73333 0.903563 0.161558
Q2FW63   37 1.64444 0.903563 0.161558
Q2FXB4   43 1.91111 0.903563 0.161558
Q2G1T5   4 0.177778 -1.27278 0.943444
Q2G1J5   23 1.02222 0.903563 0.161558
Q2G0V0   21 0.933333 -1.27278 0.943444
Q2G0M7   18 0.8 -1.27278 0.943444
Q2G1I5   33 1.46667 0.903563 0.161558
Q2G146   27 1.2 0.903563 0.161558
Q2G1P6   25 1.11111 0.903563 0.161558
Q2G1W8   21 0.913043 -1.27278 0.943444
Q2G035   24 1.04348 0.903563 0.161558
Q2G1I3   36 1.56522 0.903563 0.161558
Q2FWM2   19 0.826087 -1.27278 0.943444
Q2FYJ3   30 1.30435 0.903563 0.161558
Q2G0L8   23 1 0.903563 0.161558
Q2G164   30 1.30435 0.903563 0.161558
Q2FVT7   19 0.826087 -1.27278 0.943444
Q2G1R3   31 1.34783 0.903563 0.161558
Q2G1T6   27 1.17391 0.903563 0.161558
Q2FZN7   35 1.52174 0.903563 0.161558
Q2FY83   31 1.34783 0.903563 0.161558
Q2FZX9   38 1.65217 0.903563 0.161558
Q2FYL5   28 1.21739 0.903563 0.161558
Q2G218   20 0.869565 -1.27278 0.943444
Q2G0M5   27 1.17391 0.903563 0.161558
Q2FW78   31 1.34783 0.903563 0.161558
P52078   28 1.21739 0.903563 0.161558
Q7X2S2   26 1.13043 0.903563 0.161558
Q2FZG4   30 1.30435 0.903563 0.161558
Q2G0M4   18 0.782609 -1.27278 0.943444
Q2FVA2   19 0.826087 -1.27278 0.943444
Q2G115   30 1.30435 0.903563 0.161558
Q2G0M8   33 1.43478 0.903563 0.161558
Q2G1U4   20 0.869565 -1.27278 0.943444
Q2G1D0   26 1.13043 0.903563 0.161558
Q2G2S0   36 1.56522 0.903563 0.161558
Q2G2N5   46 2 3.07991 0.0107511
Q2G222   31 1.34783 0.903563 0.161558
Q2G1C8   35 1.52174 0.903563 0.161558
Q2FV40   31 1.34783 0.903563 0.161558
Q2FXT1   20 0.869565 -1.27278 0.943444
Q2FZZ2   27 1.17391 0.903563 0.161558
Q2FY01   28 1.21739 0.903563 0.161558
Q2FVJ8   32 1.3913 0.903563 0.161558
Q2FXK2   35 1.52174 0.903563 0.161558
Q2FUS7   24 1.04348 0.903563 0.161558
Q2FVP1   39 1.69565 0.903563 0.161558
Q2FYN7   7 0.304348 -1.27278 0.943444
P69848   31 1.34783 0.903563 0.161558
Q2FWN8   29 1.26087 0.903563 0.161558
Q2FV62   21 0.913043 -1.27278 0.943444
Q2FWW7   29 1.26087 0.903563 0.161558
Q2G1Y5   22 0.956522 -1.27278 0.943444
Q2FXA3   29 1.26087 0.903563 0.161558
Q2FYV3   29 1.26087 0.903563 0.161558
Q2G1H4   27 1.17391 0.903563 0.161558
Q2G038   32 1.3913 0.903563 0.161558
Q2G161   30 1.30435 0.903563 0.161558
Q2FYV1   20 0.869565 -1.27278 0.943444
Q2FZ09   24 1.04348 0.903563 0.161558
Q2FW90   38 1.65217 0.903563 0.161558
Q2G290   27 1.17391 0.903563 0.161558
P60611   22 0.956522 -1.27278 0.943444
Q2FV58   27 1.17391 0.903563 0.161558
Q2G0C6   22 0.956522 -1.27278 0.943444
Q2G050   18 0.782609 -1.27278 0.943444
Q2G0V2   29 1.26087 0.903563 0.161558
Q2FVQ4   33 1.43478 0.903563 0.161558
Q2G094   14 0.595745 -1.27278 0.943444
Q2FY59   21 0.893617 -1.27278 0.943444
Q2FVX7   30 1.2766 0.903563 0.161558
Q2FVP4   26 1.10638 0.903563 0.161558
Q2G185   24 1.02128 0.903563 0.161558
Q2FXP8   34 1.44681 0.903563 0.161558
Q2G275   26 1.10638 0.903563 0.161558
Q2G1D9   24 1.02128 0.903563 0.161558
Q2FXI3   18 0.765957 -1.27278 0.943444
Q2FYM2   18 0.765957 -1.27278 0.943444
P14738   5 0.212766 -1.27278 0.943444
Q2G2Q2   23 0.978723 -1.27278 0.943444
Q2G0M9   26 1.10638 0.903563 0.161558
Q2FY67   19 0.808511 -1.27278 0.943444
Q2FWX8   2 0.0851064 -1.27278 0.943444
Q2FUT9   26 1.10638 0.903563 0.161558
Q2FZS0   19 0.808511 -1.27278 0.943444
Q2G2A8   39 1.65957 0.903563 0.161558
Q2FUY2   2 0.0851064 -1.27278 0.943444
Q2FZL8   22 0.93617 -1.27278 0.943444
Q2FW93   10 0.425532 -1.27278 0.943444
Q2G1L7   28 1.19149 0.903563 0.161558
Q2FW41   24 1.02128 0.903563 0.161558
Q2FZY6   23 0.978723 -1.27278 0.943444
Q2G042   38 1.61702 0.903563 0.161558
Q2FWK2   29 1.23404 0.903563 0.161558
Q2FYF4   18 0.765957 -1.27278 0.943444
Q2FZP2   19 0.808511 -1.27278 0.943444
Q2G1G7   18 0.765957 -1.27278 0.943444
Q2G1H5   26 1.10638 0.903563 0.161558
Q2G2S7   15 0.638298 -1.27278 0.943444
Q2FY53   33 1.40426 0.903563 0.161558
Q2G1N2   29 1.23404 0.903563 0.161558
Q2G2V2   24 1.02128 0.903563 0.161558
Q2G1H6   20 0.851064 -1.27278 0.943444
Q2FZA9   21 0.893617 -1.27278 0.943444
Q2FXI5   21 0.893617 -1.27278 0.943444
Q2G206   28 1.19149 0.903563 0.161558
Q2FWN6   24 1.02128 0.903563 0.161558
Q2FUQ2   38 1.61702 0.903563 0.161558
Q2G1K3   17 0.723404 -1.27278 0.943444
Q2FZ76   40 1.70213 0.903563 0.161558
Q2FY54   17 0.723404 -1.27278 0.943444
Q2G289   24 1.02128 0.903563 0.161558
Q2FY14   26 1.10638 0.903563 0.161558
Q2FV77   36 1.53191 0.903563 0.161558
Q2G064   18 0.765957 -1.27278 0.943444
Q2G033   29 1.23404 0.903563 0.161558
Q2G198   16 0.680851 -1.27278 0.943444
Q2G0K4   33 1.40426 0.903563 0.161558
Q2G0V3   42 1.78723 0.903563 0.161558
Q2FWE2   24 1 0.903563 0.161558
Q2G089   26 1.08333 0.903563 0.161558
Q2FZL3   20 0.833333 -1.27278 0.943444
Q2G087   35 1.45833 0.903563 0.161558
Q2G0A7   39 1.625 0.903563 0.161558
Q2FVF9   21 0.875 -1.27278 0.943444
Q2G071   26 1.08333 0.903563 0.161558
Q2FUZ2   38 1.58333 0.903563 0.161558
Q2FY27   25 1.04167 0.903563 0.161558
Q2FXX4   33 1.375 0.903563 0.161558
Q2G1E6   26 1.08333 0.903563 0.161558
Q2G1G5   34 1.41667 0.903563 0.161558
Q2G2Q3   17 0.708333 -1.27278 0.943444
Q2FZF0   20 0.833333 -1.27278 0.943444
Q2G2D2   23 0.958333 -1.27278 0.943444
Q2FXT4   35 1.45833 0.903563 0.161558
Q2FZI8   35 1.45833 0.903563 0.161558
Q2FUS8   2 0.0833333 -1.27278 0.943444
Q2FVR9   28 1.16667 0.903563 0.161558
Q2FXP2   16 0.666667 -1.27278 0.943444
Q2FX94   32 1.33333 0.903563 0.161558
Q2G2A5   29 1.20833 0.903563 0.161558
Q2FZP7   31 1.29167 0.903563 0.161558
Q2G1R7   30 1.25 0.903563 0.161558
Q2G015   5 0.208333 -1.27278 0.943444
Q2FZF4   37 1.54167 0.903563 0.161558
Q2G1E5   25 1.04167 0.903563 0.161558
Q2FWH9   57 2.375 3.07991 0.0107511
Q2G069   19 0.791667 -1.27278 0.943444
Q2FZK3   29 1.20833 0.903563 0.161558
Q2FZU5   32 1.33333 0.903563 0.161558
Q2FYT4   19 0.791667 -1.27278 0.943444
Q2FWK4   35 1.45833 0.903563 0.161558
Q2FY40   24 1 0.903563 0.161558
Q2FWY4   33 1.375 0.903563 0.161558
Q2G156   36 1.5 0.903563 0.161558
Q2G045   20 0.833333 -1.27278 0.943444
Q2FZS6   24 1 0.903563 0.161558
Q2FYC7   30 1.25 0.903563 0.161558
Q2FW73   24 1 0.903563 0.161558
Q2G1H3   36 1.5 0.903563 0.161558
Q2FXJ6   16 0.666667 -1.27278 0.943444
Q2FUS2   33 1.34694 0.903563 0.161558
Q2G120   35 1.42857 0.903563 0.161558
Q2G2T9   33 1.34694 0.903563 0.161558
Q2G1N9   35 1.42857 0.903563 0.161558
Q2FXL9   23 0.938776 -1.27278 0.943444
Q2G0W4   28 1.14286 0.903563 0.161558
Q2G0R6   25 1.02041 0.903563 0.161558
Q2G1C4   23 0.938776 -1.27278 0.943444
Q2FWY9   37 1.5102 0.903563 0.161558
Q2G1K4   28 1.14286 0.903563 0.161558
Q2FYK3   51 2.08163 3.07991 0.0107511
Q2G1N4   25 1.02041 0.903563 0.161558
Q2G065   24 0.979592 -1.27278 0.943444
Q2FX88   43 1.7551 0.903563 0.161558
Q2FVW9   29 1.18367 0.903563 0.161558
Q2G1E0   12 0.489796 -1.27278 0.943444
Q2G2P2   32 1.30612 0.903563 0.161558
Q2G0V5   33 1.34694 0.903563 0.161558
Q2FWA2   26 1.06122 0.903563 0.161558
Q2FZU1   32 1.30612 0.903563 0.161558
Q2FX77   17 0.693878 -1.27278 0.943444
Q2FW75   26 1.06122 0.903563 0.161558
Q2FUT5   33 1.34694 0.903563 0.161558
Q2G234   22 0.897959 -1.27278 0.943444
Q2FZU6   39 1.59184 0.903563 0.161558
Q2G1Y2   43 1.7551 0.903563 0.161558
Q2FXN7   20 0.816327 -1.27278 0.943444
Q2G2J3   34 1.38776 0.903563 0.161558
Q2G0G1   29 1.18367 0.903563 0.161558
Q2FW62   25 1.02041 0.903563 0.161558
Q2FUP7   33 1.34694 0.903563 0.161558
Q2G1J3   32 1.30612 0.903563 0.161558
Q2FZ15   36 1.46939 0.903563 0.161558
Q2G1D3   35 1.42857 0.903563 0.161558
Q2G0K2   32 1.30612 0.903563 0.161558
Q2FWC1   33 1.34694 0.903563 0.161558
Q2FXM5   32 1.30612 0.903563 0.161558
Q2FY46   20 0.816327 -1.27278 0.943444
Q2G1K0   38 1.55102 0.903563 0.161558
Q2FXT6   35 1.42857 0.903563 0.161558
Q2FZM4   31 1.26531 0.903563 0.161558
Q2FXG1   29 1.18367 0.903563 0.161558
Q2FXL1   35 1.42857 0.903563 0.161558
Q2FWX5   22 0.897959 -1.27278 0.943444
# cudaSaTabsearch LTYPE = T LORDER = F LSOLN = F
# QUERY ID = PF15113 
# DBFILE = ./tableaux.ascii.DB                                                             
Q2G1I1   24 0.96 -1.27278  0.943444
Q2G1K2   36 1.44 0.903563  0.161558
Q2FUU5   40 1.6 0.903563  0.161558
Q2FXB6   26 1.04 0.903563  0.161558
Q2FZU2   34 1.36 0.903563  0.161558
Q2FZK0   45 1.8 0.903563  0.161558
Q2FY33   17 0.68 -1.27278  0.943444
Q2G098   21 0.84 -1.27278  0.943444
Q2FZ46   28 1.12 0.903563  0.161558
Q2FZQ5   34 1.36 0.903563  0.161558
Q2FXU8   33 1.32 0.903563  0.161558
Q9EZ08   22 0.88 -1.27278  0.943444
Q2G1B9   29 1.16 0.903563  0.161558
Q2FZ73   21 0.84 -1.27278  0.943444
Q2FY35   41 1.64 0.903563  0.161558
Q2FZ16   33 1.32 0.903563  0.161558
Q2FYR2   28 1.12 0.903563  0.161558
Q2FWY3   3 0.12 -1.27278  0.943444
Q2G2F5   29 1.16 0.903563  0.161558
Q2G032   20 0.8 -1.27278  0.943444
Q2FZ10   28 1.12 0.903563  0.161558
Q2G255   31 1.24 0.903563  0.161558
Q2G0X6   34 1.36 0.903563  0.161558
Q2FYH0   35 1.4 0.903563  0.161558
Q2FXJ9   36 1.44 0.903563  0.161558
Q2FZT4   15 0.6 -1.27278  0.943444
Q2FVE6   34 1.36 0.903563  0.161558
Q2FYD3   5 0.2 -1.27278  0.943444
Q2FXT5   14 0.56 -1.27278  0.943444
Q2FY60   37 1.48 0.903563  0.161558
Q2G2D7   22 0.88 -1.27278  0.943444
Q2FX16   29 1.16 0.903563  0.161558
Q2FZ34   32 1.28 0.903563  0.161558
Q2G1S4   28 1.12 0.903563  0.161558
Q2G147   36 1.44 0.903563  0.161558
Q2G1J7   33 1.32 0.903563  0.161558
Q2G2A7   20 0.8 -1.27278  0.943444
Q2G2M6   33 1.32 0.903563  0.161558
Q2FV30   30 1.2 0.903563  0.161558
Q2FVL5   32 1.28 0.903563  0.161558
Q2FXY0   25 1 0.903563  0.161558
Q2FZL1   34 1.36 0.903563  0.161558
Q2FW45   30 1.2 0.903563  0.161558
Q2FZU0   36 1.41176 0.903563  0.161558
Q2FWZ0   31 1.21569 0.903563  0.161558
Q2G2H5   28 1.09804 0.903563  0.161558
Q2FYG9   31 1.21569 0.903563  0.161558
Q2G2X6   34 1.33333 0.903563  0.161558
Q2G155   34 1.33333 0.903563  0.161558
Q2FXY9   39 1.52941 0.903563  0.161558
Q2FZ37   27 1.05882 0.903563  0.161558
Q2FVI7   26 1.01961 0.903563  0.161558
Q2FYS1   38 1.4902 0.903563  0.161558
Q2FXL5   40 1.56863 0.903563  0.161558
Q2G1J4   32 1.2549 0.903563  0.161558
Q2FWZ3   18 0.705882 -1.27278  0.943444
Q2G2P7   41 1.60784 0.903563  0.161558
Q2FVH3   31 1.21569 0.903563  0.161558
Q2FZ31   27 1.05882 0.903563  0.161558
Q2G283   36 1.41176 0.903563  0.161558
Q2FZ66   31 1.21569 0.903563  0.161558
Q2FWY7   37 1.45098 0.903563  0.161558
Q2G1F9   31 1.21569 0.903563  0.161558
Q2FZJ4   30 1.17647 0.903563  0.161558
Q2FZQ1   45 1.76471 0.903563  0.161558
Q2FY80   19 0.745098 -1.27278  0.943444
Q2G2D4   30 1.17647 0.903563  0.161558
Q2FYP1   28 1.09804 0.903563  0.161558
Q2FYF9   15 0.588235 -1.27278  0.943444
Q2G0B3   30 1.17647 0.903563  0.161558
Q2FUT8   29 1.13725 0.903563  0.161558
Q2FYR1   31 1.21569 0.903563  0.161558
Q2FYL3   26 1.01961 0.903563  0.161558
Q2FVG4   36 1.41176 0.903563  0.161558
Q2FVP8   15 0.588235 -1.27278  0.943444
Q2FZ28   29 1.11538 0.903563  0.161558
Q2G1F0   25 0.961538 -1.27278  0.943444
P95689   26 1 0.903563  0.161558
Q2FYH6   33 1.26923 0.903563  0.161558
Q2FXD1   24 0.923077 -1.27278  0.943444
Q2G0X5   21 0.807692 -1.27278  0.943444
Q2FXN8   30 1.15385 0.903563  0.161558
Q2G0N0   17 0.653846 -1.27278  0.943444
Q2G268   23 0.884615 -1.27278  0.943444
Q2FV61   37 1.42308 0.903563  0.161558
Q2FXL7   27 1.03846 0.903563  0.161558
Q2FUR5   35 1.34615 0.903563  0.161558
Q2FXV6   28 1.07692 0.903563  0.161558
Q2G2C5   26 1 0.903563  0.161558
Q2FVJ6   34 1.30769 0.903563  0.161558
Q2G1Y4   32 1.23077 0.903563  0.161558
Q2FVI0   29 1.11538 0.903563  0.161558
Q2FXJ8   40 1.53846 0.903563  0.161558
Q2FZU7   26 1 0.903563  0.161558
Q2G2X4   28 1.07692 0.903563  0.161558
Q2FZA8   39 1.5 0.903563  0.161558
Q2FW96   32 1.23077 0.903563  0.161558
Q2FYV4   30 1.15385 0.903563  0.161558
O07325   27 1.03846 0.903563  0.161558
Q2G1C1   34 1.30769 0.903563  0.161558
Q2FZR9   26 1 0.903563  0.161558
Q2FVW3   35 1.34615 0.903563  0.161558
Q2G124   25 0.961538 -1.27278  0.943444
P0C0V7   27 1.03846 0.903563  0.161558
Q2FX52   29 1.09434 0.903563  0.161558
Q2G2C7   25 0.943396 -1.27278  0.943444
Q2G2D5   31 1.16981 0.903563  0.161558
Q2FXQ7   31 1.16981 0.903563  0.161558
Q2FZW0   20 0.754717 -1.27278  0.943444
Q2FVG3   38 1.43396 0.903563  0.161558
Q2FXR4   33 1.24528 0.903563  0.161558
Q2FZ67   39 1.4717 0.903563  0.161558
Q2G243   21 0.792453 -1.27278  0.943444
Q2FV76   28 1.0566 0.903563  0.161558
Q2FVZ4   28 1.0566 0.903563  0.161558
Q2FWC5   31 1.16981 0.903563  0.161558
Q2FZY3   27 1.01887 0.903563  0.161558
Q2FWH5   36 1.35849 0.903563  0.161558
Q2G241   35 1.32075 0.903563  0.161558
Q2FV35   24 0.90566 -1.27278  0.943444
Q2G0T5   38 1.43396 0.903563  0.161558
Q2G1A9   29 1.09434 0.903563  0.161558
Q2FYU7   32 1.20755 0.903563  0.161558
Q2G2E0   34 1.28302 0.903563  0.161558
Q2FVT6   33 1.24528 0.903563  0.161558
Q2G0D7   36 1.35849 0.903563  0.161558
Q2G1M6   24 0.90566 -1.27278  0.943444
Q2G0A6   41 1.54717 0.903563  0.161558
Q2FUY6   39 1.4717 0.903563  0.161558
Q2FYJ2   27 1.01887 0.903563  0.161558
Q2G2E5   35 1.2963 0.903563  0.161558
Q2G2P5   34 1.25926 0.903563  0.161558
Q2G1R6   28 1.03704 0.903563  0.161558
Q2FYF0   39 1.44444 0.903563  0.161558
Q2FVH8   32 1.18519 0.903563  0.161558
Q2FUU3   34 1.25926 0.903563  0.161558
Q2FVG8   33 1.22222 0.903563  0.161558
Q9ZAH5   25 0.925926 -1.27278  0.943444
Q2G2U0   26 0.962963 -1.27278  0.943444
Q2FYR4   29 1.07407 0.903563  0.161558
Q2G256   32 1.18519 0.903563  0.161558
Q2FVY0   18 0.666667 -1.27278  0.943444
Q2G0Q2   30 1.11111 0.903563  0.161558
Q2G0R2   30 1.11111 0.903563  0.161558
Q2G0Q3   29 1.07407 0.903563  0.161558
Q2FWZ9   35 1.2963 0.903563  0.161558
Q53705   22 0.814815 -1.27278  0.943444
Q2G2U3   22 0.814815 -1.27278  0.943444
Q2FYY6   31 1.14815 0.903563  0.161558
Q2FWL3   37 1.37037 0.903563  0.161558
Q2FY50   25 0.925926 -1.27278  0.943444
Q2FXN4   33 1.22222 0.903563  0.161558
Q2G179   35 1.2963 0.903563  0.161558
Q2G1L6   17 0.62963 -1.27278  0.943444
Q2FXU4   27 1 0.903563  0.161558
Q2G1E9   33 1.22222 0.903563  0.161558
Q2G232   28 1.03704 0.903563  0.161558
Q2FXH9   26 0.962963 -1.27278  0.943444
Q2G0X3   8 0.296296 -1.27278  0.943444
Q2FXD0   34 1.25926 0.903563  0.161558
Q2G0G3   44 1.62963 0.903563  0.161558
Q2FWW3   34 1.25926 0.903563  0.161558
Q2FYG0   34 1.23636 0.903563  0.161558
Q2FZS9   33 1.2 0.903563  0.161558
Q2FYS2   30 1.09091 0.903563  0.161558
Q2G2U4   14 0.509091 -1.27278  0.943444
Q2FWJ9   35 1.27273 0.903563  0.161558
Q2FWF0   34 1.23636 0.903563  0.161558
Q2FXR9   38 1.38182 0.903563  0.161558
Q2FZV7   23 0.836364 -1.27278  0.943444
Q2G1W0   38 1.38182 0.903563  0.161558
Q2G2I0   28 1.01818 0.903563  0.161558
Q2G153   30 1.09091 0.903563  0.161558
Q2FWD7   27 0.981818 -1.27278  0.943444
Q2FY15   36 1.30909 0.903563  0.161558
Q2FV54   25 0.909091 -1.27278  0.943444
Q2FZ74   31 1.12727 0.903563  0.161558
Q2FYV5   28 1.01818 0.903563  0.161558
Q2G2I1   14 0.509091 -1.27278  0.943444
Q2FXZ6   31 1.12727 0.903563  0.161558
Q2G0U0   42 1.52727 0.903563  0.161558
Q2G0Y6   34 1.23636 0.903563  0.161558
Q2FXJ0   31 1.12727 0.903563  0.161558
Q2FY43   32 1.14286 0.903563  0.161558
Q2FWM1   6 0.214286 -1.27278  0.943444
Q2FVJ1   34 1.21429 0.903563  0.161558
Q2G0K3   28 1 0.903563  0.161558
Q2FY66   29 1.03571 0.903563  0.161558
Q2FW99   34 1.21429 0.903563  0.161558
Q2FV10   33 1.17857 0.903563  0.161558
Q2FXJ5   40 1.42857 0.903563  0.161558
Q2FX69   6 0.214286 -1.27278  0.943444
Q2G0B2   29 1.03571 0.903563  0.161558
Q2FX14   31 1.10714 0.903563  0.161558
Q2FYD8   26 0.928571 -1.27278  0.943444
Q2FWE5   36 1.28571 0.903563  0.161558
Q2G2A3   35 1.25 0.903563  0.161558
Q2FZH8   22 0.785714 -1.27278  0.943444
Q2FX51   30 1.07143 0.903563  0.161558
Q2FWE8   37 1.32143 0.903563  0.161558
Q2G088   37 1.32143 0.903563  0.161558
Q2G028   34 1.19298 0.903563  0.161558
Q2G1S3   26 0.912281 -1.27278  0.943444
Q2FYN4   28 0.982456 -1.27278  0.943444
Q2FX86   37 1.29825 0.903563  0.161558
Q2G2S8   26 0.912281 -1.27278  0.943444
Q2FUW8   27 0.947368 -1.27278  0.943444
Q2FWD4   23 0.807018 -1.27278  0.943444
Q2FVH6   32 1.12281 0.903563  0.161558
Q2G029   31 1.08772 0.903563  0.161558
Q2G1R5   26 0.912281 -1.27278  0.943444
Q2FX65   21 0.736842 -1.27278  0.943444
Q2FZV6   32 1.12281 0.903563  0.161558
Q2G1P1   32 1.12281 0.903563  0.161558
Q2FVU4   38 1.33333 0.903563  0.161558
Q2FVT5   33 1.15789 0.903563  0.161558
Q2G2H4   20 0.701754 -1.27278  0.943444
Q2FZ58   38 1.33333 0.903563  0.161558
Q2FVJ2   41 1.4386 0.903563  0.161558
Q2FXW5   22 0.77193 -1.27278  0.943444
Q2FWK1   35 1.22807 0.903563  0.161558
Q2G031   31 1.08772 0.903563  0.161558
Q2G0U1   37 1.29825 0.903563  0.161558
Q2FW46   34 1.19298 0.903563  0.161558
Q2FZY5   30 1.05263 0.903563  0.161558
Q2FZI5   31 1.06897 0.903563  0.161558
Q2FYR9   35 1.2069 0.903563  0.161558
Q2FZ92   34 1.17241 0.903563  0.161558
Q2G1D5   38 1.31034 0.903563  0.161558
Q2FXM2   35 1.2069 0.903563  0.161558
Q2FVM2   36 1.24138 0.903563  0.161558
Q2FZN2   33 1.13793 0.903563  0.161558
Q2G1U8   31 1.06897 0.903563  0.161558
Q2FVS7   18 0.62069 -1.27278  0.943444
Q2FWB5   25 0.862069 -1.27278  0.943444
Q2FXX1   32 1.10345 0.903563  0.161558
Q2G2J9   28 0.965517 -1.27278  0.943444
Q2G0Y7   31 1.06897 0.903563  0.161558
Q2FW81   29 1 0.903563  0.161558
Q2FWK3   28 0.965517 -1.27278  0.943444
Q2FY34   28 0.965517 -1.27278  0.943444
Q2FXF8   32 1.10345 0.903563  0.161558
Q2FXI9   32 1.10345 0.903563  0.161558
Q05615   24 0.813559 -1.27278  0.943444
Q2FUW4   32 1.08475 0.903563  0.161558
Q2FVF4   31 1.05085 0.903563  0.161558
Q2FWI3   29 0.983051 -1.27278  0.943444
Q2FWG8   38 1.28814 0.903563  0.161558
Q2G0R0   29 0.983051 -1.27278  0.943444
Q2G0I4   29 0.983051 -1.27278  0.943444
Q2FV67   35 1.18644 0.903563  0.161558
Q2G091   33 1.11864 0.903563  0.161558
Q2G1U1   23 0.779661 -1.27278  0.943444
Q2FUX7   28 0.949153 -1.27278  0.943444
Q2FY51   36 1.22034 0.903563  0.161558
Q2FYP2   33 1.11864 0.903563  0.161558
Q2G0F8   29 0.983051 -1.27278  0.943444
Q2FXH5   31 1.05085 0.903563  0.161558
Q2G193   34 1.15254 0.903563  0.161558
Q2FWD6   36 1.22034 0.903563  0.161558
Q2FZ98   34 1.13333 0.903563  0.161558
Q2FYQ2   34 1.13333 0.903563  0.161558
Q2FWL5   33 1.1 0.903563  0.161558
Q2FV16   31 1.03333 0.903563  0.161558
Q2FWX9   33 1.1 0.903563  0.161558
Q2G1J0   30 1 0.903563  0.161558
Q2G235   30 1 0.903563  0.161558
Q2FXK1   25 0.833333 -1.27278  0.943444
Q2FWF4   21 0.7 -1.27278  0.943444
Q2FZC8   35 1.16667 0.903563  0.161558
Q2FZQ4   31 1.03333 0.903563  0.161558
O52582   23 0.766667 -1.27278  0.943444
Q2FZI6   31 1.03333 0.903563  0.161558
Q2FUW7   31 1.03333 0.903563  0.161558
Q2G2M9   32 1.06667 0.903563  0.161558
Q2FZD0   28 0.933333 -1.27278  0.943444
Q2FWK7   40 1.33333 0.903563  0.161558
Q2FWU4   6 0.2 -1.27278  0.943444
Q2FUX4   27 0.9 -1.27278  0.943444
Q2G2V3   27 0.9 -1.27278  0.943444
O05204   33 1.1 0.903563  0.161558
Q2FYC2   34 1.11475 0.903563  0.161558
Q2FZP6   31 1.01639 0.903563  0.161558
Q2G0L2   33 1.08197 0.903563  0.161558
Q2FZV1   42 1.37705 0.903563  0.161558
Q2FVQ5   39 1.27869 0.903563  0.161558
Q2FZW6   35 1.14754 0.903563  0.161558
Q2FZI3   31 1.01639 0.903563  0.161558
Q2G219   39 1.27869 0.903563  0.161558
Q2FZR2   37 1.21311 0.903563  0.161558
Q2FXZ2   26 0.852459 -1.27278  0.943444
Q2FYC6   30 0.983607 -1.27278  0.943444
Q2FYZ5   37 1.19355 0.903563  0.161558
Q2FWN4   34 1.09677 0.903563  0.161558
Q2G221   22 0.709677 -1.27278  0.943444
Q2FZX5   28 0.903226 -1.27278  0.943444
Q2FUW3   29 0.935484 -1.27278  0.943444
Q2G2H3   28 0.903226 -1.27278  0.943444
Q2FY08   30 0.967742 -1.27278  0.943444
Q2FXU5   33 1.06452 0.903563  0.161558
Q2G1F8   36 1.16129 0.903563  0.161558
Q2FYW4   31 1 0.903563  0.161558
Q2G142   38 1.22581 0.903563  0.161558
Q2G1U3   35 1.12903 0.903563  0.161558
Q2FZ18   30 0.967742 -1.27278  0.943444
Q2FV24   21 0.677419 -1.27278  0.943444
Q2G1C2   28 0.903226 -1.27278  0.943444
Q2FYZ4   32 1.03226 0.903563  0.161558
Q2FWT4   34 1.09677 0.903563  0.161558
Q2FUX1   32 1.03226 0.903563  0.161558
Q2FZG9   32 1.01587 0.903563  0.161558
Q2FVC1   33 1.04762 0.903563  0.161558
Q2FYT3   33 1.04762 0.903563  0.161558
Q2FY82   32 1.01587 0.903563  0.161558
Q2FV02   33 1.04762 0.903563  0.161558
Q2FXJ2   22 0.698413 -1.27278  0.943444
Q2FZ02   35 1.11111 0.903563  0.161558
Q2G0L3   37 1.1746 0.903563  0.161558
Q2FZH5   33 1.04762 0.903563  0.161558
Q2FWH4   32 1.01587 0.903563  0.161558
Q2FW49   32 1.01587 0.903563  0.161558
Q93T05   34 1.07937 0.903563  0.161558
Q2FX73   31 0.984127 -1.27278  0.943444
Q2G239   34 1.0625 0.903563  0.161558
Q2G121   28 0.875 -1.27278  0.943444
Q2FY11   32 1 0.903563  0.161558
Q2FV11   25 0.78125 -1.27278  0.943444
Q2FZ05   30 0.9375 -1.27278  0.943444
Q2G253   30 0.9375 -1.27278  0.943444
Q2FW98   31 0.96875 -1.27278  0.943444
Q2G205   36 1.125 0.903563  0.161558
Q2FVE7   30 0.9375 -1.27278  0.943444
Q2FYD0   19 0.59375 -1.27278  0.943444
Q2FZ19   33 1.03125 0.903563  0.161558
Q2G1C7   32 1 0.903563  0.161558
Q2FV60   36 1.125 0.903563  0.161558
Q2FY64   28 0.875 -1.27278  0.943444
Q2FZI9   35 1.09375 0.903563  0.161558
Q2FV57   40 1.23077 0.903563  0.161558
Q2FXA5   41 1.26154 0.903563  0.161558
Q2G2U8   40 1.23077 0.903563  0.161558
Q2FZP0   30 0.923077 -1.27278  0.943444
Q2FZL7   38 1.16923 0.903563  0.161558
Q2FZR3   31 0.953846 -1.27278  0.943444
Q2FWA0   34 1.04615 0.903563  0.161558
Q2G090   33 1.01538 0.903563  0.161558
Q2G1H0   38 1.15152 0.903563  0.161558
Q2FZP4   27 0.818182 -1.27278  0.943444
Q2FUX0   33 1 0.903563  0.161558
Q2FV86   34 1.0303 0.903563  0.161558
Q2FV14   30 0.909091 -1.27278  0.943444
Q2FUT2   33 1 0.903563  0.161558
Q2FZ64   35 1.06061 0.903563  0.161558
Q2FUW1   10 0.298507 -1.27278  0.943444
Q2FWI0   31 0.925373 -1.27278  0.943444
Q2G2K5   36 1.07463 0.903563  0.161558
Q2FWK6   35 1.04478 0.903563  0.161558
Q2G0T9   36 1.07463 0.903563  0.161558
Q2G078   37 1.10448 0.903563  0.161558
Q2G1P3   40 1.19403 0.903563  0.161558
Q2G274   35 1.02941 0.903563  0.161558
Q2FZD4   35 1.02941 0.903563  0.161558
Q2FYS5   39 1.14706 0.903563  0.161558
Q2G1K5   36 1.05882 0.903563  0.161558
Q2G1L5   31 0.911765 -1.27278  0.943444
Q2G1M9   40 1.17647 0.903563  0.161558
Q2FX67   29 0.852941 -1.27278  0.943444
Q2FZ32   36 1.05882 0.903563  0.161558
Q2FWH7   26 0.764706 -1.27278  0.943444
Q2FXT8   37 1.07246 0.903563  0.161558
Q2FUQ3   36 1.04348 0.903563  0.161558
Q2G1Y6   37 1.07246 0.903563  0.161558
Q2FX68   16 0.463768 -1.27278  0.943444
Q2FWD1   37 1.07246 0.903563  0.161558
Q2FUZ8   36 1.04348 0.903563  0.161558
Q2G1F5   35 1.01449 0.903563  0.161558
Q2G2T6   25 0.724638 -1.27278  0.943444
Q2FYD2   15 0.434783 -1.27278  0.943444
Q2FYA1   38 1.10145 0.903563  0.161558
Q2FY21   30 0.869565 -1.27278  0.943444
Q2FZD3   32 0.927536 -1.27278  0.943444
Q2G1Z4   26 0.753623 -1.27278  0.943444
Q2G0S3   21 0.6 -1.27278  0.943444
Q2FVQ3   33 0.942857 -1.27278  0.943444
Q2G2J4   33 0.942857 -1.27278  0.943444
Q2G2B8   33 0.942857 -1.27278  0.943444
Q2G0L5   5 0.142857 -1.27278  0.943444
Q2FW72   36 1.02857 0.903563  0.161558
Q2FYT8   33 0.942857 -1.27278  0.943444
Q2FXM9   33 0.942857 -1.27278  0.943444
Q2G1Y0   33 0.942857 -1.27278  0.943444
Q2G2D0   26 0.742857 -1.27278  0.943444
Q2G2M2   33 0.942857 -1.27278  0.943444
Q2G1B7   28 0.8 -1.27278  0.943444
Q2G1B8   30 0.857143 -1.27278  0.943444
Q2G0M6   35 1 0.903563  0.161558
Q2G1D8   38 1.07042 0.903563  0.161558
Q2FV70   35 0.985915 -1.27278  0.943444
Q2FV72   34 0.957746 -1.27278  0.943444
Q2FVB2   38 1.07042 0.903563  0.161558
Q2G122   38 1.07042 0.903563  0.161558
Q2G1W2   37 1.02778 0.903563  0.161558
Q2FWW1   20 0.555556 -1.27278  0.943444
Q2G1F4   34 0.944444 -1.27278  0.943444
Q2G093   34 0.944444 -1.27278  0.943444
Q2FXY7   29 0.805556 -1.27278  0.943444
Q2G1C6   30 0.833333 -1.27278  0.943444
Q2FZ20   28 0.777778 -1.27278  0.943444
O50581   32 0.876712 -1.27278  0.943444
Q2G1N1   37 1.0137 0.903563  0.161558
Q2G188   29 0.783784 -1.27278  0.943444
Q2G296   30 0.810811 -1.27278  0.943444
Q2G2E9   30 0.810811 -1.27278  0.943444
Q2G294   29 0.783784 -1.27278  0.943444
Q2FWJ5   32 0.864865 -1.27278  0.943444
Q2FW03   37 0.986667 -1.27278  0.943444
Q2G0N1   34 0.906667 -1.27278  0.943444
Q2FZJ0   39 1.04 0.903563  0.161558
Q2FYZ9   35 0.933333 -1.27278  0.943444
Q2FV74   29 0.773333 -1.27278  0.943444
Q2FXP7   32 0.853333 -1.27278  0.943444
Q2FXU1   36 0.96 -1.27278  0.943444
Q2G1M8   34 0.906667 -1.27278  0.943444
Q2FXY4   36 0.96 -1.27278  0.943444
Q2FZ94   26 0.684211 -1.27278  0.943444
Q2FYI0   32 0.831169 -1.27278  0.943444
Q2FXT9   34 0.883117 -1.27278  0.943444
Q2G0D2   39 1 0.903563  0.161558
Q2FYB7   25 0.641026 -1.27278  0.943444
Q2FVN8   33 0.846154 -1.27278  0.943444
Q2FZ49   25 0.641026 -1.27278  0.943444
Q2FUW6   33 0.846154 -1.27278  0.943444
Q2G1P7   28 0.717949 -1.27278  0.943444
Q2FW70   32 0.810127 -1.27278  0.943444
Q2G0W1   34 0.860759 -1.27278  0.943444
Q2G024   34 0.860759 -1.27278  0.943444
Q2G1G8   34 0.860759 -1.27278  0.943444
Q2G1R9   39 0.987342 -1.27278  0.943444
O06446   30 0.759494 -1.27278  0.943444
Q2G1C9   36 0.911392 -1.27278  0.943444
Q2FXV8   31 0.775 -1.27278  0.943444
Q2G0P5   27 0.675 -1.27278  0.943444
Q2FV64   32 0.790123 -1.27278  0.943444
Q2FV87   34 0.829268 -1.27278  0.943444
Q2G1K9   28 0.674699 -1.27278  0.943444
Q2G266   32 0.771084 -1.27278  0.943444
Q59801   37 0.880952 -1.27278  0.943444
Q2FXH2   32 0.761905 -1.27278  0.943444
Q53727   37 0.870588 -1.27278  0.943444
Q2G2Q0   32 0.752941 -1.27278  0.943444
Q2FZD8   34 0.790698 -1.27278  0.943444
Q2FYS4   34 0.790698 -1.27278  0.943444
Q2G1G2   33 0.767442 -1.27278  0.943444
Q2FXV9   33 0.758621 -1.27278  0.943444
Q2G0L4   8 0.183908 -1.27278  0.943444
Q2FXR8   36 0.827586 -1.27278  0.943444
Q2FYJ0   29 0.666667 -1.27278  0.943444
Q2FZS8   38 0.863636 -1.27278  0.943444
Q2FXN9   36 0.8 -1.27278  0.943444
Q2FYM1   47 1.04444 0.903563  0.161558
Q2FVZ5   30 0.666667 -1.27278  0.943444
Q2FVL8   34 0.747253 -1.27278  0.943444
Q2FZ40   36 0.791209 -1.27278  0.943444
Q2FYH5   32 0.695652 -1.27278  0.943444
Q2FXB3   29 0.617021 -1.27278  0.943444
Q2FYS9   38 0.791667 -1.27278  0.943444
Q2G1Q4   39 0.8125 -1.27278  0.943444
Q2FVC3   32 0.666667 -1.27278  0.943444
Q2G046   29 0.597938 -1.27278  0.943444
Q2FWU3   22 0.453608 -1.27278  0.943444
Q2FZ72   35 0.721649 -1.27278  0.943444
Q2FZ82   32 0.659794 -1.27278  0.943444
Q9F1K0   29 0.58 -1.27278  0.943444
Q2FVV9   38 0.730769 -1.27278  0.943444
Q2FZT6   28 0.533333 -1.27278  0.943444
Q2FWU5   22 0.419048 -1.27278  0.943444
Q2FYC8   26 0.490566 -1.27278  0.943444
Q2FZK7   35 0.648148 -1.27278  0.943444
Q2G2C1   30 0.555556 -1.27278  0.943444
Q2FZT5   31 0.558559 -1.27278  0.943444
Q2G0R8   32 0.571429 -1.27278  0.943444
Q2FW95   19 0.339286 -1.27278  0.943444
Q2G0N5   26 0.448276 -1.27278  0.943444
P47768   29 0.491525 -1.27278  0.943444
Q2FXH4   19 0.319328 -1.27278  0.943444
Q2FVM1   34 0.571429 -1.27278  0.943444
```
