## Supplementary Data 3 for "Mining folded proteomes in the era of accurate structure prediction": PF15139.output

```
# cudaSaTabsearch LTYPE = T LORDER = F LSOLN = F
# QUERY ID = PF15139 
# DBFILE = ./tableaux.ascii.DB                                                             
Q2G0V6   0 0 -1.27278 0.943444
Q2G075   0 0 -1.27278 0.943444
Q2G083   0 0 -1.27278 0.943444
Q2FZN3   0 0 -1.27278 0.943444
Q2FY90   0 0 -1.27278 0.943444
Q2FX91   0 0 -1.27278 0.943444
Q2FX54   0 0 -1.27278 0.943444
Q2FYQ4   0 0 -1.27278 0.943444
Q2G284   0 0 -1.27278 0.943444
Q2G0S4   0 0 -1.27278 0.943444
Q2FWM3   0 0 -1.27278 0.943444
Q2FX81   0 0 -1.27278 0.943444
Q2FXC6   0 0 -1.27278 0.943444
Q2FWJ7   0 0 -1.27278 0.943444
Q2FYJ9   0 0 -1.27278 0.943444
Q2G2E6   0 0 -1.27278 0.943444
Q2FWV0   0 0 -1.27278 0.943444
Q2FZC3   0 0 -1.27278 0.943444
Q2FVH9   0 0 -1.27278 0.943444
Q2FXQ5   0 0 -1.27278 0.943444
Q2FZU4   0 0 -1.27278 0.943444
Q2FYF8   0 0 -1.27278 0.943444
Q2FUR4   0 0 -1.27278 0.943444
Q2FYI2   0 0 -1.27278 0.943444
Q2FYY2   0 0 -1.27278 0.943444
Q2FW58   0 0 -1.27278 0.943444
P0C7Z3   0 0 -1.27278 0.943444
Q2G0T2   0 0 -1.27278 0.943444
Q2G1G9   0 0 -1.27278 0.943444
Q2FVJ0   0 0 -1.27278 0.943444
Q2FZ80   0 0 -1.27278 0.943444
Q2G1R4   0 0 -1.27278 0.943444
Q2FW02   0 0 -1.27278 0.943444
Q2G1X3   0 0 -1.27278 0.943444
Q2FWW4   0 0 -1.27278 0.943444
Q2FZE1   0 0 -1.27278 0.943444
Q2FY31   0 0 -1.27278 0.943444
Q2G018   0 0 -1.27278 0.943444
Q2FZI0   0 0 -1.27278 0.943444
Q2FUZ7   0 0 -1.27278 0.943444
Q2G250   0 0 -1.27278 0.943444
Q2FWU8   0 0 -1.27278 0.943444
Q2FYX5   0 0 -1.27278 0.943444
Q2FZY2   0 0 -1.27278 0.943444
Q2FZX8   0 0 -1.27278 0.943444
Q2FUY8   0 0 -1.27278 0.943444
Q2FV73   0 0 -1.27278 0.943444
Q2G0C5   0 0 -1.27278 0.943444
Q2FZ52   0 0 -1.27278 0.943444
Q2FVK6   0 0 -1.27278 0.943444
Q2G0Z3   0 0 -1.27278 0.943444
Q2FZJ8   0 0 -1.27278 0.943444
Q2FY57   0 0 -1.27278 0.943444
Q2G0W3   0 0 -1.27278 0.943444
Q2G0I2   0 0 -1.27278 0.943444
Q2FYX1   0 0 -1.27278 0.943444
Q2G0H2   0 0 -1.27278 0.943444
Q2FWJ8   0 0 -1.27278 0.943444
Q2FWZ7   0 0 -1.27278 0.943444
Q2FV04   0 0 -1.27278 0.943444
Q2G0H6   0 0 -1.27278 0.943444
Q2G291   0 0 -1.27278 0.943444
Q2G1A7   0 0 -1.27278 0.943444
Q2FVS8   0 0 -1.27278 0.943444
Q2FZ26   0 0 -1.27278 0.943444
Q2FXJ3   0 0 -1.27278 0.943444
Q2G231   0 0 -1.27278 0.943444
Q2G2N0   0 0 -1.27278 0.943444
Q2G2I2   0 0 -1.27278 0.943444
Q2FYU3   0 0 -1.27278 0.943444
Q2FWY5   0 0 -1.27278 0.943444
Q2G2E3   0 0 -1.27278 0.943444
Q2FV09   0 0 -1.27278 0.943444
Q2FX72   0 0 -1.27278 0.943444
Q2FWA3   0 0 -1.27278 0.943444
Q2FWF2   0 0 -1.27278 0.943444
Q2G0E4   0 0 -1.27278 0.943444
Q2G251   0 0 -1.27278 0.943444
P0C818   0 0 -1.27278 0.943444
Q2FXQ2   0 0 -1.27278 0.943444
Q2FXD4   0 0 -1.27278 0.943444
Q2G014   0 0 -1.27278 0.943444
Q2FWI9   0 0 -1.27278 0.943444
Q2FX79   0 0 -1.27278 0.943444
Q2FVP7   0 0 -1.27278 0.943444
Q2FZN4   0 0 -1.27278 0.943444
Q2FWU6   0 0 -1.27278 0.943444
Q2G2Y1   0 0 -1.27278 0.943444
Q2FYF6   0 0 -1.27278 0.943444
Q2FXK0   0 0 -1.27278 0.943444
Q2FVI9   0 0 -1.27278 0.943444
Q2G246   0 0 -1.27278 0.943444
Q2G053   0 0 -1.27278 0.943444
Q2FWK8   0 0 -1.27278 0.943444
Q2FXL8   0 0 -1.27278 0.943444
Q2G0Q4   0 0 -1.27278 0.943444
Q2FVB7   0 0 -1.27278 0.943444
Q2FYD6   0 0 -1.27278 0.943444
Q2FXK9   0 0 -1.27278 0.943444
Q2FV78   0 0 -1.27278 0.943444
Q2FXG4   0 0 -1.27278 0.943444
Q2G0C8   0 0 -1.27278 0.943444
Q2FWU9   0 0 -1.27278 0.943444
Q2FUX2   0 0 -1.27278 0.943444
Q2FYI8   0 0 -1.27278 0.943444
Q2FXA1   0 0 -1.27278 0.943444
Q2FV49   0 0 -1.27278 0.943444
Q2G1S0   0 0 -1.27278 0.943444
Q2G0G0   0 0 -1.27278 0.943444
P0C805   0 0 -1.27278 0.943444
Q2FWV9   0 0 -1.27278 0.943444
Q2G152   0 0 -1.27278 0.943444
Q2FX48   0 0 -1.27278 0.943444
Q2FXS5   0 0 -1.27278 0.943444
Q2FWL4   0 0 -1.27278 0.943444
P0C7Y1   0 0 -1.27278 0.943444
Q2FXA2   0 0 -1.27278 0.943444
Q2FY96   0 0 -1.27278 0.943444
Q2FVJ3   0 0 -1.27278 0.943444
Q2FZ24   0 0 -1.27278 0.943444
Q2G1X4   0 0 -1.27278 0.943444
Q2FYM6   0 0 -1.27278 0.943444
Q2FWX6   0 0 -1.27278 0.943444
Q2G1D2   0 0 -1.27278 0.943444
Q2FWC0   0 0 -1.27278 0.943444
Q2FZG7   0 0 -1.27278 0.943444
Q2G2P1   0 0 -1.27278 0.943444
Q2G1M4   0 0 -1.27278 0.943444
Q2FX29   0 0 -1.27278 0.943444
Q2FUZ3   0 0 -1.27278 0.943444
Q2FVZ9   0 0 -1.27278 0.943444
Q2G2N3   0 0 -1.27278 0.943444
Q2G237   0 0 -1.27278 0.943444
Q2FXN5   0 0 -1.27278 0.943444
Q2FYP7   0 0 -1.27278 0.943444
Q2FWC8   0 0 -1.27278 0.943444
Q2G209   0 0 -1.27278 0.943444
Q2FXX7   0 0 -1.27278 0.943444
Q2FV05   0 0 -1.27278 0.943444
Q2FWM8   0 0 -1.27278 0.943444
Q2FV00   0 0 -1.27278 0.943444
Q2FZF2   0 0 -1.27278 0.943444
Q2FV80   0 0 -1.27278 0.943444
Q2FZZ7   0 0 -1.27278 0.943444
Q2FWH8   0 0 -1.27278 0.943444
Q2FVS5   0 0 -1.27278 0.943444
Q2FWY0   0 0 -1.27278 0.943444
Q2FZM3   0 0 -1.27278 0.943444
Q2FZW8   0 0 -1.27278 0.943444
Q2FVY7   0 0 -1.27278 0.943444
Q2FXJ1   0 0 -1.27278 0.943444
Q2G0T7   0 0 -1.27278 0.943444
Q2FW40   0 0 -1.27278 0.943444
Q2FYU9   0 0 -1.27278 0.943444
Q2FUR0   0 0 -1.27278 0.943444
Q2G215   0 0 -1.27278 0.943444
Q2G169   0 0 -1.27278 0.943444
Q2G034   0 0 -1.27278 0.943444
Q2FUV8   1 0.166667 -1.27278 0.943444
Q2FW44   0 0 -1.27278 0.943444
Q2FYJ8   0 0 -1.27278 0.943444
Q2FVR6   2 0.333333 -1.27278 0.943444
Q2G183   2 0.333333 -1.27278 0.943444
Q2G0S1   1 0.166667 -1.27278 0.943444
Q2FX83   0 0 -1.27278 0.943444
Q2FYF7   1 0.166667 -1.27278 0.943444
Q2G166   2 0.333333 -1.27278 0.943444
Q2FX20   2 0.333333 -1.27278 0.943444
Q2G020   1 0.166667 -1.27278 0.943444
Q2FVC0   2 0.333333 -1.27278 0.943444
Q2FVD1   0 0 -1.27278 0.943444
Q2FWH1   0 0 -1.27278 0.943444
Q2FYX2   2 0.333333 -1.27278 0.943444
Q2FZB5   2 0.333333 -1.27278 0.943444
Q2G0G8   1 0.166667 -1.27278 0.943444
P0A0I4   2 0.333333 -1.27278 0.943444
Q2G2C6   1 0.166667 -1.27278 0.943444
Q2FVB1   1 0.166667 -1.27278 0.943444
Q2FYN1   1 0.166667 -1.27278 0.943444
Q2FV79   1 0.166667 -1.27278 0.943444
Q2FVU9   1 0.166667 -1.27278 0.943444
Q2G0W5   1 0.166667 -1.27278 0.943444
Q2FW60   2 0.333333 -1.27278 0.943444
Q2G269   1 0.166667 -1.27278 0.943444
Q2FZS1   1 0.166667 -1.27278 0.943444
Q2G1Y3   1 0.166667 -1.27278 0.943444
Q2FWA4   2 0.333333 -1.27278 0.943444
Q2G0C0   1 0.166667 -1.27278 0.943444
Q2G2J6   0 0 -1.27278 0.943444
Q2G1R2   1 0.166667 -1.27278 0.943444
Q2FXY8   2 0.333333 -1.27278 0.943444
Q2FYL2   1 0.166667 -1.27278 0.943444
Q2FYS3   0 0 -1.27278 0.943444
Q2FXS0   2 0.333333 -1.27278 0.943444
Q2FWA7   0 0 -1.27278 0.943444
Q2FWV8   2 0.333333 -1.27278 0.943444
Q2G279   1 0.166667 -1.27278 0.943444
Q2FYB5   1 0.166667 -1.27278 0.943444
Q2G175   2 0.333333 -1.27278 0.943444
Q2FZ07   1 0.166667 -1.27278 0.943444
Q2FVG7   1 0.166667 -1.27278 0.943444
Q2G2P3   1 0.166667 -1.27278 0.943444
Q2FZA3   1 0.166667 -1.27278 0.943444
Q2FYE1   1 0.166667 -1.27278 0.943444
Q2G2F8   0 0 -1.27278 0.943444
Q2FWS8   0 0 -1.27278 0.943444
Q2FXD8   1 0.166667 -1.27278 0.943444
Q2FX46   1 0.166667 -1.27278 0.943444
Q2FYB4   1 0.166667 -1.27278 0.943444
Q2FYC0   1 0.166667 -1.27278 0.943444
Q2FUY5   1 0.166667 -1.27278 0.943444
Q2FYF2   0 0 -1.27278 0.943444
Q2G0R4   0 0 -1.27278 0.943444
Q2G1L1   2 0.333333 -1.27278 0.943444
Q2FYB0   1 0.166667 -1.27278 0.943444
Q2FWW5   1 0.166667 -1.27278 0.943444
Q2FX04   2 0.333333 -1.27278 0.943444
Q2FV33   1 0.166667 -1.27278 0.943444
Q2FUX6   1 0.166667 -1.27278 0.943444
Q2FVP5   0 0 -1.27278 0.943444
Q2G0W7   1 0.166667 -1.27278 0.943444
Q2FXV1   2 0.333333 -1.27278 0.943444
Q2G096   1 0.166667 -1.27278 0.943444
Q2FV68   1 0.166667 -1.27278 0.943444
Q2FVY6   2 0.333333 -1.27278 0.943444
Q2FYY0   1 0.166667 -1.27278 0.943444
Q2G005   1 0.166667 -1.27278 0.943444
Q2G2B4   2 0.333333 -1.27278 0.943444
Q2FVZ7   1 0.166667 -1.27278 0.943444
Q2FW55   1 0.166667 -1.27278 0.943444
Q2FV92   2 0.333333 -1.27278 0.943444
Q2FYV9   1 0.166667 -1.27278 0.943444
Q2FW74   2 0.333333 -1.27278 0.943444
Q2FVK9   1 0.166667 -1.27278 0.943444
Q2FZA4   1 0.166667 -1.27278 0.943444
Q2FV25   0 0 -1.27278 0.943444
Q2FYG8   1 0.166667 -1.27278 0.943444
Q2G216   2 0.333333 -1.27278 0.943444
Q2FZ69   1 0.166667 -1.27278 0.943444
Q2FV97   1 0.166667 -1.27278 0.943444
Q2FZ95   1 0.166667 -1.27278 0.943444
Q2FZN8   2 0.333333 -1.27278 0.943444
Q2FZG2   1 0.166667 -1.27278 0.943444
Q2G259   1 0.166667 -1.27278 0.943444
Q2FYB6   2 0.333333 -1.27278 0.943444
Q2FZD1   1 0.166667 -1.27278 0.943444
Q2FYT6   2 0.333333 -1.27278 0.943444
Q2G0Y2   1 0.166667 -1.27278 0.943444
Q2FWZ1   2 0.333333 -1.27278 0.943444
Q2FVC8   1 0.166667 -1.27278 0.943444
Q2G2H1   1 0.166667 -1.27278 0.943444
Q2FY47   2 0.333333 -1.27278 0.943444
Q2FX78   1 0.166667 -1.27278 0.943444
Q2FX47   2 0.333333 -1.27278 0.943444
Q2FZA7   2 0.333333 -1.27278 0.943444
Q2FV32   1 0.166667 -1.27278 0.943444
Q2FYE6   0 0 -1.27278 0.943444
Q2FZ41   2 0.333333 -1.27278 0.943444
Q2FYG3   2 0.333333 -1.27278 0.943444
Q2FX01   2 0.333333 -1.27278 0.943444
Q2FXU6   2 0.333333 -1.27278 0.943444
Q2FYL7   2 0.333333 -1.27278 0.943444
Q2FWQ3   1 0.166667 -1.27278 0.943444
Q2FZY9   2 0.333333 -1.27278 0.943444
Q2FV50   1 0.166667 -1.27278 0.943444
Q2FUY7   2 0.333333 -1.27278 0.943444
Q2FXP6   1 0.166667 -1.27278 0.943444
Q2G1S9   1 0.166667 -1.27278 0.943444
Q2FX18   1 0.166667 -1.27278 0.943444
Q2FYU0   0 0 -1.27278 0.943444
Q2FXZ7   4 0.615385 -1.27278 0.943444
Q2G051   1 0.153846 -1.27278 0.943444
Q2FWS3   2 0.307692 -1.27278 0.943444
Q2FW14   2 0.307692 -1.27278 0.943444
Q2FYD7   3 0.461538 -1.27278 0.943444
Q9RQP8   4 0.615385 -1.27278 0.943444
Q2FZK2   1 0.153846 -1.27278 0.943444
Q2FWI7   2 0.307692 -1.27278 0.943444
Q2G182   3 0.461538 -1.27278 0.943444
Q2FYT7   5 0.769231 -1.27278 0.943444
Q2FV46   3 0.461538 -1.27278 0.943444
Q2FY58   1 0.153846 -1.27278 0.943444
Q2FX06   1 0.153846 -1.27278 0.943444
Q2FZH0   2 0.307692 -1.27278 0.943444
Q2FUZ4   2 0.307692 -1.27278 0.943444
Q2G102   2 0.307692 -1.27278 0.943444
Q2G1R8   3 0.461538 -1.27278 0.943444
Q2G2J1   3 0.461538 -1.27278 0.943444
Q2FX71   1 0.153846 -1.27278 0.943444
Q2FUZ5   2 0.307692 -1.27278 0.943444
Q2FYP5   4 0.615385 -1.27278 0.943444
Q2G048   0 0 -1.27278 0.943444
Q2FUQ0   2 0.307692 -1.27278 0.943444
Q2FWS7   4 0.615385 -1.27278 0.943444
Q2FV65   1 0.153846 -1.27278 0.943444
Q2G125   1 0.153846 -1.27278 0.943444
Q2FYT2   3 0.461538 -1.27278 0.943444
Q2FVH7   1 0.153846 -1.27278 0.943444
Q2G127   3 0.461538 -1.27278 0.943444
Q2FYI5   2 0.307692 -1.27278 0.943444
Q2FYX4   2 0.307692 -1.27278 0.943444
Q2G0M3   4 0.615385 -1.27278 0.943444
Q2FW87   4 0.615385 -1.27278 0.943444
Q2G211   2 0.307692 -1.27278 0.943444
Q2FXR5   3 0.461538 -1.27278 0.943444
Q2FWR5   2 0.307692 -1.27278 0.943444
Q2FYD5   1 0.153846 -1.27278 0.943444
Q2FY94   1 0.153846 -1.27278 0.943444
Q2G2W8   2 0.307692 -1.27278 0.943444
Q2FZL9   2 0.307692 -1.27278 0.943444
Q2FYT9   3 0.461538 -1.27278 0.943444
Q2FX44   3 0.461538 -1.27278 0.943444
Q2FXB2   2 0.307692 -1.27278 0.943444
Q2FVF6   5 0.769231 -1.27278 0.943444
Q2G2F6   1 0.153846 -1.27278 0.943444
Q2G2C3   1 0.153846 -1.27278 0.943444
Q2FYA5   2 0.307692 -1.27278 0.943444
Q2FYB1   3 0.461538 -1.27278 0.943444
Q2G011   1 0.153846 -1.27278 0.943444
Q2FV29   1 0.153846 -1.27278 0.943444
Q2FVW1   1 0.153846 -1.27278 0.943444
Q2FYA4   3 0.461538 -1.27278 0.943444
Q2FY26   3 0.461538 -1.27278 0.943444
Q2FXC1   3 0.461538 -1.27278 0.943444
Q2G2T0   4 0.615385 -1.27278 0.943444
Q2FY62   2 0.307692 -1.27278 0.943444
Q2G2K4   2 0.307692 -1.27278 0.943444
Q2FW65   4 0.615385 -1.27278 0.943444
Q2FY05   2 0.307692 -1.27278 0.943444
Q2FV96   1 0.153846 -1.27278 0.943444
Q2G1S7   0 0 -1.27278 0.943444
Q2FWS9   1 0.153846 -1.27278 0.943444
Q2G180   3 0.461538 -1.27278 0.943444
Q2G0L6   2 0.307692 -1.27278 0.943444
Q2G189   1 0.153846 -1.27278 0.943444
Q2FYD9   0 0 -1.27278 0.943444
Q2FWM6   2 0.307692 -1.27278 0.943444
Q2FXA6   1 0.153846 -1.27278 0.943444
Q2G0U8   2 0.307692 -1.27278 0.943444
Q2FXD9   2 0.307692 -1.27278 0.943444
Q2FWF9   0 0 -1.27278 0.943444
Q2FXS3   1 0.153846 -1.27278 0.943444
Q2FXX6   1 0.153846 -1.27278 0.943444
Q2FWU2   4 0.615385 -1.27278 0.943444
Q2FXD5   4 0.615385 -1.27278 0.943444
Q2FZK8   2 0.307692 -1.27278 0.943444
Q2FV15   2 0.307692 -1.27278 0.943444
Q2FZZ5   2 0.307692 -1.27278 0.943444
Q2FW48   3 0.461538 -1.27278 0.943444
Q2FYB3   2 0.307692 -1.27278 0.943444
Q2FWT5   2 0.307692 -1.27278 0.943444
Q2FVH4   2 0.307692 -1.27278 0.943444
Q2FWP4   2 0.307692 -1.27278 0.943444
Q2FYX9   3 0.461538 -1.27278 0.943444
Q2G1U7   1 0.153846 -1.27278 0.943444
Q2FXY6   2 0.307692 -1.27278 0.943444
Q2FYT1   1 0.153846 -1.27278 0.943444
Q2G244   1 0.153846 -1.27278 0.943444
Q2FX30   0 0 -1.27278 0.943444
Q2FVZ3   1 0.153846 -1.27278 0.943444
Q2FWP5   2 0.307692 -1.27278 0.943444
Q2FX41   2 0.307692 -1.27278 0.943444
Q2G2R5   1 0.153846 -1.27278 0.943444
Q2G2S3   5 0.714286 -1.27278 0.943444
Q2G004   1 0.142857 -1.27278 0.943444
Q2FWV1   4 0.571429 -1.27278 0.943444
Q2G003   4 0.571429 -1.27278 0.943444
Q2FZV3   1 0.142857 -1.27278 0.943444
Q2G026   5 0.714286 -1.27278 0.943444
Q2FXG7   1 0.142857 -1.27278 0.943444
Q2FYL8   1 0.142857 -1.27278 0.943444
Q2FZB6   2 0.285714 -1.27278 0.943444
Q2FZE4   2 0.285714 -1.27278 0.943444
Q2FX11   3 0.428571 -1.27278 0.943444
Q2G0Y3   5 0.714286 -1.27278 0.943444
Q2FZW7   2 0.285714 -1.27278 0.943444
Q2FX21   3 0.428571 -1.27278 0.943444
Q2G092   2 0.285714 -1.27278 0.943444
Q2FZB7   2 0.285714 -1.27278 0.943444
Q2G0J9   3 0.428571 -1.27278 0.943444
Q2G1X2   1 0.142857 -1.27278 0.943444
Q2FZD6   2 0.285714 -1.27278 0.943444
Q2FW67   5 0.714286 -1.27278 0.943444
Q2G111   4 0.571429 -1.27278 0.943444
Q2G2Y4   4 0.571429 -1.27278 0.943444
Q2FY38   2 0.285714 -1.27278 0.943444
Q2FWJ0   4 0.571429 -1.27278 0.943444
Q2G2T5   3 0.428571 -1.27278 0.943444
Q2FVG6   2 0.285714 -1.27278 0.943444
Q2G1V8   3 0.428571 -1.27278 0.943444
Q2G1L0   2 0.285714 -1.27278 0.943444
Q2FXD6   4 0.571429 -1.27278 0.943444
P0C948   1 0.142857 -1.27278 0.943444
Q2G1M2   3 0.428571 -1.27278 0.943444
Q2FVW8   4 0.571429 -1.27278 0.943444
Q2FX24   2 0.285714 -1.27278 0.943444
Q2FWS4   2 0.285714 -1.27278 0.943444
Q2FYQ3   2 0.285714 -1.27278 0.943444
Q2G254   5 0.714286 -1.27278 0.943444
Q2FWB4   1 0.142857 -1.27278 0.943444
Q2FUP8   5 0.714286 -1.27278 0.943444
Q2FZC2   2 0.285714 -1.27278 0.943444
Q2FYE4   6 0.857143 -1.27278 0.943444
Q2FWS2   3 0.428571 -1.27278 0.943444
Q2FY03   4 0.571429 -1.27278 0.943444
Q2FVS6   4 0.571429 -1.27278 0.943444
Q2FXV2   2 0.285714 -1.27278 0.943444
Q2G2L6   2 0.285714 -1.27278 0.943444
Q2G2I5   1 0.142857 -1.27278 0.943444
Q2FYA2   2 0.285714 -1.27278 0.943444
Q2FWV7   1 0.142857 -1.27278 0.943444
Q2FXE7   4 0.571429 -1.27278 0.943444
Q2G0J6   4 0.571429 -1.27278 0.943444
Q2FUU4   2 0.285714 -1.27278 0.943444
Q2FVJ4   3 0.428571 -1.27278 0.943444
Q2FZM9   1 0.142857 -1.27278 0.943444
Q2FZ51   3 0.428571 -1.27278 0.943444
Q2FY22   2 0.285714 -1.27278 0.943444
Q2G2Q1   3 0.428571 -1.27278 0.943444
Q2G109   4 0.571429 -1.27278 0.943444
Q2G1D6   3 0.428571 -1.27278 0.943444
Q2FVC9   3 0.428571 -1.27278 0.943444
Q2G2R6   2 0.285714 -1.27278 0.943444
Q2FZ85   4 0.571429 -1.27278 0.943444
Q2FVK4   2 0.285714 -1.27278 0.943444
Q2G1V9   2 0.285714 -1.27278 0.943444
Q2G2H6   1 0.142857 -1.27278 0.943444
Q2FWS6   2 0.285714 -1.27278 0.943444
Q2FZW4   3 0.428571 -1.27278 0.943444
Q2G1M3   3 0.428571 -1.27278 0.943444
Q2G1M0   5 0.714286 -1.27278 0.943444
Q2G1Y9   6 0.857143 -1.27278 0.943444
Q2FX45   2 0.285714 -1.27278 0.943444
Q2FWP8   3 0.428571 -1.27278 0.943444
Q2FYP4   4 0.571429 -1.27278 0.943444
Q2FYL1   4 0.571429 -1.27278 0.943444
Q2G1L4   3 0.428571 -1.27278 0.943444
Q2FUQ7   4 0.571429 -1.27278 0.943444
Q2G247   2 0.285714 -1.27278 0.943444
Q2FVV0   2 0.285714 -1.27278 0.943444
Q2FYU6   2 0.285714 -1.27278 0.943444
Q2G2N6   4 0.571429 -1.27278 0.943444
Q2FXC9   3 0.428571 -1.27278 0.943444
Q2FX42   4 0.571429 -1.27278 0.943444
Q2FX26   3 0.428571 -1.27278 0.943444
Q2FWF3   2 0.285714 -1.27278 0.943444
Q2FZY1   2 0.285714 -1.27278 0.943444
Q2FW15   2 0.266667 -1.27278 0.943444
P0A0G2   10 1.33333 0.903563 0.161558
Q2G2G5   8 1.06667 0.903563 0.161558
Q2FY39   3 0.4 -1.27278 0.943444
Q2G0B5   5 0.666667 -1.27278 0.943444
Q2FZI1   4 0.533333 -1.27278 0.943444
Q2FUQ6   4 0.533333 -1.27278 0.943444
Q2FVR5   7 0.933333 -1.27278 0.943444
Q2G2W6   4 0.533333 -1.27278 0.943444
Q2FZR8   8 1.06667 0.903563 0.161558
Q2FVY8   4 0.533333 -1.27278 0.943444
Q2FZ60   3 0.4 -1.27278 0.943444
Q2FV82   4 0.533333 -1.27278 0.943444
Q2FX23   4 0.533333 -1.27278 0.943444
Q2G1G3   5 0.666667 -1.27278 0.943444
P68805   5 0.666667 -1.27278 0.943444
Q2FVL0   2 0.266667 -1.27278 0.943444
Q2G2J0   6 0.8 -1.27278 0.943444
Q2FZF1   5 0.666667 -1.27278 0.943444
Q2FXU9   3 0.4 -1.27278 0.943444
Q2G1A2   2 0.266667 -1.27278 0.943444
Q2G1C3   3 0.4 -1.27278 0.943444
Q2G1D4   3 0.4 -1.27278 0.943444
Q2G0A8   2 0.266667 -1.27278 0.943444
Q2FVC7   2 0.266667 -1.27278 0.943444
Q2G133   6 0.8 -1.27278 0.943444
Q2FY86   2 0.266667 -1.27278 0.943444
Q2FX92   3 0.4 -1.27278 0.943444
Q2FW47   1 0.133333 -1.27278 0.943444
Q2G1T9   2 0.266667 -1.27278 0.943444
Q2FVU8   2 0.266667 -1.27278 0.943444
Q2FVD7   2 0.266667 -1.27278 0.943444
Q2FX55   5 0.666667 -1.27278 0.943444
Q2FVD3   4 0.533333 -1.27278 0.943444
Q2G2B5   1 0.133333 -1.27278 0.943444
Q2FWV6   2 0.266667 -1.27278 0.943444
Q2FW29   2 0.266667 -1.27278 0.943444
Q2G0W6   2 0.266667 -1.27278 0.943444
Q2FVD2   5 0.666667 -1.27278 0.943444
Q2FWR8   2 0.266667 -1.27278 0.943444
Q2FXA0   7 0.933333 -1.27278 0.943444
Q2FZB4   5 0.666667 -1.27278 0.943444
Q2FX37   3 0.4 -1.27278 0.943444
Q2FX13   1 0.133333 -1.27278 0.943444
Q2FWD8   4 0.533333 -1.27278 0.943444
Q2G108   5 0.666667 -1.27278 0.943444
Q2G2V4   4 0.533333 -1.27278 0.943444
Q2FZW2   3 0.4 -1.27278 0.943444
Q2FYY4   3 0.4 -1.27278 0.943444
Q2FYB8   3 0.4 -1.27278 0.943444
Q2FWC2   5 0.666667 -1.27278 0.943444
Q2FYE8   6 0.8 -1.27278 0.943444
Q2FXK5   4 0.533333 -1.27278 0.943444
Q2FWT0   10 1.33333 0.903563 0.161558
Q2FW19   2 0.266667 -1.27278 0.943444
Q2G100   5 0.666667 -1.27278 0.943444
Q2FYY3   4 0.533333 -1.27278 0.943444
Q2FZ01   8 1.06667 0.903563 0.161558
Q2FYY1   4 0.533333 -1.27278 0.943444
Q2G103   8 1.06667 0.903563 0.161558
Q2FV12   4 0.533333 -1.27278 0.943444
Q2FWQ1   6 0.8 -1.27278 0.943444
Q2FYY5   4 0.533333 -1.27278 0.943444
Q2G207   3 0.4 -1.27278 0.943444
Q2G1Y8   2 0.266667 -1.27278 0.943444
Q2FWZ8   3 0.4 -1.27278 0.943444
Q2G0Z8   3 0.4 -1.27278 0.943444
Q2G2F7   5 0.666667 -1.27278 0.943444
Q2FYH9   3 0.4 -1.27278 0.943444
Q2FWB7   4 0.533333 -1.27278 0.943444
Q2FYN2   2 0.25 -1.27278 0.943444
Q2FVQ6   8 1 0.903563 0.161558
Q2FWX3   6 0.75 -1.27278 0.943444
Q2G187   5 0.625 -1.27278 0.943444
Q2FW05   4 0.5 -1.27278 0.943444
Q2FYC3   8 1 0.903563 0.161558
Q2FZJ2   4 0.5 -1.27278 0.943444
Q2G0D6   4 0.5 -1.27278 0.943444
Q2FWP7   6 0.75 -1.27278 0.943444
Q2FX31   4 0.5 -1.27278 0.943444
Q2FVZ6   2 0.25 -1.27278 0.943444
Q2G2A2   7 0.875 -1.27278 0.943444
Q2FWQ8   2 0.25 -1.27278 0.943444
Q2FVM9   7 0.875 -1.27278 0.943444
Q2FYD1   4 0.5 -1.27278 0.943444
Q2FYN3   5 0.625 -1.27278 0.943444
Q2FYI3   5 0.625 -1.27278 0.943444
Q2G022   6 0.75 -1.27278 0.943444
Q2G1Q3   6 0.75 -1.27278 0.943444
Q2FX58   4 0.5 -1.27278 0.943444
Q2G2V1   7 0.875 -1.27278 0.943444
Q2FVV5   8 1 0.903563 0.161558
Q2FZC0   7 0.875 -1.27278 0.943444
Q2FV63   3 0.375 -1.27278 0.943444
Q2FWG9   3 0.375 -1.27278 0.943444
Q2FZA5   4 0.5 -1.27278 0.943444
Q2FX60   7 0.875 -1.27278 0.943444
Q2G2I8   9 1.125 0.903563 0.161558
Q2G2Y5   6 0.75 -1.27278 0.943444
Q2G2Y2   5 0.625 -1.27278 0.943444
Q2FWA6   7 0.875 -1.27278 0.943444
Q2FWL8   4 0.5 -1.27278 0.943444
Q2FY95   8 1 0.903563 0.161558
Q2FYC5   10 1.25 0.903563 0.161558
Q2FV43   4 0.5 -1.27278 0.943444
Q2FVU0   5 0.625 -1.27278 0.943444
Q2FZG5   4 0.5 -1.27278 0.943444
Q2G2H9   7 0.875 -1.27278 0.943444
Q2G1D1   2 0.25 -1.27278 0.943444
Q2FWU7   5 0.625 -1.27278 0.943444
P60647   4 0.5 -1.27278 0.943444
Q2FUR7   10 1.25 0.903563 0.161558
Q2FWQ2   2 0.25 -1.27278 0.943444
Q2G2M4   7 0.875 -1.27278 0.943444
Q2G104   6 0.75 -1.27278 0.943444
Q2FX76   5 0.625 -1.27278 0.943444
Q2G2Q4   4 0.5 -1.27278 0.943444
Q2FXQ1   7 0.875 -1.27278 0.943444
Q2FX80   4 0.5 -1.27278 0.943444
Q2FZN6   2 0.25 -1.27278 0.943444
Q2G009   2 0.25 -1.27278 0.943444
Q2G021   8 1 0.903563 0.161558
Q2FWH0   3 0.375 -1.27278 0.943444
Q2FXQ0   9 1.125 0.903563 0.161558
Q2FX64   7 0.875 -1.27278 0.943444
Q2FY98   5 0.625 -1.27278 0.943444
Q2FWK5   3 0.375 -1.27278 0.943444
Q2FYK1   4 0.5 -1.27278 0.943444
Q2FXF0   8 1 0.903563 0.161558
Q2FY70   8 1 0.903563 0.161558
Q2G114   8 1 0.903563 0.161558
Q2FX38   7 0.875 -1.27278 0.943444
Q2FUP9   6 0.75 -1.27278 0.943444
Q2FVV3   11 1.375 0.903563 0.161558
Q2G113   4 0.5 -1.27278 0.943444
Q2FWB2   2 0.25 -1.27278 0.943444
Q2FWT6   6 0.75 -1.27278 0.943444
Q2FW28   4 0.5 -1.27278 0.943444
Q2FUQ9   2 0.25 -1.27278 0.943444
Q2FY00   7 0.875 -1.27278 0.943444
Q2G040   5 0.625 -1.27278 0.943444
Q2FX35   5 0.625 -1.27278 0.943444
Q2FYW9   6 0.705882 -1.27278 0.943444
Q2G2N8   6 0.705882 -1.27278 0.943444
Q2G1V7   12 1.41176 0.903563 0.161558
Q2G0C3   7 0.823529 -1.27278 0.943444
Q2FVW0   8 0.941176 -1.27278 0.943444
Q2FUS4   10 1.17647 0.903563 0.161558
Q2FVP6   4 0.470588 -1.27278 0.943444
Q2FZK1   6 0.705882 -1.27278 0.943444
Q2FXY2   6 0.705882 -1.27278 0.943444
Q2FYX3   6 0.705882 -1.27278 0.943444
Q2FZ86   5 0.588235 -1.27278 0.943444
Q2FUV7   5 0.588235 -1.27278 0.943444
Q2FX70   3 0.352941 -1.27278 0.943444
Q2G1Y1   8 0.941176 -1.27278 0.943444
Q2FVT9   6 0.705882 -1.27278 0.943444
Q2G2K3   9 1.05882 0.903563 0.161558
P72358   8 0.941176 -1.27278 0.943444
Q2G192   6 0.705882 -1.27278 0.943444
Q2FYX6   4 0.470588 -1.27278 0.943444
Q2FXW0   4 0.470588 -1.27278 0.943444
Q2G202   8 0.941176 -1.27278 0.943444
Q2FYW7   2 0.235294 -1.27278 0.943444
Q2G2M0   4 0.470588 -1.27278 0.943444
Q2FXT7   6 0.705882 -1.27278 0.943444
Q2FX59   6 0.705882 -1.27278 0.943444
Q2G0X2   4 0.470588 -1.27278 0.943444
Q2FWR6   5 0.588235 -1.27278 0.943444
Q2FW22   4 0.470588 -1.27278 0.943444
Q2FZH4   7 0.823529 -1.27278 0.943444
Q2FYZ1   6 0.705882 -1.27278 0.943444
Q2G2W7   10 1.17647 0.903563 0.161558
Q2G2I4   7 0.823529 -1.27278 0.943444
Q2FZP5   3 0.352941 -1.27278 0.943444
Q2FWQ7   2 0.235294 -1.27278 0.943444
Q2G1W9   4 0.470588 -1.27278 0.943444
Q2FWF7   5 0.588235 -1.27278 0.943444
Q2FYM9   3 0.352941 -1.27278 0.943444
Q2FXV0   8 0.941176 -1.27278 0.943444
Q2FWW2   5 0.588235 -1.27278 0.943444
Q2FVS2   6 0.705882 -1.27278 0.943444
Q2G007   10 1.17647 0.903563 0.161558
Q2FYA7   7 0.823529 -1.27278 0.943444
Q2G0K0   4 0.470588 -1.27278 0.943444
Q2FXS9   5 0.588235 -1.27278 0.943444
Q2G249   2 0.235294 -1.27278 0.943444
Q2G008   2 0.235294 -1.27278 0.943444
Q2FZD5   12 1.41176 0.903563 0.161558
Q2FZG0   7 0.823529 -1.27278 0.943444
Q2FX28   12 1.41176 0.903563 0.161558
Q2FXI4   3 0.352941 -1.27278 0.943444
Q2G176   7 0.823529 -1.27278 0.943444
Q2G116   5 0.588235 -1.27278 0.943444
Q2FXF2   9 1.05882 0.903563 0.161558
Q2G260   6 0.705882 -1.27278 0.943444
Q2G213   3 0.352941 -1.27278 0.943444
Q2G173   11 1.29412 0.903563 0.161558
Q2FV71   8 0.941176 -1.27278 0.943444
Q2FWY8   9 1.05882 0.903563 0.161558
Q2FWN3   2 0.235294 -1.27278 0.943444
Q2FYD4   8 0.941176 -1.27278 0.943444
Q2FVQ2   5 0.588235 -1.27278 0.943444
Q2FVK0   9 1.05882 0.903563 0.161558
Q2G285   8 0.941176 -1.27278 0.943444
Q2FZH6   5 0.588235 -1.27278 0.943444
Q2FZX1   6 0.705882 -1.27278 0.943444
Q2FZ83   3 0.352941 -1.27278 0.943444
Q2G0S9   7 0.823529 -1.27278 0.943444
Q2FZH7   8 0.941176 -1.27278 0.943444
Q2FZT3   9 1.05882 0.903563 0.161558
Q2FX57   7 0.777778 -1.27278 0.943444
Q2G0B9   4 0.444444 -1.27278 0.943444
Q2FY28   7 0.777778 -1.27278 0.943444
Q2G0R5   8 0.888889 -1.27278 0.943444
Q2FZG8   7 0.777778 -1.27278 0.943444
Q2G1X1   2 0.222222 -1.27278 0.943444
Q2FX93   6 0.666667 -1.27278 0.943444
Q2FYU5   10 1.11111 0.903563 0.161558
Q2FWR9   8 0.888889 -1.27278 0.943444
Q2FWS0   7 0.777778 -1.27278 0.943444
Q2G0P4   11 1.22222 0.903563 0.161558
Q2FX50   12 1.33333 0.903563 0.161558
Q2FZV0   3 0.333333 -1.27278 0.943444
Q2G0S5   4 0.444444 -1.27278 0.943444
Q2FY25   10 1.11111 0.903563 0.161558
Q2FXG6   8 0.888889 -1.27278 0.943444
Q2FZJ7   2 0.222222 -1.27278 0.943444
Q2G0U7   5 0.555556 -1.27278 0.943444
Q2FZV2   12 1.33333 0.903563 0.161558
Q2FWT8   9 1 0.903563 0.161558
Q2G0D1   16 1.77778 0.903563 0.161558
Q2FVW5   6 0.666667 -1.27278 0.943444
Q2FY97   13 1.44444 0.903563 0.161558
Q2FXF3   7 0.777778 -1.27278 0.943444
Q2G063   9 1 0.903563 0.161558
Q2G0U5   12 1.33333 0.903563 0.161558
Q2G2B1   14 1.55556 0.903563 0.161558
Q2FVE3   8 0.888889 -1.27278 0.943444
Q2FZW1   4 0.444444 -1.27278 0.943444
Q2FYK2   3 0.333333 -1.27278 0.943444
Q2FXW2   4 0.444444 -1.27278 0.943444
Q9F0R1   12 1.33333 0.903563 0.161558
Q2FZG3   9 1 0.903563 0.161558
Q2G2K0   7 0.777778 -1.27278 0.943444
Q2FVN4   3 0.333333 -1.27278 0.943444
Q2FYV0   2 0.222222 -1.27278 0.943444
Q2G0A5   5 0.555556 -1.27278 0.943444
Q2FZ03   10 1.11111 0.903563 0.161558
Q2G1I8   3 0.333333 -1.27278 0.943444
Q2FYX8   5 0.555556 -1.27278 0.943444
Q2FV18   9 1 0.903563 0.161558
Q2FYI7   6 0.666667 -1.27278 0.943444
Q2G0K1   4 0.444444 -1.27278 0.943444
Q2G2U9   13 1.44444 0.903563 0.161558
Q2FW31   3 0.333333 -1.27278 0.943444
Q2FVB5   17 1.88889 0.903563 0.161558
Q2FVI8   6 0.666667 -1.27278 0.943444
Q2FZT0   4 0.444444 -1.27278 0.943444
P48860   12 1.33333 0.903563 0.161558
Q2FYC1   5 0.555556 -1.27278 0.943444
Q2G286   6 0.666667 -1.27278 0.943444
Q2FXD3   9 1 0.903563 0.161558
Q2G027   6 0.666667 -1.27278 0.943444
Q2G0T4   6 0.666667 -1.27278 0.943444
Q2FZJ5   5 0.555556 -1.27278 0.943444
Q2FW10   2 0.222222 -1.27278 0.943444
Q2FY91   8 0.888889 -1.27278 0.943444
Q2FVP0   4 0.444444 -1.27278 0.943444
P60070   6 0.666667 -1.27278 0.943444
Q2FWU1   13 1.44444 0.903563 0.161558
Q2FYA3   10 1.11111 0.903563 0.161558
Q2G0V8   12 1.33333 0.903563 0.161558
Q2G0Z2   9 1 0.903563 0.161558
Q2FZ47   6 0.666667 -1.27278 0.943444
Q2G0V9   5 0.555556 -1.27278 0.943444
Q2FZE2   5 0.555556 -1.27278 0.943444
Q2FWB0   13 1.44444 0.903563 0.161558
Q2G1J1   11 1.22222 0.903563 0.161558
Q2FYQ1   6 0.666667 -1.27278 0.943444
Q2FZ45   10 1.11111 0.903563 0.161558
Q2FYW5   9 1 0.903563 0.161558
Q2G1A0   6 0.666667 -1.27278 0.943444
Q2FZB9   8 0.888889 -1.27278 0.943444
Q2FZX2   4 0.444444 -1.27278 0.943444
Q2FZY4   6 0.666667 -1.27278 0.943444
Q2FW56   9 1 0.903563 0.161558
P0A0G6   6 0.666667 -1.27278 0.943444
Q2FW80   7 0.777778 -1.27278 0.943444
Q2G2S4   3 0.333333 -1.27278 0.943444
Q2G2H0   4 0.444444 -1.27278 0.943444
Q2G2E1   6 0.666667 -1.27278 0.943444
Q2G0I5   6 0.666667 -1.27278 0.943444
Q2FWW6   10 1.11111 0.903563 0.161558
Q2G112   6 0.666667 -1.27278 0.943444
Q2G214   10 1.11111 0.903563 0.161558
Q2FYG2   7 0.777778 -1.27278 0.943444
Q2G0J5   6 0.666667 -1.27278 0.943444
Q2FX27   10 1.11111 0.903563 0.161558
Q2FWV5   9 1 0.903563 0.161558
Q2FX40   7 0.777778 -1.27278 0.943444
Q2FZM5   6 0.666667 -1.27278 0.943444
Q2FXH8   12 1.33333 0.903563 0.161558
Q2FWS5   9 1 0.903563 0.161558
Q2FW13   3 0.315789 -1.27278 0.943444
Q2FY93   14 1.47368 0.903563 0.161558
Q2FZM8   9 0.947368 -1.27278 0.943444
Q2FZV4   7 0.736842 -1.27278 0.943444
Q2FVD4   10 1.05263 0.903563 0.161558
Q2G0J3   9 0.947368 -1.27278 0.943444
Q2FX61   3 0.315789 -1.27278 0.943444
Q2FVD6   8 0.842105 -1.27278 0.943444
Q2FYY7   15 1.57895 0.903563 0.161558
Q2G0W0   8 0.842105 -1.27278 0.943444
Q2FXF7   13 1.36842 0.903563 0.161558
Q2G191   8 0.842105 -1.27278 0.943444
Q2FYT5   8 0.842105 -1.27278 0.943444
Q2G1P0   5 0.526316 -1.27278 0.943444
Q2FVF8   7 0.736842 -1.27278 0.943444
Q2G0Y1   7 0.736842 -1.27278 0.943444
Q2FZD2   9 0.947368 -1.27278 0.943444
Q2FZ59   4 0.421053 -1.27278 0.943444
Q2G2G1   10 1.05263 0.903563 0.161558
Q2G0F9   2 0.210526 -1.27278 0.943444
Q2G1J2   7 0.736842 -1.27278 0.943444
Q2G0Q6   8 0.842105 -1.27278 0.943444
Q2FYX0   6 0.631579 -1.27278 0.943444
Q2FZU8   6 0.631579 -1.27278 0.943444
Q2G267   8 0.842105 -1.27278 0.943444
Q2G174   10 1.05263 0.903563 0.161558
Q2FWC3   6 0.631579 -1.27278 0.943444
Q2FVN6   7 0.736842 -1.27278 0.943444
Q2G2D1   6 0.631579 -1.27278 0.943444
Q2FZK9   14 1.47368 0.903563 0.161558
Q2G2C9   12 1.26316 0.903563 0.161558
Q2G2V8   2 0.210526 -1.27278 0.943444
Q2FVL6   6 0.631579 -1.27278 0.943444
Q2FY45   9 0.947368 -1.27278 0.943444
Q2G2R7   6 0.631579 -1.27278 0.943444
Q2FWD5   12 1.26316 0.903563 0.161558
Q2FWT3   9 0.947368 -1.27278 0.943444
Q2FY92   9 0.947368 -1.27278 0.943444
Q2FZM2   9 0.947368 -1.27278 0.943444
Q2G2F0   8 0.842105 -1.27278 0.943444
Q2FW30   11 1.15789 0.903563 0.161558
Q2FZV9   6 0.631579 -1.27278 0.943444
Q2FVA6   4 0.421053 -1.27278 0.943444
Q2G229   4 0.421053 -1.27278 0.943444
Q2FZZ3   11 1.15789 0.903563 0.161558
Q2G2F4   7 0.736842 -1.27278 0.943444
Q2FVA7   18 1.89474 0.903563 0.161558
Q2G0R3   9 0.947368 -1.27278 0.943444
Q2G1R1   6 0.631579 -1.27278 0.943444
Q2FZ79   7 0.736842 -1.27278 0.943444
Q2FZ12   10 1.05263 0.903563 0.161558
Q2FX39   11 1.15789 0.903563 0.161558
Q2G186   4 0.421053 -1.27278 0.943444
Q2FXE5   6 0.631579 -1.27278 0.943444
Q2G0A1   13 1.36842 0.903563 0.161558
Q2G0E7   10 1.05263 0.903563 0.161558
Q2G2V7   8 0.842105 -1.27278 0.943444
Q2FYA6   8 0.842105 -1.27278 0.943444
Q2G276   5 0.526316 -1.27278 0.943444
Q2G070   8 0.842105 -1.27278 0.943444
Q2FVZ1   17 1.78947 0.903563 0.161558
Q2FW84   9 0.947368 -1.27278 0.943444
Q2FVY9   16 1.68421 0.903563 0.161558
Q2FVD9   8 0.842105 -1.27278 0.943444
Q2G1T2   8 0.842105 -1.27278 0.943444
Q2G0I3   16 1.68421 0.903563 0.161558
Q2G0E8   5 0.526316 -1.27278 0.943444
Q2FW08   9 0.947368 -1.27278 0.943444
Q2FVD8   8 0.842105 -1.27278 0.943444
Q2FXF5   6 0.631579 -1.27278 0.943444
Q2FXW1   6 0.631579 -1.27278 0.943444
Q2FW79   4 0.421053 -1.27278 0.943444
Q2G2G0   2 0.210526 -1.27278 0.943444
P48940   14 1.47368 0.903563 0.161558
Q2FYL6   13 1.36842 0.903563 0.161558
Q2FZV8   7 0.736842 -1.27278 0.943444
Q2FYM5   9 0.947368 -1.27278 0.943444
Q2G2B6   7 0.736842 -1.27278 0.943444
Q2G1L2   8 0.842105 -1.27278 0.943444
Q2G1V5   6 0.631579 -1.27278 0.943444
Q2FXT0   2 0.210526 -1.27278 0.943444
Q2FY02   8 0.842105 -1.27278 0.943444
Q2FWQ4   11 1.15789 0.903563 0.161558
Q2FYG4   10 1.05263 0.903563 0.161558
Q2FW11   7 0.736842 -1.27278 0.943444
Q2G257   11 1.1 0.903563 0.161558
Q2FWJ6   9 0.9 -1.27278 0.943444
Q2FXS8   2 0.2 -1.27278 0.943444
Q2FX12   7 0.7 -1.27278 0.943444
Q2FYF1   11 1.1 0.903563 0.161558
Q2G2E8   11 1.1 0.903563 0.161558
Q2FXE6   8 0.8 -1.27278 0.943444
Q2G2C0   8 0.8 -1.27278 0.943444
Q2G1V6   8 0.8 -1.27278 0.943444
Q2FWZ4   7 0.7 -1.27278 0.943444
Q2G2V0   12 1.2 0.903563 0.161558
Q9ZAH6   8 0.8 -1.27278 0.943444
Q2FVU2   6 0.6 -1.27278 0.943444
Q2FWI8   9 0.9 -1.27278 0.943444
P0A0H0   5 0.5 -1.27278 0.943444
Q2G0C1   10 1 0.903563 0.161558
Q2FXH3   7 0.7 -1.27278 0.943444
Q2FXI6   11 1.1 0.903563 0.161558
Q2G1X5   4 0.4 -1.27278 0.943444
Q2FV08   20 2 3.07991 0.0107511
Q2FWT7   6 0.6 -1.27278 0.943444
Q2G210   9 0.9 -1.27278 0.943444
Q2FW66   9 0.9 -1.27278 0.943444
Q2FWD0   13 1.3 0.903563 0.161558
Q2FUQ1   7 0.7 -1.27278 0.943444
Q2FVI6   9 0.9 -1.27278 0.943444
Q2FWM7   7 0.7 -1.27278 0.943444
Q2FVN2   3 0.3 -1.27278 0.943444
Q2FWR2   7 0.7 -1.27278 0.943444
Q2FYH4   10 1 0.903563 0.161558
Q2FYM8   9 0.9 -1.27278 0.943444
Q9RFJ6   14 1.4 0.903563 0.161558
Q2FZ42   4 0.4 -1.27278 0.943444
Q2FVX9   7 0.7 -1.27278 0.943444
Q2G066   9 0.9 -1.27278 0.943444
Q2FVM3   16 1.6 0.903563 0.161558
Q2FWT1   10 1 0.903563 0.161558
Q2FZB8   5 0.5 -1.27278 0.943444
Q2FUQ8   11 1.1 0.903563 0.161558
Q2G2I7   6 0.6 -1.27278 0.943444
Q2FVF7   8 0.8 -1.27278 0.943444
Q2FV52   12 1.2 0.903563 0.161558
Q2FWE3   10 1 0.903563 0.161558
Q2G144   4 0.4 -1.27278 0.943444
Q2FXZ1   7 0.7 -1.27278 0.943444
Q2FX34   8 0.8 -1.27278 0.943444
Q2FWV4   2 0.2 -1.27278 0.943444
Q2FZ11   12 1.2 0.903563 0.161558
Q2G141   14 1.4 0.903563 0.161558
Q2FWF5   6 0.6 -1.27278 0.943444
Q2FV34   5 0.5 -1.27278 0.943444
Q2FWQ0   12 1.2 0.903563 0.161558
Q2FV88   4 0.4 -1.27278 0.943444
Q2G2P0   8 0.8 -1.27278 0.943444
Q2FYW8   6 0.6 -1.27278 0.943444
Q2G1W1   7 0.7 -1.27278 0.943444
Q2FVC2   10 1 0.903563 0.161558
Q2G0D3   10 1 0.903563 0.161558
Q2FV89   10 1 0.903563 0.161558
Q2G1U2   5 0.5 -1.27278 0.943444
Q2FX32   12 1.2 0.903563 0.161558
Q2FXS7   13 1.3 0.903563 0.161558
Q2FVX1   9 0.9 -1.27278 0.943444
Q2FVE0   8 0.8 -1.27278 0.943444
Q2G270   6 0.6 -1.27278 0.943444
Q9EYW6   5 0.5 -1.27278 0.943444
Q2FVB8   12 1.2 0.903563 0.161558
Q2FZT9   13 1.3 0.903563 0.161558
Q2G298   7 0.7 -1.27278 0.943444
Q2FX49   10 1 0.903563 0.161558
Q2G0Z0   8 0.8 -1.27278 0.943444
Q2FW39   6 0.6 -1.27278 0.943444
Q2G252   8 0.8 -1.27278 0.943444
Q2G0A3   4 0.4 -1.27278 0.943444
Q2FYJ7   7 0.7 -1.27278 0.943444
Q2FWT2   9 0.9 -1.27278 0.943444
Q2FWQ5   15 1.5 0.903563 0.161558
Q2G2J7   9 0.9 -1.27278 0.943444
Q2FY75   12 1.2 0.903563 0.161558
Q2G106   8 0.8 -1.27278 0.943444
Q2FVY3   6 0.6 -1.27278 0.943444
Q2FVP9   8 0.8 -1.27278 0.943444
Q2FW42   4 0.4 -1.27278 0.943444
Q2FUV9   5 0.5 -1.27278 0.943444
Q2FVR7   6 0.6 -1.27278 0.943444
Q2FZN1   8 0.8 -1.27278 0.943444
Q2G2Q7   12 1.14286 0.903563 0.161558
Q2G150   9 0.857143 -1.27278 0.943444
Q2G081   5 0.47619 -1.27278 0.943444
Q2FV45   10 0.952381 -1.27278 0.943444
Q2FX02   9 0.857143 -1.27278 0.943444
P0A0Q4   11 1.04762 0.903563 0.161558
Q2G0L9   5 0.47619 -1.27278 0.943444
Q2FY04   7 0.666667 -1.27278 0.943444
Q2FV48   11 1.04762 0.903563 0.161558
Q2FW64   13 1.2381 0.903563 0.161558
Q2FX63   12 1.14286 0.903563 0.161558
Q2G1T3   8 0.761905 -1.27278 0.943444
Q2G0K9   6 0.571429 -1.27278 0.943444
Q2FZ00   12 1.14286 0.903563 0.161558
Q2FVL9   2 0.190476 -1.27278 0.943444
Q2FW33   7 0.666667 -1.27278 0.943444
Q2FWT9   4 0.380952 -1.27278 0.943444
Q2FZF7   7 0.666667 -1.27278 0.943444
Q2FWL1   10 0.952381 -1.27278 0.943444
Q2FYS7   7 0.666667 -1.27278 0.943444
Q2FZX3   6 0.571429 -1.27278 0.943444
Q2FXR0   11 1.04762 0.903563 0.161558
Q2G2I9   6 0.571429 -1.27278 0.943444
Q2FWN1   8 0.761905 -1.27278 0.943444
Q2G297   12 1.14286 0.903563 0.161558
Q2FVA0   12 1.14286 0.903563 0.161558
Q2FXX0   5 0.47619 -1.27278 0.943444
Q2G2P4   7 0.666667 -1.27278 0.943444
Q2G0P8   13 1.2381 0.903563 0.161558
Q2FVN3   16 1.52381 0.903563 0.161558
Q2FXK7   6 0.571429 -1.27278 0.943444
Q2FZF8   4 0.380952 -1.27278 0.943444
Q2FWR0   10 0.952381 -1.27278 0.943444
Q2FXL2   8 0.761905 -1.27278 0.943444
Q2FWA9   12 1.14286 0.903563 0.161558
Q2G282   12 1.14286 0.903563 0.161558
Q9RQQ0   11 1.04762 0.903563 0.161558
Q2FXD7   11 1.04762 0.903563 0.161558
Q2FUY4   16 1.52381 0.903563 0.161558
Q2G2W4   13 1.2381 0.903563 0.161558
Q2FZF5   9 0.857143 -1.27278 0.943444
Q2FY42   4 0.380952 -1.27278 0.943444
Q2FUS3   9 0.857143 -1.27278 0.943444
Q2G2E7   10 0.952381 -1.27278 0.943444
Q2G0S6   3 0.285714 -1.27278 0.943444
Q2G0C2   13 1.2381 0.903563 0.161558
Q2FWF8   12 1.14286 0.903563 0.161558
Q2G000   11 1.04762 0.903563 0.161558
Q2FWX2   10 0.952381 -1.27278 0.943444
Q2FZS2   5 0.47619 -1.27278 0.943444
Q2FW16   4 0.380952 -1.27278 0.943444
Q2FZI2   9 0.857143 -1.27278 0.943444
Q2G1Q5   13 1.2381 0.903563 0.161558
Q2G1A5   15 1.42857 0.903563 0.161558
Q2G0P7   16 1.52381 0.903563 0.161558
Q2FWV3   2 0.190476 -1.27278 0.943444
Q2FW51   4 0.380952 -1.27278 0.943444
Q2FVI4   7 0.666667 -1.27278 0.943444
Q2FVN7   10 0.952381 -1.27278 0.943444
Q2FWP9   8 0.761905 -1.27278 0.943444
Q2FXT2   11 1.04762 0.903563 0.161558
P0A0F4   9 0.857143 -1.27278 0.943444
Q2G126   7 0.666667 -1.27278 0.943444
Q2FW82   8 0.761905 -1.27278 0.943444
Q2FY44   5 0.47619 -1.27278 0.943444
Q2G0N9   16 1.52381 0.903563 0.161558
Q2G0Z9   6 0.571429 -1.27278 0.943444
Q2FV81   12 1.14286 0.903563 0.161558
Q2FYC4   6 0.571429 -1.27278 0.943444
Q2G178   11 1.04762 0.903563 0.161558
Q2G079   7 0.666667 -1.27278 0.943444
Q2G2B7   11 1.04762 0.903563 0.161558
Q2FVF5   8 0.761905 -1.27278 0.943444
Q2G2W2   11 1.04762 0.903563 0.161558
Q2G1I2   11 1.04762 0.903563 0.161558
Q2G245   15 1.42857 0.903563 0.161558
Q2G1H7   12 1.09091 0.903563 0.161558
Q2FWF1   4 0.363636 -1.27278 0.943444
Q2FZZ9   13 1.18182 0.903563 0.161558
Q2G1W3   9 0.818182 -1.27278 0.943444
Q2G204   13 1.18182 0.903563 0.161558
Q2G1H1   7 0.636364 -1.27278 0.943444
Q2FXK3   8 0.727273 -1.27278 0.943444
Q2G2H8   11 1 0.903563 0.161558
Q2FZP9   9 0.818182 -1.27278 0.943444
Q2FWI2   11 1 0.903563 0.161558
Q2FYZ6   10 0.909091 -1.27278 0.943444
Q2FXS1   9 0.818182 -1.27278 0.943444
Q2G200   7 0.636364 -1.27278 0.943444
Q2G2L5   13 1.18182 0.903563 0.161558
Q2FY73   13 1.18182 0.903563 0.161558
Q2G177   11 1 0.903563 0.161558
Q2G2F9   10 0.909091 -1.27278 0.943444
Q2FV27   5 0.454545 -1.27278 0.943444
Q2FZ56   12 1.09091 0.903563 0.161558
Q2FVF3   11 1 0.903563 0.161558
Q2G0B6   7 0.636364 -1.27278 0.943444
Q2G2S5   10 0.909091 -1.27278 0.943444
Q2FW68   10 0.909091 -1.27278 0.943444
Q2FWX7   9 0.818182 -1.27278 0.943444
Q2FWB6   15 1.36364 0.903563 0.161558
Q2FXA9   8 0.727273 -1.27278 0.943444
Q2FXP3   11 1 0.903563 0.161558
Q2FUX5   14 1.27273 0.903563 0.161558
Q2FZZ4   9 0.818182 -1.27278 0.943444
Q2FX98   16 1.45455 0.903563 0.161558
Q2FV23   6 0.545455 -1.27278 0.943444
Q2FUR1   7 0.636364 -1.27278 0.943444
Q2FY49   14 1.27273 0.903563 0.161558
Q2G017   5 0.454545 -1.27278 0.943444
Q2G2K9   19 1.72727 0.903563 0.161558
Q2G2N9   9 0.818182 -1.27278 0.943444
Q2G0E9   9 0.818182 -1.27278 0.943444
Q2FY19   15 1.36364 0.903563 0.161558
Q2G1E3   7 0.636364 -1.27278 0.943444
Q2FW17   2 0.181818 -1.27278 0.943444
Q2FWK9   7 0.636364 -1.27278 0.943444
Q2G2Q6   12 1.09091 0.903563 0.161558
Q2G2Q5   13 1.18182 0.903563 0.161558
Q2G1U9   10 0.909091 -1.27278 0.943444
Q2G299   12 1.09091 0.903563 0.161558
Q2FX75   2 0.181818 -1.27278 0.943444
Q2G058   5 0.454545 -1.27278 0.943444
Q2G0E3   6 0.545455 -1.27278 0.943444
Q2FYK0   12 1.09091 0.903563 0.161558
Q2G2K6   6 0.545455 -1.27278 0.943444
Q2FYN0   5 0.454545 -1.27278 0.943444
Q2FVK7   11 1 0.903563 0.161558
Q2FX15   5 0.454545 -1.27278 0.943444
Q2FVN9   12 1.09091 0.903563 0.161558
Q2FWX0   12 1.09091 0.903563 0.161558
Q2G143   11 1 0.903563 0.161558
Q2G0C7   6 0.545455 -1.27278 0.943444
Q2G0K6   7 0.636364 -1.27278 0.943444
Q2FZZ1   15 1.36364 0.903563 0.161558
Q2FV13   7 0.636364 -1.27278 0.943444
Q2G128   10 0.909091 -1.27278 0.943444
Q2FXU2   3 0.272727 -1.27278 0.943444
Q2G2R4   8 0.727273 -1.27278 0.943444
Q2FXM1   9 0.818182 -1.27278 0.943444
Q8KQR1   6 0.545455 -1.27278 0.943444
Q2G2Q9   11 1 0.903563 0.161558
Q2FVG9   12 1.09091 0.903563 0.161558
Q2FV56   10 0.909091 -1.27278 0.943444
Q2FWG7   10 0.869565 -1.27278 0.943444
Q2G0T1   13 1.13043 0.903563 0.161558
Q2FXB9   12 1.04348 0.903563 0.161558
Q2FZP3   10 0.869565 -1.27278 0.943444
Q2FZQ2   13 1.13043 0.903563 0.161558
Q2FXS4   12 1.04348 0.903563 0.161558
Q2FZ21   11 0.956522 -1.27278 0.943444
Q2G2X2   8 0.695652 -1.27278 0.943444
Q2FZF6   9 0.782609 -1.27278 0.943444
Q2FYA0   11 0.956522 -1.27278 0.943444
Q2G2A9   12 1.04348 0.903563 0.161558
Q2FYB9   10 0.869565 -1.27278 0.943444
Q2FYI4   8 0.695652 -1.27278 0.943444
Q2FYL4   9 0.782609 -1.27278 0.943444
Q2G1T0   11 0.956522 -1.27278 0.943444
Q2FXW7   11 0.956522 -1.27278 0.943444
Q2FZA1   12 1.04348 0.903563 0.161558
Q2FY76   18 1.56522 0.903563 0.161558
Q2FZ97   10 0.869565 -1.27278 0.943444
Q2G1I4   11 0.956522 -1.27278 0.943444
Q2FYQ6   13 1.13043 0.903563 0.161558
Q2FXL6   10 0.869565 -1.27278 0.943444
Q2G2G6   9 0.782609 -1.27278 0.943444
Q2FVH1   13 1.13043 0.903563 0.161558
Q2FYA8   9 0.782609 -1.27278 0.943444
Q2G2M5   14 1.21739 0.903563 0.161558
Q2FV99   4 0.347826 -1.27278 0.943444
Q2G105   5 0.434783 -1.27278 0.943444
Q2FW23   10 0.869565 -1.27278 0.943444
Q2G012   5 0.434783 -1.27278 0.943444
Q2G2V5   7 0.608696 -1.27278 0.943444
Q2FW07   16 1.3913 0.903563 0.161558
Q2G0F2   6 0.521739 -1.27278 0.943444
Q2FZC9   11 0.956522 -1.27278 0.943444
Q2FXE9   13 1.13043 0.903563 0.161558
Q2FV47   7 0.608696 -1.27278 0.943444
Q2G2Q8   13 1.13043 0.903563 0.161558
Q2FYE7   12 1.04348 0.903563 0.161558
Q2FUT3   19 1.65217 0.903563 0.161558
Q2G068   13 1.13043 0.903563 0.161558
Q2G2D3   10 0.869565 -1.27278 0.943444
Q2FYK4   9 0.782609 -1.27278 0.943444
Q2FX36   10 0.869565 -1.27278 0.943444
Q2G0A4   13 1.13043 0.903563 0.161558
Q2G080   11 0.956522 -1.27278 0.943444
Q2FUT1   11 0.956522 -1.27278 0.943444
Q2FYH3   13 1.13043 0.903563 0.161558
Q2FXA7   8 0.695652 -1.27278 0.943444
Q2G2Y6   6 0.521739 -1.27278 0.943444
Q2FY55   10 0.869565 -1.27278 0.943444
Q2FY61   8 0.695652 -1.27278 0.943444
Q2G0E2   10 0.869565 -1.27278 0.943444
Q2FVY1   12 1.04348 0.903563 0.161558
Q2FUV1   14 1.21739 0.903563 0.161558
Q2FUS9   4 0.347826 -1.27278 0.943444
Q2G1A1   8 0.695652 -1.27278 0.943444
P60639   14 1.21739 0.903563 0.161558
Q2FZE9   2 0.173913 -1.27278 0.943444
Q2G1I9   13 1.13043 0.903563 0.161558
Q2FWN0   13 1.13043 0.903563 0.161558
Q2FZE3   14 1.21739 0.903563 0.161558
Q93Q23   13 1.13043 0.903563 0.161558
Q2FWE9   8 0.695652 -1.27278 0.943444
Q2FUS1   12 1.04348 0.903563 0.161558
Q2FVM5   13 1.13043 0.903563 0.161558
Q2G2N7   17 1.47826 0.903563 0.161558
Q2FWG0   13 1.13043 0.903563 0.161558
Q2FXV7   13 1.13043 0.903563 0.161558
Q2FW69   13 1.13043 0.903563 0.161558
P0A0F8   8 0.695652 -1.27278 0.943444
Q2G055   9 0.782609 -1.27278 0.943444
Q2FV37   12 1.04348 0.903563 0.161558
Q2G225   12 1.04348 0.903563 0.161558
Q2FXG2   7 0.608696 -1.27278 0.943444
Q2FY87   6 0.521739 -1.27278 0.943444
Q2FWR7   9 0.782609 -1.27278 0.943444
Q2G1U6   14 1.21739 0.903563 0.161558
Q2G006   11 0.956522 -1.27278 0.943444
Q2G2I6   13 1.08333 0.903563 0.161558
Q2FWS1   2 0.166667 -1.27278 0.943444
Q2FYF5   11 0.916667 -1.27278 0.943444
Q2G0F1   21 1.75 0.903563 0.161558
Q2G0J2   17 1.41667 0.903563 0.161558
Q2FXE3   17 1.41667 0.903563 0.161558
Q2FYV8   11 0.916667 -1.27278 0.943444
Q2G1X6   11 0.916667 -1.27278 0.943444
Q2FUP5   19 1.58333 0.903563 0.161558
Q2G1A4   14 1.16667 0.903563 0.161558
Q2G0H9   14 1.16667 0.903563 0.161558
Q2G0M0   11 0.916667 -1.27278 0.943444
Q2FYK6   7 0.583333 -1.27278 0.943444
Q2G023   10 0.833333 -1.27278 0.943444
Q2G0G2   13 1.08333 0.903563 0.161558
Q2FXC0   4 0.333333 -1.27278 0.943444
Q2FXF1   7 0.583333 -1.27278 0.943444
Q2FW00   10 0.833333 -1.27278 0.943444
Q2G1E7   12 1 0.903563 0.161558
Q2FWE7   13 1.08333 0.903563 0.161558
Q2FY32   12 1 0.903563 0.161558
Q2FUU0   7 0.583333 -1.27278 0.943444
Q2FVU5   6 0.5 -1.27278 0.943444
Q2G062   15 1.25 0.903563 0.161558
Q2FV26   20 1.66667 0.903563 0.161558
Q2FW97   13 1.08333 0.903563 0.161558
Q2FZY8   16 1.33333 0.903563 0.161558
Q2G277   15 1.25 0.903563 0.161558
Q2G0V1   11 0.916667 -1.27278 0.943444
Q2FWJ3   11 0.916667 -1.27278 0.943444
Q2G2J2   10 0.833333 -1.27278 0.943444
Q2FVB0   14 1.16667 0.903563 0.161558
Q2G278   9 0.75 -1.27278 0.943444
Q2G107   6 0.5 -1.27278 0.943444
P0A0M9   10 0.833333 -1.27278 0.943444
Q2G067   13 1.08333 0.903563 0.161558
Q2FV55   7 0.583333 -1.27278 0.943444
Q2G1L3   7 0.583333 -1.27278 0.943444
Q2G2R0   10 0.833333 -1.27278 0.943444
Q2G2T3   8 0.666667 -1.27278 0.943444
Q2FWA8   12 1 0.903563 0.161558
Q2G056   17 1.41667 0.903563 0.161558
Q2FWR1   19 1.58333 0.903563 0.161558
Q2FXP9   11 0.916667 -1.27278 0.943444
Q2FZI4   17 1.41667 0.903563 0.161558
Q2G2L7   12 1 0.903563 0.161558
Q2FVG1   12 1 0.903563 0.161558
Q2G1I7   9 0.75 -1.27278 0.943444
Q2FVB6   12 1 0.903563 0.161558
Q2G001   13 1.08333 0.903563 0.161558
Q2FUX3   5 0.416667 -1.27278 0.943444
Q2G1Q9   14 1.16667 0.903563 0.161558
Q2G2S9   9 0.75 -1.27278 0.943444
Q2FXZ8   11 0.916667 -1.27278 0.943444
Q2FZI7   10 0.833333 -1.27278 0.943444
Q2FUS6   7 0.583333 -1.27278 0.943444
Q2FUZ6   10 0.833333 -1.27278 0.943444
Q2FYQ9   16 1.33333 0.903563 0.161558
Q2FYS8   9 0.75 -1.27278 0.943444
Q2FYS6   11 0.916667 -1.27278 0.943444
Q2FZG6   10 0.833333 -1.27278 0.943444
Q2G1L9   15 1.25 0.903563 0.161558
Q2FXT3   16 1.33333 0.903563 0.161558
Q2FZN9   8 0.666667 -1.27278 0.943444
Q2FW20   6 0.5 -1.27278 0.943444
Q2G0H3   11 0.916667 -1.27278 0.943444
Q2FV98   10 0.833333 -1.27278 0.943444
Q2FXR7   15 1.25 0.903563 0.161558
Q2G1T4   12 1 0.903563 0.161558
Q2FW38   12 1 0.903563 0.161558
Q2G2P6   11 0.916667 -1.27278 0.943444
Q2FVL7   14 1.16667 0.903563 0.161558
Q2FVY2   9 0.75 -1.27278 0.943444
Q2FYZ0   11 0.916667 -1.27278 0.943444
Q2FYW2   13 1.08333 0.903563 0.161558
P60643   12 1 0.903563 0.161558
Q2G265   13 1.08333 0.903563 0.161558
Q2FV42   16 1.33333 0.903563 0.161558
Q2FXN0   17 1.41667 0.903563 0.161558
Q2G2D9   17 1.41667 0.903563 0.161558
Q2FV75   10 0.833333 -1.27278 0.943444
Q2FYE0   24 2 3.07991 0.0107511
Q2FX03   12 1 0.903563 0.161558
Q2FX89   8 0.666667 -1.27278 0.943444
Q2FX43   6 0.5 -1.27278 0.943444
Q2FV69   16 1.28 0.903563 0.161558
P72360   10 0.8 -1.27278 0.943444
Q2FVQ1   11 0.88 -1.27278 0.943444
Q2FYG7   14 1.12 0.903563 0.161558
Q2G1J8   12 0.96 -1.27278 0.943444
Q2FW77   13 1.04 0.903563 0.161558
Q2FWI4   12 0.96 -1.27278 0.943444
Q2FX62   11 0.88 -1.27278 0.943444
Q2G0U6   13 1.04 0.903563 0.161558
Q2G0P2   9 0.72 -1.27278 0.943444
Q2G0B8   10 0.8 -1.27278 0.943444
Q2FVL3   12 0.96 -1.27278 0.943444
Q2G1K8   16 1.28 0.903563 0.161558
Q2G2R9   15 1.2 0.903563 0.161558
Q2G2I3   11 0.88 -1.27278 0.943444
Q2FY56   9 0.72 -1.27278 0.943444
Q2G0B1   15 1.2 0.903563 0.161558
Q2G1T1   11 0.88 -1.27278 0.943444
Q2FVX5   12 0.96 -1.27278 0.943444
Q2G0H8   11 0.88 -1.27278 0.943444
Q2FVT3   10 0.8 -1.27278 0.943444
Q2FWF6   10 0.8 -1.27278 0.943444
Q2FWZ6   16 1.28 0.903563 0.161558
Q2FZ77   9 0.72 -1.27278 0.943444
Q2G0H0   13 1.04 0.903563 0.161558
Q2G2G7   15 1.2 0.903563 0.161558
Q2G117   9 0.72 -1.27278 0.943444
Q2FXG9   8 0.64 -1.27278 0.943444
Q2FWE4   9 0.72 -1.27278 0.943444
Q2FUS0   15 1.2 0.903563 0.161558
Q2FWR3   17 1.36 0.903563 0.161558
Q2FYA9   5 0.4 -1.27278 0.943444
Q2G0Y5   15 1.2 0.903563 0.161558
Q2FZZ8   11 0.88 -1.27278 0.943444
Q2G1Z6   13 1.04 0.903563 0.161558
Q2FX53   16 1.28 0.903563 0.161558
Q2FZC4   5 0.4 -1.27278 0.943444
Q2FUS5   18 1.44 0.903563 0.161558
Q2G1R0   11 0.88 -1.27278 0.943444
Q2G0D5   14 1.12 0.903563 0.161558
Q2FY18   13 1.04 0.903563 0.161558
Q2FYH8   16 1.28 0.903563 0.161558
Q2G1F2   10 0.8 -1.27278 0.943444
Q2G0Q5   8 0.64 -1.27278 0.943444
Q2FVR2   8 0.64 -1.27278 0.943444
Q2FZE7   10 0.8 -1.27278 0.943444
Q2G0I0   14 1.12 0.903563 0.161558
Q2G0R1   8 0.64 -1.27278 0.943444
Q2G0L7   8 0.64 -1.27278 0.943444
Q2FWI1   19 1.52 0.903563 0.161558
Q2G0F7   15 1.2 0.903563 0.161558
Q2FXY3   15 1.2 0.903563 0.161558
P0A084   13 1.04 0.903563 0.161558
Q2G0G5   13 1.04 0.903563 0.161558
Q2FZE5   12 0.96 -1.27278 0.943444
Q2G0A2   12 0.96 -1.27278 0.943444
Q2FVE8   15 1.2 0.903563 0.161558
Q2G2M8   8 0.64 -1.27278 0.943444
Q2FYH7   13 1.04 0.903563 0.161558
Q2FVR8   14 1.12 0.903563 0.161558
Q2FZU9   11 0.88 -1.27278 0.943444
Q2FYX7   17 1.36 0.903563 0.161558
Q2G280   12 0.96 -1.27278 0.943444
Q2FVG5   19 1.52 0.903563 0.161558
Q2FWX1   22 1.76 0.903563 0.161558
Q2FVB3   14 1.12 0.903563 0.161558
Q2G2A1   12 0.96 -1.27278 0.943444
Q2G1W7   7 0.56 -1.27278 0.943444
Q2FW36   18 1.44 0.903563 0.161558
P31337   15 1.2 0.903563 0.161558
Q2FXB8   11 0.88 -1.27278 0.943444
Q2G2F3   9 0.72 -1.27278 0.943444
Q2FYM7   9 0.72 -1.27278 0.943444
Q2FYB2   6 0.48 -1.27278 0.943444
Q2G2E2   19 1.46154 0.903563 0.161558
Q2G2G9   17 1.30769 0.903563 0.161558
Q2FVC5   7 0.538462 -1.27278 0.943444
Q2G0T3   17 1.30769 0.903563 0.161558
Q2G074   12 0.923077 -1.27278 0.943444
Q2G016   10 0.769231 -1.27278 0.943444
Q2G0G4   9 0.692308 -1.27278 0.943444
Q2G2K1   9 0.692308 -1.27278 0.943444
Q2FXE1   15 1.15385 0.903563 0.161558
Q2FWD2   9 0.692308 -1.27278 0.943444
Q2G1Q0   12 0.923077 -1.27278 0.943444
Q2G073   15 1.15385 0.903563 0.161558
Q2G1T7   22 1.69231 0.903563 0.161558
Q2FVI3   11 0.846154 -1.27278 0.943444
Q2FZ93   18 1.38462 0.903563 0.161558
Q2FVQ7   7 0.538462 -1.27278 0.943444
Q2G2B9   13 1 0.903563 0.161558
Q2FZN5   9 0.692308 -1.27278 0.943444
Q2FY72   9 0.692308 -1.27278 0.943444
Q2G0A0   12 0.923077 -1.27278 0.943444
Q2FZQ8   13 1 0.903563 0.161558
Q2FXP1   13 1 0.903563 0.161558
P0A0B7   10 0.769231 -1.27278 0.943444
Q2FYW0   18 1.38462 0.903563 0.161558
Q2G230   16 1.23077 0.903563 0.161558
Q2G0H5   13 1 0.903563 0.161558
Q2G0B7   13 1 0.903563 0.161558
Q2G131   10 0.769231 -1.27278 0.943444
Q2G0Y4   13 1 0.903563 0.161558
Q2G2L0   19 1.46154 0.903563 0.161558
Q2G101   14 1.07692 0.903563 0.161558
Q2G036   14 1.07692 0.903563 0.161558
Q2FXN3   13 1 0.903563 0.161558
Q2FWY2   10 0.769231 -1.27278 0.943444
Q2FXK6   21 1.61538 0.903563 0.161558
Q2G2Y3   13 1 0.903563 0.161558
Q2G1P8   13 1 0.903563 0.161558
Q2G0N7   9 0.692308 -1.27278 0.943444
Q2FW43   13 1 0.903563 0.161558
Q2G2N4   19 1.46154 0.903563 0.161558
Q2FW59   8 0.615385 -1.27278 0.943444
Q2G1V0   13 1 0.903563 0.161558
Q2G010   14 1.07692 0.903563 0.161558
Q2FWJ4   17 1.30769 0.903563 0.161558
Q2FUR3   10 0.769231 -1.27278 0.943444
Q2FXE4   19 1.46154 0.903563 0.161558
Q2FY36   11 0.846154 -1.27278 0.943444
Q2G1Q7   8 0.615385 -1.27278 0.943444
Q2FX09   16 1.23077 0.903563 0.161558
Q2G0Z1   14 1.07692 0.903563 0.161558
Q2FWJ1   9 0.692308 -1.27278 0.943444
Q2FUT4   11 0.846154 -1.27278 0.943444
Q2FYI1   9 0.692308 -1.27278 0.943444
Q2FXQ8   11 0.846154 -1.27278 0.943444
Q2FUZ0   12 0.923077 -1.27278 0.943444
P0A086   16 1.23077 0.903563 0.161558
Q2FZM0   12 0.923077 -1.27278 0.943444
Q2FXL3   11 0.846154 -1.27278 0.943444
Q2G2K7   12 0.923077 -1.27278 0.943444
Q2FVL1   11 0.846154 -1.27278 0.943444
Q2FW21   5 0.384615 -1.27278 0.943444
Q2G201   13 1 0.903563 0.161558
Q2FVV6   15 1.15385 0.903563 0.161558
Q2FV03   10 0.769231 -1.27278 0.943444
Q2G2T2   13 1 0.903563 0.161558
Q2FZ44   7 0.538462 -1.27278 0.943444
Q2G1N7   26 2 3.07991 0.0107511
Q2G172   13 1 0.903563 0.161558
Q2G208   18 1.38462 0.903563 0.161558
Q2FZR7   14 1.07692 0.903563 0.161558
Q2G2K2   2 0.153846 -1.27278 0.943444
Q2FVA4   17 1.30769 0.903563 0.161558
Q2G0F5   13 1 0.903563 0.161558
Q2G0X0   11 0.846154 -1.27278 0.943444
Q2FXU0   6 0.461538 -1.27278 0.943444
Q2FXX9   18 1.38462 0.903563 0.161558
Q2G2K8   7 0.538462 -1.27278 0.943444
Q2G0X1   10 0.740741 -1.27278 0.943444
Q2FXI8   8 0.592593 -1.27278 0.943444
Q2G0L1   17 1.25926 0.903563 0.161558
Q2FX07   7 0.518519 -1.27278 0.943444
Q2G139   9 0.666667 -1.27278 0.943444
Q2FUV5   11 0.814815 -1.27278 0.943444
Q2FVD0   9 0.666667 -1.27278 0.943444
Q2FX10   20 1.48148 0.903563 0.161558
Q2G1W5   13 0.962963 -1.27278 0.943444
Q2G1Y7   12 0.888889 -1.27278 0.943444
Q2G190   13 0.962963 -1.27278 0.943444
Q2FV59   17 1.25926 0.903563 0.161558
Q2FZS3   6 0.444444 -1.27278 0.943444
Q2FX90   9 0.666667 -1.27278 0.943444
Q2FW85   10 0.740741 -1.27278 0.943444
Q2FZ65   15 1.11111 0.903563 0.161558
Q2FXJ7   11 0.814815 -1.27278 0.943444
Q2FVW2   16 1.18519 0.903563 0.161558
Q2G0H4   14 1.03704 0.903563 0.161558
Q2FVV4   11 0.814815 -1.27278 0.943444
Q2FUR9   14 1.03704 0.903563 0.161558
Q2FW06   10 0.740741 -1.27278 0.943444
Q2FY84   14 1.03704 0.903563 0.161558
Q2G132   14 1.03704 0.903563 0.161558
Q2G0C9   8 0.592593 -1.27278 0.943444
Q2G2N1   19 1.40741 0.903563 0.161558
Q2FVF2   12 0.888889 -1.27278 0.943444
Q2FZ30   20 1.48148 0.903563 0.161558
Q2FXX8   13 0.962963 -1.27278 0.943444
Q2FZX6   14 1.03704 0.903563 0.161558
Q2G1Z2   13 0.962963 -1.27278 0.943444
Q2G0G7   14 1.03704 0.903563 0.161558
Q2FV53   11 0.814815 -1.27278 0.943444
Q2FV28   15 1.11111 0.903563 0.161558
Q2G097   16 1.18519 0.903563 0.161558
Q2FZC5   11 0.814815 -1.27278 0.943444
Q2FY77   17 1.25926 0.903563 0.161558
Q2FVA9   9 0.666667 -1.27278 0.943444
Q2G2W5   6 0.444444 -1.27278 0.943444
Q2FX97   16 1.18519 0.903563 0.161558
Q2G1F3   9 0.666667 -1.27278 0.943444
Q2FYU1   8 0.592593 -1.27278 0.943444
Q2FUP6   21 1.55556 0.903563 0.161558
Q2G2U7   18 1.33333 0.903563 0.161558
Q2FY09   13 0.962963 -1.27278 0.943444
Q2G1J6   13 0.962963 -1.27278 0.943444
Q2G059   11 0.814815 -1.27278 0.943444
Q2FVK5   12 0.888889 -1.27278 0.943444
Q2G0H7   14 1.03704 0.903563 0.161558
Q2FWN2   13 0.962963 -1.27278 0.943444
Q2FYV7   14 1.03704 0.903563 0.161558
Q2G236   14 1.03704 0.903563 0.161558
Q2FZR6   15 1.11111 0.903563 0.161558
Q2G1P9   9 0.666667 -1.27278 0.943444
Q2G0R9   11 0.814815 -1.27278 0.943444
Q2FUZ9   12 0.888889 -1.27278 0.943444
Q2FVP2   11 0.814815 -1.27278 0.943444
Q2FXC8   8 0.592593 -1.27278 0.943444
Q2FVC4   10 0.740741 -1.27278 0.943444
Q2FZ29   7 0.518519 -1.27278 0.943444
Q2FYR8   8 0.571429 -1.27278 0.943444
Q2FY23   11 0.785714 -1.27278 0.943444
Q2G0D4   14 1 0.903563 0.161558
Q2FZ38   17 1.21429 0.903563 0.161558
Q2FXH1   11 0.785714 -1.27278 0.943444
Q2FXZ9   17 1.21429 0.903563 0.161558
Q2G1V3   14 1 0.903563 0.161558
Q2FVZ0   10 0.714286 -1.27278 0.943444
Q2FV95   14 1 0.903563 0.161558
Q2G196   16 1.14286 0.903563 0.161558
Q2FZ61   10 0.714286 -1.27278 0.943444
Q2FW27   17 1.21429 0.903563 0.161558
Q2FWH2   19 1.35714 0.903563 0.161558
Q2FZQ9   15 1.07143 0.903563 0.161558
Q2FWQ9   13 0.928571 -1.27278 0.943444
Q2G1N5   14 1 0.903563 0.161558
Q2FZP8   13 0.928571 -1.27278 0.943444
Q2FXC2   12 0.857143 -1.27278 0.943444
Q2G0X9   7 0.5 -1.27278 0.943444
Q2FX08   9 0.642857 -1.27278 0.943444
Q2FUV2   16 1.14286 0.903563 0.161558
Q2FZT8   12 0.857143 -1.27278 0.943444
Q2G2N2   14 1 0.903563 0.161558
Q2G0M1   16 1.14286 0.903563 0.161558
Q2FVX8   9 0.642857 -1.27278 0.943444
Q2G220   13 0.928571 -1.27278 0.943444
Q2FW37   15 1.07143 0.903563 0.161558
Q2G203   23 1.64286 0.903563 0.161558
Q2FY89   18 1.28571 0.903563 0.161558
Q2G1K7   16 1.14286 0.903563 0.161558
Q2G013   15 1.07143 0.903563 0.161558
Q2FV91   13 0.928571 -1.27278 0.943444
Q2FW92   18 1.28571 0.903563 0.161558
Q2G1U5   21 1.5 0.903563 0.161558
Q2G2A6   12 0.857143 -1.27278 0.943444
Q2G0G9   12 0.857143 -1.27278 0.943444
P0A088   6 0.428571 -1.27278 0.943444
Q2G0B4   13 0.928571 -1.27278 0.943444
Q2G0X7   9 0.642857 -1.27278 0.943444
Q2G0S0   11 0.785714 -1.27278 0.943444
Q2FW12   10 0.714286 -1.27278 0.943444
Q2G0J7   14 1 0.903563 0.161558
Q2FW76   13 0.928571 -1.27278 0.943444
Q2G1Z7   12 0.857143 -1.27278 0.943444
Q2G2S1   21 1.5 0.903563 0.161558
Q2G1B1   17 1.21429 0.903563 0.161558
Q2FVP3   18 1.28571 0.903563 0.161558
Q2G1V1   16 1.14286 0.903563 0.161558
Q2G1H8   14 1 0.903563 0.161558
Q2G149   12 0.857143 -1.27278 0.943444
Q2FXC7   9 0.642857 -1.27278 0.943444
Q2G019   10 0.714286 -1.27278 0.943444
Q2FWL6   17 1.21429 0.903563 0.161558
Q2G199   11 0.785714 -1.27278 0.943444
Q2FY41   2 0.142857 -1.27278 0.943444
Q2FX33   14 1 0.903563 0.161558
Q2G181   15 1.07143 0.903563 0.161558
Q2FVT1   13 0.928571 -1.27278 0.943444
Q2G0Z5   20 1.42857 0.903563 0.161558
Q2FZC7   17 1.21429 0.903563 0.161558
Q2G1U0   14 1 0.903563 0.161558
Q2FW18   12 0.857143 -1.27278 0.943444
Q2G0H1   12 0.857143 -1.27278 0.943444
Q2FX22   15 1.07143 0.903563 0.161558
Q2G157   14 1 0.903563 0.161558
Q2G2J5   24 1.71429 0.903563 0.161558
Q2FZH9   15 1.07143 0.903563 0.161558
Q2FZA6   14 1 0.903563 0.161558
Q2G1N6   13 0.928571 -1.27278 0.943444
Q2FVR4   16 1.14286 0.903563 0.161558
Q2FY13   18 1.28571 0.903563 0.161558
Q2G025   14 1 0.903563 0.161558
Q2FV36   16 1.14286 0.903563 0.161558
Q2G0W9   12 0.857143 -1.27278 0.943444
Q2G0L0   19 1.35714 0.903563 0.161558
Q2FUR2   8 0.571429 -1.27278 0.943444
Q2FVJ9   13 0.928571 -1.27278 0.943444
Q2G1S8   10 0.689655 -1.27278 0.943444
Q2FVJ5   18 1.24138 0.903563 0.161558
Q2FZ39   22 1.51724 0.903563 0.161558
Q2FWP6   15 1.03448 0.903563 0.161558
Q2FVB4   21 1.44828 0.903563 0.161558
Q2G0V7   13 0.896552 -1.27278 0.943444
Q2FUV4   8 0.551724 -1.27278 0.943444
Q2FYG5   12 0.827586 -1.27278 0.943444
Q2FW71   13 0.896552 -1.27278 0.943444
Q2FZB1   8 0.551724 -1.27278 0.943444
Q2G0Y9   10 0.689655 -1.27278 0.943444
Q2G0X4   9 0.62069 -1.27278 0.943444
Q2FZL2   7 0.482759 -1.27278 0.943444
Q2FVS1   12 0.827586 -1.27278 0.943444
Q2G099   8 0.551724 -1.27278 0.943444
Q2FZN0   11 0.758621 -1.27278 0.943444
Q2FZ50   18 1.24138 0.903563 0.161558
Q2G0X8   10 0.689655 -1.27278 0.943444
Q2G167   12 0.827586 -1.27278 0.943444
Q2G086   10 0.689655 -1.27278 0.943444
Q2G0D0   18 1.24138 0.903563 0.161558
Q2FWG3   16 1.10345 0.903563 0.161558
Q2G228   11 0.758621 -1.27278 0.943444
Q2FWW8   17 1.17241 0.903563 0.161558
Q2FYL0   6 0.413793 -1.27278 0.943444
Q2FXX2   13 0.896552 -1.27278 0.943444
Q2G0C4   11 0.758621 -1.27278 0.943444
Q2FZA2   16 1.10345 0.903563 0.161558
Q2FWL0   14 0.965517 -1.27278 0.943444
Q2FUY9   17 1.17241 0.903563 0.161558
Q2G0T8   16 1.10345 0.903563 0.161558
Q2FWK0   12 0.827586 -1.27278 0.943444
Q2G0D9   17 1.17241 0.903563 0.161558
Q2FZF3   8 0.551724 -1.27278 0.943444
Q2FZ17   19 1.31034 0.903563 0.161558
Q2G0T6   9 0.62069 -1.27278 0.943444
Q2G140   13 0.896552 -1.27278 0.943444
Q2G2F2   14 0.965517 -1.27278 0.943444
Q2FXG0   13 0.896552 -1.27278 0.943444
Q2FWR4   18 1.24138 0.903563 0.161558
Q2G195   15 1.03448 0.903563 0.161558
Q2FVY4   13 0.896552 -1.27278 0.943444
Q2G1I6   16 1.10345 0.903563 0.161558
Q2FVD5   8 0.551724 -1.27278 0.943444
Q2FZM1   12 0.827586 -1.27278 0.943444
Q2FVG0   13 0.896552 -1.27278 0.943444
Q2FZM7   15 1.03448 0.903563 0.161558
Q2FZB2   8 0.551724 -1.27278 0.943444
Q2G287   15 1.03448 0.903563 0.161558
Q2FWG4   18 1.24138 0.903563 0.161558
Q2G2B3   13 0.896552 -1.27278 0.943444
Q2FY48   17 1.17241 0.903563 0.161558
Q9ZNI1   16 1.10345 0.903563 0.161558
Q2FV94   10 0.689655 -1.27278 0.943444
Q2G2X5   13 0.896552 -1.27278 0.943444
Q2FVX6   14 0.965517 -1.27278 0.943444
Q2G060   17 1.17241 0.903563 0.161558
Q2FVG2   17 1.17241 0.903563 0.161558
Q2G1Q1   11 0.758621 -1.27278 0.943444
Q2G1F1   13 0.896552 -1.27278 0.943444
Q2FXC5   8 0.551724 -1.27278 0.943444
Q2G2B0   15 1.03448 0.903563 0.161558
Q2FXR6   16 1.10345 0.903563 0.161558
Q2FXE0   16 1.10345 0.903563 0.161558
Q2FUY3   17 1.17241 0.903563 0.161558
Q2G1S6   10 0.689655 -1.27278 0.943444
Q2FVE9   15 1.03448 0.903563 0.161558
Q2FVU7   12 0.827586 -1.27278 0.943444
Q2FVM7   16 1.10345 0.903563 0.161558
Q2FVU6   13 0.896552 -1.27278 0.943444
Q2FVA1   19 1.31034 0.903563 0.161558
Q2FWB8   12 0.827586 -1.27278 0.943444
Q2FYR5   13 0.896552 -1.27278 0.943444
Q2G261   16 1.10345 0.903563 0.161558
Q2G264   16 1.10345 0.903563 0.161558
Q2G0U4   20 1.37931 0.903563 0.161558
Q2G226   13 0.896552 -1.27278 0.943444
Q2FZT7   8 0.551724 -1.27278 0.943444
Q2FXJ4   22 1.51724 0.903563 0.161558
Q2G047   16 1.10345 0.903563 0.161558
Q2FWD9   7 0.482759 -1.27278 0.943444
Q2FZH2   16 1.10345 0.903563 0.161558
Q2G044   17 1.17241 0.903563 0.161558
Q2FVZ8   11 0.758621 -1.27278 0.943444
Q2G1C5   13 0.896552 -1.27278 0.943444
Q2G1Z1   15 1.03448 0.903563 0.161558
Q2G135   8 0.551724 -1.27278 0.943444
Q2FVE5   14 0.965517 -1.27278 0.943444
Q2FZ70   18 1.24138 0.903563 0.161558
Q2G2A0   15 1.03448 0.903563 0.161558
Q2G224   14 0.933333 -1.27278 0.943444
P0A0K3   11 0.733333 -1.27278 0.943444
Q2G1A8   15 1 0.903563 0.161558
Q2G1P5   11 0.733333 -1.27278 0.943444
Q2FV93   14 0.933333 -1.27278 0.943444
Q2FXC4   9 0.6 -1.27278 0.943444
Q2FY74   20 1.33333 0.903563 0.161558
Q2G1M1   14 0.933333 -1.27278 0.943444
Q9EZ11   13 0.866667 -1.27278 0.943444
Q2FZB3   8 0.533333 -1.27278 0.943444
Q2G1V2   15 1 0.903563 0.161558
Q2FVM8   19 1.26667 0.903563 0.161558
Q2FVR1   11 0.733333 -1.27278 0.943444
Q2FXC3   9 0.6 -1.27278 0.943444
Q2FUV6   11 0.733333 -1.27278 0.943444
Q2G1D7   12 0.8 -1.27278 0.943444
Q2FXR2   15 1 0.903563 0.161558
Q2FW83   9 0.6 -1.27278 0.943444
Q2G2X7   9 0.6 -1.27278 0.943444
Q2FVM4   14 0.933333 -1.27278 0.943444
P0A0J3   16 1.06667 0.903563 0.161558
Q2G2L8   19 1.26667 0.903563 0.161558
Q2FZ27   17 1.13333 0.903563 0.161558
Q2FZ53   12 0.8 -1.27278 0.943444
Q2G154   20 1.33333 0.903563 0.161558
Q2FZS4   11 0.733333 -1.27278 0.943444
Q2FYQ5   13 0.866667 -1.27278 0.943444
Q2FZL6   15 1 0.903563 0.161558
Q2FWB9   13 0.866667 -1.27278 0.943444
Q2FUQ4   13 0.866667 -1.27278 0.943444
Q2G293   16 1.06667 0.903563 0.161558
Q2FZS5   11 0.733333 -1.27278 0.943444
Q2FYP9   14 0.933333 -1.27278 0.943444
Q2G0K7   16 1.06667 0.903563 0.161558
Q2FVV2   18 1.2 0.903563 0.161558
Q2FVN0   17 1.13333 0.903563 0.161558
Q2FX00   14 0.933333 -1.27278 0.943444
Q2G1I0   16 1.06667 0.903563 0.161558
Q2FXI2   14 0.933333 -1.27278 0.943444
Q2G2X1   17 1.13333 0.903563 0.161558
Q2FYG6   20 1.33333 0.903563 0.161558
Q2FXH0   20 1.33333 0.903563 0.161558
Q2FXU7   14 0.933333 -1.27278 0.943444
Q2G170   17 1.13333 0.903563 0.161558
Q2FVQ9   19 1.26667 0.903563 0.161558
Q2FWV2   9 0.6 -1.27278 0.943444
Q2FVI5   12 0.8 -1.27278 0.943444
Q2FUW0   12 0.8 -1.27278 0.943444
Q2FXB7   17 1.13333 0.903563 0.161558
Q2G0J8   18 1.2 0.903563 0.161558
Q2FXB5   15 1 0.903563 0.161558
Q2FYE9   15 1 0.903563 0.161558
Q2FVE2   13 0.866667 -1.27278 0.943444
Q2G2V6   14 0.933333 -1.27278 0.943444
O08387   23 1.53333 0.903563 0.161558
Q2FZ14   15 1 0.903563 0.161558
Q2FXW3   13 0.866667 -1.27278 0.943444
Q2FYQ8   17 1.13333 0.903563 0.161558
Q2G2D6   12 0.8 -1.27278 0.943444
Q2G2T7   17 1.13333 0.903563 0.161558
Q2FYP8   21 1.4 0.903563 0.161558
Q2FZ25   14 0.933333 -1.27278 0.943444
Q2FY65   15 1 0.903563 0.161558
Q2G2T1   18 1.2 0.903563 0.161558
Q2G1N0   11 0.733333 -1.27278 0.943444
Q2G110   18 1.2 0.903563 0.161558
Q2G1E1   17 1.13333 0.903563 0.161558
Q2G2F1   17 1.13333 0.903563 0.161558
Q2FXE8   15 1 0.903563 0.161558
Q2FZ06   9 0.6 -1.27278 0.943444
Q2FVH2   11 0.733333 -1.27278 0.943444
Q2FYV6   16 1.06667 0.903563 0.161558
Q2FZJ3   12 0.774194 -1.27278 0.943444
Q2G095   12 0.774194 -1.27278 0.943444
Q2G2Y0   11 0.709677 -1.27278 0.943444
Q2G2W3   18 1.16129 0.903563 0.161558
Q2FY07   16 1.03226 0.903563 0.161558
Q2FXW8   12 0.774194 -1.27278 0.943444
Q2FUR6   15 0.967742 -1.27278 0.943444
Q2FVW6   12 0.774194 -1.27278 0.943444
Q2G1X0   6 0.387097 -1.27278 0.943444
Q2G1F6   14 0.903226 -1.27278 0.943444
Q2FVK8   16 1.03226 0.903563 0.161558
Q2G158   19 1.22581 0.903563 0.161558
Q2G118   21 1.35484 0.903563 0.161558
Q2G077   13 0.83871 -1.27278 0.943444
Q2G0E0   17 1.09677 0.903563 0.161558
Q2G263   17 1.09677 0.903563 0.161558
Q2FUU1   12 0.774194 -1.27278 0.943444
Q2G1X7   13 0.83871 -1.27278 0.943444
Q2G1C0   14 0.903226 -1.27278 0.943444
Q2FVB9   15 0.967742 -1.27278 0.943444
Q2G273   12 0.774194 -1.27278 0.943444
Q53726   13 0.83871 -1.27278 0.943444
Q2G2W9   16 1.03226 0.903563 0.161558
Q2FZ22   14 0.903226 -1.27278 0.943444
Q2G2U1   13 0.83871 -1.27278 0.943444
Q2FXW6   12 0.774194 -1.27278 0.943444
Q2G0P9   13 0.83871 -1.27278 0.943444
Q2FYE3   14 0.903226 -1.27278 0.943444
Q2FXU3   14 0.903226 -1.27278 0.943444
Q2G052   17 1.09677 0.903563 0.161558
Q2FZM6   18 1.16129 0.903563 0.161558
Q2FX25   20 1.29032 0.903563 0.161558
Q2FX05   9 0.580645 -1.27278 0.943444
Q2G1P2   13 0.83871 -1.27278 0.943444
Q2G2C4   14 0.903226 -1.27278 0.943444
Q2G165   12 0.774194 -1.27278 0.943444
Q2FXK8   8 0.516129 -1.27278 0.943444
Q2FWP1   10 0.645161 -1.27278 0.943444
Q2FVU1   12 0.774194 -1.27278 0.943444
Q2FZ78   15 0.967742 -1.27278 0.943444
Q2G0P0   16 1.03226 0.903563 0.161558
Q2FXX3   14 0.903226 -1.27278 0.943444
Q2FVX2   18 1.16129 0.903563 0.161558
Q2G0Q7   19 1.22581 0.903563 0.161558
Q2FXS6   12 0.774194 -1.27278 0.943444
Q2FUZ1   14 0.903226 -1.27278 0.943444
Q2FZ87   16 1.03226 0.903563 0.161558
Q2FXF4   21 1.35484 0.903563 0.161558
Q2G1G4   17 1.09677 0.903563 0.161558
Q2FWE6   13 0.83871 -1.27278 0.943444
Q2G2U2   11 0.709677 -1.27278 0.943444
Q2FY17   20 1.29032 0.903563 0.161558
Q2FVU3   18 1.16129 0.903563 0.161558
Q2FVK1   6 0.387097 -1.27278 0.943444
Q2G0K5   15 0.967742 -1.27278 0.943444
Q2G2X8   9 0.580645 -1.27278 0.943444
Q2FYZ7   13 0.83871 -1.27278 0.943444
Q2FWG1   16 1.03226 0.903563 0.161558
Q2G1Q6   18 1.16129 0.903563 0.161558
Q2G2X9   10 0.645161 -1.27278 0.943444
Q2FWN9   6 0.387097 -1.27278 0.943444
Q2FYZ2   19 1.22581 0.903563 0.161558
Q2FZJ1   10 0.645161 -1.27278 0.943444
Q2G002   12 0.774194 -1.27278 0.943444
Q2FVL4   17 1.09677 0.903563 0.161558
Q2G2M7   10 0.645161 -1.27278 0.943444
Q2FWH6   18 1.16129 0.903563 0.161558
Q2FXQ3   16 1.03226 0.903563 0.161558
Q2G129   14 0.903226 -1.27278 0.943444
Q7BHL7   19 1.22581 0.903563 0.161558
Q2FZ71   17 1.09677 0.903563 0.161558
Q2FZ88   10 0.625 -1.27278 0.943444
Q2FV22   18 1.125 0.903563 0.161558
Q2FYM3   11 0.6875 -1.27278 0.943444
Q2FY06   16 1 0.903563 0.161558
Q2FXB0   6 0.375 -1.27278 0.943444
Q2FX87   18 1.125 0.903563 0.161558
Q2FZ33   14 0.875 -1.27278 0.943444
Q2G0J1   16 1 0.903563 0.161558
Q2FUT7   17 1.0625 0.903563 0.161558
Q2FZH1   20 1.25 0.903563 0.161558
Q2FVX3   17 1.0625 0.903563 0.161558
Q2FWC6   19 1.1875 0.903563 0.161558
Q2FXN6   18 1.125 0.903563 0.161558
Q2FY79   18 1.125 0.903563 0.161558
Q2FZ23   20 1.25 0.903563 0.161558
Q2FVF1   15 0.9375 -1.27278 0.943444
Q2FWM5   23 1.4375 0.903563 0.161558
Q2G061   16 1 0.903563 0.161558
Q2FWL7   20 1.25 0.903563 0.161558
Q2FVK3   6 0.375 -1.27278 0.943444
Q2FX19   19 1.1875 0.903563 0.161558
Q2G2U6   19 1.1875 0.903563 0.161558
Q2G1S5   8 0.5 -1.27278 0.943444
Q2FVS9   14 0.875 -1.27278 0.943444
Q2G1M7   17 1.0625 0.903563 0.161558
Q2FW50   12 0.75 -1.27278 0.943444
Q2G2L1   18 1.125 0.903563 0.161558
Q2FWB1   16 1 0.903563 0.161558
Q2FXA8   14 0.875 -1.27278 0.943444
Q2FV20   18 1.125 0.903563 0.161558
Q2FUY1   22 1.375 0.903563 0.161558
Q2FYJ1   18 1.125 0.903563 0.161558
Q2G043   8 0.5 -1.27278 0.943444
Q2FZ43   18 1.125 0.903563 0.161558
Q9KJN4   21 1.3125 0.903563 0.161558
Q2G194   19 1.1875 0.903563 0.161558
Q2G0F0   14 0.875 -1.27278 0.943444
Q2G2G2   16 1 0.903563 0.161558
Q2G0I8   16 1 0.903563 0.161558
Q2FXG5   13 0.8125 -1.27278 0.943444
Q2G2S6   24 1.5 0.903563 0.161558
Q53700   19 1.1875 0.903563 0.161558
Q2G0D8   17 1.0625 0.903563 0.161558
P60430   6 0.375 -1.27278 0.943444
Q2FV41   13 0.8125 -1.27278 0.943444
Q2FXZ5   14 0.875 -1.27278 0.943444
Q2FZL0   15 0.9375 -1.27278 0.943444
Q2FY99   23 1.4375 0.903563 0.161558
Q2FX95   10 0.625 -1.27278 0.943444
Q2FYR6   16 1 0.903563 0.161558
Q2FUW2   19 1.1875 0.903563 0.161558
Q2FVL2   15 0.9375 -1.27278 0.943444
Q2G2L4   14 0.875 -1.27278 0.943444
Q2FXB1   6 0.375 -1.27278 0.943444
Q2FZY7   17 1.0625 0.903563 0.161558
Q2FVN1   11 0.6875 -1.27278 0.943444
Q2G1S1   18 1.125 0.903563 0.161558
Q2FXK4   17 1.0625 0.903563 0.161558
Q2FXM6   15 0.9375 -1.27278 0.943444
Q2FZJ6   14 0.875 -1.27278 0.943444
Q2FVT4   21 1.3125 0.903563 0.161558
Q2FYW1   13 0.8125 -1.27278 0.943444
Q2FYZ3   19 1.1875 0.903563 0.161558
Q2FXX5   9 0.5625 -1.27278 0.943444
Q2FWM4   11 0.6875 -1.27278 0.943444
Q2G2L3   20 1.25 0.903563 0.161558
Q2FYR3   14 0.875 -1.27278 0.943444
Q2G0I9   16 1 0.903563 0.161558
Q2G0M2   20 1.25 0.903563 0.161558
Q2G272   6 0.375 -1.27278 0.943444
Q2FXL4   18 1.125 0.903563 0.161558
Q2G0U9   18 1.125 0.903563 0.161558
Q2FVE4   15 0.9375 -1.27278 0.943444
Q2FVC6   22 1.375 0.903563 0.161558
Q2FV19   11 0.6875 -1.27278 0.943444
Q2G0S8   17 1.0625 0.903563 0.161558
Q2G2G3   16 1 0.903563 0.161558
Q2G2X0   11 0.666667 -1.27278 0.943444
Q2G0F3   17 1.0303 0.903563 0.161558
Q2G037   18 1.09091 0.903563 0.161558
Q2G1G6   16 0.969697 -1.27278 0.943444
Q2FWP0   9 0.545455 -1.27278 0.943444
Q2FY29   10 0.606061 -1.27278 0.943444
Q2FXQ4   21 1.27273 0.903563 0.161558
Q2G0S7   16 0.969697 -1.27278 0.943444
Q2FZX7   15 0.909091 -1.27278 0.943444
Q2G0E6   17 1.0303 0.903563 0.161558
Q2FY37   17 1.0303 0.903563 0.161558
Q2FYQ0   20 1.21212 0.903563 0.161558
Q2FUV3   19 1.15152 0.903563 0.161558
Q2FYV2   19 1.15152 0.903563 0.161558
Q2FVS4   16 0.969697 -1.27278 0.943444
Q2G2M3   12 0.727273 -1.27278 0.943444
Q2FVM6   19 1.15152 0.903563 0.161558
Q2G292   17 1.0303 0.903563 0.161558
Q2FXH7   12 0.727273 -1.27278 0.943444
Q2FYQ7   21 1.27273 0.903563 0.161558
Q2FWG2   15 0.909091 -1.27278 0.943444
Q2G159   18 1.09091 0.903563 0.161558
Q2FX96   20 1.21212 0.903563 0.161558
Q2FV83   22 1.33333 0.903563 0.161558
Q2G2D8   16 0.969697 -1.27278 0.943444
Q2FYJ4   15 0.909091 -1.27278 0.943444
Q2G1E8   12 0.727273 -1.27278 0.943444
Q2FVK2   6 0.363636 -1.27278 0.943444
Q2FZP1   21 1.27273 0.903563 0.161558
Q2FXI0   17 1.0303 0.903563 0.161558
Q2G134   13 0.787879 -1.27278 0.943444
Q2FZZ6   11 0.666667 -1.27278 0.943444
Q2G1Z3   17 1.0303 0.903563 0.161558
Q2G030   17 1.0303 0.903563 0.161558
Q2FV21   17 1.0303 0.903563 0.161558
Q9RQP6   12 0.727273 -1.27278 0.943444
Q2FZ62   13 0.787879 -1.27278 0.943444
Q2FZQ7   15 0.909091 -1.27278 0.943444
Q2G0F4   14 0.848485 -1.27278 0.943444
Q2FWE0   19 1.15152 0.903563 0.161558
Q2FVS0   15 0.909091 -1.27278 0.943444
Q2FUT6   26 1.57576 0.903563 0.161558
Q2FUQ5   21 1.27273 0.903563 0.161558
Q2FZJ9   18 1.09091 0.903563 0.161558
Q2FY81   15 0.909091 -1.27278 0.943444
Q2G0K8   16 0.969697 -1.27278 0.943444
Q2G262   13 0.787879 -1.27278 0.943444
Q2G0E1   16 0.969697 -1.27278 0.943444
Q2FWD3   15 0.909091 -1.27278 0.943444
Q2FXA4   16 0.969697 -1.27278 0.943444
Q2FVF0   20 1.21212 0.903563 0.161558
Q2FWW9   19 1.15152 0.903563 0.161558
Q2FZ54   20 1.21212 0.903563 0.161558
P0A0J0   21 1.27273 0.903563 0.161558
Q2G1G1   18 1.09091 0.903563 0.161558
Q2FWA1   18 1.09091 0.903563 0.161558
Q2FXN1   18 1.09091 0.903563 0.161558
Q2G2T4   18 1.09091 0.903563 0.161558
Q2FZW9   18 1.09091 0.903563 0.161558
Q2FV90   20 1.21212 0.903563 0.161558
Q2FWB3   10 0.606061 -1.27278 0.943444
Q2G0Q0   12 0.727273 -1.27278 0.943444
Q2FY10   16 0.969697 -1.27278 0.943444
Q2FXM0   11 0.666667 -1.27278 0.943444
Q2G1S2   14 0.848485 -1.27278 0.943444
Q2FXY5   17 1 0.903563 0.161558
Q2FXV3   17 1 0.903563 0.161558
Q2FXG3   17 1 0.903563 0.161558
Q2FVA8   10 0.588235 -1.27278 0.943444
Q2G2C2   18 1.05882 0.903563 0.161558
Q2FYU2   19 1.11765 0.903563 0.161558
Q2FYK5   19 1.11765 0.903563 0.161558
Q2FW35   18 1.05882 0.903563 0.161558
Q2FY52   17 1 0.903563 0.161558
Q9RQP9   19 1.11765 0.903563 0.161558
Q2G039   14 0.823529 -1.27278 0.943444
Q2G1E4   15 0.882353 -1.27278 0.943444
Q2G0B0   15 0.882353 -1.27278 0.943444
Q2FXI7   17 1 0.903563 0.161558
Q2FWN7   16 0.941176 -1.27278 0.943444
Q2FV66   15 0.882353 -1.27278 0.943444
Q2FYJ5   12 0.705882 -1.27278 0.943444
Q2FYC9   5 0.294118 -1.27278 0.943444
Q2FZC6   15 0.882353 -1.27278 0.943444
Q2FXW4   20 1.17647 0.903563 0.161558
Q2FXI1   23 1.35294 0.903563 0.161558
Q2FZF9   20 1.17647 0.903563 0.161558
Q2G171   17 1 0.903563 0.161558
Q2G2P8   16 0.941176 -1.27278 0.943444
Q2G2V9   20 1.17647 0.903563 0.161558
Q2FV31   19 1.11765 0.903563 0.161558
Q9KJN3   12 0.705882 -1.27278 0.943444
Q2FZV5   14 0.823529 -1.27278 0.943444
Q2FWC4   21 1.23529 0.903563 0.161558
Q2FYT0   14 0.823529 -1.27278 0.943444
Q2G145   13 0.764706 -1.27278 0.943444
Q2G0J0   16 0.941176 -1.27278 0.943444
Q2FZQ3   10 0.588235 -1.27278 0.943444
Q2FYE5   18 1.05882 0.903563 0.161558
Q2FWN5   20 1.17647 0.903563 0.161558
Q2FY24   22 1.29412 0.903563 0.161558
Q2FVW7   15 0.882353 -1.27278 0.943444
Q2FZ91   19 1.11765 0.903563 0.161558
Q2FWL2   19 1.11765 0.903563 0.161558
Q2FZQ6   11 0.647059 -1.27278 0.943444
P02976   19 1.11765 0.903563 0.161558
Q2G0R7   16 0.941176 -1.27278 0.943444
Q2FUU2   17 1 0.903563 0.161558
Q2FZG1   24 1.41176 0.903563 0.161558
Q2G0Z4   17 1 0.903563 0.161558
Q2FZ81   12 0.705882 -1.27278 0.943444
Q2G2J8   18 1.05882 0.903563 0.161558
Q2FZD7   20 1.17647 0.903563 0.161558
Q2G288   21 1.23529 0.903563 0.161558
Q2FW52   15 0.882353 -1.27278 0.943444
Q2FVX4   22 1.29412 0.903563 0.161558
Q2FVN5   15 0.882353 -1.27278 0.943444
Q2FY88   21 1.23529 0.903563 0.161558
Q2FWC9   13 0.764706 -1.27278 0.943444
Q2FZS7   20 1.17647 0.903563 0.161558
Q2FZ63   19 1.11765 0.903563 0.161558
Q2G1L8   17 1 0.903563 0.161558
Q2FV17   19 1.11765 0.903563 0.161558
Q2FVT8   9 0.529412 -1.27278 0.943444
Q2G0W8   20 1.17647 0.903563 0.161558
Q2FV07   7 0.411765 -1.27278 0.943444
Q2G0Q1   18 1.05882 0.903563 0.161558
Q2FY69   18 1.05882 0.903563 0.161558
Q2FZ75   14 0.823529 -1.27278 0.943444
Q2G0E5   15 0.882353 -1.27278 0.943444
Q2G233   16 0.941176 -1.27278 0.943444
Q2FWE1   19 1.11765 0.903563 0.161558
Q2FVZ2   12 0.705882 -1.27278 0.943444
Q2FYE2   15 0.882353 -1.27278 0.943444
Q2G1K6   22 1.25714 0.903563 0.161558
Q2FVT0   15 0.857143 -1.27278 0.943444
Q2G0Q9   21 1.2 0.903563 0.161558
Q2FZ89   25 1.42857 0.903563 0.161558
Q2FVR0   24 1.37143 0.903563 0.161558
Q2FZD9   15 0.857143 -1.27278 0.943444
Q2FX85   16 0.914286 -1.27278 0.943444
Q2G1B0   12 0.685714 -1.27278 0.943444
Q2G2E4   15 0.857143 -1.27278 0.943444
Q2FYK7   18 1.02857 0.903563 0.161558
Q2FZ13   18 1.02857 0.903563 0.161558
Q2FZE6   15 0.857143 -1.27278 0.943444
Q2FVI2   16 0.914286 -1.27278 0.943444
Q2FZE0   15 0.857143 -1.27278 0.943444
Q2FV38   14 0.8 -1.27278 0.943444
Q2FXE2   18 1.02857 0.903563 0.161558
Q2G1Q2   13 0.742857 -1.27278 0.943444
Q2FYY8   19 1.08571 0.903563 0.161558
Q2FYN6   17 0.971429 -1.27278 0.943444
Q2FV39   20 1.14286 0.903563 0.161558
Q2G130   14 0.8 -1.27278 0.943444
Q2FUR8   17 0.971429 -1.27278 0.943444
Q2FXZ3   12 0.685714 -1.27278 0.943444
Q2FYM4   14 0.8 -1.27278 0.943444
Q2FWY1   15 0.857143 -1.27278 0.943444
Q2G1V4   21 1.2 0.903563 0.161558
P0A011   18 1.02857 0.903563 0.161558
Q2FXZ0   22 1.25714 0.903563 0.161558
Q2G0V4   14 0.8 -1.27278 0.943444
Q2FW34   22 1.25714 0.903563 0.161558
Q2FWC7   15 0.857143 -1.27278 0.943444
Q2G0F6   18 1.02857 0.903563 0.161558
Q2G0T0   21 1.2 0.903563 0.161558
Q2FXM8   19 1.08571 0.903563 0.161558
Q2G0Q8   17 0.971429 -1.27278 0.943444
Q2FZ08   17 0.971429 -1.27278 0.943444
Q2G160   15 0.857143 -1.27278 0.943444
Q2FY78   14 0.8 -1.27278 0.943444
Q2G2H7   18 1.02857 0.903563 0.161558
Q2FW53   9 0.514286 -1.27278 0.943444
Q2FVX0   17 0.971429 -1.27278 0.943444
Q2G2U5   15 0.857143 -1.27278 0.943444
Q2FZR0   18 1.02857 0.903563 0.161558
Q2G1Z9   11 0.628571 -1.27278 0.943444
Q2G1G0   17 0.971429 -1.27278 0.943444
Q2FW57   18 1.02857 0.903563 0.161558
Q9RQP7   18 1.02857 0.903563 0.161558
Q2FXP0   19 1.08571 0.903563 0.161558
Q2FVV1   12 0.685714 -1.27278 0.943444
Q2FYU8   12 0.685714 -1.27278 0.943444
Q2FZ04   15 0.857143 -1.27278 0.943444
Q2FVQ0   15 0.857143 -1.27278 0.943444
Q2G151   15 0.857143 -1.27278 0.943444
Q2FXF9   17 0.971429 -1.27278 0.943444
Q2G242   19 1.08571 0.903563 0.161558
Q2FZQ0   21 1.2 0.903563 0.161558
Q2G1Q8   23 1.31429 0.903563 0.161558
Q2FYG1   17 0.944444 -1.27278 0.943444
Q2G1N3   17 0.944444 -1.27278 0.943444
Q2FV44   18 1 0.903563 0.161558
Q2FXV4   18 1 0.903563 0.161558
Q2G0I1   21 1.16667 0.903563 0.161558
Q2FZY0   23 1.27778 0.903563 0.161558
Q2G295   16 0.888889 -1.27278 0.943444
Q2FWH3   22 1.22222 0.903563 0.161558
Q2G072   16 0.888889 -1.27278 0.943444
Q2G217   16 0.888889 -1.27278 0.943444
Q2FYP6   17 0.944444 -1.27278 0.943444
Q9EZ12   16 0.888889 -1.27278 0.943444
Q2FZ48   20 1.11111 0.903563 0.161558
Q2FY16   17 0.944444 -1.27278 0.943444
Q2FZU3   18 1 0.903563 0.161558
Q2FVV7   16 0.888889 -1.27278 0.943444
Q2FWU0   9 0.5 -1.27278 0.943444
P0A0Q0   24 1.33333 0.903563 0.161558
Q2FVS3   19 1.05556 0.903563 0.161558
Q2G0I6   19 1.05556 0.903563 0.161558
Q2FYP3   15 0.833333 -1.27278 0.943444
Q2FWM0   17 0.944444 -1.27278 0.943444
Q2FZ36   12 0.666667 -1.27278 0.943444
Q2G0Y8   18 1 0.903563 0.161558
Q2FXF6   14 0.777778 -1.27278 0.943444
Q2FXM7   17 0.944444 -1.27278 0.943444
Q2G1A6   15 0.833333 -1.27278 0.943444
Q2G138   12 0.666667 -1.27278 0.943444
Q2FZR4   20 1.11111 0.903563 0.161558
Q2G162   15 0.833333 -1.27278 0.943444
Q2FYH2   20 1.11111 0.903563 0.161558
Q2FX56   15 0.833333 -1.27278 0.943444
Q2FY68   16 0.888889 -1.27278 0.943444
Q2G1K1   7 0.388889 -1.27278 0.943444
Q2G1A3   19 1.05556 0.903563 0.161558
Q2FZX4   21 1.16667 0.903563 0.161558
Q2G1M5   16 0.888889 -1.27278 0.943444
Q2FVA3   17 0.944444 -1.27278 0.943444
Q2G2G4   16 0.888889 -1.27278 0.943444
Q2G0U3   23 1.27778 0.903563 0.161558
Q2FXQ6   23 1.27778 0.903563 0.161558
Q2G0S2   20 1.11111 0.903563 0.161558
Q2G168   23 1.27778 0.903563 0.161558
Q2FZB0   17 0.944444 -1.27278 0.943444
Q2G119   21 1.16667 0.903563 0.161558
Q2FVJ7   19 1.05556 0.903563 0.161558
Q2FY30   21 1.16667 0.903563 0.161558
Q2FXR3   19 1.05556 0.903563 0.161558
Q2G1Z0   18 1 0.903563 0.161558
Q2G0A9   20 1.11111 0.903563 0.161558
O33599   13 0.722222 -1.27278 0.943444
Q2FZ55   17 0.944444 -1.27278 0.943444
Q2FYS0   14 0.777778 -1.27278 0.943444
Q2G248   16 0.888889 -1.27278 0.943444
Q2G049   16 0.888889 -1.27278 0.943444
Q2FVA5   12 0.666667 -1.27278 0.943444
Q2FUX8   18 1 0.903563 0.161558
Q2G123   18 1 0.903563 0.161558
Q2FVH0   20 1.11111 0.903563 0.161558
Q2FV01   15 0.833333 -1.27278 0.943444
Q2G2L2   15 0.833333 -1.27278 0.943444
Q2FYW3   22 1.22222 0.903563 0.161558
Q2FZZ0   19 1.05556 0.903563 0.161558
Q2FVV8   18 1 0.903563 0.161558
Q2G2W0   18 0.972973 -1.27278 0.943444
Q2G041   12 0.648649 -1.27278 0.943444
P0A0B9   17 0.918919 -1.27278 0.943444
Q2FYI6   16 0.864865 -1.27278 0.943444
Q2G2S2   19 1.02703 0.903563 0.161558
Q2FVQ8   12 0.648649 -1.27278 0.943444
Q2FVT2   15 0.810811 -1.27278 0.943444
Q2G1Z5   18 0.972973 -1.27278 0.943444
Q2G2A4   20 1.08108 0.903563 0.161558
P60393   22 1.18919 0.903563 0.161558
Q2G0P6   22 1.18919 0.903563 0.161558
Q2FW04   19 1.02703 0.903563 0.161558
Q2FYY9   19 1.02703 0.903563 0.161558
Q2FWP2   23 1.24324 0.903563 0.161558
Q2FVW4   18 0.972973 -1.27278 0.943444
Q2FY63   17 0.918919 -1.27278 0.943444
Q2FZ68   15 0.810811 -1.27278 0.943444
Q2G1E2   15 0.810811 -1.27278 0.943444
Q2G2T8   20 1.08108 0.903563 0.161558
Q2FY71   23 1.24324 0.903563 0.161558
Q2FVI1   17 0.918919 -1.27278 0.943444
Q2G0W2   18 0.972973 -1.27278 0.943444
Q2G238   20 1.08108 0.903563 0.161558
Q2FZR1   19 1.02703 0.903563 0.161558
Q2FXN2   25 1.35135 0.903563 0.161558
Q2FXH6   16 0.864865 -1.27278 0.943444
Q2FXM3   18 0.972973 -1.27278 0.943444
Q2FZW3   16 0.864865 -1.27278 0.943444
Q2FWM9   12 0.648649 -1.27278 0.943444
Q2FUW9   17 0.918919 -1.27278 0.943444
Q2FW91   16 0.864865 -1.27278 0.943444
Q2G137   13 0.702703 -1.27278 0.943444
Q2FVM0   18 0.972973 -1.27278 0.943444
Q2G057   15 0.810811 -1.27278 0.943444
Q2FXP5   19 1.02703 0.903563 0.161558
Q2G1H2   16 0.864865 -1.27278 0.943444
Q2FX99   14 0.756757 -1.27278 0.943444
Q2G0J4   22 1.18919 0.903563 0.161558
Q2FX74   18 0.972973 -1.27278 0.943444
Q2G1J9   22 1.18919 0.903563 0.161558
Q2G1F7   16 0.864865 -1.27278 0.943444
Q2G2R8   17 0.918919 -1.27278 0.943444
Q2FW32   16 0.864865 -1.27278 0.943444
Q2FXZ4   18 0.972973 -1.27278 0.943444
Q2FUT0   14 0.756757 -1.27278 0.943444
Q2G084   17 0.918919 -1.27278 0.943444
Q2G148   19 1.02703 0.903563 0.161558
Q2FYR0   14 0.756757 -1.27278 0.943444
Q2FW86   17 0.918919 -1.27278 0.943444
Q2FW01   16 0.864865 -1.27278 0.943444
Q2FUX9   21 1.13514 0.903563 0.161558
Q2G212   19 1.02703 0.903563 0.161558
Q2FZ84   16 0.864865 -1.27278 0.943444
Q2G0Y0   17 0.918919 -1.27278 0.943444
Q2FYU4   20 1.08108 0.903563 0.161558
Q2G223   15 0.810811 -1.27278 0.943444
Q2G136   18 0.972973 -1.27278 0.943444
Q2G0G6   17 0.918919 -1.27278 0.943444
Q2FWY6   20 1.08108 0.903563 0.161558
Q2FWZ2   17 0.918919 -1.27278 0.943444
Q2G240   20 1.08108 0.903563 0.161558
O05154   17 0.918919 -1.27278 0.943444
Q2FXP4   22 1.18919 0.903563 0.161558
Q2FVH5   17 0.918919 -1.27278 0.943444
Q2FYP0   19 1 0.903563 0.161558
Q2FUW5   14 0.736842 -1.27278 0.943444
Q2FX66   7 0.368421 -1.27278 0.943444
Q2G1P4   15 0.789474 -1.27278 0.943444
Q2FYI9   22 1.15789 0.903563 0.161558
Q2G0I7   16 0.842105 -1.27278 0.943444
Q2FXQ9   18 0.947368 -1.27278 0.943444
Q2FXL0   17 0.894737 -1.27278 0.943444
Q2FYR7   19 1 0.903563 0.161558
Q2G1W4   18 0.947368 -1.27278 0.943444
Q2G2C8   17 0.894737 -1.27278 0.943444
Q2G163   19 1 0.903563 0.161558
Q2FWL9   13 0.684211 -1.27278 0.943444
Q2FZH3   19 1 0.903563 0.161558
Q2FZR5   19 1 0.903563 0.161558
Q2G1W6   18 0.947368 -1.27278 0.943444
Q2FWA5   26 1.36842 0.903563 0.161558
Q2FX17   20 1.05263 0.903563 0.161558
Q2FXY1   17 0.894737 -1.27278 0.943444
Q2G2W1   23 1.21053 0.903563 0.161558
Q2FV06   14 0.736842 -1.27278 0.943444
Q2FYW6   25 1.31579 0.903563 0.161558
Q2G281   16 0.842105 -1.27278 0.943444
Q2G227   19 1 0.903563 0.161558
Q2FWZ5   18 0.947368 -1.27278 0.943444
Q2FZX0   15 0.789474 -1.27278 0.943444
Q2FV51   19 1 0.903563 0.161558
Q2G082   21 1.10526 0.903563 0.161558
Q2FWX4   4 0.210526 -1.27278 0.943444
Q2FZT1   15 0.789474 -1.27278 0.943444
Q2FYF3   18 0.947368 -1.27278 0.943444
Q2FXW9   10 0.526316 -1.27278 0.943444
O34090   19 1 0.903563 0.161558
Q2FVE1   18 0.947368 -1.27278 0.943444
Q2FZL5   19 1 0.903563 0.161558
Q2G258   18 0.947368 -1.27278 0.943444
Q2FZW5   20 1.05263 0.903563 0.161558
Q2FW63   19 1 0.903563 0.161558
Q2FXB4   24 1.26316 0.903563 0.161558
Q2G1T5   6 0.315789 -1.27278 0.943444
Q2G1J5   23 1.21053 0.903563 0.161558
Q2G0V0   16 0.842105 -1.27278 0.943444
Q2G0M7   16 0.842105 -1.27278 0.943444
Q2G1I5   18 0.947368 -1.27278 0.943444
Q2G146   20 1.05263 0.903563 0.161558
Q2G1P6   17 0.894737 -1.27278 0.943444
Q2G1W8   18 0.923077 -1.27278 0.943444
Q2G035   19 0.974359 -1.27278 0.943444
Q2G1I3   21 1.07692 0.903563 0.161558
Q2FWM2   16 0.820513 -1.27278 0.943444
Q2FYJ3   22 1.12821 0.903563 0.161558
Q2G0L8   15 0.769231 -1.27278 0.943444
Q2G164   20 1.02564 0.903563 0.161558
Q2FVT7   13 0.666667 -1.27278 0.943444
Q2G1R3   16 0.820513 -1.27278 0.943444
Q2G1T6   20 1.02564 0.903563 0.161558
Q2FZN7   21 1.07692 0.903563 0.161558
Q2FY83   22 1.12821 0.903563 0.161558
Q2FZX9   20 1.02564 0.903563 0.161558
Q2FYL5   18 0.923077 -1.27278 0.943444
Q2G218   17 0.871795 -1.27278 0.943444
Q2G0M5   19 0.974359 -1.27278 0.943444
Q2FW78   15 0.769231 -1.27278 0.943444
P52078   20 1.02564 0.903563 0.161558
Q7X2S2   18 0.923077 -1.27278 0.943444
Q2FZG4   18 0.923077 -1.27278 0.943444
Q2G0M4   16 0.820513 -1.27278 0.943444
Q2FVA2   14 0.717949 -1.27278 0.943444
Q2G115   22 1.12821 0.903563 0.161558
Q2G0M8   19 0.974359 -1.27278 0.943444
Q2G1U4   16 0.820513 -1.27278 0.943444
Q2G1D0   22 1.12821 0.903563 0.161558
Q2G2S0   21 1.07692 0.903563 0.161558
Q2G2N5   19 0.974359 -1.27278 0.943444
Q2G222   20 1.02564 0.903563 0.161558
Q2G1C8   24 1.23077 0.903563 0.161558
Q2FV40   18 0.923077 -1.27278 0.943444
Q2FXT1   20 1.02564 0.903563 0.161558
Q2FZZ2   20 1.02564 0.903563 0.161558
Q2FY01   17 0.871795 -1.27278 0.943444
Q2FVJ8   25 1.28205 0.903563 0.161558
Q2FXK2   24 1.23077 0.903563 0.161558
Q2FUS7   19 0.974359 -1.27278 0.943444
Q2FVP1   20 1.02564 0.903563 0.161558
Q2FYN7   8 0.410256 -1.27278 0.943444
P69848   21 1.07692 0.903563 0.161558
Q2FWN8   20 1.02564 0.903563 0.161558
Q2FV62   14 0.717949 -1.27278 0.943444
Q2FWW7   20 1.02564 0.903563 0.161558
Q2G1Y5   17 0.871795 -1.27278 0.943444
Q2FXA3   21 1.07692 0.903563 0.161558
Q2FYV3   17 0.871795 -1.27278 0.943444
Q2G1H4   20 1.02564 0.903563 0.161558
Q2G038   22 1.12821 0.903563 0.161558
Q2G161   16 0.820513 -1.27278 0.943444
Q2FYV1   15 0.769231 -1.27278 0.943444
Q2FZ09   18 0.923077 -1.27278 0.943444
Q2FW90   22 1.12821 0.903563 0.161558
Q2G290   17 0.871795 -1.27278 0.943444
P60611   16 0.820513 -1.27278 0.943444
Q2FV58   25 1.28205 0.903563 0.161558
Q2G0C6   21 1.07692 0.903563 0.161558
Q2G050   20 1.02564 0.903563 0.161558
Q2G0V2   20 1.02564 0.903563 0.161558
Q2FVQ4   19 0.974359 -1.27278 0.943444
Q2G094   15 0.75 -1.27278 0.943444
Q2FY59   18 0.9 -1.27278 0.943444
Q2FVX7   18 0.9 -1.27278 0.943444
Q2FVP4   18 0.9 -1.27278 0.943444
Q2G185   14 0.7 -1.27278 0.943444
Q2FXP8   15 0.75 -1.27278 0.943444
Q2G275   17 0.85 -1.27278 0.943444
Q2G1D9   18 0.9 -1.27278 0.943444
Q2FXI3   16 0.8 -1.27278 0.943444
Q2FYM2   15 0.75 -1.27278 0.943444
P14738   4 0.2 -1.27278 0.943444
Q2G2Q2   15 0.75 -1.27278 0.943444
Q2G0M9   17 0.85 -1.27278 0.943444
Q2FY67   18 0.9 -1.27278 0.943444
Q2FWX8   2 0.1 -1.27278 0.943444
Q2FUT9   24 1.2 0.903563 0.161558
Q2FZS0   15 0.75 -1.27278 0.943444
Q2G2A8   17 0.85 -1.27278 0.943444
Q2FUY2   2 0.1 -1.27278 0.943444
Q2FZL8   17 0.85 -1.27278 0.943444
Q2FW93   10 0.5 -1.27278 0.943444
Q2G1L7   21 1.05 0.903563 0.161558
Q2FW41   20 1 0.903563 0.161558
Q2FZY6   19 0.95 -1.27278 0.943444
Q2G042   15 0.75 -1.27278 0.943444
Q2FWK2   17 0.85 -1.27278 0.943444
Q2FYF4   15 0.75 -1.27278 0.943444
Q2FZP2   17 0.85 -1.27278 0.943444
Q2G1G7   17 0.85 -1.27278 0.943444
Q2G1H5   19 0.95 -1.27278 0.943444
Q2G2S7   16 0.8 -1.27278 0.943444
Q2FY53   21 1.05 0.903563 0.161558
Q2G1N2   18 0.9 -1.27278 0.943444
Q2G2V2   15 0.75 -1.27278 0.943444
Q2G1H6   21 1.05 0.903563 0.161558
Q2FZA9   17 0.85 -1.27278 0.943444
Q2FXI5   15 0.75 -1.27278 0.943444
Q2G206   15 0.75 -1.27278 0.943444
Q2FWN6   19 0.95 -1.27278 0.943444
Q2FUQ2   19 0.95 -1.27278 0.943444
Q2G1K3   16 0.8 -1.27278 0.943444
Q2FZ76   19 0.95 -1.27278 0.943444
Q2FY54   12 0.6 -1.27278 0.943444
Q2G289   21 1.05 0.903563 0.161558
Q2FY14   19 0.95 -1.27278 0.943444
Q2FV77   21 1.05 0.903563 0.161558
Q2G064   18 0.9 -1.27278 0.943444
Q2G033   25 1.25 0.903563 0.161558
Q2G198   13 0.65 -1.27278 0.943444
Q2G0K4   16 0.8 -1.27278 0.943444
Q2G0V3   19 0.95 -1.27278 0.943444
Q2FWE2   14 0.682927 -1.27278 0.943444
Q2G089   22 1.07317 0.903563 0.161558
Q2FZL3   20 0.97561 -1.27278 0.943444
Q2G087   20 0.97561 -1.27278 0.943444
Q2G0A7   19 0.926829 -1.27278 0.943444
Q2FVF9   15 0.731707 -1.27278 0.943444
Q2G071   17 0.829268 -1.27278 0.943444
Q2FUZ2   21 1.02439 0.903563 0.161558
Q2FY27   19 0.926829 -1.27278 0.943444
Q2FXX4   21 1.02439 0.903563 0.161558
Q2G1E6   17 0.829268 -1.27278 0.943444
Q2G1G5   21 1.02439 0.903563 0.161558
Q2G2Q3   14 0.682927 -1.27278 0.943444
Q2FZF0   15 0.731707 -1.27278 0.943444
Q2G2D2   20 0.97561 -1.27278 0.943444
Q2FXT4   21 1.02439 0.903563 0.161558
Q2FZI8   16 0.780488 -1.27278 0.943444
Q2FUS8   2 0.097561 -1.27278 0.943444
Q2FVR9   17 0.829268 -1.27278 0.943444
Q2FXP2   20 0.97561 -1.27278 0.943444
Q2FX94   18 0.878049 -1.27278 0.943444
Q2G2A5   19 0.926829 -1.27278 0.943444
Q2FZP7   20 0.97561 -1.27278 0.943444
Q2G1R7   22 1.07317 0.903563 0.161558
Q2G015   6 0.292683 -1.27278 0.943444
Q2FZF4   20 0.97561 -1.27278 0.943444
Q2G1E5   15 0.731707 -1.27278 0.943444
Q2FWH9   22 1.07317 0.903563 0.161558
Q2G069   18 0.878049 -1.27278 0.943444
Q2FZK3   25 1.21951 0.903563 0.161558
Q2FZU5   17 0.829268 -1.27278 0.943444
Q2FYT4   17 0.829268 -1.27278 0.943444
Q2FWK4   22 1.07317 0.903563 0.161558
Q2FY40   17 0.829268 -1.27278 0.943444
Q2FWY4   14 0.682927 -1.27278 0.943444
Q2G156   22 1.07317 0.903563 0.161558
Q2G045   19 0.926829 -1.27278 0.943444
Q2FZS6   17 0.829268 -1.27278 0.943444
Q2FYC7   22 1.07317 0.903563 0.161558
Q2FW73   20 0.97561 -1.27278 0.943444
Q2G1H3   23 1.12195 0.903563 0.161558
Q2FXJ6   14 0.682927 -1.27278 0.943444
Q2FUS2   13 0.619048 -1.27278 0.943444
Q2G120   19 0.904762 -1.27278 0.943444
Q2G2T9   19 0.904762 -1.27278 0.943444
Q2G1N9   21 1 0.903563 0.161558
Q2FXL9   15 0.714286 -1.27278 0.943444
Q2G0W4   18 0.857143 -1.27278 0.943444
Q2G0R6   20 0.952381 -1.27278 0.943444
Q2G1C4   21 1 0.903563 0.161558
Q2FWY9   21 1 0.903563 0.161558
Q2G1K4   19 0.904762 -1.27278 0.943444
Q2FYK3   20 0.952381 -1.27278 0.943444
Q2G1N4   18 0.857143 -1.27278 0.943444
Q2G065   20 0.952381 -1.27278 0.943444
Q2FX88   22 1.04762 0.903563 0.161558
Q2FVW9   20 0.952381 -1.27278 0.943444
Q2G1E0   9 0.428571 -1.27278 0.943444
Q2G2P2   25 1.19048 0.903563 0.161558
Q2G0V5   15 0.714286 -1.27278 0.943444
Q2FWA2   18 0.857143 -1.27278 0.943444
Q2FZU1   18 0.857143 -1.27278 0.943444
Q2FX77   19 0.904762 -1.27278 0.943444
Q2FW75   17 0.809524 -1.27278 0.943444
Q2FUT5   19 0.904762 -1.27278 0.943444
Q2G234   17 0.809524 -1.27278 0.943444
Q2FZU6   19 0.904762 -1.27278 0.943444
Q2G1Y2   21 1 0.903563 0.161558
Q2FXN7   14 0.666667 -1.27278 0.943444
Q2G2J3   14 0.666667 -1.27278 0.943444
Q2G0G1   18 0.857143 -1.27278 0.943444
Q2FW62   18 0.857143 -1.27278 0.943444
Q2FUP7   18 0.857143 -1.27278 0.943444
Q2G1J3   18 0.857143 -1.27278 0.943444
Q2FZ15   23 1.09524 0.903563 0.161558
Q2G1D3   19 0.904762 -1.27278 0.943444
Q2G0K2   21 1 0.903563 0.161558
Q2FWC1   19 0.904762 -1.27278 0.943444
Q2FXM5   20 0.952381 -1.27278 0.943444
Q2FY46   13 0.619048 -1.27278 0.943444
Q2G1K0   20 0.952381 -1.27278 0.943444
Q2FXT6   21 1 0.903563 0.161558
Q2FZM4   17 0.809524 -1.27278 0.943444
Q2FXG1   19 0.904762 -1.27278 0.943444
Q2FXL1   19 0.904762 -1.27278 0.943444
Q2FWX5   19 0.904762 -1.27278 0.943444
# cudaSaTabsearch LTYPE = T LORDER = F LSOLN = F
# QUERY ID = PF15139 
# DBFILE = ./tableaux.ascii.DB                                                             
Q2G1I1   14 0.651163 -1.27278  0.943444
Q2G1K2   19 0.883721 -1.27278  0.943444
Q2FUU5   18 0.837209 -1.27278  0.943444
Q2FXB6   23 1.06977 0.903563  0.161558
Q2FZU2   21 0.976744 -1.27278  0.943444
Q2FZK0   20 0.930233 -1.27278  0.943444
Q2FY33   19 0.883721 -1.27278  0.943444
Q2G098   19 0.883721 -1.27278  0.943444
Q2FZ46   19 0.883721 -1.27278  0.943444
Q2FZQ5   24 1.11628 0.903563  0.161558
Q2FXU8   20 0.930233 -1.27278  0.943444
Q9EZ08   18 0.837209 -1.27278  0.943444
Q2G1B9   24 1.11628 0.903563  0.161558
Q2FZ73   18 0.837209 -1.27278  0.943444
Q2FY35   19 0.883721 -1.27278  0.943444
Q2FZ16   19 0.883721 -1.27278  0.943444
Q2FYR2   20 0.930233 -1.27278  0.943444
Q2FWY3   4 0.186047 -1.27278  0.943444
Q2G2F5   19 0.883721 -1.27278  0.943444
Q2G032   17 0.790698 -1.27278  0.943444
Q2FZ10   19 0.883721 -1.27278  0.943444
Q2G255   19 0.883721 -1.27278  0.943444
Q2G0X6   21 0.976744 -1.27278  0.943444
Q2FYH0   17 0.790698 -1.27278  0.943444
Q2FXJ9   17 0.790698 -1.27278  0.943444
Q2FZT4   16 0.744186 -1.27278  0.943444
Q2FVE6   24 1.11628 0.903563  0.161558
Q2FYD3   6 0.27907 -1.27278  0.943444
Q2FXT5   16 0.744186 -1.27278  0.943444
Q2FY60   20 0.930233 -1.27278  0.943444
Q2G2D7   13 0.604651 -1.27278  0.943444
Q2FX16   21 0.976744 -1.27278  0.943444
Q2FZ34   20 0.930233 -1.27278  0.943444
Q2G1S4   20 0.930233 -1.27278  0.943444
Q2G147   19 0.883721 -1.27278  0.943444
Q2G1J7   19 0.883721 -1.27278  0.943444
Q2G2A7   17 0.790698 -1.27278  0.943444
Q2G2M6   24 1.11628 0.903563  0.161558
Q2FV30   20 0.930233 -1.27278  0.943444
Q2FVL5   20 0.930233 -1.27278  0.943444
Q2FXY0   16 0.744186 -1.27278  0.943444
Q2FZL1   20 0.930233 -1.27278  0.943444
Q2FW45   23 1.06977 0.903563  0.161558
Q2FZU0   20 0.909091 -1.27278  0.943444
Q2FWZ0   23 1.04545 0.903563  0.161558
Q2G2H5   23 1.04545 0.903563  0.161558
Q2FYG9   22 1 0.903563  0.161558
Q2G2X6   19 0.863636 -1.27278  0.943444
Q2G155   17 0.772727 -1.27278  0.943444
Q2FXY9   20 0.909091 -1.27278  0.943444
Q2FZ37   25 1.13636 0.903563  0.161558
Q2FVI7   16 0.727273 -1.27278  0.943444
Q2FYS1   25 1.13636 0.903563  0.161558
Q2FXL5   20 0.909091 -1.27278  0.943444
Q2G1J4   17 0.772727 -1.27278  0.943444
Q2FWZ3   16 0.727273 -1.27278  0.943444
Q2G2P7   22 1 0.903563  0.161558
Q2FVH3   19 0.863636 -1.27278  0.943444
Q2FZ31   17 0.772727 -1.27278  0.943444
Q2G283   22 1 0.903563  0.161558
Q2FZ66   21 0.954545 -1.27278  0.943444
Q2FWY7   14 0.636364 -1.27278  0.943444
Q2G1F9   25 1.13636 0.903563  0.161558
Q2FZJ4   20 0.909091 -1.27278  0.943444
Q2FZQ1   24 1.09091 0.903563  0.161558
Q2FY80   10 0.454545 -1.27278  0.943444
Q2G2D4   18 0.818182 -1.27278  0.943444
Q2FYP1   20 0.909091 -1.27278  0.943444
Q2FYF9   14 0.636364 -1.27278  0.943444
Q2G0B3   21 0.954545 -1.27278  0.943444
Q2FUT8   21 0.954545 -1.27278  0.943444
Q2FYR1   21 0.954545 -1.27278  0.943444
Q2FYL3   20 0.909091 -1.27278  0.943444
Q2FVG4   19 0.863636 -1.27278  0.943444
Q2FVP8   12 0.545455 -1.27278  0.943444
Q2FZ28   19 0.844444 -1.27278  0.943444
Q2G1F0   17 0.755556 -1.27278  0.943444
P95689   23 1.02222 0.903563  0.161558
Q2FYH6   20 0.888889 -1.27278  0.943444
Q2FXD1   22 0.977778 -1.27278  0.943444
Q2G0X5   18 0.8 -1.27278  0.943444
Q2FXN8   17 0.755556 -1.27278  0.943444
Q2G0N0   16 0.711111 -1.27278  0.943444
Q2G268   19 0.844444 -1.27278  0.943444
Q2FV61   22 0.977778 -1.27278  0.943444
Q2FXL7   21 0.933333 -1.27278  0.943444
Q2FUR5   23 1.02222 0.903563  0.161558
Q2FXV6   14 0.622222 -1.27278  0.943444
Q2G2C5   16 0.711111 -1.27278  0.943444
Q2FVJ6   20 0.888889 -1.27278  0.943444
Q2G1Y4   22 0.977778 -1.27278  0.943444
Q2FVI0   17 0.755556 -1.27278  0.943444
Q2FXJ8   23 1.02222 0.903563  0.161558
Q2FZU7   23 1.02222 0.903563  0.161558
Q2G2X4   16 0.711111 -1.27278  0.943444
Q2FZA8   26 1.15556 0.903563  0.161558
Q2FW96   20 0.888889 -1.27278  0.943444
Q2FYV4   18 0.8 -1.27278  0.943444
O07325   19 0.844444 -1.27278  0.943444
Q2G1C1   19 0.844444 -1.27278  0.943444
Q2FZR9   19 0.844444 -1.27278  0.943444
Q2FVW3   20 0.888889 -1.27278  0.943444
Q2G124   18 0.8 -1.27278  0.943444
P0C0V7   19 0.844444 -1.27278  0.943444
Q2FX52   17 0.73913 -1.27278  0.943444
Q2G2C7   21 0.913043 -1.27278  0.943444
Q2G2D5   20 0.869565 -1.27278  0.943444
Q2FXQ7   19 0.826087 -1.27278  0.943444
Q2FZW0   19 0.826087 -1.27278  0.943444
Q2FVG3   21 0.913043 -1.27278  0.943444
Q2FXR4   20 0.869565 -1.27278  0.943444
Q2FZ67   21 0.913043 -1.27278  0.943444
Q2G243   22 0.956522 -1.27278  0.943444
Q2FV76   19 0.826087 -1.27278  0.943444
Q2FVZ4   23 1 0.903563  0.161558
Q2FWC5   20 0.869565 -1.27278  0.943444
Q2FZY3   21 0.913043 -1.27278  0.943444
Q2FWH5   19 0.826087 -1.27278  0.943444
Q2G241   24 1.04348 0.903563  0.161558
Q2FV35   13 0.565217 -1.27278  0.943444
Q2G0T5   18 0.782609 -1.27278  0.943444
Q2G1A9   18 0.782609 -1.27278  0.943444
Q2FYU7   20 0.869565 -1.27278  0.943444
Q2G2E0   19 0.826087 -1.27278  0.943444
Q2FVT6   20 0.869565 -1.27278  0.943444
Q2G0D7   19 0.826087 -1.27278  0.943444
Q2G1M6   19 0.826087 -1.27278  0.943444
Q2G0A6   24 1.04348 0.903563  0.161558
Q2FUY6   18 0.782609 -1.27278  0.943444
Q2FYJ2   23 1 0.903563  0.161558
Q2G2E5   18 0.765957 -1.27278  0.943444
Q2G2P5   20 0.851064 -1.27278  0.943444
Q2G1R6   20 0.851064 -1.27278  0.943444
Q2FYF0   21 0.893617 -1.27278  0.943444
Q2FVH8   17 0.723404 -1.27278  0.943444
Q2FUU3   21 0.893617 -1.27278  0.943444
Q2FVG8   22 0.93617 -1.27278  0.943444
Q9ZAH5   20 0.851064 -1.27278  0.943444
Q2G2U0   19 0.808511 -1.27278  0.943444
Q2FYR4   20 0.851064 -1.27278  0.943444
Q2G256   19 0.808511 -1.27278  0.943444
Q2FVY0   16 0.680851 -1.27278  0.943444
Q2G0Q2   19 0.808511 -1.27278  0.943444
Q2G0R2   22 0.93617 -1.27278  0.943444
Q2G0Q3   22 0.93617 -1.27278  0.943444
Q2FWZ9   19 0.808511 -1.27278  0.943444
Q53705   15 0.638298 -1.27278  0.943444
Q2G2U3   18 0.765957 -1.27278  0.943444
Q2FYY6   18 0.765957 -1.27278  0.943444
Q2FWL3   23 0.978723 -1.27278  0.943444
Q2FY50   17 0.723404 -1.27278  0.943444
Q2FXN4   19 0.808511 -1.27278  0.943444
Q2G179   26 1.10638 0.903563  0.161558
Q2G1L6   19 0.808511 -1.27278  0.943444
Q2FXU4   25 1.06383 0.903563  0.161558
Q2G1E9   19 0.808511 -1.27278  0.943444
Q2G232   19 0.808511 -1.27278  0.943444
Q2FXH9   18 0.765957 -1.27278  0.943444
Q2G0X3   10 0.425532 -1.27278  0.943444
Q2FXD0   22 0.93617 -1.27278  0.943444
Q2G0G3   24 1.02128 0.903563  0.161558
Q2FWW3   20 0.851064 -1.27278  0.943444
Q2FYG0   18 0.75 -1.27278  0.943444
Q2FZS9   20 0.833333 -1.27278  0.943444
Q2FYS2   21 0.875 -1.27278  0.943444
Q2G2U4   10 0.416667 -1.27278  0.943444
Q2FWJ9   21 0.875 -1.27278  0.943444
Q2FWF0   20 0.833333 -1.27278  0.943444
Q2FXR9   18 0.75 -1.27278  0.943444
Q2FZV7   15 0.625 -1.27278  0.943444
Q2G1W0   20 0.833333 -1.27278  0.943444
Q2G2I0   18 0.75 -1.27278  0.943444
Q2G153   17 0.708333 -1.27278  0.943444
Q2FWD7   23 0.958333 -1.27278  0.943444
Q2FY15   21 0.875 -1.27278  0.943444
Q2FV54   20 0.833333 -1.27278  0.943444
Q2FZ74   19 0.791667 -1.27278  0.943444
Q2FYV5   20 0.833333 -1.27278  0.943444
Q2G2I1   13 0.541667 -1.27278  0.943444
Q2FXZ6   18 0.75 -1.27278  0.943444
Q2G0U0   21 0.875 -1.27278  0.943444
Q2G0Y6   19 0.791667 -1.27278  0.943444
Q2FXJ0   20 0.833333 -1.27278  0.943444
Q2FY43   19 0.77551 -1.27278  0.943444
Q2FWM1   7 0.285714 -1.27278  0.943444
Q2FVJ1   24 0.979592 -1.27278  0.943444
Q2G0K3   19 0.77551 -1.27278  0.943444
Q2FY66   19 0.77551 -1.27278  0.943444
Q2FW99   18 0.734694 -1.27278  0.943444
Q2FV10   20 0.816327 -1.27278  0.943444
Q2FXJ5   21 0.857143 -1.27278  0.943444
Q2FX69   4 0.163265 -1.27278  0.943444
Q2G0B2   23 0.938776 -1.27278  0.943444
Q2FX14   19 0.77551 -1.27278  0.943444
Q2FYD8   18 0.734694 -1.27278  0.943444
Q2FWE5   22 0.897959 -1.27278  0.943444
Q2G2A3   18 0.734694 -1.27278  0.943444
Q2FZH8   16 0.653061 -1.27278  0.943444
Q2FX51   24 0.979592 -1.27278  0.943444
Q2FWE8   20 0.816327 -1.27278  0.943444
Q2G088   21 0.857143 -1.27278  0.943444
Q2G028   18 0.72 -1.27278  0.943444
Q2G1S3   18 0.72 -1.27278  0.943444
Q2FYN4   22 0.88 -1.27278  0.943444
Q2FX86   20 0.8 -1.27278  0.943444
Q2G2S8   21 0.84 -1.27278  0.943444
Q2FUW8   19 0.76 -1.27278  0.943444
Q2FWD4   13 0.52 -1.27278  0.943444
Q2FVH6   20 0.8 -1.27278  0.943444
Q2G029   22 0.88 -1.27278  0.943444
Q2G1R5   19 0.76 -1.27278  0.943444
Q2FX65   13 0.52 -1.27278  0.943444
Q2FZV6   20 0.8 -1.27278  0.943444
Q2G1P1   19 0.76 -1.27278  0.943444
Q2FVU4   22 0.88 -1.27278  0.943444
Q2FVT5   19 0.76 -1.27278  0.943444
Q2G2H4   15 0.6 -1.27278  0.943444
Q2FZ58   20 0.8 -1.27278  0.943444
Q2FVJ2   23 0.92 -1.27278  0.943444
Q2FXW5   18 0.72 -1.27278  0.943444
Q2FWK1   22 0.88 -1.27278  0.943444
Q2G031   18 0.72 -1.27278  0.943444
Q2G0U1   23 0.92 -1.27278  0.943444
Q2FW46   21 0.84 -1.27278  0.943444
Q2FZY5   19 0.76 -1.27278  0.943444
Q2FZI5   20 0.784314 -1.27278  0.943444
Q2FYR9   20 0.784314 -1.27278  0.943444
Q2FZ92   16 0.627451 -1.27278  0.943444
Q2G1D5   24 0.941176 -1.27278  0.943444
Q2FXM2   24 0.941176 -1.27278  0.943444
Q2FVM2   22 0.862745 -1.27278  0.943444
Q2FZN2   19 0.745098 -1.27278  0.943444
Q2G1U8   22 0.862745 -1.27278  0.943444
Q2FVS7   15 0.588235 -1.27278  0.943444
Q2FWB5   21 0.823529 -1.27278  0.943444
Q2FXX1   20 0.784314 -1.27278  0.943444
Q2G2J9   15 0.588235 -1.27278  0.943444
Q2G0Y7   21 0.823529 -1.27278  0.943444
Q2FW81   19 0.745098 -1.27278  0.943444
Q2FWK3   22 0.862745 -1.27278  0.943444
Q2FY34   22 0.862745 -1.27278  0.943444
Q2FXF8   21 0.823529 -1.27278  0.943444
Q2FXI9   18 0.705882 -1.27278  0.943444
Q05615   15 0.576923 -1.27278  0.943444
Q2FUW4   19 0.730769 -1.27278  0.943444
Q2FVF4   20 0.769231 -1.27278  0.943444
Q2FWI3   22 0.846154 -1.27278  0.943444
Q2FWG8   24 0.923077 -1.27278  0.943444
Q2G0R0   19 0.730769 -1.27278  0.943444
Q2G0I4   18 0.692308 -1.27278  0.943444
Q2FV67   19 0.730769 -1.27278  0.943444
Q2G091   24 0.923077 -1.27278  0.943444
Q2G1U1   20 0.769231 -1.27278  0.943444
Q2FUX7   26 1 0.903563  0.161558
Q2FY51   16 0.615385 -1.27278  0.943444
Q2FYP2   18 0.692308 -1.27278  0.943444
Q2G0F8   20 0.769231 -1.27278  0.943444
Q2FXH5   20 0.769231 -1.27278  0.943444
Q2G193   23 0.884615 -1.27278  0.943444
Q2FWD6   24 0.923077 -1.27278  0.943444
Q2FZ98   21 0.792453 -1.27278  0.943444
Q2FYQ2   21 0.792453 -1.27278  0.943444
Q2FWL5   18 0.679245 -1.27278  0.943444
Q2FV16   21 0.792453 -1.27278  0.943444
Q2FWX9   23 0.867925 -1.27278  0.943444
Q2G1J0   21 0.792453 -1.27278  0.943444
Q2G235   23 0.867925 -1.27278  0.943444
Q2FXK1   22 0.830189 -1.27278  0.943444
Q2FWF4   13 0.490566 -1.27278  0.943444
Q2FZC8   19 0.716981 -1.27278  0.943444
Q2FZQ4   21 0.792453 -1.27278  0.943444
O52582   15 0.566038 -1.27278  0.943444
Q2FZI6   19 0.716981 -1.27278  0.943444
Q2FUW7   17 0.641509 -1.27278  0.943444
Q2G2M9   28 1.0566 0.903563  0.161558
Q2FZD0   18 0.679245 -1.27278  0.943444
Q2FWK7   17 0.641509 -1.27278  0.943444
Q2FWU4   4 0.150943 -1.27278  0.943444
Q2FUX4   18 0.679245 -1.27278  0.943444
Q2G2V3   19 0.716981 -1.27278  0.943444
O05204   21 0.792453 -1.27278  0.943444
Q2FYC2   18 0.666667 -1.27278  0.943444
Q2FZP6   21 0.777778 -1.27278  0.943444
Q2G0L2   20 0.740741 -1.27278  0.943444
Q2FZV1   20 0.740741 -1.27278  0.943444
Q2FVQ5   21 0.777778 -1.27278  0.943444
Q2FZW6   18 0.666667 -1.27278  0.943444
Q2FZI3   19 0.703704 -1.27278  0.943444
Q2G219   21 0.777778 -1.27278  0.943444
Q2FZR2   21 0.777778 -1.27278  0.943444
Q2FXZ2   19 0.703704 -1.27278  0.943444
Q2FYC6   22 0.814815 -1.27278  0.943444
Q2FYZ5   22 0.8 -1.27278  0.943444
Q2FWN4   19 0.690909 -1.27278  0.943444
Q2G221   16 0.581818 -1.27278  0.943444
Q2FZX5   18 0.654545 -1.27278  0.943444
Q2FUW3   20 0.727273 -1.27278  0.943444
Q2G2H3   17 0.618182 -1.27278  0.943444
Q2FY08   21 0.763636 -1.27278  0.943444
Q2FXU5   20 0.727273 -1.27278  0.943444
Q2G1F8   23 0.836364 -1.27278  0.943444
Q2FYW4   22 0.8 -1.27278  0.943444
Q2G142   22 0.8 -1.27278  0.943444
Q2G1U3   20 0.727273 -1.27278  0.943444
Q2FZ18   20 0.727273 -1.27278  0.943444
Q2FV24   18 0.654545 -1.27278  0.943444
Q2G1C2   20 0.727273 -1.27278  0.943444
Q2FYZ4   21 0.763636 -1.27278  0.943444
Q2FWT4   23 0.836364 -1.27278  0.943444
Q2FUX1   25 0.909091 -1.27278  0.943444
Q2FZG9   17 0.607143 -1.27278  0.943444
Q2FVC1   19 0.678571 -1.27278  0.943444
Q2FYT3   19 0.678571 -1.27278  0.943444
Q2FY82   20 0.714286 -1.27278  0.943444
Q2FV02   23 0.821429 -1.27278  0.943444
Q2FXJ2   18 0.642857 -1.27278  0.943444
Q2FZ02   20 0.714286 -1.27278  0.943444
Q2G0L3   19 0.678571 -1.27278  0.943444
Q2FZH5   23 0.821429 -1.27278  0.943444
Q2FWH4   18 0.642857 -1.27278  0.943444
Q2FW49   21 0.75 -1.27278  0.943444
Q93T05   24 0.857143 -1.27278  0.943444
Q2FX73   21 0.75 -1.27278  0.943444
Q2G239   19 0.666667 -1.27278  0.943444
Q2G121   19 0.666667 -1.27278  0.943444
Q2FY11   25 0.877193 -1.27278  0.943444
Q2FV11   17 0.596491 -1.27278  0.943444
Q2FZ05   27 0.947368 -1.27278  0.943444
Q2G253   19 0.666667 -1.27278  0.943444
Q2FW98   21 0.736842 -1.27278  0.943444
Q2G205   19 0.666667 -1.27278  0.943444
Q2FVE7   19 0.666667 -1.27278  0.943444
Q2FYD0   19 0.666667 -1.27278  0.943444
Q2FZ19   17 0.596491 -1.27278  0.943444
Q2G1C7   24 0.842105 -1.27278  0.943444
Q2FV60   21 0.736842 -1.27278  0.943444
Q2FY64   21 0.736842 -1.27278  0.943444
Q2FZI9   22 0.77193 -1.27278  0.943444
Q2FV57   18 0.62069 -1.27278  0.943444
Q2FXA5   22 0.758621 -1.27278  0.943444
Q2G2U8   19 0.655172 -1.27278  0.943444
Q2FZP0   21 0.724138 -1.27278  0.943444
Q2FZL7   18 0.62069 -1.27278  0.943444
Q2FZR3   25 0.862069 -1.27278  0.943444
Q2FWA0   21 0.724138 -1.27278  0.943444
Q2G090   22 0.758621 -1.27278  0.943444
Q2G1H0   24 0.813559 -1.27278  0.943444
Q2FZP4   18 0.610169 -1.27278  0.943444
Q2FUX0   25 0.847458 -1.27278  0.943444
Q2FV86   18 0.610169 -1.27278  0.943444
Q2FV14   20 0.677966 -1.27278  0.943444
Q2FUT2   21 0.711864 -1.27278  0.943444
Q2FZ64   20 0.677966 -1.27278  0.943444
Q2FUW1   10 0.333333 -1.27278  0.943444
Q2FWI0   19 0.633333 -1.27278  0.943444
Q2G2K5   23 0.766667 -1.27278  0.943444
Q2FWK6   20 0.666667 -1.27278  0.943444
Q2G0T9   20 0.666667 -1.27278  0.943444
Q2G078   23 0.766667 -1.27278  0.943444
Q2G1P3   21 0.7 -1.27278  0.943444
Q2G274   20 0.655738 -1.27278  0.943444
Q2FZD4   22 0.721311 -1.27278  0.943444
Q2FYS5   20 0.655738 -1.27278  0.943444
Q2G1K5   22 0.721311 -1.27278  0.943444
Q2G1L5   18 0.590164 -1.27278  0.943444
Q2G1M9   24 0.786885 -1.27278  0.943444
Q2FX67   17 0.557377 -1.27278  0.943444
Q2FZ32   22 0.721311 -1.27278  0.943444
Q2FWH7   18 0.590164 -1.27278  0.943444
Q2FXT8   18 0.580645 -1.27278  0.943444
Q2FUQ3   22 0.709677 -1.27278  0.943444
Q2G1Y6   21 0.677419 -1.27278  0.943444
Q2FX68   12 0.387097 -1.27278  0.943444
Q2FWD1   17 0.548387 -1.27278  0.943444
Q2FUZ8   21 0.677419 -1.27278  0.943444
Q2G1F5   19 0.612903 -1.27278  0.943444
Q2G2T6   14 0.451613 -1.27278  0.943444
Q2FYD2   16 0.516129 -1.27278  0.943444
Q2FYA1   19 0.612903 -1.27278  0.943444
Q2FY21   21 0.677419 -1.27278  0.943444
Q2FZD3   18 0.580645 -1.27278  0.943444
Q2G1Z4   24 0.774194 -1.27278  0.943444
Q2G0S3   19 0.603175 -1.27278  0.943444
Q2FVQ3   20 0.634921 -1.27278  0.943444
Q2G2J4   22 0.698413 -1.27278  0.943444
Q2G2B8   20 0.634921 -1.27278  0.943444
Q2G0L5   6 0.190476 -1.27278  0.943444
Q2FW72   25 0.793651 -1.27278  0.943444
Q2FYT8   20 0.634921 -1.27278  0.943444
Q2FXM9   20 0.634921 -1.27278  0.943444
Q2G1Y0   19 0.603175 -1.27278  0.943444
Q2G2D0   18 0.571429 -1.27278  0.943444
Q2G2M2   19 0.603175 -1.27278  0.943444
Q2G1B7   19 0.603175 -1.27278  0.943444
Q2G1B8   20 0.634921 -1.27278  0.943444
Q2G0M6   21 0.666667 -1.27278  0.943444
Q2G1D8   20 0.625 -1.27278  0.943444
Q2FV70   22 0.6875 -1.27278  0.943444
Q2FV72   24 0.75 -1.27278  0.943444
Q2FVB2   20 0.625 -1.27278  0.943444
Q2G122   21 0.65625 -1.27278  0.943444
Q2G1W2   20 0.615385 -1.27278  0.943444
Q2FWW1   17 0.523077 -1.27278  0.943444
Q2G1F4   20 0.615385 -1.27278  0.943444
Q2G093   18 0.553846 -1.27278  0.943444
Q2FXY7   21 0.646154 -1.27278  0.943444
Q2G1C6   19 0.584615 -1.27278  0.943444
Q2FZ20   21 0.646154 -1.27278  0.943444
O50581   21 0.636364 -1.27278  0.943444
Q2G1N1   21 0.636364 -1.27278  0.943444
Q2G188   16 0.477612 -1.27278  0.943444
Q2G296   20 0.597015 -1.27278  0.943444
Q2G2E9   19 0.567164 -1.27278  0.943444
Q2G294   21 0.626866 -1.27278  0.943444
Q2FWJ5   21 0.626866 -1.27278  0.943444
Q2FW03   23 0.676471 -1.27278  0.943444
Q2G0N1   23 0.676471 -1.27278  0.943444
Q2FZJ0   20 0.588235 -1.27278  0.943444
Q2FYZ9   18 0.529412 -1.27278  0.943444
Q2FV74   21 0.617647 -1.27278  0.943444
Q2FXP7   21 0.617647 -1.27278  0.943444
Q2FXU1   19 0.558824 -1.27278  0.943444
Q2G1M8   26 0.764706 -1.27278  0.943444
Q2FXY4   20 0.588235 -1.27278  0.943444
Q2FZ94   19 0.550725 -1.27278  0.943444
Q2FYI0   19 0.542857 -1.27278  0.943444
Q2FXT9   21 0.6 -1.27278  0.943444
Q2G0D2   21 0.591549 -1.27278  0.943444
Q2FYB7   16 0.450704 -1.27278  0.943444
Q2FVN8   20 0.56338 -1.27278  0.943444
Q2FZ49   18 0.507042 -1.27278  0.943444
Q2FUW6   18 0.507042 -1.27278  0.943444
Q2G1P7   17 0.478873 -1.27278  0.943444
Q2FW70   21 0.583333 -1.27278  0.943444
Q2G0W1   21 0.583333 -1.27278  0.943444
Q2G024   19 0.527778 -1.27278  0.943444
Q2G1G8   22 0.611111 -1.27278  0.943444
Q2G1R9   20 0.555556 -1.27278  0.943444
O06446   18 0.5 -1.27278  0.943444
Q2G1C9   19 0.527778 -1.27278  0.943444
Q2FXV8   20 0.547945 -1.27278  0.943444
Q2G0P5   17 0.465753 -1.27278  0.943444
Q2FV64   19 0.513514 -1.27278  0.943444
Q2FV87   18 0.48 -1.27278  0.943444
Q2G1K9   17 0.447368 -1.27278  0.943444
Q2G266   19 0.5 -1.27278  0.943444
Q59801   31 0.805195 -1.27278  0.943444
Q2FXH2   20 0.519481 -1.27278  0.943444
Q53727   19 0.487179 -1.27278  0.943444
Q2G2Q0   19 0.487179 -1.27278  0.943444
Q2FZD8   17 0.43038 -1.27278  0.943444
Q2FYS4   20 0.506329 -1.27278  0.943444
Q2G1G2   21 0.531646 -1.27278  0.943444
Q2FXV9   21 0.525 -1.27278  0.943444
Q2G0L4   5 0.125 -1.27278  0.943444
Q2FXR8   21 0.525 -1.27278  0.943444
Q2FYJ0   24 0.6 -1.27278  0.943444
Q2FZS8   20 0.493827 -1.27278  0.943444
Q2FXN9   20 0.481928 -1.27278  0.943444
Q2FYM1   21 0.506024 -1.27278  0.943444
Q2FVZ5   21 0.506024 -1.27278  0.943444
Q2FVL8   20 0.47619 -1.27278  0.943444
Q2FZ40   19 0.452381 -1.27278  0.943444
Q2FYH5   20 0.470588 -1.27278  0.943444
Q2FXB3   19 0.436782 -1.27278  0.943444
Q2FYS9   22 0.494382 -1.27278  0.943444
Q2G1Q4   21 0.47191 -1.27278  0.943444
Q2FVC3   19 0.426966 -1.27278  0.943444
Q2G046   21 0.466667 -1.27278  0.943444
Q2FWU3   16 0.355556 -1.27278  0.943444
Q2FZ72   23 0.511111 -1.27278  0.943444
Q2FZ82   22 0.488889 -1.27278  0.943444
Q9F1K0   20 0.430108 -1.27278  0.943444
Q2FVV9   22 0.453608 -1.27278  0.943444
Q2FZT6   21 0.428571 -1.27278  0.943444
Q2FWU5   15 0.306122 -1.27278  0.943444
Q2FYC8   21 0.424242 -1.27278  0.943444
Q2FZK7   19 0.376238 -1.27278  0.943444
Q2G2C1   20 0.39604 -1.27278  0.943444
Q2FZT5   19 0.365385 -1.27278  0.943444
Q2G0R8   19 0.361905 -1.27278  0.943444
Q2FW95   12 0.228571 -1.27278  0.943444
Q2G0N5   20 0.366972 -1.27278  0.943444
P47768   18 0.324324 -1.27278  0.943444
Q2FXH4   11 0.196429 -1.27278  0.943444
Q2FVM1   22 0.392857 -1.27278  0.943444
```
