## Supplementary Data 3 for "Mining folded proteomes in the era of accurate structure prediction": PF15223.output

```
# cudaSaTabsearch LTYPE = T LORDER = F LSOLN = F
# QUERY ID = PF15223 
# DBFILE = ./tableaux.ascii.DB                                                             
Q2G0V6   0 0 -1.27278 0.943444
Q2G075   0 0 -1.27278 0.943444
Q2G083   0 0 -1.27278 0.943444
Q2FZN3   0 0 -1.27278 0.943444
Q2FY90   0 0 -1.27278 0.943444
Q2FX91   0 0 -1.27278 0.943444
Q2FX54   0 0 -1.27278 0.943444
Q2FYQ4   0 0 -1.27278 0.943444
Q2G284   0 0 -1.27278 0.943444
Q2G0S4   0 0 -1.27278 0.943444
Q2FWM3   0 0 -1.27278 0.943444
Q2FX81   0 0 -1.27278 0.943444
Q2FXC6   0 0 -1.27278 0.943444
Q2FWJ7   0 0 -1.27278 0.943444
Q2FYJ9   0 0 -1.27278 0.943444
Q2G2E6   0 0 -1.27278 0.943444
Q2FWV0   0 0 -1.27278 0.943444
Q2FZC3   0 0 -1.27278 0.943444
Q2FVH9   0 0 -1.27278 0.943444
Q2FXQ5   0 0 -1.27278 0.943444
Q2FZU4   0 0 -1.27278 0.943444
Q2FYF8   0 0 -1.27278 0.943444
Q2FUR4   0 0 -1.27278 0.943444
Q2FYI2   0 0 -1.27278 0.943444
Q2FYY2   0 0 -1.27278 0.943444
Q2FW58   0 0 -1.27278 0.943444
P0C7Z3   0 0 -1.27278 0.943444
Q2G0T2   0 0 -1.27278 0.943444
Q2G1G9   0 0 -1.27278 0.943444
Q2FVJ0   0 0 -1.27278 0.943444
Q2FZ80   0 0 -1.27278 0.943444
Q2G1R4   0 0 -1.27278 0.943444
Q2FW02   0 0 -1.27278 0.943444
Q2G1X3   0 0 -1.27278 0.943444
Q2FWW4   0 0 -1.27278 0.943444
Q2FZE1   0 0 -1.27278 0.943444
Q2FY31   0 0 -1.27278 0.943444
Q2G018   0 0 -1.27278 0.943444
Q2FZI0   0 0 -1.27278 0.943444
Q2FUZ7   0 0 -1.27278 0.943444
Q2G250   0 0 -1.27278 0.943444
Q2FWU8   0 0 -1.27278 0.943444
Q2FYX5   0 0 -1.27278 0.943444
Q2FZY2   0 0 -1.27278 0.943444
Q2FZX8   0 0 -1.27278 0.943444
Q2FUY8   0 0 -1.27278 0.943444
Q2FV73   0 0 -1.27278 0.943444
Q2G0C5   0 0 -1.27278 0.943444
Q2FZ52   0 0 -1.27278 0.943444
Q2FVK6   0 0 -1.27278 0.943444
Q2G0Z3   0 0 -1.27278 0.943444
Q2FZJ8   0 0 -1.27278 0.943444
Q2FY57   0 0 -1.27278 0.943444
Q2G0W3   0 0 -1.27278 0.943444
Q2G0I2   0 0 -1.27278 0.943444
Q2FYX1   0 0 -1.27278 0.943444
Q2G0H2   0 0 -1.27278 0.943444
Q2FWJ8   0 0 -1.27278 0.943444
Q2FWZ7   0 0 -1.27278 0.943444
Q2FV04   0 0 -1.27278 0.943444
Q2G0H6   0 0 -1.27278 0.943444
Q2G291   0 0 -1.27278 0.943444
Q2G1A7   0 0 -1.27278 0.943444
Q2FVS8   0 0 -1.27278 0.943444
Q2FZ26   0 0 -1.27278 0.943444
Q2FXJ3   0 0 -1.27278 0.943444
Q2G231   0 0 -1.27278 0.943444
Q2G2N0   0 0 -1.27278 0.943444
Q2G2I2   0 0 -1.27278 0.943444
Q2FYU3   0 0 -1.27278 0.943444
Q2FWY5   0 0 -1.27278 0.943444
Q2G2E3   0 0 -1.27278 0.943444
Q2FV09   0 0 -1.27278 0.943444
Q2FX72   0 0 -1.27278 0.943444
Q2FWA3   0 0 -1.27278 0.943444
Q2FWF2   0 0 -1.27278 0.943444
Q2G0E4   0 0 -1.27278 0.943444
Q2G251   0 0 -1.27278 0.943444
P0C818   0 0 -1.27278 0.943444
Q2FXQ2   0 0 -1.27278 0.943444
Q2FXD4   0 0 -1.27278 0.943444
Q2G014   0 0 -1.27278 0.943444
Q2FWI9   0 0 -1.27278 0.943444
Q2FX79   0 0 -1.27278 0.943444
Q2FVP7   0 0 -1.27278 0.943444
Q2FZN4   0 0 -1.27278 0.943444
Q2FWU6   0 0 -1.27278 0.943444
Q2G2Y1   0 0 -1.27278 0.943444
Q2FYF6   0 0 -1.27278 0.943444
Q2FXK0   0 0 -1.27278 0.943444
Q2FVI9   0 0 -1.27278 0.943444
Q2G246   0 0 -1.27278 0.943444
Q2G053   0 0 -1.27278 0.943444
Q2FWK8   0 0 -1.27278 0.943444
Q2FXL8   0 0 -1.27278 0.943444
Q2G0Q4   0 0 -1.27278 0.943444
Q2FVB7   0 0 -1.27278 0.943444
Q2FYD6   0 0 -1.27278 0.943444
Q2FXK9   0 0 -1.27278 0.943444
Q2FV78   0 0 -1.27278 0.943444
Q2FXG4   0 0 -1.27278 0.943444
Q2G0C8   0 0 -1.27278 0.943444
Q2FWU9   0 0 -1.27278 0.943444
Q2FUX2   0 0 -1.27278 0.943444
Q2FYI8   0 0 -1.27278 0.943444
Q2FXA1   0 0 -1.27278 0.943444
Q2FV49   0 0 -1.27278 0.943444
Q2G1S0   0 0 -1.27278 0.943444
Q2G0G0   0 0 -1.27278 0.943444
P0C805   0 0 -1.27278 0.943444
Q2FWV9   0 0 -1.27278 0.943444
Q2G152   0 0 -1.27278 0.943444
Q2FX48   0 0 -1.27278 0.943444
Q2FXS5   0 0 -1.27278 0.943444
Q2FWL4   0 0 -1.27278 0.943444
P0C7Y1   0 0 -1.27278 0.943444
Q2FXA2   0 0 -1.27278 0.943444
Q2FY96   0 0 -1.27278 0.943444
Q2FVJ3   0 0 -1.27278 0.943444
Q2FZ24   0 0 -1.27278 0.943444
Q2G1X4   0 0 -1.27278 0.943444
Q2FYM6   0 0 -1.27278 0.943444
Q2FWX6   0 0 -1.27278 0.943444
Q2G1D2   0 0 -1.27278 0.943444
Q2FWC0   0 0 -1.27278 0.943444
Q2FZG7   0 0 -1.27278 0.943444
Q2G2P1   0 0 -1.27278 0.943444
Q2G1M4   0 0 -1.27278 0.943444
Q2FX29   0 0 -1.27278 0.943444
Q2FUZ3   0 0 -1.27278 0.943444
Q2FVZ9   0 0 -1.27278 0.943444
Q2G2N3   0 0 -1.27278 0.943444
Q2G237   0 0 -1.27278 0.943444
Q2FXN5   0 0 -1.27278 0.943444
Q2FYP7   0 0 -1.27278 0.943444
Q2FWC8   0 0 -1.27278 0.943444
Q2G209   0 0 -1.27278 0.943444
Q2FXX7   0 0 -1.27278 0.943444
Q2FV05   0 0 -1.27278 0.943444
Q2FWM8   0 0 -1.27278 0.943444
Q2FV00   0 0 -1.27278 0.943444
Q2FZF2   0 0 -1.27278 0.943444
Q2FV80   0 0 -1.27278 0.943444
Q2FZZ7   0 0 -1.27278 0.943444
Q2FWH8   0 0 -1.27278 0.943444
Q2FVS5   0 0 -1.27278 0.943444
Q2FWY0   0 0 -1.27278 0.943444
Q2FZM3   0 0 -1.27278 0.943444
Q2FZW8   0 0 -1.27278 0.943444
Q2FVY7   0 0 -1.27278 0.943444
Q2FXJ1   0 0 -1.27278 0.943444
Q2G0T7   0 0 -1.27278 0.943444
Q2FW40   0 0 -1.27278 0.943444
Q2FYU9   0 0 -1.27278 0.943444
Q2FUR0   0 0 -1.27278 0.943444
Q2G215   0 0 -1.27278 0.943444
Q2G169   0 0 -1.27278 0.943444
Q2G034   0 0 -1.27278 0.943444
Q2FUV8   2 0.222222 -1.27278 0.943444
Q2FW44   2 0.222222 -1.27278 0.943444
Q2FYJ8   0 0 -1.27278 0.943444
Q2FVR6   2 0.222222 -1.27278 0.943444
Q2G183   2 0.222222 -1.27278 0.943444
Q2G0S1   1 0.111111 -1.27278 0.943444
Q2FX83   0 0 -1.27278 0.943444
Q2FYF7   1 0.111111 -1.27278 0.943444
Q2G166   2 0.222222 -1.27278 0.943444
Q2FX20   2 0.222222 -1.27278 0.943444
Q2G020   1 0.111111 -1.27278 0.943444
Q2FVC0   2 0.222222 -1.27278 0.943444
Q2FVD1   0 0 -1.27278 0.943444
Q2FWH1   1 0.111111 -1.27278 0.943444
Q2FYX2   2 0.222222 -1.27278 0.943444
Q2FZB5   2 0.222222 -1.27278 0.943444
Q2G0G8   2 0.222222 -1.27278 0.943444
P0A0I4   2 0.222222 -1.27278 0.943444
Q2G2C6   2 0.222222 -1.27278 0.943444
Q2FVB1   1 0.111111 -1.27278 0.943444
Q2FYN1   2 0.222222 -1.27278 0.943444
Q2FV79   2 0.222222 -1.27278 0.943444
Q2FVU9   2 0.222222 -1.27278 0.943444
Q2G0W5   2 0.222222 -1.27278 0.943444
Q2FW60   2 0.222222 -1.27278 0.943444
Q2G269   2 0.222222 -1.27278 0.943444
Q2FZS1   1 0.111111 -1.27278 0.943444
Q2G1Y3   1 0.111111 -1.27278 0.943444
Q2FWA4   2 0.222222 -1.27278 0.943444
Q2G0C0   1 0.111111 -1.27278 0.943444
Q2G2J6   0 0 -1.27278 0.943444
Q2G1R2   1 0.111111 -1.27278 0.943444
Q2FXY8   2 0.222222 -1.27278 0.943444
Q2FYL2   1 0.111111 -1.27278 0.943444
Q2FYS3   0 0 -1.27278 0.943444
Q2FXS0   2 0.222222 -1.27278 0.943444
Q2FWA7   0 0 -1.27278 0.943444
Q2FWV8   2 0.222222 -1.27278 0.943444
Q2G279   1 0.111111 -1.27278 0.943444
Q2FYB5   2 0.222222 -1.27278 0.943444
Q2G175   2 0.222222 -1.27278 0.943444
Q2FZ07   1 0.111111 -1.27278 0.943444
Q2FVG7   2 0.222222 -1.27278 0.943444
Q2G2P3   1 0.111111 -1.27278 0.943444
Q2FZA3   1 0.111111 -1.27278 0.943444
Q2FYE1   2 0.222222 -1.27278 0.943444
Q2G2F8   0 0 -1.27278 0.943444
Q2FWS8   0 0 -1.27278 0.943444
Q2FXD8   1 0.111111 -1.27278 0.943444
Q2FX46   2 0.222222 -1.27278 0.943444
Q2FYB4   2 0.222222 -1.27278 0.943444
Q2FYC0   1 0.111111 -1.27278 0.943444
Q2FUY5   1 0.111111 -1.27278 0.943444
Q2FYF2   0 0 -1.27278 0.943444
Q2G0R4   1 0.111111 -1.27278 0.943444
Q2G1L1   2 0.222222 -1.27278 0.943444
Q2FYB0   2 0.222222 -1.27278 0.943444
Q2FWW5   2 0.222222 -1.27278 0.943444
Q2FX04   2 0.222222 -1.27278 0.943444
Q2FV33   2 0.222222 -1.27278 0.943444
Q2FUX6   1 0.111111 -1.27278 0.943444
Q2FVP5   0 0 -1.27278 0.943444
Q2G0W7   2 0.222222 -1.27278 0.943444
Q2FXV1   2 0.222222 -1.27278 0.943444
Q2G096   2 0.222222 -1.27278 0.943444
Q2FV68   0 0 -1.27278 0.943444
Q2FVY6   2 0.222222 -1.27278 0.943444
Q2FYY0   2 0.222222 -1.27278 0.943444
Q2G005   2 0.222222 -1.27278 0.943444
Q2G2B4   2 0.222222 -1.27278 0.943444
Q2FVZ7   2 0.222222 -1.27278 0.943444
Q2FW55   2 0.222222 -1.27278 0.943444
Q2FV92   2 0.222222 -1.27278 0.943444
Q2FYV9   1 0.111111 -1.27278 0.943444
Q2FW74   2 0.222222 -1.27278 0.943444
Q2FVK9   2 0.222222 -1.27278 0.943444
Q2FZA4   2 0.222222 -1.27278 0.943444
Q2FV25   0 0 -1.27278 0.943444
Q2FYG8   2 0.222222 -1.27278 0.943444
Q2G216   1 0.111111 -1.27278 0.943444
Q2FZ69   2 0.222222 -1.27278 0.943444
Q2FV97   2 0.222222 -1.27278 0.943444
Q2FZ95   1 0.111111 -1.27278 0.943444
Q2FZN8   2 0.222222 -1.27278 0.943444
Q2FZG2   1 0.111111 -1.27278 0.943444
Q2G259   2 0.222222 -1.27278 0.943444
Q2FYB6   2 0.222222 -1.27278 0.943444
Q2FZD1   2 0.222222 -1.27278 0.943444
Q2FYT6   1 0.111111 -1.27278 0.943444
Q2G0Y2   1 0.111111 -1.27278 0.943444
Q2FWZ1   2 0.222222 -1.27278 0.943444
Q2FVC8   2 0.222222 -1.27278 0.943444
Q2G2H1   2 0.222222 -1.27278 0.943444
Q2FY47   2 0.222222 -1.27278 0.943444
Q2FX78   2 0.222222 -1.27278 0.943444
Q2FX47   1 0.111111 -1.27278 0.943444
Q2FZA7   2 0.222222 -1.27278 0.943444
Q2FV32   2 0.222222 -1.27278 0.943444
Q2FYE6   0 0 -1.27278 0.943444
Q2FZ41   2 0.222222 -1.27278 0.943444
Q2FYG3   2 0.222222 -1.27278 0.943444
Q2FX01   2 0.222222 -1.27278 0.943444
Q2FXU6   2 0.222222 -1.27278 0.943444
Q2FYL7   2 0.222222 -1.27278 0.943444
Q2FWQ3   2 0.222222 -1.27278 0.943444
Q2FZY9   2 0.222222 -1.27278 0.943444
Q2FV50   2 0.222222 -1.27278 0.943444
Q2FUY7   2 0.222222 -1.27278 0.943444
Q2FXP6   2 0.222222 -1.27278 0.943444
Q2G1S9   2 0.222222 -1.27278 0.943444
Q2FX18   2 0.222222 -1.27278 0.943444
Q2FYU0   0 0 -1.27278 0.943444
Q2FXZ7   4 0.421053 -1.27278 0.943444
Q2G051   3 0.315789 -1.27278 0.943444
Q2FWS3   3 0.315789 -1.27278 0.943444
Q2FW14   5 0.526316 -1.27278 0.943444
Q2FYD7   5 0.526316 -1.27278 0.943444
Q9RQP8   4 0.421053 -1.27278 0.943444
Q2FZK2   4 0.421053 -1.27278 0.943444
Q2FWI7   3 0.315789 -1.27278 0.943444
Q2G182   5 0.526316 -1.27278 0.943444
Q2FYT7   4 0.421053 -1.27278 0.943444
Q2FV46   4 0.421053 -1.27278 0.943444
Q2FY58   2 0.210526 -1.27278 0.943444
Q2FX06   2 0.210526 -1.27278 0.943444
Q2FZH0   4 0.421053 -1.27278 0.943444
Q2FUZ4   2 0.210526 -1.27278 0.943444
Q2G102   4 0.421053 -1.27278 0.943444
Q2G1R8   5 0.526316 -1.27278 0.943444
Q2G2J1   2 0.210526 -1.27278 0.943444
Q2FX71   2 0.210526 -1.27278 0.943444
Q2FUZ5   2 0.210526 -1.27278 0.943444
Q2FYP5   4 0.421053 -1.27278 0.943444
Q2G048   0 0 -1.27278 0.943444
Q2FUQ0   4 0.421053 -1.27278 0.943444
Q2FWS7   5 0.526316 -1.27278 0.943444
Q2FV65   2 0.210526 -1.27278 0.943444
Q2G125   2 0.210526 -1.27278 0.943444
Q2FYT2   6 0.631579 -1.27278 0.943444
Q2FVH7   1 0.105263 -1.27278 0.943444
Q2G127   4 0.421053 -1.27278 0.943444
Q2FYI5   3 0.315789 -1.27278 0.943444
Q2FYX4   2 0.210526 -1.27278 0.943444
Q2G0M3   5 0.526316 -1.27278 0.943444
Q2FW87   4 0.421053 -1.27278 0.943444
Q2G211   0 0 -1.27278 0.943444
Q2FXR5   2 0.210526 -1.27278 0.943444
Q2FWR5   4 0.421053 -1.27278 0.943444
Q2FYD5   2 0.210526 -1.27278 0.943444
Q2FY94   1 0.105263 -1.27278 0.943444
Q2G2W8   4 0.421053 -1.27278 0.943444
Q2FZL9   3 0.315789 -1.27278 0.943444
Q2FYT9   6 0.631579 -1.27278 0.943444
Q2FX44   3 0.315789 -1.27278 0.943444
Q2FXB2   2 0.210526 -1.27278 0.943444
Q2FVF6   5 0.526316 -1.27278 0.943444
Q2G2F6   2 0.210526 -1.27278 0.943444
Q2G2C3   1 0.105263 -1.27278 0.943444
Q2FYA5   4 0.421053 -1.27278 0.943444
Q2FYB1   3 0.315789 -1.27278 0.943444
Q2G011   2 0.210526 -1.27278 0.943444
Q2FV29   1 0.105263 -1.27278 0.943444
Q2FVW1   2 0.210526 -1.27278 0.943444
Q2FYA4   2 0.210526 -1.27278 0.943444
Q2FY26   2 0.210526 -1.27278 0.943444
Q2FXC1   4 0.421053 -1.27278 0.943444
Q2G2T0   3 0.315789 -1.27278 0.943444
Q2FY62   2 0.210526 -1.27278 0.943444
Q2G2K4   3 0.315789 -1.27278 0.943444
Q2FW65   4 0.421053 -1.27278 0.943444
Q2FY05   2 0.210526 -1.27278 0.943444
Q2FV96   4 0.421053 -1.27278 0.943444
Q2G1S7   1 0.105263 -1.27278 0.943444
Q2FWS9   2 0.210526 -1.27278 0.943444
Q2G180   3 0.315789 -1.27278 0.943444
Q2G0L6   2 0.210526 -1.27278 0.943444
Q2G189   2 0.210526 -1.27278 0.943444
Q2FYD9   2 0.210526 -1.27278 0.943444
Q2FWM6   2 0.210526 -1.27278 0.943444
Q2FXA6   2 0.210526 -1.27278 0.943444
Q2G0U8   3 0.315789 -1.27278 0.943444
Q2FXD9   2 0.210526 -1.27278 0.943444
Q2FWF9   0 0 -1.27278 0.943444
Q2FXS3   2 0.210526 -1.27278 0.943444
Q2FXX6   2 0.210526 -1.27278 0.943444
Q2FWU2   4 0.421053 -1.27278 0.943444
Q2FXD5   5 0.526316 -1.27278 0.943444
Q2FZK8   3 0.315789 -1.27278 0.943444
Q2FV15   3 0.315789 -1.27278 0.943444
Q2FZZ5   4 0.421053 -1.27278 0.943444
Q2FW48   4 0.421053 -1.27278 0.943444
Q2FYB3   6 0.631579 -1.27278 0.943444
Q2FWT5   4 0.421053 -1.27278 0.943444
Q2FVH4   2 0.210526 -1.27278 0.943444
Q2FWP4   4 0.421053 -1.27278 0.943444
Q2FYX9   5 0.526316 -1.27278 0.943444
Q2G1U7   1 0.105263 -1.27278 0.943444
Q2FXY6   3 0.315789 -1.27278 0.943444
Q2FYT1   4 0.421053 -1.27278 0.943444
Q2G244   1 0.105263 -1.27278 0.943444
Q2FX30   1 0.105263 -1.27278 0.943444
Q2FVZ3   3 0.315789 -1.27278 0.943444
Q2FWP5   5 0.526316 -1.27278 0.943444
Q2FX41   2 0.210526 -1.27278 0.943444
Q2G2R5   2 0.210526 -1.27278 0.943444
Q2G2S3   5 0.5 -1.27278 0.943444
Q2G004   2 0.2 -1.27278 0.943444
Q2FWV1   6 0.6 -1.27278 0.943444
Q2G003   4 0.4 -1.27278 0.943444
Q2FZV3   2 0.2 -1.27278 0.943444
Q2G026   7 0.7 -1.27278 0.943444
Q2FXG7   3 0.3 -1.27278 0.943444
Q2FYL8   2 0.2 -1.27278 0.943444
Q2FZB6   2 0.2 -1.27278 0.943444
Q2FZE4   5 0.5 -1.27278 0.943444
Q2FX11   9 0.9 -1.27278 0.943444
Q2G0Y3   6 0.6 -1.27278 0.943444
Q2FZW7   2 0.2 -1.27278 0.943444
Q2FX21   6 0.6 -1.27278 0.943444
Q2G092   5 0.5 -1.27278 0.943444
Q2FZB7   2 0.2 -1.27278 0.943444
Q2G0J9   6 0.6 -1.27278 0.943444
Q2G1X2   3 0.3 -1.27278 0.943444
Q2FZD6   7 0.7 -1.27278 0.943444
Q2FW67   6 0.6 -1.27278 0.943444
Q2G111   4 0.4 -1.27278 0.943444
Q2G2Y4   5 0.5 -1.27278 0.943444
Q2FY38   4 0.4 -1.27278 0.943444
Q2FWJ0   6 0.6 -1.27278 0.943444
Q2G2T5   5 0.5 -1.27278 0.943444
Q2FVG6   5 0.5 -1.27278 0.943444
Q2G1V8   6 0.6 -1.27278 0.943444
Q2G1L0   4 0.4 -1.27278 0.943444
Q2FXD6   6 0.6 -1.27278 0.943444
P0C948   3 0.3 -1.27278 0.943444
Q2G1M2   4 0.4 -1.27278 0.943444
Q2FVW8   4 0.4 -1.27278 0.943444
Q2FX24   2 0.2 -1.27278 0.943444
Q2FWS4   2 0.2 -1.27278 0.943444
Q2FYQ3   3 0.3 -1.27278 0.943444
Q2G254   6 0.6 -1.27278 0.943444
Q2FWB4   2 0.2 -1.27278 0.943444
Q2FUP8   3 0.3 -1.27278 0.943444
Q2FZC2   5 0.5 -1.27278 0.943444
Q2FYE4   6 0.6 -1.27278 0.943444
Q2FWS2   6 0.6 -1.27278 0.943444
Q2FY03   6 0.6 -1.27278 0.943444
Q2FVS6   4 0.4 -1.27278 0.943444
Q2FXV2   2 0.2 -1.27278 0.943444
Q2G2L6   4 0.4 -1.27278 0.943444
Q2G2I5   3 0.3 -1.27278 0.943444
Q2FYA2   5 0.5 -1.27278 0.943444
Q2FWV7   2 0.2 -1.27278 0.943444
Q2FXE7   6 0.6 -1.27278 0.943444
Q2G0J6   5 0.5 -1.27278 0.943444
Q2FUU4   6 0.6 -1.27278 0.943444
Q2FVJ4   2 0.2 -1.27278 0.943444
Q2FZM9   3 0.3 -1.27278 0.943444
Q2FZ51   4 0.4 -1.27278 0.943444
Q2FY22   3 0.3 -1.27278 0.943444
Q2G2Q1   4 0.4 -1.27278 0.943444
Q2G109   6 0.6 -1.27278 0.943444
Q2G1D6   5 0.5 -1.27278 0.943444
Q2FVC9   5 0.5 -1.27278 0.943444
Q2G2R6   5 0.5 -1.27278 0.943444
Q2FZ85   7 0.7 -1.27278 0.943444
Q2FVK4   6 0.6 -1.27278 0.943444
Q2G1V9   3 0.3 -1.27278 0.943444
Q2G2H6   2 0.2 -1.27278 0.943444
Q2FWS6   4 0.4 -1.27278 0.943444
Q2FZW4   5 0.5 -1.27278 0.943444
Q2G1M3   4 0.4 -1.27278 0.943444
Q2G1M0   4 0.4 -1.27278 0.943444
Q2G1Y9   7 0.7 -1.27278 0.943444
Q2FX45   6 0.6 -1.27278 0.943444
Q2FWP8   3 0.3 -1.27278 0.943444
Q2FYP4   7 0.7 -1.27278 0.943444
Q2FYL1   5 0.5 -1.27278 0.943444
Q2G1L4   5 0.5 -1.27278 0.943444
Q2FUQ7   6 0.6 -1.27278 0.943444
Q2G247   1 0.1 -1.27278 0.943444
Q2FVV0   4 0.4 -1.27278 0.943444
Q2FYU6   3 0.3 -1.27278 0.943444
Q2G2N6   7 0.7 -1.27278 0.943444
Q2FXC9   2 0.2 -1.27278 0.943444
Q2FX42   7 0.7 -1.27278 0.943444
Q2FX26   10 1 0.903563 0.161558
Q2FWF3   2 0.2 -1.27278 0.943444
Q2FZY1   4 0.4 -1.27278 0.943444
Q2FW15   4 0.380952 -1.27278 0.943444
P0A0G2   8 0.761905 -1.27278 0.943444
Q2G2G5   6 0.571429 -1.27278 0.943444
Q2FY39   6 0.571429 -1.27278 0.943444
Q2G0B5   5 0.47619 -1.27278 0.943444
Q2FZI1   7 0.666667 -1.27278 0.943444
Q2FUQ6   6 0.571429 -1.27278 0.943444
Q2FVR5   10 0.952381 -1.27278 0.943444
Q2G2W6   5 0.47619 -1.27278 0.943444
Q2FZR8   6 0.571429 -1.27278 0.943444
Q2FVY8   7 0.666667 -1.27278 0.943444
Q2FZ60   6 0.571429 -1.27278 0.943444
Q2FV82   4 0.380952 -1.27278 0.943444
Q2FX23   8 0.761905 -1.27278 0.943444
Q2G1G3   5 0.47619 -1.27278 0.943444
P68805   6 0.571429 -1.27278 0.943444
Q2FVL0   4 0.380952 -1.27278 0.943444
Q2G2J0   7 0.666667 -1.27278 0.943444
Q2FZF1   6 0.571429 -1.27278 0.943444
Q2FXU9   9 0.857143 -1.27278 0.943444
Q2G1A2   4 0.380952 -1.27278 0.943444
Q2G1C3   6 0.571429 -1.27278 0.943444
Q2G1D4   4 0.380952 -1.27278 0.943444
Q2G0A8   5 0.47619 -1.27278 0.943444
Q2FVC7   4 0.380952 -1.27278 0.943444
Q2G133   8 0.761905 -1.27278 0.943444
Q2FY86   6 0.571429 -1.27278 0.943444
Q2FX92   6 0.571429 -1.27278 0.943444
Q2FW47   2 0.190476 -1.27278 0.943444
Q2G1T9   4 0.380952 -1.27278 0.943444
Q2FVU8   3 0.285714 -1.27278 0.943444
Q2FVD7   6 0.571429 -1.27278 0.943444
Q2FX55   6 0.571429 -1.27278 0.943444
Q2FVD3   8 0.761905 -1.27278 0.943444
Q2G2B5   2 0.190476 -1.27278 0.943444
Q2FWV6   3 0.285714 -1.27278 0.943444
Q2FW29   2 0.190476 -1.27278 0.943444
Q2G0W6   3 0.285714 -1.27278 0.943444
Q2FVD2   7 0.666667 -1.27278 0.943444
Q2FWR8   5 0.47619 -1.27278 0.943444
Q2FXA0   9 0.857143 -1.27278 0.943444
Q2FZB4   6 0.571429 -1.27278 0.943444
Q2FX37   5 0.47619 -1.27278 0.943444
Q2FX13   3 0.285714 -1.27278 0.943444
Q2FWD8   5 0.47619 -1.27278 0.943444
Q2G108   6 0.571429 -1.27278 0.943444
Q2G2V4   6 0.571429 -1.27278 0.943444
Q2FZW2   5 0.47619 -1.27278 0.943444
Q2FYY4   6 0.571429 -1.27278 0.943444
Q2FYB8   5 0.47619 -1.27278 0.943444
Q2FWC2   8 0.761905 -1.27278 0.943444
Q2FYE8   5 0.47619 -1.27278 0.943444
Q2FXK5   9 0.857143 -1.27278 0.943444
Q2FWT0   8 0.761905 -1.27278 0.943444
Q2FW19   5 0.47619 -1.27278 0.943444
Q2G100   5 0.47619 -1.27278 0.943444
Q2FYY3   5 0.47619 -1.27278 0.943444
Q2FZ01   11 1.04762 0.903563 0.161558
Q2FYY1   4 0.380952 -1.27278 0.943444
Q2G103   7 0.666667 -1.27278 0.943444
Q2FV12   4 0.380952 -1.27278 0.943444
Q2FWQ1   11 1.04762 0.903563 0.161558
Q2FYY5   5 0.47619 -1.27278 0.943444
Q2G207   4 0.380952 -1.27278 0.943444
Q2G1Y8   4 0.380952 -1.27278 0.943444
Q2FWZ8   7 0.666667 -1.27278 0.943444
Q2G0Z8   4 0.380952 -1.27278 0.943444
Q2G2F7   5 0.47619 -1.27278 0.943444
Q2FYH9   5 0.47619 -1.27278 0.943444
Q2FWB7   7 0.666667 -1.27278 0.943444
Q2FYN2   4 0.363636 -1.27278 0.943444
Q2FVQ6   8 0.727273 -1.27278 0.943444
Q2FWX3   7 0.636364 -1.27278 0.943444
Q2G187   5 0.454545 -1.27278 0.943444
Q2FW05   8 0.727273 -1.27278 0.943444
Q2FYC3   9 0.818182 -1.27278 0.943444
Q2FZJ2   8 0.727273 -1.27278 0.943444
Q2G0D6   7 0.636364 -1.27278 0.943444
Q2FWP7   7 0.636364 -1.27278 0.943444
Q2FX31   12 1.09091 0.903563 0.161558
Q2FVZ6   4 0.363636 -1.27278 0.943444
Q2G2A2   9 0.818182 -1.27278 0.943444
Q2FWQ8   4 0.363636 -1.27278 0.943444
Q2FVM9   7 0.636364 -1.27278 0.943444
Q2FYD1   11 1 0.903563 0.161558
Q2FYN3   6 0.545455 -1.27278 0.943444
Q2FYI3   6 0.545455 -1.27278 0.943444
Q2G022   6 0.545455 -1.27278 0.943444
Q2G1Q3   6 0.545455 -1.27278 0.943444
Q2FX58   4 0.363636 -1.27278 0.943444
Q2G2V1   9 0.818182 -1.27278 0.943444
Q2FVV5   9 0.818182 -1.27278 0.943444
Q2FZC0   11 1 0.903563 0.161558
Q2FV63   5 0.454545 -1.27278 0.943444
Q2FWG9   4 0.363636 -1.27278 0.943444
Q2FZA5   4 0.363636 -1.27278 0.943444
Q2FX60   9 0.818182 -1.27278 0.943444
Q2G2I8   7 0.636364 -1.27278 0.943444
Q2G2Y5   8 0.727273 -1.27278 0.943444
Q2G2Y2   8 0.727273 -1.27278 0.943444
Q2FWA6   7 0.636364 -1.27278 0.943444
Q2FWL8   5 0.454545 -1.27278 0.943444
Q2FY95   11 1 0.903563 0.161558
Q2FYC5   13 1.18182 0.903563 0.161558
Q2FV43   6 0.545455 -1.27278 0.943444
Q2FVU0   8 0.727273 -1.27278 0.943444
Q2FZG5   5 0.454545 -1.27278 0.943444
Q2G2H9   8 0.727273 -1.27278 0.943444
Q2G1D1   4 0.363636 -1.27278 0.943444
Q2FWU7   6 0.545455 -1.27278 0.943444
P60647   6 0.545455 -1.27278 0.943444
Q2FUR7   12 1.09091 0.903563 0.161558
Q2FWQ2   6 0.545455 -1.27278 0.943444
Q2G2M4   10 0.909091 -1.27278 0.943444
Q2G104   6 0.545455 -1.27278 0.943444
Q2FX76   6 0.545455 -1.27278 0.943444
Q2G2Q4   9 0.818182 -1.27278 0.943444
Q2FXQ1   7 0.636364 -1.27278 0.943444
Q2FX80   4 0.363636 -1.27278 0.943444
Q2FZN6   4 0.363636 -1.27278 0.943444
Q2G009   4 0.363636 -1.27278 0.943444
Q2G021   10 0.909091 -1.27278 0.943444
Q2FWH0   6 0.545455 -1.27278 0.943444
Q2FXQ0   12 1.09091 0.903563 0.161558
Q2FX64   7 0.636364 -1.27278 0.943444
Q2FY98   6 0.545455 -1.27278 0.943444
Q2FWK5   7 0.636364 -1.27278 0.943444
Q2FYK1   5 0.454545 -1.27278 0.943444
Q2FXF0   8 0.727273 -1.27278 0.943444
Q2FY70   8 0.727273 -1.27278 0.943444
Q2G114   9 0.818182 -1.27278 0.943444
Q2FX38   9 0.818182 -1.27278 0.943444
Q2FUP9   8 0.727273 -1.27278 0.943444
Q2FVV3   11 1 0.903563 0.161558
Q2G113   8 0.727273 -1.27278 0.943444
Q2FWB2   4 0.363636 -1.27278 0.943444
Q2FWT6   8 0.727273 -1.27278 0.943444
Q2FW28   7 0.636364 -1.27278 0.943444
Q2FUQ9   4 0.363636 -1.27278 0.943444
Q2FY00   7 0.636364 -1.27278 0.943444
Q2G040   6 0.545455 -1.27278 0.943444
Q2FX35   7 0.636364 -1.27278 0.943444
Q2FYW9   5 0.434783 -1.27278 0.943444
Q2G2N8   7 0.608696 -1.27278 0.943444
Q2G1V7   13 1.13043 0.903563 0.161558
Q2G0C3   8 0.695652 -1.27278 0.943444
Q2FVW0   10 0.869565 -1.27278 0.943444
Q2FUS4   12 1.04348 0.903563 0.161558
Q2FVP6   6 0.521739 -1.27278 0.943444
Q2FZK1   7 0.608696 -1.27278 0.943444
Q2FXY2   8 0.695652 -1.27278 0.943444
Q2FYX3   7 0.608696 -1.27278 0.943444
Q2FZ86   6 0.521739 -1.27278 0.943444
Q2FUV7   8 0.695652 -1.27278 0.943444
Q2FX70   10 0.869565 -1.27278 0.943444
Q2G1Y1   10 0.869565 -1.27278 0.943444
Q2FVT9   9 0.782609 -1.27278 0.943444
Q2G2K3   11 0.956522 -1.27278 0.943444
P72358   9 0.782609 -1.27278 0.943444
Q2G192   9 0.782609 -1.27278 0.943444
Q2FYX6   7 0.608696 -1.27278 0.943444
Q2FXW0   4 0.347826 -1.27278 0.943444
Q2G202   7 0.608696 -1.27278 0.943444
Q2FYW7   4 0.347826 -1.27278 0.943444
Q2G2M0   6 0.521739 -1.27278 0.943444
Q2FXT7   8 0.695652 -1.27278 0.943444
Q2FX59   9 0.782609 -1.27278 0.943444
Q2G0X2   11 0.956522 -1.27278 0.943444
Q2FWR6   7 0.608696 -1.27278 0.943444
Q2FW22   9 0.782609 -1.27278 0.943444
Q2FZH4   8 0.695652 -1.27278 0.943444
Q2FYZ1   6 0.521739 -1.27278 0.943444
Q2G2W7   11 0.956522 -1.27278 0.943444
Q2G2I4   11 0.956522 -1.27278 0.943444
Q2FZP5   8 0.695652 -1.27278 0.943444
Q2FWQ7   12 1.04348 0.903563 0.161558
Q2G1W9   7 0.608696 -1.27278 0.943444
Q2FWF7   9 0.782609 -1.27278 0.943444
Q2FYM9   7 0.608696 -1.27278 0.943444
Q2FXV0   8 0.695652 -1.27278 0.943444
Q2FWW2   8 0.695652 -1.27278 0.943444
Q2FVS2   9 0.782609 -1.27278 0.943444
Q2G007   11 0.956522 -1.27278 0.943444
Q2FYA7   11 0.956522 -1.27278 0.943444
Q2G0K0   9 0.782609 -1.27278 0.943444
Q2FXS9   8 0.695652 -1.27278 0.943444
Q2G249   8 0.695652 -1.27278 0.943444
Q2G008   4 0.347826 -1.27278 0.943444
Q2FZD5   11 0.956522 -1.27278 0.943444
Q2FZG0   10 0.869565 -1.27278 0.943444
Q2FX28   10 0.869565 -1.27278 0.943444
Q2FXI4   10 0.869565 -1.27278 0.943444
Q2G176   10 0.869565 -1.27278 0.943444
Q2G116   4 0.347826 -1.27278 0.943444
Q2FXF2   11 0.956522 -1.27278 0.943444
Q2G260   11 0.956522 -1.27278 0.943444
Q2G213   6 0.521739 -1.27278 0.943444
Q2G173   12 1.04348 0.903563 0.161558
Q2FV71   8 0.695652 -1.27278 0.943444
Q2FWY8   10 0.869565 -1.27278 0.943444
Q2FWN3   4 0.347826 -1.27278 0.943444
Q2FYD4   11 0.956522 -1.27278 0.943444
Q2FVQ2   12 1.04348 0.903563 0.161558
Q2FVK0   13 1.13043 0.903563 0.161558
Q2G285   11 0.956522 -1.27278 0.943444
Q2FZH6   9 0.782609 -1.27278 0.943444
Q2FZX1   8 0.695652 -1.27278 0.943444
Q2FZ83   2 0.173913 -1.27278 0.943444
Q2G0S9   7 0.608696 -1.27278 0.943444
Q2FZH7   11 0.956522 -1.27278 0.943444
Q2FZT3   14 1.21739 0.903563 0.161558
Q2FX57   13 1.08333 0.903563 0.161558
Q2G0B9   10 0.833333 -1.27278 0.943444
Q2FY28   11 0.916667 -1.27278 0.943444
Q2G0R5   14 1.16667 0.903563 0.161558
Q2FZG8   7 0.583333 -1.27278 0.943444
Q2G1X1   4 0.333333 -1.27278 0.943444
Q2FX93   9 0.75 -1.27278 0.943444
Q2FYU5   12 1 0.903563 0.161558
Q2FWR9   11 0.916667 -1.27278 0.943444
Q2FWS0   12 1 0.903563 0.161558
Q2G0P4   9 0.75 -1.27278 0.943444
Q2FX50   17 1.41667 0.903563 0.161558
Q2FZV0   15 1.25 0.903563 0.161558
Q2G0S5   7 0.583333 -1.27278 0.943444
Q2FY25   10 0.833333 -1.27278 0.943444
Q2FXG6   11 0.916667 -1.27278 0.943444
Q2FZJ7   4 0.333333 -1.27278 0.943444
Q2G0U7   12 1 0.903563 0.161558
Q2FZV2   25 2.08333 3.07991 0.0107511
Q2FWT8   10 0.833333 -1.27278 0.943444
Q2G0D1   15 1.25 0.903563 0.161558
Q2FVW5   8 0.666667 -1.27278 0.943444
Q2FY97   13 1.08333 0.903563 0.161558
Q2FXF3   11 0.916667 -1.27278 0.943444
Q2G063   10 0.833333 -1.27278 0.943444
Q2G0U5   12 1 0.903563 0.161558
Q2G2B1   15 1.25 0.903563 0.161558
Q2FVE3   9 0.75 -1.27278 0.943444
Q2FZW1   9 0.75 -1.27278 0.943444
Q2FYK2   10 0.833333 -1.27278 0.943444
Q2FXW2   8 0.666667 -1.27278 0.943444
Q9F0R1   13 1.08333 0.903563 0.161558
Q2FZG3   14 1.16667 0.903563 0.161558
Q2G2K0   11 0.916667 -1.27278 0.943444
Q2FVN4   8 0.666667 -1.27278 0.943444
Q2FYV0   7 0.583333 -1.27278 0.943444
Q2G0A5   6 0.5 -1.27278 0.943444
Q2FZ03   11 0.916667 -1.27278 0.943444
Q2G1I8   7 0.583333 -1.27278 0.943444
Q2FYX8   12 1 0.903563 0.161558
Q2FV18   8 0.666667 -1.27278 0.943444
Q2FYI7   10 0.833333 -1.27278 0.943444
Q2G0K1   12 1 0.903563 0.161558
Q2G2U9   13 1.08333 0.903563 0.161558
Q2FW31   7 0.583333 -1.27278 0.943444
Q2FVB5   17 1.41667 0.903563 0.161558
Q2FVI8   8 0.666667 -1.27278 0.943444
Q2FZT0   9 0.75 -1.27278 0.943444
P48860   14 1.16667 0.903563 0.161558
Q2FYC1   8 0.666667 -1.27278 0.943444
Q2G286   9 0.75 -1.27278 0.943444
Q2FXD3   13 1.08333 0.903563 0.161558
Q2G027   9 0.75 -1.27278 0.943444
Q2G0T4   12 1 0.903563 0.161558
Q2FZJ5   6 0.5 -1.27278 0.943444
Q2FW10   4 0.333333 -1.27278 0.943444
Q2FY91   9 0.75 -1.27278 0.943444
Q2FVP0   7 0.583333 -1.27278 0.943444
P60070   8 0.666667 -1.27278 0.943444
Q2FWU1   13 1.08333 0.903563 0.161558
Q2FYA3   7 0.583333 -1.27278 0.943444
Q2G0V8   11 0.916667 -1.27278 0.943444
Q2G0Z2   13 1.08333 0.903563 0.161558
Q2FZ47   9 0.75 -1.27278 0.943444
Q2G0V9   7 0.583333 -1.27278 0.943444
Q2FZE2   10 0.833333 -1.27278 0.943444
Q2FWB0   14 1.16667 0.903563 0.161558
Q2G1J1   13 1.08333 0.903563 0.161558
Q2FYQ1   9 0.75 -1.27278 0.943444
Q2FZ45   11 0.916667 -1.27278 0.943444
Q2FYW5   13 1.08333 0.903563 0.161558
Q2G1A0   8 0.666667 -1.27278 0.943444
Q2FZB9   15 1.25 0.903563 0.161558
Q2FZX2   9 0.75 -1.27278 0.943444
Q2FZY4   13 1.08333 0.903563 0.161558
Q2FW56   8 0.666667 -1.27278 0.943444
P0A0G6   8 0.666667 -1.27278 0.943444
Q2FW80   8 0.666667 -1.27278 0.943444
Q2G2S4   11 0.916667 -1.27278 0.943444
Q2G2H0   11 0.916667 -1.27278 0.943444
Q2G2E1   10 0.833333 -1.27278 0.943444
Q2G0I5   14 1.16667 0.903563 0.161558
Q2FWW6   12 1 0.903563 0.161558
Q2G112   8 0.666667 -1.27278 0.943444
Q2G214   17 1.41667 0.903563 0.161558
Q2FYG2   14 1.16667 0.903563 0.161558
Q2G0J5   9 0.75 -1.27278 0.943444
Q2FX27   11 0.916667 -1.27278 0.943444
Q2FWV5   14 1.16667 0.903563 0.161558
Q2FX40   12 1 0.903563 0.161558
Q2FZM5   8 0.666667 -1.27278 0.943444
Q2FXH8   10 0.833333 -1.27278 0.943444
Q2FWS5   12 1 0.903563 0.161558
Q2FW13   10 0.8 -1.27278 0.943444
Q2FY93   17 1.36 0.903563 0.161558
Q2FZM8   13 1.04 0.903563 0.161558
Q2FZV4   12 0.96 -1.27278 0.943444
Q2FVD4   15 1.2 0.903563 0.161558
Q2G0J3   10 0.8 -1.27278 0.943444
Q2FX61   8 0.64 -1.27278 0.943444
Q2FVD6   17 1.36 0.903563 0.161558
Q2FYY7   20 1.6 0.903563 0.161558
Q2G0W0   15 1.2 0.903563 0.161558
Q2FXF7   18 1.44 0.903563 0.161558
Q2G191   12 0.96 -1.27278 0.943444
Q2FYT5   12 0.96 -1.27278 0.943444
Q2G1P0   13 1.04 0.903563 0.161558
Q2FVF8   9 0.72 -1.27278 0.943444
Q2G0Y1   10 0.8 -1.27278 0.943444
Q2FZD2   12 0.96 -1.27278 0.943444
Q2FZ59   10 0.8 -1.27278 0.943444
Q2G2G1   14 1.12 0.903563 0.161558
Q2G0F9   4 0.32 -1.27278 0.943444
Q2G1J2   13 1.04 0.903563 0.161558
Q2G0Q6   15 1.2 0.903563 0.161558
Q2FYX0   14 1.12 0.903563 0.161558
Q2FZU8   9 0.72 -1.27278 0.943444
Q2G267   9 0.72 -1.27278 0.943444
Q2G174   11 0.88 -1.27278 0.943444
Q2FWC3   10 0.8 -1.27278 0.943444
Q2FVN6   10 0.8 -1.27278 0.943444
Q2G2D1   13 1.04 0.903563 0.161558
Q2FZK9   17 1.36 0.903563 0.161558
Q2G2C9   13 1.04 0.903563 0.161558
Q2G2V8   4 0.32 -1.27278 0.943444
Q2FVL6   10 0.8 -1.27278 0.943444
Q2FY45   12 0.96 -1.27278 0.943444
Q2G2R7   8 0.64 -1.27278 0.943444
Q2FWD5   14 1.12 0.903563 0.161558
Q2FWT3   11 0.88 -1.27278 0.943444
Q2FY92   15 1.2 0.903563 0.161558
Q2FZM2   10 0.8 -1.27278 0.943444
Q2G2F0   15 1.2 0.903563 0.161558
Q2FW30   14 1.12 0.903563 0.161558
Q2FZV9   11 0.88 -1.27278 0.943444
Q2FVA6   9 0.72 -1.27278 0.943444
Q2G229   11 0.88 -1.27278 0.943444
Q2FZZ3   13 1.04 0.903563 0.161558
Q2G2F4   10 0.8 -1.27278 0.943444
Q2FVA7   15 1.2 0.903563 0.161558
Q2G0R3   12 0.96 -1.27278 0.943444
Q2G1R1   16 1.28 0.903563 0.161558
Q2FZ79   15 1.2 0.903563 0.161558
Q2FZ12   11 0.88 -1.27278 0.943444
Q2FX39   15 1.2 0.903563 0.161558
Q2G186   11 0.88 -1.27278 0.943444
Q2FXE5   7 0.56 -1.27278 0.943444
Q2G0A1   15 1.2 0.903563 0.161558
Q2G0E7   13 1.04 0.903563 0.161558
Q2G2V7   11 0.88 -1.27278 0.943444
Q2FYA6   13 1.04 0.903563 0.161558
Q2G276   10 0.8 -1.27278 0.943444
Q2G070   11 0.88 -1.27278 0.943444
Q2FVZ1   15 1.2 0.903563 0.161558
Q2FW84   12 0.96 -1.27278 0.943444
Q2FVY9   15 1.2 0.903563 0.161558
Q2FVD9   14 1.12 0.903563 0.161558
Q2G1T2   14 1.12 0.903563 0.161558
Q2G0I3   16 1.28 0.903563 0.161558
Q2G0E8   7 0.56 -1.27278 0.943444
Q2FW08   17 1.36 0.903563 0.161558
Q2FVD8   15 1.2 0.903563 0.161558
Q2FXF5   8 0.64 -1.27278 0.943444
Q2FXW1   13 1.04 0.903563 0.161558
Q2FW79   7 0.56 -1.27278 0.943444
Q2G2G0   4 0.32 -1.27278 0.943444
P48940   19 1.52 0.903563 0.161558
Q2FYL6   16 1.28 0.903563 0.161558
Q2FZV8   10 0.8 -1.27278 0.943444
Q2FYM5   19 1.52 0.903563 0.161558
Q2G2B6   8 0.64 -1.27278 0.943444
Q2G1L2   7 0.56 -1.27278 0.943444
Q2G1V5   11 0.88 -1.27278 0.943444
Q2FXT0   4 0.32 -1.27278 0.943444
Q2FY02   13 1.04 0.903563 0.161558
Q2FWQ4   15 1.2 0.903563 0.161558
Q2FYG4   14 1.12 0.903563 0.161558
Q2FW11   13 1.04 0.903563 0.161558
Q2G257   19 1.46154 0.903563 0.161558
Q2FWJ6   17 1.30769 0.903563 0.161558
Q2FXS8   5 0.384615 -1.27278 0.943444
Q2FX12   13 1 0.903563 0.161558
Q2FYF1   13 1 0.903563 0.161558
Q2G2E8   17 1.30769 0.903563 0.161558
Q2FXE6   11 0.846154 -1.27278 0.943444
Q2G2C0   9 0.692308 -1.27278 0.943444
Q2G1V6   11 0.846154 -1.27278 0.943444
Q2FWZ4   20 1.53846 0.903563 0.161558
Q2G2V0   18 1.38462 0.903563 0.161558
Q9ZAH6   16 1.23077 0.903563 0.161558
Q2FVU2   12 0.923077 -1.27278 0.943444
Q2FWI8   15 1.15385 0.903563 0.161558
P0A0H0   8 0.615385 -1.27278 0.943444
Q2G0C1   13 1 0.903563 0.161558
Q2FXH3   10 0.769231 -1.27278 0.943444
Q2FXI6   11 0.846154 -1.27278 0.943444
Q2G1X5   9 0.692308 -1.27278 0.943444
Q2FV08   22 1.69231 0.903563 0.161558
Q2FWT7   10 0.769231 -1.27278 0.943444
Q2G210   11 0.846154 -1.27278 0.943444
Q2FW66   11 0.846154 -1.27278 0.943444
Q2FWD0   13 1 0.903563 0.161558
Q2FUQ1   10 0.769231 -1.27278 0.943444
Q2FVI6   13 1 0.903563 0.161558
Q2FWM7   11 0.846154 -1.27278 0.943444
Q2FVN2   7 0.538462 -1.27278 0.943444
Q2FWR2   12 0.923077 -1.27278 0.943444
Q2FYH4   17 1.30769 0.903563 0.161558
Q2FYM8   10 0.769231 -1.27278 0.943444
Q9RFJ6   16 1.23077 0.903563 0.161558
Q2FZ42   10 0.769231 -1.27278 0.943444
Q2FVX9   14 1.07692 0.903563 0.161558
Q2G066   11 0.846154 -1.27278 0.943444
Q2FVM3   19 1.46154 0.903563 0.161558
Q2FWT1   16 1.23077 0.903563 0.161558
Q2FZB8   8 0.615385 -1.27278 0.943444
Q2FUQ8   17 1.30769 0.903563 0.161558
Q2G2I7   9 0.692308 -1.27278 0.943444
Q2FVF7   12 0.923077 -1.27278 0.943444
Q2FV52   18 1.38462 0.903563 0.161558
Q2FWE3   11 0.846154 -1.27278 0.943444
Q2G144   5 0.384615 -1.27278 0.943444
Q2FXZ1   16 1.23077 0.903563 0.161558
Q2FX34   11 0.846154 -1.27278 0.943444
Q2FWV4   4 0.307692 -1.27278 0.943444
Q2FZ11   15 1.15385 0.903563 0.161558
Q2G141   14 1.07692 0.903563 0.161558
Q2FWF5   8 0.615385 -1.27278 0.943444
Q2FV34   8 0.615385 -1.27278 0.943444
Q2FWQ0   16 1.23077 0.903563 0.161558
Q2FV88   12 0.923077 -1.27278 0.943444
Q2G2P0   15 1.15385 0.903563 0.161558
Q2FYW8   14 1.07692 0.903563 0.161558
Q2G1W1   14 1.07692 0.903563 0.161558
Q2FVC2   15 1.15385 0.903563 0.161558
Q2G0D3   12 0.923077 -1.27278 0.943444
Q2FV89   12 0.923077 -1.27278 0.943444
Q2G1U2   8 0.615385 -1.27278 0.943444
Q2FX32   11 0.846154 -1.27278 0.943444
Q2FXS7   17 1.30769 0.903563 0.161558
Q2FVX1   11 0.846154 -1.27278 0.943444
Q2FVE0   15 1.15385 0.903563 0.161558
Q2G270   9 0.692308 -1.27278 0.943444
Q9EYW6   11 0.846154 -1.27278 0.943444
Q2FVB8   21 1.61538 0.903563 0.161558
Q2FZT9   17 1.30769 0.903563 0.161558
Q2G298   14 1.07692 0.903563 0.161558
Q2FX49   13 1 0.903563 0.161558
Q2G0Z0   12 0.923077 -1.27278 0.943444
Q2FW39   12 0.923077 -1.27278 0.943444
Q2G252   12 0.923077 -1.27278 0.943444
Q2G0A3   10 0.769231 -1.27278 0.943444
Q2FYJ7   8 0.615385 -1.27278 0.943444
Q2FWT2   13 1 0.903563 0.161558
Q2FWQ5   15 1.15385 0.903563 0.161558
Q2G2J7   12 0.923077 -1.27278 0.943444
Q2FY75   14 1.07692 0.903563 0.161558
Q2G106   13 1 0.903563 0.161558
Q2FVY3   10 0.769231 -1.27278 0.943444
Q2FVP9   8 0.615385 -1.27278 0.943444
Q2FW42   9 0.692308 -1.27278 0.943444
Q2FUV9   15 1.15385 0.903563 0.161558
Q2FVR7   12 0.923077 -1.27278 0.943444
Q2FZN1   10 0.769231 -1.27278 0.943444
Q2G2Q7   19 1.40741 0.903563 0.161558
Q2G150   14 1.03704 0.903563 0.161558
Q2G081   12 0.888889 -1.27278 0.943444
Q2FV45   12 0.888889 -1.27278 0.943444
Q2FX02   12 0.888889 -1.27278 0.943444
P0A0Q4   18 1.33333 0.903563 0.161558
Q2G0L9   16 1.18519 0.903563 0.161558
Q2FY04   14 1.03704 0.903563 0.161558
Q2FV48   16 1.18519 0.903563 0.161558
Q2FW64   17 1.25926 0.903563 0.161558
Q2FX63   21 1.55556 0.903563 0.161558
Q2G1T3   16 1.18519 0.903563 0.161558
Q2G0K9   9 0.666667 -1.27278 0.943444
Q2FZ00   18 1.33333 0.903563 0.161558
Q2FVL9   5 0.37037 -1.27278 0.943444
Q2FW33   20 1.48148 0.903563 0.161558
Q2FWT9   9 0.666667 -1.27278 0.943444
Q2FZF7   7 0.518519 -1.27278 0.943444
Q2FWL1   15 1.11111 0.903563 0.161558
Q2FYS7   10 0.740741 -1.27278 0.943444
Q2FZX3   14 1.03704 0.903563 0.161558
Q2FXR0   14 1.03704 0.903563 0.161558
Q2G2I9   10 0.740741 -1.27278 0.943444
Q2FWN1   8 0.592593 -1.27278 0.943444
Q2G297   16 1.18519 0.903563 0.161558
Q2FVA0   18 1.33333 0.903563 0.161558
Q2FXX0   11 0.814815 -1.27278 0.943444
Q2G2P4   8 0.592593 -1.27278 0.943444
Q2G0P8   19 1.40741 0.903563 0.161558
Q2FVN3   16 1.18519 0.903563 0.161558
Q2FXK7   13 0.962963 -1.27278 0.943444
Q2FZF8   9 0.666667 -1.27278 0.943444
Q2FWR0   14 1.03704 0.903563 0.161558
Q2FXL2   13 0.962963 -1.27278 0.943444
Q2FWA9   18 1.33333 0.903563 0.161558
Q2G282   20 1.48148 0.903563 0.161558
Q9RQQ0   18 1.33333 0.903563 0.161558
Q2FXD7   17 1.25926 0.903563 0.161558
Q2FUY4   21 1.55556 0.903563 0.161558
Q2G2W4   21 1.55556 0.903563 0.161558
Q2FZF5   16 1.18519 0.903563 0.161558
Q2FY42   8 0.592593 -1.27278 0.943444
Q2FUS3   16 1.18519 0.903563 0.161558
Q2G2E7   14 1.03704 0.903563 0.161558
Q2G0S6   11 0.814815 -1.27278 0.943444
Q2G0C2   20 1.48148 0.903563 0.161558
Q2FWF8   17 1.25926 0.903563 0.161558
Q2G000   14 1.03704 0.903563 0.161558
Q2FWX2   13 0.962963 -1.27278 0.943444
Q2FZS2   11 0.814815 -1.27278 0.943444
Q2FW16   10 0.740741 -1.27278 0.943444
Q2FZI2   14 1.03704 0.903563 0.161558
Q2G1Q5   21 1.55556 0.903563 0.161558
Q2G1A5   18 1.33333 0.903563 0.161558
Q2G0P7   27 2 3.07991 0.0107511
Q2FWV3   10 0.740741 -1.27278 0.943444
Q2FW51   10 0.740741 -1.27278 0.943444
Q2FVI4   14 1.03704 0.903563 0.161558
Q2FVN7   14 1.03704 0.903563 0.161558
Q2FWP9   9 0.666667 -1.27278 0.943444
Q2FXT2   17 1.25926 0.903563 0.161558
P0A0F4   17 1.25926 0.903563 0.161558
Q2G126   18 1.33333 0.903563 0.161558
Q2FW82   15 1.11111 0.903563 0.161558
Q2FY44   11 0.814815 -1.27278 0.943444
Q2G0N9   22 1.62963 0.903563 0.161558
Q2G0Z9   9 0.666667 -1.27278 0.943444
Q2FV81   22 1.62963 0.903563 0.161558
Q2FYC4   18 1.33333 0.903563 0.161558
Q2G178   22 1.62963 0.903563 0.161558
Q2G079   9 0.666667 -1.27278 0.943444
Q2G2B7   16 1.18519 0.903563 0.161558
Q2FVF5   14 1.03704 0.903563 0.161558
Q2G2W2   17 1.25926 0.903563 0.161558
Q2G1I2   17 1.25926 0.903563 0.161558
Q2G245   15 1.11111 0.903563 0.161558
Q2G1H7   18 1.28571 0.903563 0.161558
Q2FWF1   12 0.857143 -1.27278 0.943444
Q2FZZ9   20 1.42857 0.903563 0.161558
Q2G1W3   18 1.28571 0.903563 0.161558
Q2G204   20 1.42857 0.903563 0.161558
Q2G1H1   9 0.642857 -1.27278 0.943444
Q2FXK3   14 1 0.903563 0.161558
Q2G2H8   14 1 0.903563 0.161558
Q2FZP9   14 1 0.903563 0.161558
Q2FWI2   18 1.28571 0.903563 0.161558
Q2FYZ6   16 1.14286 0.903563 0.161558
Q2FXS1   12 0.857143 -1.27278 0.943444
Q2G200   14 1 0.903563 0.161558
Q2G2L5   17 1.21429 0.903563 0.161558
Q2FY73   20 1.42857 0.903563 0.161558
Q2G177   16 1.14286 0.903563 0.161558
Q2G2F9   12 0.857143 -1.27278 0.943444
Q2FV27   10 0.714286 -1.27278 0.943444
Q2FZ56   18 1.28571 0.903563 0.161558
Q2FVF3   14 1 0.903563 0.161558
Q2G0B6   11 0.785714 -1.27278 0.943444
Q2G2S5   18 1.28571 0.903563 0.161558
Q2FW68   12 0.857143 -1.27278 0.943444
Q2FWX7   13 0.928571 -1.27278 0.943444
Q2FWB6   20 1.42857 0.903563 0.161558
Q2FXA9   14 1 0.903563 0.161558
Q2FXP3   18 1.28571 0.903563 0.161558
Q2FUX5   25 1.78571 0.903563 0.161558
Q2FZZ4   11 0.785714 -1.27278 0.943444
Q2FX98   25 1.78571 0.903563 0.161558
Q2FV23   12 0.857143 -1.27278 0.943444
Q2FUR1   14 1 0.903563 0.161558
Q2FY49   18 1.28571 0.903563 0.161558
Q2G017   15 1.07143 0.903563 0.161558
Q2G2K9   25 1.78571 0.903563 0.161558
Q2G2N9   14 1 0.903563 0.161558
Q2G0E9   13 0.928571 -1.27278 0.943444
Q2FY19   19 1.35714 0.903563 0.161558
Q2G1E3   10 0.714286 -1.27278 0.943444
Q2FW17   8 0.571429 -1.27278 0.943444
Q2FWK9   13 0.928571 -1.27278 0.943444
Q2G2Q6   18 1.28571 0.903563 0.161558
Q2G2Q5   17 1.21429 0.903563 0.161558
Q2G1U9   14 1 0.903563 0.161558
Q2G299   16 1.14286 0.903563 0.161558
Q2FX75   8 0.571429 -1.27278 0.943444
Q2G058   16 1.14286 0.903563 0.161558
Q2G0E3   11 0.785714 -1.27278 0.943444
Q2FYK0   22 1.57143 0.903563 0.161558
Q2G2K6   9 0.642857 -1.27278 0.943444
Q2FYN0   9 0.642857 -1.27278 0.943444
Q2FVK7   15 1.07143 0.903563 0.161558
Q2FX15   12 0.857143 -1.27278 0.943444
Q2FVN9   19 1.35714 0.903563 0.161558
Q2FWX0   19 1.35714 0.903563 0.161558
Q2G143   15 1.07143 0.903563 0.161558
Q2G0C7   14 1 0.903563 0.161558
Q2G0K6   13 0.928571 -1.27278 0.943444
Q2FZZ1   16 1.14286 0.903563 0.161558
Q2FV13   19 1.35714 0.903563 0.161558
Q2G128   17 1.21429 0.903563 0.161558
Q2FXU2   9 0.642857 -1.27278 0.943444
Q2G2R4   13 0.928571 -1.27278 0.943444
Q2FXM1   15 1.07143 0.903563 0.161558
Q8KQR1   11 0.785714 -1.27278 0.943444
Q2G2Q9   20 1.42857 0.903563 0.161558
Q2FVG9   15 1.07143 0.903563 0.161558
Q2FV56   14 1 0.903563 0.161558
Q2FWG7   16 1.10345 0.903563 0.161558
Q2G0T1   17 1.17241 0.903563 0.161558
Q2FXB9   16 1.10345 0.903563 0.161558
Q2FZP3   18 1.24138 0.903563 0.161558
Q2FZQ2   19 1.31034 0.903563 0.161558
Q2FXS4   17 1.17241 0.903563 0.161558
Q2FZ21   16 1.10345 0.903563 0.161558
Q2G2X2   14 0.965517 -1.27278 0.943444
Q2FZF6   16 1.10345 0.903563 0.161558
Q2FYA0   15 1.03448 0.903563 0.161558
Q2G2A9   25 1.72414 0.903563 0.161558
Q2FYB9   14 0.965517 -1.27278 0.943444
Q2FYI4   13 0.896552 -1.27278 0.943444
Q2FYL4   15 1.03448 0.903563 0.161558
Q2G1T0   15 1.03448 0.903563 0.161558
Q2FXW7   16 1.10345 0.903563 0.161558
Q2FZA1   16 1.10345 0.903563 0.161558
Q2FY76   13 0.896552 -1.27278 0.943444
Q2FZ97   24 1.65517 0.903563 0.161558
Q2G1I4   16 1.10345 0.903563 0.161558
Q2FYQ6   17 1.17241 0.903563 0.161558
Q2FXL6   13 0.896552 -1.27278 0.943444
Q2G2G6   11 0.758621 -1.27278 0.943444
Q2FVH1   19 1.31034 0.903563 0.161558
Q2FYA8   13 0.896552 -1.27278 0.943444
Q2G2M5   21 1.44828 0.903563 0.161558
Q2FV99   14 0.965517 -1.27278 0.943444
Q2G105   13 0.896552 -1.27278 0.943444
Q2FW23   18 1.24138 0.903563 0.161558
Q2G012   10 0.689655 -1.27278 0.943444
Q2G2V5   13 0.896552 -1.27278 0.943444
Q2FW07   21 1.44828 0.903563 0.161558
Q2G0F2   16 1.10345 0.903563 0.161558
Q2FZC9   25 1.72414 0.903563 0.161558
Q2FXE9   19 1.31034 0.903563 0.161558
Q2FV47   17 1.17241 0.903563 0.161558
Q2G2Q8   24 1.65517 0.903563 0.161558
Q2FYE7   19 1.31034 0.903563 0.161558
Q2FUT3   20 1.37931 0.903563 0.161558
Q2G068   20 1.37931 0.903563 0.161558
Q2G2D3   16 1.10345 0.903563 0.161558
Q2FYK4   12 0.827586 -1.27278 0.943444
Q2FX36   13 0.896552 -1.27278 0.943444
Q2G0A4   15 1.03448 0.903563 0.161558
Q2G080   14 0.965517 -1.27278 0.943444
Q2FUT1   17 1.17241 0.903563 0.161558
Q2FYH3   21 1.44828 0.903563 0.161558
Q2FXA7   12 0.827586 -1.27278 0.943444
Q2G2Y6   8 0.551724 -1.27278 0.943444
Q2FY55   14 0.965517 -1.27278 0.943444
Q2FY61   12 0.827586 -1.27278 0.943444
Q2G0E2   17 1.17241 0.903563 0.161558
Q2FVY1   16 1.10345 0.903563 0.161558
Q2FUV1   20 1.37931 0.903563 0.161558
Q2FUS9   11 0.758621 -1.27278 0.943444
Q2G1A1   11 0.758621 -1.27278 0.943444
P60639   20 1.37931 0.903563 0.161558
Q2FZE9   8 0.551724 -1.27278 0.943444
Q2G1I9   20 1.37931 0.903563 0.161558
Q2FWN0   22 1.51724 0.903563 0.161558
Q2FZE3   22 1.51724 0.903563 0.161558
Q93Q23   20 1.37931 0.903563 0.161558
Q2FWE9   16 1.10345 0.903563 0.161558
Q2FUS1   19 1.31034 0.903563 0.161558
Q2FVM5   22 1.51724 0.903563 0.161558
Q2G2N7   17 1.17241 0.903563 0.161558
Q2FWG0   19 1.31034 0.903563 0.161558
Q2FXV7   23 1.58621 0.903563 0.161558
Q2FW69   20 1.37931 0.903563 0.161558
P0A0F8   10 0.689655 -1.27278 0.943444
Q2G055   15 1.03448 0.903563 0.161558
Q2FV37   15 1.03448 0.903563 0.161558
Q2G225   17 1.17241 0.903563 0.161558
Q2FXG2   9 0.62069 -1.27278 0.943444
Q2FY87   14 0.965517 -1.27278 0.943444
Q2FWR7   11 0.758621 -1.27278 0.943444
Q2G1U6   19 1.31034 0.903563 0.161558
Q2G006   16 1.10345 0.903563 0.161558
Q2G2I6   20 1.33333 0.903563 0.161558
Q2FWS1   9 0.6 -1.27278 0.943444
Q2FYF5   25 1.66667 0.903563 0.161558
Q2G0F1   20 1.33333 0.903563 0.161558
Q2G0J2   21 1.4 0.903563 0.161558
Q2FXE3   25 1.66667 0.903563 0.161558
Q2FYV8   19 1.26667 0.903563 0.161558
Q2G1X6   13 0.866667 -1.27278 0.943444
Q2FUP5   28 1.86667 0.903563 0.161558
Q2G1A4   21 1.4 0.903563 0.161558
Q2G0H9   21 1.4 0.903563 0.161558
Q2G0M0   17 1.13333 0.903563 0.161558
Q2FYK6   15 1 0.903563 0.161558
Q2G023   15 1 0.903563 0.161558
Q2G0G2   14 0.933333 -1.27278 0.943444
Q2FXC0   12 0.8 -1.27278 0.943444
Q2FXF1   17 1.13333 0.903563 0.161558
Q2FW00   15 1 0.903563 0.161558
Q2G1E7   21 1.4 0.903563 0.161558
Q2FWE7   21 1.4 0.903563 0.161558
Q2FY32   18 1.2 0.903563 0.161558
Q2FUU0   18 1.2 0.903563 0.161558
Q2FVU5   15 1 0.903563 0.161558
Q2G062   23 1.53333 0.903563 0.161558
Q2FV26   29 1.93333 0.903563 0.161558
Q2FW97   17 1.13333 0.903563 0.161558
Q2FZY8   21 1.4 0.903563 0.161558
Q2G277   21 1.4 0.903563 0.161558
Q2G0V1   16 1.06667 0.903563 0.161558
Q2FWJ3   23 1.53333 0.903563 0.161558
Q2G2J2   15 1 0.903563 0.161558
Q2FVB0   22 1.46667 0.903563 0.161558
Q2G278   15 1 0.903563 0.161558
Q2G107   12 0.8 -1.27278 0.943444
P0A0M9   18 1.2 0.903563 0.161558
Q2G067   16 1.06667 0.903563 0.161558
Q2FV55   14 0.933333 -1.27278 0.943444
Q2G1L3   15 1 0.903563 0.161558
Q2G2R0   13 0.866667 -1.27278 0.943444
Q2G2T3   13 0.866667 -1.27278 0.943444
Q2FWA8   20 1.33333 0.903563 0.161558
Q2G056   22 1.46667 0.903563 0.161558
Q2FWR1   27 1.8 0.903563 0.161558
Q2FXP9   13 0.866667 -1.27278 0.943444
Q2FZI4   17 1.13333 0.903563 0.161558
Q2G2L7   21 1.4 0.903563 0.161558
Q2FVG1   16 1.06667 0.903563 0.161558
Q2G1I7   22 1.46667 0.903563 0.161558
Q2FVB6   17 1.13333 0.903563 0.161558
Q2G001   21 1.4 0.903563 0.161558
Q2FUX3   13 0.866667 -1.27278 0.943444
Q2G1Q9   18 1.2 0.903563 0.161558
Q2G2S9   20 1.33333 0.903563 0.161558
Q2FXZ8   13 0.866667 -1.27278 0.943444
Q2FZI7   14 0.933333 -1.27278 0.943444
Q2FUS6   16 1.06667 0.903563 0.161558
Q2FUZ6   15 1 0.903563 0.161558
Q2FYQ9   17 1.13333 0.903563 0.161558
Q2FYS8   15 1 0.903563 0.161558
Q2FYS6   25 1.66667 0.903563 0.161558
Q2FZG6   12 0.8 -1.27278 0.943444
Q2G1L9   21 1.4 0.903563 0.161558
Q2FXT3   30 2 3.07991 0.0107511
Q2FZN9   26 1.73333 0.903563 0.161558
Q2FW20   11 0.733333 -1.27278 0.943444
Q2G0H3   20 1.33333 0.903563 0.161558
Q2FV98   17 1.13333 0.903563 0.161558
Q2FXR7   20 1.33333 0.903563 0.161558
Q2G1T4   19 1.26667 0.903563 0.161558
Q2FW38   15 1 0.903563 0.161558
Q2G2P6   18 1.2 0.903563 0.161558
Q2FVL7   18 1.2 0.903563 0.161558
Q2FVY2   19 1.26667 0.903563 0.161558
Q2FYZ0   16 1.06667 0.903563 0.161558
Q2FYW2   19 1.26667 0.903563 0.161558
P60643   19 1.26667 0.903563 0.161558
Q2G265   16 1.06667 0.903563 0.161558
Q2FV42   21 1.4 0.903563 0.161558
Q2FXN0   21 1.4 0.903563 0.161558
Q2G2D9   21 1.4 0.903563 0.161558
Q2FV75   20 1.33333 0.903563 0.161558
Q2FYE0   27 1.8 0.903563 0.161558
Q2FX03   19 1.26667 0.903563 0.161558
Q2FX89   8 0.533333 -1.27278 0.943444
Q2FX43   11 0.733333 -1.27278 0.943444
Q2FV69   30 1.93548 0.903563 0.161558
P72360   19 1.22581 0.903563 0.161558
Q2FVQ1   18 1.16129 0.903563 0.161558
Q2FYG7   24 1.54839 0.903563 0.161558
Q2G1J8   17 1.09677 0.903563 0.161558
Q2FW77   19 1.22581 0.903563 0.161558
Q2FWI4   20 1.29032 0.903563 0.161558
Q2FX62   13 0.83871 -1.27278 0.943444
Q2G0U6   21 1.35484 0.903563 0.161558
Q2G0P2   15 0.967742 -1.27278 0.943444
Q2G0B8   22 1.41935 0.903563 0.161558
Q2FVL3   17 1.09677 0.903563 0.161558
Q2G1K8   21 1.35484 0.903563 0.161558
Q2G2R9   27 1.74194 0.903563 0.161558
Q2G2I3   17 1.09677 0.903563 0.161558
Q2FY56   14 0.903226 -1.27278 0.943444
Q2G0B1   24 1.54839 0.903563 0.161558
Q2G1T1   20 1.29032 0.903563 0.161558
Q2FVX5   21 1.35484 0.903563 0.161558
Q2G0H8   18 1.16129 0.903563 0.161558
Q2FVT3   15 0.967742 -1.27278 0.943444
Q2FWF6   13 0.83871 -1.27278 0.943444
Q2FWZ6   24 1.54839 0.903563 0.161558
Q2FZ77   13 0.83871 -1.27278 0.943444
Q2G0H0   16 1.03226 0.903563 0.161558
Q2G2G7   18 1.16129 0.903563 0.161558
Q2G117   17 1.09677 0.903563 0.161558
Q2FXG9   12 0.774194 -1.27278 0.943444
Q2FWE4   13 0.83871 -1.27278 0.943444
Q2FUS0   28 1.80645 0.903563 0.161558
Q2FWR3   24 1.54839 0.903563 0.161558
Q2FYA9   12 0.774194 -1.27278 0.943444
Q2G0Y5   21 1.35484 0.903563 0.161558
Q2FZZ8   19 1.22581 0.903563 0.161558
Q2G1Z6   23 1.48387 0.903563 0.161558
Q2FX53   23 1.48387 0.903563 0.161558
Q2FZC4   10 0.645161 -1.27278 0.943444
Q2FUS5   26 1.67742 0.903563 0.161558
Q2G1R0   16 1.03226 0.903563 0.161558
Q2G0D5   20 1.29032 0.903563 0.161558
Q2FY18   24 1.54839 0.903563 0.161558
Q2FYH8   21 1.35484 0.903563 0.161558
Q2G1F2   18 1.16129 0.903563 0.161558
Q2G0Q5   19 1.22581 0.903563 0.161558
Q2FVR2   15 0.967742 -1.27278 0.943444
Q2FZE7   10 0.645161 -1.27278 0.943444
Q2G0I0   25 1.6129 0.903563 0.161558
Q2G0R1   13 0.83871 -1.27278 0.943444
Q2G0L7   12 0.774194 -1.27278 0.943444
Q2FWI1   27 1.74194 0.903563 0.161558
Q2G0F7   19 1.22581 0.903563 0.161558
Q2FXY3   18 1.16129 0.903563 0.161558
P0A084   19 1.22581 0.903563 0.161558
Q2G0G5   18 1.16129 0.903563 0.161558
Q2FZE5   17 1.09677 0.903563 0.161558
Q2G0A2   18 1.16129 0.903563 0.161558
Q2FVE8   20 1.29032 0.903563 0.161558
Q2G2M8   16 1.03226 0.903563 0.161558
Q2FYH7   18 1.16129 0.903563 0.161558
Q2FVR8   21 1.35484 0.903563 0.161558
Q2FZU9   15 0.967742 -1.27278 0.943444
Q2FYX7   25 1.6129 0.903563 0.161558
Q2G280   22 1.41935 0.903563 0.161558
Q2FVG5   21 1.35484 0.903563 0.161558
Q2FWX1   25 1.6129 0.903563 0.161558
Q2FVB3   19 1.22581 0.903563 0.161558
Q2G2A1   17 1.09677 0.903563 0.161558
Q2G1W7   13 0.83871 -1.27278 0.943444
Q2FW36   25 1.6129 0.903563 0.161558
P31337   24 1.54839 0.903563 0.161558
Q2FXB8   17 1.09677 0.903563 0.161558
Q2G2F3   20 1.29032 0.903563 0.161558
Q2FYM7   11 0.709677 -1.27278 0.943444
Q2FYB2   11 0.709677 -1.27278 0.943444
Q2G2E2   24 1.5 0.903563 0.161558
Q2G2G9   22 1.375 0.903563 0.161558
Q2FVC5   13 0.8125 -1.27278 0.943444
Q2G0T3   16 1 0.903563 0.161558
Q2G074   18 1.125 0.903563 0.161558
Q2G016   17 1.0625 0.903563 0.161558
Q2G0G4   21 1.3125 0.903563 0.161558
Q2G2K1   11 0.6875 -1.27278 0.943444
Q2FXE1   21 1.3125 0.903563 0.161558
Q2FWD2   13 0.8125 -1.27278 0.943444
Q2G1Q0   25 1.5625 0.903563 0.161558
Q2G073   19 1.1875 0.903563 0.161558
Q2G1T7   24 1.5 0.903563 0.161558
Q2FVI3   20 1.25 0.903563 0.161558
Q2FZ93   26 1.625 0.903563 0.161558
Q2FVQ7   19 1.1875 0.903563 0.161558
Q2G2B9   19 1.1875 0.903563 0.161558
Q2FZN5   16 1 0.903563 0.161558
Q2FY72   14 0.875 -1.27278 0.943444
Q2G0A0   15 0.9375 -1.27278 0.943444
Q2FZQ8   22 1.375 0.903563 0.161558
Q2FXP1   25 1.5625 0.903563 0.161558
P0A0B7   16 1 0.903563 0.161558
Q2FYW0   26 1.625 0.903563 0.161558
Q2G230   17 1.0625 0.903563 0.161558
Q2G0H5   19 1.1875 0.903563 0.161558
Q2G0B7   18 1.125 0.903563 0.161558
Q2G131   17 1.0625 0.903563 0.161558
Q2G0Y4   23 1.4375 0.903563 0.161558
Q2G2L0   22 1.375 0.903563 0.161558
Q2G101   22 1.375 0.903563 0.161558
Q2G036   18 1.125 0.903563 0.161558
Q2FXN3   19 1.1875 0.903563 0.161558
Q2FWY2   16 1 0.903563 0.161558
Q2FXK6   30 1.875 0.903563 0.161558
Q2G2Y3   18 1.125 0.903563 0.161558
Q2G1P8   18 1.125 0.903563 0.161558
Q2G0N7   18 1.125 0.903563 0.161558
Q2FW43   22 1.375 0.903563 0.161558
Q2G2N4   32 2 3.07991 0.0107511
Q2FW59   17 1.0625 0.903563 0.161558
Q2G1V0   20 1.25 0.903563 0.161558
Q2G010   20 1.25 0.903563 0.161558
Q2FWJ4   22 1.375 0.903563 0.161558
Q2FUR3   16 1 0.903563 0.161558
Q2FXE4   26 1.625 0.903563 0.161558
Q2FY36   14 0.875 -1.27278 0.943444
Q2G1Q7   14 0.875 -1.27278 0.943444
Q2FX09   20 1.25 0.903563 0.161558
Q2G0Z1   21 1.3125 0.903563 0.161558
Q2FWJ1   19 1.1875 0.903563 0.161558
Q2FUT4   24 1.5 0.903563 0.161558
Q2FYI1   19 1.1875 0.903563 0.161558
Q2FXQ8   14 0.875 -1.27278 0.943444
Q2FUZ0   21 1.3125 0.903563 0.161558
P0A086   21 1.3125 0.903563 0.161558
Q2FZM0   20 1.25 0.903563 0.161558
Q2FXL3   17 1.0625 0.903563 0.161558
Q2G2K7   18 1.125 0.903563 0.161558
Q2FVL1   17 1.0625 0.903563 0.161558
Q2FW21   13 0.8125 -1.27278 0.943444
Q2G201   20 1.25 0.903563 0.161558
Q2FVV6   21 1.3125 0.903563 0.161558
Q2FV03   15 0.9375 -1.27278 0.943444
Q2G2T2   20 1.25 0.903563 0.161558
Q2FZ44   14 0.875 -1.27278 0.943444
Q2G1N7   28 1.75 0.903563 0.161558
Q2G172   23 1.4375 0.903563 0.161558
Q2G208   21 1.3125 0.903563 0.161558
Q2FZR7   17 1.0625 0.903563 0.161558
Q2G2K2   6 0.375 -1.27278 0.943444
Q2FVA4   33 2.0625 3.07991 0.0107511
Q2G0F5   18 1.125 0.903563 0.161558
Q2G0X0   18 1.125 0.903563 0.161558
Q2FXU0   17 1.0625 0.903563 0.161558
Q2FXX9   17 1.0625 0.903563 0.161558
Q2G2K8   13 0.8125 -1.27278 0.943444
Q2G0X1   16 0.969697 -1.27278 0.943444
Q2FXI8   13 0.787879 -1.27278 0.943444
Q2G0L1   19 1.15152 0.903563 0.161558
Q2FX07   12 0.727273 -1.27278 0.943444
Q2G139   13 0.787879 -1.27278 0.943444
Q2FUV5   16 0.969697 -1.27278 0.943444
Q2FVD0   16 0.969697 -1.27278 0.943444
Q2FX10   27 1.63636 0.903563 0.161558
Q2G1W5   19 1.15152 0.903563 0.161558
Q2G1Y7   21 1.27273 0.903563 0.161558
Q2G190   19 1.15152 0.903563 0.161558
Q2FV59   22 1.33333 0.903563 0.161558
Q2FZS3   11 0.666667 -1.27278 0.943444
Q2FX90   16 0.969697 -1.27278 0.943444
Q2FW85   20 1.21212 0.903563 0.161558
Q2FZ65   24 1.45455 0.903563 0.161558
Q2FXJ7   25 1.51515 0.903563 0.161558
Q2FVW2   28 1.69697 0.903563 0.161558
Q2G0H4   22 1.33333 0.903563 0.161558
Q2FVV4   15 0.909091 -1.27278 0.943444
Q2FUR9   20 1.21212 0.903563 0.161558
Q2FW06   17 1.0303 0.903563 0.161558
Q2FY84   20 1.21212 0.903563 0.161558
Q2G132   22 1.33333 0.903563 0.161558
Q2G0C9   16 0.969697 -1.27278 0.943444
Q2G2N1   17 1.0303 0.903563 0.161558
Q2FVF2   18 1.09091 0.903563 0.161558
Q2FZ30   28 1.69697 0.903563 0.161558
Q2FXX8   19 1.15152 0.903563 0.161558
Q2FZX6   19 1.15152 0.903563 0.161558
Q2G1Z2   21 1.27273 0.903563 0.161558
Q2G0G7   19 1.15152 0.903563 0.161558
Q2FV53   19 1.15152 0.903563 0.161558
Q2FV28   22 1.33333 0.903563 0.161558
Q2G097   19 1.15152 0.903563 0.161558
Q2FZC5   16 0.969697 -1.27278 0.943444
Q2FY77   22 1.33333 0.903563 0.161558
Q2FVA9   18 1.09091 0.903563 0.161558
Q2G2W5   11 0.666667 -1.27278 0.943444
Q2FX97   26 1.57576 0.903563 0.161558
Q2G1F3   18 1.09091 0.903563 0.161558
Q2FYU1   11 0.666667 -1.27278 0.943444
Q2FUP6   27 1.63636 0.903563 0.161558
Q2G2U7   24 1.45455 0.903563 0.161558
Q2FY09   23 1.39394 0.903563 0.161558
Q2G1J6   19 1.15152 0.903563 0.161558
Q2G059   17 1.0303 0.903563 0.161558
Q2FVK5   16 0.969697 -1.27278 0.943444
Q2G0H7   18 1.09091 0.903563 0.161558
Q2FWN2   25 1.51515 0.903563 0.161558
Q2FYV7   22 1.33333 0.903563 0.161558
Q2G236   25 1.51515 0.903563 0.161558
Q2FZR6   20 1.21212 0.903563 0.161558
Q2G1P9   19 1.15152 0.903563 0.161558
Q2G0R9   23 1.39394 0.903563 0.161558
Q2FUZ9   18 1.09091 0.903563 0.161558
Q2FVP2   16 0.969697 -1.27278 0.943444
Q2FXC8   15 0.909091 -1.27278 0.943444
Q2FVC4   15 0.909091 -1.27278 0.943444
Q2FZ29   17 1.0303 0.903563 0.161558
Q2FYR8   16 0.941176 -1.27278 0.943444
Q2FY23   22 1.29412 0.903563 0.161558
Q2G0D4   22 1.29412 0.903563 0.161558
Q2FZ38   28 1.64706 0.903563 0.161558
Q2FXH1   17 1 0.903563 0.161558
Q2FXZ9   24 1.41176 0.903563 0.161558
Q2G1V3   18 1.05882 0.903563 0.161558
Q2FVZ0   15 0.882353 -1.27278 0.943444
Q2FV95   23 1.35294 0.903563 0.161558
Q2G196   21 1.23529 0.903563 0.161558
Q2FZ61   17 1 0.903563 0.161558
Q2FW27   24 1.41176 0.903563 0.161558
Q2FWH2   31 1.82353 0.903563 0.161558
Q2FZQ9   25 1.47059 0.903563 0.161558
Q2FWQ9   22 1.29412 0.903563 0.161558
Q2G1N5   20 1.17647 0.903563 0.161558
Q2FZP8   18 1.05882 0.903563 0.161558
Q2FXC2   15 0.882353 -1.27278 0.943444
Q2G0X9   13 0.764706 -1.27278 0.943444
Q2FX08   13 0.764706 -1.27278 0.943444
Q2FUV2   23 1.35294 0.903563 0.161558
Q2FZT8   15 0.882353 -1.27278 0.943444
Q2G2N2   24 1.41176 0.903563 0.161558
Q2G0M1   23 1.35294 0.903563 0.161558
Q2FVX8   15 0.882353 -1.27278 0.943444
Q2G220   19 1.11765 0.903563 0.161558
Q2FW37   19 1.11765 0.903563 0.161558
Q2G203   29 1.70588 0.903563 0.161558
Q2FY89   20 1.17647 0.903563 0.161558
Q2G1K7   26 1.52941 0.903563 0.161558
Q2G013   21 1.23529 0.903563 0.161558
Q2FV91   19 1.11765 0.903563 0.161558
Q2FW92   27 1.58824 0.903563 0.161558
Q2G1U5   24 1.41176 0.903563 0.161558
Q2G2A6   16 0.941176 -1.27278 0.943444
Q2G0G9   17 1 0.903563 0.161558
P0A088   8 0.470588 -1.27278 0.943444
Q2G0B4   20 1.17647 0.903563 0.161558
Q2G0X7   18 1.05882 0.903563 0.161558
Q2G0S0   16 0.941176 -1.27278 0.943444
Q2FW12   23 1.35294 0.903563 0.161558
Q2G0J7   20 1.17647 0.903563 0.161558
Q2FW76   21 1.23529 0.903563 0.161558
Q2G1Z7   17 1 0.903563 0.161558
Q2G2S1   26 1.52941 0.903563 0.161558
Q2G1B1   22 1.29412 0.903563 0.161558
Q2FVP3   26 1.52941 0.903563 0.161558
Q2G1V1   18 1.05882 0.903563 0.161558
Q2G1H8   20 1.17647 0.903563 0.161558
Q2G149   27 1.58824 0.903563 0.161558
Q2FXC7   17 1 0.903563 0.161558
Q2G019   14 0.823529 -1.27278 0.943444
Q2FWL6   19 1.11765 0.903563 0.161558
Q2G199   19 1.11765 0.903563 0.161558
Q2FY41   10 0.588235 -1.27278 0.943444
Q2FX33   23 1.35294 0.903563 0.161558
Q2G181   21 1.23529 0.903563 0.161558
Q2FVT1   21 1.23529 0.903563 0.161558
Q2G0Z5   31 1.82353 0.903563 0.161558
Q2FZC7   26 1.52941 0.903563 0.161558
Q2G1U0   20 1.17647 0.903563 0.161558
Q2FW18   19 1.11765 0.903563 0.161558
Q2G0H1   19 1.11765 0.903563 0.161558
Q2FX22   17 1 0.903563 0.161558
Q2G157   18 1.05882 0.903563 0.161558
Q2G2J5   26 1.52941 0.903563 0.161558
Q2FZH9   24 1.41176 0.903563 0.161558
Q2FZA6   23 1.35294 0.903563 0.161558
Q2G1N6   16 0.941176 -1.27278 0.943444
Q2FVR4   26 1.52941 0.903563 0.161558
Q2FY13   24 1.41176 0.903563 0.161558
Q2G025   27 1.58824 0.903563 0.161558
Q2FV36   27 1.58824 0.903563 0.161558
Q2G0W9   23 1.35294 0.903563 0.161558
Q2G0L0   22 1.29412 0.903563 0.161558
Q2FUR2   16 0.941176 -1.27278 0.943444
Q2FVJ9   18 1.05882 0.903563 0.161558
Q2G1S8   16 0.914286 -1.27278 0.943444
Q2FVJ5   24 1.37143 0.903563 0.161558
Q2FZ39   27 1.54286 0.903563 0.161558
Q2FWP6   21 1.2 0.903563 0.161558
Q2FVB4   22 1.25714 0.903563 0.161558
Q2G0V7   29 1.65714 0.903563 0.161558
Q2FUV4   18 1.02857 0.903563 0.161558
Q2FYG5   25 1.42857 0.903563 0.161558
Q2FW71   17 0.971429 -1.27278 0.943444
Q2FZB1   13 0.742857 -1.27278 0.943444
Q2G0Y9   17 0.971429 -1.27278 0.943444
Q2G0X4   15 0.857143 -1.27278 0.943444
Q2FZL2   15 0.857143 -1.27278 0.943444
Q2FVS1   20 1.14286 0.903563 0.161558
Q2G099   23 1.31429 0.903563 0.161558
Q2FZN0   17 0.971429 -1.27278 0.943444
Q2FZ50   35 2 3.07991 0.0107511
Q2G0X8   17 0.971429 -1.27278 0.943444
Q2G167   24 1.37143 0.903563 0.161558
Q2G086   17 0.971429 -1.27278 0.943444
Q2G0D0   30 1.71429 0.903563 0.161558
Q2FWG3   19 1.08571 0.903563 0.161558
Q2G228   18 1.02857 0.903563 0.161558
Q2FWW8   30 1.71429 0.903563 0.161558
Q2FYL0   12 0.685714 -1.27278 0.943444
Q2FXX2   23 1.31429 0.903563 0.161558
Q2G0C4   18 1.02857 0.903563 0.161558
Q2FZA2   20 1.14286 0.903563 0.161558
Q2FWL0   19 1.08571 0.903563 0.161558
Q2FUY9   30 1.71429 0.903563 0.161558
Q2G0T8   26 1.48571 0.903563 0.161558
Q2FWK0   22 1.25714 0.903563 0.161558
Q2G0D9   24 1.37143 0.903563 0.161558
Q2FZF3   15 0.857143 -1.27278 0.943444
Q2FZ17   25 1.42857 0.903563 0.161558
Q2G0T6   18 1.02857 0.903563 0.161558
Q2G140   19 1.08571 0.903563 0.161558
Q2G2F2   20 1.14286 0.903563 0.161558
Q2FXG0   18 1.02857 0.903563 0.161558
Q2FWR4   27 1.54286 0.903563 0.161558
Q2G195   24 1.37143 0.903563 0.161558
Q2FVY4   21 1.2 0.903563 0.161558
Q2G1I6   19 1.08571 0.903563 0.161558
Q2FVD5   12 0.685714 -1.27278 0.943444
Q2FZM1   29 1.65714 0.903563 0.161558
Q2FVG0   20 1.14286 0.903563 0.161558
Q2FZM7   16 0.914286 -1.27278 0.943444
Q2FZB2   16 0.914286 -1.27278 0.943444
Q2G287   24 1.37143 0.903563 0.161558
Q2FWG4   22 1.25714 0.903563 0.161558
Q2G2B3   20 1.14286 0.903563 0.161558
Q2FY48   28 1.6 0.903563 0.161558
Q9ZNI1   22 1.25714 0.903563 0.161558
Q2FV94   20 1.14286 0.903563 0.161558
Q2G2X5   21 1.2 0.903563 0.161558
Q2FVX6   19 1.08571 0.903563 0.161558
Q2G060   34 1.94286 0.903563 0.161558
Q2FVG2   31 1.77143 0.903563 0.161558
Q2G1Q1   22 1.25714 0.903563 0.161558
Q2G1F1   15 0.857143 -1.27278 0.943444
Q2FXC5   13 0.742857 -1.27278 0.943444
Q2G2B0   21 1.2 0.903563 0.161558
Q2FXR6   20 1.14286 0.903563 0.161558
Q2FXE0   26 1.48571 0.903563 0.161558
Q2FUY3   23 1.31429 0.903563 0.161558
Q2G1S6   15 0.857143 -1.27278 0.943444
Q2FVE9   24 1.37143 0.903563 0.161558
Q2FVU7   18 1.02857 0.903563 0.161558
Q2FVM7   21 1.2 0.903563 0.161558
Q2FVU6   21 1.2 0.903563 0.161558
Q2FVA1   23 1.31429 0.903563 0.161558
Q2FWB8   20 1.14286 0.903563 0.161558
Q2FYR5   16 0.914286 -1.27278 0.943444
Q2G261   26 1.48571 0.903563 0.161558
Q2G264   29 1.65714 0.903563 0.161558
Q2G0U4   30 1.71429 0.903563 0.161558
Q2G226   17 0.971429 -1.27278 0.943444
Q2FZT7   15 0.857143 -1.27278 0.943444
Q2FXJ4   29 1.65714 0.903563 0.161558
Q2G047   20 1.14286 0.903563 0.161558
Q2FWD9   12 0.685714 -1.27278 0.943444
Q2FZH2   30 1.71429 0.903563 0.161558
Q2G044   27 1.54286 0.903563 0.161558
Q2FVZ8   23 1.31429 0.903563 0.161558
Q2G1C5   21 1.2 0.903563 0.161558
Q2G1Z1   27 1.54286 0.903563 0.161558
Q2G135   17 0.971429 -1.27278 0.943444
Q2FVE5   23 1.31429 0.903563 0.161558
Q2FZ70   26 1.48571 0.903563 0.161558
Q2G2A0   25 1.42857 0.903563 0.161558
Q2G224   21 1.16667 0.903563 0.161558
P0A0K3   17 0.944444 -1.27278 0.943444
Q2G1A8   28 1.55556 0.903563 0.161558
Q2G1P5   18 1 0.903563 0.161558
Q2FV93   22 1.22222 0.903563 0.161558
Q2FXC4   16 0.888889 -1.27278 0.943444
Q2FY74   32 1.77778 0.903563 0.161558
Q2G1M1   17 0.944444 -1.27278 0.943444
Q9EZ11   20 1.11111 0.903563 0.161558
Q2FZB3   15 0.833333 -1.27278 0.943444
Q2G1V2   24 1.33333 0.903563 0.161558
Q2FVM8   25 1.38889 0.903563 0.161558
Q2FVR1   20 1.11111 0.903563 0.161558
Q2FXC3   15 0.833333 -1.27278 0.943444
Q2FUV6   14 0.777778 -1.27278 0.943444
Q2G1D7   25 1.38889 0.903563 0.161558
Q2FXR2   22 1.22222 0.903563 0.161558
Q2FW83   16 0.888889 -1.27278 0.943444
Q2G2X7   14 0.777778 -1.27278 0.943444
Q2FVM4   23 1.27778 0.903563 0.161558
P0A0J3   27 1.5 0.903563 0.161558
Q2G2L8   23 1.27778 0.903563 0.161558
Q2FZ27   26 1.44444 0.903563 0.161558
Q2FZ53   19 1.05556 0.903563 0.161558
Q2G154   29 1.61111 0.903563 0.161558
Q2FZS4   22 1.22222 0.903563 0.161558
Q2FYQ5   22 1.22222 0.903563 0.161558
Q2FZL6   24 1.33333 0.903563 0.161558
Q2FWB9   20 1.11111 0.903563 0.161558
Q2FUQ4   28 1.55556 0.903563 0.161558
Q2G293   21 1.16667 0.903563 0.161558
Q2FZS5   26 1.44444 0.903563 0.161558
Q2FYP9   22 1.22222 0.903563 0.161558
Q2G0K7   26 1.44444 0.903563 0.161558
Q2FVV2   22 1.22222 0.903563 0.161558
Q2FVN0   27 1.5 0.903563 0.161558
Q2FX00   23 1.27778 0.903563 0.161558
Q2G1I0   21 1.16667 0.903563 0.161558
Q2FXI2   22 1.22222 0.903563 0.161558
Q2G2X1   24 1.33333 0.903563 0.161558
Q2FYG6   26 1.44444 0.903563 0.161558
Q2FXH0   25 1.38889 0.903563 0.161558
Q2FXU7   23 1.27778 0.903563 0.161558
Q2G170   26 1.44444 0.903563 0.161558
Q2FVQ9   26 1.44444 0.903563 0.161558
Q2FWV2   17 0.944444 -1.27278 0.943444
Q2FVI5   19 1.05556 0.903563 0.161558
Q2FUW0   20 1.11111 0.903563 0.161558
Q2FXB7   21 1.16667 0.903563 0.161558
Q2G0J8   26 1.44444 0.903563 0.161558
Q2FXB5   21 1.16667 0.903563 0.161558
Q2FYE9   25 1.38889 0.903563 0.161558
Q2FVE2   17 0.944444 -1.27278 0.943444
Q2G2V6   21 1.16667 0.903563 0.161558
O08387   37 2.05556 3.07991 0.0107511
Q2FZ14   21 1.16667 0.903563 0.161558
Q2FXW3   18 1 0.903563 0.161558
Q2FYQ8   25 1.38889 0.903563 0.161558
Q2G2D6   20 1.11111 0.903563 0.161558
Q2G2T7   31 1.72222 0.903563 0.161558
Q2FYP8   29 1.61111 0.903563 0.161558
Q2FZ25   20 1.11111 0.903563 0.161558
Q2FY65   33 1.83333 0.903563 0.161558
Q2G2T1   26 1.44444 0.903563 0.161558
Q2G1N0   19 1.05556 0.903563 0.161558
Q2G110   25 1.38889 0.903563 0.161558
Q2G1E1   25 1.38889 0.903563 0.161558
Q2G2F1   25 1.38889 0.903563 0.161558
Q2FXE8   20 1.11111 0.903563 0.161558
Q2FZ06   17 0.944444 -1.27278 0.943444
Q2FVH2   19 1.05556 0.903563 0.161558
Q2FYV6   22 1.22222 0.903563 0.161558
Q2FZJ3   22 1.18919 0.903563 0.161558
Q2G095   18 0.972973 -1.27278 0.943444
Q2G2Y0   17 0.918919 -1.27278 0.943444
Q2G2W3   27 1.45946 0.903563 0.161558
Q2FY07   26 1.40541 0.903563 0.161558
Q2FXW8   18 0.972973 -1.27278 0.943444
Q2FUR6   27 1.45946 0.903563 0.161558
Q2FVW6   19 1.02703 0.903563 0.161558
Q2G1X0   8 0.432432 -1.27278 0.943444
Q2G1F6   22 1.18919 0.903563 0.161558
Q2FVK8   23 1.24324 0.903563 0.161558
Q2G158   24 1.2973 0.903563 0.161558
Q2G118   28 1.51351 0.903563 0.161558
Q2G077   22 1.18919 0.903563 0.161558
Q2G0E0   23 1.24324 0.903563 0.161558
Q2G263   25 1.35135 0.903563 0.161558
Q2FUU1   24 1.2973 0.903563 0.161558
Q2G1X7   18 0.972973 -1.27278 0.943444
Q2G1C0   28 1.51351 0.903563 0.161558
Q2FVB9   18 0.972973 -1.27278 0.943444
Q2G273   17 0.918919 -1.27278 0.943444
Q53726   19 1.02703 0.903563 0.161558
Q2G2W9   27 1.45946 0.903563 0.161558
Q2FZ22   26 1.40541 0.903563 0.161558
Q2G2U1   19 1.02703 0.903563 0.161558
Q2FXW6   23 1.24324 0.903563 0.161558
Q2G0P9   25 1.35135 0.903563 0.161558
Q2FYE3   21 1.13514 0.903563 0.161558
Q2FXU3   21 1.13514 0.903563 0.161558
Q2G052   26 1.40541 0.903563 0.161558
Q2FZM6   22 1.18919 0.903563 0.161558
Q2FX25   23 1.24324 0.903563 0.161558
Q2FX05   18 0.972973 -1.27278 0.943444
Q2G1P2   21 1.13514 0.903563 0.161558
Q2G2C4   22 1.18919 0.903563 0.161558
Q2G165   20 1.08108 0.903563 0.161558
Q2FXK8   13 0.702703 -1.27278 0.943444
Q2FWP1   14 0.756757 -1.27278 0.943444
Q2FVU1   21 1.13514 0.903563 0.161558
Q2FZ78   21 1.13514 0.903563 0.161558
Q2G0P0   24 1.2973 0.903563 0.161558
Q2FXX3   26 1.40541 0.903563 0.161558
Q2FVX2   24 1.2973 0.903563 0.161558
Q2G0Q7   19 1.02703 0.903563 0.161558
Q2FXS6   16 0.864865 -1.27278 0.943444
Q2FUZ1   26 1.40541 0.903563 0.161558
Q2FZ87   19 1.02703 0.903563 0.161558
Q2FXF4   34 1.83784 0.903563 0.161558
Q2G1G4   25 1.35135 0.903563 0.161558
Q2FWE6   17 0.918919 -1.27278 0.943444
Q2G2U2   17 0.918919 -1.27278 0.943444
Q2FY17   22 1.18919 0.903563 0.161558
Q2FVU3   25 1.35135 0.903563 0.161558
Q2FVK1   8 0.432432 -1.27278 0.943444
Q2G0K5   18 0.972973 -1.27278 0.943444
Q2G2X8   15 0.810811 -1.27278 0.943444
Q2FYZ7   14 0.756757 -1.27278 0.943444
Q2FWG1   19 1.02703 0.903563 0.161558
Q2G1Q6   22 1.18919 0.903563 0.161558
Q2G2X9   21 1.13514 0.903563 0.161558
Q2FWN9   9 0.486486 -1.27278 0.943444
Q2FYZ2   28 1.51351 0.903563 0.161558
Q2FZJ1   21 1.13514 0.903563 0.161558
Q2G002   17 0.918919 -1.27278 0.943444
Q2FVL4   25 1.35135 0.903563 0.161558
Q2G2M7   17 0.918919 -1.27278 0.943444
Q2FWH6   25 1.35135 0.903563 0.161558
Q2FXQ3   21 1.13514 0.903563 0.161558
Q2G129   22 1.18919 0.903563 0.161558
Q7BHL7   28 1.51351 0.903563 0.161558
Q2FZ71   24 1.2973 0.903563 0.161558
Q2FZ88   15 0.789474 -1.27278 0.943444
Q2FV22   28 1.47368 0.903563 0.161558
Q2FYM3   16 0.842105 -1.27278 0.943444
Q2FY06   27 1.42105 0.903563 0.161558
Q2FXB0   8 0.421053 -1.27278 0.943444
Q2FX87   28 1.47368 0.903563 0.161558
Q2FZ33   23 1.21053 0.903563 0.161558
Q2G0J1   24 1.26316 0.903563 0.161558
Q2FUT7   34 1.78947 0.903563 0.161558
Q2FZH1   22 1.15789 0.903563 0.161558
Q2FVX3   24 1.26316 0.903563 0.161558
Q2FWC6   22 1.15789 0.903563 0.161558
Q2FXN6   23 1.21053 0.903563 0.161558
Q2FY79   27 1.42105 0.903563 0.161558
Q2FZ23   34 1.78947 0.903563 0.161558
Q2FVF1   26 1.36842 0.903563 0.161558
Q2FWM5   26 1.36842 0.903563 0.161558
Q2G061   24 1.26316 0.903563 0.161558
Q2FWL7   30 1.57895 0.903563 0.161558
Q2FVK3   9 0.473684 -1.27278 0.943444
Q2FX19   25 1.31579 0.903563 0.161558
Q2G2U6   27 1.42105 0.903563 0.161558
Q2G1S5   17 0.894737 -1.27278 0.943444
Q2FVS9   19 1 0.903563 0.161558
Q2G1M7   24 1.26316 0.903563 0.161558
Q2FW50   24 1.26316 0.903563 0.161558
Q2G2L1   31 1.63158 0.903563 0.161558
Q2FWB1   24 1.26316 0.903563 0.161558
Q2FXA8   23 1.21053 0.903563 0.161558
Q2FV20   24 1.26316 0.903563 0.161558
Q2FUY1   29 1.52632 0.903563 0.161558
Q2FYJ1   27 1.42105 0.903563 0.161558
Q2G043   14 0.736842 -1.27278 0.943444
Q2FZ43   25 1.31579 0.903563 0.161558
Q9KJN4   23 1.21053 0.903563 0.161558
Q2G194   25 1.31579 0.903563 0.161558
Q2G0F0   29 1.52632 0.903563 0.161558
Q2G2G2   24 1.26316 0.903563 0.161558
Q2G0I8   26 1.36842 0.903563 0.161558
Q2FXG5   23 1.21053 0.903563 0.161558
Q2G2S6   32 1.68421 0.903563 0.161558
Q53700   23 1.21053 0.903563 0.161558
Q2G0D8   30 1.57895 0.903563 0.161558
P60430   13 0.684211 -1.27278 0.943444
Q2FV41   25 1.31579 0.903563 0.161558
Q2FXZ5   21 1.10526 0.903563 0.161558
Q2FZL0   21 1.10526 0.903563 0.161558
Q2FY99   42 2.21053 3.07991 0.0107511
Q2FX95   18 0.947368 -1.27278 0.943444
Q2FYR6   29 1.52632 0.903563 0.161558
Q2FUW2   31 1.63158 0.903563 0.161558
Q2FVL2   27 1.42105 0.903563 0.161558
Q2G2L4   19 1 0.903563 0.161558
Q2FXB1   10 0.526316 -1.27278 0.943444
Q2FZY7   27 1.42105 0.903563 0.161558
Q2FVN1   19 1 0.903563 0.161558
Q2G1S1   30 1.57895 0.903563 0.161558
Q2FXK4   21 1.10526 0.903563 0.161558
Q2FXM6   26 1.36842 0.903563 0.161558
Q2FZJ6   24 1.26316 0.903563 0.161558
Q2FVT4   25 1.31579 0.903563 0.161558
Q2FYW1   20 1.05263 0.903563 0.161558
Q2FYZ3   31 1.63158 0.903563 0.161558
Q2FXX5   18 0.947368 -1.27278 0.943444
Q2FWM4   15 0.789474 -1.27278 0.943444
Q2G2L3   26 1.36842 0.903563 0.161558
Q2FYR3   26 1.36842 0.903563 0.161558
Q2G0I9   24 1.26316 0.903563 0.161558
Q2G0M2   22 1.15789 0.903563 0.161558
Q2G272   11 0.578947 -1.27278 0.943444
Q2FXL4   28 1.47368 0.903563 0.161558
Q2G0U9   31 1.63158 0.903563 0.161558
Q2FVE4   17 0.894737 -1.27278 0.943444
Q2FVC6   33 1.73684 0.903563 0.161558
Q2FV19   26 1.36842 0.903563 0.161558
Q2G0S8   30 1.57895 0.903563 0.161558
Q2G2G3   21 1.10526 0.903563 0.161558
Q2G2X0   27 1.38462 0.903563 0.161558
Q2G0F3   32 1.64103 0.903563 0.161558
Q2G037   31 1.58974 0.903563 0.161558
Q2G1G6   24 1.23077 0.903563 0.161558
Q2FWP0   13 0.666667 -1.27278 0.943444
Q2FY29   20 1.02564 0.903563 0.161558
Q2FXQ4   30 1.53846 0.903563 0.161558
Q2G0S7   23 1.17949 0.903563 0.161558
Q2FZX7   21 1.07692 0.903563 0.161558
Q2G0E6   22 1.12821 0.903563 0.161558
Q2FY37   29 1.48718 0.903563 0.161558
Q2FYQ0   29 1.48718 0.903563 0.161558
Q2FUV3   28 1.4359 0.903563 0.161558
Q2FYV2   34 1.74359 0.903563 0.161558
Q2FVS4   25 1.28205 0.903563 0.161558
Q2G2M3   21 1.07692 0.903563 0.161558
Q2FVM6   22 1.12821 0.903563 0.161558
Q2G292   24 1.23077 0.903563 0.161558
Q2FXH7   18 0.923077 -1.27278 0.943444
Q2FYQ7   23 1.17949 0.903563 0.161558
Q2FWG2   27 1.38462 0.903563 0.161558
Q2G159   25 1.28205 0.903563 0.161558
Q2FX96   26 1.33333 0.903563 0.161558
Q2FV83   25 1.28205 0.903563 0.161558
Q2G2D8   22 1.12821 0.903563 0.161558
Q2FYJ4   22 1.12821 0.903563 0.161558
Q2G1E8   20 1.02564 0.903563 0.161558
Q2FVK2   9 0.461538 -1.27278 0.943444
Q2FZP1   31 1.58974 0.903563 0.161558
Q2FXI0   26 1.33333 0.903563 0.161558
Q2G134   20 1.02564 0.903563 0.161558
Q2FZZ6   18 0.923077 -1.27278 0.943444
Q2G1Z3   25 1.28205 0.903563 0.161558
Q2G030   25 1.28205 0.903563 0.161558
Q2FV21   26 1.33333 0.903563 0.161558
Q9RQP6   19 0.974359 -1.27278 0.943444
Q2FZ62   19 0.974359 -1.27278 0.943444
Q2FZQ7   29 1.48718 0.903563 0.161558
Q2G0F4   23 1.17949 0.903563 0.161558
Q2FWE0   30 1.53846 0.903563 0.161558
Q2FVS0   30 1.53846 0.903563 0.161558
Q2FUT6   34 1.74359 0.903563 0.161558
Q2FUQ5   37 1.89744 0.903563 0.161558
Q2FZJ9   27 1.38462 0.903563 0.161558
Q2FY81   29 1.48718 0.903563 0.161558
Q2G0K8   21 1.07692 0.903563 0.161558
Q2G262   18 0.923077 -1.27278 0.943444
Q2G0E1   27 1.38462 0.903563 0.161558
Q2FWD3   29 1.48718 0.903563 0.161558
Q2FXA4   28 1.4359 0.903563 0.161558
Q2FVF0   25 1.28205 0.903563 0.161558
Q2FWW9   21 1.07692 0.903563 0.161558
Q2FZ54   28 1.4359 0.903563 0.161558
P0A0J0   22 1.12821 0.903563 0.161558
Q2G1G1   29 1.48718 0.903563 0.161558
Q2FWA1   32 1.64103 0.903563 0.161558
Q2FXN1   24 1.23077 0.903563 0.161558
Q2G2T4   30 1.53846 0.903563 0.161558
Q2FZW9   26 1.33333 0.903563 0.161558
Q2FV90   28 1.4359 0.903563 0.161558
Q2FWB3   15 0.769231 -1.27278 0.943444
Q2G0Q0   17 0.871795 -1.27278 0.943444
Q2FY10   24 1.23077 0.903563 0.161558
Q2FXM0   20 1.02564 0.903563 0.161558
Q2G1S2   18 0.923077 -1.27278 0.943444
Q2FXY5   34 1.7 0.903563 0.161558
Q2FXV3   26 1.3 0.903563 0.161558
Q2FXG3   26 1.3 0.903563 0.161558
Q2FVA8   20 1 0.903563 0.161558
Q2G2C2   27 1.35 0.903563 0.161558
Q2FYU2   28 1.4 0.903563 0.161558
Q2FYK5   30 1.5 0.903563 0.161558
Q2FW35   30 1.5 0.903563 0.161558
Q2FY52   22 1.1 0.903563 0.161558
Q9RQP9   32 1.6 0.903563 0.161558
Q2G039   20 1 0.903563 0.161558
Q2G1E4   28 1.4 0.903563 0.161558
Q2G0B0   22 1.1 0.903563 0.161558
Q2FXI7   24 1.2 0.903563 0.161558
Q2FWN7   29 1.45 0.903563 0.161558
Q2FV66   16 0.8 -1.27278 0.943444
Q2FYJ5   21 1.05 0.903563 0.161558
Q2FYC9   9 0.45 -1.27278 0.943444
Q2FZC6   26 1.3 0.903563 0.161558
Q2FXW4   28 1.4 0.903563 0.161558
Q2FXI1   32 1.6 0.903563 0.161558
Q2FZF9   25 1.25 0.903563 0.161558
Q2G171   24 1.2 0.903563 0.161558
Q2G2P8   28 1.4 0.903563 0.161558
Q2G2V9   28 1.4 0.903563 0.161558
Q2FV31   27 1.35 0.903563 0.161558
Q9KJN3   15 0.75 -1.27278 0.943444
Q2FZV5   22 1.1 0.903563 0.161558
Q2FWC4   31 1.55 0.903563 0.161558
Q2FYT0   29 1.45 0.903563 0.161558
Q2G145   26 1.3 0.903563 0.161558
Q2G0J0   36 1.8 0.903563 0.161558
Q2FZQ3   16 0.8 -1.27278 0.943444
Q2FYE5   25 1.25 0.903563 0.161558
Q2FWN5   30 1.5 0.903563 0.161558
Q2FY24   30 1.5 0.903563 0.161558
Q2FVW7   22 1.1 0.903563 0.161558
Q2FZ91   30 1.5 0.903563 0.161558
Q2FWL2   32 1.6 0.903563 0.161558
Q2FZQ6   19 0.95 -1.27278 0.943444
P02976   23 1.15 0.903563 0.161558
Q2G0R7   21 1.05 0.903563 0.161558
Q2FUU2   23 1.15 0.903563 0.161558
Q2FZG1   29 1.45 0.903563 0.161558
Q2G0Z4   25 1.25 0.903563 0.161558
Q2FZ81   15 0.75 -1.27278 0.943444
Q2G2J8   28 1.4 0.903563 0.161558
Q2FZD7   30 1.5 0.903563 0.161558
Q2G288   41 2.05 3.07991 0.0107511
Q2FW52   30 1.5 0.903563 0.161558
Q2FVX4   23 1.15 0.903563 0.161558
Q2FVN5   23 1.15 0.903563 0.161558
Q2FY88   29 1.45 0.903563 0.161558
Q2FWC9   25 1.25 0.903563 0.161558
Q2FZS7   33 1.65 0.903563 0.161558
Q2FZ63   23 1.15 0.903563 0.161558
Q2G1L8   25 1.25 0.903563 0.161558
Q2FV17   28 1.4 0.903563 0.161558
Q2FVT8   12 0.6 -1.27278 0.943444
Q2G0W8   34 1.7 0.903563 0.161558
Q2FV07   14 0.7 -1.27278 0.943444
Q2G0Q1   25 1.25 0.903563 0.161558
Q2FY69   24 1.2 0.903563 0.161558
Q2FZ75   24 1.2 0.903563 0.161558
Q2G0E5   29 1.45 0.903563 0.161558
Q2G233   22 1.1 0.903563 0.161558
Q2FWE1   30 1.5 0.903563 0.161558
Q2FVZ2   23 1.15 0.903563 0.161558
Q2FYE2   23 1.15 0.903563 0.161558
Q2G1K6   27 1.31707 0.903563 0.161558
Q2FVT0   24 1.17073 0.903563 0.161558
Q2G0Q9   28 1.36585 0.903563 0.161558
Q2FZ89   30 1.46341 0.903563 0.161558
Q2FVR0   26 1.26829 0.903563 0.161558
Q2FZD9   23 1.12195 0.903563 0.161558
Q2FX85   26 1.26829 0.903563 0.161558
Q2G1B0   18 0.878049 -1.27278 0.943444
Q2G2E4   24 1.17073 0.903563 0.161558
Q2FYK7   22 1.07317 0.903563 0.161558
Q2FZ13   26 1.26829 0.903563 0.161558
Q2FZE6   28 1.36585 0.903563 0.161558
Q2FVI2   28 1.36585 0.903563 0.161558
Q2FZE0   24 1.17073 0.903563 0.161558
Q2FV38   23 1.12195 0.903563 0.161558
Q2FXE2   24 1.17073 0.903563 0.161558
Q2G1Q2   23 1.12195 0.903563 0.161558
Q2FYY8   28 1.36585 0.903563 0.161558
Q2FYN6   25 1.21951 0.903563 0.161558
Q2FV39   28 1.36585 0.903563 0.161558
Q2G130   35 1.70732 0.903563 0.161558
Q2FUR8   24 1.17073 0.903563 0.161558
Q2FXZ3   17 0.829268 -1.27278 0.943444
Q2FYM4   24 1.17073 0.903563 0.161558
Q2FWY1   30 1.46341 0.903563 0.161558
Q2G1V4   24 1.17073 0.903563 0.161558
P0A011   25 1.21951 0.903563 0.161558
Q2FXZ0   31 1.5122 0.903563 0.161558
Q2G0V4   21 1.02439 0.903563 0.161558
Q2FW34   28 1.36585 0.903563 0.161558
Q2FWC7   26 1.26829 0.903563 0.161558
Q2G0F6   30 1.46341 0.903563 0.161558
Q2G0T0   28 1.36585 0.903563 0.161558
Q2FXM8   30 1.46341 0.903563 0.161558
Q2G0Q8   24 1.17073 0.903563 0.161558
Q2FZ08   32 1.56098 0.903563 0.161558
Q2G160   22 1.07317 0.903563 0.161558
Q2FY78   19 0.926829 -1.27278 0.943444
Q2G2H7   37 1.80488 0.903563 0.161558
Q2FW53   12 0.585366 -1.27278 0.943444
Q2FVX0   34 1.65854 0.903563 0.161558
Q2G2U5   25 1.21951 0.903563 0.161558
Q2FZR0   31 1.5122 0.903563 0.161558
Q2G1Z9   20 0.97561 -1.27278 0.943444
Q2G1G0   19 0.926829 -1.27278 0.943444
Q2FW57   29 1.41463 0.903563 0.161558
Q9RQP7   24 1.17073 0.903563 0.161558
Q2FXP0   33 1.60976 0.903563 0.161558
Q2FVV1   22 1.07317 0.903563 0.161558
Q2FYU8   25 1.21951 0.903563 0.161558
Q2FZ04   21 1.02439 0.903563 0.161558
Q2FVQ0   25 1.21951 0.903563 0.161558
Q2G151   30 1.46341 0.903563 0.161558
Q2FXF9   34 1.65854 0.903563 0.161558
Q2G242   30 1.46341 0.903563 0.161558
Q2FZQ0   22 1.07317 0.903563 0.161558
Q2G1Q8   27 1.31707 0.903563 0.161558
Q2FYG1   40 1.90476 0.903563 0.161558
Q2G1N3   22 1.04762 0.903563 0.161558
Q2FV44   28 1.33333 0.903563 0.161558
Q2FXV4   27 1.28571 0.903563 0.161558
Q2G0I1   33 1.57143 0.903563 0.161558
Q2FZY0   27 1.28571 0.903563 0.161558
Q2G295   25 1.19048 0.903563 0.161558
Q2FWH3   34 1.61905 0.903563 0.161558
Q2G072   24 1.14286 0.903563 0.161558
Q2G217   35 1.66667 0.903563 0.161558
Q2FYP6   36 1.71429 0.903563 0.161558
Q9EZ12   28 1.33333 0.903563 0.161558
Q2FZ48   27 1.28571 0.903563 0.161558
Q2FY16   24 1.14286 0.903563 0.161558
Q2FZU3   23 1.09524 0.903563 0.161558
Q2FVV7   31 1.47619 0.903563 0.161558
Q2FWU0   14 0.666667 -1.27278 0.943444
P0A0Q0   28 1.33333 0.903563 0.161558
Q2FVS3   22 1.04762 0.903563 0.161558
Q2G0I6   33 1.57143 0.903563 0.161558
Q2FYP3   16 0.761905 -1.27278 0.943444
Q2FWM0   26 1.2381 0.903563 0.161558
Q2FZ36   18 0.857143 -1.27278 0.943444
Q2G0Y8   28 1.33333 0.903563 0.161558
Q2FXF6   21 1 0.903563 0.161558
Q2FXM7   37 1.7619 0.903563 0.161558
Q2G1A6   25 1.19048 0.903563 0.161558
Q2G138   18 0.857143 -1.27278 0.943444
Q2FZR4   28 1.33333 0.903563 0.161558
Q2G162   26 1.2381 0.903563 0.161558
Q2FYH2   25 1.19048 0.903563 0.161558
Q2FX56   23 1.09524 0.903563 0.161558
Q2FY68   25 1.19048 0.903563 0.161558
Q2G1K1   13 0.619048 -1.27278 0.943444
Q2G1A3   28 1.33333 0.903563 0.161558
Q2FZX4   24 1.14286 0.903563 0.161558
Q2G1M5   28 1.33333 0.903563 0.161558
Q2FVA3   25 1.19048 0.903563 0.161558
Q2G2G4   25 1.19048 0.903563 0.161558
Q2G0U3   21 1 0.903563 0.161558
Q2FXQ6   28 1.33333 0.903563 0.161558
Q2G0S2   24 1.14286 0.903563 0.161558
Q2G168   24 1.14286 0.903563 0.161558
Q2FZB0   26 1.2381 0.903563 0.161558
Q2G119   33 1.57143 0.903563 0.161558
Q2FVJ7   25 1.19048 0.903563 0.161558
Q2FY30   25 1.19048 0.903563 0.161558
Q2FXR3   28 1.33333 0.903563 0.161558
Q2G1Z0   23 1.09524 0.903563 0.161558
Q2G0A9   27 1.28571 0.903563 0.161558
O33599   21 1 0.903563 0.161558
Q2FZ55   28 1.33333 0.903563 0.161558
Q2FYS0   22 1.04762 0.903563 0.161558
Q2G248   25 1.19048 0.903563 0.161558
Q2G049   36 1.71429 0.903563 0.161558
Q2FVA5   18 0.857143 -1.27278 0.943444
Q2FUX8   28 1.33333 0.903563 0.161558
Q2G123   27 1.28571 0.903563 0.161558
Q2FVH0   34 1.61905 0.903563 0.161558
Q2FV01   22 1.04762 0.903563 0.161558
Q2G2L2   23 1.09524 0.903563 0.161558
Q2FYW3   25 1.19048 0.903563 0.161558
Q2FZZ0   23 1.09524 0.903563 0.161558
Q2FVV8   23 1.09524 0.903563 0.161558
Q2G2W0   33 1.53488 0.903563 0.161558
Q2G041   22 1.02326 0.903563 0.161558
P0A0B9   26 1.2093 0.903563 0.161558
Q2FYI6   25 1.16279 0.903563 0.161558
Q2G2S2   31 1.44186 0.903563 0.161558
Q2FVQ8   22 1.02326 0.903563 0.161558
Q2FVT2   30 1.39535 0.903563 0.161558
Q2G1Z5   26 1.2093 0.903563 0.161558
Q2G2A4   25 1.16279 0.903563 0.161558
P60393   29 1.34884 0.903563 0.161558
Q2G0P6   27 1.25581 0.903563 0.161558
Q2FW04   32 1.48837 0.903563 0.161558
Q2FYY9   26 1.2093 0.903563 0.161558
Q2FWP2   34 1.5814 0.903563 0.161558
Q2FVW4   26 1.2093 0.903563 0.161558
Q2FY63   26 1.2093 0.903563 0.161558
Q2FZ68   23 1.06977 0.903563 0.161558
Q2G1E2   29 1.34884 0.903563 0.161558
Q2G2T8   24 1.11628 0.903563 0.161558
Q2FY71   29 1.34884 0.903563 0.161558
Q2FVI1   29 1.34884 0.903563 0.161558
Q2G0W2   29 1.34884 0.903563 0.161558
Q2G238   29 1.34884 0.903563 0.161558
Q2FZR1   32 1.48837 0.903563 0.161558
Q2FXN2   28 1.30233 0.903563 0.161558
Q2FXH6   19 0.883721 -1.27278 0.943444
Q2FXM3   31 1.44186 0.903563 0.161558
Q2FZW3   30 1.39535 0.903563 0.161558
Q2FWM9   22 1.02326 0.903563 0.161558
Q2FUW9   20 0.930233 -1.27278 0.943444
Q2FW91   23 1.06977 0.903563 0.161558
Q2G137   18 0.837209 -1.27278 0.943444
Q2FVM0   31 1.44186 0.903563 0.161558
Q2G057   24 1.11628 0.903563 0.161558
Q2FXP5   28 1.30233 0.903563 0.161558
Q2G1H2   22 1.02326 0.903563 0.161558
Q2FX99   22 1.02326 0.903563 0.161558
Q2G0J4   33 1.53488 0.903563 0.161558
Q2FX74   27 1.25581 0.903563 0.161558
Q2G1J9   30 1.39535 0.903563 0.161558
Q2G1F7   25 1.16279 0.903563 0.161558
Q2G2R8   22 1.02326 0.903563 0.161558
Q2FW32   25 1.16279 0.903563 0.161558
Q2FXZ4   20 0.930233 -1.27278 0.943444
Q2FUT0   23 1.06977 0.903563 0.161558
Q2G084   27 1.25581 0.903563 0.161558
Q2G148   35 1.62791 0.903563 0.161558
Q2FYR0   26 1.2093 0.903563 0.161558
Q2FW86   27 1.25581 0.903563 0.161558
Q2FW01   26 1.2093 0.903563 0.161558
Q2FUX9   29 1.34884 0.903563 0.161558
Q2G212   29 1.34884 0.903563 0.161558
Q2FZ84   18 0.837209 -1.27278 0.943444
Q2G0Y0   33 1.53488 0.903563 0.161558
Q2FYU4   28 1.30233 0.903563 0.161558
Q2G223   18 0.837209 -1.27278 0.943444
Q2G136   31 1.44186 0.903563 0.161558
Q2G0G6   27 1.25581 0.903563 0.161558
Q2FWY6   33 1.53488 0.903563 0.161558
Q2FWZ2   26 1.2093 0.903563 0.161558
Q2G240   26 1.2093 0.903563 0.161558
O05154   29 1.34884 0.903563 0.161558
Q2FXP4   30 1.39535 0.903563 0.161558
Q2FVH5   23 1.06977 0.903563 0.161558
Q2FYP0   24 1.09091 0.903563 0.161558
Q2FUW5   18 0.818182 -1.27278 0.943444
Q2FX66   13 0.590909 -1.27278 0.943444
Q2G1P4   28 1.27273 0.903563 0.161558
Q2FYI9   36 1.63636 0.903563 0.161558
Q2G0I7   27 1.22727 0.903563 0.161558
Q2FXQ9   31 1.40909 0.903563 0.161558
Q2FXL0   31 1.40909 0.903563 0.161558
Q2FYR7   34 1.54545 0.903563 0.161558
Q2G1W4   28 1.27273 0.903563 0.161558
Q2G2C8   32 1.45455 0.903563 0.161558
Q2G163   31 1.40909 0.903563 0.161558
Q2FWL9   20 0.909091 -1.27278 0.943444
Q2FZH3   36 1.63636 0.903563 0.161558
Q2FZR5   37 1.68182 0.903563 0.161558
Q2G1W6   25 1.13636 0.903563 0.161558
Q2FWA5   31 1.40909 0.903563 0.161558
Q2FX17   34 1.54545 0.903563 0.161558
Q2FXY1   26 1.18182 0.903563 0.161558
Q2G2W1   28 1.27273 0.903563 0.161558
Q2FV06   22 1 0.903563 0.161558
Q2FYW6   34 1.54545 0.903563 0.161558
Q2G281   24 1.09091 0.903563 0.161558
Q2G227   28 1.27273 0.903563 0.161558
Q2FWZ5   41 1.86364 0.903563 0.161558
Q2FZX0   24 1.09091 0.903563 0.161558
Q2FV51   27 1.22727 0.903563 0.161558
Q2G082   32 1.45455 0.903563 0.161558
Q2FWX4   6 0.272727 -1.27278 0.943444
Q2FZT1   24 1.09091 0.903563 0.161558
Q2FYF3   27 1.22727 0.903563 0.161558
Q2FXW9   17 0.772727 -1.27278 0.943444
O34090   31 1.40909 0.903563 0.161558
Q2FVE1   30 1.36364 0.903563 0.161558
Q2FZL5   23 1.04545 0.903563 0.161558
Q2G258   26 1.18182 0.903563 0.161558
Q2FZW5   30 1.36364 0.903563 0.161558
Q2FW63   28 1.27273 0.903563 0.161558
Q2FXB4   39 1.77273 0.903563 0.161558
Q2G1T5   8 0.363636 -1.27278 0.943444
Q2G1J5   29 1.31818 0.903563 0.161558
Q2G0V0   24 1.09091 0.903563 0.161558
Q2G0M7   25 1.13636 0.903563 0.161558
Q2G1I5   44 2 3.07991 0.0107511
Q2G146   25 1.13636 0.903563 0.161558
Q2G1P6   24 1.09091 0.903563 0.161558
Q2G1W8   27 1.2 0.903563 0.161558
Q2G035   25 1.11111 0.903563 0.161558
Q2G1I3   31 1.37778 0.903563 0.161558
Q2FWM2   27 1.2 0.903563 0.161558
Q2FYJ3   30 1.33333 0.903563 0.161558
Q2G0L8   30 1.33333 0.903563 0.161558
Q2G164   28 1.24444 0.903563 0.161558
Q2FVT7   25 1.11111 0.903563 0.161558
Q2G1R3   26 1.15556 0.903563 0.161558
Q2G1T6   29 1.28889 0.903563 0.161558
Q2FZN7   32 1.42222 0.903563 0.161558
Q2FY83   36 1.6 0.903563 0.161558
Q2FZX9   40 1.77778 0.903563 0.161558
Q2FYL5   27 1.2 0.903563 0.161558
Q2G218   32 1.42222 0.903563 0.161558
Q2G0M5   30 1.33333 0.903563 0.161558
Q2FW78   21 0.933333 -1.27278 0.943444
P52078   33 1.46667 0.903563 0.161558
Q7X2S2   26 1.15556 0.903563 0.161558
Q2FZG4   30 1.33333 0.903563 0.161558
Q2G0M4   32 1.42222 0.903563 0.161558
Q2FVA2   22 0.977778 -1.27278 0.943444
Q2G115   29 1.28889 0.903563 0.161558
Q2G0M8   33 1.46667 0.903563 0.161558
Q2G1U4   26 1.15556 0.903563 0.161558
Q2G1D0   30 1.33333 0.903563 0.161558
Q2G2S0   32 1.42222 0.903563 0.161558
Q2G2N5   28 1.24444 0.903563 0.161558
Q2G222   33 1.46667 0.903563 0.161558
Q2G1C8   37 1.64444 0.903563 0.161558
Q2FV40   32 1.42222 0.903563 0.161558
Q2FXT1   26 1.15556 0.903563 0.161558
Q2FZZ2   30 1.33333 0.903563 0.161558
Q2FY01   28 1.24444 0.903563 0.161558
Q2FVJ8   33 1.46667 0.903563 0.161558
Q2FXK2   31 1.37778 0.903563 0.161558
Q2FUS7   35 1.55556 0.903563 0.161558
Q2FVP1   32 1.42222 0.903563 0.161558
Q2FYN7   9 0.4 -1.27278 0.943444
P69848   35 1.55556 0.903563 0.161558
Q2FWN8   27 1.2 0.903563 0.161558
Q2FV62   25 1.11111 0.903563 0.161558
Q2FWW7   34 1.51111 0.903563 0.161558
Q2G1Y5   30 1.33333 0.903563 0.161558
Q2FXA3   34 1.51111 0.903563 0.161558
Q2FYV3   26 1.15556 0.903563 0.161558
Q2G1H4   32 1.42222 0.903563 0.161558
Q2G038   33 1.46667 0.903563 0.161558
Q2G161   23 1.02222 0.903563 0.161558
Q2FYV1   28 1.24444 0.903563 0.161558
Q2FZ09   24 1.06667 0.903563 0.161558
Q2FW90   33 1.46667 0.903563 0.161558
Q2G290   28 1.24444 0.903563 0.161558
P60611   20 0.888889 -1.27278 0.943444
Q2FV58   28 1.24444 0.903563 0.161558
Q2G0C6   33 1.46667 0.903563 0.161558
Q2G050   27 1.2 0.903563 0.161558
Q2G0V2   35 1.55556 0.903563 0.161558
Q2FVQ4   30 1.33333 0.903563 0.161558
Q2G094   19 0.826087 -1.27278 0.943444
Q2FY59   23 1 0.903563 0.161558
Q2FVX7   30 1.30435 0.903563 0.161558
Q2FVP4   28 1.21739 0.903563 0.161558
Q2G185   22 0.956522 -1.27278 0.943444
Q2FXP8   26 1.13043 0.903563 0.161558
Q2G275   27 1.17391 0.903563 0.161558
Q2G1D9   28 1.21739 0.903563 0.161558
Q2FXI3   27 1.17391 0.903563 0.161558
Q2FYM2   25 1.08696 0.903563 0.161558
P14738   9 0.391304 -1.27278 0.943444
Q2G2Q2   25 1.08696 0.903563 0.161558
Q2G0M9   25 1.08696 0.903563 0.161558
Q2FY67   26 1.13043 0.903563 0.161558
Q2FWX8   8 0.347826 -1.27278 0.943444
Q2FUT9   32 1.3913 0.903563 0.161558
Q2FZS0   24 1.04348 0.903563 0.161558
Q2G2A8   31 1.34783 0.903563 0.161558
Q2FUY2   7 0.304348 -1.27278 0.943444
Q2FZL8   30 1.30435 0.903563 0.161558
Q2FW93   14 0.608696 -1.27278 0.943444
Q2G1L7   29 1.26087 0.903563 0.161558
Q2FW41   30 1.30435 0.903563 0.161558
Q2FZY6   29 1.26087 0.903563 0.161558
Q2G042   28 1.21739 0.903563 0.161558
Q2FWK2   33 1.43478 0.903563 0.161558
Q2FYF4   22 0.956522 -1.27278 0.943444
Q2FZP2   23 1 0.903563 0.161558
Q2G1G7   19 0.826087 -1.27278 0.943444
Q2G1H5   30 1.30435 0.903563 0.161558
Q2G2S7   20 0.869565 -1.27278 0.943444
Q2FY53   29 1.26087 0.903563 0.161558
Q2G1N2   30 1.30435 0.903563 0.161558
Q2G2V2   28 1.21739 0.903563 0.161558
Q2G1H6   32 1.3913 0.903563 0.161558
Q2FZA9   28 1.21739 0.903563 0.161558
Q2FXI5   23 1 0.903563 0.161558
Q2G206   23 1 0.903563 0.161558
Q2FWN6   23 1 0.903563 0.161558
Q2FUQ2   33 1.43478 0.903563 0.161558
Q2G1K3   22 0.956522 -1.27278 0.943444
Q2FZ76   31 1.34783 0.903563 0.161558
Q2FY54   20 0.869565 -1.27278 0.943444
Q2G289   25 1.08696 0.903563 0.161558
Q2FY14   26 1.13043 0.903563 0.161558
Q2FV77   31 1.34783 0.903563 0.161558
Q2G064   26 1.13043 0.903563 0.161558
Q2G033   34 1.47826 0.903563 0.161558
Q2G198   20 0.869565 -1.27278 0.943444
Q2G0K4   24 1.04348 0.903563 0.161558
Q2G0V3   35 1.52174 0.903563 0.161558
Q2FWE2   29 1.23404 0.903563 0.161558
Q2G089   29 1.23404 0.903563 0.161558
Q2FZL3   25 1.06383 0.903563 0.161558
Q2G087   33 1.40426 0.903563 0.161558
Q2G0A7   28 1.19149 0.903563 0.161558
Q2FVF9   27 1.14894 0.903563 0.161558
Q2G071   33 1.40426 0.903563 0.161558
Q2FUZ2   32 1.3617 0.903563 0.161558
Q2FY27   30 1.2766 0.903563 0.161558
Q2FXX4   35 1.48936 0.903563 0.161558
Q2G1E6   25 1.06383 0.903563 0.161558
Q2G1G5   32 1.3617 0.903563 0.161558
Q2G2Q3   20 0.851064 -1.27278 0.943444
Q2FZF0   20 0.851064 -1.27278 0.943444
Q2G2D2   27 1.14894 0.903563 0.161558
Q2FXT4   37 1.57447 0.903563 0.161558
Q2FZI8   31 1.31915 0.903563 0.161558
Q2FUS8   9 0.382979 -1.27278 0.943444
Q2FVR9   27 1.14894 0.903563 0.161558
Q2FXP2   26 1.10638 0.903563 0.161558
Q2FX94   29 1.23404 0.903563 0.161558
Q2G2A5   30 1.2766 0.903563 0.161558
Q2FZP7   33 1.40426 0.903563 0.161558
Q2G1R7   28 1.19149 0.903563 0.161558
Q2G015   7 0.297872 -1.27278 0.943444
Q2FZF4   40 1.70213 0.903563 0.161558
Q2G1E5   24 1.02128 0.903563 0.161558
Q2FWH9   30 1.2766 0.903563 0.161558
Q2G069   25 1.06383 0.903563 0.161558
Q2FZK3   32 1.3617 0.903563 0.161558
Q2FZU5   33 1.40426 0.903563 0.161558
Q2FYT4   23 0.978723 -1.27278 0.943444
Q2FWK4   34 1.44681 0.903563 0.161558
Q2FY40   29 1.23404 0.903563 0.161558
Q2FWY4   28 1.19149 0.903563 0.161558
Q2G156   32 1.3617 0.903563 0.161558
Q2G045   25 1.06383 0.903563 0.161558
Q2FZS6   26 1.10638 0.903563 0.161558
Q2FYC7   33 1.40426 0.903563 0.161558
Q2FW73   27 1.14894 0.903563 0.161558
Q2G1H3   35 1.48936 0.903563 0.161558
Q2FXJ6   23 0.978723 -1.27278 0.943444
Q2FUS2   24 1 0.903563 0.161558
Q2G120   34 1.41667 0.903563 0.161558
Q2G2T9   33 1.375 0.903563 0.161558
Q2G1N9   28 1.16667 0.903563 0.161558
Q2FXL9   29 1.20833 0.903563 0.161558
Q2G0W4   34 1.41667 0.903563 0.161558
Q2G0R6   33 1.375 0.903563 0.161558
Q2G1C4   27 1.125 0.903563 0.161558
Q2FWY9   32 1.33333 0.903563 0.161558
Q2G1K4   27 1.125 0.903563 0.161558
Q2FYK3   32 1.33333 0.903563 0.161558
Q2G1N4   28 1.16667 0.903563 0.161558
Q2G065   28 1.16667 0.903563 0.161558
Q2FX88   32 1.33333 0.903563 0.161558
Q2FVW9   31 1.29167 0.903563 0.161558
Q2G1E0   14 0.583333 -1.27278 0.943444
Q2G2P2   36 1.5 0.903563 0.161558
Q2G0V5   22 0.916667 -1.27278 0.943444
Q2FWA2   28 1.16667 0.903563 0.161558
Q2FZU1   41 1.70833 0.903563 0.161558
Q2FX77   24 1 0.903563 0.161558
Q2FW75   34 1.41667 0.903563 0.161558
Q2FUT5   30 1.25 0.903563 0.161558
Q2G234   31 1.29167 0.903563 0.161558
Q2FZU6   32 1.33333 0.903563 0.161558
Q2G1Y2   32 1.33333 0.903563 0.161558
Q2FXN7   16 0.666667 -1.27278 0.943444
Q2G2J3   25 1.04167 0.903563 0.161558
Q2G0G1   29 1.20833 0.903563 0.161558
Q2FW62   36 1.5 0.903563 0.161558
Q2FUP7   30 1.25 0.903563 0.161558
Q2G1J3   35 1.45833 0.903563 0.161558
Q2FZ15   37 1.54167 0.903563 0.161558
Q2G1D3   25 1.04167 0.903563 0.161558
Q2G0K2   32 1.33333 0.903563 0.161558
Q2FWC1   40 1.66667 0.903563 0.161558
Q2FXM5   31 1.29167 0.903563 0.161558
Q2FY46   24 1 0.903563 0.161558
Q2G1K0   27 1.125 0.903563 0.161558
Q2FXT6   33 1.375 0.903563 0.161558
Q2FZM4   30 1.25 0.903563 0.161558
Q2FXG1   27 1.125 0.903563 0.161558
Q2FXL1   34 1.41667 0.903563 0.161558
Q2FWX5   29 1.20833 0.903563 0.161558
# cudaSaTabsearch LTYPE = T LORDER = F LSOLN = F
# QUERY ID = PF15223 
# DBFILE = ./tableaux.ascii.DB                                                             
Q2G1I1   26 1.06122 0.903563  0.161558
Q2G1K2   35 1.42857 0.903563  0.161558
Q2FUU5   32 1.30612 0.903563  0.161558
Q2FXB6   34 1.38776 0.903563  0.161558
Q2FZU2   30 1.22449 0.903563  0.161558
Q2FZK0   29 1.18367 0.903563  0.161558
Q2FY33   27 1.10204 0.903563  0.161558
Q2G098   30 1.22449 0.903563  0.161558
Q2FZ46   29 1.18367 0.903563  0.161558
Q2FZQ5   30 1.22449 0.903563  0.161558
Q2FXU8   32 1.30612 0.903563  0.161558
Q9EZ08   28 1.14286 0.903563  0.161558
Q2G1B9   32 1.30612 0.903563  0.161558
Q2FZ73   28 1.14286 0.903563  0.161558
Q2FY35   36 1.46939 0.903563  0.161558
Q2FZ16   36 1.46939 0.903563  0.161558
Q2FYR2   33 1.34694 0.903563  0.161558
Q2FWY3   7 0.285714 -1.27278  0.943444
Q2G2F5   31 1.26531 0.903563  0.161558
Q2G032   21 0.857143 -1.27278  0.943444
Q2FZ10   32 1.30612 0.903563  0.161558
Q2G255   28 1.14286 0.903563  0.161558
Q2G0X6   32 1.30612 0.903563  0.161558
Q2FYH0   31 1.26531 0.903563  0.161558
Q2FXJ9   35 1.42857 0.903563  0.161558
Q2FZT4   22 0.897959 -1.27278  0.943444
Q2FVE6   34 1.38776 0.903563  0.161558
Q2FYD3   8 0.326531 -1.27278  0.943444
Q2FXT5   19 0.77551 -1.27278  0.943444
Q2FY60   35 1.42857 0.903563  0.161558
Q2G2D7   24 0.979592 -1.27278  0.943444
Q2FX16   33 1.34694 0.903563  0.161558
Q2FZ34   30 1.22449 0.903563  0.161558
Q2G1S4   33 1.34694 0.903563  0.161558
Q2G147   34 1.38776 0.903563  0.161558
Q2G1J7   28 1.14286 0.903563  0.161558
Q2G2A7   27 1.10204 0.903563  0.161558
Q2G2M6   34 1.38776 0.903563  0.161558
Q2FV30   30 1.22449 0.903563  0.161558
Q2FVL5   40 1.63265 0.903563  0.161558
Q2FXY0   29 1.18367 0.903563  0.161558
Q2FZL1   33 1.34694 0.903563  0.161558
Q2FW45   30 1.22449 0.903563  0.161558
Q2FZU0   25 1 0.903563  0.161558
Q2FWZ0   33 1.32 0.903563  0.161558
Q2G2H5   28 1.12 0.903563  0.161558
Q2FYG9   33 1.32 0.903563  0.161558
Q2G2X6   32 1.28 0.903563  0.161558
Q2G155   29 1.16 0.903563  0.161558
Q2FXY9   37 1.48 0.903563  0.161558
Q2FZ37   31 1.24 0.903563  0.161558
Q2FVI7   24 0.96 -1.27278  0.943444
Q2FYS1   35 1.4 0.903563  0.161558
Q2FXL5   38 1.52 0.903563  0.161558
Q2G1J4   33 1.32 0.903563  0.161558
Q2FWZ3   27 1.08 0.903563  0.161558
Q2G2P7   33 1.32 0.903563  0.161558
Q2FVH3   32 1.28 0.903563  0.161558
Q2FZ31   35 1.4 0.903563  0.161558
Q2G283   31 1.24 0.903563  0.161558
Q2FZ66   32 1.28 0.903563  0.161558
Q2FWY7   25 1 0.903563  0.161558
Q2G1F9   36 1.44 0.903563  0.161558
Q2FZJ4   30 1.2 0.903563  0.161558
Q2FZQ1   31 1.24 0.903563  0.161558
Q2FY80   18 0.72 -1.27278  0.943444
Q2G2D4   26 1.04 0.903563  0.161558
Q2FYP1   28 1.12 0.903563  0.161558
Q2FYF9   17 0.68 -1.27278  0.943444
Q2G0B3   27 1.08 0.903563  0.161558
Q2FUT8   30 1.2 0.903563  0.161558
Q2FYR1   37 1.48 0.903563  0.161558
Q2FYL3   33 1.32 0.903563  0.161558
Q2FVG4   26 1.04 0.903563  0.161558
Q2FVP8   23 0.92 -1.27278  0.943444
Q2FZ28   32 1.2549 0.903563  0.161558
Q2G1F0   29 1.13725 0.903563  0.161558
P95689   33 1.29412 0.903563  0.161558
Q2FYH6   38 1.4902 0.903563  0.161558
Q2FXD1   29 1.13725 0.903563  0.161558
Q2G0X5   24 0.941176 -1.27278  0.943444
Q2FXN8   23 0.901961 -1.27278  0.943444
Q2G0N0   31 1.21569 0.903563  0.161558
Q2G268   31 1.21569 0.903563  0.161558
Q2FV61   35 1.37255 0.903563  0.161558
Q2FXL7   26 1.01961 0.903563  0.161558
Q2FUR5   29 1.13725 0.903563  0.161558
Q2FXV6   26 1.01961 0.903563  0.161558
Q2G2C5   34 1.33333 0.903563  0.161558
Q2FVJ6   38 1.4902 0.903563  0.161558
Q2G1Y4   31 1.21569 0.903563  0.161558
Q2FVI0   26 1.01961 0.903563  0.161558
Q2FXJ8   31 1.21569 0.903563  0.161558
Q2FZU7   29 1.13725 0.903563  0.161558
Q2G2X4   27 1.05882 0.903563  0.161558
Q2FZA8   35 1.37255 0.903563  0.161558
Q2FW96   32 1.2549 0.903563  0.161558
Q2FYV4   30 1.17647 0.903563  0.161558
O07325   31 1.21569 0.903563  0.161558
Q2G1C1   35 1.37255 0.903563  0.161558
Q2FZR9   35 1.37255 0.903563  0.161558
Q2FVW3   35 1.37255 0.903563  0.161558
Q2G124   32 1.2549 0.903563  0.161558
P0C0V7   29 1.13725 0.903563  0.161558
Q2FX52   29 1.11538 0.903563  0.161558
Q2G2C7   29 1.11538 0.903563  0.161558
Q2G2D5   34 1.30769 0.903563  0.161558
Q2FXQ7   30 1.15385 0.903563  0.161558
Q2FZW0   25 0.961538 -1.27278  0.943444
Q2FVG3   27 1.03846 0.903563  0.161558
Q2FXR4   31 1.19231 0.903563  0.161558
Q2FZ67   35 1.34615 0.903563  0.161558
Q2G243   25 0.961538 -1.27278  0.943444
Q2FV76   29 1.11538 0.903563  0.161558
Q2FVZ4   32 1.23077 0.903563  0.161558
Q2FWC5   28 1.07692 0.903563  0.161558
Q2FZY3   32 1.23077 0.903563  0.161558
Q2FWH5   29 1.11538 0.903563  0.161558
Q2G241   29 1.11538 0.903563  0.161558
Q2FV35   26 1 0.903563  0.161558
Q2G0T5   27 1.03846 0.903563  0.161558
Q2G1A9   36 1.38462 0.903563  0.161558
Q2FYU7   37 1.42308 0.903563  0.161558
Q2G2E0   30 1.15385 0.903563  0.161558
Q2FVT6   39 1.5 0.903563  0.161558
Q2G0D7   28 1.07692 0.903563  0.161558
Q2G1M6   30 1.15385 0.903563  0.161558
Q2G0A6   32 1.23077 0.903563  0.161558
Q2FUY6   29 1.11538 0.903563  0.161558
Q2FYJ2   35 1.34615 0.903563  0.161558
Q2G2E5   28 1.0566 0.903563  0.161558
Q2G2P5   33 1.24528 0.903563  0.161558
Q2G1R6   33 1.24528 0.903563  0.161558
Q2FYF0   29 1.09434 0.903563  0.161558
Q2FVH8   27 1.01887 0.903563  0.161558
Q2FUU3   32 1.20755 0.903563  0.161558
Q2FVG8   30 1.13208 0.903563  0.161558
Q9ZAH5   34 1.28302 0.903563  0.161558
Q2G2U0   31 1.16981 0.903563  0.161558
Q2FYR4   32 1.20755 0.903563  0.161558
Q2G256   30 1.13208 0.903563  0.161558
Q2FVY0   24 0.90566 -1.27278  0.943444
Q2G0Q2   31 1.16981 0.903563  0.161558
Q2G0R2   28 1.0566 0.903563  0.161558
Q2G0Q3   36 1.35849 0.903563  0.161558
Q2FWZ9   33 1.24528 0.903563  0.161558
Q53705   24 0.90566 -1.27278  0.943444
Q2G2U3   28 1.0566 0.903563  0.161558
Q2FYY6   37 1.39623 0.903563  0.161558
Q2FWL3   34 1.28302 0.903563  0.161558
Q2FY50   25 0.943396 -1.27278  0.943444
Q2FXN4   33 1.24528 0.903563  0.161558
Q2G179   39 1.4717 0.903563  0.161558
Q2G1L6   23 0.867925 -1.27278  0.943444
Q2FXU4   32 1.20755 0.903563  0.161558
Q2G1E9   34 1.28302 0.903563  0.161558
Q2G232   32 1.20755 0.903563  0.161558
Q2FXH9   28 1.0566 0.903563  0.161558
Q2G0X3   10 0.377358 -1.27278  0.943444
Q2FXD0   39 1.4717 0.903563  0.161558
Q2G0G3   41 1.54717 0.903563  0.161558
Q2FWW3   32 1.20755 0.903563  0.161558
Q2FYG0   29 1.07407 0.903563  0.161558
Q2FZS9   25 0.925926 -1.27278  0.943444
Q2FYS2   30 1.11111 0.903563  0.161558
Q2G2U4   16 0.592593 -1.27278  0.943444
Q2FWJ9   29 1.07407 0.903563  0.161558
Q2FWF0   33 1.22222 0.903563  0.161558
Q2FXR9   38 1.40741 0.903563  0.161558
Q2FZV7   26 0.962963 -1.27278  0.943444
Q2G1W0   35 1.2963 0.903563  0.161558
Q2G2I0   30 1.11111 0.903563  0.161558
Q2G153   37 1.37037 0.903563  0.161558
Q2FWD7   33 1.22222 0.903563  0.161558
Q2FY15   28 1.03704 0.903563  0.161558
Q2FV54   22 0.814815 -1.27278  0.943444
Q2FZ74   30 1.11111 0.903563  0.161558
Q2FYV5   33 1.22222 0.903563  0.161558
Q2G2I1   16 0.592593 -1.27278  0.943444
Q2FXZ6   30 1.11111 0.903563  0.161558
Q2G0U0   33 1.22222 0.903563  0.161558
Q2G0Y6   30 1.11111 0.903563  0.161558
Q2FXJ0   33 1.22222 0.903563  0.161558
Q2FY43   40 1.45455 0.903563  0.161558
Q2FWM1   13 0.472727 -1.27278  0.943444
Q2FVJ1   38 1.38182 0.903563  0.161558
Q2G0K3   29 1.05455 0.903563  0.161558
Q2FY66   35 1.27273 0.903563  0.161558
Q2FW99   29 1.05455 0.903563  0.161558
Q2FV10   38 1.38182 0.903563  0.161558
Q2FXJ5   32 1.16364 0.903563  0.161558
Q2FX69   8 0.290909 -1.27278  0.943444
Q2G0B2   31 1.12727 0.903563  0.161558
Q2FX14   39 1.41818 0.903563  0.161558
Q2FYD8   26 0.945455 -1.27278  0.943444
Q2FWE5   34 1.23636 0.903563  0.161558
Q2G2A3   30 1.09091 0.903563  0.161558
Q2FZH8   26 0.945455 -1.27278  0.943444
Q2FX51   30 1.09091 0.903563  0.161558
Q2FWE8   30 1.09091 0.903563  0.161558
Q2G088   30 1.09091 0.903563  0.161558
Q2G028   32 1.14286 0.903563  0.161558
Q2G1S3   30 1.07143 0.903563  0.161558
Q2FYN4   34 1.21429 0.903563  0.161558
Q2FX86   35 1.25 0.903563  0.161558
Q2G2S8   25 0.892857 -1.27278  0.943444
Q2FUW8   27 0.964286 -1.27278  0.943444
Q2FWD4   28 1 0.903563  0.161558
Q2FVH6   30 1.07143 0.903563  0.161558
Q2G029   25 0.892857 -1.27278  0.943444
Q2G1R5   32 1.14286 0.903563  0.161558
Q2FX65   17 0.607143 -1.27278  0.943444
Q2FZV6   32 1.14286 0.903563  0.161558
Q2G1P1   30 1.07143 0.903563  0.161558
Q2FVU4   38 1.35714 0.903563  0.161558
Q2FVT5   34 1.21429 0.903563  0.161558
Q2G2H4   20 0.714286 -1.27278  0.943444
Q2FZ58   33 1.17857 0.903563  0.161558
Q2FVJ2   29 1.03571 0.903563  0.161558
Q2FXW5   24 0.857143 -1.27278  0.943444
Q2FWK1   31 1.10714 0.903563  0.161558
Q2G031   26 0.928571 -1.27278  0.943444
Q2G0U1   37 1.32143 0.903563  0.161558
Q2FW46   37 1.32143 0.903563  0.161558
Q2FZY5   33 1.17857 0.903563  0.161558
Q2FZI5   43 1.50877 0.903563  0.161558
Q2FYR9   37 1.29825 0.903563  0.161558
Q2FZ92   30 1.05263 0.903563  0.161558
Q2G1D5   37 1.29825 0.903563  0.161558
Q2FXM2   28 0.982456 -1.27278  0.943444
Q2FVM2   34 1.19298 0.903563  0.161558
Q2FZN2   29 1.01754 0.903563  0.161558
Q2G1U8   35 1.22807 0.903563  0.161558
Q2FVS7   23 0.807018 -1.27278  0.943444
Q2FWB5   32 1.12281 0.903563  0.161558
Q2FXX1   30 1.05263 0.903563  0.161558
Q2G2J9   29 1.01754 0.903563  0.161558
Q2G0Y7   37 1.29825 0.903563  0.161558
Q2FW81   33 1.15789 0.903563  0.161558
Q2FWK3   26 0.912281 -1.27278  0.943444
Q2FY34   32 1.12281 0.903563  0.161558
Q2FXF8   32 1.12281 0.903563  0.161558
Q2FXI9   36 1.26316 0.903563  0.161558
Q05615   29 1 0.903563  0.161558
Q2FUW4   29 1 0.903563  0.161558
Q2FVF4   30 1.03448 0.903563  0.161558
Q2FWI3   35 1.2069 0.903563  0.161558
Q2FWG8   36 1.24138 0.903563  0.161558
Q2G0R0   25 0.862069 -1.27278  0.943444
Q2G0I4   31 1.06897 0.903563  0.161558
Q2FV67   32 1.10345 0.903563  0.161558
Q2G091   29 1 0.903563  0.161558
Q2G1U1   26 0.896552 -1.27278  0.943444
Q2FUX7   31 1.06897 0.903563  0.161558
Q2FY51   34 1.17241 0.903563  0.161558
Q2FYP2   31 1.06897 0.903563  0.161558
Q2G0F8   36 1.24138 0.903563  0.161558
Q2FXH5   31 1.06897 0.903563  0.161558
Q2G193   36 1.24138 0.903563  0.161558
Q2FWD6   32 1.10345 0.903563  0.161558
Q2FZ98   36 1.22034 0.903563  0.161558
Q2FYQ2   40 1.35593 0.903563  0.161558
Q2FWL5   28 0.949153 -1.27278  0.943444
Q2FV16   31 1.05085 0.903563  0.161558
Q2FWX9   33 1.11864 0.903563  0.161558
Q2G1J0   30 1.01695 0.903563  0.161558
Q2G235   33 1.11864 0.903563  0.161558
Q2FXK1   31 1.05085 0.903563  0.161558
Q2FWF4   24 0.813559 -1.27278  0.943444
Q2FZC8   37 1.25424 0.903563  0.161558
Q2FZQ4   31 1.05085 0.903563  0.161558
O52582   27 0.915254 -1.27278  0.943444
Q2FZI6   32 1.08475 0.903563  0.161558
Q2FUW7   30 1.01695 0.903563  0.161558
Q2G2M9   32 1.08475 0.903563  0.161558
Q2FZD0   30 1.01695 0.903563  0.161558
Q2FWK7   34 1.15254 0.903563  0.161558
Q2FWU4   10 0.338983 -1.27278  0.943444
Q2FUX4   29 0.983051 -1.27278  0.943444
Q2G2V3   32 1.08475 0.903563  0.161558
O05204   32 1.08475 0.903563  0.161558
Q2FYC2   31 1.03333 0.903563  0.161558
Q2FZP6   37 1.23333 0.903563  0.161558
Q2G0L2   29 0.966667 -1.27278  0.943444
Q2FZV1   27 0.9 -1.27278  0.943444
Q2FVQ5   32 1.06667 0.903563  0.161558
Q2FZW6   33 1.1 0.903563  0.161558
Q2FZI3   29 0.966667 -1.27278  0.943444
Q2G219   38 1.26667 0.903563  0.161558
Q2FZR2   36 1.2 0.903563  0.161558
Q2FXZ2   35 1.16667 0.903563  0.161558
Q2FYC6   35 1.16667 0.903563  0.161558
Q2FYZ5   36 1.18033 0.903563  0.161558
Q2FWN4   34 1.11475 0.903563  0.161558
Q2G221   29 0.95082 -1.27278  0.943444
Q2FZX5   33 1.08197 0.903563  0.161558
Q2FUW3   30 0.983607 -1.27278  0.943444
Q2G2H3   22 0.721311 -1.27278  0.943444
Q2FY08   47 1.54098 0.903563  0.161558
Q2FXU5   33 1.08197 0.903563  0.161558
Q2G1F8   36 1.18033 0.903563  0.161558
Q2FYW4   37 1.21311 0.903563  0.161558
Q2G142   26 0.852459 -1.27278  0.943444
Q2G1U3   36 1.18033 0.903563  0.161558
Q2FZ18   28 0.918033 -1.27278  0.943444
Q2FV24   27 0.885246 -1.27278  0.943444
Q2G1C2   31 1.01639 0.903563  0.161558
Q2FYZ4   28 0.918033 -1.27278  0.943444
Q2FWT4   36 1.18033 0.903563  0.161558
Q2FUX1   33 1.08197 0.903563  0.161558
Q2FZG9   35 1.12903 0.903563  0.161558
Q2FVC1   35 1.12903 0.903563  0.161558
Q2FYT3   25 0.806452 -1.27278  0.943444
Q2FY82   30 0.967742 -1.27278  0.943444
Q2FV02   37 1.19355 0.903563  0.161558
Q2FXJ2   28 0.903226 -1.27278  0.943444
Q2FZ02   27 0.870968 -1.27278  0.943444
Q2G0L3   32 1.03226 0.903563  0.161558
Q2FZH5   36 1.16129 0.903563  0.161558
Q2FWH4   27 0.870968 -1.27278  0.943444
Q2FW49   29 0.935484 -1.27278  0.943444
Q93T05   30 0.967742 -1.27278  0.943444
Q2FX73   35 1.12903 0.903563  0.161558
Q2G239   30 0.952381 -1.27278  0.943444
Q2G121   31 0.984127 -1.27278  0.943444
Q2FY11   36 1.14286 0.903563  0.161558
Q2FV11   28 0.888889 -1.27278  0.943444
Q2FZ05   31 0.984127 -1.27278  0.943444
Q2G253   33 1.04762 0.903563  0.161558
Q2FW98   33 1.04762 0.903563  0.161558
Q2G205   35 1.11111 0.903563  0.161558
Q2FVE7   36 1.14286 0.903563  0.161558
Q2FYD0   21 0.666667 -1.27278  0.943444
Q2FZ19   28 0.888889 -1.27278  0.943444
Q2G1C7   32 1.01587 0.903563  0.161558
Q2FV60   33 1.04762 0.903563  0.161558
Q2FY64   32 1.01587 0.903563  0.161558
Q2FZI9   38 1.20635 0.903563  0.161558
Q2FV57   31 0.96875 -1.27278  0.943444
Q2FXA5   36 1.125 0.903563  0.161558
Q2G2U8   26 0.8125 -1.27278  0.943444
Q2FZP0   31 0.96875 -1.27278  0.943444
Q2FZL7   29 0.90625 -1.27278  0.943444
Q2FZR3   33 1.03125 0.903563  0.161558
Q2FWA0   37 1.15625 0.903563  0.161558
Q2G090   32 1 0.903563  0.161558
Q2G1H0   31 0.953846 -1.27278  0.943444
Q2FZP4   28 0.861538 -1.27278  0.943444
Q2FUX0   36 1.10769 0.903563  0.161558
Q2FV86   32 0.984615 -1.27278  0.943444
Q2FV14   33 1.01538 0.903563  0.161558
Q2FUT2   33 1.01538 0.903563  0.161558
Q2FZ64   30 0.923077 -1.27278  0.943444
Q2FUW1   13 0.393939 -1.27278  0.943444
Q2FWI0   28 0.848485 -1.27278  0.943444
Q2G2K5   34 1.0303 0.903563  0.161558
Q2FWK6   30 0.909091 -1.27278  0.943444
Q2G0T9   32 0.969697 -1.27278  0.943444
Q2G078   34 1.0303 0.903563  0.161558
Q2G1P3   34 1.0303 0.903563  0.161558
Q2G274   27 0.80597 -1.27278  0.943444
Q2FZD4   30 0.895522 -1.27278  0.943444
Q2FYS5   32 0.955224 -1.27278  0.943444
Q2G1K5   30 0.895522 -1.27278  0.943444
Q2G1L5   32 0.955224 -1.27278  0.943444
Q2G1M9   39 1.16418 0.903563  0.161558
Q2FX67   28 0.835821 -1.27278  0.943444
Q2FZ32   32 0.955224 -1.27278  0.943444
Q2FWH7   26 0.776119 -1.27278  0.943444
Q2FXT8   34 1 0.903563  0.161558
Q2FUQ3   35 1.02941 0.903563  0.161558
Q2G1Y6   40 1.17647 0.903563  0.161558
Q2FX68   17 0.5 -1.27278  0.943444
Q2FWD1   35 1.02941 0.903563  0.161558
Q2FUZ8   32 0.941176 -1.27278  0.943444
Q2G1F5   38 1.11765 0.903563  0.161558
Q2G2T6   24 0.705882 -1.27278  0.943444
Q2FYD2   20 0.588235 -1.27278  0.943444
Q2FYA1   32 0.941176 -1.27278  0.943444
Q2FY21   29 0.852941 -1.27278  0.943444
Q2FZD3   28 0.823529 -1.27278  0.943444
Q2G1Z4   30 0.882353 -1.27278  0.943444
Q2G0S3   23 0.666667 -1.27278  0.943444
Q2FVQ3   31 0.898551 -1.27278  0.943444
Q2G2J4   32 0.927536 -1.27278  0.943444
Q2G2B8   29 0.84058 -1.27278  0.943444
Q2G0L5   10 0.289855 -1.27278  0.943444
Q2FW72   34 0.985507 -1.27278  0.943444
Q2FYT8   34 0.985507 -1.27278  0.943444
Q2FXM9   33 0.956522 -1.27278  0.943444
Q2G1Y0   33 0.956522 -1.27278  0.943444
Q2G2D0   26 0.753623 -1.27278  0.943444
Q2G2M2   28 0.811594 -1.27278  0.943444
Q2G1B7   28 0.811594 -1.27278  0.943444
Q2G1B8   33 0.956522 -1.27278  0.943444
Q2G0M6   35 1.01449 0.903563  0.161558
Q2G1D8   35 1 0.903563  0.161558
Q2FV70   28 0.8 -1.27278  0.943444
Q2FV72   30 0.857143 -1.27278  0.943444
Q2FVB2   34 0.971429 -1.27278  0.943444
Q2G122   31 0.885714 -1.27278  0.943444
Q2G1W2   36 1.01408 0.903563  0.161558
Q2FWW1   24 0.676056 -1.27278  0.943444
Q2G1F4   35 0.985915 -1.27278  0.943444
Q2G093   28 0.788732 -1.27278  0.943444
Q2FXY7   35 0.985915 -1.27278  0.943444
Q2G1C6   28 0.788732 -1.27278  0.943444
Q2FZ20   31 0.873239 -1.27278  0.943444
O50581   30 0.833333 -1.27278  0.943444
Q2G1N1   33 0.916667 -1.27278  0.943444
Q2G188   25 0.684932 -1.27278  0.943444
Q2G296   31 0.849315 -1.27278  0.943444
Q2G2E9   38 1.0411 0.903563  0.161558
Q2G294   31 0.849315 -1.27278  0.943444
Q2FWJ5   33 0.90411 -1.27278  0.943444
Q2FW03   34 0.918919 -1.27278  0.943444
Q2G0N1   32 0.864865 -1.27278  0.943444
Q2FZJ0   36 0.972973 -1.27278  0.943444
Q2FYZ9   36 0.972973 -1.27278  0.943444
Q2FV74   28 0.756757 -1.27278  0.943444
Q2FXP7   36 0.972973 -1.27278  0.943444
Q2FXU1   26 0.702703 -1.27278  0.943444
Q2G1M8   39 1.05405 0.903563  0.161558
Q2FXY4   31 0.837838 -1.27278  0.943444
Q2FZ94   27 0.72 -1.27278  0.943444
Q2FYI0   29 0.763158 -1.27278  0.943444
Q2FXT9   29 0.763158 -1.27278  0.943444
Q2G0D2   31 0.805195 -1.27278  0.943444
Q2FYB7   24 0.623377 -1.27278  0.943444
Q2FVN8   28 0.727273 -1.27278  0.943444
Q2FZ49   21 0.545455 -1.27278  0.943444
Q2FUW6   30 0.779221 -1.27278  0.943444
Q2G1P7   27 0.701299 -1.27278  0.943444
Q2FW70   40 1.02564 0.903563  0.161558
Q2G0W1   32 0.820513 -1.27278  0.943444
Q2G024   33 0.846154 -1.27278  0.943444
Q2G1G8   31 0.794872 -1.27278  0.943444
Q2G1R9   29 0.74359 -1.27278  0.943444
O06446   34 0.871795 -1.27278  0.943444
Q2G1C9   29 0.74359 -1.27278  0.943444
Q2FXV8   29 0.734177 -1.27278  0.943444
Q2G0P5   28 0.708861 -1.27278  0.943444
Q2FV64   28 0.7 -1.27278  0.943444
Q2FV87   31 0.765432 -1.27278  0.943444
Q2G1K9   26 0.634146 -1.27278  0.943444
Q2G266   33 0.804878 -1.27278  0.943444
Q59801   34 0.819277 -1.27278  0.943444
Q2FXH2   29 0.698795 -1.27278  0.943444
Q53727   36 0.857143 -1.27278  0.943444
Q2G2Q0   28 0.666667 -1.27278  0.943444
Q2FZD8   27 0.635294 -1.27278  0.943444
Q2FYS4   28 0.658824 -1.27278  0.943444
Q2G1G2   33 0.776471 -1.27278  0.943444
Q2FXV9   28 0.651163 -1.27278  0.943444
Q2G0L4   7 0.162791 -1.27278  0.943444
Q2FXR8   29 0.674419 -1.27278  0.943444
Q2FYJ0   31 0.72093 -1.27278  0.943444
Q2FZS8   29 0.666667 -1.27278  0.943444
Q2FXN9   30 0.674157 -1.27278  0.943444
Q2FYM1   31 0.696629 -1.27278  0.943444
Q2FVZ5   28 0.629213 -1.27278  0.943444
Q2FVL8   39 0.866667 -1.27278  0.943444
Q2FZ40   31 0.688889 -1.27278  0.943444
Q2FYH5   30 0.659341 -1.27278  0.943444
Q2FXB3   30 0.645161 -1.27278  0.943444
Q2FYS9   34 0.715789 -1.27278  0.943444
Q2G1Q4   32 0.673684 -1.27278  0.943444
Q2FVC3   31 0.652632 -1.27278  0.943444
Q2G046   32 0.666667 -1.27278  0.943444
Q2FWU3   19 0.395833 -1.27278  0.943444
Q2FZ72   28 0.583333 -1.27278  0.943444
Q2FZ82   26 0.541667 -1.27278  0.943444
Q9F1K0   28 0.565657 -1.27278  0.943444
Q2FVV9   32 0.621359 -1.27278  0.943444
Q2FZT6   25 0.480769 -1.27278  0.943444
Q2FWU5   19 0.365385 -1.27278  0.943444
Q2FYC8   19 0.361905 -1.27278  0.943444
Q2FZK7   32 0.598131 -1.27278  0.943444
Q2G2C1   28 0.523364 -1.27278  0.943444
Q2FZT5   31 0.563636 -1.27278  0.943444
Q2G0R8   31 0.558559 -1.27278  0.943444
Q2FW95   18 0.324324 -1.27278  0.943444
Q2G0N5   28 0.486957 -1.27278  0.943444
P47768   31 0.529915 -1.27278  0.943444
Q2FXH4   18 0.305085 -1.27278  0.943444
Q2FVM1   38 0.644068 -1.27278  0.943444
```
