## Supplementary Data 3 for "Mining folded proteomes in the era of accurate structure prediction": PF15250.output

```
# cudaSaTabsearch LTYPE = T LORDER = F LSOLN = F
# QUERY ID = PF15250 
# DBFILE = ./tableaux.ascii.DB                                                             
Q2G0V6   0 0 -1.27278 0.943444
Q2G075   0 0 -1.27278 0.943444
Q2G083   0 0 -1.27278 0.943444
Q2FZN3   0 0 -1.27278 0.943444
Q2FY90   0 0 -1.27278 0.943444
Q2FX91   0 0 -1.27278 0.943444
Q2FX54   0 0 -1.27278 0.943444
Q2FYQ4   0 0 -1.27278 0.943444
Q2G284   0 0 -1.27278 0.943444
Q2G0S4   0 0 -1.27278 0.943444
Q2FWM3   0 0 -1.27278 0.943444
Q2FX81   0 0 -1.27278 0.943444
Q2FXC6   0 0 -1.27278 0.943444
Q2FWJ7   0 0 -1.27278 0.943444
Q2FYJ9   0 0 -1.27278 0.943444
Q2G2E6   0 0 -1.27278 0.943444
Q2FWV0   0 0 -1.27278 0.943444
Q2FZC3   0 0 -1.27278 0.943444
Q2FVH9   0 0 -1.27278 0.943444
Q2FXQ5   0 0 -1.27278 0.943444
Q2FZU4   0 0 -1.27278 0.943444
Q2FYF8   0 0 -1.27278 0.943444
Q2FUR4   0 0 -1.27278 0.943444
Q2FYI2   0 0 -1.27278 0.943444
Q2FYY2   0 0 -1.27278 0.943444
Q2FW58   0 0 -1.27278 0.943444
P0C7Z3   0 0 -1.27278 0.943444
Q2G0T2   0 0 -1.27278 0.943444
Q2G1G9   0 0 -1.27278 0.943444
Q2FVJ0   0 0 -1.27278 0.943444
Q2FZ80   0 0 -1.27278 0.943444
Q2G1R4   0 0 -1.27278 0.943444
Q2FW02   0 0 -1.27278 0.943444
Q2G1X3   0 0 -1.27278 0.943444
Q2FWW4   0 0 -1.27278 0.943444
Q2FZE1   0 0 -1.27278 0.943444
Q2FY31   0 0 -1.27278 0.943444
Q2G018   0 0 -1.27278 0.943444
Q2FZI0   0 0 -1.27278 0.943444
Q2FUZ7   0 0 -1.27278 0.943444
Q2G250   0 0 -1.27278 0.943444
Q2FWU8   0 0 -1.27278 0.943444
Q2FYX5   0 0 -1.27278 0.943444
Q2FZY2   0 0 -1.27278 0.943444
Q2FZX8   0 0 -1.27278 0.943444
Q2FUY8   0 0 -1.27278 0.943444
Q2FV73   0 0 -1.27278 0.943444
Q2G0C5   0 0 -1.27278 0.943444
Q2FZ52   0 0 -1.27278 0.943444
Q2FVK6   0 0 -1.27278 0.943444
Q2G0Z3   0 0 -1.27278 0.943444
Q2FZJ8   0 0 -1.27278 0.943444
Q2FY57   0 0 -1.27278 0.943444
Q2G0W3   0 0 -1.27278 0.943444
Q2G0I2   0 0 -1.27278 0.943444
Q2FYX1   0 0 -1.27278 0.943444
Q2G0H2   0 0 -1.27278 0.943444
Q2FWJ8   0 0 -1.27278 0.943444
Q2FWZ7   0 0 -1.27278 0.943444
Q2FV04   0 0 -1.27278 0.943444
Q2G0H6   0 0 -1.27278 0.943444
Q2G291   0 0 -1.27278 0.943444
Q2G1A7   0 0 -1.27278 0.943444
Q2FVS8   0 0 -1.27278 0.943444
Q2FZ26   0 0 -1.27278 0.943444
Q2FXJ3   0 0 -1.27278 0.943444
Q2G231   0 0 -1.27278 0.943444
Q2G2N0   0 0 -1.27278 0.943444
Q2G2I2   0 0 -1.27278 0.943444
Q2FYU3   0 0 -1.27278 0.943444
Q2FWY5   0 0 -1.27278 0.943444
Q2G2E3   0 0 -1.27278 0.943444
Q2FV09   0 0 -1.27278 0.943444
Q2FX72   0 0 -1.27278 0.943444
Q2FWA3   0 0 -1.27278 0.943444
Q2FWF2   0 0 -1.27278 0.943444
Q2G0E4   0 0 -1.27278 0.943444
Q2G251   0 0 -1.27278 0.943444
P0C818   0 0 -1.27278 0.943444
Q2FXQ2   0 0 -1.27278 0.943444
Q2FXD4   0 0 -1.27278 0.943444
Q2G014   0 0 -1.27278 0.943444
Q2FWI9   0 0 -1.27278 0.943444
Q2FX79   0 0 -1.27278 0.943444
Q2FVP7   0 0 -1.27278 0.943444
Q2FZN4   0 0 -1.27278 0.943444
Q2FWU6   0 0 -1.27278 0.943444
Q2G2Y1   0 0 -1.27278 0.943444
Q2FYF6   0 0 -1.27278 0.943444
Q2FXK0   0 0 -1.27278 0.943444
Q2FVI9   0 0 -1.27278 0.943444
Q2G246   0 0 -1.27278 0.943444
Q2G053   0 0 -1.27278 0.943444
Q2FWK8   0 0 -1.27278 0.943444
Q2FXL8   0 0 -1.27278 0.943444
Q2G0Q4   0 0 -1.27278 0.943444
Q2FVB7   0 0 -1.27278 0.943444
Q2FYD6   0 0 -1.27278 0.943444
Q2FXK9   0 0 -1.27278 0.943444
Q2FV78   0 0 -1.27278 0.943444
Q2FXG4   0 0 -1.27278 0.943444
Q2G0C8   0 0 -1.27278 0.943444
Q2FWU9   0 0 -1.27278 0.943444
Q2FUX2   0 0 -1.27278 0.943444
Q2FYI8   0 0 -1.27278 0.943444
Q2FXA1   0 0 -1.27278 0.943444
Q2FV49   0 0 -1.27278 0.943444
Q2G1S0   0 0 -1.27278 0.943444
Q2G0G0   0 0 -1.27278 0.943444
P0C805   0 0 -1.27278 0.943444
Q2FWV9   0 0 -1.27278 0.943444
Q2G152   0 0 -1.27278 0.943444
Q2FX48   0 0 -1.27278 0.943444
Q2FXS5   0 0 -1.27278 0.943444
Q2FWL4   0 0 -1.27278 0.943444
P0C7Y1   0 0 -1.27278 0.943444
Q2FXA2   0 0 -1.27278 0.943444
Q2FY96   0 0 -1.27278 0.943444
Q2FVJ3   0 0 -1.27278 0.943444
Q2FZ24   0 0 -1.27278 0.943444
Q2G1X4   0 0 -1.27278 0.943444
Q2FYM6   0 0 -1.27278 0.943444
Q2FWX6   0 0 -1.27278 0.943444
Q2G1D2   0 0 -1.27278 0.943444
Q2FWC0   0 0 -1.27278 0.943444
Q2FZG7   0 0 -1.27278 0.943444
Q2G2P1   0 0 -1.27278 0.943444
Q2G1M4   0 0 -1.27278 0.943444
Q2FX29   0 0 -1.27278 0.943444
Q2FUZ3   0 0 -1.27278 0.943444
Q2FVZ9   0 0 -1.27278 0.943444
Q2G2N3   0 0 -1.27278 0.943444
Q2G237   0 0 -1.27278 0.943444
Q2FXN5   0 0 -1.27278 0.943444
Q2FYP7   0 0 -1.27278 0.943444
Q2FWC8   0 0 -1.27278 0.943444
Q2G209   0 0 -1.27278 0.943444
Q2FXX7   0 0 -1.27278 0.943444
Q2FV05   0 0 -1.27278 0.943444
Q2FWM8   0 0 -1.27278 0.943444
Q2FV00   0 0 -1.27278 0.943444
Q2FZF2   0 0 -1.27278 0.943444
Q2FV80   0 0 -1.27278 0.943444
Q2FZZ7   0 0 -1.27278 0.943444
Q2FWH8   0 0 -1.27278 0.943444
Q2FVS5   0 0 -1.27278 0.943444
Q2FWY0   0 0 -1.27278 0.943444
Q2FZM3   0 0 -1.27278 0.943444
Q2FZW8   0 0 -1.27278 0.943444
Q2FVY7   0 0 -1.27278 0.943444
Q2FXJ1   0 0 -1.27278 0.943444
Q2G0T7   0 0 -1.27278 0.943444
Q2FW40   0 0 -1.27278 0.943444
Q2FYU9   0 0 -1.27278 0.943444
Q2FUR0   0 0 -1.27278 0.943444
Q2G215   0 0 -1.27278 0.943444
Q2G169   0 0 -1.27278 0.943444
Q2G034   0 0 -1.27278 0.943444
Q2FUV8   0 0 -1.27278 0.943444
Q2FW44   0 0 -1.27278 0.943444
Q2FYJ8   0 0 -1.27278 0.943444
Q2FVR6   1 0.105263 -1.27278 0.943444
Q2G183   1 0.105263 -1.27278 0.943444
Q2G0S1   2 0.210526 -1.27278 0.943444
Q2FX83   0 0 -1.27278 0.943444
Q2FYF7   1 0.105263 -1.27278 0.943444
Q2G166   2 0.210526 -1.27278 0.943444
Q2FX20   1 0.105263 -1.27278 0.943444
Q2G020   0 0 -1.27278 0.943444
Q2FVC0   1 0.105263 -1.27278 0.943444
Q2FVD1   0 0 -1.27278 0.943444
Q2FWH1   1 0.105263 -1.27278 0.943444
Q2FYX2   0 0 -1.27278 0.943444
Q2FZB5   2 0.210526 -1.27278 0.943444
Q2G0G8   0 0 -1.27278 0.943444
P0A0I4   0 0 -1.27278 0.943444
Q2G2C6   0 0 -1.27278 0.943444
Q2FVB1   0 0 -1.27278 0.943444
Q2FYN1   0 0 -1.27278 0.943444
Q2FV79   0 0 -1.27278 0.943444
Q2FVU9   0 0 -1.27278 0.943444
Q2G0W5   0 0 -1.27278 0.943444
Q2FW60   0 0 -1.27278 0.943444
Q2G269   0 0 -1.27278 0.943444
Q2FZS1   0 0 -1.27278 0.943444
Q2G1Y3   0 0 -1.27278 0.943444
Q2FWA4   2 0.210526 -1.27278 0.943444
Q2G0C0   2 0.210526 -1.27278 0.943444
Q2G2J6   0 0 -1.27278 0.943444
Q2G1R2   0 0 -1.27278 0.943444
Q2FXY8   0 0 -1.27278 0.943444
Q2FYL2   0 0 -1.27278 0.943444
Q2FYS3   0 0 -1.27278 0.943444
Q2FXS0   1 0.105263 -1.27278 0.943444
Q2FWA7   0 0 -1.27278 0.943444
Q2FWV8   0 0 -1.27278 0.943444
Q2G279   0 0 -1.27278 0.943444
Q2FYB5   0 0 -1.27278 0.943444
Q2G175   0 0 -1.27278 0.943444
Q2FZ07   0 0 -1.27278 0.943444
Q2FVG7   0 0 -1.27278 0.943444
Q2G2P3   0 0 -1.27278 0.943444
Q2FZA3   0 0 -1.27278 0.943444
Q2FYE1   2 0.210526 -1.27278 0.943444
Q2G2F8   0 0 -1.27278 0.943444
Q2FWS8   0 0 -1.27278 0.943444
Q2FXD8   0 0 -1.27278 0.943444
Q2FX46   0 0 -1.27278 0.943444
Q2FYB4   0 0 -1.27278 0.943444
Q2FYC0   1 0.105263 -1.27278 0.943444
Q2FUY5   2 0.210526 -1.27278 0.943444
Q2FYF2   0 0 -1.27278 0.943444
Q2G0R4   0 0 -1.27278 0.943444
Q2G1L1   1 0.105263 -1.27278 0.943444
Q2FYB0   0 0 -1.27278 0.943444
Q2FWW5   0 0 -1.27278 0.943444
Q2FX04   0 0 -1.27278 0.943444
Q2FV33   0 0 -1.27278 0.943444
Q2FUX6   0 0 -1.27278 0.943444
Q2FVP5   0 0 -1.27278 0.943444
Q2G0W7   0 0 -1.27278 0.943444
Q2FXV1   0 0 -1.27278 0.943444
Q2G096   0 0 -1.27278 0.943444
Q2FV68   2 0.210526 -1.27278 0.943444
Q2FVY6   0 0 -1.27278 0.943444
Q2FYY0   0 0 -1.27278 0.943444
Q2G005   0 0 -1.27278 0.943444
Q2G2B4   0 0 -1.27278 0.943444
Q2FVZ7   0 0 -1.27278 0.943444
Q2FW55   0 0 -1.27278 0.943444
Q2FV92   1 0.105263 -1.27278 0.943444
Q2FYV9   0 0 -1.27278 0.943444
Q2FW74   1 0.105263 -1.27278 0.943444
Q2FVK9   0 0 -1.27278 0.943444
Q2FZA4   0 0 -1.27278 0.943444
Q2FV25   0 0 -1.27278 0.943444
Q2FYG8   0 0 -1.27278 0.943444
Q2G216   1 0.105263 -1.27278 0.943444
Q2FZ69   2 0.210526 -1.27278 0.943444
Q2FV97   0 0 -1.27278 0.943444
Q2FZ95   0 0 -1.27278 0.943444
Q2FZN8   1 0.105263 -1.27278 0.943444
Q2FZG2   2 0.210526 -1.27278 0.943444
Q2G259   0 0 -1.27278 0.943444
Q2FYB6   2 0.210526 -1.27278 0.943444
Q2FZD1   1 0.105263 -1.27278 0.943444
Q2FYT6   1 0.105263 -1.27278 0.943444
Q2G0Y2   0 0 -1.27278 0.943444
Q2FWZ1   0 0 -1.27278 0.943444
Q2FVC8   0 0 -1.27278 0.943444
Q2G2H1   0 0 -1.27278 0.943444
Q2FY47   0 0 -1.27278 0.943444
Q2FX78   0 0 -1.27278 0.943444
Q2FX47   2 0.210526 -1.27278 0.943444
Q2FZA7   0 0 -1.27278 0.943444
Q2FV32   0 0 -1.27278 0.943444
Q2FYE6   0 0 -1.27278 0.943444
Q2FZ41   2 0.210526 -1.27278 0.943444
Q2FYG3   1 0.105263 -1.27278 0.943444
Q2FX01   2 0.210526 -1.27278 0.943444
Q2FXU6   1 0.105263 -1.27278 0.943444
Q2FYL7   0 0 -1.27278 0.943444
Q2FWQ3   0 0 -1.27278 0.943444
Q2FZY9   0 0 -1.27278 0.943444
Q2FV50   0 0 -1.27278 0.943444
Q2FUY7   0 0 -1.27278 0.943444
Q2FXP6   0 0 -1.27278 0.943444
Q2G1S9   0 0 -1.27278 0.943444
Q2FX18   0 0 -1.27278 0.943444
Q2FYU0   0 0 -1.27278 0.943444
Q2FXZ7   1 0.1 -1.27278 0.943444
Q2G051   1 0.1 -1.27278 0.943444
Q2FWS3   3 0.3 -1.27278 0.943444
Q2FW14   1 0.1 -1.27278 0.943444
Q2FYD7   2 0.2 -1.27278 0.943444
Q9RQP8   2 0.2 -1.27278 0.943444
Q2FZK2   2 0.2 -1.27278 0.943444
Q2FWI7   2 0.2 -1.27278 0.943444
Q2G182   1 0.1 -1.27278 0.943444
Q2FYT7   0 0 -1.27278 0.943444
Q2FV46   0 0 -1.27278 0.943444
Q2FY58   0 0 -1.27278 0.943444
Q2FX06   0 0 -1.27278 0.943444
Q2FZH0   1 0.1 -1.27278 0.943444
Q2FUZ4   6 0.6 -1.27278 0.943444
Q2G102   2 0.2 -1.27278 0.943444
Q2G1R8   0 0 -1.27278 0.943444
Q2G2J1   1 0.1 -1.27278 0.943444
Q2FX71   2 0.2 -1.27278 0.943444
Q2FUZ5   3 0.3 -1.27278 0.943444
Q2FYP5   2 0.2 -1.27278 0.943444
Q2G048   0 0 -1.27278 0.943444
Q2FUQ0   2 0.2 -1.27278 0.943444
Q2FWS7   6 0.6 -1.27278 0.943444
Q2FV65   2 0.2 -1.27278 0.943444
Q2G125   0 0 -1.27278 0.943444
Q2FYT2   4 0.4 -1.27278 0.943444
Q2FVH7   2 0.2 -1.27278 0.943444
Q2G127   2 0.2 -1.27278 0.943444
Q2FYI5   1 0.1 -1.27278 0.943444
Q2FYX4   5 0.5 -1.27278 0.943444
Q2G0M3   4 0.4 -1.27278 0.943444
Q2FW87   1 0.1 -1.27278 0.943444
Q2G211   1 0.1 -1.27278 0.943444
Q2FXR5   4 0.4 -1.27278 0.943444
Q2FWR5   2 0.2 -1.27278 0.943444
Q2FYD5   2 0.2 -1.27278 0.943444
Q2FY94   0 0 -1.27278 0.943444
Q2G2W8   1 0.1 -1.27278 0.943444
Q2FZL9   5 0.5 -1.27278 0.943444
Q2FYT9   1 0.1 -1.27278 0.943444
Q2FX44   2 0.2 -1.27278 0.943444
Q2FXB2   0 0 -1.27278 0.943444
Q2FVF6   1 0.1 -1.27278 0.943444
Q2G2F6   0 0 -1.27278 0.943444
Q2G2C3   2 0.2 -1.27278 0.943444
Q2FYA5   2 0.2 -1.27278 0.943444
Q2FYB1   4 0.4 -1.27278 0.943444
Q2G011   2 0.2 -1.27278 0.943444
Q2FV29   0 0 -1.27278 0.943444
Q2FVW1   1 0.1 -1.27278 0.943444
Q2FYA4   2 0.2 -1.27278 0.943444
Q2FY26   0 0 -1.27278 0.943444
Q2FXC1   4 0.4 -1.27278 0.943444
Q2G2T0   1 0.1 -1.27278 0.943444
Q2FY62   0 0 -1.27278 0.943444
Q2G2K4   2 0.2 -1.27278 0.943444
Q2FW65   2 0.2 -1.27278 0.943444
Q2FY05   6 0.6 -1.27278 0.943444
Q2FV96   4 0.4 -1.27278 0.943444
Q2G1S7   1 0.1 -1.27278 0.943444
Q2FWS9   1 0.1 -1.27278 0.943444
Q2G180   2 0.2 -1.27278 0.943444
Q2G0L6   2 0.2 -1.27278 0.943444
Q2G189   0 0 -1.27278 0.943444
Q2FYD9   0 0 -1.27278 0.943444
Q2FWM6   2 0.2 -1.27278 0.943444
Q2FXA6   0 0 -1.27278 0.943444
Q2G0U8   4 0.4 -1.27278 0.943444
Q2FXD9   1 0.1 -1.27278 0.943444
Q2FWF9   0 0 -1.27278 0.943444
Q2FXS3   2 0.2 -1.27278 0.943444
Q2FXX6   1 0.1 -1.27278 0.943444
Q2FWU2   0 0 -1.27278 0.943444
Q2FXD5   0 0 -1.27278 0.943444
Q2FZK8   6 0.6 -1.27278 0.943444
Q2FV15   1 0.1 -1.27278 0.943444
Q2FZZ5   3 0.3 -1.27278 0.943444
Q2FW48   1 0.1 -1.27278 0.943444
Q2FYB3   5 0.5 -1.27278 0.943444
Q2FWT5   1 0.1 -1.27278 0.943444
Q2FVH4   0 0 -1.27278 0.943444
Q2FWP4   1 0.1 -1.27278 0.943444
Q2FYX9   1 0.1 -1.27278 0.943444
Q2G1U7   2 0.2 -1.27278 0.943444
Q2FXY6   1 0.1 -1.27278 0.943444
Q2FYT1   0 0 -1.27278 0.943444
Q2G244   2 0.2 -1.27278 0.943444
Q2FX30   0 0 -1.27278 0.943444
Q2FVZ3   1 0.1 -1.27278 0.943444
Q2FWP5   6 0.6 -1.27278 0.943444
Q2FX41   3 0.3 -1.27278 0.943444
Q2G2R5   1 0.1 -1.27278 0.943444
Q2G2S3   3 0.285714 -1.27278 0.943444
Q2G004   1 0.0952381 -1.27278 0.943444
Q2FWV1   3 0.285714 -1.27278 0.943444
Q2G003   1 0.0952381 -1.27278 0.943444
Q2FZV3   3 0.285714 -1.27278 0.943444
Q2G026   1 0.0952381 -1.27278 0.943444
Q2FXG7   1 0.0952381 -1.27278 0.943444
Q2FYL8   0 0 -1.27278 0.943444
Q2FZB6   1 0.0952381 -1.27278 0.943444
Q2FZE4   2 0.190476 -1.27278 0.943444
Q2FX11   2 0.190476 -1.27278 0.943444
Q2G0Y3   3 0.285714 -1.27278 0.943444
Q2FZW7   1 0.0952381 -1.27278 0.943444
Q2FX21   11 1.04762 0.903563 0.161558
Q2G092   12 1.14286 0.903563 0.161558
Q2FZB7   1 0.0952381 -1.27278 0.943444
Q2G0J9   11 1.04762 0.903563 0.161558
Q2G1X2   1 0.0952381 -1.27278 0.943444
Q2FZD6   6 0.571429 -1.27278 0.943444
Q2FW67   5 0.47619 -1.27278 0.943444
Q2G111   0 0 -1.27278 0.943444
Q2G2Y4   8 0.761905 -1.27278 0.943444
Q2FY38   2 0.190476 -1.27278 0.943444
Q2FWJ0   2 0.190476 -1.27278 0.943444
Q2G2T5   2 0.190476 -1.27278 0.943444
Q2FVG6   6 0.571429 -1.27278 0.943444
Q2G1V8   1 0.0952381 -1.27278 0.943444
Q2G1L0   2 0.190476 -1.27278 0.943444
Q2FXD6   1 0.0952381 -1.27278 0.943444
P0C948   2 0.190476 -1.27278 0.943444
Q2G1M2   1 0.0952381 -1.27278 0.943444
Q2FVW8   1 0.0952381 -1.27278 0.943444
Q2FX24   1 0.0952381 -1.27278 0.943444
Q2FWS4   11 1.04762 0.903563 0.161558
Q2FYQ3   2 0.190476 -1.27278 0.943444
Q2G254   3 0.285714 -1.27278 0.943444
Q2FWB4   1 0.0952381 -1.27278 0.943444
Q2FUP8   1 0.0952381 -1.27278 0.943444
Q2FZC2   1 0.0952381 -1.27278 0.943444
Q2FYE4   6 0.571429 -1.27278 0.943444
Q2FWS2   1 0.0952381 -1.27278 0.943444
Q2FY03   2 0.190476 -1.27278 0.943444
Q2FVS6   2 0.190476 -1.27278 0.943444
Q2FXV2   1 0.0952381 -1.27278 0.943444
Q2G2L6   1 0.0952381 -1.27278 0.943444
Q2G2I5   1 0.0952381 -1.27278 0.943444
Q2FYA2   5 0.47619 -1.27278 0.943444
Q2FWV7   1 0.0952381 -1.27278 0.943444
Q2FXE7   2 0.190476 -1.27278 0.943444
Q2G0J6   1 0.0952381 -1.27278 0.943444
Q2FUU4   11 1.04762 0.903563 0.161558
Q2FVJ4   1 0.0952381 -1.27278 0.943444
Q2FZM9   1 0.0952381 -1.27278 0.943444
Q2FZ51   3 0.285714 -1.27278 0.943444
Q2FY22   7 0.666667 -1.27278 0.943444
Q2G2Q1   2 0.190476 -1.27278 0.943444
Q2G109   4 0.380952 -1.27278 0.943444
Q2G1D6   4 0.380952 -1.27278 0.943444
Q2FVC9   0 0 -1.27278 0.943444
Q2G2R6   11 1.04762 0.903563 0.161558
Q2FZ85   2 0.190476 -1.27278 0.943444
Q2FVK4   10 0.952381 -1.27278 0.943444
Q2G1V9   1 0.0952381 -1.27278 0.943444
Q2G2H6   2 0.190476 -1.27278 0.943444
Q2FWS6   11 1.04762 0.903563 0.161558
Q2FZW4   2 0.190476 -1.27278 0.943444
Q2G1M3   1 0.0952381 -1.27278 0.943444
Q2G1M0   9 0.857143 -1.27278 0.943444
Q2G1Y9   4 0.380952 -1.27278 0.943444
Q2FX45   5 0.47619 -1.27278 0.943444
Q2FWP8   2 0.190476 -1.27278 0.943444
Q2FYP4   3 0.285714 -1.27278 0.943444
Q2FYL1   1 0.0952381 -1.27278 0.943444
Q2G1L4   2 0.190476 -1.27278 0.943444
Q2FUQ7   4 0.380952 -1.27278 0.943444
Q2G247   2 0.190476 -1.27278 0.943444
Q2FVV0   4 0.380952 -1.27278 0.943444
Q2FYU6   7 0.666667 -1.27278 0.943444
Q2G2N6   2 0.190476 -1.27278 0.943444
Q2FXC9   1 0.0952381 -1.27278 0.943444
Q2FX42   2 0.190476 -1.27278 0.943444
Q2FX26   6 0.571429 -1.27278 0.943444
Q2FWF3   0 0 -1.27278 0.943444
Q2FZY1   2 0.190476 -1.27278 0.943444
Q2FW15   7 0.636364 -1.27278 0.943444
P0A0G2   9 0.818182 -1.27278 0.943444
Q2G2G5   4 0.363636 -1.27278 0.943444
Q2FY39   3 0.272727 -1.27278 0.943444
Q2G0B5   4 0.363636 -1.27278 0.943444
Q2FZI1   9 0.818182 -1.27278 0.943444
Q2FUQ6   2 0.181818 -1.27278 0.943444
Q2FVR5   2 0.181818 -1.27278 0.943444
Q2G2W6   4 0.363636 -1.27278 0.943444
Q2FZR8   8 0.727273 -1.27278 0.943444
Q2FVY8   10 0.909091 -1.27278 0.943444
Q2FZ60   12 1.09091 0.903563 0.161558
Q2FV82   1 0.0909091 -1.27278 0.943444
Q2FX23   1 0.0909091 -1.27278 0.943444
Q2G1G3   2 0.181818 -1.27278 0.943444
P68805   3 0.272727 -1.27278 0.943444
Q2FVL0   12 1.09091 0.903563 0.161558
Q2G2J0   5 0.454545 -1.27278 0.943444
Q2FZF1   9 0.818182 -1.27278 0.943444
Q2FXU9   5 0.454545 -1.27278 0.943444
Q2G1A2   13 1.18182 0.903563 0.161558
Q2G1C3   3 0.272727 -1.27278 0.943444
Q2G1D4   1 0.0909091 -1.27278 0.943444
Q2G0A8   3 0.272727 -1.27278 0.943444
Q2FVC7   1 0.0909091 -1.27278 0.943444
Q2G133   5 0.454545 -1.27278 0.943444
Q2FY86   11 1 0.903563 0.161558
Q2FX92   12 1.09091 0.903563 0.161558
Q2FW47   0 0 -1.27278 0.943444
Q2G1T9   0 0 -1.27278 0.943444
Q2FVU8   2 0.181818 -1.27278 0.943444
Q2FVD7   12 1.09091 0.903563 0.161558
Q2FX55   2 0.181818 -1.27278 0.943444
Q2FVD3   6 0.545455 -1.27278 0.943444
Q2G2B5   1 0.0909091 -1.27278 0.943444
Q2FWV6   2 0.181818 -1.27278 0.943444
Q2FW29   11 1 0.903563 0.161558
Q2G0W6   1 0.0909091 -1.27278 0.943444
Q2FVD2   1 0.0909091 -1.27278 0.943444
Q2FWR8   5 0.454545 -1.27278 0.943444
Q2FXA0   3 0.272727 -1.27278 0.943444
Q2FZB4   2 0.181818 -1.27278 0.943444
Q2FX37   4 0.363636 -1.27278 0.943444
Q2FX13   1 0.0909091 -1.27278 0.943444
Q2FWD8   8 0.727273 -1.27278 0.943444
Q2G108   4 0.363636 -1.27278 0.943444
Q2G2V4   6 0.545455 -1.27278 0.943444
Q2FZW2   8 0.727273 -1.27278 0.943444
Q2FYY4   1 0.0909091 -1.27278 0.943444
Q2FYB8   5 0.454545 -1.27278 0.943444
Q2FWC2   1 0.0909091 -1.27278 0.943444
Q2FYE8   5 0.454545 -1.27278 0.943444
Q2FXK5   3 0.272727 -1.27278 0.943444
Q2FWT0   4 0.363636 -1.27278 0.943444
Q2FW19   3 0.272727 -1.27278 0.943444
Q2G100   4 0.363636 -1.27278 0.943444
Q2FYY3   1 0.0909091 -1.27278 0.943444
Q2FZ01   5 0.454545 -1.27278 0.943444
Q2FYY1   1 0.0909091 -1.27278 0.943444
Q2G103   5 0.454545 -1.27278 0.943444
Q2FV12   1 0.0909091 -1.27278 0.943444
Q2FWQ1   4 0.363636 -1.27278 0.943444
Q2FYY5   1 0.0909091 -1.27278 0.943444
Q2G207   3 0.272727 -1.27278 0.943444
Q2G1Y8   15 1.36364 0.903563 0.161558
Q2FWZ8   3 0.272727 -1.27278 0.943444
Q2G0Z8   3 0.272727 -1.27278 0.943444
Q2G2F7   5 0.454545 -1.27278 0.943444
Q2FYH9   1 0.0909091 -1.27278 0.943444
Q2FWB7   2 0.181818 -1.27278 0.943444
Q2FYN2   7 0.608696 -1.27278 0.943444
Q2FVQ6   6 0.521739 -1.27278 0.943444
Q2FWX3   4 0.347826 -1.27278 0.943444
Q2G187   3 0.26087 -1.27278 0.943444
Q2FW05   3 0.26087 -1.27278 0.943444
Q2FYC3   6 0.521739 -1.27278 0.943444
Q2FZJ2   12 1.04348 0.903563 0.161558
Q2G0D6   2 0.173913 -1.27278 0.943444
Q2FWP7   0 0 -1.27278 0.943444
Q2FX31   15 1.30435 0.903563 0.161558
Q2FVZ6   3 0.26087 -1.27278 0.943444
Q2G2A2   5 0.434783 -1.27278 0.943444
Q2FWQ8   6 0.521739 -1.27278 0.943444
Q2FVM9   2 0.173913 -1.27278 0.943444
Q2FYD1   13 1.13043 0.903563 0.161558
Q2FYN3   2 0.173913 -1.27278 0.943444
Q2FYI3   2 0.173913 -1.27278 0.943444
Q2G022   12 1.04348 0.903563 0.161558
Q2G1Q3   2 0.173913 -1.27278 0.943444
Q2FX58   3 0.26087 -1.27278 0.943444
Q2G2V1   15 1.30435 0.903563 0.161558
Q2FVV5   2 0.173913 -1.27278 0.943444
Q2FZC0   10 0.869565 -1.27278 0.943444
Q2FV63   14 1.21739 0.903563 0.161558
Q2FWG9   1 0.0869565 -1.27278 0.943444
Q2FZA5   1 0.0869565 -1.27278 0.943444
Q2FX60   10 0.869565 -1.27278 0.943444
Q2G2I8   13 1.13043 0.903563 0.161558
Q2G2Y5   12 1.04348 0.903563 0.161558
Q2G2Y2   4 0.347826 -1.27278 0.943444
Q2FWA6   15 1.30435 0.903563 0.161558
Q2FWL8   21 1.82609 0.903563 0.161558
Q2FY95   6 0.521739 -1.27278 0.943444
Q2FYC5   14 1.21739 0.903563 0.161558
Q2FV43   1 0.0869565 -1.27278 0.943444
Q2FVU0   10 0.869565 -1.27278 0.943444
Q2FZG5   2 0.173913 -1.27278 0.943444
Q2G2H9   4 0.347826 -1.27278 0.943444
Q2G1D1   11 0.956522 -1.27278 0.943444
Q2FWU7   10 0.869565 -1.27278 0.943444
P60647   4 0.347826 -1.27278 0.943444
Q2FUR7   3 0.26087 -1.27278 0.943444
Q2FWQ2   13 1.13043 0.903563 0.161558
Q2G2M4   3 0.26087 -1.27278 0.943444
Q2G104   5 0.434783 -1.27278 0.943444
Q2FX76   2 0.173913 -1.27278 0.943444
Q2G2Q4   10 0.869565 -1.27278 0.943444
Q2FXQ1   4 0.347826 -1.27278 0.943444
Q2FX80   1 0.0869565 -1.27278 0.943444
Q2FZN6   6 0.521739 -1.27278 0.943444
Q2G009   7 0.608696 -1.27278 0.943444
Q2G021   4 0.347826 -1.27278 0.943444
Q2FWH0   13 1.13043 0.903563 0.161558
Q2FXQ0   9 0.782609 -1.27278 0.943444
Q2FX64   5 0.434783 -1.27278 0.943444
Q2FY98   1 0.0869565 -1.27278 0.943444
Q2FWK5   14 1.21739 0.903563 0.161558
Q2FYK1   2 0.173913 -1.27278 0.943444
Q2FXF0   4 0.347826 -1.27278 0.943444
Q2FY70   9 0.782609 -1.27278 0.943444
Q2G114   7 0.608696 -1.27278 0.943444
Q2FX38   2 0.173913 -1.27278 0.943444
Q2FUP9   7 0.608696 -1.27278 0.943444
Q2FVV3   10 0.869565 -1.27278 0.943444
Q2G113   14 1.21739 0.903563 0.161558
Q2FWB2   13 1.13043 0.903563 0.161558
Q2FWT6   3 0.26087 -1.27278 0.943444
Q2FW28   10 0.869565 -1.27278 0.943444
Q2FUQ9   7 0.608696 -1.27278 0.943444
Q2FY00   5 0.434783 -1.27278 0.943444
Q2G040   2 0.173913 -1.27278 0.943444
Q2FX35   8 0.695652 -1.27278 0.943444
Q2FYW9   7 0.583333 -1.27278 0.943444
Q2G2N8   6 0.5 -1.27278 0.943444
Q2G1V7   6 0.5 -1.27278 0.943444
Q2G0C3   7 0.583333 -1.27278 0.943444
Q2FVW0   4 0.333333 -1.27278 0.943444
Q2FUS4   9 0.75 -1.27278 0.943444
Q2FVP6   3 0.25 -1.27278 0.943444
Q2FZK1   4 0.333333 -1.27278 0.943444
Q2FXY2   19 1.58333 0.903563 0.161558
Q2FYX3   21 1.75 0.903563 0.161558
Q2FZ86   18 1.5 0.903563 0.161558
Q2FUV7   1 0.0833333 -1.27278 0.943444
Q2FX70   12 1 0.903563 0.161558
Q2G1Y1   4 0.333333 -1.27278 0.943444
Q2FVT9   5 0.416667 -1.27278 0.943444
Q2G2K3   6 0.5 -1.27278 0.943444
P72358   6 0.5 -1.27278 0.943444
Q2G192   4 0.333333 -1.27278 0.943444
Q2FYX6   18 1.5 0.903563 0.161558
Q2FXW0   2 0.166667 -1.27278 0.943444
Q2G202   5 0.416667 -1.27278 0.943444
Q2FYW7   6 0.5 -1.27278 0.943444
Q2G2M0   12 1 0.903563 0.161558
Q2FXT7   9 0.75 -1.27278 0.943444
Q2FX59   10 0.833333 -1.27278 0.943444
Q2G0X2   8 0.666667 -1.27278 0.943444
Q2FWR6   16 1.33333 0.903563 0.161558
Q2FW22   29 2.41667 3.07991 0.0107511
Q2FZH4   19 1.58333 0.903563 0.161558
Q2FYZ1   8 0.666667 -1.27278 0.943444
Q2G2W7   15 1.25 0.903563 0.161558
Q2G2I4   9 0.75 -1.27278 0.943444
Q2FZP5   17 1.41667 0.903563 0.161558
Q2FWQ7   18 1.5 0.903563 0.161558
Q2G1W9   10 0.833333 -1.27278 0.943444
Q2FWF7   10 0.833333 -1.27278 0.943444
Q2FYM9   19 1.58333 0.903563 0.161558
Q2FXV0   5 0.416667 -1.27278 0.943444
Q2FWW2   12 1 0.903563 0.161558
Q2FVS2   5 0.416667 -1.27278 0.943444
Q2G007   9 0.75 -1.27278 0.943444
Q2FYA7   16 1.33333 0.903563 0.161558
Q2G0K0   11 0.916667 -1.27278 0.943444
Q2FXS9   17 1.41667 0.903563 0.161558
Q2G249   22 1.83333 0.903563 0.161558
Q2G008   22 1.83333 0.903563 0.161558
Q2FZD5   4 0.333333 -1.27278 0.943444
Q2FZG0   4 0.333333 -1.27278 0.943444
Q2FX28   10 0.833333 -1.27278 0.943444
Q2FXI4   17 1.41667 0.903563 0.161558
Q2G176   7 0.583333 -1.27278 0.943444
Q2G116   9 0.75 -1.27278 0.943444
Q2FXF2   6 0.5 -1.27278 0.943444
Q2G260   11 0.916667 -1.27278 0.943444
Q2G213   6 0.5 -1.27278 0.943444
Q2G173   10 0.833333 -1.27278 0.943444
Q2FV71   10 0.833333 -1.27278 0.943444
Q2FWY8   8 0.666667 -1.27278 0.943444
Q2FWN3   9 0.75 -1.27278 0.943444
Q2FYD4   12 1 0.903563 0.161558
Q2FVQ2   9 0.75 -1.27278 0.943444
Q2FVK0   10 0.833333 -1.27278 0.943444
Q2G285   8 0.666667 -1.27278 0.943444
Q2FZH6   15 1.25 0.903563 0.161558
Q2FZX1   2 0.166667 -1.27278 0.943444
Q2FZ83   1 0.0833333 -1.27278 0.943444
Q2G0S9   9 0.75 -1.27278 0.943444
Q2FZH7   6 0.5 -1.27278 0.943444
Q2FZT3   13 1.08333 0.903563 0.161558
Q2FX57   11 0.88 -1.27278 0.943444
Q2G0B9   15 1.2 0.903563 0.161558
Q2FY28   14 1.12 0.903563 0.161558
Q2G0R5   14 1.12 0.903563 0.161558
Q2FZG8   10 0.8 -1.27278 0.943444
Q2G1X1   22 1.76 0.903563 0.161558
Q2FX93   4 0.32 -1.27278 0.943444
Q2FYU5   7 0.56 -1.27278 0.943444
Q2FWR9   10 0.8 -1.27278 0.943444
Q2FWS0   18 1.44 0.903563 0.161558
Q2G0P4   6 0.48 -1.27278 0.943444
Q2FX50   11 0.88 -1.27278 0.943444
Q2FZV0   11 0.88 -1.27278 0.943444
Q2G0S5   18 1.44 0.903563 0.161558
Q2FY25   4 0.32 -1.27278 0.943444
Q2FXG6   3 0.24 -1.27278 0.943444
Q2FZJ7   18 1.44 0.903563 0.161558
Q2G0U7   18 1.44 0.903563 0.161558
Q2FZV2   9 0.72 -1.27278 0.943444
Q2FWT8   14 1.12 0.903563 0.161558
Q2G0D1   11 0.88 -1.27278 0.943444
Q2FVW5   12 0.96 -1.27278 0.943444
Q2FY97   9 0.72 -1.27278 0.943444
Q2FXF3   17 1.36 0.903563 0.161558
Q2G063   4 0.32 -1.27278 0.943444
Q2G0U5   7 0.56 -1.27278 0.943444
Q2G2B1   9 0.72 -1.27278 0.943444
Q2FVE3   3 0.24 -1.27278 0.943444
Q2FZW1   20 1.6 0.903563 0.161558
Q2FYK2   17 1.36 0.903563 0.161558
Q2FXW2   13 1.04 0.903563 0.161558
Q9F0R1   10 0.8 -1.27278 0.943444
Q2FZG3   8 0.64 -1.27278 0.943444
Q2G2K0   14 1.12 0.903563 0.161558
Q2FVN4   16 1.28 0.903563 0.161558
Q2FYV0   17 1.36 0.903563 0.161558
Q2G0A5   4 0.32 -1.27278 0.943444
Q2FZ03   14 1.12 0.903563 0.161558
Q2G1I8   13 1.04 0.903563 0.161558
Q2FYX8   14 1.12 0.903563 0.161558
Q2FV18   4 0.32 -1.27278 0.943444
Q2FYI7   12 0.96 -1.27278 0.943444
Q2G0K1   15 1.2 0.903563 0.161558
Q2G2U9   10 0.8 -1.27278 0.943444
Q2FW31   33 2.64 3.07991 0.0107511
Q2FVB5   8 0.64 -1.27278 0.943444
Q2FVI8   2 0.16 -1.27278 0.943444
Q2FZT0   18 1.44 0.903563 0.161558
P48860   19 1.52 0.903563 0.161558
Q2FYC1   19 1.52 0.903563 0.161558
Q2G286   17 1.36 0.903563 0.161558
Q2FXD3   12 0.96 -1.27278 0.943444
Q2G027   3 0.24 -1.27278 0.943444
Q2G0T4   12 0.96 -1.27278 0.943444
Q2FZJ5   22 1.76 0.903563 0.161558
Q2FW10   7 0.56 -1.27278 0.943444
Q2FY91   10 0.8 -1.27278 0.943444
Q2FVP0   15 1.2 0.903563 0.161558
P60070   19 1.52 0.903563 0.161558
Q2FWU1   8 0.64 -1.27278 0.943444
Q2FYA3   9 0.72 -1.27278 0.943444
Q2G0V8   5 0.4 -1.27278 0.943444
Q2G0Z2   13 1.04 0.903563 0.161558
Q2FZ47   4 0.32 -1.27278 0.943444
Q2G0V9   3 0.24 -1.27278 0.943444
Q2FZE2   18 1.44 0.903563 0.161558
Q2FWB0   11 0.88 -1.27278 0.943444
Q2G1J1   4 0.32 -1.27278 0.943444
Q2FYQ1   4 0.32 -1.27278 0.943444
Q2FZ45   15 1.2 0.903563 0.161558
Q2FYW5   13 1.04 0.903563 0.161558
Q2G1A0   3 0.24 -1.27278 0.943444
Q2FZB9   6 0.48 -1.27278 0.943444
Q2FZX2   17 1.36 0.903563 0.161558
Q2FZY4   15 1.2 0.903563 0.161558
Q2FW56   6 0.48 -1.27278 0.943444
P0A0G6   19 1.52 0.903563 0.161558
Q2FW80   7 0.56 -1.27278 0.943444
Q2G2S4   14 1.12 0.903563 0.161558
Q2G2H0   7 0.56 -1.27278 0.943444
Q2G2E1   5 0.4 -1.27278 0.943444
Q2G0I5   20 1.6 0.903563 0.161558
Q2FWW6   15 1.2 0.903563 0.161558
Q2G112   9 0.72 -1.27278 0.943444
Q2G214   8 0.64 -1.27278 0.943444
Q2FYG2   16 1.28 0.903563 0.161558
Q2G0J5   3 0.24 -1.27278 0.943444
Q2FX27   16 1.28 0.903563 0.161558
Q2FWV5   15 1.2 0.903563 0.161558
Q2FX40   21 1.68 0.903563 0.161558
Q2FZM5   1 0.08 -1.27278 0.943444
Q2FXH8   9 0.72 -1.27278 0.943444
Q2FWS5   5 0.4 -1.27278 0.943444
Q2FW13   18 1.38462 0.903563 0.161558
Q2FY93   9 0.692308 -1.27278 0.943444
Q2FZM8   23 1.76923 0.903563 0.161558
Q2FZV4   20 1.53846 0.903563 0.161558
Q2FVD4   10 0.769231 -1.27278 0.943444
Q2G0J3   3 0.230769 -1.27278 0.943444
Q2FX61   19 1.46154 0.903563 0.161558
Q2FVD6   15 1.15385 0.903563 0.161558
Q2FYY7   12 0.923077 -1.27278 0.943444
Q2G0W0   14 1.07692 0.903563 0.161558
Q2FXF7   10 0.769231 -1.27278 0.943444
Q2G191   8 0.615385 -1.27278 0.943444
Q2FYT5   12 0.923077 -1.27278 0.943444
Q2G1P0   9 0.692308 -1.27278 0.943444
Q2FVF8   16 1.23077 0.903563 0.161558
Q2G0Y1   3 0.230769 -1.27278 0.943444
Q2FZD2   29 2.23077 3.07991 0.0107511
Q2FZ59   21 1.61538 0.903563 0.161558
Q2G2G1   5 0.384615 -1.27278 0.943444
Q2G0F9   23 1.76923 0.903563 0.161558
Q2G1J2   16 1.23077 0.903563 0.161558
Q2G0Q6   16 1.23077 0.903563 0.161558
Q2FYX0   21 1.61538 0.903563 0.161558
Q2FZU8   15 1.15385 0.903563 0.161558
Q2G267   6 0.461538 -1.27278 0.943444
Q2G174   15 1.15385 0.903563 0.161558
Q2FWC3   16 1.23077 0.903563 0.161558
Q2FVN6   11 0.846154 -1.27278 0.943444
Q2G2D1   16 1.23077 0.903563 0.161558
Q2FZK9   12 0.923077 -1.27278 0.943444
Q2G2C9   19 1.46154 0.903563 0.161558
Q2G2V8   18 1.38462 0.903563 0.161558
Q2FVL6   18 1.38462 0.903563 0.161558
Q2FY45   3 0.230769 -1.27278 0.943444
Q2G2R7   17 1.30769 0.903563 0.161558
Q2FWD5   7 0.538462 -1.27278 0.943444
Q2FWT3   9 0.692308 -1.27278 0.943444
Q2FY92   19 1.46154 0.903563 0.161558
Q2FZM2   7 0.538462 -1.27278 0.943444
Q2G2F0   19 1.46154 0.903563 0.161558
Q2FW30   17 1.30769 0.903563 0.161558
Q2FZV9   18 1.38462 0.903563 0.161558
Q2FVA6   20 1.53846 0.903563 0.161558
Q2G229   30 2.30769 3.07991 0.0107511
Q2FZZ3   22 1.69231 0.903563 0.161558
Q2G2F4   6 0.461538 -1.27278 0.943444
Q2FVA7   10 0.769231 -1.27278 0.943444
Q2G0R3   12 0.923077 -1.27278 0.943444
Q2G1R1   19 1.46154 0.903563 0.161558
Q2FZ79   16 1.23077 0.903563 0.161558
Q2FZ12   2 0.153846 -1.27278 0.943444
Q2FX39   14 1.07692 0.903563 0.161558
Q2G186   11 0.846154 -1.27278 0.943444
Q2FXE5   6 0.461538 -1.27278 0.943444
Q2G0A1   17 1.30769 0.903563 0.161558
Q2G0E7   8 0.615385 -1.27278 0.943444
Q2G2V7   8 0.615385 -1.27278 0.943444
Q2FYA6   17 1.30769 0.903563 0.161558
Q2G276   15 1.15385 0.903563 0.161558
Q2G070   15 1.15385 0.903563 0.161558
Q2FVZ1   9 0.692308 -1.27278 0.943444
Q2FW84   8 0.615385 -1.27278 0.943444
Q2FVY9   8 0.615385 -1.27278 0.943444
Q2FVD9   14 1.07692 0.903563 0.161558
Q2G1T2   15 1.15385 0.903563 0.161558
Q2G0I3   8 0.615385 -1.27278 0.943444
Q2G0E8   24 1.84615 0.903563 0.161558
Q2FW08   22 1.69231 0.903563 0.161558
Q2FVD8   15 1.15385 0.903563 0.161558
Q2FXF5   21 1.61538 0.903563 0.161558
Q2FXW1   29 2.23077 3.07991 0.0107511
Q2FW79   22 1.69231 0.903563 0.161558
Q2G2G0   17 1.30769 0.903563 0.161558
P48940   11 0.846154 -1.27278 0.943444
Q2FYL6   6 0.461538 -1.27278 0.943444
Q2FZV8   20 1.53846 0.903563 0.161558
Q2FYM5   17 1.30769 0.903563 0.161558
Q2G2B6   21 1.61538 0.903563 0.161558
Q2G1L2   9 0.692308 -1.27278 0.943444
Q2G1V5   5 0.384615 -1.27278 0.943444
Q2FXT0   15 1.15385 0.903563 0.161558
Q2FY02   24 1.84615 0.903563 0.161558
Q2FWQ4   5 0.384615 -1.27278 0.943444
Q2FYG4   6 0.461538 -1.27278 0.943444
Q2FW11   18 1.38462 0.903563 0.161558
Q2G257   18 1.33333 0.903563 0.161558
Q2FWJ6   20 1.48148 0.903563 0.161558
Q2FXS8   19 1.40741 0.903563 0.161558
Q2FX12   27 2 3.07991 0.0107511
Q2FYF1   15 1.11111 0.903563 0.161558
Q2G2E8   15 1.11111 0.903563 0.161558
Q2FXE6   6 0.444444 -1.27278 0.943444
Q2G2C0   4 0.296296 -1.27278 0.943444
Q2G1V6   8 0.592593 -1.27278 0.943444
Q2FWZ4   25 1.85185 0.903563 0.161558
Q2G2V0   6 0.444444 -1.27278 0.943444
Q9ZAH6   17 1.25926 0.903563 0.161558
Q2FVU2   30 2.22222 3.07991 0.0107511
Q2FWI8   11 0.814815 -1.27278 0.943444
P0A0H0   13 0.962963 -1.27278 0.943444
Q2G0C1   23 1.7037 0.903563 0.161558
Q2FXH3   17 1.25926 0.903563 0.161558
Q2FXI6   29 2.14815 3.07991 0.0107511
Q2G1X5   18 1.33333 0.903563 0.161558
Q2FV08   16 1.18519 0.903563 0.161558
Q2FWT7   19 1.40741 0.903563 0.161558
Q2G210   18 1.33333 0.903563 0.161558
Q2FW66   20 1.48148 0.903563 0.161558
Q2FWD0   9 0.666667 -1.27278 0.943444
Q2FUQ1   27 2 3.07991 0.0107511
Q2FVI6   10 0.740741 -1.27278 0.943444
Q2FWM7   7 0.518519 -1.27278 0.943444
Q2FVN2   23 1.7037 0.903563 0.161558
Q2FWR2   16 1.18519 0.903563 0.161558
Q2FYH4   7 0.518519 -1.27278 0.943444
Q2FYM8   5 0.37037 -1.27278 0.943444
Q9RFJ6   14 1.03704 0.903563 0.161558
Q2FZ42   9 0.666667 -1.27278 0.943444
Q2FVX9   22 1.62963 0.903563 0.161558
Q2G066   27 2 3.07991 0.0107511
Q2FVM3   11 0.814815 -1.27278 0.943444
Q2FWT1   15 1.11111 0.903563 0.161558
Q2FZB8   10 0.740741 -1.27278 0.943444
Q2FUQ8   7 0.518519 -1.27278 0.943444
Q2G2I7   22 1.62963 0.903563 0.161558
Q2FVF7   8 0.592593 -1.27278 0.943444
Q2FV52   20 1.48148 0.903563 0.161558
Q2FWE3   20 1.48148 0.903563 0.161558
Q2G144   20 1.48148 0.903563 0.161558
Q2FXZ1   18 1.33333 0.903563 0.161558
Q2FX34   13 0.962963 -1.27278 0.943444
Q2FWV4   20 1.48148 0.903563 0.161558
Q2FZ11   12 0.888889 -1.27278 0.943444
Q2G141   8 0.592593 -1.27278 0.943444
Q2FWF5   18 1.33333 0.903563 0.161558
Q2FV34   21 1.55556 0.903563 0.161558
Q2FWQ0   21 1.55556 0.903563 0.161558
Q2FV88   22 1.62963 0.903563 0.161558
Q2G2P0   13 0.962963 -1.27278 0.943444
Q2FYW8   18 1.33333 0.903563 0.161558
Q2G1W1   16 1.18519 0.903563 0.161558
Q2FVC2   22 1.62963 0.903563 0.161558
Q2G0D3   3 0.222222 -1.27278 0.943444
Q2FV89   27 2 3.07991 0.0107511
Q2G1U2   23 1.7037 0.903563 0.161558
Q2FX32   14 1.03704 0.903563 0.161558
Q2FXS7   17 1.25926 0.903563 0.161558
Q2FVX1   5 0.37037 -1.27278 0.943444
Q2FVE0   7 0.518519 -1.27278 0.943444
Q2G270   16 1.18519 0.903563 0.161558
Q9EYW6   27 2 3.07991 0.0107511
Q2FVB8   9 0.666667 -1.27278 0.943444
Q2FZT9   8 0.592593 -1.27278 0.943444
Q2G298   26 1.92593 0.903563 0.161558
Q2FX49   10 0.740741 -1.27278 0.943444
Q2G0Z0   18 1.33333 0.903563 0.161558
Q2FW39   19 1.40741 0.903563 0.161558
Q2G252   36 2.66667 3.07991 0.0107511
Q2G0A3   26 1.92593 0.903563 0.161558
Q2FYJ7   24 1.77778 0.903563 0.161558
Q2FWT2   9 0.666667 -1.27278 0.943444
Q2FWQ5   11 0.814815 -1.27278 0.943444
Q2G2J7   13 0.962963 -1.27278 0.943444
Q2FY75   6 0.444444 -1.27278 0.943444
Q2G106   19 1.40741 0.903563 0.161558
Q2FVY3   17 1.25926 0.903563 0.161558
Q2FVP9   19 1.40741 0.903563 0.161558
Q2FW42   19 1.40741 0.903563 0.161558
Q2FUV9   23 1.7037 0.903563 0.161558
Q2FVR7   19 1.40741 0.903563 0.161558
Q2FZN1   18 1.33333 0.903563 0.161558
Q2G2Q7   19 1.35714 0.903563 0.161558
Q2G150   20 1.42857 0.903563 0.161558
Q2G081   26 1.85714 0.903563 0.161558
Q2FV45   31 2.21429 3.07991 0.0107511
Q2FX02   28 2 3.07991 0.0107511
P0A0Q4   12 0.857143 -1.27278 0.943444
Q2G0L9   22 1.57143 0.903563 0.161558
Q2FY04   21 1.5 0.903563 0.161558
Q2FV48   4 0.285714 -1.27278 0.943444
Q2FW64   22 1.57143 0.903563 0.161558
Q2FX63   14 1 0.903563 0.161558
Q2G1T3   25 1.78571 0.903563 0.161558
Q2G0K9   23 1.64286 0.903563 0.161558
Q2FZ00   13 0.928571 -1.27278 0.943444
Q2FVL9   27 1.92857 0.903563 0.161558
Q2FW33   24 1.71429 0.903563 0.161558
Q2FWT9   18 1.28571 0.903563 0.161558
Q2FZF7   27 1.92857 0.903563 0.161558
Q2FWL1   27 1.92857 0.903563 0.161558
Q2FYS7   20 1.42857 0.903563 0.161558
Q2FZX3   19 1.35714 0.903563 0.161558
Q2FXR0   6 0.428571 -1.27278 0.943444
Q2G2I9   22 1.57143 0.903563 0.161558
Q2FWN1   6 0.428571 -1.27278 0.943444
Q2G297   6 0.428571 -1.27278 0.943444
Q2FVA0   7 0.5 -1.27278 0.943444
Q2FXX0   31 2.21429 3.07991 0.0107511
Q2G2P4   26 1.85714 0.903563 0.161558
Q2G0P8   17 1.21429 0.903563 0.161558
Q2FVN3   10 0.714286 -1.27278 0.943444
Q2FXK7   26 1.85714 0.903563 0.161558
Q2FZF8   14 1 0.903563 0.161558
Q2FWR0   21 1.5 0.903563 0.161558
Q2FXL2   9 0.642857 -1.27278 0.943444
Q2FWA9   14 1 0.903563 0.161558
Q2G282   20 1.42857 0.903563 0.161558
Q9RQQ0   8 0.571429 -1.27278 0.943444
Q2FXD7   16 1.14286 0.903563 0.161558
Q2FUY4   11 0.785714 -1.27278 0.943444
Q2G2W4   7 0.5 -1.27278 0.943444
Q2FZF5   23 1.64286 0.903563 0.161558
Q2FY42   24 1.71429 0.903563 0.161558
Q2FUS3   9 0.642857 -1.27278 0.943444
Q2G2E7   6 0.428571 -1.27278 0.943444
Q2G0S6   32 2.28571 3.07991 0.0107511
Q2G0C2   15 1.07143 0.903563 0.161558
Q2FWF8   19 1.35714 0.903563 0.161558
Q2G000   30 2.14286 3.07991 0.0107511
Q2FWX2   37 2.64286 3.07991 0.0107511
Q2FZS2   24 1.71429 0.903563 0.161558
Q2FW16   18 1.28571 0.903563 0.161558
Q2FZI2   7 0.5 -1.27278 0.943444
Q2G1Q5   10 0.714286 -1.27278 0.943444
Q2G1A5   33 2.35714 3.07991 0.0107511
Q2G0P7   15 1.07143 0.903563 0.161558
Q2FWV3   24 1.71429 0.903563 0.161558
Q2FW51   19 1.35714 0.903563 0.161558
Q2FVI4   27 1.92857 0.903563 0.161558
Q2FVN7   19 1.35714 0.903563 0.161558
Q2FWP9   27 1.92857 0.903563 0.161558
Q2FXT2   19 1.35714 0.903563 0.161558
P0A0F4   23 1.64286 0.903563 0.161558
Q2G126   24 1.71429 0.903563 0.161558
Q2FW82   5 0.357143 -1.27278 0.943444
Q2FY44   18 1.28571 0.903563 0.161558
Q2G0N9   21 1.5 0.903563 0.161558
Q2G0Z9   4 0.285714 -1.27278 0.943444
Q2FV81   16 1.14286 0.903563 0.161558
Q2FYC4   13 0.928571 -1.27278 0.943444
Q2G178   22 1.57143 0.903563 0.161558
Q2G079   36 2.57143 3.07991 0.0107511
Q2G2B7   18 1.28571 0.903563 0.161558
Q2FVF5   25 1.78571 0.903563 0.161558
Q2G2W2   12 0.857143 -1.27278 0.943444
Q2G1I2   23 1.64286 0.903563 0.161558
Q2G245   8 0.571429 -1.27278 0.943444
Q2G1H7   8 0.551724 -1.27278 0.943444
Q2FWF1   21 1.44828 0.903563 0.161558
Q2FZZ9   23 1.58621 0.903563 0.161558
Q2G1W3   28 1.93103 0.903563 0.161558
Q2G204   18 1.24138 0.903563 0.161558
Q2G1H1   28 1.93103 0.903563 0.161558
Q2FXK3   31 2.13793 3.07991 0.0107511
Q2G2H8   21 1.44828 0.903563 0.161558
Q2FZP9   33 2.27586 3.07991 0.0107511
Q2FWI2   28 1.93103 0.903563 0.161558
Q2FYZ6   7 0.482759 -1.27278 0.943444
Q2FXS1   9 0.62069 -1.27278 0.943444
Q2G200   25 1.72414 0.903563 0.161558
Q2G2L5   8 0.551724 -1.27278 0.943444
Q2FY73   23 1.58621 0.903563 0.161558
Q2G177   7 0.482759 -1.27278 0.943444
Q2G2F9   9 0.62069 -1.27278 0.943444
Q2FV27   27 1.86207 0.903563 0.161558
Q2FZ56   26 1.7931 0.903563 0.161558
Q2FVF3   8 0.551724 -1.27278 0.943444
Q2G0B6   30 2.06897 3.07991 0.0107511
Q2G2S5   28 1.93103 0.903563 0.161558
Q2FW68   23 1.58621 0.903563 0.161558
Q2FWX7   13 0.896552 -1.27278 0.943444
Q2FWB6   16 1.10345 0.903563 0.161558
Q2FXA9   37 2.55172 3.07991 0.0107511
Q2FXP3   16 1.10345 0.903563 0.161558
Q2FUX5   25 1.72414 0.903563 0.161558
Q2FZZ4   29 2 3.07991 0.0107511
Q2FX98   23 1.58621 0.903563 0.161558
Q2FV23   25 1.72414 0.903563 0.161558
Q2FUR1   15 1.03448 0.903563 0.161558
Q2FY49   20 1.37931 0.903563 0.161558
Q2G017   35 2.41379 3.07991 0.0107511
Q2G2K9   14 0.965517 -1.27278 0.943444
Q2G2N9   20 1.37931 0.903563 0.161558
Q2G0E9   8 0.551724 -1.27278 0.943444
Q2FY19   25 1.72414 0.903563 0.161558
Q2G1E3   12 0.827586 -1.27278 0.943444
Q2FW17   24 1.65517 0.903563 0.161558
Q2FWK9   29 2 3.07991 0.0107511
Q2G2Q6   23 1.58621 0.903563 0.161558
Q2G2Q5   21 1.44828 0.903563 0.161558
Q2G1U9   36 2.48276 3.07991 0.0107511
Q2G299   17 1.17241 0.903563 0.161558
Q2FX75   26 1.7931 0.903563 0.161558
Q2G058   31 2.13793 3.07991 0.0107511
Q2G0E3   14 0.965517 -1.27278 0.943444
Q2FYK0   11 0.758621 -1.27278 0.943444
Q2G2K6   22 1.51724 0.903563 0.161558
Q2FYN0   24 1.65517 0.903563 0.161558
Q2FVK7   15 1.03448 0.903563 0.161558
Q2FX15   23 1.58621 0.903563 0.161558
Q2FVN9   7 0.482759 -1.27278 0.943444
Q2FWX0   7 0.482759 -1.27278 0.943444
Q2G143   21 1.44828 0.903563 0.161558
Q2G0C7   29 2 3.07991 0.0107511
Q2G0K6   24 1.65517 0.903563 0.161558
Q2FZZ1   8 0.551724 -1.27278 0.943444
Q2FV13   24 1.65517 0.903563 0.161558
Q2G128   11 0.758621 -1.27278 0.943444
Q2FXU2   36 2.48276 3.07991 0.0107511
Q2G2R4   33 2.27586 3.07991 0.0107511
Q2FXM1   32 2.2069 3.07991 0.0107511
Q8KQR1   37 2.55172 3.07991 0.0107511
Q2G2Q9   26 1.7931 0.903563 0.161558
Q2FVG9   9 0.62069 -1.27278 0.943444
Q2FV56   5 0.344828 -1.27278 0.943444
Q2FWG7   8 0.533333 -1.27278 0.943444
Q2G0T1   23 1.53333 0.903563 0.161558
Q2FXB9   7 0.466667 -1.27278 0.943444
Q2FZP3   9 0.6 -1.27278 0.943444
Q2FZQ2   9 0.6 -1.27278 0.943444
Q2FXS4   25 1.66667 0.903563 0.161558
Q2FZ21   24 1.6 0.903563 0.161558
Q2G2X2   32 2.13333 3.07991 0.0107511
Q2FZF6   55 3.66667 5.25625 0.000662855
Q2FYA0   32 2.13333 3.07991 0.0107511
Q2G2A9   10 0.666667 -1.27278 0.943444
Q2FYB9   24 1.6 0.903563 0.161558
Q2FYI4   35 2.33333 3.07991 0.0107511
Q2FYL4   31 2.06667 3.07991 0.0107511
Q2G1T0   6 0.4 -1.27278 0.943444
Q2FXW7   18 1.2 0.903563 0.161558
Q2FZA1   35 2.33333 3.07991 0.0107511
Q2FY76   12 0.8 -1.27278 0.943444
Q2FZ97   28 1.86667 0.903563 0.161558
Q2G1I4   8 0.533333 -1.27278 0.943444
Q2FYQ6   7 0.466667 -1.27278 0.943444
Q2FXL6   28 1.86667 0.903563 0.161558
Q2G2G6   7 0.466667 -1.27278 0.943444
Q2FVH1   12 0.8 -1.27278 0.943444
Q2FYA8   32 2.13333 3.07991 0.0107511
Q2G2M5   32 2.13333 3.07991 0.0107511
Q2FV99   28 1.86667 0.903563 0.161558
Q2G105   35 2.33333 3.07991 0.0107511
Q2FW23   42 2.8 3.07991 0.0107511
Q2G012   14 0.933333 -1.27278 0.943444
Q2G2V5   24 1.6 0.903563 0.161558
Q2FW07   29 1.93333 0.903563 0.161558
Q2G0F2   51 3.4 5.25625 0.000662855
Q2FZC9   5 0.333333 -1.27278 0.943444
Q2FXE9   10 0.666667 -1.27278 0.943444
Q2FV47   30 2 3.07991 0.0107511
Q2G2Q8   23 1.53333 0.903563 0.161558
Q2FYE7   14 0.933333 -1.27278 0.943444
Q2FUT3   12 0.8 -1.27278 0.943444
Q2G068   24 1.6 0.903563 0.161558
Q2G2D3   23 1.53333 0.903563 0.161558
Q2FYK4   35 2.33333 3.07991 0.0107511
Q2FX36   33 2.2 3.07991 0.0107511
Q2G0A4   5 0.333333 -1.27278 0.943444
Q2G080   8 0.533333 -1.27278 0.943444
Q2FUT1   14 0.933333 -1.27278 0.943444
Q2FYH3   19 1.26667 0.903563 0.161558
Q2FXA7   37 2.46667 3.07991 0.0107511
Q2G2Y6   26 1.73333 0.903563 0.161558
Q2FY55   32 2.13333 3.07991 0.0107511
Q2FY61   33 2.2 3.07991 0.0107511
Q2G0E2   43 2.86667 3.07991 0.0107511
Q2FVY1   41 2.73333 3.07991 0.0107511
Q2FUV1   19 1.26667 0.903563 0.161558
Q2FUS9   31 2.06667 3.07991 0.0107511
Q2G1A1   21 1.4 0.903563 0.161558
P60639   8 0.533333 -1.27278 0.943444
Q2FZE9   32 2.13333 3.07991 0.0107511
Q2G1I9   12 0.8 -1.27278 0.943444
Q2FWN0   20 1.33333 0.903563 0.161558
Q2FZE3   22 1.46667 0.903563 0.161558
Q93Q23   7 0.466667 -1.27278 0.943444
Q2FWE9   28 1.86667 0.903563 0.161558
Q2FUS1   10 0.666667 -1.27278 0.943444
Q2FVM5   23 1.53333 0.903563 0.161558
Q2G2N7   17 1.13333 0.903563 0.161558
Q2FWG0   8 0.533333 -1.27278 0.943444
Q2FXV7   10 0.666667 -1.27278 0.943444
Q2FW69   9 0.6 -1.27278 0.943444
P0A0F8   15 1 0.903563 0.161558
Q2G055   34 2.26667 3.07991 0.0107511
Q2FV37   9 0.6 -1.27278 0.943444
Q2G225   10 0.666667 -1.27278 0.943444
Q2FXG2   30 2 3.07991 0.0107511
Q2FY87   28 1.86667 0.903563 0.161558
Q2FWR7   39 2.6 3.07991 0.0107511
Q2G1U6   20 1.33333 0.903563 0.161558
Q2G006   23 1.53333 0.903563 0.161558
Q2G2I6   10 0.645161 -1.27278 0.943444
Q2FWS1   24 1.54839 0.903563 0.161558
Q2FYF5   21 1.35484 0.903563 0.161558
Q2G0F1   20 1.29032 0.903563 0.161558
Q2G0J2   19 1.22581 0.903563 0.161558
Q2FXE3   21 1.35484 0.903563 0.161558
Q2FYV8   23 1.48387 0.903563 0.161558
Q2G1X6   32 2.06452 3.07991 0.0107511
Q2FUP5   24 1.54839 0.903563 0.161558
Q2G1A4   9 0.580645 -1.27278 0.943444
Q2G0H9   37 2.3871 3.07991 0.0107511
Q2G0M0   38 2.45161 3.07991 0.0107511
Q2FYK6   31 2 3.07991 0.0107511
Q2G023   21 1.35484 0.903563 0.161558
Q2G0G2   26 1.67742 0.903563 0.161558
Q2FXC0   28 1.80645 0.903563 0.161558
Q2FXF1   37 2.3871 3.07991 0.0107511
Q2FW00   7 0.451613 -1.27278 0.943444
Q2G1E7   8 0.516129 -1.27278 0.943444
Q2FWE7   17 1.09677 0.903563 0.161558
Q2FY32   29 1.87097 0.903563 0.161558
Q2FUU0   53 3.41935 5.25625 0.000662855
Q2FVU5   35 2.25806 3.07991 0.0107511
Q2G062   17 1.09677 0.903563 0.161558
Q2FV26   9 0.580645 -1.27278 0.943444
Q2FW97   19 1.22581 0.903563 0.161558
Q2FZY8   7 0.451613 -1.27278 0.943444
Q2G277   10 0.645161 -1.27278 0.943444
Q2G0V1   9 0.580645 -1.27278 0.943444
Q2FWJ3   34 2.19355 3.07991 0.0107511
Q2G2J2   22 1.41935 0.903563 0.161558
Q2FVB0   8 0.516129 -1.27278 0.943444
Q2G278   29 1.87097 0.903563 0.161558
Q2G107   42 2.70968 3.07991 0.0107511
P0A0M9   35 2.25806 3.07991 0.0107511
Q2G067   8 0.516129 -1.27278 0.943444
Q2FV55   25 1.6129 0.903563 0.161558
Q2G1L3   31 2 3.07991 0.0107511
Q2G2R0   29 1.87097 0.903563 0.161558
Q2G2T3   19 1.22581 0.903563 0.161558
Q2FWA8   7 0.451613 -1.27278 0.943444
Q2G056   44 2.83871 3.07991 0.0107511
Q2FWR1   18 1.16129 0.903563 0.161558
Q2FXP9   28 1.80645 0.903563 0.161558
Q2FZI4   17 1.09677 0.903563 0.161558
Q2G2L7   24 1.54839 0.903563 0.161558
Q2FVG1   11 0.709677 -1.27278 0.943444
Q2G1I7   33 2.12903 3.07991 0.0107511
Q2FVB6   10 0.645161 -1.27278 0.943444
Q2G001   18 1.16129 0.903563 0.161558
Q2FUX3   36 2.32258 3.07991 0.0107511
Q2G1Q9   36 2.32258 3.07991 0.0107511
Q2G2S9   26 1.67742 0.903563 0.161558
Q2FXZ8   10 0.645161 -1.27278 0.943444
Q2FZI7   50 3.22581 5.25625 0.000662855
Q2FUS6   31 2 3.07991 0.0107511
Q2FUZ6   28 1.80645 0.903563 0.161558
Q2FYQ9   18 1.16129 0.903563 0.161558
Q2FYS8   32 2.06452 3.07991 0.0107511
Q2FYS6   10 0.645161 -1.27278 0.943444
Q2FZG6   27 1.74194 0.903563 0.161558
Q2G1L9   11 0.709677 -1.27278 0.943444
Q2FXT3   21 1.35484 0.903563 0.161558
Q2FZN9   34 2.19355 3.07991 0.0107511
Q2FW20   28 1.80645 0.903563 0.161558
Q2G0H3   16 1.03226 0.903563 0.161558
Q2FV98   43 2.77419 3.07991 0.0107511
Q2FXR7   10 0.645161 -1.27278 0.943444
Q2G1T4   32 2.06452 3.07991 0.0107511
Q2FW38   21 1.35484 0.903563 0.161558
Q2G2P6   9 0.580645 -1.27278 0.943444
Q2FVL7   28 1.80645 0.903563 0.161558
Q2FVY2   33 2.12903 3.07991 0.0107511
Q2FYZ0   24 1.54839 0.903563 0.161558
Q2FYW2   10 0.645161 -1.27278 0.943444
P60643   9 0.580645 -1.27278 0.943444
Q2G265   26 1.67742 0.903563 0.161558
Q2FV42   8 0.516129 -1.27278 0.943444
Q2FXN0   14 0.903226 -1.27278 0.943444
Q2G2D9   8 0.516129 -1.27278 0.943444
Q2FV75   22 1.41935 0.903563 0.161558
Q2FYE0   14 0.903226 -1.27278 0.943444
Q2FX03   8 0.516129 -1.27278 0.943444
Q2FX89   34 2.19355 3.07991 0.0107511
Q2FX43   37 2.3871 3.07991 0.0107511
Q2FV69   11 0.6875 -1.27278 0.943444
P72360   8 0.5 -1.27278 0.943444
Q2FVQ1   34 2.125 3.07991 0.0107511
Q2FYG7   18 1.125 0.903563 0.161558
Q2G1J8   11 0.6875 -1.27278 0.943444
Q2FW77   11 0.6875 -1.27278 0.943444
Q2FWI4   31 1.9375 0.903563 0.161558
Q2FX62   22 1.375 0.903563 0.161558
Q2G0U6   45 2.8125 3.07991 0.0107511
Q2G0P2   28 1.75 0.903563 0.161558
Q2G0B8   35 2.1875 3.07991 0.0107511
Q2FVL3   9 0.5625 -1.27278 0.943444
Q2G1K8   22 1.375 0.903563 0.161558
Q2G2R9   19 1.1875 0.903563 0.161558
Q2G2I3   7 0.4375 -1.27278 0.943444
Q2FY56   6 0.375 -1.27278 0.943444
Q2G0B1   14 0.875 -1.27278 0.943444
Q2G1T1   32 2 3.07991 0.0107511
Q2FVX5   6 0.375 -1.27278 0.943444
Q2G0H8   15 0.9375 -1.27278 0.943444
Q2FVT3   28 1.75 0.903563 0.161558
Q2FWF6   25 1.5625 0.903563 0.161558
Q2FWZ6   25 1.5625 0.903563 0.161558
Q2FZ77   38 2.375 3.07991 0.0107511
Q2G0H0   21 1.3125 0.903563 0.161558
Q2G2G7   28 1.75 0.903563 0.161558
Q2G117   28 1.75 0.903563 0.161558
Q2FXG9   52 3.25 5.25625 0.000662855
Q2FWE4   43 2.6875 3.07991 0.0107511
Q2FUS0   34 2.125 3.07991 0.0107511
Q2FWR3   15 0.9375 -1.27278 0.943444
Q2FYA9   31 1.9375 0.903563 0.161558
Q2G0Y5   36 2.25 3.07991 0.0107511
Q2FZZ8   42 2.625 3.07991 0.0107511
Q2G1Z6   10 0.625 -1.27278 0.943444
Q2FX53   21 1.3125 0.903563 0.161558
Q2FZC4   53 3.3125 5.25625 0.000662855
Q2FUS5   14 0.875 -1.27278 0.943444
Q2G1R0   9 0.5625 -1.27278 0.943444
Q2G0D5   8 0.5 -1.27278 0.943444
Q2FY18   9 0.5625 -1.27278 0.943444
Q2FYH8   8 0.5 -1.27278 0.943444
Q2G1F2   37 2.3125 3.07991 0.0107511
Q2G0Q5   33 2.0625 3.07991 0.0107511
Q2FVR2   28 1.75 0.903563 0.161558
Q2FZE7   25 1.5625 0.903563 0.161558
Q2G0I0   28 1.75 0.903563 0.161558
Q2G0R1   47 2.9375 3.07991 0.0107511
Q2G0L7   43 2.6875 3.07991 0.0107511
Q2FWI1   18 1.125 0.903563 0.161558
Q2G0F7   7 0.4375 -1.27278 0.943444
Q2FXY3   41 2.5625 3.07991 0.0107511
P0A084   31 1.9375 0.903563 0.161558
Q2G0G5   34 2.125 3.07991 0.0107511
Q2FZE5   10 0.625 -1.27278 0.943444
Q2G0A2   11 0.6875 -1.27278 0.943444
Q2FVE8   11 0.6875 -1.27278 0.943444
Q2G2M8   28 1.75 0.903563 0.161558
Q2FYH7   10 0.625 -1.27278 0.943444
Q2FVR8   34 2.125 3.07991 0.0107511
Q2FZU9   21 1.3125 0.903563 0.161558
Q2FYX7   18 1.125 0.903563 0.161558
Q2G280   63 3.9375 5.25625 0.000662855
Q2FVG5   29 1.8125 0.903563 0.161558
Q2FWX1   28 1.75 0.903563 0.161558
Q2FVB3   8 0.5 -1.27278 0.943444
Q2G2A1   40 2.5 3.07991 0.0107511
Q2G1W7   27 1.6875 0.903563 0.161558
Q2FW36   14 0.875 -1.27278 0.943444
P31337   38 2.375 3.07991 0.0107511
Q2FXB8   10 0.625 -1.27278 0.943444
Q2G2F3   34 2.125 3.07991 0.0107511
Q2FYM7   7 0.4375 -1.27278 0.943444
Q2FYB2   36 2.25 3.07991 0.0107511
Q2G2E2   24 1.45455 0.903563 0.161558
Q2G2G9   14 0.848485 -1.27278 0.943444
Q2FVC5   46 2.78788 3.07991 0.0107511
Q2G0T3   30 1.81818 0.903563 0.161558
Q2G074   8 0.484848 -1.27278 0.943444
Q2G016   38 2.30303 3.07991 0.0107511
Q2G0G4   42 2.54545 3.07991 0.0107511
Q2G2K1   33 2 3.07991 0.0107511
Q2FXE1   15 0.909091 -1.27278 0.943444
Q2FWD2   37 2.24242 3.07991 0.0107511
Q2G1Q0   45 2.72727 3.07991 0.0107511
Q2G073   8 0.484848 -1.27278 0.943444
Q2G1T7   21 1.27273 0.903563 0.161558
Q2FVI3   29 1.75758 0.903563 0.161558
Q2FZ93   15 0.909091 -1.27278 0.943444
Q2FVQ7   35 2.12121 3.07991 0.0107511
Q2G2B9   8 0.484848 -1.27278 0.943444
Q2FZN5   6 0.363636 -1.27278 0.943444
Q2FY72   30 1.81818 0.903563 0.161558
Q2G0A0   29 1.75758 0.903563 0.161558
Q2FZQ8   10 0.606061 -1.27278 0.943444
Q2FXP1   30 1.81818 0.903563 0.161558
P0A0B7   40 2.42424 3.07991 0.0107511
Q2FYW0   38 2.30303 3.07991 0.0107511
Q2G230   32 1.93939 0.903563 0.161558
Q2G0H5   26 1.57576 0.903563 0.161558
Q2G0B7   35 2.12121 3.07991 0.0107511
Q2G131   8 0.484848 -1.27278 0.943444
Q2G0Y4   24 1.45455 0.903563 0.161558
Q2G2L0   34 2.06061 3.07991 0.0107511
Q2G101   36 2.18182 3.07991 0.0107511
Q2G036   41 2.48485 3.07991 0.0107511
Q2FXN3   12 0.727273 -1.27278 0.943444
Q2FWY2   33 2 3.07991 0.0107511
Q2FXK6   22 1.33333 0.903563 0.161558
Q2G2Y3   35 2.12121 3.07991 0.0107511
Q2G1P8   44 2.66667 3.07991 0.0107511
Q2G0N7   69 4.18182 7.4326 4.06742e-05
Q2FW43   21 1.27273 0.903563 0.161558
Q2G2N4   20 1.21212 0.903563 0.161558
Q2FW59   41 2.48485 3.07991 0.0107511
Q2G1V0   9 0.545455 -1.27278 0.943444
Q2G010   28 1.69697 0.903563 0.161558
Q2FWJ4   15 0.909091 -1.27278 0.943444
Q2FUR3   28 1.69697 0.903563 0.161558
Q2FXE4   29 1.75758 0.903563 0.161558
Q2FY36   30 1.81818 0.903563 0.161558
Q2G1Q7   31 1.87879 0.903563 0.161558
Q2FX09   38 2.30303 3.07991 0.0107511
Q2G0Z1   39 2.36364 3.07991 0.0107511
Q2FWJ1   47 2.84848 3.07991 0.0107511
Q2FUT4   35 2.12121 3.07991 0.0107511
Q2FYI1   49 2.9697 3.07991 0.0107511
Q2FXQ8   44 2.66667 3.07991 0.0107511
Q2FUZ0   31 1.87879 0.903563 0.161558
P0A086   26 1.57576 0.903563 0.161558
Q2FZM0   8 0.484848 -1.27278 0.943444
Q2FXL3   48 2.90909 3.07991 0.0107511
Q2G2K7   9 0.545455 -1.27278 0.943444
Q2FVL1   8 0.484848 -1.27278 0.943444
Q2FW21   34 2.06061 3.07991 0.0107511
Q2G201   36 2.18182 3.07991 0.0107511
Q2FVV6   21 1.27273 0.903563 0.161558
Q2FV03   38 2.30303 3.07991 0.0107511
Q2G2T2   9 0.545455 -1.27278 0.943444
Q2FZ44   25 1.51515 0.903563 0.161558
Q2G1N7   19 1.15152 0.903563 0.161558
Q2G172   10 0.606061 -1.27278 0.943444
Q2G208   21 1.27273 0.903563 0.161558
Q2FZR7   11 0.666667 -1.27278 0.943444
Q2G2K2   25 1.51515 0.903563 0.161558
Q2FVA4   15 0.909091 -1.27278 0.943444
Q2G0F5   10 0.606061 -1.27278 0.943444
Q2G0X0   41 2.48485 3.07991 0.0107511
Q2FXU0   45 2.72727 3.07991 0.0107511
Q2FXX9   32 1.93939 0.903563 0.161558
Q2G2K8   31 1.87879 0.903563 0.161558
Q2G0X1   44 2.58824 3.07991 0.0107511
Q2FXI8   32 1.88235 0.903563 0.161558
Q2G0L1   55 3.23529 5.25625 0.000662855
Q2FX07   34 2 3.07991 0.0107511
Q2G139   33 1.94118 0.903563 0.161558
Q2FUV5   25 1.47059 0.903563 0.161558
Q2FVD0   44 2.58824 3.07991 0.0107511
Q2FX10   16 0.941176 -1.27278 0.943444
Q2G1W5   50 2.94118 3.07991 0.0107511
Q2G1Y7   38 2.23529 3.07991 0.0107511
Q2G190   34 2 3.07991 0.0107511
Q2FV59   8 0.470588 -1.27278 0.943444
Q2FZS3   38 2.23529 3.07991 0.0107511
Q2FX90   47 2.76471 3.07991 0.0107511
Q2FW85   9 0.529412 -1.27278 0.943444
Q2FZ65   40 2.35294 3.07991 0.0107511
Q2FXJ7   44 2.58824 3.07991 0.0107511
Q2FVW2   16 0.941176 -1.27278 0.943444
Q2G0H4   28 1.64706 0.903563 0.161558
Q2FVV4   8 0.470588 -1.27278 0.943444
Q2FUR9   8 0.470588 -1.27278 0.943444
Q2FW06   30 1.76471 0.903563 0.161558
Q2FY84   18 1.05882 0.903563 0.161558
Q2G132   45 2.64706 3.07991 0.0107511
Q2G0C9   35 2.05882 3.07991 0.0107511
Q2G2N1   8 0.470588 -1.27278 0.943444
Q2FVF2   8 0.470588 -1.27278 0.943444
Q2FZ30   14 0.823529 -1.27278 0.943444
Q2FXX8   36 2.11765 3.07991 0.0107511
Q2FZX6   14 0.823529 -1.27278 0.943444
Q2G1Z2   9 0.529412 -1.27278 0.943444
Q2G0G7   29 1.70588 0.903563 0.161558
Q2FV53   28 1.64706 0.903563 0.161558
Q2FV28   34 2 3.07991 0.0107511
Q2G097   35 2.05882 3.07991 0.0107511
Q2FZC5   37 2.17647 3.07991 0.0107511
Q2FY77   28 1.64706 0.903563 0.161558
Q2FVA9   76 4.47059 7.4326 4.06742e-05
Q2G2W5   22 1.29412 0.903563 0.161558
Q2FX97   37 2.17647 3.07991 0.0107511
Q2G1F3   44 2.58824 3.07991 0.0107511
Q2FYU1   31 1.82353 0.903563 0.161558
Q2FUP6   16 0.941176 -1.27278 0.943444
Q2G2U7   14 0.823529 -1.27278 0.943444
Q2FY09   34 2 3.07991 0.0107511
Q2G1J6   17 1 0.903563 0.161558
Q2G059   38 2.23529 3.07991 0.0107511
Q2FVK5   7 0.411765 -1.27278 0.943444
Q2G0H7   30 1.76471 0.903563 0.161558
Q2FWN2   9 0.529412 -1.27278 0.943444
Q2FYV7   55 3.23529 5.25625 0.000662855
Q2G236   29 1.70588 0.903563 0.161558
Q2FZR6   7 0.411765 -1.27278 0.943444
Q2G1P9   47 2.76471 3.07991 0.0107511
Q2G0R9   50 2.94118 3.07991 0.0107511
Q2FUZ9   32 1.88235 0.903563 0.161558
Q2FVP2   40 2.35294 3.07991 0.0107511
Q2FXC8   31 1.82353 0.903563 0.161558
Q2FVC4   51 3 5.25625 0.000662855
Q2FZ29   47 2.76471 3.07991 0.0107511
Q2FYR8   58 3.31429 5.25625 0.000662855
Q2FY23   47 2.68571 3.07991 0.0107511
Q2G0D4   31 1.77143 0.903563 0.161558
Q2FZ38   37 2.11429 3.07991 0.0107511
Q2FXH1   10 0.571429 -1.27278 0.943444
Q2FXZ9   22 1.25714 0.903563 0.161558
Q2G1V3   9 0.514286 -1.27278 0.943444
Q2FVZ0   9 0.514286 -1.27278 0.943444
Q2FV95   8 0.457143 -1.27278 0.943444
Q2G196   56 3.2 5.25625 0.000662855
Q2FZ61   59 3.37143 5.25625 0.000662855
Q2FW27   43 2.45714 3.07991 0.0107511
Q2FWH2   18 1.02857 0.903563 0.161558
Q2FZQ9   8 0.457143 -1.27278 0.943444
Q2FWQ9   57 3.25714 5.25625 0.000662855
Q2G1N5   7 0.4 -1.27278 0.943444
Q2FZP8   11 0.628571 -1.27278 0.943444
Q2FXC2   35 2 3.07991 0.0107511
Q2G0X9   40 2.28571 3.07991 0.0107511
Q2FX08   13 0.742857 -1.27278 0.943444
Q2FUV2   51 2.91429 3.07991 0.0107511
Q2FZT8   31 1.77143 0.903563 0.161558
Q2G2N2   9 0.514286 -1.27278 0.943444
Q2G0M1   31 1.77143 0.903563 0.161558
Q2FVX8   47 2.68571 3.07991 0.0107511
Q2G220   37 2.11429 3.07991 0.0107511
Q2FW37   41 2.34286 3.07991 0.0107511
Q2G203   33 1.88571 0.903563 0.161558
Q2FY89   29 1.65714 0.903563 0.161558
Q2G1K7   42 2.4 3.07991 0.0107511
Q2G013   9 0.514286 -1.27278 0.943444
Q2FV91   12 0.685714 -1.27278 0.943444
Q2FW92   32 1.82857 0.903563 0.161558
Q2G1U5   28 1.6 0.903563 0.161558
Q2G2A6   36 2.05714 3.07991 0.0107511
Q2G0G9   26 1.48571 0.903563 0.161558
P0A088   20 1.14286 0.903563 0.161558
Q2G0B4   10 0.571429 -1.27278 0.943444
Q2G0X7   39 2.22857 3.07991 0.0107511
Q2G0S0   38 2.17143 3.07991 0.0107511
Q2FW12   43 2.45714 3.07991 0.0107511
Q2G0J7   36 2.05714 3.07991 0.0107511
Q2FW76   9 0.514286 -1.27278 0.943444
Q2G1Z7   40 2.28571 3.07991 0.0107511
Q2G2S1   37 2.11429 3.07991 0.0107511
Q2G1B1   36 2.05714 3.07991 0.0107511
Q2FVP3   13 0.742857 -1.27278 0.943444
Q2G1V1   35 2 3.07991 0.0107511
Q2G1H8   65 3.71429 5.25625 0.000662855
Q2G149   42 2.4 3.07991 0.0107511
Q2FXC7   36 2.05714 3.07991 0.0107511
Q2G019   40 2.28571 3.07991 0.0107511
Q2FWL6   34 1.94286 0.903563 0.161558
Q2G199   9 0.514286 -1.27278 0.943444
Q2FY41   25 1.42857 0.903563 0.161558
Q2FX33   52 2.97143 3.07991 0.0107511
Q2G181   35 2 3.07991 0.0107511
Q2FVT1   9 0.514286 -1.27278 0.943444
Q2G0Z5   24 1.37143 0.903563 0.161558
Q2FZC7   26 1.48571 0.903563 0.161558
Q2G1U0   49 2.8 3.07991 0.0107511
Q2FW18   21 1.2 0.903563 0.161558
Q2G0H1   28 1.6 0.903563 0.161558
Q2FX22   29 1.65714 0.903563 0.161558
Q2G157   48 2.74286 3.07991 0.0107511
Q2G2J5   24 1.37143 0.903563 0.161558
Q2FZH9   9 0.514286 -1.27278 0.943444
Q2FZA6   5 0.285714 -1.27278 0.943444
Q2G1N6   8 0.457143 -1.27278 0.943444
Q2FVR4   30 1.71429 0.903563 0.161558
Q2FY13   49 2.8 3.07991 0.0107511
Q2G025   42 2.4 3.07991 0.0107511
Q2FV36   10 0.571429 -1.27278 0.943444
Q2G0W9   44 2.51429 3.07991 0.0107511
Q2G0L0   40 2.28571 3.07991 0.0107511
Q2FUR2   44 2.51429 3.07991 0.0107511
Q2FVJ9   42 2.4 3.07991 0.0107511
Q2G1S8   41 2.27778 3.07991 0.0107511
Q2FVJ5   55 3.05556 5.25625 0.000662855
Q2FZ39   43 2.38889 3.07991 0.0107511
Q2FWP6   32 1.77778 0.903563 0.161558
Q2FVB4   53 2.94444 3.07991 0.0107511
Q2G0V7   40 2.22222 3.07991 0.0107511
Q2FUV4   37 2.05556 3.07991 0.0107511
Q2FYG5   49 2.72222 3.07991 0.0107511
Q2FW71   10 0.555556 -1.27278 0.943444
Q2FZB1   40 2.22222 3.07991 0.0107511
Q2G0Y9   48 2.66667 3.07991 0.0107511
Q2G0X4   48 2.66667 3.07991 0.0107511
Q2FZL2   34 1.88889 0.903563 0.161558
Q2FVS1   29 1.61111 0.903563 0.161558
Q2G099   63 3.5 5.25625 0.000662855
Q2FZN0   57 3.16667 5.25625 0.000662855
Q2FZ50   20 1.11111 0.903563 0.161558
Q2G0X8   38 2.11111 3.07991 0.0107511
Q2G167   51 2.83333 3.07991 0.0107511
Q2G086   31 1.72222 0.903563 0.161558
Q2G0D0   37 2.05556 3.07991 0.0107511
Q2FWG3   48 2.66667 3.07991 0.0107511
Q2G228   47 2.61111 3.07991 0.0107511
Q2FWW8   17 0.944444 -1.27278 0.943444
Q2FYL0   39 2.16667 3.07991 0.0107511
Q2FXX2   56 3.11111 5.25625 0.000662855
Q2G0C4   9 0.5 -1.27278 0.943444
Q2FZA2   38 2.11111 3.07991 0.0107511
Q2FWL0   50 2.77778 3.07991 0.0107511
Q2FUY9   68 3.77778 5.25625 0.000662855
Q2G0T8   40 2.22222 3.07991 0.0107511
Q2FWK0   28 1.55556 0.903563 0.161558
Q2G0D9   28 1.55556 0.903563 0.161558
Q2FZF3   34 1.88889 0.903563 0.161558
Q2FZ17   41 2.27778 3.07991 0.0107511
Q2G0T6   44 2.44444 3.07991 0.0107511
Q2G140   8 0.444444 -1.27278 0.943444
Q2G2F2   12 0.666667 -1.27278 0.943444
Q2FXG0   42 2.33333 3.07991 0.0107511
Q2FWR4   27 1.5 0.903563 0.161558
Q2G195   24 1.33333 0.903563 0.161558
Q2FVY4   56 3.11111 5.25625 0.000662855
Q2G1I6   64 3.55556 5.25625 0.000662855
Q2FVD5   46 2.55556 3.07991 0.0107511
Q2FZM1   36 2 3.07991 0.0107511
Q2FVG0   61 3.38889 5.25625 0.000662855
Q2FZM7   59 3.27778 5.25625 0.000662855
Q2FZB2   34 1.88889 0.903563 0.161558
Q2G287   20 1.11111 0.903563 0.161558
Q2FWG4   16 0.888889 -1.27278 0.943444
Q2G2B3   11 0.611111 -1.27278 0.943444
Q2FY48   14 0.777778 -1.27278 0.943444
Q9ZNI1   27 1.5 0.903563 0.161558
Q2FV94   58 3.22222 5.25625 0.000662855
Q2G2X5   7 0.388889 -1.27278 0.943444
Q2FVX6   63 3.5 5.25625 0.000662855
Q2G060   18 1 0.903563 0.161558
Q2FVG2   16 0.888889 -1.27278 0.943444
Q2G1Q1   53 2.94444 3.07991 0.0107511
Q2G1F1   28 1.55556 0.903563 0.161558
Q2FXC5   34 1.88889 0.903563 0.161558
Q2G2B0   10 0.555556 -1.27278 0.943444
Q2FXR6   9 0.5 -1.27278 0.943444
Q2FXE0   40 2.22222 3.07991 0.0107511
Q2FUY3   62 3.44444 5.25625 0.000662855
Q2G1S6   46 2.55556 3.07991 0.0107511
Q2FVE9   10 0.555556 -1.27278 0.943444
Q2FVU7   41 2.27778 3.07991 0.0107511
Q2FVM7   39 2.16667 3.07991 0.0107511
Q2FVU6   9 0.5 -1.27278 0.943444
Q2FVA1   49 2.72222 3.07991 0.0107511
Q2FWB8   41 2.27778 3.07991 0.0107511
Q2FYR5   68 3.77778 5.25625 0.000662855
Q2G261   17 0.944444 -1.27278 0.943444
Q2G264   48 2.66667 3.07991 0.0107511
Q2G0U4   22 1.22222 0.903563 0.161558
Q2G226   9 0.5 -1.27278 0.943444
Q2FZT7   27 1.5 0.903563 0.161558
Q2FXJ4   14 0.777778 -1.27278 0.943444
Q2G047   36 2 3.07991 0.0107511
Q2FWD9   39 2.16667 3.07991 0.0107511
Q2FZH2   23 1.27778 0.903563 0.161558
Q2G044   24 1.33333 0.903563 0.161558
Q2FVZ8   9 0.5 -1.27278 0.943444
Q2G1C5   11 0.611111 -1.27278 0.943444
Q2G1Z1   13 0.722222 -1.27278 0.943444
Q2G135   45 2.5 3.07991 0.0107511
Q2FVE5   44 2.44444 3.07991 0.0107511
Q2FZ70   51 2.83333 3.07991 0.0107511
Q2G2A0   69 3.83333 5.25625 0.000662855
Q2G224   51 2.75676 3.07991 0.0107511
P0A0K3   46 2.48649 3.07991 0.0107511
Q2G1A8   58 3.13514 5.25625 0.000662855
Q2G1P5   9 0.486486 -1.27278 0.943444
Q2FV93   8 0.432432 -1.27278 0.943444
Q2FXC4   35 1.89189 0.903563 0.161558
Q2FY74   18 0.972973 -1.27278 0.943444
Q2G1M1   47 2.54054 3.07991 0.0107511
Q9EZ11   40 2.16216 3.07991 0.0107511
Q2FZB3   35 1.89189 0.903563 0.161558
Q2G1V2   29 1.56757 0.903563 0.161558
Q2FVM8   12 0.648649 -1.27278 0.943444
Q2FVR1   57 3.08108 5.25625 0.000662855
Q2FXC3   36 1.94595 0.903563 0.161558
Q2FUV6   38 2.05405 3.07991 0.0107511
Q2G1D7   61 3.2973 5.25625 0.000662855
Q2FXR2   36 1.94595 0.903563 0.161558
Q2FW83   8 0.432432 -1.27278 0.943444
Q2G2X7   38 2.05405 3.07991 0.0107511
Q2FVM4   8 0.432432 -1.27278 0.943444
P0A0J3   16 0.864865 -1.27278 0.943444
Q2G2L8   18 0.972973 -1.27278 0.943444
Q2FZ27   31 1.67568 0.903563 0.161558
Q2FZ53   44 2.37838 3.07991 0.0107511
Q2G154   54 2.91892 3.07991 0.0107511
Q2FZS4   9 0.486486 -1.27278 0.943444
Q2FYQ5   8 0.432432 -1.27278 0.943444
Q2FZL6   44 2.37838 3.07991 0.0107511
Q2FWB9   47 2.54054 3.07991 0.0107511
Q2FUQ4   48 2.59459 3.07991 0.0107511
Q2G293   51 2.75676 3.07991 0.0107511
Q2FZS5   50 2.7027 3.07991 0.0107511
Q2FYP9   9 0.486486 -1.27278 0.943444
Q2G0K7   55 2.97297 3.07991 0.0107511
Q2FVV2   37 2 3.07991 0.0107511
Q2FVN0   23 1.24324 0.903563 0.161558
Q2FX00   54 2.91892 3.07991 0.0107511
Q2G1I0   17 0.918919 -1.27278 0.943444
Q2FXI2   56 3.02703 5.25625 0.000662855
Q2G2X1   23 1.24324 0.903563 0.161558
Q2FYG6   16 0.864865 -1.27278 0.943444
Q2FXH0   55 2.97297 3.07991 0.0107511
Q2FXU7   55 2.97297 3.07991 0.0107511
Q2G170   38 2.05405 3.07991 0.0107511
Q2FVQ9   68 3.67568 5.25625 0.000662855
Q2FWV2   37 2 3.07991 0.0107511
Q2FVI5   9 0.486486 -1.27278 0.943444
Q2FUW0   28 1.51351 0.903563 0.161558
Q2FXB7   64 3.45946 5.25625 0.000662855
Q2G0J8   64 3.45946 5.25625 0.000662855
Q2FXB5   49 2.64865 3.07991 0.0107511
Q2FYE9   8 0.432432 -1.27278 0.943444
Q2FVE2   36 1.94595 0.903563 0.161558
Q2G2V6   56 3.02703 5.25625 0.000662855
O08387   21 1.13514 0.903563 0.161558
Q2FZ14   45 2.43243 3.07991 0.0107511
Q2FXW3   49 2.64865 3.07991 0.0107511
Q2FYQ8   59 3.18919 5.25625 0.000662855
Q2G2D6   47 2.54054 3.07991 0.0107511
Q2G2T7   64 3.45946 5.25625 0.000662855
Q2FYP8   14 0.756757 -1.27278 0.943444
Q2FZ25   34 1.83784 0.903563 0.161558
Q2FY65   30 1.62162 0.903563 0.161558
Q2G2T1   21 1.13514 0.903563 0.161558
Q2G1N0   9 0.486486 -1.27278 0.943444
Q2G110   14 0.756757 -1.27278 0.943444
Q2G1E1   32 1.72973 0.903563 0.161558
Q2G2F1   54 2.91892 3.07991 0.0107511
Q2FXE8   51 2.75676 3.07991 0.0107511
Q2FZ06   72 3.89189 5.25625 0.000662855
Q2FVH2   8 0.432432 -1.27278 0.943444
Q2FYV6   39 2.10811 3.07991 0.0107511
Q2FZJ3   53 2.78947 3.07991 0.0107511
Q2G095   48 2.52632 3.07991 0.0107511
Q2G2Y0   39 2.05263 3.07991 0.0107511
Q2G2W3   49 2.57895 3.07991 0.0107511
Q2FY07   24 1.26316 0.903563 0.161558
Q2FXW8   48 2.52632 3.07991 0.0107511
Q2FUR6   58 3.05263 5.25625 0.000662855
Q2FVW6   9 0.473684 -1.27278 0.943444
Q2G1X0   43 2.26316 3.07991 0.0107511
Q2G1F6   11 0.578947 -1.27278 0.943444
Q2FVK8   43 2.26316 3.07991 0.0107511
Q2G158   35 1.84211 0.903563 0.161558
Q2G118   26 1.36842 0.903563 0.161558
Q2G077   8 0.421053 -1.27278 0.943444
Q2G0E0   64 3.36842 5.25625 0.000662855
Q2G263   44 2.31579 3.07991 0.0107511
Q2FUU1   57 3 5.25625 0.000662855
Q2G1X7   62 3.26316 5.25625 0.000662855
Q2G1C0   53 2.78947 3.07991 0.0107511
Q2FVB9   9 0.473684 -1.27278 0.943444
Q2G273   46 2.42105 3.07991 0.0107511
Q53726   55 2.89474 3.07991 0.0107511
Q2G2W9   40 2.10526 3.07991 0.0107511
Q2FZ22   54 2.84211 3.07991 0.0107511
Q2G2U1   33 1.73684 0.903563 0.161558
Q2FXW6   37 1.94737 0.903563 0.161558
Q2G0P9   10 0.526316 -1.27278 0.943444
Q2FYE3   36 1.89474 0.903563 0.161558
Q2FXU3   43 2.26316 3.07991 0.0107511
Q2G052   52 2.73684 3.07991 0.0107511
Q2FZM6   38 2 3.07991 0.0107511
Q2FX25   28 1.47368 0.903563 0.161558
Q2FX05   62 3.26316 5.25625 0.000662855
Q2G1P2   8 0.421053 -1.27278 0.943444
Q2G2C4   54 2.84211 3.07991 0.0107511
Q2G165   7 0.368421 -1.27278 0.943444
Q2FXK8   5 0.263158 -1.27278 0.943444
Q2FWP1   91 4.78947 7.4326 4.06742e-05
Q2FVU1   10 0.526316 -1.27278 0.943444
Q2FZ78   45 2.36842 3.07991 0.0107511
Q2G0P0   44 2.31579 3.07991 0.0107511
Q2FXX3   9 0.473684 -1.27278 0.943444
Q2FVX2   63 3.31579 5.25625 0.000662855
Q2G0Q7   54 2.84211 3.07991 0.0107511
Q2FXS6   30 1.57895 0.903563 0.161558
Q2FUZ1   63 3.31579 5.25625 0.000662855
Q2FZ87   58 3.05263 5.25625 0.000662855
Q2FXF4   21 1.10526 0.903563 0.161558
Q2G1G4   36 1.89474 0.903563 0.161558
Q2FWE6   55 2.89474 3.07991 0.0107511
Q2G2U2   38 2 3.07991 0.0107511
Q2FY17   61 3.21053 5.25625 0.000662855
Q2FVU3   40 2.10526 3.07991 0.0107511
Q2FVK1   38 2 3.07991 0.0107511
Q2G0K5   43 2.26316 3.07991 0.0107511
Q2G2X8   37 1.94737 0.903563 0.161558
Q2FYZ7   60 3.15789 5.25625 0.000662855
Q2FWG1   58 3.05263 5.25625 0.000662855
Q2G1Q6   36 1.89474 0.903563 0.161558
Q2G2X9   54 2.84211 3.07991 0.0107511
Q2FWN9   44 2.31579 3.07991 0.0107511
Q2FYZ2   36 1.89474 0.903563 0.161558
Q2FZJ1   49 2.57895 3.07991 0.0107511
Q2G002   51 2.68421 3.07991 0.0107511
Q2FVL4   56 2.94737 3.07991 0.0107511
Q2G2M7   36 1.89474 0.903563 0.161558
Q2FWH6   64 3.36842 5.25625 0.000662855
Q2FXQ3   30 1.57895 0.903563 0.161558
Q2G129   8 0.421053 -1.27278 0.943444
Q7BHL7   52 2.73684 3.07991 0.0107511
Q2FZ71   54 2.84211 3.07991 0.0107511
Q2FZ88   49 2.51282 3.07991 0.0107511
Q2FV22   50 2.5641 3.07991 0.0107511
Q2FYM3   64 3.28205 5.25625 0.000662855
Q2FY06   48 2.46154 3.07991 0.0107511
Q2FXB0   47 2.41026 3.07991 0.0107511
Q2FX87   64 3.28205 5.25625 0.000662855
Q2FZ33   47 2.41026 3.07991 0.0107511
Q2G0J1   42 2.15385 3.07991 0.0107511
Q2FUT7   49 2.51282 3.07991 0.0107511
Q2FZH1   62 3.17949 5.25625 0.000662855
Q2FVX3   43 2.20513 3.07991 0.0107511
Q2FWC6   38 1.94872 0.903563 0.161558
Q2FXN6   54 2.76923 3.07991 0.0107511
Q2FY79   48 2.46154 3.07991 0.0107511
Q2FZ23   29 1.48718 0.903563 0.161558
Q2FVF1   65 3.33333 5.25625 0.000662855
Q2FWM5   32 1.64103 0.903563 0.161558
Q2G061   40 2.05128 3.07991 0.0107511
Q2FWL7   13 0.666667 -1.27278 0.943444
Q2FVK3   45 2.30769 3.07991 0.0107511
Q2FX19   25 1.28205 0.903563 0.161558
Q2G2U6   67 3.4359 5.25625 0.000662855
Q2G1S5   33 1.69231 0.903563 0.161558
Q2FVS9   37 1.89744 0.903563 0.161558
Q2G1M7   49 2.51282 3.07991 0.0107511
Q2FW50   42 2.15385 3.07991 0.0107511
Q2G2L1   63 3.23077 5.25625 0.000662855
Q2FWB1   54 2.76923 3.07991 0.0107511
Q2FXA8   53 2.71795 3.07991 0.0107511
Q2FV20   44 2.25641 3.07991 0.0107511
Q2FUY1   45 2.30769 3.07991 0.0107511
Q2FYJ1   49 2.51282 3.07991 0.0107511
Q2G043   28 1.4359 0.903563 0.161558
Q2FZ43   49 2.51282 3.07991 0.0107511
Q9KJN4   57 2.92308 3.07991 0.0107511
Q2G194   26 1.33333 0.903563 0.161558
Q2G0F0   53 2.71795 3.07991 0.0107511
Q2G2G2   59 3.02564 5.25625 0.000662855
Q2G0I8   45 2.30769 3.07991 0.0107511
Q2FXG5   53 2.71795 3.07991 0.0107511
Q2G2S6   23 1.17949 0.903563 0.161558
Q53700   39 2 3.07991 0.0107511
Q2G0D8   56 2.87179 3.07991 0.0107511
P60430   35 1.79487 0.903563 0.161558
Q2FV41   51 2.61538 3.07991 0.0107511
Q2FXZ5   48 2.46154 3.07991 0.0107511
Q2FZL0   9 0.461538 -1.27278 0.943444
Q2FY99   24 1.23077 0.903563 0.161558
Q2FX95   49 2.51282 3.07991 0.0107511
Q2FYR6   50 2.5641 3.07991 0.0107511
Q2FUW2   22 1.12821 0.903563 0.161558
Q2FVL2   43 2.20513 3.07991 0.0107511
Q2G2L4   11 0.564103 -1.27278 0.943444
Q2FXB1   39 2 3.07991 0.0107511
Q2FZY7   61 3.12821 5.25625 0.000662855
Q2FVN1   10 0.512821 -1.27278 0.943444
Q2G1S1   57 2.92308 3.07991 0.0107511
Q2FXK4   47 2.41026 3.07991 0.0107511
Q2FXM6   47 2.41026 3.07991 0.0107511
Q2FZJ6   41 2.10256 3.07991 0.0107511
Q2FVT4   37 1.89744 0.903563 0.161558
Q2FYW1   30 1.53846 0.903563 0.161558
Q2FYZ3   65 3.33333 5.25625 0.000662855
Q2FXX5   45 2.30769 3.07991 0.0107511
Q2FWM4   44 2.25641 3.07991 0.0107511
Q2G2L3   43 2.20513 3.07991 0.0107511
Q2FYR3   55 2.82051 3.07991 0.0107511
Q2G0I9   48 2.46154 3.07991 0.0107511
Q2G0M2   46 2.35897 3.07991 0.0107511
Q2G272   62 3.17949 5.25625 0.000662855
Q2FXL4   57 2.92308 3.07991 0.0107511
Q2G0U9   39 2 3.07991 0.0107511
Q2FVE4   33 1.69231 0.903563 0.161558
Q2FVC6   55 2.82051 3.07991 0.0107511
Q2FV19   42 2.15385 3.07991 0.0107511
Q2G0S8   47 2.41026 3.07991 0.0107511
Q2G2G3   9 0.461538 -1.27278 0.943444
Q2G2X0   79 3.95 5.25625 0.000662855
Q2G0F3   56 2.8 3.07991 0.0107511
Q2G037   44 2.2 3.07991 0.0107511
Q2G1G6   49 2.45 3.07991 0.0107511
Q2FWP0   43 2.15 3.07991 0.0107511
Q2FY29   57 2.85 3.07991 0.0107511
Q2FXQ4   12 0.6 -1.27278 0.943444
Q2G0S7   46 2.3 3.07991 0.0107511
Q2FZX7   51 2.55 3.07991 0.0107511
Q2G0E6   8 0.4 -1.27278 0.943444
Q2FY37   62 3.1 5.25625 0.000662855
Q2FYQ0   61 3.05 5.25625 0.000662855
Q2FUV3   46 2.3 3.07991 0.0107511
Q2FYV2   45 2.25 3.07991 0.0107511
Q2FVS4   24 1.2 0.903563 0.161558
Q2G2M3   48 2.4 3.07991 0.0107511
Q2FVM6   34 1.7 0.903563 0.161558
Q2G292   49 2.45 3.07991 0.0107511
Q2FXH7   41 2.05 3.07991 0.0107511
Q2FYQ7   63 3.15 5.25625 0.000662855
Q2FWG2   64 3.2 5.25625 0.000662855
Q2G159   62 3.1 5.25625 0.000662855
Q2FX96   40 2 3.07991 0.0107511
Q2FV83   41 2.05 3.07991 0.0107511
Q2G2D8   30 1.5 0.903563 0.161558
Q2FYJ4   7 0.35 -1.27278 0.943444
Q2G1E8   8 0.4 -1.27278 0.943444
Q2FVK2   45 2.25 3.07991 0.0107511
Q2FZP1   15 0.75 -1.27278 0.943444
Q2FXI0   45 2.25 3.07991 0.0107511
Q2G134   8 0.4 -1.27278 0.943444
Q2FZZ6   42 2.1 3.07991 0.0107511
Q2G1Z3   71 3.55 5.25625 0.000662855
Q2G030   45 2.25 3.07991 0.0107511
Q2FV21   52 2.6 3.07991 0.0107511
Q9RQP6   11 0.55 -1.27278 0.943444
Q2FZ62   48 2.4 3.07991 0.0107511
Q2FZQ7   28 1.4 0.903563 0.161558
Q2G0F4   39 1.95 0.903563 0.161558
Q2FWE0   58 2.9 3.07991 0.0107511
Q2FVS0   13 0.65 -1.27278 0.943444
Q2FUT6   56 2.8 3.07991 0.0107511
Q2FUQ5   27 1.35 0.903563 0.161558
Q2FZJ9   40 2 3.07991 0.0107511
Q2FY81   43 2.15 3.07991 0.0107511
Q2G0K8   49 2.45 3.07991 0.0107511
Q2G262   11 0.55 -1.27278 0.943444
Q2G0E1   53 2.65 3.07991 0.0107511
Q2FWD3   51 2.55 3.07991 0.0107511
Q2FXA4   35 1.75 0.903563 0.161558
Q2FVF0   57 2.85 3.07991 0.0107511
Q2FWW9   59 2.95 3.07991 0.0107511
Q2FZ54   32 1.6 0.903563 0.161558
P0A0J0   15 0.75 -1.27278 0.943444
Q2G1G1   37 1.85 0.903563 0.161558
Q2FWA1   61 3.05 5.25625 0.000662855
Q2FXN1   55 2.75 3.07991 0.0107511
Q2G2T4   65 3.25 5.25625 0.000662855
Q2FZW9   47 2.35 3.07991 0.0107511
Q2FV90   61 3.05 5.25625 0.000662855
Q2FWB3   42 2.1 3.07991 0.0107511
Q2G0Q0   60 3 5.25625 0.000662855
Q2FY10   35 1.75 0.903563 0.161558
Q2FXM0   71 3.55 5.25625 0.000662855
Q2G1S2   51 2.55 3.07991 0.0107511
Q2FXY5   35 1.70732 0.903563 0.161558
Q2FXV3   50 2.43902 3.07991 0.0107511
Q2FXG3   50 2.43902 3.07991 0.0107511
Q2FVA8   64 3.12195 5.25625 0.000662855
Q2G2C2   16 0.780488 -1.27278 0.943444
Q2FYU2   57 2.78049 3.07991 0.0107511
Q2FYK5   53 2.58537 3.07991 0.0107511
Q2FW35   57 2.78049 3.07991 0.0107511
Q2FY52   41 2 3.07991 0.0107511
Q9RQP9   56 2.73171 3.07991 0.0107511
Q2G039   33 1.60976 0.903563 0.161558
Q2G1E4   53 2.58537 3.07991 0.0107511
Q2G0B0   69 3.36585 5.25625 0.000662855
Q2FXI7   42 2.04878 3.07991 0.0107511
Q2FWN7   54 2.63415 3.07991 0.0107511
Q2FV66   35 1.70732 0.903563 0.161558
Q2FYJ5   8 0.390244 -1.27278 0.943444
Q2FYC9   34 1.65854 0.903563 0.161558
Q2FZC6   39 1.90244 0.903563 0.161558
Q2FXW4   59 2.87805 3.07991 0.0107511
Q2FXI1   39 1.90244 0.903563 0.161558
Q2FZF9   57 2.78049 3.07991 0.0107511
Q2G171   9 0.439024 -1.27278 0.943444
Q2G2P8   58 2.82927 3.07991 0.0107511
Q2G2V9   38 1.85366 0.903563 0.161558
Q2FV31   42 2.04878 3.07991 0.0107511
Q9KJN3   35 1.70732 0.903563 0.161558
Q2FZV5   11 0.536585 -1.27278 0.943444
Q2FWC4   48 2.34146 3.07991 0.0107511
Q2FYT0   8 0.390244 -1.27278 0.943444
Q2G145   27 1.31707 0.903563 0.161558
Q2G0J0   40 1.95122 0.903563 0.161558
Q2FZQ3   48 2.34146 3.07991 0.0107511
Q2FYE5   41 2 3.07991 0.0107511
Q2FWN5   15 0.731707 -1.27278 0.943444
Q2FY24   40 1.95122 0.903563 0.161558
Q2FVW7   28 1.36585 0.903563 0.161558
Q2FZ91   42 2.04878 3.07991 0.0107511
Q2FWL2   82 4 7.4326 4.06742e-05
Q2FZQ6   45 2.19512 3.07991 0.0107511
P02976   18 0.878049 -1.27278 0.943444
Q2G0R7   11 0.536585 -1.27278 0.943444
Q2FUU2   58 2.82927 3.07991 0.0107511
Q2FZG1   71 3.46341 5.25625 0.000662855
Q2G0Z4   8 0.390244 -1.27278 0.943444
Q2FZ81   55 2.68293 3.07991 0.0107511
Q2G2J8   42 2.04878 3.07991 0.0107511
Q2FZD7   37 1.80488 0.903563 0.161558
Q2G288   21 1.02439 0.903563 0.161558
Q2FW52   63 3.07317 5.25625 0.000662855
Q2FVX4   45 2.19512 3.07991 0.0107511
Q2FVN5   8 0.390244 -1.27278 0.943444
Q2FY88   49 2.39024 3.07991 0.0107511
Q2FWC9   55 2.68293 3.07991 0.0107511
Q2FZS7   43 2.09756 3.07991 0.0107511
Q2FZ63   59 2.87805 3.07991 0.0107511
Q2G1L8   57 2.78049 3.07991 0.0107511
Q2FV17   60 2.92683 3.07991 0.0107511
Q2FVT8   45 2.19512 3.07991 0.0107511
Q2G0W8   42 2.04878 3.07991 0.0107511
Q2FV07   31 1.5122 0.903563 0.161558
Q2G0Q1   46 2.2439 3.07991 0.0107511
Q2FY69   53 2.58537 3.07991 0.0107511
Q2FZ75   45 2.19512 3.07991 0.0107511
Q2G0E5   68 3.31707 5.25625 0.000662855
Q2G233   53 2.58537 3.07991 0.0107511
Q2FWE1   64 3.12195 5.25625 0.000662855
Q2FVZ2   57 2.78049 3.07991 0.0107511
Q2FYE2   40 1.95122 0.903563 0.161558
Q2G1K6   44 2.09524 3.07991 0.0107511
Q2FVT0   74 3.52381 5.25625 0.000662855
Q2G0Q9   67 3.19048 5.25625 0.000662855
Q2FZ89   49 2.33333 3.07991 0.0107511
Q2FVR0   35 1.66667 0.903563 0.161558
Q2FZD9   21 1 0.903563 0.161558
Q2FX85   14 0.666667 -1.27278 0.943444
Q2G1B0   42 2 3.07991 0.0107511
Q2G2E4   9 0.428571 -1.27278 0.943444
Q2FYK7   75 3.57143 5.25625 0.000662855
Q2FZ13   42 2 3.07991 0.0107511
Q2FZE6   40 1.90476 0.903563 0.161558
Q2FVI2   62 2.95238 3.07991 0.0107511
Q2FZE0   48 2.28571 3.07991 0.0107511
Q2FV38   90 4.28571 7.4326 4.06742e-05
Q2FXE2   54 2.57143 3.07991 0.0107511
Q2G1Q2   63 3 5.25625 0.000662855
Q2FYY8   65 3.09524 5.25625 0.000662855
Q2FYN6   53 2.52381 3.07991 0.0107511
Q2FV39   48 2.28571 3.07991 0.0107511
Q2G130   46 2.19048 3.07991 0.0107511
Q2FUR8   53 2.52381 3.07991 0.0107511
Q2FXZ3   28 1.33333 0.903563 0.161558
Q2FYM4   8 0.380952 -1.27278 0.943444
Q2FWY1   51 2.42857 3.07991 0.0107511
Q2G1V4   57 2.71429 3.07991 0.0107511
P0A011   49 2.33333 3.07991 0.0107511
Q2FXZ0   47 2.2381 3.07991 0.0107511
Q2G0V4   49 2.33333 3.07991 0.0107511
Q2FW34   64 3.04762 5.25625 0.000662855
Q2FWC7   66 3.14286 5.25625 0.000662855
Q2G0F6   35 1.66667 0.903563 0.161558
Q2G0T0   68 3.2381 5.25625 0.000662855
Q2FXM8   39 1.85714 0.903563 0.161558
Q2G0Q8   44 2.09524 3.07991 0.0107511
Q2FZ08   36 1.71429 0.903563 0.161558
Q2G160   49 2.33333 3.07991 0.0107511
Q2FY78   40 1.90476 0.903563 0.161558
Q2G2H7   18 0.857143 -1.27278 0.943444
Q2FW53   37 1.7619 0.903563 0.161558
Q2FVX0   45 2.14286 3.07991 0.0107511
Q2G2U5   65 3.09524 5.25625 0.000662855
Q2FZR0   64 3.04762 5.25625 0.000662855
Q2G1Z9   46 2.19048 3.07991 0.0107511
Q2G1G0   69 3.28571 5.25625 0.000662855
Q2FW57   52 2.47619 3.07991 0.0107511
Q9RQP7   40 1.90476 0.903563 0.161558
Q2FXP0   37 1.7619 0.903563 0.161558
Q2FVV1   7 0.333333 -1.27278 0.943444
Q2FYU8   7 0.333333 -1.27278 0.943444
Q2FZ04   48 2.28571 3.07991 0.0107511
Q2FVQ0   36 1.71429 0.903563 0.161558
Q2G151   46 2.19048 3.07991 0.0107511
Q2FXF9   44 2.09524 3.07991 0.0107511
Q2G242   32 1.52381 0.903563 0.161558
Q2FZQ0   74 3.52381 5.25625 0.000662855
Q2G1Q8   43 2.04762 3.07991 0.0107511
Q2FYG1   44 2.04651 3.07991 0.0107511
Q2G1N3   48 2.23256 3.07991 0.0107511
Q2FV44   57 2.65116 3.07991 0.0107511
Q2FXV4   64 2.97674 3.07991 0.0107511
Q2G0I1   23 1.06977 0.903563 0.161558
Q2FZY0   34 1.5814 0.903563 0.161558
Q2G295   63 2.93023 3.07991 0.0107511
Q2FWH3   59 2.74419 3.07991 0.0107511
Q2G072   69 3.2093 5.25625 0.000662855
Q2G217   54 2.51163 3.07991 0.0107511
Q2FYP6   51 2.37209 3.07991 0.0107511
Q9EZ12   58 2.69767 3.07991 0.0107511
Q2FZ48   52 2.4186 3.07991 0.0107511
Q2FY16   48 2.23256 3.07991 0.0107511
Q2FZU3   51 2.37209 3.07991 0.0107511
Q2FVV7   61 2.83721 3.07991 0.0107511
Q2FWU0   31 1.44186 0.903563 0.161558
P0A0Q0   41 1.90698 0.903563 0.161558
Q2FVS3   69 3.2093 5.25625 0.000662855
Q2G0I6   44 2.04651 3.07991 0.0107511
Q2FYP3   34 1.5814 0.903563 0.161558
Q2FWM0   61 2.83721 3.07991 0.0107511
Q2FZ36   43 2 3.07991 0.0107511
Q2G0Y8   17 0.790698 -1.27278 0.943444
Q2FXF6   11 0.511628 -1.27278 0.943444
Q2FXM7   47 2.18605 3.07991 0.0107511
Q2G1A6   61 2.83721 3.07991 0.0107511
Q2G138   10 0.465116 -1.27278 0.943444
Q2FZR4   91 4.23256 7.4326 4.06742e-05
Q2G162   9 0.418605 -1.27278 0.943444
Q2FYH2   13 0.604651 -1.27278 0.943444
Q2FX56   37 1.72093 0.903563 0.161558
Q2FY68   42 1.95349 0.903563 0.161558
Q2G1K1   36 1.67442 0.903563 0.161558
Q2G1A3   65 3.02326 5.25625 0.000662855
Q2FZX4   59 2.74419 3.07991 0.0107511
Q2G1M5   45 2.09302 3.07991 0.0107511
Q2FVA3   45 2.09302 3.07991 0.0107511
Q2G2G4   66 3.06977 5.25625 0.000662855
Q2G0U3   47 2.18605 3.07991 0.0107511
Q2FXQ6   27 1.25581 0.903563 0.161558
Q2G0S2   59 2.74419 3.07991 0.0107511
Q2G168   37 1.72093 0.903563 0.161558
Q2FZB0   35 1.62791 0.903563 0.161558
Q2G119   64 2.97674 3.07991 0.0107511
Q2FVJ7   54 2.51163 3.07991 0.0107511
Q2FY30   66 3.06977 5.25625 0.000662855
Q2FXR3   53 2.46512 3.07991 0.0107511
Q2G1Z0   87 4.04651 7.4326 4.06742e-05
Q2G0A9   50 2.32558 3.07991 0.0107511
O33599   37 1.72093 0.903563 0.161558
Q2FZ55   47 2.18605 3.07991 0.0107511
Q2FYS0   48 2.23256 3.07991 0.0107511
Q2G248   61 2.83721 3.07991 0.0107511
Q2G049   29 1.34884 0.903563 0.161558
Q2FVA5   56 2.60465 3.07991 0.0107511
Q2FUX8   40 1.86047 0.903563 0.161558
Q2G123   44 2.04651 3.07991 0.0107511
Q2FVH0   45 2.09302 3.07991 0.0107511
Q2FV01   13 0.604651 -1.27278 0.943444
Q2G2L2   59 2.74419 3.07991 0.0107511
Q2FYW3   59 2.74419 3.07991 0.0107511
Q2FZZ0   49 2.27907 3.07991 0.0107511
Q2FVV8   47 2.18605 3.07991 0.0107511
Q2G2W0   34 1.54545 0.903563 0.161558
Q2G041   41 1.86364 0.903563 0.161558
P0A0B9   68 3.09091 5.25625 0.000662855
Q2FYI6   54 2.45455 3.07991 0.0107511
Q2G2S2   37 1.68182 0.903563 0.161558
Q2FVQ8   30 1.36364 0.903563 0.161558
Q2FVT2   50 2.27273 3.07991 0.0107511
Q2G1Z5   36 1.63636 0.903563 0.161558
Q2G2A4   36 1.63636 0.903563 0.161558
P60393   64 2.90909 3.07991 0.0107511
Q2G0P6   56 2.54545 3.07991 0.0107511
Q2FW04   21 0.954545 -1.27278 0.943444
Q2FYY9   47 2.13636 3.07991 0.0107511
Q2FWP2   25 1.13636 0.903563 0.161558
Q2FVW4   49 2.22727 3.07991 0.0107511
Q2FY63   65 2.95455 3.07991 0.0107511
Q2FZ68   41 1.86364 0.903563 0.161558
Q2G1E2   15 0.681818 -1.27278 0.943444
Q2G2T8   52 2.36364 3.07991 0.0107511
Q2FY71   47 2.13636 3.07991 0.0107511
Q2FVI1   14 0.636364 -1.27278 0.943444
Q2G0W2   16 0.727273 -1.27278 0.943444
Q2G238   60 2.72727 3.07991 0.0107511
Q2FZR1   71 3.22727 5.25625 0.000662855
Q2FXN2   17 0.772727 -1.27278 0.943444
Q2FXH6   9 0.409091 -1.27278 0.943444
Q2FXM3   44 2 3.07991 0.0107511
Q2FZW3   33 1.5 0.903563 0.161558
Q2FWM9   76 3.45455 5.25625 0.000662855
Q2FUW9   9 0.409091 -1.27278 0.943444
Q2FW91   52 2.36364 3.07991 0.0107511
Q2G137   74 3.36364 5.25625 0.000662855
Q2FVM0   52 2.36364 3.07991 0.0107511
Q2G057   41 1.86364 0.903563 0.161558
Q2FXP5   40 1.81818 0.903563 0.161558
Q2G1H2   10 0.454545 -1.27278 0.943444
Q2FX99   13 0.590909 -1.27278 0.943444
Q2G0J4   17 0.772727 -1.27278 0.943444
Q2FX74   30 1.36364 0.903563 0.161558
Q2G1J9   22 1 0.903563 0.161558
Q2G1F7   10 0.454545 -1.27278 0.943444
Q2G2R8   49 2.22727 3.07991 0.0107511
Q2FW32   42 1.90909 0.903563 0.161558
Q2FXZ4   64 2.90909 3.07991 0.0107511
Q2FUT0   49 2.22727 3.07991 0.0107511
Q2G084   42 1.90909 0.903563 0.161558
Q2G148   46 2.09091 3.07991 0.0107511
Q2FYR0   59 2.68182 3.07991 0.0107511
Q2FW86   50 2.27273 3.07991 0.0107511
Q2FW01   45 2.04545 3.07991 0.0107511
Q2FUX9   13 0.590909 -1.27278 0.943444
Q2G212   14 0.636364 -1.27278 0.943444
Q2FZ84   36 1.63636 0.903563 0.161558
Q2G0Y0   45 2.04545 3.07991 0.0107511
Q2FYU4   48 2.18182 3.07991 0.0107511
Q2G223   47 2.13636 3.07991 0.0107511
Q2G136   59 2.68182 3.07991 0.0107511
Q2G0G6   43 1.95455 0.903563 0.161558
Q2FWY6   75 3.40909 5.25625 0.000662855
Q2FWZ2   42 1.90909 0.903563 0.161558
Q2G240   46 2.09091 3.07991 0.0107511
O05154   57 2.59091 3.07991 0.0107511
Q2FXP4   22 1 0.903563 0.161558
Q2FVH5   47 2.13636 3.07991 0.0107511
Q2FYP0   54 2.4 3.07991 0.0107511
Q2FUW5   50 2.22222 3.07991 0.0107511
Q2FX66   30 1.33333 0.903563 0.161558
Q2G1P4   9 0.4 -1.27278 0.943444
Q2FYI9   43 1.91111 0.903563 0.161558
Q2G0I7   48 2.13333 3.07991 0.0107511
Q2FXQ9   45 2 3.07991 0.0107511
Q2FXL0   55 2.44444 3.07991 0.0107511
Q2FYR7   48 2.13333 3.07991 0.0107511
Q2G1W4   32 1.42222 0.903563 0.161558
Q2G2C8   26 1.15556 0.903563 0.161558
Q2G163   36 1.6 0.903563 0.161558
Q2FWL9   9 0.4 -1.27278 0.943444
Q2FZH3   33 1.46667 0.903563 0.161558
Q2FZR5   75 3.33333 5.25625 0.000662855
Q2G1W6   35 1.55556 0.903563 0.161558
Q2FWA5   19 0.844444 -1.27278 0.943444
Q2FX17   26 1.15556 0.903563 0.161558
Q2FXY1   44 1.95556 0.903563 0.161558
Q2G2W1   15 0.666667 -1.27278 0.943444
Q2FV06   10 0.444444 -1.27278 0.943444
Q2FYW6   50 2.22222 3.07991 0.0107511
Q2G281   50 2.22222 3.07991 0.0107511
Q2G227   54 2.4 3.07991 0.0107511
Q2FWZ5   44 1.95556 0.903563 0.161558
Q2FZX0   42 1.86667 0.903563 0.161558
Q2FV51   17 0.755556 -1.27278 0.943444
Q2G082   20 0.888889 -1.27278 0.943444
Q2FWX4   33 1.46667 0.903563 0.161558
Q2FZT1   61 2.71111 3.07991 0.0107511
Q2FYF3   45 2 3.07991 0.0107511
Q2FXW9   49 2.17778 3.07991 0.0107511
O34090   45 2 3.07991 0.0107511
Q2FVE1   15 0.666667 -1.27278 0.943444
Q2FZL5   54 2.4 3.07991 0.0107511
Q2G258   62 2.75556 3.07991 0.0107511
Q2FZW5   25 1.11111 0.903563 0.161558
Q2FW63   13 0.577778 -1.27278 0.943444
Q2FXB4   33 1.46667 0.903563 0.161558
Q2G1T5   33 1.46667 0.903563 0.161558
Q2G1J5   47 2.08889 3.07991 0.0107511
Q2G0V0   44 1.95556 0.903563 0.161558
Q2G0M7   52 2.31111 3.07991 0.0107511
Q2G1I5   45 2 3.07991 0.0107511
Q2G146   41 1.82222 0.903563 0.161558
Q2G1P6   51 2.26667 3.07991 0.0107511
Q2G1W8   44 1.91304 0.903563 0.161558
Q2G035   50 2.17391 3.07991 0.0107511
Q2G1I3   25 1.08696 0.903563 0.161558
Q2FWM2   60 2.6087 3.07991 0.0107511
Q2FYJ3   50 2.17391 3.07991 0.0107511
Q2G0L8   64 2.78261 3.07991 0.0107511
Q2G164   62 2.69565 3.07991 0.0107511
Q2FVT7   47 2.04348 3.07991 0.0107511
Q2G1R3   45 1.95652 0.903563 0.161558
Q2G1T6   59 2.56522 3.07991 0.0107511
Q2FZN7   51 2.21739 3.07991 0.0107511
Q2FY83   27 1.17391 0.903563 0.161558
Q2FZX9   59 2.56522 3.07991 0.0107511
Q2FYL5   44 1.91304 0.903563 0.161558
Q2G218   60 2.6087 3.07991 0.0107511
Q2G0M5   48 2.08696 3.07991 0.0107511
Q2FW78   9 0.391304 -1.27278 0.943444
P52078   51 2.21739 3.07991 0.0107511
Q7X2S2   68 2.95652 3.07991 0.0107511
Q2FZG4   38 1.65217 0.903563 0.161558
Q2G0M4   38 1.65217 0.903563 0.161558
Q2FVA2   67 2.91304 3.07991 0.0107511
Q2G115   54 2.34783 3.07991 0.0107511
Q2G0M8   52 2.26087 3.07991 0.0107511
Q2G1U4   45 1.95652 0.903563 0.161558
Q2G1D0   46 2 3.07991 0.0107511
Q2G2S0   27 1.17391 0.903563 0.161558
Q2G2N5   14 0.608696 -1.27278 0.943444
Q2G222   39 1.69565 0.903563 0.161558
Q2G1C8   29 1.26087 0.903563 0.161558
Q2FV40   40 1.73913 0.903563 0.161558
Q2FXT1   53 2.30435 3.07991 0.0107511
Q2FZZ2   61 2.65217 3.07991 0.0107511
Q2FY01   46 2 3.07991 0.0107511
Q2FVJ8   59 2.56522 3.07991 0.0107511
Q2FXK2   52 2.26087 3.07991 0.0107511
Q2FUS7   54 2.34783 3.07991 0.0107511
Q2FVP1   16 0.695652 -1.27278 0.943444
Q2FYN7   29 1.26087 0.903563 0.161558
P69848   68 2.95652 3.07991 0.0107511
Q2FWN8   65 2.82609 3.07991 0.0107511
Q2FV62   43 1.86957 0.903563 0.161558
Q2FWW7   54 2.34783 3.07991 0.0107511
Q2G1Y5   60 2.6087 3.07991 0.0107511
Q2FXA3   59 2.56522 3.07991 0.0107511
Q2FYV3   46 2 3.07991 0.0107511
Q2G1H4   53 2.30435 3.07991 0.0107511
Q2G038   71 3.08696 5.25625 0.000662855
Q2G161   8 0.347826 -1.27278 0.943444
Q2FYV1   71 3.08696 5.25625 0.000662855
Q2FZ09   64 2.78261 3.07991 0.0107511
Q2FW90   42 1.82609 0.903563 0.161558
Q2G290   51 2.21739 3.07991 0.0107511
P60611   46 2 3.07991 0.0107511
Q2FV58   64 2.78261 3.07991 0.0107511
Q2G0C6   52 2.26087 3.07991 0.0107511
Q2G050   54 2.34783 3.07991 0.0107511
Q2G0V2   63 2.73913 3.07991 0.0107511
Q2FVQ4   17 0.73913 -1.27278 0.943444
Q2G094   49 2.08511 3.07991 0.0107511
Q2FY59   54 2.29787 3.07991 0.0107511
Q2FVX7   59 2.51064 3.07991 0.0107511
Q2FVP4   29 1.23404 0.903563 0.161558
Q2G185   27 1.14894 0.903563 0.161558
Q2FXP8   7 0.297872 -1.27278 0.943444
Q2G275   70 2.97872 3.07991 0.0107511
Q2G1D9   34 1.44681 0.903563 0.161558
Q2FXI3   50 2.12766 3.07991 0.0107511
Q2FYM2   37 1.57447 0.903563 0.161558
P14738   31 1.31915 0.903563 0.161558
Q2G2Q2   60 2.55319 3.07991 0.0107511
Q2G0M9   56 2.38298 3.07991 0.0107511
Q2FY67   67 2.85106 3.07991 0.0107511
Q2FWX8   51 2.17021 3.07991 0.0107511
Q2FUT9   50 2.12766 3.07991 0.0107511
Q2FZS0   43 1.82979 0.903563 0.161558
Q2G2A8   38 1.61702 0.903563 0.161558
Q2FUY2   30 1.2766 0.903563 0.161558
Q2FZL8   72 3.06383 5.25625 0.000662855
Q2FW93   31 1.31915 0.903563 0.161558
Q2G1L7   46 1.95745 0.903563 0.161558
Q2FW41   51 2.17021 3.07991 0.0107511
Q2FZY6   66 2.80851 3.07991 0.0107511
Q2G042   9 0.382979 -1.27278 0.943444
Q2FWK2   39 1.65957 0.903563 0.161558
Q2FYF4   66 2.80851 3.07991 0.0107511
Q2FZP2   32 1.3617 0.903563 0.161558
Q2G1G7   52 2.21277 3.07991 0.0107511
Q2G1H5   60 2.55319 3.07991 0.0107511
Q2G2S7   60 2.55319 3.07991 0.0107511
Q2FY53   46 1.95745 0.903563 0.161558
Q2G1N2   45 1.91489 0.903563 0.161558
Q2G2V2   49 2.08511 3.07991 0.0107511
Q2G1H6   62 2.6383 3.07991 0.0107511
Q2FZA9   58 2.46809 3.07991 0.0107511
Q2FXI5   54 2.29787 3.07991 0.0107511
Q2G206   9 0.382979 -1.27278 0.943444
Q2FWN6   48 2.04255 3.07991 0.0107511
Q2FUQ2   49 2.08511 3.07991 0.0107511
Q2G1K3   42 1.78723 0.903563 0.161558
Q2FZ76   27 1.14894 0.903563 0.161558
Q2FY54   33 1.40426 0.903563 0.161558
Q2G289   56 2.38298 3.07991 0.0107511
Q2FY14   46 1.95745 0.903563 0.161558
Q2FV77   44 1.87234 0.903563 0.161558
Q2G064   46 1.95745 0.903563 0.161558
Q2G033   69 2.93617 3.07991 0.0107511
Q2G198   53 2.25532 3.07991 0.0107511
Q2G0K4   13 0.553191 -1.27278 0.943444
Q2G0V3   61 2.59574 3.07991 0.0107511
Q2FWE2   39 1.625 0.903563 0.161558
Q2G089   57 2.375 3.07991 0.0107511
Q2FZL3   43 1.79167 0.903563 0.161558
Q2G087   56 2.33333 3.07991 0.0107511
Q2G0A7   15 0.625 -1.27278 0.943444
Q2FVF9   59 2.45833 3.07991 0.0107511
Q2G071   40 1.66667 0.903563 0.161558
Q2FUZ2   40 1.66667 0.903563 0.161558
Q2FY27   72 3 5.25625 0.000662855
Q2FXX4   26 1.08333 0.903563 0.161558
Q2G1E6   61 2.54167 3.07991 0.0107511
Q2G1G5   27 1.125 0.903563 0.161558
Q2G2Q3   39 1.625 0.903563 0.161558
Q2FZF0   41 1.70833 0.903563 0.161558
Q2G2D2   40 1.66667 0.903563 0.161558
Q2FXT4   45 1.875 0.903563 0.161558
Q2FZI8   70 2.91667 3.07991 0.0107511
Q2FUS8   55 2.29167 3.07991 0.0107511
Q2FVR9   45 1.875 0.903563 0.161558
Q2FXP2   51 2.125 3.07991 0.0107511
Q2FX94   25 1.04167 0.903563 0.161558
Q2G2A5   49 2.04167 3.07991 0.0107511
Q2FZP7   42 1.75 0.903563 0.161558
Q2G1R7   45 1.875 0.903563 0.161558
Q2G015   35 1.45833 0.903563 0.161558
Q2FZF4   45 1.875 0.903563 0.161558
Q2G1E5   55 2.29167 3.07991 0.0107511
Q2FWH9   18 0.75 -1.27278 0.943444
Q2G069   53 2.20833 3.07991 0.0107511
Q2FZK3   42 1.75 0.903563 0.161558
Q2FZU5   57 2.375 3.07991 0.0107511
Q2FYT4   56 2.33333 3.07991 0.0107511
Q2FWK4   39 1.625 0.903563 0.161558
Q2FY40   44 1.83333 0.903563 0.161558
Q2FWY4   14 0.583333 -1.27278 0.943444
Q2G156   17 0.708333 -1.27278 0.943444
Q2G045   37 1.54167 0.903563 0.161558
Q2FZS6   61 2.54167 3.07991 0.0107511
Q2FYC7   32 1.33333 0.903563 0.161558
Q2FW73   56 2.33333 3.07991 0.0107511
Q2G1H3   60 2.5 3.07991 0.0107511
Q2FXJ6   40 1.66667 0.903563 0.161558
Q2FUS2   13 0.530612 -1.27278 0.943444
Q2G120   60 2.44898 3.07991 0.0107511
Q2G2T9   47 1.91837 0.903563 0.161558
Q2G1N9   18 0.734694 -1.27278 0.943444
Q2FXL9   46 1.87755 0.903563 0.161558
Q2G0W4   58 2.36735 3.07991 0.0107511
Q2G0R6   51 2.08163 3.07991 0.0107511
Q2G1C4   42 1.71429 0.903563 0.161558
Q2FWY9   54 2.20408 3.07991 0.0107511
Q2G1K4   59 2.40816 3.07991 0.0107511
Q2FYK3   46 1.87755 0.903563 0.161558
Q2G1N4   67 2.73469 3.07991 0.0107511
Q2G065   64 2.61224 3.07991 0.0107511
Q2FX88   39 1.59184 0.903563 0.161558
Q2FVW9   49 2 3.07991 0.0107511
Q2G1E0   37 1.5102 0.903563 0.161558
Q2G2P2   53 2.16327 3.07991 0.0107511
Q2G0V5   8 0.326531 -1.27278 0.943444
Q2FWA2   75 3.06122 5.25625 0.000662855
Q2FZU1   50 2.04082 3.07991 0.0107511
Q2FX77   38 1.55102 0.903563 0.161558
Q2FW75   54 2.20408 3.07991 0.0107511
Q2FUT5   55 2.2449 3.07991 0.0107511
Q2G234   42 1.71429 0.903563 0.161558
Q2FZU6   47 1.91837 0.903563 0.161558
Q2G1Y2   21 0.857143 -1.27278 0.943444
Q2FXN7   34 1.38776 0.903563 0.161558
Q2G2J3   10 0.408163 -1.27278 0.943444
Q2G0G1   43 1.7551 0.903563 0.161558
Q2FW62   45 1.83673 0.903563 0.161558
Q2FUP7   63 2.57143 3.07991 0.0107511
Q2G1J3   48 1.95918 0.903563 0.161558
Q2FZ15   57 2.32653 3.07991 0.0107511
Q2G1D3   43 1.7551 0.903563 0.161558
Q2G0K2   47 1.91837 0.903563 0.161558
Q2FWC1   60 2.44898 3.07991 0.0107511
Q2FXM5   51 2.08163 3.07991 0.0107511
Q2FY46   41 1.67347 0.903563 0.161558
Q2G1K0   53 2.16327 3.07991 0.0107511
Q2FXT6   55 2.2449 3.07991 0.0107511
Q2FZM4   50 2.04082 3.07991 0.0107511
Q2FXG1   44 1.79592 0.903563 0.161558
Q2FXL1   39 1.59184 0.903563 0.161558
Q2FWX5   70 2.85714 3.07991 0.0107511
# cudaSaTabsearch LTYPE = T LORDER = F LSOLN = F
# QUERY ID = PF15250 
# DBFILE = ./tableaux.ascii.DB                                                             
Q2G1I1   51 2.04 3.07991  0.0107511
Q2G1K2   42 1.68 0.903563  0.161558
Q2FUU5   51 2.04 3.07991  0.0107511
Q2FXB6   48 1.92 0.903563  0.161558
Q2FZU2   28 1.12 0.903563  0.161558
Q2FZK0   15 0.6 -1.27278  0.943444
Q2FY33   47 1.88 0.903563  0.161558
Q2G098   59 2.36 3.07991  0.0107511
Q2FZ46   50 2 3.07991  0.0107511
Q2FZQ5   30 1.2 0.903563  0.161558
Q2FXU8   33 1.32 0.903563  0.161558
Q9EZ08   60 2.4 3.07991  0.0107511
Q2G1B9   40 1.6 0.903563  0.161558
Q2FZ73   50 2 3.07991  0.0107511
Q2FY35   53 2.12 3.07991  0.0107511
Q2FZ16   49 1.96 0.903563  0.161558
Q2FYR2   57 2.28 3.07991  0.0107511
Q2FWY3   29 1.16 0.903563  0.161558
Q2G2F5   42 1.68 0.903563  0.161558
Q2G032   51 2.04 3.07991  0.0107511
Q2FZ10   60 2.4 3.07991  0.0107511
Q2G255   40 1.6 0.903563  0.161558
Q2G0X6   68 2.72 3.07991  0.0107511
Q2FYH0   56 2.24 3.07991  0.0107511
Q2FXJ9   40 1.6 0.903563  0.161558
Q2FZT4   36 1.44 0.903563  0.161558
Q2FVE6   44 1.76 0.903563  0.161558
Q2FYD3   28 1.12 0.903563  0.161558
Q2FXT5   52 2.08 3.07991  0.0107511
Q2FY60   40 1.6 0.903563  0.161558
Q2G2D7   42 1.68 0.903563  0.161558
Q2FX16   55 2.2 3.07991  0.0107511
Q2FZ34   61 2.44 3.07991  0.0107511
Q2G1S4   59 2.36 3.07991  0.0107511
Q2G147   52 2.08 3.07991  0.0107511
Q2G1J7   48 1.92 0.903563  0.161558
Q2G2A7   59 2.36 3.07991  0.0107511
Q2G2M6   46 1.84 0.903563  0.161558
Q2FV30   56 2.24 3.07991  0.0107511
Q2FVL5   75 3 5.25625  0.000662855
Q2FXY0   51 2.04 3.07991  0.0107511
Q2FZL1   49 1.96 0.903563  0.161558
Q2FW45   47 1.88 0.903563  0.161558
Q2FZU0   41 1.60784 0.903563  0.161558
Q2FWZ0   60 2.35294 3.07991  0.0107511
Q2G2H5   28 1.09804 0.903563  0.161558
Q2FYG9   47 1.84314 0.903563  0.161558
Q2G2X6   48 1.88235 0.903563  0.161558
Q2G155   50 1.96078 0.903563  0.161558
Q2FXY9   70 2.7451 3.07991  0.0107511
Q2FZ37   57 2.23529 3.07991  0.0107511
Q2FVI7   62 2.43137 3.07991  0.0107511
Q2FYS1   53 2.07843 3.07991  0.0107511
Q2FXL5   72 2.82353 3.07991  0.0107511
Q2G1J4   43 1.68627 0.903563  0.161558
Q2FWZ3   66 2.58824 3.07991  0.0107511
Q2G2P7   31 1.21569 0.903563  0.161558
Q2FVH3   45 1.76471 0.903563  0.161558
Q2FZ31   44 1.72549 0.903563  0.161558
Q2G283   59 2.31373 3.07991  0.0107511
Q2FZ66   77 3.01961 5.25625  0.000662855
Q2FWY7   9 0.352941 -1.27278  0.943444
Q2G1F9   38 1.4902 0.903563  0.161558
Q2FZJ4   56 2.19608 3.07991  0.0107511
Q2FZQ1   22 0.862745 -1.27278  0.943444
Q2FY80   23 0.901961 -1.27278  0.943444
Q2G2D4   23 0.901961 -1.27278  0.943444
Q2FYP1   47 1.84314 0.903563  0.161558
Q2FYF9   28 1.09804 0.903563  0.161558
Q2G0B3   52 2.03922 3.07991  0.0107511
Q2FUT8   49 1.92157 0.903563  0.161558
Q2FYR1   63 2.47059 3.07991  0.0107511
Q2FYL3   45 1.76471 0.903563  0.161558
Q2FVG4   14 0.54902 -1.27278  0.943444
Q2FVP8   45 1.76471 0.903563  0.161558
Q2FZ28   37 1.42308 0.903563  0.161558
Q2G1F0   60 2.30769 3.07991  0.0107511
P95689   51 1.96154 0.903563  0.161558
Q2FYH6   43 1.65385 0.903563  0.161558
Q2FXD1   38 1.46154 0.903563  0.161558
Q2G0X5   39 1.5 0.903563  0.161558
Q2FXN8   14 0.538462 -1.27278  0.943444
Q2G0N0   58 2.23077 3.07991  0.0107511
Q2G268   49 1.88462 0.903563  0.161558
Q2FV61   48 1.84615 0.903563  0.161558
Q2FXL7   48 1.84615 0.903563  0.161558
Q2FUR5   38 1.46154 0.903563  0.161558
Q2FXV6   43 1.65385 0.903563  0.161558
Q2G2C5   55 2.11538 3.07991  0.0107511
Q2FVJ6   53 2.03846 3.07991  0.0107511
Q2G1Y4   59 2.26923 3.07991  0.0107511
Q2FVI0   18 0.692308 -1.27278  0.943444
Q2FXJ8   26 1 0.903563  0.161558
Q2FZU7   53 2.03846 3.07991  0.0107511
Q2G2X4   36 1.38462 0.903563  0.161558
Q2FZA8   27 1.03846 0.903563  0.161558
Q2FW96   45 1.73077 0.903563  0.161558
Q2FYV4   49 1.88462 0.903563  0.161558
O07325   59 2.26923 3.07991  0.0107511
Q2G1C1   39 1.5 0.903563  0.161558
Q2FZR9   47 1.80769 0.903563  0.161558
Q2FVW3   42 1.61538 0.903563  0.161558
Q2G124   46 1.76923 0.903563  0.161558
P0C0V7   66 2.53846 3.07991  0.0107511
Q2FX52   37 1.39623 0.903563  0.161558
Q2G2C7   43 1.62264 0.903563  0.161558
Q2G2D5   59 2.22642 3.07991  0.0107511
Q2FXQ7   38 1.43396 0.903563  0.161558
Q2FZW0   50 1.88679 0.903563  0.161558
Q2FVG3   56 2.11321 3.07991  0.0107511
Q2FXR4   52 1.96226 0.903563  0.161558
Q2FZ67   63 2.37736 3.07991  0.0107511
Q2G243   58 2.18868 3.07991  0.0107511
Q2FV76   47 1.77358 0.903563  0.161558
Q2FVZ4   65 2.45283 3.07991  0.0107511
Q2FWC5   57 2.15094 3.07991  0.0107511
Q2FZY3   75 2.83019 3.07991  0.0107511
Q2FWH5   51 1.92453 0.903563  0.161558
Q2G241   43 1.62264 0.903563  0.161558
Q2FV35   54 2.03774 3.07991  0.0107511
Q2G0T5   31 1.16981 0.903563  0.161558
Q2G1A9   67 2.5283 3.07991  0.0107511
Q2FYU7   41 1.54717 0.903563  0.161558
Q2G2E0   13 0.490566 -1.27278  0.943444
Q2FVT6   48 1.81132 0.903563  0.161558
Q2G0D7   34 1.28302 0.903563  0.161558
Q2G1M6   65 2.45283 3.07991  0.0107511
Q2G0A6   32 1.20755 0.903563  0.161558
Q2FUY6   56 2.11321 3.07991  0.0107511
Q2FYJ2   53 2 3.07991  0.0107511
Q2G2E5   53 1.96296 0.903563  0.161558
Q2G2P5   57 2.11111 3.07991  0.0107511
Q2G1R6   46 1.7037 0.903563  0.161558
Q2FYF0   50 1.85185 0.903563  0.161558
Q2FVH8   27 1 0.903563  0.161558
Q2FUU3   69 2.55556 3.07991  0.0107511
Q2FVG8   51 1.88889 0.903563  0.161558
Q9ZAH5   53 1.96296 0.903563  0.161558
Q2G2U0   54 2 3.07991  0.0107511
Q2FYR4   51 1.88889 0.903563  0.161558
Q2G256   43 1.59259 0.903563  0.161558
Q2FVY0   49 1.81481 0.903563  0.161558
Q2G0Q2   55 2.03704 3.07991  0.0107511
Q2G0R2   45 1.66667 0.903563  0.161558
Q2G0Q3   44 1.62963 0.903563  0.161558
Q2FWZ9   61 2.25926 3.07991  0.0107511
Q53705   31 1.14815 0.903563  0.161558
Q2G2U3   46 1.7037 0.903563  0.161558
Q2FYY6   53 1.96296 0.903563  0.161558
Q2FWL3   49 1.81481 0.903563  0.161558
Q2FY50   49 1.81481 0.903563  0.161558
Q2FXN4   52 1.92593 0.903563  0.161558
Q2G179   39 1.44444 0.903563  0.161558
Q2G1L6   63 2.33333 3.07991  0.0107511
Q2FXU4   46 1.7037 0.903563  0.161558
Q2G1E9   52 1.92593 0.903563  0.161558
Q2G232   52 1.92593 0.903563  0.161558
Q2FXH9   40 1.48148 0.903563  0.161558
Q2G0X3   34 1.25926 0.903563  0.161558
Q2FXD0   65 2.40741 3.07991  0.0107511
Q2G0G3   30 1.11111 0.903563  0.161558
Q2FWW3   51 1.88889 0.903563  0.161558
Q2FYG0   50 1.81818 0.903563  0.161558
Q2FZS9   33 1.2 0.903563  0.161558
Q2FYS2   49 1.78182 0.903563  0.161558
Q2G2U4   26 0.945455 -1.27278  0.943444
Q2FWJ9   51 1.85455 0.903563  0.161558
Q2FWF0   53 1.92727 0.903563  0.161558
Q2FXR9   80 2.90909 3.07991  0.0107511
Q2FZV7   45 1.63636 0.903563  0.161558
Q2G1W0   61 2.21818 3.07991  0.0107511
Q2G2I0   39 1.41818 0.903563  0.161558
Q2G153   63 2.29091 3.07991  0.0107511
Q2FWD7   73 2.65455 3.07991  0.0107511
Q2FY15   46 1.67273 0.903563  0.161558
Q2FV54   32 1.16364 0.903563  0.161558
Q2FZ74   55 2 3.07991  0.0107511
Q2FYV5   58 2.10909 3.07991  0.0107511
Q2G2I1   32 1.16364 0.903563  0.161558
Q2FXZ6   52 1.89091 0.903563  0.161558
Q2G0U0   31 1.12727 0.903563  0.161558
Q2G0Y6   41 1.49091 0.903563  0.161558
Q2FXJ0   59 2.14545 3.07991  0.0107511
Q2FY43   57 2.03571 3.07991  0.0107511
Q2FWM1   45 1.60714 0.903563  0.161558
Q2FVJ1   50 1.78571 0.903563  0.161558
Q2G0K3   58 2.07143 3.07991  0.0107511
Q2FY66   62 2.21429 3.07991  0.0107511
Q2FW99   26 0.928571 -1.27278  0.943444
Q2FV10   62 2.21429 3.07991  0.0107511
Q2FXJ5   41 1.46429 0.903563  0.161558
Q2FX69   26 0.928571 -1.27278  0.943444
Q2G0B2   48 1.71429 0.903563  0.161558
Q2FX14   63 2.25 3.07991  0.0107511
Q2FYD8   36 1.28571 0.903563  0.161558
Q2FWE5   48 1.71429 0.903563  0.161558
Q2G2A3   53 1.89286 0.903563  0.161558
Q2FZH8   55 1.96429 0.903563  0.161558
Q2FX51   55 1.96429 0.903563  0.161558
Q2FWE8   61 2.17857 3.07991  0.0107511
Q2G088   40 1.42857 0.903563  0.161558
Q2G028   58 2.03509 3.07991  0.0107511
Q2G1S3   58 2.03509 3.07991  0.0107511
Q2FYN4   55 1.92982 0.903563  0.161558
Q2FX86   47 1.64912 0.903563  0.161558
Q2G2S8   49 1.7193 0.903563  0.161558
Q2FUW8   53 1.85965 0.903563  0.161558
Q2FWD4   63 2.21053 3.07991  0.0107511
Q2FVH6   55 1.92982 0.903563  0.161558
Q2G029   50 1.75439 0.903563  0.161558
Q2G1R5   43 1.50877 0.903563  0.161558
Q2FX65   8 0.280702 -1.27278  0.943444
Q2FZV6   56 1.96491 0.903563  0.161558
Q2G1P1   48 1.68421 0.903563  0.161558
Q2FVU4   30 1.05263 0.903563  0.161558
Q2FVT5   65 2.2807 3.07991  0.0107511
Q2G2H4   35 1.22807 0.903563  0.161558
Q2FZ58   61 2.14035 3.07991  0.0107511
Q2FVJ2   52 1.82456 0.903563  0.161558
Q2FXW5   49 1.7193 0.903563  0.161558
Q2FWK1   43 1.50877 0.903563  0.161558
Q2G031   47 1.64912 0.903563  0.161558
Q2G0U1   43 1.50877 0.903563  0.161558
Q2FW46   51 1.78947 0.903563  0.161558
Q2FZY5   54 1.89474 0.903563  0.161558
Q2FZI5   63 2.17241 3.07991  0.0107511
Q2FYR9   48 1.65517 0.903563  0.161558
Q2FZ92   53 1.82759 0.903563  0.161558
Q2G1D5   70 2.41379 3.07991  0.0107511
Q2FXM2   39 1.34483 0.903563  0.161558
Q2FVM2   47 1.62069 0.903563  0.161558
Q2FZN2   41 1.41379 0.903563  0.161558
Q2G1U8   35 1.2069 0.903563  0.161558
Q2FVS7   45 1.55172 0.903563  0.161558
Q2FWB5   36 1.24138 0.903563  0.161558
Q2FXX1   67 2.31034 3.07991  0.0107511
Q2G2J9   57 1.96552 0.903563  0.161558
Q2G0Y7   59 2.03448 3.07991  0.0107511
Q2FW81   68 2.34483 3.07991  0.0107511
Q2FWK3   55 1.89655 0.903563  0.161558
Q2FY34   61 2.10345 3.07991  0.0107511
Q2FXF8   39 1.34483 0.903563  0.161558
Q2FXI9   53 1.82759 0.903563  0.161558
Q05615   53 1.79661 0.903563  0.161558
Q2FUW4   55 1.86441 0.903563  0.161558
Q2FVF4   45 1.52542 0.903563  0.161558
Q2FWI3   44 1.49153 0.903563  0.161558
Q2FWG8   51 1.72881 0.903563  0.161558
Q2G0R0   36 1.22034 0.903563  0.161558
Q2G0I4   57 1.9322 0.903563  0.161558
Q2FV67   53 1.79661 0.903563  0.161558
Q2G091   65 2.20339 3.07991  0.0107511
Q2G1U1   41 1.38983 0.903563  0.161558
Q2FUX7   73 2.47458 3.07991  0.0107511
Q2FY51   48 1.62712 0.903563  0.161558
Q2FYP2   44 1.49153 0.903563  0.161558
Q2G0F8   49 1.66102 0.903563  0.161558
Q2FXH5   37 1.25424 0.903563  0.161558
Q2G193   46 1.55932 0.903563  0.161558
Q2FWD6   66 2.23729 3.07991  0.0107511
Q2FZ98   54 1.8 0.903563  0.161558
Q2FYQ2   20 0.666667 -1.27278  0.943444
Q2FWL5   45 1.5 0.903563  0.161558
Q2FV16   47 1.56667 0.903563  0.161558
Q2FWX9   59 1.96667 0.903563  0.161558
Q2G1J0   51 1.7 0.903563  0.161558
Q2G235   54 1.8 0.903563  0.161558
Q2FXK1   57 1.9 0.903563  0.161558
Q2FWF4   54 1.8 0.903563  0.161558
Q2FZC8   47 1.56667 0.903563  0.161558
Q2FZQ4   54 1.8 0.903563  0.161558
O52582   54 1.8 0.903563  0.161558
Q2FZI6   59 1.96667 0.903563  0.161558
Q2FUW7   48 1.6 0.903563  0.161558
Q2G2M9   46 1.53333 0.903563  0.161558
Q2FZD0   37 1.23333 0.903563  0.161558
Q2FWK7   42 1.4 0.903563  0.161558
Q2FWU4   33 1.1 0.903563  0.161558
Q2FUX4   42 1.4 0.903563  0.161558
Q2G2V3   50 1.66667 0.903563  0.161558
O05204   50 1.66667 0.903563  0.161558
Q2FYC2   40 1.31148 0.903563  0.161558
Q2FZP6   61 2 3.07991  0.0107511
Q2G0L2   50 1.63934 0.903563  0.161558
Q2FZV1   13 0.42623 -1.27278  0.943444
Q2FVQ5   44 1.44262 0.903563  0.161558
Q2FZW6   61 2 3.07991  0.0107511
Q2FZI3   50 1.63934 0.903563  0.161558
Q2G219   29 0.95082 -1.27278  0.943444
Q2FZR2   54 1.77049 0.903563  0.161558
Q2FXZ2   48 1.57377 0.903563  0.161558
Q2FYC6   50 1.63934 0.903563  0.161558
Q2FYZ5   70 2.25806 3.07991  0.0107511
Q2FWN4   42 1.35484 0.903563  0.161558
Q2G221   29 0.935484 -1.27278  0.943444
Q2FZX5   49 1.58065 0.903563  0.161558
Q2FUW3   48 1.54839 0.903563  0.161558
Q2G2H3   48 1.54839 0.903563  0.161558
Q2FY08   52 1.67742 0.903563  0.161558
Q2FXU5   44 1.41935 0.903563  0.161558
Q2G1F8   52 1.67742 0.903563  0.161558
Q2FYW4   45 1.45161 0.903563  0.161558
Q2G142   33 1.06452 0.903563  0.161558
Q2G1U3   30 0.967742 -1.27278  0.943444
Q2FZ18   53 1.70968 0.903563  0.161558
Q2FV24   48 1.54839 0.903563  0.161558
Q2G1C2   42 1.35484 0.903563  0.161558
Q2FYZ4   47 1.51613 0.903563  0.161558
Q2FWT4   61 1.96774 0.903563  0.161558
Q2FUX1   34 1.09677 0.903563  0.161558
Q2FZG9   57 1.80952 0.903563  0.161558
Q2FVC1   64 2.03175 3.07991  0.0107511
Q2FYT3   43 1.36508 0.903563  0.161558
Q2FY82   45 1.42857 0.903563  0.161558
Q2FV02   58 1.84127 0.903563  0.161558
Q2FXJ2   50 1.5873 0.903563  0.161558
Q2FZ02   58 1.84127 0.903563  0.161558
Q2G0L3   52 1.65079 0.903563  0.161558
Q2FZH5   43 1.36508 0.903563  0.161558
Q2FWH4   55 1.74603 0.903563  0.161558
Q2FW49   44 1.39683 0.903563  0.161558
Q93T05   53 1.68254 0.903563  0.161558
Q2FX73   36 1.14286 0.903563  0.161558
Q2G239   59 1.84375 0.903563  0.161558
Q2G121   55 1.71875 0.903563  0.161558
Q2FY11   43 1.34375 0.903563  0.161558
Q2FV11   48 1.5 0.903563  0.161558
Q2FZ05   55 1.71875 0.903563  0.161558
Q2G253   47 1.46875 0.903563  0.161558
Q2FW98   39 1.21875 0.903563  0.161558
Q2G205   69 2.15625 3.07991  0.0107511
Q2FVE7   43 1.34375 0.903563  0.161558
Q2FYD0   40 1.25 0.903563  0.161558
Q2FZ19   64 2 3.07991  0.0107511
Q2G1C7   54 1.6875 0.903563  0.161558
Q2FV60   49 1.53125 0.903563  0.161558
Q2FY64   61 1.90625 0.903563  0.161558
Q2FZI9   55 1.71875 0.903563  0.161558
Q2FV57   43 1.32308 0.903563  0.161558
Q2FXA5   45 1.38462 0.903563  0.161558
Q2G2U8   14 0.430769 -1.27278  0.943444
Q2FZP0   55 1.69231 0.903563  0.161558
Q2FZL7   55 1.69231 0.903563  0.161558
Q2FZR3   59 1.81538 0.903563  0.161558
Q2FWA0   58 1.78462 0.903563  0.161558
Q2G090   47 1.44615 0.903563  0.161558
Q2G1H0   52 1.57576 0.903563  0.161558
Q2FZP4   48 1.45455 0.903563  0.161558
Q2FUX0   43 1.30303 0.903563  0.161558
Q2FV86   47 1.42424 0.903563  0.161558
Q2FV14   59 1.78788 0.903563  0.161558
Q2FUT2   48 1.45455 0.903563  0.161558
Q2FZ64   32 0.969697 -1.27278  0.943444
Q2FUW1   31 0.925373 -1.27278  0.943444
Q2FWI0   56 1.67164 0.903563  0.161558
Q2G2K5   50 1.49254 0.903563  0.161558
Q2FWK6   48 1.43284 0.903563  0.161558
Q2G0T9   64 1.91045 0.903563  0.161558
Q2G078   65 1.9403 0.903563  0.161558
Q2G1P3   39 1.16418 0.903563  0.161558
Q2G274   49 1.44118 0.903563  0.161558
Q2FZD4   46 1.35294 0.903563  0.161558
Q2FYS5   53 1.55882 0.903563  0.161558
Q2G1K5   43 1.26471 0.903563  0.161558
Q2G1L5   48 1.41176 0.903563  0.161558
Q2G1M9   48 1.41176 0.903563  0.161558
Q2FX67   39 1.14706 0.903563  0.161558
Q2FZ32   33 0.970588 -1.27278  0.943444
Q2FWH7   42 1.23529 0.903563  0.161558
Q2FXT8   40 1.15942 0.903563  0.161558
Q2FUQ3   37 1.07246 0.903563  0.161558
Q2G1Y6   42 1.21739 0.903563  0.161558
Q2FX68   35 1.01449 0.903563  0.161558
Q2FWD1   57 1.65217 0.903563  0.161558
Q2FUZ8   53 1.53623 0.903563  0.161558
Q2G1F5   41 1.18841 0.903563  0.161558
Q2G2T6   29 0.84058 -1.27278  0.943444
Q2FYD2   44 1.27536 0.903563  0.161558
Q2FYA1   54 1.56522 0.903563  0.161558
Q2FY21   39 1.13043 0.903563  0.161558
Q2FZD3   32 0.927536 -1.27278  0.943444
Q2G1Z4   44 1.27536 0.903563  0.161558
Q2G0S3   43 1.22857 0.903563  0.161558
Q2FVQ3   33 0.942857 -1.27278  0.943444
Q2G2J4   40 1.14286 0.903563  0.161558
Q2G2B8   34 0.971429 -1.27278  0.943444
Q2G0L5   26 0.742857 -1.27278  0.943444
Q2FW72   50 1.42857 0.903563  0.161558
Q2FYT8   48 1.37143 0.903563  0.161558
Q2FXM9   47 1.34286 0.903563  0.161558
Q2G1Y0   39 1.11429 0.903563  0.161558
Q2G2D0   36 1.02857 0.903563  0.161558
Q2G2M2   45 1.28571 0.903563  0.161558
Q2G1B7   39 1.11429 0.903563  0.161558
Q2G1B8   46 1.31429 0.903563  0.161558
Q2G0M6   59 1.68571 0.903563  0.161558
Q2G1D8   59 1.66197 0.903563  0.161558
Q2FV70   59 1.66197 0.903563  0.161558
Q2FV72   58 1.6338 0.903563  0.161558
Q2FVB2   41 1.15493 0.903563  0.161558
Q2G122   45 1.26761 0.903563  0.161558
Q2G1W2   55 1.52778 0.903563  0.161558
Q2FWW1   31 0.861111 -1.27278  0.943444
Q2G1F4   64 1.77778 0.903563  0.161558
Q2G093   64 1.77778 0.903563  0.161558
Q2FXY7   43 1.19444 0.903563  0.161558
Q2G1C6   55 1.52778 0.903563  0.161558
Q2FZ20   50 1.38889 0.903563  0.161558
O50581   38 1.0411 0.903563  0.161558
Q2G1N1   44 1.20548 0.903563  0.161558
Q2G188   33 0.891892 -1.27278  0.943444
Q2G296   56 1.51351 0.903563  0.161558
Q2G2E9   55 1.48649 0.903563  0.161558
Q2G294   58 1.56757 0.903563  0.161558
Q2FWJ5   42 1.13514 0.903563  0.161558
Q2FW03   37 0.986667 -1.27278  0.943444
Q2G0N1   39 1.04 0.903563  0.161558
Q2FZJ0   62 1.65333 0.903563  0.161558
Q2FYZ9   48 1.28 0.903563  0.161558
Q2FV74   33 0.88 -1.27278  0.943444
Q2FXP7   37 0.986667 -1.27278  0.943444
Q2FXU1   35 0.933333 -1.27278  0.943444
Q2G1M8   44 1.17333 0.903563  0.161558
Q2FXY4   53 1.41333 0.903563  0.161558
Q2FZ94   41 1.07895 0.903563  0.161558
Q2FYI0   35 0.909091 -1.27278  0.943444
Q2FXT9   36 0.935065 -1.27278  0.943444
Q2G0D2   43 1.10256 0.903563  0.161558
Q2FYB7   33 0.846154 -1.27278  0.943444
Q2FVN8   53 1.35897 0.903563  0.161558
Q2FZ49   50 1.28205 0.903563  0.161558
Q2FUW6   45 1.15385 0.903563  0.161558
Q2G1P7   41 1.05128 0.903563  0.161558
Q2FW70   41 1.03797 0.903563  0.161558
Q2G0W1   49 1.24051 0.903563  0.161558
Q2G024   41 1.03797 0.903563  0.161558
Q2G1G8   43 1.08861 0.903563  0.161558
Q2G1R9   31 0.78481 -1.27278  0.943444
O06446   42 1.06329 0.903563  0.161558
Q2G1C9   33 0.835443 -1.27278  0.943444
Q2FXV8   41 1.025 0.903563  0.161558
Q2G0P5   37 0.925 -1.27278  0.943444
Q2FV64   42 1.03704 0.903563  0.161558
Q2FV87   45 1.09756 0.903563  0.161558
Q2G1K9   60 1.44578 0.903563  0.161558
Q2G266   37 0.891566 -1.27278  0.943444
Q59801   50 1.19048 0.903563  0.161558
Q2FXH2   40 0.952381 -1.27278  0.943444
Q53727   43 1.01176 0.903563  0.161558
Q2G2Q0   33 0.776471 -1.27278  0.943444
Q2FZD8   29 0.674419 -1.27278  0.943444
Q2FYS4   30 0.697674 -1.27278  0.943444
Q2G1G2   49 1.13953 0.903563  0.161558
Q2FXV9   37 0.850575 -1.27278  0.943444
Q2G0L4   28 0.643678 -1.27278  0.943444
Q2FXR8   40 0.91954 -1.27278  0.943444
Q2FYJ0   42 0.965517 -1.27278  0.943444
Q2FZS8   31 0.704545 -1.27278  0.943444
Q2FXN9   41 0.911111 -1.27278  0.943444
Q2FYM1   59 1.31111 0.903563  0.161558
Q2FVZ5   35 0.777778 -1.27278  0.943444
Q2FVL8   39 0.857143 -1.27278  0.943444
Q2FZ40   36 0.791209 -1.27278  0.943444
Q2FYH5   37 0.804348 -1.27278  0.943444
Q2FXB3   41 0.87234 -1.27278  0.943444
Q2FYS9   37 0.770833 -1.27278  0.943444
Q2G1Q4   41 0.854167 -1.27278  0.943444
Q2FVC3   40 0.833333 -1.27278  0.943444
Q2G046   37 0.762887 -1.27278  0.943444
Q2FWU3   23 0.474227 -1.27278  0.943444
Q2FZ72   39 0.804124 -1.27278  0.943444
Q2FZ82   32 0.659794 -1.27278  0.943444
Q9F1K0   43 0.86 -1.27278  0.943444
Q2FVV9   35 0.673077 -1.27278  0.943444
Q2FZT6   36 0.685714 -1.27278  0.943444
Q2FWU5   28 0.533333 -1.27278  0.943444
Q2FYC8   27 0.509434 -1.27278  0.943444
Q2FZK7   34 0.62963 -1.27278  0.943444
Q2G2C1   47 0.87037 -1.27278  0.943444
Q2FZT5   37 0.666667 -1.27278  0.943444
Q2G0R8   44 0.785714 -1.27278  0.943444
Q2FW95   39 0.696429 -1.27278  0.943444
Q2G0N5   33 0.568966 -1.27278  0.943444
P47768   31 0.525424 -1.27278  0.943444
Q2FXH4   34 0.571429 -1.27278  0.943444
Q2FVM1   38 0.638655 -1.27278  0.943444
```
