## Supplementary Data 3 for "Mining folded proteomes in the era of accurate structure prediction": PF15256.output

```
# cudaSaTabsearch LTYPE = T LORDER = F LSOLN = F
# QUERY ID = PF15256 
# DBFILE = ./tableaux.ascii.DB                                                             
Q2G0V6   0 0 -1.27278 0.943444
Q2G075   0 0 -1.27278 0.943444
Q2G083   0 0 -1.27278 0.943444
Q2FZN3   0 0 -1.27278 0.943444
Q2FY90   0 0 -1.27278 0.943444
Q2FX91   0 0 -1.27278 0.943444
Q2FX54   0 0 -1.27278 0.943444
Q2FYQ4   0 0 -1.27278 0.943444
Q2G284   0 0 -1.27278 0.943444
Q2G0S4   0 0 -1.27278 0.943444
Q2FWM3   0 0 -1.27278 0.943444
Q2FX81   0 0 -1.27278 0.943444
Q2FXC6   0 0 -1.27278 0.943444
Q2FWJ7   0 0 -1.27278 0.943444
Q2FYJ9   0 0 -1.27278 0.943444
Q2G2E6   0 0 -1.27278 0.943444
Q2FWV0   0 0 -1.27278 0.943444
Q2FZC3   0 0 -1.27278 0.943444
Q2FVH9   0 0 -1.27278 0.943444
Q2FXQ5   0 0 -1.27278 0.943444
Q2FZU4   0 0 -1.27278 0.943444
Q2FYF8   0 0 -1.27278 0.943444
Q2FUR4   0 0 -1.27278 0.943444
Q2FYI2   0 0 -1.27278 0.943444
Q2FYY2   0 0 -1.27278 0.943444
Q2FW58   0 0 -1.27278 0.943444
P0C7Z3   0 0 -1.27278 0.943444
Q2G0T2   0 0 -1.27278 0.943444
Q2G1G9   0 0 -1.27278 0.943444
Q2FVJ0   0 0 -1.27278 0.943444
Q2FZ80   0 0 -1.27278 0.943444
Q2G1R4   0 0 -1.27278 0.943444
Q2FW02   0 0 -1.27278 0.943444
Q2G1X3   0 0 -1.27278 0.943444
Q2FWW4   0 0 -1.27278 0.943444
Q2FZE1   0 0 -1.27278 0.943444
Q2FY31   0 0 -1.27278 0.943444
Q2G018   0 0 -1.27278 0.943444
Q2FZI0   0 0 -1.27278 0.943444
Q2FUZ7   0 0 -1.27278 0.943444
Q2G250   0 0 -1.27278 0.943444
Q2FWU8   0 0 -1.27278 0.943444
Q2FYX5   0 0 -1.27278 0.943444
Q2FZY2   0 0 -1.27278 0.943444
Q2FZX8   0 0 -1.27278 0.943444
Q2FUY8   0 0 -1.27278 0.943444
Q2FV73   0 0 -1.27278 0.943444
Q2G0C5   0 0 -1.27278 0.943444
Q2FZ52   0 0 -1.27278 0.943444
Q2FVK6   0 0 -1.27278 0.943444
Q2G0Z3   0 0 -1.27278 0.943444
Q2FZJ8   0 0 -1.27278 0.943444
Q2FY57   0 0 -1.27278 0.943444
Q2G0W3   0 0 -1.27278 0.943444
Q2G0I2   0 0 -1.27278 0.943444
Q2FYX1   0 0 -1.27278 0.943444
Q2G0H2   0 0 -1.27278 0.943444
Q2FWJ8   0 0 -1.27278 0.943444
Q2FWZ7   0 0 -1.27278 0.943444
Q2FV04   0 0 -1.27278 0.943444
Q2G0H6   0 0 -1.27278 0.943444
Q2G291   0 0 -1.27278 0.943444
Q2G1A7   0 0 -1.27278 0.943444
Q2FVS8   0 0 -1.27278 0.943444
Q2FZ26   0 0 -1.27278 0.943444
Q2FXJ3   0 0 -1.27278 0.943444
Q2G231   0 0 -1.27278 0.943444
Q2G2N0   0 0 -1.27278 0.943444
Q2G2I2   0 0 -1.27278 0.943444
Q2FYU3   0 0 -1.27278 0.943444
Q2FWY5   0 0 -1.27278 0.943444
Q2G2E3   0 0 -1.27278 0.943444
Q2FV09   0 0 -1.27278 0.943444
Q2FX72   0 0 -1.27278 0.943444
Q2FWA3   0 0 -1.27278 0.943444
Q2FWF2   0 0 -1.27278 0.943444
Q2G0E4   0 0 -1.27278 0.943444
Q2G251   0 0 -1.27278 0.943444
P0C818   0 0 -1.27278 0.943444
Q2FXQ2   0 0 -1.27278 0.943444
Q2FXD4   0 0 -1.27278 0.943444
Q2G014   0 0 -1.27278 0.943444
Q2FWI9   0 0 -1.27278 0.943444
Q2FX79   0 0 -1.27278 0.943444
Q2FVP7   0 0 -1.27278 0.943444
Q2FZN4   0 0 -1.27278 0.943444
Q2FWU6   0 0 -1.27278 0.943444
Q2G2Y1   0 0 -1.27278 0.943444
Q2FYF6   0 0 -1.27278 0.943444
Q2FXK0   0 0 -1.27278 0.943444
Q2FVI9   0 0 -1.27278 0.943444
Q2G246   0 0 -1.27278 0.943444
Q2G053   0 0 -1.27278 0.943444
Q2FWK8   0 0 -1.27278 0.943444
Q2FXL8   0 0 -1.27278 0.943444
Q2G0Q4   0 0 -1.27278 0.943444
Q2FVB7   0 0 -1.27278 0.943444
Q2FYD6   0 0 -1.27278 0.943444
Q2FXK9   0 0 -1.27278 0.943444
Q2FV78   0 0 -1.27278 0.943444
Q2FXG4   0 0 -1.27278 0.943444
Q2G0C8   0 0 -1.27278 0.943444
Q2FWU9   0 0 -1.27278 0.943444
Q2FUX2   0 0 -1.27278 0.943444
Q2FYI8   0 0 -1.27278 0.943444
Q2FXA1   0 0 -1.27278 0.943444
Q2FV49   0 0 -1.27278 0.943444
Q2G1S0   0 0 -1.27278 0.943444
Q2G0G0   0 0 -1.27278 0.943444
P0C805   0 0 -1.27278 0.943444
Q2FWV9   0 0 -1.27278 0.943444
Q2G152   0 0 -1.27278 0.943444
Q2FX48   0 0 -1.27278 0.943444
Q2FXS5   0 0 -1.27278 0.943444
Q2FWL4   0 0 -1.27278 0.943444
P0C7Y1   0 0 -1.27278 0.943444
Q2FXA2   0 0 -1.27278 0.943444
Q2FY96   0 0 -1.27278 0.943444
Q2FVJ3   0 0 -1.27278 0.943444
Q2FZ24   0 0 -1.27278 0.943444
Q2G1X4   0 0 -1.27278 0.943444
Q2FYM6   0 0 -1.27278 0.943444
Q2FWX6   0 0 -1.27278 0.943444
Q2G1D2   0 0 -1.27278 0.943444
Q2FWC0   0 0 -1.27278 0.943444
Q2FZG7   0 0 -1.27278 0.943444
Q2G2P1   0 0 -1.27278 0.943444
Q2G1M4   0 0 -1.27278 0.943444
Q2FX29   0 0 -1.27278 0.943444
Q2FUZ3   0 0 -1.27278 0.943444
Q2FVZ9   0 0 -1.27278 0.943444
Q2G2N3   0 0 -1.27278 0.943444
Q2G237   0 0 -1.27278 0.943444
Q2FXN5   0 0 -1.27278 0.943444
Q2FYP7   0 0 -1.27278 0.943444
Q2FWC8   0 0 -1.27278 0.943444
Q2G209   0 0 -1.27278 0.943444
Q2FXX7   0 0 -1.27278 0.943444
Q2FV05   0 0 -1.27278 0.943444
Q2FWM8   0 0 -1.27278 0.943444
Q2FV00   0 0 -1.27278 0.943444
Q2FZF2   0 0 -1.27278 0.943444
Q2FV80   0 0 -1.27278 0.943444
Q2FZZ7   0 0 -1.27278 0.943444
Q2FWH8   0 0 -1.27278 0.943444
Q2FVS5   0 0 -1.27278 0.943444
Q2FWY0   0 0 -1.27278 0.943444
Q2FZM3   0 0 -1.27278 0.943444
Q2FZW8   0 0 -1.27278 0.943444
Q2FVY7   0 0 -1.27278 0.943444
Q2FXJ1   0 0 -1.27278 0.943444
Q2G0T7   0 0 -1.27278 0.943444
Q2FW40   0 0 -1.27278 0.943444
Q2FYU9   0 0 -1.27278 0.943444
Q2FUR0   0 0 -1.27278 0.943444
Q2G215   0 0 -1.27278 0.943444
Q2G169   0 0 -1.27278 0.943444
Q2G034   0 0 -1.27278 0.943444
Q2FUV8   0 0 -1.27278 0.943444
Q2FW44   2 0.333333 -1.27278 0.943444
Q2FYJ8   0 0 -1.27278 0.943444
Q2FVR6   2 0.333333 -1.27278 0.943444
Q2G183   1 0.166667 -1.27278 0.943444
Q2G0S1   1 0.166667 -1.27278 0.943444
Q2FX83   0 0 -1.27278 0.943444
Q2FYF7   2 0.333333 -1.27278 0.943444
Q2G166   2 0.333333 -1.27278 0.943444
Q2FX20   2 0.333333 -1.27278 0.943444
Q2G020   2 0.333333 -1.27278 0.943444
Q2FVC0   0 0 -1.27278 0.943444
Q2FVD1   0 0 -1.27278 0.943444
Q2FWH1   0 0 -1.27278 0.943444
Q2FYX2   1 0.166667 -1.27278 0.943444
Q2FZB5   1 0.166667 -1.27278 0.943444
Q2G0G8   2 0.333333 -1.27278 0.943444
P0A0I4   0 0 -1.27278 0.943444
Q2G2C6   1 0.166667 -1.27278 0.943444
Q2FVB1   2 0.333333 -1.27278 0.943444
Q2FYN1   2 0.333333 -1.27278 0.943444
Q2FV79   2 0.333333 -1.27278 0.943444
Q2FVU9   2 0.333333 -1.27278 0.943444
Q2G0W5   2 0.333333 -1.27278 0.943444
Q2FW60   2 0.333333 -1.27278 0.943444
Q2G269   2 0.333333 -1.27278 0.943444
Q2FZS1   2 0.333333 -1.27278 0.943444
Q2G1Y3   2 0.333333 -1.27278 0.943444
Q2FWA4   2 0.333333 -1.27278 0.943444
Q2G0C0   2 0.333333 -1.27278 0.943444
Q2G2J6   0 0 -1.27278 0.943444
Q2G1R2   2 0.333333 -1.27278 0.943444
Q2FXY8   1 0.166667 -1.27278 0.943444
Q2FYL2   2 0.333333 -1.27278 0.943444
Q2FYS3   0 0 -1.27278 0.943444
Q2FXS0   1 0.166667 -1.27278 0.943444
Q2FWA7   0 0 -1.27278 0.943444
Q2FWV8   0 0 -1.27278 0.943444
Q2G279   2 0.333333 -1.27278 0.943444
Q2FYB5   0 0 -1.27278 0.943444
Q2G175   1 0.166667 -1.27278 0.943444
Q2FZ07   2 0.333333 -1.27278 0.943444
Q2FVG7   2 0.333333 -1.27278 0.943444
Q2G2P3   2 0.333333 -1.27278 0.943444
Q2FZA3   2 0.333333 -1.27278 0.943444
Q2FYE1   2 0.333333 -1.27278 0.943444
Q2G2F8   0 0 -1.27278 0.943444
Q2FWS8   0 0 -1.27278 0.943444
Q2FXD8   2 0.333333 -1.27278 0.943444
Q2FX46   2 0.333333 -1.27278 0.943444
Q2FYB4   2 0.333333 -1.27278 0.943444
Q2FYC0   2 0.333333 -1.27278 0.943444
Q2FUY5   2 0.333333 -1.27278 0.943444
Q2FYF2   0 0 -1.27278 0.943444
Q2G0R4   0 0 -1.27278 0.943444
Q2G1L1   1 0.166667 -1.27278 0.943444
Q2FYB0   0 0 -1.27278 0.943444
Q2FWW5   2 0.333333 -1.27278 0.943444
Q2FX04   1 0.166667 -1.27278 0.943444
Q2FV33   2 0.333333 -1.27278 0.943444
Q2FUX6   2 0.333333 -1.27278 0.943444
Q2FVP5   0 0 -1.27278 0.943444
Q2G0W7   2 0.333333 -1.27278 0.943444
Q2FXV1   2 0.333333 -1.27278 0.943444
Q2G096   2 0.333333 -1.27278 0.943444
Q2FV68   1 0.166667 -1.27278 0.943444
Q2FVY6   1 0.166667 -1.27278 0.943444
Q2FYY0   2 0.333333 -1.27278 0.943444
Q2G005   0 0 -1.27278 0.943444
Q2G2B4   1 0.166667 -1.27278 0.943444
Q2FVZ7   2 0.333333 -1.27278 0.943444
Q2FW55   2 0.333333 -1.27278 0.943444
Q2FV92   0 0 -1.27278 0.943444
Q2FYV9   2 0.333333 -1.27278 0.943444
Q2FW74   2 0.333333 -1.27278 0.943444
Q2FVK9   2 0.333333 -1.27278 0.943444
Q2FZA4   2 0.333333 -1.27278 0.943444
Q2FV25   0 0 -1.27278 0.943444
Q2FYG8   2 0.333333 -1.27278 0.943444
Q2G216   0 0 -1.27278 0.943444
Q2FZ69   2 0.333333 -1.27278 0.943444
Q2FV97   2 0.333333 -1.27278 0.943444
Q2FZ95   0 0 -1.27278 0.943444
Q2FZN8   1 0.166667 -1.27278 0.943444
Q2FZG2   0 0 -1.27278 0.943444
Q2G259   2 0.333333 -1.27278 0.943444
Q2FYB6   1 0.166667 -1.27278 0.943444
Q2FZD1   2 0.333333 -1.27278 0.943444
Q2FYT6   2 0.333333 -1.27278 0.943444
Q2G0Y2   2 0.333333 -1.27278 0.943444
Q2FWZ1   2 0.333333 -1.27278 0.943444
Q2FVC8   2 0.333333 -1.27278 0.943444
Q2G2H1   2 0.333333 -1.27278 0.943444
Q2FY47   1 0.166667 -1.27278 0.943444
Q2FX78   2 0.333333 -1.27278 0.943444
Q2FX47   0 0 -1.27278 0.943444
Q2FZA7   2 0.333333 -1.27278 0.943444
Q2FV32   2 0.333333 -1.27278 0.943444
Q2FYE6   0 0 -1.27278 0.943444
Q2FZ41   0 0 -1.27278 0.943444
Q2FYG3   0 0 -1.27278 0.943444
Q2FX01   2 0.333333 -1.27278 0.943444
Q2FXU6   2 0.333333 -1.27278 0.943444
Q2FYL7   2 0.333333 -1.27278 0.943444
Q2FWQ3   2 0.333333 -1.27278 0.943444
Q2FZY9   1 0.166667 -1.27278 0.943444
Q2FV50   2 0.333333 -1.27278 0.943444
Q2FUY7   0 0 -1.27278 0.943444
Q2FXP6   2 0.333333 -1.27278 0.943444
Q2G1S9   2 0.333333 -1.27278 0.943444
Q2FX18   2 0.333333 -1.27278 0.943444
Q2FYU0   0 0 -1.27278 0.943444
Q2FXZ7   4 0.615385 -1.27278 0.943444
Q2G051   4 0.615385 -1.27278 0.943444
Q2FWS3   4 0.615385 -1.27278 0.943444
Q2FW14   6 0.923077 -1.27278 0.943444
Q2FYD7   4 0.615385 -1.27278 0.943444
Q9RQP8   2 0.307692 -1.27278 0.943444
Q2FZK2   5 0.769231 -1.27278 0.943444
Q2FWI7   3 0.461538 -1.27278 0.943444
Q2G182   0 0 -1.27278 0.943444
Q2FYT7   1 0.153846 -1.27278 0.943444
Q2FV46   3 0.461538 -1.27278 0.943444
Q2FY58   2 0.307692 -1.27278 0.943444
Q2FX06   0 0 -1.27278 0.943444
Q2FZH0   4 0.615385 -1.27278 0.943444
Q2FUZ4   2 0.307692 -1.27278 0.943444
Q2G102   1 0.153846 -1.27278 0.943444
Q2G1R8   2 0.307692 -1.27278 0.943444
Q2G2J1   4 0.615385 -1.27278 0.943444
Q2FX71   3 0.461538 -1.27278 0.943444
Q2FUZ5   2 0.307692 -1.27278 0.943444
Q2FYP5   1 0.153846 -1.27278 0.943444
Q2G048   0 0 -1.27278 0.943444
Q2FUQ0   3 0.461538 -1.27278 0.943444
Q2FWS7   4 0.615385 -1.27278 0.943444
Q2FV65   1 0.153846 -1.27278 0.943444
Q2G125   2 0.307692 -1.27278 0.943444
Q2FYT2   4 0.615385 -1.27278 0.943444
Q2FVH7   2 0.307692 -1.27278 0.943444
Q2G127   3 0.461538 -1.27278 0.943444
Q2FYI5   1 0.153846 -1.27278 0.943444
Q2FYX4   2 0.307692 -1.27278 0.943444
Q2G0M3   5 0.769231 -1.27278 0.943444
Q2FW87   3 0.461538 -1.27278 0.943444
Q2G211   0 0 -1.27278 0.943444
Q2FXR5   4 0.615385 -1.27278 0.943444
Q2FWR5   2 0.307692 -1.27278 0.943444
Q2FYD5   3 0.461538 -1.27278 0.943444
Q2FY94   2 0.307692 -1.27278 0.943444
Q2G2W8   2 0.307692 -1.27278 0.943444
Q2FZL9   4 0.615385 -1.27278 0.943444
Q2FYT9   2 0.307692 -1.27278 0.943444
Q2FX44   2 0.307692 -1.27278 0.943444
Q2FXB2   0 0 -1.27278 0.943444
Q2FVF6   3 0.461538 -1.27278 0.943444
Q2G2F6   2 0.307692 -1.27278 0.943444
Q2G2C3   3 0.461538 -1.27278 0.943444
Q2FYA5   3 0.461538 -1.27278 0.943444
Q2FYB1   5 0.769231 -1.27278 0.943444
Q2G011   3 0.461538 -1.27278 0.943444
Q2FV29   0 0 -1.27278 0.943444
Q2FVW1   2 0.307692 -1.27278 0.943444
Q2FYA4   2 0.307692 -1.27278 0.943444
Q2FY26   3 0.461538 -1.27278 0.943444
Q2FXC1   4 0.615385 -1.27278 0.943444
Q2G2T0   4 0.615385 -1.27278 0.943444
Q2FY62   1 0.153846 -1.27278 0.943444
Q2G2K4   4 0.615385 -1.27278 0.943444
Q2FW65   3 0.461538 -1.27278 0.943444
Q2FY05   2 0.307692 -1.27278 0.943444
Q2FV96   5 0.769231 -1.27278 0.943444
Q2G1S7   0 0 -1.27278 0.943444
Q2FWS9   2 0.307692 -1.27278 0.943444
Q2G180   3 0.461538 -1.27278 0.943444
Q2G0L6   4 0.615385 -1.27278 0.943444
Q2G189   2 0.307692 -1.27278 0.943444
Q2FYD9   0 0 -1.27278 0.943444
Q2FWM6   0 0 -1.27278 0.943444
Q2FXA6   2 0.307692 -1.27278 0.943444
Q2G0U8   4 0.615385 -1.27278 0.943444
Q2FXD9   0 0 -1.27278 0.943444
Q2FWF9   0 0 -1.27278 0.943444
Q2FXS3   3 0.461538 -1.27278 0.943444
Q2FXX6   2 0.307692 -1.27278 0.943444
Q2FWU2   3 0.461538 -1.27278 0.943444
Q2FXD5   3 0.461538 -1.27278 0.943444
Q2FZK8   6 0.923077 -1.27278 0.943444
Q2FV15   2 0.307692 -1.27278 0.943444
Q2FZZ5   3 0.461538 -1.27278 0.943444
Q2FW48   3 0.461538 -1.27278 0.943444
Q2FYB3   4 0.615385 -1.27278 0.943444
Q2FWT5   4 0.615385 -1.27278 0.943444
Q2FVH4   0 0 -1.27278 0.943444
Q2FWP4   3 0.461538 -1.27278 0.943444
Q2FYX9   4 0.615385 -1.27278 0.943444
Q2G1U7   1 0.153846 -1.27278 0.943444
Q2FXY6   3 0.461538 -1.27278 0.943444
Q2FYT1   2 0.307692 -1.27278 0.943444
Q2G244   3 0.461538 -1.27278 0.943444
Q2FX30   0 0 -1.27278 0.943444
Q2FVZ3   2 0.307692 -1.27278 0.943444
Q2FWP5   5 0.769231 -1.27278 0.943444
Q2FX41   4 0.615385 -1.27278 0.943444
Q2G2R5   2 0.307692 -1.27278 0.943444
Q2G2S3   6 0.857143 -1.27278 0.943444
Q2G004   2 0.285714 -1.27278 0.943444
Q2FWV1   4 0.571429 -1.27278 0.943444
Q2G003   6 0.857143 -1.27278 0.943444
Q2FZV3   3 0.428571 -1.27278 0.943444
Q2G026   4 0.571429 -1.27278 0.943444
Q2FXG7   2 0.285714 -1.27278 0.943444
Q2FYL8   2 0.285714 -1.27278 0.943444
Q2FZB6   1 0.142857 -1.27278 0.943444
Q2FZE4   7 1 0.903563 0.161558
Q2FX11   4 0.571429 -1.27278 0.943444
Q2G0Y3   4 0.571429 -1.27278 0.943444
Q2FZW7   1 0.142857 -1.27278 0.943444
Q2FX21   7 1 0.903563 0.161558
Q2G092   6 0.857143 -1.27278 0.943444
Q2FZB7   2 0.285714 -1.27278 0.943444
Q2G0J9   7 1 0.903563 0.161558
Q2G1X2   3 0.428571 -1.27278 0.943444
Q2FZD6   8 1.14286 0.903563 0.161558
Q2FW67   4 0.571429 -1.27278 0.943444
Q2G111   4 0.571429 -1.27278 0.943444
Q2G2Y4   4 0.571429 -1.27278 0.943444
Q2FY38   1 0.142857 -1.27278 0.943444
Q2FWJ0   10 1.42857 0.903563 0.161558
Q2G2T5   5 0.714286 -1.27278 0.943444
Q2FVG6   5 0.714286 -1.27278 0.943444
Q2G1V8   4 0.571429 -1.27278 0.943444
Q2G1L0   3 0.428571 -1.27278 0.943444
Q2FXD6   4 0.571429 -1.27278 0.943444
P0C948   3 0.428571 -1.27278 0.943444
Q2G1M2   5 0.714286 -1.27278 0.943444
Q2FVW8   5 0.714286 -1.27278 0.943444
Q2FX24   3 0.428571 -1.27278 0.943444
Q2FWS4   5 0.714286 -1.27278 0.943444
Q2FYQ3   4 0.571429 -1.27278 0.943444
Q2G254   8 1.14286 0.903563 0.161558
Q2FWB4   2 0.285714 -1.27278 0.943444
Q2FUP8   3 0.428571 -1.27278 0.943444
Q2FZC2   3 0.428571 -1.27278 0.943444
Q2FYE4   6 0.857143 -1.27278 0.943444
Q2FWS2   4 0.571429 -1.27278 0.943444
Q2FY03   4 0.571429 -1.27278 0.943444
Q2FVS6   9 1.28571 0.903563 0.161558
Q2FXV2   1 0.142857 -1.27278 0.943444
Q2G2L6   2 0.285714 -1.27278 0.943444
Q2G2I5   4 0.571429 -1.27278 0.943444
Q2FYA2   6 0.857143 -1.27278 0.943444
Q2FWV7   2 0.285714 -1.27278 0.943444
Q2FXE7   6 0.857143 -1.27278 0.943444
Q2G0J6   3 0.428571 -1.27278 0.943444
Q2FUU4   7 1 0.903563 0.161558
Q2FVJ4   3 0.428571 -1.27278 0.943444
Q2FZM9   3 0.428571 -1.27278 0.943444
Q2FZ51   5 0.714286 -1.27278 0.943444
Q2FY22   3 0.428571 -1.27278 0.943444
Q2G2Q1   5 0.714286 -1.27278 0.943444
Q2G109   4 0.571429 -1.27278 0.943444
Q2G1D6   5 0.714286 -1.27278 0.943444
Q2FVC9   1 0.142857 -1.27278 0.943444
Q2G2R6   6 0.857143 -1.27278 0.943444
Q2FZ85   4 0.571429 -1.27278 0.943444
Q2FVK4   4 0.571429 -1.27278 0.943444
Q2G1V9   2 0.285714 -1.27278 0.943444
Q2G2H6   3 0.428571 -1.27278 0.943444
Q2FWS6   5 0.714286 -1.27278 0.943444
Q2FZW4   5 0.714286 -1.27278 0.943444
Q2G1M3   5 0.714286 -1.27278 0.943444
Q2G1M0   5 0.714286 -1.27278 0.943444
Q2G1Y9   9 1.28571 0.903563 0.161558
Q2FX45   5 0.714286 -1.27278 0.943444
Q2FWP8   6 0.857143 -1.27278 0.943444
Q2FYP4   5 0.714286 -1.27278 0.943444
Q2FYL1   4 0.571429 -1.27278 0.943444
Q2G1L4   5 0.714286 -1.27278 0.943444
Q2FUQ7   6 0.857143 -1.27278 0.943444
Q2G247   0 0 -1.27278 0.943444
Q2FVV0   3 0.428571 -1.27278 0.943444
Q2FYU6   3 0.428571 -1.27278 0.943444
Q2G2N6   6 0.857143 -1.27278 0.943444
Q2FXC9   3 0.428571 -1.27278 0.943444
Q2FX42   6 0.857143 -1.27278 0.943444
Q2FX26   8 1.14286 0.903563 0.161558
Q2FWF3   2 0.285714 -1.27278 0.943444
Q2FZY1   3 0.428571 -1.27278 0.943444
Q2FW15   4 0.533333 -1.27278 0.943444
P0A0G2   8 1.06667 0.903563 0.161558
Q2G2G5   5 0.666667 -1.27278 0.943444
Q2FY39   6 0.8 -1.27278 0.943444
Q2G0B5   2 0.266667 -1.27278 0.943444
Q2FZI1   8 1.06667 0.903563 0.161558
Q2FUQ6   8 1.06667 0.903563 0.161558
Q2FVR5   8 1.06667 0.903563 0.161558
Q2G2W6   9 1.2 0.903563 0.161558
Q2FZR8   5 0.666667 -1.27278 0.943444
Q2FVY8   13 1.73333 0.903563 0.161558
Q2FZ60   9 1.2 0.903563 0.161558
Q2FV82   6 0.8 -1.27278 0.943444
Q2FX23   7 0.933333 -1.27278 0.943444
Q2G1G3   3 0.4 -1.27278 0.943444
P68805   5 0.666667 -1.27278 0.943444
Q2FVL0   7 0.933333 -1.27278 0.943444
Q2G2J0   9 1.2 0.903563 0.161558
Q2FZF1   7 0.933333 -1.27278 0.943444
Q2FXU9   7 0.933333 -1.27278 0.943444
Q2G1A2   6 0.8 -1.27278 0.943444
Q2G1C3   7 0.933333 -1.27278 0.943444
Q2G1D4   3 0.4 -1.27278 0.943444
Q2G0A8   4 0.533333 -1.27278 0.943444
Q2FVC7   2 0.266667 -1.27278 0.943444
Q2G133   9 1.2 0.903563 0.161558
Q2FY86   7 0.933333 -1.27278 0.943444
Q2FX92   8 1.06667 0.903563 0.161558
Q2FW47   2 0.266667 -1.27278 0.943444
Q2G1T9   2 0.266667 -1.27278 0.943444
Q2FVU8   3 0.4 -1.27278 0.943444
Q2FVD7   6 0.8 -1.27278 0.943444
Q2FX55   5 0.666667 -1.27278 0.943444
Q2FVD3   8 1.06667 0.903563 0.161558
Q2G2B5   3 0.4 -1.27278 0.943444
Q2FWV6   3 0.4 -1.27278 0.943444
Q2FW29   2 0.266667 -1.27278 0.943444
Q2G0W6   1 0.133333 -1.27278 0.943444
Q2FVD2   3 0.4 -1.27278 0.943444
Q2FWR8   6 0.8 -1.27278 0.943444
Q2FXA0   6 0.8 -1.27278 0.943444
Q2FZB4   5 0.666667 -1.27278 0.943444
Q2FX37   6 0.8 -1.27278 0.943444
Q2FX13   2 0.266667 -1.27278 0.943444
Q2FWD8   3 0.4 -1.27278 0.943444
Q2G108   9 1.2 0.903563 0.161558
Q2G2V4   8 1.06667 0.903563 0.161558
Q2FZW2   6 0.8 -1.27278 0.943444
Q2FYY4   4 0.533333 -1.27278 0.943444
Q2FYB8   5 0.666667 -1.27278 0.943444
Q2FWC2   7 0.933333 -1.27278 0.943444
Q2FYE8   6 0.8 -1.27278 0.943444
Q2FXK5   9 1.2 0.903563 0.161558
Q2FWT0   6 0.8 -1.27278 0.943444
Q2FW19   6 0.8 -1.27278 0.943444
Q2G100   5 0.666667 -1.27278 0.943444
Q2FYY3   3 0.4 -1.27278 0.943444
Q2FZ01   6 0.8 -1.27278 0.943444
Q2FYY1   4 0.533333 -1.27278 0.943444
Q2G103   9 1.2 0.903563 0.161558
Q2FV12   6 0.8 -1.27278 0.943444
Q2FWQ1   8 1.06667 0.903563 0.161558
Q2FYY5   4 0.533333 -1.27278 0.943444
Q2G207   8 1.06667 0.903563 0.161558
Q2G1Y8   6 0.8 -1.27278 0.943444
Q2FWZ8   6 0.8 -1.27278 0.943444
Q2G0Z8   4 0.533333 -1.27278 0.943444
Q2G2F7   4 0.533333 -1.27278 0.943444
Q2FYH9   4 0.533333 -1.27278 0.943444
Q2FWB7   6 0.8 -1.27278 0.943444
Q2FYN2   4 0.5 -1.27278 0.943444
Q2FVQ6   9 1.125 0.903563 0.161558
Q2FWX3   6 0.75 -1.27278 0.943444
Q2G187   2 0.25 -1.27278 0.943444
Q2FW05   6 0.75 -1.27278 0.943444
Q2FYC3   10 1.25 0.903563 0.161558
Q2FZJ2   7 0.875 -1.27278 0.943444
Q2G0D6   6 0.75 -1.27278 0.943444
Q2FWP7   6 0.75 -1.27278 0.943444
Q2FX31   12 1.5 0.903563 0.161558
Q2FVZ6   4 0.5 -1.27278 0.943444
Q2G2A2   14 1.75 0.903563 0.161558
Q2FWQ8   7 0.875 -1.27278 0.943444
Q2FVM9   9 1.125 0.903563 0.161558
Q2FYD1   14 1.75 0.903563 0.161558
Q2FYN3   5 0.625 -1.27278 0.943444
Q2FYI3   5 0.625 -1.27278 0.943444
Q2G022   9 1.125 0.903563 0.161558
Q2G1Q3   5 0.625 -1.27278 0.943444
Q2FX58   6 0.75 -1.27278 0.943444
Q2G2V1   8 1 0.903563 0.161558
Q2FVV5   7 0.875 -1.27278 0.943444
Q2FZC0   12 1.5 0.903563 0.161558
Q2FV63   9 1.125 0.903563 0.161558
Q2FWG9   4 0.5 -1.27278 0.943444
Q2FZA5   4 0.5 -1.27278 0.943444
Q2FX60   14 1.75 0.903563 0.161558
Q2G2I8   8 1 0.903563 0.161558
Q2G2Y5   11 1.375 0.903563 0.161558
Q2G2Y2   8 1 0.903563 0.161558
Q2FWA6   8 1 0.903563 0.161558
Q2FWL8   7 0.875 -1.27278 0.943444
Q2FY95   10 1.25 0.903563 0.161558
Q2FYC5   11 1.375 0.903563 0.161558
Q2FV43   4 0.5 -1.27278 0.943444
Q2FVU0   11 1.375 0.903563 0.161558
Q2FZG5   6 0.75 -1.27278 0.943444
Q2G2H9   5 0.625 -1.27278 0.943444
Q2G1D1   6 0.75 -1.27278 0.943444
Q2FWU7   14 1.75 0.903563 0.161558
P60647   4 0.5 -1.27278 0.943444
Q2FUR7   6 0.75 -1.27278 0.943444
Q2FWQ2   9 1.125 0.903563 0.161558
Q2G2M4   11 1.375 0.903563 0.161558
Q2G104   9 1.125 0.903563 0.161558
Q2FX76   4 0.5 -1.27278 0.943444
Q2G2Q4   10 1.25 0.903563 0.161558
Q2FXQ1   5 0.625 -1.27278 0.943444
Q2FX80   4 0.5 -1.27278 0.943444
Q2FZN6   4 0.5 -1.27278 0.943444
Q2G009   4 0.5 -1.27278 0.943444
Q2G021   12 1.5 0.903563 0.161558
Q2FWH0   10 1.25 0.903563 0.161558
Q2FXQ0   12 1.5 0.903563 0.161558
Q2FX64   5 0.625 -1.27278 0.943444
Q2FY98   3 0.375 -1.27278 0.943444
Q2FWK5   9 1.125 0.903563 0.161558
Q2FYK1   5 0.625 -1.27278 0.943444
Q2FXF0   7 0.875 -1.27278 0.943444
Q2FY70   14 1.75 0.903563 0.161558
Q2G114   11 1.375 0.903563 0.161558
Q2FX38   4 0.5 -1.27278 0.943444
Q2FUP9   4 0.5 -1.27278 0.943444
Q2FVV3   6 0.75 -1.27278 0.943444
Q2G113   10 1.25 0.903563 0.161558
Q2FWB2   5 0.625 -1.27278 0.943444
Q2FWT6   8 1 0.903563 0.161558
Q2FW28   8 1 0.903563 0.161558
Q2FUQ9   4 0.5 -1.27278 0.943444
Q2FY00   7 0.875 -1.27278 0.943444
Q2G040   4 0.5 -1.27278 0.943444
Q2FX35   6 0.75 -1.27278 0.943444
Q2FYW9   7 0.823529 -1.27278 0.943444
Q2G2N8   6 0.705882 -1.27278 0.943444
Q2G1V7   12 1.41176 0.903563 0.161558
Q2G0C3   11 1.29412 0.903563 0.161558
Q2FVW0   7 0.823529 -1.27278 0.943444
Q2FUS4   14 1.64706 0.903563 0.161558
Q2FVP6   5 0.588235 -1.27278 0.943444
Q2FZK1   8 0.941176 -1.27278 0.943444
Q2FXY2   15 1.76471 0.903563 0.161558
Q2FYX3   11 1.29412 0.903563 0.161558
Q2FZ86   7 0.823529 -1.27278 0.943444
Q2FUV7   7 0.823529 -1.27278 0.943444
Q2FX70   6 0.705882 -1.27278 0.943444
Q2G1Y1   10 1.17647 0.903563 0.161558
Q2FVT9   9 1.05882 0.903563 0.161558
Q2G2K3   15 1.76471 0.903563 0.161558
P72358   5 0.588235 -1.27278 0.943444
Q2G192   12 1.41176 0.903563 0.161558
Q2FYX6   9 1.05882 0.903563 0.161558
Q2FXW0   5 0.588235 -1.27278 0.943444
Q2G202   12 1.41176 0.903563 0.161558
Q2FYW7   4 0.470588 -1.27278 0.943444
Q2G2M0   10 1.17647 0.903563 0.161558
Q2FXT7   7 0.823529 -1.27278 0.943444
Q2FX59   10 1.17647 0.903563 0.161558
Q2G0X2   7 0.823529 -1.27278 0.943444
Q2FWR6   8 0.941176 -1.27278 0.943444
Q2FW22   11 1.29412 0.903563 0.161558
Q2FZH4   12 1.41176 0.903563 0.161558
Q2FYZ1   10 1.17647 0.903563 0.161558
Q2G2W7   16 1.88235 0.903563 0.161558
Q2G2I4   13 1.52941 0.903563 0.161558
Q2FZP5   12 1.41176 0.903563 0.161558
Q2FWQ7   11 1.29412 0.903563 0.161558
Q2G1W9   8 0.941176 -1.27278 0.943444
Q2FWF7   8 0.941176 -1.27278 0.943444
Q2FYM9   8 0.941176 -1.27278 0.943444
Q2FXV0   12 1.41176 0.903563 0.161558
Q2FWW2   10 1.17647 0.903563 0.161558
Q2FVS2   8 0.941176 -1.27278 0.943444
Q2G007   15 1.76471 0.903563 0.161558
Q2FYA7   11 1.29412 0.903563 0.161558
Q2G0K0   12 1.41176 0.903563 0.161558
Q2FXS9   8 0.941176 -1.27278 0.943444
Q2G249   10 1.17647 0.903563 0.161558
Q2G008   5 0.588235 -1.27278 0.943444
Q2FZD5   9 1.05882 0.903563 0.161558
Q2FZG0   6 0.705882 -1.27278 0.943444
Q2FX28   13 1.52941 0.903563 0.161558
Q2FXI4   9 1.05882 0.903563 0.161558
Q2G176   12 1.41176 0.903563 0.161558
Q2G116   8 0.941176 -1.27278 0.943444
Q2FXF2   8 0.941176 -1.27278 0.943444
Q2G260   11 1.29412 0.903563 0.161558
Q2G213   5 0.588235 -1.27278 0.943444
Q2G173   6 0.705882 -1.27278 0.943444
Q2FV71   11 1.29412 0.903563 0.161558
Q2FWY8   6 0.705882 -1.27278 0.943444
Q2FWN3   6 0.705882 -1.27278 0.943444
Q2FYD4   11 1.29412 0.903563 0.161558
Q2FVQ2   15 1.76471 0.903563 0.161558
Q2FVK0   19 2.23529 3.07991 0.0107511
Q2G285   12 1.41176 0.903563 0.161558
Q2FZH6   14 1.64706 0.903563 0.161558
Q2FZX1   8 0.941176 -1.27278 0.943444
Q2FZ83   3 0.352941 -1.27278 0.943444
Q2G0S9   10 1.17647 0.903563 0.161558
Q2FZH7   9 1.05882 0.903563 0.161558
Q2FZT3   13 1.52941 0.903563 0.161558
Q2FX57   13 1.44444 0.903563 0.161558
Q2G0B9   10 1.11111 0.903563 0.161558
Q2FY28   13 1.44444 0.903563 0.161558
Q2G0R5   21 2.33333 3.07991 0.0107511
Q2FZG8   9 1 0.903563 0.161558
Q2G1X1   6 0.666667 -1.27278 0.943444
Q2FX93   10 1.11111 0.903563 0.161558
Q2FYU5   8 0.888889 -1.27278 0.943444
Q2FWR9   12 1.33333 0.903563 0.161558
Q2FWS0   14 1.55556 0.903563 0.161558
Q2G0P4   8 0.888889 -1.27278 0.943444
Q2FX50   11 1.22222 0.903563 0.161558
Q2FZV0   13 1.44444 0.903563 0.161558
Q2G0S5   9 1 0.903563 0.161558
Q2FY25   9 1 0.903563 0.161558
Q2FXG6   10 1.11111 0.903563 0.161558
Q2FZJ7   6 0.666667 -1.27278 0.943444
Q2G0U7   15 1.66667 0.903563 0.161558
Q2FZV2   16 1.77778 0.903563 0.161558
Q2FWT8   12 1.33333 0.903563 0.161558
Q2G0D1   21 2.33333 3.07991 0.0107511
Q2FVW5   11 1.22222 0.903563 0.161558
Q2FY97   16 1.77778 0.903563 0.161558
Q2FXF3   11 1.22222 0.903563 0.161558
Q2G063   9 1 0.903563 0.161558
Q2G0U5   10 1.11111 0.903563 0.161558
Q2G2B1   20 2.22222 3.07991 0.0107511
Q2FVE3   10 1.11111 0.903563 0.161558
Q2FZW1   12 1.33333 0.903563 0.161558
Q2FYK2   12 1.33333 0.903563 0.161558
Q2FXW2   10 1.11111 0.903563 0.161558
Q9F0R1   18 2 3.07991 0.0107511
Q2FZG3   10 1.11111 0.903563 0.161558
Q2G2K0   16 1.77778 0.903563 0.161558
Q2FVN4   7 0.777778 -1.27278 0.943444
Q2FYV0   7 0.777778 -1.27278 0.943444
Q2G0A5   7 0.777778 -1.27278 0.943444
Q2FZ03   13 1.44444 0.903563 0.161558
Q2G1I8   9 1 0.903563 0.161558
Q2FYX8   11 1.22222 0.903563 0.161558
Q2FV18   8 0.888889 -1.27278 0.943444
Q2FYI7   10 1.11111 0.903563 0.161558
Q2G0K1   13 1.44444 0.903563 0.161558
Q2G2U9   19 2.11111 3.07991 0.0107511
Q2FW31   9 1 0.903563 0.161558
Q2FVB5   19 2.11111 3.07991 0.0107511
Q2FVI8   7 0.777778 -1.27278 0.943444
Q2FZT0   9 1 0.903563 0.161558
P48860   14 1.55556 0.903563 0.161558
Q2FYC1   11 1.22222 0.903563 0.161558
Q2G286   12 1.33333 0.903563 0.161558
Q2FXD3   13 1.44444 0.903563 0.161558
Q2G027   6 0.666667 -1.27278 0.943444
Q2G0T4   7 0.777778 -1.27278 0.943444
Q2FZJ5   9 1 0.903563 0.161558
Q2FW10   5 0.555556 -1.27278 0.943444
Q2FY91   10 1.11111 0.903563 0.161558
Q2FVP0   10 1.11111 0.903563 0.161558
P60070   9 1 0.903563 0.161558
Q2FWU1   14 1.55556 0.903563 0.161558
Q2FYA3   10 1.11111 0.903563 0.161558
Q2G0V8   9 1 0.903563 0.161558
Q2G0Z2   12 1.33333 0.903563 0.161558
Q2FZ47   9 1 0.903563 0.161558
Q2G0V9   9 1 0.903563 0.161558
Q2FZE2   11 1.22222 0.903563 0.161558
Q2FWB0   19 2.11111 3.07991 0.0107511
Q2G1J1   8 0.888889 -1.27278 0.943444
Q2FYQ1   7 0.777778 -1.27278 0.943444
Q2FZ45   13 1.44444 0.903563 0.161558
Q2FYW5   14 1.55556 0.903563 0.161558
Q2G1A0   12 1.33333 0.903563 0.161558
Q2FZB9   11 1.22222 0.903563 0.161558
Q2FZX2   12 1.33333 0.903563 0.161558
Q2FZY4   14 1.55556 0.903563 0.161558
Q2FW56   9 1 0.903563 0.161558
P0A0G6   10 1.11111 0.903563 0.161558
Q2FW80   8 0.888889 -1.27278 0.943444
Q2G2S4   8 0.888889 -1.27278 0.943444
Q2G2H0   8 0.888889 -1.27278 0.943444
Q2G2E1   6 0.666667 -1.27278 0.943444
Q2G0I5   11 1.22222 0.903563 0.161558
Q2FWW6   13 1.44444 0.903563 0.161558
Q2G112   9 1 0.903563 0.161558
Q2G214   13 1.44444 0.903563 0.161558
Q2FYG2   17 1.88889 0.903563 0.161558
Q2G0J5   6 0.666667 -1.27278 0.943444
Q2FX27   11 1.22222 0.903563 0.161558
Q2FWV5   13 1.44444 0.903563 0.161558
Q2FX40   14 1.55556 0.903563 0.161558
Q2FZM5   6 0.666667 -1.27278 0.943444
Q2FXH8   8 0.888889 -1.27278 0.943444
Q2FWS5   11 1.22222 0.903563 0.161558
Q2FW13   13 1.36842 0.903563 0.161558
Q2FY93   17 1.78947 0.903563 0.161558
Q2FZM8   16 1.68421 0.903563 0.161558
Q2FZV4   12 1.26316 0.903563 0.161558
Q2FVD4   15 1.57895 0.903563 0.161558
Q2G0J3   7 0.736842 -1.27278 0.943444
Q2FX61   10 1.05263 0.903563 0.161558
Q2FVD6   13 1.36842 0.903563 0.161558
Q2FYY7   17 1.78947 0.903563 0.161558
Q2G0W0   17 1.78947 0.903563 0.161558
Q2FXF7   17 1.78947 0.903563 0.161558
Q2G191   11 1.15789 0.903563 0.161558
Q2FYT5   12 1.26316 0.903563 0.161558
Q2G1P0   10 1.05263 0.903563 0.161558
Q2FVF8   15 1.57895 0.903563 0.161558
Q2G0Y1   8 0.842105 -1.27278 0.943444
Q2FZD2   17 1.78947 0.903563 0.161558
Q2FZ59   13 1.36842 0.903563 0.161558
Q2G2G1   12 1.26316 0.903563 0.161558
Q2G0F9   6 0.631579 -1.27278 0.943444
Q2G1J2   12 1.26316 0.903563 0.161558
Q2G0Q6   14 1.47368 0.903563 0.161558
Q2FYX0   16 1.68421 0.903563 0.161558
Q2FZU8   8 0.842105 -1.27278 0.943444
Q2G267   14 1.47368 0.903563 0.161558
Q2G174   14 1.47368 0.903563 0.161558
Q2FWC3   16 1.68421 0.903563 0.161558
Q2FVN6   10 1.05263 0.903563 0.161558
Q2G2D1   15 1.57895 0.903563 0.161558
Q2FZK9   19 2 3.07991 0.0107511
Q2G2C9   15 1.57895 0.903563 0.161558
Q2G2V8   6 0.631579 -1.27278 0.943444
Q2FVL6   14 1.47368 0.903563 0.161558
Q2FY45   10 1.05263 0.903563 0.161558
Q2G2R7   10 1.05263 0.903563 0.161558
Q2FWD5   21 2.21053 3.07991 0.0107511
Q2FWT3   9 0.947368 -1.27278 0.943444
Q2FY92   18 1.89474 0.903563 0.161558
Q2FZM2   14 1.47368 0.903563 0.161558
Q2G2F0   13 1.36842 0.903563 0.161558
Q2FW30   13 1.36842 0.903563 0.161558
Q2FZV9   14 1.47368 0.903563 0.161558
Q2FVA6   13 1.36842 0.903563 0.161558
Q2G229   12 1.26316 0.903563 0.161558
Q2FZZ3   14 1.47368 0.903563 0.161558
Q2G2F4   10 1.05263 0.903563 0.161558
Q2FVA7   17 1.78947 0.903563 0.161558
Q2G0R3   13 1.36842 0.903563 0.161558
Q2G1R1   15 1.57895 0.903563 0.161558
Q2FZ79   13 1.36842 0.903563 0.161558
Q2FZ12   8 0.842105 -1.27278 0.943444
Q2FX39   13 1.36842 0.903563 0.161558
Q2G186   12 1.26316 0.903563 0.161558
Q2FXE5   9 0.947368 -1.27278 0.943444
Q2G0A1   10 1.05263 0.903563 0.161558
Q2G0E7   10 1.05263 0.903563 0.161558
Q2G2V7   12 1.26316 0.903563 0.161558
Q2FYA6   14 1.47368 0.903563 0.161558
Q2G276   11 1.15789 0.903563 0.161558
Q2G070   13 1.36842 0.903563 0.161558
Q2FVZ1   19 2 3.07991 0.0107511
Q2FW84   13 1.36842 0.903563 0.161558
Q2FVY9   17 1.78947 0.903563 0.161558
Q2FVD9   13 1.36842 0.903563 0.161558
Q2G1T2   16 1.68421 0.903563 0.161558
Q2G0I3   16 1.68421 0.903563 0.161558
Q2G0E8   15 1.57895 0.903563 0.161558
Q2FW08   13 1.36842 0.903563 0.161558
Q2FVD8   13 1.36842 0.903563 0.161558
Q2FXF5   10 1.05263 0.903563 0.161558
Q2FXW1   15 1.57895 0.903563 0.161558
Q2FW79   8 0.842105 -1.27278 0.943444
Q2G2G0   7 0.736842 -1.27278 0.943444
P48940   12 1.26316 0.903563 0.161558
Q2FYL6   9 0.947368 -1.27278 0.943444
Q2FZV8   14 1.47368 0.903563 0.161558
Q2FYM5   10 1.05263 0.903563 0.161558
Q2G2B6   12 1.26316 0.903563 0.161558
Q2G1L2   8 0.842105 -1.27278 0.943444
Q2G1V5   11 1.15789 0.903563 0.161558
Q2FXT0   4 0.421053 -1.27278 0.943444
Q2FY02   21 2.21053 3.07991 0.0107511
Q2FWQ4   10 1.05263 0.903563 0.161558
Q2FYG4   11 1.15789 0.903563 0.161558
Q2FW11   11 1.15789 0.903563 0.161558
Q2G257   20 2 3.07991 0.0107511
Q2FWJ6   16 1.6 0.903563 0.161558
Q2FXS8   6 0.6 -1.27278 0.943444
Q2FX12   11 1.1 0.903563 0.161558
Q2FYF1   14 1.4 0.903563 0.161558
Q2G2E8   11 1.1 0.903563 0.161558
Q2FXE6   11 1.1 0.903563 0.161558
Q2G2C0   10 1 0.903563 0.161558
Q2G1V6   12 1.2 0.903563 0.161558
Q2FWZ4   20 2 3.07991 0.0107511
Q2G2V0   13 1.3 0.903563 0.161558
Q9ZAH6   16 1.6 0.903563 0.161558
Q2FVU2   16 1.6 0.903563 0.161558
Q2FWI8   15 1.5 0.903563 0.161558
P0A0H0   7 0.7 -1.27278 0.943444
Q2G0C1   17 1.7 0.903563 0.161558
Q2FXH3   11 1.1 0.903563 0.161558
Q2FXI6   18 1.8 0.903563 0.161558
Q2G1X5   10 1 0.903563 0.161558
Q2FV08   21 2.1 3.07991 0.0107511
Q2FWT7   10 1 0.903563 0.161558
Q2G210   13 1.3 0.903563 0.161558
Q2FW66   10 1 0.903563 0.161558
Q2FWD0   18 1.8 0.903563 0.161558
Q2FUQ1   14 1.4 0.903563 0.161558
Q2FVI6   8 0.8 -1.27278 0.943444
Q2FWM7   10 1 0.903563 0.161558
Q2FVN2   9 0.9 -1.27278 0.943444
Q2FWR2   13 1.3 0.903563 0.161558
Q2FYH4   10 1 0.903563 0.161558
Q2FYM8   5 0.5 -1.27278 0.943444
Q9RFJ6   15 1.5 0.903563 0.161558
Q2FZ42   7 0.7 -1.27278 0.943444
Q2FVX9   16 1.6 0.903563 0.161558
Q2G066   18 1.8 0.903563 0.161558
Q2FVM3   17 1.7 0.903563 0.161558
Q2FWT1   15 1.5 0.903563 0.161558
Q2FZB8   6 0.6 -1.27278 0.943444
Q2FUQ8   8 0.8 -1.27278 0.943444
Q2G2I7   10 1 0.903563 0.161558
Q2FVF7   12 1.2 0.903563 0.161558
Q2FV52   19 1.9 0.903563 0.161558
Q2FWE3   9 0.9 -1.27278 0.943444
Q2G144   7 0.7 -1.27278 0.943444
Q2FXZ1   15 1.5 0.903563 0.161558
Q2FX34   10 1 0.903563 0.161558
Q2FWV4   8 0.8 -1.27278 0.943444
Q2FZ11   14 1.4 0.903563 0.161558
Q2G141   17 1.7 0.903563 0.161558
Q2FWF5   11 1.1 0.903563 0.161558
Q2FV34   11 1.1 0.903563 0.161558
Q2FWQ0   20 2 3.07991 0.0107511
Q2FV88   15 1.5 0.903563 0.161558
Q2G2P0   16 1.6 0.903563 0.161558
Q2FYW8   16 1.6 0.903563 0.161558
Q2G1W1   14 1.4 0.903563 0.161558
Q2FVC2   20 2 3.07991 0.0107511
Q2G0D3   11 1.1 0.903563 0.161558
Q2FV89   16 1.6 0.903563 0.161558
Q2G1U2   11 1.1 0.903563 0.161558
Q2FX32   8 0.8 -1.27278 0.943444
Q2FXS7   16 1.6 0.903563 0.161558
Q2FVX1   10 1 0.903563 0.161558
Q2FVE0   13 1.3 0.903563 0.161558
Q2G270   9 0.9 -1.27278 0.943444
Q9EYW6   11 1.1 0.903563 0.161558
Q2FVB8   13 1.3 0.903563 0.161558
Q2FZT9   13 1.3 0.903563 0.161558
Q2G298   16 1.6 0.903563 0.161558
Q2FX49   16 1.6 0.903563 0.161558
Q2G0Z0   16 1.6 0.903563 0.161558
Q2FW39   21 2.1 3.07991 0.0107511
Q2G252   13 1.3 0.903563 0.161558
Q2G0A3   10 1 0.903563 0.161558
Q2FYJ7   14 1.4 0.903563 0.161558
Q2FWT2   14 1.4 0.903563 0.161558
Q2FWQ5   16 1.6 0.903563 0.161558
Q2G2J7   12 1.2 0.903563 0.161558
Q2FY75   10 1 0.903563 0.161558
Q2G106   15 1.5 0.903563 0.161558
Q2FVY3   13 1.3 0.903563 0.161558
Q2FVP9   13 1.3 0.903563 0.161558
Q2FW42   12 1.2 0.903563 0.161558
Q2FUV9   13 1.3 0.903563 0.161558
Q2FVR7   15 1.5 0.903563 0.161558
Q2FZN1   14 1.4 0.903563 0.161558
Q2G2Q7   26 2.47619 3.07991 0.0107511
Q2G150   20 1.90476 0.903563 0.161558
Q2G081   13 1.2381 0.903563 0.161558
Q2FV45   12 1.14286 0.903563 0.161558
Q2FX02   16 1.52381 0.903563 0.161558
P0A0Q4   17 1.61905 0.903563 0.161558
Q2G0L9   15 1.42857 0.903563 0.161558
Q2FY04   16 1.52381 0.903563 0.161558
Q2FV48   10 0.952381 -1.27278 0.943444
Q2FW64   16 1.52381 0.903563 0.161558
Q2FX63   18 1.71429 0.903563 0.161558
Q2G1T3   10 0.952381 -1.27278 0.943444
Q2G0K9   13 1.2381 0.903563 0.161558
Q2FZ00   21 2 3.07991 0.0107511
Q2FVL9   9 0.857143 -1.27278 0.943444
Q2FW33   19 1.80952 0.903563 0.161558
Q2FWT9   10 0.952381 -1.27278 0.943444
Q2FZF7   10 0.952381 -1.27278 0.943444
Q2FWL1   19 1.80952 0.903563 0.161558
Q2FYS7   14 1.33333 0.903563 0.161558
Q2FZX3   18 1.71429 0.903563 0.161558
Q2FXR0   12 1.14286 0.903563 0.161558
Q2G2I9   11 1.04762 0.903563 0.161558
Q2FWN1   6 0.571429 -1.27278 0.943444
Q2G297   12 1.14286 0.903563 0.161558
Q2FVA0   12 1.14286 0.903563 0.161558
Q2FXX0   9 0.857143 -1.27278 0.943444
Q2G2P4   12 1.14286 0.903563 0.161558
Q2G0P8   21 2 3.07991 0.0107511
Q2FVN3   19 1.80952 0.903563 0.161558
Q2FXK7   19 1.80952 0.903563 0.161558
Q2FZF8   9 0.857143 -1.27278 0.943444
Q2FWR0   15 1.42857 0.903563 0.161558
Q2FXL2   12 1.14286 0.903563 0.161558
Q2FWA9   12 1.14286 0.903563 0.161558
Q2G282   19 1.80952 0.903563 0.161558
Q9RQQ0   11 1.04762 0.903563 0.161558
Q2FXD7   21 2 3.07991 0.0107511
Q2FUY4   20 1.90476 0.903563 0.161558
Q2G2W4   13 1.2381 0.903563 0.161558
Q2FZF5   16 1.52381 0.903563 0.161558
Q2FY42   9 0.857143 -1.27278 0.943444
Q2FUS3   18 1.71429 0.903563 0.161558
Q2G2E7   13 1.2381 0.903563 0.161558
Q2G0S6   8 0.761905 -1.27278 0.943444
Q2G0C2   13 1.2381 0.903563 0.161558
Q2FWF8   14 1.33333 0.903563 0.161558
Q2G000   18 1.71429 0.903563 0.161558
Q2FWX2   8 0.761905 -1.27278 0.943444
Q2FZS2   14 1.33333 0.903563 0.161558
Q2FW16   12 1.14286 0.903563 0.161558
Q2FZI2   10 0.952381 -1.27278 0.943444
Q2G1Q5   15 1.42857 0.903563 0.161558
Q2G1A5   20 1.90476 0.903563 0.161558
Q2G0P7   15 1.42857 0.903563 0.161558
Q2FWV3   12 1.14286 0.903563 0.161558
Q2FW51   14 1.33333 0.903563 0.161558
Q2FVI4   17 1.61905 0.903563 0.161558
Q2FVN7   16 1.52381 0.903563 0.161558
Q2FWP9   7 0.666667 -1.27278 0.943444
Q2FXT2   16 1.52381 0.903563 0.161558
P0A0F4   16 1.52381 0.903563 0.161558
Q2G126   18 1.71429 0.903563 0.161558
Q2FW82   8 0.761905 -1.27278 0.943444
Q2FY44   15 1.42857 0.903563 0.161558
Q2G0N9   18 1.71429 0.903563 0.161558
Q2G0Z9   7 0.666667 -1.27278 0.943444
Q2FV81   18 1.71429 0.903563 0.161558
Q2FYC4   18 1.71429 0.903563 0.161558
Q2G178   25 2.38095 3.07991 0.0107511
Q2G079   12 1.14286 0.903563 0.161558
Q2G2B7   22 2.09524 3.07991 0.0107511
Q2FVF5   12 1.14286 0.903563 0.161558
Q2G2W2   17 1.61905 0.903563 0.161558
Q2G1I2   22 2.09524 3.07991 0.0107511
Q2G245   4 0.380952 -1.27278 0.943444
Q2G1H7   14 1.27273 0.903563 0.161558
Q2FWF1   11 1 0.903563 0.161558
Q2FZZ9   16 1.45455 0.903563 0.161558
Q2G1W3   16 1.45455 0.903563 0.161558
Q2G204   24 2.18182 3.07991 0.0107511
Q2G1H1   15 1.36364 0.903563 0.161558
Q2FXK3   14 1.27273 0.903563 0.161558
Q2G2H8   18 1.63636 0.903563 0.161558
Q2FZP9   18 1.63636 0.903563 0.161558
Q2FWI2   17 1.54545 0.903563 0.161558
Q2FYZ6   16 1.45455 0.903563 0.161558
Q2FXS1   14 1.27273 0.903563 0.161558
Q2G200   18 1.63636 0.903563 0.161558
Q2G2L5   12 1.09091 0.903563 0.161558
Q2FY73   23 2.09091 3.07991 0.0107511
Q2G177   10 0.909091 -1.27278 0.943444
Q2G2F9   19 1.72727 0.903563 0.161558
Q2FV27   13 1.18182 0.903563 0.161558
Q2FZ56   14 1.27273 0.903563 0.161558
Q2FVF3   14 1.27273 0.903563 0.161558
Q2G0B6   14 1.27273 0.903563 0.161558
Q2G2S5   17 1.54545 0.903563 0.161558
Q2FW68   10 0.909091 -1.27278 0.943444
Q2FWX7   9 0.818182 -1.27278 0.943444
Q2FWB6   20 1.81818 0.903563 0.161558
Q2FXA9   17 1.54545 0.903563 0.161558
Q2FXP3   18 1.63636 0.903563 0.161558
Q2FUX5   23 2.09091 3.07991 0.0107511
Q2FZZ4   12 1.09091 0.903563 0.161558
Q2FX98   20 1.81818 0.903563 0.161558
Q2FV23   14 1.27273 0.903563 0.161558
Q2FUR1   10 0.909091 -1.27278 0.943444
Q2FY49   21 1.90909 0.903563 0.161558
Q2G017   10 0.909091 -1.27278 0.943444
Q2G2K9   22 2 3.07991 0.0107511
Q2G2N9   18 1.63636 0.903563 0.161558
Q2G0E9   12 1.09091 0.903563 0.161558
Q2FY19   22 2 3.07991 0.0107511
Q2G1E3   11 1 0.903563 0.161558
Q2FW17   9 0.818182 -1.27278 0.943444
Q2FWK9   20 1.81818 0.903563 0.161558
Q2G2Q6   25 2.27273 3.07991 0.0107511
Q2G2Q5   30 2.72727 3.07991 0.0107511
Q2G1U9   21 1.90909 0.903563 0.161558
Q2G299   9 0.818182 -1.27278 0.943444
Q2FX75   6 0.545455 -1.27278 0.943444
Q2G058   17 1.54545 0.903563 0.161558
Q2G0E3   10 0.909091 -1.27278 0.943444
Q2FYK0   13 1.18182 0.903563 0.161558
Q2G2K6   8 0.727273 -1.27278 0.943444
Q2FYN0   11 1 0.903563 0.161558
Q2FVK7   10 0.909091 -1.27278 0.943444
Q2FX15   17 1.54545 0.903563 0.161558
Q2FVN9   11 1 0.903563 0.161558
Q2FWX0   12 1.09091 0.903563 0.161558
Q2G143   21 1.90909 0.903563 0.161558
Q2G0C7   16 1.45455 0.903563 0.161558
Q2G0K6   16 1.45455 0.903563 0.161558
Q2FZZ1   11 1 0.903563 0.161558
Q2FV13   15 1.36364 0.903563 0.161558
Q2G128   15 1.36364 0.903563 0.161558
Q2FXU2   13 1.18182 0.903563 0.161558
Q2G2R4   11 1 0.903563 0.161558
Q2FXM1   10 0.909091 -1.27278 0.943444
Q8KQR1   6 0.545455 -1.27278 0.943444
Q2G2Q9   25 2.27273 3.07991 0.0107511
Q2FVG9   12 1.09091 0.903563 0.161558
Q2FV56   9 0.818182 -1.27278 0.943444
Q2FWG7   18 1.56522 0.903563 0.161558
Q2G0T1   13 1.13043 0.903563 0.161558
Q2FXB9   11 0.956522 -1.27278 0.943444
Q2FZP3   17 1.47826 0.903563 0.161558
Q2FZQ2   11 0.956522 -1.27278 0.943444
Q2FXS4   18 1.56522 0.903563 0.161558
Q2FZ21   13 1.13043 0.903563 0.161558
Q2G2X2   10 0.869565 -1.27278 0.943444
Q2FZF6   15 1.30435 0.903563 0.161558
Q2FYA0   14 1.21739 0.903563 0.161558
Q2G2A9   11 0.956522 -1.27278 0.943444
Q2FYB9   20 1.73913 0.903563 0.161558
Q2FYI4   17 1.47826 0.903563 0.161558
Q2FYL4   21 1.82609 0.903563 0.161558
Q2G1T0   14 1.21739 0.903563 0.161558
Q2FXW7   17 1.47826 0.903563 0.161558
Q2FZA1   23 2 3.07991 0.0107511
Q2FY76   15 1.30435 0.903563 0.161558
Q2FZ97   23 2 3.07991 0.0107511
Q2G1I4   14 1.21739 0.903563 0.161558
Q2FYQ6   12 1.04348 0.903563 0.161558
Q2FXL6   14 1.21739 0.903563 0.161558
Q2G2G6   6 0.521739 -1.27278 0.943444
Q2FVH1   13 1.13043 0.903563 0.161558
Q2FYA8   15 1.30435 0.903563 0.161558
Q2G2M5   20 1.73913 0.903563 0.161558
Q2FV99   13 1.13043 0.903563 0.161558
Q2G105   11 0.956522 -1.27278 0.943444
Q2FW23   15 1.30435 0.903563 0.161558
Q2G012   7 0.608696 -1.27278 0.943444
Q2G2V5   16 1.3913 0.903563 0.161558
Q2FW07   21 1.82609 0.903563 0.161558
Q2G0F2   13 1.13043 0.903563 0.161558
Q2FZC9   11 0.956522 -1.27278 0.943444
Q2FXE9   14 1.21739 0.903563 0.161558
Q2FV47   16 1.3913 0.903563 0.161558
Q2G2Q8   27 2.34783 3.07991 0.0107511
Q2FYE7   26 2.26087 3.07991 0.0107511
Q2FUT3   14 1.21739 0.903563 0.161558
Q2G068   26 2.26087 3.07991 0.0107511
Q2G2D3   12 1.04348 0.903563 0.161558
Q2FYK4   17 1.47826 0.903563 0.161558
Q2FX36   15 1.30435 0.903563 0.161558
Q2G0A4   11 0.956522 -1.27278 0.943444
Q2G080   15 1.30435 0.903563 0.161558
Q2FUT1   20 1.73913 0.903563 0.161558
Q2FYH3   18 1.56522 0.903563 0.161558
Q2FXA7   14 1.21739 0.903563 0.161558
Q2G2Y6   9 0.782609 -1.27278 0.943444
Q2FY55   17 1.47826 0.903563 0.161558
Q2FY61   15 1.30435 0.903563 0.161558
Q2G0E2   17 1.47826 0.903563 0.161558
Q2FVY1   15 1.30435 0.903563 0.161558
Q2FUV1   20 1.73913 0.903563 0.161558
Q2FUS9   10 0.869565 -1.27278 0.943444
Q2G1A1   17 1.47826 0.903563 0.161558
P60639   15 1.30435 0.903563 0.161558
Q2FZE9   9 0.782609 -1.27278 0.943444
Q2G1I9   12 1.04348 0.903563 0.161558
Q2FWN0   22 1.91304 0.903563 0.161558
Q2FZE3   20 1.73913 0.903563 0.161558
Q93Q23   10 0.869565 -1.27278 0.943444
Q2FWE9   15 1.30435 0.903563 0.161558
Q2FUS1   13 1.13043 0.903563 0.161558
Q2FVM5   23 2 3.07991 0.0107511
Q2G2N7   11 0.956522 -1.27278 0.943444
Q2FWG0   16 1.3913 0.903563 0.161558
Q2FXV7   7 0.608696 -1.27278 0.943444
Q2FW69   14 1.21739 0.903563 0.161558
P0A0F8   9 0.782609 -1.27278 0.943444
Q2G055   14 1.21739 0.903563 0.161558
Q2FV37   12 1.04348 0.903563 0.161558
Q2G225   12 1.04348 0.903563 0.161558
Q2FXG2   12 1.04348 0.903563 0.161558
Q2FY87   15 1.30435 0.903563 0.161558
Q2FWR7   16 1.3913 0.903563 0.161558
Q2G1U6   15 1.30435 0.903563 0.161558
Q2G006   19 1.65217 0.903563 0.161558
Q2G2I6   10 0.833333 -1.27278 0.943444
Q2FWS1   8 0.666667 -1.27278 0.943444
Q2FYF5   19 1.58333 0.903563 0.161558
Q2G0F1   17 1.41667 0.903563 0.161558
Q2G0J2   17 1.41667 0.903563 0.161558
Q2FXE3   24 2 3.07991 0.0107511
Q2FYV8   19 1.58333 0.903563 0.161558
Q2G1X6   15 1.25 0.903563 0.161558
Q2FUP5   20 1.66667 0.903563 0.161558
Q2G1A4   15 1.25 0.903563 0.161558
Q2G0H9   27 2.25 3.07991 0.0107511
Q2G0M0   17 1.41667 0.903563 0.161558
Q2FYK6   24 2 3.07991 0.0107511
Q2G023   19 1.58333 0.903563 0.161558
Q2G0G2   20 1.66667 0.903563 0.161558
Q2FXC0   16 1.33333 0.903563 0.161558
Q2FXF1   15 1.25 0.903563 0.161558
Q2FW00   13 1.08333 0.903563 0.161558
Q2G1E7   12 1 0.903563 0.161558
Q2FWE7   16 1.33333 0.903563 0.161558
Q2FY32   19 1.58333 0.903563 0.161558
Q2FUU0   19 1.58333 0.903563 0.161558
Q2FVU5   21 1.75 0.903563 0.161558
Q2G062   17 1.41667 0.903563 0.161558
Q2FV26   21 1.75 0.903563 0.161558
Q2FW97   21 1.75 0.903563 0.161558
Q2FZY8   12 1 0.903563 0.161558
Q2G277   14 1.16667 0.903563 0.161558
Q2G0V1   13 1.08333 0.903563 0.161558
Q2FWJ3   17 1.41667 0.903563 0.161558
Q2G2J2   15 1.25 0.903563 0.161558
Q2FVB0   13 1.08333 0.903563 0.161558
Q2G278   17 1.41667 0.903563 0.161558
Q2G107   15 1.25 0.903563 0.161558
P0A0M9   20 1.66667 0.903563 0.161558
Q2G067   9 0.75 -1.27278 0.943444
Q2FV55   17 1.41667 0.903563 0.161558
Q2G1L3   15 1.25 0.903563 0.161558
Q2G2R0   10 0.833333 -1.27278 0.943444
Q2G2T3   11 0.916667 -1.27278 0.943444
Q2FWA8   17 1.41667 0.903563 0.161558
Q2G056   23 1.91667 0.903563 0.161558
Q2FWR1   20 1.66667 0.903563 0.161558
Q2FXP9   14 1.16667 0.903563 0.161558
Q2FZI4   14 1.16667 0.903563 0.161558
Q2G2L7   23 1.91667 0.903563 0.161558
Q2FVG1   13 1.08333 0.903563 0.161558
Q2G1I7   25 2.08333 3.07991 0.0107511
Q2FVB6   18 1.5 0.903563 0.161558
Q2G001   20 1.66667 0.903563 0.161558
Q2FUX3   14 1.16667 0.903563 0.161558
Q2G1Q9   14 1.16667 0.903563 0.161558
Q2G2S9   24 2 3.07991 0.0107511
Q2FXZ8   10 0.833333 -1.27278 0.943444
Q2FZI7   15 1.25 0.903563 0.161558
Q2FUS6   21 1.75 0.903563 0.161558
Q2FUZ6   14 1.16667 0.903563 0.161558
Q2FYQ9   18 1.5 0.903563 0.161558
Q2FYS8   17 1.41667 0.903563 0.161558
Q2FYS6   13 1.08333 0.903563 0.161558
Q2FZG6   21 1.75 0.903563 0.161558
Q2G1L9   13 1.08333 0.903563 0.161558
Q2FXT3   18 1.5 0.903563 0.161558
Q2FZN9   17 1.41667 0.903563 0.161558
Q2FW20   12 1 0.903563 0.161558
Q2G0H3   19 1.58333 0.903563 0.161558
Q2FV98   19 1.58333 0.903563 0.161558
Q2FXR7   18 1.5 0.903563 0.161558
Q2G1T4   26 2.16667 3.07991 0.0107511
Q2FW38   15 1.25 0.903563 0.161558
Q2G2P6   16 1.33333 0.903563 0.161558
Q2FVL7   19 1.58333 0.903563 0.161558
Q2FVY2   20 1.66667 0.903563 0.161558
Q2FYZ0   13 1.08333 0.903563 0.161558
Q2FYW2   15 1.25 0.903563 0.161558
P60643   15 1.25 0.903563 0.161558
Q2G265   19 1.58333 0.903563 0.161558
Q2FV42   13 1.08333 0.903563 0.161558
Q2FXN0   15 1.25 0.903563 0.161558
Q2G2D9   14 1.16667 0.903563 0.161558
Q2FV75   16 1.33333 0.903563 0.161558
Q2FYE0   18 1.5 0.903563 0.161558
Q2FX03   9 0.75 -1.27278 0.943444
Q2FX89   14 1.16667 0.903563 0.161558
Q2FX43   11 0.916667 -1.27278 0.943444
Q2FV69   19 1.52 0.903563 0.161558
P72360   13 1.04 0.903563 0.161558
Q2FVQ1   21 1.68 0.903563 0.161558
Q2FYG7   24 1.92 0.903563 0.161558
Q2G1J8   16 1.28 0.903563 0.161558
Q2FW77   12 0.96 -1.27278 0.943444
Q2FWI4   18 1.44 0.903563 0.161558
Q2FX62   19 1.52 0.903563 0.161558
Q2G0U6   24 1.92 0.903563 0.161558
Q2G0P2   19 1.52 0.903563 0.161558
Q2G0B8   23 1.84 0.903563 0.161558
Q2FVL3   13 1.04 0.903563 0.161558
Q2G1K8   20 1.6 0.903563 0.161558
Q2G2R9   16 1.28 0.903563 0.161558
Q2G2I3   15 1.2 0.903563 0.161558
Q2FY56   8 0.64 -1.27278 0.943444
Q2G0B1   26 2.08 3.07991 0.0107511
Q2G1T1   24 1.92 0.903563 0.161558
Q2FVX5   11 0.88 -1.27278 0.943444
Q2G0H8   15 1.2 0.903563 0.161558
Q2FVT3   12 0.96 -1.27278 0.943444
Q2FWF6   15 1.2 0.903563 0.161558
Q2FWZ6   23 1.84 0.903563 0.161558
Q2FZ77   17 1.36 0.903563 0.161558
Q2G0H0   19 1.52 0.903563 0.161558
Q2G2G7   23 1.84 0.903563 0.161558
Q2G117   13 1.04 0.903563 0.161558
Q2FXG9   15 1.2 0.903563 0.161558
Q2FWE4   17 1.36 0.903563 0.161558
Q2FUS0   28 2.24 3.07991 0.0107511
Q2FWR3   16 1.28 0.903563 0.161558
Q2FYA9   11 0.88 -1.27278 0.943444
Q2G0Y5   24 1.92 0.903563 0.161558
Q2FZZ8   16 1.28 0.903563 0.161558
Q2G1Z6   18 1.44 0.903563 0.161558
Q2FX53   17 1.36 0.903563 0.161558
Q2FZC4   14 1.12 0.903563 0.161558
Q2FUS5   20 1.6 0.903563 0.161558
Q2G1R0   15 1.2 0.903563 0.161558
Q2G0D5   18 1.44 0.903563 0.161558
Q2FY18   18 1.44 0.903563 0.161558
Q2FYH8   12 0.96 -1.27278 0.943444
Q2G1F2   15 1.2 0.903563 0.161558
Q2G0Q5   21 1.68 0.903563 0.161558
Q2FVR2   15 1.2 0.903563 0.161558
Q2FZE7   8 0.64 -1.27278 0.943444
Q2G0I0   24 1.92 0.903563 0.161558
Q2G0R1   15 1.2 0.903563 0.161558
Q2G0L7   16 1.28 0.903563 0.161558
Q2FWI1   25 2 3.07991 0.0107511
Q2G0F7   12 0.96 -1.27278 0.943444
Q2FXY3   21 1.68 0.903563 0.161558
P0A084   26 2.08 3.07991 0.0107511
Q2G0G5   11 0.88 -1.27278 0.943444
Q2FZE5   13 1.04 0.903563 0.161558
Q2G0A2   17 1.36 0.903563 0.161558
Q2FVE8   12 0.96 -1.27278 0.943444
Q2G2M8   16 1.28 0.903563 0.161558
Q2FYH7   17 1.36 0.903563 0.161558
Q2FVR8   18 1.44 0.903563 0.161558
Q2FZU9   17 1.36 0.903563 0.161558
Q2FYX7   20 1.6 0.903563 0.161558
Q2G280   19 1.52 0.903563 0.161558
Q2FVG5   23 1.84 0.903563 0.161558
Q2FWX1   26 2.08 3.07991 0.0107511
Q2FVB3   15 1.2 0.903563 0.161558
Q2G2A1   21 1.68 0.903563 0.161558
Q2G1W7   13 1.04 0.903563 0.161558
Q2FW36   15 1.2 0.903563 0.161558
P31337   15 1.2 0.903563 0.161558
Q2FXB8   16 1.28 0.903563 0.161558
Q2G2F3   20 1.6 0.903563 0.161558
Q2FYM7   8 0.64 -1.27278 0.943444
Q2FYB2   16 1.28 0.903563 0.161558
Q2G2E2   19 1.46154 0.903563 0.161558
Q2G2G9   17 1.30769 0.903563 0.161558
Q2FVC5   14 1.07692 0.903563 0.161558
Q2G0T3   19 1.46154 0.903563 0.161558
Q2G074   12 0.923077 -1.27278 0.943444
Q2G016   19 1.46154 0.903563 0.161558
Q2G0G4   24 1.84615 0.903563 0.161558
Q2G2K1   15 1.15385 0.903563 0.161558
Q2FXE1   18 1.38462 0.903563 0.161558
Q2FWD2   13 1 0.903563 0.161558
Q2G1Q0   18 1.38462 0.903563 0.161558
Q2G073   12 0.923077 -1.27278 0.943444
Q2G1T7   23 1.76923 0.903563 0.161558
Q2FVI3   25 1.92308 0.903563 0.161558
Q2FZ93   19 1.46154 0.903563 0.161558
Q2FVQ7   16 1.23077 0.903563 0.161558
Q2G2B9   14 1.07692 0.903563 0.161558
Q2FZN5   18 1.38462 0.903563 0.161558
Q2FY72   17 1.30769 0.903563 0.161558
Q2G0A0   23 1.76923 0.903563 0.161558
Q2FZQ8   12 0.923077 -1.27278 0.943444
Q2FXP1   18 1.38462 0.903563 0.161558
P0A0B7   18 1.38462 0.903563 0.161558
Q2FYW0   16 1.23077 0.903563 0.161558
Q2G230   17 1.30769 0.903563 0.161558
Q2G0H5   19 1.46154 0.903563 0.161558
Q2G0B7   20 1.53846 0.903563 0.161558
Q2G131   13 1 0.903563 0.161558
Q2G0Y4   19 1.46154 0.903563 0.161558
Q2G2L0   19 1.46154 0.903563 0.161558
Q2G101   19 1.46154 0.903563 0.161558
Q2G036   23 1.76923 0.903563 0.161558
Q2FXN3   13 1 0.903563 0.161558
Q2FWY2   20 1.53846 0.903563 0.161558
Q2FXK6   30 2.30769 3.07991 0.0107511
Q2G2Y3   15 1.15385 0.903563 0.161558
Q2G1P8   18 1.38462 0.903563 0.161558
Q2G0N7   13 1 0.903563 0.161558
Q2FW43   19 1.46154 0.903563 0.161558
Q2G2N4   22 1.69231 0.903563 0.161558
Q2FW59   22 1.69231 0.903563 0.161558
Q2G1V0   13 1 0.903563 0.161558
Q2G010   20 1.53846 0.903563 0.161558
Q2FWJ4   10 0.769231 -1.27278 0.943444
Q2FUR3   19 1.46154 0.903563 0.161558
Q2FXE4   20 1.53846 0.903563 0.161558
Q2FY36   17 1.30769 0.903563 0.161558
Q2G1Q7   16 1.23077 0.903563 0.161558
Q2FX09   14 1.07692 0.903563 0.161558
Q2G0Z1   27 2.07692 3.07991 0.0107511
Q2FWJ1   24 1.84615 0.903563 0.161558
Q2FUT4   23 1.76923 0.903563 0.161558
Q2FYI1   19 1.46154 0.903563 0.161558
Q2FXQ8   23 1.76923 0.903563 0.161558
Q2FUZ0   20 1.53846 0.903563 0.161558
P0A086   26 2 3.07991 0.0107511
Q2FZM0   12 0.923077 -1.27278 0.943444
Q2FXL3   17 1.30769 0.903563 0.161558
Q2G2K7   13 1 0.903563 0.161558
Q2FVL1   15 1.15385 0.903563 0.161558
Q2FW21   14 1.07692 0.903563 0.161558
Q2G201   20 1.53846 0.903563 0.161558
Q2FVV6   16 1.23077 0.903563 0.161558
Q2FV03   16 1.23077 0.903563 0.161558
Q2G2T2   13 1 0.903563 0.161558
Q2FZ44   13 1 0.903563 0.161558
Q2G1N7   28 2.15385 3.07991 0.0107511
Q2G172   13 1 0.903563 0.161558
Q2G208   18 1.38462 0.903563 0.161558
Q2FZR7   11 0.846154 -1.27278 0.943444
Q2G2K2   7 0.538462 -1.27278 0.943444
Q2FVA4   20 1.53846 0.903563 0.161558
Q2G0F5   13 1 0.903563 0.161558
Q2G0X0   18 1.38462 0.903563 0.161558
Q2FXU0   14 1.07692 0.903563 0.161558
Q2FXX9   15 1.15385 0.903563 0.161558
Q2G2K8   11 0.846154 -1.27278 0.943444
Q2G0X1   15 1.11111 0.903563 0.161558
Q2FXI8   15 1.11111 0.903563 0.161558
Q2G0L1   22 1.62963 0.903563 0.161558
Q2FX07   11 0.814815 -1.27278 0.943444
Q2G139   17 1.25926 0.903563 0.161558
Q2FUV5   23 1.7037 0.903563 0.161558
Q2FVD0   14 1.03704 0.903563 0.161558
Q2FX10   17 1.25926 0.903563 0.161558
Q2G1W5   20 1.48148 0.903563 0.161558
Q2G1Y7   17 1.25926 0.903563 0.161558
Q2G190   22 1.62963 0.903563 0.161558
Q2FV59   15 1.11111 0.903563 0.161558
Q2FZS3   14 1.03704 0.903563 0.161558
Q2FX90   18 1.33333 0.903563 0.161558
Q2FW85   15 1.11111 0.903563 0.161558
Q2FZ65   30 2.22222 3.07991 0.0107511
Q2FXJ7   20 1.48148 0.903563 0.161558
Q2FVW2   22 1.62963 0.903563 0.161558
Q2G0H4   26 1.92593 0.903563 0.161558
Q2FVV4   14 1.03704 0.903563 0.161558
Q2FUR9   12 0.888889 -1.27278 0.943444
Q2FW06   14 1.03704 0.903563 0.161558
Q2FY84   15 1.11111 0.903563 0.161558
Q2G132   23 1.7037 0.903563 0.161558
Q2G0C9   19 1.40741 0.903563 0.161558
Q2G2N1   9 0.666667 -1.27278 0.943444
Q2FVF2   14 1.03704 0.903563 0.161558
Q2FZ30   26 1.92593 0.903563 0.161558
Q2FXX8   20 1.48148 0.903563 0.161558
Q2FZX6   19 1.40741 0.903563 0.161558
Q2G1Z2   14 1.03704 0.903563 0.161558
Q2G0G7   26 1.92593 0.903563 0.161558
Q2FV53   20 1.48148 0.903563 0.161558
Q2FV28   21 1.55556 0.903563 0.161558
Q2G097   28 2.07407 3.07991 0.0107511
Q2FZC5   21 1.55556 0.903563 0.161558
Q2FY77   23 1.7037 0.903563 0.161558
Q2FVA9   21 1.55556 0.903563 0.161558
Q2G2W5   9 0.666667 -1.27278 0.943444
Q2FX97   15 1.11111 0.903563 0.161558
Q2G1F3   19 1.40741 0.903563 0.161558
Q2FYU1   11 0.814815 -1.27278 0.943444
Q2FUP6   21 1.55556 0.903563 0.161558
Q2G2U7   16 1.18519 0.903563 0.161558
Q2FY09   20 1.48148 0.903563 0.161558
Q2G1J6   22 1.62963 0.903563 0.161558
Q2G059   18 1.33333 0.903563 0.161558
Q2FVK5   10 0.740741 -1.27278 0.943444
Q2G0H7   18 1.33333 0.903563 0.161558
Q2FWN2   15 1.11111 0.903563 0.161558
Q2FYV7   22 1.62963 0.903563 0.161558
Q2G236   17 1.25926 0.903563 0.161558
Q2FZR6   12 0.888889 -1.27278 0.943444
Q2G1P9   20 1.48148 0.903563 0.161558
Q2G0R9   22 1.62963 0.903563 0.161558
Q2FUZ9   17 1.25926 0.903563 0.161558
Q2FVP2   20 1.48148 0.903563 0.161558
Q2FXC8   18 1.33333 0.903563 0.161558
Q2FVC4   19 1.40741 0.903563 0.161558
Q2FZ29   25 1.85185 0.903563 0.161558
Q2FYR8   17 1.21429 0.903563 0.161558
Q2FY23   21 1.5 0.903563 0.161558
Q2G0D4   23 1.64286 0.903563 0.161558
Q2FZ38   19 1.35714 0.903563 0.161558
Q2FXH1   16 1.14286 0.903563 0.161558
Q2FXZ9   16 1.14286 0.903563 0.161558
Q2G1V3   14 1 0.903563 0.161558
Q2FVZ0   14 1 0.903563 0.161558
Q2FV95   14 1 0.903563 0.161558
Q2G196   20 1.42857 0.903563 0.161558
Q2FZ61   17 1.21429 0.903563 0.161558
Q2FW27   26 1.85714 0.903563 0.161558
Q2FWH2   20 1.42857 0.903563 0.161558
Q2FZQ9   15 1.07143 0.903563 0.161558
Q2FWQ9   21 1.5 0.903563 0.161558
Q2G1N5   13 0.928571 -1.27278 0.943444
Q2FZP8   14 1 0.903563 0.161558
Q2FXC2   23 1.64286 0.903563 0.161558
Q2G0X9   14 1 0.903563 0.161558
Q2FX08   13 0.928571 -1.27278 0.943444
Q2FUV2   23 1.64286 0.903563 0.161558
Q2FZT8   15 1.07143 0.903563 0.161558
Q2G2N2   13 0.928571 -1.27278 0.943444
Q2G0M1   18 1.28571 0.903563 0.161558
Q2FVX8   19 1.35714 0.903563 0.161558
Q2G220   16 1.14286 0.903563 0.161558
Q2FW37   23 1.64286 0.903563 0.161558
Q2G203   27 1.92857 0.903563 0.161558
Q2FY89   20 1.42857 0.903563 0.161558
Q2G1K7   22 1.57143 0.903563 0.161558
Q2G013   11 0.785714 -1.27278 0.943444
Q2FV91   19 1.35714 0.903563 0.161558
Q2FW92   23 1.64286 0.903563 0.161558
Q2G1U5   26 1.85714 0.903563 0.161558
Q2G2A6   14 1 0.903563 0.161558
Q2G0G9   20 1.42857 0.903563 0.161558
P0A088   10 0.714286 -1.27278 0.943444
Q2G0B4   13 0.928571 -1.27278 0.943444
Q2G0X7   15 1.07143 0.903563 0.161558
Q2G0S0   15 1.07143 0.903563 0.161558
Q2FW12   17 1.21429 0.903563 0.161558
Q2G0J7   20 1.42857 0.903563 0.161558
Q2FW76   12 0.857143 -1.27278 0.943444
Q2G1Z7   19 1.35714 0.903563 0.161558
Q2G2S1   28 2 3.07991 0.0107511
Q2G1B1   27 1.92857 0.903563 0.161558
Q2FVP3   17 1.21429 0.903563 0.161558
Q2G1V1   28 2 3.07991 0.0107511
Q2G1H8   19 1.35714 0.903563 0.161558
Q2G149   24 1.71429 0.903563 0.161558
Q2FXC7   19 1.35714 0.903563 0.161558
Q2G019   19 1.35714 0.903563 0.161558
Q2FWL6   21 1.5 0.903563 0.161558
Q2G199   14 1 0.903563 0.161558
Q2FY41   8 0.571429 -1.27278 0.943444
Q2FX33   23 1.64286 0.903563 0.161558
Q2G181   22 1.57143 0.903563 0.161558
Q2FVT1   16 1.14286 0.903563 0.161558
Q2G0Z5   22 1.57143 0.903563 0.161558
Q2FZC7   23 1.64286 0.903563 0.161558
Q2G1U0   16 1.14286 0.903563 0.161558
Q2FW18   21 1.5 0.903563 0.161558
Q2G0H1   20 1.42857 0.903563 0.161558
Q2FX22   10 0.714286 -1.27278 0.943444
Q2G157   21 1.5 0.903563 0.161558
Q2G2J5   26 1.85714 0.903563 0.161558
Q2FZH9   12 0.857143 -1.27278 0.943444
Q2FZA6   7 0.5 -1.27278 0.943444
Q2G1N6   13 0.928571 -1.27278 0.943444
Q2FVR4   15 1.07143 0.903563 0.161558
Q2FY13   24 1.71429 0.903563 0.161558
Q2G025   17 1.21429 0.903563 0.161558
Q2FV36   15 1.07143 0.903563 0.161558
Q2G0W9   18 1.28571 0.903563 0.161558
Q2G0L0   24 1.71429 0.903563 0.161558
Q2FUR2   17 1.21429 0.903563 0.161558
Q2FVJ9   22 1.57143 0.903563 0.161558
Q2G1S8   19 1.31034 0.903563 0.161558
Q2FVJ5   24 1.65517 0.903563 0.161558
Q2FZ39   21 1.44828 0.903563 0.161558
Q2FWP6   16 1.10345 0.903563 0.161558
Q2FVB4   20 1.37931 0.903563 0.161558
Q2G0V7   17 1.17241 0.903563 0.161558
Q2FUV4   23 1.58621 0.903563 0.161558
Q2FYG5   16 1.10345 0.903563 0.161558
Q2FW71   14 0.965517 -1.27278 0.943444
Q2FZB1   15 1.03448 0.903563 0.161558
Q2G0Y9   19 1.31034 0.903563 0.161558
Q2G0X4   21 1.44828 0.903563 0.161558
Q2FZL2   20 1.37931 0.903563 0.161558
Q2FVS1   23 1.58621 0.903563 0.161558
Q2G099   15 1.03448 0.903563 0.161558
Q2FZN0   16 1.10345 0.903563 0.161558
Q2FZ50   17 1.17241 0.903563 0.161558
Q2G0X8   16 1.10345 0.903563 0.161558
Q2G167   23 1.58621 0.903563 0.161558
Q2G086   17 1.17241 0.903563 0.161558
Q2G0D0   29 2 3.07991 0.0107511
Q2FWG3   17 1.17241 0.903563 0.161558
Q2G228   22 1.51724 0.903563 0.161558
Q2FWW8   27 1.86207 0.903563 0.161558
Q2FYL0   19 1.31034 0.903563 0.161558
Q2FXX2   20 1.37931 0.903563 0.161558
Q2G0C4   17 1.17241 0.903563 0.161558
Q2FZA2   17 1.17241 0.903563 0.161558
Q2FWL0   20 1.37931 0.903563 0.161558
Q2FUY9   27 1.86207 0.903563 0.161558
Q2G0T8   23 1.58621 0.903563 0.161558
Q2FWK0   20 1.37931 0.903563 0.161558
Q2G0D9   24 1.65517 0.903563 0.161558
Q2FZF3   15 1.03448 0.903563 0.161558
Q2FZ17   23 1.58621 0.903563 0.161558
Q2G0T6   19 1.31034 0.903563 0.161558
Q2G140   15 1.03448 0.903563 0.161558
Q2G2F2   11 0.758621 -1.27278 0.943444
Q2FXG0   24 1.65517 0.903563 0.161558
Q2FWR4   18 1.24138 0.903563 0.161558
Q2G195   15 1.03448 0.903563 0.161558
Q2FVY4   20 1.37931 0.903563 0.161558
Q2G1I6   18 1.24138 0.903563 0.161558
Q2FVD5   13 0.896552 -1.27278 0.943444
Q2FZM1   23 1.58621 0.903563 0.161558
Q2FVG0   20 1.37931 0.903563 0.161558
Q2FZM7   16 1.10345 0.903563 0.161558
Q2FZB2   16 1.10345 0.903563 0.161558
Q2G287   24 1.65517 0.903563 0.161558
Q2FWG4   16 1.10345 0.903563 0.161558
Q2G2B3   18 1.24138 0.903563 0.161558
Q2FY48   19 1.31034 0.903563 0.161558
Q9ZNI1   24 1.65517 0.903563 0.161558
Q2FV94   20 1.37931 0.903563 0.161558
Q2G2X5   12 0.827586 -1.27278 0.943444
Q2FVX6   18 1.24138 0.903563 0.161558
Q2G060   27 1.86207 0.903563 0.161558
Q2FVG2   19 1.31034 0.903563 0.161558
Q2G1Q1   22 1.51724 0.903563 0.161558
Q2G1F1   16 1.10345 0.903563 0.161558
Q2FXC5   18 1.24138 0.903563 0.161558
Q2G2B0   12 0.827586 -1.27278 0.943444
Q2FXR6   20 1.37931 0.903563 0.161558
Q2FXE0   27 1.86207 0.903563 0.161558
Q2FUY3   24 1.65517 0.903563 0.161558
Q2G1S6   18 1.24138 0.903563 0.161558
Q2FVE9   13 0.896552 -1.27278 0.943444
Q2FVU7   17 1.17241 0.903563 0.161558
Q2FVM7   16 1.10345 0.903563 0.161558
Q2FVU6   16 1.10345 0.903563 0.161558
Q2FVA1   23 1.58621 0.903563 0.161558
Q2FWB8   20 1.37931 0.903563 0.161558
Q2FYR5   18 1.24138 0.903563 0.161558
Q2G261   28 1.93103 0.903563 0.161558
Q2G264   31 2.13793 3.07991 0.0107511
Q2G0U4   18 1.24138 0.903563 0.161558
Q2G226   13 0.896552 -1.27278 0.943444
Q2FZT7   17 1.17241 0.903563 0.161558
Q2FXJ4   20 1.37931 0.903563 0.161558
Q2G047   16 1.10345 0.903563 0.161558
Q2FWD9   15 1.03448 0.903563 0.161558
Q2FZH2   25 1.72414 0.903563 0.161558
Q2G044   22 1.51724 0.903563 0.161558
Q2FVZ8   14 0.965517 -1.27278 0.943444
Q2G1C5   15 1.03448 0.903563 0.161558
Q2G1Z1   21 1.44828 0.903563 0.161558
Q2G135   16 1.10345 0.903563 0.161558
Q2FVE5   19 1.31034 0.903563 0.161558
Q2FZ70   22 1.51724 0.903563 0.161558
Q2G2A0   20 1.37931 0.903563 0.161558
Q2G224   17 1.13333 0.903563 0.161558
P0A0K3   22 1.46667 0.903563 0.161558
Q2G1A8   24 1.6 0.903563 0.161558
Q2G1P5   13 0.866667 -1.27278 0.943444
Q2FV93   17 1.13333 0.903563 0.161558
Q2FXC4   21 1.4 0.903563 0.161558
Q2FY74   21 1.4 0.903563 0.161558
Q2G1M1   15 1 0.903563 0.161558
Q9EZ11   19 1.26667 0.903563 0.161558
Q2FZB3   14 0.933333 -1.27278 0.943444
Q2G1V2   16 1.06667 0.903563 0.161558
Q2FVM8   18 1.2 0.903563 0.161558
Q2FVR1   20 1.33333 0.903563 0.161558
Q2FXC3   21 1.4 0.903563 0.161558
Q2FUV6   20 1.33333 0.903563 0.161558
Q2G1D7   24 1.6 0.903563 0.161558
Q2FXR2   19 1.26667 0.903563 0.161558
Q2FW83   14 0.933333 -1.27278 0.943444
Q2G2X7   20 1.33333 0.903563 0.161558
Q2FVM4   11 0.733333 -1.27278 0.943444
P0A0J3   28 1.86667 0.903563 0.161558
Q2G2L8   26 1.73333 0.903563 0.161558
Q2FZ27   22 1.46667 0.903563 0.161558
Q2FZ53   18 1.2 0.903563 0.161558
Q2G154   22 1.46667 0.903563 0.161558
Q2FZS4   16 1.06667 0.903563 0.161558
Q2FYQ5   10 0.666667 -1.27278 0.943444
Q2FZL6   24 1.6 0.903563 0.161558
Q2FWB9   16 1.06667 0.903563 0.161558
Q2FUQ4   23 1.53333 0.903563 0.161558
Q2G293   21 1.4 0.903563 0.161558
Q2FZS5   28 1.86667 0.903563 0.161558
Q2FYP9   13 0.866667 -1.27278 0.943444
Q2G0K7   18 1.2 0.903563 0.161558
Q2FVV2   15 1 0.903563 0.161558
Q2FVN0   26 1.73333 0.903563 0.161558
Q2FX00   23 1.53333 0.903563 0.161558
Q2G1I0   18 1.2 0.903563 0.161558
Q2FXI2   22 1.46667 0.903563 0.161558
Q2G2X1   12 0.8 -1.27278 0.943444
Q2FYG6   19 1.26667 0.903563 0.161558
Q2FXH0   27 1.8 0.903563 0.161558
Q2FXU7   17 1.13333 0.903563 0.161558
Q2G170   24 1.6 0.903563 0.161558
Q2FVQ9   22 1.46667 0.903563 0.161558
Q2FWV2   17 1.13333 0.903563 0.161558
Q2FVI5   14 0.933333 -1.27278 0.943444
Q2FUW0   26 1.73333 0.903563 0.161558
Q2FXB7   19 1.26667 0.903563 0.161558
Q2G0J8   17 1.13333 0.903563 0.161558
Q2FXB5   20 1.33333 0.903563 0.161558
Q2FYE9   11 0.733333 -1.27278 0.943444
Q2FVE2   14 0.933333 -1.27278 0.943444
Q2G2V6   24 1.6 0.903563 0.161558
O08387   16 1.06667 0.903563 0.161558
Q2FZ14   19 1.26667 0.903563 0.161558
Q2FXW3   19 1.26667 0.903563 0.161558
Q2FYQ8   19 1.26667 0.903563 0.161558
Q2G2D6   18 1.2 0.903563 0.161558
Q2G2T7   24 1.6 0.903563 0.161558
Q2FYP8   18 1.2 0.903563 0.161558
Q2FZ25   17 1.13333 0.903563 0.161558
Q2FY65   32 2.13333 3.07991 0.0107511
Q2G2T1   20 1.33333 0.903563 0.161558
Q2G1N0   15 1 0.903563 0.161558
Q2G110   13 0.866667 -1.27278 0.943444
Q2G1E1   18 1.2 0.903563 0.161558
Q2G2F1   24 1.6 0.903563 0.161558
Q2FXE8   21 1.4 0.903563 0.161558
Q2FZ06   17 1.13333 0.903563 0.161558
Q2FVH2   16 1.06667 0.903563 0.161558
Q2FYV6   21 1.4 0.903563 0.161558
Q2FZJ3   26 1.67742 0.903563 0.161558
Q2G095   19 1.22581 0.903563 0.161558
Q2G2Y0   22 1.41935 0.903563 0.161558
Q2G2W3   19 1.22581 0.903563 0.161558
Q2FY07   25 1.6129 0.903563 0.161558
Q2FXW8   23 1.48387 0.903563 0.161558
Q2FUR6   23 1.48387 0.903563 0.161558
Q2FVW6   16 1.03226 0.903563 0.161558
Q2G1X0   9 0.580645 -1.27278 0.943444
Q2G1F6   11 0.709677 -1.27278 0.943444
Q2FVK8   17 1.09677 0.903563 0.161558
Q2G158   16 1.03226 0.903563 0.161558
Q2G118   21 1.35484 0.903563 0.161558
Q2G077   16 1.03226 0.903563 0.161558
Q2G0E0   23 1.48387 0.903563 0.161558
Q2G263   24 1.54839 0.903563 0.161558
Q2FUU1   19 1.22581 0.903563 0.161558
Q2G1X7   19 1.22581 0.903563 0.161558
Q2G1C0   23 1.48387 0.903563 0.161558
Q2FVB9   15 0.967742 -1.27278 0.943444
Q2G273   16 1.03226 0.903563 0.161558
Q53726   17 1.09677 0.903563 0.161558
Q2G2W9   21 1.35484 0.903563 0.161558
Q2FZ22   21 1.35484 0.903563 0.161558
Q2G2U1   23 1.48387 0.903563 0.161558
Q2FXW6   19 1.22581 0.903563 0.161558
Q2G0P9   17 1.09677 0.903563 0.161558
Q2FYE3   26 1.67742 0.903563 0.161558
Q2FXU3   18 1.16129 0.903563 0.161558
Q2G052   22 1.41935 0.903563 0.161558
Q2FZM6   22 1.41935 0.903563 0.161558
Q2FX25   17 1.09677 0.903563 0.161558
Q2FX05   20 1.29032 0.903563 0.161558
Q2G1P2   17 1.09677 0.903563 0.161558
Q2G2C4   23 1.48387 0.903563 0.161558
Q2G165   13 0.83871 -1.27278 0.943444
Q2FXK8   8 0.516129 -1.27278 0.943444
Q2FWP1   17 1.09677 0.903563 0.161558
Q2FVU1   17 1.09677 0.903563 0.161558
Q2FZ78   19 1.22581 0.903563 0.161558
Q2G0P0   27 1.74194 0.903563 0.161558
Q2FXX3   14 0.903226 -1.27278 0.943444
Q2FVX2   26 1.67742 0.903563 0.161558
Q2G0Q7   17 1.09677 0.903563 0.161558
Q2FXS6   15 0.967742 -1.27278 0.943444
Q2FUZ1   23 1.48387 0.903563 0.161558
Q2FZ87   19 1.22581 0.903563 0.161558
Q2FXF4   25 1.6129 0.903563 0.161558
Q2G1G4   17 1.09677 0.903563 0.161558
Q2FWE6   20 1.29032 0.903563 0.161558
Q2G2U2   19 1.22581 0.903563 0.161558
Q2FY17   23 1.48387 0.903563 0.161558
Q2FVU3   19 1.22581 0.903563 0.161558
Q2FVK1   9 0.580645 -1.27278 0.943444
Q2G0K5   23 1.48387 0.903563 0.161558
Q2G2X8   20 1.29032 0.903563 0.161558
Q2FYZ7   17 1.09677 0.903563 0.161558
Q2FWG1   21 1.35484 0.903563 0.161558
Q2G1Q6   22 1.41935 0.903563 0.161558
Q2G2X9   16 1.03226 0.903563 0.161558
Q2FWN9   9 0.580645 -1.27278 0.943444
Q2FYZ2   19 1.22581 0.903563 0.161558
Q2FZJ1   18 1.16129 0.903563 0.161558
Q2G002   16 1.03226 0.903563 0.161558
Q2FVL4   26 1.67742 0.903563 0.161558
Q2G2M7   18 1.16129 0.903563 0.161558
Q2FWH6   27 1.74194 0.903563 0.161558
Q2FXQ3   26 1.67742 0.903563 0.161558
Q2G129   11 0.709677 -1.27278 0.943444
Q7BHL7   24 1.54839 0.903563 0.161558
Q2FZ71   18 1.16129 0.903563 0.161558
Q2FZ88   14 0.875 -1.27278 0.943444
Q2FV22   26 1.625 0.903563 0.161558
Q2FYM3   19 1.1875 0.903563 0.161558
Q2FY06   22 1.375 0.903563 0.161558
Q2FXB0   11 0.6875 -1.27278 0.943444
Q2FX87   24 1.5 0.903563 0.161558
Q2FZ33   23 1.4375 0.903563 0.161558
Q2G0J1   23 1.4375 0.903563 0.161558
Q2FUT7   26 1.625 0.903563 0.161558
Q2FZH1   18 1.125 0.903563 0.161558
Q2FVX3   25 1.5625 0.903563 0.161558
Q2FWC6   24 1.5 0.903563 0.161558
Q2FXN6   26 1.625 0.903563 0.161558
Q2FY79   27 1.6875 0.903563 0.161558
Q2FZ23   26 1.625 0.903563 0.161558
Q2FVF1   25 1.5625 0.903563 0.161558
Q2FWM5   16 1 0.903563 0.161558
Q2G061   20 1.25 0.903563 0.161558
Q2FWL7   26 1.625 0.903563 0.161558
Q2FVK3   11 0.6875 -1.27278 0.943444
Q2FX19   18 1.125 0.903563 0.161558
Q2G2U6   22 1.375 0.903563 0.161558
Q2G1S5   18 1.125 0.903563 0.161558
Q2FVS9   19 1.1875 0.903563 0.161558
Q2G1M7   20 1.25 0.903563 0.161558
Q2FW50   22 1.375 0.903563 0.161558
Q2G2L1   22 1.375 0.903563 0.161558
Q2FWB1   22 1.375 0.903563 0.161558
Q2FXA8   20 1.25 0.903563 0.161558
Q2FV20   24 1.5 0.903563 0.161558
Q2FUY1   26 1.625 0.903563 0.161558
Q2FYJ1   25 1.5625 0.903563 0.161558
Q2G043   15 0.9375 -1.27278 0.943444
Q2FZ43   18 1.125 0.903563 0.161558
Q9KJN4   22 1.375 0.903563 0.161558
Q2G194   17 1.0625 0.903563 0.161558
Q2G0F0   25 1.5625 0.903563 0.161558
Q2G2G2   25 1.5625 0.903563 0.161558
Q2G0I8   24 1.5 0.903563 0.161558
Q2FXG5   18 1.125 0.903563 0.161558
Q2G2S6   21 1.3125 0.903563 0.161558
Q53700   22 1.375 0.903563 0.161558
Q2G0D8   24 1.5 0.903563 0.161558
P60430   10 0.625 -1.27278 0.943444
Q2FV41   19 1.1875 0.903563 0.161558
Q2FXZ5   17 1.0625 0.903563 0.161558
Q2FZL0   15 0.9375 -1.27278 0.943444
Q2FY99   21 1.3125 0.903563 0.161558
Q2FX95   20 1.25 0.903563 0.161558
Q2FYR6   22 1.375 0.903563 0.161558
Q2FUW2   20 1.25 0.903563 0.161558
Q2FVL2   32 2 3.07991 0.0107511
Q2G2L4   14 0.875 -1.27278 0.943444
Q2FXB1   9 0.5625 -1.27278 0.943444
Q2FZY7   22 1.375 0.903563 0.161558
Q2FVN1   14 0.875 -1.27278 0.943444
Q2G1S1   21 1.3125 0.903563 0.161558
Q2FXK4   19 1.1875 0.903563 0.161558
Q2FXM6   21 1.3125 0.903563 0.161558
Q2FZJ6   17 1.0625 0.903563 0.161558
Q2FVT4   18 1.125 0.903563 0.161558
Q2FYW1   12 0.75 -1.27278 0.943444
Q2FYZ3   24 1.5 0.903563 0.161558
Q2FXX5   17 1.0625 0.903563 0.161558
Q2FWM4   13 0.8125 -1.27278 0.943444
Q2G2L3   26 1.625 0.903563 0.161558
Q2FYR3   22 1.375 0.903563 0.161558
Q2G0I9   24 1.5 0.903563 0.161558
Q2G0M2   18 1.125 0.903563 0.161558
Q2G272   12 0.75 -1.27278 0.943444
Q2FXL4   20 1.25 0.903563 0.161558
Q2G0U9   20 1.25 0.903563 0.161558
Q2FVE4   20 1.25 0.903563 0.161558
Q2FVC6   24 1.5 0.903563 0.161558
Q2FV19   23 1.4375 0.903563 0.161558
Q2G0S8   24 1.5 0.903563 0.161558
Q2G2G3   17 1.0625 0.903563 0.161558
Q2G2X0   19 1.15152 0.903563 0.161558
Q2G0F3   23 1.39394 0.903563 0.161558
Q2G037   28 1.69697 0.903563 0.161558
Q2G1G6   17 1.0303 0.903563 0.161558
Q2FWP0   12 0.727273 -1.27278 0.943444
Q2FY29   20 1.21212 0.903563 0.161558
Q2FXQ4   15 0.909091 -1.27278 0.943444
Q2G0S7   20 1.21212 0.903563 0.161558
Q2FZX7   18 1.09091 0.903563 0.161558
Q2G0E6   16 0.969697 -1.27278 0.943444
Q2FY37   25 1.51515 0.903563 0.161558
Q2FYQ0   26 1.57576 0.903563 0.161558
Q2FUV3   21 1.27273 0.903563 0.161558
Q2FYV2   28 1.69697 0.903563 0.161558
Q2FVS4   16 0.969697 -1.27278 0.943444
Q2G2M3   21 1.27273 0.903563 0.161558
Q2FVM6   17 1.0303 0.903563 0.161558
Q2G292   18 1.09091 0.903563 0.161558
Q2FXH7   19 1.15152 0.903563 0.161558
Q2FYQ7   23 1.39394 0.903563 0.161558
Q2FWG2   21 1.27273 0.903563 0.161558
Q2G159   29 1.75758 0.903563 0.161558
Q2FX96   20 1.21212 0.903563 0.161558
Q2FV83   23 1.39394 0.903563 0.161558
Q2G2D8   19 1.15152 0.903563 0.161558
Q2FYJ4   17 1.0303 0.903563 0.161558
Q2G1E8   10 0.606061 -1.27278 0.943444
Q2FVK2   9 0.545455 -1.27278 0.943444
Q2FZP1   16 0.969697 -1.27278 0.943444
Q2FXI0   24 1.45455 0.903563 0.161558
Q2G134   18 1.09091 0.903563 0.161558
Q2FZZ6   18 1.09091 0.903563 0.161558
Q2G1Z3   24 1.45455 0.903563 0.161558
Q2G030   18 1.09091 0.903563 0.161558
Q2FV21   21 1.27273 0.903563 0.161558
Q9RQP6   15 0.909091 -1.27278 0.943444
Q2FZ62   17 1.0303 0.903563 0.161558
Q2FZQ7   18 1.09091 0.903563 0.161558
Q2G0F4   16 0.969697 -1.27278 0.943444
Q2FWE0   19 1.15152 0.903563 0.161558
Q2FVS0   19 1.15152 0.903563 0.161558
Q2FUT6   27 1.63636 0.903563 0.161558
Q2FUQ5   21 1.27273 0.903563 0.161558
Q2FZJ9   20 1.21212 0.903563 0.161558
Q2FY81   22 1.33333 0.903563 0.161558
Q2G0K8   22 1.33333 0.903563 0.161558
Q2G262   15 0.909091 -1.27278 0.943444
Q2G0E1   20 1.21212 0.903563 0.161558
Q2FWD3   28 1.69697 0.903563 0.161558
Q2FXA4   20 1.21212 0.903563 0.161558
Q2FVF0   23 1.39394 0.903563 0.161558
Q2FWW9   20 1.21212 0.903563 0.161558
Q2FZ54   29 1.75758 0.903563 0.161558
P0A0J0   16 0.969697 -1.27278 0.943444
Q2G1G1   26 1.57576 0.903563 0.161558
Q2FWA1   25 1.51515 0.903563 0.161558
Q2FXN1   24 1.45455 0.903563 0.161558
Q2G2T4   23 1.39394 0.903563 0.161558
Q2FZW9   17 1.0303 0.903563 0.161558
Q2FV90   20 1.21212 0.903563 0.161558
Q2FWB3   19 1.15152 0.903563 0.161558
Q2G0Q0   20 1.21212 0.903563 0.161558
Q2FY10   18 1.09091 0.903563 0.161558
Q2FXM0   21 1.27273 0.903563 0.161558
Q2G1S2   20 1.21212 0.903563 0.161558
Q2FXY5   21 1.23529 0.903563 0.161558
Q2FXV3   20 1.17647 0.903563 0.161558
Q2FXG3   18 1.05882 0.903563 0.161558
Q2FVA8   15 0.882353 -1.27278 0.943444
Q2G2C2   21 1.23529 0.903563 0.161558
Q2FYU2   19 1.11765 0.903563 0.161558
Q2FYK5   25 1.47059 0.903563 0.161558
Q2FW35   26 1.52941 0.903563 0.161558
Q2FY52   25 1.47059 0.903563 0.161558
Q9RQP9   22 1.29412 0.903563 0.161558
Q2G039   19 1.11765 0.903563 0.161558
Q2G1E4   20 1.17647 0.903563 0.161558
Q2G0B0   18 1.05882 0.903563 0.161558
Q2FXI7   21 1.23529 0.903563 0.161558
Q2FWN7   20 1.17647 0.903563 0.161558
Q2FV66   17 1 0.903563 0.161558
Q2FYJ5   16 0.941176 -1.27278 0.943444
Q2FYC9   11 0.647059 -1.27278 0.943444
Q2FZC6   21 1.23529 0.903563 0.161558
Q2FXW4   21 1.23529 0.903563 0.161558
Q2FXI1   27 1.58824 0.903563 0.161558
Q2FZF9   23 1.35294 0.903563 0.161558
Q2G171   14 0.823529 -1.27278 0.943444
Q2G2P8   21 1.23529 0.903563 0.161558
Q2G2V9   24 1.41176 0.903563 0.161558
Q2FV31   24 1.41176 0.903563 0.161558
Q9KJN3   20 1.17647 0.903563 0.161558
Q2FZV5   14 0.823529 -1.27278 0.943444
Q2FWC4   23 1.35294 0.903563 0.161558
Q2FYT0   15 0.882353 -1.27278 0.943444
Q2G145   21 1.23529 0.903563 0.161558
Q2G0J0   31 1.82353 0.903563 0.161558
Q2FZQ3   17 1 0.903563 0.161558
Q2FYE5   27 1.58824 0.903563 0.161558
Q2FWN5   17 1 0.903563 0.161558
Q2FY24   20 1.17647 0.903563 0.161558
Q2FVW7   25 1.47059 0.903563 0.161558
Q2FZ91   23 1.35294 0.903563 0.161558
Q2FWL2   25 1.47059 0.903563 0.161558
Q2FZQ6   23 1.35294 0.903563 0.161558
P02976   15 0.882353 -1.27278 0.943444
Q2G0R7   15 0.882353 -1.27278 0.943444
Q2FUU2   24 1.41176 0.903563 0.161558
Q2FZG1   22 1.29412 0.903563 0.161558
Q2G0Z4   13 0.764706 -1.27278 0.943444
Q2FZ81   18 1.05882 0.903563 0.161558
Q2G2J8   27 1.58824 0.903563 0.161558
Q2FZD7   32 1.88235 0.903563 0.161558
Q2G288   20 1.17647 0.903563 0.161558
Q2FW52   20 1.17647 0.903563 0.161558
Q2FVX4   35 2.05882 3.07991 0.0107511
Q2FVN5   15 0.882353 -1.27278 0.943444
Q2FY88   24 1.41176 0.903563 0.161558
Q2FWC9   25 1.47059 0.903563 0.161558
Q2FZS7   20 1.17647 0.903563 0.161558
Q2FZ63   21 1.23529 0.903563 0.161558
Q2G1L8   24 1.41176 0.903563 0.161558
Q2FV17   23 1.35294 0.903563 0.161558
Q2FVT8   14 0.823529 -1.27278 0.943444
Q2G0W8   24 1.41176 0.903563 0.161558
Q2FV07   18 1.05882 0.903563 0.161558
Q2G0Q1   22 1.29412 0.903563 0.161558
Q2FY69   18 1.05882 0.903563 0.161558
Q2FZ75   22 1.29412 0.903563 0.161558
Q2G0E5   22 1.29412 0.903563 0.161558
Q2G233   23 1.35294 0.903563 0.161558
Q2FWE1   21 1.23529 0.903563 0.161558
Q2FVZ2   30 1.76471 0.903563 0.161558
Q2FYE2   24 1.41176 0.903563 0.161558
Q2G1K6   19 1.08571 0.903563 0.161558
Q2FVT0   20 1.14286 0.903563 0.161558
Q2G0Q9   29 1.65714 0.903563 0.161558
Q2FZ89   26 1.48571 0.903563 0.161558
Q2FVR0   23 1.31429 0.903563 0.161558
Q2FZD9   17 0.971429 -1.27278 0.943444
Q2FX85   22 1.25714 0.903563 0.161558
Q2G1B0   21 1.2 0.903563 0.161558
Q2G2E4   14 0.8 -1.27278 0.943444
Q2FYK7   27 1.54286 0.903563 0.161558
Q2FZ13   26 1.48571 0.903563 0.161558
Q2FZE6   23 1.31429 0.903563 0.161558
Q2FVI2   21 1.2 0.903563 0.161558
Q2FZE0   21 1.2 0.903563 0.161558
Q2FV38   16 0.914286 -1.27278 0.943444
Q2FXE2   21 1.2 0.903563 0.161558
Q2G1Q2   21 1.2 0.903563 0.161558
Q2FYY8   21 1.2 0.903563 0.161558
Q2FYN6   21 1.2 0.903563 0.161558
Q2FV39   23 1.31429 0.903563 0.161558
Q2G130   23 1.31429 0.903563 0.161558
Q2FUR8   24 1.37143 0.903563 0.161558
Q2FXZ3   15 0.857143 -1.27278 0.943444
Q2FYM4   13 0.742857 -1.27278 0.943444
Q2FWY1   23 1.31429 0.903563 0.161558
Q2G1V4   23 1.31429 0.903563 0.161558
P0A011   18 1.02857 0.903563 0.161558
Q2FXZ0   22 1.25714 0.903563 0.161558
Q2G0V4   22 1.25714 0.903563 0.161558
Q2FW34   23 1.31429 0.903563 0.161558
Q2FWC7   25 1.42857 0.903563 0.161558
Q2G0F6   23 1.31429 0.903563 0.161558
Q2G0T0   21 1.2 0.903563 0.161558
Q2FXM8   23 1.31429 0.903563 0.161558
Q2G0Q8   19 1.08571 0.903563 0.161558
Q2FZ08   20 1.14286 0.903563 0.161558
Q2G160   22 1.25714 0.903563 0.161558
Q2FY78   22 1.25714 0.903563 0.161558
Q2G2H7   17 0.971429 -1.27278 0.943444
Q2FW53   14 0.8 -1.27278 0.943444
Q2FVX0   22 1.25714 0.903563 0.161558
Q2G2U5   22 1.25714 0.903563 0.161558
Q2FZR0   27 1.54286 0.903563 0.161558
Q2G1Z9   21 1.2 0.903563 0.161558
Q2G1G0   19 1.08571 0.903563 0.161558
Q2FW57   20 1.14286 0.903563 0.161558
Q9RQP7   22 1.25714 0.903563 0.161558
Q2FXP0   26 1.48571 0.903563 0.161558
Q2FVV1   14 0.8 -1.27278 0.943444
Q2FYU8   14 0.8 -1.27278 0.943444
Q2FZ04   23 1.31429 0.903563 0.161558
Q2FVQ0   22 1.25714 0.903563 0.161558
Q2G151   20 1.14286 0.903563 0.161558
Q2FXF9   20 1.14286 0.903563 0.161558
Q2G242   21 1.2 0.903563 0.161558
Q2FZQ0   21 1.2 0.903563 0.161558
Q2G1Q8   23 1.31429 0.903563 0.161558
Q2FYG1   25 1.38889 0.903563 0.161558
Q2G1N3   22 1.22222 0.903563 0.161558
Q2FV44   25 1.38889 0.903563 0.161558
Q2FXV4   25 1.38889 0.903563 0.161558
Q2G0I1   22 1.22222 0.903563 0.161558
Q2FZY0   20 1.11111 0.903563 0.161558
Q2G295   18 1 0.903563 0.161558
Q2FWH3   30 1.66667 0.903563 0.161558
Q2G072   22 1.22222 0.903563 0.161558
Q2G217   24 1.33333 0.903563 0.161558
Q2FYP6   25 1.38889 0.903563 0.161558
Q9EZ12   22 1.22222 0.903563 0.161558
Q2FZ48   22 1.22222 0.903563 0.161558
Q2FY16   26 1.44444 0.903563 0.161558
Q2FZU3   20 1.11111 0.903563 0.161558
Q2FVV7   29 1.61111 0.903563 0.161558
Q2FWU0   15 0.833333 -1.27278 0.943444
P0A0Q0   22 1.22222 0.903563 0.161558
Q2FVS3   22 1.22222 0.903563 0.161558
Q2G0I6   26 1.44444 0.903563 0.161558
Q2FYP3   18 1 0.903563 0.161558
Q2FWM0   16 0.888889 -1.27278 0.943444
Q2FZ36   19 1.05556 0.903563 0.161558
Q2G0Y8   20 1.11111 0.903563 0.161558
Q2FXF6   16 0.888889 -1.27278 0.943444
Q2FXM7   24 1.33333 0.903563 0.161558
Q2G1A6   19 1.05556 0.903563 0.161558
Q2G138   16 0.888889 -1.27278 0.943444
Q2FZR4   24 1.33333 0.903563 0.161558
Q2G162   17 0.944444 -1.27278 0.943444
Q2FYH2   18 1 0.903563 0.161558
Q2FX56   20 1.11111 0.903563 0.161558
Q2FY68   22 1.22222 0.903563 0.161558
Q2G1K1   13 0.722222 -1.27278 0.943444
Q2G1A3   19 1.05556 0.903563 0.161558
Q2FZX4   23 1.27778 0.903563 0.161558
Q2G1M5   27 1.5 0.903563 0.161558
Q2FVA3   17 0.944444 -1.27278 0.943444
Q2G2G4   29 1.61111 0.903563 0.161558
Q2G0U3   22 1.22222 0.903563 0.161558
Q2FXQ6   21 1.16667 0.903563 0.161558
Q2G0S2   20 1.11111 0.903563 0.161558
Q2G168   30 1.66667 0.903563 0.161558
Q2FZB0   19 1.05556 0.903563 0.161558
Q2G119   23 1.27778 0.903563 0.161558
Q2FVJ7   23 1.27778 0.903563 0.161558
Q2FY30   23 1.27778 0.903563 0.161558
Q2FXR3   27 1.5 0.903563 0.161558
Q2G1Z0   21 1.16667 0.903563 0.161558
Q2G0A9   21 1.16667 0.903563 0.161558
O33599   17 0.944444 -1.27278 0.943444
Q2FZ55   27 1.5 0.903563 0.161558
Q2FYS0   18 1 0.903563 0.161558
Q2G248   23 1.27778 0.903563 0.161558
Q2G049   22 1.22222 0.903563 0.161558
Q2FVA5   21 1.16667 0.903563 0.161558
Q2FUX8   24 1.33333 0.903563 0.161558
Q2G123   27 1.5 0.903563 0.161558
Q2FVH0   25 1.38889 0.903563 0.161558
Q2FV01   17 0.944444 -1.27278 0.943444
Q2G2L2   23 1.27778 0.903563 0.161558
Q2FYW3   23 1.27778 0.903563 0.161558
Q2FZZ0   25 1.38889 0.903563 0.161558
Q2FVV8   23 1.27778 0.903563 0.161558
Q2G2W0   23 1.24324 0.903563 0.161558
Q2G041   18 0.972973 -1.27278 0.943444
P0A0B9   22 1.18919 0.903563 0.161558
Q2FYI6   24 1.2973 0.903563 0.161558
Q2G2S2   19 1.02703 0.903563 0.161558
Q2FVQ8   21 1.13514 0.903563 0.161558
Q2FVT2   21 1.13514 0.903563 0.161558
Q2G1Z5   21 1.13514 0.903563 0.161558
Q2G2A4   18 0.972973 -1.27278 0.943444
P60393   19 1.02703 0.903563 0.161558
Q2G0P6   26 1.40541 0.903563 0.161558
Q2FW04   23 1.24324 0.903563 0.161558
Q2FYY9   20 1.08108 0.903563 0.161558
Q2FWP2   22 1.18919 0.903563 0.161558
Q2FVW4   17 0.918919 -1.27278 0.943444
Q2FY63   20 1.08108 0.903563 0.161558
Q2FZ68   23 1.24324 0.903563 0.161558
Q2G1E2   18 0.972973 -1.27278 0.943444
Q2G2T8   19 1.02703 0.903563 0.161558
Q2FY71   22 1.18919 0.903563 0.161558
Q2FVI1   22 1.18919 0.903563 0.161558
Q2G0W2   20 1.08108 0.903563 0.161558
Q2G238   22 1.18919 0.903563 0.161558
Q2FZR1   29 1.56757 0.903563 0.161558
Q2FXN2   14 0.756757 -1.27278 0.943444
Q2FXH6   14 0.756757 -1.27278 0.943444
Q2FXM3   19 1.02703 0.903563 0.161558
Q2FZW3   18 0.972973 -1.27278 0.943444
Q2FWM9   19 1.02703 0.903563 0.161558
Q2FUW9   16 0.864865 -1.27278 0.943444
Q2FW91   18 0.972973 -1.27278 0.943444
Q2G137   18 0.972973 -1.27278 0.943444
Q2FVM0   27 1.45946 0.903563 0.161558
Q2G057   17 0.918919 -1.27278 0.943444
Q2FXP5   25 1.35135 0.903563 0.161558
Q2G1H2   14 0.756757 -1.27278 0.943444
Q2FX99   12 0.648649 -1.27278 0.943444
Q2G0J4   18 0.972973 -1.27278 0.943444
Q2FX74   15 0.810811 -1.27278 0.943444
Q2G1J9   24 1.2973 0.903563 0.161558
Q2G1F7   11 0.594595 -1.27278 0.943444
Q2G2R8   25 1.35135 0.903563 0.161558
Q2FW32   19 1.02703 0.903563 0.161558
Q2FXZ4   18 0.972973 -1.27278 0.943444
Q2FUT0   20 1.08108 0.903563 0.161558
Q2G084   25 1.35135 0.903563 0.161558
Q2G148   20 1.08108 0.903563 0.161558
Q2FYR0   20 1.08108 0.903563 0.161558
Q2FW86   20 1.08108 0.903563 0.161558
Q2FW01   25 1.35135 0.903563 0.161558
Q2FUX9   21 1.13514 0.903563 0.161558
Q2G212   16 0.864865 -1.27278 0.943444
Q2FZ84   24 1.2973 0.903563 0.161558
Q2G0Y0   24 1.2973 0.903563 0.161558
Q2FYU4   25 1.35135 0.903563 0.161558
Q2G223   21 1.13514 0.903563 0.161558
Q2G136   21 1.13514 0.903563 0.161558
Q2G0G6   21 1.13514 0.903563 0.161558
Q2FWY6   23 1.24324 0.903563 0.161558
Q2FWZ2   23 1.24324 0.903563 0.161558
Q2G240   24 1.2973 0.903563 0.161558
O05154   20 1.08108 0.903563 0.161558
Q2FXP4   17 0.918919 -1.27278 0.943444
Q2FVH5   20 1.08108 0.903563 0.161558
Q2FYP0   21 1.10526 0.903563 0.161558
Q2FUW5   15 0.789474 -1.27278 0.943444
Q2FX66   11 0.578947 -1.27278 0.943444
Q2G1P4   12 0.631579 -1.27278 0.943444
Q2FYI9   23 1.21053 0.903563 0.161558
Q2G0I7   26 1.36842 0.903563 0.161558
Q2FXQ9   28 1.47368 0.903563 0.161558
Q2FXL0   23 1.21053 0.903563 0.161558
Q2FYR7   24 1.26316 0.903563 0.161558
Q2G1W4   21 1.10526 0.903563 0.161558
Q2G2C8   27 1.42105 0.903563 0.161558
Q2G163   25 1.31579 0.903563 0.161558
Q2FWL9   15 0.789474 -1.27278 0.943444
Q2FZH3   23 1.21053 0.903563 0.161558
Q2FZR5   24 1.26316 0.903563 0.161558
Q2G1W6   20 1.05263 0.903563 0.161558
Q2FWA5   20 1.05263 0.903563 0.161558
Q2FX17   26 1.36842 0.903563 0.161558
Q2FXY1   24 1.26316 0.903563 0.161558
Q2G2W1   19 1 0.903563 0.161558
Q2FV06   13 0.684211 -1.27278 0.943444
Q2FYW6   25 1.31579 0.903563 0.161558
Q2G281   20 1.05263 0.903563 0.161558
Q2G227   19 1 0.903563 0.161558
Q2FWZ5   22 1.15789 0.903563 0.161558
Q2FZX0   20 1.05263 0.903563 0.161558
Q2FV51   21 1.10526 0.903563 0.161558
Q2G082   23 1.21053 0.903563 0.161558
Q2FWX4   6 0.315789 -1.27278 0.943444
Q2FZT1   19 1 0.903563 0.161558
Q2FYF3   22 1.15789 0.903563 0.161558
Q2FXW9   17 0.894737 -1.27278 0.943444
O34090   24 1.26316 0.903563 0.161558
Q2FVE1   17 0.894737 -1.27278 0.943444
Q2FZL5   24 1.26316 0.903563 0.161558
Q2G258   22 1.15789 0.903563 0.161558
Q2FZW5   18 0.947368 -1.27278 0.943444
Q2FW63   16 0.842105 -1.27278 0.943444
Q2FXB4   27 1.42105 0.903563 0.161558
Q2G1T5   9 0.473684 -1.27278 0.943444
Q2G1J5   23 1.21053 0.903563 0.161558
Q2G0V0   29 1.52632 0.903563 0.161558
Q2G0M7   25 1.31579 0.903563 0.161558
Q2G1I5   25 1.31579 0.903563 0.161558
Q2G146   22 1.15789 0.903563 0.161558
Q2G1P6   22 1.15789 0.903563 0.161558
Q2G1W8   21 1.07692 0.903563 0.161558
Q2G035   22 1.12821 0.903563 0.161558
Q2G1I3   25 1.28205 0.903563 0.161558
Q2FWM2   22 1.12821 0.903563 0.161558
Q2FYJ3   22 1.12821 0.903563 0.161558
Q2G0L8   21 1.07692 0.903563 0.161558
Q2G164   18 0.923077 -1.27278 0.943444
Q2FVT7   22 1.12821 0.903563 0.161558
Q2G1R3   19 0.974359 -1.27278 0.943444
Q2G1T6   26 1.33333 0.903563 0.161558
Q2FZN7   24 1.23077 0.903563 0.161558
Q2FY83   32 1.64103 0.903563 0.161558
Q2FZX9   24 1.23077 0.903563 0.161558
Q2FYL5   22 1.12821 0.903563 0.161558
Q2G218   24 1.23077 0.903563 0.161558
Q2G0M5   20 1.02564 0.903563 0.161558
Q2FW78   15 0.769231 -1.27278 0.943444
P52078   24 1.23077 0.903563 0.161558
Q7X2S2   20 1.02564 0.903563 0.161558
Q2FZG4   27 1.38462 0.903563 0.161558
Q2G0M4   21 1.07692 0.903563 0.161558
Q2FVA2   26 1.33333 0.903563 0.161558
Q2G115   24 1.23077 0.903563 0.161558
Q2G0M8   21 1.07692 0.903563 0.161558
Q2G1U4   18 0.923077 -1.27278 0.943444
Q2G1D0   25 1.28205 0.903563 0.161558
Q2G2S0   22 1.12821 0.903563 0.161558
Q2G2N5   18 0.923077 -1.27278 0.943444
Q2G222   23 1.17949 0.903563 0.161558
Q2G1C8   23 1.17949 0.903563 0.161558
Q2FV40   19 0.974359 -1.27278 0.943444
Q2FXT1   20 1.02564 0.903563 0.161558
Q2FZZ2   25 1.28205 0.903563 0.161558
Q2FY01   27 1.38462 0.903563 0.161558
Q2FVJ8   25 1.28205 0.903563 0.161558
Q2FXK2   25 1.28205 0.903563 0.161558
Q2FUS7   23 1.17949 0.903563 0.161558
Q2FVP1   16 0.820513 -1.27278 0.943444
Q2FYN7   11 0.564103 -1.27278 0.943444
P69848   23 1.17949 0.903563 0.161558
Q2FWN8   27 1.38462 0.903563 0.161558
Q2FV62   18 0.923077 -1.27278 0.943444
Q2FWW7   29 1.48718 0.903563 0.161558
Q2G1Y5   23 1.17949 0.903563 0.161558
Q2FXA3   25 1.28205 0.903563 0.161558
Q2FYV3   24 1.23077 0.903563 0.161558
Q2G1H4   23 1.17949 0.903563 0.161558
Q2G038   23 1.17949 0.903563 0.161558
Q2G161   14 0.717949 -1.27278 0.943444
Q2FYV1   24 1.23077 0.903563 0.161558
Q2FZ09   24 1.23077 0.903563 0.161558
Q2FW90   19 0.974359 -1.27278 0.943444
Q2G290   20 1.02564 0.903563 0.161558
P60611   22 1.12821 0.903563 0.161558
Q2FV58   20 1.02564 0.903563 0.161558
Q2G0C6   24 1.23077 0.903563 0.161558
Q2G050   19 0.974359 -1.27278 0.943444
Q2G0V2   24 1.23077 0.903563 0.161558
Q2FVQ4   21 1.07692 0.903563 0.161558
Q2G094   21 1.05 0.903563 0.161558
Q2FY59   20 1 0.903563 0.161558
Q2FVX7   22 1.1 0.903563 0.161558
Q2FVP4   18 0.9 -1.27278 0.943444
Q2G185   21 1.05 0.903563 0.161558
Q2FXP8   14 0.7 -1.27278 0.943444
Q2G275   20 1 0.903563 0.161558
Q2G1D9   23 1.15 0.903563 0.161558
Q2FXI3   25 1.25 0.903563 0.161558
Q2FYM2   24 1.2 0.903563 0.161558
P14738   9 0.45 -1.27278 0.943444
Q2G2Q2   20 1 0.903563 0.161558
Q2G0M9   24 1.2 0.903563 0.161558
Q2FY67   19 0.95 -1.27278 0.943444
Q2FWX8   6 0.3 -1.27278 0.943444
Q2FUT9   21 1.05 0.903563 0.161558
Q2FZS0   28 1.4 0.903563 0.161558
Q2G2A8   26 1.3 0.903563 0.161558
Q2FUY2   6 0.3 -1.27278 0.943444
Q2FZL8   27 1.35 0.903563 0.161558
Q2FW93   12 0.6 -1.27278 0.943444
Q2G1L7   27 1.35 0.903563 0.161558
Q2FW41   22 1.1 0.903563 0.161558
Q2FZY6   22 1.1 0.903563 0.161558
Q2G042   9 0.45 -1.27278 0.943444
Q2FWK2   24 1.2 0.903563 0.161558
Q2FYF4   21 1.05 0.903563 0.161558
Q2FZP2   21 1.05 0.903563 0.161558
Q2G1G7   16 0.8 -1.27278 0.943444
Q2G1H5   19 0.95 -1.27278 0.943444
Q2G2S7   16 0.8 -1.27278 0.943444
Q2FY53   22 1.1 0.903563 0.161558
Q2G1N2   27 1.35 0.903563 0.161558
Q2G2V2   19 0.95 -1.27278 0.943444
Q2G1H6   27 1.35 0.903563 0.161558
Q2FZA9   26 1.3 0.903563 0.161558
Q2FXI5   22 1.1 0.903563 0.161558
Q2G206   16 0.8 -1.27278 0.943444
Q2FWN6   24 1.2 0.903563 0.161558
Q2FUQ2   23 1.15 0.903563 0.161558
Q2G1K3   18 0.9 -1.27278 0.943444
Q2FZ76   27 1.35 0.903563 0.161558
Q2FY54   19 0.95 -1.27278 0.943444
Q2G289   21 1.05 0.903563 0.161558
Q2FY14   21 1.05 0.903563 0.161558
Q2FV77   27 1.35 0.903563 0.161558
Q2G064   21 1.05 0.903563 0.161558
Q2G033   25 1.25 0.903563 0.161558
Q2G198   28 1.4 0.903563 0.161558
Q2G0K4   20 1 0.903563 0.161558
Q2G0V3   23 1.15 0.903563 0.161558
Q2FWE2   23 1.12195 0.903563 0.161558
Q2G089   26 1.26829 0.903563 0.161558
Q2FZL3   24 1.17073 0.903563 0.161558
Q2G087   23 1.12195 0.903563 0.161558
Q2G0A7   16 0.780488 -1.27278 0.943444
Q2FVF9   23 1.12195 0.903563 0.161558
Q2G071   24 1.17073 0.903563 0.161558
Q2FUZ2   22 1.07317 0.903563 0.161558
Q2FY27   24 1.17073 0.903563 0.161558
Q2FXX4   28 1.36585 0.903563 0.161558
Q2G1E6   18 0.878049 -1.27278 0.943444
Q2G1G5   23 1.12195 0.903563 0.161558
Q2G2Q3   20 0.97561 -1.27278 0.943444
Q2FZF0   20 0.97561 -1.27278 0.943444
Q2G2D2   18 0.878049 -1.27278 0.943444
Q2FXT4   21 1.02439 0.903563 0.161558
Q2FZI8   22 1.07317 0.903563 0.161558
Q2FUS8   8 0.390244 -1.27278 0.943444
Q2FVR9   26 1.26829 0.903563 0.161558
Q2FXP2   20 0.97561 -1.27278 0.943444
Q2FX94   24 1.17073 0.903563 0.161558
Q2G2A5   25 1.21951 0.903563 0.161558
Q2FZP7   20 0.97561 -1.27278 0.943444
Q2G1R7   21 1.02439 0.903563 0.161558
Q2G015   9 0.439024 -1.27278 0.943444
Q2FZF4   27 1.31707 0.903563 0.161558
Q2G1E5   18 0.878049 -1.27278 0.943444
Q2FWH9   21 1.02439 0.903563 0.161558
Q2G069   21 1.02439 0.903563 0.161558
Q2FZK3   21 1.02439 0.903563 0.161558
Q2FZU5   27 1.31707 0.903563 0.161558
Q2FYT4   16 0.780488 -1.27278 0.943444
Q2FWK4   26 1.26829 0.903563 0.161558
Q2FY40   21 1.02439 0.903563 0.161558
Q2FWY4   15 0.731707 -1.27278 0.943444
Q2G156   18 0.878049 -1.27278 0.943444
Q2G045   24 1.17073 0.903563 0.161558
Q2FZS6   18 0.878049 -1.27278 0.943444
Q2FYC7   23 1.12195 0.903563 0.161558
Q2FW73   20 0.97561 -1.27278 0.943444
Q2G1H3   25 1.21951 0.903563 0.161558
Q2FXJ6   20 0.97561 -1.27278 0.943444
Q2FUS2   13 0.619048 -1.27278 0.943444
Q2G120   25 1.19048 0.903563 0.161558
Q2G2T9   27 1.28571 0.903563 0.161558
Q2G1N9   20 0.952381 -1.27278 0.943444
Q2FXL9   24 1.14286 0.903563 0.161558
Q2G0W4   21 1 0.903563 0.161558
Q2G0R6   20 0.952381 -1.27278 0.943444
Q2G1C4   28 1.33333 0.903563 0.161558
Q2FWY9   27 1.28571 0.903563 0.161558
Q2G1K4   22 1.04762 0.903563 0.161558
Q2FYK3   25 1.19048 0.903563 0.161558
Q2G1N4   24 1.14286 0.903563 0.161558
Q2G065   23 1.09524 0.903563 0.161558
Q2FX88   24 1.14286 0.903563 0.161558
Q2FVW9   22 1.04762 0.903563 0.161558
Q2G1E0   17 0.809524 -1.27278 0.943444
Q2G2P2   27 1.28571 0.903563 0.161558
Q2G0V5   15 0.714286 -1.27278 0.943444
Q2FWA2   26 1.2381 0.903563 0.161558
Q2FZU1   24 1.14286 0.903563 0.161558
Q2FX77   20 0.952381 -1.27278 0.943444
Q2FW75   22 1.04762 0.903563 0.161558
Q2FUT5   21 1 0.903563 0.161558
Q2G234   21 1 0.903563 0.161558
Q2FZU6   25 1.19048 0.903563 0.161558
Q2G1Y2   17 0.809524 -1.27278 0.943444
Q2FXN7   14 0.666667 -1.27278 0.943444
Q2G2J3   16 0.761905 -1.27278 0.943444
Q2G0G1   28 1.33333 0.903563 0.161558
Q2FW62   22 1.04762 0.903563 0.161558
Q2FUP7   26 1.2381 0.903563 0.161558
Q2G1J3   20 0.952381 -1.27278 0.943444
Q2FZ15   22 1.04762 0.903563 0.161558
Q2G1D3   18 0.857143 -1.27278 0.943444
Q2G0K2   26 1.2381 0.903563 0.161558
Q2FWC1   23 1.09524 0.903563 0.161558
Q2FXM5   20 0.952381 -1.27278 0.943444
Q2FY46   14 0.666667 -1.27278 0.943444
Q2G1K0   22 1.04762 0.903563 0.161558
Q2FXT6   22 1.04762 0.903563 0.161558
Q2FZM4   26 1.2381 0.903563 0.161558
Q2FXG1   23 1.09524 0.903563 0.161558
Q2FXL1   21 1 0.903563 0.161558
Q2FWX5   24 1.14286 0.903563 0.161558
# cudaSaTabsearch LTYPE = T LORDER = F LSOLN = F
# QUERY ID = PF15256 
# DBFILE = ./tableaux.ascii.DB                                                             
Q2G1I1   21 0.976744 -1.27278  0.943444
Q2G1K2   26 1.2093 0.903563  0.161558
Q2FUU5   22 1.02326 0.903563  0.161558
Q2FXB6   22 1.02326 0.903563  0.161558
Q2FZU2   24 1.11628 0.903563  0.161558
Q2FZK0   16 0.744186 -1.27278  0.943444
Q2FY33   23 1.06977 0.903563  0.161558
Q2G098   23 1.06977 0.903563  0.161558
Q2FZ46   19 0.883721 -1.27278  0.943444
Q2FZQ5   21 0.976744 -1.27278  0.943444
Q2FXU8   18 0.837209 -1.27278  0.943444
Q9EZ08   20 0.930233 -1.27278  0.943444
Q2G1B9   22 1.02326 0.903563  0.161558
Q2FZ73   26 1.2093 0.903563  0.161558
Q2FY35   20 0.930233 -1.27278  0.943444
Q2FZ16   22 1.02326 0.903563  0.161558
Q2FYR2   25 1.16279 0.903563  0.161558
Q2FWY3   9 0.418605 -1.27278  0.943444
Q2G2F5   25 1.16279 0.903563  0.161558
Q2G032   21 0.976744 -1.27278  0.943444
Q2FZ10   21 0.976744 -1.27278  0.943444
Q2G255   21 0.976744 -1.27278  0.943444
Q2G0X6   22 1.02326 0.903563  0.161558
Q2FYH0   23 1.06977 0.903563  0.161558
Q2FXJ9   19 0.883721 -1.27278  0.943444
Q2FZT4   29 1.34884 0.903563  0.161558
Q2FVE6   22 1.02326 0.903563  0.161558
Q2FYD3   9 0.418605 -1.27278  0.943444
Q2FXT5   17 0.790698 -1.27278  0.943444
Q2FY60   26 1.2093 0.903563  0.161558
Q2G2D7   26 1.2093 0.903563  0.161558
Q2FX16   22 1.02326 0.903563  0.161558
Q2FZ34   34 1.5814 0.903563  0.161558
Q2G1S4   22 1.02326 0.903563  0.161558
Q2G147   27 1.25581 0.903563  0.161558
Q2G1J7   23 1.06977 0.903563  0.161558
Q2G2A7   20 0.930233 -1.27278  0.943444
Q2G2M6   22 1.02326 0.903563  0.161558
Q2FV30   22 1.02326 0.903563  0.161558
Q2FVL5   26 1.2093 0.903563  0.161558
Q2FXY0   23 1.06977 0.903563  0.161558
Q2FZL1   23 1.06977 0.903563  0.161558
Q2FW45   19 0.883721 -1.27278  0.943444
Q2FZU0   25 1.13636 0.903563  0.161558
Q2FWZ0   23 1.04545 0.903563  0.161558
Q2G2H5   16 0.727273 -1.27278  0.943444
Q2FYG9   24 1.09091 0.903563  0.161558
Q2G2X6   28 1.27273 0.903563  0.161558
Q2G155   23 1.04545 0.903563  0.161558
Q2FXY9   21 0.954545 -1.27278  0.943444
Q2FZ37   25 1.13636 0.903563  0.161558
Q2FVI7   22 1 0.903563  0.161558
Q2FYS1   23 1.04545 0.903563  0.161558
Q2FXL5   24 1.09091 0.903563  0.161558
Q2G1J4   20 0.909091 -1.27278  0.943444
Q2FWZ3   18 0.818182 -1.27278  0.943444
Q2G2P7   26 1.18182 0.903563  0.161558
Q2FVH3   26 1.18182 0.903563  0.161558
Q2FZ31   21 0.954545 -1.27278  0.943444
Q2G283   20 0.909091 -1.27278  0.943444
Q2FZ66   25 1.13636 0.903563  0.161558
Q2FWY7   12 0.545455 -1.27278  0.943444
Q2G1F9   21 0.954545 -1.27278  0.943444
Q2FZJ4   25 1.13636 0.903563  0.161558
Q2FZQ1   22 1 0.903563  0.161558
Q2FY80   15 0.681818 -1.27278  0.943444
Q2G2D4   16 0.727273 -1.27278  0.943444
Q2FYP1   21 0.954545 -1.27278  0.943444
Q2FYF9   15 0.681818 -1.27278  0.943444
Q2G0B3   16 0.727273 -1.27278  0.943444
Q2FUT8   17 0.772727 -1.27278  0.943444
Q2FYR1   31 1.40909 0.903563  0.161558
Q2FYL3   16 0.727273 -1.27278  0.943444
Q2FVG4   17 0.772727 -1.27278  0.943444
Q2FVP8   20 0.909091 -1.27278  0.943444
Q2FZ28   20 0.888889 -1.27278  0.943444
Q2G1F0   23 1.02222 0.903563  0.161558
P95689   24 1.06667 0.903563  0.161558
Q2FYH6   24 1.06667 0.903563  0.161558
Q2FXD1   22 0.977778 -1.27278  0.943444
Q2G0X5   21 0.933333 -1.27278  0.943444
Q2FXN8   14 0.622222 -1.27278  0.943444
Q2G0N0   23 1.02222 0.903563  0.161558
Q2G268   19 0.844444 -1.27278  0.943444
Q2FV61   25 1.11111 0.903563  0.161558
Q2FXL7   19 0.844444 -1.27278  0.943444
Q2FUR5   19 0.844444 -1.27278  0.943444
Q2FXV6   24 1.06667 0.903563  0.161558
Q2G2C5   22 0.977778 -1.27278  0.943444
Q2FVJ6   27 1.2 0.903563  0.161558
Q2G1Y4   23 1.02222 0.903563  0.161558
Q2FVI0   20 0.888889 -1.27278  0.943444
Q2FXJ8   18 0.8 -1.27278  0.943444
Q2FZU7   23 1.02222 0.903563  0.161558
Q2G2X4   22 0.977778 -1.27278  0.943444
Q2FZA8   26 1.15556 0.903563  0.161558
Q2FW96   23 1.02222 0.903563  0.161558
Q2FYV4   20 0.888889 -1.27278  0.943444
O07325   26 1.15556 0.903563  0.161558
Q2G1C1   21 0.933333 -1.27278  0.943444
Q2FZR9   30 1.33333 0.903563  0.161558
Q2FVW3   25 1.11111 0.903563  0.161558
Q2G124   23 1.02222 0.903563  0.161558
P0C0V7   22 0.977778 -1.27278  0.943444
Q2FX52   21 0.913043 -1.27278  0.943444
Q2G2C7   24 1.04348 0.903563  0.161558
Q2G2D5   24 1.04348 0.903563  0.161558
Q2FXQ7   21 0.913043 -1.27278  0.943444
Q2FZW0   22 0.956522 -1.27278  0.943444
Q2FVG3   25 1.08696 0.903563  0.161558
Q2FXR4   25 1.08696 0.903563  0.161558
Q2FZ67   21 0.913043 -1.27278  0.943444
Q2G243   21 0.913043 -1.27278  0.943444
Q2FV76   27 1.17391 0.903563  0.161558
Q2FVZ4   22 0.956522 -1.27278  0.943444
Q2FWC5   29 1.26087 0.903563  0.161558
Q2FZY3   19 0.826087 -1.27278  0.943444
Q2FWH5   18 0.782609 -1.27278  0.943444
Q2G241   21 0.913043 -1.27278  0.943444
Q2FV35   23 1 0.903563  0.161558
Q2G0T5   18 0.782609 -1.27278  0.943444
Q2G1A9   21 0.913043 -1.27278  0.943444
Q2FYU7   20 0.869565 -1.27278  0.943444
Q2G2E0   17 0.73913 -1.27278  0.943444
Q2FVT6   23 1 0.903563  0.161558
Q2G0D7   19 0.826087 -1.27278  0.943444
Q2G1M6   22 0.956522 -1.27278  0.943444
Q2G0A6   19 0.826087 -1.27278  0.943444
Q2FUY6   22 0.956522 -1.27278  0.943444
Q2FYJ2   19 0.826087 -1.27278  0.943444
Q2G2E5   20 0.851064 -1.27278  0.943444
Q2G2P5   24 1.02128 0.903563  0.161558
Q2G1R6   23 0.978723 -1.27278  0.943444
Q2FYF0   19 0.808511 -1.27278  0.943444
Q2FVH8   17 0.723404 -1.27278  0.943444
Q2FUU3   21 0.893617 -1.27278  0.943444
Q2FVG8   22 0.93617 -1.27278  0.943444
Q9ZAH5   26 1.10638 0.903563  0.161558
Q2G2U0   26 1.10638 0.903563  0.161558
Q2FYR4   23 0.978723 -1.27278  0.943444
Q2G256   23 0.978723 -1.27278  0.943444
Q2FVY0   21 0.893617 -1.27278  0.943444
Q2G0Q2   19 0.808511 -1.27278  0.943444
Q2G0R2   23 0.978723 -1.27278  0.943444
Q2G0Q3   20 0.851064 -1.27278  0.943444
Q2FWZ9   20 0.851064 -1.27278  0.943444
Q53705   18 0.765957 -1.27278  0.943444
Q2G2U3   21 0.893617 -1.27278  0.943444
Q2FYY6   27 1.14894 0.903563  0.161558
Q2FWL3   22 0.93617 -1.27278  0.943444
Q2FY50   26 1.10638 0.903563  0.161558
Q2FXN4   24 1.02128 0.903563  0.161558
Q2G179   21 0.893617 -1.27278  0.943444
Q2G1L6   16 0.680851 -1.27278  0.943444
Q2FXU4   21 0.893617 -1.27278  0.943444
Q2G1E9   28 1.19149 0.903563  0.161558
Q2G232   23 0.978723 -1.27278  0.943444
Q2FXH9   19 0.808511 -1.27278  0.943444
Q2G0X3   13 0.553191 -1.27278  0.943444
Q2FXD0   23 0.978723 -1.27278  0.943444
Q2G0G3   26 1.10638 0.903563  0.161558
Q2FWW3   27 1.14894 0.903563  0.161558
Q2FYG0   20 0.833333 -1.27278  0.943444
Q2FZS9   18 0.75 -1.27278  0.943444
Q2FYS2   22 0.916667 -1.27278  0.943444
Q2G2U4   16 0.666667 -1.27278  0.943444
Q2FWJ9   22 0.916667 -1.27278  0.943444
Q2FWF0   22 0.916667 -1.27278  0.943444
Q2FXR9   22 0.916667 -1.27278  0.943444
Q2FZV7   25 1.04167 0.903563  0.161558
Q2G1W0   25 1.04167 0.903563  0.161558
Q2G2I0   23 0.958333 -1.27278  0.943444
Q2G153   26 1.08333 0.903563  0.161558
Q2FWD7   20 0.833333 -1.27278  0.943444
Q2FY15   21 0.875 -1.27278  0.943444
Q2FV54   16 0.666667 -1.27278  0.943444
Q2FZ74   25 1.04167 0.903563  0.161558
Q2FYV5   27 1.125 0.903563  0.161558
Q2G2I1   16 0.666667 -1.27278  0.943444
Q2FXZ6   20 0.833333 -1.27278  0.943444
Q2G0U0   22 0.916667 -1.27278  0.943444
Q2G0Y6   22 0.916667 -1.27278  0.943444
Q2FXJ0   20 0.833333 -1.27278  0.943444
Q2FY43   24 0.979592 -1.27278  0.943444
Q2FWM1   9 0.367347 -1.27278  0.943444
Q2FVJ1   20 0.816327 -1.27278  0.943444
Q2G0K3   21 0.857143 -1.27278  0.943444
Q2FY66   19 0.77551 -1.27278  0.943444
Q2FW99   17 0.693878 -1.27278  0.943444
Q2FV10   21 0.857143 -1.27278  0.943444
Q2FXJ5   20 0.816327 -1.27278  0.943444
Q2FX69   7 0.285714 -1.27278  0.943444
Q2G0B2   20 0.816327 -1.27278  0.943444
Q2FX14   21 0.857143 -1.27278  0.943444
Q2FYD8   19 0.77551 -1.27278  0.943444
Q2FWE5   23 0.938776 -1.27278  0.943444
Q2G2A3   18 0.734694 -1.27278  0.943444
Q2FZH8   21 0.857143 -1.27278  0.943444
Q2FX51   21 0.857143 -1.27278  0.943444
Q2FWE8   20 0.816327 -1.27278  0.943444
Q2G088   22 0.897959 -1.27278  0.943444
Q2G028   22 0.88 -1.27278  0.943444
Q2G1S3   25 1 0.903563  0.161558
Q2FYN4   24 0.96 -1.27278  0.943444
Q2FX86   24 0.96 -1.27278  0.943444
Q2G2S8   16 0.64 -1.27278  0.943444
Q2FUW8   19 0.76 -1.27278  0.943444
Q2FWD4   22 0.88 -1.27278  0.943444
Q2FVH6   22 0.88 -1.27278  0.943444
Q2G029   20 0.8 -1.27278  0.943444
Q2G1R5   27 1.08 0.903563  0.161558
Q2FX65   8 0.32 -1.27278  0.943444
Q2FZV6   23 0.92 -1.27278  0.943444
Q2G1P1   20 0.8 -1.27278  0.943444
Q2FVU4   24 0.96 -1.27278  0.943444
Q2FVT5   20 0.8 -1.27278  0.943444
Q2G2H4   23 0.92 -1.27278  0.943444
Q2FZ58   21 0.84 -1.27278  0.943444
Q2FVJ2   20 0.8 -1.27278  0.943444
Q2FXW5   20 0.8 -1.27278  0.943444
Q2FWK1   28 1.12 0.903563  0.161558
Q2G031   22 0.88 -1.27278  0.943444
Q2G0U1   22 0.88 -1.27278  0.943444
Q2FW46   21 0.84 -1.27278  0.943444
Q2FZY5   27 1.08 0.903563  0.161558
Q2FZI5   24 0.941176 -1.27278  0.943444
Q2FYR9   28 1.09804 0.903563  0.161558
Q2FZ92   18 0.705882 -1.27278  0.943444
Q2G1D5   20 0.784314 -1.27278  0.943444
Q2FXM2   20 0.784314 -1.27278  0.943444
Q2FVM2   29 1.13725 0.903563  0.161558
Q2FZN2   21 0.823529 -1.27278  0.943444
Q2G1U8   25 0.980392 -1.27278  0.943444
Q2FVS7   21 0.823529 -1.27278  0.943444
Q2FWB5   20 0.784314 -1.27278  0.943444
Q2FXX1   28 1.09804 0.903563  0.161558
Q2G2J9   23 0.901961 -1.27278  0.943444
Q2G0Y7   24 0.941176 -1.27278  0.943444
Q2FW81   23 0.901961 -1.27278  0.943444
Q2FWK3   20 0.784314 -1.27278  0.943444
Q2FY34   18 0.705882 -1.27278  0.943444
Q2FXF8   20 0.784314 -1.27278  0.943444
Q2FXI9   17 0.666667 -1.27278  0.943444
Q05615   18 0.692308 -1.27278  0.943444
Q2FUW4   19 0.730769 -1.27278  0.943444
Q2FVF4   25 0.961538 -1.27278  0.943444
Q2FWI3   19 0.730769 -1.27278  0.943444
Q2FWG8   25 0.961538 -1.27278  0.943444
Q2G0R0   25 0.961538 -1.27278  0.943444
Q2G0I4   20 0.769231 -1.27278  0.943444
Q2FV67   26 1 0.903563  0.161558
Q2G091   21 0.807692 -1.27278  0.943444
Q2G1U1   19 0.730769 -1.27278  0.943444
Q2FUX7   24 0.923077 -1.27278  0.943444
Q2FY51   21 0.807692 -1.27278  0.943444
Q2FYP2   18 0.692308 -1.27278  0.943444
Q2G0F8   20 0.769231 -1.27278  0.943444
Q2FXH5   22 0.846154 -1.27278  0.943444
Q2G193   21 0.807692 -1.27278  0.943444
Q2FWD6   21 0.807692 -1.27278  0.943444
Q2FZ98   22 0.830189 -1.27278  0.943444
Q2FYQ2   21 0.792453 -1.27278  0.943444
Q2FWL5   18 0.679245 -1.27278  0.943444
Q2FV16   21 0.792453 -1.27278  0.943444
Q2FWX9   20 0.754717 -1.27278  0.943444
Q2G1J0   23 0.867925 -1.27278  0.943444
Q2G235   21 0.792453 -1.27278  0.943444
Q2FXK1   18 0.679245 -1.27278  0.943444
Q2FWF4   20 0.754717 -1.27278  0.943444
Q2FZC8   27 1.01887 0.903563  0.161558
Q2FZQ4   17 0.641509 -1.27278  0.943444
O52582   23 0.867925 -1.27278  0.943444
Q2FZI6   18 0.679245 -1.27278  0.943444
Q2FUW7   20 0.754717 -1.27278  0.943444
Q2G2M9   21 0.792453 -1.27278  0.943444
Q2FZD0   18 0.679245 -1.27278  0.943444
Q2FWK7   24 0.90566 -1.27278  0.943444
Q2FWU4   8 0.301887 -1.27278  0.943444
Q2FUX4   21 0.792453 -1.27278  0.943444
Q2G2V3   25 0.943396 -1.27278  0.943444
O05204   21 0.792453 -1.27278  0.943444
Q2FYC2   20 0.740741 -1.27278  0.943444
Q2FZP6   23 0.851852 -1.27278  0.943444
Q2G0L2   23 0.851852 -1.27278  0.943444
Q2FZV1   15 0.555556 -1.27278  0.943444
Q2FVQ5   25 0.925926 -1.27278  0.943444
Q2FZW6   26 0.962963 -1.27278  0.943444
Q2FZI3   19 0.703704 -1.27278  0.943444
Q2G219   20 0.740741 -1.27278  0.943444
Q2FZR2   25 0.925926 -1.27278  0.943444
Q2FXZ2   20 0.740741 -1.27278  0.943444
Q2FYC6   24 0.888889 -1.27278  0.943444
Q2FYZ5   25 0.909091 -1.27278  0.943444
Q2FWN4   33 1.2 0.903563  0.161558
Q2G221   15 0.545455 -1.27278  0.943444
Q2FZX5   22 0.8 -1.27278  0.943444
Q2FUW3   20 0.727273 -1.27278  0.943444
Q2G2H3   20 0.727273 -1.27278  0.943444
Q2FY08   28 1.01818 0.903563  0.161558
Q2FXU5   20 0.727273 -1.27278  0.943444
Q2G1F8   21 0.763636 -1.27278  0.943444
Q2FYW4   21 0.763636 -1.27278  0.943444
Q2G142   17 0.618182 -1.27278  0.943444
Q2G1U3   23 0.836364 -1.27278  0.943444
Q2FZ18   19 0.690909 -1.27278  0.943444
Q2FV24   23 0.836364 -1.27278  0.943444
Q2G1C2   19 0.690909 -1.27278  0.943444
Q2FYZ4   23 0.836364 -1.27278  0.943444
Q2FWT4   26 0.945455 -1.27278  0.943444
Q2FUX1   21 0.763636 -1.27278  0.943444
Q2FZG9   21 0.75 -1.27278  0.943444
Q2FVC1   25 0.892857 -1.27278  0.943444
Q2FYT3   18 0.642857 -1.27278  0.943444
Q2FY82   29 1.03571 0.903563  0.161558
Q2FV02   22 0.785714 -1.27278  0.943444
Q2FXJ2   19 0.678571 -1.27278  0.943444
Q2FZ02   20 0.714286 -1.27278  0.943444
Q2G0L3   24 0.857143 -1.27278  0.943444
Q2FZH5   22 0.785714 -1.27278  0.943444
Q2FWH4   23 0.821429 -1.27278  0.943444
Q2FW49   22 0.785714 -1.27278  0.943444
Q93T05   22 0.785714 -1.27278  0.943444
Q2FX73   25 0.892857 -1.27278  0.943444
Q2G239   18 0.631579 -1.27278  0.943444
Q2G121   19 0.666667 -1.27278  0.943444
Q2FY11   23 0.807018 -1.27278  0.943444
Q2FV11   20 0.701754 -1.27278  0.943444
Q2FZ05   22 0.77193 -1.27278  0.943444
Q2G253   21 0.736842 -1.27278  0.943444
Q2FW98   20 0.701754 -1.27278  0.943444
Q2G205   23 0.807018 -1.27278  0.943444
Q2FVE7   22 0.77193 -1.27278  0.943444
Q2FYD0   19 0.666667 -1.27278  0.943444
Q2FZ19   21 0.736842 -1.27278  0.943444
Q2G1C7   22 0.77193 -1.27278  0.943444
Q2FV60   25 0.877193 -1.27278  0.943444
Q2FY64   22 0.77193 -1.27278  0.943444
Q2FZI9   21 0.736842 -1.27278  0.943444
Q2FV57   27 0.931034 -1.27278  0.943444
Q2FXA5   21 0.724138 -1.27278  0.943444
Q2G2U8   18 0.62069 -1.27278  0.943444
Q2FZP0   24 0.827586 -1.27278  0.943444
Q2FZL7   18 0.62069 -1.27278  0.943444
Q2FZR3   26 0.896552 -1.27278  0.943444
Q2FWA0   22 0.758621 -1.27278  0.943444
Q2G090   22 0.758621 -1.27278  0.943444
Q2G1H0   18 0.610169 -1.27278  0.943444
Q2FZP4   22 0.745763 -1.27278  0.943444
Q2FUX0   20 0.677966 -1.27278  0.943444
Q2FV86   19 0.644068 -1.27278  0.943444
Q2FV14   23 0.779661 -1.27278  0.943444
Q2FUT2   23 0.779661 -1.27278  0.943444
Q2FZ64   19 0.644068 -1.27278  0.943444
Q2FUW1   14 0.466667 -1.27278  0.943444
Q2FWI0   23 0.766667 -1.27278  0.943444
Q2G2K5   25 0.833333 -1.27278  0.943444
Q2FWK6   18 0.6 -1.27278  0.943444
Q2G0T9   22 0.733333 -1.27278  0.943444
Q2G078   21 0.7 -1.27278  0.943444
Q2G1P3   22 0.733333 -1.27278  0.943444
Q2G274   19 0.622951 -1.27278  0.943444
Q2FZD4   22 0.721311 -1.27278  0.943444
Q2FYS5   24 0.786885 -1.27278  0.943444
Q2G1K5   21 0.688525 -1.27278  0.943444
Q2G1L5   21 0.688525 -1.27278  0.943444
Q2G1M9   27 0.885246 -1.27278  0.943444
Q2FX67   15 0.491803 -1.27278  0.943444
Q2FZ32   23 0.754098 -1.27278  0.943444
Q2FWH7   18 0.590164 -1.27278  0.943444
Q2FXT8   19 0.612903 -1.27278  0.943444
Q2FUQ3   21 0.677419 -1.27278  0.943444
Q2G1Y6   26 0.83871 -1.27278  0.943444
Q2FX68   13 0.419355 -1.27278  0.943444
Q2FWD1   21 0.677419 -1.27278  0.943444
Q2FUZ8   18 0.580645 -1.27278  0.943444
Q2G1F5   22 0.709677 -1.27278  0.943444
Q2G2T6   17 0.548387 -1.27278  0.943444
Q2FYD2   19 0.612903 -1.27278  0.943444
Q2FYA1   19 0.612903 -1.27278  0.943444
Q2FY21   18 0.580645 -1.27278  0.943444
Q2FZD3   15 0.483871 -1.27278  0.943444
Q2G1Z4   25 0.806452 -1.27278  0.943444
Q2G0S3   16 0.507937 -1.27278  0.943444
Q2FVQ3   21 0.666667 -1.27278  0.943444
Q2G2J4   19 0.603175 -1.27278  0.943444
Q2G2B8   19 0.603175 -1.27278  0.943444
Q2G0L5   11 0.349206 -1.27278  0.943444
Q2FW72   22 0.698413 -1.27278  0.943444
Q2FYT8   21 0.666667 -1.27278  0.943444
Q2FXM9   21 0.666667 -1.27278  0.943444
Q2G1Y0   19 0.603175 -1.27278  0.943444
Q2G2D0   19 0.603175 -1.27278  0.943444
Q2G2M2   19 0.603175 -1.27278  0.943444
Q2G1B7   21 0.666667 -1.27278  0.943444
Q2G1B8   18 0.571429 -1.27278  0.943444
Q2G0M6   21 0.666667 -1.27278  0.943444
Q2G1D8   22 0.6875 -1.27278  0.943444
Q2FV70   18 0.5625 -1.27278  0.943444
Q2FV72   19 0.59375 -1.27278  0.943444
Q2FVB2   20 0.625 -1.27278  0.943444
Q2G122   22 0.6875 -1.27278  0.943444
Q2G1W2   27 0.830769 -1.27278  0.943444
Q2FWW1   16 0.492308 -1.27278  0.943444
Q2G1F4   23 0.707692 -1.27278  0.943444
Q2G093   24 0.738462 -1.27278  0.943444
Q2FXY7   21 0.646154 -1.27278  0.943444
Q2G1C6   21 0.646154 -1.27278  0.943444
Q2FZ20   20 0.615385 -1.27278  0.943444
O50581   22 0.666667 -1.27278  0.943444
Q2G1N1   21 0.636364 -1.27278  0.943444
Q2G188   16 0.477612 -1.27278  0.943444
Q2G296   24 0.716418 -1.27278  0.943444
Q2G2E9   23 0.686567 -1.27278  0.943444
Q2G294   22 0.656716 -1.27278  0.943444
Q2FWJ5   20 0.597015 -1.27278  0.943444
Q2FW03   21 0.617647 -1.27278  0.943444
Q2G0N1   21 0.617647 -1.27278  0.943444
Q2FZJ0   25 0.735294 -1.27278  0.943444
Q2FYZ9   20 0.588235 -1.27278  0.943444
Q2FV74   23 0.676471 -1.27278  0.943444
Q2FXP7   20 0.588235 -1.27278  0.943444
Q2FXU1   20 0.588235 -1.27278  0.943444
Q2G1M8   22 0.647059 -1.27278  0.943444
Q2FXY4   18 0.529412 -1.27278  0.943444
Q2FZ94   20 0.57971 -1.27278  0.943444
Q2FYI0   23 0.657143 -1.27278  0.943444
Q2FXT9   20 0.571429 -1.27278  0.943444
Q2G0D2   18 0.507042 -1.27278  0.943444
Q2FYB7   18 0.507042 -1.27278  0.943444
Q2FVN8   18 0.507042 -1.27278  0.943444
Q2FZ49   18 0.507042 -1.27278  0.943444
Q2FUW6   17 0.478873 -1.27278  0.943444
Q2G1P7   23 0.647887 -1.27278  0.943444
Q2FW70   23 0.638889 -1.27278  0.943444
Q2G0W1   20 0.555556 -1.27278  0.943444
Q2G024   20 0.555556 -1.27278  0.943444
Q2G1G8   18 0.5 -1.27278  0.943444
Q2G1R9   21 0.583333 -1.27278  0.943444
O06446   19 0.527778 -1.27278  0.943444
Q2G1C9   19 0.527778 -1.27278  0.943444
Q2FXV8   19 0.520548 -1.27278  0.943444
Q2G0P5   19 0.520548 -1.27278  0.943444
Q2FV64   18 0.486486 -1.27278  0.943444
Q2FV87   22 0.586667 -1.27278  0.943444
Q2G1K9   17 0.447368 -1.27278  0.943444
Q2G266   17 0.447368 -1.27278  0.943444
Q59801   20 0.519481 -1.27278  0.943444
Q2FXH2   22 0.571429 -1.27278  0.943444
Q53727   18 0.461538 -1.27278  0.943444
Q2G2Q0   18 0.461538 -1.27278  0.943444
Q2FZD8   18 0.455696 -1.27278  0.943444
Q2FYS4   19 0.481013 -1.27278  0.943444
Q2G1G2   20 0.506329 -1.27278  0.943444
Q2FXV9   20 0.5 -1.27278  0.943444
Q2G0L4   9 0.225 -1.27278  0.943444
Q2FXR8   17 0.425 -1.27278  0.943444
Q2FYJ0   17 0.425 -1.27278  0.943444
Q2FZS8   19 0.469136 -1.27278  0.943444
Q2FXN9   18 0.433735 -1.27278  0.943444
Q2FYM1   19 0.457831 -1.27278  0.943444
Q2FVZ5   19 0.457831 -1.27278  0.943444
Q2FVL8   17 0.404762 -1.27278  0.943444
Q2FZ40   21 0.5 -1.27278  0.943444
Q2FYH5   17 0.4 -1.27278  0.943444
Q2FXB3   21 0.482759 -1.27278  0.943444
Q2FYS9   21 0.47191 -1.27278  0.943444
Q2G1Q4   19 0.426966 -1.27278  0.943444
Q2FVC3   17 0.382022 -1.27278  0.943444
Q2G046   19 0.422222 -1.27278  0.943444
Q2FWU3   13 0.288889 -1.27278  0.943444
Q2FZ72   18 0.4 -1.27278  0.943444
Q2FZ82   17 0.377778 -1.27278  0.943444
Q9F1K0   17 0.365591 -1.27278  0.943444
Q2FVV9   20 0.412371 -1.27278  0.943444
Q2FZT6   16 0.326531 -1.27278  0.943444
Q2FWU5   13 0.265306 -1.27278  0.943444
Q2FYC8   16 0.323232 -1.27278  0.943444
Q2FZK7   16 0.316832 -1.27278  0.943444
Q2G2C1   16 0.316832 -1.27278  0.943444
Q2FZT5   15 0.288462 -1.27278  0.943444
Q2G0R8   19 0.361905 -1.27278  0.943444
Q2FW95   14 0.266667 -1.27278  0.943444
Q2G0N5   18 0.330275 -1.27278  0.943444
P47768   19 0.342342 -1.27278  0.943444
Q2FXH4   15 0.267857 -1.27278  0.943444
Q2FVM1   19 0.339286 -1.27278  0.943444
```
