## Supplementary Data 3 for "Mining folded proteomes in the era of accurate structure prediction": PF15268.output

```
# cudaSaTabsearch LTYPE = T LORDER = F LSOLN = F
# QUERY ID = PF15268 
# DBFILE = ./tableaux.ascii.DB                                                             
Q2G0V6   0 0 -1.27278 0.943444
Q2G075   0 0 -1.27278 0.943444
Q2G083   0 0 -1.27278 0.943444
Q2FZN3   0 0 -1.27278 0.943444
Q2FY90   0 0 -1.27278 0.943444
Q2FX91   0 0 -1.27278 0.943444
Q2FX54   0 0 -1.27278 0.943444
Q2FYQ4   0 0 -1.27278 0.943444
Q2G284   0 0 -1.27278 0.943444
Q2G0S4   0 0 -1.27278 0.943444
Q2FWM3   0 0 -1.27278 0.943444
Q2FX81   0 0 -1.27278 0.943444
Q2FXC6   0 0 -1.27278 0.943444
Q2FWJ7   0 0 -1.27278 0.943444
Q2FYJ9   0 0 -1.27278 0.943444
Q2G2E6   0 0 -1.27278 0.943444
Q2FWV0   0 0 -1.27278 0.943444
Q2FZC3   0 0 -1.27278 0.943444
Q2FVH9   0 0 -1.27278 0.943444
Q2FXQ5   0 0 -1.27278 0.943444
Q2FZU4   0 0 -1.27278 0.943444
Q2FYF8   0 0 -1.27278 0.943444
Q2FUR4   0 0 -1.27278 0.943444
Q2FYI2   0 0 -1.27278 0.943444
Q2FYY2   0 0 -1.27278 0.943444
Q2FW58   0 0 -1.27278 0.943444
P0C7Z3   0 0 -1.27278 0.943444
Q2G0T2   0 0 -1.27278 0.943444
Q2G1G9   0 0 -1.27278 0.943444
Q2FVJ0   0 0 -1.27278 0.943444
Q2FZ80   0 0 -1.27278 0.943444
Q2G1R4   0 0 -1.27278 0.943444
Q2FW02   0 0 -1.27278 0.943444
Q2G1X3   0 0 -1.27278 0.943444
Q2FWW4   0 0 -1.27278 0.943444
Q2FZE1   0 0 -1.27278 0.943444
Q2FY31   0 0 -1.27278 0.943444
Q2G018   0 0 -1.27278 0.943444
Q2FZI0   0 0 -1.27278 0.943444
Q2FUZ7   0 0 -1.27278 0.943444
Q2G250   0 0 -1.27278 0.943444
Q2FWU8   0 0 -1.27278 0.943444
Q2FYX5   0 0 -1.27278 0.943444
Q2FZY2   0 0 -1.27278 0.943444
Q2FZX8   0 0 -1.27278 0.943444
Q2FUY8   0 0 -1.27278 0.943444
Q2FV73   0 0 -1.27278 0.943444
Q2G0C5   0 0 -1.27278 0.943444
Q2FZ52   0 0 -1.27278 0.943444
Q2FVK6   0 0 -1.27278 0.943444
Q2G0Z3   0 0 -1.27278 0.943444
Q2FZJ8   0 0 -1.27278 0.943444
Q2FY57   0 0 -1.27278 0.943444
Q2G0W3   0 0 -1.27278 0.943444
Q2G0I2   0 0 -1.27278 0.943444
Q2FYX1   0 0 -1.27278 0.943444
Q2G0H2   0 0 -1.27278 0.943444
Q2FWJ8   0 0 -1.27278 0.943444
Q2FWZ7   0 0 -1.27278 0.943444
Q2FV04   0 0 -1.27278 0.943444
Q2G0H6   0 0 -1.27278 0.943444
Q2G291   0 0 -1.27278 0.943444
Q2G1A7   0 0 -1.27278 0.943444
Q2FVS8   0 0 -1.27278 0.943444
Q2FZ26   0 0 -1.27278 0.943444
Q2FXJ3   0 0 -1.27278 0.943444
Q2G231   0 0 -1.27278 0.943444
Q2G2N0   0 0 -1.27278 0.943444
Q2G2I2   0 0 -1.27278 0.943444
Q2FYU3   0 0 -1.27278 0.943444
Q2FWY5   0 0 -1.27278 0.943444
Q2G2E3   0 0 -1.27278 0.943444
Q2FV09   0 0 -1.27278 0.943444
Q2FX72   0 0 -1.27278 0.943444
Q2FWA3   0 0 -1.27278 0.943444
Q2FWF2   0 0 -1.27278 0.943444
Q2G0E4   0 0 -1.27278 0.943444
Q2G251   0 0 -1.27278 0.943444
P0C818   0 0 -1.27278 0.943444
Q2FXQ2   0 0 -1.27278 0.943444
Q2FXD4   0 0 -1.27278 0.943444
Q2G014   0 0 -1.27278 0.943444
Q2FWI9   0 0 -1.27278 0.943444
Q2FX79   0 0 -1.27278 0.943444
Q2FVP7   0 0 -1.27278 0.943444
Q2FZN4   0 0 -1.27278 0.943444
Q2FWU6   0 0 -1.27278 0.943444
Q2G2Y1   0 0 -1.27278 0.943444
Q2FYF6   0 0 -1.27278 0.943444
Q2FXK0   0 0 -1.27278 0.943444
Q2FVI9   0 0 -1.27278 0.943444
Q2G246   0 0 -1.27278 0.943444
Q2G053   0 0 -1.27278 0.943444
Q2FWK8   0 0 -1.27278 0.943444
Q2FXL8   0 0 -1.27278 0.943444
Q2G0Q4   0 0 -1.27278 0.943444
Q2FVB7   0 0 -1.27278 0.943444
Q2FYD6   0 0 -1.27278 0.943444
Q2FXK9   0 0 -1.27278 0.943444
Q2FV78   0 0 -1.27278 0.943444
Q2FXG4   0 0 -1.27278 0.943444
Q2G0C8   0 0 -1.27278 0.943444
Q2FWU9   0 0 -1.27278 0.943444
Q2FUX2   0 0 -1.27278 0.943444
Q2FYI8   0 0 -1.27278 0.943444
Q2FXA1   0 0 -1.27278 0.943444
Q2FV49   0 0 -1.27278 0.943444
Q2G1S0   0 0 -1.27278 0.943444
Q2G0G0   0 0 -1.27278 0.943444
P0C805   0 0 -1.27278 0.943444
Q2FWV9   0 0 -1.27278 0.943444
Q2G152   0 0 -1.27278 0.943444
Q2FX48   0 0 -1.27278 0.943444
Q2FXS5   0 0 -1.27278 0.943444
Q2FWL4   0 0 -1.27278 0.943444
P0C7Y1   0 0 -1.27278 0.943444
Q2FXA2   0 0 -1.27278 0.943444
Q2FY96   0 0 -1.27278 0.943444
Q2FVJ3   0 0 -1.27278 0.943444
Q2FZ24   0 0 -1.27278 0.943444
Q2G1X4   0 0 -1.27278 0.943444
Q2FYM6   0 0 -1.27278 0.943444
Q2FWX6   0 0 -1.27278 0.943444
Q2G1D2   0 0 -1.27278 0.943444
Q2FWC0   0 0 -1.27278 0.943444
Q2FZG7   0 0 -1.27278 0.943444
Q2G2P1   0 0 -1.27278 0.943444
Q2G1M4   0 0 -1.27278 0.943444
Q2FX29   0 0 -1.27278 0.943444
Q2FUZ3   0 0 -1.27278 0.943444
Q2FVZ9   0 0 -1.27278 0.943444
Q2G2N3   0 0 -1.27278 0.943444
Q2G237   0 0 -1.27278 0.943444
Q2FXN5   0 0 -1.27278 0.943444
Q2FYP7   0 0 -1.27278 0.943444
Q2FWC8   0 0 -1.27278 0.943444
Q2G209   0 0 -1.27278 0.943444
Q2FXX7   0 0 -1.27278 0.943444
Q2FV05   0 0 -1.27278 0.943444
Q2FWM8   0 0 -1.27278 0.943444
Q2FV00   0 0 -1.27278 0.943444
Q2FZF2   0 0 -1.27278 0.943444
Q2FV80   0 0 -1.27278 0.943444
Q2FZZ7   0 0 -1.27278 0.943444
Q2FWH8   0 0 -1.27278 0.943444
Q2FVS5   0 0 -1.27278 0.943444
Q2FWY0   0 0 -1.27278 0.943444
Q2FZM3   0 0 -1.27278 0.943444
Q2FZW8   0 0 -1.27278 0.943444
Q2FVY7   0 0 -1.27278 0.943444
Q2FXJ1   0 0 -1.27278 0.943444
Q2G0T7   0 0 -1.27278 0.943444
Q2FW40   0 0 -1.27278 0.943444
Q2FYU9   0 0 -1.27278 0.943444
Q2FUR0   0 0 -1.27278 0.943444
Q2G215   0 0 -1.27278 0.943444
Q2G169   0 0 -1.27278 0.943444
Q2G034   0 0 -1.27278 0.943444
Q2FUV8   1 0.111111 -1.27278 0.943444
Q2FW44   2 0.222222 -1.27278 0.943444
Q2FYJ8   0 0 -1.27278 0.943444
Q2FVR6   2 0.222222 -1.27278 0.943444
Q2G183   2 0.222222 -1.27278 0.943444
Q2G0S1   2 0.222222 -1.27278 0.943444
Q2FX83   0 0 -1.27278 0.943444
Q2FYF7   2 0.222222 -1.27278 0.943444
Q2G166   2 0.222222 -1.27278 0.943444
Q2FX20   2 0.222222 -1.27278 0.943444
Q2G020   1 0.111111 -1.27278 0.943444
Q2FVC0   2 0.222222 -1.27278 0.943444
Q2FVD1   0 0 -1.27278 0.943444
Q2FWH1   0 0 -1.27278 0.943444
Q2FYX2   1 0.111111 -1.27278 0.943444
Q2FZB5   2 0.222222 -1.27278 0.943444
Q2G0G8   1 0.111111 -1.27278 0.943444
P0A0I4   2 0.222222 -1.27278 0.943444
Q2G2C6   2 0.222222 -1.27278 0.943444
Q2FVB1   1 0.111111 -1.27278 0.943444
Q2FYN1   1 0.111111 -1.27278 0.943444
Q2FV79   0 0 -1.27278 0.943444
Q2FVU9   0 0 -1.27278 0.943444
Q2G0W5   1 0.111111 -1.27278 0.943444
Q2FW60   1 0.111111 -1.27278 0.943444
Q2G269   1 0.111111 -1.27278 0.943444
Q2FZS1   1 0.111111 -1.27278 0.943444
Q2G1Y3   1 0.111111 -1.27278 0.943444
Q2FWA4   2 0.222222 -1.27278 0.943444
Q2G0C0   2 0.222222 -1.27278 0.943444
Q2G2J6   0 0 -1.27278 0.943444
Q2G1R2   1 0.111111 -1.27278 0.943444
Q2FXY8   2 0.222222 -1.27278 0.943444
Q2FYL2   1 0.111111 -1.27278 0.943444
Q2FYS3   0 0 -1.27278 0.943444
Q2FXS0   2 0.222222 -1.27278 0.943444
Q2FWA7   0 0 -1.27278 0.943444
Q2FWV8   2 0.222222 -1.27278 0.943444
Q2G279   1 0.111111 -1.27278 0.943444
Q2FYB5   1 0.111111 -1.27278 0.943444
Q2G175   1 0.111111 -1.27278 0.943444
Q2FZ07   1 0.111111 -1.27278 0.943444
Q2FVG7   1 0.111111 -1.27278 0.943444
Q2G2P3   1 0.111111 -1.27278 0.943444
Q2FZA3   1 0.111111 -1.27278 0.943444
Q2FYE1   2 0.222222 -1.27278 0.943444
Q2G2F8   0 0 -1.27278 0.943444
Q2FWS8   0 0 -1.27278 0.943444
Q2FXD8   1 0.111111 -1.27278 0.943444
Q2FX46   0 0 -1.27278 0.943444
Q2FYB4   0 0 -1.27278 0.943444
Q2FYC0   2 0.222222 -1.27278 0.943444
Q2FUY5   2 0.222222 -1.27278 0.943444
Q2FYF2   0 0 -1.27278 0.943444
Q2G0R4   2 0.222222 -1.27278 0.943444
Q2G1L1   1 0.111111 -1.27278 0.943444
Q2FYB0   1 0.111111 -1.27278 0.943444
Q2FWW5   0 0 -1.27278 0.943444
Q2FX04   2 0.222222 -1.27278 0.943444
Q2FV33   0 0 -1.27278 0.943444
Q2FUX6   1 0.111111 -1.27278 0.943444
Q2FVP5   0 0 -1.27278 0.943444
Q2G0W7   0 0 -1.27278 0.943444
Q2FXV1   1 0.111111 -1.27278 0.943444
Q2G096   1 0.111111 -1.27278 0.943444
Q2FV68   1 0.111111 -1.27278 0.943444
Q2FVY6   2 0.222222 -1.27278 0.943444
Q2FYY0   1 0.111111 -1.27278 0.943444
Q2G005   0 0 -1.27278 0.943444
Q2G2B4   1 0.111111 -1.27278 0.943444
Q2FVZ7   0 0 -1.27278 0.943444
Q2FW55   1 0.111111 -1.27278 0.943444
Q2FV92   2 0.222222 -1.27278 0.943444
Q2FYV9   1 0.111111 -1.27278 0.943444
Q2FW74   2 0.222222 -1.27278 0.943444
Q2FVK9   0 0 -1.27278 0.943444
Q2FZA4   1 0.111111 -1.27278 0.943444
Q2FV25   0 0 -1.27278 0.943444
Q2FYG8   0 0 -1.27278 0.943444
Q2G216   2 0.222222 -1.27278 0.943444
Q2FZ69   2 0.222222 -1.27278 0.943444
Q2FV97   0 0 -1.27278 0.943444
Q2FZ95   2 0.222222 -1.27278 0.943444
Q2FZN8   1 0.111111 -1.27278 0.943444
Q2FZG2   0 0 -1.27278 0.943444
Q2G259   0 0 -1.27278 0.943444
Q2FYB6   2 0.222222 -1.27278 0.943444
Q2FZD1   2 0.222222 -1.27278 0.943444
Q2FYT6   2 0.222222 -1.27278 0.943444
Q2G0Y2   1 0.111111 -1.27278 0.943444
Q2FWZ1   2 0.222222 -1.27278 0.943444
Q2FVC8   1 0.111111 -1.27278 0.943444
Q2G2H1   1 0.111111 -1.27278 0.943444
Q2FY47   1 0.111111 -1.27278 0.943444
Q2FX78   2 0.222222 -1.27278 0.943444
Q2FX47   1 0.111111 -1.27278 0.943444
Q2FZA7   1 0.111111 -1.27278 0.943444
Q2FV32   0 0 -1.27278 0.943444
Q2FYE6   0 0 -1.27278 0.943444
Q2FZ41   1 0.111111 -1.27278 0.943444
Q2FYG3   1 0.111111 -1.27278 0.943444
Q2FX01   2 0.222222 -1.27278 0.943444
Q2FXU6   2 0.222222 -1.27278 0.943444
Q2FYL7   1 0.111111 -1.27278 0.943444
Q2FWQ3   1 0.111111 -1.27278 0.943444
Q2FZY9   1 0.111111 -1.27278 0.943444
Q2FV50   2 0.222222 -1.27278 0.943444
Q2FUY7   2 0.222222 -1.27278 0.943444
Q2FXP6   1 0.111111 -1.27278 0.943444
Q2G1S9   1 0.111111 -1.27278 0.943444
Q2FX18   0 0 -1.27278 0.943444
Q2FYU0   0 0 -1.27278 0.943444
Q2FXZ7   4 0.421053 -1.27278 0.943444
Q2G051   3 0.315789 -1.27278 0.943444
Q2FWS3   4 0.421053 -1.27278 0.943444
Q2FW14   3 0.315789 -1.27278 0.943444
Q2FYD7   4 0.421053 -1.27278 0.943444
Q9RQP8   4 0.421053 -1.27278 0.943444
Q2FZK2   3 0.315789 -1.27278 0.943444
Q2FWI7   3 0.315789 -1.27278 0.943444
Q2G182   2 0.210526 -1.27278 0.943444
Q2FYT7   4 0.421053 -1.27278 0.943444
Q2FV46   6 0.631579 -1.27278 0.943444
Q2FY58   0 0 -1.27278 0.943444
Q2FX06   0 0 -1.27278 0.943444
Q2FZH0   3 0.315789 -1.27278 0.943444
Q2FUZ4   2 0.210526 -1.27278 0.943444
Q2G102   3 0.315789 -1.27278 0.943444
Q2G1R8   3 0.315789 -1.27278 0.943444
Q2G2J1   4 0.421053 -1.27278 0.943444
Q2FX71   2 0.210526 -1.27278 0.943444
Q2FUZ5   2 0.210526 -1.27278 0.943444
Q2FYP5   6 0.631579 -1.27278 0.943444
Q2G048   0 0 -1.27278 0.943444
Q2FUQ0   2 0.210526 -1.27278 0.943444
Q2FWS7   2 0.210526 -1.27278 0.943444
Q2FV65   2 0.210526 -1.27278 0.943444
Q2G125   0 0 -1.27278 0.943444
Q2FYT2   2 0.210526 -1.27278 0.943444
Q2FVH7   2 0.210526 -1.27278 0.943444
Q2G127   3 0.315789 -1.27278 0.943444
Q2FYI5   2 0.210526 -1.27278 0.943444
Q2FYX4   2 0.210526 -1.27278 0.943444
Q2G0M3   2 0.210526 -1.27278 0.943444
Q2FW87   3 0.315789 -1.27278 0.943444
Q2G211   1 0.105263 -1.27278 0.943444
Q2FXR5   2 0.210526 -1.27278 0.943444
Q2FWR5   4 0.421053 -1.27278 0.943444
Q2FYD5   2 0.210526 -1.27278 0.943444
Q2FY94   1 0.105263 -1.27278 0.943444
Q2G2W8   2 0.210526 -1.27278 0.943444
Q2FZL9   2 0.210526 -1.27278 0.943444
Q2FYT9   3 0.315789 -1.27278 0.943444
Q2FX44   2 0.210526 -1.27278 0.943444
Q2FXB2   2 0.210526 -1.27278 0.943444
Q2FVF6   3 0.315789 -1.27278 0.943444
Q2G2F6   0 0 -1.27278 0.943444
Q2G2C3   1 0.105263 -1.27278 0.943444
Q2FYA5   4 0.421053 -1.27278 0.943444
Q2FYB1   5 0.526316 -1.27278 0.943444
Q2G011   1 0.105263 -1.27278 0.943444
Q2FV29   1 0.105263 -1.27278 0.943444
Q2FVW1   0 0 -1.27278 0.943444
Q2FYA4   1 0.105263 -1.27278 0.943444
Q2FY26   2 0.210526 -1.27278 0.943444
Q2FXC1   4 0.421053 -1.27278 0.943444
Q2G2T0   3 0.315789 -1.27278 0.943444
Q2FY62   1 0.105263 -1.27278 0.943444
Q2G2K4   3 0.315789 -1.27278 0.943444
Q2FW65   4 0.421053 -1.27278 0.943444
Q2FY05   2 0.210526 -1.27278 0.943444
Q2FV96   1 0.105263 -1.27278 0.943444
Q2G1S7   0 0 -1.27278 0.943444
Q2FWS9   1 0.105263 -1.27278 0.943444
Q2G180   3 0.315789 -1.27278 0.943444
Q2G0L6   2 0.210526 -1.27278 0.943444
Q2G189   1 0.105263 -1.27278 0.943444
Q2FYD9   1 0.105263 -1.27278 0.943444
Q2FWM6   1 0.105263 -1.27278 0.943444
Q2FXA6   1 0.105263 -1.27278 0.943444
Q2G0U8   2 0.210526 -1.27278 0.943444
Q2FXD9   2 0.210526 -1.27278 0.943444
Q2FWF9   0 0 -1.27278 0.943444
Q2FXS3   2 0.210526 -1.27278 0.943444
Q2FXX6   1 0.105263 -1.27278 0.943444
Q2FWU2   6 0.631579 -1.27278 0.943444
Q2FXD5   5 0.526316 -1.27278 0.943444
Q2FZK8   2 0.210526 -1.27278 0.943444
Q2FV15   3 0.315789 -1.27278 0.943444
Q2FZZ5   2 0.210526 -1.27278 0.943444
Q2FW48   3 0.315789 -1.27278 0.943444
Q2FYB3   2 0.210526 -1.27278 0.943444
Q2FWT5   3 0.315789 -1.27278 0.943444
Q2FVH4   2 0.210526 -1.27278 0.943444
Q2FWP4   4 0.421053 -1.27278 0.943444
Q2FYX9   3 0.315789 -1.27278 0.943444
Q2G1U7   1 0.105263 -1.27278 0.943444
Q2FXY6   3 0.315789 -1.27278 0.943444
Q2FYT1   3 0.315789 -1.27278 0.943444
Q2G244   1 0.105263 -1.27278 0.943444
Q2FX30   2 0.210526 -1.27278 0.943444
Q2FVZ3   0 0 -1.27278 0.943444
Q2FWP5   2 0.210526 -1.27278 0.943444
Q2FX41   4 0.421053 -1.27278 0.943444
Q2G2R5   0 0 -1.27278 0.943444
Q2G2S3   4 0.4 -1.27278 0.943444
Q2G004   0 0 -1.27278 0.943444
Q2FWV1   7 0.7 -1.27278 0.943444
Q2G003   5 0.5 -1.27278 0.943444
Q2FZV3   2 0.2 -1.27278 0.943444
Q2G026   6 0.6 -1.27278 0.943444
Q2FXG7   4 0.4 -1.27278 0.943444
Q2FYL8   0 0 -1.27278 0.943444
Q2FZB6   2 0.2 -1.27278 0.943444
Q2FZE4   3 0.3 -1.27278 0.943444
Q2FX11   4 0.4 -1.27278 0.943444
Q2G0Y3   7 0.7 -1.27278 0.943444
Q2FZW7   4 0.4 -1.27278 0.943444
Q2FX21   2 0.2 -1.27278 0.943444
Q2G092   2 0.2 -1.27278 0.943444
Q2FZB7   1 0.1 -1.27278 0.943444
Q2G0J9   2 0.2 -1.27278 0.943444
Q2G1X2   3 0.3 -1.27278 0.943444
Q2FZD6   4 0.4 -1.27278 0.943444
Q2FW67   6 0.6 -1.27278 0.943444
Q2G111   4 0.4 -1.27278 0.943444
Q2G2Y4   5 0.5 -1.27278 0.943444
Q2FY38   4 0.4 -1.27278 0.943444
Q2FWJ0   5 0.5 -1.27278 0.943444
Q2G2T5   5 0.5 -1.27278 0.943444
Q2FVG6   4 0.4 -1.27278 0.943444
Q2G1V8   4 0.4 -1.27278 0.943444
Q2G1L0   5 0.5 -1.27278 0.943444
Q2FXD6   5 0.5 -1.27278 0.943444
P0C948   2 0.2 -1.27278 0.943444
Q2G1M2   3 0.3 -1.27278 0.943444
Q2FVW8   3 0.3 -1.27278 0.943444
Q2FX24   2 0.2 -1.27278 0.943444
Q2FWS4   2 0.2 -1.27278 0.943444
Q2FYQ3   2 0.2 -1.27278 0.943444
Q2G254   4 0.4 -1.27278 0.943444
Q2FWB4   0 0 -1.27278 0.943444
Q2FUP8   2 0.2 -1.27278 0.943444
Q2FZC2   3 0.3 -1.27278 0.943444
Q2FYE4   4 0.4 -1.27278 0.943444
Q2FWS2   4 0.4 -1.27278 0.943444
Q2FY03   4 0.4 -1.27278 0.943444
Q2FVS6   3 0.3 -1.27278 0.943444
Q2FXV2   2 0.2 -1.27278 0.943444
Q2G2L6   3 0.3 -1.27278 0.943444
Q2G2I5   1 0.1 -1.27278 0.943444
Q2FYA2   2 0.2 -1.27278 0.943444
Q2FWV7   0 0 -1.27278 0.943444
Q2FXE7   4 0.4 -1.27278 0.943444
Q2G0J6   3 0.3 -1.27278 0.943444
Q2FUU4   2 0.2 -1.27278 0.943444
Q2FVJ4   2 0.2 -1.27278 0.943444
Q2FZM9   3 0.3 -1.27278 0.943444
Q2FZ51   4 0.4 -1.27278 0.943444
Q2FY22   2 0.2 -1.27278 0.943444
Q2G2Q1   4 0.4 -1.27278 0.943444
Q2G109   5 0.5 -1.27278 0.943444
Q2G1D6   4 0.4 -1.27278 0.943444
Q2FVC9   3 0.3 -1.27278 0.943444
Q2G2R6   2 0.2 -1.27278 0.943444
Q2FZ85   5 0.5 -1.27278 0.943444
Q2FVK4   3 0.3 -1.27278 0.943444
Q2G1V9   3 0.3 -1.27278 0.943444
Q2G2H6   2 0.2 -1.27278 0.943444
Q2FWS6   2 0.2 -1.27278 0.943444
Q2FZW4   5 0.5 -1.27278 0.943444
Q2G1M3   3 0.3 -1.27278 0.943444
Q2G1M0   2 0.2 -1.27278 0.943444
Q2G1Y9   4 0.4 -1.27278 0.943444
Q2FX45   2 0.2 -1.27278 0.943444
Q2FWP8   2 0.2 -1.27278 0.943444
Q2FYP4   5 0.5 -1.27278 0.943444
Q2FYL1   5 0.5 -1.27278 0.943444
Q2G1L4   5 0.5 -1.27278 0.943444
Q2FUQ7   5 0.5 -1.27278 0.943444
Q2G247   3 0.3 -1.27278 0.943444
Q2FVV0   4 0.4 -1.27278 0.943444
Q2FYU6   2 0.2 -1.27278 0.943444
Q2G2N6   5 0.5 -1.27278 0.943444
Q2FXC9   1 0.1 -1.27278 0.943444
Q2FX42   6 0.6 -1.27278 0.943444
Q2FX26   6 0.6 -1.27278 0.943444
Q2FWF3   2 0.2 -1.27278 0.943444
Q2FZY1   1 0.1 -1.27278 0.943444
Q2FW15   2 0.190476 -1.27278 0.943444
P0A0G2   2 0.190476 -1.27278 0.943444
Q2G2G5   4 0.380952 -1.27278 0.943444
Q2FY39   4 0.380952 -1.27278 0.943444
Q2G0B5   7 0.666667 -1.27278 0.943444
Q2FZI1   2 0.190476 -1.27278 0.943444
Q2FUQ6   5 0.47619 -1.27278 0.943444
Q2FVR5   7 0.666667 -1.27278 0.943444
Q2G2W6   5 0.47619 -1.27278 0.943444
Q2FZR8   6 0.571429 -1.27278 0.943444
Q2FVY8   2 0.190476 -1.27278 0.943444
Q2FZ60   2 0.190476 -1.27278 0.943444
Q2FV82   3 0.285714 -1.27278 0.943444
Q2FX23   7 0.666667 -1.27278 0.943444
Q2G1G3   4 0.380952 -1.27278 0.943444
P68805   5 0.47619 -1.27278 0.943444
Q2FVL0   2 0.190476 -1.27278 0.943444
Q2G2J0   4 0.380952 -1.27278 0.943444
Q2FZF1   4 0.380952 -1.27278 0.943444
Q2FXU9   4 0.380952 -1.27278 0.943444
Q2G1A2   2 0.190476 -1.27278 0.943444
Q2G1C3   5 0.47619 -1.27278 0.943444
Q2G1D4   3 0.285714 -1.27278 0.943444
Q2G0A8   5 0.47619 -1.27278 0.943444
Q2FVC7   5 0.47619 -1.27278 0.943444
Q2G133   5 0.47619 -1.27278 0.943444
Q2FY86   2 0.190476 -1.27278 0.943444
Q2FX92   3 0.285714 -1.27278 0.943444
Q2FW47   0 0 -1.27278 0.943444
Q2G1T9   4 0.380952 -1.27278 0.943444
Q2FVU8   3 0.285714 -1.27278 0.943444
Q2FVD7   2 0.190476 -1.27278 0.943444
Q2FX55   8 0.761905 -1.27278 0.943444
Q2FVD3   4 0.380952 -1.27278 0.943444
Q2G2B5   0 0 -1.27278 0.943444
Q2FWV6   3 0.285714 -1.27278 0.943444
Q2FW29   2 0.190476 -1.27278 0.943444
Q2G0W6   2 0.190476 -1.27278 0.943444
Q2FVD2   5 0.47619 -1.27278 0.943444
Q2FWR8   2 0.190476 -1.27278 0.943444
Q2FXA0   7 0.666667 -1.27278 0.943444
Q2FZB4   7 0.666667 -1.27278 0.943444
Q2FX37   2 0.190476 -1.27278 0.943444
Q2FX13   1 0.0952381 -1.27278 0.943444
Q2FWD8   5 0.47619 -1.27278 0.943444
Q2G108   3 0.285714 -1.27278 0.943444
Q2G2V4   2 0.190476 -1.27278 0.943444
Q2FZW2   3 0.285714 -1.27278 0.943444
Q2FYY4   7 0.666667 -1.27278 0.943444
Q2FYB8   6 0.571429 -1.27278 0.943444
Q2FWC2   5 0.47619 -1.27278 0.943444
Q2FYE8   3 0.285714 -1.27278 0.943444
Q2FXK5   6 0.571429 -1.27278 0.943444
Q2FWT0   7 0.666667 -1.27278 0.943444
Q2FW19   3 0.285714 -1.27278 0.943444
Q2G100   5 0.47619 -1.27278 0.943444
Q2FYY3   6 0.571429 -1.27278 0.943444
Q2FZ01   8 0.761905 -1.27278 0.943444
Q2FYY1   6 0.571429 -1.27278 0.943444
Q2G103   5 0.47619 -1.27278 0.943444
Q2FV12   5 0.47619 -1.27278 0.943444
Q2FWQ1   8 0.761905 -1.27278 0.943444
Q2FYY5   4 0.380952 -1.27278 0.943444
Q2G207   5 0.47619 -1.27278 0.943444
Q2G1Y8   2 0.190476 -1.27278 0.943444
Q2FWZ8   6 0.571429 -1.27278 0.943444
Q2G0Z8   2 0.190476 -1.27278 0.943444
Q2G2F7   6 0.571429 -1.27278 0.943444
Q2FYH9   2 0.190476 -1.27278 0.943444
Q2FWB7   3 0.285714 -1.27278 0.943444
Q2FYN2   2 0.181818 -1.27278 0.943444
Q2FVQ6   8 0.727273 -1.27278 0.943444
Q2FWX3   10 0.909091 -1.27278 0.943444
Q2G187   5 0.454545 -1.27278 0.943444
Q2FW05   4 0.363636 -1.27278 0.943444
Q2FYC3   7 0.636364 -1.27278 0.943444
Q2FZJ2   7 0.636364 -1.27278 0.943444
Q2G0D6   5 0.454545 -1.27278 0.943444
Q2FWP7   6 0.545455 -1.27278 0.943444
Q2FX31   4 0.363636 -1.27278 0.943444
Q2FVZ6   1 0.0909091 -1.27278 0.943444
Q2G2A2   7 0.636364 -1.27278 0.943444
Q2FWQ8   2 0.181818 -1.27278 0.943444
Q2FVM9   6 0.545455 -1.27278 0.943444
Q2FYD1   5 0.454545 -1.27278 0.943444
Q2FYN3   7 0.636364 -1.27278 0.943444
Q2FYI3   4 0.363636 -1.27278 0.943444
Q2G022   2 0.181818 -1.27278 0.943444
Q2G1Q3   6 0.545455 -1.27278 0.943444
Q2FX58   6 0.545455 -1.27278 0.943444
Q2G2V1   6 0.545455 -1.27278 0.943444
Q2FVV5   8 0.727273 -1.27278 0.943444
Q2FZC0   5 0.454545 -1.27278 0.943444
Q2FV63   3 0.272727 -1.27278 0.943444
Q2FWG9   4 0.363636 -1.27278 0.943444
Q2FZA5   6 0.545455 -1.27278 0.943444
Q2FX60   9 0.818182 -1.27278 0.943444
Q2G2I8   4 0.363636 -1.27278 0.943444
Q2G2Y5   3 0.272727 -1.27278 0.943444
Q2G2Y2   5 0.454545 -1.27278 0.943444
Q2FWA6   6 0.545455 -1.27278 0.943444
Q2FWL8   3 0.272727 -1.27278 0.943444
Q2FY95   6 0.545455 -1.27278 0.943444
Q2FYC5   7 0.636364 -1.27278 0.943444
Q2FV43   6 0.545455 -1.27278 0.943444
Q2FVU0   4 0.363636 -1.27278 0.943444
Q2FZG5   5 0.454545 -1.27278 0.943444
Q2G2H9   7 0.636364 -1.27278 0.943444
Q2G1D1   2 0.181818 -1.27278 0.943444
Q2FWU7   2 0.181818 -1.27278 0.943444
P60647   6 0.545455 -1.27278 0.943444
Q2FUR7   11 1 0.903563 0.161558
Q2FWQ2   2 0.181818 -1.27278 0.943444
Q2G2M4   9 0.818182 -1.27278 0.943444
Q2G104   10 0.909091 -1.27278 0.943444
Q2FX76   4 0.363636 -1.27278 0.943444
Q2G2Q4   8 0.727273 -1.27278 0.943444
Q2FXQ1   10 0.909091 -1.27278 0.943444
Q2FX80   6 0.545455 -1.27278 0.943444
Q2FZN6   2 0.181818 -1.27278 0.943444
Q2G009   2 0.181818 -1.27278 0.943444
Q2G021   9 0.818182 -1.27278 0.943444
Q2FWH0   3 0.272727 -1.27278 0.943444
Q2FXQ0   6 0.545455 -1.27278 0.943444
Q2FX64   7 0.636364 -1.27278 0.943444
Q2FY98   5 0.454545 -1.27278 0.943444
Q2FWK5   3 0.272727 -1.27278 0.943444
Q2FYK1   6 0.545455 -1.27278 0.943444
Q2FXF0   7 0.636364 -1.27278 0.943444
Q2FY70   6 0.545455 -1.27278 0.943444
Q2G114   5 0.454545 -1.27278 0.943444
Q2FX38   7 0.636364 -1.27278 0.943444
Q2FUP9   8 0.727273 -1.27278 0.943444
Q2FVV3   12 1.09091 0.903563 0.161558
Q2G113   3 0.272727 -1.27278 0.943444
Q2FWB2   2 0.181818 -1.27278 0.943444
Q2FWT6   8 0.727273 -1.27278 0.943444
Q2FW28   2 0.181818 -1.27278 0.943444
Q2FUQ9   2 0.181818 -1.27278 0.943444
Q2FY00   8 0.727273 -1.27278 0.943444
Q2G040   6 0.545455 -1.27278 0.943444
Q2FX35   2 0.181818 -1.27278 0.943444
Q2FYW9   2 0.173913 -1.27278 0.943444
Q2G2N8   8 0.695652 -1.27278 0.943444
Q2G1V7   10 0.869565 -1.27278 0.943444
Q2G0C3   6 0.521739 -1.27278 0.943444
Q2FVW0   11 0.956522 -1.27278 0.943444
Q2FUS4   8 0.695652 -1.27278 0.943444
Q2FVP6   4 0.347826 -1.27278 0.943444
Q2FZK1   7 0.608696 -1.27278 0.943444
Q2FXY2   5 0.434783 -1.27278 0.943444
Q2FYX3   3 0.26087 -1.27278 0.943444
Q2FZ86   3 0.26087 -1.27278 0.943444
Q2FUV7   5 0.434783 -1.27278 0.943444
Q2FX70   6 0.521739 -1.27278 0.943444
Q2G1Y1   8 0.695652 -1.27278 0.943444
Q2FVT9   8 0.695652 -1.27278 0.943444
Q2G2K3   9 0.782609 -1.27278 0.943444
P72358   11 0.956522 -1.27278 0.943444
Q2G192   8 0.695652 -1.27278 0.943444
Q2FYX6   2 0.173913 -1.27278 0.943444
Q2FXW0   4 0.347826 -1.27278 0.943444
Q2G202   6 0.521739 -1.27278 0.943444
Q2FYW7   2 0.173913 -1.27278 0.943444
Q2G2M0   2 0.173913 -1.27278 0.943444
Q2FXT7   4 0.347826 -1.27278 0.943444
Q2FX59   2 0.173913 -1.27278 0.943444
Q2G0X2   4 0.347826 -1.27278 0.943444
Q2FWR6   2 0.173913 -1.27278 0.943444
Q2FW22   5 0.434783 -1.27278 0.943444
Q2FZH4   5 0.434783 -1.27278 0.943444
Q2FYZ1   2 0.173913 -1.27278 0.943444
Q2G2W7   7 0.608696 -1.27278 0.943444
Q2G2I4   6 0.521739 -1.27278 0.943444
Q2FZP5   3 0.26087 -1.27278 0.943444
Q2FWQ7   4 0.347826 -1.27278 0.943444
Q2G1W9   2 0.173913 -1.27278 0.943444
Q2FWF7   2 0.173913 -1.27278 0.943444
Q2FYM9   3 0.26087 -1.27278 0.943444
Q2FXV0   7 0.608696 -1.27278 0.943444
Q2FWW2   4 0.347826 -1.27278 0.943444
Q2FVS2   7 0.608696 -1.27278 0.943444
Q2G007   8 0.695652 -1.27278 0.943444
Q2FYA7   3 0.26087 -1.27278 0.943444
Q2G0K0   6 0.521739 -1.27278 0.943444
Q2FXS9   3 0.26087 -1.27278 0.943444
Q2G249   2 0.173913 -1.27278 0.943444
Q2G008   2 0.173913 -1.27278 0.943444
Q2FZD5   11 0.956522 -1.27278 0.943444
Q2FZG0   7 0.608696 -1.27278 0.943444
Q2FX28   9 0.782609 -1.27278 0.943444
Q2FXI4   5 0.434783 -1.27278 0.943444
Q2G176   9 0.782609 -1.27278 0.943444
Q2G116   2 0.173913 -1.27278 0.943444
Q2FXF2   9 0.782609 -1.27278 0.943444
Q2G260   3 0.26087 -1.27278 0.943444
Q2G213   3 0.26087 -1.27278 0.943444
Q2G173   9 0.782609 -1.27278 0.943444
Q2FV71   4 0.347826 -1.27278 0.943444
Q2FWY8   6 0.521739 -1.27278 0.943444
Q2FWN3   2 0.173913 -1.27278 0.943444
Q2FYD4   4 0.347826 -1.27278 0.943444
Q2FVQ2   8 0.695652 -1.27278 0.943444
Q2FVK0   8 0.695652 -1.27278 0.943444
Q2G285   8 0.695652 -1.27278 0.943444
Q2FZH6   6 0.521739 -1.27278 0.943444
Q2FZX1   7 0.608696 -1.27278 0.943444
Q2FZ83   3 0.26087 -1.27278 0.943444
Q2G0S9   4 0.347826 -1.27278 0.943444
Q2FZH7   10 0.869565 -1.27278 0.943444
Q2FZT3   10 0.869565 -1.27278 0.943444
Q2FX57   7 0.583333 -1.27278 0.943444
Q2G0B9   3 0.25 -1.27278 0.943444
Q2FY28   7 0.583333 -1.27278 0.943444
Q2G0R5   7 0.583333 -1.27278 0.943444
Q2FZG8   4 0.333333 -1.27278 0.943444
Q2G1X1   2 0.166667 -1.27278 0.943444
Q2FX93   6 0.5 -1.27278 0.943444
Q2FYU5   5 0.416667 -1.27278 0.943444
Q2FWR9   10 0.833333 -1.27278 0.943444
Q2FWS0   6 0.5 -1.27278 0.943444
Q2G0P4   8 0.666667 -1.27278 0.943444
Q2FX50   12 1 0.903563 0.161558
Q2FZV0   5 0.416667 -1.27278 0.943444
Q2G0S5   5 0.416667 -1.27278 0.943444
Q2FY25   10 0.833333 -1.27278 0.943444
Q2FXG6   9 0.75 -1.27278 0.943444
Q2FZJ7   2 0.166667 -1.27278 0.943444
Q2G0U7   4 0.333333 -1.27278 0.943444
Q2FZV2   12 1 0.903563 0.161558
Q2FWT8   7 0.583333 -1.27278 0.943444
Q2G0D1   10 0.833333 -1.27278 0.943444
Q2FVW5   5 0.416667 -1.27278 0.943444
Q2FY97   9 0.75 -1.27278 0.943444
Q2FXF3   4 0.333333 -1.27278 0.943444
Q2G063   9 0.75 -1.27278 0.943444
Q2G0U5   13 1.08333 0.903563 0.161558
Q2G2B1   13 1.08333 0.903563 0.161558
Q2FVE3   7 0.583333 -1.27278 0.943444
Q2FZW1   4 0.333333 -1.27278 0.943444
Q2FYK2   3 0.25 -1.27278 0.943444
Q2FXW2   2 0.166667 -1.27278 0.943444
Q9F0R1   9 0.75 -1.27278 0.943444
Q2FZG3   8 0.666667 -1.27278 0.943444
Q2G2K0   6 0.5 -1.27278 0.943444
Q2FVN4   2 0.166667 -1.27278 0.943444
Q2FYV0   2 0.166667 -1.27278 0.943444
Q2G0A5   7 0.583333 -1.27278 0.943444
Q2FZ03   6 0.5 -1.27278 0.943444
Q2G1I8   2 0.166667 -1.27278 0.943444
Q2FYX8   3 0.25 -1.27278 0.943444
Q2FV18   10 0.833333 -1.27278 0.943444
Q2FYI7   3 0.25 -1.27278 0.943444
Q2G0K1   8 0.666667 -1.27278 0.943444
Q2G2U9   8 0.666667 -1.27278 0.943444
Q2FW31   3 0.25 -1.27278 0.943444
Q2FVB5   12 1 0.903563 0.161558
Q2FVI8   8 0.666667 -1.27278 0.943444
Q2FZT0   4 0.333333 -1.27278 0.943444
P48860   12 1 0.903563 0.161558
Q2FYC1   4 0.333333 -1.27278 0.943444
Q2G286   4 0.333333 -1.27278 0.943444
Q2FXD3   9 0.75 -1.27278 0.943444
Q2G027   6 0.5 -1.27278 0.943444
Q2G0T4   7 0.583333 -1.27278 0.943444
Q2FZJ5   6 0.5 -1.27278 0.943444
Q2FW10   2 0.166667 -1.27278 0.943444
Q2FY91   10 0.833333 -1.27278 0.943444
Q2FVP0   3 0.25 -1.27278 0.943444
P60070   5 0.416667 -1.27278 0.943444
Q2FWU1   16 1.33333 0.903563 0.161558
Q2FYA3   8 0.666667 -1.27278 0.943444
Q2G0V8   12 1 0.903563 0.161558
Q2G0Z2   14 1.16667 0.903563 0.161558
Q2FZ47   8 0.666667 -1.27278 0.943444
Q2G0V9   7 0.583333 -1.27278 0.943444
Q2FZE2   5 0.416667 -1.27278 0.943444
Q2FWB0   10 0.833333 -1.27278 0.943444
Q2G1J1   9 0.75 -1.27278 0.943444
Q2FYQ1   8 0.666667 -1.27278 0.943444
Q2FZ45   6 0.5 -1.27278 0.943444
Q2FYW5   8 0.666667 -1.27278 0.943444
Q2G1A0   7 0.583333 -1.27278 0.943444
Q2FZB9   8 0.666667 -1.27278 0.943444
Q2FZX2   4 0.333333 -1.27278 0.943444
Q2FZY4   9 0.75 -1.27278 0.943444
Q2FW56   9 0.75 -1.27278 0.943444
P0A0G6   3 0.25 -1.27278 0.943444
Q2FW80   7 0.583333 -1.27278 0.943444
Q2G2S4   4 0.333333 -1.27278 0.943444
Q2G2H0   4 0.333333 -1.27278 0.943444
Q2G2E1   9 0.75 -1.27278 0.943444
Q2G0I5   8 0.666667 -1.27278 0.943444
Q2FWW6   10 0.833333 -1.27278 0.943444
Q2G112   2 0.166667 -1.27278 0.943444
Q2G214   11 0.916667 -1.27278 0.943444
Q2FYG2   6 0.5 -1.27278 0.943444
Q2G0J5   6 0.5 -1.27278 0.943444
Q2FX27   9 0.75 -1.27278 0.943444
Q2FWV5   6 0.5 -1.27278 0.943444
Q2FX40   7 0.583333 -1.27278 0.943444
Q2FZM5   5 0.416667 -1.27278 0.943444
Q2FXH8   10 0.833333 -1.27278 0.943444
Q2FWS5   10 0.833333 -1.27278 0.943444
Q2FW13   3 0.24 -1.27278 0.943444
Q2FY93   12 0.96 -1.27278 0.943444
Q2FZM8   8 0.64 -1.27278 0.943444
Q2FZV4   4 0.32 -1.27278 0.943444
Q2FVD4   8 0.64 -1.27278 0.943444
Q2G0J3   7 0.56 -1.27278 0.943444
Q2FX61   3 0.24 -1.27278 0.943444
Q2FVD6   9 0.72 -1.27278 0.943444
Q2FYY7   13 1.04 0.903563 0.161558
Q2G0W0   11 0.88 -1.27278 0.943444
Q2FXF7   11 0.88 -1.27278 0.943444
Q2G191   8 0.64 -1.27278 0.943444
Q2FYT5   7 0.56 -1.27278 0.943444
Q2G1P0   10 0.8 -1.27278 0.943444
Q2FVF8   4 0.32 -1.27278 0.943444
Q2G0Y1   9 0.72 -1.27278 0.943444
Q2FZD2   6 0.48 -1.27278 0.943444
Q2FZ59   4 0.32 -1.27278 0.943444
Q2G2G1   13 1.04 0.903563 0.161558
Q2G0F9   2 0.16 -1.27278 0.943444
Q2G1J2   5 0.4 -1.27278 0.943444
Q2G0Q6   10 0.8 -1.27278 0.943444
Q2FYX0   8 0.64 -1.27278 0.943444
Q2FZU8   5 0.4 -1.27278 0.943444
Q2G267   5 0.4 -1.27278 0.943444
Q2G174   5 0.4 -1.27278 0.943444
Q2FWC3   7 0.56 -1.27278 0.943444
Q2FVN6   4 0.32 -1.27278 0.943444
Q2G2D1   7 0.56 -1.27278 0.943444
Q2FZK9   12 0.96 -1.27278 0.943444
Q2G2C9   6 0.48 -1.27278 0.943444
Q2G2V8   2 0.16 -1.27278 0.943444
Q2FVL6   3 0.24 -1.27278 0.943444
Q2FY45   9 0.72 -1.27278 0.943444
Q2G2R7   2 0.16 -1.27278 0.943444
Q2FWD5   10 0.8 -1.27278 0.943444
Q2FWT3   10 0.8 -1.27278 0.943444
Q2FY92   9 0.72 -1.27278 0.943444
Q2FZM2   7 0.56 -1.27278 0.943444
Q2G2F0   8 0.64 -1.27278 0.943444
Q2FW30   12 0.96 -1.27278 0.943444
Q2FZV9   7 0.56 -1.27278 0.943444
Q2FVA6   5 0.4 -1.27278 0.943444
Q2G229   5 0.4 -1.27278 0.943444
Q2FZZ3   7 0.56 -1.27278 0.943444
Q2G2F4   10 0.8 -1.27278 0.943444
Q2FVA7   12 0.96 -1.27278 0.943444
Q2G0R3   6 0.48 -1.27278 0.943444
Q2G1R1   7 0.56 -1.27278 0.943444
Q2FZ79   8 0.64 -1.27278 0.943444
Q2FZ12   11 0.88 -1.27278 0.943444
Q2FX39   15 1.2 0.903563 0.161558
Q2G186   4 0.32 -1.27278 0.943444
Q2FXE5   8 0.64 -1.27278 0.943444
Q2G0A1   10 0.8 -1.27278 0.943444
Q2G0E7   11 0.88 -1.27278 0.943444
Q2G2V7   11 0.88 -1.27278 0.943444
Q2FYA6   6 0.48 -1.27278 0.943444
Q2G276   4 0.32 -1.27278 0.943444
Q2G070   4 0.32 -1.27278 0.943444
Q2FVZ1   13 1.04 0.903563 0.161558
Q2FW84   7 0.56 -1.27278 0.943444
Q2FVY9   12 0.96 -1.27278 0.943444
Q2FVD9   9 0.72 -1.27278 0.943444
Q2G1T2   6 0.48 -1.27278 0.943444
Q2G0I3   10 0.8 -1.27278 0.943444
Q2G0E8   6 0.48 -1.27278 0.943444
Q2FW08   5 0.4 -1.27278 0.943444
Q2FVD8   9 0.72 -1.27278 0.943444
Q2FXF5   7 0.56 -1.27278 0.943444
Q2FXW1   10 0.8 -1.27278 0.943444
Q2FW79   2 0.16 -1.27278 0.943444
Q2G2G0   2 0.16 -1.27278 0.943444
P48940   12 0.96 -1.27278 0.943444
Q2FYL6   14 1.12 0.903563 0.161558
Q2FZV8   4 0.32 -1.27278 0.943444
Q2FYM5   8 0.64 -1.27278 0.943444
Q2G2B6   5 0.4 -1.27278 0.943444
Q2G1L2   4 0.32 -1.27278 0.943444
Q2G1V5   10 0.8 -1.27278 0.943444
Q2FXT0   2 0.16 -1.27278 0.943444
Q2FY02   8 0.64 -1.27278 0.943444
Q2FWQ4   16 1.28 0.903563 0.161558
Q2FYG4   9 0.72 -1.27278 0.943444
Q2FW11   5 0.4 -1.27278 0.943444
Q2G257   13 1 0.903563 0.161558
Q2FWJ6   9 0.692308 -1.27278 0.943444
Q2FXS8   2 0.153846 -1.27278 0.943444
Q2FX12   7 0.538462 -1.27278 0.943444
Q2FYF1   10 0.769231 -1.27278 0.943444
Q2G2E8   11 0.846154 -1.27278 0.943444
Q2FXE6   11 0.846154 -1.27278 0.943444
Q2G2C0   7 0.538462 -1.27278 0.943444
Q2G1V6   10 0.769231 -1.27278 0.943444
Q2FWZ4   10 0.769231 -1.27278 0.943444
Q2G2V0   11 0.846154 -1.27278 0.943444
Q9ZAH6   9 0.692308 -1.27278 0.943444
Q2FVU2   6 0.461538 -1.27278 0.943444
Q2FWI8   5 0.384615 -1.27278 0.943444
P0A0H0   6 0.461538 -1.27278 0.943444
Q2G0C1   8 0.615385 -1.27278 0.943444
Q2FXH3   5 0.384615 -1.27278 0.943444
Q2FXI6   8 0.615385 -1.27278 0.943444
Q2G1X5   4 0.307692 -1.27278 0.943444
Q2FV08   15 1.15385 0.903563 0.161558
Q2FWT7   4 0.307692 -1.27278 0.943444
Q2G210   11 0.846154 -1.27278 0.943444
Q2FW66   8 0.615385 -1.27278 0.943444
Q2FWD0   10 0.769231 -1.27278 0.943444
Q2FUQ1   5 0.384615 -1.27278 0.943444
Q2FVI6   12 0.923077 -1.27278 0.943444
Q2FWM7   9 0.692308 -1.27278 0.943444
Q2FVN2   2 0.153846 -1.27278 0.943444
Q2FWR2   6 0.461538 -1.27278 0.943444
Q2FYH4   10 0.769231 -1.27278 0.943444
Q2FYM8   10 0.769231 -1.27278 0.943444
Q9RFJ6   14 1.07692 0.903563 0.161558
Q2FZ42   2 0.153846 -1.27278 0.943444
Q2FVX9   7 0.538462 -1.27278 0.943444
Q2G066   6 0.461538 -1.27278 0.943444
Q2FVM3   12 0.923077 -1.27278 0.943444
Q2FWT1   7 0.538462 -1.27278 0.943444
Q2FZB8   4 0.307692 -1.27278 0.943444
Q2FUQ8   14 1.07692 0.903563 0.161558
Q2G2I7   2 0.153846 -1.27278 0.943444
Q2FVF7   7 0.538462 -1.27278 0.943444
Q2FV52   9 0.692308 -1.27278 0.943444
Q2FWE3   6 0.461538 -1.27278 0.943444
Q2G144   4 0.307692 -1.27278 0.943444
Q2FXZ1   9 0.692308 -1.27278 0.943444
Q2FX34   4 0.307692 -1.27278 0.943444
Q2FWV4   2 0.153846 -1.27278 0.943444
Q2FZ11   12 0.923077 -1.27278 0.943444
Q2G141   13 1 0.903563 0.161558
Q2FWF5   4 0.307692 -1.27278 0.943444
Q2FV34   2 0.153846 -1.27278 0.943444
Q2FWQ0   10 0.769231 -1.27278 0.943444
Q2FV88   6 0.461538 -1.27278 0.943444
Q2G2P0   8 0.615385 -1.27278 0.943444
Q2FYW8   7 0.538462 -1.27278 0.943444
Q2G1W1   6 0.461538 -1.27278 0.943444
Q2FVC2   6 0.461538 -1.27278 0.943444
Q2G0D3   9 0.692308 -1.27278 0.943444
Q2FV89   7 0.538462 -1.27278 0.943444
Q2G1U2   4 0.307692 -1.27278 0.943444
Q2FX32   10 0.769231 -1.27278 0.943444
Q2FXS7   11 0.846154 -1.27278 0.943444
Q2FVX1   9 0.692308 -1.27278 0.943444
Q2FVE0   11 0.846154 -1.27278 0.943444
Q2G270   2 0.153846 -1.27278 0.943444
Q9EYW6   4 0.307692 -1.27278 0.943444
Q2FVB8   13 1 0.903563 0.161558
Q2FZT9   16 1.23077 0.903563 0.161558
Q2G298   6 0.461538 -1.27278 0.943444
Q2FX49   9 0.692308 -1.27278 0.943444
Q2G0Z0   9 0.692308 -1.27278 0.943444
Q2FW39   5 0.384615 -1.27278 0.943444
Q2G252   5 0.384615 -1.27278 0.943444
Q2G0A3   6 0.461538 -1.27278 0.943444
Q2FYJ7   6 0.461538 -1.27278 0.943444
Q2FWT2   9 0.692308 -1.27278 0.943444
Q2FWQ5   9 0.692308 -1.27278 0.943444
Q2G2J7   6 0.461538 -1.27278 0.943444
Q2FY75   12 0.923077 -1.27278 0.943444
Q2G106   6 0.461538 -1.27278 0.943444
Q2FVY3   3 0.230769 -1.27278 0.943444
Q2FVP9   5 0.384615 -1.27278 0.943444
Q2FW42   3 0.230769 -1.27278 0.943444
Q2FUV9   7 0.538462 -1.27278 0.943444
Q2FVR7   6 0.461538 -1.27278 0.943444
Q2FZN1   4 0.307692 -1.27278 0.943444
Q2G2Q7   10 0.740741 -1.27278 0.943444
Q2G150   7 0.518519 -1.27278 0.943444
Q2G081   5 0.37037 -1.27278 0.943444
Q2FV45   6 0.444444 -1.27278 0.943444
Q2FX02   8 0.592593 -1.27278 0.943444
P0A0Q4   10 0.740741 -1.27278 0.943444
Q2G0L9   9 0.666667 -1.27278 0.943444
Q2FY04   8 0.592593 -1.27278 0.943444
Q2FV48   13 0.962963 -1.27278 0.943444
Q2FW64   9 0.666667 -1.27278 0.943444
Q2FX63   12 0.888889 -1.27278 0.943444
Q2G1T3   6 0.444444 -1.27278 0.943444
Q2G0K9   4 0.296296 -1.27278 0.943444
Q2FZ00   12 0.888889 -1.27278 0.943444
Q2FVL9   2 0.148148 -1.27278 0.943444
Q2FW33   10 0.740741 -1.27278 0.943444
Q2FWT9   4 0.296296 -1.27278 0.943444
Q2FZF7   6 0.444444 -1.27278 0.943444
Q2FWL1   8 0.592593 -1.27278 0.943444
Q2FYS7   4 0.296296 -1.27278 0.943444
Q2FZX3   6 0.444444 -1.27278 0.943444
Q2FXR0   13 0.962963 -1.27278 0.943444
Q2G2I9   6 0.444444 -1.27278 0.943444
Q2FWN1   10 0.740741 -1.27278 0.943444
Q2G297   12 0.888889 -1.27278 0.943444
Q2FVA0   19 1.40741 0.903563 0.161558
Q2FXX0   5 0.37037 -1.27278 0.943444
Q2G2P4   6 0.444444 -1.27278 0.943444
Q2G0P8   13 0.962963 -1.27278 0.943444
Q2FVN3   12 0.888889 -1.27278 0.943444
Q2FXK7   6 0.444444 -1.27278 0.943444
Q2FZF8   3 0.222222 -1.27278 0.943444
Q2FWR0   8 0.592593 -1.27278 0.943444
Q2FXL2   10 0.740741 -1.27278 0.943444
Q2FWA9   11 0.814815 -1.27278 0.943444
Q2G282   12 0.888889 -1.27278 0.943444
Q9RQQ0   14 1.03704 0.903563 0.161558
Q2FXD7   10 0.740741 -1.27278 0.943444
Q2FUY4   11 0.814815 -1.27278 0.943444
Q2G2W4   13 0.962963 -1.27278 0.943444
Q2FZF5   10 0.740741 -1.27278 0.943444
Q2FY42   4 0.296296 -1.27278 0.943444
Q2FUS3   11 0.814815 -1.27278 0.943444
Q2G2E7   10 0.740741 -1.27278 0.943444
Q2G0S6   3 0.222222 -1.27278 0.943444
Q2G0C2   23 1.7037 0.903563 0.161558
Q2FWF8   9 0.666667 -1.27278 0.943444
Q2G000   9 0.666667 -1.27278 0.943444
Q2FWX2   7 0.518519 -1.27278 0.943444
Q2FZS2   6 0.444444 -1.27278 0.943444
Q2FW16   6 0.444444 -1.27278 0.943444
Q2FZI2   9 0.666667 -1.27278 0.943444
Q2G1Q5   15 1.11111 0.903563 0.161558
Q2G1A5   8 0.592593 -1.27278 0.943444
Q2G0P7   15 1.11111 0.903563 0.161558
Q2FWV3   5 0.37037 -1.27278 0.943444
Q2FW51   6 0.444444 -1.27278 0.943444
Q2FVI4   8 0.592593 -1.27278 0.943444
Q2FVN7   6 0.444444 -1.27278 0.943444
Q2FWP9   5 0.37037 -1.27278 0.943444
Q2FXT2   12 0.888889 -1.27278 0.943444
P0A0F4   10 0.740741 -1.27278 0.943444
Q2G126   10 0.740741 -1.27278 0.943444
Q2FW82   13 0.962963 -1.27278 0.943444
Q2FY44   6 0.444444 -1.27278 0.943444
Q2G0N9   11 0.814815 -1.27278 0.943444
Q2G0Z9   7 0.518519 -1.27278 0.943444
Q2FV81   8 0.592593 -1.27278 0.943444
Q2FYC4   7 0.518519 -1.27278 0.943444
Q2G178   10 0.740741 -1.27278 0.943444
Q2G079   5 0.37037 -1.27278 0.943444
Q2G2B7   9 0.666667 -1.27278 0.943444
Q2FVF5   7 0.518519 -1.27278 0.943444
Q2G2W2   11 0.814815 -1.27278 0.943444
Q2G1I2   8 0.592593 -1.27278 0.943444
Q2G245   16 1.18519 0.903563 0.161558
Q2G1H7   12 0.857143 -1.27278 0.943444
Q2FWF1   6 0.428571 -1.27278 0.943444
Q2FZZ9   13 0.928571 -1.27278 0.943444
Q2G1W3   6 0.428571 -1.27278 0.943444
Q2G204   13 0.928571 -1.27278 0.943444
Q2G1H1   5 0.357143 -1.27278 0.943444
Q2FXK3   6 0.428571 -1.27278 0.943444
Q2G2H8   11 0.785714 -1.27278 0.943444
Q2FZP9   8 0.571429 -1.27278 0.943444
Q2FWI2   7 0.5 -1.27278 0.943444
Q2FYZ6   15 1.07143 0.903563 0.161558
Q2FXS1   12 0.857143 -1.27278 0.943444
Q2G200   6 0.428571 -1.27278 0.943444
Q2G2L5   17 1.21429 0.903563 0.161558
Q2FY73   10 0.714286 -1.27278 0.943444
Q2G177   22 1.57143 0.903563 0.161558
Q2G2F9   10 0.714286 -1.27278 0.943444
Q2FV27   6 0.428571 -1.27278 0.943444
Q2FZ56   9 0.642857 -1.27278 0.943444
Q2FVF3   18 1.28571 0.903563 0.161558
Q2G0B6   7 0.5 -1.27278 0.943444
Q2G2S5   9 0.642857 -1.27278 0.943444
Q2FW68   8 0.571429 -1.27278 0.943444
Q2FWX7   8 0.571429 -1.27278 0.943444
Q2FWB6   12 0.857143 -1.27278 0.943444
Q2FXA9   6 0.428571 -1.27278 0.943444
Q2FXP3   10 0.714286 -1.27278 0.943444
Q2FUX5   11 0.785714 -1.27278 0.943444
Q2FZZ4   9 0.642857 -1.27278 0.943444
Q2FX98   15 1.07143 0.903563 0.161558
Q2FV23   4 0.285714 -1.27278 0.943444
Q2FUR1   9 0.642857 -1.27278 0.943444
Q2FY49   12 0.857143 -1.27278 0.943444
Q2G017   6 0.428571 -1.27278 0.943444
Q2G2K9   18 1.28571 0.903563 0.161558
Q2G2N9   9 0.642857 -1.27278 0.943444
Q2G0E9   9 0.642857 -1.27278 0.943444
Q2FY19   9 0.642857 -1.27278 0.943444
Q2G1E3   5 0.357143 -1.27278 0.943444
Q2FW17   2 0.142857 -1.27278 0.943444
Q2FWK9   8 0.571429 -1.27278 0.943444
Q2G2Q6   11 0.785714 -1.27278 0.943444
Q2G2Q5   12 0.857143 -1.27278 0.943444
Q2G1U9   10 0.714286 -1.27278 0.943444
Q2G299   10 0.714286 -1.27278 0.943444
Q2FX75   2 0.142857 -1.27278 0.943444
Q2G058   10 0.714286 -1.27278 0.943444
Q2G0E3   4 0.285714 -1.27278 0.943444
Q2FYK0   18 1.28571 0.903563 0.161558
Q2G2K6   2 0.142857 -1.27278 0.943444
Q2FYN0   2 0.142857 -1.27278 0.943444
Q2FVK7   13 0.928571 -1.27278 0.943444
Q2FX15   6 0.428571 -1.27278 0.943444
Q2FVN9   14 1 0.903563 0.161558
Q2FWX0   15 1.07143 0.903563 0.161558
Q2G143   9 0.642857 -1.27278 0.943444
Q2G0C7   6 0.428571 -1.27278 0.943444
Q2G0K6   6 0.428571 -1.27278 0.943444
Q2FZZ1   16 1.14286 0.903563 0.161558
Q2FV13   7 0.5 -1.27278 0.943444
Q2G128   10 0.714286 -1.27278 0.943444
Q2FXU2   3 0.214286 -1.27278 0.943444
Q2G2R4   7 0.5 -1.27278 0.943444
Q2FXM1   10 0.714286 -1.27278 0.943444
Q8KQR1   7 0.5 -1.27278 0.943444
Q2G2Q9   12 0.857143 -1.27278 0.943444
Q2FVG9   14 1 0.903563 0.161558
Q2FV56   11 0.785714 -1.27278 0.943444
Q2FWG7   17 1.17241 0.903563 0.161558
Q2G0T1   13 0.896552 -1.27278 0.943444
Q2FXB9   13 0.896552 -1.27278 0.943444
Q2FZP3   12 0.827586 -1.27278 0.943444
Q2FZQ2   20 1.37931 0.903563 0.161558
Q2FXS4   10 0.689655 -1.27278 0.943444
Q2FZ21   8 0.551724 -1.27278 0.943444
Q2G2X2   7 0.482759 -1.27278 0.943444
Q2FZF6   8 0.551724 -1.27278 0.943444
Q2FYA0   7 0.482759 -1.27278 0.943444
Q2G2A9   21 1.44828 0.903563 0.161558
Q2FYB9   10 0.689655 -1.27278 0.943444
Q2FYI4   9 0.62069 -1.27278 0.943444
Q2FYL4   8 0.551724 -1.27278 0.943444
Q2G1T0   14 0.965517 -1.27278 0.943444
Q2FXW7   10 0.689655 -1.27278 0.943444
Q2FZA1   8 0.551724 -1.27278 0.943444
Q2FY76   16 1.10345 0.903563 0.161558
Q2FZ97   13 0.896552 -1.27278 0.943444
Q2G1I4   16 1.10345 0.903563 0.161558
Q2FYQ6   15 1.03448 0.903563 0.161558
Q2FXL6   7 0.482759 -1.27278 0.943444
Q2G2G6   10 0.689655 -1.27278 0.943444
Q2FVH1   18 1.24138 0.903563 0.161558
Q2FYA8   5 0.344828 -1.27278 0.943444
Q2G2M5   14 0.965517 -1.27278 0.943444
Q2FV99   6 0.413793 -1.27278 0.943444
Q2G105   5 0.344828 -1.27278 0.943444
Q2FW23   13 0.896552 -1.27278 0.943444
Q2G012   4 0.275862 -1.27278 0.943444
Q2G2V5   4 0.275862 -1.27278 0.943444
Q2FW07   14 0.965517 -1.27278 0.943444
Q2G0F2   6 0.413793 -1.27278 0.943444
Q2FZC9   18 1.24138 0.903563 0.161558
Q2FXE9   15 1.03448 0.903563 0.161558
Q2FV47   8 0.551724 -1.27278 0.943444
Q2G2Q8   13 0.896552 -1.27278 0.943444
Q2FYE7   16 1.10345 0.903563 0.161558
Q2FUT3   22 1.51724 0.903563 0.161558
Q2G068   14 0.965517 -1.27278 0.943444
Q2G2D3   6 0.413793 -1.27278 0.943444
Q2FYK4   7 0.482759 -1.27278 0.943444
Q2FX36   6 0.413793 -1.27278 0.943444
Q2G0A4   13 0.896552 -1.27278 0.943444
Q2G080   13 0.896552 -1.27278 0.943444
Q2FUT1   14 0.965517 -1.27278 0.943444
Q2FYH3   11 0.758621 -1.27278 0.943444
Q2FXA7   7 0.482759 -1.27278 0.943444
Q2G2Y6   4 0.275862 -1.27278 0.943444
Q2FY55   8 0.551724 -1.27278 0.943444
Q2FY61   6 0.413793 -1.27278 0.943444
Q2G0E2   6 0.413793 -1.27278 0.943444
Q2FVY1   9 0.62069 -1.27278 0.943444
Q2FUV1   15 1.03448 0.903563 0.161558
Q2FUS9   6 0.413793 -1.27278 0.943444
Q2G1A1   4 0.275862 -1.27278 0.943444
P60639   19 1.31034 0.903563 0.161558
Q2FZE9   2 0.137931 -1.27278 0.943444
Q2G1I9   11 0.758621 -1.27278 0.943444
Q2FWN0   15 1.03448 0.903563 0.161558
Q2FZE3   10 0.689655 -1.27278 0.943444
Q93Q23   18 1.24138 0.903563 0.161558
Q2FWE9   10 0.689655 -1.27278 0.943444
Q2FUS1   16 1.10345 0.903563 0.161558
Q2FVM5   10 0.689655 -1.27278 0.943444
Q2G2N7   17 1.17241 0.903563 0.161558
Q2FWG0   16 1.10345 0.903563 0.161558
Q2FXV7   18 1.24138 0.903563 0.161558
Q2FW69   18 1.24138 0.903563 0.161558
P0A0F8   6 0.413793 -1.27278 0.943444
Q2G055   9 0.62069 -1.27278 0.943444
Q2FV37   13 0.896552 -1.27278 0.943444
Q2G225   17 1.17241 0.903563 0.161558
Q2FXG2   8 0.551724 -1.27278 0.943444
Q2FY87   6 0.413793 -1.27278 0.943444
Q2FWR7   6 0.413793 -1.27278 0.943444
Q2G1U6   14 0.965517 -1.27278 0.943444
Q2G006   11 0.758621 -1.27278 0.943444
Q2G2I6   20 1.33333 0.903563 0.161558
Q2FWS1   2 0.133333 -1.27278 0.943444
Q2FYF5   15 1 0.903563 0.161558
Q2G0F1   24 1.6 0.903563 0.161558
Q2G0J2   18 1.2 0.903563 0.161558
Q2FXE3   17 1.13333 0.903563 0.161558
Q2FYV8   11 0.733333 -1.27278 0.943444
Q2G1X6   9 0.6 -1.27278 0.943444
Q2FUP5   19 1.26667 0.903563 0.161558
Q2G1A4   20 1.33333 0.903563 0.161558
Q2G0H9   10 0.666667 -1.27278 0.943444
Q2G0M0   14 0.933333 -1.27278 0.943444
Q2FYK6   6 0.4 -1.27278 0.943444
Q2G023   10 0.666667 -1.27278 0.943444
Q2G0G2   6 0.4 -1.27278 0.943444
Q2FXC0   5 0.333333 -1.27278 0.943444
Q2FXF1   7 0.466667 -1.27278 0.943444
Q2FW00   17 1.13333 0.903563 0.161558
Q2G1E7   21 1.4 0.903563 0.161558
Q2FWE7   16 1.06667 0.903563 0.161558
Q2FY32   14 0.933333 -1.27278 0.943444
Q2FUU0   7 0.466667 -1.27278 0.943444
Q2FVU5   7 0.466667 -1.27278 0.943444
Q2G062   15 1 0.903563 0.161558
Q2FV26   19 1.26667 0.903563 0.161558
Q2FW97   9 0.6 -1.27278 0.943444
Q2FZY8   18 1.2 0.903563 0.161558
Q2G277   18 1.2 0.903563 0.161558
Q2G0V1   16 1.06667 0.903563 0.161558
Q2FWJ3   10 0.666667 -1.27278 0.943444
Q2G2J2   6 0.4 -1.27278 0.943444
Q2FVB0   23 1.53333 0.903563 0.161558
Q2G278   7 0.466667 -1.27278 0.943444
Q2G107   5 0.333333 -1.27278 0.943444
P0A0M9   9 0.6 -1.27278 0.943444
Q2G067   14 0.933333 -1.27278 0.943444
Q2FV55   6 0.4 -1.27278 0.943444
Q2G1L3   8 0.533333 -1.27278 0.943444
Q2G2R0   8 0.533333 -1.27278 0.943444
Q2G2T3   8 0.533333 -1.27278 0.943444
Q2FWA8   18 1.2 0.903563 0.161558
Q2G056   16 1.06667 0.903563 0.161558
Q2FWR1   18 1.2 0.903563 0.161558
Q2FXP9   7 0.466667 -1.27278 0.943444
Q2FZI4   16 1.06667 0.903563 0.161558
Q2G2L7   14 0.933333 -1.27278 0.943444
Q2FVG1   18 1.2 0.903563 0.161558
Q2G1I7   14 0.933333 -1.27278 0.943444
Q2FVB6   20 1.33333 0.903563 0.161558
Q2G001   14 0.933333 -1.27278 0.943444
Q2FUX3   3 0.2 -1.27278 0.943444
Q2G1Q9   11 0.733333 -1.27278 0.943444
Q2G2S9   10 0.666667 -1.27278 0.943444
Q2FXZ8   11 0.733333 -1.27278 0.943444
Q2FZI7   11 0.733333 -1.27278 0.943444
Q2FUS6   9 0.6 -1.27278 0.943444
Q2FUZ6   9 0.6 -1.27278 0.943444
Q2FYQ9   16 1.06667 0.903563 0.161558
Q2FYS8   8 0.533333 -1.27278 0.943444
Q2FYS6   19 1.26667 0.903563 0.161558
Q2FZG6   7 0.466667 -1.27278 0.943444
Q2G1L9   22 1.46667 0.903563 0.161558
Q2FXT3   14 0.933333 -1.27278 0.943444
Q2FZN9   7 0.466667 -1.27278 0.943444
Q2FW20   5 0.333333 -1.27278 0.943444
Q2G0H3   11 0.733333 -1.27278 0.943444
Q2FV98   8 0.533333 -1.27278 0.943444
Q2FXR7   15 1 0.903563 0.161558
Q2G1T4   9 0.6 -1.27278 0.943444
Q2FW38   8 0.533333 -1.27278 0.943444
Q2G2P6   16 1.06667 0.903563 0.161558
Q2FVL7   15 1 0.903563 0.161558
Q2FVY2   8 0.533333 -1.27278 0.943444
Q2FYZ0   10 0.666667 -1.27278 0.943444
Q2FYW2   15 1 0.903563 0.161558
P60643   16 1.06667 0.903563 0.161558
Q2G265   8 0.533333 -1.27278 0.943444
Q2FV42   23 1.53333 0.903563 0.161558
Q2FXN0   18 1.2 0.903563 0.161558
Q2G2D9   24 1.6 0.903563 0.161558
Q2FV75   9 0.6 -1.27278 0.943444
Q2FYE0   26 1.73333 0.903563 0.161558
Q2FX03   19 1.26667 0.903563 0.161558
Q2FX89   6 0.4 -1.27278 0.943444
Q2FX43   6 0.4 -1.27278 0.943444
Q2FV69   19 1.22581 0.903563 0.161558
P72360   16 1.03226 0.903563 0.161558
Q2FVQ1   10 0.645161 -1.27278 0.943444
Q2FYG7   14 0.903226 -1.27278 0.943444
Q2G1J8   17 1.09677 0.903563 0.161558
Q2FW77   20 1.29032 0.903563 0.161558
Q2FWI4   12 0.774194 -1.27278 0.943444
Q2FX62   8 0.516129 -1.27278 0.943444
Q2G0U6   9 0.580645 -1.27278 0.943444
Q2G0P2   6 0.387097 -1.27278 0.943444
Q2G0B8   11 0.709677 -1.27278 0.943444
Q2FVL3   16 1.03226 0.903563 0.161558
Q2G1K8   18 1.16129 0.903563 0.161558
Q2G2R9   16 1.03226 0.903563 0.161558
Q2G2I3   15 0.967742 -1.27278 0.943444
Q2FY56   18 1.16129 0.903563 0.161558
Q2G0B1   16 1.03226 0.903563 0.161558
Q2G1T1   13 0.83871 -1.27278 0.943444
Q2FVX5   20 1.29032 0.903563 0.161558
Q2G0H8   12 0.774194 -1.27278 0.943444
Q2FVT3   8 0.516129 -1.27278 0.943444
Q2FWF6   8 0.516129 -1.27278 0.943444
Q2FWZ6   16 1.03226 0.903563 0.161558
Q2FZ77   8 0.516129 -1.27278 0.943444
Q2G0H0   13 0.83871 -1.27278 0.943444
Q2G2G7   11 0.709677 -1.27278 0.943444
Q2G117   13 0.83871 -1.27278 0.943444
Q2FXG9   10 0.645161 -1.27278 0.943444
Q2FWE4   8 0.516129 -1.27278 0.943444
Q2FUS0   17 1.09677 0.903563 0.161558
Q2FWR3   21 1.35484 0.903563 0.161558
Q2FYA9   6 0.387097 -1.27278 0.943444
Q2G0Y5   15 0.967742 -1.27278 0.943444
Q2FZZ8   7 0.451613 -1.27278 0.943444
Q2G1Z6   15 0.967742 -1.27278 0.943444
Q2FX53   17 1.09677 0.903563 0.161558
Q2FZC4   6 0.387097 -1.27278 0.943444
Q2FUS5   20 1.29032 0.903563 0.161558
Q2G1R0   19 1.22581 0.903563 0.161558
Q2G0D5   13 0.83871 -1.27278 0.943444
Q2FY18   21 1.35484 0.903563 0.161558
Q2FYH8   20 1.29032 0.903563 0.161558
Q2G1F2   11 0.709677 -1.27278 0.943444
Q2G0Q5   6 0.387097 -1.27278 0.943444
Q2FVR2   9 0.580645 -1.27278 0.943444
Q2FZE7   5 0.322581 -1.27278 0.943444
Q2G0I0   14 0.903226 -1.27278 0.943444
Q2G0R1   8 0.516129 -1.27278 0.943444
Q2G0L7   9 0.580645 -1.27278 0.943444
Q2FWI1   18 1.16129 0.903563 0.161558
Q2G0F7   21 1.35484 0.903563 0.161558
Q2FXY3   12 0.774194 -1.27278 0.943444
P0A084   13 0.83871 -1.27278 0.943444
Q2G0G5   12 0.774194 -1.27278 0.943444
Q2FZE5   19 1.22581 0.903563 0.161558
Q2G0A2   20 1.29032 0.903563 0.161558
Q2FVE8   23 1.48387 0.903563 0.161558
Q2G2M8   7 0.451613 -1.27278 0.943444
Q2FYH7   15 0.967742 -1.27278 0.943444
Q2FVR8   14 0.903226 -1.27278 0.943444
Q2FZU9   10 0.645161 -1.27278 0.943444
Q2FYX7   15 0.967742 -1.27278 0.943444
Q2G280   11 0.709677 -1.27278 0.943444
Q2FVG5   13 0.83871 -1.27278 0.943444
Q2FWX1   18 1.16129 0.903563 0.161558
Q2FVB3   17 1.09677 0.903563 0.161558
Q2G2A1   14 0.903226 -1.27278 0.943444
Q2G1W7   6 0.387097 -1.27278 0.943444
Q2FW36   20 1.29032 0.903563 0.161558
P31337   19 1.22581 0.903563 0.161558
Q2FXB8   15 0.967742 -1.27278 0.943444
Q2G2F3   11 0.709677 -1.27278 0.943444
Q2FYM7   11 0.709677 -1.27278 0.943444
Q2FYB2   4 0.258065 -1.27278 0.943444
Q2G2E2   19 1.1875 0.903563 0.161558
Q2G2G9   24 1.5 0.903563 0.161558
Q2FVC5   7 0.4375 -1.27278 0.943444
Q2G0T3   16 1 0.903563 0.161558
Q2G074   22 1.375 0.903563 0.161558
Q2G016   7 0.4375 -1.27278 0.943444
Q2G0G4   9 0.5625 -1.27278 0.943444
Q2G2K1   6 0.375 -1.27278 0.943444
Q2FXE1   12 0.75 -1.27278 0.943444
Q2FWD2   8 0.5 -1.27278 0.943444
Q2G1Q0   10 0.625 -1.27278 0.943444
Q2G073   22 1.375 0.903563 0.161558
Q2G1T7   19 1.1875 0.903563 0.161558
Q2FVI3   11 0.6875 -1.27278 0.943444
Q2FZ93   19 1.1875 0.903563 0.161558
Q2FVQ7   7 0.4375 -1.27278 0.943444
Q2G2B9   21 1.3125 0.903563 0.161558
Q2FZN5   13 0.8125 -1.27278 0.943444
Q2FY72   6 0.375 -1.27278 0.943444
Q2G0A0   10 0.625 -1.27278 0.943444
Q2FZQ8   22 1.375 0.903563 0.161558
Q2FXP1   15 0.9375 -1.27278 0.943444
P0A0B7   7 0.4375 -1.27278 0.943444
Q2FYW0   16 1 0.903563 0.161558
Q2G230   13 0.8125 -1.27278 0.943444
Q2G0H5   12 0.75 -1.27278 0.943444
Q2G0B7   9 0.5625 -1.27278 0.943444
Q2G131   12 0.75 -1.27278 0.943444
Q2G0Y4   11 0.6875 -1.27278 0.943444
Q2G2L0   13 0.8125 -1.27278 0.943444
Q2G101   14 0.875 -1.27278 0.943444
Q2G036   11 0.6875 -1.27278 0.943444
Q2FXN3   20 1.25 0.903563 0.161558
Q2FWY2   8 0.5 -1.27278 0.943444
Q2FXK6   14 0.875 -1.27278 0.943444
Q2G2Y3   8 0.5 -1.27278 0.943444
Q2G1P8   8 0.5 -1.27278 0.943444
Q2G0N7   8 0.5 -1.27278 0.943444
Q2FW43   13 0.8125 -1.27278 0.943444
Q2G2N4   23 1.4375 0.903563 0.161558
Q2FW59   8 0.5 -1.27278 0.943444
Q2G1V0   16 1 0.903563 0.161558
Q2G010   12 0.75 -1.27278 0.943444
Q2FWJ4   19 1.1875 0.903563 0.161558
Q2FUR3   9 0.5625 -1.27278 0.943444
Q2FXE4   15 0.9375 -1.27278 0.943444
Q2FY36   8 0.5 -1.27278 0.943444
Q2G1Q7   8 0.5 -1.27278 0.943444
Q2FX09   20 1.25 0.903563 0.161558
Q2G0Z1   11 0.6875 -1.27278 0.943444
Q2FWJ1   14 0.875 -1.27278 0.943444
Q2FUT4   10 0.625 -1.27278 0.943444
Q2FYI1   8 0.5 -1.27278 0.943444
Q2FXQ8   7 0.4375 -1.27278 0.943444
Q2FUZ0   14 0.875 -1.27278 0.943444
P0A086   13 0.8125 -1.27278 0.943444
Q2FZM0   17 1.0625 0.903563 0.161558
Q2FXL3   8 0.5 -1.27278 0.943444
Q2G2K7   17 1.0625 0.903563 0.161558
Q2FVL1   17 1.0625 0.903563 0.161558
Q2FW21   4 0.25 -1.27278 0.943444
Q2G201   12 0.75 -1.27278 0.943444
Q2FVV6   16 1 0.903563 0.161558
Q2FV03   10 0.625 -1.27278 0.943444
Q2G2T2   21 1.3125 0.903563 0.161558
Q2FZ44   6 0.375 -1.27278 0.943444
Q2G1N7   17 1.0625 0.903563 0.161558
Q2G172   17 1.0625 0.903563 0.161558
Q2G208   16 1 0.903563 0.161558
Q2FZR7   22 1.375 0.903563 0.161558
Q2G2K2   2 0.125 -1.27278 0.943444
Q2FVA4   17 1.0625 0.903563 0.161558
Q2G0F5   18 1.125 0.903563 0.161558
Q2G0X0   8 0.5 -1.27278 0.943444
Q2FXU0   7 0.4375 -1.27278 0.943444
Q2FXX9   12 0.75 -1.27278 0.943444
Q2G2K8   4 0.25 -1.27278 0.943444
Q2G0X1   7 0.424242 -1.27278 0.943444
Q2FXI8   6 0.363636 -1.27278 0.943444
Q2G0L1   12 0.727273 -1.27278 0.943444
Q2FX07   8 0.484848 -1.27278 0.943444
Q2G139   8 0.484848 -1.27278 0.943444
Q2FUV5   9 0.545455 -1.27278 0.943444
Q2FVD0   7 0.424242 -1.27278 0.943444
Q2FX10   25 1.51515 0.903563 0.161558
Q2G1W5   9 0.545455 -1.27278 0.943444
Q2G1Y7   11 0.666667 -1.27278 0.943444
Q2G190   11 0.666667 -1.27278 0.943444
Q2FV59   23 1.39394 0.903563 0.161558
Q2FZS3   6 0.363636 -1.27278 0.943444
Q2FX90   8 0.484848 -1.27278 0.943444
Q2FW85   18 1.09091 0.903563 0.161558
Q2FZ65   15 0.909091 -1.27278 0.943444
Q2FXJ7   13 0.787879 -1.27278 0.943444
Q2FVW2   17 1.0303 0.903563 0.161558
Q2G0H4   12 0.727273 -1.27278 0.943444
Q2FVV4   15 0.909091 -1.27278 0.943444
Q2FUR9   21 1.27273 0.903563 0.161558
Q2FW06   6 0.363636 -1.27278 0.943444
Q2FY84   16 0.969697 -1.27278 0.943444
Q2G132   12 0.727273 -1.27278 0.943444
Q2G0C9   8 0.484848 -1.27278 0.943444
Q2G2N1   16 0.969697 -1.27278 0.943444
Q2FVF2   19 1.15152 0.903563 0.161558
Q2FZ30   23 1.39394 0.903563 0.161558
Q2FXX8   11 0.666667 -1.27278 0.943444
Q2FZX6   15 0.909091 -1.27278 0.943444
Q2G1Z2   22 1.33333 0.903563 0.161558
Q2G0G7   13 0.787879 -1.27278 0.943444
Q2FV53   7 0.424242 -1.27278 0.943444
Q2FV28   18 1.09091 0.903563 0.161558
Q2G097   10 0.606061 -1.27278 0.943444
Q2FZC5   10 0.606061 -1.27278 0.943444
Q2FY77   18 1.09091 0.903563 0.161558
Q2FVA9   8 0.484848 -1.27278 0.943444
Q2G2W5   4 0.242424 -1.27278 0.943444
Q2FX97   17 1.0303 0.903563 0.161558
Q2G1F3   9 0.545455 -1.27278 0.943444
Q2FYU1   10 0.606061 -1.27278 0.943444
Q2FUP6   22 1.33333 0.903563 0.161558
Q2G2U7   23 1.39394 0.903563 0.161558
Q2FY09   11 0.666667 -1.27278 0.943444
Q2G1J6   16 0.969697 -1.27278 0.943444
Q2G059   8 0.484848 -1.27278 0.943444
Q2FVK5   21 1.27273 0.903563 0.161558
Q2G0H7   10 0.606061 -1.27278 0.943444
Q2FWN2   17 1.0303 0.903563 0.161558
Q2FYV7   13 0.787879 -1.27278 0.943444
Q2G236   20 1.21212 0.903563 0.161558
Q2FZR6   19 1.15152 0.903563 0.161558
Q2G1P9   11 0.666667 -1.27278 0.943444
Q2G0R9   12 0.727273 -1.27278 0.943444
Q2FUZ9   13 0.787879 -1.27278 0.943444
Q2FVP2   10 0.606061 -1.27278 0.943444
Q2FXC8   7 0.424242 -1.27278 0.943444
Q2FVC4   8 0.484848 -1.27278 0.943444
Q2FZ29   6 0.363636 -1.27278 0.943444
Q2FYR8   8 0.470588 -1.27278 0.943444
Q2FY23   9 0.529412 -1.27278 0.943444
Q2G0D4   15 0.882353 -1.27278 0.943444
Q2FZ38   19 1.11765 0.903563 0.161558
Q2FXH1   19 1.11765 0.903563 0.161558
Q2FXZ9   26 1.52941 0.903563 0.161558
Q2G1V3   17 1 0.903563 0.161558
Q2FVZ0   16 0.941176 -1.27278 0.943444
Q2FV95   27 1.58824 0.903563 0.161558
Q2G196   13 0.764706 -1.27278 0.943444
Q2FZ61   9 0.529412 -1.27278 0.943444
Q2FW27   15 0.882353 -1.27278 0.943444
Q2FWH2   24 1.41176 0.903563 0.161558
Q2FZQ9   29 1.70588 0.903563 0.161558
Q2FWQ9   14 0.823529 -1.27278 0.943444
Q2G1N5   22 1.29412 0.903563 0.161558
Q2FZP8   25 1.47059 0.903563 0.161558
Q2FXC2   9 0.529412 -1.27278 0.943444
Q2G0X9   4 0.235294 -1.27278 0.943444
Q2FX08   12 0.705882 -1.27278 0.943444
Q2FUV2   15 0.882353 -1.27278 0.943444
Q2FZT8   8 0.470588 -1.27278 0.943444
Q2G2N2   21 1.23529 0.903563 0.161558
Q2G0M1   16 0.941176 -1.27278 0.943444
Q2FVX8   9 0.529412 -1.27278 0.943444
Q2G220   11 0.647059 -1.27278 0.943444
Q2FW37   10 0.588235 -1.27278 0.943444
Q2G203   22 1.29412 0.903563 0.161558
Q2FY89   17 1 0.903563 0.161558
Q2G1K7   19 1.11765 0.903563 0.161558
Q2G013   24 1.41176 0.903563 0.161558
Q2FV91   19 1.11765 0.903563 0.161558
Q2FW92   21 1.23529 0.903563 0.161558
Q2G1U5   17 1 0.903563 0.161558
Q2G2A6   16 0.941176 -1.27278 0.943444
Q2G0G9   10 0.588235 -1.27278 0.943444
P0A088   3 0.176471 -1.27278 0.943444
Q2G0B4   15 0.882353 -1.27278 0.943444
Q2G0X7   7 0.411765 -1.27278 0.943444
Q2G0S0   11 0.647059 -1.27278 0.943444
Q2FW12   10 0.588235 -1.27278 0.943444
Q2G0J7   15 0.882353 -1.27278 0.943444
Q2FW76   18 1.05882 0.903563 0.161558
Q2G1Z7   13 0.764706 -1.27278 0.943444
Q2G2S1   16 0.941176 -1.27278 0.943444
Q2G1B1   14 0.823529 -1.27278 0.943444
Q2FVP3   24 1.41176 0.903563 0.161558
Q2G1V1   11 0.647059 -1.27278 0.943444
Q2G1H8   12 0.705882 -1.27278 0.943444
Q2G149   18 1.05882 0.903563 0.161558
Q2FXC7   6 0.352941 -1.27278 0.943444
Q2G019   9 0.529412 -1.27278 0.943444
Q2FWL6   15 0.882353 -1.27278 0.943444
Q2G199   22 1.29412 0.903563 0.161558
Q2FY41   2 0.117647 -1.27278 0.943444
Q2FX33   14 0.823529 -1.27278 0.943444
Q2G181   12 0.705882 -1.27278 0.943444
Q2FVT1   20 1.17647 0.903563 0.161558
Q2G0Z5   20 1.17647 0.903563 0.161558
Q2FZC7   16 0.941176 -1.27278 0.943444
Q2G1U0   14 0.823529 -1.27278 0.943444
Q2FW18   11 0.647059 -1.27278 0.943444
Q2G0H1   11 0.647059 -1.27278 0.943444
Q2FX22   12 0.705882 -1.27278 0.943444
Q2G157   13 0.764706 -1.27278 0.943444
Q2G2J5   22 1.29412 0.903563 0.161558
Q2FZH9   23 1.35294 0.903563 0.161558
Q2FZA6   13 0.764706 -1.27278 0.943444
Q2G1N6   17 1 0.903563 0.161558
Q2FVR4   21 1.23529 0.903563 0.161558
Q2FY13   17 1 0.903563 0.161558
Q2G025   14 0.823529 -1.27278 0.943444
Q2FV36   19 1.11765 0.903563 0.161558
Q2G0W9   10 0.588235 -1.27278 0.943444
Q2G0L0   14 0.823529 -1.27278 0.943444
Q2FUR2   9 0.529412 -1.27278 0.943444
Q2FVJ9   13 0.764706 -1.27278 0.943444
Q2G1S8   9 0.514286 -1.27278 0.943444
Q2FVJ5   15 0.857143 -1.27278 0.943444
Q2FZ39   19 1.08571 0.903563 0.161558
Q2FWP6   19 1.08571 0.903563 0.161558
Q2FVB4   14 0.8 -1.27278 0.943444
Q2G0V7   17 0.971429 -1.27278 0.943444
Q2FUV4   9 0.514286 -1.27278 0.943444
Q2FYG5   16 0.914286 -1.27278 0.943444
Q2FW71   17 0.971429 -1.27278 0.943444
Q2FZB1   6 0.342857 -1.27278 0.943444
Q2G0Y9   10 0.571429 -1.27278 0.943444
Q2G0X4   5 0.285714 -1.27278 0.943444
Q2FZL2   6 0.342857 -1.27278 0.943444
Q2FVS1   7 0.4 -1.27278 0.943444
Q2G099   9 0.514286 -1.27278 0.943444
Q2FZN0   9 0.514286 -1.27278 0.943444
Q2FZ50   25 1.42857 0.903563 0.161558
Q2G0X8   8 0.457143 -1.27278 0.943444
Q2G167   9 0.514286 -1.27278 0.943444
Q2G086   11 0.628571 -1.27278 0.943444
Q2G0D0   16 0.914286 -1.27278 0.943444
Q2FWG3   13 0.742857 -1.27278 0.943444
Q2G228   15 0.857143 -1.27278 0.943444
Q2FWW8   20 1.14286 0.903563 0.161558
Q2FYL0   5 0.285714 -1.27278 0.943444
Q2FXX2   14 0.8 -1.27278 0.943444
Q2G0C4   23 1.31429 0.903563 0.161558
Q2FZA2   19 1.08571 0.903563 0.161558
Q2FWL0   11 0.628571 -1.27278 0.943444
Q2FUY9   16 0.914286 -1.27278 0.943444
Q2G0T8   17 0.971429 -1.27278 0.943444
Q2FWK0   13 0.742857 -1.27278 0.943444
Q2G0D9   17 0.971429 -1.27278 0.943444
Q2FZF3   7 0.4 -1.27278 0.943444
Q2FZ17   18 1.02857 0.903563 0.161558
Q2G0T6   7 0.4 -1.27278 0.943444
Q2G140   22 1.25714 0.903563 0.161558
Q2G2F2   22 1.25714 0.903563 0.161558
Q2FXG0   12 0.685714 -1.27278 0.943444
Q2FWR4   21 1.2 0.903563 0.161558
Q2G195   25 1.42857 0.903563 0.161558
Q2FVY4   16 0.914286 -1.27278 0.943444
Q2G1I6   11 0.628571 -1.27278 0.943444
Q2FVD5   7 0.4 -1.27278 0.943444
Q2FZM1   18 1.02857 0.903563 0.161558
Q2FVG0   12 0.685714 -1.27278 0.943444
Q2FZM7   11 0.628571 -1.27278 0.943444
Q2FZB2   6 0.342857 -1.27278 0.943444
Q2G287   17 0.971429 -1.27278 0.943444
Q2FWG4   21 1.2 0.903563 0.161558
Q2G2B3   24 1.37143 0.903563 0.161558
Q2FY48   28 1.6 0.903563 0.161558
Q9ZNI1   21 1.2 0.903563 0.161558
Q2FV94   9 0.514286 -1.27278 0.943444
Q2G2X5   19 1.08571 0.903563 0.161558
Q2FVX6   9 0.514286 -1.27278 0.943444
Q2G060   23 1.31429 0.903563 0.161558
Q2FVG2   25 1.42857 0.903563 0.161558
Q2G1Q1   10 0.571429 -1.27278 0.943444
Q2G1F1   9 0.514286 -1.27278 0.943444
Q2FXC5   8 0.457143 -1.27278 0.943444
Q2G2B0   25 1.42857 0.903563 0.161558
Q2FXR6   23 1.31429 0.903563 0.161558
Q2FXE0   17 0.971429 -1.27278 0.943444
Q2FUY3   15 0.857143 -1.27278 0.943444
Q2G1S6   8 0.457143 -1.27278 0.943444
Q2FVE9   26 1.48571 0.903563 0.161558
Q2FVU7   17 0.971429 -1.27278 0.943444
Q2FVM7   18 1.02857 0.903563 0.161558
Q2FVU6   20 1.14286 0.903563 0.161558
Q2FVA1   16 0.914286 -1.27278 0.943444
Q2FWB8   11 0.628571 -1.27278 0.943444
Q2FYR5   9 0.514286 -1.27278 0.943444
Q2G261   21 1.2 0.903563 0.161558
Q2G264   15 0.857143 -1.27278 0.943444
Q2G0U4   23 1.31429 0.903563 0.161558
Q2G226   23 1.31429 0.903563 0.161558
Q2FZT7   6 0.342857 -1.27278 0.943444
Q2FXJ4   27 1.54286 0.903563 0.161558
Q2G047   17 0.971429 -1.27278 0.943444
Q2FWD9   6 0.342857 -1.27278 0.943444
Q2FZH2   26 1.48571 0.903563 0.161558
Q2G044   18 1.02857 0.903563 0.161558
Q2FVZ8   21 1.2 0.903563 0.161558
Q2G1C5   21 1.2 0.903563 0.161558
Q2G1Z1   26 1.48571 0.903563 0.161558
Q2G135   8 0.457143 -1.27278 0.943444
Q2FVE5   15 0.857143 -1.27278 0.943444
Q2FZ70   15 0.857143 -1.27278 0.943444
Q2G2A0   13 0.742857 -1.27278 0.943444
Q2G224   13 0.722222 -1.27278 0.943444
P0A0K3   9 0.5 -1.27278 0.943444
Q2G1A8   16 0.888889 -1.27278 0.943444
Q2G1P5   22 1.22222 0.903563 0.161558
Q2FV93   21 1.16667 0.903563 0.161558
Q2FXC4   8 0.444444 -1.27278 0.943444
Q2FY74   26 1.44444 0.903563 0.161558
Q2G1M1   12 0.666667 -1.27278 0.943444
Q9EZ11   11 0.611111 -1.27278 0.943444
Q2FZB3   7 0.388889 -1.27278 0.943444
Q2G1V2   14 0.777778 -1.27278 0.943444
Q2FVM8   19 1.05556 0.903563 0.161558
Q2FVR1   10 0.555556 -1.27278 0.943444
Q2FXC3   8 0.444444 -1.27278 0.943444
Q2FUV6   10 0.555556 -1.27278 0.943444
Q2G1D7   13 0.722222 -1.27278 0.943444
Q2FXR2   16 0.888889 -1.27278 0.943444
Q2FW83   19 1.05556 0.903563 0.161558
Q2G2X7   7 0.388889 -1.27278 0.943444
Q2FVM4   16 0.888889 -1.27278 0.943444
P0A0J3   23 1.27778 0.903563 0.161558
Q2G2L8   20 1.11111 0.903563 0.161558
Q2FZ27   18 1 0.903563 0.161558
Q2FZ53   17 0.944444 -1.27278 0.943444
Q2G154   20 1.11111 0.903563 0.161558
Q2FZS4   20 1.11111 0.903563 0.161558
Q2FYQ5   25 1.38889 0.903563 0.161558
Q2FZL6   17 0.944444 -1.27278 0.943444
Q2FWB9   15 0.833333 -1.27278 0.943444
Q2FUQ4   20 1.11111 0.903563 0.161558
Q2G293   14 0.777778 -1.27278 0.943444
Q2FZS5   14 0.777778 -1.27278 0.943444
Q2FYP9   20 1.11111 0.903563 0.161558
Q2G0K7   19 1.05556 0.903563 0.161558
Q2FVV2   22 1.22222 0.903563 0.161558
Q2FVN0   17 0.944444 -1.27278 0.943444
Q2FX00   10 0.555556 -1.27278 0.943444
Q2G1I0   20 1.11111 0.903563 0.161558
Q2FXI2   16 0.888889 -1.27278 0.943444
Q2G2X1   24 1.33333 0.903563 0.161558
Q2FYG6   25 1.38889 0.903563 0.161558
Q2FXH0   19 1.05556 0.903563 0.161558
Q2FXU7   16 0.888889 -1.27278 0.943444
Q2G170   18 1 0.903563 0.161558
Q2FVQ9   14 0.777778 -1.27278 0.943444
Q2FWV2   6 0.333333 -1.27278 0.943444
Q2FVI5   24 1.33333 0.903563 0.161558
Q2FUW0   13 0.722222 -1.27278 0.943444
Q2FXB7   12 0.666667 -1.27278 0.943444
Q2G0J8   18 1 0.903563 0.161558
Q2FXB5   12 0.666667 -1.27278 0.943444
Q2FYE9   24 1.33333 0.903563 0.161558
Q2FVE2   14 0.777778 -1.27278 0.943444
Q2G2V6   12 0.666667 -1.27278 0.943444
O08387   27 1.5 0.903563 0.161558
Q2FZ14   13 0.722222 -1.27278 0.943444
Q2FXW3   13 0.722222 -1.27278 0.943444
Q2FYQ8   11 0.611111 -1.27278 0.943444
Q2G2D6   13 0.722222 -1.27278 0.943444
Q2G2T7   23 1.27778 0.903563 0.161558
Q2FYP8   29 1.61111 0.903563 0.161558
Q2FZ25   16 0.888889 -1.27278 0.943444
Q2FY65   20 1.11111 0.903563 0.161558
Q2G2T1   15 0.833333 -1.27278 0.943444
Q2G1N0   17 0.944444 -1.27278 0.943444
Q2G110   24 1.33333 0.903563 0.161558
Q2G1E1   22 1.22222 0.903563 0.161558
Q2G2F1   18 1 0.903563 0.161558
Q2FXE8   17 0.944444 -1.27278 0.943444
Q2FZ06   8 0.444444 -1.27278 0.943444
Q2FVH2   19 1.05556 0.903563 0.161558
Q2FYV6   13 0.722222 -1.27278 0.943444
Q2FZJ3   13 0.702703 -1.27278 0.943444
Q2G095   14 0.756757 -1.27278 0.943444
Q2G2Y0   10 0.540541 -1.27278 0.943444
Q2G2W3   16 0.864865 -1.27278 0.943444
Q2FY07   15 0.810811 -1.27278 0.943444
Q2FXW8   11 0.594595 -1.27278 0.943444
Q2FUR6   15 0.810811 -1.27278 0.943444
Q2FVW6   20 1.08108 0.903563 0.161558
Q2G1X0   3 0.162162 -1.27278 0.943444
Q2G1F6   25 1.35135 0.903563 0.161558
Q2FVK8   15 0.810811 -1.27278 0.943444
Q2G158   24 1.2973 0.903563 0.161558
Q2G118   23 1.24324 0.903563 0.161558
Q2G077   19 1.02703 0.903563 0.161558
Q2G0E0   13 0.702703 -1.27278 0.943444
Q2G263   17 0.918919 -1.27278 0.943444
Q2FUU1   9 0.486486 -1.27278 0.943444
Q2G1X7   12 0.648649 -1.27278 0.943444
Q2G1C0   15 0.810811 -1.27278 0.943444
Q2FVB9   22 1.18919 0.903563 0.161558
Q2G273   11 0.594595 -1.27278 0.943444
Q53726   10 0.540541 -1.27278 0.943444
Q2G2W9   14 0.756757 -1.27278 0.943444
Q2FZ22   16 0.864865 -1.27278 0.943444
Q2G2U1   15 0.810811 -1.27278 0.943444
Q2FXW6   15 0.810811 -1.27278 0.943444
Q2G0P9   23 1.24324 0.903563 0.161558
Q2FYE3   16 0.864865 -1.27278 0.943444
Q2FXU3   14 0.756757 -1.27278 0.943444
Q2G052   14 0.756757 -1.27278 0.943444
Q2FZM6   17 0.918919 -1.27278 0.943444
Q2FX25   22 1.18919 0.903563 0.161558
Q2FX05   11 0.594595 -1.27278 0.943444
Q2G1P2   23 1.24324 0.903563 0.161558
Q2G2C4   13 0.702703 -1.27278 0.943444
Q2G165   21 1.13514 0.903563 0.161558
Q2FXK8   13 0.702703 -1.27278 0.943444
Q2FWP1   8 0.432432 -1.27278 0.943444
Q2FVU1   25 1.35135 0.903563 0.161558
Q2FZ78   14 0.756757 -1.27278 0.943444
Q2G0P0   13 0.702703 -1.27278 0.943444
Q2FXX3   24 1.2973 0.903563 0.161558
Q2FVX2   13 0.702703 -1.27278 0.943444
Q2G0Q7   14 0.756757 -1.27278 0.943444
Q2FXS6   9 0.486486 -1.27278 0.943444
Q2FUZ1   15 0.810811 -1.27278 0.943444
Q2FZ87   12 0.648649 -1.27278 0.943444
Q2FXF4   25 1.35135 0.903563 0.161558
Q2G1G4   23 1.24324 0.903563 0.161558
Q2FWE6   10 0.540541 -1.27278 0.943444
Q2G2U2   9 0.486486 -1.27278 0.943444
Q2FY17   15 0.810811 -1.27278 0.943444
Q2FVU3   23 1.24324 0.903563 0.161558
Q2FVK1   6 0.324324 -1.27278 0.943444
Q2G0K5   16 0.864865 -1.27278 0.943444
Q2G2X8   5 0.27027 -1.27278 0.943444
Q2FYZ7   9 0.486486 -1.27278 0.943444
Q2FWG1   18 0.972973 -1.27278 0.943444
Q2G1Q6   16 0.864865 -1.27278 0.943444
Q2G2X9   9 0.486486 -1.27278 0.943444
Q2FWN9   4 0.216216 -1.27278 0.943444
Q2FYZ2   21 1.13514 0.903563 0.161558
Q2FZJ1   10 0.540541 -1.27278 0.943444
Q2G002   11 0.594595 -1.27278 0.943444
Q2FVL4   15 0.810811 -1.27278 0.943444
Q2G2M7   7 0.378378 -1.27278 0.943444
Q2FWH6   13 0.702703 -1.27278 0.943444
Q2FXQ3   12 0.648649 -1.27278 0.943444
Q2G129   24 1.2973 0.903563 0.161558
Q7BHL7   17 0.918919 -1.27278 0.943444
Q2FZ71   19 1.02703 0.903563 0.161558
Q2FZ88   7 0.368421 -1.27278 0.943444
Q2FV22   16 0.842105 -1.27278 0.943444
Q2FYM3   7 0.368421 -1.27278 0.943444
Q2FY06   16 0.842105 -1.27278 0.943444
Q2FXB0   5 0.263158 -1.27278 0.943444
Q2FX87   18 0.947368 -1.27278 0.943444
Q2FZ33   20 1.05263 0.903563 0.161558
Q2G0J1   16 0.842105 -1.27278 0.943444
Q2FUT7   18 0.947368 -1.27278 0.943444
Q2FZH1   18 0.947368 -1.27278 0.943444
Q2FVX3   13 0.684211 -1.27278 0.943444
Q2FWC6   17 0.894737 -1.27278 0.943444
Q2FXN6   12 0.631579 -1.27278 0.943444
Q2FY79   15 0.789474 -1.27278 0.943444
Q2FZ23   26 1.36842 0.903563 0.161558
Q2FVF1   16 0.842105 -1.27278 0.943444
Q2FWM5   29 1.52632 0.903563 0.161558
Q2G061   25 1.31579 0.903563 0.161558
Q2FWL7   24 1.26316 0.903563 0.161558
Q2FVK3   6 0.315789 -1.27278 0.943444
Q2FX19   28 1.47368 0.903563 0.161558
Q2G2U6   13 0.684211 -1.27278 0.943444
Q2G1S5   8 0.421053 -1.27278 0.943444
Q2FVS9   9 0.473684 -1.27278 0.943444
Q2G1M7   21 1.10526 0.903563 0.161558
Q2FW50   13 0.684211 -1.27278 0.943444
Q2G2L1   17 0.894737 -1.27278 0.943444
Q2FWB1   15 0.789474 -1.27278 0.943444
Q2FXA8   13 0.684211 -1.27278 0.943444
Q2FV20   14 0.736842 -1.27278 0.943444
Q2FUY1   14 0.736842 -1.27278 0.943444
Q2FYJ1   22 1.15789 0.903563 0.161558
Q2G043   5 0.263158 -1.27278 0.943444
Q2FZ43   15 0.789474 -1.27278 0.943444
Q9KJN4   12 0.631579 -1.27278 0.943444
Q2G194   25 1.31579 0.903563 0.161558
Q2G0F0   17 0.894737 -1.27278 0.943444
Q2G2G2   13 0.684211 -1.27278 0.943444
Q2G0I8   21 1.10526 0.903563 0.161558
Q2FXG5   17 0.894737 -1.27278 0.943444
Q2G2S6   28 1.47368 0.903563 0.161558
Q53700   20 1.05263 0.903563 0.161558
Q2G0D8   14 0.736842 -1.27278 0.943444
P60430   4 0.210526 -1.27278 0.943444
Q2FV41   14 0.736842 -1.27278 0.943444
Q2FXZ5   12 0.631579 -1.27278 0.943444
Q2FZL0   23 1.21053 0.903563 0.161558
Q2FY99   27 1.42105 0.903563 0.161558
Q2FX95   7 0.368421 -1.27278 0.943444
Q2FYR6   21 1.10526 0.903563 0.161558
Q2FUW2   26 1.36842 0.903563 0.161558
Q2FVL2   16 0.842105 -1.27278 0.943444
Q2G2L4   22 1.15789 0.903563 0.161558
Q2FXB1   4 0.210526 -1.27278 0.943444
Q2FZY7   16 0.842105 -1.27278 0.943444
Q2FVN1   22 1.15789 0.903563 0.161558
Q2G1S1   22 1.15789 0.903563 0.161558
Q2FXK4   13 0.684211 -1.27278 0.943444
Q2FXM6   14 0.736842 -1.27278 0.943444
Q2FZJ6   17 0.894737 -1.27278 0.943444
Q2FVT4   20 1.05263 0.903563 0.161558
Q2FYW1   15 0.789474 -1.27278 0.943444
Q2FYZ3   17 0.894737 -1.27278 0.943444
Q2FXX5   9 0.473684 -1.27278 0.943444
Q2FWM4   8 0.421053 -1.27278 0.943444
Q2G2L3   22 1.15789 0.903563 0.161558
Q2FYR3   16 0.842105 -1.27278 0.943444
Q2G0I9   16 0.842105 -1.27278 0.943444
Q2G0M2   16 0.842105 -1.27278 0.943444
Q2G272   3 0.157895 -1.27278 0.943444
Q2FXL4   19 1 0.903563 0.161558
Q2G0U9   18 0.947368 -1.27278 0.943444
Q2FVE4   10 0.526316 -1.27278 0.943444
Q2FVC6   23 1.21053 0.903563 0.161558
Q2FV19   17 0.894737 -1.27278 0.943444
Q2G0S8   20 1.05263 0.903563 0.161558
Q2G2G3   25 1.31579 0.903563 0.161558
Q2G2X0   14 0.717949 -1.27278 0.943444
Q2G0F3   22 1.12821 0.903563 0.161558
Q2G037   18 0.923077 -1.27278 0.943444
Q2G1G6   19 0.974359 -1.27278 0.943444
Q2FWP0   6 0.307692 -1.27278 0.943444
Q2FY29   10 0.512821 -1.27278 0.943444
Q2FXQ4   27 1.38462 0.903563 0.161558
Q2G0S7   16 0.820513 -1.27278 0.943444
Q2FZX7   14 0.717949 -1.27278 0.943444
Q2G0E6   29 1.48718 0.903563 0.161558
Q2FY37   19 0.974359 -1.27278 0.943444
Q2FYQ0   19 0.974359 -1.27278 0.943444
Q2FUV3   16 0.820513 -1.27278 0.943444
Q2FYV2   19 0.974359 -1.27278 0.943444
Q2FVS4   27 1.38462 0.903563 0.161558
Q2G2M3   14 0.717949 -1.27278 0.943444
Q2FVM6   17 0.871795 -1.27278 0.943444
Q2G292   19 0.974359 -1.27278 0.943444
Q2FXH7   14 0.717949 -1.27278 0.943444
Q2FYQ7   15 0.769231 -1.27278 0.943444
Q2FWG2   22 1.12821 0.903563 0.161558
Q2G159   14 0.717949 -1.27278 0.943444
Q2FX96   18 0.923077 -1.27278 0.943444
Q2FV83   19 0.974359 -1.27278 0.943444
Q2G2D8   13 0.666667 -1.27278 0.943444
Q2FYJ4   26 1.33333 0.903563 0.161558
Q2G1E8   21 1.07692 0.903563 0.161558
Q2FVK2   4 0.205128 -1.27278 0.943444
Q2FZP1   33 1.69231 0.903563 0.161558
Q2FXI0   16 0.820513 -1.27278 0.943444
Q2G134   19 0.974359 -1.27278 0.943444
Q2FZZ6   11 0.564103 -1.27278 0.943444
Q2G1Z3   19 0.974359 -1.27278 0.943444
Q2G030   21 1.07692 0.903563 0.161558
Q2FV21   24 1.23077 0.903563 0.161558
Q9RQP6   21 1.07692 0.903563 0.161558
Q2FZ62   13 0.666667 -1.27278 0.943444
Q2FZQ7   28 1.4359 0.903563 0.161558
Q2G0F4   17 0.871795 -1.27278 0.943444
Q2FWE0   19 0.974359 -1.27278 0.943444
Q2FVS0   26 1.33333 0.903563 0.161558
Q2FUT6   18 0.923077 -1.27278 0.943444
Q2FUQ5   22 1.12821 0.903563 0.161558
Q2FZJ9   18 0.923077 -1.27278 0.943444
Q2FY81   16 0.820513 -1.27278 0.943444
Q2G0K8   13 0.666667 -1.27278 0.943444
Q2G262   24 1.23077 0.903563 0.161558
Q2G0E1   14 0.717949 -1.27278 0.943444
Q2FWD3   21 1.07692 0.903563 0.161558
Q2FXA4   21 1.07692 0.903563 0.161558
Q2FVF0   16 0.820513 -1.27278 0.943444
Q2FWW9   19 0.974359 -1.27278 0.943444
Q2FZ54   24 1.23077 0.903563 0.161558
P0A0J0   23 1.17949 0.903563 0.161558
Q2G1G1   26 1.33333 0.903563 0.161558
Q2FWA1   16 0.820513 -1.27278 0.943444
Q2FXN1   14 0.717949 -1.27278 0.943444
Q2G2T4   21 1.07692 0.903563 0.161558
Q2FZW9   18 0.923077 -1.27278 0.943444
Q2FV90   18 0.923077 -1.27278 0.943444
Q2FWB3   9 0.461538 -1.27278 0.943444
Q2G0Q0   8 0.410256 -1.27278 0.943444
Q2FY10   19 0.974359 -1.27278 0.943444
Q2FXM0   10 0.512821 -1.27278 0.943444
Q2G1S2   12 0.615385 -1.27278 0.943444
Q2FXY5   30 1.5 0.903563 0.161558
Q2FXV3   20 1 0.903563 0.161558
Q2FXG3   20 1 0.903563 0.161558
Q2FVA8   7 0.35 -1.27278 0.943444
Q2G2C2   25 1.25 0.903563 0.161558
Q2FYU2   14 0.7 -1.27278 0.943444
Q2FYK5   22 1.1 0.903563 0.161558
Q2FW35   20 1 0.903563 0.161558
Q2FY52   25 1.25 0.903563 0.161558
Q9RQP9   21 1.05 0.903563 0.161558
Q2G039   16 0.8 -1.27278 0.943444
Q2G1E4   18 0.9 -1.27278 0.943444
Q2G0B0   17 0.85 -1.27278 0.943444
Q2FXI7   16 0.8 -1.27278 0.943444
Q2FWN7   21 1.05 0.903563 0.161558
Q2FV66   11 0.55 -1.27278 0.943444
Q2FYJ5   18 0.9 -1.27278 0.943444
Q2FYC9   6 0.3 -1.27278 0.943444
Q2FZC6   17 0.85 -1.27278 0.943444
Q2FXW4   15 0.75 -1.27278 0.943444
Q2FXI1   16 0.8 -1.27278 0.943444
Q2FZF9   17 0.85 -1.27278 0.943444
Q2G171   24 1.2 0.903563 0.161558
Q2G2P8   16 0.8 -1.27278 0.943444
Q2G2V9   20 1 0.903563 0.161558
Q2FV31   15 0.75 -1.27278 0.943444
Q9KJN3   12 0.6 -1.27278 0.943444
Q2FZV5   27 1.35 0.903563 0.161558
Q2FWC4   19 0.95 -1.27278 0.943444
Q2FYT0   23 1.15 0.903563 0.161558
Q2G145   22 1.1 0.903563 0.161558
Q2G0J0   26 1.3 0.903563 0.161558
Q2FZQ3   9 0.45 -1.27278 0.943444
Q2FYE5   17 0.85 -1.27278 0.943444
Q2FWN5   30 1.5 0.903563 0.161558
Q2FY24   28 1.4 0.903563 0.161558
Q2FVW7   12 0.6 -1.27278 0.943444
Q2FZ91   24 1.2 0.903563 0.161558
Q2FWL2   20 1 0.903563 0.161558
Q2FZQ6   13 0.65 -1.27278 0.943444
P02976   31 1.55 0.903563 0.161558
Q2G0R7   25 1.25 0.903563 0.161558
Q2FUU2   15 0.75 -1.27278 0.943444
Q2FZG1   17 0.85 -1.27278 0.943444
Q2G0Z4   23 1.15 0.903563 0.161558
Q2FZ81   8 0.4 -1.27278 0.943444
Q2G2J8   21 1.05 0.903563 0.161558
Q2FZD7   23 1.15 0.903563 0.161558
Q2G288   28 1.4 0.903563 0.161558
Q2FW52   18 0.9 -1.27278 0.943444
Q2FVX4   13 0.65 -1.27278 0.943444
Q2FVN5   26 1.3 0.903563 0.161558
Q2FY88   22 1.1 0.903563 0.161558
Q2FWC9   14 0.7 -1.27278 0.943444
Q2FZS7   25 1.25 0.903563 0.161558
Q2FZ63   23 1.15 0.903563 0.161558
Q2G1L8   15 0.75 -1.27278 0.943444
Q2FV17   17 0.85 -1.27278 0.943444
Q2FVT8   8 0.4 -1.27278 0.943444
Q2G0W8   26 1.3 0.903563 0.161558
Q2FV07   7 0.35 -1.27278 0.943444
Q2G0Q1   24 1.2 0.903563 0.161558
Q2FY69   20 1 0.903563 0.161558
Q2FZ75   15 0.75 -1.27278 0.943444
Q2G0E5   16 0.8 -1.27278 0.943444
Q2G233   17 0.85 -1.27278 0.943444
Q2FWE1   25 1.25 0.903563 0.161558
Q2FVZ2   12 0.6 -1.27278 0.943444
Q2FYE2   16 0.8 -1.27278 0.943444
Q2G1K6   17 0.829268 -1.27278 0.943444
Q2FVT0   14 0.682927 -1.27278 0.943444
Q2G0Q9   19 0.926829 -1.27278 0.943444
Q2FZ89   26 1.26829 0.903563 0.161558
Q2FVR0   25 1.21951 0.903563 0.161558
Q2FZD9   18 0.878049 -1.27278 0.943444
Q2FX85   28 1.36585 0.903563 0.161558
Q2G1B0   11 0.536585 -1.27278 0.943444
Q2G2E4   24 1.17073 0.903563 0.161558
Q2FYK7   18 0.878049 -1.27278 0.943444
Q2FZ13   18 0.878049 -1.27278 0.943444
Q2FZE6   14 0.682927 -1.27278 0.943444
Q2FVI2   12 0.585366 -1.27278 0.943444
Q2FZE0   21 1.02439 0.903563 0.161558
Q2FV38   13 0.634146 -1.27278 0.943444
Q2FXE2   16 0.780488 -1.27278 0.943444
Q2G1Q2   13 0.634146 -1.27278 0.943444
Q2FYY8   21 1.02439 0.903563 0.161558
Q2FYN6   19 0.926829 -1.27278 0.943444
Q2FV39   22 1.07317 0.903563 0.161558
Q2G130   19 0.926829 -1.27278 0.943444
Q2FUR8   15 0.731707 -1.27278 0.943444
Q2FXZ3   16 0.780488 -1.27278 0.943444
Q2FYM4   25 1.21951 0.903563 0.161558
Q2FWY1   18 0.878049 -1.27278 0.943444
Q2G1V4   19 0.926829 -1.27278 0.943444
P0A011   20 0.97561 -1.27278 0.943444
Q2FXZ0   26 1.26829 0.903563 0.161558
Q2G0V4   19 0.926829 -1.27278 0.943444
Q2FW34   22 1.07317 0.903563 0.161558
Q2FWC7   17 0.829268 -1.27278 0.943444
Q2G0F6   18 0.878049 -1.27278 0.943444
Q2G0T0   25 1.21951 0.903563 0.161558
Q2FXM8   20 0.97561 -1.27278 0.943444
Q2G0Q8   16 0.780488 -1.27278 0.943444
Q2FZ08   22 1.07317 0.903563 0.161558
Q2G160   20 0.97561 -1.27278 0.943444
Q2FY78   14 0.682927 -1.27278 0.943444
Q2G2H7   23 1.12195 0.903563 0.161558
Q2FW53   10 0.487805 -1.27278 0.943444
Q2FVX0   24 1.17073 0.903563 0.161558
Q2G2U5   16 0.780488 -1.27278 0.943444
Q2FZR0   17 0.829268 -1.27278 0.943444
Q2G1Z9   13 0.634146 -1.27278 0.943444
Q2G1G0   13 0.634146 -1.27278 0.943444
Q2FW57   18 0.878049 -1.27278 0.943444
Q9RQP7   15 0.731707 -1.27278 0.943444
Q2FXP0   26 1.26829 0.903563 0.161558
Q2FVV1   23 1.12195 0.903563 0.161558
Q2FYU8   22 1.07317 0.903563 0.161558
Q2FZ04   15 0.731707 -1.27278 0.943444
Q2FVQ0   17 0.829268 -1.27278 0.943444
Q2G151   19 0.926829 -1.27278 0.943444
Q2FXF9   18 0.878049 -1.27278 0.943444
Q2G242   26 1.26829 0.903563 0.161558
Q2FZQ0   14 0.682927 -1.27278 0.943444
Q2G1Q8   20 0.97561 -1.27278 0.943444
Q2FYG1   27 1.28571 0.903563 0.161558
Q2G1N3   19 0.904762 -1.27278 0.943444
Q2FV44   19 0.904762 -1.27278 0.943444
Q2FXV4   18 0.857143 -1.27278 0.943444
Q2G0I1   28 1.33333 0.903563 0.161558
Q2FZY0   29 1.38095 0.903563 0.161558
Q2G295   25 1.19048 0.903563 0.161558
Q2FWH3   22 1.04762 0.903563 0.161558
Q2G072   18 0.857143 -1.27278 0.943444
Q2G217   24 1.14286 0.903563 0.161558
Q2FYP6   24 1.14286 0.903563 0.161558
Q9EZ12   19 0.904762 -1.27278 0.943444
Q2FZ48   26 1.2381 0.903563 0.161558
Q2FY16   17 0.809524 -1.27278 0.943444
Q2FZU3   17 0.809524 -1.27278 0.943444
Q2FVV7   14 0.666667 -1.27278 0.943444
Q2FWU0   9 0.428571 -1.27278 0.943444
P0A0Q0   14 0.666667 -1.27278 0.943444
Q2FVS3   20 0.952381 -1.27278 0.943444
Q2G0I6   25 1.19048 0.903563 0.161558
Q2FYP3   12 0.571429 -1.27278 0.943444
Q2FWM0   19 0.904762 -1.27278 0.943444
Q2FZ36   16 0.761905 -1.27278 0.943444
Q2G0Y8   24 1.14286 0.903563 0.161558
Q2FXF6   26 1.2381 0.903563 0.161558
Q2FXM7   26 1.2381 0.903563 0.161558
Q2G1A6   15 0.714286 -1.27278 0.943444
Q2G138   22 1.04762 0.903563 0.161558
Q2FZR4   23 1.09524 0.903563 0.161558
Q2G162   24 1.14286 0.903563 0.161558
Q2FYH2   25 1.19048 0.903563 0.161558
Q2FX56   13 0.619048 -1.27278 0.943444
Q2FY68   22 1.04762 0.903563 0.161558
Q2G1K1   6 0.285714 -1.27278 0.943444
Q2G1A3   27 1.28571 0.903563 0.161558
Q2FZX4   19 0.904762 -1.27278 0.943444
Q2G1M5   18 0.857143 -1.27278 0.943444
Q2FVA3   18 0.857143 -1.27278 0.943444
Q2G2G4   14 0.666667 -1.27278 0.943444
Q2G0U3   17 0.809524 -1.27278 0.943444
Q2FXQ6   24 1.14286 0.903563 0.161558
Q2G0S2   16 0.761905 -1.27278 0.943444
Q2G168   18 0.857143 -1.27278 0.943444
Q2FZB0   24 1.14286 0.903563 0.161558
Q2G119   24 1.14286 0.903563 0.161558
Q2FVJ7   20 0.952381 -1.27278 0.943444
Q2FY30   22 1.04762 0.903563 0.161558
Q2FXR3   18 0.857143 -1.27278 0.943444
Q2G1Z0   14 0.666667 -1.27278 0.943444
Q2G0A9   18 0.857143 -1.27278 0.943444
O33599   9 0.428571 -1.27278 0.943444
Q2FZ55   21 1 0.903563 0.161558
Q2FYS0   12 0.571429 -1.27278 0.943444
Q2G248   27 1.28571 0.903563 0.161558
Q2G049   22 1.04762 0.903563 0.161558
Q2FVA5   8 0.380952 -1.27278 0.943444
Q2FUX8   21 1 0.903563 0.161558
Q2G123   16 0.761905 -1.27278 0.943444
Q2FVH0   24 1.14286 0.903563 0.161558
Q2FV01   27 1.28571 0.903563 0.161558
Q2G2L2   15 0.714286 -1.27278 0.943444
Q2FYW3   17 0.809524 -1.27278 0.943444
Q2FZZ0   15 0.714286 -1.27278 0.943444
Q2FVV8   16 0.761905 -1.27278 0.943444
Q2G2W0   27 1.25581 0.903563 0.161558
Q2G041   12 0.55814 -1.27278 0.943444
P0A0B9   16 0.744186 -1.27278 0.943444
Q2FYI6   18 0.837209 -1.27278 0.943444
Q2G2S2   21 0.976744 -1.27278 0.943444
Q2FVQ8   19 0.883721 -1.27278 0.943444
Q2FVT2   15 0.697674 -1.27278 0.943444
Q2G1Z5   17 0.790698 -1.27278 0.943444
Q2G2A4   17 0.790698 -1.27278 0.943444
P60393   25 1.16279 0.903563 0.161558
Q2G0P6   22 1.02326 0.903563 0.161558
Q2FW04   23 1.06977 0.903563 0.161558
Q2FYY9   22 1.02326 0.903563 0.161558
Q2FWP2   28 1.30233 0.903563 0.161558
Q2FVW4   21 0.976744 -1.27278 0.943444
Q2FY63   23 1.06977 0.903563 0.161558
Q2FZ68   15 0.697674 -1.27278 0.943444
Q2G1E2   26 1.2093 0.903563 0.161558
Q2G2T8   15 0.697674 -1.27278 0.943444
Q2FY71   20 0.930233 -1.27278 0.943444
Q2FVI1   29 1.34884 0.903563 0.161558
Q2G0W2   25 1.16279 0.903563 0.161558
Q2G238   17 0.790698 -1.27278 0.943444
Q2FZR1   21 0.976744 -1.27278 0.943444
Q2FXN2   27 1.25581 0.903563 0.161558
Q2FXH6   24 1.11628 0.903563 0.161558
Q2FXM3   19 0.883721 -1.27278 0.943444
Q2FZW3   27 1.25581 0.903563 0.161558
Q2FWM9   11 0.511628 -1.27278 0.943444
Q2FUW9   25 1.16279 0.903563 0.161558
Q2FW91   22 1.02326 0.903563 0.161558
Q2G137   8 0.372093 -1.27278 0.943444
Q2FVM0   18 0.837209 -1.27278 0.943444
Q2G057   13 0.604651 -1.27278 0.943444
Q2FXP5   24 1.11628 0.903563 0.161558
Q2G1H2   26 1.2093 0.903563 0.161558
Q2FX99   23 1.06977 0.903563 0.161558
Q2G0J4   28 1.30233 0.903563 0.161558
Q2FX74   19 0.883721 -1.27278 0.943444
Q2G1J9   28 1.30233 0.903563 0.161558
Q2G1F7   23 1.06977 0.903563 0.161558
Q2G2R8   12 0.55814 -1.27278 0.943444
Q2FW32   20 0.930233 -1.27278 0.943444
Q2FXZ4   16 0.744186 -1.27278 0.943444
Q2FUT0   9 0.418605 -1.27278 0.943444
Q2G084   19 0.883721 -1.27278 0.943444
Q2G148   22 1.02326 0.903563 0.161558
Q2FYR0   13 0.604651 -1.27278 0.943444
Q2FW86   16 0.744186 -1.27278 0.943444
Q2FW01   19 0.883721 -1.27278 0.943444
Q2FUX9   27 1.25581 0.903563 0.161558
Q2G212   26 1.2093 0.903563 0.161558
Q2FZ84   17 0.790698 -1.27278 0.943444
Q2G0Y0   23 1.06977 0.903563 0.161558
Q2FYU4   20 0.930233 -1.27278 0.943444
Q2G223   9 0.418605 -1.27278 0.943444
Q2G136   23 1.06977 0.903563 0.161558
Q2G0G6   17 0.790698 -1.27278 0.943444
Q2FWY6   20 0.930233 -1.27278 0.943444
Q2FWZ2   17 0.790698 -1.27278 0.943444
Q2G240   20 0.930233 -1.27278 0.943444
O05154   20 0.930233 -1.27278 0.943444
Q2FXP4   28 1.30233 0.903563 0.161558
Q2FVH5   20 0.930233 -1.27278 0.943444
Q2FYP0   16 0.727273 -1.27278 0.943444
Q2FUW5   10 0.454545 -1.27278 0.943444
Q2FX66   8 0.363636 -1.27278 0.943444
Q2G1P4   26 1.18182 0.903563 0.161558
Q2FYI9   33 1.5 0.903563 0.161558
Q2G0I7   19 0.863636 -1.27278 0.943444
Q2FXQ9   28 1.27273 0.903563 0.161558
Q2FXL0   18 0.818182 -1.27278 0.943444
Q2FYR7   27 1.22727 0.903563 0.161558
Q2G1W4   19 0.863636 -1.27278 0.943444
Q2G2C8   26 1.18182 0.903563 0.161558
Q2G163   18 0.818182 -1.27278 0.943444
Q2FWL9   21 0.954545 -1.27278 0.943444
Q2FZH3   23 1.04545 0.903563 0.161558
Q2FZR5   25 1.13636 0.903563 0.161558
Q2G1W6   20 0.909091 -1.27278 0.943444
Q2FWA5   30 1.36364 0.903563 0.161558
Q2FX17   25 1.13636 0.903563 0.161558
Q2FXY1   17 0.772727 -1.27278 0.943444
Q2G2W1   31 1.40909 0.903563 0.161558
Q2FV06   24 1.09091 0.903563 0.161558
Q2FYW6   28 1.27273 0.903563 0.161558
Q2G281   18 0.818182 -1.27278 0.943444
Q2G227   25 1.13636 0.903563 0.161558
Q2FWZ5   25 1.13636 0.903563 0.161558
Q2FZX0   19 0.863636 -1.27278 0.943444
Q2FV51   30 1.36364 0.903563 0.161558
Q2G082   27 1.22727 0.903563 0.161558
Q2FWX4   3 0.136364 -1.27278 0.943444
Q2FZT1   18 0.818182 -1.27278 0.943444
Q2FYF3   16 0.727273 -1.27278 0.943444
Q2FXW9   11 0.5 -1.27278 0.943444
O34090   19 0.863636 -1.27278 0.943444
Q2FVE1   30 1.36364 0.903563 0.161558
Q2FZL5   17 0.772727 -1.27278 0.943444
Q2G258   15 0.681818 -1.27278 0.943444
Q2FZW5   30 1.36364 0.903563 0.161558
Q2FW63   28 1.27273 0.903563 0.161558
Q2FXB4   26 1.18182 0.903563 0.161558
Q2G1T5   6 0.272727 -1.27278 0.943444
Q2G1J5   18 0.818182 -1.27278 0.943444
Q2G0V0   15 0.681818 -1.27278 0.943444
Q2G0M7   19 0.863636 -1.27278 0.943444
Q2G1I5   25 1.13636 0.903563 0.161558
Q2G146   21 0.954545 -1.27278 0.943444
Q2G1P6   18 0.818182 -1.27278 0.943444
Q2G1W8   21 0.933333 -1.27278 0.943444
Q2G035   20 0.888889 -1.27278 0.943444
Q2G1I3   24 1.06667 0.903563 0.161558
Q2FWM2   19 0.844444 -1.27278 0.943444
Q2FYJ3   25 1.11111 0.903563 0.161558
Q2G0L8   20 0.888889 -1.27278 0.943444
Q2G164   23 1.02222 0.903563 0.161558
Q2FVT7   15 0.666667 -1.27278 0.943444
Q2G1R3   21 0.933333 -1.27278 0.943444
Q2G1T6   19 0.844444 -1.27278 0.943444
Q2FZN7   24 1.06667 0.903563 0.161558
Q2FY83   27 1.2 0.903563 0.161558
Q2FZX9   24 1.06667 0.903563 0.161558
Q2FYL5   24 1.06667 0.903563 0.161558
Q2G218   16 0.711111 -1.27278 0.943444
Q2G0M5   20 0.888889 -1.27278 0.943444
Q2FW78   27 1.2 0.903563 0.161558
P52078   20 0.888889 -1.27278 0.943444
Q7X2S2   19 0.844444 -1.27278 0.943444
Q2FZG4   28 1.24444 0.903563 0.161558
Q2G0M4   16 0.711111 -1.27278 0.943444
Q2FVA2   15 0.666667 -1.27278 0.943444
Q2G115   26 1.15556 0.903563 0.161558
Q2G0M8   25 1.11111 0.903563 0.161558
Q2G1U4   18 0.8 -1.27278 0.943444
Q2G1D0   22 0.977778 -1.27278 0.943444
Q2G2S0   28 1.24444 0.903563 0.161558
Q2G2N5   28 1.24444 0.903563 0.161558
Q2G222   24 1.06667 0.903563 0.161558
Q2G1C8   22 0.977778 -1.27278 0.943444
Q2FV40   22 0.977778 -1.27278 0.943444
Q2FXT1   15 0.666667 -1.27278 0.943444
Q2FZZ2   23 1.02222 0.903563 0.161558
Q2FY01   22 0.977778 -1.27278 0.943444
Q2FVJ8   24 1.06667 0.903563 0.161558
Q2FXK2   28 1.24444 0.903563 0.161558
Q2FUS7   23 1.02222 0.903563 0.161558
Q2FVP1   29 1.28889 0.903563 0.161558
Q2FYN7   6 0.266667 -1.27278 0.943444
P69848   20 0.888889 -1.27278 0.943444
Q2FWN8   22 0.977778 -1.27278 0.943444
Q2FV62   21 0.933333 -1.27278 0.943444
Q2FWW7   20 0.888889 -1.27278 0.943444
Q2G1Y5   18 0.8 -1.27278 0.943444
Q2FXA3   27 1.2 0.903563 0.161558
Q2FYV3   30 1.33333 0.903563 0.161558
Q2G1H4   16 0.711111 -1.27278 0.943444
Q2G038   21 0.933333 -1.27278 0.943444
Q2G161   25 1.11111 0.903563 0.161558
Q2FYV1   16 0.711111 -1.27278 0.943444
Q2FZ09   16 0.711111 -1.27278 0.943444
Q2FW90   30 1.33333 0.903563 0.161558
Q2G290   24 1.06667 0.903563 0.161558
P60611   21 0.933333 -1.27278 0.943444
Q2FV58   24 1.06667 0.903563 0.161558
Q2G0C6   20 0.888889 -1.27278 0.943444
Q2G050   16 0.711111 -1.27278 0.943444
Q2G0V2   24 1.06667 0.903563 0.161558
Q2FVQ4   27 1.2 0.903563 0.161558
Q2G094   15 0.652174 -1.27278 0.943444
Q2FY59   14 0.608696 -1.27278 0.943444
Q2FVX7   23 1 0.903563 0.161558
Q2FVP4   23 1 0.903563 0.161558
Q2G185   19 0.826087 -1.27278 0.943444
Q2FXP8   23 1 0.903563 0.161558
Q2G275   20 0.869565 -1.27278 0.943444
Q2G1D9   20 0.869565 -1.27278 0.943444
Q2FXI3   16 0.695652 -1.27278 0.943444
Q2FYM2   17 0.73913 -1.27278 0.943444
P14738   5 0.217391 -1.27278 0.943444
Q2G2Q2   17 0.73913 -1.27278 0.943444
Q2G0M9   19 0.826087 -1.27278 0.943444
Q2FY67   17 0.73913 -1.27278 0.943444
Q2FWX8   2 0.0869565 -1.27278 0.943444
Q2FUT9   24 1.04348 0.903563 0.161558
Q2FZS0   14 0.608696 -1.27278 0.943444
Q2G2A8   24 1.04348 0.903563 0.161558
Q2FUY2   2 0.0869565 -1.27278 0.943444
Q2FZL8   23 1 0.903563 0.161558
Q2FW93   9 0.391304 -1.27278 0.943444
Q2G1L7   23 1 0.903563 0.161558
Q2FW41   23 1 0.903563 0.161558
Q2FZY6   19 0.826087 -1.27278 0.943444
Q2G042   25 1.08696 0.903563 0.161558
Q2FWK2   23 1 0.903563 0.161558
Q2FYF4   14 0.608696 -1.27278 0.943444
Q2FZP2   15 0.652174 -1.27278 0.943444
Q2G1G7   14 0.608696 -1.27278 0.943444
Q2G1H5   20 0.869565 -1.27278 0.943444
Q2G2S7   15 0.652174 -1.27278 0.943444
Q2FY53   22 0.956522 -1.27278 0.943444
Q2G1N2   18 0.782609 -1.27278 0.943444
Q2G2V2   15 0.652174 -1.27278 0.943444
Q2G1H6   20 0.869565 -1.27278 0.943444
Q2FZA9   19 0.826087 -1.27278 0.943444
Q2FXI5   16 0.695652 -1.27278 0.943444
Q2G206   24 1.04348 0.903563 0.161558
Q2FWN6   16 0.695652 -1.27278 0.943444
Q2FUQ2   26 1.13043 0.903563 0.161558
Q2G1K3   18 0.782609 -1.27278 0.943444
Q2FZ76   32 1.3913 0.903563 0.161558
Q2FY54   13 0.565217 -1.27278 0.943444
Q2G289   18 0.782609 -1.27278 0.943444
Q2FY14   22 0.956522 -1.27278 0.943444
Q2FV77   37 1.6087 0.903563 0.161558
Q2G064   18 0.782609 -1.27278 0.943444
Q2G033   27 1.17391 0.903563 0.161558
Q2G198   11 0.478261 -1.27278 0.943444
Q2G0K4   26 1.13043 0.903563 0.161558
Q2G0V3   27 1.17391 0.903563 0.161558
Q2FWE2   20 0.851064 -1.27278 0.943444
Q2G089   24 1.02128 0.903563 0.161558
Q2FZL3   14 0.595745 -1.27278 0.943444
Q2G087   25 1.06383 0.903563 0.161558
Q2G0A7   30 1.2766 0.903563 0.161558
Q2FVF9   17 0.723404 -1.27278 0.943444
Q2G071   19 0.808511 -1.27278 0.943444
Q2FUZ2   33 1.40426 0.903563 0.161558
Q2FY27   18 0.765957 -1.27278 0.943444
Q2FXX4   32 1.3617 0.903563 0.161558
Q2G1E6   18 0.765957 -1.27278 0.943444
Q2G1G5   31 1.31915 0.903563 0.161558
Q2G2Q3   11 0.468085 -1.27278 0.943444
Q2FZF0   16 0.680851 -1.27278 0.943444
Q2G2D2   19 0.808511 -1.27278 0.943444
Q2FXT4   24 1.02128 0.903563 0.161558
Q2FZI8   26 1.10638 0.903563 0.161558
Q2FUS8   2 0.0851064 -1.27278 0.943444
Q2FVR9   23 0.978723 -1.27278 0.943444
Q2FXP2   14 0.595745 -1.27278 0.943444
Q2FX94   26 1.10638 0.903563 0.161558
Q2G2A5   21 0.893617 -1.27278 0.943444
Q2FZP7   33 1.40426 0.903563 0.161558
Q2G1R7   22 0.93617 -1.27278 0.943444
Q2G015   5 0.212766 -1.27278 0.943444
Q2FZF4   25 1.06383 0.903563 0.161558
Q2G1E5   18 0.765957 -1.27278 0.943444
Q2FWH9   28 1.19149 0.903563 0.161558
Q2G069   16 0.680851 -1.27278 0.943444
Q2FZK3   20 0.851064 -1.27278 0.943444
Q2FZU5   26 1.10638 0.903563 0.161558
Q2FYT4   22 0.93617 -1.27278 0.943444
Q2FWK4   28 1.19149 0.903563 0.161558
Q2FY40   17 0.723404 -1.27278 0.943444
Q2FWY4   27 1.14894 0.903563 0.161558
Q2G156   26 1.10638 0.903563 0.161558
Q2G045   18 0.765957 -1.27278 0.943444
Q2FZS6   22 0.93617 -1.27278 0.943444
Q2FYC7   27 1.14894 0.903563 0.161558
Q2FW73   18 0.765957 -1.27278 0.943444
Q2G1H3   26 1.10638 0.903563 0.161558
Q2FXJ6   19 0.808511 -1.27278 0.943444
Q2FUS2   24 1 0.903563 0.161558
Q2G120   24 1 0.903563 0.161558
Q2G2T9   27 1.125 0.903563 0.161558
Q2G1N9   26 1.08333 0.903563 0.161558
Q2FXL9   20 0.833333 -1.27278 0.943444
Q2G0W4   27 1.125 0.903563 0.161558
Q2G0R6   28 1.16667 0.903563 0.161558
Q2G1C4   19 0.791667 -1.27278 0.943444
Q2FWY9   29 1.20833 0.903563 0.161558
Q2G1K4   22 0.916667 -1.27278 0.943444
Q2FYK3   31 1.29167 0.903563 0.161558
Q2G1N4   19 0.791667 -1.27278 0.943444
Q2G065   22 0.916667 -1.27278 0.943444
Q2FX88   26 1.08333 0.903563 0.161558
Q2FVW9   20 0.833333 -1.27278 0.943444
Q2G1E0   12 0.5 -1.27278 0.943444
Q2G2P2   24 1 0.903563 0.161558
Q2G0V5   26 1.08333 0.903563 0.161558
Q2FWA2   20 0.833333 -1.27278 0.943444
Q2FZU1   28 1.16667 0.903563 0.161558
Q2FX77   20 0.833333 -1.27278 0.943444
Q2FW75   18 0.75 -1.27278 0.943444
Q2FUT5   22 0.916667 -1.27278 0.943444
Q2G234   17 0.708333 -1.27278 0.943444
Q2FZU6   29 1.20833 0.903563 0.161558
Q2G1Y2   30 1.25 0.903563 0.161558
Q2FXN7   16 0.666667 -1.27278 0.943444
Q2G2J3   26 1.08333 0.903563 0.161558
Q2G0G1   21 0.875 -1.27278 0.943444
Q2FW62   19 0.791667 -1.27278 0.943444
Q2FUP7   28 1.16667 0.903563 0.161558
Q2G1J3   26 1.08333 0.903563 0.161558
Q2FZ15   30 1.25 0.903563 0.161558
Q2G1D3   18 0.75 -1.27278 0.943444
Q2G0K2   19 0.791667 -1.27278 0.943444
Q2FWC1   25 1.04167 0.903563 0.161558
Q2FXM5   31 1.29167 0.903563 0.161558
Q2FY46   22 0.916667 -1.27278 0.943444
Q2G1K0   27 1.125 0.903563 0.161558
Q2FXT6   29 1.20833 0.903563 0.161558
Q2FZM4   25 1.04167 0.903563 0.161558
Q2FXG1   28 1.16667 0.903563 0.161558
Q2FXL1   27 1.125 0.903563 0.161558
Q2FWX5   17 0.708333 -1.27278 0.943444
# cudaSaTabsearch LTYPE = T LORDER = F LSOLN = F
# QUERY ID = PF15268 
# DBFILE = ./tableaux.ascii.DB                                                             
Q2G1I1   21 0.857143 -1.27278  0.943444
Q2G1K2   29 1.18367 0.903563  0.161558
Q2FUU5   28 1.14286 0.903563  0.161558
Q2FXB6   23 0.938776 -1.27278  0.943444
Q2FZU2   30 1.22449 0.903563  0.161558
Q2FZK0   26 1.06122 0.903563  0.161558
Q2FY33   14 0.571429 -1.27278  0.943444
Q2G098   19 0.77551 -1.27278  0.943444
Q2FZ46   27 1.10204 0.903563  0.161558
Q2FZQ5   29 1.18367 0.903563  0.161558
Q2FXU8   30 1.22449 0.903563  0.161558
Q9EZ08   20 0.816327 -1.27278  0.943444
Q2G1B9   20 0.816327 -1.27278  0.943444
Q2FZ73   20 0.816327 -1.27278  0.943444
Q2FY35   29 1.18367 0.903563  0.161558
Q2FZ16   27 1.10204 0.903563  0.161558
Q2FYR2   25 1.02041 0.903563  0.161558
Q2FWY3   3 0.122449 -1.27278  0.943444
Q2G2F5   29 1.18367 0.903563  0.161558
Q2G032   12 0.489796 -1.27278  0.943444
Q2FZ10   24 0.979592 -1.27278  0.943444
Q2G255   24 0.979592 -1.27278  0.943444
Q2G0X6   28 1.14286 0.903563  0.161558
Q2FYH0   32 1.30612 0.903563  0.161558
Q2FXJ9   27 1.10204 0.903563  0.161558
Q2FZT4   16 0.653061 -1.27278  0.943444
Q2FVE6   25 1.02041 0.903563  0.161558
Q2FYD3   5 0.204082 -1.27278  0.943444
Q2FXT5   12 0.489796 -1.27278  0.943444
Q2FY60   30 1.22449 0.903563  0.161558
Q2G2D7   16 0.653061 -1.27278  0.943444
Q2FX16   23 0.938776 -1.27278  0.943444
Q2FZ34   23 0.938776 -1.27278  0.943444
Q2G1S4   27 1.10204 0.903563  0.161558
Q2G147   25 1.02041 0.903563  0.161558
Q2G1J7   29 1.18367 0.903563  0.161558
Q2G2A7   16 0.653061 -1.27278  0.943444
Q2G2M6   24 0.979592 -1.27278  0.943444
Q2FV30   26 1.06122 0.903563  0.161558
Q2FVL5   26 1.06122 0.903563  0.161558
Q2FXY0   17 0.693878 -1.27278  0.943444
Q2FZL1   24 0.979592 -1.27278  0.943444
Q2FW45   35 1.42857 0.903563  0.161558
Q2FZU0   28 1.12 0.903563  0.161558
Q2FWZ0   26 1.04 0.903563  0.161558
Q2G2H5   27 1.08 0.903563  0.161558
Q2FYG9   22 0.88 -1.27278  0.943444
Q2G2X6   24 0.96 -1.27278  0.943444
Q2G155   23 0.92 -1.27278  0.943444
Q2FXY9   26 1.04 0.903563  0.161558
Q2FZ37   26 1.04 0.903563  0.161558
Q2FVI7   20 0.8 -1.27278  0.943444
Q2FYS1   31 1.24 0.903563  0.161558
Q2FXL5   27 1.08 0.903563  0.161558
Q2G1J4   26 1.04 0.903563  0.161558
Q2FWZ3   22 0.88 -1.27278  0.943444
Q2G2P7   28 1.12 0.903563  0.161558
Q2FVH3   24 0.96 -1.27278  0.943444
Q2FZ31   23 0.92 -1.27278  0.943444
Q2G283   27 1.08 0.903563  0.161558
Q2FZ66   26 1.04 0.903563  0.161558
Q2FWY7   24 0.96 -1.27278  0.943444
Q2G1F9   25 1 0.903563  0.161558
Q2FZJ4   23 0.92 -1.27278  0.943444
Q2FZQ1   26 1.04 0.903563  0.161558
Q2FY80   18 0.72 -1.27278  0.943444
Q2G2D4   25 1 0.903563  0.161558
Q2FYP1   22 0.88 -1.27278  0.943444
Q2FYF9   17 0.68 -1.27278  0.943444
Q2G0B3   24 0.96 -1.27278  0.943444
Q2FUT8   24 0.96 -1.27278  0.943444
Q2FYR1   31 1.24 0.903563  0.161558
Q2FYL3   26 1.04 0.903563  0.161558
Q2FVG4   29 1.16 0.903563  0.161558
Q2FVP8   15 0.6 -1.27278  0.943444
Q2FZ28   28 1.09804 0.903563  0.161558
Q2G1F0   20 0.784314 -1.27278  0.943444
P95689   27 1.05882 0.903563  0.161558
Q2FYH6   25 0.980392 -1.27278  0.943444
Q2FXD1   19 0.745098 -1.27278  0.943444
Q2G0X5   20 0.784314 -1.27278  0.943444
Q2FXN8   28 1.09804 0.903563  0.161558
Q2G0N0   17 0.666667 -1.27278  0.943444
Q2G268   28 1.09804 0.903563  0.161558
Q2FV61   30 1.17647 0.903563  0.161558
Q2FXL7   22 0.862745 -1.27278  0.943444
Q2FUR5   26 1.01961 0.903563  0.161558
Q2FXV6   18 0.705882 -1.27278  0.943444
Q2G2C5   20 0.784314 -1.27278  0.943444
Q2FVJ6   25 0.980392 -1.27278  0.943444
Q2G1Y4   22 0.862745 -1.27278  0.943444
Q2FVI0   30 1.17647 0.903563  0.161558
Q2FXJ8   32 1.2549 0.903563  0.161558
Q2FZU7   18 0.705882 -1.27278  0.943444
Q2G2X4   23 0.901961 -1.27278  0.943444
Q2FZA8   31 1.21569 0.903563  0.161558
Q2FW96   30 1.17647 0.903563  0.161558
Q2FYV4   24 0.941176 -1.27278  0.943444
O07325   21 0.823529 -1.27278  0.943444
Q2G1C1   23 0.901961 -1.27278  0.943444
Q2FZR9   25 0.980392 -1.27278  0.943444
Q2FVW3   25 0.980392 -1.27278  0.943444
Q2G124   18 0.705882 -1.27278  0.943444
P0C0V7   26 1.01961 0.903563  0.161558
Q2FX52   31 1.19231 0.903563  0.161558
Q2G2C7   25 0.961538 -1.27278  0.943444
Q2G2D5   27 1.03846 0.903563  0.161558
Q2FXQ7   31 1.19231 0.903563  0.161558
Q2FZW0   17 0.653846 -1.27278  0.943444
Q2FVG3   28 1.07692 0.903563  0.161558
Q2FXR4   24 0.923077 -1.27278  0.943444
Q2FZ67   27 1.03846 0.903563  0.161558
Q2G243   22 0.846154 -1.27278  0.943444
Q2FV76   22 0.846154 -1.27278  0.943444
Q2FVZ4   26 1 0.903563  0.161558
Q2FWC5   22 0.846154 -1.27278  0.943444
Q2FZY3   20 0.769231 -1.27278  0.943444
Q2FWH5   23 0.884615 -1.27278  0.943444
Q2G241   30 1.15385 0.903563  0.161558
Q2FV35   17 0.653846 -1.27278  0.943444
Q2G0T5   30 1.15385 0.903563  0.161558
Q2G1A9   21 0.807692 -1.27278  0.943444
Q2FYU7   27 1.03846 0.903563  0.161558
Q2G2E0   26 1 0.903563  0.161558
Q2FVT6   27 1.03846 0.903563  0.161558
Q2G0D7   29 1.11538 0.903563  0.161558
Q2G1M6   19 0.730769 -1.27278  0.943444
Q2G0A6   27 1.03846 0.903563  0.161558
Q2FUY6   23 0.884615 -1.27278  0.943444
Q2FYJ2   23 0.884615 -1.27278  0.943444
Q2G2E5   30 1.13208 0.903563  0.161558
Q2G2P5   26 0.981132 -1.27278  0.943444
Q2G1R6   24 0.90566 -1.27278  0.943444
Q2FYF0   30 1.13208 0.903563  0.161558
Q2FVH8   25 0.943396 -1.27278  0.943444
Q2FUU3   28 1.0566 0.903563  0.161558
Q2FVG8   29 1.09434 0.903563  0.161558
Q9ZAH5   23 0.867925 -1.27278  0.943444
Q2G2U0   18 0.679245 -1.27278  0.943444
Q2FYR4   27 1.01887 0.903563  0.161558
Q2G256   29 1.09434 0.903563  0.161558
Q2FVY0   16 0.603774 -1.27278  0.943444
Q2G0Q2   26 0.981132 -1.27278  0.943444
Q2G0R2   25 0.943396 -1.27278  0.943444
Q2G0Q3   28 1.0566 0.903563  0.161558
Q2FWZ9   25 0.943396 -1.27278  0.943444
Q53705   23 0.867925 -1.27278  0.943444
Q2G2U3   19 0.716981 -1.27278  0.943444
Q2FYY6   22 0.830189 -1.27278  0.943444
Q2FWL3   27 1.01887 0.903563  0.161558
Q2FY50   23 0.867925 -1.27278  0.943444
Q2FXN4   32 1.20755 0.903563  0.161558
Q2G179   34 1.28302 0.903563  0.161558
Q2G1L6   16 0.603774 -1.27278  0.943444
Q2FXU4   28 1.0566 0.903563  0.161558
Q2G1E9   28 1.0566 0.903563  0.161558
Q2G232   23 0.867925 -1.27278  0.943444
Q2FXH9   18 0.679245 -1.27278  0.943444
Q2G0X3   7 0.264151 -1.27278  0.943444
Q2FXD0   26 0.981132 -1.27278  0.943444
Q2G0G3   30 1.13208 0.903563  0.161558
Q2FWW3   30 1.13208 0.903563  0.161558
Q2FYG0   21 0.777778 -1.27278  0.943444
Q2FZS9   29 1.07407 0.903563  0.161558
Q2FYS2   24 0.888889 -1.27278  0.943444
Q2G2U4   13 0.481481 -1.27278  0.943444
Q2FWJ9   32 1.18519 0.903563  0.161558
Q2FWF0   32 1.18519 0.903563  0.161558
Q2FXR9   25 0.925926 -1.27278  0.943444
Q2FZV7   13 0.481481 -1.27278  0.943444
Q2G1W0   31 1.14815 0.903563  0.161558
Q2G2I0   21 0.777778 -1.27278  0.943444
Q2G153   21 0.777778 -1.27278  0.943444
Q2FWD7   25 0.925926 -1.27278  0.943444
Q2FY15   29 1.07407 0.903563  0.161558
Q2FV54   25 0.925926 -1.27278  0.943444
Q2FZ74   24 0.888889 -1.27278  0.943444
Q2FYV5   25 0.925926 -1.27278  0.943444
Q2G2I1   14 0.518519 -1.27278  0.943444
Q2FXZ6   23 0.851852 -1.27278  0.943444
Q2G0U0   34 1.25926 0.903563  0.161558
Q2G0Y6   27 1 0.903563  0.161558
Q2FXJ0   22 0.814815 -1.27278  0.943444
Q2FY43   27 0.981818 -1.27278  0.943444
Q2FWM1   6 0.218182 -1.27278  0.943444
Q2FVJ1   27 0.981818 -1.27278  0.943444
Q2G0K3   27 0.981818 -1.27278  0.943444
Q2FY66   25 0.909091 -1.27278  0.943444
Q2FW99   31 1.12727 0.903563  0.161558
Q2FV10   28 1.01818 0.903563  0.161558
Q2FXJ5   37 1.34545 0.903563  0.161558
Q2FX69   3 0.109091 -1.27278  0.943444
Q2G0B2   27 0.981818 -1.27278  0.943444
Q2FX14   22 0.8 -1.27278  0.943444
Q2FYD8   24 0.872727 -1.27278  0.943444
Q2FWE5   30 1.09091 0.903563  0.161558
Q2G2A3   21 0.763636 -1.27278  0.943444
Q2FZH8   20 0.727273 -1.27278  0.943444
Q2FX51   29 1.05455 0.903563  0.161558
Q2FWE8   31 1.12727 0.903563  0.161558
Q2G088   28 1.01818 0.903563  0.161558
Q2G028   22 0.785714 -1.27278  0.943444
Q2G1S3   24 0.857143 -1.27278  0.943444
Q2FYN4   24 0.857143 -1.27278  0.943444
Q2FX86   29 1.03571 0.903563  0.161558
Q2G2S8   20 0.714286 -1.27278  0.943444
Q2FUW8   26 0.928571 -1.27278  0.943444
Q2FWD4   20 0.714286 -1.27278  0.943444
Q2FVH6   26 0.928571 -1.27278  0.943444
Q2G029   28 1 0.903563  0.161558
Q2G1R5   25 0.892857 -1.27278  0.943444
Q2FX65   24 0.857143 -1.27278  0.943444
Q2FZV6   27 0.964286 -1.27278  0.943444
Q2G1P1   24 0.857143 -1.27278  0.943444
Q2FVU4   30 1.07143 0.903563  0.161558
Q2FVT5   32 1.14286 0.903563  0.161558
Q2G2H4   13 0.464286 -1.27278  0.943444
Q2FZ58   31 1.10714 0.903563  0.161558
Q2FVJ2   28 1 0.903563  0.161558
Q2FXW5   20 0.714286 -1.27278  0.943444
Q2FWK1   30 1.07143 0.903563  0.161558
Q2G031   23 0.821429 -1.27278  0.943444
Q2G0U1   29 1.03571 0.903563  0.161558
Q2FW46   27 0.964286 -1.27278  0.943444
Q2FZY5   29 1.03571 0.903563  0.161558
Q2FZI5   25 0.877193 -1.27278  0.943444
Q2FYR9   24 0.842105 -1.27278  0.943444
Q2FZ92   26 0.912281 -1.27278  0.943444
Q2G1D5   28 0.982456 -1.27278  0.943444
Q2FXM2   30 1.05263 0.903563  0.161558
Q2FVM2   32 1.12281 0.903563  0.161558
Q2FZN2   30 1.05263 0.903563  0.161558
Q2G1U8   31 1.08772 0.903563  0.161558
Q2FVS7   12 0.421053 -1.27278  0.943444
Q2FWB5   25 0.877193 -1.27278  0.943444
Q2FXX1   25 0.877193 -1.27278  0.943444
Q2G2J9   22 0.77193 -1.27278  0.943444
Q2G0Y7   25 0.877193 -1.27278  0.943444
Q2FW81   27 0.947368 -1.27278  0.943444
Q2FWK3   29 1.01754 0.903563  0.161558
Q2FY34   30 1.05263 0.903563  0.161558
Q2FXF8   26 0.912281 -1.27278  0.943444
Q2FXI9   37 1.29825 0.903563  0.161558
Q05615   22 0.758621 -1.27278  0.943444
Q2FUW4   23 0.793103 -1.27278  0.943444
Q2FVF4   32 1.10345 0.903563  0.161558
Q2FWI3   32 1.10345 0.903563  0.161558
Q2FWG8   26 0.896552 -1.27278  0.943444
Q2G0R0   27 0.931034 -1.27278  0.943444
Q2G0I4   22 0.758621 -1.27278  0.943444
Q2FV67   26 0.896552 -1.27278  0.943444
Q2G091   30 1.03448 0.903563  0.161558
Q2G1U1   26 0.896552 -1.27278  0.943444
Q2FUX7   26 0.896552 -1.27278  0.943444
Q2FY51   23 0.793103 -1.27278  0.943444
Q2FYP2   25 0.862069 -1.27278  0.943444
Q2G0F8   29 1 0.903563  0.161558
Q2FXH5   25 0.862069 -1.27278  0.943444
Q2G193   30 1.03448 0.903563  0.161558
Q2FWD6   25 0.862069 -1.27278  0.943444
Q2FZ98   31 1.05085 0.903563  0.161558
Q2FYQ2   30 1.01695 0.903563  0.161558
Q2FWL5   29 0.983051 -1.27278  0.943444
Q2FV16   32 1.08475 0.903563  0.161558
Q2FWX9   28 0.949153 -1.27278  0.943444
Q2G1J0   28 0.949153 -1.27278  0.943444
Q2G235   28 0.949153 -1.27278  0.943444
Q2FXK1   30 1.01695 0.903563  0.161558
Q2FWF4   18 0.610169 -1.27278  0.943444
Q2FZC8   25 0.847458 -1.27278  0.943444
Q2FZQ4   25 0.847458 -1.27278  0.943444
O52582   19 0.644068 -1.27278  0.943444
Q2FZI6   25 0.847458 -1.27278  0.943444
Q2FUW7   25 0.847458 -1.27278  0.943444
Q2G2M9   26 0.881356 -1.27278  0.943444
Q2FZD0   23 0.779661 -1.27278  0.943444
Q2FWK7   29 0.983051 -1.27278  0.943444
Q2FWU4   3 0.101695 -1.27278  0.943444
Q2FUX4   22 0.745763 -1.27278  0.943444
Q2G2V3   23 0.779661 -1.27278  0.943444
O05204   27 0.915254 -1.27278  0.943444
Q2FYC2   24 0.8 -1.27278  0.943444
Q2FZP6   28 0.933333 -1.27278  0.943444
Q2G0L2   29 0.966667 -1.27278  0.943444
Q2FZV1   28 0.933333 -1.27278  0.943444
Q2FVQ5   27 0.9 -1.27278  0.943444
Q2FZW6   26 0.866667 -1.27278  0.943444
Q2FZI3   27 0.9 -1.27278  0.943444
Q2G219   30 1 0.903563  0.161558
Q2FZR2   28 0.933333 -1.27278  0.943444
Q2FXZ2   23 0.766667 -1.27278  0.943444
Q2FYC6   28 0.933333 -1.27278  0.943444
Q2FYZ5   25 0.819672 -1.27278  0.943444
Q2FWN4   29 0.95082 -1.27278  0.943444
Q2G221   26 0.852459 -1.27278  0.943444
Q2FZX5   30 0.983607 -1.27278  0.943444
Q2FUW3   29 0.95082 -1.27278  0.943444
Q2G2H3   23 0.754098 -1.27278  0.943444
Q2FY08   31 1.01639 0.903563  0.161558
Q2FXU5   30 0.983607 -1.27278  0.943444
Q2G1F8   31 1.01639 0.903563  0.161558
Q2FYW4   30 0.983607 -1.27278  0.943444
Q2G142   29 0.95082 -1.27278  0.943444
Q2G1U3   29 0.95082 -1.27278  0.943444
Q2FZ18   29 0.95082 -1.27278  0.943444
Q2FV24   14 0.459016 -1.27278  0.943444
Q2G1C2   29 0.95082 -1.27278  0.943444
Q2FYZ4   29 0.95082 -1.27278  0.943444
Q2FWT4   31 1.01639 0.903563  0.161558
Q2FUX1   33 1.08197 0.903563  0.161558
Q2FZG9   29 0.935484 -1.27278  0.943444
Q2FVC1   30 0.967742 -1.27278  0.943444
Q2FYT3   23 0.741935 -1.27278  0.943444
Q2FY82   27 0.870968 -1.27278  0.943444
Q2FV02   29 0.935484 -1.27278  0.943444
Q2FXJ2   14 0.451613 -1.27278  0.943444
Q2FZ02   27 0.870968 -1.27278  0.943444
Q2G0L3   25 0.806452 -1.27278  0.943444
Q2FZH5   28 0.903226 -1.27278  0.943444
Q2FWH4   29 0.935484 -1.27278  0.943444
Q2FW49   26 0.83871 -1.27278  0.943444
Q93T05   29 0.935484 -1.27278  0.943444
Q2FX73   32 1.03226 0.903563  0.161558
Q2G239   32 1.01587 0.903563  0.161558
Q2G121   27 0.857143 -1.27278  0.943444
Q2FY11   30 0.952381 -1.27278  0.943444
Q2FV11   24 0.761905 -1.27278  0.943444
Q2FZ05   29 0.920635 -1.27278  0.943444
Q2G253   26 0.825397 -1.27278  0.943444
Q2FW98   30 0.952381 -1.27278  0.943444
Q2G205   34 1.07937 0.903563  0.161558
Q2FVE7   26 0.825397 -1.27278  0.943444
Q2FYD0   16 0.507937 -1.27278  0.943444
Q2FZ19   25 0.793651 -1.27278  0.943444
Q2G1C7   28 0.888889 -1.27278  0.943444
Q2FV60   28 0.888889 -1.27278  0.943444
Q2FY64   29 0.920635 -1.27278  0.943444
Q2FZI9   26 0.825397 -1.27278  0.943444
Q2FV57   30 0.9375 -1.27278  0.943444
Q2FXA5   28 0.875 -1.27278  0.943444
Q2G2U8   29 0.90625 -1.27278  0.943444
Q2FZP0   28 0.875 -1.27278  0.943444
Q2FZL7   24 0.75 -1.27278  0.943444
Q2FZR3   28 0.875 -1.27278  0.943444
Q2FWA0   28 0.875 -1.27278  0.943444
Q2G090   29 0.90625 -1.27278  0.943444
Q2G1H0   35 1.07692 0.903563  0.161558
Q2FZP4   25 0.769231 -1.27278  0.943444
Q2FUX0   31 0.953846 -1.27278  0.943444
Q2FV86   28 0.861538 -1.27278  0.943444
Q2FV14   22 0.676923 -1.27278  0.943444
Q2FUT2   28 0.861538 -1.27278  0.943444
Q2FZ64   29 0.892308 -1.27278  0.943444
Q2FUW1   10 0.30303 -1.27278  0.943444
Q2FWI0   27 0.818182 -1.27278  0.943444
Q2G2K5   28 0.848485 -1.27278  0.943444
Q2FWK6   27 0.818182 -1.27278  0.943444
Q2G0T9   26 0.787879 -1.27278  0.943444
Q2G078   30 0.909091 -1.27278  0.943444
Q2G1P3   28 0.848485 -1.27278  0.943444
Q2G274   29 0.865672 -1.27278  0.943444
Q2FZD4   28 0.835821 -1.27278  0.943444
Q2FYS5   28 0.835821 -1.27278  0.943444
Q2G1K5   24 0.716418 -1.27278  0.943444
Q2G1L5   25 0.746269 -1.27278  0.943444
Q2G1M9   30 0.895522 -1.27278  0.943444
Q2FX67   27 0.80597 -1.27278  0.943444
Q2FZ32   33 0.985075 -1.27278  0.943444
Q2FWH7   24 0.716418 -1.27278  0.943444
Q2FXT8   30 0.882353 -1.27278  0.943444
Q2FUQ3   28 0.823529 -1.27278  0.943444
Q2G1Y6   27 0.794118 -1.27278  0.943444
Q2FX68   16 0.470588 -1.27278  0.943444
Q2FWD1   27 0.794118 -1.27278  0.943444
Q2FUZ8   29 0.852941 -1.27278  0.943444
Q2G1F5   28 0.823529 -1.27278  0.943444
Q2G2T6   21 0.617647 -1.27278  0.943444
Q2FYD2   16 0.470588 -1.27278  0.943444
Q2FYA1   30 0.882353 -1.27278  0.943444
Q2FY21   26 0.764706 -1.27278  0.943444
Q2FZD3   26 0.764706 -1.27278  0.943444
Q2G1Z4   26 0.764706 -1.27278  0.943444
Q2G0S3   17 0.492754 -1.27278  0.943444
Q2FVQ3   32 0.927536 -1.27278  0.943444
Q2G2J4   32 0.927536 -1.27278  0.943444
Q2G2B8   28 0.811594 -1.27278  0.943444
Q2G0L5   6 0.173913 -1.27278  0.943444
Q2FW72   29 0.84058 -1.27278  0.943444
Q2FYT8   29 0.84058 -1.27278  0.943444
Q2FXM9   29 0.84058 -1.27278  0.943444
Q2G1Y0   30 0.869565 -1.27278  0.943444
Q2G2D0   29 0.84058 -1.27278  0.943444
Q2G2M2   30 0.869565 -1.27278  0.943444
Q2G1B7   26 0.753623 -1.27278  0.943444
Q2G1B8   31 0.898551 -1.27278  0.943444
Q2G0M6   27 0.782609 -1.27278  0.943444
Q2G1D8   33 0.942857 -1.27278  0.943444
Q2FV70   31 0.885714 -1.27278  0.943444
Q2FV72   31 0.885714 -1.27278  0.943444
Q2FVB2   27 0.771429 -1.27278  0.943444
Q2G122   28 0.8 -1.27278  0.943444
Q2G1W2   28 0.788732 -1.27278  0.943444
Q2FWW1   19 0.535211 -1.27278  0.943444
Q2G1F4   29 0.816901 -1.27278  0.943444
Q2G093   27 0.760563 -1.27278  0.943444
Q2FXY7   26 0.732394 -1.27278  0.943444
Q2G1C6   26 0.732394 -1.27278  0.943444
Q2FZ20   27 0.760563 -1.27278  0.943444
O50581   30 0.833333 -1.27278  0.943444
Q2G1N1   30 0.833333 -1.27278  0.943444
Q2G188   23 0.630137 -1.27278  0.943444
Q2G296   25 0.684932 -1.27278  0.943444
Q2G2E9   26 0.712329 -1.27278  0.943444
Q2G294   28 0.767123 -1.27278  0.943444
Q2FWJ5   33 0.90411 -1.27278  0.943444
Q2FW03   27 0.72973 -1.27278  0.943444
Q2G0N1   26 0.702703 -1.27278  0.943444
Q2FZJ0   29 0.783784 -1.27278  0.943444
Q2FYZ9   29 0.783784 -1.27278  0.943444
Q2FV74   29 0.783784 -1.27278  0.943444
Q2FXP7   29 0.783784 -1.27278  0.943444
Q2FXU1   30 0.810811 -1.27278  0.943444
Q2G1M8   28 0.756757 -1.27278  0.943444
Q2FXY4   27 0.72973 -1.27278  0.943444
Q2FZ94   25 0.666667 -1.27278  0.943444
Q2FYI0   27 0.710526 -1.27278  0.943444
Q2FXT9   28 0.736842 -1.27278  0.943444
Q2G0D2   27 0.701299 -1.27278  0.943444
Q2FYB7   24 0.623377 -1.27278  0.943444
Q2FVN8   31 0.805195 -1.27278  0.943444
Q2FZ49   19 0.493506 -1.27278  0.943444
Q2FUW6   29 0.753247 -1.27278  0.943444
Q2G1P7   31 0.805195 -1.27278  0.943444
Q2FW70   30 0.769231 -1.27278  0.943444
Q2G0W1   28 0.717949 -1.27278  0.943444
Q2G024   23 0.589744 -1.27278  0.943444
Q2G1G8   34 0.871795 -1.27278  0.943444
Q2G1R9   31 0.794872 -1.27278  0.943444
O06446   26 0.666667 -1.27278  0.943444
Q2G1C9   31 0.794872 -1.27278  0.943444
Q2FXV8   27 0.683544 -1.27278  0.943444
Q2G0P5   26 0.658228 -1.27278  0.943444
Q2FV64   25 0.625 -1.27278  0.943444
Q2FV87   32 0.790123 -1.27278  0.943444
Q2G1K9   24 0.585366 -1.27278  0.943444
Q2G266   31 0.756098 -1.27278  0.943444
Q59801   29 0.698795 -1.27278  0.943444
Q2FXH2   32 0.771084 -1.27278  0.943444
Q53727   29 0.690476 -1.27278  0.943444
Q2G2Q0   31 0.738095 -1.27278  0.943444
Q2FZD8   28 0.658824 -1.27278  0.943444
Q2FYS4   34 0.8 -1.27278  0.943444
Q2G1G2   29 0.682353 -1.27278  0.943444
Q2FXV9   28 0.651163 -1.27278  0.943444
Q2G0L4   5 0.116279 -1.27278  0.943444
Q2FXR8   27 0.627907 -1.27278  0.943444
Q2FYJ0   29 0.674419 -1.27278  0.943444
Q2FZS8   27 0.62069 -1.27278  0.943444
Q2FXN9   30 0.674157 -1.27278  0.943444
Q2FYM1   30 0.674157 -1.27278  0.943444
Q2FVZ5   26 0.58427 -1.27278  0.943444
Q2FVL8   31 0.688889 -1.27278  0.943444
Q2FZ40   28 0.622222 -1.27278  0.943444
Q2FYH5   28 0.615385 -1.27278  0.943444
Q2FXB3   27 0.580645 -1.27278  0.943444
Q2FYS9   29 0.610526 -1.27278  0.943444
Q2G1Q4   33 0.694737 -1.27278  0.943444
Q2FVC3   31 0.652632 -1.27278  0.943444
Q2G046   28 0.583333 -1.27278  0.943444
Q2FWU3   24 0.5 -1.27278  0.943444
Q2FZ72   28 0.583333 -1.27278  0.943444
Q2FZ82   27 0.5625 -1.27278  0.943444
Q9F1K0   28 0.565657 -1.27278  0.943444
Q2FVV9   34 0.660194 -1.27278  0.943444
Q2FZT6   30 0.576923 -1.27278  0.943444
Q2FWU5   20 0.384615 -1.27278  0.943444
Q2FYC8   23 0.438095 -1.27278  0.943444
Q2FZK7   28 0.523364 -1.27278  0.943444
Q2G2C1   33 0.616822 -1.27278  0.943444
Q2FZT5   29 0.527273 -1.27278  0.943444
Q2G0R8   29 0.522523 -1.27278  0.943444
Q2FW95   22 0.396396 -1.27278  0.943444
Q2G0N5   29 0.504348 -1.27278  0.943444
P47768   29 0.495726 -1.27278  0.943444
Q2FXH4   18 0.305085 -1.27278  0.943444
Q2FVM1   30 0.508475 -1.27278  0.943444
```
