## Supplementary Data 3 for "Mining folded proteomes in the era of accurate structure prediction": PF15274.output

```
# cudaSaTabsearch LTYPE = T LORDER = F LSOLN = F
# QUERY ID = PF15274 
# DBFILE = ./tableaux.ascii.DB                                                             
Q2G0V6   0 0 -1.27278 0.943444
Q2G075   0 0 -1.27278 0.943444
Q2G083   0 0 -1.27278 0.943444
Q2FZN3   0 0 -1.27278 0.943444
Q2FY90   0 0 -1.27278 0.943444
Q2FX91   0 0 -1.27278 0.943444
Q2FX54   0 0 -1.27278 0.943444
Q2FYQ4   0 0 -1.27278 0.943444
Q2G284   0 0 -1.27278 0.943444
Q2G0S4   0 0 -1.27278 0.943444
Q2FWM3   0 0 -1.27278 0.943444
Q2FX81   0 0 -1.27278 0.943444
Q2FXC6   0 0 -1.27278 0.943444
Q2FWJ7   0 0 -1.27278 0.943444
Q2FYJ9   0 0 -1.27278 0.943444
Q2G2E6   0 0 -1.27278 0.943444
Q2FWV0   0 0 -1.27278 0.943444
Q2FZC3   0 0 -1.27278 0.943444
Q2FVH9   0 0 -1.27278 0.943444
Q2FXQ5   0 0 -1.27278 0.943444
Q2FZU4   0 0 -1.27278 0.943444
Q2FYF8   0 0 -1.27278 0.943444
Q2FUR4   0 0 -1.27278 0.943444
Q2FYI2   0 0 -1.27278 0.943444
Q2FYY2   0 0 -1.27278 0.943444
Q2FW58   0 0 -1.27278 0.943444
P0C7Z3   0 0 -1.27278 0.943444
Q2G0T2   0 0 -1.27278 0.943444
Q2G1G9   0 0 -1.27278 0.943444
Q2FVJ0   0 0 -1.27278 0.943444
Q2FZ80   0 0 -1.27278 0.943444
Q2G1R4   0 0 -1.27278 0.943444
Q2FW02   0 0 -1.27278 0.943444
Q2G1X3   0 0 -1.27278 0.943444
Q2FWW4   0 0 -1.27278 0.943444
Q2FZE1   0 0 -1.27278 0.943444
Q2FY31   0 0 -1.27278 0.943444
Q2G018   0 0 -1.27278 0.943444
Q2FZI0   0 0 -1.27278 0.943444
Q2FUZ7   0 0 -1.27278 0.943444
Q2G250   0 0 -1.27278 0.943444
Q2FWU8   0 0 -1.27278 0.943444
Q2FYX5   0 0 -1.27278 0.943444
Q2FZY2   0 0 -1.27278 0.943444
Q2FZX8   0 0 -1.27278 0.943444
Q2FUY8   0 0 -1.27278 0.943444
Q2FV73   0 0 -1.27278 0.943444
Q2G0C5   0 0 -1.27278 0.943444
Q2FZ52   0 0 -1.27278 0.943444
Q2FVK6   0 0 -1.27278 0.943444
Q2G0Z3   0 0 -1.27278 0.943444
Q2FZJ8   0 0 -1.27278 0.943444
Q2FY57   0 0 -1.27278 0.943444
Q2G0W3   0 0 -1.27278 0.943444
Q2G0I2   0 0 -1.27278 0.943444
Q2FYX1   0 0 -1.27278 0.943444
Q2G0H2   0 0 -1.27278 0.943444
Q2FWJ8   0 0 -1.27278 0.943444
Q2FWZ7   0 0 -1.27278 0.943444
Q2FV04   0 0 -1.27278 0.943444
Q2G0H6   0 0 -1.27278 0.943444
Q2G291   0 0 -1.27278 0.943444
Q2G1A7   0 0 -1.27278 0.943444
Q2FVS8   0 0 -1.27278 0.943444
Q2FZ26   0 0 -1.27278 0.943444
Q2FXJ3   0 0 -1.27278 0.943444
Q2G231   0 0 -1.27278 0.943444
Q2G2N0   0 0 -1.27278 0.943444
Q2G2I2   0 0 -1.27278 0.943444
Q2FYU3   0 0 -1.27278 0.943444
Q2FWY5   0 0 -1.27278 0.943444
Q2G2E3   0 0 -1.27278 0.943444
Q2FV09   0 0 -1.27278 0.943444
Q2FX72   0 0 -1.27278 0.943444
Q2FWA3   0 0 -1.27278 0.943444
Q2FWF2   0 0 -1.27278 0.943444
Q2G0E4   0 0 -1.27278 0.943444
Q2G251   0 0 -1.27278 0.943444
P0C818   0 0 -1.27278 0.943444
Q2FXQ2   0 0 -1.27278 0.943444
Q2FXD4   0 0 -1.27278 0.943444
Q2G014   0 0 -1.27278 0.943444
Q2FWI9   0 0 -1.27278 0.943444
Q2FX79   0 0 -1.27278 0.943444
Q2FVP7   0 0 -1.27278 0.943444
Q2FZN4   0 0 -1.27278 0.943444
Q2FWU6   0 0 -1.27278 0.943444
Q2G2Y1   0 0 -1.27278 0.943444
Q2FYF6   0 0 -1.27278 0.943444
Q2FXK0   0 0 -1.27278 0.943444
Q2FVI9   0 0 -1.27278 0.943444
Q2G246   0 0 -1.27278 0.943444
Q2G053   0 0 -1.27278 0.943444
Q2FWK8   0 0 -1.27278 0.943444
Q2FXL8   0 0 -1.27278 0.943444
Q2G0Q4   0 0 -1.27278 0.943444
Q2FVB7   0 0 -1.27278 0.943444
Q2FYD6   0 0 -1.27278 0.943444
Q2FXK9   0 0 -1.27278 0.943444
Q2FV78   0 0 -1.27278 0.943444
Q2FXG4   0 0 -1.27278 0.943444
Q2G0C8   0 0 -1.27278 0.943444
Q2FWU9   0 0 -1.27278 0.943444
Q2FUX2   0 0 -1.27278 0.943444
Q2FYI8   0 0 -1.27278 0.943444
Q2FXA1   0 0 -1.27278 0.943444
Q2FV49   0 0 -1.27278 0.943444
Q2G1S0   0 0 -1.27278 0.943444
Q2G0G0   0 0 -1.27278 0.943444
P0C805   0 0 -1.27278 0.943444
Q2FWV9   0 0 -1.27278 0.943444
Q2G152   0 0 -1.27278 0.943444
Q2FX48   0 0 -1.27278 0.943444
Q2FXS5   0 0 -1.27278 0.943444
Q2FWL4   0 0 -1.27278 0.943444
P0C7Y1   0 0 -1.27278 0.943444
Q2FXA2   0 0 -1.27278 0.943444
Q2FY96   0 0 -1.27278 0.943444
Q2FVJ3   0 0 -1.27278 0.943444
Q2FZ24   0 0 -1.27278 0.943444
Q2G1X4   0 0 -1.27278 0.943444
Q2FYM6   0 0 -1.27278 0.943444
Q2FWX6   0 0 -1.27278 0.943444
Q2G1D2   0 0 -1.27278 0.943444
Q2FWC0   0 0 -1.27278 0.943444
Q2FZG7   0 0 -1.27278 0.943444
Q2G2P1   0 0 -1.27278 0.943444
Q2G1M4   0 0 -1.27278 0.943444
Q2FX29   0 0 -1.27278 0.943444
Q2FUZ3   0 0 -1.27278 0.943444
Q2FVZ9   0 0 -1.27278 0.943444
Q2G2N3   0 0 -1.27278 0.943444
Q2G237   0 0 -1.27278 0.943444
Q2FXN5   0 0 -1.27278 0.943444
Q2FYP7   0 0 -1.27278 0.943444
Q2FWC8   0 0 -1.27278 0.943444
Q2G209   0 0 -1.27278 0.943444
Q2FXX7   0 0 -1.27278 0.943444
Q2FV05   0 0 -1.27278 0.943444
Q2FWM8   0 0 -1.27278 0.943444
Q2FV00   0 0 -1.27278 0.943444
Q2FZF2   0 0 -1.27278 0.943444
Q2FV80   0 0 -1.27278 0.943444
Q2FZZ7   0 0 -1.27278 0.943444
Q2FWH8   0 0 -1.27278 0.943444
Q2FVS5   0 0 -1.27278 0.943444
Q2FWY0   0 0 -1.27278 0.943444
Q2FZM3   0 0 -1.27278 0.943444
Q2FZW8   0 0 -1.27278 0.943444
Q2FVY7   0 0 -1.27278 0.943444
Q2FXJ1   0 0 -1.27278 0.943444
Q2G0T7   0 0 -1.27278 0.943444
Q2FW40   0 0 -1.27278 0.943444
Q2FYU9   0 0 -1.27278 0.943444
Q2FUR0   0 0 -1.27278 0.943444
Q2G215   0 0 -1.27278 0.943444
Q2G169   0 0 -1.27278 0.943444
Q2G034   0 0 -1.27278 0.943444
Q2FUV8   1 0.0869565 -1.27278 0.943444
Q2FW44   1 0.0869565 -1.27278 0.943444
Q2FYJ8   0 0 -1.27278 0.943444
Q2FVR6   1 0.0869565 -1.27278 0.943444
Q2G183   1 0.0869565 -1.27278 0.943444
Q2G0S1   2 0.173913 -1.27278 0.943444
Q2FX83   0 0 -1.27278 0.943444
Q2FYF7   1 0.0869565 -1.27278 0.943444
Q2G166   1 0.0869565 -1.27278 0.943444
Q2FX20   2 0.173913 -1.27278 0.943444
Q2G020   2 0.173913 -1.27278 0.943444
Q2FVC0   2 0.173913 -1.27278 0.943444
Q2FVD1   0 0 -1.27278 0.943444
Q2FWH1   1 0.0869565 -1.27278 0.943444
Q2FYX2   1 0.0869565 -1.27278 0.943444
Q2FZB5   2 0.173913 -1.27278 0.943444
Q2G0G8   1 0.0869565 -1.27278 0.943444
P0A0I4   2 0.173913 -1.27278 0.943444
Q2G2C6   2 0.173913 -1.27278 0.943444
Q2FVB1   2 0.173913 -1.27278 0.943444
Q2FYN1   2 0.173913 -1.27278 0.943444
Q2FV79   1 0.0869565 -1.27278 0.943444
Q2FVU9   1 0.0869565 -1.27278 0.943444
Q2G0W5   1 0.0869565 -1.27278 0.943444
Q2FW60   1 0.0869565 -1.27278 0.943444
Q2G269   1 0.0869565 -1.27278 0.943444
Q2FZS1   2 0.173913 -1.27278 0.943444
Q2G1Y3   2 0.173913 -1.27278 0.943444
Q2FWA4   1 0.0869565 -1.27278 0.943444
Q2G0C0   2 0.173913 -1.27278 0.943444
Q2G2J6   0 0 -1.27278 0.943444
Q2G1R2   2 0.173913 -1.27278 0.943444
Q2FXY8   2 0.173913 -1.27278 0.943444
Q2FYL2   2 0.173913 -1.27278 0.943444
Q2FYS3   0 0 -1.27278 0.943444
Q2FXS0   2 0.173913 -1.27278 0.943444
Q2FWA7   0 0 -1.27278 0.943444
Q2FWV8   2 0.173913 -1.27278 0.943444
Q2G279   2 0.173913 -1.27278 0.943444
Q2FYB5   1 0.0869565 -1.27278 0.943444
Q2G175   1 0.0869565 -1.27278 0.943444
Q2FZ07   2 0.173913 -1.27278 0.943444
Q2FVG7   2 0.173913 -1.27278 0.943444
Q2G2P3   1 0.0869565 -1.27278 0.943444
Q2FZA3   2 0.173913 -1.27278 0.943444
Q2FYE1   2 0.173913 -1.27278 0.943444
Q2G2F8   0 0 -1.27278 0.943444
Q2FWS8   0 0 -1.27278 0.943444
Q2FXD8   2 0.173913 -1.27278 0.943444
Q2FX46   1 0.0869565 -1.27278 0.943444
Q2FYB4   1 0.0869565 -1.27278 0.943444
Q2FYC0   1 0.0869565 -1.27278 0.943444
Q2FUY5   2 0.173913 -1.27278 0.943444
Q2FYF2   0 0 -1.27278 0.943444
Q2G0R4   2 0.173913 -1.27278 0.943444
Q2G1L1   1 0.0869565 -1.27278 0.943444
Q2FYB0   1 0.0869565 -1.27278 0.943444
Q2FWW5   1 0.0869565 -1.27278 0.943444
Q2FX04   2 0.173913 -1.27278 0.943444
Q2FV33   1 0.0869565 -1.27278 0.943444
Q2FUX6   2 0.173913 -1.27278 0.943444
Q2FVP5   0 0 -1.27278 0.943444
Q2G0W7   1 0.0869565 -1.27278 0.943444
Q2FXV1   1 0.0869565 -1.27278 0.943444
Q2G096   1 0.0869565 -1.27278 0.943444
Q2FV68   2 0.173913 -1.27278 0.943444
Q2FVY6   0 0 -1.27278 0.943444
Q2FYY0   2 0.173913 -1.27278 0.943444
Q2G005   1 0.0869565 -1.27278 0.943444
Q2G2B4   1 0.0869565 -1.27278 0.943444
Q2FVZ7   1 0.0869565 -1.27278 0.943444
Q2FW55   1 0.0869565 -1.27278 0.943444
Q2FV92   2 0.173913 -1.27278 0.943444
Q2FYV9   2 0.173913 -1.27278 0.943444
Q2FW74   2 0.173913 -1.27278 0.943444
Q2FVK9   1 0.0869565 -1.27278 0.943444
Q2FZA4   1 0.0869565 -1.27278 0.943444
Q2FV25   0 0 -1.27278 0.943444
Q2FYG8   1 0.0869565 -1.27278 0.943444
Q2G216   1 0.0869565 -1.27278 0.943444
Q2FZ69   2 0.173913 -1.27278 0.943444
Q2FV97   1 0.0869565 -1.27278 0.943444
Q2FZ95   1 0.0869565 -1.27278 0.943444
Q2FZN8   1 0.0869565 -1.27278 0.943444
Q2FZG2   2 0.173913 -1.27278 0.943444
Q2G259   1 0.0869565 -1.27278 0.943444
Q2FYB6   2 0.173913 -1.27278 0.943444
Q2FZD1   1 0.0869565 -1.27278 0.943444
Q2FYT6   1 0.0869565 -1.27278 0.943444
Q2G0Y2   2 0.173913 -1.27278 0.943444
Q2FWZ1   2 0.173913 -1.27278 0.943444
Q2FVC8   1 0.0869565 -1.27278 0.943444
Q2G2H1   1 0.0869565 -1.27278 0.943444
Q2FY47   1 0.0869565 -1.27278 0.943444
Q2FX78   2 0.173913 -1.27278 0.943444
Q2FX47   2 0.173913 -1.27278 0.943444
Q2FZA7   1 0.0869565 -1.27278 0.943444
Q2FV32   1 0.0869565 -1.27278 0.943444
Q2FYE6   0 0 -1.27278 0.943444
Q2FZ41   2 0.173913 -1.27278 0.943444
Q2FYG3   2 0.173913 -1.27278 0.943444
Q2FX01   1 0.0869565 -1.27278 0.943444
Q2FXU6   2 0.173913 -1.27278 0.943444
Q2FYL7   1 0.0869565 -1.27278 0.943444
Q2FWQ3   1 0.0869565 -1.27278 0.943444
Q2FZY9   1 0.0869565 -1.27278 0.943444
Q2FV50   2 0.173913 -1.27278 0.943444
Q2FUY7   2 0.173913 -1.27278 0.943444
Q2FXP6   1 0.0869565 -1.27278 0.943444
Q2G1S9   1 0.0869565 -1.27278 0.943444
Q2FX18   1 0.0869565 -1.27278 0.943444
Q2FYU0   0 0 -1.27278 0.943444
Q2FXZ7   4 0.333333 -1.27278 0.943444
Q2G051   2 0.166667 -1.27278 0.943444
Q2FWS3   2 0.166667 -1.27278 0.943444
Q2FW14   2 0.166667 -1.27278 0.943444
Q2FYD7   3 0.25 -1.27278 0.943444
Q9RQP8   2 0.166667 -1.27278 0.943444
Q2FZK2   3 0.25 -1.27278 0.943444
Q2FWI7   3 0.25 -1.27278 0.943444
Q2G182   2 0.166667 -1.27278 0.943444
Q2FYT7   3 0.25 -1.27278 0.943444
Q2FV46   3 0.25 -1.27278 0.943444
Q2FY58   1 0.0833333 -1.27278 0.943444
Q2FX06   1 0.0833333 -1.27278 0.943444
Q2FZH0   2 0.166667 -1.27278 0.943444
Q2FUZ4   1 0.0833333 -1.27278 0.943444
Q2G102   3 0.25 -1.27278 0.943444
Q2G1R8   2 0.166667 -1.27278 0.943444
Q2G2J1   4 0.333333 -1.27278 0.943444
Q2FX71   3 0.25 -1.27278 0.943444
Q2FUZ5   1 0.0833333 -1.27278 0.943444
Q2FYP5   3 0.25 -1.27278 0.943444
Q2G048   0 0 -1.27278 0.943444
Q2FUQ0   3 0.25 -1.27278 0.943444
Q2FWS7   2 0.166667 -1.27278 0.943444
Q2FV65   1 0.0833333 -1.27278 0.943444
Q2G125   1 0.0833333 -1.27278 0.943444
Q2FYT2   3 0.25 -1.27278 0.943444
Q2FVH7   2 0.166667 -1.27278 0.943444
Q2G127   2 0.166667 -1.27278 0.943444
Q2FYI5   2 0.166667 -1.27278 0.943444
Q2FYX4   1 0.0833333 -1.27278 0.943444
Q2G0M3   3 0.25 -1.27278 0.943444
Q2FW87   3 0.25 -1.27278 0.943444
Q2G211   2 0.166667 -1.27278 0.943444
Q2FXR5   3 0.25 -1.27278 0.943444
Q2FWR5   3 0.25 -1.27278 0.943444
Q2FYD5   3 0.25 -1.27278 0.943444
Q2FY94   2 0.166667 -1.27278 0.943444
Q2G2W8   2 0.166667 -1.27278 0.943444
Q2FZL9   3 0.25 -1.27278 0.943444
Q2FYT9   2 0.166667 -1.27278 0.943444
Q2FX44   2 0.166667 -1.27278 0.943444
Q2FXB2   2 0.166667 -1.27278 0.943444
Q2FVF6   2 0.166667 -1.27278 0.943444
Q2G2F6   1 0.0833333 -1.27278 0.943444
Q2G2C3   2 0.166667 -1.27278 0.943444
Q2FYA5   3 0.25 -1.27278 0.943444
Q2FYB1   3 0.25 -1.27278 0.943444
Q2G011   2 0.166667 -1.27278 0.943444
Q2FV29   2 0.166667 -1.27278 0.943444
Q2FVW1   3 0.25 -1.27278 0.943444
Q2FYA4   2 0.166667 -1.27278 0.943444
Q2FY26   2 0.166667 -1.27278 0.943444
Q2FXC1   4 0.333333 -1.27278 0.943444
Q2G2T0   3 0.25 -1.27278 0.943444
Q2FY62   1 0.0833333 -1.27278 0.943444
Q2G2K4   3 0.25 -1.27278 0.943444
Q2FW65   3 0.25 -1.27278 0.943444
Q2FY05   1 0.0833333 -1.27278 0.943444
Q2FV96   2 0.166667 -1.27278 0.943444
Q2G1S7   1 0.0833333 -1.27278 0.943444
Q2FWS9   3 0.25 -1.27278 0.943444
Q2G180   2 0.166667 -1.27278 0.943444
Q2G0L6   2 0.166667 -1.27278 0.943444
Q2G189   1 0.0833333 -1.27278 0.943444
Q2FYD9   1 0.0833333 -1.27278 0.943444
Q2FWM6   2 0.166667 -1.27278 0.943444
Q2FXA6   1 0.0833333 -1.27278 0.943444
Q2G0U8   4 0.333333 -1.27278 0.943444
Q2FXD9   2 0.166667 -1.27278 0.943444
Q2FWF9   0 0 -1.27278 0.943444
Q2FXS3   3 0.25 -1.27278 0.943444
Q2FXX6   2 0.166667 -1.27278 0.943444
Q2FWU2   3 0.25 -1.27278 0.943444
Q2FXD5   4 0.333333 -1.27278 0.943444
Q2FZK8   5 0.416667 -1.27278 0.943444
Q2FV15   3 0.25 -1.27278 0.943444
Q2FZZ5   2 0.166667 -1.27278 0.943444
Q2FW48   4 0.333333 -1.27278 0.943444
Q2FYB3   3 0.25 -1.27278 0.943444
Q2FWT5   4 0.333333 -1.27278 0.943444
Q2FVH4   4 0.333333 -1.27278 0.943444
Q2FWP4   4 0.333333 -1.27278 0.943444
Q2FYX9   2 0.166667 -1.27278 0.943444
Q2G1U7   2 0.166667 -1.27278 0.943444
Q2FXY6   3 0.25 -1.27278 0.943444
Q2FYT1   2 0.166667 -1.27278 0.943444
Q2G244   3 0.25 -1.27278 0.943444
Q2FX30   1 0.0833333 -1.27278 0.943444
Q2FVZ3   1 0.0833333 -1.27278 0.943444
Q2FWP5   3 0.25 -1.27278 0.943444
Q2FX41   2 0.166667 -1.27278 0.943444
Q2G2R5   1 0.0833333 -1.27278 0.943444
Q2G2S3   2 0.16 -1.27278 0.943444
Q2G004   1 0.08 -1.27278 0.943444
Q2FWV1   5 0.4 -1.27278 0.943444
Q2G003   6 0.48 -1.27278 0.943444
Q2FZV3   3 0.24 -1.27278 0.943444
Q2G026   4 0.32 -1.27278 0.943444
Q2FXG7   3 0.24 -1.27278 0.943444
Q2FYL8   1 0.08 -1.27278 0.943444
Q2FZB6   1 0.08 -1.27278 0.943444
Q2FZE4   6 0.48 -1.27278 0.943444
Q2FX11   5 0.4 -1.27278 0.943444
Q2G0Y3   6 0.48 -1.27278 0.943444
Q2FZW7   3 0.24 -1.27278 0.943444
Q2FX21   4 0.32 -1.27278 0.943444
Q2G092   3 0.24 -1.27278 0.943444
Q2FZB7   2 0.16 -1.27278 0.943444
Q2G0J9   3 0.24 -1.27278 0.943444
Q2G1X2   3 0.24 -1.27278 0.943444
Q2FZD6   3 0.24 -1.27278 0.943444
Q2FW67   5 0.4 -1.27278 0.943444
Q2G111   6 0.48 -1.27278 0.943444
Q2G2Y4   6 0.48 -1.27278 0.943444
Q2FY38   4 0.32 -1.27278 0.943444
Q2FWJ0   3 0.24 -1.27278 0.943444
Q2G2T5   3 0.24 -1.27278 0.943444
Q2FVG6   3 0.24 -1.27278 0.943444
Q2G1V8   3 0.24 -1.27278 0.943444
Q2G1L0   4 0.32 -1.27278 0.943444
Q2FXD6   4 0.32 -1.27278 0.943444
P0C948   1 0.08 -1.27278 0.943444
Q2G1M2   3 0.24 -1.27278 0.943444
Q2FVW8   2 0.16 -1.27278 0.943444
Q2FX24   2 0.16 -1.27278 0.943444
Q2FWS4   3 0.24 -1.27278 0.943444
Q2FYQ3   5 0.4 -1.27278 0.943444
Q2G254   5 0.4 -1.27278 0.943444
Q2FWB4   1 0.08 -1.27278 0.943444
Q2FUP8   2 0.16 -1.27278 0.943444
Q2FZC2   2 0.16 -1.27278 0.943444
Q2FYE4   6 0.48 -1.27278 0.943444
Q2FWS2   5 0.4 -1.27278 0.943444
Q2FY03   6 0.48 -1.27278 0.943444
Q2FVS6   5 0.4 -1.27278 0.943444
Q2FXV2   2 0.16 -1.27278 0.943444
Q2G2L6   3 0.24 -1.27278 0.943444
Q2G2I5   2 0.16 -1.27278 0.943444
Q2FYA2   3 0.24 -1.27278 0.943444
Q2FWV7   2 0.16 -1.27278 0.943444
Q2FXE7   5 0.4 -1.27278 0.943444
Q2G0J6   3 0.24 -1.27278 0.943444
Q2FUU4   4 0.32 -1.27278 0.943444
Q2FVJ4   2 0.16 -1.27278 0.943444
Q2FZM9   3 0.24 -1.27278 0.943444
Q2FZ51   4 0.32 -1.27278 0.943444
Q2FY22   2 0.16 -1.27278 0.943444
Q2G2Q1   4 0.32 -1.27278 0.943444
Q2G109   4 0.32 -1.27278 0.943444
Q2G1D6   4 0.32 -1.27278 0.943444
Q2FVC9   3 0.24 -1.27278 0.943444
Q2G2R6   2 0.16 -1.27278 0.943444
Q2FZ85   6 0.48 -1.27278 0.943444
Q2FVK4   2 0.16 -1.27278 0.943444
Q2G1V9   3 0.24 -1.27278 0.943444
Q2G2H6   2 0.16 -1.27278 0.943444
Q2FWS6   3 0.24 -1.27278 0.943444
Q2FZW4   4 0.32 -1.27278 0.943444
Q2G1M3   4 0.32 -1.27278 0.943444
Q2G1M0   1 0.08 -1.27278 0.943444
Q2G1Y9   4 0.32 -1.27278 0.943444
Q2FX45   3 0.24 -1.27278 0.943444
Q2FWP8   2 0.16 -1.27278 0.943444
Q2FYP4   4 0.32 -1.27278 0.943444
Q2FYL1   6 0.48 -1.27278 0.943444
Q2G1L4   4 0.32 -1.27278 0.943444
Q2FUQ7   3 0.24 -1.27278 0.943444
Q2G247   4 0.32 -1.27278 0.943444
Q2FVV0   3 0.24 -1.27278 0.943444
Q2FYU6   2 0.16 -1.27278 0.943444
Q2G2N6   5 0.4 -1.27278 0.943444
Q2FXC9   4 0.32 -1.27278 0.943444
Q2FX42   6 0.48 -1.27278 0.943444
Q2FX26   6 0.48 -1.27278 0.943444
Q2FWF3   2 0.16 -1.27278 0.943444
Q2FZY1   3 0.24 -1.27278 0.943444
Q2FW15   1 0.0769231 -1.27278 0.943444
P0A0G2   5 0.384615 -1.27278 0.943444
Q2G2G5   6 0.461538 -1.27278 0.943444
Q2FY39   4 0.307692 -1.27278 0.943444
Q2G0B5   7 0.538462 -1.27278 0.943444
Q2FZI1   5 0.384615 -1.27278 0.943444
Q2FUQ6   4 0.307692 -1.27278 0.943444
Q2FVR5   7 0.538462 -1.27278 0.943444
Q2G2W6   7 0.538462 -1.27278 0.943444
Q2FZR8   4 0.307692 -1.27278 0.943444
Q2FVY8   5 0.384615 -1.27278 0.943444
Q2FZ60   3 0.230769 -1.27278 0.943444
Q2FV82   6 0.461538 -1.27278 0.943444
Q2FX23   5 0.384615 -1.27278 0.943444
Q2G1G3   4 0.307692 -1.27278 0.943444
P68805   4 0.307692 -1.27278 0.943444
Q2FVL0   1 0.0769231 -1.27278 0.943444
Q2G2J0   5 0.384615 -1.27278 0.943444
Q2FZF1   4 0.307692 -1.27278 0.943444
Q2FXU9   4 0.307692 -1.27278 0.943444
Q2G1A2   1 0.0769231 -1.27278 0.943444
Q2G1C3   6 0.461538 -1.27278 0.943444
Q2G1D4   2 0.153846 -1.27278 0.943444
Q2G0A8   4 0.307692 -1.27278 0.943444
Q2FVC7   2 0.153846 -1.27278 0.943444
Q2G133   4 0.307692 -1.27278 0.943444
Q2FY86   3 0.230769 -1.27278 0.943444
Q2FX92   3 0.230769 -1.27278 0.943444
Q2FW47   1 0.0769231 -1.27278 0.943444
Q2G1T9   2 0.153846 -1.27278 0.943444
Q2FVU8   5 0.384615 -1.27278 0.943444
Q2FVD7   3 0.230769 -1.27278 0.943444
Q2FX55   5 0.384615 -1.27278 0.943444
Q2FVD3   8 0.615385 -1.27278 0.943444
Q2G2B5   3 0.230769 -1.27278 0.943444
Q2FWV6   2 0.153846 -1.27278 0.943444
Q2FW29   1 0.0769231 -1.27278 0.943444
Q2G0W6   3 0.230769 -1.27278 0.943444
Q2FVD2   4 0.307692 -1.27278 0.943444
Q2FWR8   3 0.230769 -1.27278 0.943444
Q2FXA0   5 0.384615 -1.27278 0.943444
Q2FZB4   4 0.307692 -1.27278 0.943444
Q2FX37   3 0.230769 -1.27278 0.943444
Q2FX13   1 0.0769231 -1.27278 0.943444
Q2FWD8   4 0.307692 -1.27278 0.943444
Q2G108   6 0.461538 -1.27278 0.943444
Q2G2V4   3 0.230769 -1.27278 0.943444
Q2FZW2   4 0.307692 -1.27278 0.943444
Q2FYY4   3 0.230769 -1.27278 0.943444
Q2FYB8   6 0.461538 -1.27278 0.943444
Q2FWC2   5 0.384615 -1.27278 0.943444
Q2FYE8   2 0.153846 -1.27278 0.943444
Q2FXK5   7 0.538462 -1.27278 0.943444
Q2FWT0   6 0.461538 -1.27278 0.943444
Q2FW19   7 0.538462 -1.27278 0.943444
Q2G100   3 0.230769 -1.27278 0.943444
Q2FYY3   3 0.230769 -1.27278 0.943444
Q2FZ01   8 0.615385 -1.27278 0.943444
Q2FYY1   3 0.230769 -1.27278 0.943444
Q2G103   5 0.384615 -1.27278 0.943444
Q2FV12   5 0.384615 -1.27278 0.943444
Q2FWQ1   11 0.846154 -1.27278 0.943444
Q2FYY5   3 0.230769 -1.27278 0.943444
Q2G207   3 0.230769 -1.27278 0.943444
Q2G1Y8   1 0.0769231 -1.27278 0.943444
Q2FWZ8   5 0.384615 -1.27278 0.943444
Q2G0Z8   3 0.230769 -1.27278 0.943444
Q2G2F7   6 0.461538 -1.27278 0.943444
Q2FYH9   4 0.307692 -1.27278 0.943444
Q2FWB7   5 0.384615 -1.27278 0.943444
Q2FYN2   2 0.148148 -1.27278 0.943444
Q2FVQ6   5 0.37037 -1.27278 0.943444
Q2FWX3   5 0.37037 -1.27278 0.943444
Q2G187   8 0.592593 -1.27278 0.943444
Q2FW05   5 0.37037 -1.27278 0.943444
Q2FYC3   9 0.666667 -1.27278 0.943444
Q2FZJ2   6 0.444444 -1.27278 0.943444
Q2G0D6   4 0.296296 -1.27278 0.943444
Q2FWP7   4 0.296296 -1.27278 0.943444
Q2FX31   5 0.37037 -1.27278 0.943444
Q2FVZ6   3 0.222222 -1.27278 0.943444
Q2G2A2   9 0.666667 -1.27278 0.943444
Q2FWQ8   2 0.148148 -1.27278 0.943444
Q2FVM9   5 0.37037 -1.27278 0.943444
Q2FYD1   7 0.518519 -1.27278 0.943444
Q2FYN3   6 0.444444 -1.27278 0.943444
Q2FYI3   6 0.444444 -1.27278 0.943444
Q2G022   4 0.296296 -1.27278 0.943444
Q2G1Q3   6 0.444444 -1.27278 0.943444
Q2FX58   5 0.37037 -1.27278 0.943444
Q2G2V1   5 0.37037 -1.27278 0.943444
Q2FVV5   7 0.518519 -1.27278 0.943444
Q2FZC0   10 0.740741 -1.27278 0.943444
Q2FV63   4 0.296296 -1.27278 0.943444
Q2FWG9   4 0.296296 -1.27278 0.943444
Q2FZA5   3 0.222222 -1.27278 0.943444
Q2FX60   7 0.518519 -1.27278 0.943444
Q2G2I8   6 0.444444 -1.27278 0.943444
Q2G2Y5   5 0.37037 -1.27278 0.943444
Q2G2Y2   5 0.37037 -1.27278 0.943444
Q2FWA6   5 0.37037 -1.27278 0.943444
Q2FWL8   4 0.296296 -1.27278 0.943444
Q2FY95   6 0.444444 -1.27278 0.943444
Q2FYC5   9 0.666667 -1.27278 0.943444
Q2FV43   2 0.148148 -1.27278 0.943444
Q2FVU0   5 0.37037 -1.27278 0.943444
Q2FZG5   3 0.222222 -1.27278 0.943444
Q2G2H9   4 0.296296 -1.27278 0.943444
Q2G1D1   1 0.0740741 -1.27278 0.943444
Q2FWU7   5 0.37037 -1.27278 0.943444
P60647   4 0.296296 -1.27278 0.943444
Q2FUR7   8 0.592593 -1.27278 0.943444
Q2FWQ2   3 0.222222 -1.27278 0.943444
Q2G2M4   5 0.37037 -1.27278 0.943444
Q2G104   5 0.37037 -1.27278 0.943444
Q2FX76   3 0.222222 -1.27278 0.943444
Q2G2Q4   8 0.592593 -1.27278 0.943444
Q2FXQ1   6 0.444444 -1.27278 0.943444
Q2FX80   3 0.222222 -1.27278 0.943444
Q2FZN6   2 0.148148 -1.27278 0.943444
Q2G009   2 0.148148 -1.27278 0.943444
Q2G021   5 0.37037 -1.27278 0.943444
Q2FWH0   4 0.296296 -1.27278 0.943444
Q2FXQ0   9 0.666667 -1.27278 0.943444
Q2FX64   7 0.518519 -1.27278 0.943444
Q2FY98   3 0.222222 -1.27278 0.943444
Q2FWK5   5 0.37037 -1.27278 0.943444
Q2FYK1   4 0.296296 -1.27278 0.943444
Q2FXF0   5 0.37037 -1.27278 0.943444
Q2FY70   6 0.444444 -1.27278 0.943444
Q2G114   6 0.444444 -1.27278 0.943444
Q2FX38   5 0.37037 -1.27278 0.943444
Q2FUP9   5 0.37037 -1.27278 0.943444
Q2FVV3   6 0.444444 -1.27278 0.943444
Q2G113   5 0.37037 -1.27278 0.943444
Q2FWB2   1 0.0740741 -1.27278 0.943444
Q2FWT6   5 0.37037 -1.27278 0.943444
Q2FW28   5 0.37037 -1.27278 0.943444
Q2FUQ9   1 0.0740741 -1.27278 0.943444
Q2FY00   5 0.37037 -1.27278 0.943444
Q2G040   4 0.296296 -1.27278 0.943444
Q2FX35   3 0.222222 -1.27278 0.943444
Q2FYW9   5 0.357143 -1.27278 0.943444
Q2G2N8   4 0.285714 -1.27278 0.943444
Q2G1V7   7 0.5 -1.27278 0.943444
Q2G0C3   6 0.428571 -1.27278 0.943444
Q2FVW0   8 0.571429 -1.27278 0.943444
Q2FUS4   6 0.428571 -1.27278 0.943444
Q2FVP6   3 0.214286 -1.27278 0.943444
Q2FZK1   6 0.428571 -1.27278 0.943444
Q2FXY2   6 0.428571 -1.27278 0.943444
Q2FYX3   5 0.357143 -1.27278 0.943444
Q2FZ86   3 0.214286 -1.27278 0.943444
Q2FUV7   6 0.428571 -1.27278 0.943444
Q2FX70   5 0.357143 -1.27278 0.943444
Q2G1Y1   8 0.571429 -1.27278 0.943444
Q2FVT9   7 0.5 -1.27278 0.943444
Q2G2K3   7 0.5 -1.27278 0.943444
P72358   8 0.571429 -1.27278 0.943444
Q2G192   6 0.428571 -1.27278 0.943444
Q2FYX6   4 0.285714 -1.27278 0.943444
Q2FXW0   3 0.214286 -1.27278 0.943444
Q2G202   8 0.571429 -1.27278 0.943444
Q2FYW7   2 0.142857 -1.27278 0.943444
Q2G2M0   3 0.214286 -1.27278 0.943444
Q2FXT7   5 0.357143 -1.27278 0.943444
Q2FX59   5 0.357143 -1.27278 0.943444
Q2G0X2   4 0.285714 -1.27278 0.943444
Q2FWR6   3 0.214286 -1.27278 0.943444
Q2FW22   6 0.428571 -1.27278 0.943444
Q2FZH4   7 0.5 -1.27278 0.943444
Q2FYZ1   3 0.214286 -1.27278 0.943444
Q2G2W7   9 0.642857 -1.27278 0.943444
Q2G2I4   11 0.785714 -1.27278 0.943444
Q2FZP5   4 0.285714 -1.27278 0.943444
Q2FWQ7   5 0.357143 -1.27278 0.943444
Q2G1W9   5 0.357143 -1.27278 0.943444
Q2FWF7   4 0.285714 -1.27278 0.943444
Q2FYM9   5 0.357143 -1.27278 0.943444
Q2FXV0   10 0.714286 -1.27278 0.943444
Q2FWW2   5 0.357143 -1.27278 0.943444
Q2FVS2   8 0.571429 -1.27278 0.943444
Q2G007   9 0.642857 -1.27278 0.943444
Q2FYA7   7 0.5 -1.27278 0.943444
Q2G0K0   6 0.428571 -1.27278 0.943444
Q2FXS9   3 0.214286 -1.27278 0.943444
Q2G249   4 0.285714 -1.27278 0.943444
Q2G008   1 0.0714286 -1.27278 0.943444
Q2FZD5   7 0.5 -1.27278 0.943444
Q2FZG0   6 0.428571 -1.27278 0.943444
Q2FX28   6 0.428571 -1.27278 0.943444
Q2FXI4   5 0.357143 -1.27278 0.943444
Q2G176   6 0.428571 -1.27278 0.943444
Q2G116   3 0.214286 -1.27278 0.943444
Q2FXF2   10 0.714286 -1.27278 0.943444
Q2G260   6 0.428571 -1.27278 0.943444
Q2G213   3 0.214286 -1.27278 0.943444
Q2G173   7 0.5 -1.27278 0.943444
Q2FV71   7 0.5 -1.27278 0.943444
Q2FWY8   5 0.357143 -1.27278 0.943444
Q2FWN3   2 0.142857 -1.27278 0.943444
Q2FYD4   7 0.5 -1.27278 0.943444
Q2FVQ2   10 0.714286 -1.27278 0.943444
Q2FVK0   9 0.642857 -1.27278 0.943444
Q2G285   9 0.642857 -1.27278 0.943444
Q2FZH6   6 0.428571 -1.27278 0.943444
Q2FZX1   6 0.428571 -1.27278 0.943444
Q2FZ83   4 0.285714 -1.27278 0.943444
Q2G0S9   7 0.5 -1.27278 0.943444
Q2FZH7   8 0.571429 -1.27278 0.943444
Q2FZT3   10 0.714286 -1.27278 0.943444
Q2FX57   7 0.482759 -1.27278 0.943444
Q2G0B9   5 0.344828 -1.27278 0.943444
Q2FY28   8 0.551724 -1.27278 0.943444
Q2G0R5   10 0.689655 -1.27278 0.943444
Q2FZG8   6 0.413793 -1.27278 0.943444
Q2G1X1   1 0.0689655 -1.27278 0.943444
Q2FX93   5 0.344828 -1.27278 0.943444
Q2FYU5   11 0.758621 -1.27278 0.943444
Q2FWR9   13 0.896552 -1.27278 0.943444
Q2FWS0   7 0.482759 -1.27278 0.943444
Q2G0P4   7 0.482759 -1.27278 0.943444
Q2FX50   12 0.827586 -1.27278 0.943444
Q2FZV0   6 0.413793 -1.27278 0.943444
Q2G0S5   5 0.344828 -1.27278 0.943444
Q2FY25   7 0.482759 -1.27278 0.943444
Q2FXG6   7 0.482759 -1.27278 0.943444
Q2FZJ7   1 0.0689655 -1.27278 0.943444
Q2G0U7   6 0.413793 -1.27278 0.943444
Q2FZV2   10 0.689655 -1.27278 0.943444
Q2FWT8   7 0.482759 -1.27278 0.943444
Q2G0D1   10 0.689655 -1.27278 0.943444
Q2FVW5   8 0.551724 -1.27278 0.943444
Q2FY97   11 0.758621 -1.27278 0.943444
Q2FXF3   10 0.689655 -1.27278 0.943444
Q2G063   5 0.344828 -1.27278 0.943444
Q2G0U5   7 0.482759 -1.27278 0.943444
Q2G2B1   10 0.689655 -1.27278 0.943444
Q2FVE3   8 0.551724 -1.27278 0.943444
Q2FZW1   6 0.413793 -1.27278 0.943444
Q2FYK2   5 0.344828 -1.27278 0.943444
Q2FXW2   6 0.413793 -1.27278 0.943444
Q9F0R1   11 0.758621 -1.27278 0.943444
Q2FZG3   6 0.413793 -1.27278 0.943444
Q2G2K0   7 0.482759 -1.27278 0.943444
Q2FVN4   3 0.206897 -1.27278 0.943444
Q2FYV0   2 0.137931 -1.27278 0.943444
Q2G0A5   5 0.344828 -1.27278 0.943444
Q2FZ03   7 0.482759 -1.27278 0.943444
Q2G1I8   4 0.275862 -1.27278 0.943444
Q2FYX8   6 0.413793 -1.27278 0.943444
Q2FV18   7 0.482759 -1.27278 0.943444
Q2FYI7   6 0.413793 -1.27278 0.943444
Q2G0K1   5 0.344828 -1.27278 0.943444
Q2G2U9   10 0.689655 -1.27278 0.943444
Q2FW31   3 0.206897 -1.27278 0.943444
Q2FVB5   11 0.758621 -1.27278 0.943444
Q2FVI8   4 0.275862 -1.27278 0.943444
Q2FZT0   6 0.413793 -1.27278 0.943444
P48860   7 0.482759 -1.27278 0.943444
Q2FYC1   5 0.344828 -1.27278 0.943444
Q2G286   7 0.482759 -1.27278 0.943444
Q2FXD3   8 0.551724 -1.27278 0.943444
Q2G027   4 0.275862 -1.27278 0.943444
Q2G0T4   5 0.344828 -1.27278 0.943444
Q2FZJ5   6 0.413793 -1.27278 0.943444
Q2FW10   4 0.275862 -1.27278 0.943444
Q2FY91   8 0.551724 -1.27278 0.943444
Q2FVP0   4 0.275862 -1.27278 0.943444
P60070   5 0.344828 -1.27278 0.943444
Q2FWU1   10 0.689655 -1.27278 0.943444
Q2FYA3   6 0.413793 -1.27278 0.943444
Q2G0V8   10 0.689655 -1.27278 0.943444
Q2G0Z2   12 0.827586 -1.27278 0.943444
Q2FZ47   6 0.413793 -1.27278 0.943444
Q2G0V9   4 0.275862 -1.27278 0.943444
Q2FZE2   8 0.551724 -1.27278 0.943444
Q2FWB0   10 0.689655 -1.27278 0.943444
Q2G1J1   10 0.689655 -1.27278 0.943444
Q2FYQ1   6 0.413793 -1.27278 0.943444
Q2FZ45   7 0.482759 -1.27278 0.943444
Q2FYW5   9 0.62069 -1.27278 0.943444
Q2G1A0   6 0.413793 -1.27278 0.943444
Q2FZB9   8 0.551724 -1.27278 0.943444
Q2FZX2   6 0.413793 -1.27278 0.943444
Q2FZY4   9 0.62069 -1.27278 0.943444
Q2FW56   6 0.413793 -1.27278 0.943444
P0A0G6   6 0.413793 -1.27278 0.943444
Q2FW80   6 0.413793 -1.27278 0.943444
Q2G2S4   4 0.275862 -1.27278 0.943444
Q2G2H0   5 0.344828 -1.27278 0.943444
Q2G2E1   6 0.413793 -1.27278 0.943444
Q2G0I5   8 0.551724 -1.27278 0.943444
Q2FWW6   13 0.896552 -1.27278 0.943444
Q2G112   4 0.275862 -1.27278 0.943444
Q2G214   8 0.551724 -1.27278 0.943444
Q2FYG2   7 0.482759 -1.27278 0.943444
Q2G0J5   6 0.413793 -1.27278 0.943444
Q2FX27   8 0.551724 -1.27278 0.943444
Q2FWV5   10 0.689655 -1.27278 0.943444
Q2FX40   7 0.482759 -1.27278 0.943444
Q2FZM5   8 0.551724 -1.27278 0.943444
Q2FXH8   6 0.413793 -1.27278 0.943444
Q2FWS5   6 0.413793 -1.27278 0.943444
Q2FW13   10 0.666667 -1.27278 0.943444
Q2FY93   10 0.666667 -1.27278 0.943444
Q2FZM8   8 0.533333 -1.27278 0.943444
Q2FZV4   4 0.266667 -1.27278 0.943444
Q2FVD4   13 0.866667 -1.27278 0.943444
Q2G0J3   6 0.4 -1.27278 0.943444
Q2FX61   5 0.333333 -1.27278 0.943444
Q2FVD6   9 0.6 -1.27278 0.943444
Q2FYY7   9 0.6 -1.27278 0.943444
Q2G0W0   10 0.666667 -1.27278 0.943444
Q2FXF7   13 0.866667 -1.27278 0.943444
Q2G191   10 0.666667 -1.27278 0.943444
Q2FYT5   8 0.533333 -1.27278 0.943444
Q2G1P0   8 0.533333 -1.27278 0.943444
Q2FVF8   6 0.4 -1.27278 0.943444
Q2G0Y1   5 0.333333 -1.27278 0.943444
Q2FZD2   8 0.533333 -1.27278 0.943444
Q2FZ59   5 0.333333 -1.27278 0.943444
Q2G2G1   8 0.533333 -1.27278 0.943444
Q2G0F9   1 0.0666667 -1.27278 0.943444
Q2G1J2   8 0.533333 -1.27278 0.943444
Q2G0Q6   10 0.666667 -1.27278 0.943444
Q2FYX0   7 0.466667 -1.27278 0.943444
Q2FZU8   7 0.466667 -1.27278 0.943444
Q2G267   11 0.733333 -1.27278 0.943444
Q2G174   7 0.466667 -1.27278 0.943444
Q2FWC3   8 0.533333 -1.27278 0.943444
Q2FVN6   7 0.466667 -1.27278 0.943444
Q2G2D1   6 0.4 -1.27278 0.943444
Q2FZK9   11 0.733333 -1.27278 0.943444
Q2G2C9   8 0.533333 -1.27278 0.943444
Q2G2V8   2 0.133333 -1.27278 0.943444
Q2FVL6   6 0.4 -1.27278 0.943444
Q2FY45   8 0.533333 -1.27278 0.943444
Q2G2R7   5 0.333333 -1.27278 0.943444
Q2FWD5   9 0.6 -1.27278 0.943444
Q2FWT3   11 0.733333 -1.27278 0.943444
Q2FY92   10 0.666667 -1.27278 0.943444
Q2FZM2   10 0.666667 -1.27278 0.943444
Q2G2F0   9 0.6 -1.27278 0.943444
Q2FW30   11 0.733333 -1.27278 0.943444
Q2FZV9   8 0.533333 -1.27278 0.943444
Q2FVA6   9 0.6 -1.27278 0.943444
Q2G229   5 0.333333 -1.27278 0.943444
Q2FZZ3   8 0.533333 -1.27278 0.943444
Q2G2F4   6 0.4 -1.27278 0.943444
Q2FVA7   14 0.933333 -1.27278 0.943444
Q2G0R3   9 0.6 -1.27278 0.943444
Q2G1R1   8 0.533333 -1.27278 0.943444
Q2FZ79   9 0.6 -1.27278 0.943444
Q2FZ12   11 0.733333 -1.27278 0.943444
Q2FX39   14 0.933333 -1.27278 0.943444
Q2G186   6 0.4 -1.27278 0.943444
Q2FXE5   7 0.466667 -1.27278 0.943444
Q2G0A1   10 0.666667 -1.27278 0.943444
Q2G0E7   10 0.666667 -1.27278 0.943444
Q2G2V7   7 0.466667 -1.27278 0.943444
Q2FYA6   5 0.333333 -1.27278 0.943444
Q2G276   6 0.4 -1.27278 0.943444
Q2G070   8 0.533333 -1.27278 0.943444
Q2FVZ1   13 0.866667 -1.27278 0.943444
Q2FW84   5 0.333333 -1.27278 0.943444
Q2FVY9   9 0.6 -1.27278 0.943444
Q2FVD9   9 0.6 -1.27278 0.943444
Q2G1T2   8 0.533333 -1.27278 0.943444
Q2G0I3   9 0.6 -1.27278 0.943444
Q2G0E8   6 0.4 -1.27278 0.943444
Q2FW08   11 0.733333 -1.27278 0.943444
Q2FVD8   9 0.6 -1.27278 0.943444
Q2FXF5   7 0.466667 -1.27278 0.943444
Q2FXW1   8 0.533333 -1.27278 0.943444
Q2FW79   3 0.2 -1.27278 0.943444
Q2G2G0   1 0.0666667 -1.27278 0.943444
P48940   10 0.666667 -1.27278 0.943444
Q2FYL6   12 0.8 -1.27278 0.943444
Q2FZV8   6 0.4 -1.27278 0.943444
Q2FYM5   8 0.533333 -1.27278 0.943444
Q2G2B6   4 0.266667 -1.27278 0.943444
Q2G1L2   9 0.6 -1.27278 0.943444
Q2G1V5   7 0.466667 -1.27278 0.943444
Q2FXT0   1 0.0666667 -1.27278 0.943444
Q2FY02   9 0.6 -1.27278 0.943444
Q2FWQ4   8 0.533333 -1.27278 0.943444
Q2FYG4   8 0.533333 -1.27278 0.943444
Q2FW11   5 0.333333 -1.27278 0.943444
Q2G257   11 0.709677 -1.27278 0.943444
Q2FWJ6   10 0.645161 -1.27278 0.943444
Q2FXS8   2 0.129032 -1.27278 0.943444
Q2FX12   9 0.580645 -1.27278 0.943444
Q2FYF1   13 0.83871 -1.27278 0.943444
Q2G2E8   9 0.580645 -1.27278 0.943444
Q2FXE6   7 0.451613 -1.27278 0.943444
Q2G2C0   6 0.387097 -1.27278 0.943444
Q2G1V6   8 0.516129 -1.27278 0.943444
Q2FWZ4   11 0.709677 -1.27278 0.943444
Q2G2V0   8 0.516129 -1.27278 0.943444
Q9ZAH6   9 0.580645 -1.27278 0.943444
Q2FVU2   7 0.451613 -1.27278 0.943444
Q2FWI8   8 0.516129 -1.27278 0.943444
P0A0H0   4 0.258065 -1.27278 0.943444
Q2G0C1   8 0.516129 -1.27278 0.943444
Q2FXH3   6 0.387097 -1.27278 0.943444
Q2FXI6   11 0.709677 -1.27278 0.943444
Q2G1X5   4 0.258065 -1.27278 0.943444
Q2FV08   12 0.774194 -1.27278 0.943444
Q2FWT7   5 0.322581 -1.27278 0.943444
Q2G210   8 0.516129 -1.27278 0.943444
Q2FW66   9 0.580645 -1.27278 0.943444
Q2FWD0   11 0.709677 -1.27278 0.943444
Q2FUQ1   8 0.516129 -1.27278 0.943444
Q2FVI6   8 0.516129 -1.27278 0.943444
Q2FWM7   8 0.516129 -1.27278 0.943444
Q2FVN2   5 0.322581 -1.27278 0.943444
Q2FWR2   6 0.387097 -1.27278 0.943444
Q2FYH4   9 0.580645 -1.27278 0.943444
Q2FYM8   6 0.387097 -1.27278 0.943444
Q9RFJ6   10 0.645161 -1.27278 0.943444
Q2FZ42   4 0.258065 -1.27278 0.943444
Q2FVX9   8 0.516129 -1.27278 0.943444
Q2G066   8 0.516129 -1.27278 0.943444
Q2FVM3   12 0.774194 -1.27278 0.943444
Q2FWT1   9 0.580645 -1.27278 0.943444
Q2FZB8   6 0.387097 -1.27278 0.943444
Q2FUQ8   11 0.709677 -1.27278 0.943444
Q2G2I7   5 0.322581 -1.27278 0.943444
Q2FVF7   8 0.516129 -1.27278 0.943444
Q2FV52   9 0.580645 -1.27278 0.943444
Q2FWE3   7 0.451613 -1.27278 0.943444
Q2G144   6 0.387097 -1.27278 0.943444
Q2FXZ1   8 0.516129 -1.27278 0.943444
Q2FX34   7 0.451613 -1.27278 0.943444
Q2FWV4   1 0.0645161 -1.27278 0.943444
Q2FZ11   13 0.83871 -1.27278 0.943444
Q2G141   8 0.516129 -1.27278 0.943444
Q2FWF5   5 0.322581 -1.27278 0.943444
Q2FV34   5 0.322581 -1.27278 0.943444
Q2FWQ0   9 0.580645 -1.27278 0.943444
Q2FV88   8 0.516129 -1.27278 0.943444
Q2G2P0   7 0.451613 -1.27278 0.943444
Q2FYW8   9 0.580645 -1.27278 0.943444
Q2G1W1   7 0.451613 -1.27278 0.943444
Q2FVC2   7 0.451613 -1.27278 0.943444
Q2G0D3   6 0.387097 -1.27278 0.943444
Q2FV89   6 0.387097 -1.27278 0.943444
Q2G1U2   5 0.322581 -1.27278 0.943444
Q2FX32   8 0.516129 -1.27278 0.943444
Q2FXS7   8 0.516129 -1.27278 0.943444
Q2FVX1   12 0.774194 -1.27278 0.943444
Q2FVE0   7 0.451613 -1.27278 0.943444
Q2G270   4 0.258065 -1.27278 0.943444
Q9EYW6   5 0.322581 -1.27278 0.943444
Q2FVB8   11 0.709677 -1.27278 0.943444
Q2FZT9   15 0.967742 -1.27278 0.943444
Q2G298   7 0.451613 -1.27278 0.943444
Q2FX49   7 0.451613 -1.27278 0.943444
Q2G0Z0   5 0.322581 -1.27278 0.943444
Q2FW39   8 0.516129 -1.27278 0.943444
Q2G252   7 0.451613 -1.27278 0.943444
Q2G0A3   4 0.258065 -1.27278 0.943444
Q2FYJ7   8 0.516129 -1.27278 0.943444
Q2FWT2   10 0.645161 -1.27278 0.943444
Q2FWQ5   11 0.709677 -1.27278 0.943444
Q2G2J7   6 0.387097 -1.27278 0.943444
Q2FY75   9 0.580645 -1.27278 0.943444
Q2G106   7 0.451613 -1.27278 0.943444
Q2FVY3   6 0.387097 -1.27278 0.943444
Q2FVP9   8 0.516129 -1.27278 0.943444
Q2FW42   6 0.387097 -1.27278 0.943444
Q2FUV9   8 0.516129 -1.27278 0.943444
Q2FVR7   12 0.774194 -1.27278 0.943444
Q2FZN1   5 0.322581 -1.27278 0.943444
Q2G2Q7   13 0.8125 -1.27278 0.943444
Q2G150   11 0.6875 -1.27278 0.943444
Q2G081   7 0.4375 -1.27278 0.943444
Q2FV45   7 0.4375 -1.27278 0.943444
Q2FX02   8 0.5 -1.27278 0.943444
P0A0Q4   16 1 0.903563 0.161558
Q2G0L9   10 0.625 -1.27278 0.943444
Q2FY04   10 0.625 -1.27278 0.943444
Q2FV48   10 0.625 -1.27278 0.943444
Q2FW64   8 0.5 -1.27278 0.943444
Q2FX63   12 0.75 -1.27278 0.943444
Q2G1T3   5 0.3125 -1.27278 0.943444
Q2G0K9   3 0.1875 -1.27278 0.943444
Q2FZ00   10 0.625 -1.27278 0.943444
Q2FVL9   1 0.0625 -1.27278 0.943444
Q2FW33   7 0.4375 -1.27278 0.943444
Q2FWT9   5 0.3125 -1.27278 0.943444
Q2FZF7   7 0.4375 -1.27278 0.943444
Q2FWL1   8 0.5 -1.27278 0.943444
Q2FYS7   5 0.3125 -1.27278 0.943444
Q2FZX3   8 0.5 -1.27278 0.943444
Q2FXR0   7 0.4375 -1.27278 0.943444
Q2G2I9   5 0.3125 -1.27278 0.943444
Q2FWN1   8 0.5 -1.27278 0.943444
Q2G297   9 0.5625 -1.27278 0.943444
Q2FVA0   12 0.75 -1.27278 0.943444
Q2FXX0   4 0.25 -1.27278 0.943444
Q2G2P4   7 0.4375 -1.27278 0.943444
Q2G0P8   10 0.625 -1.27278 0.943444
Q2FVN3   13 0.8125 -1.27278 0.943444
Q2FXK7   11 0.6875 -1.27278 0.943444
Q2FZF8   5 0.3125 -1.27278 0.943444
Q2FWR0   8 0.5 -1.27278 0.943444
Q2FXL2   10 0.625 -1.27278 0.943444
Q2FWA9   11 0.6875 -1.27278 0.943444
Q2G282   12 0.75 -1.27278 0.943444
Q9RQQ0   9 0.5625 -1.27278 0.943444
Q2FXD7   12 0.75 -1.27278 0.943444
Q2FUY4   10 0.625 -1.27278 0.943444
Q2G2W4   12 0.75 -1.27278 0.943444
Q2FZF5   12 0.75 -1.27278 0.943444
Q2FY42   4 0.25 -1.27278 0.943444
Q2FUS3   16 1 0.903563 0.161558
Q2G2E7   12 0.75 -1.27278 0.943444
Q2G0S6   5 0.3125 -1.27278 0.943444
Q2G0C2   11 0.6875 -1.27278 0.943444
Q2FWF8   13 0.8125 -1.27278 0.943444
Q2G000   10 0.625 -1.27278 0.943444
Q2FWX2   7 0.4375 -1.27278 0.943444
Q2FZS2   5 0.3125 -1.27278 0.943444
Q2FW16   5 0.3125 -1.27278 0.943444
Q2FZI2   10 0.625 -1.27278 0.943444
Q2G1Q5   11 0.6875 -1.27278 0.943444
Q2G1A5   9 0.5625 -1.27278 0.943444
Q2G0P7   10 0.625 -1.27278 0.943444
Q2FWV3   4 0.25 -1.27278 0.943444
Q2FW51   6 0.375 -1.27278 0.943444
Q2FVI4   8 0.5 -1.27278 0.943444
Q2FVN7   6 0.375 -1.27278 0.943444
Q2FWP9   5 0.3125 -1.27278 0.943444
Q2FXT2   13 0.8125 -1.27278 0.943444
P0A0F4   8 0.5 -1.27278 0.943444
Q2G126   9 0.5625 -1.27278 0.943444
Q2FW82   9 0.5625 -1.27278 0.943444
Q2FY44   9 0.5625 -1.27278 0.943444
Q2G0N9   8 0.5 -1.27278 0.943444
Q2G0Z9   6 0.375 -1.27278 0.943444
Q2FV81   7 0.4375 -1.27278 0.943444
Q2FYC4   9 0.5625 -1.27278 0.943444
Q2G178   13 0.8125 -1.27278 0.943444
Q2G079   7 0.4375 -1.27278 0.943444
Q2G2B7   14 0.875 -1.27278 0.943444
Q2FVF5   8 0.5 -1.27278 0.943444
Q2G2W2   8 0.5 -1.27278 0.943444
Q2G1I2   10 0.625 -1.27278 0.943444
Q2G245   14 0.875 -1.27278 0.943444
Q2G1H7   11 0.666667 -1.27278 0.943444
Q2FWF1   6 0.363636 -1.27278 0.943444
Q2FZZ9   11 0.666667 -1.27278 0.943444
Q2G1W3   7 0.424242 -1.27278 0.943444
Q2G204   11 0.666667 -1.27278 0.943444
Q2G1H1   6 0.363636 -1.27278 0.943444
Q2FXK3   6 0.363636 -1.27278 0.943444
Q2G2H8   11 0.666667 -1.27278 0.943444
Q2FZP9   8 0.484848 -1.27278 0.943444
Q2FWI2   8 0.484848 -1.27278 0.943444
Q2FYZ6   9 0.545455 -1.27278 0.943444
Q2FXS1   10 0.606061 -1.27278 0.943444
Q2G200   8 0.484848 -1.27278 0.943444
Q2G2L5   13 0.787879 -1.27278 0.943444
Q2FY73   9 0.545455 -1.27278 0.943444
Q2G177   12 0.727273 -1.27278 0.943444
Q2G2F9   11 0.666667 -1.27278 0.943444
Q2FV27   7 0.424242 -1.27278 0.943444
Q2FZ56   10 0.606061 -1.27278 0.943444
Q2FVF3   10 0.606061 -1.27278 0.943444
Q2G0B6   7 0.424242 -1.27278 0.943444
Q2G2S5   9 0.545455 -1.27278 0.943444
Q2FW68   14 0.848485 -1.27278 0.943444
Q2FWX7   7 0.424242 -1.27278 0.943444
Q2FWB6   13 0.787879 -1.27278 0.943444
Q2FXA9   7 0.424242 -1.27278 0.943444
Q2FXP3   12 0.727273 -1.27278 0.943444
Q2FUX5   10 0.606061 -1.27278 0.943444
Q2FZZ4   7 0.424242 -1.27278 0.943444
Q2FX98   11 0.666667 -1.27278 0.943444
Q2FV23   5 0.30303 -1.27278 0.943444
Q2FUR1   6 0.363636 -1.27278 0.943444
Q2FY49   12 0.727273 -1.27278 0.943444
Q2G017   6 0.363636 -1.27278 0.943444
Q2G2K9   14 0.848485 -1.27278 0.943444
Q2G2N9   8 0.484848 -1.27278 0.943444
Q2G0E9   10 0.606061 -1.27278 0.943444
Q2FY19   9 0.545455 -1.27278 0.943444
Q2G1E3   8 0.484848 -1.27278 0.943444
Q2FW17   1 0.0606061 -1.27278 0.943444
Q2FWK9   8 0.484848 -1.27278 0.943444
Q2G2Q6   11 0.666667 -1.27278 0.943444
Q2G2Q5   13 0.787879 -1.27278 0.943444
Q2G1U9   7 0.424242 -1.27278 0.943444
Q2G299   12 0.727273 -1.27278 0.943444
Q2FX75   1 0.0606061 -1.27278 0.943444
Q2G058   7 0.424242 -1.27278 0.943444
Q2G0E3   6 0.363636 -1.27278 0.943444
Q2FYK0   18 1.09091 0.903563 0.161558
Q2G2K6   3 0.181818 -1.27278 0.943444
Q2FYN0   2 0.121212 -1.27278 0.943444
Q2FVK7   12 0.727273 -1.27278 0.943444
Q2FX15   8 0.484848 -1.27278 0.943444
Q2FVN9   11 0.666667 -1.27278 0.943444
Q2FWX0   13 0.787879 -1.27278 0.943444
Q2G143   10 0.606061 -1.27278 0.943444
Q2G0C7   7 0.424242 -1.27278 0.943444
Q2G0K6   6 0.363636 -1.27278 0.943444
Q2FZZ1   10 0.606061 -1.27278 0.943444
Q2FV13   9 0.545455 -1.27278 0.943444
Q2G128   8 0.484848 -1.27278 0.943444
Q2FXU2   5 0.30303 -1.27278 0.943444
Q2G2R4   8 0.484848 -1.27278 0.943444
Q2FXM1   9 0.545455 -1.27278 0.943444
Q8KQR1   5 0.30303 -1.27278 0.943444
Q2G2Q9   13 0.787879 -1.27278 0.943444
Q2FVG9   12 0.727273 -1.27278 0.943444
Q2FV56   8 0.484848 -1.27278 0.943444
Q2FWG7   10 0.588235 -1.27278 0.943444
Q2G0T1   10 0.588235 -1.27278 0.943444
Q2FXB9   10 0.588235 -1.27278 0.943444
Q2FZP3   11 0.647059 -1.27278 0.943444
Q2FZQ2   12 0.705882 -1.27278 0.943444
Q2FXS4   10 0.588235 -1.27278 0.943444
Q2FZ21   10 0.588235 -1.27278 0.943444
Q2G2X2   6 0.352941 -1.27278 0.943444
Q2FZF6   10 0.588235 -1.27278 0.943444
Q2FYA0   7 0.411765 -1.27278 0.943444
Q2G2A9   13 0.764706 -1.27278 0.943444
Q2FYB9   10 0.588235 -1.27278 0.943444
Q2FYI4   8 0.470588 -1.27278 0.943444
Q2FYL4   10 0.588235 -1.27278 0.943444
Q2G1T0   10 0.588235 -1.27278 0.943444
Q2FXW7   9 0.529412 -1.27278 0.943444
Q2FZA1   8 0.470588 -1.27278 0.943444
Q2FY76   11 0.647059 -1.27278 0.943444
Q2FZ97   13 0.764706 -1.27278 0.943444
Q2G1I4   12 0.705882 -1.27278 0.943444
Q2FYQ6   12 0.705882 -1.27278 0.943444
Q2FXL6   7 0.411765 -1.27278 0.943444
Q2G2G6   9 0.529412 -1.27278 0.943444
Q2FVH1   14 0.823529 -1.27278 0.943444
Q2FYA8   10 0.588235 -1.27278 0.943444
Q2G2M5   9 0.529412 -1.27278 0.943444
Q2FV99   7 0.411765 -1.27278 0.943444
Q2G105   5 0.294118 -1.27278 0.943444
Q2FW23   10 0.588235 -1.27278 0.943444
Q2G012   4 0.235294 -1.27278 0.943444
Q2G2V5   5 0.294118 -1.27278 0.943444
Q2FW07   17 1 0.903563 0.161558
Q2G0F2   5 0.294118 -1.27278 0.943444
Q2FZC9   10 0.588235 -1.27278 0.943444
Q2FXE9   11 0.647059 -1.27278 0.943444
Q2FV47   8 0.470588 -1.27278 0.943444
Q2G2Q8   13 0.764706 -1.27278 0.943444
Q2FYE7   13 0.764706 -1.27278 0.943444
Q2FUT3   19 1.11765 0.903563 0.161558
Q2G068   12 0.705882 -1.27278 0.943444
Q2G2D3   7 0.411765 -1.27278 0.943444
Q2FYK4   8 0.470588 -1.27278 0.943444
Q2FX36   7 0.411765 -1.27278 0.943444
Q2G0A4   13 0.764706 -1.27278 0.943444
Q2G080   9 0.529412 -1.27278 0.943444
Q2FUT1   13 0.764706 -1.27278 0.943444
Q2FYH3   11 0.647059 -1.27278 0.943444
Q2FXA7   8 0.470588 -1.27278 0.943444
Q2G2Y6   4 0.235294 -1.27278 0.943444
Q2FY55   10 0.588235 -1.27278 0.943444
Q2FY61   6 0.352941 -1.27278 0.943444
Q2G0E2   11 0.647059 -1.27278 0.943444
Q2FVY1   7 0.411765 -1.27278 0.943444
Q2FUV1   15 0.882353 -1.27278 0.943444
Q2FUS9   5 0.294118 -1.27278 0.943444
Q2G1A1   6 0.352941 -1.27278 0.943444
P60639   11 0.647059 -1.27278 0.943444
Q2FZE9   1 0.0588235 -1.27278 0.943444
Q2G1I9   13 0.764706 -1.27278 0.943444
Q2FWN0   13 0.764706 -1.27278 0.943444
Q2FZE3   10 0.588235 -1.27278 0.943444
Q93Q23   11 0.647059 -1.27278 0.943444
Q2FWE9   10 0.588235 -1.27278 0.943444
Q2FUS1   11 0.647059 -1.27278 0.943444
Q2FVM5   11 0.647059 -1.27278 0.943444
Q2G2N7   14 0.823529 -1.27278 0.943444
Q2FWG0   11 0.647059 -1.27278 0.943444
Q2FXV7   14 0.823529 -1.27278 0.943444
Q2FW69   13 0.764706 -1.27278 0.943444
P0A0F8   7 0.411765 -1.27278 0.943444
Q2G055   8 0.470588 -1.27278 0.943444
Q2FV37   10 0.588235 -1.27278 0.943444
Q2G225   15 0.882353 -1.27278 0.943444
Q2FXG2   7 0.411765 -1.27278 0.943444
Q2FY87   7 0.411765 -1.27278 0.943444
Q2FWR7   6 0.352941 -1.27278 0.943444
Q2G1U6   10 0.588235 -1.27278 0.943444
Q2G006   7 0.411765 -1.27278 0.943444
Q2G2I6   13 0.742857 -1.27278 0.943444
Q2FWS1   2 0.114286 -1.27278 0.943444
Q2FYF5   12 0.685714 -1.27278 0.943444
Q2G0F1   18 1.02857 0.903563 0.161558
Q2G0J2   14 0.8 -1.27278 0.943444
Q2FXE3   14 0.8 -1.27278 0.943444
Q2FYV8   12 0.685714 -1.27278 0.943444
Q2G1X6   9 0.514286 -1.27278 0.943444
Q2FUP5   16 0.914286 -1.27278 0.943444
Q2G1A4   11 0.628571 -1.27278 0.943444
Q2G0H9   13 0.742857 -1.27278 0.943444
Q2G0M0   14 0.8 -1.27278 0.943444
Q2FYK6   5 0.285714 -1.27278 0.943444
Q2G023   8 0.457143 -1.27278 0.943444
Q2G0G2   8 0.457143 -1.27278 0.943444
Q2FXC0   8 0.457143 -1.27278 0.943444
Q2FXF1   7 0.4 -1.27278 0.943444
Q2FW00   11 0.628571 -1.27278 0.943444
Q2G1E7   14 0.8 -1.27278 0.943444
Q2FWE7   13 0.742857 -1.27278 0.943444
Q2FY32   11 0.628571 -1.27278 0.943444
Q2FUU0   7 0.4 -1.27278 0.943444
Q2FVU5   12 0.685714 -1.27278 0.943444
Q2G062   15 0.857143 -1.27278 0.943444
Q2FV26   16 0.914286 -1.27278 0.943444
Q2FW97   12 0.685714 -1.27278 0.943444
Q2FZY8   12 0.685714 -1.27278 0.943444
Q2G277   12 0.685714 -1.27278 0.943444
Q2G0V1   10 0.571429 -1.27278 0.943444
Q2FWJ3   12 0.685714 -1.27278 0.943444
Q2G2J2   8 0.457143 -1.27278 0.943444
Q2FVB0   14 0.8 -1.27278 0.943444
Q2G278   7 0.4 -1.27278 0.943444
Q2G107   8 0.457143 -1.27278 0.943444
P0A0M9   8 0.457143 -1.27278 0.943444
Q2G067   14 0.8 -1.27278 0.943444
Q2FV55   6 0.342857 -1.27278 0.943444
Q2G1L3   9 0.514286 -1.27278 0.943444
Q2G2R0   8 0.457143 -1.27278 0.943444
Q2G2T3   6 0.342857 -1.27278 0.943444
Q2FWA8   9 0.514286 -1.27278 0.943444
Q2G056   13 0.742857 -1.27278 0.943444
Q2FWR1   14 0.8 -1.27278 0.943444
Q2FXP9   9 0.514286 -1.27278 0.943444
Q2FZI4   16 0.914286 -1.27278 0.943444
Q2G2L7   12 0.685714 -1.27278 0.943444
Q2FVG1   12 0.685714 -1.27278 0.943444
Q2G1I7   11 0.628571 -1.27278 0.943444
Q2FVB6   11 0.628571 -1.27278 0.943444
Q2G001   8 0.457143 -1.27278 0.943444
Q2FUX3   5 0.285714 -1.27278 0.943444
Q2G1Q9   9 0.514286 -1.27278 0.943444
Q2G2S9   12 0.685714 -1.27278 0.943444
Q2FXZ8   10 0.571429 -1.27278 0.943444
Q2FZI7   10 0.571429 -1.27278 0.943444
Q2FUS6   8 0.457143 -1.27278 0.943444
Q2FUZ6   9 0.514286 -1.27278 0.943444
Q2FYQ9   18 1.02857 0.903563 0.161558
Q2FYS8   9 0.514286 -1.27278 0.943444
Q2FYS6   12 0.685714 -1.27278 0.943444
Q2FZG6   9 0.514286 -1.27278 0.943444
Q2G1L9   13 0.742857 -1.27278 0.943444
Q2FXT3   13 0.742857 -1.27278 0.943444
Q2FZN9   8 0.457143 -1.27278 0.943444
Q2FW20   8 0.457143 -1.27278 0.943444
Q2G0H3   9 0.514286 -1.27278 0.943444
Q2FV98   8 0.457143 -1.27278 0.943444
Q2FXR7   13 0.742857 -1.27278 0.943444
Q2G1T4   11 0.628571 -1.27278 0.943444
Q2FW38   8 0.457143 -1.27278 0.943444
Q2G2P6   10 0.571429 -1.27278 0.943444
Q2FVL7   10 0.571429 -1.27278 0.943444
Q2FVY2   9 0.514286 -1.27278 0.943444
Q2FYZ0   8 0.457143 -1.27278 0.943444
Q2FYW2   12 0.685714 -1.27278 0.943444
P60643   15 0.857143 -1.27278 0.943444
Q2G265   11 0.628571 -1.27278 0.943444
Q2FV42   12 0.685714 -1.27278 0.943444
Q2FXN0   16 0.914286 -1.27278 0.943444
Q2G2D9   14 0.8 -1.27278 0.943444
Q2FV75   9 0.514286 -1.27278 0.943444
Q2FYE0   16 0.914286 -1.27278 0.943444
Q2FX03   16 0.914286 -1.27278 0.943444
Q2FX89   7 0.4 -1.27278 0.943444
Q2FX43   5 0.285714 -1.27278 0.943444
Q2FV69   16 0.888889 -1.27278 0.943444
P72360   12 0.666667 -1.27278 0.943444
Q2FVQ1   12 0.666667 -1.27278 0.943444
Q2FYG7   17 0.944444 -1.27278 0.943444
Q2G1J8   12 0.666667 -1.27278 0.943444
Q2FW77   15 0.833333 -1.27278 0.943444
Q2FWI4   9 0.5 -1.27278 0.943444
Q2FX62   7 0.388889 -1.27278 0.943444
Q2G0U6   10 0.555556 -1.27278 0.943444
Q2G0P2   6 0.333333 -1.27278 0.943444
Q2G0B8   12 0.666667 -1.27278 0.943444
Q2FVL3   12 0.666667 -1.27278 0.943444
Q2G1K8   16 0.888889 -1.27278 0.943444
Q2G2R9   15 0.833333 -1.27278 0.943444
Q2G2I3   11 0.611111 -1.27278 0.943444
Q2FY56   11 0.611111 -1.27278 0.943444
Q2G0B1   12 0.666667 -1.27278 0.943444
Q2G1T1   10 0.555556 -1.27278 0.943444
Q2FVX5   13 0.722222 -1.27278 0.943444
Q2G0H8   9 0.5 -1.27278 0.943444
Q2FVT3   7 0.388889 -1.27278 0.943444
Q2FWF6   7 0.388889 -1.27278 0.943444
Q2FWZ6   11 0.611111 -1.27278 0.943444
Q2FZ77   12 0.666667 -1.27278 0.943444
Q2G0H0   11 0.611111 -1.27278 0.943444
Q2G2G7   13 0.722222 -1.27278 0.943444
Q2G117   12 0.666667 -1.27278 0.943444
Q2FXG9   8 0.444444 -1.27278 0.943444
Q2FWE4   9 0.5 -1.27278 0.943444
Q2FUS0   14 0.777778 -1.27278 0.943444
Q2FWR3   18 1 0.903563 0.161558
Q2FYA9   4 0.222222 -1.27278 0.943444
Q2G0Y5   12 0.666667 -1.27278 0.943444
Q2FZZ8   14 0.777778 -1.27278 0.943444
Q2G1Z6   16 0.888889 -1.27278 0.943444
Q2FX53   13 0.722222 -1.27278 0.943444
Q2FZC4   8 0.444444 -1.27278 0.943444
Q2FUS5   14 0.777778 -1.27278 0.943444
Q2G1R0   12 0.666667 -1.27278 0.943444
Q2G0D5   12 0.666667 -1.27278 0.943444
Q2FY18   15 0.833333 -1.27278 0.943444
Q2FYH8   13 0.722222 -1.27278 0.943444
Q2G1F2   9 0.5 -1.27278 0.943444
Q2G0Q5   9 0.5 -1.27278 0.943444
Q2FVR2   7 0.388889 -1.27278 0.943444
Q2FZE7   6 0.333333 -1.27278 0.943444
Q2G0I0   12 0.666667 -1.27278 0.943444
Q2G0R1   8 0.444444 -1.27278 0.943444
Q2G0L7   11 0.611111 -1.27278 0.943444
Q2FWI1   13 0.722222 -1.27278 0.943444
Q2G0F7   13 0.722222 -1.27278 0.943444
Q2FXY3   10 0.555556 -1.27278 0.943444
P0A084   10 0.555556 -1.27278 0.943444
Q2G0G5   9 0.5 -1.27278 0.943444
Q2FZE5   13 0.722222 -1.27278 0.943444
Q2G0A2   14 0.777778 -1.27278 0.943444
Q2FVE8   14 0.777778 -1.27278 0.943444
Q2G2M8   10 0.555556 -1.27278 0.943444
Q2FYH7   13 0.722222 -1.27278 0.943444
Q2FVR8   10 0.555556 -1.27278 0.943444
Q2FZU9   9 0.5 -1.27278 0.943444
Q2FYX7   15 0.833333 -1.27278 0.943444
Q2G280   11 0.611111 -1.27278 0.943444
Q2FVG5   12 0.666667 -1.27278 0.943444
Q2FWX1   18 1 0.903563 0.161558
Q2FVB3   12 0.666667 -1.27278 0.943444
Q2G2A1   11 0.611111 -1.27278 0.943444
Q2G1W7   5 0.277778 -1.27278 0.943444
Q2FW36   13 0.722222 -1.27278 0.943444
P31337   15 0.833333 -1.27278 0.943444
Q2FXB8   13 0.722222 -1.27278 0.943444
Q2G2F3   8 0.444444 -1.27278 0.943444
Q2FYM7   9 0.5 -1.27278 0.943444
Q2FYB2   4 0.222222 -1.27278 0.943444
Q2G2E2   14 0.756757 -1.27278 0.943444
Q2G2G9   19 1.02703 0.903563 0.161558
Q2FVC5   7 0.378378 -1.27278 0.943444
Q2G0T3   12 0.648649 -1.27278 0.943444
Q2G074   13 0.702703 -1.27278 0.943444
Q2G016   8 0.432432 -1.27278 0.943444
Q2G0G4   11 0.594595 -1.27278 0.943444
Q2G2K1   6 0.324324 -1.27278 0.943444
Q2FXE1   12 0.648649 -1.27278 0.943444
Q2FWD2   9 0.486486 -1.27278 0.943444
Q2G1Q0   10 0.540541 -1.27278 0.943444
Q2G073   13 0.702703 -1.27278 0.943444
Q2G1T7   16 0.864865 -1.27278 0.943444
Q2FVI3   11 0.594595 -1.27278 0.943444
Q2FZ93   22 1.18919 0.903563 0.161558
Q2FVQ7   7 0.378378 -1.27278 0.943444
Q2G2B9   14 0.756757 -1.27278 0.943444
Q2FZN5   8 0.432432 -1.27278 0.943444
Q2FY72   6 0.324324 -1.27278 0.943444
Q2G0A0   11 0.594595 -1.27278 0.943444
Q2FZQ8   15 0.810811 -1.27278 0.943444
Q2FXP1   12 0.648649 -1.27278 0.943444
P0A0B7   8 0.432432 -1.27278 0.943444
Q2FYW0   13 0.702703 -1.27278 0.943444
Q2G230   12 0.648649 -1.27278 0.943444
Q2G0H5   10 0.540541 -1.27278 0.943444
Q2G0B7   11 0.594595 -1.27278 0.943444
Q2G131   9 0.486486 -1.27278 0.943444
Q2G0Y4   16 0.864865 -1.27278 0.943444
Q2G2L0   12 0.648649 -1.27278 0.943444
Q2G101   11 0.594595 -1.27278 0.943444
Q2G036   9 0.486486 -1.27278 0.943444
Q2FXN3   14 0.756757 -1.27278 0.943444
Q2FWY2   9 0.486486 -1.27278 0.943444
Q2FXK6   14 0.756757 -1.27278 0.943444
Q2G2Y3   9 0.486486 -1.27278 0.943444
Q2G1P8   10 0.540541 -1.27278 0.943444
Q2G0N7   7 0.378378 -1.27278 0.943444
Q2FW43   12 0.648649 -1.27278 0.943444
Q2G2N4   18 0.972973 -1.27278 0.943444
Q2FW59   10 0.540541 -1.27278 0.943444
Q2G1V0   11 0.594595 -1.27278 0.943444
Q2G010   10 0.540541 -1.27278 0.943444
Q2FWJ4   18 0.972973 -1.27278 0.943444
Q2FUR3   11 0.594595 -1.27278 0.943444
Q2FXE4   16 0.864865 -1.27278 0.943444
Q2FY36   11 0.594595 -1.27278 0.943444
Q2G1Q7   7 0.378378 -1.27278 0.943444
Q2FX09   17 0.918919 -1.27278 0.943444
Q2G0Z1   10 0.540541 -1.27278 0.943444
Q2FWJ1   11 0.594595 -1.27278 0.943444
Q2FUT4   10 0.540541 -1.27278 0.943444
Q2FYI1   13 0.702703 -1.27278 0.943444
Q2FXQ8   8 0.432432 -1.27278 0.943444
Q2FUZ0   14 0.756757 -1.27278 0.943444
P0A086   11 0.594595 -1.27278 0.943444
Q2FZM0   12 0.648649 -1.27278 0.943444
Q2FXL3   7 0.378378 -1.27278 0.943444
Q2G2K7   11 0.594595 -1.27278 0.943444
Q2FVL1   12 0.648649 -1.27278 0.943444
Q2FW21   6 0.324324 -1.27278 0.943444
Q2G201   11 0.594595 -1.27278 0.943444
Q2FVV6   11 0.594595 -1.27278 0.943444
Q2FV03   13 0.702703 -1.27278 0.943444
Q2G2T2   16 0.864865 -1.27278 0.943444
Q2FZ44   5 0.27027 -1.27278 0.943444
Q2G1N7   15 0.810811 -1.27278 0.943444
Q2G172   13 0.702703 -1.27278 0.943444
Q2G208   14 0.756757 -1.27278 0.943444
Q2FZR7   13 0.702703 -1.27278 0.943444
Q2G2K2   1 0.0540541 -1.27278 0.943444
Q2FVA4   16 0.864865 -1.27278 0.943444
Q2G0F5   16 0.864865 -1.27278 0.943444
Q2G0X0   9 0.486486 -1.27278 0.943444
Q2FXU0   9 0.486486 -1.27278 0.943444
Q2FXX9   12 0.648649 -1.27278 0.943444
Q2G2K8   4 0.216216 -1.27278 0.943444
Q2G0X1   7 0.368421 -1.27278 0.943444
Q2FXI8   5 0.263158 -1.27278 0.943444
Q2G0L1   11 0.578947 -1.27278 0.943444
Q2FX07   7 0.368421 -1.27278 0.943444
Q2G139   6 0.315789 -1.27278 0.943444
Q2FUV5   10 0.526316 -1.27278 0.943444
Q2FVD0   7 0.368421 -1.27278 0.943444
Q2FX10   21 1.10526 0.903563 0.161558
Q2G1W5   13 0.684211 -1.27278 0.943444
Q2G1Y7   8 0.421053 -1.27278 0.943444
Q2G190   9 0.473684 -1.27278 0.943444
Q2FV59   12 0.631579 -1.27278 0.943444
Q2FZS3   5 0.263158 -1.27278 0.943444
Q2FX90   9 0.473684 -1.27278 0.943444
Q2FW85   12 0.631579 -1.27278 0.943444
Q2FZ65   12 0.631579 -1.27278 0.943444
Q2FXJ7   12 0.631579 -1.27278 0.943444
Q2FVW2   17 0.894737 -1.27278 0.943444
Q2G0H4   10 0.526316 -1.27278 0.943444
Q2FVV4   12 0.631579 -1.27278 0.943444
Q2FUR9   15 0.789474 -1.27278 0.943444
Q2FW06   6 0.315789 -1.27278 0.943444
Q2FY84   12 0.631579 -1.27278 0.943444
Q2G132   12 0.631579 -1.27278 0.943444
Q2G0C9   11 0.578947 -1.27278 0.943444
Q2G2N1   15 0.789474 -1.27278 0.943444
Q2FVF2   15 0.789474 -1.27278 0.943444
Q2FZ30   18 0.947368 -1.27278 0.943444
Q2FXX8   10 0.526316 -1.27278 0.943444
Q2FZX6   18 0.947368 -1.27278 0.943444
Q2G1Z2   22 1.15789 0.903563 0.161558
Q2G0G7   10 0.526316 -1.27278 0.943444
Q2FV53   9 0.473684 -1.27278 0.943444
Q2FV28   16 0.842105 -1.27278 0.943444
Q2G097   10 0.526316 -1.27278 0.943444
Q2FZC5   11 0.578947 -1.27278 0.943444
Q2FY77   15 0.789474 -1.27278 0.943444
Q2FVA9   9 0.473684 -1.27278 0.943444
Q2G2W5   5 0.263158 -1.27278 0.943444
Q2FX97   16 0.842105 -1.27278 0.943444
Q2G1F3   8 0.421053 -1.27278 0.943444
Q2FYU1   6 0.315789 -1.27278 0.943444
Q2FUP6   21 1.10526 0.903563 0.161558
Q2G2U7   17 0.894737 -1.27278 0.943444
Q2FY09   15 0.789474 -1.27278 0.943444
Q2G1J6   14 0.736842 -1.27278 0.943444
Q2G059   8 0.421053 -1.27278 0.943444
Q2FVK5   18 0.947368 -1.27278 0.943444
Q2G0H7   8 0.421053 -1.27278 0.943444
Q2FWN2   11 0.578947 -1.27278 0.943444
Q2FYV7   13 0.684211 -1.27278 0.943444
Q2G236   14 0.736842 -1.27278 0.943444
Q2FZR6   15 0.789474 -1.27278 0.943444
Q2G1P9   8 0.421053 -1.27278 0.943444
Q2G0R9   11 0.578947 -1.27278 0.943444
Q2FUZ9   10 0.526316 -1.27278 0.943444
Q2FVP2   11 0.578947 -1.27278 0.943444
Q2FXC8   7 0.368421 -1.27278 0.943444
Q2FVC4   9 0.473684 -1.27278 0.943444
Q2FZ29   9 0.473684 -1.27278 0.943444
Q2FYR8   7 0.358974 -1.27278 0.943444
Q2FY23   10 0.512821 -1.27278 0.943444
Q2G0D4   13 0.666667 -1.27278 0.943444
Q2FZ38   17 0.871795 -1.27278 0.943444
Q2FXH1   13 0.666667 -1.27278 0.943444
Q2FXZ9   22 1.12821 0.903563 0.161558
Q2G1V3   14 0.717949 -1.27278 0.943444
Q2FVZ0   11 0.564103 -1.27278 0.943444
Q2FV95   14 0.717949 -1.27278 0.943444
Q2G196   11 0.564103 -1.27278 0.943444
Q2FZ61   7 0.358974 -1.27278 0.943444
Q2FW27   13 0.666667 -1.27278 0.943444
Q2FWH2   20 1.02564 0.903563 0.161558
Q2FZQ9   17 0.871795 -1.27278 0.943444
Q2FWQ9   14 0.717949 -1.27278 0.943444
Q2G1N5   14 0.717949 -1.27278 0.943444
Q2FZP8   13 0.666667 -1.27278 0.943444
Q2FXC2   9 0.461538 -1.27278 0.943444
Q2G0X9   5 0.25641 -1.27278 0.943444
Q2FX08   11 0.564103 -1.27278 0.943444
Q2FUV2   16 0.820513 -1.27278 0.943444
Q2FZT8   6 0.307692 -1.27278 0.943444
Q2G2N2   19 0.974359 -1.27278 0.943444
Q2G0M1   13 0.666667 -1.27278 0.943444
Q2FVX8   9 0.461538 -1.27278 0.943444
Q2G220   11 0.564103 -1.27278 0.943444
Q2FW37   9 0.461538 -1.27278 0.943444
Q2G203   18 0.923077 -1.27278 0.943444
Q2FY89   10 0.512821 -1.27278 0.943444
Q2G1K7   20 1.02564 0.903563 0.161558
Q2G013   18 0.923077 -1.27278 0.943444
Q2FV91   14 0.717949 -1.27278 0.943444
Q2FW92   17 0.871795 -1.27278 0.943444
Q2G1U5   15 0.769231 -1.27278 0.943444
Q2G2A6   11 0.564103 -1.27278 0.943444
Q2G0G9   10 0.512821 -1.27278 0.943444
P0A088   4 0.205128 -1.27278 0.943444
Q2G0B4   14 0.717949 -1.27278 0.943444
Q2G0X7   7 0.358974 -1.27278 0.943444
Q2G0S0   9 0.461538 -1.27278 0.943444
Q2FW12   11 0.564103 -1.27278 0.943444
Q2G0J7   13 0.666667 -1.27278 0.943444
Q2FW76   16 0.820513 -1.27278 0.943444
Q2G1Z7   11 0.564103 -1.27278 0.943444
Q2G2S1   14 0.717949 -1.27278 0.943444
Q2G1B1   11 0.564103 -1.27278 0.943444
Q2FVP3   17 0.871795 -1.27278 0.943444
Q2G1V1   10 0.512821 -1.27278 0.943444
Q2G1H8   9 0.461538 -1.27278 0.943444
Q2G149   11 0.564103 -1.27278 0.943444
Q2FXC7   7 0.358974 -1.27278 0.943444
Q2G019   8 0.410256 -1.27278 0.943444
Q2FWL6   13 0.666667 -1.27278 0.943444
Q2G199   14 0.717949 -1.27278 0.943444
Q2FY41   2 0.102564 -1.27278 0.943444
Q2FX33   13 0.666667 -1.27278 0.943444
Q2G181   11 0.564103 -1.27278 0.943444
Q2FVT1   13 0.666667 -1.27278 0.943444
Q2G0Z5   21 1.07692 0.903563 0.161558
Q2FZC7   13 0.666667 -1.27278 0.943444
Q2G1U0   11 0.564103 -1.27278 0.943444
Q2FW18   10 0.512821 -1.27278 0.943444
Q2G0H1   9 0.461538 -1.27278 0.943444
Q2FX22   11 0.564103 -1.27278 0.943444
Q2G157   12 0.615385 -1.27278 0.943444
Q2G2J5   14 0.717949 -1.27278 0.943444
Q2FZH9   15 0.769231 -1.27278 0.943444
Q2FZA6   13 0.666667 -1.27278 0.943444
Q2G1N6   13 0.666667 -1.27278 0.943444
Q2FVR4   17 0.871795 -1.27278 0.943444
Q2FY13   17 0.871795 -1.27278 0.943444
Q2G025   11 0.564103 -1.27278 0.943444
Q2FV36   16 0.820513 -1.27278 0.943444
Q2G0W9   11 0.564103 -1.27278 0.943444
Q2G0L0   14 0.717949 -1.27278 0.943444
Q2FUR2   9 0.461538 -1.27278 0.943444
Q2FVJ9   9 0.461538 -1.27278 0.943444
Q2G1S8   10 0.5 -1.27278 0.943444
Q2FVJ5   12 0.6 -1.27278 0.943444
Q2FZ39   16 0.8 -1.27278 0.943444
Q2FWP6   15 0.75 -1.27278 0.943444
Q2FVB4   13 0.65 -1.27278 0.943444
Q2G0V7   14 0.7 -1.27278 0.943444
Q2FUV4   10 0.5 -1.27278 0.943444
Q2FYG5   12 0.6 -1.27278 0.943444
Q2FW71   13 0.65 -1.27278 0.943444
Q2FZB1   8 0.4 -1.27278 0.943444
Q2G0Y9   10 0.5 -1.27278 0.943444
Q2G0X4   10 0.5 -1.27278 0.943444
Q2FZL2   9 0.45 -1.27278 0.943444
Q2FVS1   11 0.55 -1.27278 0.943444
Q2G099   11 0.55 -1.27278 0.943444
Q2FZN0   11 0.55 -1.27278 0.943444
Q2FZ50   20 1 0.903563 0.161558
Q2G0X8   7 0.35 -1.27278 0.943444
Q2G167   9 0.45 -1.27278 0.943444
Q2G086   12 0.6 -1.27278 0.943444
Q2G0D0   18 0.9 -1.27278 0.943444
Q2FWG3   12 0.6 -1.27278 0.943444
Q2G228   11 0.55 -1.27278 0.943444
Q2FWW8   18 0.9 -1.27278 0.943444
Q2FYL0   7 0.35 -1.27278 0.943444
Q2FXX2   13 0.65 -1.27278 0.943444
Q2G0C4   13 0.65 -1.27278 0.943444
Q2FZA2   13 0.65 -1.27278 0.943444
Q2FWL0   10 0.5 -1.27278 0.943444
Q2FUY9   12 0.6 -1.27278 0.943444
Q2G0T8   14 0.7 -1.27278 0.943444
Q2FWK0   13 0.65 -1.27278 0.943444
Q2G0D9   15 0.75 -1.27278 0.943444
Q2FZF3   8 0.4 -1.27278 0.943444
Q2FZ17   16 0.8 -1.27278 0.943444
Q2G0T6   7 0.35 -1.27278 0.943444
Q2G140   16 0.8 -1.27278 0.943444
Q2G2F2   20 1 0.903563 0.161558
Q2FXG0   11 0.55 -1.27278 0.943444
Q2FWR4   15 0.75 -1.27278 0.943444
Q2G195   22 1.1 0.903563 0.161558
Q2FVY4   16 0.8 -1.27278 0.943444
Q2G1I6   10 0.5 -1.27278 0.943444
Q2FVD5   9 0.45 -1.27278 0.943444
Q2FZM1   13 0.65 -1.27278 0.943444
Q2FVG0   10 0.5 -1.27278 0.943444
Q2FZM7   8 0.4 -1.27278 0.943444
Q2FZB2   9 0.45 -1.27278 0.943444
Q2G287   14 0.7 -1.27278 0.943444
Q2FWG4   17 0.85 -1.27278 0.943444
Q2G2B3   17 0.85 -1.27278 0.943444
Q2FY48   17 0.85 -1.27278 0.943444
Q9ZNI1   12 0.6 -1.27278 0.943444
Q2FV94   14 0.7 -1.27278 0.943444
Q2G2X5   16 0.8 -1.27278 0.943444
Q2FVX6   8 0.4 -1.27278 0.943444
Q2G060   20 1 0.903563 0.161558
Q2FVG2   18 0.9 -1.27278 0.943444
Q2G1Q1   10 0.5 -1.27278 0.943444
Q2G1F1   9 0.45 -1.27278 0.943444
Q2FXC5   7 0.35 -1.27278 0.943444
Q2G2B0   15 0.75 -1.27278 0.943444
Q2FXR6   14 0.7 -1.27278 0.943444
Q2FXE0   11 0.55 -1.27278 0.943444
Q2FUY3   16 0.8 -1.27278 0.943444
Q2G1S6   7 0.35 -1.27278 0.943444
Q2FVE9   18 0.9 -1.27278 0.943444
Q2FVU7   13 0.65 -1.27278 0.943444
Q2FVM7   14 0.7 -1.27278 0.943444
Q2FVU6   16 0.8 -1.27278 0.943444
Q2FVA1   12 0.6 -1.27278 0.943444
Q2FWB8   11 0.55 -1.27278 0.943444
Q2FYR5   14 0.7 -1.27278 0.943444
Q2G261   17 0.85 -1.27278 0.943444
Q2G264   13 0.65 -1.27278 0.943444
Q2G0U4   18 0.9 -1.27278 0.943444
Q2G226   15 0.75 -1.27278 0.943444
Q2FZT7   8 0.4 -1.27278 0.943444
Q2FXJ4   22 1.1 0.903563 0.161558
Q2G047   13 0.65 -1.27278 0.943444
Q2FWD9   6 0.3 -1.27278 0.943444
Q2FZH2   22 1.1 0.903563 0.161558
Q2G044   16 0.8 -1.27278 0.943444
Q2FVZ8   13 0.65 -1.27278 0.943444
Q2G1C5   17 0.85 -1.27278 0.943444
Q2G1Z1   22 1.1 0.903563 0.161558
Q2G135   10 0.5 -1.27278 0.943444
Q2FVE5   14 0.7 -1.27278 0.943444
Q2FZ70   13 0.65 -1.27278 0.943444
Q2G2A0   13 0.65 -1.27278 0.943444
Q2G224   12 0.585366 -1.27278 0.943444
P0A0K3   12 0.585366 -1.27278 0.943444
Q2G1A8   14 0.682927 -1.27278 0.943444
Q2G1P5   16 0.780488 -1.27278 0.943444
Q2FV93   19 0.926829 -1.27278 0.943444
Q2FXC4   9 0.439024 -1.27278 0.943444
Q2FY74   20 0.97561 -1.27278 0.943444
Q2G1M1   14 0.682927 -1.27278 0.943444
Q9EZ11   9 0.439024 -1.27278 0.943444
Q2FZB3   7 0.341463 -1.27278 0.943444
Q2G1V2   13 0.634146 -1.27278 0.943444
Q2FVM8   21 1.02439 0.903563 0.161558
Q2FVR1   10 0.487805 -1.27278 0.943444
Q2FXC3   8 0.390244 -1.27278 0.943444
Q2FUV6   9 0.439024 -1.27278 0.943444
Q2G1D7   14 0.682927 -1.27278 0.943444
Q2FXR2   12 0.585366 -1.27278 0.943444
Q2FW83   11 0.536585 -1.27278 0.943444
Q2G2X7   8 0.390244 -1.27278 0.943444
Q2FVM4   14 0.682927 -1.27278 0.943444
P0A0J3   15 0.731707 -1.27278 0.943444
Q2G2L8   18 0.878049 -1.27278 0.943444
Q2FZ27   16 0.780488 -1.27278 0.943444
Q2FZ53   14 0.682927 -1.27278 0.943444
Q2G154   15 0.731707 -1.27278 0.943444
Q2FZS4   13 0.634146 -1.27278 0.943444
Q2FYQ5   17 0.829268 -1.27278 0.943444
Q2FZL6   11 0.536585 -1.27278 0.943444
Q2FWB9   13 0.634146 -1.27278 0.943444
Q2FUQ4   15 0.731707 -1.27278 0.943444
Q2G293   8 0.390244 -1.27278 0.943444
Q2FZS5   12 0.585366 -1.27278 0.943444
Q2FYP9   13 0.634146 -1.27278 0.943444
Q2G0K7   15 0.731707 -1.27278 0.943444
Q2FVV2   18 0.878049 -1.27278 0.943444
Q2FVN0   16 0.780488 -1.27278 0.943444
Q2FX00   13 0.634146 -1.27278 0.943444
Q2G1I0   16 0.780488 -1.27278 0.943444
Q2FXI2   12 0.585366 -1.27278 0.943444
Q2G2X1   17 0.829268 -1.27278 0.943444
Q2FYG6   23 1.12195 0.903563 0.161558
Q2FXH0   14 0.682927 -1.27278 0.943444
Q2FXU7   13 0.634146 -1.27278 0.943444
Q2G170   17 0.829268 -1.27278 0.943444
Q2FVQ9   10 0.487805 -1.27278 0.943444
Q2FWV2   6 0.292683 -1.27278 0.943444
Q2FVI5   15 0.731707 -1.27278 0.943444
Q2FUW0   9 0.439024 -1.27278 0.943444
Q2FXB7   11 0.536585 -1.27278 0.943444
Q2G0J8   13 0.634146 -1.27278 0.943444
Q2FXB5   11 0.536585 -1.27278 0.943444
Q2FYE9   19 0.926829 -1.27278 0.943444
Q2FVE2   9 0.439024 -1.27278 0.943444
Q2G2V6   12 0.585366 -1.27278 0.943444
O08387   24 1.17073 0.903563 0.161558
Q2FZ14   12 0.585366 -1.27278 0.943444
Q2FXW3   9 0.439024 -1.27278 0.943444
Q2FYQ8   14 0.682927 -1.27278 0.943444
Q2G2D6   10 0.487805 -1.27278 0.943444
Q2G2T7   16 0.780488 -1.27278 0.943444
Q2FYP8   20 0.97561 -1.27278 0.943444
Q2FZ25   11 0.536585 -1.27278 0.943444
Q2FY65   14 0.682927 -1.27278 0.943444
Q2G2T1   17 0.829268 -1.27278 0.943444
Q2G1N0   16 0.780488 -1.27278 0.943444
Q2G110   16 0.780488 -1.27278 0.943444
Q2G1E1   17 0.829268 -1.27278 0.943444
Q2G2F1   14 0.682927 -1.27278 0.943444
Q2FXE8   15 0.731707 -1.27278 0.943444
Q2FZ06   10 0.487805 -1.27278 0.943444
Q2FVH2   15 0.731707 -1.27278 0.943444
Q2FYV6   13 0.634146 -1.27278 0.943444
Q2FZJ3   10 0.47619 -1.27278 0.943444
Q2G095   9 0.428571 -1.27278 0.943444
Q2G2Y0   12 0.571429 -1.27278 0.943444
Q2G2W3   16 0.761905 -1.27278 0.943444
Q2FY07   18 0.857143 -1.27278 0.943444
Q2FXW8   10 0.47619 -1.27278 0.943444
Q2FUR6   11 0.52381 -1.27278 0.943444
Q2FVW6   13 0.619048 -1.27278 0.943444
Q2G1X0   4 0.190476 -1.27278 0.943444
Q2G1F6   21 1 0.903563 0.161558
Q2FVK8   13 0.619048 -1.27278 0.943444
Q2G158   18 0.857143 -1.27278 0.943444
Q2G118   20 0.952381 -1.27278 0.943444
Q2G077   15 0.714286 -1.27278 0.943444
Q2G0E0   14 0.666667 -1.27278 0.943444
Q2G263   15 0.714286 -1.27278 0.943444
Q2FUU1   9 0.428571 -1.27278 0.943444
Q2G1X7   8 0.380952 -1.27278 0.943444
Q2G1C0   15 0.714286 -1.27278 0.943444
Q2FVB9   19 0.904762 -1.27278 0.943444
Q2G273   15 0.714286 -1.27278 0.943444
Q53726   14 0.666667 -1.27278 0.943444
Q2G2W9   13 0.619048 -1.27278 0.943444
Q2FZ22   11 0.52381 -1.27278 0.943444
Q2G2U1   19 0.904762 -1.27278 0.943444
Q2FXW6   15 0.714286 -1.27278 0.943444
Q2G0P9   23 1.09524 0.903563 0.161558
Q2FYE3   13 0.619048 -1.27278 0.943444
Q2FXU3   10 0.47619 -1.27278 0.943444
Q2G052   12 0.571429 -1.27278 0.943444
Q2FZM6   10 0.47619 -1.27278 0.943444
Q2FX25   17 0.809524 -1.27278 0.943444
Q2FX05   9 0.428571 -1.27278 0.943444
Q2G1P2   16 0.761905 -1.27278 0.943444
Q2G2C4   18 0.857143 -1.27278 0.943444
Q2G165   14 0.666667 -1.27278 0.943444
Q2FXK8   17 0.809524 -1.27278 0.943444
Q2FWP1   7 0.333333 -1.27278 0.943444
Q2FVU1   18 0.857143 -1.27278 0.943444
Q2FZ78   12 0.571429 -1.27278 0.943444
Q2G0P0   18 0.857143 -1.27278 0.943444
Q2FXX3   22 1.04762 0.903563 0.161558
Q2FVX2   11 0.52381 -1.27278 0.943444
Q2G0Q7   12 0.571429 -1.27278 0.943444
Q2FXS6   12 0.571429 -1.27278 0.943444
Q2FUZ1   13 0.619048 -1.27278 0.943444
Q2FZ87   11 0.52381 -1.27278 0.943444
Q2FXF4   21 1 0.903563 0.161558
Q2G1G4   18 0.857143 -1.27278 0.943444
Q2FWE6   11 0.52381 -1.27278 0.943444
Q2G2U2   9 0.428571 -1.27278 0.943444
Q2FY17   12 0.571429 -1.27278 0.943444
Q2FVU3   20 0.952381 -1.27278 0.943444
Q2FVK1   5 0.238095 -1.27278 0.943444
Q2G0K5   13 0.619048 -1.27278 0.943444
Q2G2X8   8 0.380952 -1.27278 0.943444
Q2FYZ7   8 0.380952 -1.27278 0.943444
Q2FWG1   12 0.571429 -1.27278 0.943444
Q2G1Q6   11 0.52381 -1.27278 0.943444
Q2G2X9   10 0.47619 -1.27278 0.943444
Q2FWN9   4 0.190476 -1.27278 0.943444
Q2FYZ2   17 0.809524 -1.27278 0.943444
Q2FZJ1   9 0.428571 -1.27278 0.943444
Q2G002   10 0.47619 -1.27278 0.943444
Q2FVL4   17 0.809524 -1.27278 0.943444
Q2G2M7   9 0.428571 -1.27278 0.943444
Q2FWH6   13 0.619048 -1.27278 0.943444
Q2FXQ3   11 0.52381 -1.27278 0.943444
Q2G129   23 1.09524 0.903563 0.161558
Q7BHL7   16 0.761905 -1.27278 0.943444
Q2FZ71   15 0.714286 -1.27278 0.943444
Q2FZ88   11 0.511628 -1.27278 0.943444
Q2FV22   12 0.55814 -1.27278 0.943444
Q2FYM3   8 0.372093 -1.27278 0.943444
Q2FY06   18 0.837209 -1.27278 0.943444
Q2FXB0   4 0.186047 -1.27278 0.943444
Q2FX87   15 0.697674 -1.27278 0.943444
Q2FZ33   16 0.744186 -1.27278 0.943444
Q2G0J1   15 0.697674 -1.27278 0.943444
Q2FUT7   14 0.651163 -1.27278 0.943444
Q2FZH1   16 0.744186 -1.27278 0.943444
Q2FVX3   14 0.651163 -1.27278 0.943444
Q2FWC6   11 0.511628 -1.27278 0.943444
Q2FXN6   15 0.697674 -1.27278 0.943444
Q2FY79   16 0.744186 -1.27278 0.943444
Q2FZ23   21 0.976744 -1.27278 0.943444
Q2FVF1   14 0.651163 -1.27278 0.943444
Q2FWM5   22 1.02326 0.903563 0.161558
Q2G061   19 0.883721 -1.27278 0.943444
Q2FWL7   20 0.930233 -1.27278 0.943444
Q2FVK3   4 0.186047 -1.27278 0.943444
Q2FX19   18 0.837209 -1.27278 0.943444
Q2G2U6   14 0.651163 -1.27278 0.943444
Q2G1S5   7 0.325581 -1.27278 0.943444
Q2FVS9   9 0.418605 -1.27278 0.943444
Q2G1M7   19 0.883721 -1.27278 0.943444
Q2FW50   11 0.511628 -1.27278 0.943444
Q2G2L1   13 0.604651 -1.27278 0.943444
Q2FWB1   15 0.697674 -1.27278 0.943444
Q2FXA8   14 0.651163 -1.27278 0.943444
Q2FV20   14 0.651163 -1.27278 0.943444
Q2FUY1   13 0.604651 -1.27278 0.943444
Q2FYJ1   20 0.930233 -1.27278 0.943444
Q2G043   8 0.372093 -1.27278 0.943444
Q2FZ43   13 0.604651 -1.27278 0.943444
Q9KJN4   14 0.651163 -1.27278 0.943444
Q2G194   21 0.976744 -1.27278 0.943444
Q2G0F0   15 0.697674 -1.27278 0.943444
Q2G2G2   14 0.651163 -1.27278 0.943444
Q2G0I8   13 0.604651 -1.27278 0.943444
Q2FXG5   13 0.604651 -1.27278 0.943444
Q2G2S6   25 1.16279 0.903563 0.161558
Q53700   13 0.604651 -1.27278 0.943444
Q2G0D8   12 0.55814 -1.27278 0.943444
P60430   5 0.232558 -1.27278 0.943444
Q2FV41   13 0.604651 -1.27278 0.943444
Q2FXZ5   17 0.790698 -1.27278 0.943444
Q2FZL0   18 0.837209 -1.27278 0.943444
Q2FY99   26 1.2093 0.903563 0.161558
Q2FX95   9 0.418605 -1.27278 0.943444
Q2FYR6   19 0.883721 -1.27278 0.943444
Q2FUW2   20 0.930233 -1.27278 0.943444
Q2FVL2   13 0.604651 -1.27278 0.943444
Q2G2L4   16 0.744186 -1.27278 0.943444
Q2FXB1   5 0.232558 -1.27278 0.943444
Q2FZY7   13 0.604651 -1.27278 0.943444
Q2FVN1   17 0.790698 -1.27278 0.943444
Q2G1S1   19 0.883721 -1.27278 0.943444
Q2FXK4   16 0.744186 -1.27278 0.943444
Q2FXM6   15 0.697674 -1.27278 0.943444
Q2FZJ6   15 0.697674 -1.27278 0.943444
Q2FVT4   15 0.697674 -1.27278 0.943444
Q2FYW1   17 0.790698 -1.27278 0.943444
Q2FYZ3   14 0.651163 -1.27278 0.943444
Q2FXX5   9 0.418605 -1.27278 0.943444
Q2FWM4   9 0.418605 -1.27278 0.943444
Q2G2L3   16 0.744186 -1.27278 0.943444
Q2FYR3   16 0.744186 -1.27278 0.943444
Q2G0I9   14 0.651163 -1.27278 0.943444
Q2G0M2   15 0.697674 -1.27278 0.943444
Q2G272   4 0.186047 -1.27278 0.943444
Q2FXL4   13 0.604651 -1.27278 0.943444
Q2G0U9   14 0.651163 -1.27278 0.943444
Q2FVE4   10 0.465116 -1.27278 0.943444
Q2FVC6   17 0.790698 -1.27278 0.943444
Q2FV19   11 0.511628 -1.27278 0.943444
Q2G0S8   22 1.02326 0.903563 0.161558
Q2G2G3   20 0.930233 -1.27278 0.943444
Q2G2X0   10 0.454545 -1.27278 0.943444
Q2G0F3   18 0.818182 -1.27278 0.943444
Q2G037   18 0.818182 -1.27278 0.943444
Q2G1G6   18 0.818182 -1.27278 0.943444
Q2FWP0   5 0.227273 -1.27278 0.943444
Q2FY29   11 0.5 -1.27278 0.943444
Q2FXQ4   22 1 0.903563 0.161558
Q2G0S7   10 0.454545 -1.27278 0.943444
Q2FZX7   16 0.727273 -1.27278 0.943444
Q2G0E6   21 0.954545 -1.27278 0.943444
Q2FY37   16 0.727273 -1.27278 0.943444
Q2FYQ0   14 0.636364 -1.27278 0.943444
Q2FUV3   17 0.772727 -1.27278 0.943444
Q2FYV2   16 0.727273 -1.27278 0.943444
Q2FVS4   22 1 0.903563 0.161558
Q2G2M3   12 0.545455 -1.27278 0.943444
Q2FVM6   16 0.727273 -1.27278 0.943444
Q2G292   15 0.681818 -1.27278 0.943444
Q2FXH7   9 0.409091 -1.27278 0.943444
Q2FYQ7   15 0.681818 -1.27278 0.943444
Q2FWG2   17 0.772727 -1.27278 0.943444
Q2G159   12 0.545455 -1.27278 0.943444
Q2FX96   17 0.772727 -1.27278 0.943444
Q2FV83   15 0.681818 -1.27278 0.943444
Q2G2D8   15 0.681818 -1.27278 0.943444
Q2FYJ4   21 0.954545 -1.27278 0.943444
Q2G1E8   23 1.04545 0.903563 0.161558
Q2FVK2   5 0.227273 -1.27278 0.943444
Q2FZP1   25 1.13636 0.903563 0.161558
Q2FXI0   15 0.681818 -1.27278 0.943444
Q2G134   15 0.681818 -1.27278 0.943444
Q2FZZ6   9 0.409091 -1.27278 0.943444
Q2G1Z3   12 0.545455 -1.27278 0.943444
Q2G030   19 0.863636 -1.27278 0.943444
Q2FV21   16 0.727273 -1.27278 0.943444
Q9RQP6   14 0.636364 -1.27278 0.943444
Q2FZ62   12 0.545455 -1.27278 0.943444
Q2FZQ7   17 0.772727 -1.27278 0.943444
Q2G0F4   16 0.727273 -1.27278 0.943444
Q2FWE0   19 0.863636 -1.27278 0.943444
Q2FVS0   21 0.954545 -1.27278 0.943444
Q2FUT6   15 0.681818 -1.27278 0.943444
Q2FUQ5   19 0.863636 -1.27278 0.943444
Q2FZJ9   12 0.545455 -1.27278 0.943444
Q2FY81   11 0.5 -1.27278 0.943444
Q2G0K8   12 0.545455 -1.27278 0.943444
Q2G262   18 0.818182 -1.27278 0.943444
Q2G0E1   12 0.545455 -1.27278 0.943444
Q2FWD3   17 0.772727 -1.27278 0.943444
Q2FXA4   17 0.772727 -1.27278 0.943444
Q2FVF0   14 0.636364 -1.27278 0.943444
Q2FWW9   13 0.590909 -1.27278 0.943444
Q2FZ54   19 0.863636 -1.27278 0.943444
P0A0J0   24 1.09091 0.903563 0.161558
Q2G1G1   21 0.954545 -1.27278 0.943444
Q2FWA1   15 0.681818 -1.27278 0.943444
Q2FXN1   14 0.636364 -1.27278 0.943444
Q2G2T4   27 1.22727 0.903563 0.161558
Q2FZW9   14 0.636364 -1.27278 0.943444
Q2FV90   16 0.727273 -1.27278 0.943444
Q2FWB3   9 0.409091 -1.27278 0.943444
Q2G0Q0   10 0.454545 -1.27278 0.943444
Q2FY10   14 0.636364 -1.27278 0.943444
Q2FXM0   12 0.545455 -1.27278 0.943444
Q2G1S2   13 0.590909 -1.27278 0.943444
Q2FXY5   26 1.15556 0.903563 0.161558
Q2FXV3   16 0.711111 -1.27278 0.943444
Q2FXG3   17 0.755556 -1.27278 0.943444
Q2FVA8   7 0.311111 -1.27278 0.943444
Q2G2C2   25 1.11111 0.903563 0.161558
Q2FYU2   10 0.444444 -1.27278 0.943444
Q2FYK5   17 0.755556 -1.27278 0.943444
Q2FW35   16 0.711111 -1.27278 0.943444
Q2FY52   15 0.666667 -1.27278 0.943444
Q9RQP9   18 0.8 -1.27278 0.943444
Q2G039   12 0.533333 -1.27278 0.943444
Q2G1E4   17 0.755556 -1.27278 0.943444
Q2G0B0   16 0.711111 -1.27278 0.943444
Q2FXI7   12 0.533333 -1.27278 0.943444
Q2FWN7   19 0.844444 -1.27278 0.943444
Q2FV66   8 0.355556 -1.27278 0.943444
Q2FYJ5   20 0.888889 -1.27278 0.943444
Q2FYC9   4 0.177778 -1.27278 0.943444
Q2FZC6   17 0.755556 -1.27278 0.943444
Q2FXW4   15 0.666667 -1.27278 0.943444
Q2FXI1   18 0.8 -1.27278 0.943444
Q2FZF9   18 0.8 -1.27278 0.943444
Q2G171   20 0.888889 -1.27278 0.943444
Q2G2P8   12 0.533333 -1.27278 0.943444
Q2G2V9   18 0.8 -1.27278 0.943444
Q2FV31   13 0.577778 -1.27278 0.943444
Q9KJN3   12 0.533333 -1.27278 0.943444
Q2FZV5   19 0.844444 -1.27278 0.943444
Q2FWC4   17 0.755556 -1.27278 0.943444
Q2FYT0   23 1.02222 0.903563 0.161558
Q2G145   16 0.711111 -1.27278 0.943444
Q2G0J0   21 0.933333 -1.27278 0.943444
Q2FZQ3   11 0.488889 -1.27278 0.943444
Q2FYE5   13 0.577778 -1.27278 0.943444
Q2FWN5   20 0.888889 -1.27278 0.943444
Q2FY24   26 1.15556 0.903563 0.161558
Q2FVW7   13 0.577778 -1.27278 0.943444
Q2FZ91   18 0.8 -1.27278 0.943444
Q2FWL2   15 0.666667 -1.27278 0.943444
Q2FZQ6   10 0.444444 -1.27278 0.943444
P02976   36 1.6 0.903563 0.161558
Q2G0R7   19 0.844444 -1.27278 0.943444
Q2FUU2   12 0.533333 -1.27278 0.943444
Q2FZG1   13 0.577778 -1.27278 0.943444
Q2G0Z4   25 1.11111 0.903563 0.161558
Q2FZ81   7 0.311111 -1.27278 0.943444
Q2G2J8   15 0.666667 -1.27278 0.943444
Q2FZD7   19 0.844444 -1.27278 0.943444
Q2G288   21 0.933333 -1.27278 0.943444
Q2FW52   13 0.577778 -1.27278 0.943444
Q2FVX4   12 0.533333 -1.27278 0.943444
Q2FVN5   20 0.888889 -1.27278 0.943444
Q2FY88   19 0.844444 -1.27278 0.943444
Q2FWC9   9 0.4 -1.27278 0.943444
Q2FZS7   18 0.8 -1.27278 0.943444
Q2FZ63   14 0.622222 -1.27278 0.943444
Q2G1L8   14 0.622222 -1.27278 0.943444
Q2FV17   17 0.755556 -1.27278 0.943444
Q2FVT8   11 0.488889 -1.27278 0.943444
Q2G0W8   21 0.933333 -1.27278 0.943444
Q2FV07   8 0.355556 -1.27278 0.943444
Q2G0Q1   17 0.755556 -1.27278 0.943444
Q2FY69   19 0.844444 -1.27278 0.943444
Q2FZ75   14 0.622222 -1.27278 0.943444
Q2G0E5   20 0.888889 -1.27278 0.943444
Q2G233   14 0.622222 -1.27278 0.943444
Q2FWE1   18 0.8 -1.27278 0.943444
Q2FVZ2   11 0.488889 -1.27278 0.943444
Q2FYE2   12 0.533333 -1.27278 0.943444
Q2G1K6   16 0.695652 -1.27278 0.943444
Q2FVT0   9 0.391304 -1.27278 0.943444
Q2G0Q9   18 0.782609 -1.27278 0.943444
Q2FZ89   18 0.782609 -1.27278 0.943444
Q2FVR0   19 0.826087 -1.27278 0.943444
Q2FZD9   18 0.782609 -1.27278 0.943444
Q2FX85   20 0.869565 -1.27278 0.943444
Q2G1B0   8 0.347826 -1.27278 0.943444
Q2G2E4   19 0.826087 -1.27278 0.943444
Q2FYK7   15 0.652174 -1.27278 0.943444
Q2FZ13   11 0.478261 -1.27278 0.943444
Q2FZE6   12 0.521739 -1.27278 0.943444
Q2FVI2   11 0.478261 -1.27278 0.943444
Q2FZE0   15 0.652174 -1.27278 0.943444
Q2FV38   12 0.521739 -1.27278 0.943444
Q2FXE2   12 0.521739 -1.27278 0.943444
Q2G1Q2   12 0.521739 -1.27278 0.943444
Q2FYY8   14 0.608696 -1.27278 0.943444
Q2FYN6   18 0.782609 -1.27278 0.943444
Q2FV39   18 0.782609 -1.27278 0.943444
Q2G130   12 0.521739 -1.27278 0.943444
Q2FUR8   13 0.565217 -1.27278 0.943444
Q2FXZ3   13 0.565217 -1.27278 0.943444
Q2FYM4   22 0.956522 -1.27278 0.943444
Q2FWY1   14 0.608696 -1.27278 0.943444
Q2G1V4   14 0.608696 -1.27278 0.943444
P0A011   14 0.608696 -1.27278 0.943444
Q2FXZ0   21 0.913043 -1.27278 0.943444
Q2G0V4   12 0.521739 -1.27278 0.943444
Q2FW34   15 0.652174 -1.27278 0.943444
Q2FWC7   15 0.652174 -1.27278 0.943444
Q2G0F6   18 0.782609 -1.27278 0.943444
Q2G0T0   20 0.869565 -1.27278 0.943444
Q2FXM8   15 0.652174 -1.27278 0.943444
Q2G0Q8   13 0.565217 -1.27278 0.943444
Q2FZ08   18 0.782609 -1.27278 0.943444
Q2G160   16 0.695652 -1.27278 0.943444
Q2FY78   11 0.478261 -1.27278 0.943444
Q2G2H7   28 1.21739 0.903563 0.161558
Q2FW53   9 0.391304 -1.27278 0.943444
Q2FVX0   16 0.695652 -1.27278 0.943444
Q2G2U5   13 0.565217 -1.27278 0.943444
Q2FZR0   14 0.608696 -1.27278 0.943444
Q2G1Z9   9 0.391304 -1.27278 0.943444
Q2G1G0   12 0.521739 -1.27278 0.943444
Q2FW57   15 0.652174 -1.27278 0.943444
Q9RQP7   13 0.565217 -1.27278 0.943444
Q2FXP0   17 0.73913 -1.27278 0.943444
Q2FVV1   23 1 0.903563 0.161558
Q2FYU8   15 0.652174 -1.27278 0.943444
Q2FZ04   11 0.478261 -1.27278 0.943444
Q2FVQ0   13 0.565217 -1.27278 0.943444
Q2G151   20 0.869565 -1.27278 0.943444
Q2FXF9   14 0.608696 -1.27278 0.943444
Q2G242   20 0.869565 -1.27278 0.943444
Q2FZQ0   15 0.652174 -1.27278 0.943444
Q2G1Q8   21 0.913043 -1.27278 0.943444
Q2FYG1   20 0.851064 -1.27278 0.943444
Q2G1N3   15 0.638298 -1.27278 0.943444
Q2FV44   15 0.638298 -1.27278 0.943444
Q2FXV4   20 0.851064 -1.27278 0.943444
Q2G0I1   20 0.851064 -1.27278 0.943444
Q2FZY0   26 1.10638 0.903563 0.161558
Q2G295   17 0.723404 -1.27278 0.943444
Q2FWH3   16 0.680851 -1.27278 0.943444
Q2G072   14 0.595745 -1.27278 0.943444
Q2G217   18 0.765957 -1.27278 0.943444
Q2FYP6   25 1.06383 0.903563 0.161558
Q9EZ12   15 0.638298 -1.27278 0.943444
Q2FZ48   18 0.765957 -1.27278 0.943444
Q2FY16   17 0.723404 -1.27278 0.943444
Q2FZU3   18 0.765957 -1.27278 0.943444
Q2FVV7   17 0.723404 -1.27278 0.943444
Q2FWU0   6 0.255319 -1.27278 0.943444
P0A0Q0   15 0.638298 -1.27278 0.943444
Q2FVS3   13 0.553191 -1.27278 0.943444
Q2G0I6   19 0.808511 -1.27278 0.943444
Q2FYP3   10 0.425532 -1.27278 0.943444
Q2FWM0   17 0.723404 -1.27278 0.943444
Q2FZ36   11 0.468085 -1.27278 0.943444
Q2G0Y8   26 1.10638 0.903563 0.161558
Q2FXF6   20 0.851064 -1.27278 0.943444
Q2FXM7   22 0.93617 -1.27278 0.943444
Q2G1A6   18 0.765957 -1.27278 0.943444
Q2G138   16 0.680851 -1.27278 0.943444
Q2FZR4   16 0.680851 -1.27278 0.943444
Q2G162   20 0.851064 -1.27278 0.943444
Q2FYH2   26 1.10638 0.903563 0.161558
Q2FX56   10 0.425532 -1.27278 0.943444
Q2FY68   19 0.808511 -1.27278 0.943444
Q2G1K1   6 0.255319 -1.27278 0.943444
Q2G1A3   19 0.808511 -1.27278 0.943444
Q2FZX4   14 0.595745 -1.27278 0.943444
Q2G1M5   19 0.808511 -1.27278 0.943444
Q2FVA3   17 0.723404 -1.27278 0.943444
Q2G2G4   14 0.595745 -1.27278 0.943444
Q2G0U3   12 0.510638 -1.27278 0.943444
Q2FXQ6   22 0.93617 -1.27278 0.943444
Q2G0S2   11 0.468085 -1.27278 0.943444
Q2G168   15 0.638298 -1.27278 0.943444
Q2FZB0   18 0.765957 -1.27278 0.943444
Q2G119   21 0.893617 -1.27278 0.943444
Q2FVJ7   15 0.638298 -1.27278 0.943444
Q2FY30   21 0.893617 -1.27278 0.943444
Q2FXR3   16 0.680851 -1.27278 0.943444
Q2G1Z0   15 0.638298 -1.27278 0.943444
Q2G0A9   18 0.765957 -1.27278 0.943444
O33599   8 0.340426 -1.27278 0.943444
Q2FZ55   16 0.680851 -1.27278 0.943444
Q2FYS0   11 0.468085 -1.27278 0.943444
Q2G248   21 0.893617 -1.27278 0.943444
Q2G049   21 0.893617 -1.27278 0.943444
Q2FVA5   6 0.255319 -1.27278 0.943444
Q2FUX8   21 0.893617 -1.27278 0.943444
Q2G123   13 0.553191 -1.27278 0.943444
Q2FVH0   22 0.93617 -1.27278 0.943444
Q2FV01   20 0.851064 -1.27278 0.943444
Q2G2L2   13 0.553191 -1.27278 0.943444
Q2FYW3   19 0.808511 -1.27278 0.943444
Q2FZZ0   10 0.425532 -1.27278 0.943444
Q2FVV8   16 0.680851 -1.27278 0.943444
Q2G2W0   20 0.833333 -1.27278 0.943444
Q2G041   8 0.333333 -1.27278 0.943444
P0A0B9   20 0.833333 -1.27278 0.943444
Q2FYI6   15 0.625 -1.27278 0.943444
Q2G2S2   21 0.875 -1.27278 0.943444
Q2FVQ8   16 0.666667 -1.27278 0.943444
Q2FVT2   14 0.583333 -1.27278 0.943444
Q2G1Z5   13 0.541667 -1.27278 0.943444
Q2G2A4   14 0.583333 -1.27278 0.943444
P60393   19 0.791667 -1.27278 0.943444
Q2G0P6   19 0.791667 -1.27278 0.943444
Q2FW04   18 0.75 -1.27278 0.943444
Q2FYY9   18 0.75 -1.27278 0.943444
Q2FWP2   20 0.833333 -1.27278 0.943444
Q2FVW4   17 0.708333 -1.27278 0.943444
Q2FY63   19 0.791667 -1.27278 0.943444
Q2FZ68   12 0.5 -1.27278 0.943444
Q2G1E2   20 0.833333 -1.27278 0.943444
Q2G2T8   14 0.583333 -1.27278 0.943444
Q2FY71   17 0.708333 -1.27278 0.943444
Q2FVI1   22 0.916667 -1.27278 0.943444
Q2G0W2   22 0.916667 -1.27278 0.943444
Q2G238   18 0.75 -1.27278 0.943444
Q2FZR1   16 0.666667 -1.27278 0.943444
Q2FXN2   25 1.04167 0.903563 0.161558
Q2FXH6   22 0.916667 -1.27278 0.943444
Q2FXM3   16 0.666667 -1.27278 0.943444
Q2FZW3   25 1.04167 0.903563 0.161558
Q2FWM9   15 0.625 -1.27278 0.943444
Q2FUW9   29 1.20833 0.903563 0.161558
Q2FW91   15 0.625 -1.27278 0.943444
Q2G137   8 0.333333 -1.27278 0.943444
Q2FVM0   15 0.625 -1.27278 0.943444
Q2G057   12 0.5 -1.27278 0.943444
Q2FXP5   19 0.791667 -1.27278 0.943444
Q2G1H2   24 1 0.903563 0.161558
Q2FX99   24 1 0.903563 0.161558
Q2G0J4   27 1.125 0.903563 0.161558
Q2FX74   16 0.666667 -1.27278 0.943444
Q2G1J9   24 1 0.903563 0.161558
Q2G1F7   27 1.125 0.903563 0.161558
Q2G2R8   14 0.583333 -1.27278 0.943444
Q2FW32   17 0.708333 -1.27278 0.943444
Q2FXZ4   11 0.458333 -1.27278 0.943444
Q2FUT0   12 0.5 -1.27278 0.943444
Q2G084   14 0.583333 -1.27278 0.943444
Q2G148   21 0.875 -1.27278 0.943444
Q2FYR0   11 0.458333 -1.27278 0.943444
Q2FW86   13 0.541667 -1.27278 0.943444
Q2FW01   13 0.541667 -1.27278 0.943444
Q2FUX9   25 1.04167 0.903563 0.161558
Q2G212   25 1.04167 0.903563 0.161558
Q2FZ84   12 0.5 -1.27278 0.943444
Q2G0Y0   16 0.666667 -1.27278 0.943444
Q2FYU4   18 0.75 -1.27278 0.943444
Q2G223   9 0.375 -1.27278 0.943444
Q2G136   16 0.666667 -1.27278 0.943444
Q2G0G6   20 0.833333 -1.27278 0.943444
Q2FWY6   17 0.708333 -1.27278 0.943444
Q2FWZ2   19 0.791667 -1.27278 0.943444
Q2G240   19 0.791667 -1.27278 0.943444
O05154   17 0.708333 -1.27278 0.943444
Q2FXP4   27 1.125 0.903563 0.161558
Q2FVH5   15 0.625 -1.27278 0.943444
Q2FYP0   12 0.489796 -1.27278 0.943444
Q2FUW5   9 0.367347 -1.27278 0.943444
Q2FX66   6 0.244898 -1.27278 0.943444
Q2G1P4   23 0.938776 -1.27278 0.943444
Q2FYI9   26 1.06122 0.903563 0.161558
Q2G0I7   11 0.44898 -1.27278 0.943444
Q2FXQ9   24 0.979592 -1.27278 0.943444
Q2FXL0   16 0.653061 -1.27278 0.943444
Q2FYR7   19 0.77551 -1.27278 0.943444
Q2G1W4   14 0.571429 -1.27278 0.943444
Q2G2C8   20 0.816327 -1.27278 0.943444
Q2G163   18 0.734694 -1.27278 0.943444
Q2FWL9   18 0.734694 -1.27278 0.943444
Q2FZH3   19 0.77551 -1.27278 0.943444
Q2FZR5   14 0.571429 -1.27278 0.943444
Q2G1W6   22 0.897959 -1.27278 0.943444
Q2FWA5   28 1.14286 0.903563 0.161558
Q2FX17   24 0.979592 -1.27278 0.943444
Q2FXY1   13 0.530612 -1.27278 0.943444
Q2G2W1   29 1.18367 0.903563 0.161558
Q2FV06   20 0.816327 -1.27278 0.943444
Q2FYW6   22 0.897959 -1.27278 0.943444
Q2G281   15 0.612245 -1.27278 0.943444
Q2G227   17 0.693878 -1.27278 0.943444
Q2FWZ5   18 0.734694 -1.27278 0.943444
Q2FZX0   16 0.653061 -1.27278 0.943444
Q2FV51   16 0.653061 -1.27278 0.943444
Q2G082   26 1.06122 0.903563 0.161558
Q2FWX4   4 0.163265 -1.27278 0.943444
Q2FZT1   13 0.530612 -1.27278 0.943444
Q2FYF3   14 0.571429 -1.27278 0.943444
Q2FXW9   8 0.326531 -1.27278 0.943444
O34090   12 0.489796 -1.27278 0.943444
Q2FVE1   23 0.938776 -1.27278 0.943444
Q2FZL5   15 0.612245 -1.27278 0.943444
Q2G258   13 0.530612 -1.27278 0.943444
Q2FZW5   24 0.979592 -1.27278 0.943444
Q2FW63   25 1.02041 0.903563 0.161558
Q2FXB4   24 0.979592 -1.27278 0.943444
Q2G1T5   3 0.122449 -1.27278 0.943444
Q2G1J5   14 0.571429 -1.27278 0.943444
Q2G0V0   13 0.530612 -1.27278 0.943444
Q2G0M7   17 0.693878 -1.27278 0.943444
Q2G1I5   19 0.77551 -1.27278 0.943444
Q2G146   17 0.693878 -1.27278 0.943444
Q2G1P6   20 0.816327 -1.27278 0.943444
Q2G1W8   19 0.76 -1.27278 0.943444
Q2G035   13 0.52 -1.27278 0.943444
Q2G1I3   21 0.84 -1.27278 0.943444
Q2FWM2   17 0.68 -1.27278 0.943444
Q2FYJ3   19 0.76 -1.27278 0.943444
Q2G0L8   17 0.68 -1.27278 0.943444
Q2G164   21 0.84 -1.27278 0.943444
Q2FVT7   14 0.56 -1.27278 0.943444
Q2G1R3   21 0.84 -1.27278 0.943444
Q2G1T6   18 0.72 -1.27278 0.943444
Q2FZN7   19 0.76 -1.27278 0.943444
Q2FY83   25 1 0.903563 0.161558
Q2FZX9   21 0.84 -1.27278 0.943444
Q2FYL5   18 0.72 -1.27278 0.943444
Q2G218   16 0.64 -1.27278 0.943444
Q2G0M5   16 0.64 -1.27278 0.943444
Q2FW78   22 0.88 -1.27278 0.943444
P52078   14 0.56 -1.27278 0.943444
Q7X2S2   15 0.6 -1.27278 0.943444
Q2FZG4   17 0.68 -1.27278 0.943444
Q2G0M4   18 0.72 -1.27278 0.943444
Q2FVA2   12 0.48 -1.27278 0.943444
Q2G115   19 0.76 -1.27278 0.943444
Q2G0M8   24 0.96 -1.27278 0.943444
Q2G1U4   17 0.68 -1.27278 0.943444
Q2G1D0   17 0.68 -1.27278 0.943444
Q2G2S0   29 1.16 0.903563 0.161558
Q2G2N5   25 1 0.903563 0.161558
Q2G222   21 0.84 -1.27278 0.943444
Q2G1C8   18 0.72 -1.27278 0.943444
Q2FV40   19 0.76 -1.27278 0.943444
Q2FXT1   18 0.72 -1.27278 0.943444
Q2FZZ2   18 0.72 -1.27278 0.943444
Q2FY01   17 0.68 -1.27278 0.943444
Q2FVJ8   19 0.76 -1.27278 0.943444
Q2FXK2   23 0.92 -1.27278 0.943444
Q2FUS7   20 0.8 -1.27278 0.943444
Q2FVP1   29 1.16 0.903563 0.161558
Q2FYN7   6 0.24 -1.27278 0.943444
P69848   20 0.8 -1.27278 0.943444
Q2FWN8   18 0.72 -1.27278 0.943444
Q2FV62   15 0.6 -1.27278 0.943444
Q2FWW7   19 0.76 -1.27278 0.943444
Q2G1Y5   15 0.6 -1.27278 0.943444
Q2FXA3   22 0.88 -1.27278 0.943444
Q2FYV3   19 0.76 -1.27278 0.943444
Q2G1H4   16 0.64 -1.27278 0.943444
Q2G038   22 0.88 -1.27278 0.943444
Q2G161   24 0.96 -1.27278 0.943444
Q2FYV1   14 0.56 -1.27278 0.943444
Q2FZ09   17 0.68 -1.27278 0.943444
Q2FW90   24 0.96 -1.27278 0.943444
Q2G290   17 0.68 -1.27278 0.943444
P60611   9 0.36 -1.27278 0.943444
Q2FV58   20 0.8 -1.27278 0.943444
Q2G0C6   13 0.52 -1.27278 0.943444
Q2G050   14 0.56 -1.27278 0.943444
Q2G0V2   19 0.76 -1.27278 0.943444
Q2FVQ4   24 0.96 -1.27278 0.943444
Q2G094   12 0.470588 -1.27278 0.943444
Q2FY59   17 0.666667 -1.27278 0.943444
Q2FVX7   19 0.745098 -1.27278 0.943444
Q2FVP4   20 0.784314 -1.27278 0.943444
Q2G185   19 0.745098 -1.27278 0.943444
Q2FXP8   17 0.666667 -1.27278 0.943444
Q2G275   15 0.588235 -1.27278 0.943444
Q2G1D9   13 0.509804 -1.27278 0.943444
Q2FXI3   13 0.509804 -1.27278 0.943444
Q2FYM2   12 0.470588 -1.27278 0.943444
P14738   5 0.196078 -1.27278 0.943444
Q2G2Q2   17 0.666667 -1.27278 0.943444
Q2G0M9   17 0.666667 -1.27278 0.943444
Q2FY67   15 0.588235 -1.27278 0.943444
Q2FWX8   1 0.0392157 -1.27278 0.943444
Q2FUT9   18 0.705882 -1.27278 0.943444
Q2FZS0   13 0.509804 -1.27278 0.943444
Q2G2A8   19 0.745098 -1.27278 0.943444
Q2FUY2   1 0.0392157 -1.27278 0.943444
Q2FZL8   14 0.54902 -1.27278 0.943444
Q2FW93   9 0.352941 -1.27278 0.943444
Q2G1L7   15 0.588235 -1.27278 0.943444
Q2FW41   19 0.745098 -1.27278 0.943444
Q2FZY6   15 0.588235 -1.27278 0.943444
Q2G042   27 1.05882 0.903563 0.161558
Q2FWK2   15 0.588235 -1.27278 0.943444
Q2FYF4   13 0.509804 -1.27278 0.943444
Q2FZP2   13 0.509804 -1.27278 0.943444
Q2G1G7   17 0.666667 -1.27278 0.943444
Q2G1H5   17 0.666667 -1.27278 0.943444
Q2G2S7   12 0.470588 -1.27278 0.943444
Q2FY53   19 0.745098 -1.27278 0.943444
Q2G1N2   17 0.666667 -1.27278 0.943444
Q2G2V2   16 0.627451 -1.27278 0.943444
Q2G1H6   18 0.705882 -1.27278 0.943444
Q2FZA9   15 0.588235 -1.27278 0.943444
Q2FXI5   17 0.666667 -1.27278 0.943444
Q2G206   20 0.784314 -1.27278 0.943444
Q2FWN6   16 0.627451 -1.27278 0.943444
Q2FUQ2   22 0.862745 -1.27278 0.943444
Q2G1K3   11 0.431373 -1.27278 0.943444
Q2FZ76   23 0.901961 -1.27278 0.943444
Q2FY54   12 0.470588 -1.27278 0.943444
Q2G289   17 0.666667 -1.27278 0.943444
Q2FY14   18 0.705882 -1.27278 0.943444
Q2FV77   26 1.01961 0.903563 0.161558
Q2G064   18 0.705882 -1.27278 0.943444
Q2G033   25 0.980392 -1.27278 0.943444
Q2G198   10 0.392157 -1.27278 0.943444
Q2G0K4   24 0.941176 -1.27278 0.943444
Q2G0V3   22 0.862745 -1.27278 0.943444
Q2FWE2   15 0.576923 -1.27278 0.943444
Q2G089   21 0.807692 -1.27278 0.943444
Q2FZL3   14 0.538462 -1.27278 0.943444
Q2G087   20 0.769231 -1.27278 0.943444
Q2G0A7   25 0.961538 -1.27278 0.943444
Q2FVF9   16 0.615385 -1.27278 0.943444
Q2G071   16 0.615385 -1.27278 0.943444
Q2FUZ2   31 1.19231 0.903563 0.161558
Q2FY27   16 0.615385 -1.27278 0.943444
Q2FXX4   28 1.07692 0.903563 0.161558
Q2G1E6   16 0.615385 -1.27278 0.943444
Q2G1G5   28 1.07692 0.903563 0.161558
Q2G2Q3   16 0.615385 -1.27278 0.943444
Q2FZF0   13 0.5 -1.27278 0.943444
Q2G2D2   17 0.653846 -1.27278 0.943444
Q2FXT4   24 0.923077 -1.27278 0.943444
Q2FZI8   20 0.769231 -1.27278 0.943444
Q2FUS8   1 0.0384615 -1.27278 0.943444
Q2FVR9   21 0.807692 -1.27278 0.943444
Q2FXP2   20 0.769231 -1.27278 0.943444
Q2FX94   28 1.07692 0.903563 0.161558
Q2G2A5   22 0.846154 -1.27278 0.943444
Q2FZP7   26 1 0.903563 0.161558
Q2G1R7   16 0.615385 -1.27278 0.943444
Q2G015   3 0.115385 -1.27278 0.943444
Q2FZF4   25 0.961538 -1.27278 0.943444
Q2G1E5   16 0.615385 -1.27278 0.943444
Q2FWH9   29 1.11538 0.903563 0.161558
Q2G069   11 0.423077 -1.27278 0.943444
Q2FZK3   18 0.692308 -1.27278 0.943444
Q2FZU5   20 0.769231 -1.27278 0.943444
Q2FYT4   15 0.576923 -1.27278 0.943444
Q2FWK4   23 0.884615 -1.27278 0.943444
Q2FY40   12 0.461538 -1.27278 0.943444
Q2FWY4   18 0.692308 -1.27278 0.943444
Q2G156   23 0.884615 -1.27278 0.943444
Q2G045   17 0.653846 -1.27278 0.943444
Q2FZS6   20 0.769231 -1.27278 0.943444
Q2FYC7   20 0.769231 -1.27278 0.943444
Q2FW73   20 0.769231 -1.27278 0.943444
Q2G1H3   22 0.846154 -1.27278 0.943444
Q2FXJ6   12 0.461538 -1.27278 0.943444
Q2FUS2   21 0.792453 -1.27278 0.943444
Q2G120   21 0.792453 -1.27278 0.943444
Q2G2T9   23 0.867925 -1.27278 0.943444
Q2G1N9   26 0.981132 -1.27278 0.943444
Q2FXL9   17 0.641509 -1.27278 0.943444
Q2G0W4   23 0.867925 -1.27278 0.943444
Q2G0R6   21 0.792453 -1.27278 0.943444
Q2G1C4   14 0.528302 -1.27278 0.943444
Q2FWY9   21 0.792453 -1.27278 0.943444
Q2G1K4   20 0.754717 -1.27278 0.943444
Q2FYK3   24 0.90566 -1.27278 0.943444
Q2G1N4   15 0.566038 -1.27278 0.943444
Q2G065   18 0.679245 -1.27278 0.943444
Q2FX88   28 1.0566 0.903563 0.161558
Q2FVW9   18 0.679245 -1.27278 0.943444
Q2G1E0   13 0.490566 -1.27278 0.943444
Q2G2P2   19 0.716981 -1.27278 0.943444
Q2G0V5   20 0.754717 -1.27278 0.943444
Q2FWA2   19 0.716981 -1.27278 0.943444
Q2FZU1   22 0.830189 -1.27278 0.943444
Q2FX77   15 0.566038 -1.27278 0.943444
Q2FW75   20 0.754717 -1.27278 0.943444
Q2FUT5   18 0.679245 -1.27278 0.943444
Q2G234   13 0.490566 -1.27278 0.943444
Q2FZU6   18 0.679245 -1.27278 0.943444
Q2G1Y2   24 0.90566 -1.27278 0.943444
Q2FXN7   16 0.603774 -1.27278 0.943444
Q2G2J3   22 0.830189 -1.27278 0.943444
Q2G0G1   15 0.566038 -1.27278 0.943444
Q2FW62   17 0.641509 -1.27278 0.943444
Q2FUP7   29 1.09434 0.903563 0.161558
Q2G1J3   20 0.754717 -1.27278 0.943444
Q2FZ15   21 0.792453 -1.27278 0.943444
Q2G1D3   16 0.603774 -1.27278 0.943444
Q2G0K2   18 0.679245 -1.27278 0.943444
Q2FWC1   26 0.981132 -1.27278 0.943444
Q2FXM5   24 0.90566 -1.27278 0.943444
Q2FY46   23 0.867925 -1.27278 0.943444
Q2G1K0   20 0.754717 -1.27278 0.943444
Q2FXT6   21 0.792453 -1.27278 0.943444
Q2FZM4   16 0.603774 -1.27278 0.943444
Q2FXG1   22 0.830189 -1.27278 0.943444
Q2FXL1   24 0.90566 -1.27278 0.943444
Q2FWX5   16 0.603774 -1.27278 0.943444
# cudaSaTabsearch LTYPE = T LORDER = F LSOLN = F
# QUERY ID = PF15274 
# DBFILE = ./tableaux.ascii.DB                                                             
Q2G1I1   17 0.62963 -1.27278  0.943444
Q2G1K2   22 0.814815 -1.27278  0.943444
Q2FUU5   20 0.740741 -1.27278  0.943444
Q2FXB6   17 0.62963 -1.27278  0.943444
Q2FZU2   29 1.07407 0.903563  0.161558
Q2FZK0   27 1 0.903563  0.161558
Q2FY33   13 0.481481 -1.27278  0.943444
Q2G098   13 0.481481 -1.27278  0.943444
Q2FZ46   27 1 0.903563  0.161558
Q2FZQ5   32 1.18519 0.903563  0.161558
Q2FXU8   24 0.888889 -1.27278  0.943444
Q9EZ08   16 0.592593 -1.27278  0.943444
Q2G1B9   16 0.592593 -1.27278  0.943444
Q2FZ73   15 0.555556 -1.27278  0.943444
Q2FY35   25 0.925926 -1.27278  0.943444
Q2FZ16   18 0.666667 -1.27278  0.943444
Q2FYR2   22 0.814815 -1.27278  0.943444
Q2FWY3   4 0.148148 -1.27278  0.943444
Q2G2F5   24 0.888889 -1.27278  0.943444
Q2G032   13 0.481481 -1.27278  0.943444
Q2FZ10   18 0.666667 -1.27278  0.943444
Q2G255   19 0.703704 -1.27278  0.943444
Q2G0X6   27 1 0.903563  0.161558
Q2FYH0   20 0.740741 -1.27278  0.943444
Q2FXJ9   25 0.925926 -1.27278  0.943444
Q2FZT4   12 0.444444 -1.27278  0.943444
Q2FVE6   24 0.888889 -1.27278  0.943444
Q2FYD3   5 0.185185 -1.27278  0.943444
Q2FXT5   11 0.407407 -1.27278  0.943444
Q2FY60   29 1.07407 0.903563  0.161558
Q2G2D7   13 0.481481 -1.27278  0.943444
Q2FX16   22 0.814815 -1.27278  0.943444
Q2FZ34   19 0.703704 -1.27278  0.943444
Q2G1S4   25 0.925926 -1.27278  0.943444
Q2G147   18 0.666667 -1.27278  0.943444
Q2G1J7   21 0.777778 -1.27278  0.943444
Q2G2A7   17 0.62963 -1.27278  0.943444
Q2G2M6   21 0.777778 -1.27278  0.943444
Q2FV30   16 0.592593 -1.27278  0.943444
Q2FVL5   20 0.740741 -1.27278  0.943444
Q2FXY0   15 0.555556 -1.27278  0.943444
Q2FZL1   19 0.703704 -1.27278  0.943444
Q2FW45   27 1 0.903563  0.161558
Q2FZU0   25 0.909091 -1.27278  0.943444
Q2FWZ0   24 0.872727 -1.27278  0.943444
Q2G2H5   31 1.12727 0.903563  0.161558
Q2FYG9   21 0.763636 -1.27278  0.943444
Q2G2X6   24 0.872727 -1.27278  0.943444
Q2G155   17 0.618182 -1.27278  0.943444
Q2FXY9   24 0.872727 -1.27278  0.943444
Q2FZ37   19 0.690909 -1.27278  0.943444
Q2FVI7   20 0.727273 -1.27278  0.943444
Q2FYS1   22 0.8 -1.27278  0.943444
Q2FXL5   20 0.727273 -1.27278  0.943444
Q2G1J4   20 0.727273 -1.27278  0.943444
Q2FWZ3   21 0.763636 -1.27278  0.943444
Q2G2P7   26 0.945455 -1.27278  0.943444
Q2FVH3   18 0.654545 -1.27278  0.943444
Q2FZ31   18 0.654545 -1.27278  0.943444
Q2G283   20 0.727273 -1.27278  0.943444
Q2FZ66   20 0.727273 -1.27278  0.943444
Q2FWY7   20 0.727273 -1.27278  0.943444
Q2G1F9   18 0.654545 -1.27278  0.943444
Q2FZJ4   19 0.690909 -1.27278  0.943444
Q2FZQ1   24 0.872727 -1.27278  0.943444
Q2FY80   19 0.690909 -1.27278  0.943444
Q2G2D4   27 0.981818 -1.27278  0.943444
Q2FYP1   15 0.545455 -1.27278  0.943444
Q2FYF9   14 0.509091 -1.27278  0.943444
Q2G0B3   28 1.01818 0.903563  0.161558
Q2FUT8   27 0.981818 -1.27278  0.943444
Q2FYR1   23 0.836364 -1.27278  0.943444
Q2FYL3   21 0.763636 -1.27278  0.943444
Q2FVG4   25 0.909091 -1.27278  0.943444
Q2FVP8   12 0.436364 -1.27278  0.943444
Q2FZ28   24 0.857143 -1.27278  0.943444
Q2G1F0   15 0.535714 -1.27278  0.943444
P95689   16 0.571429 -1.27278  0.943444
Q2FYH6   18 0.642857 -1.27278  0.943444
Q2FXD1   15 0.535714 -1.27278  0.943444
Q2G0X5   15 0.535714 -1.27278  0.943444
Q2FXN8   26 0.928571 -1.27278  0.943444
Q2G0N0   13 0.464286 -1.27278  0.943444
Q2G268   18 0.642857 -1.27278  0.943444
Q2FV61   21 0.75 -1.27278  0.943444
Q2FXL7   19 0.678571 -1.27278  0.943444
Q2FUR5   29 1.03571 0.903563  0.161558
Q2FXV6   12 0.428571 -1.27278  0.943444
Q2G2C5   14 0.5 -1.27278  0.943444
Q2FVJ6   21 0.75 -1.27278  0.943444
Q2G1Y4   21 0.75 -1.27278  0.943444
Q2FVI0   30 1.07143 0.903563  0.161558
Q2FXJ8   27 0.964286 -1.27278  0.943444
Q2FZU7   17 0.607143 -1.27278  0.943444
Q2G2X4   17 0.607143 -1.27278  0.943444
Q2FZA8   30 1.07143 0.903563  0.161558
Q2FW96   21 0.75 -1.27278  0.943444
Q2FYV4   21 0.75 -1.27278  0.943444
O07325   19 0.678571 -1.27278  0.943444
Q2G1C1   24 0.857143 -1.27278  0.943444
Q2FZR9   20 0.714286 -1.27278  0.943444
Q2FVW3   23 0.821429 -1.27278  0.943444
Q2G124   17 0.607143 -1.27278  0.943444
P0C0V7   20 0.714286 -1.27278  0.943444
Q2FX52   21 0.736842 -1.27278  0.943444
Q2G2C7   15 0.526316 -1.27278  0.943444
Q2G2D5   21 0.736842 -1.27278  0.943444
Q2FXQ7   24 0.842105 -1.27278  0.943444
Q2FZW0   16 0.561404 -1.27278  0.943444
Q2FVG3   19 0.666667 -1.27278  0.943444
Q2FXR4   20 0.701754 -1.27278  0.943444
Q2FZ67   24 0.842105 -1.27278  0.943444
Q2G243   18 0.631579 -1.27278  0.943444
Q2FV76   15 0.526316 -1.27278  0.943444
Q2FVZ4   25 0.877193 -1.27278  0.943444
Q2FWC5   17 0.596491 -1.27278  0.943444
Q2FZY3   16 0.561404 -1.27278  0.943444
Q2FWH5   27 0.947368 -1.27278  0.943444
Q2G241   30 1.05263 0.903563  0.161558
Q2FV35   14 0.491228 -1.27278  0.943444
Q2G0T5   30 1.05263 0.903563  0.161558
Q2G1A9   20 0.701754 -1.27278  0.943444
Q2FYU7   19 0.666667 -1.27278  0.943444
Q2G2E0   32 1.12281 0.903563  0.161558
Q2FVT6   20 0.701754 -1.27278  0.943444
Q2G0D7   30 1.05263 0.903563  0.161558
Q2G1M6   17 0.596491 -1.27278  0.943444
Q2G0A6   27 0.947368 -1.27278  0.943444
Q2FUY6   24 0.842105 -1.27278  0.943444
Q2FYJ2   20 0.701754 -1.27278  0.943444
Q2G2E5   29 1 0.903563  0.161558
Q2G2P5   19 0.655172 -1.27278  0.943444
Q2G1R6   18 0.62069 -1.27278  0.943444
Q2FYF0   29 1 0.903563  0.161558
Q2FVH8   27 0.931034 -1.27278  0.943444
Q2FUU3   24 0.827586 -1.27278  0.943444
Q2FVG8   23 0.793103 -1.27278  0.943444
Q9ZAH5   19 0.655172 -1.27278  0.943444
Q2G2U0   18 0.62069 -1.27278  0.943444
Q2FYR4   25 0.862069 -1.27278  0.943444
Q2G256   27 0.931034 -1.27278  0.943444
Q2FVY0   12 0.413793 -1.27278  0.943444
Q2G0Q2   24 0.827586 -1.27278  0.943444
Q2G0R2   24 0.827586 -1.27278  0.943444
Q2G0Q3   30 1.03448 0.903563  0.161558
Q2FWZ9   23 0.793103 -1.27278  0.943444
Q53705   22 0.758621 -1.27278  0.943444
Q2G2U3   19 0.655172 -1.27278  0.943444
Q2FYY6   17 0.586207 -1.27278  0.943444
Q2FWL3   35 1.2069 0.903563  0.161558
Q2FY50   23 0.793103 -1.27278  0.943444
Q2FXN4   21 0.724138 -1.27278  0.943444
Q2G179   28 0.965517 -1.27278  0.943444
Q2G1L6   11 0.37931 -1.27278  0.943444
Q2FXU4   21 0.724138 -1.27278  0.943444
Q2G1E9   29 1 0.903563  0.161558
Q2G232   16 0.551724 -1.27278  0.943444
Q2FXH9   18 0.62069 -1.27278  0.943444
Q2G0X3   5 0.172414 -1.27278  0.943444
Q2FXD0   30 1.03448 0.903563  0.161558
Q2G0G3   27 0.931034 -1.27278  0.943444
Q2FWW3   32 1.10345 0.903563  0.161558
Q2FYG0   17 0.576271 -1.27278  0.943444
Q2FZS9   22 0.745763 -1.27278  0.943444
Q2FYS2   19 0.644068 -1.27278  0.943444
Q2G2U4   15 0.508475 -1.27278  0.943444
Q2FWJ9   29 0.983051 -1.27278  0.943444
Q2FWF0   24 0.813559 -1.27278  0.943444
Q2FXR9   24 0.813559 -1.27278  0.943444
Q2FZV7   14 0.474576 -1.27278  0.943444
Q2G1W0   24 0.813559 -1.27278  0.943444
Q2G2I0   16 0.542373 -1.27278  0.943444
Q2G153   18 0.610169 -1.27278  0.943444
Q2FWD7   23 0.779661 -1.27278  0.943444
Q2FY15   29 0.983051 -1.27278  0.943444
Q2FV54   20 0.677966 -1.27278  0.943444
Q2FZ74   23 0.779661 -1.27278  0.943444
Q2FYV5   18 0.610169 -1.27278  0.943444
Q2G2I1   11 0.372881 -1.27278  0.943444
Q2FXZ6   19 0.644068 -1.27278  0.943444
Q2G0U0   27 0.915254 -1.27278  0.943444
Q2G0Y6   21 0.711864 -1.27278  0.943444
Q2FXJ0   19 0.644068 -1.27278  0.943444
Q2FY43   22 0.733333 -1.27278  0.943444
Q2FWM1   4 0.133333 -1.27278  0.943444
Q2FVJ1   27 0.9 -1.27278  0.943444
Q2G0K3   22 0.733333 -1.27278  0.943444
Q2FY66   24 0.8 -1.27278  0.943444
Q2FW99   24 0.8 -1.27278  0.943444
Q2FV10   22 0.733333 -1.27278  0.943444
Q2FXJ5   27 0.9 -1.27278  0.943444
Q2FX69   5 0.166667 -1.27278  0.943444
Q2G0B2   30 1 0.903563  0.161558
Q2FX14   17 0.566667 -1.27278  0.943444
Q2FYD8   16 0.533333 -1.27278  0.943444
Q2FWE5   29 0.966667 -1.27278  0.943444
Q2G2A3   16 0.533333 -1.27278  0.943444
Q2FZH8   15 0.5 -1.27278  0.943444
Q2FX51   22 0.733333 -1.27278  0.943444
Q2FWE8   26 0.866667 -1.27278  0.943444
Q2G088   32 1.06667 0.903563  0.161558
Q2G028   23 0.754098 -1.27278  0.943444
Q2G1S3   19 0.622951 -1.27278  0.943444
Q2FYN4   20 0.655738 -1.27278  0.943444
Q2FX86   30 0.983607 -1.27278  0.943444
Q2G2S8   26 0.852459 -1.27278  0.943444
Q2FUW8   18 0.590164 -1.27278  0.943444
Q2FWD4   17 0.557377 -1.27278  0.943444
Q2FVH6   25 0.819672 -1.27278  0.943444
Q2G029   24 0.786885 -1.27278  0.943444
Q2G1R5   21 0.688525 -1.27278  0.943444
Q2FX65   29 0.95082 -1.27278  0.943444
Q2FZV6   22 0.721311 -1.27278  0.943444
Q2G1P1   23 0.754098 -1.27278  0.943444
Q2FVU4   27 0.885246 -1.27278  0.943444
Q2FVT5   26 0.852459 -1.27278  0.943444
Q2G2H4   9 0.295082 -1.27278  0.943444
Q2FZ58   26 0.852459 -1.27278  0.943444
Q2FVJ2   34 1.11475 0.903563  0.161558
Q2FXW5   16 0.52459 -1.27278  0.943444
Q2FWK1   21 0.688525 -1.27278  0.943444
Q2G031   22 0.721311 -1.27278  0.943444
Q2G0U1   24 0.786885 -1.27278  0.943444
Q2FW46   24 0.786885 -1.27278  0.943444
Q2FZY5   25 0.819672 -1.27278  0.943444
Q2FZI5   22 0.709677 -1.27278  0.943444
Q2FYR9   18 0.580645 -1.27278  0.943444
Q2FZ92   24 0.774194 -1.27278  0.943444
Q2G1D5   29 0.935484 -1.27278  0.943444
Q2FXM2   21 0.677419 -1.27278  0.943444
Q2FVM2   31 1 0.903563  0.161558
Q2FZN2   30 0.967742 -1.27278  0.943444
Q2G1U8   23 0.741935 -1.27278  0.943444
Q2FVS7   10 0.322581 -1.27278  0.943444
Q2FWB5   21 0.677419 -1.27278  0.943444
Q2FXX1   20 0.645161 -1.27278  0.943444
Q2G2J9   25 0.806452 -1.27278  0.943444
Q2G0Y7   26 0.83871 -1.27278  0.943444
Q2FW81   25 0.806452 -1.27278  0.943444
Q2FWK3   26 0.83871 -1.27278  0.943444
Q2FY34   20 0.645161 -1.27278  0.943444
Q2FXF8   23 0.741935 -1.27278  0.943444
Q2FXI9   32 1.03226 0.903563  0.161558
Q05615   16 0.507937 -1.27278  0.943444
Q2FUW4   21 0.666667 -1.27278  0.943444
Q2FVF4   27 0.857143 -1.27278  0.943444
Q2FWI3   26 0.825397 -1.27278  0.943444
Q2FWG8   23 0.730159 -1.27278  0.943444
Q2G0R0   30 0.952381 -1.27278  0.943444
Q2G0I4   16 0.507937 -1.27278  0.943444
Q2FV67   22 0.698413 -1.27278  0.943444
Q2G091   28 0.888889 -1.27278  0.943444
Q2G1U1   21 0.666667 -1.27278  0.943444
Q2FUX7   22 0.698413 -1.27278  0.943444
Q2FY51   18 0.571429 -1.27278  0.943444
Q2FYP2   25 0.793651 -1.27278  0.943444
Q2G0F8   28 0.888889 -1.27278  0.943444
Q2FXH5   23 0.730159 -1.27278  0.943444
Q2G193   23 0.730159 -1.27278  0.943444
Q2FWD6   24 0.761905 -1.27278  0.943444
Q2FZ98   31 0.96875 -1.27278  0.943444
Q2FYQ2   27 0.84375 -1.27278  0.943444
Q2FWL5   26 0.8125 -1.27278  0.943444
Q2FV16   20 0.625 -1.27278  0.943444
Q2FWX9   23 0.71875 -1.27278  0.943444
Q2G1J0   21 0.65625 -1.27278  0.943444
Q2G235   24 0.75 -1.27278  0.943444
Q2FXK1   26 0.8125 -1.27278  0.943444
Q2FWF4   15 0.46875 -1.27278  0.943444
Q2FZC8   21 0.65625 -1.27278  0.943444
Q2FZQ4   30 0.9375 -1.27278  0.943444
O52582   13 0.40625 -1.27278  0.943444
Q2FZI6   29 0.90625 -1.27278  0.943444
Q2FUW7   20 0.625 -1.27278  0.943444
Q2G2M9   27 0.84375 -1.27278  0.943444
Q2FZD0   24 0.75 -1.27278  0.943444
Q2FWK7   27 0.84375 -1.27278  0.943444
Q2FWU4   4 0.125 -1.27278  0.943444
Q2FUX4   20 0.625 -1.27278  0.943444
Q2G2V3   21 0.65625 -1.27278  0.943444
O05204   21 0.65625 -1.27278  0.943444
Q2FYC2   24 0.738462 -1.27278  0.943444
Q2FZP6   25 0.769231 -1.27278  0.943444
Q2G0L2   23 0.707692 -1.27278  0.943444
Q2FZV1   36 1.10769 0.903563  0.161558
Q2FVQ5   21 0.646154 -1.27278  0.943444
Q2FZW6   23 0.707692 -1.27278  0.943444
Q2FZI3   21 0.646154 -1.27278  0.943444
Q2G219   28 0.861538 -1.27278  0.943444
Q2FZR2   23 0.707692 -1.27278  0.943444
Q2FXZ2   18 0.553846 -1.27278  0.943444
Q2FYC6   27 0.830769 -1.27278  0.943444
Q2FYZ5   21 0.636364 -1.27278  0.943444
Q2FWN4   28 0.848485 -1.27278  0.943444
Q2G221   25 0.757576 -1.27278  0.943444
Q2FZX5   17 0.515152 -1.27278  0.943444
Q2FUW3   26 0.787879 -1.27278  0.943444
Q2G2H3   23 0.69697 -1.27278  0.943444
Q2FY08   19 0.575758 -1.27278  0.943444
Q2FXU5   25 0.757576 -1.27278  0.943444
Q2G1F8   26 0.787879 -1.27278  0.943444
Q2FYW4   23 0.69697 -1.27278  0.943444
Q2G142   29 0.878788 -1.27278  0.943444
Q2G1U3   29 0.878788 -1.27278  0.943444
Q2FZ18   31 0.939394 -1.27278  0.943444
Q2FV24   15 0.454545 -1.27278  0.943444
Q2G1C2   24 0.727273 -1.27278  0.943444
Q2FYZ4   24 0.727273 -1.27278  0.943444
Q2FWT4   27 0.818182 -1.27278  0.943444
Q2FUX1   26 0.787879 -1.27278  0.943444
Q2FZG9   24 0.716418 -1.27278  0.943444
Q2FVC1   27 0.80597 -1.27278  0.943444
Q2FYT3   24 0.716418 -1.27278  0.943444
Q2FY82   28 0.835821 -1.27278  0.943444
Q2FV02   27 0.80597 -1.27278  0.943444
Q2FXJ2   16 0.477612 -1.27278  0.943444
Q2FZ02   21 0.626866 -1.27278  0.943444
Q2G0L3   23 0.686567 -1.27278  0.943444
Q2FZH5   26 0.776119 -1.27278  0.943444
Q2FWH4   23 0.686567 -1.27278  0.943444
Q2FW49   28 0.835821 -1.27278  0.943444
Q93T05   28 0.835821 -1.27278  0.943444
Q2FX73   29 0.865672 -1.27278  0.943444
Q2G239   28 0.823529 -1.27278  0.943444
Q2G121   28 0.823529 -1.27278  0.943444
Q2FY11   30 0.882353 -1.27278  0.943444
Q2FV11   17 0.5 -1.27278  0.943444
Q2FZ05   25 0.735294 -1.27278  0.943444
Q2G253   20 0.588235 -1.27278  0.943444
Q2FW98   29 0.852941 -1.27278  0.943444
Q2G205   26 0.764706 -1.27278  0.943444
Q2FVE7   21 0.617647 -1.27278  0.943444
Q2FYD0   14 0.411765 -1.27278  0.943444
Q2FZ19   22 0.647059 -1.27278  0.943444
Q2G1C7   23 0.676471 -1.27278  0.943444
Q2FV60   28 0.823529 -1.27278  0.943444
Q2FY64   27 0.794118 -1.27278  0.943444
Q2FZI9   23 0.676471 -1.27278  0.943444
Q2FV57   21 0.608696 -1.27278  0.943444
Q2FXA5   28 0.811594 -1.27278  0.943444
Q2G2U8   30 0.869565 -1.27278  0.943444
Q2FZP0   19 0.550725 -1.27278  0.943444
Q2FZL7   29 0.84058 -1.27278  0.943444
Q2FZR3   23 0.666667 -1.27278  0.943444
Q2FWA0   23 0.666667 -1.27278  0.943444
Q2G090   29 0.84058 -1.27278  0.943444
Q2G1H0   26 0.742857 -1.27278  0.943444
Q2FZP4   21 0.6 -1.27278  0.943444
Q2FUX0   31 0.885714 -1.27278  0.943444
Q2FV86   27 0.771429 -1.27278  0.943444
Q2FV14   22 0.628571 -1.27278  0.943444
Q2FUT2   31 0.885714 -1.27278  0.943444
Q2FZ64   24 0.685714 -1.27278  0.943444
Q2FUW1   10 0.28169 -1.27278  0.943444
Q2FWI0   28 0.788732 -1.27278  0.943444
Q2G2K5   23 0.647887 -1.27278  0.943444
Q2FWK6   27 0.760563 -1.27278  0.943444
Q2G0T9   24 0.676056 -1.27278  0.943444
Q2G078   28 0.788732 -1.27278  0.943444
Q2G1P3   25 0.704225 -1.27278  0.943444
Q2G274   29 0.805556 -1.27278  0.943444
Q2FZD4   27 0.75 -1.27278  0.943444
Q2FYS5   35 0.972222 -1.27278  0.943444
Q2G1K5   28 0.777778 -1.27278  0.943444
Q2G1L5   21 0.583333 -1.27278  0.943444
Q2G1M9   26 0.722222 -1.27278  0.943444
Q2FX67   25 0.694444 -1.27278  0.943444
Q2FZ32   27 0.75 -1.27278  0.943444
Q2FWH7   33 0.916667 -1.27278  0.943444
Q2FXT8   32 0.876712 -1.27278  0.943444
Q2FUQ3   29 0.794521 -1.27278  0.943444
Q2G1Y6   22 0.60274 -1.27278  0.943444
Q2FX68   14 0.383562 -1.27278  0.943444
Q2FWD1   24 0.657534 -1.27278  0.943444
Q2FUZ8   29 0.794521 -1.27278  0.943444
Q2G1F5   25 0.684932 -1.27278  0.943444
Q2G2T6   21 0.575342 -1.27278  0.943444
Q2FYD2   17 0.465753 -1.27278  0.943444
Q2FYA1   32 0.876712 -1.27278  0.943444
Q2FY21   30 0.821918 -1.27278  0.943444
Q2FZD3   38 1.0411 0.903563  0.161558
Q2G1Z4   19 0.520548 -1.27278  0.943444
Q2G0S3   14 0.378378 -1.27278  0.943444
Q2FVQ3   30 0.810811 -1.27278  0.943444
Q2G2J4   30 0.810811 -1.27278  0.943444
Q2G2B8   32 0.864865 -1.27278  0.943444
Q2G0L5   4 0.108108 -1.27278  0.943444
Q2FW72   28 0.756757 -1.27278  0.943444
Q2FYT8   32 0.864865 -1.27278  0.943444
Q2FXM9   28 0.756757 -1.27278  0.943444
Q2G1Y0   28 0.756757 -1.27278  0.943444
Q2G2D0   26 0.702703 -1.27278  0.943444
Q2G2M2   29 0.783784 -1.27278  0.943444
Q2G1B7   23 0.621622 -1.27278  0.943444
Q2G1B8   24 0.648649 -1.27278  0.943444
Q2G0M6   27 0.72973 -1.27278  0.943444
Q2G1D8   33 0.88 -1.27278  0.943444
Q2FV70   34 0.906667 -1.27278  0.943444
Q2FV72   32 0.853333 -1.27278  0.943444
Q2FVB2   26 0.693333 -1.27278  0.943444
Q2G122   30 0.8 -1.27278  0.943444
Q2G1W2   26 0.684211 -1.27278  0.943444
Q2FWW1   18 0.473684 -1.27278  0.943444
Q2G1F4   28 0.736842 -1.27278  0.943444
Q2G093   26 0.684211 -1.27278  0.943444
Q2FXY7   25 0.657895 -1.27278  0.943444
Q2G1C6   19 0.5 -1.27278  0.943444
Q2FZ20   25 0.657895 -1.27278  0.943444
O50581   34 0.883117 -1.27278  0.943444
Q2G1N1   30 0.779221 -1.27278  0.943444
Q2G188   26 0.666667 -1.27278  0.943444
Q2G296   26 0.666667 -1.27278  0.943444
Q2G2E9   21 0.538462 -1.27278  0.943444
Q2G294   31 0.794872 -1.27278  0.943444
Q2FWJ5   32 0.820513 -1.27278  0.943444
Q2FW03   32 0.810127 -1.27278  0.943444
Q2G0N1   24 0.607595 -1.27278  0.943444
Q2FZJ0   31 0.78481 -1.27278  0.943444
Q2FYZ9   29 0.734177 -1.27278  0.943444
Q2FV74   33 0.835443 -1.27278  0.943444
Q2FXP7   28 0.708861 -1.27278  0.943444
Q2FXU1   32 0.810127 -1.27278  0.943444
Q2G1M8   25 0.632911 -1.27278  0.943444
Q2FXY4   25 0.632911 -1.27278  0.943444
Q2FZ94   31 0.775 -1.27278  0.943444
Q2FYI0   34 0.839506 -1.27278  0.943444
Q2FXT9   27 0.666667 -1.27278  0.943444
Q2G0D2   34 0.829268 -1.27278  0.943444
Q2FYB7   28 0.682927 -1.27278  0.943444
Q2FVN8   33 0.804878 -1.27278  0.943444
Q2FZ49   27 0.658537 -1.27278  0.943444
Q2FUW6   32 0.780488 -1.27278  0.943444
Q2G1P7   30 0.731707 -1.27278  0.943444
Q2FW70   27 0.650602 -1.27278  0.943444
Q2G0W1   28 0.674699 -1.27278  0.943444
Q2G024   28 0.674699 -1.27278  0.943444
Q2G1G8   30 0.722892 -1.27278  0.943444
Q2G1R9   30 0.722892 -1.27278  0.943444
O06446   28 0.674699 -1.27278  0.943444
Q2G1C9   30 0.722892 -1.27278  0.943444
Q2FXV8   30 0.714286 -1.27278  0.943444
Q2G0P5   33 0.785714 -1.27278  0.943444
Q2FV64   35 0.823529 -1.27278  0.943444
Q2FV87   29 0.674419 -1.27278  0.943444
Q2G1K9   28 0.643678 -1.27278  0.943444
Q2G266   31 0.712644 -1.27278  0.943444
Q59801   23 0.522727 -1.27278  0.943444
Q2FXH2   30 0.681818 -1.27278  0.943444
Q53727   30 0.674157 -1.27278  0.943444
Q2G2Q0   29 0.651685 -1.27278  0.943444
Q2FZD8   26 0.577778 -1.27278  0.943444
Q2FYS4   26 0.577778 -1.27278  0.943444
Q2G1G2   30 0.666667 -1.27278  0.943444
Q2FXV9   26 0.571429 -1.27278  0.943444
Q2G0L4   5 0.10989 -1.27278  0.943444
Q2FXR8   32 0.703297 -1.27278  0.943444
Q2FYJ0   32 0.703297 -1.27278  0.943444
Q2FZS8   30 0.652174 -1.27278  0.943444
Q2FXN9   30 0.638298 -1.27278  0.943444
Q2FYM1   28 0.595745 -1.27278  0.943444
Q2FVZ5   35 0.744681 -1.27278  0.943444
Q2FVL8   29 0.610526 -1.27278  0.943444
Q2FZ40   29 0.610526 -1.27278  0.943444
Q2FYH5   28 0.583333 -1.27278  0.943444
Q2FXB3   33 0.673469 -1.27278  0.943444
Q2FYS9   29 0.58 -1.27278  0.943444
Q2G1Q4   30 0.6 -1.27278  0.943444
Q2FVC3   34 0.68 -1.27278  0.943444
Q2G046   32 0.633663 -1.27278  0.943444
Q2FWU3   26 0.514851 -1.27278  0.943444
Q2FZ72   31 0.613861 -1.27278  0.943444
Q2FZ82   30 0.594059 -1.27278  0.943444
Q9F1K0   29 0.557692 -1.27278  0.943444
Q2FVV9   31 0.574074 -1.27278  0.943444
Q2FZT6   27 0.495413 -1.27278  0.943444
Q2FWU5   24 0.440367 -1.27278  0.943444
Q2FYC8   32 0.581818 -1.27278  0.943444
Q2FZK7   32 0.571429 -1.27278  0.943444
Q2G2C1   29 0.517857 -1.27278  0.943444
Q2FZT5   32 0.556522 -1.27278  0.943444
Q2G0R8   27 0.465517 -1.27278  0.943444
Q2FW95   22 0.37931 -1.27278  0.943444
Q2G0N5   30 0.5 -1.27278  0.943444
P47768   33 0.540984 -1.27278  0.943444
Q2FXH4   19 0.308943 -1.27278  0.943444
Q2FVM1   29 0.471545 -1.27278  0.943444
```
