## Supplementary Data 3 for "Mining folded proteomes in the era of accurate structure prediction": PF15302.output

```
# cudaSaTabsearch LTYPE = T LORDER = F LSOLN = F
# QUERY ID = PF15302 
# DBFILE = ./tableaux.ascii.DB                                                             
Q2G0V6   0 0 -1.27278 0.943444
Q2G075   0 0 -1.27278 0.943444
Q2G083   0 0 -1.27278 0.943444
Q2FZN3   0 0 -1.27278 0.943444
Q2FY90   0 0 -1.27278 0.943444
Q2FX91   0 0 -1.27278 0.943444
Q2FX54   0 0 -1.27278 0.943444
Q2FYQ4   0 0 -1.27278 0.943444
Q2G284   0 0 -1.27278 0.943444
Q2G0S4   0 0 -1.27278 0.943444
Q2FWM3   0 0 -1.27278 0.943444
Q2FX81   0 0 -1.27278 0.943444
Q2FXC6   0 0 -1.27278 0.943444
Q2FWJ7   0 0 -1.27278 0.943444
Q2FYJ9   0 0 -1.27278 0.943444
Q2G2E6   0 0 -1.27278 0.943444
Q2FWV0   0 0 -1.27278 0.943444
Q2FZC3   0 0 -1.27278 0.943444
Q2FVH9   0 0 -1.27278 0.943444
Q2FXQ5   0 0 -1.27278 0.943444
Q2FZU4   0 0 -1.27278 0.943444
Q2FYF8   0 0 -1.27278 0.943444
Q2FUR4   0 0 -1.27278 0.943444
Q2FYI2   0 0 -1.27278 0.943444
Q2FYY2   0 0 -1.27278 0.943444
Q2FW58   0 0 -1.27278 0.943444
P0C7Z3   0 0 -1.27278 0.943444
Q2G0T2   0 0 -1.27278 0.943444
Q2G1G9   0 0 -1.27278 0.943444
Q2FVJ0   0 0 -1.27278 0.943444
Q2FZ80   0 0 -1.27278 0.943444
Q2G1R4   0 0 -1.27278 0.943444
Q2FW02   0 0 -1.27278 0.943444
Q2G1X3   0 0 -1.27278 0.943444
Q2FWW4   0 0 -1.27278 0.943444
Q2FZE1   0 0 -1.27278 0.943444
Q2FY31   0 0 -1.27278 0.943444
Q2G018   0 0 -1.27278 0.943444
Q2FZI0   0 0 -1.27278 0.943444
Q2FUZ7   0 0 -1.27278 0.943444
Q2G250   0 0 -1.27278 0.943444
Q2FWU8   0 0 -1.27278 0.943444
Q2FYX5   0 0 -1.27278 0.943444
Q2FZY2   0 0 -1.27278 0.943444
Q2FZX8   0 0 -1.27278 0.943444
Q2FUY8   0 0 -1.27278 0.943444
Q2FV73   0 0 -1.27278 0.943444
Q2G0C5   0 0 -1.27278 0.943444
Q2FZ52   0 0 -1.27278 0.943444
Q2FVK6   0 0 -1.27278 0.943444
Q2G0Z3   0 0 -1.27278 0.943444
Q2FZJ8   0 0 -1.27278 0.943444
Q2FY57   0 0 -1.27278 0.943444
Q2G0W3   0 0 -1.27278 0.943444
Q2G0I2   0 0 -1.27278 0.943444
Q2FYX1   0 0 -1.27278 0.943444
Q2G0H2   0 0 -1.27278 0.943444
Q2FWJ8   0 0 -1.27278 0.943444
Q2FWZ7   0 0 -1.27278 0.943444
Q2FV04   0 0 -1.27278 0.943444
Q2G0H6   0 0 -1.27278 0.943444
Q2G291   0 0 -1.27278 0.943444
Q2G1A7   0 0 -1.27278 0.943444
Q2FVS8   0 0 -1.27278 0.943444
Q2FZ26   0 0 -1.27278 0.943444
Q2FXJ3   0 0 -1.27278 0.943444
Q2G231   0 0 -1.27278 0.943444
Q2G2N0   0 0 -1.27278 0.943444
Q2G2I2   0 0 -1.27278 0.943444
Q2FYU3   0 0 -1.27278 0.943444
Q2FWY5   0 0 -1.27278 0.943444
Q2G2E3   0 0 -1.27278 0.943444
Q2FV09   0 0 -1.27278 0.943444
Q2FX72   0 0 -1.27278 0.943444
Q2FWA3   0 0 -1.27278 0.943444
Q2FWF2   0 0 -1.27278 0.943444
Q2G0E4   0 0 -1.27278 0.943444
Q2G251   0 0 -1.27278 0.943444
P0C818   0 0 -1.27278 0.943444
Q2FXQ2   0 0 -1.27278 0.943444
Q2FXD4   0 0 -1.27278 0.943444
Q2G014   0 0 -1.27278 0.943444
Q2FWI9   0 0 -1.27278 0.943444
Q2FX79   0 0 -1.27278 0.943444
Q2FVP7   0 0 -1.27278 0.943444
Q2FZN4   0 0 -1.27278 0.943444
Q2FWU6   0 0 -1.27278 0.943444
Q2G2Y1   0 0 -1.27278 0.943444
Q2FYF6   0 0 -1.27278 0.943444
Q2FXK0   0 0 -1.27278 0.943444
Q2FVI9   0 0 -1.27278 0.943444
Q2G246   0 0 -1.27278 0.943444
Q2G053   0 0 -1.27278 0.943444
Q2FWK8   0 0 -1.27278 0.943444
Q2FXL8   0 0 -1.27278 0.943444
Q2G0Q4   0 0 -1.27278 0.943444
Q2FVB7   0 0 -1.27278 0.943444
Q2FYD6   0 0 -1.27278 0.943444
Q2FXK9   0 0 -1.27278 0.943444
Q2FV78   0 0 -1.27278 0.943444
Q2FXG4   0 0 -1.27278 0.943444
Q2G0C8   0 0 -1.27278 0.943444
Q2FWU9   0 0 -1.27278 0.943444
Q2FUX2   0 0 -1.27278 0.943444
Q2FYI8   0 0 -1.27278 0.943444
Q2FXA1   0 0 -1.27278 0.943444
Q2FV49   0 0 -1.27278 0.943444
Q2G1S0   0 0 -1.27278 0.943444
Q2G0G0   0 0 -1.27278 0.943444
P0C805   0 0 -1.27278 0.943444
Q2FWV9   0 0 -1.27278 0.943444
Q2G152   0 0 -1.27278 0.943444
Q2FX48   0 0 -1.27278 0.943444
Q2FXS5   0 0 -1.27278 0.943444
Q2FWL4   0 0 -1.27278 0.943444
P0C7Y1   0 0 -1.27278 0.943444
Q2FXA2   0 0 -1.27278 0.943444
Q2FY96   0 0 -1.27278 0.943444
Q2FVJ3   0 0 -1.27278 0.943444
Q2FZ24   0 0 -1.27278 0.943444
Q2G1X4   0 0 -1.27278 0.943444
Q2FYM6   0 0 -1.27278 0.943444
Q2FWX6   0 0 -1.27278 0.943444
Q2G1D2   0 0 -1.27278 0.943444
Q2FWC0   0 0 -1.27278 0.943444
Q2FZG7   0 0 -1.27278 0.943444
Q2G2P1   0 0 -1.27278 0.943444
Q2G1M4   0 0 -1.27278 0.943444
Q2FX29   0 0 -1.27278 0.943444
Q2FUZ3   0 0 -1.27278 0.943444
Q2FVZ9   0 0 -1.27278 0.943444
Q2G2N3   0 0 -1.27278 0.943444
Q2G237   0 0 -1.27278 0.943444
Q2FXN5   0 0 -1.27278 0.943444
Q2FYP7   0 0 -1.27278 0.943444
Q2FWC8   0 0 -1.27278 0.943444
Q2G209   0 0 -1.27278 0.943444
Q2FXX7   0 0 -1.27278 0.943444
Q2FV05   0 0 -1.27278 0.943444
Q2FWM8   0 0 -1.27278 0.943444
Q2FV00   0 0 -1.27278 0.943444
Q2FZF2   0 0 -1.27278 0.943444
Q2FV80   0 0 -1.27278 0.943444
Q2FZZ7   0 0 -1.27278 0.943444
Q2FWH8   0 0 -1.27278 0.943444
Q2FVS5   0 0 -1.27278 0.943444
Q2FWY0   0 0 -1.27278 0.943444
Q2FZM3   0 0 -1.27278 0.943444
Q2FZW8   0 0 -1.27278 0.943444
Q2FVY7   0 0 -1.27278 0.943444
Q2FXJ1   0 0 -1.27278 0.943444
Q2G0T7   0 0 -1.27278 0.943444
Q2FW40   0 0 -1.27278 0.943444
Q2FYU9   0 0 -1.27278 0.943444
Q2FUR0   0 0 -1.27278 0.943444
Q2G215   0 0 -1.27278 0.943444
Q2G169   0 0 -1.27278 0.943444
Q2G034   0 0 -1.27278 0.943444
Q2FUV8   0 0 -1.27278 0.943444
Q2FW44   2 0.307692 -1.27278 0.943444
Q2FYJ8   0 0 -1.27278 0.943444
Q2FVR6   2 0.307692 -1.27278 0.943444
Q2G183   2 0.307692 -1.27278 0.943444
Q2G0S1   1 0.153846 -1.27278 0.943444
Q2FX83   0 0 -1.27278 0.943444
Q2FYF7   2 0.307692 -1.27278 0.943444
Q2G166   2 0.307692 -1.27278 0.943444
Q2FX20   1 0.153846 -1.27278 0.943444
Q2G020   1 0.153846 -1.27278 0.943444
Q2FVC0   0 0 -1.27278 0.943444
Q2FVD1   0 0 -1.27278 0.943444
Q2FWH1   2 0.307692 -1.27278 0.943444
Q2FYX2   2 0.307692 -1.27278 0.943444
Q2FZB5   2 0.307692 -1.27278 0.943444
Q2G0G8   1 0.153846 -1.27278 0.943444
P0A0I4   2 0.307692 -1.27278 0.943444
Q2G2C6   1 0.153846 -1.27278 0.943444
Q2FVB1   1 0.153846 -1.27278 0.943444
Q2FYN1   1 0.153846 -1.27278 0.943444
Q2FV79   1 0.153846 -1.27278 0.943444
Q2FVU9   1 0.153846 -1.27278 0.943444
Q2G0W5   2 0.307692 -1.27278 0.943444
Q2FW60   2 0.307692 -1.27278 0.943444
Q2G269   1 0.153846 -1.27278 0.943444
Q2FZS1   1 0.153846 -1.27278 0.943444
Q2G1Y3   1 0.153846 -1.27278 0.943444
Q2FWA4   2 0.307692 -1.27278 0.943444
Q2G0C0   2 0.307692 -1.27278 0.943444
Q2G2J6   0 0 -1.27278 0.943444
Q2G1R2   1 0.153846 -1.27278 0.943444
Q2FXY8   2 0.307692 -1.27278 0.943444
Q2FYL2   1 0.153846 -1.27278 0.943444
Q2FYS3   0 0 -1.27278 0.943444
Q2FXS0   2 0.307692 -1.27278 0.943444
Q2FWA7   0 0 -1.27278 0.943444
Q2FWV8   2 0.307692 -1.27278 0.943444
Q2G279   1 0.153846 -1.27278 0.943444
Q2FYB5   0 0 -1.27278 0.943444
Q2G175   2 0.307692 -1.27278 0.943444
Q2FZ07   1 0.153846 -1.27278 0.943444
Q2FVG7   2 0.307692 -1.27278 0.943444
Q2G2P3   1 0.153846 -1.27278 0.943444
Q2FZA3   1 0.153846 -1.27278 0.943444
Q2FYE1   1 0.153846 -1.27278 0.943444
Q2G2F8   0 0 -1.27278 0.943444
Q2FWS8   0 0 -1.27278 0.943444
Q2FXD8   1 0.153846 -1.27278 0.943444
Q2FX46   1 0.153846 -1.27278 0.943444
Q2FYB4   1 0.153846 -1.27278 0.943444
Q2FYC0   2 0.307692 -1.27278 0.943444
Q2FUY5   1 0.153846 -1.27278 0.943444
Q2FYF2   0 0 -1.27278 0.943444
Q2G0R4   0 0 -1.27278 0.943444
Q2G1L1   2 0.307692 -1.27278 0.943444
Q2FYB0   0 0 -1.27278 0.943444
Q2FWW5   1 0.153846 -1.27278 0.943444
Q2FX04   2 0.307692 -1.27278 0.943444
Q2FV33   1 0.153846 -1.27278 0.943444
Q2FUX6   1 0.153846 -1.27278 0.943444
Q2FVP5   0 0 -1.27278 0.943444
Q2G0W7   1 0.153846 -1.27278 0.943444
Q2FXV1   2 0.307692 -1.27278 0.943444
Q2G096   2 0.307692 -1.27278 0.943444
Q2FV68   2 0.307692 -1.27278 0.943444
Q2FVY6   2 0.307692 -1.27278 0.943444
Q2FYY0   2 0.307692 -1.27278 0.943444
Q2G005   1 0.153846 -1.27278 0.943444
Q2G2B4   2 0.307692 -1.27278 0.943444
Q2FVZ7   1 0.153846 -1.27278 0.943444
Q2FW55   1 0.153846 -1.27278 0.943444
Q2FV92   2 0.307692 -1.27278 0.943444
Q2FYV9   1 0.153846 -1.27278 0.943444
Q2FW74   1 0.153846 -1.27278 0.943444
Q2FVK9   1 0.153846 -1.27278 0.943444
Q2FZA4   1 0.153846 -1.27278 0.943444
Q2FV25   0 0 -1.27278 0.943444
Q2FYG8   1 0.153846 -1.27278 0.943444
Q2G216   2 0.307692 -1.27278 0.943444
Q2FZ69   2 0.307692 -1.27278 0.943444
Q2FV97   1 0.153846 -1.27278 0.943444
Q2FZ95   0 0 -1.27278 0.943444
Q2FZN8   2 0.307692 -1.27278 0.943444
Q2FZG2   1 0.153846 -1.27278 0.943444
Q2G259   1 0.153846 -1.27278 0.943444
Q2FYB6   2 0.307692 -1.27278 0.943444
Q2FZD1   2 0.307692 -1.27278 0.943444
Q2FYT6   1 0.153846 -1.27278 0.943444
Q2G0Y2   1 0.153846 -1.27278 0.943444
Q2FWZ1   2 0.307692 -1.27278 0.943444
Q2FVC8   1 0.153846 -1.27278 0.943444
Q2G2H1   1 0.153846 -1.27278 0.943444
Q2FY47   2 0.307692 -1.27278 0.943444
Q2FX78   2 0.307692 -1.27278 0.943444
Q2FX47   1 0.153846 -1.27278 0.943444
Q2FZA7   2 0.307692 -1.27278 0.943444
Q2FV32   1 0.153846 -1.27278 0.943444
Q2FYE6   0 0 -1.27278 0.943444
Q2FZ41   1 0.153846 -1.27278 0.943444
Q2FYG3   0 0 -1.27278 0.943444
Q2FX01   2 0.307692 -1.27278 0.943444
Q2FXU6   1 0.153846 -1.27278 0.943444
Q2FYL7   2 0.307692 -1.27278 0.943444
Q2FWQ3   1 0.153846 -1.27278 0.943444
Q2FZY9   2 0.307692 -1.27278 0.943444
Q2FV50   2 0.307692 -1.27278 0.943444
Q2FUY7   2 0.307692 -1.27278 0.943444
Q2FXP6   1 0.153846 -1.27278 0.943444
Q2G1S9   1 0.153846 -1.27278 0.943444
Q2FX18   1 0.153846 -1.27278 0.943444
Q2FYU0   0 0 -1.27278 0.943444
Q2FXZ7   4 0.571429 -1.27278 0.943444
Q2G051   3 0.428571 -1.27278 0.943444
Q2FWS3   3 0.428571 -1.27278 0.943444
Q2FW14   5 0.714286 -1.27278 0.943444
Q2FYD7   3 0.428571 -1.27278 0.943444
Q9RQP8   4 0.571429 -1.27278 0.943444
Q2FZK2   2 0.285714 -1.27278 0.943444
Q2FWI7   2 0.285714 -1.27278 0.943444
Q2G182   1 0.142857 -1.27278 0.943444
Q2FYT7   2 0.285714 -1.27278 0.943444
Q2FV46   5 0.714286 -1.27278 0.943444
Q2FY58   1 0.142857 -1.27278 0.943444
Q2FX06   1 0.142857 -1.27278 0.943444
Q2FZH0   4 0.571429 -1.27278 0.943444
Q2FUZ4   2 0.285714 -1.27278 0.943444
Q2G102   4 0.571429 -1.27278 0.943444
Q2G1R8   4 0.571429 -1.27278 0.943444
Q2G2J1   3 0.428571 -1.27278 0.943444
Q2FX71   4 0.571429 -1.27278 0.943444
Q2FUZ5   2 0.285714 -1.27278 0.943444
Q2FYP5   4 0.571429 -1.27278 0.943444
Q2G048   0 0 -1.27278 0.943444
Q2FUQ0   4 0.571429 -1.27278 0.943444
Q2FWS7   4 0.571429 -1.27278 0.943444
Q2FV65   2 0.285714 -1.27278 0.943444
Q2G125   1 0.142857 -1.27278 0.943444
Q2FYT2   5 0.714286 -1.27278 0.943444
Q2FVH7   1 0.142857 -1.27278 0.943444
Q2G127   4 0.571429 -1.27278 0.943444
Q2FYI5   2 0.285714 -1.27278 0.943444
Q2FYX4   2 0.285714 -1.27278 0.943444
Q2G0M3   4 0.571429 -1.27278 0.943444
Q2FW87   5 0.714286 -1.27278 0.943444
Q2G211   0 0 -1.27278 0.943444
Q2FXR5   2 0.285714 -1.27278 0.943444
Q2FWR5   6 0.857143 -1.27278 0.943444
Q2FYD5   4 0.571429 -1.27278 0.943444
Q2FY94   1 0.142857 -1.27278 0.943444
Q2G2W8   3 0.428571 -1.27278 0.943444
Q2FZL9   4 0.571429 -1.27278 0.943444
Q2FYT9   3 0.428571 -1.27278 0.943444
Q2FX44   2 0.285714 -1.27278 0.943444
Q2FXB2   2 0.285714 -1.27278 0.943444
Q2FVF6   6 0.857143 -1.27278 0.943444
Q2G2F6   1 0.142857 -1.27278 0.943444
Q2G2C3   2 0.285714 -1.27278 0.943444
Q2FYA5   5 0.714286 -1.27278 0.943444
Q2FYB1   3 0.428571 -1.27278 0.943444
Q2G011   2 0.285714 -1.27278 0.943444
Q2FV29   0 0 -1.27278 0.943444
Q2FVW1   3 0.428571 -1.27278 0.943444
Q2FYA4   2 0.285714 -1.27278 0.943444
Q2FY26   2 0.285714 -1.27278 0.943444
Q2FXC1   3 0.428571 -1.27278 0.943444
Q2G2T0   4 0.571429 -1.27278 0.943444
Q2FY62   2 0.285714 -1.27278 0.943444
Q2G2K4   1 0.142857 -1.27278 0.943444
Q2FW65   4 0.571429 -1.27278 0.943444
Q2FY05   2 0.285714 -1.27278 0.943444
Q2FV96   1 0.142857 -1.27278 0.943444
Q2G1S7   2 0.285714 -1.27278 0.943444
Q2FWS9   4 0.571429 -1.27278 0.943444
Q2G180   3 0.428571 -1.27278 0.943444
Q2G0L6   4 0.571429 -1.27278 0.943444
Q2G189   1 0.142857 -1.27278 0.943444
Q2FYD9   0 0 -1.27278 0.943444
Q2FWM6   1 0.142857 -1.27278 0.943444
Q2FXA6   1 0.142857 -1.27278 0.943444
Q2G0U8   3 0.428571 -1.27278 0.943444
Q2FXD9   2 0.285714 -1.27278 0.943444
Q2FWF9   0 0 -1.27278 0.943444
Q2FXS3   4 0.571429 -1.27278 0.943444
Q2FXX6   2 0.285714 -1.27278 0.943444
Q2FWU2   4 0.571429 -1.27278 0.943444
Q2FXD5   4 0.571429 -1.27278 0.943444
Q2FZK8   6 0.857143 -1.27278 0.943444
Q2FV15   1 0.142857 -1.27278 0.943444
Q2FZZ5   4 0.571429 -1.27278 0.943444
Q2FW48   3 0.428571 -1.27278 0.943444
Q2FYB3   6 0.857143 -1.27278 0.943444
Q2FWT5   4 0.571429 -1.27278 0.943444
Q2FVH4   1 0.142857 -1.27278 0.943444
Q2FWP4   5 0.714286 -1.27278 0.943444
Q2FYX9   3 0.428571 -1.27278 0.943444
Q2G1U7   2 0.285714 -1.27278 0.943444
Q2FXY6   4 0.571429 -1.27278 0.943444
Q2FYT1   1 0.142857 -1.27278 0.943444
Q2G244   3 0.428571 -1.27278 0.943444
Q2FX30   0 0 -1.27278 0.943444
Q2FVZ3   2 0.285714 -1.27278 0.943444
Q2FWP5   2 0.285714 -1.27278 0.943444
Q2FX41   3 0.428571 -1.27278 0.943444
Q2G2R5   2 0.285714 -1.27278 0.943444
Q2G2S3   6 0.8 -1.27278 0.943444
Q2G004   2 0.266667 -1.27278 0.943444
Q2FWV1   6 0.8 -1.27278 0.943444
Q2G003   5 0.666667 -1.27278 0.943444
Q2FZV3   4 0.533333 -1.27278 0.943444
Q2G026   5 0.666667 -1.27278 0.943444
Q2FXG7   2 0.266667 -1.27278 0.943444
Q2FYL8   1 0.133333 -1.27278 0.943444
Q2FZB6   2 0.266667 -1.27278 0.943444
Q2FZE4   5 0.666667 -1.27278 0.943444
Q2FX11   8 1.06667 0.903563 0.161558
Q2G0Y3   5 0.666667 -1.27278 0.943444
Q2FZW7   2 0.266667 -1.27278 0.943444
Q2FX21   2 0.266667 -1.27278 0.943444
Q2G092   3 0.4 -1.27278 0.943444
Q2FZB7   4 0.533333 -1.27278 0.943444
Q2G0J9   2 0.266667 -1.27278 0.943444
Q2G1X2   3 0.4 -1.27278 0.943444
Q2FZD6   8 1.06667 0.903563 0.161558
Q2FW67   6 0.8 -1.27278 0.943444
Q2G111   5 0.666667 -1.27278 0.943444
Q2G2Y4   2 0.266667 -1.27278 0.943444
Q2FY38   4 0.533333 -1.27278 0.943444
Q2FWJ0   6 0.8 -1.27278 0.943444
Q2G2T5   5 0.666667 -1.27278 0.943444
Q2FVG6   5 0.666667 -1.27278 0.943444
Q2G1V8   4 0.533333 -1.27278 0.943444
Q2G1L0   5 0.666667 -1.27278 0.943444
Q2FXD6   6 0.8 -1.27278 0.943444
P0C948   3 0.4 -1.27278 0.943444
Q2G1M2   5 0.666667 -1.27278 0.943444
Q2FVW8   4 0.533333 -1.27278 0.943444
Q2FX24   4 0.533333 -1.27278 0.943444
Q2FWS4   2 0.266667 -1.27278 0.943444
Q2FYQ3   2 0.266667 -1.27278 0.943444
Q2G254   6 0.8 -1.27278 0.943444
Q2FWB4   1 0.133333 -1.27278 0.943444
Q2FUP8   3 0.4 -1.27278 0.943444
Q2FZC2   4 0.533333 -1.27278 0.943444
Q2FYE4   4 0.533333 -1.27278 0.943444
Q2FWS2   6 0.8 -1.27278 0.943444
Q2FY03   4 0.533333 -1.27278 0.943444
Q2FVS6   5 0.666667 -1.27278 0.943444
Q2FXV2   2 0.266667 -1.27278 0.943444
Q2G2L6   3 0.4 -1.27278 0.943444
Q2G2I5   2 0.266667 -1.27278 0.943444
Q2FYA2   6 0.8 -1.27278 0.943444
Q2FWV7   2 0.266667 -1.27278 0.943444
Q2FXE7   5 0.666667 -1.27278 0.943444
Q2G0J6   3 0.4 -1.27278 0.943444
Q2FUU4   2 0.266667 -1.27278 0.943444
Q2FVJ4   4 0.533333 -1.27278 0.943444
Q2FZM9   3 0.4 -1.27278 0.943444
Q2FZ51   6 0.8 -1.27278 0.943444
Q2FY22   2 0.266667 -1.27278 0.943444
Q2G2Q1   4 0.533333 -1.27278 0.943444
Q2G109   5 0.666667 -1.27278 0.943444
Q2G1D6   5 0.666667 -1.27278 0.943444
Q2FVC9   3 0.4 -1.27278 0.943444
Q2G2R6   3 0.4 -1.27278 0.943444
Q2FZ85   7 0.933333 -1.27278 0.943444
Q2FVK4   4 0.533333 -1.27278 0.943444
Q2G1V9   2 0.266667 -1.27278 0.943444
Q2G2H6   3 0.4 -1.27278 0.943444
Q2FWS6   2 0.266667 -1.27278 0.943444
Q2FZW4   7 0.933333 -1.27278 0.943444
Q2G1M3   5 0.666667 -1.27278 0.943444
Q2G1M0   3 0.4 -1.27278 0.943444
Q2G1Y9   6 0.8 -1.27278 0.943444
Q2FX45   5 0.666667 -1.27278 0.943444
Q2FWP8   3 0.4 -1.27278 0.943444
Q2FYP4   7 0.933333 -1.27278 0.943444
Q2FYL1   5 0.666667 -1.27278 0.943444
Q2G1L4   5 0.666667 -1.27278 0.943444
Q2FUQ7   6 0.8 -1.27278 0.943444
Q2G247   1 0.133333 -1.27278 0.943444
Q2FVV0   5 0.666667 -1.27278 0.943444
Q2FYU6   2 0.266667 -1.27278 0.943444
Q2G2N6   4 0.533333 -1.27278 0.943444
Q2FXC9   3 0.4 -1.27278 0.943444
Q2FX42   4 0.533333 -1.27278 0.943444
Q2FX26   8 1.06667 0.903563 0.161558
Q2FWF3   2 0.266667 -1.27278 0.943444
Q2FZY1   3 0.4 -1.27278 0.943444
Q2FW15   2 0.25 -1.27278 0.943444
P0A0G2   4 0.5 -1.27278 0.943444
Q2G2G5   7 0.875 -1.27278 0.943444
Q2FY39   6 0.75 -1.27278 0.943444
Q2G0B5   3 0.375 -1.27278 0.943444
Q2FZI1   4 0.5 -1.27278 0.943444
Q2FUQ6   6 0.75 -1.27278 0.943444
Q2FVR5   9 1.125 0.903563 0.161558
Q2G2W6   6 0.75 -1.27278 0.943444
Q2FZR8   6 0.75 -1.27278 0.943444
Q2FVY8   2 0.25 -1.27278 0.943444
Q2FZ60   6 0.75 -1.27278 0.943444
Q2FV82   6 0.75 -1.27278 0.943444
Q2FX23   8 1 0.903563 0.161558
Q2G1G3   5 0.625 -1.27278 0.943444
P68805   6 0.75 -1.27278 0.943444
Q2FVL0   2 0.25 -1.27278 0.943444
Q2G2J0   7 0.875 -1.27278 0.943444
Q2FZF1   5 0.625 -1.27278 0.943444
Q2FXU9   5 0.625 -1.27278 0.943444
Q2G1A2   2 0.25 -1.27278 0.943444
Q2G1C3   8 1 0.903563 0.161558
Q2G1D4   5 0.625 -1.27278 0.943444
Q2G0A8   6 0.75 -1.27278 0.943444
Q2FVC7   3 0.375 -1.27278 0.943444
Q2G133   7 0.875 -1.27278 0.943444
Q2FY86   3 0.375 -1.27278 0.943444
Q2FX92   5 0.625 -1.27278 0.943444
Q2FW47   1 0.125 -1.27278 0.943444
Q2G1T9   3 0.375 -1.27278 0.943444
Q2FVU8   2 0.25 -1.27278 0.943444
Q2FVD7   3 0.375 -1.27278 0.943444
Q2FX55   5 0.625 -1.27278 0.943444
Q2FVD3   7 0.875 -1.27278 0.943444
Q2G2B5   3 0.375 -1.27278 0.943444
Q2FWV6   4 0.5 -1.27278 0.943444
Q2FW29   2 0.25 -1.27278 0.943444
Q2G0W6   2 0.25 -1.27278 0.943444
Q2FVD2   6 0.75 -1.27278 0.943444
Q2FWR8   6 0.75 -1.27278 0.943444
Q2FXA0   7 0.875 -1.27278 0.943444
Q2FZB4   7 0.875 -1.27278 0.943444
Q2FX37   6 0.75 -1.27278 0.943444
Q2FX13   2 0.25 -1.27278 0.943444
Q2FWD8   2 0.25 -1.27278 0.943444
Q2G108   5 0.625 -1.27278 0.943444
Q2G2V4   5 0.625 -1.27278 0.943444
Q2FZW2   3 0.375 -1.27278 0.943444
Q2FYY4   6 0.75 -1.27278 0.943444
Q2FYB8   5 0.625 -1.27278 0.943444
Q2FWC2   8 1 0.903563 0.161558
Q2FYE8   3 0.375 -1.27278 0.943444
Q2FXK5   6 0.75 -1.27278 0.943444
Q2FWT0   9 1.125 0.903563 0.161558
Q2FW19   4 0.5 -1.27278 0.943444
Q2G100   6 0.75 -1.27278 0.943444
Q2FYY3   6 0.75 -1.27278 0.943444
Q2FZ01   6 0.75 -1.27278 0.943444
Q2FYY1   6 0.75 -1.27278 0.943444
Q2G103   7 0.875 -1.27278 0.943444
Q2FV12   5 0.625 -1.27278 0.943444
Q2FWQ1   9 1.125 0.903563 0.161558
Q2FYY5   6 0.75 -1.27278 0.943444
Q2G207   5 0.625 -1.27278 0.943444
Q2G1Y8   2 0.25 -1.27278 0.943444
Q2FWZ8   5 0.625 -1.27278 0.943444
Q2G0Z8   4 0.5 -1.27278 0.943444
Q2G2F7   5 0.625 -1.27278 0.943444
Q2FYH9   4 0.5 -1.27278 0.943444
Q2FWB7   6 0.75 -1.27278 0.943444
Q2FYN2   2 0.235294 -1.27278 0.943444
Q2FVQ6   8 0.941176 -1.27278 0.943444
Q2FWX3   6 0.705882 -1.27278 0.943444
Q2G187   4 0.470588 -1.27278 0.943444
Q2FW05   6 0.705882 -1.27278 0.943444
Q2FYC3   11 1.29412 0.903563 0.161558
Q2FZJ2   7 0.823529 -1.27278 0.943444
Q2G0D6   7 0.823529 -1.27278 0.943444
Q2FWP7   9 1.05882 0.903563 0.161558
Q2FX31   8 0.941176 -1.27278 0.943444
Q2FVZ6   3 0.352941 -1.27278 0.943444
Q2G2A2   8 0.941176 -1.27278 0.943444
Q2FWQ8   2 0.235294 -1.27278 0.943444
Q2FVM9   6 0.705882 -1.27278 0.943444
Q2FYD1   7 0.823529 -1.27278 0.943444
Q2FYN3   9 1.05882 0.903563 0.161558
Q2FYI3   7 0.823529 -1.27278 0.943444
Q2G022   2 0.235294 -1.27278 0.943444
Q2G1Q3   9 1.05882 0.903563 0.161558
Q2FX58   6 0.705882 -1.27278 0.943444
Q2G2V1   2 0.235294 -1.27278 0.943444
Q2FVV5   8 0.941176 -1.27278 0.943444
Q2FZC0   9 1.05882 0.903563 0.161558
Q2FV63   3 0.352941 -1.27278 0.943444
Q2FWG9   4 0.470588 -1.27278 0.943444
Q2FZA5   6 0.705882 -1.27278 0.943444
Q2FX60   8 0.941176 -1.27278 0.943444
Q2G2I8   6 0.705882 -1.27278 0.943444
Q2G2Y5   4 0.470588 -1.27278 0.943444
Q2G2Y2   7 0.823529 -1.27278 0.943444
Q2FWA6   5 0.588235 -1.27278 0.943444
Q2FWL8   4 0.470588 -1.27278 0.943444
Q2FY95   7 0.823529 -1.27278 0.943444
Q2FYC5   11 1.29412 0.903563 0.161558
Q2FV43   6 0.705882 -1.27278 0.943444
Q2FVU0   6 0.705882 -1.27278 0.943444
Q2FZG5   7 0.823529 -1.27278 0.943444
Q2G2H9   5 0.588235 -1.27278 0.943444
Q2G1D1   2 0.235294 -1.27278 0.943444
Q2FWU7   4 0.470588 -1.27278 0.943444
P60647   7 0.823529 -1.27278 0.943444
Q2FUR7   11 1.29412 0.903563 0.161558
Q2FWQ2   4 0.470588 -1.27278 0.943444
Q2G2M4   11 1.29412 0.903563 0.161558
Q2G104   9 1.05882 0.903563 0.161558
Q2FX76   6 0.705882 -1.27278 0.943444
Q2G2Q4   8 0.941176 -1.27278 0.943444
Q2FXQ1   5 0.588235 -1.27278 0.943444
Q2FX80   6 0.705882 -1.27278 0.943444
Q2FZN6   2 0.235294 -1.27278 0.943444
Q2G009   2 0.235294 -1.27278 0.943444
Q2G021   12 1.41176 0.903563 0.161558
Q2FWH0   3 0.352941 -1.27278 0.943444
Q2FXQ0   8 0.941176 -1.27278 0.943444
Q2FX64   7 0.823529 -1.27278 0.943444
Q2FY98   5 0.588235 -1.27278 0.943444
Q2FWK5   5 0.588235 -1.27278 0.943444
Q2FYK1   5 0.588235 -1.27278 0.943444
Q2FXF0   7 0.823529 -1.27278 0.943444
Q2FY70   9 1.05882 0.903563 0.161558
Q2G114   7 0.823529 -1.27278 0.943444
Q2FX38   8 0.941176 -1.27278 0.943444
Q2FUP9   11 1.29412 0.903563 0.161558
Q2FVV3   9 1.05882 0.903563 0.161558
Q2G113   3 0.352941 -1.27278 0.943444
Q2FWB2   2 0.235294 -1.27278 0.943444
Q2FWT6   9 1.05882 0.903563 0.161558
Q2FW28   4 0.470588 -1.27278 0.943444
Q2FUQ9   2 0.235294 -1.27278 0.943444
Q2FY00   8 0.941176 -1.27278 0.943444
Q2G040   6 0.705882 -1.27278 0.943444
Q2FX35   2 0.235294 -1.27278 0.943444
Q2FYW9   2 0.222222 -1.27278 0.943444
Q2G2N8   9 1 0.903563 0.161558
Q2G1V7   12 1.33333 0.903563 0.161558
Q2G0C3   11 1.22222 0.903563 0.161558
Q2FVW0   11 1.22222 0.903563 0.161558
Q2FUS4   11 1.22222 0.903563 0.161558
Q2FVP6   7 0.777778 -1.27278 0.943444
Q2FZK1   9 1 0.903563 0.161558
Q2FXY2   7 0.777778 -1.27278 0.943444
Q2FYX3   6 0.666667 -1.27278 0.943444
Q2FZ86   4 0.444444 -1.27278 0.943444
Q2FUV7   6 0.666667 -1.27278 0.943444
Q2FX70   5 0.555556 -1.27278 0.943444
Q2G1Y1   10 1.11111 0.903563 0.161558
Q2FVT9   13 1.44444 0.903563 0.161558
Q2G2K3   12 1.33333 0.903563 0.161558
P72358   10 1.11111 0.903563 0.161558
Q2G192   9 1 0.903563 0.161558
Q2FYX6   2 0.222222 -1.27278 0.943444
Q2FXW0   7 0.777778 -1.27278 0.943444
Q2G202   9 1 0.903563 0.161558
Q2FYW7   2 0.222222 -1.27278 0.943444
Q2G2M0   6 0.666667 -1.27278 0.943444
Q2FXT7   6 0.666667 -1.27278 0.943444
Q2FX59   5 0.555556 -1.27278 0.943444
Q2G0X2   8 0.888889 -1.27278 0.943444
Q2FWR6   3 0.333333 -1.27278 0.943444
Q2FW22   7 0.777778 -1.27278 0.943444
Q2FZH4   7 0.777778 -1.27278 0.943444
Q2FYZ1   3 0.333333 -1.27278 0.943444
Q2G2W7   8 0.888889 -1.27278 0.943444
Q2G2I4   8 0.888889 -1.27278 0.943444
Q2FZP5   4 0.444444 -1.27278 0.943444
Q2FWQ7   8 0.888889 -1.27278 0.943444
Q2G1W9   4 0.444444 -1.27278 0.943444
Q2FWF7   4 0.444444 -1.27278 0.943444
Q2FYM9   4 0.444444 -1.27278 0.943444
Q2FXV0   10 1.11111 0.903563 0.161558
Q2FWW2   6 0.666667 -1.27278 0.943444
Q2FVS2   12 1.33333 0.903563 0.161558
Q2G007   9 1 0.903563 0.161558
Q2FYA7   4 0.444444 -1.27278 0.943444
Q2G0K0   5 0.555556 -1.27278 0.943444
Q2FXS9   5 0.555556 -1.27278 0.943444
Q2G249   4 0.444444 -1.27278 0.943444
Q2G008   2 0.222222 -1.27278 0.943444
Q2FZD5   15 1.66667 0.903563 0.161558
Q2FZG0   5 0.555556 -1.27278 0.943444
Q2FX28   12 1.33333 0.903563 0.161558
Q2FXI4   5 0.555556 -1.27278 0.943444
Q2G176   13 1.44444 0.903563 0.161558
Q2G116   2 0.222222 -1.27278 0.943444
Q2FXF2   10 1.11111 0.903563 0.161558
Q2G260   7 0.777778 -1.27278 0.943444
Q2G213   4 0.444444 -1.27278 0.943444
Q2G173   9 1 0.903563 0.161558
Q2FV71   5 0.555556 -1.27278 0.943444
Q2FWY8   6 0.666667 -1.27278 0.943444
Q2FWN3   2 0.222222 -1.27278 0.943444
Q2FYD4   7 0.777778 -1.27278 0.943444
Q2FVQ2   10 1.11111 0.903563 0.161558
Q2FVK0   12 1.33333 0.903563 0.161558
Q2G285   9 1 0.903563 0.161558
Q2FZH6   6 0.666667 -1.27278 0.943444
Q2FZX1   8 0.888889 -1.27278 0.943444
Q2FZ83   3 0.333333 -1.27278 0.943444
Q2G0S9   5 0.555556 -1.27278 0.943444
Q2FZH7   14 1.55556 0.903563 0.161558
Q2FZT3   13 1.44444 0.903563 0.161558
Q2FX57   7 0.736842 -1.27278 0.943444
Q2G0B9   5 0.526316 -1.27278 0.943444
Q2FY28   8 0.842105 -1.27278 0.943444
Q2G0R5   8 0.842105 -1.27278 0.943444
Q2FZG8   6 0.631579 -1.27278 0.943444
Q2G1X1   2 0.210526 -1.27278 0.943444
Q2FX93   8 0.842105 -1.27278 0.943444
Q2FYU5   10 1.05263 0.903563 0.161558
Q2FWR9   10 1.05263 0.903563 0.161558
Q2FWS0   8 0.842105 -1.27278 0.943444
Q2G0P4   7 0.736842 -1.27278 0.943444
Q2FX50   13 1.36842 0.903563 0.161558
Q2FZV0   7 0.736842 -1.27278 0.943444
Q2G0S5   4 0.421053 -1.27278 0.943444
Q2FY25   11 1.15789 0.903563 0.161558
Q2FXG6   10 1.05263 0.903563 0.161558
Q2FZJ7   2 0.210526 -1.27278 0.943444
Q2G0U7   6 0.631579 -1.27278 0.943444
Q2FZV2   16 1.68421 0.903563 0.161558
Q2FWT8   7 0.736842 -1.27278 0.943444
Q2G0D1   16 1.68421 0.903563 0.161558
Q2FVW5   11 1.15789 0.903563 0.161558
Q2FY97   14 1.47368 0.903563 0.161558
Q2FXF3   6 0.631579 -1.27278 0.943444
Q2G063   8 0.842105 -1.27278 0.943444
Q2G0U5   14 1.47368 0.903563 0.161558
Q2G2B1   15 1.57895 0.903563 0.161558
Q2FVE3   8 0.842105 -1.27278 0.943444
Q2FZW1   5 0.526316 -1.27278 0.943444
Q2FYK2   5 0.526316 -1.27278 0.943444
Q2FXW2   3 0.315789 -1.27278 0.943444
Q9F0R1   16 1.68421 0.903563 0.161558
Q2FZG3   12 1.26316 0.903563 0.161558
Q2G2K0   8 0.842105 -1.27278 0.943444
Q2FVN4   6 0.631579 -1.27278 0.943444
Q2FYV0   3 0.315789 -1.27278 0.943444
Q2G0A5   6 0.631579 -1.27278 0.943444
Q2FZ03   8 0.842105 -1.27278 0.943444
Q2G1I8   4 0.421053 -1.27278 0.943444
Q2FYX8   6 0.631579 -1.27278 0.943444
Q2FV18   10 1.05263 0.903563 0.161558
Q2FYI7   4 0.421053 -1.27278 0.943444
Q2G0K1   6 0.631579 -1.27278 0.943444
Q2G2U9   16 1.68421 0.903563 0.161558
Q2FW31   4 0.421053 -1.27278 0.943444
Q2FVB5   15 1.57895 0.903563 0.161558
Q2FVI8   6 0.631579 -1.27278 0.943444
Q2FZT0   7 0.736842 -1.27278 0.943444
P48860   12 1.26316 0.903563 0.161558
Q2FYC1   9 0.947368 -1.27278 0.943444
Q2G286   5 0.526316 -1.27278 0.943444
Q2FXD3   10 1.05263 0.903563 0.161558
Q2G027   6 0.631579 -1.27278 0.943444
Q2G0T4   7 0.736842 -1.27278 0.943444
Q2FZJ5   8 0.842105 -1.27278 0.943444
Q2FW10   4 0.421053 -1.27278 0.943444
Q2FY91   10 1.05263 0.903563 0.161558
Q2FVP0   5 0.526316 -1.27278 0.943444
P60070   6 0.631579 -1.27278 0.943444
Q2FWU1   18 1.89474 0.903563 0.161558
Q2FYA3   7 0.736842 -1.27278 0.943444
Q2G0V8   13 1.36842 0.903563 0.161558
Q2G0Z2   10 1.05263 0.903563 0.161558
Q2FZ47   7 0.736842 -1.27278 0.943444
Q2G0V9   7 0.736842 -1.27278 0.943444
Q2FZE2   7 0.736842 -1.27278 0.943444
Q2FWB0   13 1.36842 0.903563 0.161558
Q2G1J1   13 1.36842 0.903563 0.161558
Q2FYQ1   10 1.05263 0.903563 0.161558
Q2FZ45   8 0.842105 -1.27278 0.943444
Q2FYW5   13 1.36842 0.903563 0.161558
Q2G1A0   9 0.947368 -1.27278 0.943444
Q2FZB9   13 1.36842 0.903563 0.161558
Q2FZX2   6 0.631579 -1.27278 0.943444
Q2FZY4   10 1.05263 0.903563 0.161558
Q2FW56   13 1.36842 0.903563 0.161558
P0A0G6   7 0.736842 -1.27278 0.943444
Q2FW80   10 1.05263 0.903563 0.161558
Q2G2S4   6 0.631579 -1.27278 0.943444
Q2G2H0   9 0.947368 -1.27278 0.943444
Q2G2E1   8 0.842105 -1.27278 0.943444
Q2G0I5   11 1.15789 0.903563 0.161558
Q2FWW6   12 1.26316 0.903563 0.161558
Q2G112   4 0.421053 -1.27278 0.943444
Q2G214   15 1.57895 0.903563 0.161558
Q2FYG2   11 1.15789 0.903563 0.161558
Q2G0J5   9 0.947368 -1.27278 0.943444
Q2FX27   10 1.05263 0.903563 0.161558
Q2FWV5   9 0.947368 -1.27278 0.943444
Q2FX40   8 0.842105 -1.27278 0.943444
Q2FZM5   7 0.736842 -1.27278 0.943444
Q2FXH8   12 1.26316 0.903563 0.161558
Q2FWS5   13 1.36842 0.903563 0.161558
Q2FW13   6 0.6 -1.27278 0.943444
Q2FY93   15 1.5 0.903563 0.161558
Q2FZM8   10 1 0.903563 0.161558
Q2FZV4   6 0.6 -1.27278 0.943444
Q2FVD4   14 1.4 0.903563 0.161558
Q2G0J3   9 0.9 -1.27278 0.943444
Q2FX61   4 0.4 -1.27278 0.943444
Q2FVD6   10 1 0.903563 0.161558
Q2FYY7   18 1.8 0.903563 0.161558
Q2G0W0   12 1.2 0.903563 0.161558
Q2FXF7   13 1.3 0.903563 0.161558
Q2G191   12 1.2 0.903563 0.161558
Q2FYT5   10 1 0.903563 0.161558
Q2G1P0   12 1.2 0.903563 0.161558
Q2FVF8   5 0.5 -1.27278 0.943444
Q2G0Y1   8 0.8 -1.27278 0.943444
Q2FZD2   11 1.1 0.903563 0.161558
Q2FZ59   9 0.9 -1.27278 0.943444
Q2G2G1   11 1.1 0.903563 0.161558
Q2G0F9   2 0.2 -1.27278 0.943444
Q2G1J2   7 0.7 -1.27278 0.943444
Q2G0Q6   12 1.2 0.903563 0.161558
Q2FYX0   8 0.8 -1.27278 0.943444
Q2FZU8   4 0.4 -1.27278 0.943444
Q2G267   9 0.9 -1.27278 0.943444
Q2G174   8 0.8 -1.27278 0.943444
Q2FWC3   7 0.7 -1.27278 0.943444
Q2FVN6   7 0.7 -1.27278 0.943444
Q2G2D1   8 0.8 -1.27278 0.943444
Q2FZK9   17 1.7 0.903563 0.161558
Q2G2C9   12 1.2 0.903563 0.161558
Q2G2V8   2 0.2 -1.27278 0.943444
Q2FVL6   6 0.6 -1.27278 0.943444
Q2FY45   14 1.4 0.903563 0.161558
Q2G2R7   4 0.4 -1.27278 0.943444
Q2FWD5   14 1.4 0.903563 0.161558
Q2FWT3   10 1 0.903563 0.161558
Q2FY92   11 1.1 0.903563 0.161558
Q2FZM2   11 1.1 0.903563 0.161558
Q2G2F0   10 1 0.903563 0.161558
Q2FW30   22 2.2 3.07991 0.0107511
Q2FZV9   13 1.3 0.903563 0.161558
Q2FVA6   5 0.5 -1.27278 0.943444
Q2G229   7 0.7 -1.27278 0.943444
Q2FZZ3   11 1.1 0.903563 0.161558
Q2G2F4   9 0.9 -1.27278 0.943444
Q2FVA7   15 1.5 0.903563 0.161558
Q2G0R3   8 0.8 -1.27278 0.943444
Q2G1R1   9 0.9 -1.27278 0.943444
Q2FZ79   13 1.3 0.903563 0.161558
Q2FZ12   11 1.1 0.903563 0.161558
Q2FX39   15 1.5 0.903563 0.161558
Q2G186   6 0.6 -1.27278 0.943444
Q2FXE5   11 1.1 0.903563 0.161558
Q2G0A1   10 1 0.903563 0.161558
Q2G0E7   16 1.6 0.903563 0.161558
Q2G2V7   14 1.4 0.903563 0.161558
Q2FYA6   8 0.8 -1.27278 0.943444
Q2G276   6 0.6 -1.27278 0.943444
Q2G070   7 0.7 -1.27278 0.943444
Q2FVZ1   17 1.7 0.903563 0.161558
Q2FW84   11 1.1 0.903563 0.161558
Q2FVY9   15 1.5 0.903563 0.161558
Q2FVD9   10 1 0.903563 0.161558
Q2G1T2   7 0.7 -1.27278 0.943444
Q2G0I3   17 1.7 0.903563 0.161558
Q2G0E8   11 1.1 0.903563 0.161558
Q2FW08   8 0.8 -1.27278 0.943444
Q2FVD8   11 1.1 0.903563 0.161558
Q2FXF5   9 0.9 -1.27278 0.943444
Q2FXW1   12 1.2 0.903563 0.161558
Q2FW79   3 0.3 -1.27278 0.943444
Q2G2G0   2 0.2 -1.27278 0.943444
P48940   15 1.5 0.903563 0.161558
Q2FYL6   14 1.4 0.903563 0.161558
Q2FZV8   5 0.5 -1.27278 0.943444
Q2FYM5   14 1.4 0.903563 0.161558
Q2G2B6   7 0.7 -1.27278 0.943444
Q2G1L2   11 1.1 0.903563 0.161558
Q2G1V5   9 0.9 -1.27278 0.943444
Q2FXT0   2 0.2 -1.27278 0.943444
Q2FY02   17 1.7 0.903563 0.161558
Q2FWQ4   17 1.7 0.903563 0.161558
Q2FYG4   12 1.2 0.903563 0.161558
Q2FW11   9 0.9 -1.27278 0.943444
Q2G257   20 1.90476 0.903563 0.161558
Q2FWJ6   12 1.14286 0.903563 0.161558
Q2FXS8   2 0.190476 -1.27278 0.943444
Q2FX12   11 1.04762 0.903563 0.161558
Q2FYF1   17 1.61905 0.903563 0.161558
Q2G2E8   14 1.33333 0.903563 0.161558
Q2FXE6   12 1.14286 0.903563 0.161558
Q2G2C0   10 0.952381 -1.27278 0.943444
Q2G1V6   10 0.952381 -1.27278 0.943444
Q2FWZ4   15 1.42857 0.903563 0.161558
Q2G2V0   15 1.42857 0.903563 0.161558
Q9ZAH6   11 1.04762 0.903563 0.161558
Q2FVU2   9 0.857143 -1.27278 0.943444
Q2FWI8   10 0.952381 -1.27278 0.943444
P0A0H0   2 0.190476 -1.27278 0.943444
Q2G0C1   10 0.952381 -1.27278 0.943444
Q2FXH3   9 0.857143 -1.27278 0.943444
Q2FXI6   13 1.2381 0.903563 0.161558
Q2G1X5   5 0.47619 -1.27278 0.943444
Q2FV08   19 1.80952 0.903563 0.161558
Q2FWT7   5 0.47619 -1.27278 0.943444
Q2G210   12 1.14286 0.903563 0.161558
Q2FW66   7 0.666667 -1.27278 0.943444
Q2FWD0   15 1.42857 0.903563 0.161558
Q2FUQ1   8 0.761905 -1.27278 0.943444
Q2FVI6   11 1.04762 0.903563 0.161558
Q2FWM7   13 1.2381 0.903563 0.161558
Q2FVN2   6 0.571429 -1.27278 0.943444
Q2FWR2   8 0.761905 -1.27278 0.943444
Q2FYH4   14 1.33333 0.903563 0.161558
Q2FYM8   8 0.761905 -1.27278 0.943444
Q9RFJ6   15 1.42857 0.903563 0.161558
Q2FZ42   5 0.47619 -1.27278 0.943444
Q2FVX9   11 1.04762 0.903563 0.161558
Q2G066   10 0.952381 -1.27278 0.943444
Q2FVM3   22 2.09524 3.07991 0.0107511
Q2FWT1   12 1.14286 0.903563 0.161558
Q2FZB8   4 0.380952 -1.27278 0.943444
Q2FUQ8   12 1.14286 0.903563 0.161558
Q2G2I7   6 0.571429 -1.27278 0.943444
Q2FVF7   8 0.761905 -1.27278 0.943444
Q2FV52   15 1.42857 0.903563 0.161558
Q2FWE3   10 0.952381 -1.27278 0.943444
Q2G144   4 0.380952 -1.27278 0.943444
Q2FXZ1   10 0.952381 -1.27278 0.943444
Q2FX34   7 0.666667 -1.27278 0.943444
Q2FWV4   2 0.190476 -1.27278 0.943444
Q2FZ11   19 1.80952 0.903563 0.161558
Q2G141   12 1.14286 0.903563 0.161558
Q2FWF5   6 0.571429 -1.27278 0.943444
Q2FV34   6 0.571429 -1.27278 0.943444
Q2FWQ0   16 1.52381 0.903563 0.161558
Q2FV88   10 0.952381 -1.27278 0.943444
Q2G2P0   11 1.04762 0.903563 0.161558
Q2FYW8   8 0.761905 -1.27278 0.943444
Q2G1W1   8 0.761905 -1.27278 0.943444
Q2FVC2   8 0.761905 -1.27278 0.943444
Q2G0D3   12 1.14286 0.903563 0.161558
Q2FV89   10 0.952381 -1.27278 0.943444
Q2G1U2   6 0.571429 -1.27278 0.943444
Q2FX32   5 0.47619 -1.27278 0.943444
Q2FXS7   16 1.52381 0.903563 0.161558
Q2FVX1   13 1.2381 0.903563 0.161558
Q2FVE0   13 1.2381 0.903563 0.161558
Q2G270   4 0.380952 -1.27278 0.943444
Q9EYW6   6 0.571429 -1.27278 0.943444
Q2FVB8   17 1.61905 0.903563 0.161558
Q2FZT9   17 1.61905 0.903563 0.161558
Q2G298   9 0.857143 -1.27278 0.943444
Q2FX49   18 1.71429 0.903563 0.161558
Q2G0Z0   12 1.14286 0.903563 0.161558
Q2FW39   9 0.857143 -1.27278 0.943444
Q2G252   6 0.571429 -1.27278 0.943444
Q2G0A3   5 0.47619 -1.27278 0.943444
Q2FYJ7   12 1.14286 0.903563 0.161558
Q2FWT2   12 1.14286 0.903563 0.161558
Q2FWQ5   16 1.52381 0.903563 0.161558
Q2G2J7   11 1.04762 0.903563 0.161558
Q2FY75   16 1.52381 0.903563 0.161558
Q2G106   7 0.666667 -1.27278 0.943444
Q2FVY3   7 0.666667 -1.27278 0.943444
Q2FVP9   7 0.666667 -1.27278 0.943444
Q2FW42   6 0.571429 -1.27278 0.943444
Q2FUV9   10 0.952381 -1.27278 0.943444
Q2FVR7   9 0.857143 -1.27278 0.943444
Q2FZN1   8 0.761905 -1.27278 0.943444
Q2G2Q7   12 1.09091 0.903563 0.161558
Q2G150   10 0.909091 -1.27278 0.943444
Q2G081   9 0.818182 -1.27278 0.943444
Q2FV45   10 0.909091 -1.27278 0.943444
Q2FX02   10 0.909091 -1.27278 0.943444
P0A0Q4   20 1.81818 0.903563 0.161558
Q2G0L9   17 1.54545 0.903563 0.161558
Q2FY04   10 0.909091 -1.27278 0.943444
Q2FV48   18 1.63636 0.903563 0.161558
Q2FW64   12 1.09091 0.903563 0.161558
Q2FX63   16 1.45455 0.903563 0.161558
Q2G1T3   14 1.27273 0.903563 0.161558
Q2G0K9   5 0.454545 -1.27278 0.943444
Q2FZ00   18 1.63636 0.903563 0.161558
Q2FVL9   2 0.181818 -1.27278 0.943444
Q2FW33   15 1.36364 0.903563 0.161558
Q2FWT9   5 0.454545 -1.27278 0.943444
Q2FZF7   6 0.545455 -1.27278 0.943444
Q2FWL1   12 1.09091 0.903563 0.161558
Q2FYS7   5 0.454545 -1.27278 0.943444
Q2FZX3   9 0.818182 -1.27278 0.943444
Q2FXR0   14 1.27273 0.903563 0.161558
Q2G2I9   7 0.636364 -1.27278 0.943444
Q2FWN1   9 0.818182 -1.27278 0.943444
Q2G297   16 1.45455 0.903563 0.161558
Q2FVA0   19 1.72727 0.903563 0.161558
Q2FXX0   4 0.363636 -1.27278 0.943444
Q2G2P4   9 0.818182 -1.27278 0.943444
Q2G0P8   18 1.63636 0.903563 0.161558
Q2FVN3   18 1.63636 0.903563 0.161558
Q2FXK7   10 0.909091 -1.27278 0.943444
Q2FZF8   4 0.363636 -1.27278 0.943444
Q2FWR0   12 1.09091 0.903563 0.161558
Q2FXL2   16 1.45455 0.903563 0.161558
Q2FWA9   12 1.09091 0.903563 0.161558
Q2G282   19 1.72727 0.903563 0.161558
Q9RQQ0   17 1.54545 0.903563 0.161558
Q2FXD7   16 1.45455 0.903563 0.161558
Q2FUY4   17 1.54545 0.903563 0.161558
Q2G2W4   16 1.45455 0.903563 0.161558
Q2FZF5   14 1.27273 0.903563 0.161558
Q2FY42   2 0.181818 -1.27278 0.943444
Q2FUS3   17 1.54545 0.903563 0.161558
Q2G2E7   17 1.54545 0.903563 0.161558
Q2G0S6   6 0.545455 -1.27278 0.943444
Q2G0C2   17 1.54545 0.903563 0.161558
Q2FWF8   16 1.45455 0.903563 0.161558
Q2G000   13 1.18182 0.903563 0.161558
Q2FWX2   10 0.909091 -1.27278 0.943444
Q2FZS2   7 0.636364 -1.27278 0.943444
Q2FW16   5 0.454545 -1.27278 0.943444
Q2FZI2   13 1.18182 0.903563 0.161558
Q2G1Q5   21 1.90909 0.903563 0.161558
Q2G1A5   11 1 0.903563 0.161558
Q2G0P7   21 1.90909 0.903563 0.161558
Q2FWV3   4 0.363636 -1.27278 0.943444
Q2FW51   7 0.636364 -1.27278 0.943444
Q2FVI4   10 0.909091 -1.27278 0.943444
Q2FVN7   9 0.818182 -1.27278 0.943444
Q2FWP9   7 0.636364 -1.27278 0.943444
Q2FXT2   15 1.36364 0.903563 0.161558
P0A0F4   18 1.63636 0.903563 0.161558
Q2G126   10 0.909091 -1.27278 0.943444
Q2FW82   15 1.36364 0.903563 0.161558
Q2FY44   8 0.727273 -1.27278 0.943444
Q2G0N9   16 1.45455 0.903563 0.161558
Q2G0Z9   8 0.727273 -1.27278 0.943444
Q2FV81   12 1.09091 0.903563 0.161558
Q2FYC4   9 0.818182 -1.27278 0.943444
Q2G178   11 1 0.903563 0.161558
Q2G079   9 0.818182 -1.27278 0.943444
Q2G2B7   13 1.18182 0.903563 0.161558
Q2FVF5   13 1.18182 0.903563 0.161558
Q2G2W2   16 1.45455 0.903563 0.161558
Q2G1I2   13 1.18182 0.903563 0.161558
Q2G245   10 0.909091 -1.27278 0.943444
Q2G1H7   16 1.3913 0.903563 0.161558
Q2FWF1   9 0.782609 -1.27278 0.943444
Q2FZZ9   23 2 3.07991 0.0107511
Q2G1W3   9 0.782609 -1.27278 0.943444
Q2G204   18 1.56522 0.903563 0.161558
Q2G1H1   10 0.869565 -1.27278 0.943444
Q2FXK3   13 1.13043 0.903563 0.161558
Q2G2H8   17 1.47826 0.903563 0.161558
Q2FZP9   10 0.869565 -1.27278 0.943444
Q2FWI2   13 1.13043 0.903563 0.161558
Q2FYZ6   15 1.30435 0.903563 0.161558
Q2FXS1   12 1.04348 0.903563 0.161558
Q2G200   10 0.869565 -1.27278 0.943444
Q2G2L5   16 1.3913 0.903563 0.161558
Q2FY73   17 1.47826 0.903563 0.161558
Q2G177   14 1.21739 0.903563 0.161558
Q2G2F9   13 1.13043 0.903563 0.161558
Q2FV27   9 0.782609 -1.27278 0.943444
Q2FZ56   13 1.13043 0.903563 0.161558
Q2FVF3   16 1.3913 0.903563 0.161558
Q2G0B6   15 1.30435 0.903563 0.161558
Q2G2S5   12 1.04348 0.903563 0.161558
Q2FW68   13 1.13043 0.903563 0.161558
Q2FWX7   8 0.695652 -1.27278 0.943444
Q2FWB6   21 1.82609 0.903563 0.161558
Q2FXA9   8 0.695652 -1.27278 0.943444
Q2FXP3   15 1.30435 0.903563 0.161558
Q2FUX5   18 1.56522 0.903563 0.161558
Q2FZZ4   8 0.695652 -1.27278 0.943444
Q2FX98   21 1.82609 0.903563 0.161558
Q2FV23   8 0.695652 -1.27278 0.943444
Q2FUR1   12 1.04348 0.903563 0.161558
Q2FY49   15 1.30435 0.903563 0.161558
Q2G017   5 0.434783 -1.27278 0.943444
Q2G2K9   30 2.6087 3.07991 0.0107511
Q2G2N9   9 0.782609 -1.27278 0.943444
Q2G0E9   11 0.956522 -1.27278 0.943444
Q2FY19   14 1.21739 0.903563 0.161558
Q2G1E3   12 1.04348 0.903563 0.161558
Q2FW17   2 0.173913 -1.27278 0.943444
Q2FWK9   9 0.782609 -1.27278 0.943444
Q2G2Q6   12 1.04348 0.903563 0.161558
Q2G2Q5   14 1.21739 0.903563 0.161558
Q2G1U9   16 1.3913 0.903563 0.161558
Q2G299   8 0.695652 -1.27278 0.943444
Q2FX75   2 0.173913 -1.27278 0.943444
Q2G058   15 1.30435 0.903563 0.161558
Q2G0E3   8 0.695652 -1.27278 0.943444
Q2FYK0   20 1.73913 0.903563 0.161558
Q2G2K6   3 0.26087 -1.27278 0.943444
Q2FYN0   3 0.26087 -1.27278 0.943444
Q2FVK7   13 1.13043 0.903563 0.161558
Q2FX15   9 0.782609 -1.27278 0.943444
Q2FVN9   13 1.13043 0.903563 0.161558
Q2FWX0   17 1.47826 0.903563 0.161558
Q2G143   12 1.04348 0.903563 0.161558
Q2G0C7   8 0.695652 -1.27278 0.943444
Q2G0K6   13 1.13043 0.903563 0.161558
Q2FZZ1   16 1.3913 0.903563 0.161558
Q2FV13   13 1.13043 0.903563 0.161558
Q2G128   13 1.13043 0.903563 0.161558
Q2FXU2   7 0.608696 -1.27278 0.943444
Q2G2R4   15 1.30435 0.903563 0.161558
Q2FXM1   14 1.21739 0.903563 0.161558
Q8KQR1   5 0.434783 -1.27278 0.943444
Q2G2Q9   13 1.13043 0.903563 0.161558
Q2FVG9   15 1.30435 0.903563 0.161558
Q2FV56   10 0.869565 -1.27278 0.943444
Q2FWG7   15 1.25 0.903563 0.161558
Q2G0T1   20 1.66667 0.903563 0.161558
Q2FXB9   17 1.41667 0.903563 0.161558
Q2FZP3   20 1.66667 0.903563 0.161558
Q2FZQ2   19 1.58333 0.903563 0.161558
Q2FXS4   12 1 0.903563 0.161558
Q2FZ21   13 1.08333 0.903563 0.161558
Q2G2X2   11 0.916667 -1.27278 0.943444
Q2FZF6   11 0.916667 -1.27278 0.943444
Q2FYA0   11 0.916667 -1.27278 0.943444
Q2G2A9   17 1.41667 0.903563 0.161558
Q2FYB9   9 0.75 -1.27278 0.943444
Q2FYI4   14 1.16667 0.903563 0.161558
Q2FYL4   13 1.08333 0.903563 0.161558
Q2G1T0   17 1.41667 0.903563 0.161558
Q2FXW7   12 1 0.903563 0.161558
Q2FZA1   14 1.16667 0.903563 0.161558
Q2FY76   12 1 0.903563 0.161558
Q2FZ97   16 1.33333 0.903563 0.161558
Q2G1I4   18 1.5 0.903563 0.161558
Q2FYQ6   16 1.33333 0.903563 0.161558
Q2FXL6   14 1.16667 0.903563 0.161558
Q2G2G6   12 1 0.903563 0.161558
Q2FVH1   15 1.25 0.903563 0.161558
Q2FYA8   9 0.75 -1.27278 0.943444
Q2G2M5   17 1.41667 0.903563 0.161558
Q2FV99   7 0.583333 -1.27278 0.943444
Q2G105   7 0.583333 -1.27278 0.943444
Q2FW23   13 1.08333 0.903563 0.161558
Q2G012   5 0.416667 -1.27278 0.943444
Q2G2V5   7 0.583333 -1.27278 0.943444
Q2FW07   16 1.33333 0.903563 0.161558
Q2G0F2   10 0.833333 -1.27278 0.943444
Q2FZC9   20 1.66667 0.903563 0.161558
Q2FXE9   15 1.25 0.903563 0.161558
Q2FV47   11 0.916667 -1.27278 0.943444
Q2G2Q8   18 1.5 0.903563 0.161558
Q2FYE7   18 1.5 0.903563 0.161558
Q2FUT3   24 2 3.07991 0.0107511
Q2G068   19 1.58333 0.903563 0.161558
Q2G2D3   9 0.75 -1.27278 0.943444
Q2FYK4   13 1.08333 0.903563 0.161558
Q2FX36   10 0.833333 -1.27278 0.943444
Q2G0A4   19 1.58333 0.903563 0.161558
Q2G080   16 1.33333 0.903563 0.161558
Q2FUT1   19 1.58333 0.903563 0.161558
Q2FYH3   17 1.41667 0.903563 0.161558
Q2FXA7   12 1 0.903563 0.161558
Q2G2Y6   5 0.416667 -1.27278 0.943444
Q2FY55   14 1.16667 0.903563 0.161558
Q2FY61   10 0.833333 -1.27278 0.943444
Q2G0E2   11 0.916667 -1.27278 0.943444
Q2FVY1   9 0.75 -1.27278 0.943444
Q2FUV1   16 1.33333 0.903563 0.161558
Q2FUS9   6 0.5 -1.27278 0.943444
Q2G1A1   8 0.666667 -1.27278 0.943444
P60639   20 1.66667 0.903563 0.161558
Q2FZE9   2 0.166667 -1.27278 0.943444
Q2G1I9   11 0.916667 -1.27278 0.943444
Q2FWN0   18 1.5 0.903563 0.161558
Q2FZE3   18 1.5 0.903563 0.161558
Q93Q23   17 1.41667 0.903563 0.161558
Q2FWE9   13 1.08333 0.903563 0.161558
Q2FUS1   17 1.41667 0.903563 0.161558
Q2FVM5   17 1.41667 0.903563 0.161558
Q2G2N7   10 0.833333 -1.27278 0.943444
Q2FWG0   19 1.58333 0.903563 0.161558
Q2FXV7   21 1.75 0.903563 0.161558
Q2FW69   15 1.25 0.903563 0.161558
P0A0F8   6 0.5 -1.27278 0.943444
Q2G055   11 0.916667 -1.27278 0.943444
Q2FV37   19 1.58333 0.903563 0.161558
Q2G225   14 1.16667 0.903563 0.161558
Q2FXG2   12 1 0.903563 0.161558
Q2FY87   8 0.666667 -1.27278 0.943444
Q2FWR7   10 0.833333 -1.27278 0.943444
Q2G1U6   20 1.66667 0.903563 0.161558
Q2G006   11 0.916667 -1.27278 0.943444
Q2G2I6   18 1.44 0.903563 0.161558
Q2FWS1   2 0.16 -1.27278 0.943444
Q2FYF5   19 1.52 0.903563 0.161558
Q2G0F1   19 1.52 0.903563 0.161558
Q2G0J2   18 1.44 0.903563 0.161558
Q2FXE3   25 2 3.07991 0.0107511
Q2FYV8   13 1.04 0.903563 0.161558
Q2G1X6   13 1.04 0.903563 0.161558
Q2FUP5   23 1.84 0.903563 0.161558
Q2G1A4   23 1.84 0.903563 0.161558
Q2G0H9   15 1.2 0.903563 0.161558
Q2G0M0   17 1.36 0.903563 0.161558
Q2FYK6   10 0.8 -1.27278 0.943444
Q2G023   12 0.96 -1.27278 0.943444
Q2G0G2   9 0.72 -1.27278 0.943444
Q2FXC0   5 0.4 -1.27278 0.943444
Q2FXF1   11 0.88 -1.27278 0.943444
Q2FW00   15 1.2 0.903563 0.161558
Q2G1E7   20 1.6 0.903563 0.161558
Q2FWE7   19 1.52 0.903563 0.161558
Q2FY32   23 1.84 0.903563 0.161558
Q2FUU0   10 0.8 -1.27278 0.943444
Q2FVU5   10 0.8 -1.27278 0.943444
Q2G062   21 1.68 0.903563 0.161558
Q2FV26   21 1.68 0.903563 0.161558
Q2FW97   12 0.96 -1.27278 0.943444
Q2FZY8   25 2 3.07991 0.0107511
Q2G277   16 1.28 0.903563 0.161558
Q2G0V1   23 1.84 0.903563 0.161558
Q2FWJ3   12 0.96 -1.27278 0.943444
Q2G2J2   8 0.64 -1.27278 0.943444
Q2FVB0   25 2 3.07991 0.0107511
Q2G278   12 0.96 -1.27278 0.943444
Q2G107   6 0.48 -1.27278 0.943444
P0A0M9   12 0.96 -1.27278 0.943444
Q2G067   12 0.96 -1.27278 0.943444
Q2FV55   10 0.8 -1.27278 0.943444
Q2G1L3   12 0.96 -1.27278 0.943444
Q2G2R0   14 1.12 0.903563 0.161558
Q2G2T3   7 0.56 -1.27278 0.943444
Q2FWA8   18 1.44 0.903563 0.161558
Q2G056   21 1.68 0.903563 0.161558
Q2FWR1   24 1.92 0.903563 0.161558
Q2FXP9   8 0.64 -1.27278 0.943444
Q2FZI4   21 1.68 0.903563 0.161558
Q2G2L7   25 2 3.07991 0.0107511
Q2FVG1   15 1.2 0.903563 0.161558
Q2G1I7   19 1.52 0.903563 0.161558
Q2FVB6   16 1.28 0.903563 0.161558
Q2G001   17 1.36 0.903563 0.161558
Q2FUX3   8 0.64 -1.27278 0.943444
Q2G1Q9   16 1.28 0.903563 0.161558
Q2G2S9   18 1.44 0.903563 0.161558
Q2FXZ8   10 0.8 -1.27278 0.943444
Q2FZI7   16 1.28 0.903563 0.161558
Q2FUS6   14 1.12 0.903563 0.161558
Q2FUZ6   13 1.04 0.903563 0.161558
Q2FYQ9   12 0.96 -1.27278 0.943444
Q2FYS8   12 0.96 -1.27278 0.943444
Q2FYS6   19 1.52 0.903563 0.161558
Q2FZG6   10 0.8 -1.27278 0.943444
Q2G1L9   16 1.28 0.903563 0.161558
Q2FXT3   21 1.68 0.903563 0.161558
Q2FZN9   15 1.2 0.903563 0.161558
Q2FW20   9 0.72 -1.27278 0.943444
Q2G0H3   12 0.96 -1.27278 0.943444
Q2FV98   11 0.88 -1.27278 0.943444
Q2FXR7   26 2.08 3.07991 0.0107511
Q2G1T4   16 1.28 0.903563 0.161558
Q2FW38   11 0.88 -1.27278 0.943444
Q2G2P6   17 1.36 0.903563 0.161558
Q2FVL7   21 1.68 0.903563 0.161558
Q2FVY2   13 1.04 0.903563 0.161558
Q2FYZ0   13 1.04 0.903563 0.161558
Q2FYW2   19 1.52 0.903563 0.161558
P60643   17 1.36 0.903563 0.161558
Q2G265   11 0.88 -1.27278 0.943444
Q2FV42   22 1.76 0.903563 0.161558
Q2FXN0   19 1.52 0.903563 0.161558
Q2G2D9   21 1.68 0.903563 0.161558
Q2FV75   16 1.28 0.903563 0.161558
Q2FYE0   25 2 3.07991 0.0107511
Q2FX03   17 1.36 0.903563 0.161558
Q2FX89   11 0.88 -1.27278 0.943444
Q2FX43   5 0.4 -1.27278 0.943444
Q2FV69   21 1.61538 0.903563 0.161558
P72360   15 1.15385 0.903563 0.161558
Q2FVQ1   12 0.923077 -1.27278 0.943444
Q2FYG7   20 1.53846 0.903563 0.161558
Q2G1J8   14 1.07692 0.903563 0.161558
Q2FW77   19 1.46154 0.903563 0.161558
Q2FWI4   16 1.23077 0.903563 0.161558
Q2FX62   9 0.692308 -1.27278 0.943444
Q2G0U6   14 1.07692 0.903563 0.161558
Q2G0P2   10 0.769231 -1.27278 0.943444
Q2G0B8   15 1.15385 0.903563 0.161558
Q2FVL3   17 1.30769 0.903563 0.161558
Q2G1K8   14 1.07692 0.903563 0.161558
Q2G2R9   20 1.53846 0.903563 0.161558
Q2G2I3   17 1.30769 0.903563 0.161558
Q2FY56   13 1 0.903563 0.161558
Q2G0B1   22 1.69231 0.903563 0.161558
Q2G1T1   19 1.46154 0.903563 0.161558
Q2FVX5   21 1.61538 0.903563 0.161558
Q2G0H8   18 1.38462 0.903563 0.161558
Q2FVT3   9 0.692308 -1.27278 0.943444
Q2FWF6   11 0.846154 -1.27278 0.943444
Q2FWZ6   24 1.84615 0.903563 0.161558
Q2FZ77   11 0.846154 -1.27278 0.943444
Q2G0H0   20 1.53846 0.903563 0.161558
Q2G2G7   18 1.38462 0.903563 0.161558
Q2G117   10 0.769231 -1.27278 0.943444
Q2FXG9   15 1.15385 0.903563 0.161558
Q2FWE4   12 0.923077 -1.27278 0.943444
Q2FUS0   22 1.69231 0.903563 0.161558
Q2FWR3   22 1.69231 0.903563 0.161558
Q2FYA9   6 0.461538 -1.27278 0.943444
Q2G0Y5   22 1.69231 0.903563 0.161558
Q2FZZ8   12 0.923077 -1.27278 0.943444
Q2G1Z6   23 1.76923 0.903563 0.161558
Q2FX53   18 1.38462 0.903563 0.161558
Q2FZC4   7 0.538462 -1.27278 0.943444
Q2FUS5   18 1.38462 0.903563 0.161558
Q2G1R0   16 1.23077 0.903563 0.161558
Q2G0D5   16 1.23077 0.903563 0.161558
Q2FY18   18 1.38462 0.903563 0.161558
Q2FYH8   15 1.15385 0.903563 0.161558
Q2G1F2   14 1.07692 0.903563 0.161558
Q2G0Q5   10 0.769231 -1.27278 0.943444
Q2FVR2   13 1 0.903563 0.161558
Q2FZE7   8 0.615385 -1.27278 0.943444
Q2G0I0   16 1.23077 0.903563 0.161558
Q2G0R1   11 0.846154 -1.27278 0.943444
Q2G0L7   13 1 0.903563 0.161558
Q2FWI1   23 1.76923 0.903563 0.161558
Q2G0F7   18 1.38462 0.903563 0.161558
Q2FXY3   18 1.38462 0.903563 0.161558
P0A084   17 1.30769 0.903563 0.161558
Q2G0G5   14 1.07692 0.903563 0.161558
Q2FZE5   19 1.46154 0.903563 0.161558
Q2G0A2   17 1.30769 0.903563 0.161558
Q2FVE8   15 1.15385 0.903563 0.161558
Q2G2M8   11 0.846154 -1.27278 0.943444
Q2FYH7   19 1.46154 0.903563 0.161558
Q2FVR8   15 1.15385 0.903563 0.161558
Q2FZU9   14 1.07692 0.903563 0.161558
Q2FYX7   24 1.84615 0.903563 0.161558
Q2G280   19 1.46154 0.903563 0.161558
Q2FVG5   17 1.30769 0.903563 0.161558
Q2FWX1   21 1.61538 0.903563 0.161558
Q2FVB3   18 1.38462 0.903563 0.161558
Q2G2A1   18 1.38462 0.903563 0.161558
Q2G1W7   6 0.461538 -1.27278 0.943444
Q2FW36   20 1.53846 0.903563 0.161558
P31337   17 1.30769 0.903563 0.161558
Q2FXB8   15 1.15385 0.903563 0.161558
Q2G2F3   16 1.23077 0.903563 0.161558
Q2FYM7   11 0.846154 -1.27278 0.943444
Q2FYB2   7 0.538462 -1.27278 0.943444
Q2G2E2   20 1.48148 0.903563 0.161558
Q2G2G9   23 1.7037 0.903563 0.161558
Q2FVC5   10 0.740741 -1.27278 0.943444
Q2G0T3   16 1.18519 0.903563 0.161558
Q2G074   19 1.40741 0.903563 0.161558
Q2G016   13 0.962963 -1.27278 0.943444
Q2G0G4   16 1.18519 0.903563 0.161558
Q2G2K1   7 0.518519 -1.27278 0.943444
Q2FXE1   19 1.40741 0.903563 0.161558
Q2FWD2   9 0.666667 -1.27278 0.943444
Q2G1Q0   14 1.03704 0.903563 0.161558
Q2G073   16 1.18519 0.903563 0.161558
Q2G1T7   29 2.14815 3.07991 0.0107511
Q2FVI3   16 1.18519 0.903563 0.161558
Q2FZ93   28 2.07407 3.07991 0.0107511
Q2FVQ7   12 0.888889 -1.27278 0.943444
Q2G2B9   17 1.25926 0.903563 0.161558
Q2FZN5   17 1.25926 0.903563 0.161558
Q2FY72   8 0.592593 -1.27278 0.943444
Q2G0A0   13 0.962963 -1.27278 0.943444
Q2FZQ8   20 1.48148 0.903563 0.161558
Q2FXP1   18 1.33333 0.903563 0.161558
P0A0B7   11 0.814815 -1.27278 0.943444
Q2FYW0   17 1.25926 0.903563 0.161558
Q2G230   17 1.25926 0.903563 0.161558
Q2G0H5   18 1.33333 0.903563 0.161558
Q2G0B7   16 1.18519 0.903563 0.161558
Q2G131   15 1.11111 0.903563 0.161558
Q2G0Y4   17 1.25926 0.903563 0.161558
Q2G2L0   19 1.40741 0.903563 0.161558
Q2G101   23 1.7037 0.903563 0.161558
Q2G036   18 1.33333 0.903563 0.161558
Q2FXN3   25 1.85185 0.903563 0.161558
Q2FWY2   17 1.25926 0.903563 0.161558
Q2FXK6   27 2 3.07991 0.0107511
Q2G2Y3   11 0.814815 -1.27278 0.943444
Q2G1P8   13 0.962963 -1.27278 0.943444
Q2G0N7   10 0.740741 -1.27278 0.943444
Q2FW43   21 1.55556 0.903563 0.161558
Q2G2N4   26 1.92593 0.903563 0.161558
Q2FW59   12 0.888889 -1.27278 0.943444
Q2G1V0   15 1.11111 0.903563 0.161558
Q2G010   15 1.11111 0.903563 0.161558
Q2FWJ4   17 1.25926 0.903563 0.161558
Q2FUR3   18 1.33333 0.903563 0.161558
Q2FXE4   19 1.40741 0.903563 0.161558
Q2FY36   16 1.18519 0.903563 0.161558
Q2G1Q7   15 1.11111 0.903563 0.161558
Q2FX09   17 1.25926 0.903563 0.161558
Q2G0Z1   17 1.25926 0.903563 0.161558
Q2FWJ1   20 1.48148 0.903563 0.161558
Q2FUT4   14 1.03704 0.903563 0.161558
Q2FYI1   14 1.03704 0.903563 0.161558
Q2FXQ8   14 1.03704 0.903563 0.161558
Q2FUZ0   17 1.25926 0.903563 0.161558
P0A086   19 1.40741 0.903563 0.161558
Q2FZM0   18 1.33333 0.903563 0.161558
Q2FXL3   12 0.888889 -1.27278 0.943444
Q2G2K7   16 1.18519 0.903563 0.161558
Q2FVL1   18 1.33333 0.903563 0.161558
Q2FW21   7 0.518519 -1.27278 0.943444
Q2G201   16 1.18519 0.903563 0.161558
Q2FVV6   18 1.33333 0.903563 0.161558
Q2FV03   14 1.03704 0.903563 0.161558
Q2G2T2   18 1.33333 0.903563 0.161558
Q2FZ44   8 0.592593 -1.27278 0.943444
Q2G1N7   26 1.92593 0.903563 0.161558
Q2G172   16 1.18519 0.903563 0.161558
Q2G208   20 1.48148 0.903563 0.161558
Q2FZR7   19 1.40741 0.903563 0.161558
Q2G2K2   2 0.148148 -1.27278 0.943444
Q2FVA4   23 1.7037 0.903563 0.161558
Q2G0F5   15 1.11111 0.903563 0.161558
Q2G0X0   12 0.888889 -1.27278 0.943444
Q2FXU0   11 0.814815 -1.27278 0.943444
Q2FXX9   13 0.962963 -1.27278 0.943444
Q2G2K8   6 0.444444 -1.27278 0.943444
Q2G0X1   9 0.642857 -1.27278 0.943444
Q2FXI8   6 0.428571 -1.27278 0.943444
Q2G0L1   19 1.35714 0.903563 0.161558
Q2FX07   7 0.5 -1.27278 0.943444
Q2G139   10 0.714286 -1.27278 0.943444
Q2FUV5   15 1.07143 0.903563 0.161558
Q2FVD0   11 0.785714 -1.27278 0.943444
Q2FX10   23 1.64286 0.903563 0.161558
Q2G1W5   18 1.28571 0.903563 0.161558
Q2G1Y7   12 0.857143 -1.27278 0.943444
Q2G190   15 1.07143 0.903563 0.161558
Q2FV59   20 1.42857 0.903563 0.161558
Q2FZS3   10 0.714286 -1.27278 0.943444
Q2FX90   11 0.785714 -1.27278 0.943444
Q2FW85   15 1.07143 0.903563 0.161558
Q2FZ65   22 1.57143 0.903563 0.161558
Q2FXJ7   16 1.14286 0.903563 0.161558
Q2FVW2   26 1.85714 0.903563 0.161558
Q2G0H4   16 1.14286 0.903563 0.161558
Q2FVV4   14 1 0.903563 0.161558
Q2FUR9   15 1.07143 0.903563 0.161558
Q2FW06   10 0.714286 -1.27278 0.943444
Q2FY84   16 1.14286 0.903563 0.161558
Q2G132   18 1.28571 0.903563 0.161558
Q2G0C9   12 0.857143 -1.27278 0.943444
Q2G2N1   16 1.14286 0.903563 0.161558
Q2FVF2   17 1.21429 0.903563 0.161558
Q2FZ30   26 1.85714 0.903563 0.161558
Q2FXX8   17 1.21429 0.903563 0.161558
Q2FZX6   23 1.64286 0.903563 0.161558
Q2G1Z2   18 1.28571 0.903563 0.161558
Q2G0G7   20 1.42857 0.903563 0.161558
Q2FV53   12 0.857143 -1.27278 0.943444
Q2FV28   19 1.35714 0.903563 0.161558
Q2G097   17 1.21429 0.903563 0.161558
Q2FZC5   15 1.07143 0.903563 0.161558
Q2FY77   20 1.42857 0.903563 0.161558
Q2FVA9   15 1.07143 0.903563 0.161558
Q2G2W5   6 0.428571 -1.27278 0.943444
Q2FX97   19 1.35714 0.903563 0.161558
Q2G1F3   11 0.785714 -1.27278 0.943444
Q2FYU1   8 0.571429 -1.27278 0.943444
Q2FUP6   23 1.64286 0.903563 0.161558
Q2G2U7   26 1.85714 0.903563 0.161558
Q2FY09   15 1.07143 0.903563 0.161558
Q2G1J6   23 1.64286 0.903563 0.161558
Q2G059   11 0.785714 -1.27278 0.943444
Q2FVK5   11 0.785714 -1.27278 0.943444
Q2G0H7   15 1.07143 0.903563 0.161558
Q2FWN2   16 1.14286 0.903563 0.161558
Q2FYV7   16 1.14286 0.903563 0.161558
Q2G236   27 1.92857 0.903563 0.161558
Q2FZR6   18 1.28571 0.903563 0.161558
Q2G1P9   14 1 0.903563 0.161558
Q2G0R9   17 1.21429 0.903563 0.161558
Q2FUZ9   20 1.42857 0.903563 0.161558
Q2FVP2   15 1.07143 0.903563 0.161558
Q2FXC8   12 0.857143 -1.27278 0.943444
Q2FVC4   9 0.642857 -1.27278 0.943444
Q2FZ29   13 0.928571 -1.27278 0.943444
Q2FYR8   18 1.24138 0.903563 0.161558
Q2FY23   15 1.03448 0.903563 0.161558
Q2G0D4   20 1.37931 0.903563 0.161558
Q2FZ38   21 1.44828 0.903563 0.161558
Q2FXH1   15 1.03448 0.903563 0.161558
Q2FXZ9   19 1.31034 0.903563 0.161558
Q2G1V3   16 1.10345 0.903563 0.161558
Q2FVZ0   14 0.965517 -1.27278 0.943444
Q2FV95   17 1.17241 0.903563 0.161558
Q2G196   21 1.44828 0.903563 0.161558
Q2FZ61   19 1.31034 0.903563 0.161558
Q2FW27   20 1.37931 0.903563 0.161558
Q2FWH2   28 1.93103 0.903563 0.161558
Q2FZQ9   16 1.10345 0.903563 0.161558
Q2FWQ9   23 1.58621 0.903563 0.161558
Q2G1N5   18 1.24138 0.903563 0.161558
Q2FZP8   19 1.31034 0.903563 0.161558
Q2FXC2   12 0.827586 -1.27278 0.943444
Q2G0X9   9 0.62069 -1.27278 0.943444
Q2FX08   13 0.896552 -1.27278 0.943444
Q2FUV2   21 1.44828 0.903563 0.161558
Q2FZT8   10 0.689655 -1.27278 0.943444
Q2G2N2   16 1.10345 0.903563 0.161558
Q2G0M1   26 1.7931 0.903563 0.161558
Q2FVX8   17 1.17241 0.903563 0.161558
Q2G220   18 1.24138 0.903563 0.161558
Q2FW37   15 1.03448 0.903563 0.161558
Q2G203   25 1.72414 0.903563 0.161558
Q2FY89   16 1.10345 0.903563 0.161558
Q2G1K7   21 1.44828 0.903563 0.161558
Q2G013   20 1.37931 0.903563 0.161558
Q2FV91   16 1.10345 0.903563 0.161558
Q2FW92   20 1.37931 0.903563 0.161558
Q2G1U5   22 1.51724 0.903563 0.161558
Q2G2A6   12 0.827586 -1.27278 0.943444
Q2G0G9   17 1.17241 0.903563 0.161558
P0A088   5 0.344828 -1.27278 0.943444
Q2G0B4   20 1.37931 0.903563 0.161558
Q2G0X7   10 0.689655 -1.27278 0.943444
Q2G0S0   11 0.758621 -1.27278 0.943444
Q2FW12   16 1.10345 0.903563 0.161558
Q2G0J7   18 1.24138 0.903563 0.161558
Q2FW76   18 1.24138 0.903563 0.161558
Q2G1Z7   17 1.17241 0.903563 0.161558
Q2G2S1   27 1.86207 0.903563 0.161558
Q2G1B1   18 1.24138 0.903563 0.161558
Q2FVP3   21 1.44828 0.903563 0.161558
Q2G1V1   18 1.24138 0.903563 0.161558
Q2G1H8   18 1.24138 0.903563 0.161558
Q2G149   24 1.65517 0.903563 0.161558
Q2FXC7   11 0.758621 -1.27278 0.943444
Q2G019   10 0.689655 -1.27278 0.943444
Q2FWL6   18 1.24138 0.903563 0.161558
Q2G199   16 1.10345 0.903563 0.161558
Q2FY41   2 0.137931 -1.27278 0.943444
Q2FX33   26 1.7931 0.903563 0.161558
Q2G181   15 1.03448 0.903563 0.161558
Q2FVT1   17 1.17241 0.903563 0.161558
Q2G0Z5   25 1.72414 0.903563 0.161558
Q2FZC7   22 1.51724 0.903563 0.161558
Q2G1U0   17 1.17241 0.903563 0.161558
Q2FW18   16 1.10345 0.903563 0.161558
Q2G0H1   16 1.10345 0.903563 0.161558
Q2FX22   16 1.10345 0.903563 0.161558
Q2G157   16 1.10345 0.903563 0.161558
Q2G2J5   22 1.51724 0.903563 0.161558
Q2FZH9   22 1.51724 0.903563 0.161558
Q2FZA6   20 1.37931 0.903563 0.161558
Q2G1N6   16 1.10345 0.903563 0.161558
Q2FVR4   21 1.44828 0.903563 0.161558
Q2FY13   20 1.37931 0.903563 0.161558
Q2G025   22 1.51724 0.903563 0.161558
Q2FV36   19 1.31034 0.903563 0.161558
Q2G0W9   14 0.965517 -1.27278 0.943444
Q2G0L0   17 1.17241 0.903563 0.161558
Q2FUR2   13 0.896552 -1.27278 0.943444
Q2FVJ9   13 0.896552 -1.27278 0.943444
Q2G1S8   14 0.933333 -1.27278 0.943444
Q2FVJ5   21 1.4 0.903563 0.161558
Q2FZ39   19 1.26667 0.903563 0.161558
Q2FWP6   19 1.26667 0.903563 0.161558
Q2FVB4   26 1.73333 0.903563 0.161558
Q2G0V7   20 1.33333 0.903563 0.161558
Q2FUV4   13 0.866667 -1.27278 0.943444
Q2FYG5   22 1.46667 0.903563 0.161558
Q2FW71   15 1 0.903563 0.161558
Q2FZB1   14 0.933333 -1.27278 0.943444
Q2G0Y9   17 1.13333 0.903563 0.161558
Q2G0X4   11 0.733333 -1.27278 0.943444
Q2FZL2   12 0.8 -1.27278 0.943444
Q2FVS1   10 0.666667 -1.27278 0.943444
Q2G099   17 1.13333 0.903563 0.161558
Q2FZN0   16 1.06667 0.903563 0.161558
Q2FZ50   23 1.53333 0.903563 0.161558
Q2G0X8   11 0.733333 -1.27278 0.943444
Q2G167   17 1.13333 0.903563 0.161558
Q2G086   15 1 0.903563 0.161558
Q2G0D0   21 1.4 0.903563 0.161558
Q2FWG3   17 1.13333 0.903563 0.161558
Q2G228   17 1.13333 0.903563 0.161558
Q2FWW8   22 1.46667 0.903563 0.161558
Q2FYL0   7 0.466667 -1.27278 0.943444
Q2FXX2   16 1.06667 0.903563 0.161558
Q2G0C4   19 1.26667 0.903563 0.161558
Q2FZA2   21 1.4 0.903563 0.161558
Q2FWL0   15 1 0.903563 0.161558
Q2FUY9   21 1.4 0.903563 0.161558
Q2G0T8   20 1.33333 0.903563 0.161558
Q2FWK0   20 1.33333 0.903563 0.161558
Q2G0D9   19 1.26667 0.903563 0.161558
Q2FZF3   11 0.733333 -1.27278 0.943444
Q2FZ17   18 1.2 0.903563 0.161558
Q2G0T6   14 0.933333 -1.27278 0.943444
Q2G140   20 1.33333 0.903563 0.161558
Q2G2F2   18 1.2 0.903563 0.161558
Q2FXG0   14 0.933333 -1.27278 0.943444
Q2FWR4   22 1.46667 0.903563 0.161558
Q2G195   17 1.13333 0.903563 0.161558
Q2FVY4   19 1.26667 0.903563 0.161558
Q2G1I6   24 1.6 0.903563 0.161558
Q2FVD5   11 0.733333 -1.27278 0.943444
Q2FZM1   26 1.73333 0.903563 0.161558
Q2FVG0   20 1.33333 0.903563 0.161558
Q2FZM7   13 0.866667 -1.27278 0.943444
Q2FZB2   10 0.666667 -1.27278 0.943444
Q2G287   23 1.53333 0.903563 0.161558
Q2FWG4   22 1.46667 0.903563 0.161558
Q2G2B3   15 1 0.903563 0.161558
Q2FY48   23 1.53333 0.903563 0.161558
Q9ZNI1   14 0.933333 -1.27278 0.943444
Q2FV94   19 1.26667 0.903563 0.161558
Q2G2X5   22 1.46667 0.903563 0.161558
Q2FVX6   16 1.06667 0.903563 0.161558
Q2G060   28 1.86667 0.903563 0.161558
Q2FVG2   22 1.46667 0.903563 0.161558
Q2G1Q1   19 1.26667 0.903563 0.161558
Q2G1F1   10 0.666667 -1.27278 0.943444
Q2FXC5   12 0.8 -1.27278 0.943444
Q2G2B0   18 1.2 0.903563 0.161558
Q2FXR6   20 1.33333 0.903563 0.161558
Q2FXE0   23 1.53333 0.903563 0.161558
Q2FUY3   21 1.4 0.903563 0.161558
Q2G1S6   11 0.733333 -1.27278 0.943444
Q2FVE9   17 1.13333 0.903563 0.161558
Q2FVU7   18 1.2 0.903563 0.161558
Q2FVM7   22 1.46667 0.903563 0.161558
Q2FVU6   22 1.46667 0.903563 0.161558
Q2FVA1   20 1.33333 0.903563 0.161558
Q2FWB8   18 1.2 0.903563 0.161558
Q2FYR5   13 0.866667 -1.27278 0.943444
Q2G261   25 1.66667 0.903563 0.161558
Q2G264   24 1.6 0.903563 0.161558
Q2G0U4   16 1.06667 0.903563 0.161558
Q2G226   17 1.13333 0.903563 0.161558
Q2FZT7   9 0.6 -1.27278 0.943444
Q2FXJ4   27 1.8 0.903563 0.161558
Q2G047   20 1.33333 0.903563 0.161558
Q2FWD9   12 0.8 -1.27278 0.943444
Q2FZH2   26 1.73333 0.903563 0.161558
Q2G044   24 1.6 0.903563 0.161558
Q2FVZ8   18 1.2 0.903563 0.161558
Q2G1C5   18 1.2 0.903563 0.161558
Q2G1Z1   21 1.4 0.903563 0.161558
Q2G135   14 0.933333 -1.27278 0.943444
Q2FVE5   26 1.73333 0.903563 0.161558
Q2FZ70   16 1.06667 0.903563 0.161558
Q2G2A0   22 1.46667 0.903563 0.161558
Q2G224   19 1.22581 0.903563 0.161558
P0A0K3   16 1.03226 0.903563 0.161558
Q2G1A8   19 1.22581 0.903563 0.161558
Q2G1P5   16 1.03226 0.903563 0.161558
Q2FV93   20 1.29032 0.903563 0.161558
Q2FXC4   13 0.83871 -1.27278 0.943444
Q2FY74   30 1.93548 0.903563 0.161558
Q2G1M1   13 0.83871 -1.27278 0.943444
Q9EZ11   15 0.967742 -1.27278 0.943444
Q2FZB3   12 0.774194 -1.27278 0.943444
Q2G1V2   18 1.16129 0.903563 0.161558
Q2FVM8   22 1.41935 0.903563 0.161558
Q2FVR1   18 1.16129 0.903563 0.161558
Q2FXC3   11 0.709677 -1.27278 0.943444
Q2FUV6   14 0.903226 -1.27278 0.943444
Q2G1D7   24 1.54839 0.903563 0.161558
Q2FXR2   21 1.35484 0.903563 0.161558
Q2FW83   15 0.967742 -1.27278 0.943444
Q2G2X7   11 0.709677 -1.27278 0.943444
Q2FVM4   18 1.16129 0.903563 0.161558
P0A0J3   28 1.80645 0.903563 0.161558
Q2G2L8   16 1.03226 0.903563 0.161558
Q2FZ27   16 1.03226 0.903563 0.161558
Q2FZ53   14 0.903226 -1.27278 0.943444
Q2G154   23 1.48387 0.903563 0.161558
Q2FZS4   17 1.09677 0.903563 0.161558
Q2FYQ5   16 1.03226 0.903563 0.161558
Q2FZL6   20 1.29032 0.903563 0.161558
Q2FWB9   20 1.29032 0.903563 0.161558
Q2FUQ4   24 1.54839 0.903563 0.161558
Q2G293   22 1.41935 0.903563 0.161558
Q2FZS5   21 1.35484 0.903563 0.161558
Q2FYP9   19 1.22581 0.903563 0.161558
Q2G0K7   21 1.35484 0.903563 0.161558
Q2FVV2   18 1.16129 0.903563 0.161558
Q2FVN0   29 1.87097 0.903563 0.161558
Q2FX00   23 1.48387 0.903563 0.161558
Q2G1I0   23 1.48387 0.903563 0.161558
Q2FXI2   21 1.35484 0.903563 0.161558
Q2G2X1   18 1.16129 0.903563 0.161558
Q2FYG6   27 1.74194 0.903563 0.161558
Q2FXH0   28 1.80645 0.903563 0.161558
Q2FXU7   24 1.54839 0.903563 0.161558
Q2G170   20 1.29032 0.903563 0.161558
Q2FVQ9   16 1.03226 0.903563 0.161558
Q2FWV2   11 0.709677 -1.27278 0.943444
Q2FVI5   16 1.03226 0.903563 0.161558
Q2FUW0   14 0.903226 -1.27278 0.943444
Q2FXB7   20 1.29032 0.903563 0.161558
Q2G0J8   24 1.54839 0.903563 0.161558
Q2FXB5   17 1.09677 0.903563 0.161558
Q2FYE9   20 1.29032 0.903563 0.161558
Q2FVE2   13 0.83871 -1.27278 0.943444
Q2G2V6   18 1.16129 0.903563 0.161558
O08387   23 1.48387 0.903563 0.161558
Q2FZ14   13 0.83871 -1.27278 0.943444
Q2FXW3   17 1.09677 0.903563 0.161558
Q2FYQ8   24 1.54839 0.903563 0.161558
Q2G2D6   14 0.903226 -1.27278 0.943444
Q2G2T7   27 1.74194 0.903563 0.161558
Q2FYP8   22 1.41935 0.903563 0.161558
Q2FZ25   18 1.16129 0.903563 0.161558
Q2FY65   22 1.41935 0.903563 0.161558
Q2G2T1   20 1.29032 0.903563 0.161558
Q2G1N0   18 1.16129 0.903563 0.161558
Q2G110   18 1.16129 0.903563 0.161558
Q2G1E1   21 1.35484 0.903563 0.161558
Q2G2F1   28 1.80645 0.903563 0.161558
Q2FXE8   22 1.41935 0.903563 0.161558
Q2FZ06   13 0.83871 -1.27278 0.943444
Q2FVH2   16 1.03226 0.903563 0.161558
Q2FYV6   19 1.22581 0.903563 0.161558
Q2FZJ3   23 1.4375 0.903563 0.161558
Q2G095   11 0.6875 -1.27278 0.943444
Q2G2Y0   11 0.6875 -1.27278 0.943444
Q2G2W3   22 1.375 0.903563 0.161558
Q2FY07   21 1.3125 0.903563 0.161558
Q2FXW8   16 1 0.903563 0.161558
Q2FUR6   21 1.3125 0.903563 0.161558
Q2FVW6   19 1.1875 0.903563 0.161558
Q2G1X0   5 0.3125 -1.27278 0.943444
Q2G1F6   18 1.125 0.903563 0.161558
Q2FVK8   22 1.375 0.903563 0.161558
Q2G158   23 1.4375 0.903563 0.161558
Q2G118   20 1.25 0.903563 0.161558
Q2G077   21 1.3125 0.903563 0.161558
Q2G0E0   26 1.625 0.903563 0.161558
Q2G263   21 1.3125 0.903563 0.161558
Q2FUU1   18 1.125 0.903563 0.161558
Q2G1X7   20 1.25 0.903563 0.161558
Q2G1C0   20 1.25 0.903563 0.161558
Q2FVB9   16 1 0.903563 0.161558
Q2G273   16 1 0.903563 0.161558
Q53726   17 1.0625 0.903563 0.161558
Q2G2W9   21 1.3125 0.903563 0.161558
Q2FZ22   21 1.3125 0.903563 0.161558
Q2G2U1   19 1.1875 0.903563 0.161558
Q2FXW6   25 1.5625 0.903563 0.161558
Q2G0P9   22 1.375 0.903563 0.161558
Q2FYE3   20 1.25 0.903563 0.161558
Q2FXU3   15 0.9375 -1.27278 0.943444
Q2G052   20 1.25 0.903563 0.161558
Q2FZM6   21 1.3125 0.903563 0.161558
Q2FX25   21 1.3125 0.903563 0.161558
Q2FX05   16 1 0.903563 0.161558
Q2G1P2   19 1.1875 0.903563 0.161558
Q2G2C4   19 1.1875 0.903563 0.161558
Q2G165   22 1.375 0.903563 0.161558
Q2FXK8   12 0.75 -1.27278 0.943444
Q2FWP1   17 1.0625 0.903563 0.161558
Q2FVU1   18 1.125 0.903563 0.161558
Q2FZ78   15 0.9375 -1.27278 0.943444
Q2G0P0   25 1.5625 0.903563 0.161558
Q2FXX3   22 1.375 0.903563 0.161558
Q2FVX2   20 1.25 0.903563 0.161558
Q2G0Q7   18 1.125 0.903563 0.161558
Q2FXS6   11 0.6875 -1.27278 0.943444
Q2FUZ1   26 1.625 0.903563 0.161558
Q2FZ87   16 1 0.903563 0.161558
Q2FXF4   29 1.8125 0.903563 0.161558
Q2G1G4   26 1.625 0.903563 0.161558
Q2FWE6   20 1.25 0.903563 0.161558
Q2G2U2   14 0.875 -1.27278 0.943444
Q2FY17   23 1.4375 0.903563 0.161558
Q2FVU3   22 1.375 0.903563 0.161558
Q2FVK1   6 0.375 -1.27278 0.943444
Q2G0K5   21 1.3125 0.903563 0.161558
Q2G2X8   11 0.6875 -1.27278 0.943444
Q2FYZ7   13 0.8125 -1.27278 0.943444
Q2FWG1   23 1.4375 0.903563 0.161558
Q2G1Q6   19 1.1875 0.903563 0.161558
Q2G2X9   13 0.8125 -1.27278 0.943444
Q2FWN9   5 0.3125 -1.27278 0.943444
Q2FYZ2   23 1.4375 0.903563 0.161558
Q2FZJ1   14 0.875 -1.27278 0.943444
Q2G002   15 0.9375 -1.27278 0.943444
Q2FVL4   29 1.8125 0.903563 0.161558
Q2G2M7   13 0.8125 -1.27278 0.943444
Q2FWH6   18 1.125 0.903563 0.161558
Q2FXQ3   17 1.0625 0.903563 0.161558
Q2G129   15 0.9375 -1.27278 0.943444
Q7BHL7   20 1.25 0.903563 0.161558
Q2FZ71   21 1.3125 0.903563 0.161558
Q2FZ88   13 0.787879 -1.27278 0.943444
Q2FV22   21 1.27273 0.903563 0.161558
Q2FYM3   13 0.787879 -1.27278 0.943444
Q2FY06   23 1.39394 0.903563 0.161558
Q2FXB0   6 0.363636 -1.27278 0.943444
Q2FX87   31 1.87879 0.903563 0.161558
Q2FZ33   24 1.45455 0.903563 0.161558
Q2G0J1   21 1.27273 0.903563 0.161558
Q2FUT7   21 1.27273 0.903563 0.161558
Q2FZH1   24 1.45455 0.903563 0.161558
Q2FVX3   23 1.39394 0.903563 0.161558
Q2FWC6   21 1.27273 0.903563 0.161558
Q2FXN6   17 1.0303 0.903563 0.161558
Q2FY79   20 1.21212 0.903563 0.161558
Q2FZ23   23 1.39394 0.903563 0.161558
Q2FVF1   26 1.57576 0.903563 0.161558
Q2FWM5   21 1.27273 0.903563 0.161558
Q2G061   18 1.09091 0.903563 0.161558
Q2FWL7   32 1.93939 0.903563 0.161558
Q2FVK3   6 0.363636 -1.27278 0.943444
Q2FX19   17 1.0303 0.903563 0.161558
Q2G2U6   19 1.15152 0.903563 0.161558
Q2G1S5   10 0.606061 -1.27278 0.943444
Q2FVS9   15 0.909091 -1.27278 0.943444
Q2G1M7   20 1.21212 0.903563 0.161558
Q2FW50   21 1.27273 0.903563 0.161558
Q2G2L1   24 1.45455 0.903563 0.161558
Q2FWB1   20 1.21212 0.903563 0.161558
Q2FXA8   23 1.39394 0.903563 0.161558
Q2FV20   24 1.45455 0.903563 0.161558
Q2FUY1   21 1.27273 0.903563 0.161558
Q2FYJ1   25 1.51515 0.903563 0.161558
Q2G043   10 0.606061 -1.27278 0.943444
Q2FZ43   17 1.0303 0.903563 0.161558
Q9KJN4   21 1.27273 0.903563 0.161558
Q2G194   22 1.33333 0.903563 0.161558
Q2G0F0   18 1.09091 0.903563 0.161558
Q2G2G2   20 1.21212 0.903563 0.161558
Q2G0I8   22 1.33333 0.903563 0.161558
Q2FXG5   20 1.21212 0.903563 0.161558
Q2G2S6   26 1.57576 0.903563 0.161558
Q53700   22 1.33333 0.903563 0.161558
Q2G0D8   24 1.45455 0.903563 0.161558
P60430   5 0.30303 -1.27278 0.943444
Q2FV41   15 0.909091 -1.27278 0.943444
Q2FXZ5   19 1.15152 0.903563 0.161558
Q2FZL0   20 1.21212 0.903563 0.161558
Q2FY99   26 1.57576 0.903563 0.161558
Q2FX95   14 0.848485 -1.27278 0.943444
Q2FYR6   24 1.45455 0.903563 0.161558
Q2FUW2   26 1.57576 0.903563 0.161558
Q2FVL2   20 1.21212 0.903563 0.161558
Q2G2L4   17 1.0303 0.903563 0.161558
Q2FXB1   6 0.363636 -1.27278 0.943444
Q2FZY7   28 1.69697 0.903563 0.161558
Q2FVN1   16 0.969697 -1.27278 0.943444
Q2G1S1   17 1.0303 0.903563 0.161558
Q2FXK4   17 1.0303 0.903563 0.161558
Q2FXM6   21 1.27273 0.903563 0.161558
Q2FZJ6   21 1.27273 0.903563 0.161558
Q2FVT4   20 1.21212 0.903563 0.161558
Q2FYW1   17 1.0303 0.903563 0.161558
Q2FYZ3   22 1.33333 0.903563 0.161558
Q2FXX5   13 0.787879 -1.27278 0.943444
Q2FWM4   9 0.545455 -1.27278 0.943444
Q2G2L3   27 1.63636 0.903563 0.161558
Q2FYR3   21 1.27273 0.903563 0.161558
Q2G0I9   22 1.33333 0.903563 0.161558
Q2G0M2   19 1.15152 0.903563 0.161558
Q2G272   9 0.545455 -1.27278 0.943444
Q2FXL4   26 1.57576 0.903563 0.161558
Q2G0U9   24 1.45455 0.903563 0.161558
Q2FVE4   12 0.727273 -1.27278 0.943444
Q2FVC6   25 1.51515 0.903563 0.161558
Q2FV19   18 1.09091 0.903563 0.161558
Q2G0S8   25 1.51515 0.903563 0.161558
Q2G2G3   22 1.33333 0.903563 0.161558
Q2G2X0   18 1.05882 0.903563 0.161558
Q2G0F3   24 1.41176 0.903563 0.161558
Q2G037   21 1.23529 0.903563 0.161558
Q2G1G6   18 1.05882 0.903563 0.161558
Q2FWP0   9 0.529412 -1.27278 0.943444
Q2FY29   15 0.882353 -1.27278 0.943444
Q2FXQ4   25 1.47059 0.903563 0.161558
Q2G0S7   19 1.11765 0.903563 0.161558
Q2FZX7   19 1.11765 0.903563 0.161558
Q2G0E6   22 1.29412 0.903563 0.161558
Q2FY37   27 1.58824 0.903563 0.161558
Q2FYQ0   25 1.47059 0.903563 0.161558
Q2FUV3   20 1.17647 0.903563 0.161558
Q2FYV2   31 1.82353 0.903563 0.161558
Q2FVS4   22 1.29412 0.903563 0.161558
Q2G2M3   17 1 0.903563 0.161558
Q2FVM6   22 1.29412 0.903563 0.161558
Q2G292   26 1.52941 0.903563 0.161558
Q2FXH7   13 0.764706 -1.27278 0.943444
Q2FYQ7   29 1.70588 0.903563 0.161558
Q2FWG2   27 1.58824 0.903563 0.161558
Q2G159   22 1.29412 0.903563 0.161558
Q2FX96   23 1.35294 0.903563 0.161558
Q2FV83   20 1.17647 0.903563 0.161558
Q2G2D8   17 1 0.903563 0.161558
Q2FYJ4   22 1.29412 0.903563 0.161558
Q2G1E8   14 0.823529 -1.27278 0.943444
Q2FVK2   6 0.352941 -1.27278 0.943444
Q2FZP1   29 1.70588 0.903563 0.161558
Q2FXI0   21 1.23529 0.903563 0.161558
Q2G134   17 1 0.903563 0.161558
Q2FZZ6   17 1 0.903563 0.161558
Q2G1Z3   24 1.41176 0.903563 0.161558
Q2G030   25 1.47059 0.903563 0.161558
Q2FV21   25 1.47059 0.903563 0.161558
Q9RQP6   18 1.05882 0.903563 0.161558
Q2FZ62   15 0.882353 -1.27278 0.943444
Q2FZQ7   19 1.11765 0.903563 0.161558
Q2G0F4   20 1.17647 0.903563 0.161558
Q2FWE0   20 1.17647 0.903563 0.161558
Q2FVS0   23 1.35294 0.903563 0.161558
Q2FUT6   22 1.29412 0.903563 0.161558
Q2FUQ5   20 1.17647 0.903563 0.161558
Q2FZJ9   21 1.23529 0.903563 0.161558
Q2FY81   20 1.17647 0.903563 0.161558
Q2G0K8   17 1 0.903563 0.161558
Q2G262   17 1 0.903563 0.161558
Q2G0E1   19 1.11765 0.903563 0.161558
Q2FWD3   24 1.41176 0.903563 0.161558
Q2FXA4   22 1.29412 0.903563 0.161558
Q2FVF0   26 1.52941 0.903563 0.161558
Q2FWW9   22 1.29412 0.903563 0.161558
Q2FZ54   24 1.41176 0.903563 0.161558
P0A0J0   18 1.05882 0.903563 0.161558
Q2G1G1   27 1.58824 0.903563 0.161558
Q2FWA1   27 1.58824 0.903563 0.161558
Q2FXN1   20 1.17647 0.903563 0.161558
Q2G2T4   26 1.52941 0.903563 0.161558
Q2FZW9   17 1 0.903563 0.161558
Q2FV90   22 1.29412 0.903563 0.161558
Q2FWB3   13 0.764706 -1.27278 0.943444
Q2G0Q0   15 0.882353 -1.27278 0.943444
Q2FY10   21 1.23529 0.903563 0.161558
Q2FXM0   16 0.941176 -1.27278 0.943444
Q2G1S2   14 0.823529 -1.27278 0.943444
Q2FXY5   24 1.37143 0.903563 0.161558
Q2FXV3   24 1.37143 0.903563 0.161558
Q2FXG3   23 1.31429 0.903563 0.161558
Q2FVA8   14 0.8 -1.27278 0.943444
Q2G2C2   27 1.54286 0.903563 0.161558
Q2FYU2   24 1.37143 0.903563 0.161558
Q2FYK5   27 1.54286 0.903563 0.161558
Q2FW35   31 1.77143 0.903563 0.161558
Q2FY52   24 1.37143 0.903563 0.161558
Q9RQP9   28 1.6 0.903563 0.161558
Q2G039   17 0.971429 -1.27278 0.943444
Q2G1E4   20 1.14286 0.903563 0.161558
Q2G0B0   19 1.08571 0.903563 0.161558
Q2FXI7   19 1.08571 0.903563 0.161558
Q2FWN7   21 1.2 0.903563 0.161558
Q2FV66   12 0.685714 -1.27278 0.943444
Q2FYJ5   16 0.914286 -1.27278 0.943444
Q2FYC9   6 0.342857 -1.27278 0.943444
Q2FZC6   21 1.2 0.903563 0.161558
Q2FXW4   18 1.02857 0.903563 0.161558
Q2FXI1   20 1.14286 0.903563 0.161558
Q2FZF9   17 0.971429 -1.27278 0.943444
Q2G171   20 1.14286 0.903563 0.161558
Q2G2P8   24 1.37143 0.903563 0.161558
Q2G2V9   24 1.37143 0.903563 0.161558
Q2FV31   22 1.25714 0.903563 0.161558
Q9KJN3   11 0.628571 -1.27278 0.943444
Q2FZV5   20 1.14286 0.903563 0.161558
Q2FWC4   26 1.48571 0.903563 0.161558
Q2FYT0   19 1.08571 0.903563 0.161558
Q2G145   23 1.31429 0.903563 0.161558
Q2G0J0   25 1.42857 0.903563 0.161558
Q2FZQ3   12 0.685714 -1.27278 0.943444
Q2FYE5   23 1.31429 0.903563 0.161558
Q2FWN5   25 1.42857 0.903563 0.161558
Q2FY24   28 1.6 0.903563 0.161558
Q2FVW7   21 1.2 0.903563 0.161558
Q2FZ91   28 1.6 0.903563 0.161558
Q2FWL2   25 1.42857 0.903563 0.161558
Q2FZQ6   17 0.971429 -1.27278 0.943444
P02976   18 1.02857 0.903563 0.161558
Q2G0R7   17 0.971429 -1.27278 0.943444
Q2FUU2   17 0.971429 -1.27278 0.943444
Q2FZG1   23 1.31429 0.903563 0.161558
Q2G0Z4   22 1.25714 0.903563 0.161558
Q2FZ81   12 0.685714 -1.27278 0.943444
Q2G2J8   22 1.25714 0.903563 0.161558
Q2FZD7   24 1.37143 0.903563 0.161558
Q2G288   26 1.48571 0.903563 0.161558
Q2FW52   21 1.2 0.903563 0.161558
Q2FVX4   26 1.48571 0.903563 0.161558
Q2FVN5   19 1.08571 0.903563 0.161558
Q2FY88   23 1.31429 0.903563 0.161558
Q2FWC9   20 1.14286 0.903563 0.161558
Q2FZS7   25 1.42857 0.903563 0.161558
Q2FZ63   21 1.2 0.903563 0.161558
Q2G1L8   24 1.37143 0.903563 0.161558
Q2FV17   27 1.54286 0.903563 0.161558
Q2FVT8   9 0.514286 -1.27278 0.943444
Q2G0W8   20 1.14286 0.903563 0.161558
Q2FV07   12 0.685714 -1.27278 0.943444
Q2G0Q1   26 1.48571 0.903563 0.161558
Q2FY69   19 1.08571 0.903563 0.161558
Q2FZ75   21 1.2 0.903563 0.161558
Q2G0E5   24 1.37143 0.903563 0.161558
Q2G233   19 1.08571 0.903563 0.161558
Q2FWE1   26 1.48571 0.903563 0.161558
Q2FVZ2   22 1.25714 0.903563 0.161558
Q2FYE2   23 1.31429 0.903563 0.161558
Q2G1K6   22 1.22222 0.903563 0.161558
Q2FVT0   20 1.11111 0.903563 0.161558
Q2G0Q9   25 1.38889 0.903563 0.161558
Q2FZ89   26 1.44444 0.903563 0.161558
Q2FVR0   20 1.11111 0.903563 0.161558
Q2FZD9   22 1.22222 0.903563 0.161558
Q2FX85   21 1.16667 0.903563 0.161558
Q2G1B0   11 0.611111 -1.27278 0.943444
Q2G2E4   21 1.16667 0.903563 0.161558
Q2FYK7   26 1.44444 0.903563 0.161558
Q2FZ13   23 1.27778 0.903563 0.161558
Q2FZE6   24 1.33333 0.903563 0.161558
Q2FVI2   18 1 0.903563 0.161558
Q2FZE0   19 1.05556 0.903563 0.161558
Q2FV38   17 0.944444 -1.27278 0.943444
Q2FXE2   16 0.888889 -1.27278 0.943444
Q2G1Q2   20 1.11111 0.903563 0.161558
Q2FYY8   24 1.33333 0.903563 0.161558
Q2FYN6   23 1.27778 0.903563 0.161558
Q2FV39   28 1.55556 0.903563 0.161558
Q2G130   21 1.16667 0.903563 0.161558
Q2FUR8   26 1.44444 0.903563 0.161558
Q2FXZ3   15 0.833333 -1.27278 0.943444
Q2FYM4   22 1.22222 0.903563 0.161558
Q2FWY1   20 1.11111 0.903563 0.161558
Q2G1V4   22 1.22222 0.903563 0.161558
P0A011   33 1.83333 0.903563 0.161558
Q2FXZ0   21 1.16667 0.903563 0.161558
Q2G0V4   22 1.22222 0.903563 0.161558
Q2FW34   28 1.55556 0.903563 0.161558
Q2FWC7   23 1.27778 0.903563 0.161558
Q2G0F6   27 1.5 0.903563 0.161558
Q2G0T0   24 1.33333 0.903563 0.161558
Q2FXM8   18 1 0.903563 0.161558
Q2G0Q8   22 1.22222 0.903563 0.161558
Q2FZ08   20 1.11111 0.903563 0.161558
Q2G160   20 1.11111 0.903563 0.161558
Q2FY78   15 0.833333 -1.27278 0.943444
Q2G2H7   31 1.72222 0.903563 0.161558
Q2FW53   16 0.888889 -1.27278 0.943444
Q2FVX0   27 1.5 0.903563 0.161558
Q2G2U5   23 1.27778 0.903563 0.161558
Q2FZR0   29 1.61111 0.903563 0.161558
Q2G1Z9   16 0.888889 -1.27278 0.943444
Q2G1G0   22 1.22222 0.903563 0.161558
Q2FW57   20 1.11111 0.903563 0.161558
Q9RQP7   20 1.11111 0.903563 0.161558
Q2FXP0   25 1.38889 0.903563 0.161558
Q2FVV1   23 1.27778 0.903563 0.161558
Q2FYU8   25 1.38889 0.903563 0.161558
Q2FZ04   21 1.16667 0.903563 0.161558
Q2FVQ0   20 1.11111 0.903563 0.161558
Q2G151   20 1.11111 0.903563 0.161558
Q2FXF9   21 1.16667 0.903563 0.161558
Q2G242   23 1.27778 0.903563 0.161558
Q2FZQ0   24 1.33333 0.903563 0.161558
Q2G1Q8   22 1.22222 0.903563 0.161558
Q2FYG1   26 1.40541 0.903563 0.161558
Q2G1N3   26 1.40541 0.903563 0.161558
Q2FV44   25 1.35135 0.903563 0.161558
Q2FXV4   25 1.35135 0.903563 0.161558
Q2G0I1   24 1.2973 0.903563 0.161558
Q2FZY0   19 1.02703 0.903563 0.161558
Q2G295   22 1.18919 0.903563 0.161558
Q2FWH3   24 1.2973 0.903563 0.161558
Q2G072   24 1.2973 0.903563 0.161558
Q2G217   28 1.51351 0.903563 0.161558
Q2FYP6   27 1.45946 0.903563 0.161558
Q9EZ12   21 1.13514 0.903563 0.161558
Q2FZ48   30 1.62162 0.903563 0.161558
Q2FY16   20 1.08108 0.903563 0.161558
Q2FZU3   23 1.24324 0.903563 0.161558
Q2FVV7   22 1.18919 0.903563 0.161558
Q2FWU0   12 0.648649 -1.27278 0.943444
P0A0Q0   24 1.2973 0.903563 0.161558
Q2FVS3   27 1.45946 0.903563 0.161558
Q2G0I6   26 1.40541 0.903563 0.161558
Q2FYP3   11 0.594595 -1.27278 0.943444
Q2FWM0   18 0.972973 -1.27278 0.943444
Q2FZ36   17 0.918919 -1.27278 0.943444
Q2G0Y8   26 1.40541 0.903563 0.161558
Q2FXF6   19 1.02703 0.903563 0.161558
Q2FXM7   24 1.2973 0.903563 0.161558
Q2G1A6   30 1.62162 0.903563 0.161558
Q2G138   14 0.756757 -1.27278 0.943444
Q2FZR4   27 1.45946 0.903563 0.161558
Q2G162   21 1.13514 0.903563 0.161558
Q2FYH2   22 1.18919 0.903563 0.161558
Q2FX56   20 1.08108 0.903563 0.161558
Q2FY68   27 1.45946 0.903563 0.161558
Q2G1K1   9 0.486486 -1.27278 0.943444
Q2G1A3   19 1.02703 0.903563 0.161558
Q2FZX4   26 1.40541 0.903563 0.161558
Q2G1M5   20 1.08108 0.903563 0.161558
Q2FVA3   19 1.02703 0.903563 0.161558
Q2G2G4   25 1.35135 0.903563 0.161558
Q2G0U3   20 1.08108 0.903563 0.161558
Q2FXQ6   21 1.13514 0.903563 0.161558
Q2G0S2   19 1.02703 0.903563 0.161558
Q2G168   18 0.972973 -1.27278 0.943444
Q2FZB0   19 1.02703 0.903563 0.161558
Q2G119   31 1.67568 0.903563 0.161558
Q2FVJ7   21 1.13514 0.903563 0.161558
Q2FY30   29 1.56757 0.903563 0.161558
Q2FXR3   21 1.13514 0.903563 0.161558
Q2G1Z0   18 0.972973 -1.27278 0.943444
Q2G0A9   23 1.24324 0.903563 0.161558
O33599   14 0.756757 -1.27278 0.943444
Q2FZ55   25 1.35135 0.903563 0.161558
Q2FYS0   20 1.08108 0.903563 0.161558
Q2G248   29 1.56757 0.903563 0.161558
Q2G049   29 1.56757 0.903563 0.161558
Q2FVA5   13 0.702703 -1.27278 0.943444
Q2FUX8   20 1.08108 0.903563 0.161558
Q2G123   23 1.24324 0.903563 0.161558
Q2FVH0   24 1.2973 0.903563 0.161558
Q2FV01   18 0.972973 -1.27278 0.943444
Q2G2L2   24 1.2973 0.903563 0.161558
Q2FYW3   25 1.35135 0.903563 0.161558
Q2FZZ0   22 1.18919 0.903563 0.161558
Q2FVV8   24 1.2973 0.903563 0.161558
Q2G2W0   24 1.26316 0.903563 0.161558
Q2G041   23 1.21053 0.903563 0.161558
P0A0B9   24 1.26316 0.903563 0.161558
Q2FYI6   23 1.21053 0.903563 0.161558
Q2G2S2   22 1.15789 0.903563 0.161558
Q2FVQ8   14 0.736842 -1.27278 0.943444
Q2FVT2   19 1 0.903563 0.161558
Q2G1Z5   20 1.05263 0.903563 0.161558
Q2G2A4   18 0.947368 -1.27278 0.943444
P60393   31 1.63158 0.903563 0.161558
Q2G0P6   29 1.52632 0.903563 0.161558
Q2FW04   27 1.42105 0.903563 0.161558
Q2FYY9   22 1.15789 0.903563 0.161558
Q2FWP2   23 1.21053 0.903563 0.161558
Q2FVW4   20 1.05263 0.903563 0.161558
Q2FY63   17 0.894737 -1.27278 0.943444
Q2FZ68   23 1.21053 0.903563 0.161558
Q2G1E2   21 1.10526 0.903563 0.161558
Q2G2T8   20 1.05263 0.903563 0.161558
Q2FY71   20 1.05263 0.903563 0.161558
Q2FVI1   24 1.26316 0.903563 0.161558
Q2G0W2   28 1.47368 0.903563 0.161558
Q2G238   26 1.36842 0.903563 0.161558
Q2FZR1   27 1.42105 0.903563 0.161558
Q2FXN2   28 1.47368 0.903563 0.161558
Q2FXH6   21 1.10526 0.903563 0.161558
Q2FXM3   19 1 0.903563 0.161558
Q2FZW3   22 1.15789 0.903563 0.161558
Q2FWM9   18 0.947368 -1.27278 0.943444
Q2FUW9   20 1.05263 0.903563 0.161558
Q2FW91   22 1.15789 0.903563 0.161558
Q2G137   17 0.894737 -1.27278 0.943444
Q2FVM0   22 1.15789 0.903563 0.161558
Q2G057   18 0.947368 -1.27278 0.943444
Q2FXP5   24 1.26316 0.903563 0.161558
Q2G1H2   23 1.21053 0.903563 0.161558
Q2FX99   16 0.842105 -1.27278 0.943444
Q2G0J4   36 1.89474 0.903563 0.161558
Q2FX74   14 0.736842 -1.27278 0.943444
Q2G1J9   24 1.26316 0.903563 0.161558
Q2G1F7   17 0.894737 -1.27278 0.943444
Q2G2R8   24 1.26316 0.903563 0.161558
Q2FW32   19 1 0.903563 0.161558
Q2FXZ4   19 1 0.903563 0.161558
Q2FUT0   16 0.842105 -1.27278 0.943444
Q2G084   21 1.10526 0.903563 0.161558
Q2G148   27 1.42105 0.903563 0.161558
Q2FYR0   18 0.947368 -1.27278 0.943444
Q2FW86   20 1.05263 0.903563 0.161558
Q2FW01   23 1.21053 0.903563 0.161558
Q2FUX9   28 1.47368 0.903563 0.161558
Q2G212   34 1.78947 0.903563 0.161558
Q2FZ84   19 1 0.903563 0.161558
Q2G0Y0   22 1.15789 0.903563 0.161558
Q2FYU4   24 1.26316 0.903563 0.161558
Q2G223   17 0.894737 -1.27278 0.943444
Q2G136   22 1.15789 0.903563 0.161558
Q2G0G6   19 1 0.903563 0.161558
Q2FWY6   26 1.36842 0.903563 0.161558
Q2FWZ2   21 1.10526 0.903563 0.161558
Q2G240   23 1.21053 0.903563 0.161558
O05154   22 1.15789 0.903563 0.161558
Q2FXP4   23 1.21053 0.903563 0.161558
Q2FVH5   21 1.10526 0.903563 0.161558
Q2FYP0   23 1.17949 0.903563 0.161558
Q2FUW5   10 0.512821 -1.27278 0.943444
Q2FX66   7 0.358974 -1.27278 0.943444
Q2G1P4   17 0.871795 -1.27278 0.943444
Q2FYI9   26 1.33333 0.903563 0.161558
Q2G0I7   22 1.12821 0.903563 0.161558
Q2FXQ9   25 1.28205 0.903563 0.161558
Q2FXL0   26 1.33333 0.903563 0.161558
Q2FYR7   30 1.53846 0.903563 0.161558
Q2G1W4   25 1.28205 0.903563 0.161558
Q2G2C8   28 1.4359 0.903563 0.161558
Q2G163   20 1.02564 0.903563 0.161558
Q2FWL9   19 0.974359 -1.27278 0.943444
Q2FZH3   28 1.4359 0.903563 0.161558
Q2FZR5   28 1.4359 0.903563 0.161558
Q2G1W6   21 1.07692 0.903563 0.161558
Q2FWA5   22 1.12821 0.903563 0.161558
Q2FX17   29 1.48718 0.903563 0.161558
Q2FXY1   22 1.12821 0.903563 0.161558
Q2G2W1   27 1.38462 0.903563 0.161558
Q2FV06   22 1.12821 0.903563 0.161558
Q2FYW6   27 1.38462 0.903563 0.161558
Q2G281   15 0.769231 -1.27278 0.943444
Q2G227   27 1.38462 0.903563 0.161558
Q2FWZ5   24 1.23077 0.903563 0.161558
Q2FZX0   28 1.4359 0.903563 0.161558
Q2FV51   24 1.23077 0.903563 0.161558
Q2G082   26 1.33333 0.903563 0.161558
Q2FWX4   2 0.102564 -1.27278 0.943444
Q2FZT1   17 0.871795 -1.27278 0.943444
Q2FYF3   21 1.07692 0.903563 0.161558
Q2FXW9   12 0.615385 -1.27278 0.943444
O34090   25 1.28205 0.903563 0.161558
Q2FVE1   25 1.28205 0.903563 0.161558
Q2FZL5   24 1.23077 0.903563 0.161558
Q2G258   20 1.02564 0.903563 0.161558
Q2FZW5   24 1.23077 0.903563 0.161558
Q2FW63   26 1.33333 0.903563 0.161558
Q2FXB4   30 1.53846 0.903563 0.161558
Q2G1T5   5 0.25641 -1.27278 0.943444
Q2G1J5   26 1.33333 0.903563 0.161558
Q2G0V0   22 1.12821 0.903563 0.161558
Q2G0M7   24 1.23077 0.903563 0.161558
Q2G1I5   27 1.38462 0.903563 0.161558
Q2G146   24 1.23077 0.903563 0.161558
Q2G1P6   25 1.28205 0.903563 0.161558
Q2G1W8   22 1.1 0.903563 0.161558
Q2G035   22 1.1 0.903563 0.161558
Q2G1I3   26 1.3 0.903563 0.161558
Q2FWM2   21 1.05 0.903563 0.161558
Q2FYJ3   25 1.25 0.903563 0.161558
Q2G0L8   21 1.05 0.903563 0.161558
Q2G164   27 1.35 0.903563 0.161558
Q2FVT7   21 1.05 0.903563 0.161558
Q2G1R3   26 1.3 0.903563 0.161558
Q2G1T6   22 1.1 0.903563 0.161558
Q2FZN7   30 1.5 0.903563 0.161558
Q2FY83   28 1.4 0.903563 0.161558
Q2FZX9   23 1.15 0.903563 0.161558
Q2FYL5   22 1.1 0.903563 0.161558
Q2G218   23 1.15 0.903563 0.161558
Q2G0M5   25 1.25 0.903563 0.161558
Q2FW78   21 1.05 0.903563 0.161558
P52078   26 1.3 0.903563 0.161558
Q7X2S2   27 1.35 0.903563 0.161558
Q2FZG4   30 1.5 0.903563 0.161558
Q2G0M4   21 1.05 0.903563 0.161558
Q2FVA2   21 1.05 0.903563 0.161558
Q2G115   24 1.2 0.903563 0.161558
Q2G0M8   32 1.6 0.903563 0.161558
Q2G1U4   19 0.95 -1.27278 0.943444
Q2G1D0   28 1.4 0.903563 0.161558
Q2G2S0   22 1.1 0.903563 0.161558
Q2G2N5   28 1.4 0.903563 0.161558
Q2G222   22 1.1 0.903563 0.161558
Q2G1C8   26 1.3 0.903563 0.161558
Q2FV40   28 1.4 0.903563 0.161558
Q2FXT1   16 0.8 -1.27278 0.943444
Q2FZZ2   27 1.35 0.903563 0.161558
Q2FY01   27 1.35 0.903563 0.161558
Q2FVJ8   28 1.4 0.903563 0.161558
Q2FXK2   27 1.35 0.903563 0.161558
Q2FUS7   23 1.15 0.903563 0.161558
Q2FVP1   31 1.55 0.903563 0.161558
Q2FYN7   7 0.35 -1.27278 0.943444
P69848   24 1.2 0.903563 0.161558
Q2FWN8   27 1.35 0.903563 0.161558
Q2FV62   20 1 0.903563 0.161558
Q2FWW7   25 1.25 0.903563 0.161558
Q2G1Y5   24 1.2 0.903563 0.161558
Q2FXA3   23 1.15 0.903563 0.161558
Q2FYV3   23 1.15 0.903563 0.161558
Q2G1H4   27 1.35 0.903563 0.161558
Q2G038   30 1.5 0.903563 0.161558
Q2G161   20 1 0.903563 0.161558
Q2FYV1   18 0.9 -1.27278 0.943444
Q2FZ09   24 1.2 0.903563 0.161558
Q2FW90   22 1.1 0.903563 0.161558
Q2G290   21 1.05 0.903563 0.161558
P60611   19 0.95 -1.27278 0.943444
Q2FV58   26 1.3 0.903563 0.161558
Q2G0C6   19 0.95 -1.27278 0.943444
Q2G050   18 0.9 -1.27278 0.943444
Q2G0V2   29 1.45 0.903563 0.161558
Q2FVQ4   24 1.2 0.903563 0.161558
Q2G094   16 0.780488 -1.27278 0.943444
Q2FY59   21 1.02439 0.903563 0.161558
Q2FVX7   27 1.31707 0.903563 0.161558
Q2FVP4   19 0.926829 -1.27278 0.943444
Q2G185   22 1.07317 0.903563 0.161558
Q2FXP8   20 0.97561 -1.27278 0.943444
Q2G275   25 1.21951 0.903563 0.161558
Q2G1D9   27 1.31707 0.903563 0.161558
Q2FXI3   17 0.829268 -1.27278 0.943444
Q2FYM2   22 1.07317 0.903563 0.161558
P14738   6 0.292683 -1.27278 0.943444
Q2G2Q2   20 0.97561 -1.27278 0.943444
Q2G0M9   26 1.26829 0.903563 0.161558
Q2FY67   20 0.97561 -1.27278 0.943444
Q2FWX8   2 0.097561 -1.27278 0.943444
Q2FUT9   25 1.21951 0.903563 0.161558
Q2FZS0   18 0.878049 -1.27278 0.943444
Q2G2A8   25 1.21951 0.903563 0.161558
Q2FUY2   2 0.097561 -1.27278 0.943444
Q2FZL8   19 0.926829 -1.27278 0.943444
Q2FW93   9 0.439024 -1.27278 0.943444
Q2G1L7   25 1.21951 0.903563 0.161558
Q2FW41   23 1.12195 0.903563 0.161558
Q2FZY6   23 1.12195 0.903563 0.161558
Q2G042   18 0.878049 -1.27278 0.943444
Q2FWK2   28 1.36585 0.903563 0.161558
Q2FYF4   19 0.926829 -1.27278 0.943444
Q2FZP2   18 0.878049 -1.27278 0.943444
Q2G1G7   18 0.878049 -1.27278 0.943444
Q2G1H5   31 1.5122 0.903563 0.161558
Q2G2S7   15 0.731707 -1.27278 0.943444
Q2FY53   26 1.26829 0.903563 0.161558
Q2G1N2   29 1.41463 0.903563 0.161558
Q2G2V2   20 0.97561 -1.27278 0.943444
Q2G1H6   27 1.31707 0.903563 0.161558
Q2FZA9   26 1.26829 0.903563 0.161558
Q2FXI5   25 1.21951 0.903563 0.161558
Q2G206   20 0.97561 -1.27278 0.943444
Q2FWN6   24 1.17073 0.903563 0.161558
Q2FUQ2   26 1.26829 0.903563 0.161558
Q2G1K3   22 1.07317 0.903563 0.161558
Q2FZ76   28 1.36585 0.903563 0.161558
Q2FY54   16 0.780488 -1.27278 0.943444
Q2G289   23 1.12195 0.903563 0.161558
Q2FY14   22 1.07317 0.903563 0.161558
Q2FV77   25 1.21951 0.903563 0.161558
Q2G064   23 1.12195 0.903563 0.161558
Q2G033   21 1.02439 0.903563 0.161558
Q2G198   17 0.829268 -1.27278 0.943444
Q2G0K4   20 0.97561 -1.27278 0.943444
Q2G0V3   39 1.90244 0.903563 0.161558
Q2FWE2   23 1.09524 0.903563 0.161558
Q2G089   26 1.2381 0.903563 0.161558
Q2FZL3   21 1 0.903563 0.161558
Q2G087   30 1.42857 0.903563 0.161558
Q2G0A7   24 1.14286 0.903563 0.161558
Q2FVF9   20 0.952381 -1.27278 0.943444
Q2G071   18 0.857143 -1.27278 0.943444
Q2FUZ2   21 1 0.903563 0.161558
Q2FY27   20 0.952381 -1.27278 0.943444
Q2FXX4   23 1.09524 0.903563 0.161558
Q2G1E6   18 0.857143 -1.27278 0.943444
Q2G1G5   25 1.19048 0.903563 0.161558
Q2G2Q3   18 0.857143 -1.27278 0.943444
Q2FZF0   16 0.761905 -1.27278 0.943444
Q2G2D2   23 1.09524 0.903563 0.161558
Q2FXT4   26 1.2381 0.903563 0.161558
Q2FZI8   29 1.38095 0.903563 0.161558
Q2FUS8   2 0.0952381 -1.27278 0.943444
Q2FVR9   23 1.09524 0.903563 0.161558
Q2FXP2   17 0.809524 -1.27278 0.943444
Q2FX94   23 1.09524 0.903563 0.161558
Q2G2A5   23 1.09524 0.903563 0.161558
Q2FZP7   24 1.14286 0.903563 0.161558
Q2G1R7   25 1.19048 0.903563 0.161558
Q2G015   5 0.238095 -1.27278 0.943444
Q2FZF4   30 1.42857 0.903563 0.161558
Q2G1E5   16 0.761905 -1.27278 0.943444
Q2FWH9   24 1.14286 0.903563 0.161558
Q2G069   20 0.952381 -1.27278 0.943444
Q2FZK3   30 1.42857 0.903563 0.161558
Q2FZU5   25 1.19048 0.903563 0.161558
Q2FYT4   15 0.714286 -1.27278 0.943444
Q2FWK4   28 1.33333 0.903563 0.161558
Q2FY40   20 0.952381 -1.27278 0.943444
Q2FWY4   18 0.857143 -1.27278 0.943444
Q2G156   31 1.47619 0.903563 0.161558
Q2G045   20 0.952381 -1.27278 0.943444
Q2FZS6   19 0.904762 -1.27278 0.943444
Q2FYC7   26 1.2381 0.903563 0.161558
Q2FW73   22 1.04762 0.903563 0.161558
Q2G1H3   31 1.47619 0.903563 0.161558
Q2FXJ6   17 0.809524 -1.27278 0.943444
Q2FUS2   19 0.883721 -1.27278 0.943444
Q2G120   28 1.30233 0.903563 0.161558
Q2G2T9   27 1.25581 0.903563 0.161558
Q2G1N9   24 1.11628 0.903563 0.161558
Q2FXL9   23 1.06977 0.903563 0.161558
Q2G0W4   25 1.16279 0.903563 0.161558
Q2G0R6   22 1.02326 0.903563 0.161558
Q2G1C4   29 1.34884 0.903563 0.161558
Q2FWY9   29 1.34884 0.903563 0.161558
Q2G1K4   27 1.25581 0.903563 0.161558
Q2FYK3   28 1.30233 0.903563 0.161558
Q2G1N4   21 0.976744 -1.27278 0.943444
Q2G065   22 1.02326 0.903563 0.161558
Q2FX88   26 1.2093 0.903563 0.161558
Q2FVW9   28 1.30233 0.903563 0.161558
Q2G1E0   10 0.465116 -1.27278 0.943444
Q2G2P2   27 1.25581 0.903563 0.161558
Q2G0V5   20 0.930233 -1.27278 0.943444
Q2FWA2   27 1.25581 0.903563 0.161558
Q2FZU1   25 1.16279 0.903563 0.161558
Q2FX77   19 0.883721 -1.27278 0.943444
Q2FW75   24 1.11628 0.903563 0.161558
Q2FUT5   27 1.25581 0.903563 0.161558
Q2G234   22 1.02326 0.903563 0.161558
Q2FZU6   29 1.34884 0.903563 0.161558
Q2G1Y2   34 1.5814 0.903563 0.161558
Q2FXN7   15 0.697674 -1.27278 0.943444
Q2G2J3   19 0.883721 -1.27278 0.943444
Q2G0G1   25 1.16279 0.903563 0.161558
Q2FW62   23 1.06977 0.903563 0.161558
Q2FUP7   25 1.16279 0.903563 0.161558
Q2G1J3   27 1.25581 0.903563 0.161558
Q2FZ15   26 1.2093 0.903563 0.161558
Q2G1D3   22 1.02326 0.903563 0.161558
Q2G0K2   25 1.16279 0.903563 0.161558
Q2FWC1   25 1.16279 0.903563 0.161558
Q2FXM5   23 1.06977 0.903563 0.161558
Q2FY46   14 0.651163 -1.27278 0.943444
Q2G1K0   28 1.30233 0.903563 0.161558
Q2FXT6   27 1.25581 0.903563 0.161558
Q2FZM4   24 1.11628 0.903563 0.161558
Q2FXG1   24 1.11628 0.903563 0.161558
Q2FXL1   26 1.2093 0.903563 0.161558
Q2FWX5   22 1.02326 0.903563 0.161558
# cudaSaTabsearch LTYPE = T LORDER = F LSOLN = F
# QUERY ID = PF15302 
# DBFILE = ./tableaux.ascii.DB                                                             
Q2G1I1   16 0.727273 -1.27278  0.943444
Q2G1K2   26 1.18182 0.903563  0.161558
Q2FUU5   22 1 0.903563  0.161558
Q2FXB6   30 1.36364 0.903563  0.161558
Q2FZU2   26 1.18182 0.903563  0.161558
Q2FZK0   25 1.13636 0.903563  0.161558
Q2FY33   18 0.818182 -1.27278  0.943444
Q2G098   23 1.04545 0.903563  0.161558
Q2FZ46   21 0.954545 -1.27278  0.943444
Q2FZQ5   28 1.27273 0.903563  0.161558
Q2FXU8   22 1 0.903563  0.161558
Q9EZ08   23 1.04545 0.903563  0.161558
Q2G1B9   30 1.36364 0.903563  0.161558
Q2FZ73   21 0.954545 -1.27278  0.943444
Q2FY35   27 1.22727 0.903563  0.161558
Q2FZ16   23 1.04545 0.903563  0.161558
Q2FYR2   29 1.31818 0.903563  0.161558
Q2FWY3   4 0.181818 -1.27278  0.943444
Q2G2F5   28 1.27273 0.903563  0.161558
Q2G032   17 0.772727 -1.27278  0.943444
Q2FZ10   21 0.954545 -1.27278  0.943444
Q2G255   27 1.22727 0.903563  0.161558
Q2G0X6   23 1.04545 0.903563  0.161558
Q2FYH0   27 1.22727 0.903563  0.161558
Q2FXJ9   23 1.04545 0.903563  0.161558
Q2FZT4   19 0.863636 -1.27278  0.943444
Q2FVE6   26 1.18182 0.903563  0.161558
Q2FYD3   6 0.272727 -1.27278  0.943444
Q2FXT5   16 0.727273 -1.27278  0.943444
Q2FY60   23 1.04545 0.903563  0.161558
Q2G2D7   19 0.863636 -1.27278  0.943444
Q2FX16   23 1.04545 0.903563  0.161558
Q2FZ34   26 1.18182 0.903563  0.161558
Q2G1S4   20 0.909091 -1.27278  0.943444
Q2G147   24 1.09091 0.903563  0.161558
Q2G1J7   23 1.04545 0.903563  0.161558
Q2G2A7   24 1.09091 0.903563  0.161558
Q2G2M6   22 1 0.903563  0.161558
Q2FV30   21 0.954545 -1.27278  0.943444
Q2FVL5   25 1.13636 0.903563  0.161558
Q2FXY0   24 1.09091 0.903563  0.161558
Q2FZL1   26 1.18182 0.903563  0.161558
Q2FW45   20 0.909091 -1.27278  0.943444
Q2FZU0   24 1.06667 0.903563  0.161558
Q2FWZ0   25 1.11111 0.903563  0.161558
Q2G2H5   25 1.11111 0.903563  0.161558
Q2FYG9   26 1.15556 0.903563  0.161558
Q2G2X6   21 0.933333 -1.27278  0.943444
Q2G155   23 1.02222 0.903563  0.161558
Q2FXY9   31 1.37778 0.903563  0.161558
Q2FZ37   29 1.28889 0.903563  0.161558
Q2FVI7   22 0.977778 -1.27278  0.943444
Q2FYS1   25 1.11111 0.903563  0.161558
Q2FXL5   26 1.15556 0.903563  0.161558
Q2G1J4   26 1.15556 0.903563  0.161558
Q2FWZ3   17 0.755556 -1.27278  0.943444
Q2G2P7   23 1.02222 0.903563  0.161558
Q2FVH3   25 1.11111 0.903563  0.161558
Q2FZ31   24 1.06667 0.903563  0.161558
Q2G283   29 1.28889 0.903563  0.161558
Q2FZ66   34 1.51111 0.903563  0.161558
Q2FWY7   20 0.888889 -1.27278  0.943444
Q2G1F9   24 1.06667 0.903563  0.161558
Q2FZJ4   25 1.11111 0.903563  0.161558
Q2FZQ1   31 1.37778 0.903563  0.161558
Q2FY80   14 0.622222 -1.27278  0.943444
Q2G2D4   23 1.02222 0.903563  0.161558
Q2FYP1   24 1.06667 0.903563  0.161558
Q2FYF9   13 0.577778 -1.27278  0.943444
Q2G0B3   20 0.888889 -1.27278  0.943444
Q2FUT8   21 0.933333 -1.27278  0.943444
Q2FYR1   28 1.24444 0.903563  0.161558
Q2FYL3   21 0.933333 -1.27278  0.943444
Q2FVG4   30 1.33333 0.903563  0.161558
Q2FVP8   16 0.711111 -1.27278  0.943444
Q2FZ28   24 1.04348 0.903563  0.161558
Q2G1F0   26 1.13043 0.903563  0.161558
P95689   26 1.13043 0.903563  0.161558
Q2FYH6   25 1.08696 0.903563  0.161558
Q2FXD1   22 0.956522 -1.27278  0.943444
Q2G0X5   20 0.869565 -1.27278  0.943444
Q2FXN8   21 0.913043 -1.27278  0.943444
Q2G0N0   22 0.956522 -1.27278  0.943444
Q2G268   19 0.826087 -1.27278  0.943444
Q2FV61   31 1.34783 0.903563  0.161558
Q2FXL7   26 1.13043 0.903563  0.161558
Q2FUR5   24 1.04348 0.903563  0.161558
Q2FXV6   22 0.956522 -1.27278  0.943444
Q2G2C5   28 1.21739 0.903563  0.161558
Q2FVJ6   28 1.21739 0.903563  0.161558
Q2G1Y4   28 1.21739 0.903563  0.161558
Q2FVI0   24 1.04348 0.903563  0.161558
Q2FXJ8   22 0.956522 -1.27278  0.943444
Q2FZU7   22 0.956522 -1.27278  0.943444
Q2G2X4   24 1.04348 0.903563  0.161558
Q2FZA8   25 1.08696 0.903563  0.161558
Q2FW96   27 1.17391 0.903563  0.161558
Q2FYV4   25 1.08696 0.903563  0.161558
O07325   26 1.13043 0.903563  0.161558
Q2G1C1   26 1.13043 0.903563  0.161558
Q2FZR9   24 1.04348 0.903563  0.161558
Q2FVW3   26 1.13043 0.903563  0.161558
Q2G124   28 1.21739 0.903563  0.161558
P0C0V7   20 0.869565 -1.27278  0.943444
Q2FX52   27 1.14894 0.903563  0.161558
Q2G2C7   22 0.93617 -1.27278  0.943444
Q2G2D5   24 1.02128 0.903563  0.161558
Q2FXQ7   28 1.19149 0.903563  0.161558
Q2FZW0   23 0.978723 -1.27278  0.943444
Q2FVG3   25 1.06383 0.903563  0.161558
Q2FXR4   29 1.23404 0.903563  0.161558
Q2FZ67   30 1.2766 0.903563  0.161558
Q2G243   19 0.808511 -1.27278  0.943444
Q2FV76   26 1.10638 0.903563  0.161558
Q2FVZ4   27 1.14894 0.903563  0.161558
Q2FWC5   23 0.978723 -1.27278  0.943444
Q2FZY3   24 1.02128 0.903563  0.161558
Q2FWH5   24 1.02128 0.903563  0.161558
Q2G241   22 0.93617 -1.27278  0.943444
Q2FV35   23 0.978723 -1.27278  0.943444
Q2G0T5   22 0.93617 -1.27278  0.943444
Q2G1A9   24 1.02128 0.903563  0.161558
Q2FYU7   33 1.40426 0.903563  0.161558
Q2G2E0   32 1.3617 0.903563  0.161558
Q2FVT6   28 1.19149 0.903563  0.161558
Q2G0D7   18 0.765957 -1.27278  0.943444
Q2G1M6   26 1.10638 0.903563  0.161558
Q2G0A6   23 0.978723 -1.27278  0.943444
Q2FUY6   22 0.93617 -1.27278  0.943444
Q2FYJ2   21 0.893617 -1.27278  0.943444
Q2G2E5   21 0.875 -1.27278  0.943444
Q2G2P5   27 1.125 0.903563  0.161558
Q2G1R6   33 1.375 0.903563  0.161558
Q2FYF0   24 1 0.903563  0.161558
Q2FVH8   21 0.875 -1.27278  0.943444
Q2FUU3   23 0.958333 -1.27278  0.943444
Q2FVG8   29 1.20833 0.903563  0.161558
Q9ZAH5   22 0.916667 -1.27278  0.943444
Q2G2U0   25 1.04167 0.903563  0.161558
Q2FYR4   28 1.16667 0.903563  0.161558
Q2G256   22 0.916667 -1.27278  0.943444
Q2FVY0   17 0.708333 -1.27278  0.943444
Q2G0Q2   23 0.958333 -1.27278  0.943444
Q2G0R2   26 1.08333 0.903563  0.161558
Q2G0Q3   22 0.916667 -1.27278  0.943444
Q2FWZ9   24 1 0.903563  0.161558
Q53705   17 0.708333 -1.27278  0.943444
Q2G2U3   22 0.916667 -1.27278  0.943444
Q2FYY6   25 1.04167 0.903563  0.161558
Q2FWL3   27 1.125 0.903563  0.161558
Q2FY50   21 0.875 -1.27278  0.943444
Q2FXN4   26 1.08333 0.903563  0.161558
Q2G179   23 0.958333 -1.27278  0.943444
Q2G1L6   17 0.708333 -1.27278  0.943444
Q2FXU4   24 1 0.903563  0.161558
Q2G1E9   29 1.20833 0.903563  0.161558
Q2G232   25 1.04167 0.903563  0.161558
Q2FXH9   21 0.875 -1.27278  0.943444
Q2G0X3   8 0.333333 -1.27278  0.943444
Q2FXD0   23 0.958333 -1.27278  0.943444
Q2G0G3   24 1 0.903563  0.161558
Q2FWW3   24 1 0.903563  0.161558
Q2FYG0   23 0.938776 -1.27278  0.943444
Q2FZS9   21 0.857143 -1.27278  0.943444
Q2FYS2   23 0.938776 -1.27278  0.943444
Q2G2U4   14 0.571429 -1.27278  0.943444
Q2FWJ9   28 1.14286 0.903563  0.161558
Q2FWF0   26 1.06122 0.903563  0.161558
Q2FXR9   24 0.979592 -1.27278  0.943444
Q2FZV7   26 1.06122 0.903563  0.161558
Q2G1W0   27 1.10204 0.903563  0.161558
Q2G2I0   25 1.02041 0.903563  0.161558
Q2G153   22 0.897959 -1.27278  0.943444
Q2FWD7   24 0.979592 -1.27278  0.943444
Q2FY15   22 0.897959 -1.27278  0.943444
Q2FV54   21 0.857143 -1.27278  0.943444
Q2FZ74   28 1.14286 0.903563  0.161558
Q2FYV5   26 1.06122 0.903563  0.161558
Q2G2I1   13 0.530612 -1.27278  0.943444
Q2FXZ6   23 0.938776 -1.27278  0.943444
Q2G0U0   28 1.14286 0.903563  0.161558
Q2G0Y6   25 1.02041 0.903563  0.161558
Q2FXJ0   25 1.02041 0.903563  0.161558
Q2FY43   27 1.08 0.903563  0.161558
Q2FWM1   9 0.36 -1.27278  0.943444
Q2FVJ1   24 0.96 -1.27278  0.943444
Q2G0K3   21 0.84 -1.27278  0.943444
Q2FY66   25 1 0.903563  0.161558
Q2FW99   27 1.08 0.903563  0.161558
Q2FV10   23 0.92 -1.27278  0.943444
Q2FXJ5   29 1.16 0.903563  0.161558
Q2FX69   4 0.16 -1.27278  0.943444
Q2G0B2   22 0.88 -1.27278  0.943444
Q2FX14   29 1.16 0.903563  0.161558
Q2FYD8   22 0.88 -1.27278  0.943444
Q2FWE5   30 1.2 0.903563  0.161558
Q2G2A3   22 0.88 -1.27278  0.943444
Q2FZH8   19 0.76 -1.27278  0.943444
Q2FX51   24 0.96 -1.27278  0.943444
Q2FWE8   26 1.04 0.903563  0.161558
Q2G088   26 1.04 0.903563  0.161558
Q2G028   26 1.01961 0.903563  0.161558
Q2G1S3   23 0.901961 -1.27278  0.943444
Q2FYN4   23 0.901961 -1.27278  0.943444
Q2FX86   26 1.01961 0.903563  0.161558
Q2G2S8   18 0.705882 -1.27278  0.943444
Q2FUW8   21 0.823529 -1.27278  0.943444
Q2FWD4   22 0.862745 -1.27278  0.943444
Q2FVH6   23 0.901961 -1.27278  0.943444
Q2G029   23 0.901961 -1.27278  0.943444
Q2G1R5   27 1.05882 0.903563  0.161558
Q2FX65   16 0.627451 -1.27278  0.943444
Q2FZV6   24 0.941176 -1.27278  0.943444
Q2G1P1   22 0.862745 -1.27278  0.943444
Q2FVU4   30 1.17647 0.903563  0.161558
Q2FVT5   27 1.05882 0.903563  0.161558
Q2G2H4   13 0.509804 -1.27278  0.943444
Q2FZ58   24 0.941176 -1.27278  0.943444
Q2FVJ2   22 0.862745 -1.27278  0.943444
Q2FXW5   21 0.823529 -1.27278  0.943444
Q2FWK1   30 1.17647 0.903563  0.161558
Q2G031   24 0.941176 -1.27278  0.943444
Q2G0U1   26 1.01961 0.903563  0.161558
Q2FW46   33 1.29412 0.903563  0.161558
Q2FZY5   29 1.13725 0.903563  0.161558
Q2FZI5   30 1.15385 0.903563  0.161558
Q2FYR9   31 1.19231 0.903563  0.161558
Q2FZ92   25 0.961538 -1.27278  0.943444
Q2G1D5   26 1 0.903563  0.161558
Q2FXM2   22 0.846154 -1.27278  0.943444
Q2FVM2   31 1.19231 0.903563  0.161558
Q2FZN2   22 0.846154 -1.27278  0.943444
Q2G1U8   24 0.923077 -1.27278  0.943444
Q2FVS7   17 0.653846 -1.27278  0.943444
Q2FWB5   25 0.961538 -1.27278  0.943444
Q2FXX1   24 0.923077 -1.27278  0.943444
Q2G2J9   22 0.846154 -1.27278  0.943444
Q2G0Y7   24 0.923077 -1.27278  0.943444
Q2FW81   27 1.03846 0.903563  0.161558
Q2FWK3   21 0.807692 -1.27278  0.943444
Q2FY34   23 0.884615 -1.27278  0.943444
Q2FXF8   27 1.03846 0.903563  0.161558
Q2FXI9   27 1.03846 0.903563  0.161558
Q05615   25 0.943396 -1.27278  0.943444
Q2FUW4   19 0.716981 -1.27278  0.943444
Q2FVF4   24 0.90566 -1.27278  0.943444
Q2FWI3   21 0.792453 -1.27278  0.943444
Q2FWG8   27 1.01887 0.903563  0.161558
Q2G0R0   22 0.830189 -1.27278  0.943444
Q2G0I4   26 0.981132 -1.27278  0.943444
Q2FV67   24 0.90566 -1.27278  0.943444
Q2G091   34 1.28302 0.903563  0.161558
Q2G1U1   22 0.830189 -1.27278  0.943444
Q2FUX7   29 1.09434 0.903563  0.161558
Q2FY51   24 0.90566 -1.27278  0.943444
Q2FYP2   24 0.90566 -1.27278  0.943444
Q2G0F8   22 0.830189 -1.27278  0.943444
Q2FXH5   29 1.09434 0.903563  0.161558
Q2G193   24 0.90566 -1.27278  0.943444
Q2FWD6   24 0.90566 -1.27278  0.943444
Q2FZ98   23 0.851852 -1.27278  0.943444
Q2FYQ2   30 1.11111 0.903563  0.161558
Q2FWL5   26 0.962963 -1.27278  0.943444
Q2FV16   29 1.07407 0.903563  0.161558
Q2FWX9   20 0.740741 -1.27278  0.943444
Q2G1J0   27 1 0.903563  0.161558
Q2G235   22 0.814815 -1.27278  0.943444
Q2FXK1   17 0.62963 -1.27278  0.943444
Q2FWF4   20 0.740741 -1.27278  0.943444
Q2FZC8   32 1.18519 0.903563  0.161558
Q2FZQ4   24 0.888889 -1.27278  0.943444
O52582   31 1.14815 0.903563  0.161558
Q2FZI6   21 0.777778 -1.27278  0.943444
Q2FUW7   21 0.777778 -1.27278  0.943444
Q2G2M9   23 0.851852 -1.27278  0.943444
Q2FZD0   20 0.740741 -1.27278  0.943444
Q2FWK7   26 0.962963 -1.27278  0.943444
Q2FWU4   5 0.185185 -1.27278  0.943444
Q2FUX4   24 0.888889 -1.27278  0.943444
Q2G2V3   21 0.777778 -1.27278  0.943444
O05204   25 0.925926 -1.27278  0.943444
Q2FYC2   24 0.872727 -1.27278  0.943444
Q2FZP6   26 0.945455 -1.27278  0.943444
Q2G0L2   22 0.8 -1.27278  0.943444
Q2FZV1   24 0.872727 -1.27278  0.943444
Q2FVQ5   29 1.05455 0.903563  0.161558
Q2FZW6   28 1.01818 0.903563  0.161558
Q2FZI3   26 0.945455 -1.27278  0.943444
Q2G219   26 0.945455 -1.27278  0.943444
Q2FZR2   26 0.945455 -1.27278  0.943444
Q2FXZ2   24 0.872727 -1.27278  0.943444
Q2FYC6   22 0.8 -1.27278  0.943444
Q2FYZ5   25 0.892857 -1.27278  0.943444
Q2FWN4   23 0.821429 -1.27278  0.943444
Q2G221   16 0.571429 -1.27278  0.943444
Q2FZX5   26 0.928571 -1.27278  0.943444
Q2FUW3   23 0.821429 -1.27278  0.943444
Q2G2H3   20 0.714286 -1.27278  0.943444
Q2FY08   24 0.857143 -1.27278  0.943444
Q2FXU5   22 0.785714 -1.27278  0.943444
Q2G1F8   31 1.10714 0.903563  0.161558
Q2FYW4   24 0.857143 -1.27278  0.943444
Q2G142   20 0.714286 -1.27278  0.943444
Q2G1U3   30 1.07143 0.903563  0.161558
Q2FZ18   20 0.714286 -1.27278  0.943444
Q2FV24   25 0.892857 -1.27278  0.943444
Q2G1C2   29 1.03571 0.903563  0.161558
Q2FYZ4   26 0.928571 -1.27278  0.943444
Q2FWT4   22 0.785714 -1.27278  0.943444
Q2FUX1   27 0.964286 -1.27278  0.943444
Q2FZG9   28 0.982456 -1.27278  0.943444
Q2FVC1   24 0.842105 -1.27278  0.943444
Q2FYT3   18 0.631579 -1.27278  0.943444
Q2FY82   22 0.77193 -1.27278  0.943444
Q2FV02   26 0.912281 -1.27278  0.943444
Q2FXJ2   20 0.701754 -1.27278  0.943444
Q2FZ02   24 0.842105 -1.27278  0.943444
Q2G0L3   29 1.01754 0.903563  0.161558
Q2FZH5   23 0.807018 -1.27278  0.943444
Q2FWH4   23 0.807018 -1.27278  0.943444
Q2FW49   19 0.666667 -1.27278  0.943444
Q93T05   26 0.912281 -1.27278  0.943444
Q2FX73   27 0.947368 -1.27278  0.943444
Q2G239   20 0.689655 -1.27278  0.943444
Q2G121   20 0.689655 -1.27278  0.943444
Q2FY11   24 0.827586 -1.27278  0.943444
Q2FV11   23 0.793103 -1.27278  0.943444
Q2FZ05   25 0.862069 -1.27278  0.943444
Q2G253   23 0.793103 -1.27278  0.943444
Q2FW98   21 0.724138 -1.27278  0.943444
Q2G205   25 0.862069 -1.27278  0.943444
Q2FVE7   25 0.862069 -1.27278  0.943444
Q2FYD0   20 0.689655 -1.27278  0.943444
Q2FZ19   25 0.862069 -1.27278  0.943444
Q2G1C7   23 0.793103 -1.27278  0.943444
Q2FV60   28 0.965517 -1.27278  0.943444
Q2FY64   21 0.724138 -1.27278  0.943444
Q2FZI9   23 0.793103 -1.27278  0.943444
Q2FV57   27 0.915254 -1.27278  0.943444
Q2FXA5   27 0.915254 -1.27278  0.943444
Q2G2U8   26 0.881356 -1.27278  0.943444
Q2FZP0   25 0.847458 -1.27278  0.943444
Q2FZL7   26 0.881356 -1.27278  0.943444
Q2FZR3   22 0.745763 -1.27278  0.943444
Q2FWA0   25 0.847458 -1.27278  0.943444
Q2G090   22 0.745763 -1.27278  0.943444
Q2G1H0   23 0.766667 -1.27278  0.943444
Q2FZP4   22 0.733333 -1.27278  0.943444
Q2FUX0   21 0.7 -1.27278  0.943444
Q2FV86   22 0.733333 -1.27278  0.943444
Q2FV14   21 0.7 -1.27278  0.943444
Q2FUT2   30 1 0.903563  0.161558
Q2FZ64   24 0.8 -1.27278  0.943444
Q2FUW1   8 0.262295 -1.27278  0.943444
Q2FWI0   17 0.557377 -1.27278  0.943444
Q2G2K5   24 0.786885 -1.27278  0.943444
Q2FWK6   25 0.819672 -1.27278  0.943444
Q2G0T9   27 0.885246 -1.27278  0.943444
Q2G078   24 0.786885 -1.27278  0.943444
Q2G1P3   26 0.852459 -1.27278  0.943444
Q2G274   28 0.903226 -1.27278  0.943444
Q2FZD4   22 0.709677 -1.27278  0.943444
Q2FYS5   27 0.870968 -1.27278  0.943444
Q2G1K5   22 0.709677 -1.27278  0.943444
Q2G1L5   24 0.774194 -1.27278  0.943444
Q2G1M9   25 0.806452 -1.27278  0.943444
Q2FX67   22 0.709677 -1.27278  0.943444
Q2FZ32   23 0.741935 -1.27278  0.943444
Q2FWH7   18 0.580645 -1.27278  0.943444
Q2FXT8   21 0.666667 -1.27278  0.943444
Q2FUQ3   27 0.857143 -1.27278  0.943444
Q2G1Y6   25 0.793651 -1.27278  0.943444
Q2FX68   14 0.444444 -1.27278  0.943444
Q2FWD1   24 0.761905 -1.27278  0.943444
Q2FUZ8   26 0.825397 -1.27278  0.943444
Q2G1F5   25 0.793651 -1.27278  0.943444
Q2G2T6   14 0.444444 -1.27278  0.943444
Q2FYD2   18 0.571429 -1.27278  0.943444
Q2FYA1   26 0.825397 -1.27278  0.943444
Q2FY21   22 0.698413 -1.27278  0.943444
Q2FZD3   21 0.666667 -1.27278  0.943444
Q2G1Z4   19 0.603175 -1.27278  0.943444
Q2G0S3   17 0.53125 -1.27278  0.943444
Q2FVQ3   24 0.75 -1.27278  0.943444
Q2G2J4   23 0.71875 -1.27278  0.943444
Q2G2B8   20 0.625 -1.27278  0.943444
Q2G0L5   5 0.15625 -1.27278  0.943444
Q2FW72   27 0.84375 -1.27278  0.943444
Q2FYT8   22 0.6875 -1.27278  0.943444
Q2FXM9   25 0.78125 -1.27278  0.943444
Q2G1Y0   22 0.6875 -1.27278  0.943444
Q2G2D0   22 0.6875 -1.27278  0.943444
Q2G2M2   21 0.65625 -1.27278  0.943444
Q2G1B7   20 0.625 -1.27278  0.943444
Q2G1B8   23 0.71875 -1.27278  0.943444
Q2G0M6   28 0.875 -1.27278  0.943444
Q2G1D8   27 0.830769 -1.27278  0.943444
Q2FV70   20 0.615385 -1.27278  0.943444
Q2FV72   22 0.676923 -1.27278  0.943444
Q2FVB2   27 0.830769 -1.27278  0.943444
Q2G122   26 0.8 -1.27278  0.943444
Q2G1W2   28 0.848485 -1.27278  0.943444
Q2FWW1   18 0.545455 -1.27278  0.943444
Q2G1F4   27 0.818182 -1.27278  0.943444
Q2G093   21 0.636364 -1.27278  0.943444
Q2FXY7   23 0.69697 -1.27278  0.943444
Q2G1C6   22 0.666667 -1.27278  0.943444
Q2FZ20   22 0.666667 -1.27278  0.943444
O50581   23 0.686567 -1.27278  0.943444
Q2G1N1   26 0.776119 -1.27278  0.943444
Q2G188   21 0.617647 -1.27278  0.943444
Q2G296   27 0.794118 -1.27278  0.943444
Q2G2E9   21 0.617647 -1.27278  0.943444
Q2G294   23 0.676471 -1.27278  0.943444
Q2FWJ5   22 0.647059 -1.27278  0.943444
Q2FW03   24 0.695652 -1.27278  0.943444
Q2G0N1   25 0.724638 -1.27278  0.943444
Q2FZJ0   27 0.782609 -1.27278  0.943444
Q2FYZ9   28 0.811594 -1.27278  0.943444
Q2FV74   22 0.637681 -1.27278  0.943444
Q2FXP7   20 0.57971 -1.27278  0.943444
Q2FXU1   20 0.57971 -1.27278  0.943444
Q2G1M8   28 0.811594 -1.27278  0.943444
Q2FXY4   21 0.608696 -1.27278  0.943444
Q2FZ94   22 0.628571 -1.27278  0.943444
Q2FYI0   21 0.591549 -1.27278  0.943444
Q2FXT9   27 0.760563 -1.27278  0.943444
Q2G0D2   21 0.583333 -1.27278  0.943444
Q2FYB7   19 0.527778 -1.27278  0.943444
Q2FVN8   20 0.555556 -1.27278  0.943444
Q2FZ49   14 0.388889 -1.27278  0.943444
Q2FUW6   28 0.777778 -1.27278  0.943444
Q2G1P7   21 0.583333 -1.27278  0.943444
Q2FW70   24 0.657534 -1.27278  0.943444
Q2G0W1   23 0.630137 -1.27278  0.943444
Q2G024   24 0.657534 -1.27278  0.943444
Q2G1G8   25 0.684932 -1.27278  0.943444
Q2G1R9   27 0.739726 -1.27278  0.943444
O06446   24 0.657534 -1.27278  0.943444
Q2G1C9   25 0.684932 -1.27278  0.943444
Q2FXV8   21 0.567568 -1.27278  0.943444
Q2G0P5   20 0.540541 -1.27278  0.943444
Q2FV64   21 0.56 -1.27278  0.943444
Q2FV87   23 0.605263 -1.27278  0.943444
Q2G1K9   21 0.545455 -1.27278  0.943444
Q2G266   22 0.571429 -1.27278  0.943444
Q59801   26 0.666667 -1.27278  0.943444
Q2FXH2   24 0.615385 -1.27278  0.943444
Q53727   21 0.531646 -1.27278  0.943444
Q2G2Q0   21 0.531646 -1.27278  0.943444
Q2FZD8   21 0.525 -1.27278  0.943444
Q2FYS4   20 0.5 -1.27278  0.943444
Q2G1G2   23 0.575 -1.27278  0.943444
Q2FXV9   25 0.617284 -1.27278  0.943444
Q2G0L4   5 0.123457 -1.27278  0.943444
Q2FXR8   26 0.641975 -1.27278  0.943444
Q2FYJ0   19 0.469136 -1.27278  0.943444
Q2FZS8   21 0.512195 -1.27278  0.943444
Q2FXN9   20 0.47619 -1.27278  0.943444
Q2FYM1   21 0.5 -1.27278  0.943444
Q2FVZ5   24 0.571429 -1.27278  0.943444
Q2FVL8   23 0.541176 -1.27278  0.943444
Q2FZ40   24 0.564706 -1.27278  0.943444
Q2FYH5   22 0.511628 -1.27278  0.943444
Q2FXB3   20 0.454545 -1.27278  0.943444
Q2FYS9   23 0.511111 -1.27278  0.943444
Q2G1Q4   23 0.511111 -1.27278  0.943444
Q2FVC3   23 0.511111 -1.27278  0.943444
Q2G046   23 0.505495 -1.27278  0.943444
Q2FWU3   15 0.32967 -1.27278  0.943444
Q2FZ72   22 0.483516 -1.27278  0.943444
Q2FZ82   22 0.483516 -1.27278  0.943444
Q9F1K0   21 0.446809 -1.27278  0.943444
Q2FVV9   24 0.489796 -1.27278  0.943444
Q2FZT6   17 0.343434 -1.27278  0.943444
Q2FWU5   15 0.30303 -1.27278  0.943444
Q2FYC8   17 0.34 -1.27278  0.943444
Q2FZK7   22 0.431373 -1.27278  0.943444
Q2G2C1   19 0.372549 -1.27278  0.943444
Q2FZT5   20 0.380952 -1.27278  0.943444
Q2G0R8   20 0.377358 -1.27278  0.943444
Q2FW95   13 0.245283 -1.27278  0.943444
Q2G0N5   22 0.4 -1.27278  0.943444
P47768   21 0.375 -1.27278  0.943444
Q2FXH4   11 0.19469 -1.27278  0.943444
Q2FVM1   21 0.371681 -1.27278  0.943444
```
