## Supplementary Data 3 for "Mining folded proteomes in the era of accurate structure prediction": PF15324.output

```
# cudaSaTabsearch LTYPE = T LORDER = F LSOLN = F
# QUERY ID = PF15324 
# DBFILE = ./tableaux.ascii.DB                                                             
Q2G0V6   0 0 -1.27278 0.943444
Q2G075   0 0 -1.27278 0.943444
Q2G083   0 0 -1.27278 0.943444
Q2FZN3   0 0 -1.27278 0.943444
Q2FY90   0 0 -1.27278 0.943444
Q2FX91   0 0 -1.27278 0.943444
Q2FX54   0 0 -1.27278 0.943444
Q2FYQ4   0 0 -1.27278 0.943444
Q2G284   0 0 -1.27278 0.943444
Q2G0S4   0 0 -1.27278 0.943444
Q2FWM3   0 0 -1.27278 0.943444
Q2FX81   0 0 -1.27278 0.943444
Q2FXC6   0 0 -1.27278 0.943444
Q2FWJ7   0 0 -1.27278 0.943444
Q2FYJ9   0 0 -1.27278 0.943444
Q2G2E6   0 0 -1.27278 0.943444
Q2FWV0   0 0 -1.27278 0.943444
Q2FZC3   0 0 -1.27278 0.943444
Q2FVH9   0 0 -1.27278 0.943444
Q2FXQ5   0 0 -1.27278 0.943444
Q2FZU4   0 0 -1.27278 0.943444
Q2FYF8   0 0 -1.27278 0.943444
Q2FUR4   0 0 -1.27278 0.943444
Q2FYI2   0 0 -1.27278 0.943444
Q2FYY2   0 0 -1.27278 0.943444
Q2FW58   0 0 -1.27278 0.943444
P0C7Z3   0 0 -1.27278 0.943444
Q2G0T2   0 0 -1.27278 0.943444
Q2G1G9   0 0 -1.27278 0.943444
Q2FVJ0   0 0 -1.27278 0.943444
Q2FZ80   0 0 -1.27278 0.943444
Q2G1R4   0 0 -1.27278 0.943444
Q2FW02   0 0 -1.27278 0.943444
Q2G1X3   0 0 -1.27278 0.943444
Q2FWW4   0 0 -1.27278 0.943444
Q2FZE1   0 0 -1.27278 0.943444
Q2FY31   0 0 -1.27278 0.943444
Q2G018   0 0 -1.27278 0.943444
Q2FZI0   0 0 -1.27278 0.943444
Q2FUZ7   0 0 -1.27278 0.943444
Q2G250   0 0 -1.27278 0.943444
Q2FWU8   0 0 -1.27278 0.943444
Q2FYX5   0 0 -1.27278 0.943444
Q2FZY2   0 0 -1.27278 0.943444
Q2FZX8   0 0 -1.27278 0.943444
Q2FUY8   0 0 -1.27278 0.943444
Q2FV73   0 0 -1.27278 0.943444
Q2G0C5   0 0 -1.27278 0.943444
Q2FZ52   0 0 -1.27278 0.943444
Q2FVK6   0 0 -1.27278 0.943444
Q2G0Z3   0 0 -1.27278 0.943444
Q2FZJ8   0 0 -1.27278 0.943444
Q2FY57   0 0 -1.27278 0.943444
Q2G0W3   0 0 -1.27278 0.943444
Q2G0I2   0 0 -1.27278 0.943444
Q2FYX1   0 0 -1.27278 0.943444
Q2G0H2   0 0 -1.27278 0.943444
Q2FWJ8   0 0 -1.27278 0.943444
Q2FWZ7   0 0 -1.27278 0.943444
Q2FV04   0 0 -1.27278 0.943444
Q2G0H6   0 0 -1.27278 0.943444
Q2G291   0 0 -1.27278 0.943444
Q2G1A7   0 0 -1.27278 0.943444
Q2FVS8   0 0 -1.27278 0.943444
Q2FZ26   0 0 -1.27278 0.943444
Q2FXJ3   0 0 -1.27278 0.943444
Q2G231   0 0 -1.27278 0.943444
Q2G2N0   0 0 -1.27278 0.943444
Q2G2I2   0 0 -1.27278 0.943444
Q2FYU3   0 0 -1.27278 0.943444
Q2FWY5   0 0 -1.27278 0.943444
Q2G2E3   0 0 -1.27278 0.943444
Q2FV09   0 0 -1.27278 0.943444
Q2FX72   0 0 -1.27278 0.943444
Q2FWA3   0 0 -1.27278 0.943444
Q2FWF2   0 0 -1.27278 0.943444
Q2G0E4   0 0 -1.27278 0.943444
Q2G251   0 0 -1.27278 0.943444
P0C818   0 0 -1.27278 0.943444
Q2FXQ2   0 0 -1.27278 0.943444
Q2FXD4   0 0 -1.27278 0.943444
Q2G014   0 0 -1.27278 0.943444
Q2FWI9   0 0 -1.27278 0.943444
Q2FX79   0 0 -1.27278 0.943444
Q2FVP7   0 0 -1.27278 0.943444
Q2FZN4   0 0 -1.27278 0.943444
Q2FWU6   0 0 -1.27278 0.943444
Q2G2Y1   0 0 -1.27278 0.943444
Q2FYF6   0 0 -1.27278 0.943444
Q2FXK0   0 0 -1.27278 0.943444
Q2FVI9   0 0 -1.27278 0.943444
Q2G246   0 0 -1.27278 0.943444
Q2G053   0 0 -1.27278 0.943444
Q2FWK8   0 0 -1.27278 0.943444
Q2FXL8   0 0 -1.27278 0.943444
Q2G0Q4   0 0 -1.27278 0.943444
Q2FVB7   0 0 -1.27278 0.943444
Q2FYD6   0 0 -1.27278 0.943444
Q2FXK9   0 0 -1.27278 0.943444
Q2FV78   0 0 -1.27278 0.943444
Q2FXG4   0 0 -1.27278 0.943444
Q2G0C8   0 0 -1.27278 0.943444
Q2FWU9   0 0 -1.27278 0.943444
Q2FUX2   0 0 -1.27278 0.943444
Q2FYI8   0 0 -1.27278 0.943444
Q2FXA1   0 0 -1.27278 0.943444
Q2FV49   0 0 -1.27278 0.943444
Q2G1S0   0 0 -1.27278 0.943444
Q2G0G0   0 0 -1.27278 0.943444
P0C805   0 0 -1.27278 0.943444
Q2FWV9   0 0 -1.27278 0.943444
Q2G152   0 0 -1.27278 0.943444
Q2FX48   0 0 -1.27278 0.943444
Q2FXS5   0 0 -1.27278 0.943444
Q2FWL4   0 0 -1.27278 0.943444
P0C7Y1   0 0 -1.27278 0.943444
Q2FXA2   0 0 -1.27278 0.943444
Q2FY96   0 0 -1.27278 0.943444
Q2FVJ3   0 0 -1.27278 0.943444
Q2FZ24   0 0 -1.27278 0.943444
Q2G1X4   0 0 -1.27278 0.943444
Q2FYM6   0 0 -1.27278 0.943444
Q2FWX6   0 0 -1.27278 0.943444
Q2G1D2   0 0 -1.27278 0.943444
Q2FWC0   0 0 -1.27278 0.943444
Q2FZG7   0 0 -1.27278 0.943444
Q2G2P1   0 0 -1.27278 0.943444
Q2G1M4   0 0 -1.27278 0.943444
Q2FX29   0 0 -1.27278 0.943444
Q2FUZ3   0 0 -1.27278 0.943444
Q2FVZ9   0 0 -1.27278 0.943444
Q2G2N3   0 0 -1.27278 0.943444
Q2G237   0 0 -1.27278 0.943444
Q2FXN5   0 0 -1.27278 0.943444
Q2FYP7   0 0 -1.27278 0.943444
Q2FWC8   0 0 -1.27278 0.943444
Q2G209   0 0 -1.27278 0.943444
Q2FXX7   0 0 -1.27278 0.943444
Q2FV05   0 0 -1.27278 0.943444
Q2FWM8   0 0 -1.27278 0.943444
Q2FV00   0 0 -1.27278 0.943444
Q2FZF2   0 0 -1.27278 0.943444
Q2FV80   0 0 -1.27278 0.943444
Q2FZZ7   0 0 -1.27278 0.943444
Q2FWH8   0 0 -1.27278 0.943444
Q2FVS5   0 0 -1.27278 0.943444
Q2FWY0   0 0 -1.27278 0.943444
Q2FZM3   0 0 -1.27278 0.943444
Q2FZW8   0 0 -1.27278 0.943444
Q2FVY7   0 0 -1.27278 0.943444
Q2FXJ1   0 0 -1.27278 0.943444
Q2G0T7   0 0 -1.27278 0.943444
Q2FW40   0 0 -1.27278 0.943444
Q2FYU9   0 0 -1.27278 0.943444
Q2FUR0   0 0 -1.27278 0.943444
Q2G215   0 0 -1.27278 0.943444
Q2G169   0 0 -1.27278 0.943444
Q2G034   0 0 -1.27278 0.943444
Q2FUV8   2 0.137931 -1.27278 0.943444
Q2FW44   2 0.137931 -1.27278 0.943444
Q2FYJ8   0 0 -1.27278 0.943444
Q2FVR6   2 0.137931 -1.27278 0.943444
Q2G183   2 0.137931 -1.27278 0.943444
Q2G0S1   2 0.137931 -1.27278 0.943444
Q2FX83   0 0 -1.27278 0.943444
Q2FYF7   2 0.137931 -1.27278 0.943444
Q2G166   1 0.0689655 -1.27278 0.943444
Q2FX20   2 0.137931 -1.27278 0.943444
Q2G020   2 0.137931 -1.27278 0.943444
Q2FVC0   2 0.137931 -1.27278 0.943444
Q2FVD1   0 0 -1.27278 0.943444
Q2FWH1   1 0.0689655 -1.27278 0.943444
Q2FYX2   2 0.137931 -1.27278 0.943444
Q2FZB5   2 0.137931 -1.27278 0.943444
Q2G0G8   2 0.137931 -1.27278 0.943444
P0A0I4   2 0.137931 -1.27278 0.943444
Q2G2C6   2 0.137931 -1.27278 0.943444
Q2FVB1   2 0.137931 -1.27278 0.943444
Q2FYN1   2 0.137931 -1.27278 0.943444
Q2FV79   2 0.137931 -1.27278 0.943444
Q2FVU9   2 0.137931 -1.27278 0.943444
Q2G0W5   2 0.137931 -1.27278 0.943444
Q2FW60   2 0.137931 -1.27278 0.943444
Q2G269   2 0.137931 -1.27278 0.943444
Q2FZS1   2 0.137931 -1.27278 0.943444
Q2G1Y3   2 0.137931 -1.27278 0.943444
Q2FWA4   1 0.0689655 -1.27278 0.943444
Q2G0C0   2 0.137931 -1.27278 0.943444
Q2G2J6   0 0 -1.27278 0.943444
Q2G1R2   2 0.137931 -1.27278 0.943444
Q2FXY8   1 0.0689655 -1.27278 0.943444
Q2FYL2   2 0.137931 -1.27278 0.943444
Q2FYS3   0 0 -1.27278 0.943444
Q2FXS0   2 0.137931 -1.27278 0.943444
Q2FWA7   0 0 -1.27278 0.943444
Q2FWV8   2 0.137931 -1.27278 0.943444
Q2G279   2 0.137931 -1.27278 0.943444
Q2FYB5   2 0.137931 -1.27278 0.943444
Q2G175   2 0.137931 -1.27278 0.943444
Q2FZ07   2 0.137931 -1.27278 0.943444
Q2FVG7   2 0.137931 -1.27278 0.943444
Q2G2P3   1 0.0689655 -1.27278 0.943444
Q2FZA3   2 0.137931 -1.27278 0.943444
Q2FYE1   2 0.137931 -1.27278 0.943444
Q2G2F8   0 0 -1.27278 0.943444
Q2FWS8   0 0 -1.27278 0.943444
Q2FXD8   2 0.137931 -1.27278 0.943444
Q2FX46   2 0.137931 -1.27278 0.943444
Q2FYB4   2 0.137931 -1.27278 0.943444
Q2FYC0   1 0.0689655 -1.27278 0.943444
Q2FUY5   2 0.137931 -1.27278 0.943444
Q2FYF2   0 0 -1.27278 0.943444
Q2G0R4   2 0.137931 -1.27278 0.943444
Q2G1L1   1 0.0689655 -1.27278 0.943444
Q2FYB0   2 0.137931 -1.27278 0.943444
Q2FWW5   2 0.137931 -1.27278 0.943444
Q2FX04   1 0.0689655 -1.27278 0.943444
Q2FV33   2 0.137931 -1.27278 0.943444
Q2FUX6   2 0.137931 -1.27278 0.943444
Q2FVP5   0 0 -1.27278 0.943444
Q2G0W7   2 0.137931 -1.27278 0.943444
Q2FXV1   2 0.137931 -1.27278 0.943444
Q2G096   2 0.137931 -1.27278 0.943444
Q2FV68   1 0.0689655 -1.27278 0.943444
Q2FVY6   1 0.0689655 -1.27278 0.943444
Q2FYY0   2 0.137931 -1.27278 0.943444
Q2G005   0 0 -1.27278 0.943444
Q2G2B4   2 0.137931 -1.27278 0.943444
Q2FVZ7   2 0.137931 -1.27278 0.943444
Q2FW55   2 0.137931 -1.27278 0.943444
Q2FV92   2 0.137931 -1.27278 0.943444
Q2FYV9   2 0.137931 -1.27278 0.943444
Q2FW74   2 0.137931 -1.27278 0.943444
Q2FVK9   2 0.137931 -1.27278 0.943444
Q2FZA4   2 0.137931 -1.27278 0.943444
Q2FV25   0 0 -1.27278 0.943444
Q2FYG8   2 0.137931 -1.27278 0.943444
Q2G216   2 0.137931 -1.27278 0.943444
Q2FZ69   2 0.137931 -1.27278 0.943444
Q2FV97   2 0.137931 -1.27278 0.943444
Q2FZ95   2 0.137931 -1.27278 0.943444
Q2FZN8   2 0.137931 -1.27278 0.943444
Q2FZG2   1 0.0689655 -1.27278 0.943444
Q2G259   2 0.137931 -1.27278 0.943444
Q2FYB6   2 0.137931 -1.27278 0.943444
Q2FZD1   1 0.0689655 -1.27278 0.943444
Q2FYT6   2 0.137931 -1.27278 0.943444
Q2G0Y2   2 0.137931 -1.27278 0.943444
Q2FWZ1   2 0.137931 -1.27278 0.943444
Q2FVC8   2 0.137931 -1.27278 0.943444
Q2G2H1   2 0.137931 -1.27278 0.943444
Q2FY47   2 0.137931 -1.27278 0.943444
Q2FX78   2 0.137931 -1.27278 0.943444
Q2FX47   2 0.137931 -1.27278 0.943444
Q2FZA7   2 0.137931 -1.27278 0.943444
Q2FV32   2 0.137931 -1.27278 0.943444
Q2FYE6   0 0 -1.27278 0.943444
Q2FZ41   2 0.137931 -1.27278 0.943444
Q2FYG3   2 0.137931 -1.27278 0.943444
Q2FX01   1 0.0689655 -1.27278 0.943444
Q2FXU6   2 0.137931 -1.27278 0.943444
Q2FYL7   2 0.137931 -1.27278 0.943444
Q2FWQ3   2 0.137931 -1.27278 0.943444
Q2FZY9   2 0.137931 -1.27278 0.943444
Q2FV50   2 0.137931 -1.27278 0.943444
Q2FUY7   2 0.137931 -1.27278 0.943444
Q2FXP6   2 0.137931 -1.27278 0.943444
Q2G1S9   2 0.137931 -1.27278 0.943444
Q2FX18   2 0.137931 -1.27278 0.943444
Q2FYU0   0 0 -1.27278 0.943444
Q2FXZ7   3 0.2 -1.27278 0.943444
Q2G051   3 0.2 -1.27278 0.943444
Q2FWS3   3 0.2 -1.27278 0.943444
Q2FW14   2 0.133333 -1.27278 0.943444
Q2FYD7   3 0.2 -1.27278 0.943444
Q9RQP8   5 0.333333 -1.27278 0.943444
Q2FZK2   2 0.133333 -1.27278 0.943444
Q2FWI7   5 0.333333 -1.27278 0.943444
Q2G182   3 0.2 -1.27278 0.943444
Q2FYT7   3 0.2 -1.27278 0.943444
Q2FV46   2 0.133333 -1.27278 0.943444
Q2FY58   2 0.133333 -1.27278 0.943444
Q2FX06   0 0 -1.27278 0.943444
Q2FZH0   2 0.133333 -1.27278 0.943444
Q2FUZ4   1 0.0666667 -1.27278 0.943444
Q2G102   3 0.2 -1.27278 0.943444
Q2G1R8   4 0.266667 -1.27278 0.943444
Q2G2J1   2 0.133333 -1.27278 0.943444
Q2FX71   4 0.266667 -1.27278 0.943444
Q2FUZ5   4 0.266667 -1.27278 0.943444
Q2FYP5   4 0.266667 -1.27278 0.943444
Q2G048   0 0 -1.27278 0.943444
Q2FUQ0   2 0.133333 -1.27278 0.943444
Q2FWS7   3 0.2 -1.27278 0.943444
Q2FV65   2 0.133333 -1.27278 0.943444
Q2G125   2 0.133333 -1.27278 0.943444
Q2FYT2   3 0.2 -1.27278 0.943444
Q2FVH7   2 0.133333 -1.27278 0.943444
Q2G127   4 0.266667 -1.27278 0.943444
Q2FYI5   3 0.2 -1.27278 0.943444
Q2FYX4   1 0.0666667 -1.27278 0.943444
Q2G0M3   5 0.333333 -1.27278 0.943444
Q2FW87   2 0.133333 -1.27278 0.943444
Q2G211   2 0.133333 -1.27278 0.943444
Q2FXR5   2 0.133333 -1.27278 0.943444
Q2FWR5   2 0.133333 -1.27278 0.943444
Q2FYD5   2 0.133333 -1.27278 0.943444
Q2FY94   2 0.133333 -1.27278 0.943444
Q2G2W8   4 0.266667 -1.27278 0.943444
Q2FZL9   4 0.266667 -1.27278 0.943444
Q2FYT9   3 0.2 -1.27278 0.943444
Q2FX44   3 0.2 -1.27278 0.943444
Q2FXB2   2 0.133333 -1.27278 0.943444
Q2FVF6   4 0.266667 -1.27278 0.943444
Q2G2F6   2 0.133333 -1.27278 0.943444
Q2G2C3   2 0.133333 -1.27278 0.943444
Q2FYA5   3 0.2 -1.27278 0.943444
Q2FYB1   4 0.266667 -1.27278 0.943444
Q2G011   4 0.266667 -1.27278 0.943444
Q2FV29   2 0.133333 -1.27278 0.943444
Q2FVW1   2 0.133333 -1.27278 0.943444
Q2FYA4   2 0.133333 -1.27278 0.943444
Q2FY26   3 0.2 -1.27278 0.943444
Q2FXC1   3 0.2 -1.27278 0.943444
Q2G2T0   4 0.266667 -1.27278 0.943444
Q2FY62   2 0.133333 -1.27278 0.943444
Q2G2K4   3 0.2 -1.27278 0.943444
Q2FW65   3 0.2 -1.27278 0.943444
Q2FY05   1 0.0666667 -1.27278 0.943444
Q2FV96   2 0.133333 -1.27278 0.943444
Q2G1S7   2 0.133333 -1.27278 0.943444
Q2FWS9   2 0.133333 -1.27278 0.943444
Q2G180   3 0.2 -1.27278 0.943444
Q2G0L6   5 0.333333 -1.27278 0.943444
Q2G189   2 0.133333 -1.27278 0.943444
Q2FYD9   2 0.133333 -1.27278 0.943444
Q2FWM6   2 0.133333 -1.27278 0.943444
Q2FXA6   2 0.133333 -1.27278 0.943444
Q2G0U8   3 0.2 -1.27278 0.943444
Q2FXD9   2 0.133333 -1.27278 0.943444
Q2FWF9   0 0 -1.27278 0.943444
Q2FXS3   2 0.133333 -1.27278 0.943444
Q2FXX6   2 0.133333 -1.27278 0.943444
Q2FWU2   2 0.133333 -1.27278 0.943444
Q2FXD5   3 0.2 -1.27278 0.943444
Q2FZK8   4 0.266667 -1.27278 0.943444
Q2FV15   3 0.2 -1.27278 0.943444
Q2FZZ5   3 0.2 -1.27278 0.943444
Q2FW48   4 0.266667 -1.27278 0.943444
Q2FYB3   5 0.333333 -1.27278 0.943444
Q2FWT5   3 0.2 -1.27278 0.943444
Q2FVH4   3 0.2 -1.27278 0.943444
Q2FWP4   4 0.266667 -1.27278 0.943444
Q2FYX9   3 0.2 -1.27278 0.943444
Q2G1U7   2 0.133333 -1.27278 0.943444
Q2FXY6   2 0.133333 -1.27278 0.943444
Q2FYT1   4 0.266667 -1.27278 0.943444
Q2G244   4 0.266667 -1.27278 0.943444
Q2FX30   2 0.133333 -1.27278 0.943444
Q2FVZ3   2 0.133333 -1.27278 0.943444
Q2FWP5   2 0.133333 -1.27278 0.943444
Q2FX41   2 0.133333 -1.27278 0.943444
Q2G2R5   2 0.133333 -1.27278 0.943444
Q2G2S3   6 0.387097 -1.27278 0.943444
Q2G004   4 0.258065 -1.27278 0.943444
Q2FWV1   4 0.258065 -1.27278 0.943444
Q2G003   3 0.193548 -1.27278 0.943444
Q2FZV3   2 0.129032 -1.27278 0.943444
Q2G026   6 0.387097 -1.27278 0.943444
Q2FXG7   4 0.258065 -1.27278 0.943444
Q2FYL8   2 0.129032 -1.27278 0.943444
Q2FZB6   2 0.129032 -1.27278 0.943444
Q2FZE4   4 0.258065 -1.27278 0.943444
Q2FX11   4 0.258065 -1.27278 0.943444
Q2G0Y3   6 0.387097 -1.27278 0.943444
Q2FZW7   3 0.193548 -1.27278 0.943444
Q2FX21   4 0.258065 -1.27278 0.943444
Q2G092   3 0.193548 -1.27278 0.943444
Q2FZB7   2 0.129032 -1.27278 0.943444
Q2G0J9   4 0.258065 -1.27278 0.943444
Q2G1X2   2 0.129032 -1.27278 0.943444
Q2FZD6   6 0.387097 -1.27278 0.943444
Q2FW67   4 0.258065 -1.27278 0.943444
Q2G111   3 0.193548 -1.27278 0.943444
Q2G2Y4   5 0.322581 -1.27278 0.943444
Q2FY38   2 0.129032 -1.27278 0.943444
Q2FWJ0   4 0.258065 -1.27278 0.943444
Q2G2T5   4 0.258065 -1.27278 0.943444
Q2FVG6   4 0.258065 -1.27278 0.943444
Q2G1V8   4 0.258065 -1.27278 0.943444
Q2G1L0   4 0.258065 -1.27278 0.943444
Q2FXD6   4 0.258065 -1.27278 0.943444
P0C948   2 0.129032 -1.27278 0.943444
Q2G1M2   4 0.258065 -1.27278 0.943444
Q2FVW8   2 0.129032 -1.27278 0.943444
Q2FX24   2 0.129032 -1.27278 0.943444
Q2FWS4   1 0.0645161 -1.27278 0.943444
Q2FYQ3   3 0.193548 -1.27278 0.943444
Q2G254   4 0.258065 -1.27278 0.943444
Q2FWB4   2 0.129032 -1.27278 0.943444
Q2FUP8   3 0.193548 -1.27278 0.943444
Q2FZC2   3 0.193548 -1.27278 0.943444
Q2FYE4   4 0.258065 -1.27278 0.943444
Q2FWS2   3 0.193548 -1.27278 0.943444
Q2FY03   5 0.322581 -1.27278 0.943444
Q2FVS6   4 0.258065 -1.27278 0.943444
Q2FXV2   2 0.129032 -1.27278 0.943444
Q2G2L6   3 0.193548 -1.27278 0.943444
Q2G2I5   2 0.129032 -1.27278 0.943444
Q2FYA2   3 0.193548 -1.27278 0.943444
Q2FWV7   2 0.129032 -1.27278 0.943444
Q2FXE7   4 0.258065 -1.27278 0.943444
Q2G0J6   4 0.258065 -1.27278 0.943444
Q2FUU4   4 0.258065 -1.27278 0.943444
Q2FVJ4   2 0.129032 -1.27278 0.943444
Q2FZM9   3 0.193548 -1.27278 0.943444
Q2FZ51   4 0.258065 -1.27278 0.943444
Q2FY22   1 0.0645161 -1.27278 0.943444
Q2G2Q1   4 0.258065 -1.27278 0.943444
Q2G109   7 0.451613 -1.27278 0.943444
Q2G1D6   4 0.258065 -1.27278 0.943444
Q2FVC9   4 0.258065 -1.27278 0.943444
Q2G2R6   3 0.193548 -1.27278 0.943444
Q2FZ85   4 0.258065 -1.27278 0.943444
Q2FVK4   3 0.193548 -1.27278 0.943444
Q2G1V9   3 0.193548 -1.27278 0.943444
Q2G2H6   2 0.129032 -1.27278 0.943444
Q2FWS6   2 0.129032 -1.27278 0.943444
Q2FZW4   4 0.258065 -1.27278 0.943444
Q2G1M3   4 0.258065 -1.27278 0.943444
Q2G1M0   1 0.0645161 -1.27278 0.943444
Q2G1Y9   5 0.322581 -1.27278 0.943444
Q2FX45   4 0.258065 -1.27278 0.943444
Q2FWP8   2 0.129032 -1.27278 0.943444
Q2FYP4   4 0.258065 -1.27278 0.943444
Q2FYL1   3 0.193548 -1.27278 0.943444
Q2G1L4   6 0.387097 -1.27278 0.943444
Q2FUQ7   5 0.322581 -1.27278 0.943444
Q2G247   4 0.258065 -1.27278 0.943444
Q2FVV0   3 0.193548 -1.27278 0.943444
Q2FYU6   1 0.0645161 -1.27278 0.943444
Q2G2N6   4 0.258065 -1.27278 0.943444
Q2FXC9   2 0.129032 -1.27278 0.943444
Q2FX42   6 0.387097 -1.27278 0.943444
Q2FX26   4 0.258065 -1.27278 0.943444
Q2FWF3   2 0.129032 -1.27278 0.943444
Q2FZY1   4 0.258065 -1.27278 0.943444
Q2FW15   1 0.0625 -1.27278 0.943444
P0A0G2   4 0.25 -1.27278 0.943444
Q2G2G5   5 0.3125 -1.27278 0.943444
Q2FY39   4 0.25 -1.27278 0.943444
Q2G0B5   8 0.5 -1.27278 0.943444
Q2FZI1   3 0.1875 -1.27278 0.943444
Q2FUQ6   7 0.4375 -1.27278 0.943444
Q2FVR5   4 0.25 -1.27278 0.943444
Q2G2W6   4 0.25 -1.27278 0.943444
Q2FZR8   6 0.375 -1.27278 0.943444
Q2FVY8   5 0.3125 -1.27278 0.943444
Q2FZ60   4 0.25 -1.27278 0.943444
Q2FV82   3 0.1875 -1.27278 0.943444
Q2FX23   4 0.25 -1.27278 0.943444
Q2G1G3   4 0.25 -1.27278 0.943444
P68805   6 0.375 -1.27278 0.943444
Q2FVL0   1 0.0625 -1.27278 0.943444
Q2G2J0   9 0.5625 -1.27278 0.943444
Q2FZF1   3 0.1875 -1.27278 0.943444
Q2FXU9   5 0.3125 -1.27278 0.943444
Q2G1A2   2 0.125 -1.27278 0.943444
Q2G1C3   5 0.3125 -1.27278 0.943444
Q2G1D4   3 0.1875 -1.27278 0.943444
Q2G0A8   4 0.25 -1.27278 0.943444
Q2FVC7   4 0.25 -1.27278 0.943444
Q2G133   5 0.3125 -1.27278 0.943444
Q2FY86   4 0.25 -1.27278 0.943444
Q2FX92   5 0.3125 -1.27278 0.943444
Q2FW47   2 0.125 -1.27278 0.943444
Q2G1T9   2 0.125 -1.27278 0.943444
Q2FVU8   3 0.1875 -1.27278 0.943444
Q2FVD7   3 0.1875 -1.27278 0.943444
Q2FX55   6 0.375 -1.27278 0.943444
Q2FVD3   5 0.3125 -1.27278 0.943444
Q2G2B5   2 0.125 -1.27278 0.943444
Q2FWV6   3 0.1875 -1.27278 0.943444
Q2FW29   1 0.0625 -1.27278 0.943444
Q2G0W6   3 0.1875 -1.27278 0.943444
Q2FVD2   5 0.3125 -1.27278 0.943444
Q2FWR8   3 0.1875 -1.27278 0.943444
Q2FXA0   5 0.3125 -1.27278 0.943444
Q2FZB4   4 0.25 -1.27278 0.943444
Q2FX37   4 0.25 -1.27278 0.943444
Q2FX13   2 0.125 -1.27278 0.943444
Q2FWD8   3 0.1875 -1.27278 0.943444
Q2G108   3 0.1875 -1.27278 0.943444
Q2G2V4   4 0.25 -1.27278 0.943444
Q2FZW2   3 0.1875 -1.27278 0.943444
Q2FYY4   4 0.25 -1.27278 0.943444
Q2FYB8   4 0.25 -1.27278 0.943444
Q2FWC2   4 0.25 -1.27278 0.943444
Q2FYE8   3 0.1875 -1.27278 0.943444
Q2FXK5   5 0.3125 -1.27278 0.943444
Q2FWT0   6 0.375 -1.27278 0.943444
Q2FW19   4 0.25 -1.27278 0.943444
Q2G100   5 0.3125 -1.27278 0.943444
Q2FYY3   4 0.25 -1.27278 0.943444
Q2FZ01   7 0.4375 -1.27278 0.943444
Q2FYY1   4 0.25 -1.27278 0.943444
Q2G103   3 0.1875 -1.27278 0.943444
Q2FV12   4 0.25 -1.27278 0.943444
Q2FWQ1   7 0.4375 -1.27278 0.943444
Q2FYY5   5 0.3125 -1.27278 0.943444
Q2G207   5 0.3125 -1.27278 0.943444
Q2G1Y8   1 0.0625 -1.27278 0.943444
Q2FWZ8   5 0.3125 -1.27278 0.943444
Q2G0Z8   3 0.1875 -1.27278 0.943444
Q2G2F7   6 0.375 -1.27278 0.943444
Q2FYH9   4 0.25 -1.27278 0.943444
Q2FWB7   4 0.25 -1.27278 0.943444
Q2FYN2   1 0.0606061 -1.27278 0.943444
Q2FVQ6   6 0.363636 -1.27278 0.943444
Q2FWX3   6 0.363636 -1.27278 0.943444
Q2G187   6 0.363636 -1.27278 0.943444
Q2FW05   5 0.30303 -1.27278 0.943444
Q2FYC3   7 0.424242 -1.27278 0.943444
Q2FZJ2   5 0.30303 -1.27278 0.943444
Q2G0D6   4 0.242424 -1.27278 0.943444
Q2FWP7   5 0.30303 -1.27278 0.943444
Q2FX31   5 0.30303 -1.27278 0.943444
Q2FVZ6   4 0.242424 -1.27278 0.943444
Q2G2A2   6 0.363636 -1.27278 0.943444
Q2FWQ8   1 0.0606061 -1.27278 0.943444
Q2FVM9   6 0.363636 -1.27278 0.943444
Q2FYD1   6 0.363636 -1.27278 0.943444
Q2FYN3   6 0.363636 -1.27278 0.943444
Q2FYI3   7 0.424242 -1.27278 0.943444
Q2G022   5 0.30303 -1.27278 0.943444
Q2G1Q3   4 0.242424 -1.27278 0.943444
Q2FX58   4 0.242424 -1.27278 0.943444
Q2G2V1   6 0.363636 -1.27278 0.943444
Q2FVV5   5 0.30303 -1.27278 0.943444
Q2FZC0   7 0.424242 -1.27278 0.943444
Q2FV63   3 0.181818 -1.27278 0.943444
Q2FWG9   3 0.181818 -1.27278 0.943444
Q2FZA5   4 0.242424 -1.27278 0.943444
Q2FX60   6 0.363636 -1.27278 0.943444
Q2G2I8   6 0.363636 -1.27278 0.943444
Q2G2Y5   4 0.242424 -1.27278 0.943444
Q2G2Y2   6 0.363636 -1.27278 0.943444
Q2FWA6   4 0.242424 -1.27278 0.943444
Q2FWL8   3 0.181818 -1.27278 0.943444
Q2FY95   5 0.30303 -1.27278 0.943444
Q2FYC5   6 0.363636 -1.27278 0.943444
Q2FV43   2 0.121212 -1.27278 0.943444
Q2FVU0   6 0.363636 -1.27278 0.943444
Q2FZG5   5 0.30303 -1.27278 0.943444
Q2G2H9   4 0.242424 -1.27278 0.943444
Q2G1D1   1 0.0606061 -1.27278 0.943444
Q2FWU7   5 0.30303 -1.27278 0.943444
P60647   4 0.242424 -1.27278 0.943444
Q2FUR7   7 0.424242 -1.27278 0.943444
Q2FWQ2   4 0.242424 -1.27278 0.943444
Q2G2M4   8 0.484848 -1.27278 0.943444
Q2G104   5 0.30303 -1.27278 0.943444
Q2FX76   7 0.424242 -1.27278 0.943444
Q2G2Q4   6 0.363636 -1.27278 0.943444
Q2FXQ1   8 0.484848 -1.27278 0.943444
Q2FX80   4 0.242424 -1.27278 0.943444
Q2FZN6   1 0.0606061 -1.27278 0.943444
Q2G009   1 0.0606061 -1.27278 0.943444
Q2G021   6 0.363636 -1.27278 0.943444
Q2FWH0   4 0.242424 -1.27278 0.943444
Q2FXQ0   4 0.242424 -1.27278 0.943444
Q2FX64   6 0.363636 -1.27278 0.943444
Q2FY98   4 0.242424 -1.27278 0.943444
Q2FWK5   4 0.242424 -1.27278 0.943444
Q2FYK1   4 0.242424 -1.27278 0.943444
Q2FXF0   4 0.242424 -1.27278 0.943444
Q2FY70   8 0.484848 -1.27278 0.943444
Q2G114   5 0.30303 -1.27278 0.943444
Q2FX38   5 0.30303 -1.27278 0.943444
Q2FUP9   7 0.424242 -1.27278 0.943444
Q2FVV3   9 0.545455 -1.27278 0.943444
Q2G113   5 0.30303 -1.27278 0.943444
Q2FWB2   1 0.0606061 -1.27278 0.943444
Q2FWT6   4 0.242424 -1.27278 0.943444
Q2FW28   5 0.30303 -1.27278 0.943444
Q2FUQ9   1 0.0606061 -1.27278 0.943444
Q2FY00   5 0.30303 -1.27278 0.943444
Q2G040   8 0.484848 -1.27278 0.943444
Q2FX35   3 0.181818 -1.27278 0.943444
Q2FYW9   3 0.176471 -1.27278 0.943444
Q2G2N8   5 0.294118 -1.27278 0.943444
Q2G1V7   8 0.470588 -1.27278 0.943444
Q2G0C3   6 0.352941 -1.27278 0.943444
Q2FVW0   8 0.470588 -1.27278 0.943444
Q2FUS4   7 0.411765 -1.27278 0.943444
Q2FVP6   4 0.235294 -1.27278 0.943444
Q2FZK1   5 0.294118 -1.27278 0.943444
Q2FXY2   7 0.411765 -1.27278 0.943444
Q2FYX3   6 0.352941 -1.27278 0.943444
Q2FZ86   4 0.235294 -1.27278 0.943444
Q2FUV7   4 0.235294 -1.27278 0.943444
Q2FX70   4 0.235294 -1.27278 0.943444
Q2G1Y1   7 0.411765 -1.27278 0.943444
Q2FVT9   7 0.411765 -1.27278 0.943444
Q2G2K3   6 0.352941 -1.27278 0.943444
P72358   6 0.352941 -1.27278 0.943444
Q2G192   7 0.411765 -1.27278 0.943444
Q2FYX6   3 0.176471 -1.27278 0.943444
Q2FXW0   4 0.235294 -1.27278 0.943444
Q2G202   5 0.294118 -1.27278 0.943444
Q2FYW7   1 0.0588235 -1.27278 0.943444
Q2G2M0   4 0.235294 -1.27278 0.943444
Q2FXT7   5 0.294118 -1.27278 0.943444
Q2FX59   5 0.294118 -1.27278 0.943444
Q2G0X2   8 0.470588 -1.27278 0.943444
Q2FWR6   3 0.176471 -1.27278 0.943444
Q2FW22   6 0.352941 -1.27278 0.943444
Q2FZH4   5 0.294118 -1.27278 0.943444
Q2FYZ1   4 0.235294 -1.27278 0.943444
Q2G2W7   6 0.352941 -1.27278 0.943444
Q2G2I4   5 0.294118 -1.27278 0.943444
Q2FZP5   3 0.176471 -1.27278 0.943444
Q2FWQ7   4 0.235294 -1.27278 0.943444
Q2G1W9   3 0.176471 -1.27278 0.943444
Q2FWF7   4 0.235294 -1.27278 0.943444
Q2FYM9   4 0.235294 -1.27278 0.943444
Q2FXV0   7 0.411765 -1.27278 0.943444
Q2FWW2   4 0.235294 -1.27278 0.943444
Q2FVS2   7 0.411765 -1.27278 0.943444
Q2G007   8 0.470588 -1.27278 0.943444
Q2FYA7   5 0.294118 -1.27278 0.943444
Q2G0K0   4 0.235294 -1.27278 0.943444
Q2FXS9   3 0.176471 -1.27278 0.943444
Q2G249   4 0.235294 -1.27278 0.943444
Q2G008   1 0.0588235 -1.27278 0.943444
Q2FZD5   9 0.529412 -1.27278 0.943444
Q2FZG0   6 0.352941 -1.27278 0.943444
Q2FX28   7 0.411765 -1.27278 0.943444
Q2FXI4   5 0.294118 -1.27278 0.943444
Q2G176   6 0.352941 -1.27278 0.943444
Q2G116   3 0.176471 -1.27278 0.943444
Q2FXF2   8 0.470588 -1.27278 0.943444
Q2G260   5 0.294118 -1.27278 0.943444
Q2G213   4 0.235294 -1.27278 0.943444
Q2G173   8 0.470588 -1.27278 0.943444
Q2FV71   8 0.470588 -1.27278 0.943444
Q2FWY8   6 0.352941 -1.27278 0.943444
Q2FWN3   1 0.0588235 -1.27278 0.943444
Q2FYD4   6 0.352941 -1.27278 0.943444
Q2FVQ2   8 0.470588 -1.27278 0.943444
Q2FVK0   7 0.411765 -1.27278 0.943444
Q2G285   5 0.294118 -1.27278 0.943444
Q2FZH6   9 0.529412 -1.27278 0.943444
Q2FZX1   4 0.235294 -1.27278 0.943444
Q2FZ83   4 0.235294 -1.27278 0.943444
Q2G0S9   4 0.235294 -1.27278 0.943444
Q2FZH7   7 0.411765 -1.27278 0.943444
Q2FZT3   9 0.529412 -1.27278 0.943444
Q2FX57   5 0.285714 -1.27278 0.943444
Q2G0B9   4 0.228571 -1.27278 0.943444
Q2FY28   6 0.342857 -1.27278 0.943444
Q2G0R5   7 0.4 -1.27278 0.943444
Q2FZG8   4 0.228571 -1.27278 0.943444
Q2G1X1   1 0.0571429 -1.27278 0.943444
Q2FX93   6 0.342857 -1.27278 0.943444
Q2FYU5   5 0.285714 -1.27278 0.943444
Q2FWR9   12 0.685714 -1.27278 0.943444
Q2FWS0   7 0.4 -1.27278 0.943444
Q2G0P4   8 0.457143 -1.27278 0.943444
Q2FX50   13 0.742857 -1.27278 0.943444
Q2FZV0   4 0.228571 -1.27278 0.943444
Q2G0S5   4 0.228571 -1.27278 0.943444
Q2FY25   9 0.514286 -1.27278 0.943444
Q2FXG6   6 0.342857 -1.27278 0.943444
Q2FZJ7   1 0.0571429 -1.27278 0.943444
Q2G0U7   5 0.285714 -1.27278 0.943444
Q2FZV2   12 0.685714 -1.27278 0.943444
Q2FWT8   5 0.285714 -1.27278 0.943444
Q2G0D1   9 0.514286 -1.27278 0.943444
Q2FVW5   7 0.4 -1.27278 0.943444
Q2FY97   8 0.457143 -1.27278 0.943444
Q2FXF3   4 0.228571 -1.27278 0.943444
Q2G063   5 0.285714 -1.27278 0.943444
Q2G0U5   10 0.571429 -1.27278 0.943444
Q2G2B1   6 0.342857 -1.27278 0.943444
Q2FVE3   8 0.457143 -1.27278 0.943444
Q2FZW1   6 0.342857 -1.27278 0.943444
Q2FYK2   5 0.285714 -1.27278 0.943444
Q2FXW2   5 0.285714 -1.27278 0.943444
Q9F0R1   7 0.4 -1.27278 0.943444
Q2FZG3   9 0.514286 -1.27278 0.943444
Q2G2K0   8 0.457143 -1.27278 0.943444
Q2FVN4   5 0.285714 -1.27278 0.943444
Q2FYV0   3 0.171429 -1.27278 0.943444
Q2G0A5   4 0.228571 -1.27278 0.943444
Q2FZ03   6 0.342857 -1.27278 0.943444
Q2G1I8   4 0.228571 -1.27278 0.943444
Q2FYX8   5 0.285714 -1.27278 0.943444
Q2FV18   6 0.342857 -1.27278 0.943444
Q2FYI7   6 0.342857 -1.27278 0.943444
Q2G0K1   6 0.342857 -1.27278 0.943444
Q2G2U9   8 0.457143 -1.27278 0.943444
Q2FW31   4 0.228571 -1.27278 0.943444
Q2FVB5   14 0.8 -1.27278 0.943444
Q2FVI8   7 0.4 -1.27278 0.943444
Q2FZT0   4 0.228571 -1.27278 0.943444
P48860   9 0.514286 -1.27278 0.943444
Q2FYC1   5 0.285714 -1.27278 0.943444
Q2G286   3 0.171429 -1.27278 0.943444
Q2FXD3   8 0.457143 -1.27278 0.943444
Q2G027   6 0.342857 -1.27278 0.943444
Q2G0T4   4 0.228571 -1.27278 0.943444
Q2FZJ5   5 0.285714 -1.27278 0.943444
Q2FW10   4 0.228571 -1.27278 0.943444
Q2FY91   6 0.342857 -1.27278 0.943444
Q2FVP0   4 0.228571 -1.27278 0.943444
P60070   5 0.285714 -1.27278 0.943444
Q2FWU1   9 0.514286 -1.27278 0.943444
Q2FYA3   5 0.285714 -1.27278 0.943444
Q2G0V8   9 0.514286 -1.27278 0.943444
Q2G0Z2   9 0.514286 -1.27278 0.943444
Q2FZ47   9 0.514286 -1.27278 0.943444
Q2G0V9   6 0.342857 -1.27278 0.943444
Q2FZE2   8 0.457143 -1.27278 0.943444
Q2FWB0   10 0.571429 -1.27278 0.943444
Q2G1J1   8 0.457143 -1.27278 0.943444
Q2FYQ1   6 0.342857 -1.27278 0.943444
Q2FZ45   8 0.457143 -1.27278 0.943444
Q2FYW5   9 0.514286 -1.27278 0.943444
Q2G1A0   5 0.285714 -1.27278 0.943444
Q2FZB9   9 0.514286 -1.27278 0.943444
Q2FZX2   5 0.285714 -1.27278 0.943444
Q2FZY4   6 0.342857 -1.27278 0.943444
Q2FW56   7 0.4 -1.27278 0.943444
P0A0G6   5 0.285714 -1.27278 0.943444
Q2FW80   6 0.342857 -1.27278 0.943444
Q2G2S4   4 0.228571 -1.27278 0.943444
Q2G2H0   6 0.342857 -1.27278 0.943444
Q2G2E1   9 0.514286 -1.27278 0.943444
Q2G0I5   9 0.514286 -1.27278 0.943444
Q2FWW6   8 0.457143 -1.27278 0.943444
Q2G112   4 0.228571 -1.27278 0.943444
Q2G214   7 0.4 -1.27278 0.943444
Q2FYG2   6 0.342857 -1.27278 0.943444
Q2G0J5   5 0.285714 -1.27278 0.943444
Q2FX27   8 0.457143 -1.27278 0.943444
Q2FWV5   8 0.457143 -1.27278 0.943444
Q2FX40   8 0.457143 -1.27278 0.943444
Q2FZM5   4 0.228571 -1.27278 0.943444
Q2FXH8   8 0.457143 -1.27278 0.943444
Q2FWS5   7 0.4 -1.27278 0.943444
Q2FW13   5 0.277778 -1.27278 0.943444
Q2FY93   11 0.611111 -1.27278 0.943444
Q2FZM8   6 0.333333 -1.27278 0.943444
Q2FZV4   5 0.277778 -1.27278 0.943444
Q2FVD4   10 0.555556 -1.27278 0.943444
Q2G0J3   9 0.5 -1.27278 0.943444
Q2FX61   4 0.222222 -1.27278 0.943444
Q2FVD6   6 0.333333 -1.27278 0.943444
Q2FYY7   10 0.555556 -1.27278 0.943444
Q2G0W0   10 0.555556 -1.27278 0.943444
Q2FXF7   10 0.555556 -1.27278 0.943444
Q2G191   7 0.388889 -1.27278 0.943444
Q2FYT5   8 0.444444 -1.27278 0.943444
Q2G1P0   8 0.444444 -1.27278 0.943444
Q2FVF8   5 0.277778 -1.27278 0.943444
Q2G0Y1   6 0.333333 -1.27278 0.943444
Q2FZD2   7 0.388889 -1.27278 0.943444
Q2FZ59   5 0.277778 -1.27278 0.943444
Q2G2G1   10 0.555556 -1.27278 0.943444
Q2G0F9   2 0.111111 -1.27278 0.943444
Q2G1J2   9 0.5 -1.27278 0.943444
Q2G0Q6   8 0.444444 -1.27278 0.943444
Q2FYX0   6 0.333333 -1.27278 0.943444
Q2FZU8   6 0.333333 -1.27278 0.943444
Q2G267   11 0.611111 -1.27278 0.943444
Q2G174   7 0.388889 -1.27278 0.943444
Q2FWC3   6 0.333333 -1.27278 0.943444
Q2FVN6   6 0.333333 -1.27278 0.943444
Q2G2D1   5 0.277778 -1.27278 0.943444
Q2FZK9   13 0.722222 -1.27278 0.943444
Q2G2C9   8 0.444444 -1.27278 0.943444
Q2G2V8   1 0.0555556 -1.27278 0.943444
Q2FVL6   4 0.222222 -1.27278 0.943444
Q2FY45   6 0.333333 -1.27278 0.943444
Q2G2R7   4 0.222222 -1.27278 0.943444
Q2FWD5   9 0.5 -1.27278 0.943444
Q2FWT3   9 0.5 -1.27278 0.943444
Q2FY92   7 0.388889 -1.27278 0.943444
Q2FZM2   8 0.444444 -1.27278 0.943444
Q2G2F0   6 0.333333 -1.27278 0.943444
Q2FW30   8 0.444444 -1.27278 0.943444
Q2FZV9   5 0.277778 -1.27278 0.943444
Q2FVA6   4 0.222222 -1.27278 0.943444
Q2G229   6 0.333333 -1.27278 0.943444
Q2FZZ3   8 0.444444 -1.27278 0.943444
Q2G2F4   8 0.444444 -1.27278 0.943444
Q2FVA7   8 0.444444 -1.27278 0.943444
Q2G0R3   8 0.444444 -1.27278 0.943444
Q2G1R1   8 0.444444 -1.27278 0.943444
Q2FZ79   7 0.388889 -1.27278 0.943444
Q2FZ12   7 0.388889 -1.27278 0.943444
Q2FX39   10 0.555556 -1.27278 0.943444
Q2G186   7 0.388889 -1.27278 0.943444
Q2FXE5   5 0.277778 -1.27278 0.943444
Q2G0A1   8 0.444444 -1.27278 0.943444
Q2G0E7   8 0.444444 -1.27278 0.943444
Q2G2V7   8 0.444444 -1.27278 0.943444
Q2FYA6   8 0.444444 -1.27278 0.943444
Q2G276   9 0.5 -1.27278 0.943444
Q2G070   6 0.333333 -1.27278 0.943444
Q2FVZ1   12 0.666667 -1.27278 0.943444
Q2FW84   9 0.5 -1.27278 0.943444
Q2FVY9   7 0.388889 -1.27278 0.943444
Q2FVD9   6 0.333333 -1.27278 0.943444
Q2G1T2   10 0.555556 -1.27278 0.943444
Q2G0I3   14 0.777778 -1.27278 0.943444
Q2G0E8   5 0.277778 -1.27278 0.943444
Q2FW08   5 0.277778 -1.27278 0.943444
Q2FVD8   5 0.277778 -1.27278 0.943444
Q2FXF5   8 0.444444 -1.27278 0.943444
Q2FXW1   7 0.388889 -1.27278 0.943444
Q2FW79   3 0.166667 -1.27278 0.943444
Q2G2G0   1 0.0555556 -1.27278 0.943444
P48940   10 0.555556 -1.27278 0.943444
Q2FYL6   12 0.666667 -1.27278 0.943444
Q2FZV8   7 0.388889 -1.27278 0.943444
Q2FYM5   12 0.666667 -1.27278 0.943444
Q2G2B6   5 0.277778 -1.27278 0.943444
Q2G1L2   6 0.333333 -1.27278 0.943444
Q2G1V5   7 0.388889 -1.27278 0.943444
Q2FXT0   2 0.111111 -1.27278 0.943444
Q2FY02   5 0.277778 -1.27278 0.943444
Q2FWQ4   9 0.5 -1.27278 0.943444
Q2FYG4   8 0.444444 -1.27278 0.943444
Q2FW11   8 0.444444 -1.27278 0.943444
Q2G257   9 0.486486 -1.27278 0.943444
Q2FWJ6   7 0.378378 -1.27278 0.943444
Q2FXS8   2 0.108108 -1.27278 0.943444
Q2FX12   6 0.324324 -1.27278 0.943444
Q2FYF1   9 0.486486 -1.27278 0.943444
Q2G2E8   7 0.378378 -1.27278 0.943444
Q2FXE6   9 0.486486 -1.27278 0.943444
Q2G2C0   7 0.378378 -1.27278 0.943444
Q2G1V6   9 0.486486 -1.27278 0.943444
Q2FWZ4   8 0.432432 -1.27278 0.943444
Q2G2V0   8 0.432432 -1.27278 0.943444
Q9ZAH6   9 0.486486 -1.27278 0.943444
Q2FVU2   6 0.324324 -1.27278 0.943444
Q2FWI8   5 0.27027 -1.27278 0.943444
P0A0H0   3 0.162162 -1.27278 0.943444
Q2G0C1   9 0.486486 -1.27278 0.943444
Q2FXH3   6 0.324324 -1.27278 0.943444
Q2FXI6   11 0.594595 -1.27278 0.943444
Q2G1X5   6 0.324324 -1.27278 0.943444
Q2FV08   13 0.702703 -1.27278 0.943444
Q2FWT7   4 0.216216 -1.27278 0.943444
Q2G210   10 0.540541 -1.27278 0.943444
Q2FW66   8 0.432432 -1.27278 0.943444
Q2FWD0   9 0.486486 -1.27278 0.943444
Q2FUQ1   7 0.378378 -1.27278 0.943444
Q2FVI6   10 0.540541 -1.27278 0.943444
Q2FWM7   7 0.378378 -1.27278 0.943444
Q2FVN2   5 0.27027 -1.27278 0.943444
Q2FWR2   5 0.27027 -1.27278 0.943444
Q2FYH4   7 0.378378 -1.27278 0.943444
Q2FYM8   7 0.378378 -1.27278 0.943444
Q9RFJ6   11 0.594595 -1.27278 0.943444
Q2FZ42   3 0.162162 -1.27278 0.943444
Q2FVX9   8 0.432432 -1.27278 0.943444
Q2G066   8 0.432432 -1.27278 0.943444
Q2FVM3   10 0.540541 -1.27278 0.943444
Q2FWT1   6 0.324324 -1.27278 0.943444
Q2FZB8   8 0.432432 -1.27278 0.943444
Q2FUQ8   10 0.540541 -1.27278 0.943444
Q2G2I7   5 0.27027 -1.27278 0.943444
Q2FVF7   5 0.27027 -1.27278 0.943444
Q2FV52   8 0.432432 -1.27278 0.943444
Q2FWE3   7 0.378378 -1.27278 0.943444
Q2G144   4 0.216216 -1.27278 0.943444
Q2FXZ1   8 0.432432 -1.27278 0.943444
Q2FX34   6 0.324324 -1.27278 0.943444
Q2FWV4   1 0.0540541 -1.27278 0.943444
Q2FZ11   14 0.756757 -1.27278 0.943444
Q2G141   11 0.594595 -1.27278 0.943444
Q2FWF5   5 0.27027 -1.27278 0.943444
Q2FV34   4 0.216216 -1.27278 0.943444
Q2FWQ0   8 0.432432 -1.27278 0.943444
Q2FV88   6 0.324324 -1.27278 0.943444
Q2G2P0   5 0.27027 -1.27278 0.943444
Q2FYW8   9 0.486486 -1.27278 0.943444
Q2G1W1   7 0.378378 -1.27278 0.943444
Q2FVC2   7 0.378378 -1.27278 0.943444
Q2G0D3   7 0.378378 -1.27278 0.943444
Q2FV89   6 0.324324 -1.27278 0.943444
Q2G1U2   5 0.27027 -1.27278 0.943444
Q2FX32   7 0.378378 -1.27278 0.943444
Q2FXS7   11 0.594595 -1.27278 0.943444
Q2FVX1   6 0.324324 -1.27278 0.943444
Q2FVE0   7 0.378378 -1.27278 0.943444
Q2G270   4 0.216216 -1.27278 0.943444
Q9EYW6   4 0.216216 -1.27278 0.943444
Q2FVB8   11 0.594595 -1.27278 0.943444
Q2FZT9   12 0.648649 -1.27278 0.943444
Q2G298   5 0.27027 -1.27278 0.943444
Q2FX49   7 0.378378 -1.27278 0.943444
Q2G0Z0   5 0.27027 -1.27278 0.943444
Q2FW39   8 0.432432 -1.27278 0.943444
Q2G252   6 0.324324 -1.27278 0.943444
Q2G0A3   4 0.216216 -1.27278 0.943444
Q2FYJ7   6 0.324324 -1.27278 0.943444
Q2FWT2   6 0.324324 -1.27278 0.943444
Q2FWQ5   13 0.702703 -1.27278 0.943444
Q2G2J7   6 0.324324 -1.27278 0.943444
Q2FY75   8 0.432432 -1.27278 0.943444
Q2G106   7 0.378378 -1.27278 0.943444
Q2FVY3   7 0.378378 -1.27278 0.943444
Q2FVP9   8 0.432432 -1.27278 0.943444
Q2FW42   5 0.27027 -1.27278 0.943444
Q2FUV9   7 0.378378 -1.27278 0.943444
Q2FVR7   5 0.27027 -1.27278 0.943444
Q2FZN1   8 0.432432 -1.27278 0.943444
Q2G2Q7   10 0.526316 -1.27278 0.943444
Q2G150   9 0.473684 -1.27278 0.943444
Q2G081   6 0.315789 -1.27278 0.943444
Q2FV45   8 0.421053 -1.27278 0.943444
Q2FX02   9 0.473684 -1.27278 0.943444
P0A0Q4   12 0.631579 -1.27278 0.943444
Q2G0L9   9 0.473684 -1.27278 0.943444
Q2FY04   6 0.315789 -1.27278 0.943444
Q2FV48   10 0.526316 -1.27278 0.943444
Q2FW64   11 0.578947 -1.27278 0.943444
Q2FX63   10 0.526316 -1.27278 0.943444
Q2G1T3   11 0.578947 -1.27278 0.943444
Q2G0K9   4 0.210526 -1.27278 0.943444
Q2FZ00   12 0.631579 -1.27278 0.943444
Q2FVL9   1 0.0526316 -1.27278 0.943444
Q2FW33   6 0.315789 -1.27278 0.943444
Q2FWT9   5 0.263158 -1.27278 0.943444
Q2FZF7   6 0.315789 -1.27278 0.943444
Q2FWL1   6 0.315789 -1.27278 0.943444
Q2FYS7   5 0.263158 -1.27278 0.943444
Q2FZX3   6 0.315789 -1.27278 0.943444
Q2FXR0   9 0.473684 -1.27278 0.943444
Q2G2I9   5 0.263158 -1.27278 0.943444
Q2FWN1   9 0.473684 -1.27278 0.943444
Q2G297   9 0.473684 -1.27278 0.943444
Q2FVA0   15 0.789474 -1.27278 0.943444
Q2FXX0   4 0.210526 -1.27278 0.943444
Q2G2P4   5 0.263158 -1.27278 0.943444
Q2G0P8   10 0.526316 -1.27278 0.943444
Q2FVN3   9 0.473684 -1.27278 0.943444
Q2FXK7   7 0.368421 -1.27278 0.943444
Q2FZF8   3 0.157895 -1.27278 0.943444
Q2FWR0   7 0.368421 -1.27278 0.943444
Q2FXL2   8 0.421053 -1.27278 0.943444
Q2FWA9   11 0.578947 -1.27278 0.943444
Q2G282   13 0.684211 -1.27278 0.943444
Q9RQQ0   12 0.631579 -1.27278 0.943444
Q2FXD7   8 0.421053 -1.27278 0.943444
Q2FUY4   9 0.473684 -1.27278 0.943444
Q2G2W4   13 0.684211 -1.27278 0.943444
Q2FZF5   10 0.526316 -1.27278 0.943444
Q2FY42   4 0.210526 -1.27278 0.943444
Q2FUS3   11 0.578947 -1.27278 0.943444
Q2G2E7   9 0.473684 -1.27278 0.943444
Q2G0S6   4 0.210526 -1.27278 0.943444
Q2G0C2   13 0.684211 -1.27278 0.943444
Q2FWF8   8 0.421053 -1.27278 0.943444
Q2G000   9 0.473684 -1.27278 0.943444
Q2FWX2   6 0.315789 -1.27278 0.943444
Q2FZS2   4 0.210526 -1.27278 0.943444
Q2FW16   4 0.210526 -1.27278 0.943444
Q2FZI2   10 0.526316 -1.27278 0.943444
Q2G1Q5   9 0.473684 -1.27278 0.943444
Q2G1A5   7 0.368421 -1.27278 0.943444
Q2G0P7   13 0.684211 -1.27278 0.943444
Q2FWV3   4 0.210526 -1.27278 0.943444
Q2FW51   5 0.263158 -1.27278 0.943444
Q2FVI4   8 0.421053 -1.27278 0.943444
Q2FVN7   6 0.315789 -1.27278 0.943444
Q2FWP9   5 0.263158 -1.27278 0.943444
Q2FXT2   10 0.526316 -1.27278 0.943444
P0A0F4   13 0.684211 -1.27278 0.943444
Q2G126   7 0.368421 -1.27278 0.943444
Q2FW82   9 0.473684 -1.27278 0.943444
Q2FY44   6 0.315789 -1.27278 0.943444
Q2G0N9   9 0.473684 -1.27278 0.943444
Q2G0Z9   8 0.421053 -1.27278 0.943444
Q2FV81   8 0.421053 -1.27278 0.943444
Q2FYC4   9 0.473684 -1.27278 0.943444
Q2G178   9 0.473684 -1.27278 0.943444
Q2G079   6 0.315789 -1.27278 0.943444
Q2G2B7   8 0.421053 -1.27278 0.943444
Q2FVF5   8 0.421053 -1.27278 0.943444
Q2G2W2   12 0.631579 -1.27278 0.943444
Q2G1I2   13 0.684211 -1.27278 0.943444
Q2G245   14 0.736842 -1.27278 0.943444
Q2G1H7   12 0.615385 -1.27278 0.943444
Q2FWF1   5 0.25641 -1.27278 0.943444
Q2FZZ9   15 0.769231 -1.27278 0.943444
Q2G1W3   6 0.307692 -1.27278 0.943444
Q2G204   9 0.461538 -1.27278 0.943444
Q2G1H1   5 0.25641 -1.27278 0.943444
Q2FXK3   6 0.307692 -1.27278 0.943444
Q2G2H8   14 0.717949 -1.27278 0.943444
Q2FZP9   7 0.358974 -1.27278 0.943444
Q2FWI2   6 0.307692 -1.27278 0.943444
Q2FYZ6   11 0.564103 -1.27278 0.943444
Q2FXS1   10 0.512821 -1.27278 0.943444
Q2G200   5 0.25641 -1.27278 0.943444
Q2G2L5   17 0.871795 -1.27278 0.943444
Q2FY73   12 0.615385 -1.27278 0.943444
Q2G177   16 0.820513 -1.27278 0.943444
Q2G2F9   7 0.358974 -1.27278 0.943444
Q2FV27   7 0.358974 -1.27278 0.943444
Q2FZ56   10 0.512821 -1.27278 0.943444
Q2FVF3   11 0.564103 -1.27278 0.943444
Q2G0B6   7 0.358974 -1.27278 0.943444
Q2G2S5   8 0.410256 -1.27278 0.943444
Q2FW68   8 0.410256 -1.27278 0.943444
Q2FWX7   7 0.358974 -1.27278 0.943444
Q2FWB6   9 0.461538 -1.27278 0.943444
Q2FXA9   9 0.461538 -1.27278 0.943444
Q2FXP3   8 0.410256 -1.27278 0.943444
Q2FUX5   12 0.615385 -1.27278 0.943444
Q2FZZ4   6 0.307692 -1.27278 0.943444
Q2FX98   13 0.666667 -1.27278 0.943444
Q2FV23   4 0.205128 -1.27278 0.943444
Q2FUR1   6 0.307692 -1.27278 0.943444
Q2FY49   9 0.461538 -1.27278 0.943444
Q2G017   5 0.25641 -1.27278 0.943444
Q2G2K9   15 0.769231 -1.27278 0.943444
Q2G2N9   9 0.461538 -1.27278 0.943444
Q2G0E9   8 0.410256 -1.27278 0.943444
Q2FY19   9 0.461538 -1.27278 0.943444
Q2G1E3   9 0.461538 -1.27278 0.943444
Q2FW17   1 0.0512821 -1.27278 0.943444
Q2FWK9   5 0.25641 -1.27278 0.943444
Q2G2Q6   9 0.461538 -1.27278 0.943444
Q2G2Q5   12 0.615385 -1.27278 0.943444
Q2G1U9   8 0.410256 -1.27278 0.943444
Q2G299   11 0.564103 -1.27278 0.943444
Q2FX75   1 0.0512821 -1.27278 0.943444
Q2G058   8 0.410256 -1.27278 0.943444
Q2G0E3   6 0.307692 -1.27278 0.943444
Q2FYK0   10 0.512821 -1.27278 0.943444
Q2G2K6   3 0.153846 -1.27278 0.943444
Q2FYN0   2 0.102564 -1.27278 0.943444
Q2FVK7   16 0.820513 -1.27278 0.943444
Q2FX15   7 0.358974 -1.27278 0.943444
Q2FVN9   11 0.564103 -1.27278 0.943444
Q2FWX0   11 0.564103 -1.27278 0.943444
Q2G143   9 0.461538 -1.27278 0.943444
Q2G0C7   6 0.307692 -1.27278 0.943444
Q2G0K6   6 0.307692 -1.27278 0.943444
Q2FZZ1   12 0.615385 -1.27278 0.943444
Q2FV13   6 0.307692 -1.27278 0.943444
Q2G128   10 0.512821 -1.27278 0.943444
Q2FXU2   5 0.25641 -1.27278 0.943444
Q2G2R4   8 0.410256 -1.27278 0.943444
Q2FXM1   11 0.564103 -1.27278 0.943444
Q8KQR1   6 0.307692 -1.27278 0.943444
Q2G2Q9   9 0.461538 -1.27278 0.943444
Q2FVG9   9 0.461538 -1.27278 0.943444
Q2FV56   7 0.358974 -1.27278 0.943444
Q2FWG7   10 0.5 -1.27278 0.943444
Q2G0T1   11 0.55 -1.27278 0.943444
Q2FXB9   10 0.5 -1.27278 0.943444
Q2FZP3   9 0.45 -1.27278 0.943444
Q2FZQ2   16 0.8 -1.27278 0.943444
Q2FXS4   12 0.6 -1.27278 0.943444
Q2FZ21   8 0.4 -1.27278 0.943444
Q2G2X2   5 0.25 -1.27278 0.943444
Q2FZF6   12 0.6 -1.27278 0.943444
Q2FYA0   6 0.3 -1.27278 0.943444
Q2G2A9   15 0.75 -1.27278 0.943444
Q2FYB9   8 0.4 -1.27278 0.943444
Q2FYI4   9 0.45 -1.27278 0.943444
Q2FYL4   9 0.45 -1.27278 0.943444
Q2G1T0   14 0.7 -1.27278 0.943444
Q2FXW7   6 0.3 -1.27278 0.943444
Q2FZA1   10 0.5 -1.27278 0.943444
Q2FY76   16 0.8 -1.27278 0.943444
Q2FZ97   10 0.5 -1.27278 0.943444
Q2G1I4   13 0.65 -1.27278 0.943444
Q2FYQ6   12 0.6 -1.27278 0.943444
Q2FXL6   9 0.45 -1.27278 0.943444
Q2G2G6   12 0.6 -1.27278 0.943444
Q2FVH1   16 0.8 -1.27278 0.943444
Q2FYA8   7 0.35 -1.27278 0.943444
Q2G2M5   10 0.5 -1.27278 0.943444
Q2FV99   5 0.25 -1.27278 0.943444
Q2G105   6 0.3 -1.27278 0.943444
Q2FW23   9 0.45 -1.27278 0.943444
Q2G012   7 0.35 -1.27278 0.943444
Q2G2V5   5 0.25 -1.27278 0.943444
Q2FW07   9 0.45 -1.27278 0.943444
Q2G0F2   5 0.25 -1.27278 0.943444
Q2FZC9   10 0.5 -1.27278 0.943444
Q2FXE9   10 0.5 -1.27278 0.943444
Q2FV47   8 0.4 -1.27278 0.943444
Q2G2Q8   13 0.65 -1.27278 0.943444
Q2FYE7   9 0.45 -1.27278 0.943444
Q2FUT3   15 0.75 -1.27278 0.943444
Q2G068   11 0.55 -1.27278 0.943444
Q2G2D3   7 0.35 -1.27278 0.943444
Q2FYK4   9 0.45 -1.27278 0.943444
Q2FX36   8 0.4 -1.27278 0.943444
Q2G0A4   9 0.45 -1.27278 0.943444
Q2G080   12 0.6 -1.27278 0.943444
Q2FUT1   12 0.6 -1.27278 0.943444
Q2FYH3   10 0.5 -1.27278 0.943444
Q2FXA7   7 0.35 -1.27278 0.943444
Q2G2Y6   4 0.2 -1.27278 0.943444
Q2FY55   9 0.45 -1.27278 0.943444
Q2FY61   8 0.4 -1.27278 0.943444
Q2G0E2   10 0.5 -1.27278 0.943444
Q2FVY1   8 0.4 -1.27278 0.943444
Q2FUV1   17 0.85 -1.27278 0.943444
Q2FUS9   4 0.2 -1.27278 0.943444
Q2G1A1   7 0.35 -1.27278 0.943444
P60639   13 0.65 -1.27278 0.943444
Q2FZE9   1 0.05 -1.27278 0.943444
Q2G1I9   11 0.55 -1.27278 0.943444
Q2FWN0   13 0.65 -1.27278 0.943444
Q2FZE3   8 0.4 -1.27278 0.943444
Q93Q23   10 0.5 -1.27278 0.943444
Q2FWE9   9 0.45 -1.27278 0.943444
Q2FUS1   15 0.75 -1.27278 0.943444
Q2FVM5   10 0.5 -1.27278 0.943444
Q2G2N7   15 0.75 -1.27278 0.943444
Q2FWG0   12 0.6 -1.27278 0.943444
Q2FXV7   15 0.75 -1.27278 0.943444
Q2FW69   13 0.65 -1.27278 0.943444
P0A0F8   6 0.3 -1.27278 0.943444
Q2G055   8 0.4 -1.27278 0.943444
Q2FV37   11 0.55 -1.27278 0.943444
Q2G225   16 0.8 -1.27278 0.943444
Q2FXG2   10 0.5 -1.27278 0.943444
Q2FY87   5 0.25 -1.27278 0.943444
Q2FWR7   6 0.3 -1.27278 0.943444
Q2G1U6   11 0.55 -1.27278 0.943444
Q2G006   9 0.45 -1.27278 0.943444
Q2G2I6   17 0.829268 -1.27278 0.943444
Q2FWS1   1 0.0487805 -1.27278 0.943444
Q2FYF5   10 0.487805 -1.27278 0.943444
Q2G0F1   21 1.02439 0.903563 0.161558
Q2G0J2   20 0.97561 -1.27278 0.943444
Q2FXE3   11 0.536585 -1.27278 0.943444
Q2FYV8   7 0.341463 -1.27278 0.943444
Q2G1X6   8 0.390244 -1.27278 0.943444
Q2FUP5   16 0.780488 -1.27278 0.943444
Q2G1A4   14 0.682927 -1.27278 0.943444
Q2G0H9   10 0.487805 -1.27278 0.943444
Q2G0M0   16 0.780488 -1.27278 0.943444
Q2FYK6   5 0.243902 -1.27278 0.943444
Q2G023   6 0.292683 -1.27278 0.943444
Q2G0G2   8 0.390244 -1.27278 0.943444
Q2FXC0   5 0.243902 -1.27278 0.943444
Q2FXF1   6 0.292683 -1.27278 0.943444
Q2FW00   13 0.634146 -1.27278 0.943444
Q2G1E7   14 0.682927 -1.27278 0.943444
Q2FWE7   13 0.634146 -1.27278 0.943444
Q2FY32   10 0.487805 -1.27278 0.943444
Q2FUU0   8 0.390244 -1.27278 0.943444
Q2FVU5   8 0.390244 -1.27278 0.943444
Q2G062   15 0.731707 -1.27278 0.943444
Q2FV26   14 0.682927 -1.27278 0.943444
Q2FW97   11 0.536585 -1.27278 0.943444
Q2FZY8   16 0.780488 -1.27278 0.943444
Q2G277   13 0.634146 -1.27278 0.943444
Q2G0V1   12 0.585366 -1.27278 0.943444
Q2FWJ3   8 0.390244 -1.27278 0.943444
Q2G2J2   6 0.292683 -1.27278 0.943444
Q2FVB0   17 0.829268 -1.27278 0.943444
Q2G278   6 0.292683 -1.27278 0.943444
Q2G107   5 0.243902 -1.27278 0.943444
P0A0M9   9 0.439024 -1.27278 0.943444
Q2G067   14 0.682927 -1.27278 0.943444
Q2FV55   6 0.292683 -1.27278 0.943444
Q2G1L3   9 0.439024 -1.27278 0.943444
Q2G2R0   8 0.390244 -1.27278 0.943444
Q2G2T3   6 0.292683 -1.27278 0.943444
Q2FWA8   11 0.536585 -1.27278 0.943444
Q2G056   11 0.536585 -1.27278 0.943444
Q2FWR1   14 0.682927 -1.27278 0.943444
Q2FXP9   9 0.439024 -1.27278 0.943444
Q2FZI4   13 0.634146 -1.27278 0.943444
Q2G2L7   10 0.487805 -1.27278 0.943444
Q2FVG1   17 0.829268 -1.27278 0.943444
Q2G1I7   7 0.341463 -1.27278 0.943444
Q2FVB6   15 0.731707 -1.27278 0.943444
Q2G001   11 0.536585 -1.27278 0.943444
Q2FUX3   7 0.341463 -1.27278 0.943444
Q2G1Q9   10 0.487805 -1.27278 0.943444
Q2G2S9   11 0.536585 -1.27278 0.943444
Q2FXZ8   9 0.439024 -1.27278 0.943444
Q2FZI7   9 0.439024 -1.27278 0.943444
Q2FUS6   9 0.439024 -1.27278 0.943444
Q2FUZ6   8 0.390244 -1.27278 0.943444
Q2FYQ9   16 0.780488 -1.27278 0.943444
Q2FYS8   8 0.390244 -1.27278 0.943444
Q2FYS6   13 0.634146 -1.27278 0.943444
Q2FZG6   5 0.243902 -1.27278 0.943444
Q2G1L9   18 0.878049 -1.27278 0.943444
Q2FXT3   11 0.536585 -1.27278 0.943444
Q2FZN9   10 0.487805 -1.27278 0.943444
Q2FW20   6 0.292683 -1.27278 0.943444
Q2G0H3   9 0.439024 -1.27278 0.943444
Q2FV98   7 0.341463 -1.27278 0.943444
Q2FXR7   12 0.585366 -1.27278 0.943444
Q2G1T4   7 0.341463 -1.27278 0.943444
Q2FW38   6 0.292683 -1.27278 0.943444
Q2G2P6   12 0.585366 -1.27278 0.943444
Q2FVL7   14 0.682927 -1.27278 0.943444
Q2FVY2   7 0.341463 -1.27278 0.943444
Q2FYZ0   7 0.341463 -1.27278 0.943444
Q2FYW2   15 0.731707 -1.27278 0.943444
P60643   14 0.682927 -1.27278 0.943444
Q2G265   4 0.195122 -1.27278 0.943444
Q2FV42   14 0.682927 -1.27278 0.943444
Q2FXN0   15 0.731707 -1.27278 0.943444
Q2G2D9   15 0.731707 -1.27278 0.943444
Q2FV75   7 0.341463 -1.27278 0.943444
Q2FYE0   21 1.02439 0.903563 0.161558
Q2FX03   17 0.829268 -1.27278 0.943444
Q2FX89   6 0.292683 -1.27278 0.943444
Q2FX43   4 0.195122 -1.27278 0.943444
Q2FV69   19 0.904762 -1.27278 0.943444
P72360   11 0.52381 -1.27278 0.943444
Q2FVQ1   8 0.380952 -1.27278 0.943444
Q2FYG7   15 0.714286 -1.27278 0.943444
Q2G1J8   12 0.571429 -1.27278 0.943444
Q2FW77   15 0.714286 -1.27278 0.943444
Q2FWI4   8 0.380952 -1.27278 0.943444
Q2FX62   6 0.285714 -1.27278 0.943444
Q2G0U6   8 0.380952 -1.27278 0.943444
Q2G0P2   7 0.333333 -1.27278 0.943444
Q2G0B8   9 0.428571 -1.27278 0.943444
Q2FVL3   14 0.666667 -1.27278 0.943444
Q2G1K8   12 0.571429 -1.27278 0.943444
Q2G2R9   15 0.714286 -1.27278 0.943444
Q2G2I3   14 0.666667 -1.27278 0.943444
Q2FY56   13 0.619048 -1.27278 0.943444
Q2G0B1   11 0.52381 -1.27278 0.943444
Q2G1T1   10 0.47619 -1.27278 0.943444
Q2FVX5   13 0.619048 -1.27278 0.943444
Q2G0H8   9 0.428571 -1.27278 0.943444
Q2FVT3   8 0.380952 -1.27278 0.943444
Q2FWF6   6 0.285714 -1.27278 0.943444
Q2FWZ6   11 0.52381 -1.27278 0.943444
Q2FZ77   8 0.380952 -1.27278 0.943444
Q2G0H0   9 0.428571 -1.27278 0.943444
Q2G2G7   10 0.47619 -1.27278 0.943444
Q2G117   9 0.428571 -1.27278 0.943444
Q2FXG9   7 0.333333 -1.27278 0.943444
Q2FWE4   6 0.285714 -1.27278 0.943444
Q2FUS0   13 0.619048 -1.27278 0.943444
Q2FWR3   14 0.666667 -1.27278 0.943444
Q2FYA9   3 0.142857 -1.27278 0.943444
Q2G0Y5   11 0.52381 -1.27278 0.943444
Q2FZZ8   9 0.428571 -1.27278 0.943444
Q2G1Z6   12 0.571429 -1.27278 0.943444
Q2FX53   15 0.714286 -1.27278 0.943444
Q2FZC4   4 0.190476 -1.27278 0.943444
Q2FUS5   16 0.761905 -1.27278 0.943444
Q2G1R0   12 0.571429 -1.27278 0.943444
Q2G0D5   13 0.619048 -1.27278 0.943444
Q2FY18   17 0.809524 -1.27278 0.943444
Q2FYH8   15 0.714286 -1.27278 0.943444
Q2G1F2   9 0.428571 -1.27278 0.943444
Q2G0Q5   7 0.333333 -1.27278 0.943444
Q2FVR2   6 0.285714 -1.27278 0.943444
Q2FZE7   8 0.380952 -1.27278 0.943444
Q2G0I0   10 0.47619 -1.27278 0.943444
Q2G0R1   6 0.285714 -1.27278 0.943444
Q2G0L7   8 0.380952 -1.27278 0.943444
Q2FWI1   15 0.714286 -1.27278 0.943444
Q2G0F7   14 0.666667 -1.27278 0.943444
Q2FXY3   11 0.52381 -1.27278 0.943444
P0A084   9 0.428571 -1.27278 0.943444
Q2G0G5   9 0.428571 -1.27278 0.943444
Q2FZE5   16 0.761905 -1.27278 0.943444
Q2G0A2   20 0.952381 -1.27278 0.943444
Q2FVE8   15 0.714286 -1.27278 0.943444
Q2G2M8   7 0.333333 -1.27278 0.943444
Q2FYH7   16 0.761905 -1.27278 0.943444
Q2FVR8   12 0.571429 -1.27278 0.943444
Q2FZU9   10 0.47619 -1.27278 0.943444
Q2FYX7   13 0.619048 -1.27278 0.943444
Q2G280   11 0.52381 -1.27278 0.943444
Q2FVG5   13 0.619048 -1.27278 0.943444
Q2FWX1   15 0.714286 -1.27278 0.943444
Q2FVB3   15 0.714286 -1.27278 0.943444
Q2G2A1   7 0.333333 -1.27278 0.943444
Q2G1W7   5 0.238095 -1.27278 0.943444
Q2FW36   15 0.714286 -1.27278 0.943444
P31337   15 0.714286 -1.27278 0.943444
Q2FXB8   11 0.52381 -1.27278 0.943444
Q2G2F3   11 0.52381 -1.27278 0.943444
Q2FYM7   10 0.47619 -1.27278 0.943444
Q2FYB2   7 0.333333 -1.27278 0.943444
Q2G2E2   14 0.651163 -1.27278 0.943444
Q2G2G9   22 1.02326 0.903563 0.161558
Q2FVC5   6 0.27907 -1.27278 0.943444
Q2G0T3   14 0.651163 -1.27278 0.943444
Q2G074   16 0.744186 -1.27278 0.943444
Q2G016   10 0.465116 -1.27278 0.943444
Q2G0G4   10 0.465116 -1.27278 0.943444
Q2G2K1   5 0.232558 -1.27278 0.943444
Q2FXE1   12 0.55814 -1.27278 0.943444
Q2FWD2   5 0.232558 -1.27278 0.943444
Q2G1Q0   8 0.372093 -1.27278 0.943444
Q2G073   21 0.976744 -1.27278 0.943444
Q2G1T7   14 0.651163 -1.27278 0.943444
Q2FVI3   8 0.372093 -1.27278 0.943444
Q2FZ93   16 0.744186 -1.27278 0.943444
Q2FVQ7   5 0.232558 -1.27278 0.943444
Q2G2B9   13 0.604651 -1.27278 0.943444
Q2FZN5   10 0.465116 -1.27278 0.943444
Q2FY72   6 0.27907 -1.27278 0.943444
Q2G0A0   8 0.372093 -1.27278 0.943444
Q2FZQ8   17 0.790698 -1.27278 0.943444
Q2FXP1   12 0.55814 -1.27278 0.943444
P0A0B7   6 0.27907 -1.27278 0.943444
Q2FYW0   14 0.651163 -1.27278 0.943444
Q2G230   10 0.465116 -1.27278 0.943444
Q2G0H5   13 0.604651 -1.27278 0.943444
Q2G0B7   10 0.465116 -1.27278 0.943444
Q2G131   12 0.55814 -1.27278 0.943444
Q2G0Y4   10 0.465116 -1.27278 0.943444
Q2G2L0   13 0.604651 -1.27278 0.943444
Q2G101   11 0.511628 -1.27278 0.943444
Q2G036   10 0.465116 -1.27278 0.943444
Q2FXN3   19 0.883721 -1.27278 0.943444
Q2FWY2   9 0.418605 -1.27278 0.943444
Q2FXK6   17 0.790698 -1.27278 0.943444
Q2G2Y3   7 0.325581 -1.27278 0.943444
Q2G1P8   8 0.372093 -1.27278 0.943444
Q2G0N7   6 0.27907 -1.27278 0.943444
Q2FW43   12 0.55814 -1.27278 0.943444
Q2G2N4   16 0.744186 -1.27278 0.943444
Q2FW59   7 0.325581 -1.27278 0.943444
Q2G1V0   12 0.55814 -1.27278 0.943444
Q2G010   12 0.55814 -1.27278 0.943444
Q2FWJ4   21 0.976744 -1.27278 0.943444
Q2FUR3   12 0.55814 -1.27278 0.943444
Q2FXE4   14 0.651163 -1.27278 0.943444
Q2FY36   8 0.372093 -1.27278 0.943444
Q2G1Q7   5 0.232558 -1.27278 0.943444
Q2FX09   15 0.697674 -1.27278 0.943444
Q2G0Z1   10 0.465116 -1.27278 0.943444
Q2FWJ1   10 0.465116 -1.27278 0.943444
Q2FUT4   8 0.372093 -1.27278 0.943444
Q2FYI1   9 0.418605 -1.27278 0.943444
Q2FXQ8   8 0.372093 -1.27278 0.943444
Q2FUZ0   11 0.511628 -1.27278 0.943444
P0A086   10 0.465116 -1.27278 0.943444
Q2FZM0   14 0.651163 -1.27278 0.943444
Q2FXL3   8 0.372093 -1.27278 0.943444
Q2G2K7   12 0.55814 -1.27278 0.943444
Q2FVL1   13 0.604651 -1.27278 0.943444
Q2FW21   4 0.186047 -1.27278 0.943444
Q2G201   8 0.372093 -1.27278 0.943444
Q2FVV6   12 0.55814 -1.27278 0.943444
Q2FV03   8 0.372093 -1.27278 0.943444
Q2G2T2   19 0.883721 -1.27278 0.943444
Q2FZ44   5 0.232558 -1.27278 0.943444
Q2G1N7   13 0.604651 -1.27278 0.943444
Q2G172   15 0.697674 -1.27278 0.943444
Q2G208   14 0.651163 -1.27278 0.943444
Q2FZR7   16 0.744186 -1.27278 0.943444
Q2G2K2   1 0.0465116 -1.27278 0.943444
Q2FVA4   13 0.604651 -1.27278 0.943444
Q2G0F5   16 0.744186 -1.27278 0.943444
Q2G0X0   8 0.372093 -1.27278 0.943444
Q2FXU0   7 0.325581 -1.27278 0.943444
Q2FXX9   9 0.418605 -1.27278 0.943444
Q2G2K8   4 0.186047 -1.27278 0.943444
Q2G0X1   8 0.363636 -1.27278 0.943444
Q2FXI8   4 0.181818 -1.27278 0.943444
Q2G0L1   11 0.5 -1.27278 0.943444
Q2FX07   8 0.363636 -1.27278 0.943444
Q2G139   6 0.272727 -1.27278 0.943444
Q2FUV5   8 0.363636 -1.27278 0.943444
Q2FVD0   6 0.272727 -1.27278 0.943444
Q2FX10   22 1 0.903563 0.161558
Q2G1W5   11 0.5 -1.27278 0.943444
Q2G1Y7   6 0.272727 -1.27278 0.943444
Q2G190   8 0.363636 -1.27278 0.943444
Q2FV59   18 0.818182 -1.27278 0.943444
Q2FZS3   6 0.272727 -1.27278 0.943444
Q2FX90   8 0.363636 -1.27278 0.943444
Q2FW85   16 0.727273 -1.27278 0.943444
Q2FZ65   11 0.5 -1.27278 0.943444
Q2FXJ7   11 0.5 -1.27278 0.943444
Q2FVW2   15 0.681818 -1.27278 0.943444
Q2G0H4   12 0.545455 -1.27278 0.943444
Q2FVV4   10 0.454545 -1.27278 0.943444
Q2FUR9   18 0.818182 -1.27278 0.943444
Q2FW06   4 0.181818 -1.27278 0.943444
Q2FY84   12 0.545455 -1.27278 0.943444
Q2G132   10 0.454545 -1.27278 0.943444
Q2G0C9   6 0.272727 -1.27278 0.943444
Q2G2N1   15 0.681818 -1.27278 0.943444
Q2FVF2   18 0.818182 -1.27278 0.943444
Q2FZ30   19 0.863636 -1.27278 0.943444
Q2FXX8   10 0.454545 -1.27278 0.943444
Q2FZX6   13 0.590909 -1.27278 0.943444
Q2G1Z2   16 0.727273 -1.27278 0.943444
Q2G0G7   10 0.454545 -1.27278 0.943444
Q2FV53   8 0.363636 -1.27278 0.943444
Q2FV28   16 0.727273 -1.27278 0.943444
Q2G097   10 0.454545 -1.27278 0.943444
Q2FZC5   7 0.318182 -1.27278 0.943444
Q2FY77   15 0.681818 -1.27278 0.943444
Q2FVA9   7 0.318182 -1.27278 0.943444
Q2G2W5   4 0.181818 -1.27278 0.943444
Q2FX97   15 0.681818 -1.27278 0.943444
Q2G1F3   10 0.454545 -1.27278 0.943444
Q2FYU1   6 0.272727 -1.27278 0.943444
Q2FUP6   22 1 0.903563 0.161558
Q2G2U7   16 0.727273 -1.27278 0.943444
Q2FY09   11 0.5 -1.27278 0.943444
Q2G1J6   12 0.545455 -1.27278 0.943444
Q2G059   11 0.5 -1.27278 0.943444
Q2FVK5   18 0.818182 -1.27278 0.943444
Q2G0H7   11 0.5 -1.27278 0.943444
Q2FWN2   13 0.590909 -1.27278 0.943444
Q2FYV7   12 0.545455 -1.27278 0.943444
Q2G236   15 0.681818 -1.27278 0.943444
Q2FZR6   16 0.727273 -1.27278 0.943444
Q2G1P9   10 0.454545 -1.27278 0.943444
Q2G0R9   9 0.409091 -1.27278 0.943444
Q2FUZ9   12 0.545455 -1.27278 0.943444
Q2FVP2   10 0.454545 -1.27278 0.943444
Q2FXC8   5 0.227273 -1.27278 0.943444
Q2FVC4   11 0.5 -1.27278 0.943444
Q2FZ29   7 0.318182 -1.27278 0.943444
Q2FYR8   6 0.266667 -1.27278 0.943444
Q2FY23   10 0.444444 -1.27278 0.943444
Q2G0D4   12 0.533333 -1.27278 0.943444
Q2FZ38   14 0.622222 -1.27278 0.943444
Q2FXH1   16 0.711111 -1.27278 0.943444
Q2FXZ9   17 0.755556 -1.27278 0.943444
Q2G1V3   16 0.711111 -1.27278 0.943444
Q2FVZ0   14 0.622222 -1.27278 0.943444
Q2FV95   16 0.711111 -1.27278 0.943444
Q2G196   13 0.577778 -1.27278 0.943444
Q2FZ61   10 0.444444 -1.27278 0.943444
Q2FW27   11 0.488889 -1.27278 0.943444
Q2FWH2   25 1.11111 0.903563 0.161558
Q2FZQ9   19 0.844444 -1.27278 0.943444
Q2FWQ9   14 0.622222 -1.27278 0.943444
Q2G1N5   17 0.755556 -1.27278 0.943444
Q2FZP8   17 0.755556 -1.27278 0.943444
Q2FXC2   12 0.533333 -1.27278 0.943444
Q2G0X9   7 0.311111 -1.27278 0.943444
Q2FX08   10 0.444444 -1.27278 0.943444
Q2FUV2   13 0.577778 -1.27278 0.943444
Q2FZT8   7 0.311111 -1.27278 0.943444
Q2G2N2   19 0.844444 -1.27278 0.943444
Q2G0M1   12 0.533333 -1.27278 0.943444
Q2FVX8   6 0.266667 -1.27278 0.943444
Q2G220   12 0.533333 -1.27278 0.943444
Q2FW37   10 0.444444 -1.27278 0.943444
Q2G203   18 0.8 -1.27278 0.943444
Q2FY89   14 0.622222 -1.27278 0.943444
Q2G1K7   15 0.666667 -1.27278 0.943444
Q2G013   19 0.844444 -1.27278 0.943444
Q2FV91   17 0.755556 -1.27278 0.943444
Q2FW92   15 0.666667 -1.27278 0.943444
Q2G1U5   15 0.666667 -1.27278 0.943444
Q2G2A6   9 0.4 -1.27278 0.943444
Q2G0G9   9 0.4 -1.27278 0.943444
P0A088   3 0.133333 -1.27278 0.943444
Q2G0B4   15 0.666667 -1.27278 0.943444
Q2G0X7   8 0.355556 -1.27278 0.943444
Q2G0S0   9 0.4 -1.27278 0.943444
Q2FW12   8 0.355556 -1.27278 0.943444
Q2G0J7   12 0.533333 -1.27278 0.943444
Q2FW76   21 0.933333 -1.27278 0.943444
Q2G1Z7   9 0.4 -1.27278 0.943444
Q2G2S1   11 0.488889 -1.27278 0.943444
Q2G1B1   12 0.533333 -1.27278 0.943444
Q2FVP3   20 0.888889 -1.27278 0.943444
Q2G1V1   11 0.488889 -1.27278 0.943444
Q2G1H8   11 0.488889 -1.27278 0.943444
Q2G149   12 0.533333 -1.27278 0.943444
Q2FXC7   7 0.311111 -1.27278 0.943444
Q2G019   8 0.355556 -1.27278 0.943444
Q2FWL6   11 0.488889 -1.27278 0.943444
Q2G199   21 0.933333 -1.27278 0.943444
Q2FY41   1 0.0444444 -1.27278 0.943444
Q2FX33   12 0.533333 -1.27278 0.943444
Q2G181   8 0.355556 -1.27278 0.943444
Q2FVT1   17 0.755556 -1.27278 0.943444
Q2G0Z5   18 0.8 -1.27278 0.943444
Q2FZC7   14 0.622222 -1.27278 0.943444
Q2G1U0   12 0.533333 -1.27278 0.943444
Q2FW18   9 0.4 -1.27278 0.943444
Q2G0H1   11 0.488889 -1.27278 0.943444
Q2FX22   9 0.4 -1.27278 0.943444
Q2G157   12 0.533333 -1.27278 0.943444
Q2G2J5   16 0.711111 -1.27278 0.943444
Q2FZH9   20 0.888889 -1.27278 0.943444
Q2FZA6   13 0.577778 -1.27278 0.943444
Q2G1N6   13 0.577778 -1.27278 0.943444
Q2FVR4   16 0.711111 -1.27278 0.943444
Q2FY13   12 0.533333 -1.27278 0.943444
Q2G025   11 0.488889 -1.27278 0.943444
Q2FV36   17 0.755556 -1.27278 0.943444
Q2G0W9   11 0.488889 -1.27278 0.943444
Q2G0L0   11 0.488889 -1.27278 0.943444
Q2FUR2   6 0.266667 -1.27278 0.943444
Q2FVJ9   8 0.355556 -1.27278 0.943444
Q2G1S8   7 0.304348 -1.27278 0.943444
Q2FVJ5   16 0.695652 -1.27278 0.943444
Q2FZ39   16 0.695652 -1.27278 0.943444
Q2FWP6   13 0.565217 -1.27278 0.943444
Q2FVB4   13 0.565217 -1.27278 0.943444
Q2G0V7   10 0.434783 -1.27278 0.943444
Q2FUV4   7 0.304348 -1.27278 0.943444
Q2FYG5   11 0.478261 -1.27278 0.943444
Q2FW71   16 0.695652 -1.27278 0.943444
Q2FZB1   7 0.304348 -1.27278 0.943444
Q2G0Y9   9 0.391304 -1.27278 0.943444
Q2G0X4   7 0.304348 -1.27278 0.943444
Q2FZL2   5 0.217391 -1.27278 0.943444
Q2FVS1   8 0.347826 -1.27278 0.943444
Q2G099   6 0.26087 -1.27278 0.943444
Q2FZN0   8 0.347826 -1.27278 0.943444
Q2FZ50   19 0.826087 -1.27278 0.943444
Q2G0X8   6 0.26087 -1.27278 0.943444
Q2G167   9 0.391304 -1.27278 0.943444
Q2G086   10 0.434783 -1.27278 0.943444
Q2G0D0   13 0.565217 -1.27278 0.943444
Q2FWG3   11 0.478261 -1.27278 0.943444
Q2G228   10 0.434783 -1.27278 0.943444
Q2FWW8   17 0.73913 -1.27278 0.943444
Q2FYL0   6 0.26087 -1.27278 0.943444
Q2FXX2   11 0.478261 -1.27278 0.943444
Q2G0C4   19 0.826087 -1.27278 0.943444
Q2FZA2   12 0.521739 -1.27278 0.943444
Q2FWL0   10 0.434783 -1.27278 0.943444
Q2FUY9   13 0.565217 -1.27278 0.943444
Q2G0T8   15 0.652174 -1.27278 0.943444
Q2FWK0   11 0.478261 -1.27278 0.943444
Q2G0D9   13 0.565217 -1.27278 0.943444
Q2FZF3   10 0.434783 -1.27278 0.943444
Q2FZ17   13 0.565217 -1.27278 0.943444
Q2G0T6   7 0.304348 -1.27278 0.943444
Q2G140   18 0.782609 -1.27278 0.943444
Q2G2F2   20 0.869565 -1.27278 0.943444
Q2FXG0   10 0.434783 -1.27278 0.943444
Q2FWR4   16 0.695652 -1.27278 0.943444
Q2G195   26 1.13043 0.903563 0.161558
Q2FVY4   11 0.478261 -1.27278 0.943444
Q2G1I6   10 0.434783 -1.27278 0.943444
Q2FVD5   7 0.304348 -1.27278 0.943444
Q2FZM1   10 0.434783 -1.27278 0.943444
Q2FVG0   10 0.434783 -1.27278 0.943444
Q2FZM7   8 0.347826 -1.27278 0.943444
Q2FZB2   5 0.217391 -1.27278 0.943444
Q2G287   14 0.608696 -1.27278 0.943444
Q2FWG4   15 0.652174 -1.27278 0.943444
Q2G2B3   22 0.956522 -1.27278 0.943444
Q2FY48   21 0.913043 -1.27278 0.943444
Q9ZNI1   11 0.478261 -1.27278 0.943444
Q2FV94   10 0.434783 -1.27278 0.943444
Q2G2X5   17 0.73913 -1.27278 0.943444
Q2FVX6   10 0.434783 -1.27278 0.943444
Q2G060   18 0.782609 -1.27278 0.943444
Q2FVG2   23 1 0.903563 0.161558
Q2G1Q1   11 0.478261 -1.27278 0.943444
Q2G1F1   6 0.26087 -1.27278 0.943444
Q2FXC5   7 0.304348 -1.27278 0.943444
Q2G2B0   21 0.913043 -1.27278 0.943444
Q2FXR6   19 0.826087 -1.27278 0.943444
Q2FXE0   10 0.434783 -1.27278 0.943444
Q2FUY3   13 0.565217 -1.27278 0.943444
Q2G1S6   5 0.217391 -1.27278 0.943444
Q2FVE9   18 0.782609 -1.27278 0.943444
Q2FVU7   11 0.478261 -1.27278 0.943444
Q2FVM7   13 0.565217 -1.27278 0.943444
Q2FVU6   21 0.913043 -1.27278 0.943444
Q2FVA1   11 0.478261 -1.27278 0.943444
Q2FWB8   9 0.391304 -1.27278 0.943444
Q2FYR5   9 0.391304 -1.27278 0.943444
Q2G261   18 0.782609 -1.27278 0.943444
Q2G264   14 0.608696 -1.27278 0.943444
Q2G0U4   19 0.826087 -1.27278 0.943444
Q2G226   17 0.73913 -1.27278 0.943444
Q2FZT7   6 0.26087 -1.27278 0.943444
Q2FXJ4   30 1.30435 0.903563 0.161558
Q2G047   14 0.608696 -1.27278 0.943444
Q2FWD9   4 0.173913 -1.27278 0.943444
Q2FZH2   19 0.826087 -1.27278 0.943444
Q2G044   17 0.73913 -1.27278 0.943444
Q2FVZ8   17 0.73913 -1.27278 0.943444
Q2G1C5   19 0.826087 -1.27278 0.943444
Q2G1Z1   23 1 0.903563 0.161558
Q2G135   7 0.304348 -1.27278 0.943444
Q2FVE5   12 0.521739 -1.27278 0.943444
Q2FZ70   11 0.478261 -1.27278 0.943444
Q2G2A0   11 0.478261 -1.27278 0.943444
Q2G224   11 0.468085 -1.27278 0.943444
P0A0K3   8 0.340426 -1.27278 0.943444
Q2G1A8   12 0.510638 -1.27278 0.943444
Q2G1P5   18 0.765957 -1.27278 0.943444
Q2FV93   20 0.851064 -1.27278 0.943444
Q2FXC4   4 0.170213 -1.27278 0.943444
Q2FY74   19 0.808511 -1.27278 0.943444
Q2G1M1   12 0.510638 -1.27278 0.943444
Q9EZ11   8 0.340426 -1.27278 0.943444
Q2FZB3   5 0.212766 -1.27278 0.943444
Q2G1V2   13 0.553191 -1.27278 0.943444
Q2FVM8   21 0.893617 -1.27278 0.943444
Q2FVR1   8 0.340426 -1.27278 0.943444
Q2FXC3   6 0.255319 -1.27278 0.943444
Q2FUV6   11 0.468085 -1.27278 0.943444
Q2G1D7   12 0.510638 -1.27278 0.943444
Q2FXR2   11 0.468085 -1.27278 0.943444
Q2FW83   17 0.723404 -1.27278 0.943444
Q2G2X7   7 0.297872 -1.27278 0.943444
Q2FVM4   14 0.595745 -1.27278 0.943444
P0A0J3   19 0.808511 -1.27278 0.943444
Q2G2L8   16 0.680851 -1.27278 0.943444
Q2FZ27   14 0.595745 -1.27278 0.943444
Q2FZ53   13 0.553191 -1.27278 0.943444
Q2G154   14 0.595745 -1.27278 0.943444
Q2FZS4   15 0.638298 -1.27278 0.943444
Q2FYQ5   19 0.808511 -1.27278 0.943444
Q2FZL6   13 0.553191 -1.27278 0.943444
Q2FWB9   10 0.425532 -1.27278 0.943444
Q2FUQ4   14 0.595745 -1.27278 0.943444
Q2G293   11 0.468085 -1.27278 0.943444
Q2FZS5   10 0.425532 -1.27278 0.943444
Q2FYP9   18 0.765957 -1.27278 0.943444
Q2G0K7   16 0.680851 -1.27278 0.943444
Q2FVV2   22 0.93617 -1.27278 0.943444
Q2FVN0   16 0.680851 -1.27278 0.943444
Q2FX00   9 0.382979 -1.27278 0.943444
Q2G1I0   20 0.851064 -1.27278 0.943444
Q2FXI2   11 0.468085 -1.27278 0.943444
Q2G2X1   22 0.93617 -1.27278 0.943444
Q2FYG6   22 0.93617 -1.27278 0.943444
Q2FXH0   15 0.638298 -1.27278 0.943444
Q2FXU7   13 0.553191 -1.27278 0.943444
Q2G170   15 0.638298 -1.27278 0.943444
Q2FVQ9   12 0.510638 -1.27278 0.943444
Q2FWV2   7 0.297872 -1.27278 0.943444
Q2FVI5   19 0.808511 -1.27278 0.943444
Q2FUW0   12 0.510638 -1.27278 0.943444
Q2FXB7   12 0.510638 -1.27278 0.943444
Q2G0J8   12 0.510638 -1.27278 0.943444
Q2FXB5   10 0.425532 -1.27278 0.943444
Q2FYE9   18 0.765957 -1.27278 0.943444
Q2FVE2   14 0.595745 -1.27278 0.943444
Q2G2V6   12 0.510638 -1.27278 0.943444
O08387   24 1.02128 0.903563 0.161558
Q2FZ14   11 0.468085 -1.27278 0.943444
Q2FXW3   14 0.595745 -1.27278 0.943444
Q2FYQ8   10 0.425532 -1.27278 0.943444
Q2G2D6   10 0.425532 -1.27278 0.943444
Q2G2T7   17 0.723404 -1.27278 0.943444
Q2FYP8   29 1.23404 0.903563 0.161558
Q2FZ25   12 0.510638 -1.27278 0.943444
Q2FY65   13 0.553191 -1.27278 0.943444
Q2G2T1   16 0.680851 -1.27278 0.943444
Q2G1N0   17 0.723404 -1.27278 0.943444
Q2G110   23 0.978723 -1.27278 0.943444
Q2G1E1   18 0.765957 -1.27278 0.943444
Q2G2F1   16 0.680851 -1.27278 0.943444
Q2FXE8   14 0.595745 -1.27278 0.943444
Q2FZ06   9 0.382979 -1.27278 0.943444
Q2FVH2   23 0.978723 -1.27278 0.943444
Q2FYV6   13 0.553191 -1.27278 0.943444
Q2FZJ3   12 0.5 -1.27278 0.943444
Q2G095   8 0.333333 -1.27278 0.943444
Q2G2Y0   5 0.208333 -1.27278 0.943444
Q2G2W3   10 0.416667 -1.27278 0.943444
Q2FY07   10 0.416667 -1.27278 0.943444
Q2FXW8   11 0.458333 -1.27278 0.943444
Q2FUR6   12 0.5 -1.27278 0.943444
Q2FVW6   15 0.625 -1.27278 0.943444
Q2G1X0   3 0.125 -1.27278 0.943444
Q2G1F6   24 1 0.903563 0.161558
Q2FVK8   15 0.625 -1.27278 0.943444
Q2G158   17 0.708333 -1.27278 0.943444
Q2G118   17 0.708333 -1.27278 0.943444
Q2G077   18 0.75 -1.27278 0.943444
Q2G0E0   13 0.541667 -1.27278 0.943444
Q2G263   15 0.625 -1.27278 0.943444
Q2FUU1   10 0.416667 -1.27278 0.943444
Q2G1X7   8 0.333333 -1.27278 0.943444
Q2G1C0   12 0.5 -1.27278 0.943444
Q2FVB9   18 0.75 -1.27278 0.943444
Q2G273   11 0.458333 -1.27278 0.943444
Q53726   10 0.416667 -1.27278 0.943444
Q2G2W9   12 0.5 -1.27278 0.943444
Q2FZ22   12 0.5 -1.27278 0.943444
Q2G2U1   13 0.541667 -1.27278 0.943444
Q2FXW6   11 0.458333 -1.27278 0.943444
Q2G0P9   24 1 0.903563 0.161558
Q2FYE3   12 0.5 -1.27278 0.943444
Q2FXU3   10 0.416667 -1.27278 0.943444
Q2G052   12 0.5 -1.27278 0.943444
Q2FZM6   13 0.541667 -1.27278 0.943444
Q2FX25   14 0.583333 -1.27278 0.943444
Q2FX05   9 0.375 -1.27278 0.943444
Q2G1P2   17 0.708333 -1.27278 0.943444
Q2G2C4   14 0.583333 -1.27278 0.943444
Q2G165   21 0.875 -1.27278 0.943444
Q2FXK8   17 0.708333 -1.27278 0.943444
Q2FWP1   10 0.416667 -1.27278 0.943444
Q2FVU1   23 0.958333 -1.27278 0.943444
Q2FZ78   13 0.541667 -1.27278 0.943444
Q2G0P0   13 0.541667 -1.27278 0.943444
Q2FXX3   20 0.833333 -1.27278 0.943444
Q2FVX2   11 0.458333 -1.27278 0.943444
Q2G0Q7   12 0.5 -1.27278 0.943444
Q2FXS6   8 0.333333 -1.27278 0.943444
Q2FUZ1   12 0.5 -1.27278 0.943444
Q2FZ87   11 0.458333 -1.27278 0.943444
Q2FXF4   21 0.875 -1.27278 0.943444
Q2G1G4   17 0.708333 -1.27278 0.943444
Q2FWE6   10 0.416667 -1.27278 0.943444
Q2G2U2   9 0.375 -1.27278 0.943444
Q2FY17   11 0.458333 -1.27278 0.943444
Q2FVU3   21 0.875 -1.27278 0.943444
Q2FVK1   4 0.166667 -1.27278 0.943444
Q2G0K5   14 0.583333 -1.27278 0.943444
Q2G2X8   7 0.291667 -1.27278 0.943444
Q2FYZ7   10 0.416667 -1.27278 0.943444
Q2FWG1   15 0.625 -1.27278 0.943444
Q2G1Q6   13 0.541667 -1.27278 0.943444
Q2G2X9   9 0.375 -1.27278 0.943444
Q2FWN9   4 0.166667 -1.27278 0.943444
Q2FYZ2   23 0.958333 -1.27278 0.943444
Q2FZJ1   7 0.291667 -1.27278 0.943444
Q2G002   9 0.375 -1.27278 0.943444
Q2FVL4   13 0.541667 -1.27278 0.943444
Q2G2M7   10 0.416667 -1.27278 0.943444
Q2FWH6   11 0.458333 -1.27278 0.943444
Q2FXQ3   8 0.333333 -1.27278 0.943444
Q2G129   26 1.08333 0.903563 0.161558
Q7BHL7   16 0.666667 -1.27278 0.943444
Q2FZ71   14 0.583333 -1.27278 0.943444
Q2FZ88   8 0.326531 -1.27278 0.943444
Q2FV22   11 0.44898 -1.27278 0.943444
Q2FYM3   8 0.326531 -1.27278 0.943444
Q2FY06   12 0.489796 -1.27278 0.943444
Q2FXB0   4 0.163265 -1.27278 0.943444
Q2FX87   11 0.44898 -1.27278 0.943444
Q2FZ33   16 0.653061 -1.27278 0.943444
Q2G0J1   15 0.612245 -1.27278 0.943444
Q2FUT7   13 0.530612 -1.27278 0.943444
Q2FZH1   15 0.612245 -1.27278 0.943444
Q2FVX3   12 0.489796 -1.27278 0.943444
Q2FWC6   16 0.653061 -1.27278 0.943444
Q2FXN6   12 0.489796 -1.27278 0.943444
Q2FY79   13 0.530612 -1.27278 0.943444
Q2FZ23   20 0.816327 -1.27278 0.943444
Q2FVF1   11 0.44898 -1.27278 0.943444
Q2FWM5   30 1.22449 0.903563 0.161558
Q2G061   26 1.06122 0.903563 0.161558
Q2FWL7   21 0.857143 -1.27278 0.943444
Q2FVK3   3 0.122449 -1.27278 0.943444
Q2FX19   19 0.77551 -1.27278 0.943444
Q2G2U6   12 0.489796 -1.27278 0.943444
Q2G1S5   7 0.285714 -1.27278 0.943444
Q2FVS9   9 0.367347 -1.27278 0.943444
Q2G1M7   15 0.612245 -1.27278 0.943444
Q2FW50   10 0.408163 -1.27278 0.943444
Q2G2L1   14 0.571429 -1.27278 0.943444
Q2FWB1   12 0.489796 -1.27278 0.943444
Q2FXA8   9 0.367347 -1.27278 0.943444
Q2FV20   16 0.653061 -1.27278 0.943444
Q2FUY1   10 0.408163 -1.27278 0.943444
Q2FYJ1   22 0.897959 -1.27278 0.943444
Q2G043   6 0.244898 -1.27278 0.943444
Q2FZ43   17 0.693878 -1.27278 0.943444
Q9KJN4   13 0.530612 -1.27278 0.943444
Q2G194   25 1.02041 0.903563 0.161558
Q2G0F0   13 0.530612 -1.27278 0.943444
Q2G2G2   13 0.530612 -1.27278 0.943444
Q2G0I8   12 0.489796 -1.27278 0.943444
Q2FXG5   13 0.530612 -1.27278 0.943444
Q2G2S6   19 0.77551 -1.27278 0.943444
Q53700   17 0.693878 -1.27278 0.943444
Q2G0D8   13 0.530612 -1.27278 0.943444
P60430   4 0.163265 -1.27278 0.943444
Q2FV41   13 0.530612 -1.27278 0.943444
Q2FXZ5   11 0.44898 -1.27278 0.943444
Q2FZL0   17 0.693878 -1.27278 0.943444
Q2FY99   26 1.06122 0.903563 0.161558
Q2FX95   10 0.408163 -1.27278 0.943444
Q2FYR6   17 0.693878 -1.27278 0.943444
Q2FUW2   18 0.734694 -1.27278 0.943444
Q2FVL2   12 0.489796 -1.27278 0.943444
Q2G2L4   22 0.897959 -1.27278 0.943444
Q2FXB1   4 0.163265 -1.27278 0.943444
Q2FZY7   13 0.530612 -1.27278 0.943444
Q2FVN1   21 0.857143 -1.27278 0.943444
Q2G1S1   18 0.734694 -1.27278 0.943444
Q2FXK4   14 0.571429 -1.27278 0.943444
Q2FXM6   12 0.489796 -1.27278 0.943444
Q2FZJ6   13 0.530612 -1.27278 0.943444
Q2FVT4   14 0.571429 -1.27278 0.943444
Q2FYW1   18 0.734694 -1.27278 0.943444
Q2FYZ3   12 0.489796 -1.27278 0.943444
Q2FXX5   8 0.326531 -1.27278 0.943444
Q2FWM4   6 0.244898 -1.27278 0.943444
Q2G2L3   18 0.734694 -1.27278 0.943444
Q2FYR3   13 0.530612 -1.27278 0.943444
Q2G0I9   12 0.489796 -1.27278 0.943444
Q2G0M2   13 0.530612 -1.27278 0.943444
Q2G272   6 0.244898 -1.27278 0.943444
Q2FXL4   16 0.653061 -1.27278 0.943444
Q2G0U9   16 0.653061 -1.27278 0.943444
Q2FVE4   8 0.326531 -1.27278 0.943444
Q2FVC6   17 0.693878 -1.27278 0.943444
Q2FV19   9 0.367347 -1.27278 0.943444
Q2G0S8   15 0.612245 -1.27278 0.943444
Q2G2G3   23 0.938776 -1.27278 0.943444
Q2G2X0   11 0.44 -1.27278 0.943444
Q2G0F3   15 0.6 -1.27278 0.943444
Q2G037   15 0.6 -1.27278 0.943444
Q2G1G6   21 0.84 -1.27278 0.943444
Q2FWP0   4 0.16 -1.27278 0.943444
Q2FY29   8 0.32 -1.27278 0.943444
Q2FXQ4   22 0.88 -1.27278 0.943444
Q2G0S7   12 0.48 -1.27278 0.943444
Q2FZX7   13 0.52 -1.27278 0.943444
Q2G0E6   25 1 0.903563 0.161558
Q2FY37   14 0.56 -1.27278 0.943444
Q2FYQ0   16 0.64 -1.27278 0.943444
Q2FUV3   17 0.68 -1.27278 0.943444
Q2FYV2   15 0.6 -1.27278 0.943444
Q2FVS4   27 1.08 0.903563 0.161558
Q2G2M3   12 0.48 -1.27278 0.943444
Q2FVM6   13 0.52 -1.27278 0.943444
Q2G292   13 0.52 -1.27278 0.943444
Q2FXH7   11 0.44 -1.27278 0.943444
Q2FYQ7   13 0.52 -1.27278 0.943444
Q2FWG2   18 0.72 -1.27278 0.943444
Q2G159   14 0.56 -1.27278 0.943444
Q2FX96   17 0.68 -1.27278 0.943444
Q2FV83   15 0.6 -1.27278 0.943444
Q2G2D8   14 0.56 -1.27278 0.943444
Q2FYJ4   24 0.96 -1.27278 0.943444
Q2G1E8   24 0.96 -1.27278 0.943444
Q2FVK2   4 0.16 -1.27278 0.943444
Q2FZP1   35 1.4 0.903563 0.161558
Q2FXI0   11 0.44 -1.27278 0.943444
Q2G134   18 0.72 -1.27278 0.943444
Q2FZZ6   10 0.4 -1.27278 0.943444
Q2G1Z3   12 0.48 -1.27278 0.943444
Q2G030   18 0.72 -1.27278 0.943444
Q2FV21   19 0.76 -1.27278 0.943444
Q9RQP6   16 0.64 -1.27278 0.943444
Q2FZ62   9 0.36 -1.27278 0.943444
Q2FZQ7   19 0.76 -1.27278 0.943444
Q2G0F4   11 0.44 -1.27278 0.943444
Q2FWE0   16 0.64 -1.27278 0.943444
Q2FVS0   23 0.92 -1.27278 0.943444
Q2FUT6   15 0.6 -1.27278 0.943444
Q2FUQ5   21 0.84 -1.27278 0.943444
Q2FZJ9   14 0.56 -1.27278 0.943444
Q2FY81   13 0.52 -1.27278 0.943444
Q2G0K8   9 0.36 -1.27278 0.943444
Q2G262   27 1.08 0.903563 0.161558
Q2G0E1   10 0.4 -1.27278 0.943444
Q2FWD3   14 0.56 -1.27278 0.943444
Q2FXA4   17 0.68 -1.27278 0.943444
Q2FVF0   17 0.68 -1.27278 0.943444
Q2FWW9   19 0.76 -1.27278 0.943444
Q2FZ54   18 0.72 -1.27278 0.943444
P0A0J0   22 0.88 -1.27278 0.943444
Q2G1G1   22 0.88 -1.27278 0.943444
Q2FWA1   14 0.56 -1.27278 0.943444
Q2FXN1   13 0.52 -1.27278 0.943444
Q2G2T4   14 0.56 -1.27278 0.943444
Q2FZW9   17 0.68 -1.27278 0.943444
Q2FV90   14 0.56 -1.27278 0.943444
Q2FWB3   7 0.28 -1.27278 0.943444
Q2G0Q0   7 0.28 -1.27278 0.943444
Q2FY10   19 0.76 -1.27278 0.943444
Q2FXM0   11 0.44 -1.27278 0.943444
Q2G1S2   10 0.4 -1.27278 0.943444
Q2FXY5   22 0.862745 -1.27278 0.943444
Q2FXV3   17 0.666667 -1.27278 0.943444
Q2FXG3   19 0.745098 -1.27278 0.943444
Q2FVA8   7 0.27451 -1.27278 0.943444
Q2G2C2   23 0.901961 -1.27278 0.943444
Q2FYU2   12 0.470588 -1.27278 0.943444
Q2FYK5   16 0.627451 -1.27278 0.943444
Q2FW35   20 0.784314 -1.27278 0.943444
Q2FY52   18 0.705882 -1.27278 0.943444
Q9RQP9   22 0.862745 -1.27278 0.943444
Q2G039   13 0.509804 -1.27278 0.943444
Q2G1E4   14 0.54902 -1.27278 0.943444
Q2G0B0   13 0.509804 -1.27278 0.943444
Q2FXI7   15 0.588235 -1.27278 0.943444
Q2FWN7   16 0.627451 -1.27278 0.943444
Q2FV66   11 0.431373 -1.27278 0.943444
Q2FYJ5   21 0.823529 -1.27278 0.943444
Q2FYC9   3 0.117647 -1.27278 0.943444
Q2FZC6   20 0.784314 -1.27278 0.943444
Q2FXW4   14 0.54902 -1.27278 0.943444
Q2FXI1   14 0.54902 -1.27278 0.943444
Q2FZF9   16 0.627451 -1.27278 0.943444
Q2G171   23 0.901961 -1.27278 0.943444
Q2G2P8   11 0.431373 -1.27278 0.943444
Q2G2V9   17 0.666667 -1.27278 0.943444
Q2FV31   17 0.666667 -1.27278 0.943444
Q9KJN3   14 0.54902 -1.27278 0.943444
Q2FZV5   31 1.21569 0.903563 0.161558
Q2FWC4   15 0.588235 -1.27278 0.943444
Q2FYT0   24 0.941176 -1.27278 0.943444
Q2G145   25 0.980392 -1.27278 0.943444
Q2G0J0   18 0.705882 -1.27278 0.943444
Q2FZQ3   11 0.431373 -1.27278 0.943444
Q2FYE5   14 0.54902 -1.27278 0.943444
Q2FWN5   27 1.05882 0.903563 0.161558
Q2FY24   24 0.941176 -1.27278 0.943444
Q2FVW7   10 0.392157 -1.27278 0.943444
Q2FZ91   16 0.627451 -1.27278 0.943444
Q2FWL2   15 0.588235 -1.27278 0.943444
Q2FZQ6   10 0.392157 -1.27278 0.943444
P02976   28 1.09804 0.903563 0.161558
Q2G0R7   23 0.901961 -1.27278 0.943444
Q2FUU2   13 0.509804 -1.27278 0.943444
Q2FZG1   15 0.588235 -1.27278 0.943444
Q2G0Z4   23 0.901961 -1.27278 0.943444
Q2FZ81   7 0.27451 -1.27278 0.943444
Q2G2J8   17 0.666667 -1.27278 0.943444
Q2FZD7   20 0.784314 -1.27278 0.943444
Q2G288   25 0.980392 -1.27278 0.943444
Q2FW52   12 0.470588 -1.27278 0.943444
Q2FVX4   13 0.509804 -1.27278 0.943444
Q2FVN5   21 0.823529 -1.27278 0.943444
Q2FY88   19 0.745098 -1.27278 0.943444
Q2FWC9   12 0.470588 -1.27278 0.943444
Q2FZS7   18 0.705882 -1.27278 0.943444
Q2FZ63   11 0.431373 -1.27278 0.943444
Q2G1L8   15 0.588235 -1.27278 0.943444
Q2FV17   15 0.588235 -1.27278 0.943444
Q2FVT8   8 0.313725 -1.27278 0.943444
Q2G0W8   20 0.784314 -1.27278 0.943444
Q2FV07   9 0.352941 -1.27278 0.943444
Q2G0Q1   19 0.745098 -1.27278 0.943444
Q2FY69   14 0.54902 -1.27278 0.943444
Q2FZ75   11 0.431373 -1.27278 0.943444
Q2G0E5   15 0.588235 -1.27278 0.943444
Q2G233   11 0.431373 -1.27278 0.943444
Q2FWE1   19 0.745098 -1.27278 0.943444
Q2FVZ2   10 0.392157 -1.27278 0.943444
Q2FYE2   12 0.470588 -1.27278 0.943444
Q2G1K6   14 0.538462 -1.27278 0.943444
Q2FVT0   10 0.384615 -1.27278 0.943444
Q2G0Q9   16 0.615385 -1.27278 0.943444
Q2FZ89   20 0.769231 -1.27278 0.943444
Q2FVR0   21 0.807692 -1.27278 0.943444
Q2FZD9   17 0.653846 -1.27278 0.943444
Q2FX85   24 0.923077 -1.27278 0.943444
Q2G1B0   8 0.307692 -1.27278 0.943444
Q2G2E4   25 0.961538 -1.27278 0.943444
Q2FYK7   15 0.576923 -1.27278 0.943444
Q2FZ13   14 0.538462 -1.27278 0.943444
Q2FZE6   13 0.5 -1.27278 0.943444
Q2FVI2   13 0.5 -1.27278 0.943444
Q2FZE0   16 0.615385 -1.27278 0.943444
Q2FV38   12 0.461538 -1.27278 0.943444
Q2FXE2   12 0.461538 -1.27278 0.943444
Q2G1Q2   12 0.461538 -1.27278 0.943444
Q2FYY8   18 0.692308 -1.27278 0.943444
Q2FYN6   14 0.538462 -1.27278 0.943444
Q2FV39   16 0.615385 -1.27278 0.943444
Q2G130   16 0.615385 -1.27278 0.943444
Q2FUR8   10 0.384615 -1.27278 0.943444
Q2FXZ3   15 0.576923 -1.27278 0.943444
Q2FYM4   24 0.923077 -1.27278 0.943444
Q2FWY1   20 0.769231 -1.27278 0.943444
Q2G1V4   14 0.538462 -1.27278 0.943444
P0A011   17 0.653846 -1.27278 0.943444
Q2FXZ0   26 1 0.903563 0.161558
Q2G0V4   11 0.423077 -1.27278 0.943444
Q2FW34   16 0.615385 -1.27278 0.943444
Q2FWC7   13 0.5 -1.27278 0.943444
Q2G0F6   17 0.653846 -1.27278 0.943444
Q2G0T0   18 0.692308 -1.27278 0.943444
Q2FXM8   16 0.615385 -1.27278 0.943444
Q2G0Q8   14 0.538462 -1.27278 0.943444
Q2FZ08   19 0.730769 -1.27278 0.943444
Q2G160   16 0.615385 -1.27278 0.943444
Q2FY78   11 0.423077 -1.27278 0.943444
Q2G2H7   25 0.961538 -1.27278 0.943444
Q2FW53   5 0.192308 -1.27278 0.943444
Q2FVX0   16 0.615385 -1.27278 0.943444
Q2G2U5   13 0.5 -1.27278 0.943444
Q2FZR0   16 0.615385 -1.27278 0.943444
Q2G1Z9   8 0.307692 -1.27278 0.943444
Q2G1G0   10 0.384615 -1.27278 0.943444
Q2FW57   15 0.576923 -1.27278 0.943444
Q9RQP7   13 0.5 -1.27278 0.943444
Q2FXP0   16 0.615385 -1.27278 0.943444
Q2FVV1   23 0.884615 -1.27278 0.943444
Q2FYU8   18 0.692308 -1.27278 0.943444
Q2FZ04   13 0.5 -1.27278 0.943444
Q2FVQ0   12 0.461538 -1.27278 0.943444
Q2G151   16 0.615385 -1.27278 0.943444
Q2FXF9   16 0.615385 -1.27278 0.943444
Q2G242   20 0.769231 -1.27278 0.943444
Q2FZQ0   10 0.384615 -1.27278 0.943444
Q2G1Q8   14 0.538462 -1.27278 0.943444
Q2FYG1   21 0.792453 -1.27278 0.943444
Q2G1N3   15 0.566038 -1.27278 0.943444
Q2FV44   16 0.603774 -1.27278 0.943444
Q2FXV4   17 0.641509 -1.27278 0.943444
Q2G0I1   22 0.830189 -1.27278 0.943444
Q2FZY0   20 0.754717 -1.27278 0.943444
Q2G295   22 0.830189 -1.27278 0.943444
Q2FWH3   17 0.641509 -1.27278 0.943444
Q2G072   17 0.641509 -1.27278 0.943444
Q2G217   21 0.792453 -1.27278 0.943444
Q2FYP6   20 0.754717 -1.27278 0.943444
Q9EZ12   16 0.603774 -1.27278 0.943444
Q2FZ48   24 0.90566 -1.27278 0.943444
Q2FY16   17 0.641509 -1.27278 0.943444
Q2FZU3   14 0.528302 -1.27278 0.943444
Q2FVV7   14 0.528302 -1.27278 0.943444
Q2FWU0   4 0.150943 -1.27278 0.943444
P0A0Q0   16 0.603774 -1.27278 0.943444
Q2FVS3   17 0.641509 -1.27278 0.943444
Q2G0I6   17 0.641509 -1.27278 0.943444
Q2FYP3   7 0.264151 -1.27278 0.943444
Q2FWM0   18 0.679245 -1.27278 0.943444
Q2FZ36   12 0.45283 -1.27278 0.943444
Q2G0Y8   22 0.830189 -1.27278 0.943444
Q2FXF6   25 0.943396 -1.27278 0.943444
Q2FXM7   25 0.943396 -1.27278 0.943444
Q2G1A6   13 0.490566 -1.27278 0.943444
Q2G138   18 0.679245 -1.27278 0.943444
Q2FZR4   18 0.679245 -1.27278 0.943444
Q2G162   24 0.90566 -1.27278 0.943444
Q2FYH2   44 1.66038 0.903563 0.161558
Q2FX56   11 0.415094 -1.27278 0.943444
Q2FY68   17 0.641509 -1.27278 0.943444
Q2G1K1   6 0.226415 -1.27278 0.943444
Q2G1A3   22 0.830189 -1.27278 0.943444
Q2FZX4   14 0.528302 -1.27278 0.943444
Q2G1M5   16 0.603774 -1.27278 0.943444
Q2FVA3   16 0.603774 -1.27278 0.943444
Q2G2G4   12 0.45283 -1.27278 0.943444
Q2G0U3   13 0.490566 -1.27278 0.943444
Q2FXQ6   22 0.830189 -1.27278 0.943444
Q2G0S2   11 0.415094 -1.27278 0.943444
Q2G168   20 0.754717 -1.27278 0.943444
Q2FZB0   23 0.867925 -1.27278 0.943444
Q2G119   23 0.867925 -1.27278 0.943444
Q2FVJ7   19 0.716981 -1.27278 0.943444
Q2FY30   19 0.716981 -1.27278 0.943444
Q2FXR3   17 0.641509 -1.27278 0.943444
Q2G1Z0   12 0.45283 -1.27278 0.943444
Q2G0A9   16 0.603774 -1.27278 0.943444
O33599   6 0.226415 -1.27278 0.943444
Q2FZ55   22 0.830189 -1.27278 0.943444
Q2FYS0   11 0.415094 -1.27278 0.943444
Q2G248   23 0.867925 -1.27278 0.943444
Q2G049   19 0.716981 -1.27278 0.943444
Q2FVA5   8 0.301887 -1.27278 0.943444
Q2FUX8   21 0.792453 -1.27278 0.943444
Q2G123   12 0.45283 -1.27278 0.943444
Q2FVH0   23 0.867925 -1.27278 0.943444
Q2FV01   26 0.981132 -1.27278 0.943444
Q2G2L2   13 0.490566 -1.27278 0.943444
Q2FYW3   17 0.641509 -1.27278 0.943444
Q2FZZ0   11 0.415094 -1.27278 0.943444
Q2FVV8   17 0.641509 -1.27278 0.943444
Q2G2W0   21 0.777778 -1.27278 0.943444
Q2G041   12 0.444444 -1.27278 0.943444
P0A0B9   14 0.518519 -1.27278 0.943444
Q2FYI6   14 0.518519 -1.27278 0.943444
Q2G2S2   22 0.814815 -1.27278 0.943444
Q2FVQ8   17 0.62963 -1.27278 0.943444
Q2FVT2   16 0.592593 -1.27278 0.943444
Q2G1Z5   12 0.444444 -1.27278 0.943444
Q2G2A4   13 0.481481 -1.27278 0.943444
P60393   23 0.851852 -1.27278 0.943444
Q2G0P6   22 0.814815 -1.27278 0.943444
Q2FW04   20 0.740741 -1.27278 0.943444
Q2FYY9   18 0.666667 -1.27278 0.943444
Q2FWP2   24 0.888889 -1.27278 0.943444
Q2FVW4   16 0.592593 -1.27278 0.943444
Q2FY63   19 0.703704 -1.27278 0.943444
Q2FZ68   12 0.444444 -1.27278 0.943444
Q2G1E2   28 1.03704 0.903563 0.161558
Q2G2T8   14 0.518519 -1.27278 0.943444
Q2FY71   17 0.62963 -1.27278 0.943444
Q2FVI1   24 0.888889 -1.27278 0.943444
Q2G0W2   27 1 0.903563 0.161558
Q2G238   13 0.481481 -1.27278 0.943444
Q2FZR1   17 0.62963 -1.27278 0.943444
Q2FXN2   29 1.07407 0.903563 0.161558
Q2FXH6   32 1.18519 0.903563 0.161558
Q2FXM3   16 0.592593 -1.27278 0.943444
Q2FZW3   25 0.925926 -1.27278 0.943444
Q2FWM9   10 0.37037 -1.27278 0.943444
Q2FUW9   33 1.22222 0.903563 0.161558
Q2FW91   14 0.518519 -1.27278 0.943444
Q2G137   10 0.37037 -1.27278 0.943444
Q2FVM0   20 0.740741 -1.27278 0.943444
Q2G057   14 0.518519 -1.27278 0.943444
Q2FXP5   18 0.666667 -1.27278 0.943444
Q2G1H2   25 0.925926 -1.27278 0.943444
Q2FX99   34 1.25926 0.903563 0.161558
Q2G0J4   26 0.962963 -1.27278 0.943444
Q2FX74   14 0.518519 -1.27278 0.943444
Q2G1J9   22 0.814815 -1.27278 0.943444
Q2G1F7   32 1.18519 0.903563 0.161558
Q2G2R8   11 0.407407 -1.27278 0.943444
Q2FW32   14 0.518519 -1.27278 0.943444
Q2FXZ4   10 0.37037 -1.27278 0.943444
Q2FUT0   8 0.296296 -1.27278 0.943444
Q2G084   14 0.518519 -1.27278 0.943444
Q2G148   21 0.777778 -1.27278 0.943444
Q2FYR0   14 0.518519 -1.27278 0.943444
Q2FW86   14 0.518519 -1.27278 0.943444
Q2FW01   15 0.555556 -1.27278 0.943444
Q2FUX9   28 1.03704 0.903563 0.161558
Q2G212   24 0.888889 -1.27278 0.943444
Q2FZ84   11 0.407407 -1.27278 0.943444
Q2G0Y0   16 0.592593 -1.27278 0.943444
Q2FYU4   16 0.592593 -1.27278 0.943444
Q2G223   8 0.296296 -1.27278 0.943444
Q2G136   15 0.555556 -1.27278 0.943444
Q2G0G6   15 0.555556 -1.27278 0.943444
Q2FWY6   17 0.62963 -1.27278 0.943444
Q2FWZ2   13 0.481481 -1.27278 0.943444
Q2G240   14 0.518519 -1.27278 0.943444
O05154   19 0.703704 -1.27278 0.943444
Q2FXP4   28 1.03704 0.903563 0.161558
Q2FVH5   16 0.592593 -1.27278 0.943444
Q2FYP0   14 0.509091 -1.27278 0.943444
Q2FUW5   9 0.327273 -1.27278 0.943444
Q2FX66   4 0.145455 -1.27278 0.943444
Q2G1P4   40 1.45455 0.903563 0.161558
Q2FYI9   24 0.872727 -1.27278 0.943444
Q2G0I7   13 0.472727 -1.27278 0.943444
Q2FXQ9   26 0.945455 -1.27278 0.943444
Q2FXL0   19 0.690909 -1.27278 0.943444
Q2FYR7   20 0.727273 -1.27278 0.943444
Q2G1W4   18 0.654545 -1.27278 0.943444
Q2G2C8   31 1.12727 0.903563 0.161558
Q2G163   17 0.618182 -1.27278 0.943444
Q2FWL9   19 0.690909 -1.27278 0.943444
Q2FZH3   19 0.690909 -1.27278 0.943444
Q2FZR5   21 0.763636 -1.27278 0.943444
Q2G1W6   16 0.581818 -1.27278 0.943444
Q2FWA5   26 0.945455 -1.27278 0.943444
Q2FX17   25 0.909091 -1.27278 0.943444
Q2FXY1   12 0.436364 -1.27278 0.943444
Q2G2W1   30 1.09091 0.903563 0.161558
Q2FV06   23 0.836364 -1.27278 0.943444
Q2FYW6   19 0.690909 -1.27278 0.943444
Q2G281   17 0.618182 -1.27278 0.943444
Q2G227   23 0.836364 -1.27278 0.943444
Q2FWZ5   20 0.727273 -1.27278 0.943444
Q2FZX0   13 0.472727 -1.27278 0.943444
Q2FV51   23 0.836364 -1.27278 0.943444
Q2G082   23 0.836364 -1.27278 0.943444
Q2FWX4   3 0.109091 -1.27278 0.943444
Q2FZT1   18 0.654545 -1.27278 0.943444
Q2FYF3   14 0.509091 -1.27278 0.943444
Q2FXW9   9 0.327273 -1.27278 0.943444
O34090   18 0.654545 -1.27278 0.943444
Q2FVE1   34 1.23636 0.903563 0.161558
Q2FZL5   15 0.545455 -1.27278 0.943444
Q2G258   12 0.436364 -1.27278 0.943444
Q2FZW5   27 0.981818 -1.27278 0.943444
Q2FW63   28 1.01818 0.903563 0.161558
Q2FXB4   31 1.12727 0.903563 0.161558
Q2G1T5   3 0.109091 -1.27278 0.943444
Q2G1J5   23 0.836364 -1.27278 0.943444
Q2G0V0   20 0.727273 -1.27278 0.943444
Q2G0M7   12 0.436364 -1.27278 0.943444
Q2G1I5   27 0.981818 -1.27278 0.943444
Q2G146   17 0.618182 -1.27278 0.943444
Q2G1P6   14 0.509091 -1.27278 0.943444
Q2G1W8   16 0.571429 -1.27278 0.943444
Q2G035   13 0.464286 -1.27278 0.943444
Q2G1I3   18 0.642857 -1.27278 0.943444
Q2FWM2   12 0.428571 -1.27278 0.943444
Q2FYJ3   21 0.75 -1.27278 0.943444
Q2G0L8   15 0.535714 -1.27278 0.943444
Q2G164   21 0.75 -1.27278 0.943444
Q2FVT7   15 0.535714 -1.27278 0.943444
Q2G1R3   19 0.678571 -1.27278 0.943444
Q2G1T6   16 0.571429 -1.27278 0.943444
Q2FZN7   19 0.678571 -1.27278 0.943444
Q2FY83   25 0.892857 -1.27278 0.943444
Q2FZX9   22 0.785714 -1.27278 0.943444
Q2FYL5   20 0.714286 -1.27278 0.943444
Q2G218   15 0.535714 -1.27278 0.943444
Q2G0M5   16 0.571429 -1.27278 0.943444
Q2FW78   26 0.928571 -1.27278 0.943444
P52078   16 0.571429 -1.27278 0.943444
Q7X2S2   15 0.535714 -1.27278 0.943444
Q2FZG4   21 0.75 -1.27278 0.943444
Q2G0M4   13 0.464286 -1.27278 0.943444
Q2FVA2   13 0.464286 -1.27278 0.943444
Q2G115   20 0.714286 -1.27278 0.943444
Q2G0M8   23 0.821429 -1.27278 0.943444
Q2G1U4   11 0.392857 -1.27278 0.943444
Q2G1D0   16 0.571429 -1.27278 0.943444
Q2G2S0   35 1.25 0.903563 0.161558
Q2G2N5   26 0.928571 -1.27278 0.943444
Q2G222   20 0.714286 -1.27278 0.943444
Q2G1C8   23 0.821429 -1.27278 0.943444
Q2FV40   21 0.75 -1.27278 0.943444
Q2FXT1   16 0.571429 -1.27278 0.943444
Q2FZZ2   18 0.642857 -1.27278 0.943444
Q2FY01   18 0.642857 -1.27278 0.943444
Q2FVJ8   22 0.785714 -1.27278 0.943444
Q2FXK2   24 0.857143 -1.27278 0.943444
Q2FUS7   17 0.607143 -1.27278 0.943444
Q2FVP1   35 1.25 0.903563 0.161558
Q2FYN7   4 0.142857 -1.27278 0.943444
P69848   15 0.535714 -1.27278 0.943444
Q2FWN8   17 0.607143 -1.27278 0.943444
Q2FV62   15 0.535714 -1.27278 0.943444
Q2FWW7   19 0.678571 -1.27278 0.943444
Q2G1Y5   18 0.642857 -1.27278 0.943444
Q2FXA3   23 0.821429 -1.27278 0.943444
Q2FYV3   23 0.821429 -1.27278 0.943444
Q2G1H4   15 0.535714 -1.27278 0.943444
Q2G038   22 0.785714 -1.27278 0.943444
Q2G161   25 0.892857 -1.27278 0.943444
Q2FYV1   14 0.5 -1.27278 0.943444
Q2FZ09   16 0.571429 -1.27278 0.943444
Q2FW90   25 0.892857 -1.27278 0.943444
Q2G290   18 0.642857 -1.27278 0.943444
P60611   10 0.357143 -1.27278 0.943444
Q2FV58   18 0.642857 -1.27278 0.943444
Q2G0C6   16 0.571429 -1.27278 0.943444
Q2G050   13 0.464286 -1.27278 0.943444
Q2G0V2   20 0.714286 -1.27278 0.943444
Q2FVQ4   33 1.17857 0.903563 0.161558
Q2G094   11 0.385965 -1.27278 0.943444
Q2FY59   13 0.45614 -1.27278 0.943444
Q2FVX7   18 0.631579 -1.27278 0.943444
Q2FVP4   22 0.77193 -1.27278 0.943444
Q2G185   17 0.596491 -1.27278 0.943444
Q2FXP8   22 0.77193 -1.27278 0.943444
Q2G275   17 0.596491 -1.27278 0.943444
Q2G1D9   14 0.491228 -1.27278 0.943444
Q2FXI3   12 0.421053 -1.27278 0.943444
Q2FYM2   11 0.385965 -1.27278 0.943444
P14738   4 0.140351 -1.27278 0.943444
Q2G2Q2   14 0.491228 -1.27278 0.943444
Q2G0M9   16 0.561404 -1.27278 0.943444
Q2FY67   16 0.561404 -1.27278 0.943444
Q2FWX8   1 0.0350877 -1.27278 0.943444
Q2FUT9   21 0.736842 -1.27278 0.943444
Q2FZS0   12 0.421053 -1.27278 0.943444
Q2G2A8   23 0.807018 -1.27278 0.943444
Q2FUY2   1 0.0350877 -1.27278 0.943444
Q2FZL8   14 0.491228 -1.27278 0.943444
Q2FW93   11 0.385965 -1.27278 0.943444
Q2G1L7   17 0.596491 -1.27278 0.943444
Q2FW41   18 0.631579 -1.27278 0.943444
Q2FZY6   17 0.596491 -1.27278 0.943444
Q2G042   31 1.08772 0.903563 0.161558
Q2FWK2   17 0.596491 -1.27278 0.943444
Q2FYF4   12 0.421053 -1.27278 0.943444
Q2FZP2   13 0.45614 -1.27278 0.943444
Q2G1G7   17 0.596491 -1.27278 0.943444
Q2G1H5   18 0.631579 -1.27278 0.943444
Q2G2S7   15 0.526316 -1.27278 0.943444
Q2FY53   19 0.666667 -1.27278 0.943444
Q2G1N2   14 0.491228 -1.27278 0.943444
Q2G2V2   14 0.491228 -1.27278 0.943444
Q2G1H6   14 0.491228 -1.27278 0.943444
Q2FZA9   11 0.385965 -1.27278 0.943444
Q2FXI5   14 0.491228 -1.27278 0.943444
Q2G206   25 0.877193 -1.27278 0.943444
Q2FWN6   15 0.526316 -1.27278 0.943444
Q2FUQ2   25 0.877193 -1.27278 0.943444
Q2G1K3   10 0.350877 -1.27278 0.943444
Q2FZ76   24 0.842105 -1.27278 0.943444
Q2FY54   12 0.421053 -1.27278 0.943444
Q2G289   13 0.45614 -1.27278 0.943444
Q2FY14   15 0.526316 -1.27278 0.943444
Q2FV77   26 0.912281 -1.27278 0.943444
Q2G064   15 0.526316 -1.27278 0.943444
Q2G033   20 0.701754 -1.27278 0.943444
Q2G198   13 0.45614 -1.27278 0.943444
Q2G0K4   29 1.01754 0.903563 0.161558
Q2G0V3   27 0.947368 -1.27278 0.943444
Q2FWE2   14 0.482759 -1.27278 0.943444
Q2G089   20 0.689655 -1.27278 0.943444
Q2FZL3   14 0.482759 -1.27278 0.943444
Q2G087   23 0.793103 -1.27278 0.943444
Q2G0A7   39 1.34483 0.903563 0.161558
Q2FVF9   15 0.517241 -1.27278 0.943444
Q2G071   17 0.586207 -1.27278 0.943444
Q2FUZ2   31 1.06897 0.903563 0.161558
Q2FY27   16 0.551724 -1.27278 0.943444
Q2FXX4   27 0.931034 -1.27278 0.943444
Q2G1E6   14 0.482759 -1.27278 0.943444
Q2G1G5   32 1.10345 0.903563 0.161558
Q2G2Q3   15 0.517241 -1.27278 0.943444
Q2FZF0   9 0.310345 -1.27278 0.943444
Q2G2D2   15 0.517241 -1.27278 0.943444
Q2FXT4   16 0.551724 -1.27278 0.943444
Q2FZI8   18 0.62069 -1.27278 0.943444
Q2FUS8   1 0.0344828 -1.27278 0.943444
Q2FVR9   17 0.586207 -1.27278 0.943444
Q2FXP2   10 0.344828 -1.27278 0.943444
Q2FX94   23 0.793103 -1.27278 0.943444
Q2G2A5   15 0.517241 -1.27278 0.943444
Q2FZP7   25 0.862069 -1.27278 0.943444
Q2G1R7   20 0.689655 -1.27278 0.943444
Q2G015   3 0.103448 -1.27278 0.943444
Q2FZF4   24 0.827586 -1.27278 0.943444
Q2G1E5   16 0.551724 -1.27278 0.943444
Q2FWH9   29 1 0.903563 0.161558
Q2G069   15 0.517241 -1.27278 0.943444
Q2FZK3   18 0.62069 -1.27278 0.943444
Q2FZU5   21 0.724138 -1.27278 0.943444
Q2FYT4   18 0.62069 -1.27278 0.943444
Q2FWK4   24 0.827586 -1.27278 0.943444
Q2FY40   18 0.62069 -1.27278 0.943444
Q2FWY4   31 1.06897 0.903563 0.161558
Q2G156   30 1.03448 0.903563 0.161558
Q2G045   17 0.586207 -1.27278 0.943444
Q2FZS6   20 0.689655 -1.27278 0.943444
Q2FYC7   27 0.931034 -1.27278 0.943444
Q2FW73   14 0.482759 -1.27278 0.943444
Q2G1H3   21 0.724138 -1.27278 0.943444
Q2FXJ6   15 0.517241 -1.27278 0.943444
Q2FUS2   31 1.05085 0.903563 0.161558
Q2G120   21 0.711864 -1.27278 0.943444
Q2G2T9   28 0.949153 -1.27278 0.943444
Q2G1N9   36 1.22034 0.903563 0.161558
Q2FXL9   16 0.542373 -1.27278 0.943444
Q2G0W4   16 0.542373 -1.27278 0.943444
Q2G0R6   22 0.745763 -1.27278 0.943444
Q2G1C4   16 0.542373 -1.27278 0.943444
Q2FWY9   24 0.813559 -1.27278 0.943444
Q2G1K4   21 0.711864 -1.27278 0.943444
Q2FYK3   22 0.745763 -1.27278 0.943444
Q2G1N4   17 0.576271 -1.27278 0.943444
Q2G065   17 0.576271 -1.27278 0.943444
Q2FX88   26 0.881356 -1.27278 0.943444
Q2FVW9   20 0.677966 -1.27278 0.943444
Q2G1E0   15 0.508475 -1.27278 0.943444
Q2G2P2   19 0.644068 -1.27278 0.943444
Q2G0V5   25 0.847458 -1.27278 0.943444
Q2FWA2   15 0.508475 -1.27278 0.943444
Q2FZU1   23 0.779661 -1.27278 0.943444
Q2FX77   16 0.542373 -1.27278 0.943444
Q2FW75   17 0.576271 -1.27278 0.943444
Q2FUT5   19 0.644068 -1.27278 0.943444
Q2G234   13 0.440678 -1.27278 0.943444
Q2FZU6   20 0.677966 -1.27278 0.943444
Q2G1Y2   31 1.05085 0.903563 0.161558
Q2FXN7   15 0.508475 -1.27278 0.943444
Q2G2J3   34 1.15254 0.903563 0.161558
Q2G0G1   17 0.576271 -1.27278 0.943444
Q2FW62   13 0.440678 -1.27278 0.943444
Q2FUP7   28 0.949153 -1.27278 0.943444
Q2G1J3   23 0.779661 -1.27278 0.943444
Q2FZ15   24 0.813559 -1.27278 0.943444
Q2G1D3   15 0.508475 -1.27278 0.943444
Q2G0K2   17 0.576271 -1.27278 0.943444
Q2FWC1   23 0.779661 -1.27278 0.943444
Q2FXM5   22 0.745763 -1.27278 0.943444
Q2FY46   17 0.576271 -1.27278 0.943444
Q2G1K0   21 0.711864 -1.27278 0.943444
Q2FXT6   19 0.644068 -1.27278 0.943444
Q2FZM4   19 0.644068 -1.27278 0.943444
Q2FXG1   21 0.711864 -1.27278 0.943444
Q2FXL1   20 0.677966 -1.27278 0.943444
Q2FWX5   16 0.542373 -1.27278 0.943444
# cudaSaTabsearch LTYPE = T LORDER = F LSOLN = F
# QUERY ID = PF15324 
# DBFILE = ./tableaux.ascii.DB                                                             
Q2G1I1   18 0.6 -1.27278  0.943444
Q2G1K2   24 0.8 -1.27278  0.943444
Q2FUU5   24 0.8 -1.27278  0.943444
Q2FXB6   19 0.633333 -1.27278  0.943444
Q2FZU2   33 1.1 0.903563  0.161558
Q2FZK0   30 1 0.903563  0.161558
Q2FY33   14 0.466667 -1.27278  0.943444
Q2G098   13 0.433333 -1.27278  0.943444
Q2FZ46   30 1 0.903563  0.161558
Q2FZQ5   33 1.1 0.903563  0.161558
Q2FXU8   28 0.933333 -1.27278  0.943444
Q9EZ08   18 0.6 -1.27278  0.943444
Q2G1B9   15 0.5 -1.27278  0.943444
Q2FZ73   15 0.5 -1.27278  0.943444
Q2FY35   27 0.9 -1.27278  0.943444
Q2FZ16   20 0.666667 -1.27278  0.943444
Q2FYR2   23 0.766667 -1.27278  0.943444
Q2FWY3   3 0.1 -1.27278  0.943444
Q2G2F5   25 0.833333 -1.27278  0.943444
Q2G032   10 0.333333 -1.27278  0.943444
Q2FZ10   21 0.7 -1.27278  0.943444
Q2G255   20 0.666667 -1.27278  0.943444
Q2G0X6   29 0.966667 -1.27278  0.943444
Q2FYH0   21 0.7 -1.27278  0.943444
Q2FXJ9   27 0.9 -1.27278  0.943444
Q2FZT4   11 0.366667 -1.27278  0.943444
Q2FVE6   22 0.733333 -1.27278  0.943444
Q2FYD3   4 0.133333 -1.27278  0.943444
Q2FXT5   11 0.366667 -1.27278  0.943444
Q2FY60   28 0.933333 -1.27278  0.943444
Q2G2D7   14 0.466667 -1.27278  0.943444
Q2FX16   23 0.766667 -1.27278  0.943444
Q2FZ34   21 0.7 -1.27278  0.943444
Q2G1S4   28 0.933333 -1.27278  0.943444
Q2G147   23 0.766667 -1.27278  0.943444
Q2G1J7   24 0.8 -1.27278  0.943444
Q2G2A7   14 0.466667 -1.27278  0.943444
Q2G2M6   27 0.9 -1.27278  0.943444
Q2FV30   22 0.733333 -1.27278  0.943444
Q2FVL5   23 0.766667 -1.27278  0.943444
Q2FXY0   13 0.433333 -1.27278  0.943444
Q2FZL1   19 0.633333 -1.27278  0.943444
Q2FW45   25 0.833333 -1.27278  0.943444
Q2FZU0   26 0.852459 -1.27278  0.943444
Q2FWZ0   23 0.754098 -1.27278  0.943444
Q2G2H5   30 0.983607 -1.27278  0.943444
Q2FYG9   27 0.885246 -1.27278  0.943444
Q2G2X6   21 0.688525 -1.27278  0.943444
Q2G155   17 0.557377 -1.27278  0.943444
Q2FXY9   23 0.754098 -1.27278  0.943444
Q2FZ37   22 0.721311 -1.27278  0.943444
Q2FVI7   19 0.622951 -1.27278  0.943444
Q2FYS1   22 0.721311 -1.27278  0.943444
Q2FXL5   22 0.721311 -1.27278  0.943444
Q2G1J4   23 0.754098 -1.27278  0.943444
Q2FWZ3   15 0.491803 -1.27278  0.943444
Q2G2P7   29 0.95082 -1.27278  0.943444
Q2FVH3   19 0.622951 -1.27278  0.943444
Q2FZ31   19 0.622951 -1.27278  0.943444
Q2G283   20 0.655738 -1.27278  0.943444
Q2FZ66   22 0.721311 -1.27278  0.943444
Q2FWY7   26 0.852459 -1.27278  0.943444
Q2G1F9   16 0.52459 -1.27278  0.943444
Q2FZJ4   19 0.622951 -1.27278  0.943444
Q2FZQ1   33 1.08197 0.903563  0.161558
Q2FY80   14 0.459016 -1.27278  0.943444
Q2G2D4   37 1.21311 0.903563  0.161558
Q2FYP1   14 0.459016 -1.27278  0.943444
Q2FYF9   11 0.360656 -1.27278  0.943444
Q2G0B3   29 0.95082 -1.27278  0.943444
Q2FUT8   22 0.721311 -1.27278  0.943444
Q2FYR1   20 0.655738 -1.27278  0.943444
Q2FYL3   23 0.754098 -1.27278  0.943444
Q2FVG4   30 0.983607 -1.27278  0.943444
Q2FVP8   13 0.42623 -1.27278  0.943444
Q2FZ28   23 0.741935 -1.27278  0.943444
Q2G1F0   16 0.516129 -1.27278  0.943444
P95689   17 0.548387 -1.27278  0.943444
Q2FYH6   23 0.741935 -1.27278  0.943444
Q2FXD1   16 0.516129 -1.27278  0.943444
Q2G0X5   15 0.483871 -1.27278  0.943444
Q2FXN8   28 0.903226 -1.27278  0.943444
Q2G0N0   11 0.354839 -1.27278  0.943444
Q2G268   19 0.612903 -1.27278  0.943444
Q2FV61   23 0.741935 -1.27278  0.943444
Q2FXL7   19 0.612903 -1.27278  0.943444
Q2FUR5   32 1.03226 0.903563  0.161558
Q2FXV6   11 0.354839 -1.27278  0.943444
Q2G2C5   16 0.516129 -1.27278  0.943444
Q2FVJ6   24 0.774194 -1.27278  0.943444
Q2G1Y4   19 0.612903 -1.27278  0.943444
Q2FVI0   36 1.16129 0.903563  0.161558
Q2FXJ8   31 1 0.903563  0.161558
Q2FZU7   16 0.516129 -1.27278  0.943444
Q2G2X4   18 0.580645 -1.27278  0.943444
Q2FZA8   36 1.16129 0.903563  0.161558
Q2FW96   22 0.709677 -1.27278  0.943444
Q2FYV4   24 0.774194 -1.27278  0.943444
O07325   18 0.580645 -1.27278  0.943444
Q2G1C1   24 0.774194 -1.27278  0.943444
Q2FZR9   17 0.548387 -1.27278  0.943444
Q2FVW3   22 0.709677 -1.27278  0.943444
Q2G124   15 0.483871 -1.27278  0.943444
P0C0V7   25 0.806452 -1.27278  0.943444
Q2FX52   23 0.730159 -1.27278  0.943444
Q2G2C7   14 0.444444 -1.27278  0.943444
Q2G2D5   24 0.761905 -1.27278  0.943444
Q2FXQ7   24 0.761905 -1.27278  0.943444
Q2FZW0   13 0.412698 -1.27278  0.943444
Q2FVG3   17 0.539683 -1.27278  0.943444
Q2FXR4   23 0.730159 -1.27278  0.943444
Q2FZ67   25 0.793651 -1.27278  0.943444
Q2G243   17 0.539683 -1.27278  0.943444
Q2FV76   17 0.539683 -1.27278  0.943444
Q2FVZ4   22 0.698413 -1.27278  0.943444
Q2FWC5   16 0.507937 -1.27278  0.943444
Q2FZY3   20 0.634921 -1.27278  0.943444
Q2FWH5   26 0.825397 -1.27278  0.943444
Q2G241   32 1.01587 0.903563  0.161558
Q2FV35   16 0.507937 -1.27278  0.943444
Q2G0T5   43 1.36508 0.903563  0.161558
Q2G1A9   21 0.666667 -1.27278  0.943444
Q2FYU7   23 0.730159 -1.27278  0.943444
Q2G2E0   40 1.26984 0.903563  0.161558
Q2FVT6   20 0.634921 -1.27278  0.943444
Q2G0D7   32 1.01587 0.903563  0.161558
Q2G1M6   16 0.507937 -1.27278  0.943444
Q2G0A6   32 1.01587 0.903563  0.161558
Q2FUY6   22 0.698413 -1.27278  0.943444
Q2FYJ2   20 0.634921 -1.27278  0.943444
Q2G2E5   38 1.1875 0.903563  0.161558
Q2G2P5   24 0.75 -1.27278  0.943444
Q2G1R6   17 0.53125 -1.27278  0.943444
Q2FYF0   26 0.8125 -1.27278  0.943444
Q2FVH8   33 1.03125 0.903563  0.161558
Q2FUU3   23 0.71875 -1.27278  0.943444
Q2FVG8   26 0.8125 -1.27278  0.943444
Q9ZAH5   17 0.53125 -1.27278  0.943444
Q2G2U0   18 0.5625 -1.27278  0.943444
Q2FYR4   24 0.75 -1.27278  0.943444
Q2G256   28 0.875 -1.27278  0.943444
Q2FVY0   12 0.375 -1.27278  0.943444
Q2G0Q2   21 0.65625 -1.27278  0.943444
Q2G0R2   19 0.59375 -1.27278  0.943444
Q2G0Q3   30 0.9375 -1.27278  0.943444
Q2FWZ9   24 0.75 -1.27278  0.943444
Q53705   20 0.625 -1.27278  0.943444
Q2G2U3   14 0.4375 -1.27278  0.943444
Q2FYY6   22 0.6875 -1.27278  0.943444
Q2FWL3   35 1.09375 0.903563  0.161558
Q2FY50   20 0.625 -1.27278  0.943444
Q2FXN4   24 0.75 -1.27278  0.943444
Q2G179   28 0.875 -1.27278  0.943444
Q2G1L6   10 0.3125 -1.27278  0.943444
Q2FXU4   24 0.75 -1.27278  0.943444
Q2G1E9   24 0.75 -1.27278  0.943444
Q2G232   20 0.625 -1.27278  0.943444
Q2FXH9   16 0.5 -1.27278  0.943444
Q2G0X3   4 0.125 -1.27278  0.943444
Q2FXD0   32 1 0.903563  0.161558
Q2G0G3   33 1.03125 0.903563  0.161558
Q2FWW3   26 0.8125 -1.27278  0.943444
Q2FYG0   19 0.584615 -1.27278  0.943444
Q2FZS9   32 0.984615 -1.27278  0.943444
Q2FYS2   21 0.646154 -1.27278  0.943444
Q2G2U4   13 0.4 -1.27278  0.943444
Q2FWJ9   30 0.923077 -1.27278  0.943444
Q2FWF0   22 0.676923 -1.27278  0.943444
Q2FXR9   22 0.676923 -1.27278  0.943444
Q2FZV7   15 0.461538 -1.27278  0.943444
Q2G1W0   28 0.861538 -1.27278  0.943444
Q2G2I0   20 0.615385 -1.27278  0.943444
Q2G153   20 0.615385 -1.27278  0.943444
Q2FWD7   24 0.738462 -1.27278  0.943444
Q2FY15   30 0.923077 -1.27278  0.943444
Q2FV54   35 1.07692 0.903563  0.161558
Q2FZ74   20 0.615385 -1.27278  0.943444
Q2FYV5   21 0.646154 -1.27278  0.943444
Q2G2I1   14 0.430769 -1.27278  0.943444
Q2FXZ6   18 0.553846 -1.27278  0.943444
Q2G0U0   33 1.01538 0.903563  0.161558
Q2G0Y6   27 0.830769 -1.27278  0.943444
Q2FXJ0   19 0.584615 -1.27278  0.943444
Q2FY43   27 0.818182 -1.27278  0.943444
Q2FWM1   5 0.151515 -1.27278  0.943444
Q2FVJ1   39 1.18182 0.903563  0.161558
Q2G0K3   21 0.636364 -1.27278  0.943444
Q2FY66   23 0.69697 -1.27278  0.943444
Q2FW99   32 0.969697 -1.27278  0.943444
Q2FV10   22 0.666667 -1.27278  0.943444
Q2FXJ5   29 0.878788 -1.27278  0.943444
Q2FX69   4 0.121212 -1.27278  0.943444
Q2G0B2   30 0.909091 -1.27278  0.943444
Q2FX14   19 0.575758 -1.27278  0.943444
Q2FYD8   20 0.606061 -1.27278  0.943444
Q2FWE5   25 0.757576 -1.27278  0.943444
Q2G2A3   17 0.515152 -1.27278  0.943444
Q2FZH8   16 0.484848 -1.27278  0.943444
Q2FX51   24 0.727273 -1.27278  0.943444
Q2FWE8   26 0.787879 -1.27278  0.943444
Q2G088   36 1.09091 0.903563  0.161558
Q2G028   26 0.776119 -1.27278  0.943444
Q2G1S3   21 0.626866 -1.27278  0.943444
Q2FYN4   15 0.447761 -1.27278  0.943444
Q2FX86   45 1.34328 0.903563  0.161558
Q2G2S8   30 0.895522 -1.27278  0.943444
Q2FUW8   26 0.776119 -1.27278  0.943444
Q2FWD4   19 0.567164 -1.27278  0.943444
Q2FVH6   24 0.716418 -1.27278  0.943444
Q2G029   21 0.626866 -1.27278  0.943444
Q2G1R5   16 0.477612 -1.27278  0.943444
Q2FX65   35 1.04478 0.903563  0.161558
Q2FZV6   25 0.746269 -1.27278  0.943444
Q2G1P1   22 0.656716 -1.27278  0.943444
Q2FVU4   31 0.925373 -1.27278  0.943444
Q2FVT5   27 0.80597 -1.27278  0.943444
Q2G2H4   9 0.268657 -1.27278  0.943444
Q2FZ58   29 0.865672 -1.27278  0.943444
Q2FVJ2   36 1.07463 0.903563  0.161558
Q2FXW5   15 0.447761 -1.27278  0.943444
Q2FWK1   20 0.597015 -1.27278  0.943444
Q2G031   19 0.567164 -1.27278  0.943444
Q2G0U1   28 0.835821 -1.27278  0.943444
Q2FW46   28 0.835821 -1.27278  0.943444
Q2FZY5   23 0.686567 -1.27278  0.943444
Q2FZI5   23 0.676471 -1.27278  0.943444
Q2FYR9   21 0.617647 -1.27278  0.943444
Q2FZ92   21 0.617647 -1.27278  0.943444
Q2G1D5   32 0.941176 -1.27278  0.943444
Q2FXM2   27 0.794118 -1.27278  0.943444
Q2FVM2   33 0.970588 -1.27278  0.943444
Q2FZN2   36 1.05882 0.903563  0.161558
Q2G1U8   23 0.676471 -1.27278  0.943444
Q2FVS7   13 0.382353 -1.27278  0.943444
Q2FWB5   25 0.735294 -1.27278  0.943444
Q2FXX1   25 0.735294 -1.27278  0.943444
Q2G2J9   28 0.823529 -1.27278  0.943444
Q2G0Y7   22 0.647059 -1.27278  0.943444
Q2FW81   22 0.647059 -1.27278  0.943444
Q2FWK3   29 0.852941 -1.27278  0.943444
Q2FY34   22 0.647059 -1.27278  0.943444
Q2FXF8   22 0.647059 -1.27278  0.943444
Q2FXI9   33 0.970588 -1.27278  0.943444
Q05615   16 0.463768 -1.27278  0.943444
Q2FUW4   23 0.666667 -1.27278  0.943444
Q2FVF4   26 0.753623 -1.27278  0.943444
Q2FWI3   26 0.753623 -1.27278  0.943444
Q2FWG8   27 0.782609 -1.27278  0.943444
Q2G0R0   31 0.898551 -1.27278  0.943444
Q2G0I4   20 0.57971 -1.27278  0.943444
Q2FV67   21 0.608696 -1.27278  0.943444
Q2G091   36 1.04348 0.903563  0.161558
Q2G1U1   23 0.666667 -1.27278  0.943444
Q2FUX7   23 0.666667 -1.27278  0.943444
Q2FY51   23 0.666667 -1.27278  0.943444
Q2FYP2   28 0.811594 -1.27278  0.943444
Q2G0F8   40 1.15942 0.903563  0.161558
Q2FXH5   21 0.608696 -1.27278  0.943444
Q2G193   24 0.695652 -1.27278  0.943444
Q2FWD6   25 0.724638 -1.27278  0.943444
Q2FZ98   34 0.971429 -1.27278  0.943444
Q2FYQ2   32 0.914286 -1.27278  0.943444
Q2FWL5   30 0.857143 -1.27278  0.943444
Q2FV16   23 0.657143 -1.27278  0.943444
Q2FWX9   23 0.657143 -1.27278  0.943444
Q2G1J0   28 0.8 -1.27278  0.943444
Q2G235   28 0.8 -1.27278  0.943444
Q2FXK1   27 0.771429 -1.27278  0.943444
Q2FWF4   16 0.457143 -1.27278  0.943444
Q2FZC8   24 0.685714 -1.27278  0.943444
Q2FZQ4   38 1.08571 0.903563  0.161558
O52582   16 0.457143 -1.27278  0.943444
Q2FZI6   26 0.742857 -1.27278  0.943444
Q2FUW7   25 0.714286 -1.27278  0.943444
Q2G2M9   37 1.05714 0.903563  0.161558
Q2FZD0   30 0.857143 -1.27278  0.943444
Q2FWK7   32 0.914286 -1.27278  0.943444
Q2FWU4   4 0.114286 -1.27278  0.943444
Q2FUX4   19 0.542857 -1.27278  0.943444
Q2G2V3   24 0.685714 -1.27278  0.943444
O05204   22 0.628571 -1.27278  0.943444
Q2FYC2   23 0.647887 -1.27278  0.943444
Q2FZP6   22 0.619718 -1.27278  0.943444
Q2G0L2   23 0.647887 -1.27278  0.943444
Q2FZV1   37 1.04225 0.903563  0.161558
Q2FVQ5   24 0.676056 -1.27278  0.943444
Q2FZW6   22 0.619718 -1.27278  0.943444
Q2FZI3   21 0.591549 -1.27278  0.943444
Q2G219   34 0.957746 -1.27278  0.943444
Q2FZR2   26 0.732394 -1.27278  0.943444
Q2FXZ2   18 0.507042 -1.27278  0.943444
Q2FYC6   34 0.957746 -1.27278  0.943444
Q2FYZ5   24 0.666667 -1.27278  0.943444
Q2FWN4   27 0.75 -1.27278  0.943444
Q2G221   28 0.777778 -1.27278  0.943444
Q2FZX5   21 0.583333 -1.27278  0.943444
Q2FUW3   25 0.694444 -1.27278  0.943444
Q2G2H3   24 0.666667 -1.27278  0.943444
Q2FY08   21 0.583333 -1.27278  0.943444
Q2FXU5   26 0.722222 -1.27278  0.943444
Q2G1F8   29 0.805556 -1.27278  0.943444
Q2FYW4   29 0.805556 -1.27278  0.943444
Q2G142   35 0.972222 -1.27278  0.943444
Q2G1U3   44 1.22222 0.903563  0.161558
Q2FZ18   39 1.08333 0.903563  0.161558
Q2FV24   12 0.333333 -1.27278  0.943444
Q2G1C2   26 0.722222 -1.27278  0.943444
Q2FYZ4   25 0.694444 -1.27278  0.943444
Q2FWT4   33 0.916667 -1.27278  0.943444
Q2FUX1   32 0.888889 -1.27278  0.943444
Q2FZG9   26 0.712329 -1.27278  0.943444
Q2FVC1   25 0.684932 -1.27278  0.943444
Q2FYT3   28 0.767123 -1.27278  0.943444
Q2FY82   31 0.849315 -1.27278  0.943444
Q2FV02   37 1.0137 0.903563  0.161558
Q2FXJ2   14 0.383562 -1.27278  0.943444
Q2FZ02   20 0.547945 -1.27278  0.943444
Q2G0L3   27 0.739726 -1.27278  0.943444
Q2FZH5   34 0.931507 -1.27278  0.943444
Q2FWH4   25 0.684932 -1.27278  0.943444
Q2FW49   30 0.821918 -1.27278  0.943444
Q93T05   33 0.90411 -1.27278  0.943444
Q2FX73   34 0.931507 -1.27278  0.943444
Q2G239   40 1.08108 0.903563  0.161558
Q2G121   31 0.837838 -1.27278  0.943444
Q2FY11   42 1.13514 0.903563  0.161558
Q2FV11   21 0.567568 -1.27278  0.943444
Q2FZ05   31 0.837838 -1.27278  0.943444
Q2G253   23 0.621622 -1.27278  0.943444
Q2FW98   43 1.16216 0.903563  0.161558
Q2G205   32 0.864865 -1.27278  0.943444
Q2FVE7   24 0.648649 -1.27278  0.943444
Q2FYD0   13 0.351351 -1.27278  0.943444
Q2FZ19   24 0.648649 -1.27278  0.943444
Q2G1C7   22 0.594595 -1.27278  0.943444
Q2FV60   24 0.648649 -1.27278  0.943444
Q2FY64   32 0.864865 -1.27278  0.943444
Q2FZI9   24 0.648649 -1.27278  0.943444
Q2FV57   26 0.693333 -1.27278  0.943444
Q2FXA5   24 0.64 -1.27278  0.943444
Q2G2U8   36 0.96 -1.27278  0.943444
Q2FZP0   22 0.586667 -1.27278  0.943444
Q2FZL7   32 0.853333 -1.27278  0.943444
Q2FZR3   26 0.693333 -1.27278  0.943444
Q2FWA0   38 1.01333 0.903563  0.161558
Q2G090   35 0.933333 -1.27278  0.943444
Q2G1H0   28 0.736842 -1.27278  0.943444
Q2FZP4   21 0.552632 -1.27278  0.943444
Q2FUX0   38 1 0.903563  0.161558
Q2FV86   33 0.868421 -1.27278  0.943444
Q2FV14   19 0.5 -1.27278  0.943444
Q2FUT2   33 0.868421 -1.27278  0.943444
Q2FZ64   23 0.605263 -1.27278  0.943444
Q2FUW1   10 0.25974 -1.27278  0.943444
Q2FWI0   31 0.805195 -1.27278  0.943444
Q2G2K5   26 0.675325 -1.27278  0.943444
Q2FWK6   30 0.779221 -1.27278  0.943444
Q2G0T9   25 0.649351 -1.27278  0.943444
Q2G078   34 0.883117 -1.27278  0.943444
Q2G1P3   33 0.857143 -1.27278  0.943444
Q2G274   33 0.846154 -1.27278  0.943444
Q2FZD4   31 0.794872 -1.27278  0.943444
Q2FYS5   32 0.820513 -1.27278  0.943444
Q2G1K5   30 0.769231 -1.27278  0.943444
Q2G1L5   23 0.589744 -1.27278  0.943444
Q2G1M9   34 0.871795 -1.27278  0.943444
Q2FX67   23 0.589744 -1.27278  0.943444
Q2FZ32   25 0.641026 -1.27278  0.943444
Q2FWH7   34 0.871795 -1.27278  0.943444
Q2FXT8   34 0.860759 -1.27278  0.943444
Q2FUQ3   32 0.810127 -1.27278  0.943444
Q2G1Y6   24 0.607595 -1.27278  0.943444
Q2FX68   14 0.35443 -1.27278  0.943444
Q2FWD1   28 0.708861 -1.27278  0.943444
Q2FUZ8   33 0.835443 -1.27278  0.943444
Q2G1F5   26 0.658228 -1.27278  0.943444
Q2G2T6   27 0.683544 -1.27278  0.943444
Q2FYD2   15 0.379747 -1.27278  0.943444
Q2FYA1   40 1.01266 0.903563  0.161558
Q2FY21   38 0.962025 -1.27278  0.943444
Q2FZD3   37 0.936709 -1.27278  0.943444
Q2G1Z4   26 0.658228 -1.27278  0.943444
Q2G0S3   12 0.3 -1.27278  0.943444
Q2FVQ3   38 0.95 -1.27278  0.943444
Q2G2J4   32 0.8 -1.27278  0.943444
Q2G2B8   41 1.025 0.903563  0.161558
Q2G0L5   4 0.1 -1.27278  0.943444
Q2FW72   30 0.75 -1.27278  0.943444
Q2FYT8   38 0.95 -1.27278  0.943444
Q2FXM9   29 0.725 -1.27278  0.943444
Q2G1Y0   43 1.075 0.903563  0.161558
Q2G2D0   34 0.85 -1.27278  0.943444
Q2G2M2   36 0.9 -1.27278  0.943444
Q2G1B7   18 0.45 -1.27278  0.943444
Q2G1B8   30 0.75 -1.27278  0.943444
Q2G0M6   28 0.7 -1.27278  0.943444
Q2G1D8   36 0.888889 -1.27278  0.943444
Q2FV70   32 0.790123 -1.27278  0.943444
Q2FV72   44 1.08642 0.903563  0.161558
Q2FVB2   33 0.814815 -1.27278  0.943444
Q2G122   46 1.1358 0.903563  0.161558
Q2G1W2   29 0.707317 -1.27278  0.943444
Q2FWW1   17 0.414634 -1.27278  0.943444
Q2G1F4   31 0.756098 -1.27278  0.943444
Q2G093   32 0.780488 -1.27278  0.943444
Q2FXY7   21 0.512195 -1.27278  0.943444
Q2G1C6   19 0.463415 -1.27278  0.943444
Q2FZ20   21 0.512195 -1.27278  0.943444
O50581   34 0.819277 -1.27278  0.943444
Q2G1N1   32 0.771084 -1.27278  0.943444
Q2G188   34 0.809524 -1.27278  0.943444
Q2G296   34 0.809524 -1.27278  0.943444
Q2G2E9   29 0.690476 -1.27278  0.943444
Q2G294   32 0.761905 -1.27278  0.943444
Q2FWJ5   36 0.857143 -1.27278  0.943444
Q2FW03   35 0.823529 -1.27278  0.943444
Q2G0N1   25 0.588235 -1.27278  0.943444
Q2FZJ0   29 0.682353 -1.27278  0.943444
Q2FYZ9   34 0.8 -1.27278  0.943444
Q2FV74   38 0.894118 -1.27278  0.943444
Q2FXP7   36 0.847059 -1.27278  0.943444
Q2FXU1   44 1.03529 0.903563  0.161558
Q2G1M8   31 0.729412 -1.27278  0.943444
Q2FXY4   33 0.776471 -1.27278  0.943444
Q2FZ94   26 0.604651 -1.27278  0.943444
Q2FYI0   38 0.873563 -1.27278  0.943444
Q2FXT9   35 0.804598 -1.27278  0.943444
Q2G0D2   35 0.795455 -1.27278  0.943444
Q2FYB7   28 0.636364 -1.27278  0.943444
Q2FVN8   34 0.772727 -1.27278  0.943444
Q2FZ49   32 0.727273 -1.27278  0.943444
Q2FUW6   39 0.886364 -1.27278  0.943444
Q2G1P7   34 0.772727 -1.27278  0.943444
Q2FW70   36 0.808989 -1.27278  0.943444
Q2G0W1   45 1.01124 0.903563  0.161558
Q2G024   30 0.674157 -1.27278  0.943444
Q2G1G8   34 0.764045 -1.27278  0.943444
Q2G1R9   34 0.764045 -1.27278  0.943444
O06446   36 0.808989 -1.27278  0.943444
Q2G1C9   37 0.831461 -1.27278  0.943444
Q2FXV8   36 0.8 -1.27278  0.943444
Q2G0P5   40 0.888889 -1.27278  0.943444
Q2FV64   34 0.747253 -1.27278  0.943444
Q2FV87   34 0.73913 -1.27278  0.943444
Q2G1K9   37 0.795699 -1.27278  0.943444
Q2G266   37 0.795699 -1.27278  0.943444
Q59801   25 0.531915 -1.27278  0.943444
Q2FXH2   34 0.723404 -1.27278  0.943444
Q53727   36 0.757895 -1.27278  0.943444
Q2G2Q0   29 0.610526 -1.27278  0.943444
Q2FZD8   29 0.604167 -1.27278  0.943444
Q2FYS4   30 0.625 -1.27278  0.943444
Q2G1G2   41 0.854167 -1.27278  0.943444
Q2FXV9   36 0.742268 -1.27278  0.943444
Q2G0L4   4 0.0824742 -1.27278  0.943444
Q2FXR8   35 0.721649 -1.27278  0.943444
Q2FYJ0   40 0.824742 -1.27278  0.943444
Q2FZS8   40 0.816327 -1.27278  0.943444
Q2FXN9   35 0.7 -1.27278  0.943444
Q2FYM1   44 0.88 -1.27278  0.943444
Q2FVZ5   40 0.8 -1.27278  0.943444
Q2FVL8   41 0.811881 -1.27278  0.943444
Q2FZ40   34 0.673267 -1.27278  0.943444
Q2FYH5   37 0.72549 -1.27278  0.943444
Q2FXB3   45 0.865385 -1.27278  0.943444
Q2FYS9   38 0.716981 -1.27278  0.943444
Q2G1Q4   53 1 0.903563  0.161558
Q2FVC3   35 0.660377 -1.27278  0.943444
Q2G046   37 0.691589 -1.27278  0.943444
Q2FWU3   33 0.616822 -1.27278  0.943444
Q2FZ72   42 0.785047 -1.27278  0.943444
Q2FZ82   36 0.672897 -1.27278  0.943444
Q9F1K0   39 0.709091 -1.27278  0.943444
Q2FVV9   37 0.649123 -1.27278  0.943444
Q2FZT6   42 0.730435 -1.27278  0.943444
Q2FWU5   27 0.469565 -1.27278  0.943444
Q2FYC8   37 0.637931 -1.27278  0.943444
Q2FZK7   32 0.542373 -1.27278  0.943444
Q2G2C1   33 0.559322 -1.27278  0.943444
Q2FZT5   38 0.628099 -1.27278  0.943444
Q2G0R8   38 0.622951 -1.27278  0.943444
Q2FW95   24 0.393443 -1.27278  0.943444
Q2G0N5   36 0.571429 -1.27278  0.943444
P47768   42 0.65625 -1.27278  0.943444
Q2FXH4   25 0.387597 -1.27278  0.943444
Q2FVM1   36 0.55814 -1.27278  0.943444
```
