## Supplementary Data 3 for "Mining folded proteomes in the era of accurate structure prediction": PF15345.output

```
# cudaSaTabsearch LTYPE = T LORDER = F LSOLN = F
# QUERY ID = PF15345 
# DBFILE = ./tableaux.ascii.DB                                                             
Q2G0V6   0 0 -1.27278 0.943444
Q2G075   0 0 -1.27278 0.943444
Q2G083   0 0 -1.27278 0.943444
Q2FZN3   0 0 -1.27278 0.943444
Q2FY90   0 0 -1.27278 0.943444
Q2FX91   0 0 -1.27278 0.943444
Q2FX54   0 0 -1.27278 0.943444
Q2FYQ4   0 0 -1.27278 0.943444
Q2G284   0 0 -1.27278 0.943444
Q2G0S4   0 0 -1.27278 0.943444
Q2FWM3   0 0 -1.27278 0.943444
Q2FX81   0 0 -1.27278 0.943444
Q2FXC6   0 0 -1.27278 0.943444
Q2FWJ7   0 0 -1.27278 0.943444
Q2FYJ9   0 0 -1.27278 0.943444
Q2G2E6   0 0 -1.27278 0.943444
Q2FWV0   0 0 -1.27278 0.943444
Q2FZC3   0 0 -1.27278 0.943444
Q2FVH9   0 0 -1.27278 0.943444
Q2FXQ5   0 0 -1.27278 0.943444
Q2FZU4   0 0 -1.27278 0.943444
Q2FYF8   0 0 -1.27278 0.943444
Q2FUR4   0 0 -1.27278 0.943444
Q2FYI2   0 0 -1.27278 0.943444
Q2FYY2   0 0 -1.27278 0.943444
Q2FW58   0 0 -1.27278 0.943444
P0C7Z3   0 0 -1.27278 0.943444
Q2G0T2   0 0 -1.27278 0.943444
Q2G1G9   0 0 -1.27278 0.943444
Q2FVJ0   0 0 -1.27278 0.943444
Q2FZ80   0 0 -1.27278 0.943444
Q2G1R4   0 0 -1.27278 0.943444
Q2FW02   0 0 -1.27278 0.943444
Q2G1X3   0 0 -1.27278 0.943444
Q2FWW4   0 0 -1.27278 0.943444
Q2FZE1   0 0 -1.27278 0.943444
Q2FY31   0 0 -1.27278 0.943444
Q2G018   0 0 -1.27278 0.943444
Q2FZI0   0 0 -1.27278 0.943444
Q2FUZ7   0 0 -1.27278 0.943444
Q2G250   0 0 -1.27278 0.943444
Q2FWU8   0 0 -1.27278 0.943444
Q2FYX5   0 0 -1.27278 0.943444
Q2FZY2   0 0 -1.27278 0.943444
Q2FZX8   0 0 -1.27278 0.943444
Q2FUY8   0 0 -1.27278 0.943444
Q2FV73   0 0 -1.27278 0.943444
Q2G0C5   0 0 -1.27278 0.943444
Q2FZ52   0 0 -1.27278 0.943444
Q2FVK6   0 0 -1.27278 0.943444
Q2G0Z3   0 0 -1.27278 0.943444
Q2FZJ8   0 0 -1.27278 0.943444
Q2FY57   0 0 -1.27278 0.943444
Q2G0W3   0 0 -1.27278 0.943444
Q2G0I2   0 0 -1.27278 0.943444
Q2FYX1   0 0 -1.27278 0.943444
Q2G0H2   0 0 -1.27278 0.943444
Q2FWJ8   0 0 -1.27278 0.943444
Q2FWZ7   0 0 -1.27278 0.943444
Q2FV04   0 0 -1.27278 0.943444
Q2G0H6   0 0 -1.27278 0.943444
Q2G291   0 0 -1.27278 0.943444
Q2G1A7   0 0 -1.27278 0.943444
Q2FVS8   0 0 -1.27278 0.943444
Q2FZ26   0 0 -1.27278 0.943444
Q2FXJ3   0 0 -1.27278 0.943444
Q2G231   0 0 -1.27278 0.943444
Q2G2N0   0 0 -1.27278 0.943444
Q2G2I2   0 0 -1.27278 0.943444
Q2FYU3   0 0 -1.27278 0.943444
Q2FWY5   0 0 -1.27278 0.943444
Q2G2E3   0 0 -1.27278 0.943444
Q2FV09   0 0 -1.27278 0.943444
Q2FX72   0 0 -1.27278 0.943444
Q2FWA3   0 0 -1.27278 0.943444
Q2FWF2   0 0 -1.27278 0.943444
Q2G0E4   0 0 -1.27278 0.943444
Q2G251   0 0 -1.27278 0.943444
P0C818   0 0 -1.27278 0.943444
Q2FXQ2   0 0 -1.27278 0.943444
Q2FXD4   0 0 -1.27278 0.943444
Q2G014   0 0 -1.27278 0.943444
Q2FWI9   0 0 -1.27278 0.943444
Q2FX79   0 0 -1.27278 0.943444
Q2FVP7   0 0 -1.27278 0.943444
Q2FZN4   0 0 -1.27278 0.943444
Q2FWU6   0 0 -1.27278 0.943444
Q2G2Y1   0 0 -1.27278 0.943444
Q2FYF6   0 0 -1.27278 0.943444
Q2FXK0   0 0 -1.27278 0.943444
Q2FVI9   0 0 -1.27278 0.943444
Q2G246   0 0 -1.27278 0.943444
Q2G053   0 0 -1.27278 0.943444
Q2FWK8   0 0 -1.27278 0.943444
Q2FXL8   0 0 -1.27278 0.943444
Q2G0Q4   0 0 -1.27278 0.943444
Q2FVB7   0 0 -1.27278 0.943444
Q2FYD6   0 0 -1.27278 0.943444
Q2FXK9   0 0 -1.27278 0.943444
Q2FV78   0 0 -1.27278 0.943444
Q2FXG4   0 0 -1.27278 0.943444
Q2G0C8   0 0 -1.27278 0.943444
Q2FWU9   0 0 -1.27278 0.943444
Q2FUX2   0 0 -1.27278 0.943444
Q2FYI8   0 0 -1.27278 0.943444
Q2FXA1   0 0 -1.27278 0.943444
Q2FV49   0 0 -1.27278 0.943444
Q2G1S0   0 0 -1.27278 0.943444
Q2G0G0   0 0 -1.27278 0.943444
P0C805   0 0 -1.27278 0.943444
Q2FWV9   0 0 -1.27278 0.943444
Q2G152   0 0 -1.27278 0.943444
Q2FX48   0 0 -1.27278 0.943444
Q2FXS5   0 0 -1.27278 0.943444
Q2FWL4   0 0 -1.27278 0.943444
P0C7Y1   0 0 -1.27278 0.943444
Q2FXA2   0 0 -1.27278 0.943444
Q2FY96   0 0 -1.27278 0.943444
Q2FVJ3   0 0 -1.27278 0.943444
Q2FZ24   0 0 -1.27278 0.943444
Q2G1X4   0 0 -1.27278 0.943444
Q2FYM6   0 0 -1.27278 0.943444
Q2FWX6   0 0 -1.27278 0.943444
Q2G1D2   0 0 -1.27278 0.943444
Q2FWC0   0 0 -1.27278 0.943444
Q2FZG7   0 0 -1.27278 0.943444
Q2G2P1   0 0 -1.27278 0.943444
Q2G1M4   0 0 -1.27278 0.943444
Q2FX29   0 0 -1.27278 0.943444
Q2FUZ3   0 0 -1.27278 0.943444
Q2FVZ9   0 0 -1.27278 0.943444
Q2G2N3   0 0 -1.27278 0.943444
Q2G237   0 0 -1.27278 0.943444
Q2FXN5   0 0 -1.27278 0.943444
Q2FYP7   0 0 -1.27278 0.943444
Q2FWC8   0 0 -1.27278 0.943444
Q2G209   0 0 -1.27278 0.943444
Q2FXX7   0 0 -1.27278 0.943444
Q2FV05   0 0 -1.27278 0.943444
Q2FWM8   0 0 -1.27278 0.943444
Q2FV00   0 0 -1.27278 0.943444
Q2FZF2   0 0 -1.27278 0.943444
Q2FV80   0 0 -1.27278 0.943444
Q2FZZ7   0 0 -1.27278 0.943444
Q2FWH8   0 0 -1.27278 0.943444
Q2FVS5   0 0 -1.27278 0.943444
Q2FWY0   0 0 -1.27278 0.943444
Q2FZM3   0 0 -1.27278 0.943444
Q2FZW8   0 0 -1.27278 0.943444
Q2FVY7   0 0 -1.27278 0.943444
Q2FXJ1   0 0 -1.27278 0.943444
Q2G0T7   0 0 -1.27278 0.943444
Q2FW40   0 0 -1.27278 0.943444
Q2FYU9   0 0 -1.27278 0.943444
Q2FUR0   0 0 -1.27278 0.943444
Q2G215   0 0 -1.27278 0.943444
Q2G169   0 0 -1.27278 0.943444
Q2G034   0 0 -1.27278 0.943444
Q2FUV8   2 0.444444 -1.27278 0.943444
Q2FW44   1 0.222222 -1.27278 0.943444
Q2FYJ8   0 0 -1.27278 0.943444
Q2FVR6   1 0.222222 -1.27278 0.943444
Q2G183   2 0.444444 -1.27278 0.943444
Q2G0S1   1 0.222222 -1.27278 0.943444
Q2FX83   0 0 -1.27278 0.943444
Q2FYF7   1 0.222222 -1.27278 0.943444
Q2G166   0 0 -1.27278 0.943444
Q2FX20   2 0.444444 -1.27278 0.943444
Q2G020   0 0 -1.27278 0.943444
Q2FVC0   0 0 -1.27278 0.943444
Q2FVD1   0 0 -1.27278 0.943444
Q2FWH1   1 0.222222 -1.27278 0.943444
Q2FYX2   2 0.444444 -1.27278 0.943444
Q2FZB5   0 0 -1.27278 0.943444
Q2G0G8   1 0.222222 -1.27278 0.943444
P0A0I4   0 0 -1.27278 0.943444
Q2G2C6   0 0 -1.27278 0.943444
Q2FVB1   1 0.222222 -1.27278 0.943444
Q2FYN1   2 0.444444 -1.27278 0.943444
Q2FV79   1 0.222222 -1.27278 0.943444
Q2FVU9   1 0.222222 -1.27278 0.943444
Q2G0W5   2 0.444444 -1.27278 0.943444
Q2FW60   2 0.444444 -1.27278 0.943444
Q2G269   2 0.444444 -1.27278 0.943444
Q2FZS1   0 0 -1.27278 0.943444
Q2G1Y3   0 0 -1.27278 0.943444
Q2FWA4   0 0 -1.27278 0.943444
Q2G0C0   1 0.222222 -1.27278 0.943444
Q2G2J6   0 0 -1.27278 0.943444
Q2G1R2   0 0 -1.27278 0.943444
Q2FXY8   2 0.444444 -1.27278 0.943444
Q2FYL2   1 0.222222 -1.27278 0.943444
Q2FYS3   0 0 -1.27278 0.943444
Q2FXS0   2 0.444444 -1.27278 0.943444
Q2FWA7   0 0 -1.27278 0.943444
Q2FWV8   0 0 -1.27278 0.943444
Q2G279   0 0 -1.27278 0.943444
Q2FYB5   0 0 -1.27278 0.943444
Q2G175   2 0.444444 -1.27278 0.943444
Q2FZ07   1 0.222222 -1.27278 0.943444
Q2FVG7   0 0 -1.27278 0.943444
Q2G2P3   0 0 -1.27278 0.943444
Q2FZA3   0 0 -1.27278 0.943444
Q2FYE1   2 0.444444 -1.27278 0.943444
Q2G2F8   0 0 -1.27278 0.943444
Q2FWS8   0 0 -1.27278 0.943444
Q2FXD8   0 0 -1.27278 0.943444
Q2FX46   0 0 -1.27278 0.943444
Q2FYB4   0 0 -1.27278 0.943444
Q2FYC0   0 0 -1.27278 0.943444
Q2FUY5   1 0.222222 -1.27278 0.943444
Q2FYF2   0 0 -1.27278 0.943444
Q2G0R4   0 0 -1.27278 0.943444
Q2G1L1   2 0.444444 -1.27278 0.943444
Q2FYB0   2 0.444444 -1.27278 0.943444
Q2FWW5   1 0.222222 -1.27278 0.943444
Q2FX04   2 0.444444 -1.27278 0.943444
Q2FV33   1 0.222222 -1.27278 0.943444
Q2FUX6   0 0 -1.27278 0.943444
Q2FVP5   0 0 -1.27278 0.943444
Q2G0W7   1 0.222222 -1.27278 0.943444
Q2FXV1   2 0.444444 -1.27278 0.943444
Q2G096   2 0.444444 -1.27278 0.943444
Q2FV68   0 0 -1.27278 0.943444
Q2FVY6   2 0.444444 -1.27278 0.943444
Q2FYY0   0 0 -1.27278 0.943444
Q2G005   0 0 -1.27278 0.943444
Q2G2B4   2 0.444444 -1.27278 0.943444
Q2FVZ7   1 0.222222 -1.27278 0.943444
Q2FW55   2 0.444444 -1.27278 0.943444
Q2FV92   0 0 -1.27278 0.943444
Q2FYV9   0 0 -1.27278 0.943444
Q2FW74   2 0.444444 -1.27278 0.943444
Q2FVK9   0 0 -1.27278 0.943444
Q2FZA4   1 0.222222 -1.27278 0.943444
Q2FV25   0 0 -1.27278 0.943444
Q2FYG8   1 0.222222 -1.27278 0.943444
Q2G216   0 0 -1.27278 0.943444
Q2FZ69   1 0.222222 -1.27278 0.943444
Q2FV97   1 0.222222 -1.27278 0.943444
Q2FZ95   0 0 -1.27278 0.943444
Q2FZN8   2 0.444444 -1.27278 0.943444
Q2FZG2   0 0 -1.27278 0.943444
Q2G259   1 0.222222 -1.27278 0.943444
Q2FYB6   0 0 -1.27278 0.943444
Q2FZD1   0 0 -1.27278 0.943444
Q2FYT6   1 0.222222 -1.27278 0.943444
Q2G0Y2   0 0 -1.27278 0.943444
Q2FWZ1   1 0.222222 -1.27278 0.943444
Q2FVC8   1 0.222222 -1.27278 0.943444
Q2G2H1   1 0.222222 -1.27278 0.943444
Q2FY47   2 0.444444 -1.27278 0.943444
Q2FX78   1 0.222222 -1.27278 0.943444
Q2FX47   0 0 -1.27278 0.943444
Q2FZA7   2 0.444444 -1.27278 0.943444
Q2FV32   1 0.222222 -1.27278 0.943444
Q2FYE6   0 0 -1.27278 0.943444
Q2FZ41   0 0 -1.27278 0.943444
Q2FYG3   0 0 -1.27278 0.943444
Q2FX01   0 0 -1.27278 0.943444
Q2FXU6   2 0.444444 -1.27278 0.943444
Q2FYL7   2 0.444444 -1.27278 0.943444
Q2FWQ3   2 0.444444 -1.27278 0.943444
Q2FZY9   2 0.444444 -1.27278 0.943444
Q2FV50   1 0.222222 -1.27278 0.943444
Q2FUY7   0 0 -1.27278 0.943444
Q2FXP6   1 0.222222 -1.27278 0.943444
Q2G1S9   1 0.222222 -1.27278 0.943444
Q2FX18   1 0.222222 -1.27278 0.943444
Q2FYU0   0 0 -1.27278 0.943444
Q2FXZ7   2 0.4 -1.27278 0.943444
Q2G051   1 0.2 -1.27278 0.943444
Q2FWS3   2 0.4 -1.27278 0.943444
Q2FW14   3 0.6 -1.27278 0.943444
Q2FYD7   3 0.6 -1.27278 0.943444
Q9RQP8   2 0.4 -1.27278 0.943444
Q2FZK2   3 0.6 -1.27278 0.943444
Q2FWI7   2 0.4 -1.27278 0.943444
Q2G182   1 0.2 -1.27278 0.943444
Q2FYT7   1 0.2 -1.27278 0.943444
Q2FV46   3 0.6 -1.27278 0.943444
Q2FY58   1 0.2 -1.27278 0.943444
Q2FX06   0 0 -1.27278 0.943444
Q2FZH0   2 0.4 -1.27278 0.943444
Q2FUZ4   0 0 -1.27278 0.943444
Q2G102   3 0.6 -1.27278 0.943444
Q2G1R8   2 0.4 -1.27278 0.943444
Q2G2J1   2 0.4 -1.27278 0.943444
Q2FX71   0 0 -1.27278 0.943444
Q2FUZ5   0 0 -1.27278 0.943444
Q2FYP5   0 0 -1.27278 0.943444
Q2G048   0 0 -1.27278 0.943444
Q2FUQ0   2 0.4 -1.27278 0.943444
Q2FWS7   0 0 -1.27278 0.943444
Q2FV65   0 0 -1.27278 0.943444
Q2G125   1 0.2 -1.27278 0.943444
Q2FYT2   0 0 -1.27278 0.943444
Q2FVH7   1 0.2 -1.27278 0.943444
Q2G127   1 0.2 -1.27278 0.943444
Q2FYI5   3 0.6 -1.27278 0.943444
Q2FYX4   0 0 -1.27278 0.943444
Q2G0M3   0 0 -1.27278 0.943444
Q2FW87   3 0.6 -1.27278 0.943444
Q2G211   0 0 -1.27278 0.943444
Q2FXR5   0 0 -1.27278 0.943444
Q2FWR5   1 0.2 -1.27278 0.943444
Q2FYD5   0 0 -1.27278 0.943444
Q2FY94   1 0.2 -1.27278 0.943444
Q2G2W8   1 0.2 -1.27278 0.943444
Q2FZL9   0 0 -1.27278 0.943444
Q2FYT9   5 1 0.903563 0.161558
Q2FX44   1 0.2 -1.27278 0.943444
Q2FXB2   0 0 -1.27278 0.943444
Q2FVF6   3 0.6 -1.27278 0.943444
Q2G2F6   0 0 -1.27278 0.943444
Q2G2C3   0 0 -1.27278 0.943444
Q2FYA5   2 0.4 -1.27278 0.943444
Q2FYB1   1 0.2 -1.27278 0.943444
Q2G011   2 0.4 -1.27278 0.943444
Q2FV29   0 0 -1.27278 0.943444
Q2FVW1   1 0.2 -1.27278 0.943444
Q2FYA4   0 0 -1.27278 0.943444
Q2FY26   4 0.8 -1.27278 0.943444
Q2FXC1   2 0.4 -1.27278 0.943444
Q2G2T0   2 0.4 -1.27278 0.943444
Q2FY62   2 0.4 -1.27278 0.943444
Q2G2K4   2 0.4 -1.27278 0.943444
Q2FW65   3 0.6 -1.27278 0.943444
Q2FY05   0 0 -1.27278 0.943444
Q2FV96   0 0 -1.27278 0.943444
Q2G1S7   1 0.2 -1.27278 0.943444
Q2FWS9   1 0.2 -1.27278 0.943444
Q2G180   1 0.2 -1.27278 0.943444
Q2G0L6   2 0.4 -1.27278 0.943444
Q2G189   2 0.4 -1.27278 0.943444
Q2FYD9   0 0 -1.27278 0.943444
Q2FWM6   0 0 -1.27278 0.943444
Q2FXA6   2 0.4 -1.27278 0.943444
Q2G0U8   2 0.4 -1.27278 0.943444
Q2FXD9   0 0 -1.27278 0.943444
Q2FWF9   0 0 -1.27278 0.943444
Q2FXS3   0 0 -1.27278 0.943444
Q2FXX6   2 0.4 -1.27278 0.943444
Q2FWU2   3 0.6 -1.27278 0.943444
Q2FXD5   3 0.6 -1.27278 0.943444
Q2FZK8   0 0 -1.27278 0.943444
Q2FV15   2 0.4 -1.27278 0.943444
Q2FZZ5   0 0 -1.27278 0.943444
Q2FW48   2 0.4 -1.27278 0.943444
Q2FYB3   0 0 -1.27278 0.943444
Q2FWT5   0 0 -1.27278 0.943444
Q2FVH4   1 0.2 -1.27278 0.943444
Q2FWP4   0 0 -1.27278 0.943444
Q2FYX9   2 0.4 -1.27278 0.943444
Q2G1U7   0 0 -1.27278 0.943444
Q2FXY6   2 0.4 -1.27278 0.943444
Q2FYT1   2 0.4 -1.27278 0.943444
Q2G244   0 0 -1.27278 0.943444
Q2FX30   0 0 -1.27278 0.943444
Q2FVZ3   2 0.4 -1.27278 0.943444
Q2FWP5   0 0 -1.27278 0.943444
Q2FX41   1 0.2 -1.27278 0.943444
Q2G2R5   2 0.4 -1.27278 0.943444
Q2G2S3   5 0.909091 -1.27278 0.943444
Q2G004   2 0.363636 -1.27278 0.943444
Q2FWV1   3 0.545455 -1.27278 0.943444
Q2G003   4 0.727273 -1.27278 0.943444
Q2FZV3   0 0 -1.27278 0.943444
Q2G026   4 0.727273 -1.27278 0.943444
Q2FXG7   0 0 -1.27278 0.943444
Q2FYL8   1 0.181818 -1.27278 0.943444
Q2FZB6   2 0.363636 -1.27278 0.943444
Q2FZE4   4 0.727273 -1.27278 0.943444
Q2FX11   3 0.545455 -1.27278 0.943444
Q2G0Y3   3 0.545455 -1.27278 0.943444
Q2FZW7   1 0.181818 -1.27278 0.943444
Q2FX21   0 0 -1.27278 0.943444
Q2G092   0 0 -1.27278 0.943444
Q2FZB7   2 0.363636 -1.27278 0.943444
Q2G0J9   0 0 -1.27278 0.943444
Q2G1X2   2 0.363636 -1.27278 0.943444
Q2FZD6   1 0.181818 -1.27278 0.943444
Q2FW67   2 0.363636 -1.27278 0.943444
Q2G111   4 0.727273 -1.27278 0.943444
Q2G2Y4   0 0 -1.27278 0.943444
Q2FY38   0 0 -1.27278 0.943444
Q2FWJ0   3 0.545455 -1.27278 0.943444
Q2G2T5   3 0.545455 -1.27278 0.943444
Q2FVG6   0 0 -1.27278 0.943444
Q2G1V8   4 0.727273 -1.27278 0.943444
Q2G1L0   1 0.181818 -1.27278 0.943444
Q2FXD6   2 0.363636 -1.27278 0.943444
P0C948   1 0.181818 -1.27278 0.943444
Q2G1M2   3 0.545455 -1.27278 0.943444
Q2FVW8   3 0.545455 -1.27278 0.943444
Q2FX24   3 0.545455 -1.27278 0.943444
Q2FWS4   0 0 -1.27278 0.943444
Q2FYQ3   2 0.363636 -1.27278 0.943444
Q2G254   5 0.909091 -1.27278 0.943444
Q2FWB4   0 0 -1.27278 0.943444
Q2FUP8   2 0.363636 -1.27278 0.943444
Q2FZC2   3 0.545455 -1.27278 0.943444
Q2FYE4   0 0 -1.27278 0.943444
Q2FWS2   3 0.545455 -1.27278 0.943444
Q2FY03   3 0.545455 -1.27278 0.943444
Q2FVS6   4 0.727273 -1.27278 0.943444
Q2FXV2   2 0.363636 -1.27278 0.943444
Q2G2L6   1 0.181818 -1.27278 0.943444
Q2G2I5   3 0.545455 -1.27278 0.943444
Q2FYA2   0 0 -1.27278 0.943444
Q2FWV7   2 0.363636 -1.27278 0.943444
Q2FXE7   3 0.545455 -1.27278 0.943444
Q2G0J6   1 0.181818 -1.27278 0.943444
Q2FUU4   0 0 -1.27278 0.943444
Q2FVJ4   3 0.545455 -1.27278 0.943444
Q2FZM9   2 0.363636 -1.27278 0.943444
Q2FZ51   2 0.363636 -1.27278 0.943444
Q2FY22   0 0 -1.27278 0.943444
Q2G2Q1   3 0.545455 -1.27278 0.943444
Q2G109   2 0.363636 -1.27278 0.943444
Q2G1D6   2 0.363636 -1.27278 0.943444
Q2FVC9   2 0.363636 -1.27278 0.943444
Q2G2R6   0 0 -1.27278 0.943444
Q2FZ85   4 0.727273 -1.27278 0.943444
Q2FVK4   0 0 -1.27278 0.943444
Q2G1V9   1 0.181818 -1.27278 0.943444
Q2G2H6   1 0.181818 -1.27278 0.943444
Q2FWS6   0 0 -1.27278 0.943444
Q2FZW4   2 0.363636 -1.27278 0.943444
Q2G1M3   3 0.545455 -1.27278 0.943444
Q2G1M0   0 0 -1.27278 0.943444
Q2G1Y9   1 0.181818 -1.27278 0.943444
Q2FX45   0 0 -1.27278 0.943444
Q2FWP8   3 0.545455 -1.27278 0.943444
Q2FYP4   6 1.09091 0.903563 0.161558
Q2FYL1   4 0.727273 -1.27278 0.943444
Q2G1L4   5 0.909091 -1.27278 0.943444
Q2FUQ7   4 0.727273 -1.27278 0.943444
Q2G247   2 0.363636 -1.27278 0.943444
Q2FVV0   2 0.363636 -1.27278 0.943444
Q2FYU6   0 0 -1.27278 0.943444
Q2G2N6   3 0.545455 -1.27278 0.943444
Q2FXC9   3 0.545455 -1.27278 0.943444
Q2FX42   3 0.545455 -1.27278 0.943444
Q2FX26   1 0.181818 -1.27278 0.943444
Q2FWF3   1 0.181818 -1.27278 0.943444
Q2FZY1   2 0.363636 -1.27278 0.943444
Q2FW15   0 0 -1.27278 0.943444
P0A0G2   1 0.166667 -1.27278 0.943444
Q2G2G5   4 0.666667 -1.27278 0.943444
Q2FY39   5 0.833333 -1.27278 0.943444
Q2G0B5   3 0.5 -1.27278 0.943444
Q2FZI1   0 0 -1.27278 0.943444
Q2FUQ6   5 0.833333 -1.27278 0.943444
Q2FVR5   4 0.666667 -1.27278 0.943444
Q2G2W6   4 0.666667 -1.27278 0.943444
Q2FZR8   5 0.833333 -1.27278 0.943444
Q2FVY8   0 0 -1.27278 0.943444
Q2FZ60   0 0 -1.27278 0.943444
Q2FV82   4 0.666667 -1.27278 0.943444
Q2FX23   4 0.666667 -1.27278 0.943444
Q2G1G3   4 0.666667 -1.27278 0.943444
P68805   2 0.333333 -1.27278 0.943444
Q2FVL0   0 0 -1.27278 0.943444
Q2G2J0   0 0 -1.27278 0.943444
Q2FZF1   0 0 -1.27278 0.943444
Q2FXU9   2 0.333333 -1.27278 0.943444
Q2G1A2   0 0 -1.27278 0.943444
Q2G1C3   4 0.666667 -1.27278 0.943444
Q2G1D4   3 0.5 -1.27278 0.943444
Q2G0A8   3 0.5 -1.27278 0.943444
Q2FVC7   1 0.166667 -1.27278 0.943444
Q2G133   3 0.5 -1.27278 0.943444
Q2FY86   0 0 -1.27278 0.943444
Q2FX92   2 0.333333 -1.27278 0.943444
Q2FW47   1 0.166667 -1.27278 0.943444
Q2G1T9   2 0.333333 -1.27278 0.943444
Q2FVU8   2 0.333333 -1.27278 0.943444
Q2FVD7   0 0 -1.27278 0.943444
Q2FX55   3 0.5 -1.27278 0.943444
Q2FVD3   0 0 -1.27278 0.943444
Q2G2B5   1 0.166667 -1.27278 0.943444
Q2FWV6   3 0.5 -1.27278 0.943444
Q2FW29   0 0 -1.27278 0.943444
Q2G0W6   4 0.666667 -1.27278 0.943444
Q2FVD2   4 0.666667 -1.27278 0.943444
Q2FWR8   0 0 -1.27278 0.943444
Q2FXA0   5 0.833333 -1.27278 0.943444
Q2FZB4   4 0.666667 -1.27278 0.943444
Q2FX37   0 0 -1.27278 0.943444
Q2FX13   2 0.333333 -1.27278 0.943444
Q2FWD8   0 0 -1.27278 0.943444
Q2G108   0 0 -1.27278 0.943444
Q2G2V4   2 0.333333 -1.27278 0.943444
Q2FZW2   0 0 -1.27278 0.943444
Q2FYY4   4 0.666667 -1.27278 0.943444
Q2FYB8   4 0.666667 -1.27278 0.943444
Q2FWC2   6 1 0.903563 0.161558
Q2FYE8   0 0 -1.27278 0.943444
Q2FXK5   2 0.333333 -1.27278 0.943444
Q2FWT0   3 0.5 -1.27278 0.943444
Q2FW19   1 0.166667 -1.27278 0.943444
Q2G100   3 0.5 -1.27278 0.943444
Q2FYY3   4 0.666667 -1.27278 0.943444
Q2FZ01   4 0.666667 -1.27278 0.943444
Q2FYY1   4 0.666667 -1.27278 0.943444
Q2G103   1 0.166667 -1.27278 0.943444
Q2FV12   4 0.666667 -1.27278 0.943444
Q2FWQ1   3 0.5 -1.27278 0.943444
Q2FYY5   4 0.666667 -1.27278 0.943444
Q2G207   2 0.333333 -1.27278 0.943444
Q2G1Y8   0 0 -1.27278 0.943444
Q2FWZ8   5 0.833333 -1.27278 0.943444
Q2G0Z8   3 0.5 -1.27278 0.943444
Q2G2F7   3 0.5 -1.27278 0.943444
Q2FYH9   3 0.5 -1.27278 0.943444
Q2FWB7   4 0.666667 -1.27278 0.943444
Q2FYN2   0 0 -1.27278 0.943444
Q2FVQ6   5 0.769231 -1.27278 0.943444
Q2FWX3   3 0.461538 -1.27278 0.943444
Q2G187   2 0.307692 -1.27278 0.943444
Q2FW05   4 0.615385 -1.27278 0.943444
Q2FYC3   5 0.769231 -1.27278 0.943444
Q2FZJ2   0 0 -1.27278 0.943444
Q2G0D6   6 0.923077 -1.27278 0.943444
Q2FWP7   6 0.923077 -1.27278 0.943444
Q2FX31   1 0.153846 -1.27278 0.943444
Q2FVZ6   2 0.307692 -1.27278 0.943444
Q2G2A2   4 0.615385 -1.27278 0.943444
Q2FWQ8   0 0 -1.27278 0.943444
Q2FVM9   4 0.615385 -1.27278 0.943444
Q2FYD1   1 0.153846 -1.27278 0.943444
Q2FYN3   3 0.461538 -1.27278 0.943444
Q2FYI3   6 0.923077 -1.27278 0.943444
Q2G022   0 0 -1.27278 0.943444
Q2G1Q3   4 0.615385 -1.27278 0.943444
Q2FX58   3 0.461538 -1.27278 0.943444
Q2G2V1   0 0 -1.27278 0.943444
Q2FVV5   5 0.769231 -1.27278 0.943444
Q2FZC0   4 0.615385 -1.27278 0.943444
Q2FV63   0 0 -1.27278 0.943444
Q2FWG9   2 0.307692 -1.27278 0.943444
Q2FZA5   4 0.615385 -1.27278 0.943444
Q2FX60   3 0.461538 -1.27278 0.943444
Q2G2I8   0 0 -1.27278 0.943444
Q2G2Y5   1 0.153846 -1.27278 0.943444
Q2G2Y2   6 0.923077 -1.27278 0.943444
Q2FWA6   3 0.461538 -1.27278 0.943444
Q2FWL8   0 0 -1.27278 0.943444
Q2FY95   3 0.461538 -1.27278 0.943444
Q2FYC5   2 0.307692 -1.27278 0.943444
Q2FV43   4 0.615385 -1.27278 0.943444
Q2FVU0   2 0.307692 -1.27278 0.943444
Q2FZG5   3 0.461538 -1.27278 0.943444
Q2G2H9   6 0.923077 -1.27278 0.943444
Q2G1D1   0 0 -1.27278 0.943444
Q2FWU7   0 0 -1.27278 0.943444
P60647   5 0.769231 -1.27278 0.943444
Q2FUR7   3 0.461538 -1.27278 0.943444
Q2FWQ2   0 0 -1.27278 0.943444
Q2G2M4   6 0.923077 -1.27278 0.943444
Q2G104   6 0.923077 -1.27278 0.943444
Q2FX76   4 0.615385 -1.27278 0.943444
Q2G2Q4   1 0.153846 -1.27278 0.943444
Q2FXQ1   4 0.615385 -1.27278 0.943444
Q2FX80   4 0.615385 -1.27278 0.943444
Q2FZN6   0 0 -1.27278 0.943444
Q2G009   0 0 -1.27278 0.943444
Q2G021   6 0.923077 -1.27278 0.943444
Q2FWH0   0 0 -1.27278 0.943444
Q2FXQ0   4 0.615385 -1.27278 0.943444
Q2FX64   3 0.461538 -1.27278 0.943444
Q2FY98   4 0.615385 -1.27278 0.943444
Q2FWK5   0 0 -1.27278 0.943444
Q2FYK1   2 0.307692 -1.27278 0.943444
Q2FXF0   3 0.461538 -1.27278 0.943444
Q2FY70   2 0.307692 -1.27278 0.943444
Q2G114   3 0.461538 -1.27278 0.943444
Q2FX38   4 0.615385 -1.27278 0.943444
Q2FUP9   4 0.615385 -1.27278 0.943444
Q2FVV3   4 0.615385 -1.27278 0.943444
Q2G113   0 0 -1.27278 0.943444
Q2FWB2   0 0 -1.27278 0.943444
Q2FWT6   3 0.461538 -1.27278 0.943444
Q2FW28   0 0 -1.27278 0.943444
Q2FUQ9   0 0 -1.27278 0.943444
Q2FY00   4 0.615385 -1.27278 0.943444
Q2G040   2 0.307692 -1.27278 0.943444
Q2FX35   0 0 -1.27278 0.943444
Q2FYW9   0 0 -1.27278 0.943444
Q2G2N8   4 0.571429 -1.27278 0.943444
Q2G1V7   4 0.571429 -1.27278 0.943444
Q2G0C3   5 0.714286 -1.27278 0.943444
Q2FVW0   9 1.28571 0.903563 0.161558
Q2FUS4   4 0.571429 -1.27278 0.943444
Q2FVP6   5 0.714286 -1.27278 0.943444
Q2FZK1   7 1 0.903563 0.161558
Q2FXY2   2 0.285714 -1.27278 0.943444
Q2FYX3   2 0.285714 -1.27278 0.943444
Q2FZ86   0 0 -1.27278 0.943444
Q2FUV7   4 0.571429 -1.27278 0.943444
Q2FX70   0 0 -1.27278 0.943444
Q2G1Y1   8 1.14286 0.903563 0.161558
Q2FVT9   6 0.857143 -1.27278 0.943444
Q2G2K3   4 0.571429 -1.27278 0.943444
P72358   4 0.571429 -1.27278 0.943444
Q2G192   7 1 0.903563 0.161558
Q2FYX6   0 0 -1.27278 0.943444
Q2FXW0   4 0.571429 -1.27278 0.943444
Q2G202   5 0.714286 -1.27278 0.943444
Q2FYW7   0 0 -1.27278 0.943444
Q2G2M0   0 0 -1.27278 0.943444
Q2FXT7   0 0 -1.27278 0.943444
Q2FX59   0 0 -1.27278 0.943444
Q2G0X2   3 0.428571 -1.27278 0.943444
Q2FWR6   0 0 -1.27278 0.943444
Q2FW22   1 0.142857 -1.27278 0.943444
Q2FZH4   0 0 -1.27278 0.943444
Q2FYZ1   0 0 -1.27278 0.943444
Q2G2W7   3 0.428571 -1.27278 0.943444
Q2G2I4   3 0.428571 -1.27278 0.943444
Q2FZP5   0 0 -1.27278 0.943444
Q2FWQ7   1 0.142857 -1.27278 0.943444
Q2G1W9   0 0 -1.27278 0.943444
Q2FWF7   0 0 -1.27278 0.943444
Q2FYM9   0 0 -1.27278 0.943444
Q2FXV0   2 0.285714 -1.27278 0.943444
Q2FWW2   1 0.142857 -1.27278 0.943444
Q2FVS2   5 0.714286 -1.27278 0.943444
Q2G007   3 0.428571 -1.27278 0.943444
Q2FYA7   2 0.285714 -1.27278 0.943444
Q2G0K0   1 0.142857 -1.27278 0.943444
Q2FXS9   0 0 -1.27278 0.943444
Q2G249   0 0 -1.27278 0.943444
Q2G008   0 0 -1.27278 0.943444
Q2FZD5   7 1 0.903563 0.161558
Q2FZG0   6 0.857143 -1.27278 0.943444
Q2FX28   3 0.428571 -1.27278 0.943444
Q2FXI4   0 0 -1.27278 0.943444
Q2G176   9 1.28571 0.903563 0.161558
Q2G116   0 0 -1.27278 0.943444
Q2FXF2   6 0.857143 -1.27278 0.943444
Q2G260   0 0 -1.27278 0.943444
Q2G213   0 0 -1.27278 0.943444
Q2G173   4 0.571429 -1.27278 0.943444
Q2FV71   1 0.142857 -1.27278 0.943444
Q2FWY8   1 0.142857 -1.27278 0.943444
Q2FWN3   0 0 -1.27278 0.943444
Q2FYD4   2 0.285714 -1.27278 0.943444
Q2FVQ2   1 0.142857 -1.27278 0.943444
Q2FVK0   4 0.571429 -1.27278 0.943444
Q2G285   3 0.428571 -1.27278 0.943444
Q2FZH6   1 0.142857 -1.27278 0.943444
Q2FZX1   5 0.714286 -1.27278 0.943444
Q2FZ83   3 0.428571 -1.27278 0.943444
Q2G0S9   1 0.142857 -1.27278 0.943444
Q2FZH7   6 0.857143 -1.27278 0.943444
Q2FZT3   4 0.571429 -1.27278 0.943444
Q2FX57   2 0.266667 -1.27278 0.943444
Q2G0B9   0 0 -1.27278 0.943444
Q2FY28   1 0.133333 -1.27278 0.943444
Q2G0R5   2 0.266667 -1.27278 0.943444
Q2FZG8   0 0 -1.27278 0.943444
Q2G1X1   0 0 -1.27278 0.943444
Q2FX93   5 0.666667 -1.27278 0.943444
Q2FYU5   3 0.4 -1.27278 0.943444
Q2FWR9   3 0.4 -1.27278 0.943444
Q2FWS0   1 0.133333 -1.27278 0.943444
Q2G0P4   7 0.933333 -1.27278 0.943444
Q2FX50   3 0.4 -1.27278 0.943444
Q2FZV0   1 0.133333 -1.27278 0.943444
Q2G0S5   0 0 -1.27278 0.943444
Q2FY25   7 0.933333 -1.27278 0.943444
Q2FXG6   5 0.666667 -1.27278 0.943444
Q2FZJ7   0 0 -1.27278 0.943444
Q2G0U7   1 0.133333 -1.27278 0.943444
Q2FZV2   4 0.533333 -1.27278 0.943444
Q2FWT8   2 0.266667 -1.27278 0.943444
Q2G0D1   5 0.666667 -1.27278 0.943444
Q2FVW5   3 0.4 -1.27278 0.943444
Q2FY97   4 0.533333 -1.27278 0.943444
Q2FXF3   2 0.266667 -1.27278 0.943444
Q2G063   7 0.933333 -1.27278 0.943444
Q2G0U5   6 0.8 -1.27278 0.943444
Q2G2B1   5 0.666667 -1.27278 0.943444
Q2FVE3   4 0.533333 -1.27278 0.943444
Q2FZW1   3 0.4 -1.27278 0.943444
Q2FYK2   1 0.133333 -1.27278 0.943444
Q2FXW2   0 0 -1.27278 0.943444
Q9F0R1   5 0.666667 -1.27278 0.943444
Q2FZG3   5 0.666667 -1.27278 0.943444
Q2G2K0   3 0.4 -1.27278 0.943444
Q2FVN4   0 0 -1.27278 0.943444
Q2FYV0   0 0 -1.27278 0.943444
Q2G0A5   5 0.666667 -1.27278 0.943444
Q2FZ03   1 0.133333 -1.27278 0.943444
Q2G1I8   0 0 -1.27278 0.943444
Q2FYX8   2 0.266667 -1.27278 0.943444
Q2FV18   6 0.8 -1.27278 0.943444
Q2FYI7   0 0 -1.27278 0.943444
Q2G0K1   0 0 -1.27278 0.943444
Q2G2U9   5 0.666667 -1.27278 0.943444
Q2FW31   0 0 -1.27278 0.943444
Q2FVB5   5 0.666667 -1.27278 0.943444
Q2FVI8   4 0.533333 -1.27278 0.943444
Q2FZT0   1 0.133333 -1.27278 0.943444
P48860   3 0.4 -1.27278 0.943444
Q2FYC1   0 0 -1.27278 0.943444
Q2G286   2 0.266667 -1.27278 0.943444
Q2FXD3   0 0 -1.27278 0.943444
Q2G027   4 0.533333 -1.27278 0.943444
Q2G0T4   2 0.266667 -1.27278 0.943444
Q2FZJ5   3 0.4 -1.27278 0.943444
Q2FW10   0 0 -1.27278 0.943444
Q2FY91   5 0.666667 -1.27278 0.943444
Q2FVP0   0 0 -1.27278 0.943444
P60070   2 0.266667 -1.27278 0.943444
Q2FWU1   6 0.8 -1.27278 0.943444
Q2FYA3   1 0.133333 -1.27278 0.943444
Q2G0V8   8 1.06667 0.903563 0.161558
Q2G0Z2   2 0.266667 -1.27278 0.943444
Q2FZ47   7 0.933333 -1.27278 0.943444
Q2G0V9   7 0.933333 -1.27278 0.943444
Q2FZE2   3 0.4 -1.27278 0.943444
Q2FWB0   5 0.666667 -1.27278 0.943444
Q2G1J1   5 0.666667 -1.27278 0.943444
Q2FYQ1   6 0.8 -1.27278 0.943444
Q2FZ45   3 0.4 -1.27278 0.943444
Q2FYW5   4 0.533333 -1.27278 0.943444
Q2G1A0   4 0.533333 -1.27278 0.943444
Q2FZB9   6 0.8 -1.27278 0.943444
Q2FZX2   1 0.133333 -1.27278 0.943444
Q2FZY4   3 0.4 -1.27278 0.943444
Q2FW56   3 0.4 -1.27278 0.943444
P0A0G6   1 0.133333 -1.27278 0.943444
Q2FW80   6 0.8 -1.27278 0.943444
Q2G2S4   0 0 -1.27278 0.943444
Q2G2H0   0 0 -1.27278 0.943444
Q2G2E1   5 0.666667 -1.27278 0.943444
Q2G0I5   3 0.4 -1.27278 0.943444
Q2FWW6   3 0.4 -1.27278 0.943444
Q2G112   0 0 -1.27278 0.943444
Q2G214   4 0.533333 -1.27278 0.943444
Q2FYG2   2 0.266667 -1.27278 0.943444
Q2G0J5   7 0.933333 -1.27278 0.943444
Q2FX27   3 0.4 -1.27278 0.943444
Q2FWV5   4 0.533333 -1.27278 0.943444
Q2FX40   1 0.133333 -1.27278 0.943444
Q2FZM5   5 0.666667 -1.27278 0.943444
Q2FXH8   7 0.933333 -1.27278 0.943444
Q2FWS5   9 1.2 0.903563 0.161558
Q2FW13   0 0 -1.27278 0.943444
Q2FY93   7 0.875 -1.27278 0.943444
Q2FZM8   3 0.375 -1.27278 0.943444
Q2FZV4   2 0.25 -1.27278 0.943444
Q2FVD4   5 0.625 -1.27278 0.943444
Q2G0J3   4 0.5 -1.27278 0.943444
Q2FX61   2 0.25 -1.27278 0.943444
Q2FVD6   0 0 -1.27278 0.943444
Q2FYY7   5 0.625 -1.27278 0.943444
Q2G0W0   1 0.125 -1.27278 0.943444
Q2FXF7   6 0.75 -1.27278 0.943444
Q2G191   9 1.125 0.903563 0.161558
Q2FYT5   5 0.625 -1.27278 0.943444
Q2G1P0   4 0.5 -1.27278 0.943444
Q2FVF8   2 0.25 -1.27278 0.943444
Q2G0Y1   7 0.875 -1.27278 0.943444
Q2FZD2   2 0.25 -1.27278 0.943444
Q2FZ59   1 0.125 -1.27278 0.943444
Q2G2G1   6 0.75 -1.27278 0.943444
Q2G0F9   0 0 -1.27278 0.943444
Q2G1J2   3 0.375 -1.27278 0.943444
Q2G0Q6   3 0.375 -1.27278 0.943444
Q2FYX0   0 0 -1.27278 0.943444
Q2FZU8   0 0 -1.27278 0.943444
Q2G267   3 0.375 -1.27278 0.943444
Q2G174   2 0.25 -1.27278 0.943444
Q2FWC3   2 0.25 -1.27278 0.943444
Q2FVN6   0 0 -1.27278 0.943444
Q2G2D1   2 0.25 -1.27278 0.943444
Q2FZK9   7 0.875 -1.27278 0.943444
Q2G2C9   4 0.5 -1.27278 0.943444
Q2G2V8   0 0 -1.27278 0.943444
Q2FVL6   2 0.25 -1.27278 0.943444
Q2FY45   4 0.5 -1.27278 0.943444
Q2G2R7   0 0 -1.27278 0.943444
Q2FWD5   6 0.75 -1.27278 0.943444
Q2FWT3   3 0.375 -1.27278 0.943444
Q2FY92   4 0.5 -1.27278 0.943444
Q2FZM2   2 0.25 -1.27278 0.943444
Q2G2F0   0 0 -1.27278 0.943444
Q2FW30   4 0.5 -1.27278 0.943444
Q2FZV9   3 0.375 -1.27278 0.943444
Q2FVA6   1 0.125 -1.27278 0.943444
Q2G229   0 0 -1.27278 0.943444
Q2FZZ3   1 0.125 -1.27278 0.943444
Q2G2F4   3 0.375 -1.27278 0.943444
Q2FVA7   6 0.75 -1.27278 0.943444
Q2G0R3   2 0.25 -1.27278 0.943444
Q2G1R1   1 0.125 -1.27278 0.943444
Q2FZ79   4 0.5 -1.27278 0.943444
Q2FZ12   6 0.75 -1.27278 0.943444
Q2FX39   3 0.375 -1.27278 0.943444
Q2G186   1 0.125 -1.27278 0.943444
Q2FXE5   6 0.75 -1.27278 0.943444
Q2G0A1   3 0.375 -1.27278 0.943444
Q2G0E7   9 1.125 0.903563 0.161558
Q2G2V7   6 0.75 -1.27278 0.943444
Q2FYA6   1 0.125 -1.27278 0.943444
Q2G276   1 0.125 -1.27278 0.943444
Q2G070   4 0.5 -1.27278 0.943444
Q2FVZ1   7 0.875 -1.27278 0.943444
Q2FW84   2 0.25 -1.27278 0.943444
Q2FVY9   5 0.625 -1.27278 0.943444
Q2FVD9   0 0 -1.27278 0.943444
Q2G1T2   2 0.25 -1.27278 0.943444
Q2G0I3   7 0.875 -1.27278 0.943444
Q2G0E8   4 0.5 -1.27278 0.943444
Q2FW08   2 0.25 -1.27278 0.943444
Q2FVD8   0 0 -1.27278 0.943444
Q2FXF5   3 0.375 -1.27278 0.943444
Q2FXW1   2 0.25 -1.27278 0.943444
Q2FW79   0 0 -1.27278 0.943444
Q2G2G0   0 0 -1.27278 0.943444
P48940   5 0.625 -1.27278 0.943444
Q2FYL6   10 1.25 0.903563 0.161558
Q2FZV8   2 0.25 -1.27278 0.943444
Q2FYM5   4 0.5 -1.27278 0.943444
Q2G2B6   3 0.375 -1.27278 0.943444
Q2G1L2   2 0.25 -1.27278 0.943444
Q2G1V5   6 0.75 -1.27278 0.943444
Q2FXT0   0 0 -1.27278 0.943444
Q2FY02   3 0.375 -1.27278 0.943444
Q2FWQ4   10 1.25 0.903563 0.161558
Q2FYG4   7 0.875 -1.27278 0.943444
Q2FW11   2 0.25 -1.27278 0.943444
Q2G257   6 0.705882 -1.27278 0.943444
Q2FWJ6   3 0.352941 -1.27278 0.943444
Q2FXS8   0 0 -1.27278 0.943444
Q2FX12   6 0.705882 -1.27278 0.943444
Q2FYF1   3 0.352941 -1.27278 0.943444
Q2G2E8   6 0.705882 -1.27278 0.943444
Q2FXE6   6 0.705882 -1.27278 0.943444
Q2G2C0   7 0.823529 -1.27278 0.943444
Q2G1V6   6 0.705882 -1.27278 0.943444
Q2FWZ4   4 0.470588 -1.27278 0.943444
Q2G2V0   11 1.29412 0.903563 0.161558
Q9ZAH6   3 0.352941 -1.27278 0.943444
Q2FVU2   2 0.235294 -1.27278 0.943444
Q2FWI8   3 0.352941 -1.27278 0.943444
P0A0H0   0 0 -1.27278 0.943444
Q2G0C1   3 0.352941 -1.27278 0.943444
Q2FXH3   3 0.352941 -1.27278 0.943444
Q2FXI6   4 0.470588 -1.27278 0.943444
Q2G1X5   1 0.117647 -1.27278 0.943444
Q2FV08   5 0.588235 -1.27278 0.943444
Q2FWT7   0 0 -1.27278 0.943444
Q2G210   2 0.235294 -1.27278 0.943444
Q2FW66   4 0.470588 -1.27278 0.943444
Q2FWD0   5 0.588235 -1.27278 0.943444
Q2FUQ1   1 0.117647 -1.27278 0.943444
Q2FVI6   8 0.941176 -1.27278 0.943444
Q2FWM7   7 0.823529 -1.27278 0.943444
Q2FVN2   0 0 -1.27278 0.943444
Q2FWR2   1 0.117647 -1.27278 0.943444
Q2FYH4   6 0.705882 -1.27278 0.943444
Q2FYM8   5 0.588235 -1.27278 0.943444
Q9RFJ6   6 0.705882 -1.27278 0.943444
Q2FZ42   0 0 -1.27278 0.943444
Q2FVX9   3 0.352941 -1.27278 0.943444
Q2G066   2 0.235294 -1.27278 0.943444
Q2FVM3   8 0.941176 -1.27278 0.943444
Q2FWT1   3 0.352941 -1.27278 0.943444
Q2FZB8   2 0.235294 -1.27278 0.943444
Q2FUQ8   6 0.705882 -1.27278 0.943444
Q2G2I7   0 0 -1.27278 0.943444
Q2FVF7   3 0.352941 -1.27278 0.943444
Q2FV52   5 0.588235 -1.27278 0.943444
Q2FWE3   4 0.470588 -1.27278 0.943444
Q2G144   2 0.235294 -1.27278 0.943444
Q2FXZ1   5 0.588235 -1.27278 0.943444
Q2FX34   0 0 -1.27278 0.943444
Q2FWV4   0 0 -1.27278 0.943444
Q2FZ11   8 0.941176 -1.27278 0.943444
Q2G141   6 0.705882 -1.27278 0.943444
Q2FWF5   2 0.235294 -1.27278 0.943444
Q2FV34   0 0 -1.27278 0.943444
Q2FWQ0   5 0.588235 -1.27278 0.943444
Q2FV88   1 0.117647 -1.27278 0.943444
Q2G2P0   3 0.352941 -1.27278 0.943444
Q2FYW8   1 0.117647 -1.27278 0.943444
Q2G1W1   2 0.235294 -1.27278 0.943444
Q2FVC2   3 0.352941 -1.27278 0.943444
Q2G0D3   6 0.705882 -1.27278 0.943444
Q2FV89   2 0.235294 -1.27278 0.943444
Q2G1U2   1 0.117647 -1.27278 0.943444
Q2FX32   2 0.235294 -1.27278 0.943444
Q2FXS7   6 0.705882 -1.27278 0.943444
Q2FVX1   6 0.705882 -1.27278 0.943444
Q2FVE0   7 0.823529 -1.27278 0.943444
Q2G270   0 0 -1.27278 0.943444
Q9EYW6   0 0 -1.27278 0.943444
Q2FVB8   9 1.05882 0.903563 0.161558
Q2FZT9   8 0.941176 -1.27278 0.943444
Q2G298   4 0.470588 -1.27278 0.943444
Q2FX49   3 0.352941 -1.27278 0.943444
Q2G0Z0   3 0.352941 -1.27278 0.943444
Q2FW39   3 0.352941 -1.27278 0.943444
Q2G252   3 0.352941 -1.27278 0.943444
Q2G0A3   0 0 -1.27278 0.943444
Q2FYJ7   2 0.235294 -1.27278 0.943444
Q2FWT2   4 0.470588 -1.27278 0.943444
Q2FWQ5   5 0.588235 -1.27278 0.943444
Q2G2J7   2 0.235294 -1.27278 0.943444
Q2FY75   8 0.941176 -1.27278 0.943444
Q2G106   1 0.117647 -1.27278 0.943444
Q2FVY3   1 0.117647 -1.27278 0.943444
Q2FVP9   1 0.117647 -1.27278 0.943444
Q2FW42   0 0 -1.27278 0.943444
Q2FUV9   2 0.235294 -1.27278 0.943444
Q2FVR7   2 0.235294 -1.27278 0.943444
Q2FZN1   1 0.117647 -1.27278 0.943444
Q2G2Q7   4 0.444444 -1.27278 0.943444
Q2G150   4 0.444444 -1.27278 0.943444
Q2G081   2 0.222222 -1.27278 0.943444
Q2FV45   2 0.222222 -1.27278 0.943444
Q2FX02   4 0.444444 -1.27278 0.943444
P0A0Q4   8 0.888889 -1.27278 0.943444
Q2G0L9   2 0.222222 -1.27278 0.943444
Q2FY04   3 0.333333 -1.27278 0.943444
Q2FV48   10 1.11111 0.903563 0.161558
Q2FW64   3 0.333333 -1.27278 0.943444
Q2FX63   8 0.888889 -1.27278 0.943444
Q2G1T3   3 0.333333 -1.27278 0.943444
Q2G0K9   0 0 -1.27278 0.943444
Q2FZ00   6 0.666667 -1.27278 0.943444
Q2FVL9   0 0 -1.27278 0.943444
Q2FW33   5 0.555556 -1.27278 0.943444
Q2FWT9   1 0.111111 -1.27278 0.943444
Q2FZF7   2 0.222222 -1.27278 0.943444
Q2FWL1   2 0.222222 -1.27278 0.943444
Q2FYS7   2 0.222222 -1.27278 0.943444
Q2FZX3   3 0.333333 -1.27278 0.943444
Q2FXR0   7 0.777778 -1.27278 0.943444
Q2G2I9   0 0 -1.27278 0.943444
Q2FWN1   3 0.333333 -1.27278 0.943444
Q2G297   9 1 0.903563 0.161558
Q2FVA0   9 1 0.903563 0.161558
Q2FXX0   0 0 -1.27278 0.943444
Q2G2P4   4 0.444444 -1.27278 0.943444
Q2G0P8   7 0.777778 -1.27278 0.943444
Q2FVN3   6 0.666667 -1.27278 0.943444
Q2FXK7   3 0.333333 -1.27278 0.943444
Q2FZF8   1 0.111111 -1.27278 0.943444
Q2FWR0   1 0.111111 -1.27278 0.943444
Q2FXL2   8 0.888889 -1.27278 0.943444
Q2FWA9   6 0.666667 -1.27278 0.943444
Q2G282   3 0.333333 -1.27278 0.943444
Q9RQQ0   11 1.22222 0.903563 0.161558
Q2FXD7   3 0.333333 -1.27278 0.943444
Q2FUY4   5 0.555556 -1.27278 0.943444
Q2G2W4   10 1.11111 0.903563 0.161558
Q2FZF5   5 0.555556 -1.27278 0.943444
Q2FY42   0 0 -1.27278 0.943444
Q2FUS3   7 0.777778 -1.27278 0.943444
Q2G2E7   9 1 0.903563 0.161558
Q2G0S6   0 0 -1.27278 0.943444
Q2G0C2   5 0.555556 -1.27278 0.943444
Q2FWF8   7 0.777778 -1.27278 0.943444
Q2G000   3 0.333333 -1.27278 0.943444
Q2FWX2   1 0.111111 -1.27278 0.943444
Q2FZS2   1 0.111111 -1.27278 0.943444
Q2FW16   0 0 -1.27278 0.943444
Q2FZI2   6 0.666667 -1.27278 0.943444
Q2G1Q5   7 0.777778 -1.27278 0.943444
Q2G1A5   5 0.555556 -1.27278 0.943444
Q2G0P7   8 0.888889 -1.27278 0.943444
Q2FWV3   0 0 -1.27278 0.943444
Q2FW51   1 0.111111 -1.27278 0.943444
Q2FVI4   3 0.333333 -1.27278 0.943444
Q2FVN7   2 0.222222 -1.27278 0.943444
Q2FWP9   0 0 -1.27278 0.943444
Q2FXT2   2 0.222222 -1.27278 0.943444
P0A0F4   4 0.444444 -1.27278 0.943444
Q2G126   1 0.111111 -1.27278 0.943444
Q2FW82   7 0.777778 -1.27278 0.943444
Q2FY44   4 0.444444 -1.27278 0.943444
Q2G0N9   4 0.444444 -1.27278 0.943444
Q2G0Z9   7 0.777778 -1.27278 0.943444
Q2FV81   3 0.333333 -1.27278 0.943444
Q2FYC4   3 0.333333 -1.27278 0.943444
Q2G178   4 0.444444 -1.27278 0.943444
Q2G079   2 0.222222 -1.27278 0.943444
Q2G2B7   4 0.444444 -1.27278 0.943444
Q2FVF5   2 0.222222 -1.27278 0.943444
Q2G2W2   7 0.777778 -1.27278 0.943444
Q2G1I2   3 0.333333 -1.27278 0.943444
Q2G245   5 0.555556 -1.27278 0.943444
Q2G1H7   6 0.631579 -1.27278 0.943444
Q2FWF1   0 0 -1.27278 0.943444
Q2FZZ9   6 0.631579 -1.27278 0.943444
Q2G1W3   2 0.210526 -1.27278 0.943444
Q2G204   5 0.526316 -1.27278 0.943444
Q2G1H1   2 0.210526 -1.27278 0.943444
Q2FXK3   3 0.315789 -1.27278 0.943444
Q2G2H8   3 0.315789 -1.27278 0.943444
Q2FZP9   4 0.421053 -1.27278 0.943444
Q2FWI2   3 0.315789 -1.27278 0.943444
Q2FYZ6   8 0.842105 -1.27278 0.943444
Q2FXS1   8 0.842105 -1.27278 0.943444
Q2G200   4 0.421053 -1.27278 0.943444
Q2G2L5   10 1.05263 0.903563 0.161558
Q2FY73   4 0.421053 -1.27278 0.943444
Q2G177   9 0.947368 -1.27278 0.943444
Q2G2F9   8 0.842105 -1.27278 0.943444
Q2FV27   1 0.105263 -1.27278 0.943444
Q2FZ56   4 0.421053 -1.27278 0.943444
Q2FVF3   9 0.947368 -1.27278 0.943444
Q2G0B6   3 0.315789 -1.27278 0.943444
Q2G2S5   5 0.526316 -1.27278 0.943444
Q2FW68   2 0.210526 -1.27278 0.943444
Q2FWX7   1 0.105263 -1.27278 0.943444
Q2FWB6   6 0.631579 -1.27278 0.943444
Q2FXA9   4 0.421053 -1.27278 0.943444
Q2FXP3   4 0.421053 -1.27278 0.943444
Q2FUX5   5 0.526316 -1.27278 0.943444
Q2FZZ4   4 0.421053 -1.27278 0.943444
Q2FX98   7 0.736842 -1.27278 0.943444
Q2FV23   1 0.105263 -1.27278 0.943444
Q2FUR1   6 0.631579 -1.27278 0.943444
Q2FY49   3 0.315789 -1.27278 0.943444
Q2G017   0 0 -1.27278 0.943444
Q2G2K9   10 1.05263 0.903563 0.161558
Q2G2N9   3 0.315789 -1.27278 0.943444
Q2G0E9   8 0.842105 -1.27278 0.943444
Q2FY19   4 0.421053 -1.27278 0.943444
Q2G1E3   5 0.526316 -1.27278 0.943444
Q2FW17   0 0 -1.27278 0.943444
Q2FWK9   3 0.315789 -1.27278 0.943444
Q2G2Q6   4 0.421053 -1.27278 0.943444
Q2G2Q5   4 0.421053 -1.27278 0.943444
Q2G1U9   3 0.315789 -1.27278 0.943444
Q2G299   2 0.210526 -1.27278 0.943444
Q2FX75   0 0 -1.27278 0.943444
Q2G058   1 0.105263 -1.27278 0.943444
Q2G0E3   0 0 -1.27278 0.943444
Q2FYK0   7 0.736842 -1.27278 0.943444
Q2G2K6   0 0 -1.27278 0.943444
Q2FYN0   0 0 -1.27278 0.943444
Q2FVK7   7 0.736842 -1.27278 0.943444
Q2FX15   1 0.105263 -1.27278 0.943444
Q2FVN9   8 0.842105 -1.27278 0.943444
Q2FWX0   11 1.15789 0.903563 0.161558
Q2G143   5 0.526316 -1.27278 0.943444
Q2G0C7   1 0.105263 -1.27278 0.943444
Q2G0K6   3 0.315789 -1.27278 0.943444
Q2FZZ1   10 1.05263 0.903563 0.161558
Q2FV13   3 0.315789 -1.27278 0.943444
Q2G128   8 0.842105 -1.27278 0.943444
Q2FXU2   0 0 -1.27278 0.943444
Q2G2R4   4 0.421053 -1.27278 0.943444
Q2FXM1   6 0.631579 -1.27278 0.943444
Q8KQR1   1 0.105263 -1.27278 0.943444
Q2G2Q9   4 0.421053 -1.27278 0.943444
Q2FVG9   9 0.947368 -1.27278 0.943444
Q2FV56   6 0.631579 -1.27278 0.943444
Q2FWG7   8 0.8 -1.27278 0.943444
Q2G0T1   6 0.6 -1.27278 0.943444
Q2FXB9   7 0.7 -1.27278 0.943444
Q2FZP3   9 0.9 -1.27278 0.943444
Q2FZQ2   10 1 0.903563 0.161558
Q2FXS4   4 0.4 -1.27278 0.943444
Q2FZ21   1 0.1 -1.27278 0.943444
Q2G2X2   5 0.5 -1.27278 0.943444
Q2FZF6   3 0.3 -1.27278 0.943444
Q2FYA0   0 0 -1.27278 0.943444
Q2G2A9   10 1 0.903563 0.161558
Q2FYB9   3 0.3 -1.27278 0.943444
Q2FYI4   3 0.3 -1.27278 0.943444
Q2FYL4   3 0.3 -1.27278 0.943444
Q2G1T0   10 1 0.903563 0.161558
Q2FXW7   4 0.4 -1.27278 0.943444
Q2FZA1   3 0.3 -1.27278 0.943444
Q2FY76   6 0.6 -1.27278 0.943444
Q2FZ97   4 0.4 -1.27278 0.943444
Q2G1I4   9 0.9 -1.27278 0.943444
Q2FYQ6   10 1 0.903563 0.161558
Q2FXL6   4 0.4 -1.27278 0.943444
Q2G2G6   7 0.7 -1.27278 0.943444
Q2FVH1   8 0.8 -1.27278 0.943444
Q2FYA8   2 0.2 -1.27278 0.943444
Q2G2M5   7 0.7 -1.27278 0.943444
Q2FV99   1 0.1 -1.27278 0.943444
Q2G105   1 0.1 -1.27278 0.943444
Q2FW23   4 0.4 -1.27278 0.943444
Q2G012   0 0 -1.27278 0.943444
Q2G2V5   1 0.1 -1.27278 0.943444
Q2FW07   8 0.8 -1.27278 0.943444
Q2G0F2   2 0.2 -1.27278 0.943444
Q2FZC9   9 0.9 -1.27278 0.943444
Q2FXE9   8 0.8 -1.27278 0.943444
Q2FV47   3 0.3 -1.27278 0.943444
Q2G2Q8   5 0.5 -1.27278 0.943444
Q2FYE7   9 0.9 -1.27278 0.943444
Q2FUT3   8 0.8 -1.27278 0.943444
Q2G068   7 0.7 -1.27278 0.943444
Q2G2D3   1 0.1 -1.27278 0.943444
Q2FYK4   2 0.2 -1.27278 0.943444
Q2FX36   1 0.1 -1.27278 0.943444
Q2G0A4   12 1.2 0.903563 0.161558
Q2G080   9 0.9 -1.27278 0.943444
Q2FUT1   8 0.8 -1.27278 0.943444
Q2FYH3   6 0.6 -1.27278 0.943444
Q2FXA7   4 0.4 -1.27278 0.943444
Q2G2Y6   0 0 -1.27278 0.943444
Q2FY55   3 0.3 -1.27278 0.943444
Q2FY61   3 0.3 -1.27278 0.943444
Q2G0E2   3 0.3 -1.27278 0.943444
Q2FVY1   3 0.3 -1.27278 0.943444
Q2FUV1   8 0.8 -1.27278 0.943444
Q2FUS9   0 0 -1.27278 0.943444
Q2G1A1   0 0 -1.27278 0.943444
P60639   10 1 0.903563 0.161558
Q2FZE9   0 0 -1.27278 0.943444
Q2G1I9   7 0.7 -1.27278 0.943444
Q2FWN0   6 0.6 -1.27278 0.943444
Q2FZE3   3 0.3 -1.27278 0.943444
Q93Q23   8 0.8 -1.27278 0.943444
Q2FWE9   3 0.3 -1.27278 0.943444
Q2FUS1   9 0.9 -1.27278 0.943444
Q2FVM5   6 0.6 -1.27278 0.943444
Q2G2N7   5 0.5 -1.27278 0.943444
Q2FWG0   10 1 0.903563 0.161558
Q2FXV7   8 0.8 -1.27278 0.943444
Q2FW69   8 0.8 -1.27278 0.943444
P0A0F8   0 0 -1.27278 0.943444
Q2G055   1 0.1 -1.27278 0.943444
Q2FV37   7 0.7 -1.27278 0.943444
Q2G225   8 0.8 -1.27278 0.943444
Q2FXG2   2 0.2 -1.27278 0.943444
Q2FY87   0 0 -1.27278 0.943444
Q2FWR7   1 0.1 -1.27278 0.943444
Q2G1U6   6 0.6 -1.27278 0.943444
Q2G006   4 0.4 -1.27278 0.943444
Q2G2I6   9 0.857143 -1.27278 0.943444
Q2FWS1   0 0 -1.27278 0.943444
Q2FYF5   7 0.666667 -1.27278 0.943444
Q2G0F1   8 0.761905 -1.27278 0.943444
Q2G0J2   7 0.666667 -1.27278 0.943444
Q2FXE3   8 0.761905 -1.27278 0.943444
Q2FYV8   2 0.190476 -1.27278 0.943444
Q2G1X6   5 0.47619 -1.27278 0.943444
Q2FUP5   5 0.47619 -1.27278 0.943444
Q2G1A4   10 0.952381 -1.27278 0.943444
Q2G0H9   9 0.857143 -1.27278 0.943444
Q2G0M0   6 0.571429 -1.27278 0.943444
Q2FYK6   2 0.190476 -1.27278 0.943444
Q2G023   3 0.285714 -1.27278 0.943444
Q2G0G2   4 0.380952 -1.27278 0.943444
Q2FXC0   1 0.0952381 -1.27278 0.943444
Q2FXF1   2 0.190476 -1.27278 0.943444
Q2FW00   8 0.761905 -1.27278 0.943444
Q2G1E7   9 0.857143 -1.27278 0.943444
Q2FWE7   6 0.571429 -1.27278 0.943444
Q2FY32   6 0.571429 -1.27278 0.943444
Q2FUU0   0 0 -1.27278 0.943444
Q2FVU5   2 0.190476 -1.27278 0.943444
Q2G062   7 0.666667 -1.27278 0.943444
Q2FV26   10 0.952381 -1.27278 0.943444
Q2FW97   6 0.571429 -1.27278 0.943444
Q2FZY8   11 1.04762 0.903563 0.161558
Q2G277   11 1.04762 0.903563 0.161558
Q2G0V1   9 0.857143 -1.27278 0.943444
Q2FWJ3   6 0.571429 -1.27278 0.943444
Q2G2J2   2 0.190476 -1.27278 0.943444
Q2FVB0   11 1.04762 0.903563 0.161558
Q2G278   3 0.285714 -1.27278 0.943444
Q2G107   2 0.190476 -1.27278 0.943444
P0A0M9   4 0.380952 -1.27278 0.943444
Q2G067   9 0.857143 -1.27278 0.943444
Q2FV55   2 0.190476 -1.27278 0.943444
Q2G1L3   5 0.47619 -1.27278 0.943444
Q2G2R0   6 0.571429 -1.27278 0.943444
Q2G2T3   0 0 -1.27278 0.943444
Q2FWA8   9 0.857143 -1.27278 0.943444
Q2G056   7 0.666667 -1.27278 0.943444
Q2FWR1   5 0.47619 -1.27278 0.943444
Q2FXP9   1 0.0952381 -1.27278 0.943444
Q2FZI4   7 0.666667 -1.27278 0.943444
Q2G2L7   6 0.571429 -1.27278 0.943444
Q2FVG1   8 0.761905 -1.27278 0.943444
Q2G1I7   2 0.190476 -1.27278 0.943444
Q2FVB6   10 0.952381 -1.27278 0.943444
Q2G001   5 0.47619 -1.27278 0.943444
Q2FUX3   1 0.0952381 -1.27278 0.943444
Q2G1Q9   8 0.761905 -1.27278 0.943444
Q2G2S9   5 0.47619 -1.27278 0.943444
Q2FXZ8   4 0.380952 -1.27278 0.943444
Q2FZI7   3 0.285714 -1.27278 0.943444
Q2FUS6   5 0.47619 -1.27278 0.943444
Q2FUZ6   2 0.190476 -1.27278 0.943444
Q2FYQ9   6 0.571429 -1.27278 0.943444
Q2FYS8   4 0.380952 -1.27278 0.943444
Q2FYS6   9 0.857143 -1.27278 0.943444
Q2FZG6   3 0.285714 -1.27278 0.943444
Q2G1L9   8 0.761905 -1.27278 0.943444
Q2FXT3   6 0.571429 -1.27278 0.943444
Q2FZN9   3 0.285714 -1.27278 0.943444
Q2FW20   1 0.0952381 -1.27278 0.943444
Q2G0H3   3 0.285714 -1.27278 0.943444
Q2FV98   3 0.285714 -1.27278 0.943444
Q2FXR7   10 0.952381 -1.27278 0.943444
Q2G1T4   5 0.47619 -1.27278 0.943444
Q2FW38   4 0.380952 -1.27278 0.943444
Q2G2P6   8 0.761905 -1.27278 0.943444
Q2FVL7   6 0.571429 -1.27278 0.943444
Q2FVY2   1 0.0952381 -1.27278 0.943444
Q2FYZ0   2 0.190476 -1.27278 0.943444
Q2FYW2   9 0.857143 -1.27278 0.943444
P60643   10 0.952381 -1.27278 0.943444
Q2G265   2 0.190476 -1.27278 0.943444
Q2FV42   10 0.952381 -1.27278 0.943444
Q2FXN0   7 0.666667 -1.27278 0.943444
Q2G2D9   8 0.761905 -1.27278 0.943444
Q2FV75   3 0.285714 -1.27278 0.943444
Q2FYE0   10 0.952381 -1.27278 0.943444
Q2FX03   9 0.857143 -1.27278 0.943444
Q2FX89   3 0.285714 -1.27278 0.943444
Q2FX43   0 0 -1.27278 0.943444
Q2FV69   11 1 0.903563 0.161558
P72360   9 0.818182 -1.27278 0.943444
Q2FVQ1   5 0.454545 -1.27278 0.943444
Q2FYG7   7 0.636364 -1.27278 0.943444
Q2G1J8   8 0.727273 -1.27278 0.943444
Q2FW77   9 0.818182 -1.27278 0.943444
Q2FWI4   3 0.272727 -1.27278 0.943444
Q2FX62   2 0.181818 -1.27278 0.943444
Q2G0U6   5 0.454545 -1.27278 0.943444
Q2G0P2   1 0.0909091 -1.27278 0.943444
Q2G0B8   4 0.363636 -1.27278 0.943444
Q2FVL3   8 0.727273 -1.27278 0.943444
Q2G1K8   6 0.545455 -1.27278 0.943444
Q2G2R9   6 0.545455 -1.27278 0.943444
Q2G2I3   8 0.727273 -1.27278 0.943444
Q2FY56   8 0.727273 -1.27278 0.943444
Q2G0B1   8 0.727273 -1.27278 0.943444
Q2G1T1   6 0.545455 -1.27278 0.943444
Q2FVX5   11 1 0.903563 0.161558
Q2G0H8   4 0.363636 -1.27278 0.943444
Q2FVT3   3 0.272727 -1.27278 0.943444
Q2FWF6   2 0.181818 -1.27278 0.943444
Q2FWZ6   7 0.636364 -1.27278 0.943444
Q2FZ77   3 0.272727 -1.27278 0.943444
Q2G0H0   6 0.545455 -1.27278 0.943444
Q2G2G7   4 0.363636 -1.27278 0.943444
Q2G117   4 0.363636 -1.27278 0.943444
Q2FXG9   3 0.272727 -1.27278 0.943444
Q2FWE4   3 0.272727 -1.27278 0.943444
Q2FUS0   7 0.636364 -1.27278 0.943444
Q2FWR3   8 0.727273 -1.27278 0.943444
Q2FYA9   0 0 -1.27278 0.943444
Q2G0Y5   9 0.818182 -1.27278 0.943444
Q2FZZ8   3 0.272727 -1.27278 0.943444
Q2G1Z6   9 0.818182 -1.27278 0.943444
Q2FX53   11 1 0.903563 0.161558
Q2FZC4   2 0.181818 -1.27278 0.943444
Q2FUS5   8 0.727273 -1.27278 0.943444
Q2G1R0   9 0.818182 -1.27278 0.943444
Q2G0D5   9 0.818182 -1.27278 0.943444
Q2FY18   9 0.818182 -1.27278 0.943444
Q2FYH8   9 0.818182 -1.27278 0.943444
Q2G1F2   2 0.181818 -1.27278 0.943444
Q2G0Q5   2 0.181818 -1.27278 0.943444
Q2FVR2   2 0.181818 -1.27278 0.943444
Q2FZE7   2 0.181818 -1.27278 0.943444
Q2G0I0   8 0.727273 -1.27278 0.943444
Q2G0R1   3 0.272727 -1.27278 0.943444
Q2G0L7   3 0.272727 -1.27278 0.943444
Q2FWI1   7 0.636364 -1.27278 0.943444
Q2G0F7   10 0.909091 -1.27278 0.943444
Q2FXY3   9 0.818182 -1.27278 0.943444
P0A084   6 0.545455 -1.27278 0.943444
Q2G0G5   8 0.727273 -1.27278 0.943444
Q2FZE5   8 0.727273 -1.27278 0.943444
Q2G0A2   11 1 0.903563 0.161558
Q2FVE8   9 0.818182 -1.27278 0.943444
Q2G2M8   1 0.0909091 -1.27278 0.943444
Q2FYH7   5 0.454545 -1.27278 0.943444
Q2FVR8   9 0.818182 -1.27278 0.943444
Q2FZU9   2 0.181818 -1.27278 0.943444
Q2FYX7   6 0.545455 -1.27278 0.943444
Q2G280   5 0.454545 -1.27278 0.943444
Q2FVG5   6 0.545455 -1.27278 0.943444
Q2FWX1   9 0.818182 -1.27278 0.943444
Q2FVB3   11 1 0.903563 0.161558
Q2G2A1   4 0.363636 -1.27278 0.943444
Q2G1W7   0 0 -1.27278 0.943444
Q2FW36   9 0.818182 -1.27278 0.943444
P31337   6 0.545455 -1.27278 0.943444
Q2FXB8   8 0.727273 -1.27278 0.943444
Q2G2F3   2 0.181818 -1.27278 0.943444
Q2FYM7   7 0.636364 -1.27278 0.943444
Q2FYB2   0 0 -1.27278 0.943444
Q2G2E2   6 0.521739 -1.27278 0.943444
Q2G2G9   8 0.695652 -1.27278 0.943444
Q2FVC5   2 0.173913 -1.27278 0.943444
Q2G0T3   4 0.347826 -1.27278 0.943444
Q2G074   9 0.782609 -1.27278 0.943444
Q2G016   3 0.26087 -1.27278 0.943444
Q2G0G4   3 0.26087 -1.27278 0.943444
Q2G2K1   0 0 -1.27278 0.943444
Q2FXE1   7 0.608696 -1.27278 0.943444
Q2FWD2   4 0.347826 -1.27278 0.943444
Q2G1Q0   2 0.173913 -1.27278 0.943444
Q2G073   9 0.782609 -1.27278 0.943444
Q2G1T7   9 0.782609 -1.27278 0.943444
Q2FVI3   3 0.26087 -1.27278 0.943444
Q2FZ93   9 0.782609 -1.27278 0.943444
Q2FVQ7   3 0.26087 -1.27278 0.943444
Q2G2B9   10 0.869565 -1.27278 0.943444
Q2FZN5   9 0.782609 -1.27278 0.943444
Q2FY72   2 0.173913 -1.27278 0.943444
Q2G0A0   4 0.347826 -1.27278 0.943444
Q2FZQ8   9 0.782609 -1.27278 0.943444
Q2FXP1   7 0.608696 -1.27278 0.943444
P0A0B7   3 0.26087 -1.27278 0.943444
Q2FYW0   8 0.695652 -1.27278 0.943444
Q2G230   8 0.695652 -1.27278 0.943444
Q2G0H5   6 0.521739 -1.27278 0.943444
Q2G0B7   7 0.608696 -1.27278 0.943444
Q2G131   10 0.869565 -1.27278 0.943444
Q2G0Y4   4 0.347826 -1.27278 0.943444
Q2G2L0   8 0.695652 -1.27278 0.943444
Q2G101   9 0.782609 -1.27278 0.943444
Q2G036   6 0.521739 -1.27278 0.943444
Q2FXN3   8 0.695652 -1.27278 0.943444
Q2FWY2   5 0.434783 -1.27278 0.943444
Q2FXK6   8 0.695652 -1.27278 0.943444
Q2G2Y3   2 0.173913 -1.27278 0.943444
Q2G1P8   2 0.173913 -1.27278 0.943444
Q2G0N7   4 0.347826 -1.27278 0.943444
Q2FW43   5 0.434783 -1.27278 0.943444
Q2G2N4   11 0.956522 -1.27278 0.943444
Q2FW59   4 0.347826 -1.27278 0.943444
Q2G1V0   9 0.782609 -1.27278 0.943444
Q2G010   3 0.26087 -1.27278 0.943444
Q2FWJ4   9 0.782609 -1.27278 0.943444
Q2FUR3   7 0.608696 -1.27278 0.943444
Q2FXE4   7 0.608696 -1.27278 0.943444
Q2FY36   3 0.26087 -1.27278 0.943444
Q2G1Q7   1 0.0869565 -1.27278 0.943444
Q2FX09   8 0.695652 -1.27278 0.943444
Q2G0Z1   4 0.347826 -1.27278 0.943444
Q2FWJ1   4 0.347826 -1.27278 0.943444
Q2FUT4   4 0.347826 -1.27278 0.943444
Q2FYI1   3 0.26087 -1.27278 0.943444
Q2FXQ8   4 0.347826 -1.27278 0.943444
Q2FUZ0   9 0.782609 -1.27278 0.943444
P0A086   7 0.608696 -1.27278 0.943444
Q2FZM0   9 0.782609 -1.27278 0.943444
Q2FXL3   3 0.26087 -1.27278 0.943444
Q2G2K7   9 0.782609 -1.27278 0.943444
Q2FVL1   9 0.782609 -1.27278 0.943444
Q2FW21   0 0 -1.27278 0.943444
Q2G201   4 0.347826 -1.27278 0.943444
Q2FVV6   5 0.434783 -1.27278 0.943444
Q2FV03   4 0.347826 -1.27278 0.943444
Q2G2T2   10 0.869565 -1.27278 0.943444
Q2FZ44   1 0.0869565 -1.27278 0.943444
Q2G1N7   9 0.782609 -1.27278 0.943444
Q2G172   9 0.782609 -1.27278 0.943444
Q2G208   8 0.695652 -1.27278 0.943444
Q2FZR7   12 1.04348 0.903563 0.161558
Q2G2K2   0 0 -1.27278 0.943444
Q2FVA4   5 0.434783 -1.27278 0.943444
Q2G0F5   10 0.869565 -1.27278 0.943444
Q2G0X0   2 0.173913 -1.27278 0.943444
Q2FXU0   4 0.347826 -1.27278 0.943444
Q2FXX9   7 0.608696 -1.27278 0.943444
Q2G2K8   0 0 -1.27278 0.943444
Q2G0X1   4 0.333333 -1.27278 0.943444
Q2FXI8   1 0.0833333 -1.27278 0.943444
Q2G0L1   5 0.416667 -1.27278 0.943444
Q2FX07   4 0.333333 -1.27278 0.943444
Q2G139   3 0.25 -1.27278 0.943444
Q2FUV5   3 0.25 -1.27278 0.943444
Q2FVD0   2 0.166667 -1.27278 0.943444
Q2FX10   8 0.666667 -1.27278 0.943444
Q2G1W5   4 0.333333 -1.27278 0.943444
Q2G1Y7   3 0.25 -1.27278 0.943444
Q2G190   5 0.416667 -1.27278 0.943444
Q2FV59   9 0.75 -1.27278 0.943444
Q2FZS3   2 0.166667 -1.27278 0.943444
Q2FX90   5 0.416667 -1.27278 0.943444
Q2FW85   8 0.666667 -1.27278 0.943444
Q2FZ65   6 0.5 -1.27278 0.943444
Q2FXJ7   5 0.416667 -1.27278 0.943444
Q2FVW2   11 0.916667 -1.27278 0.943444
Q2G0H4   9 0.75 -1.27278 0.943444
Q2FVV4   8 0.666667 -1.27278 0.943444
Q2FUR9   9 0.75 -1.27278 0.943444
Q2FW06   2 0.166667 -1.27278 0.943444
Q2FY84   5 0.416667 -1.27278 0.943444
Q2G132   5 0.416667 -1.27278 0.943444
Q2G0C9   2 0.166667 -1.27278 0.943444
Q2G2N1   8 0.666667 -1.27278 0.943444
Q2FVF2   9 0.75 -1.27278 0.943444
Q2FZ30   8 0.666667 -1.27278 0.943444
Q2FXX8   5 0.416667 -1.27278 0.943444
Q2FZX6   8 0.666667 -1.27278 0.943444
Q2G1Z2   9 0.75 -1.27278 0.943444
Q2G0G7   7 0.583333 -1.27278 0.943444
Q2FV53   2 0.166667 -1.27278 0.943444
Q2FV28   9 0.75 -1.27278 0.943444
Q2G097   4 0.333333 -1.27278 0.943444
Q2FZC5   3 0.25 -1.27278 0.943444
Q2FY77   6 0.5 -1.27278 0.943444
Q2FVA9   5 0.416667 -1.27278 0.943444
Q2G2W5   0 0 -1.27278 0.943444
Q2FX97   9 0.75 -1.27278 0.943444
Q2G1F3   2 0.166667 -1.27278 0.943444
Q2FYU1   2 0.166667 -1.27278 0.943444
Q2FUP6   6 0.5 -1.27278 0.943444
Q2G2U7   7 0.583333 -1.27278 0.943444
Q2FY09   7 0.583333 -1.27278 0.943444
Q2G1J6   9 0.75 -1.27278 0.943444
Q2G059   3 0.25 -1.27278 0.943444
Q2FVK5   10 0.833333 -1.27278 0.943444
Q2G0H7   6 0.5 -1.27278 0.943444
Q2FWN2   9 0.75 -1.27278 0.943444
Q2FYV7   8 0.666667 -1.27278 0.943444
Q2G236   10 0.833333 -1.27278 0.943444
Q2FZR6   8 0.666667 -1.27278 0.943444
Q2G1P9   3 0.25 -1.27278 0.943444
Q2G0R9   4 0.333333 -1.27278 0.943444
Q2FUZ9   3 0.25 -1.27278 0.943444
Q2FVP2   7 0.583333 -1.27278 0.943444
Q2FXC8   2 0.166667 -1.27278 0.943444
Q2FVC4   3 0.25 -1.27278 0.943444
Q2FZ29   4 0.333333 -1.27278 0.943444
Q2FYR8   2 0.16 -1.27278 0.943444
Q2FY23   2 0.16 -1.27278 0.943444
Q2G0D4   7 0.56 -1.27278 0.943444
Q2FZ38   6 0.48 -1.27278 0.943444
Q2FXH1   10 0.8 -1.27278 0.943444
Q2FXZ9   5 0.4 -1.27278 0.943444
Q2G1V3   8 0.64 -1.27278 0.943444
Q2FVZ0   8 0.64 -1.27278 0.943444
Q2FV95   9 0.72 -1.27278 0.943444
Q2G196   6 0.48 -1.27278 0.943444
Q2FZ61   6 0.48 -1.27278 0.943444
Q2FW27   7 0.56 -1.27278 0.943444
Q2FWH2   10 0.8 -1.27278 0.943444
Q2FZQ9   8 0.64 -1.27278 0.943444
Q2FWQ9   6 0.48 -1.27278 0.943444
Q2G1N5   10 0.8 -1.27278 0.943444
Q2FZP8   10 0.8 -1.27278 0.943444
Q2FXC2   3 0.24 -1.27278 0.943444
Q2G0X9   2 0.16 -1.27278 0.943444
Q2FX08   10 0.8 -1.27278 0.943444
Q2FUV2   9 0.72 -1.27278 0.943444
Q2FZT8   2 0.16 -1.27278 0.943444
Q2G2N2   9 0.72 -1.27278 0.943444
Q2G0M1   8 0.64 -1.27278 0.943444
Q2FVX8   5 0.4 -1.27278 0.943444
Q2G220   5 0.4 -1.27278 0.943444
Q2FW37   6 0.48 -1.27278 0.943444
Q2G203   8 0.64 -1.27278 0.943444
Q2FY89   7 0.56 -1.27278 0.943444
Q2G1K7   8 0.64 -1.27278 0.943444
Q2G013   8 0.64 -1.27278 0.943444
Q2FV91   11 0.88 -1.27278 0.943444
Q2FW92   7 0.56 -1.27278 0.943444
Q2G1U5   5 0.4 -1.27278 0.943444
Q2G2A6   6 0.48 -1.27278 0.943444
Q2G0G9   7 0.56 -1.27278 0.943444
P0A088   0 0 -1.27278 0.943444
Q2G0B4   11 0.88 -1.27278 0.943444
Q2G0X7   3 0.24 -1.27278 0.943444
Q2G0S0   2 0.16 -1.27278 0.943444
Q2FW12   5 0.4 -1.27278 0.943444
Q2G0J7   7 0.56 -1.27278 0.943444
Q2FW76   11 0.88 -1.27278 0.943444
Q2G1Z7   7 0.56 -1.27278 0.943444
Q2G2S1   11 0.88 -1.27278 0.943444
Q2G1B1   9 0.72 -1.27278 0.943444
Q2FVP3   10 0.8 -1.27278 0.943444
Q2G1V1   5 0.4 -1.27278 0.943444
Q2G1H8   5 0.4 -1.27278 0.943444
Q2G149   9 0.72 -1.27278 0.943444
Q2FXC7   2 0.16 -1.27278 0.943444
Q2G019   2 0.16 -1.27278 0.943444
Q2FWL6   9 0.72 -1.27278 0.943444
Q2G199   12 0.96 -1.27278 0.943444
Q2FY41   0 0 -1.27278 0.943444
Q2FX33   6 0.48 -1.27278 0.943444
Q2G181   6 0.48 -1.27278 0.943444
Q2FVT1   11 0.88 -1.27278 0.943444
Q2G0Z5   9 0.72 -1.27278 0.943444
Q2FZC7   7 0.56 -1.27278 0.943444
Q2G1U0   4 0.32 -1.27278 0.943444
Q2FW18   2 0.16 -1.27278 0.943444
Q2G0H1   6 0.48 -1.27278 0.943444
Q2FX22   7 0.56 -1.27278 0.943444
Q2G157   7 0.56 -1.27278 0.943444
Q2G2J5   10 0.8 -1.27278 0.943444
Q2FZH9   8 0.64 -1.27278 0.943444
Q2FZA6   11 0.88 -1.27278 0.943444
Q2G1N6   8 0.64 -1.27278 0.943444
Q2FVR4   9 0.72 -1.27278 0.943444
Q2FY13   8 0.64 -1.27278 0.943444
Q2G025   7 0.56 -1.27278 0.943444
Q2FV36   9 0.72 -1.27278 0.943444
Q2G0W9   4 0.32 -1.27278 0.943444
Q2G0L0   7 0.56 -1.27278 0.943444
Q2FUR2   2 0.16 -1.27278 0.943444
Q2FVJ9   3 0.24 -1.27278 0.943444
Q2G1S8   4 0.307692 -1.27278 0.943444
Q2FVJ5   6 0.461538 -1.27278 0.943444
Q2FZ39   10 0.769231 -1.27278 0.943444
Q2FWP6   7 0.538462 -1.27278 0.943444
Q2FVB4   5 0.384615 -1.27278 0.943444
Q2G0V7   7 0.538462 -1.27278 0.943444
Q2FUV4   3 0.230769 -1.27278 0.943444
Q2FYG5   6 0.461538 -1.27278 0.943444
Q2FW71   10 0.769231 -1.27278 0.943444
Q2FZB1   3 0.230769 -1.27278 0.943444
Q2G0Y9   4 0.307692 -1.27278 0.943444
Q2G0X4   2 0.153846 -1.27278 0.943444
Q2FZL2   1 0.0769231 -1.27278 0.943444
Q2FVS1   3 0.230769 -1.27278 0.943444
Q2G099   3 0.230769 -1.27278 0.943444
Q2FZN0   3 0.230769 -1.27278 0.943444
Q2FZ50   9 0.692308 -1.27278 0.943444
Q2G0X8   3 0.230769 -1.27278 0.943444
Q2G167   4 0.307692 -1.27278 0.943444
Q2G086   6 0.461538 -1.27278 0.943444
Q2G0D0   7 0.538462 -1.27278 0.943444
Q2FWG3   7 0.538462 -1.27278 0.943444
Q2G228   5 0.384615 -1.27278 0.943444
Q2FWW8   10 0.769231 -1.27278 0.943444
Q2FYL0   1 0.0769231 -1.27278 0.943444
Q2FXX2   8 0.615385 -1.27278 0.943444
Q2G0C4   11 0.846154 -1.27278 0.943444
Q2FZA2   10 0.769231 -1.27278 0.943444
Q2FWL0   2 0.153846 -1.27278 0.943444
Q2FUY9   6 0.461538 -1.27278 0.943444
Q2G0T8   6 0.461538 -1.27278 0.943444
Q2FWK0   7 0.538462 -1.27278 0.943444
Q2G0D9   9 0.692308 -1.27278 0.943444
Q2FZF3   3 0.230769 -1.27278 0.943444
Q2FZ17   6 0.461538 -1.27278 0.943444
Q2G0T6   2 0.153846 -1.27278 0.943444
Q2G140   8 0.615385 -1.27278 0.943444
Q2G2F2   8 0.615385 -1.27278 0.943444
Q2FXG0   4 0.307692 -1.27278 0.943444
Q2FWR4   9 0.692308 -1.27278 0.943444
Q2G195   10 0.769231 -1.27278 0.943444
Q2FVY4   6 0.461538 -1.27278 0.943444
Q2G1I6   3 0.230769 -1.27278 0.943444
Q2FVD5   4 0.307692 -1.27278 0.943444
Q2FZM1   6 0.461538 -1.27278 0.943444
Q2FVG0   5 0.384615 -1.27278 0.943444
Q2FZM7   5 0.384615 -1.27278 0.943444
Q2FZB2   3 0.230769 -1.27278 0.943444
Q2G287   9 0.692308 -1.27278 0.943444
Q2FWG4   8 0.615385 -1.27278 0.943444
Q2G2B3   12 0.923077 -1.27278 0.943444
Q2FY48   10 0.769231 -1.27278 0.943444
Q9ZNI1   4 0.307692 -1.27278 0.943444
Q2FV94   6 0.461538 -1.27278 0.943444
Q2G2X5   8 0.615385 -1.27278 0.943444
Q2FVX6   5 0.384615 -1.27278 0.943444
Q2G060   8 0.615385 -1.27278 0.943444
Q2FVG2   10 0.769231 -1.27278 0.943444
Q2G1Q1   3 0.230769 -1.27278 0.943444
Q2G1F1   3 0.230769 -1.27278 0.943444
Q2FXC5   2 0.153846 -1.27278 0.943444
Q2G2B0   9 0.692308 -1.27278 0.943444
Q2FXR6   10 0.769231 -1.27278 0.943444
Q2FXE0   8 0.615385 -1.27278 0.943444
Q2FUY3   8 0.615385 -1.27278 0.943444
Q2G1S6   2 0.153846 -1.27278 0.943444
Q2FVE9   11 0.846154 -1.27278 0.943444
Q2FVU7   7 0.538462 -1.27278 0.943444
Q2FVM7   9 0.692308 -1.27278 0.943444
Q2FVU6   10 0.769231 -1.27278 0.943444
Q2FVA1   6 0.461538 -1.27278 0.943444
Q2FWB8   5 0.384615 -1.27278 0.943444
Q2FYR5   4 0.307692 -1.27278 0.943444
Q2G261   9 0.692308 -1.27278 0.943444
Q2G264   9 0.692308 -1.27278 0.943444
Q2G0U4   8 0.615385 -1.27278 0.943444
Q2G226   9 0.692308 -1.27278 0.943444
Q2FZT7   2 0.153846 -1.27278 0.943444
Q2FXJ4   9 0.692308 -1.27278 0.943444
Q2G047   6 0.461538 -1.27278 0.943444
Q2FWD9   0 0 -1.27278 0.943444
Q2FZH2   8 0.615385 -1.27278 0.943444
Q2G044   9 0.692308 -1.27278 0.943444
Q2FVZ8   10 0.769231 -1.27278 0.943444
Q2G1C5   9 0.692308 -1.27278 0.943444
Q2G1Z1   9 0.692308 -1.27278 0.943444
Q2G135   3 0.230769 -1.27278 0.943444
Q2FVE5   7 0.538462 -1.27278 0.943444
Q2FZ70   8 0.615385 -1.27278 0.943444
Q2G2A0   7 0.538462 -1.27278 0.943444
Q2G224   7 0.518519 -1.27278 0.943444
P0A0K3   6 0.444444 -1.27278 0.943444
Q2G1A8   8 0.592593 -1.27278 0.943444
Q2G1P5   10 0.740741 -1.27278 0.943444
Q2FV93   10 0.740741 -1.27278 0.943444
Q2FXC4   2 0.148148 -1.27278 0.943444
Q2FY74   11 0.814815 -1.27278 0.943444
Q2G1M1   6 0.444444 -1.27278 0.943444
Q9EZ11   4 0.296296 -1.27278 0.943444
Q2FZB3   3 0.222222 -1.27278 0.943444
Q2G1V2   8 0.592593 -1.27278 0.943444
Q2FVM8   8 0.592593 -1.27278 0.943444
Q2FVR1   5 0.37037 -1.27278 0.943444
Q2FXC3   2 0.148148 -1.27278 0.943444
Q2FUV6   3 0.222222 -1.27278 0.943444
Q2G1D7   8 0.592593 -1.27278 0.943444
Q2FXR2   7 0.518519 -1.27278 0.943444
Q2FW83   10 0.740741 -1.27278 0.943444
Q2G2X7   3 0.222222 -1.27278 0.943444
Q2FVM4   11 0.814815 -1.27278 0.943444
P0A0J3   10 0.740741 -1.27278 0.943444
Q2G2L8   8 0.592593 -1.27278 0.943444
Q2FZ27   7 0.518519 -1.27278 0.943444
Q2FZ53   8 0.592593 -1.27278 0.943444
Q2G154   9 0.666667 -1.27278 0.943444
Q2FZS4   10 0.740741 -1.27278 0.943444
Q2FYQ5   8 0.592593 -1.27278 0.943444
Q2FZL6   8 0.592593 -1.27278 0.943444
Q2FWB9   8 0.592593 -1.27278 0.943444
Q2FUQ4   8 0.592593 -1.27278 0.943444
Q2G293   6 0.444444 -1.27278 0.943444
Q2FZS5   6 0.444444 -1.27278 0.943444
Q2FYP9   10 0.740741 -1.27278 0.943444
Q2G0K7   9 0.666667 -1.27278 0.943444
Q2FVV2   7 0.518519 -1.27278 0.943444
Q2FVN0   7 0.518519 -1.27278 0.943444
Q2FX00   8 0.592593 -1.27278 0.943444
Q2G1I0   10 0.740741 -1.27278 0.943444
Q2FXI2   6 0.444444 -1.27278 0.943444
Q2G2X1   9 0.666667 -1.27278 0.943444
Q2FYG6   9 0.666667 -1.27278 0.943444
Q2FXH0   9 0.666667 -1.27278 0.943444
Q2FXU7   6 0.444444 -1.27278 0.943444
Q2G170   7 0.518519 -1.27278 0.943444
Q2FVQ9   7 0.518519 -1.27278 0.943444
Q2FWV2   0 0 -1.27278 0.943444
Q2FVI5   10 0.740741 -1.27278 0.943444
Q2FUW0   1 0.0740741 -1.27278 0.943444
Q2FXB7   4 0.296296 -1.27278 0.943444
Q2G0J8   8 0.592593 -1.27278 0.943444
Q2FXB5   7 0.518519 -1.27278 0.943444
Q2FYE9   10 0.740741 -1.27278 0.943444
Q2FVE2   7 0.518519 -1.27278 0.943444
Q2G2V6   7 0.518519 -1.27278 0.943444
O08387   12 0.888889 -1.27278 0.943444
Q2FZ14   7 0.518519 -1.27278 0.943444
Q2FXW3   6 0.444444 -1.27278 0.943444
Q2FYQ8   6 0.444444 -1.27278 0.943444
Q2G2D6   6 0.444444 -1.27278 0.943444
Q2G2T7   9 0.666667 -1.27278 0.943444
Q2FYP8   9 0.666667 -1.27278 0.943444
Q2FZ25   7 0.518519 -1.27278 0.943444
Q2FY65   9 0.666667 -1.27278 0.943444
Q2G2T1   9 0.666667 -1.27278 0.943444
Q2G1N0   10 0.740741 -1.27278 0.943444
Q2G110   9 0.666667 -1.27278 0.943444
Q2G1E1   10 0.740741 -1.27278 0.943444
Q2G2F1   7 0.518519 -1.27278 0.943444
Q2FXE8   7 0.518519 -1.27278 0.943444
Q2FZ06   3 0.222222 -1.27278 0.943444
Q2FVH2   10 0.740741 -1.27278 0.943444
Q2FYV6   7 0.518519 -1.27278 0.943444
Q2FZJ3   6 0.428571 -1.27278 0.943444
Q2G095   4 0.285714 -1.27278 0.943444
Q2G2Y0   3 0.214286 -1.27278 0.943444
Q2G2W3   7 0.5 -1.27278 0.943444
Q2FY07   8 0.571429 -1.27278 0.943444
Q2FXW8   2 0.142857 -1.27278 0.943444
Q2FUR6   6 0.428571 -1.27278 0.943444
Q2FVW6   9 0.642857 -1.27278 0.943444
Q2G1X0   0 0 -1.27278 0.943444
Q2G1F6   10 0.714286 -1.27278 0.943444
Q2FVK8   7 0.5 -1.27278 0.943444
Q2G158   11 0.785714 -1.27278 0.943444
Q2G118   10 0.714286 -1.27278 0.943444
Q2G077   12 0.857143 -1.27278 0.943444
Q2G0E0   5 0.357143 -1.27278 0.943444
Q2G263   5 0.357143 -1.27278 0.943444
Q2FUU1   6 0.428571 -1.27278 0.943444
Q2G1X7   3 0.214286 -1.27278 0.943444
Q2G1C0   5 0.357143 -1.27278 0.943444
Q2FVB9   11 0.785714 -1.27278 0.943444
Q2G273   6 0.428571 -1.27278 0.943444
Q53726   6 0.428571 -1.27278 0.943444
Q2G2W9   6 0.428571 -1.27278 0.943444
Q2FZ22   9 0.642857 -1.27278 0.943444
Q2G2U1   9 0.642857 -1.27278 0.943444
Q2FXW6   6 0.428571 -1.27278 0.943444
Q2G0P9   9 0.642857 -1.27278 0.943444
Q2FYE3   7 0.5 -1.27278 0.943444
Q2FXU3   3 0.214286 -1.27278 0.943444
Q2G052   10 0.714286 -1.27278 0.943444
Q2FZM6   9 0.642857 -1.27278 0.943444
Q2FX25   7 0.5 -1.27278 0.943444
Q2FX05   5 0.357143 -1.27278 0.943444
Q2G1P2   12 0.857143 -1.27278 0.943444
Q2G2C4   7 0.5 -1.27278 0.943444
Q2G165   11 0.785714 -1.27278 0.943444
Q2FXK8   7 0.5 -1.27278 0.943444
Q2FWP1   4 0.285714 -1.27278 0.943444
Q2FVU1   10 0.714286 -1.27278 0.943444
Q2FZ78   3 0.214286 -1.27278 0.943444
Q2G0P0   5 0.357143 -1.27278 0.943444
Q2FXX3   11 0.785714 -1.27278 0.943444
Q2FVX2   5 0.357143 -1.27278 0.943444
Q2G0Q7   8 0.571429 -1.27278 0.943444
Q2FXS6   2 0.142857 -1.27278 0.943444
Q2FUZ1   6 0.428571 -1.27278 0.943444
Q2FZ87   7 0.5 -1.27278 0.943444
Q2FXF4   10 0.714286 -1.27278 0.943444
Q2G1G4   8 0.571429 -1.27278 0.943444
Q2FWE6   7 0.5 -1.27278 0.943444
Q2G2U2   3 0.214286 -1.27278 0.943444
Q2FY17   8 0.571429 -1.27278 0.943444
Q2FVU3   8 0.571429 -1.27278 0.943444
Q2FVK1   0 0 -1.27278 0.943444
Q2G0K5   7 0.5 -1.27278 0.943444
Q2G2X8   3 0.214286 -1.27278 0.943444
Q2FYZ7   5 0.357143 -1.27278 0.943444
Q2FWG1   6 0.428571 -1.27278 0.943444
Q2G1Q6   7 0.5 -1.27278 0.943444
Q2G2X9   4 0.285714 -1.27278 0.943444
Q2FWN9   0 0 -1.27278 0.943444
Q2FYZ2   8 0.571429 -1.27278 0.943444
Q2FZJ1   2 0.142857 -1.27278 0.943444
Q2G002   6 0.428571 -1.27278 0.943444
Q2FVL4   7 0.5 -1.27278 0.943444
Q2G2M7   3 0.214286 -1.27278 0.943444
Q2FWH6   7 0.5 -1.27278 0.943444
Q2FXQ3   6 0.428571 -1.27278 0.943444
Q2G129   9 0.642857 -1.27278 0.943444
Q7BHL7   8 0.571429 -1.27278 0.943444
Q2FZ71   9 0.642857 -1.27278 0.943444
Q2FZ88   4 0.275862 -1.27278 0.943444
Q2FV22   8 0.551724 -1.27278 0.943444
Q2FYM3   3 0.206897 -1.27278 0.943444
Q2FY06   6 0.413793 -1.27278 0.943444
Q2FXB0   0 0 -1.27278 0.943444
Q2FX87   8 0.551724 -1.27278 0.943444
Q2FZ33   7 0.482759 -1.27278 0.943444
Q2G0J1   9 0.62069 -1.27278 0.943444
Q2FUT7   8 0.551724 -1.27278 0.943444
Q2FZH1   6 0.413793 -1.27278 0.943444
Q2FVX3   6 0.413793 -1.27278 0.943444
Q2FWC6   9 0.62069 -1.27278 0.943444
Q2FXN6   7 0.482759 -1.27278 0.943444
Q2FY79   8 0.551724 -1.27278 0.943444
Q2FZ23   9 0.62069 -1.27278 0.943444
Q2FVF1   7 0.482759 -1.27278 0.943444
Q2FWM5   9 0.62069 -1.27278 0.943444
Q2G061   7 0.482759 -1.27278 0.943444
Q2FWL7   13 0.896552 -1.27278 0.943444
Q2FVK3   0 0 -1.27278 0.943444
Q2FX19   9 0.62069 -1.27278 0.943444
Q2G2U6   5 0.344828 -1.27278 0.943444
Q2G1S5   3 0.206897 -1.27278 0.943444
Q2FVS9   4 0.275862 -1.27278 0.943444
Q2G1M7   10 0.689655 -1.27278 0.943444
Q2FW50   6 0.413793 -1.27278 0.943444
Q2G2L1   7 0.482759 -1.27278 0.943444
Q2FWB1   6 0.413793 -1.27278 0.943444
Q2FXA8   5 0.344828 -1.27278 0.943444
Q2FV20   8 0.551724 -1.27278 0.943444
Q2FUY1   4 0.275862 -1.27278 0.943444
Q2FYJ1   9 0.62069 -1.27278 0.943444
Q2G043   3 0.206897 -1.27278 0.943444
Q2FZ43   9 0.62069 -1.27278 0.943444
Q9KJN4   6 0.413793 -1.27278 0.943444
Q2G194   9 0.62069 -1.27278 0.943444
Q2G0F0   8 0.551724 -1.27278 0.943444
Q2G2G2   5 0.344828 -1.27278 0.943444
Q2G0I8   6 0.413793 -1.27278 0.943444
Q2FXG5   6 0.413793 -1.27278 0.943444
Q2G2S6   10 0.689655 -1.27278 0.943444
Q53700   8 0.551724 -1.27278 0.943444
Q2G0D8   5 0.344828 -1.27278 0.943444
P60430   0 0 -1.27278 0.943444
Q2FV41   8 0.551724 -1.27278 0.943444
Q2FXZ5   7 0.482759 -1.27278 0.943444
Q2FZL0   10 0.689655 -1.27278 0.943444
Q2FY99   9 0.62069 -1.27278 0.943444
Q2FX95   4 0.275862 -1.27278 0.943444
Q2FYR6   10 0.689655 -1.27278 0.943444
Q2FUW2   9 0.62069 -1.27278 0.943444
Q2FVL2   5 0.344828 -1.27278 0.943444
Q2G2L4   8 0.551724 -1.27278 0.943444
Q2FXB1   0 0 -1.27278 0.943444
Q2FZY7   7 0.482759 -1.27278 0.943444
Q2FVN1   10 0.689655 -1.27278 0.943444
Q2G1S1   7 0.482759 -1.27278 0.943444
Q2FXK4   6 0.413793 -1.27278 0.943444
Q2FXM6   5 0.344828 -1.27278 0.943444
Q2FZJ6   5 0.344828 -1.27278 0.943444
Q2FVT4   8 0.551724 -1.27278 0.943444
Q2FYW1   6 0.413793 -1.27278 0.943444
Q2FYZ3   8 0.551724 -1.27278 0.943444
Q2FXX5   4 0.275862 -1.27278 0.943444
Q2FWM4   3 0.206897 -1.27278 0.943444
Q2G2L3   10 0.689655 -1.27278 0.943444
Q2FYR3   8 0.551724 -1.27278 0.943444
Q2G0I9   7 0.482759 -1.27278 0.943444
Q2G0M2   6 0.413793 -1.27278 0.943444
Q2G272   1 0.0689655 -1.27278 0.943444
Q2FXL4   7 0.482759 -1.27278 0.943444
Q2G0U9   6 0.413793 -1.27278 0.943444
Q2FVE4   4 0.275862 -1.27278 0.943444
Q2FVC6   8 0.551724 -1.27278 0.943444
Q2FV19   6 0.413793 -1.27278 0.943444
Q2G0S8   8 0.551724 -1.27278 0.943444
Q2G2G3   9 0.62069 -1.27278 0.943444
Q2G2X0   6 0.4 -1.27278 0.943444
Q2G0F3   9 0.6 -1.27278 0.943444
Q2G037   10 0.666667 -1.27278 0.943444
Q2G1G6   6 0.4 -1.27278 0.943444
Q2FWP0   0 0 -1.27278 0.943444
Q2FY29   4 0.266667 -1.27278 0.943444
Q2FXQ4   8 0.533333 -1.27278 0.943444
Q2G0S7   7 0.466667 -1.27278 0.943444
Q2FZX7   7 0.466667 -1.27278 0.943444
Q2G0E6   9 0.6 -1.27278 0.943444
Q2FY37   9 0.6 -1.27278 0.943444
Q2FYQ0   10 0.666667 -1.27278 0.943444
Q2FUV3   9 0.6 -1.27278 0.943444
Q2FYV2   8 0.533333 -1.27278 0.943444
Q2FVS4   8 0.533333 -1.27278 0.943444
Q2G2M3   4 0.266667 -1.27278 0.943444
Q2FVM6   6 0.4 -1.27278 0.943444
Q2G292   8 0.533333 -1.27278 0.943444
Q2FXH7   3 0.2 -1.27278 0.943444
Q2FYQ7   7 0.466667 -1.27278 0.943444
Q2FWG2   9 0.6 -1.27278 0.943444
Q2G159   9 0.6 -1.27278 0.943444
Q2FX96   10 0.666667 -1.27278 0.943444
Q2FV83   7 0.466667 -1.27278 0.943444
Q2G2D8   8 0.533333 -1.27278 0.943444
Q2FYJ4   11 0.733333 -1.27278 0.943444
Q2G1E8   9 0.6 -1.27278 0.943444
Q2FVK2   0 0 -1.27278 0.943444
Q2FZP1   10 0.666667 -1.27278 0.943444
Q2FXI0   7 0.466667 -1.27278 0.943444
Q2G134   9 0.6 -1.27278 0.943444
Q2FZZ6   2 0.133333 -1.27278 0.943444
Q2G1Z3   6 0.4 -1.27278 0.943444
Q2G030   9 0.6 -1.27278 0.943444
Q2FV21   10 0.666667 -1.27278 0.943444
Q9RQP6   10 0.666667 -1.27278 0.943444
Q2FZ62   6 0.4 -1.27278 0.943444
Q2FZQ7   9 0.6 -1.27278 0.943444
Q2G0F4   7 0.466667 -1.27278 0.943444
Q2FWE0   10 0.666667 -1.27278 0.943444
Q2FVS0   10 0.666667 -1.27278 0.943444
Q2FUT6   8 0.533333 -1.27278 0.943444
Q2FUQ5   8 0.533333 -1.27278 0.943444
Q2FZJ9   8 0.533333 -1.27278 0.943444
Q2FY81   6 0.4 -1.27278 0.943444
Q2G0K8   5 0.333333 -1.27278 0.943444
Q2G262   10 0.666667 -1.27278 0.943444
Q2G0E1   7 0.466667 -1.27278 0.943444
Q2FWD3   9 0.6 -1.27278 0.943444
Q2FXA4   9 0.6 -1.27278 0.943444
Q2FVF0   7 0.466667 -1.27278 0.943444
Q2FWW9   6 0.4 -1.27278 0.943444
Q2FZ54   8 0.533333 -1.27278 0.943444
P0A0J0   10 0.666667 -1.27278 0.943444
Q2G1G1   11 0.733333 -1.27278 0.943444
Q2FWA1   7 0.466667 -1.27278 0.943444
Q2FXN1   7 0.466667 -1.27278 0.943444
Q2G2T4   8 0.533333 -1.27278 0.943444
Q2FZW9   7 0.466667 -1.27278 0.943444
Q2FV90   10 0.666667 -1.27278 0.943444
Q2FWB3   3 0.2 -1.27278 0.943444
Q2G0Q0   4 0.266667 -1.27278 0.943444
Q2FY10   7 0.466667 -1.27278 0.943444
Q2FXM0   5 0.333333 -1.27278 0.943444
Q2G1S2   6 0.4 -1.27278 0.943444
Q2FXY5   9 0.580645 -1.27278 0.943444
Q2FXV3   9 0.580645 -1.27278 0.943444
Q2FXG3   8 0.516129 -1.27278 0.943444
Q2FVA8   1 0.0645161 -1.27278 0.943444
Q2G2C2   9 0.580645 -1.27278 0.943444
Q2FYU2   7 0.451613 -1.27278 0.943444
Q2FYK5   8 0.516129 -1.27278 0.943444
Q2FW35   10 0.645161 -1.27278 0.943444
Q2FY52   7 0.451613 -1.27278 0.943444
Q9RQP9   9 0.580645 -1.27278 0.943444
Q2G039   6 0.387097 -1.27278 0.943444
Q2G1E4   8 0.516129 -1.27278 0.943444
Q2G0B0   9 0.580645 -1.27278 0.943444
Q2FXI7   5 0.322581 -1.27278 0.943444
Q2FWN7   10 0.645161 -1.27278 0.943444
Q2FV66   5 0.322581 -1.27278 0.943444
Q2FYJ5   10 0.645161 -1.27278 0.943444
Q2FYC9   0 0 -1.27278 0.943444
Q2FZC6   9 0.580645 -1.27278 0.943444
Q2FXW4   8 0.516129 -1.27278 0.943444
Q2FXI1   9 0.580645 -1.27278 0.943444
Q2FZF9   6 0.387097 -1.27278 0.943444
Q2G171   10 0.645161 -1.27278 0.943444
Q2G2P8   8 0.516129 -1.27278 0.943444
Q2G2V9   9 0.580645 -1.27278 0.943444
Q2FV31   10 0.645161 -1.27278 0.943444
Q9KJN3   4 0.258065 -1.27278 0.943444
Q2FZV5   9 0.580645 -1.27278 0.943444
Q2FWC4   8 0.516129 -1.27278 0.943444
Q2FYT0   11 0.709677 -1.27278 0.943444
Q2G145   8 0.516129 -1.27278 0.943444
Q2G0J0   9 0.580645 -1.27278 0.943444
Q2FZQ3   4 0.258065 -1.27278 0.943444
Q2FYE5   7 0.451613 -1.27278 0.943444
Q2FWN5   10 0.645161 -1.27278 0.943444
Q2FY24   9 0.580645 -1.27278 0.943444
Q2FVW7   5 0.322581 -1.27278 0.943444
Q2FZ91   8 0.516129 -1.27278 0.943444
Q2FWL2   9 0.580645 -1.27278 0.943444
Q2FZQ6   5 0.322581 -1.27278 0.943444
P02976   8 0.516129 -1.27278 0.943444
Q2G0R7   12 0.774194 -1.27278 0.943444
Q2FUU2   9 0.580645 -1.27278 0.943444
Q2FZG1   9 0.580645 -1.27278 0.943444
Q2G0Z4   9 0.580645 -1.27278 0.943444
Q2FZ81   3 0.193548 -1.27278 0.943444
Q2G2J8   6 0.387097 -1.27278 0.943444
Q2FZD7   7 0.451613 -1.27278 0.943444
Q2G288   11 0.709677 -1.27278 0.943444
Q2FW52   6 0.387097 -1.27278 0.943444
Q2FVX4   9 0.580645 -1.27278 0.943444
Q2FVN5   11 0.709677 -1.27278 0.943444
Q2FY88   9 0.580645 -1.27278 0.943444
Q2FWC9   9 0.580645 -1.27278 0.943444
Q2FZS7   9 0.580645 -1.27278 0.943444
Q2FZ63   9 0.580645 -1.27278 0.943444
Q2G1L8   7 0.451613 -1.27278 0.943444
Q2FV17   9 0.580645 -1.27278 0.943444
Q2FVT8   4 0.258065 -1.27278 0.943444
Q2G0W8   8 0.516129 -1.27278 0.943444
Q2FV07   2 0.129032 -1.27278 0.943444
Q2G0Q1   10 0.645161 -1.27278 0.943444
Q2FY69   9 0.580645 -1.27278 0.943444
Q2FZ75   5 0.322581 -1.27278 0.943444
Q2G0E5   8 0.516129 -1.27278 0.943444
Q2G233   7 0.451613 -1.27278 0.943444
Q2FWE1   8 0.516129 -1.27278 0.943444
Q2FVZ2   6 0.387097 -1.27278 0.943444
Q2FYE2   6 0.387097 -1.27278 0.943444
Q2G1K6   10 0.625 -1.27278 0.943444
Q2FVT0   5 0.3125 -1.27278 0.943444
Q2G0Q9   8 0.5 -1.27278 0.943444
Q2FZ89   9 0.5625 -1.27278 0.943444
Q2FVR0   9 0.5625 -1.27278 0.943444
Q2FZD9   10 0.625 -1.27278 0.943444
Q2FX85   10 0.625 -1.27278 0.943444
Q2G1B0   3 0.1875 -1.27278 0.943444
Q2G2E4   9 0.5625 -1.27278 0.943444
Q2FYK7   10 0.625 -1.27278 0.943444
Q2FZ13   7 0.4375 -1.27278 0.943444
Q2FZE6   9 0.5625 -1.27278 0.943444
Q2FVI2   8 0.5 -1.27278 0.943444
Q2FZE0   5 0.3125 -1.27278 0.943444
Q2FV38   6 0.375 -1.27278 0.943444
Q2FXE2   7 0.4375 -1.27278 0.943444
Q2G1Q2   6 0.375 -1.27278 0.943444
Q2FYY8   7 0.4375 -1.27278 0.943444
Q2FYN6   6 0.375 -1.27278 0.943444
Q2FV39   9 0.5625 -1.27278 0.943444
Q2G130   8 0.5 -1.27278 0.943444
Q2FUR8   9 0.5625 -1.27278 0.943444
Q2FXZ3   13 0.8125 -1.27278 0.943444
Q2FYM4   11 0.6875 -1.27278 0.943444
Q2FWY1   9 0.5625 -1.27278 0.943444
Q2G1V4   6 0.375 -1.27278 0.943444
P0A011   8 0.5 -1.27278 0.943444
Q2FXZ0   10 0.625 -1.27278 0.943444
Q2G0V4   5 0.3125 -1.27278 0.943444
Q2FW34   9 0.5625 -1.27278 0.943444
Q2FWC7   7 0.4375 -1.27278 0.943444
Q2G0F6   9 0.5625 -1.27278 0.943444
Q2G0T0   9 0.5625 -1.27278 0.943444
Q2FXM8   10 0.625 -1.27278 0.943444
Q2G0Q8   7 0.4375 -1.27278 0.943444
Q2FZ08   8 0.5 -1.27278 0.943444
Q2G160   7 0.4375 -1.27278 0.943444
Q2FY78   6 0.375 -1.27278 0.943444
Q2G2H7   10 0.625 -1.27278 0.943444
Q2FW53   4 0.25 -1.27278 0.943444
Q2FVX0   7 0.4375 -1.27278 0.943444
Q2G2U5   10 0.625 -1.27278 0.943444
Q2FZR0   7 0.4375 -1.27278 0.943444
Q2G1Z9   3 0.1875 -1.27278 0.943444
Q2G1G0   7 0.4375 -1.27278 0.943444
Q2FW57   8 0.5 -1.27278 0.943444
Q9RQP7   9 0.5625 -1.27278 0.943444
Q2FXP0   9 0.5625 -1.27278 0.943444
Q2FVV1   11 0.6875 -1.27278 0.943444
Q2FYU8   11 0.6875 -1.27278 0.943444
Q2FZ04   5 0.3125 -1.27278 0.943444
Q2FVQ0   6 0.375 -1.27278 0.943444
Q2G151   9 0.5625 -1.27278 0.943444
Q2FXF9   7 0.4375 -1.27278 0.943444
Q2G242   8 0.5 -1.27278 0.943444
Q2FZQ0   8 0.5 -1.27278 0.943444
Q2G1Q8   8 0.5 -1.27278 0.943444
Q2FYG1   10 0.606061 -1.27278 0.943444
Q2G1N3   6 0.363636 -1.27278 0.943444
Q2FV44   9 0.545455 -1.27278 0.943444
Q2FXV4   9 0.545455 -1.27278 0.943444
Q2G0I1   13 0.787879 -1.27278 0.943444
Q2FZY0   9 0.545455 -1.27278 0.943444
Q2G295   9 0.545455 -1.27278 0.943444
Q2FWH3   8 0.484848 -1.27278 0.943444
Q2G072   7 0.424242 -1.27278 0.943444
Q2G217   9 0.545455 -1.27278 0.943444
Q2FYP6   10 0.606061 -1.27278 0.943444
Q9EZ12   8 0.484848 -1.27278 0.943444
Q2FZ48   10 0.606061 -1.27278 0.943444
Q2FY16   8 0.484848 -1.27278 0.943444
Q2FZU3   8 0.484848 -1.27278 0.943444
Q2FVV7   6 0.363636 -1.27278 0.943444
Q2FWU0   2 0.121212 -1.27278 0.943444
P0A0Q0   7 0.424242 -1.27278 0.943444
Q2FVS3   6 0.363636 -1.27278 0.943444
Q2G0I6   7 0.424242 -1.27278 0.943444
Q2FYP3   4 0.242424 -1.27278 0.943444
Q2FWM0   9 0.545455 -1.27278 0.943444
Q2FZ36   4 0.242424 -1.27278 0.943444
Q2G0Y8   11 0.666667 -1.27278 0.943444
Q2FXF6   10 0.606061 -1.27278 0.943444
Q2FXM7   9 0.545455 -1.27278 0.943444
Q2G1A6   7 0.424242 -1.27278 0.943444
Q2G138   11 0.666667 -1.27278 0.943444
Q2FZR4   8 0.484848 -1.27278 0.943444
Q2G162   9 0.545455 -1.27278 0.943444
Q2FYH2   8 0.484848 -1.27278 0.943444
Q2FX56   6 0.363636 -1.27278 0.943444
Q2FY68   8 0.484848 -1.27278 0.943444
Q2G1K1   1 0.0606061 -1.27278 0.943444
Q2G1A3   10 0.606061 -1.27278 0.943444
Q2FZX4   8 0.484848 -1.27278 0.943444
Q2G1M5   8 0.484848 -1.27278 0.943444
Q2FVA3   6 0.363636 -1.27278 0.943444
Q2G2G4   7 0.424242 -1.27278 0.943444
Q2G0U3   9 0.545455 -1.27278 0.943444
Q2FXQ6   8 0.484848 -1.27278 0.943444
Q2G0S2   6 0.363636 -1.27278 0.943444
Q2G168   6 0.363636 -1.27278 0.943444
Q2FZB0   7 0.424242 -1.27278 0.943444
Q2G119   8 0.484848 -1.27278 0.943444
Q2FVJ7   9 0.545455 -1.27278 0.943444
Q2FY30   8 0.484848 -1.27278 0.943444
Q2FXR3   8 0.484848 -1.27278 0.943444
Q2G1Z0   9 0.545455 -1.27278 0.943444
Q2G0A9   9 0.545455 -1.27278 0.943444
O33599   3 0.181818 -1.27278 0.943444
Q2FZ55   8 0.484848 -1.27278 0.943444
Q2FYS0   5 0.30303 -1.27278 0.943444
Q2G248   9 0.545455 -1.27278 0.943444
Q2G049   9 0.545455 -1.27278 0.943444
Q2FVA5   2 0.121212 -1.27278 0.943444
Q2FUX8   8 0.484848 -1.27278 0.943444
Q2G123   7 0.424242 -1.27278 0.943444
Q2FVH0   8 0.484848 -1.27278 0.943444
Q2FV01   8 0.484848 -1.27278 0.943444
Q2G2L2   7 0.424242 -1.27278 0.943444
Q2FYW3   7 0.424242 -1.27278 0.943444
Q2FZZ0   8 0.484848 -1.27278 0.943444
Q2FVV8   7 0.424242 -1.27278 0.943444
Q2G2W0   10 0.588235 -1.27278 0.943444
Q2G041   4 0.235294 -1.27278 0.943444
P0A0B9   8 0.470588 -1.27278 0.943444
Q2FYI6   7 0.411765 -1.27278 0.943444
Q2G2S2   11 0.647059 -1.27278 0.943444
Q2FVQ8   7 0.411765 -1.27278 0.943444
Q2FVT2   9 0.529412 -1.27278 0.943444
Q2G1Z5   9 0.529412 -1.27278 0.943444
Q2G2A4   6 0.352941 -1.27278 0.943444
P60393   12 0.705882 -1.27278 0.943444
Q2G0P6   7 0.411765 -1.27278 0.943444
Q2FW04   10 0.588235 -1.27278 0.943444
Q2FYY9   7 0.411765 -1.27278 0.943444
Q2FWP2   9 0.529412 -1.27278 0.943444
Q2FVW4   7 0.411765 -1.27278 0.943444
Q2FY63   9 0.529412 -1.27278 0.943444
Q2FZ68   4 0.235294 -1.27278 0.943444
Q2G1E2   9 0.529412 -1.27278 0.943444
Q2G2T8   8 0.470588 -1.27278 0.943444
Q2FY71   10 0.588235 -1.27278 0.943444
Q2FVI1   11 0.647059 -1.27278 0.943444
Q2G0W2   10 0.588235 -1.27278 0.943444
Q2G238   9 0.529412 -1.27278 0.943444
Q2FZR1   9 0.529412 -1.27278 0.943444
Q2FXN2   12 0.705882 -1.27278 0.943444
Q2FXH6   9 0.529412 -1.27278 0.943444
Q2FXM3   9 0.529412 -1.27278 0.943444
Q2FZW3   12 0.705882 -1.27278 0.943444
Q2FWM9   7 0.411765 -1.27278 0.943444
Q2FUW9   9 0.529412 -1.27278 0.943444
Q2FW91   7 0.411765 -1.27278 0.943444
Q2G137   3 0.176471 -1.27278 0.943444
Q2FVM0   10 0.588235 -1.27278 0.943444
Q2G057   5 0.294118 -1.27278 0.943444
Q2FXP5   9 0.529412 -1.27278 0.943444
Q2G1H2   10 0.588235 -1.27278 0.943444
Q2FX99   11 0.647059 -1.27278 0.943444
Q2G0J4   10 0.588235 -1.27278 0.943444
Q2FX74   8 0.470588 -1.27278 0.943444
Q2G1J9   10 0.588235 -1.27278 0.943444
Q2G1F7   9 0.529412 -1.27278 0.943444
Q2G2R8   5 0.294118 -1.27278 0.943444
Q2FW32   8 0.470588 -1.27278 0.943444
Q2FXZ4   6 0.352941 -1.27278 0.943444
Q2FUT0   5 0.294118 -1.27278 0.943444
Q2G084   8 0.470588 -1.27278 0.943444
Q2G148   11 0.647059 -1.27278 0.943444
Q2FYR0   7 0.411765 -1.27278 0.943444
Q2FW86   6 0.352941 -1.27278 0.943444
Q2FW01   8 0.470588 -1.27278 0.943444
Q2FUX9   11 0.647059 -1.27278 0.943444
Q2G212   10 0.588235 -1.27278 0.943444
Q2FZ84   5 0.294118 -1.27278 0.943444
Q2G0Y0   8 0.470588 -1.27278 0.943444
Q2FYU4   9 0.529412 -1.27278 0.943444
Q2G223   4 0.235294 -1.27278 0.943444
Q2G136   7 0.411765 -1.27278 0.943444
Q2G0G6   10 0.588235 -1.27278 0.943444
Q2FWY6   9 0.529412 -1.27278 0.943444
Q2FWZ2   6 0.352941 -1.27278 0.943444
Q2G240   8 0.470588 -1.27278 0.943444
O05154   8 0.470588 -1.27278 0.943444
Q2FXP4   9 0.529412 -1.27278 0.943444
Q2FVH5   7 0.411765 -1.27278 0.943444
Q2FYP0   6 0.342857 -1.27278 0.943444
Q2FUW5   2 0.114286 -1.27278 0.943444
Q2FX66   1 0.0571429 -1.27278 0.943444
Q2G1P4   8 0.457143 -1.27278 0.943444
Q2FYI9   10 0.571429 -1.27278 0.943444
Q2G0I7   9 0.514286 -1.27278 0.943444
Q2FXQ9   8 0.457143 -1.27278 0.943444
Q2FXL0   9 0.514286 -1.27278 0.943444
Q2FYR7   9 0.514286 -1.27278 0.943444
Q2G1W4   7 0.4 -1.27278 0.943444
Q2G2C8   11 0.628571 -1.27278 0.943444
Q2G163   8 0.457143 -1.27278 0.943444
Q2FWL9   9 0.514286 -1.27278 0.943444
Q2FZH3   8 0.457143 -1.27278 0.943444
Q2FZR5   8 0.457143 -1.27278 0.943444
Q2G1W6   9 0.514286 -1.27278 0.943444
Q2FWA5   10 0.571429 -1.27278 0.943444
Q2FX17   10 0.571429 -1.27278 0.943444
Q2FXY1   7 0.4 -1.27278 0.943444
Q2G2W1   9 0.514286 -1.27278 0.943444
Q2FV06   10 0.571429 -1.27278 0.943444
Q2FYW6   10 0.571429 -1.27278 0.943444
Q2G281   6 0.342857 -1.27278 0.943444
Q2G227   10 0.571429 -1.27278 0.943444
Q2FWZ5   8 0.457143 -1.27278 0.943444
Q2FZX0   9 0.514286 -1.27278 0.943444
Q2FV51   9 0.514286 -1.27278 0.943444
Q2G082   11 0.628571 -1.27278 0.943444
Q2FWX4   0 0 -1.27278 0.943444
Q2FZT1   6 0.342857 -1.27278 0.943444
Q2FYF3   7 0.4 -1.27278 0.943444
Q2FXW9   2 0.114286 -1.27278 0.943444
O34090   10 0.571429 -1.27278 0.943444
Q2FVE1   11 0.628571 -1.27278 0.943444
Q2FZL5   10 0.571429 -1.27278 0.943444
Q2G258   7 0.4 -1.27278 0.943444
Q2FZW5   10 0.571429 -1.27278 0.943444
Q2FW63   11 0.628571 -1.27278 0.943444
Q2FXB4   11 0.628571 -1.27278 0.943444
Q2G1T5   0 0 -1.27278 0.943444
Q2G1J5   9 0.514286 -1.27278 0.943444
Q2G0V0   8 0.457143 -1.27278 0.943444
Q2G0M7   8 0.457143 -1.27278 0.943444
Q2G1I5   10 0.571429 -1.27278 0.943444
Q2G146   8 0.457143 -1.27278 0.943444
Q2G1P6   6 0.342857 -1.27278 0.943444
Q2G1W8   8 0.444444 -1.27278 0.943444
Q2G035   7 0.388889 -1.27278 0.943444
Q2G1I3   10 0.555556 -1.27278 0.943444
Q2FWM2   8 0.444444 -1.27278 0.943444
Q2FYJ3   10 0.555556 -1.27278 0.943444
Q2G0L8   6 0.333333 -1.27278 0.943444
Q2G164   7 0.388889 -1.27278 0.943444
Q2FVT7   7 0.388889 -1.27278 0.943444
Q2G1R3   9 0.5 -1.27278 0.943444
Q2G1T6   8 0.444444 -1.27278 0.943444
Q2FZN7   11 0.611111 -1.27278 0.943444
Q2FY83   9 0.5 -1.27278 0.943444
Q2FZX9   10 0.555556 -1.27278 0.943444
Q2FYL5   9 0.5 -1.27278 0.943444
Q2G218   8 0.444444 -1.27278 0.943444
Q2G0M5   9 0.5 -1.27278 0.943444
Q2FW78   9 0.5 -1.27278 0.943444
P52078   8 0.444444 -1.27278 0.943444
Q7X2S2   10 0.555556 -1.27278 0.943444
Q2FZG4   7 0.388889 -1.27278 0.943444
Q2G0M4   6 0.333333 -1.27278 0.943444
Q2FVA2   6 0.333333 -1.27278 0.943444
Q2G115   8 0.444444 -1.27278 0.943444
Q2G0M8   9 0.5 -1.27278 0.943444
Q2G1U4   7 0.388889 -1.27278 0.943444
Q2G1D0   7 0.388889 -1.27278 0.943444
Q2G2S0   8 0.444444 -1.27278 0.943444
Q2G2N5   11 0.611111 -1.27278 0.943444
Q2G222   9 0.5 -1.27278 0.943444
Q2G1C8   10 0.555556 -1.27278 0.943444
Q2FV40   8 0.444444 -1.27278 0.943444
Q2FXT1   7 0.388889 -1.27278 0.943444
Q2FZZ2   9 0.5 -1.27278 0.943444
Q2FY01   8 0.444444 -1.27278 0.943444
Q2FVJ8   8 0.444444 -1.27278 0.943444
Q2FXK2   11 0.611111 -1.27278 0.943444
Q2FUS7   7 0.388889 -1.27278 0.943444
Q2FVP1   9 0.5 -1.27278 0.943444
Q2FYN7   1 0.0555556 -1.27278 0.943444
P69848   10 0.555556 -1.27278 0.943444
Q2FWN8   8 0.444444 -1.27278 0.943444
Q2FV62   7 0.388889 -1.27278 0.943444
Q2FWW7   9 0.5 -1.27278 0.943444
Q2G1Y5   9 0.5 -1.27278 0.943444
Q2FXA3   11 0.611111 -1.27278 0.943444
Q2FYV3   9 0.5 -1.27278 0.943444
Q2G1H4   9 0.5 -1.27278 0.943444
Q2G038   9 0.5 -1.27278 0.943444
Q2G161   10 0.555556 -1.27278 0.943444
Q2FYV1   7 0.388889 -1.27278 0.943444
Q2FZ09   8 0.444444 -1.27278 0.943444
Q2FW90   11 0.611111 -1.27278 0.943444
Q2G290   10 0.555556 -1.27278 0.943444
P60611   4 0.222222 -1.27278 0.943444
Q2FV58   10 0.555556 -1.27278 0.943444
Q2G0C6   9 0.5 -1.27278 0.943444
Q2G050   8 0.444444 -1.27278 0.943444
Q2G0V2   10 0.555556 -1.27278 0.943444
Q2FVQ4   10 0.555556 -1.27278 0.943444
Q2G094   4 0.216216 -1.27278 0.943444
Q2FY59   5 0.27027 -1.27278 0.943444
Q2FVX7   8 0.432432 -1.27278 0.943444
Q2FVP4   12 0.648649 -1.27278 0.943444
Q2G185   9 0.486486 -1.27278 0.943444
Q2FXP8   10 0.540541 -1.27278 0.943444
Q2G275   8 0.432432 -1.27278 0.943444
Q2G1D9   11 0.594595 -1.27278 0.943444
Q2FXI3   6 0.324324 -1.27278 0.943444
Q2FYM2   5 0.27027 -1.27278 0.943444
P14738   0 0 -1.27278 0.943444
Q2G2Q2   7 0.378378 -1.27278 0.943444
Q2G0M9   5 0.27027 -1.27278 0.943444
Q2FY67   9 0.486486 -1.27278 0.943444
Q2FWX8   0 0 -1.27278 0.943444
Q2FUT9   8 0.432432 -1.27278 0.943444
Q2FZS0   6 0.324324 -1.27278 0.943444
Q2G2A8   10 0.540541 -1.27278 0.943444
Q2FUY2   0 0 -1.27278 0.943444
Q2FZL8   7 0.378378 -1.27278 0.943444
Q2FW93   4 0.216216 -1.27278 0.943444
Q2G1L7   9 0.486486 -1.27278 0.943444
Q2FW41   7 0.378378 -1.27278 0.943444
Q2FZY6   10 0.540541 -1.27278 0.943444
Q2G042   10 0.540541 -1.27278 0.943444
Q2FWK2   10 0.540541 -1.27278 0.943444
Q2FYF4   6 0.324324 -1.27278 0.943444
Q2FZP2   2 0.108108 -1.27278 0.943444
Q2G1G7   6 0.324324 -1.27278 0.943444
Q2G1H5   9 0.486486 -1.27278 0.943444
Q2G2S7   3 0.162162 -1.27278 0.943444
Q2FY53   9 0.486486 -1.27278 0.943444
Q2G1N2   8 0.432432 -1.27278 0.943444
Q2G2V2   6 0.324324 -1.27278 0.943444
Q2G1H6   8 0.432432 -1.27278 0.943444
Q2FZA9   8 0.432432 -1.27278 0.943444
Q2FXI5   5 0.27027 -1.27278 0.943444
Q2G206   9 0.486486 -1.27278 0.943444
Q2FWN6   9 0.486486 -1.27278 0.943444
Q2FUQ2   9 0.486486 -1.27278 0.943444
Q2G1K3   7 0.378378 -1.27278 0.943444
Q2FZ76   10 0.540541 -1.27278 0.943444
Q2FY54   4 0.216216 -1.27278 0.943444
Q2G289   8 0.432432 -1.27278 0.943444
Q2FY14   6 0.324324 -1.27278 0.943444
Q2FV77   11 0.594595 -1.27278 0.943444
Q2G064   7 0.378378 -1.27278 0.943444
Q2G033   10 0.540541 -1.27278 0.943444
Q2G198   6 0.324324 -1.27278 0.943444
Q2G0K4   9 0.486486 -1.27278 0.943444
Q2G0V3   9 0.486486 -1.27278 0.943444
Q2FWE2   8 0.421053 -1.27278 0.943444
Q2G089   8 0.421053 -1.27278 0.943444
Q2FZL3   4 0.210526 -1.27278 0.943444
Q2G087   8 0.421053 -1.27278 0.943444
Q2G0A7   9 0.473684 -1.27278 0.943444
Q2FVF9   5 0.263158 -1.27278 0.943444
Q2G071   9 0.473684 -1.27278 0.943444
Q2FUZ2   9 0.473684 -1.27278 0.943444
Q2FY27   10 0.526316 -1.27278 0.943444
Q2FXX4   10 0.526316 -1.27278 0.943444
Q2G1E6   10 0.526316 -1.27278 0.943444
Q2G1G5   12 0.631579 -1.27278 0.943444
Q2G2Q3   5 0.263158 -1.27278 0.943444
Q2FZF0   3 0.157895 -1.27278 0.943444
Q2G2D2   10 0.526316 -1.27278 0.943444
Q2FXT4   8 0.421053 -1.27278 0.943444
Q2FZI8   10 0.526316 -1.27278 0.943444
Q2FUS8   0 0 -1.27278 0.943444
Q2FVR9   9 0.473684 -1.27278 0.943444
Q2FXP2   7 0.368421 -1.27278 0.943444
Q2FX94   9 0.473684 -1.27278 0.943444
Q2G2A5   7 0.368421 -1.27278 0.943444
Q2FZP7   11 0.578947 -1.27278 0.943444
Q2G1R7   8 0.421053 -1.27278 0.943444
Q2G015   0 0 -1.27278 0.943444
Q2FZF4   10 0.526316 -1.27278 0.943444
Q2G1E5   8 0.421053 -1.27278 0.943444
Q2FWH9   10 0.526316 -1.27278 0.943444
Q2G069   8 0.421053 -1.27278 0.943444
Q2FZK3   11 0.578947 -1.27278 0.943444
Q2FZU5   9 0.473684 -1.27278 0.943444
Q2FYT4   6 0.315789 -1.27278 0.943444
Q2FWK4   9 0.473684 -1.27278 0.943444
Q2FY40   7 0.368421 -1.27278 0.943444
Q2FWY4   11 0.578947 -1.27278 0.943444
Q2G156   9 0.473684 -1.27278 0.943444
Q2G045   7 0.368421 -1.27278 0.943444
Q2FZS6   10 0.526316 -1.27278 0.943444
Q2FYC7   10 0.526316 -1.27278 0.943444
Q2FW73   6 0.315789 -1.27278 0.943444
Q2G1H3   10 0.526316 -1.27278 0.943444
Q2FXJ6   7 0.368421 -1.27278 0.943444
Q2FUS2   10 0.512821 -1.27278 0.943444
Q2G120   9 0.461538 -1.27278 0.943444
Q2G2T9   9 0.461538 -1.27278 0.943444
Q2G1N9   10 0.512821 -1.27278 0.943444
Q2FXL9   9 0.461538 -1.27278 0.943444
Q2G0W4   10 0.512821 -1.27278 0.943444
Q2G0R6   11 0.564103 -1.27278 0.943444
Q2G1C4   11 0.564103 -1.27278 0.943444
Q2FWY9   10 0.512821 -1.27278 0.943444
Q2G1K4   8 0.410256 -1.27278 0.943444
Q2FYK3   10 0.512821 -1.27278 0.943444
Q2G1N4   11 0.564103 -1.27278 0.943444
Q2G065   7 0.358974 -1.27278 0.943444
Q2FX88   10 0.512821 -1.27278 0.943444
Q2FVW9   9 0.461538 -1.27278 0.943444
Q2G1E0   7 0.358974 -1.27278 0.943444
Q2G2P2   9 0.461538 -1.27278 0.943444
Q2G0V5   9 0.461538 -1.27278 0.943444
Q2FWA2   9 0.461538 -1.27278 0.943444
Q2FZU1   10 0.512821 -1.27278 0.943444
Q2FX77   7 0.358974 -1.27278 0.943444
Q2FW75   9 0.461538 -1.27278 0.943444
Q2FUT5   11 0.564103 -1.27278 0.943444
Q2G234   7 0.358974 -1.27278 0.943444
Q2FZU6   11 0.564103 -1.27278 0.943444
Q2G1Y2   11 0.564103 -1.27278 0.943444
Q2FXN7   8 0.410256 -1.27278 0.943444
Q2G2J3   10 0.512821 -1.27278 0.943444
Q2G0G1   8 0.410256 -1.27278 0.943444
Q2FW62   8 0.410256 -1.27278 0.943444
Q2FUP7   10 0.512821 -1.27278 0.943444
Q2G1J3   11 0.564103 -1.27278 0.943444
Q2FZ15   8 0.410256 -1.27278 0.943444
Q2G1D3   9 0.461538 -1.27278 0.943444
Q2G0K2   8 0.410256 -1.27278 0.943444
Q2FWC1   11 0.564103 -1.27278 0.943444
Q2FXM5   11 0.564103 -1.27278 0.943444
Q2FY46   6 0.307692 -1.27278 0.943444
Q2G1K0   10 0.512821 -1.27278 0.943444
Q2FXT6   10 0.512821 -1.27278 0.943444
Q2FZM4   9 0.461538 -1.27278 0.943444
Q2FXG1   8 0.410256 -1.27278 0.943444
Q2FXL1   9 0.461538 -1.27278 0.943444
Q2FWX5   10 0.512821 -1.27278 0.943444
# cudaSaTabsearch LTYPE = T LORDER = F LSOLN = F
# QUERY ID = PF15345 
# DBFILE = ./tableaux.ascii.DB                                                             
Q2G1I1   8 0.4 -1.27278  0.943444
Q2G1K2   10 0.5 -1.27278  0.943444
Q2FUU5   10 0.5 -1.27278  0.943444
Q2FXB6   7 0.35 -1.27278  0.943444
Q2FZU2   9 0.45 -1.27278  0.943444
Q2FZK0   11 0.55 -1.27278  0.943444
Q2FY33   4 0.2 -1.27278  0.943444
Q2G098   9 0.45 -1.27278  0.943444
Q2FZ46   10 0.5 -1.27278  0.943444
Q2FZQ5   10 0.5 -1.27278  0.943444
Q2FXU8   8 0.4 -1.27278  0.943444
Q9EZ08   9 0.45 -1.27278  0.943444
Q2G1B9   11 0.55 -1.27278  0.943444
Q2FZ73   7 0.35 -1.27278  0.943444
Q2FY35   9 0.45 -1.27278  0.943444
Q2FZ16   8 0.4 -1.27278  0.943444
Q2FYR2   9 0.45 -1.27278  0.943444
Q2FWY3   0 0 -1.27278  0.943444
Q2G2F5   11 0.55 -1.27278  0.943444
Q2G032   6 0.3 -1.27278  0.943444
Q2FZ10   8 0.4 -1.27278  0.943444
Q2G255   9 0.45 -1.27278  0.943444
Q2G0X6   10 0.5 -1.27278  0.943444
Q2FYH0   9 0.45 -1.27278  0.943444
Q2FXJ9   9 0.45 -1.27278  0.943444
Q2FZT4   5 0.25 -1.27278  0.943444
Q2FVE6   11 0.55 -1.27278  0.943444
Q2FYD3   4 0.2 -1.27278  0.943444
Q2FXT5   4 0.2 -1.27278  0.943444
Q2FY60   9 0.45 -1.27278  0.943444
Q2G2D7   7 0.35 -1.27278  0.943444
Q2FX16   9 0.45 -1.27278  0.943444
Q2FZ34   11 0.55 -1.27278  0.943444
Q2G1S4   10 0.5 -1.27278  0.943444
Q2G147   8 0.4 -1.27278  0.943444
Q2G1J7   10 0.5 -1.27278  0.943444
Q2G2A7   8 0.4 -1.27278  0.943444
Q2G2M6   9 0.45 -1.27278  0.943444
Q2FV30   11 0.55 -1.27278  0.943444
Q2FVL5   9 0.45 -1.27278  0.943444
Q2FXY0   7 0.35 -1.27278  0.943444
Q2FZL1   8 0.4 -1.27278  0.943444
Q2FW45   7 0.35 -1.27278  0.943444
Q2FZU0   8 0.390244 -1.27278  0.943444
Q2FWZ0   10 0.487805 -1.27278  0.943444
Q2G2H5   8 0.390244 -1.27278  0.943444
Q2FYG9   9 0.439024 -1.27278  0.943444
Q2G2X6   10 0.487805 -1.27278  0.943444
Q2G155   9 0.439024 -1.27278  0.943444
Q2FXY9   7 0.341463 -1.27278  0.943444
Q2FZ37   7 0.341463 -1.27278  0.943444
Q2FVI7   9 0.439024 -1.27278  0.943444
Q2FYS1   10 0.487805 -1.27278  0.943444
Q2FXL5   10 0.487805 -1.27278  0.943444
Q2G1J4   10 0.487805 -1.27278  0.943444
Q2FWZ3   6 0.292683 -1.27278  0.943444
Q2G2P7   9 0.439024 -1.27278  0.943444
Q2FVH3   10 0.487805 -1.27278  0.943444
Q2FZ31   9 0.439024 -1.27278  0.943444
Q2G283   8 0.390244 -1.27278  0.943444
Q2FZ66   13 0.634146 -1.27278  0.943444
Q2FWY7   10 0.487805 -1.27278  0.943444
Q2G1F9   9 0.439024 -1.27278  0.943444
Q2FZJ4   8 0.390244 -1.27278  0.943444
Q2FZQ1   9 0.439024 -1.27278  0.943444
Q2FY80   10 0.487805 -1.27278  0.943444
Q2G2D4   9 0.439024 -1.27278  0.943444
Q2FYP1   7 0.341463 -1.27278  0.943444
Q2FYF9   3 0.146341 -1.27278  0.943444
Q2G0B3   8 0.390244 -1.27278  0.943444
Q2FUT8   10 0.487805 -1.27278  0.943444
Q2FYR1   8 0.390244 -1.27278  0.943444
Q2FYL3   8 0.390244 -1.27278  0.943444
Q2FVG4   11 0.536585 -1.27278  0.943444
Q2FVP8   5 0.243902 -1.27278  0.943444
Q2FZ28   8 0.380952 -1.27278  0.943444
Q2G1F0   9 0.428571 -1.27278  0.943444
P95689   10 0.47619 -1.27278  0.943444
Q2FYH6   9 0.428571 -1.27278  0.943444
Q2FXD1   8 0.380952 -1.27278  0.943444
Q2G0X5   7 0.333333 -1.27278  0.943444
Q2FXN8   11 0.52381 -1.27278  0.943444
Q2G0N0   9 0.428571 -1.27278  0.943444
Q2G268   7 0.333333 -1.27278  0.943444
Q2FV61   9 0.428571 -1.27278  0.943444
Q2FXL7   8 0.380952 -1.27278  0.943444
Q2FUR5   10 0.47619 -1.27278  0.943444
Q2FXV6   7 0.333333 -1.27278  0.943444
Q2G2C5   9 0.428571 -1.27278  0.943444
Q2FVJ6   10 0.47619 -1.27278  0.943444
Q2G1Y4   11 0.52381 -1.27278  0.943444
Q2FVI0   10 0.47619 -1.27278  0.943444
Q2FXJ8   10 0.47619 -1.27278  0.943444
Q2FZU7   9 0.428571 -1.27278  0.943444
Q2G2X4   9 0.428571 -1.27278  0.943444
Q2FZA8   10 0.47619 -1.27278  0.943444
Q2FW96   11 0.52381 -1.27278  0.943444
Q2FYV4   7 0.333333 -1.27278  0.943444
O07325   7 0.333333 -1.27278  0.943444
Q2G1C1   11 0.52381 -1.27278  0.943444
Q2FZR9   10 0.47619 -1.27278  0.943444
Q2FVW3   9 0.428571 -1.27278  0.943444
Q2G124   7 0.333333 -1.27278  0.943444
P0C0V7   8 0.380952 -1.27278  0.943444
Q2FX52   8 0.372093 -1.27278  0.943444
Q2G2C7   10 0.465116 -1.27278  0.943444
Q2G2D5   9 0.418605 -1.27278  0.943444
Q2FXQ7   10 0.465116 -1.27278  0.943444
Q2FZW0   8 0.372093 -1.27278  0.943444
Q2FVG3   10 0.465116 -1.27278  0.943444
Q2FXR4   10 0.465116 -1.27278  0.943444
Q2FZ67   9 0.418605 -1.27278  0.943444
Q2G243   8 0.372093 -1.27278  0.943444
Q2FV76   10 0.465116 -1.27278  0.943444
Q2FVZ4   10 0.465116 -1.27278  0.943444
Q2FWC5   7 0.325581 -1.27278  0.943444
Q2FZY3   9 0.418605 -1.27278  0.943444
Q2FWH5   8 0.372093 -1.27278  0.943444
Q2G241   10 0.465116 -1.27278  0.943444
Q2FV35   9 0.418605 -1.27278  0.943444
Q2G0T5   8 0.372093 -1.27278  0.943444
Q2G1A9   10 0.465116 -1.27278  0.943444
Q2FYU7   8 0.372093 -1.27278  0.943444
Q2G2E0   10 0.465116 -1.27278  0.943444
Q2FVT6   9 0.418605 -1.27278  0.943444
Q2G0D7   9 0.418605 -1.27278  0.943444
Q2G1M6   9 0.418605 -1.27278  0.943444
Q2G0A6   11 0.511628 -1.27278  0.943444
Q2FUY6   8 0.372093 -1.27278  0.943444
Q2FYJ2   10 0.465116 -1.27278  0.943444
Q2G2E5   10 0.454545 -1.27278  0.943444
Q2G2P5   10 0.454545 -1.27278  0.943444
Q2G1R6   9 0.409091 -1.27278  0.943444
Q2FYF0   9 0.409091 -1.27278  0.943444
Q2FVH8   12 0.545455 -1.27278  0.943444
Q2FUU3   9 0.409091 -1.27278  0.943444
Q2FVG8   9 0.409091 -1.27278  0.943444
Q9ZAH5   10 0.454545 -1.27278  0.943444
Q2G2U0   7 0.318182 -1.27278  0.943444
Q2FYR4   9 0.409091 -1.27278  0.943444
Q2G256   9 0.409091 -1.27278  0.943444
Q2FVY0   6 0.272727 -1.27278  0.943444
Q2G0Q2   8 0.363636 -1.27278  0.943444
Q2G0R2   9 0.409091 -1.27278  0.943444
Q2G0Q3   10 0.454545 -1.27278  0.943444
Q2FWZ9   10 0.454545 -1.27278  0.943444
Q53705   11 0.5 -1.27278  0.943444
Q2G2U3   8 0.363636 -1.27278  0.943444
Q2FYY6   12 0.545455 -1.27278  0.943444
Q2FWL3   9 0.409091 -1.27278  0.943444
Q2FY50   7 0.318182 -1.27278  0.943444
Q2FXN4   7 0.318182 -1.27278  0.943444
Q2G179   9 0.409091 -1.27278  0.943444
Q2G1L6   6 0.272727 -1.27278  0.943444
Q2FXU4   11 0.5 -1.27278  0.943444
Q2G1E9   9 0.409091 -1.27278  0.943444
Q2G232   8 0.363636 -1.27278  0.943444
Q2FXH9   7 0.318182 -1.27278  0.943444
Q2G0X3   0 0 -1.27278  0.943444
Q2FXD0   10 0.454545 -1.27278  0.943444
Q2G0G3   10 0.454545 -1.27278  0.943444
Q2FWW3   10 0.454545 -1.27278  0.943444
Q2FYG0   7 0.311111 -1.27278  0.943444
Q2FZS9   10 0.444444 -1.27278  0.943444
Q2FYS2   8 0.355556 -1.27278  0.943444
Q2G2U4   8 0.355556 -1.27278  0.943444
Q2FWJ9   10 0.444444 -1.27278  0.943444
Q2FWF0   11 0.488889 -1.27278  0.943444
Q2FXR9   10 0.444444 -1.27278  0.943444
Q2FZV7   6 0.266667 -1.27278  0.943444
Q2G1W0   11 0.488889 -1.27278  0.943444
Q2G2I0   9 0.4 -1.27278  0.943444
Q2G153   10 0.444444 -1.27278  0.943444
Q2FWD7   9 0.4 -1.27278  0.943444
Q2FY15   9 0.4 -1.27278  0.943444
Q2FV54   10 0.444444 -1.27278  0.943444
Q2FZ74   9 0.4 -1.27278  0.943444
Q2FYV5   9 0.4 -1.27278  0.943444
Q2G2I1   4 0.177778 -1.27278  0.943444
Q2FXZ6   7 0.311111 -1.27278  0.943444
Q2G0U0   10 0.444444 -1.27278  0.943444
Q2G0Y6   9 0.4 -1.27278  0.943444
Q2FXJ0   7 0.311111 -1.27278  0.943444
Q2FY43   8 0.347826 -1.27278  0.943444
Q2FWM1   1 0.0434783 -1.27278  0.943444
Q2FVJ1   10 0.434783 -1.27278  0.943444
Q2G0K3   12 0.521739 -1.27278  0.943444
Q2FY66   11 0.478261 -1.27278  0.943444
Q2FW99   11 0.478261 -1.27278  0.943444
Q2FV10   8 0.347826 -1.27278  0.943444
Q2FXJ5   9 0.391304 -1.27278  0.943444
Q2FX69   0 0 -1.27278  0.943444
Q2G0B2   11 0.478261 -1.27278  0.943444
Q2FX14   8 0.347826 -1.27278  0.943444
Q2FYD8   8 0.347826 -1.27278  0.943444
Q2FWE5   10 0.434783 -1.27278  0.943444
Q2G2A3   11 0.478261 -1.27278  0.943444
Q2FZH8   6 0.26087 -1.27278  0.943444
Q2FX51   9 0.391304 -1.27278  0.943444
Q2FWE8   10 0.434783 -1.27278  0.943444
Q2G088   10 0.434783 -1.27278  0.943444
Q2G028   8 0.340426 -1.27278  0.943444
Q2G1S3   9 0.382979 -1.27278  0.943444
Q2FYN4   8 0.340426 -1.27278  0.943444
Q2FX86   8 0.340426 -1.27278  0.943444
Q2G2S8   8 0.340426 -1.27278  0.943444
Q2FUW8   8 0.340426 -1.27278  0.943444
Q2FWD4   8 0.340426 -1.27278  0.943444
Q2FVH6   12 0.510638 -1.27278  0.943444
Q2G029   8 0.340426 -1.27278  0.943444
Q2G1R5   12 0.510638 -1.27278  0.943444
Q2FX65   10 0.425532 -1.27278  0.943444
Q2FZV6   8 0.340426 -1.27278  0.943444
Q2G1P1   9 0.382979 -1.27278  0.943444
Q2FVU4   11 0.468085 -1.27278  0.943444
Q2FVT5   10 0.425532 -1.27278  0.943444
Q2G2H4   6 0.255319 -1.27278  0.943444
Q2FZ58   8 0.340426 -1.27278  0.943444
Q2FVJ2   10 0.425532 -1.27278  0.943444
Q2FXW5   9 0.382979 -1.27278  0.943444
Q2FWK1   9 0.382979 -1.27278  0.943444
Q2G031   8 0.340426 -1.27278  0.943444
Q2G0U1   12 0.510638 -1.27278  0.943444
Q2FW46   9 0.382979 -1.27278  0.943444
Q2FZY5   9 0.382979 -1.27278  0.943444
Q2FZI5   9 0.375 -1.27278  0.943444
Q2FYR9   10 0.416667 -1.27278  0.943444
Q2FZ92   8 0.333333 -1.27278  0.943444
Q2G1D5   8 0.333333 -1.27278  0.943444
Q2FXM2   8 0.333333 -1.27278  0.943444
Q2FVM2   10 0.416667 -1.27278  0.943444
Q2FZN2   10 0.416667 -1.27278  0.943444
Q2G1U8   9 0.375 -1.27278  0.943444
Q2FVS7   6 0.25 -1.27278  0.943444
Q2FWB5   9 0.375 -1.27278  0.943444
Q2FXX1   8 0.333333 -1.27278  0.943444
Q2G2J9   9 0.375 -1.27278  0.943444
Q2G0Y7   9 0.375 -1.27278  0.943444
Q2FW81   8 0.333333 -1.27278  0.943444
Q2FWK3   9 0.375 -1.27278  0.943444
Q2FY34   8 0.333333 -1.27278  0.943444
Q2FXF8   11 0.458333 -1.27278  0.943444
Q2FXI9   8 0.333333 -1.27278  0.943444
Q05615   8 0.326531 -1.27278  0.943444
Q2FUW4   9 0.367347 -1.27278  0.943444
Q2FVF4   7 0.285714 -1.27278  0.943444
Q2FWI3   8 0.326531 -1.27278  0.943444
Q2FWG8   9 0.367347 -1.27278  0.943444
Q2G0R0   10 0.408163 -1.27278  0.943444
Q2G0I4   10 0.408163 -1.27278  0.943444
Q2FV67   7 0.285714 -1.27278  0.943444
Q2G091   8 0.326531 -1.27278  0.943444
Q2G1U1   8 0.326531 -1.27278  0.943444
Q2FUX7   10 0.408163 -1.27278  0.943444
Q2FY51   11 0.44898 -1.27278  0.943444
Q2FYP2   8 0.326531 -1.27278  0.943444
Q2G0F8   10 0.408163 -1.27278  0.943444
Q2FXH5   9 0.367347 -1.27278  0.943444
Q2G193   9 0.367347 -1.27278  0.943444
Q2FWD6   9 0.367347 -1.27278  0.943444
Q2FZ98   9 0.36 -1.27278  0.943444
Q2FYQ2   11 0.44 -1.27278  0.943444
Q2FWL5   9 0.36 -1.27278  0.943444
Q2FV16   8 0.32 -1.27278  0.943444
Q2FWX9   8 0.32 -1.27278  0.943444
Q2G1J0   8 0.32 -1.27278  0.943444
Q2G235   9 0.36 -1.27278  0.943444
Q2FXK1   9 0.36 -1.27278  0.943444
Q2FWF4   8 0.32 -1.27278  0.943444
Q2FZC8   8 0.32 -1.27278  0.943444
Q2FZQ4   10 0.4 -1.27278  0.943444
O52582   6 0.24 -1.27278  0.943444
Q2FZI6   10 0.4 -1.27278  0.943444
Q2FUW7   8 0.32 -1.27278  0.943444
Q2G2M9   12 0.48 -1.27278  0.943444
Q2FZD0   8 0.32 -1.27278  0.943444
Q2FWK7   10 0.4 -1.27278  0.943444
Q2FWU4   0 0 -1.27278  0.943444
Q2FUX4   9 0.36 -1.27278  0.943444
Q2G2V3   9 0.36 -1.27278  0.943444
O05204   7 0.28 -1.27278  0.943444
Q2FYC2   8 0.313725 -1.27278  0.943444
Q2FZP6   10 0.392157 -1.27278  0.943444
Q2G0L2   10 0.392157 -1.27278  0.943444
Q2FZV1   11 0.431373 -1.27278  0.943444
Q2FVQ5   9 0.352941 -1.27278  0.943444
Q2FZW6   9 0.352941 -1.27278  0.943444
Q2FZI3   8 0.313725 -1.27278  0.943444
Q2G219   10 0.392157 -1.27278  0.943444
Q2FZR2   9 0.352941 -1.27278  0.943444
Q2FXZ2   8 0.313725 -1.27278  0.943444
Q2FYC6   9 0.352941 -1.27278  0.943444
Q2FYZ5   11 0.423077 -1.27278  0.943444
Q2FWN4   8 0.307692 -1.27278  0.943444
Q2G221   7 0.269231 -1.27278  0.943444
Q2FZX5   10 0.384615 -1.27278  0.943444
Q2FUW3   9 0.346154 -1.27278  0.943444
Q2G2H3   7 0.269231 -1.27278  0.943444
Q2FY08   9 0.346154 -1.27278  0.943444
Q2FXU5   8 0.307692 -1.27278  0.943444
Q2G1F8   9 0.346154 -1.27278  0.943444
Q2FYW4   8 0.307692 -1.27278  0.943444
Q2G142   10 0.384615 -1.27278  0.943444
Q2G1U3   10 0.384615 -1.27278  0.943444
Q2FZ18   9 0.346154 -1.27278  0.943444
Q2FV24   6 0.230769 -1.27278  0.943444
Q2G1C2   8 0.307692 -1.27278  0.943444
Q2FYZ4   8 0.307692 -1.27278  0.943444
Q2FWT4   9 0.346154 -1.27278  0.943444
Q2FUX1   11 0.423077 -1.27278  0.943444
Q2FZG9   8 0.301887 -1.27278  0.943444
Q2FVC1   8 0.301887 -1.27278  0.943444
Q2FYT3   8 0.301887 -1.27278  0.943444
Q2FY82   10 0.377358 -1.27278  0.943444
Q2FV02   9 0.339623 -1.27278  0.943444
Q2FXJ2   7 0.264151 -1.27278  0.943444
Q2FZ02   8 0.301887 -1.27278  0.943444
Q2G0L3   10 0.377358 -1.27278  0.943444
Q2FZH5   10 0.377358 -1.27278  0.943444
Q2FWH4   7 0.264151 -1.27278  0.943444
Q2FW49   9 0.339623 -1.27278  0.943444
Q93T05   10 0.377358 -1.27278  0.943444
Q2FX73   10 0.377358 -1.27278  0.943444
Q2G239   10 0.37037 -1.27278  0.943444
Q2G121   10 0.37037 -1.27278  0.943444
Q2FY11   10 0.37037 -1.27278  0.943444
Q2FV11   8 0.296296 -1.27278  0.943444
Q2FZ05   10 0.37037 -1.27278  0.943444
Q2G253   10 0.37037 -1.27278  0.943444
Q2FW98   9 0.333333 -1.27278  0.943444
Q2G205   10 0.37037 -1.27278  0.943444
Q2FVE7   12 0.444444 -1.27278  0.943444
Q2FYD0   6 0.222222 -1.27278  0.943444
Q2FZ19   8 0.296296 -1.27278  0.943444
Q2G1C7   9 0.333333 -1.27278  0.943444
Q2FV60   11 0.407407 -1.27278  0.943444
Q2FY64   9 0.333333 -1.27278  0.943444
Q2FZI9   10 0.37037 -1.27278  0.943444
Q2FV57   10 0.363636 -1.27278  0.943444
Q2FXA5   10 0.363636 -1.27278  0.943444
Q2G2U8   11 0.4 -1.27278  0.943444
Q2FZP0   11 0.4 -1.27278  0.943444
Q2FZL7   9 0.327273 -1.27278  0.943444
Q2FZR3   9 0.327273 -1.27278  0.943444
Q2FWA0   9 0.327273 -1.27278  0.943444
Q2G090   9 0.327273 -1.27278  0.943444
Q2G1H0   9 0.321429 -1.27278  0.943444
Q2FZP4   9 0.321429 -1.27278  0.943444
Q2FUX0   9 0.321429 -1.27278  0.943444
Q2FV86   10 0.357143 -1.27278  0.943444
Q2FV14   9 0.321429 -1.27278  0.943444
Q2FUT2   10 0.357143 -1.27278  0.943444
Q2FZ64   11 0.392857 -1.27278  0.943444
Q2FUW1   2 0.0701754 -1.27278  0.943444
Q2FWI0   9 0.315789 -1.27278  0.943444
Q2G2K5   10 0.350877 -1.27278  0.943444
Q2FWK6   8 0.280702 -1.27278  0.943444
Q2G0T9   8 0.280702 -1.27278  0.943444
Q2G078   10 0.350877 -1.27278  0.943444
Q2G1P3   10 0.350877 -1.27278  0.943444
Q2G274   10 0.344828 -1.27278  0.943444
Q2FZD4   8 0.275862 -1.27278  0.943444
Q2FYS5   10 0.344828 -1.27278  0.943444
Q2G1K5   10 0.344828 -1.27278  0.943444
Q2G1L5   9 0.310345 -1.27278  0.943444
Q2G1M9   10 0.344828 -1.27278  0.943444
Q2FX67   11 0.37931 -1.27278  0.943444
Q2FZ32   9 0.310345 -1.27278  0.943444
Q2FWH7   9 0.310345 -1.27278  0.943444
Q2FXT8   8 0.271186 -1.27278  0.943444
Q2FUQ3   9 0.305085 -1.27278  0.943444
Q2G1Y6   9 0.305085 -1.27278  0.943444
Q2FX68   8 0.271186 -1.27278  0.943444
Q2FWD1   8 0.271186 -1.27278  0.943444
Q2FUZ8   9 0.305085 -1.27278  0.943444
Q2G1F5   10 0.338983 -1.27278  0.943444
Q2G2T6   7 0.237288 -1.27278  0.943444
Q2FYD2   6 0.20339 -1.27278  0.943444
Q2FYA1   9 0.305085 -1.27278  0.943444
Q2FY21   9 0.305085 -1.27278  0.943444
Q2FZD3   11 0.372881 -1.27278  0.943444
Q2G1Z4   10 0.338983 -1.27278  0.943444
Q2G0S3   7 0.233333 -1.27278  0.943444
Q2FVQ3   11 0.366667 -1.27278  0.943444
Q2G2J4   10 0.333333 -1.27278  0.943444
Q2G2B8   8 0.266667 -1.27278  0.943444
Q2G0L5   0 0 -1.27278  0.943444
Q2FW72   9 0.3 -1.27278  0.943444
Q2FYT8   10 0.333333 -1.27278  0.943444
Q2FXM9   9 0.3 -1.27278  0.943444
Q2G1Y0   11 0.366667 -1.27278  0.943444
Q2G2D0   9 0.3 -1.27278  0.943444
Q2G2M2   10 0.333333 -1.27278  0.943444
Q2G1B7   9 0.3 -1.27278  0.943444
Q2G1B8   9 0.3 -1.27278  0.943444
Q2G0M6   8 0.266667 -1.27278  0.943444
Q2G1D8   9 0.295082 -1.27278  0.943444
Q2FV70   11 0.360656 -1.27278  0.943444
Q2FV72   10 0.327869 -1.27278  0.943444
Q2FVB2   10 0.327869 -1.27278  0.943444
Q2G122   9 0.295082 -1.27278  0.943444
Q2G1W2   10 0.322581 -1.27278  0.943444
Q2FWW1   5 0.16129 -1.27278  0.943444
Q2G1F4   9 0.290323 -1.27278  0.943444
Q2G093   11 0.354839 -1.27278  0.943444
Q2FXY7   7 0.225806 -1.27278  0.943444
Q2G1C6   8 0.258065 -1.27278  0.943444
Q2FZ20   10 0.322581 -1.27278  0.943444
O50581   9 0.285714 -1.27278  0.943444
Q2G1N1   10 0.31746 -1.27278  0.943444
Q2G188   10 0.3125 -1.27278  0.943444
Q2G296   11 0.34375 -1.27278  0.943444
Q2G2E9   9 0.28125 -1.27278  0.943444
Q2G294   9 0.28125 -1.27278  0.943444
Q2FWJ5   11 0.34375 -1.27278  0.943444
Q2FW03   12 0.369231 -1.27278  0.943444
Q2G0N1   10 0.307692 -1.27278  0.943444
Q2FZJ0   9 0.276923 -1.27278  0.943444
Q2FYZ9   9 0.276923 -1.27278  0.943444
Q2FV74   11 0.338462 -1.27278  0.943444
Q2FXP7   8 0.246154 -1.27278  0.943444
Q2FXU1   10 0.307692 -1.27278  0.943444
Q2G1M8   11 0.338462 -1.27278  0.943444
Q2FXY4   10 0.307692 -1.27278  0.943444
Q2FZ94   8 0.242424 -1.27278  0.943444
Q2FYI0   13 0.38806 -1.27278  0.943444
Q2FXT9   12 0.358209 -1.27278  0.943444
Q2G0D2   10 0.294118 -1.27278  0.943444
Q2FYB7   8 0.235294 -1.27278  0.943444
Q2FVN8   8 0.235294 -1.27278  0.943444
Q2FZ49   9 0.264706 -1.27278  0.943444
Q2FUW6   9 0.264706 -1.27278  0.943444
Q2G1P7   10 0.294118 -1.27278  0.943444
Q2FW70   10 0.289855 -1.27278  0.943444
Q2G0W1   11 0.318841 -1.27278  0.943444
Q2G024   10 0.289855 -1.27278  0.943444
Q2G1G8   9 0.26087 -1.27278  0.943444
Q2G1R9   8 0.231884 -1.27278  0.943444
O06446   10 0.289855 -1.27278  0.943444
Q2G1C9   9 0.26087 -1.27278  0.943444
Q2FXV8   9 0.257143 -1.27278  0.943444
Q2G0P5   9 0.257143 -1.27278  0.943444
Q2FV64   11 0.309859 -1.27278  0.943444
Q2FV87   10 0.277778 -1.27278  0.943444
Q2G1K9   12 0.328767 -1.27278  0.943444
Q2G266   8 0.219178 -1.27278  0.943444
Q59801   10 0.27027 -1.27278  0.943444
Q2FXH2   10 0.27027 -1.27278  0.943444
Q53727   8 0.213333 -1.27278  0.943444
Q2G2Q0   11 0.293333 -1.27278  0.943444
Q2FZD8   9 0.236842 -1.27278  0.943444
Q2FYS4   9 0.236842 -1.27278  0.943444
Q2G1G2   10 0.263158 -1.27278  0.943444
Q2FXV9   10 0.25974 -1.27278  0.943444
Q2G0L4   1 0.025974 -1.27278  0.943444
Q2FXR8   10 0.25974 -1.27278  0.943444
Q2FYJ0   10 0.25974 -1.27278  0.943444
Q2FZS8   8 0.205128 -1.27278  0.943444
Q2FXN9   11 0.275 -1.27278  0.943444
Q2FYM1   9 0.225 -1.27278  0.943444
Q2FVZ5   12 0.3 -1.27278  0.943444
Q2FVL8   9 0.222222 -1.27278  0.943444
Q2FZ40   9 0.222222 -1.27278  0.943444
Q2FYH5   10 0.243902 -1.27278  0.943444
Q2FXB3   9 0.214286 -1.27278  0.943444
Q2FYS9   9 0.209302 -1.27278  0.943444
Q2G1Q4   9 0.209302 -1.27278  0.943444
Q2FVC3   10 0.232558 -1.27278  0.943444
Q2G046   9 0.206897 -1.27278  0.943444
Q2FWU3   9 0.206897 -1.27278  0.943444
Q2FZ72   10 0.229885 -1.27278  0.943444
Q2FZ82   10 0.229885 -1.27278  0.943444
Q9F1K0   12 0.266667 -1.27278  0.943444
Q2FVV9   11 0.234043 -1.27278  0.943444
Q2FZT6   8 0.168421 -1.27278  0.943444
Q2FWU5   8 0.168421 -1.27278  0.943444
Q2FYC8   9 0.1875 -1.27278  0.943444
Q2FZK7   9 0.183673 -1.27278  0.943444
Q2G2C1   10 0.204082 -1.27278  0.943444
Q2FZT5   9 0.178218 -1.27278  0.943444
Q2G0R8   9 0.176471 -1.27278  0.943444
Q2FW95   7 0.137255 -1.27278  0.943444
Q2G0N5   9 0.169811 -1.27278  0.943444
P47768   9 0.166667 -1.27278  0.943444
Q2FXH4   8 0.146789 -1.27278  0.943444
Q2FVM1   9 0.165138 -1.27278  0.943444
```
