## Supplementary Data 3 for "Mining folded proteomes in the era of accurate structure prediction": PF15350.output

```
# cudaSaTabsearch LTYPE = T LORDER = F LSOLN = F
# QUERY ID = PF15350 
# DBFILE = ./tableaux.ascii.DB                                                             
Q2G0V6   0 0 -1.27278 0.943444
Q2G075   0 0 -1.27278 0.943444
Q2G083   0 0 -1.27278 0.943444
Q2FZN3   0 0 -1.27278 0.943444
Q2FY90   0 0 -1.27278 0.943444
Q2FX91   0 0 -1.27278 0.943444
Q2FX54   0 0 -1.27278 0.943444
Q2FYQ4   0 0 -1.27278 0.943444
Q2G284   0 0 -1.27278 0.943444
Q2G0S4   0 0 -1.27278 0.943444
Q2FWM3   0 0 -1.27278 0.943444
Q2FX81   0 0 -1.27278 0.943444
Q2FXC6   0 0 -1.27278 0.943444
Q2FWJ7   0 0 -1.27278 0.943444
Q2FYJ9   0 0 -1.27278 0.943444
Q2G2E6   0 0 -1.27278 0.943444
Q2FWV0   0 0 -1.27278 0.943444
Q2FZC3   0 0 -1.27278 0.943444
Q2FVH9   0 0 -1.27278 0.943444
Q2FXQ5   0 0 -1.27278 0.943444
Q2FZU4   0 0 -1.27278 0.943444
Q2FYF8   0 0 -1.27278 0.943444
Q2FUR4   0 0 -1.27278 0.943444
Q2FYI2   0 0 -1.27278 0.943444
Q2FYY2   0 0 -1.27278 0.943444
Q2FW58   0 0 -1.27278 0.943444
P0C7Z3   0 0 -1.27278 0.943444
Q2G0T2   0 0 -1.27278 0.943444
Q2G1G9   0 0 -1.27278 0.943444
Q2FVJ0   0 0 -1.27278 0.943444
Q2FZ80   0 0 -1.27278 0.943444
Q2G1R4   0 0 -1.27278 0.943444
Q2FW02   0 0 -1.27278 0.943444
Q2G1X3   0 0 -1.27278 0.943444
Q2FWW4   0 0 -1.27278 0.943444
Q2FZE1   0 0 -1.27278 0.943444
Q2FY31   0 0 -1.27278 0.943444
Q2G018   0 0 -1.27278 0.943444
Q2FZI0   0 0 -1.27278 0.943444
Q2FUZ7   0 0 -1.27278 0.943444
Q2G250   0 0 -1.27278 0.943444
Q2FWU8   0 0 -1.27278 0.943444
Q2FYX5   0 0 -1.27278 0.943444
Q2FZY2   0 0 -1.27278 0.943444
Q2FZX8   0 0 -1.27278 0.943444
Q2FUY8   0 0 -1.27278 0.943444
Q2FV73   0 0 -1.27278 0.943444
Q2G0C5   0 0 -1.27278 0.943444
Q2FZ52   0 0 -1.27278 0.943444
Q2FVK6   0 0 -1.27278 0.943444
Q2G0Z3   0 0 -1.27278 0.943444
Q2FZJ8   0 0 -1.27278 0.943444
Q2FY57   0 0 -1.27278 0.943444
Q2G0W3   0 0 -1.27278 0.943444
Q2G0I2   0 0 -1.27278 0.943444
Q2FYX1   0 0 -1.27278 0.943444
Q2G0H2   0 0 -1.27278 0.943444
Q2FWJ8   0 0 -1.27278 0.943444
Q2FWZ7   0 0 -1.27278 0.943444
Q2FV04   0 0 -1.27278 0.943444
Q2G0H6   0 0 -1.27278 0.943444
Q2G291   0 0 -1.27278 0.943444
Q2G1A7   0 0 -1.27278 0.943444
Q2FVS8   0 0 -1.27278 0.943444
Q2FZ26   0 0 -1.27278 0.943444
Q2FXJ3   0 0 -1.27278 0.943444
Q2G231   0 0 -1.27278 0.943444
Q2G2N0   0 0 -1.27278 0.943444
Q2G2I2   0 0 -1.27278 0.943444
Q2FYU3   0 0 -1.27278 0.943444
Q2FWY5   0 0 -1.27278 0.943444
Q2G2E3   0 0 -1.27278 0.943444
Q2FV09   0 0 -1.27278 0.943444
Q2FX72   0 0 -1.27278 0.943444
Q2FWA3   0 0 -1.27278 0.943444
Q2FWF2   0 0 -1.27278 0.943444
Q2G0E4   0 0 -1.27278 0.943444
Q2G251   0 0 -1.27278 0.943444
P0C818   0 0 -1.27278 0.943444
Q2FXQ2   0 0 -1.27278 0.943444
Q2FXD4   0 0 -1.27278 0.943444
Q2G014   0 0 -1.27278 0.943444
Q2FWI9   0 0 -1.27278 0.943444
Q2FX79   0 0 -1.27278 0.943444
Q2FVP7   0 0 -1.27278 0.943444
Q2FZN4   0 0 -1.27278 0.943444
Q2FWU6   0 0 -1.27278 0.943444
Q2G2Y1   0 0 -1.27278 0.943444
Q2FYF6   0 0 -1.27278 0.943444
Q2FXK0   0 0 -1.27278 0.943444
Q2FVI9   0 0 -1.27278 0.943444
Q2G246   0 0 -1.27278 0.943444
Q2G053   0 0 -1.27278 0.943444
Q2FWK8   0 0 -1.27278 0.943444
Q2FXL8   0 0 -1.27278 0.943444
Q2G0Q4   0 0 -1.27278 0.943444
Q2FVB7   0 0 -1.27278 0.943444
Q2FYD6   0 0 -1.27278 0.943444
Q2FXK9   0 0 -1.27278 0.943444
Q2FV78   0 0 -1.27278 0.943444
Q2FXG4   0 0 -1.27278 0.943444
Q2G0C8   0 0 -1.27278 0.943444
Q2FWU9   0 0 -1.27278 0.943444
Q2FUX2   0 0 -1.27278 0.943444
Q2FYI8   0 0 -1.27278 0.943444
Q2FXA1   0 0 -1.27278 0.943444
Q2FV49   0 0 -1.27278 0.943444
Q2G1S0   0 0 -1.27278 0.943444
Q2G0G0   0 0 -1.27278 0.943444
P0C805   0 0 -1.27278 0.943444
Q2FWV9   0 0 -1.27278 0.943444
Q2G152   0 0 -1.27278 0.943444
Q2FX48   0 0 -1.27278 0.943444
Q2FXS5   0 0 -1.27278 0.943444
Q2FWL4   0 0 -1.27278 0.943444
P0C7Y1   0 0 -1.27278 0.943444
Q2FXA2   0 0 -1.27278 0.943444
Q2FY96   0 0 -1.27278 0.943444
Q2FVJ3   0 0 -1.27278 0.943444
Q2FZ24   0 0 -1.27278 0.943444
Q2G1X4   0 0 -1.27278 0.943444
Q2FYM6   0 0 -1.27278 0.943444
Q2FWX6   0 0 -1.27278 0.943444
Q2G1D2   0 0 -1.27278 0.943444
Q2FWC0   0 0 -1.27278 0.943444
Q2FZG7   0 0 -1.27278 0.943444
Q2G2P1   0 0 -1.27278 0.943444
Q2G1M4   0 0 -1.27278 0.943444
Q2FX29   0 0 -1.27278 0.943444
Q2FUZ3   0 0 -1.27278 0.943444
Q2FVZ9   0 0 -1.27278 0.943444
Q2G2N3   0 0 -1.27278 0.943444
Q2G237   0 0 -1.27278 0.943444
Q2FXN5   0 0 -1.27278 0.943444
Q2FYP7   0 0 -1.27278 0.943444
Q2FWC8   0 0 -1.27278 0.943444
Q2G209   0 0 -1.27278 0.943444
Q2FXX7   0 0 -1.27278 0.943444
Q2FV05   0 0 -1.27278 0.943444
Q2FWM8   0 0 -1.27278 0.943444
Q2FV00   0 0 -1.27278 0.943444
Q2FZF2   0 0 -1.27278 0.943444
Q2FV80   0 0 -1.27278 0.943444
Q2FZZ7   0 0 -1.27278 0.943444
Q2FWH8   0 0 -1.27278 0.943444
Q2FVS5   0 0 -1.27278 0.943444
Q2FWY0   0 0 -1.27278 0.943444
Q2FZM3   0 0 -1.27278 0.943444
Q2FZW8   0 0 -1.27278 0.943444
Q2FVY7   0 0 -1.27278 0.943444
Q2FXJ1   0 0 -1.27278 0.943444
Q2G0T7   0 0 -1.27278 0.943444
Q2FW40   0 0 -1.27278 0.943444
Q2FYU9   0 0 -1.27278 0.943444
Q2FUR0   0 0 -1.27278 0.943444
Q2G215   0 0 -1.27278 0.943444
Q2G169   0 0 -1.27278 0.943444
Q2G034   0 0 -1.27278 0.943444
Q2FUV8   2 0.148148 -1.27278 0.943444
Q2FW44   2 0.148148 -1.27278 0.943444
Q2FYJ8   0 0 -1.27278 0.943444
Q2FVR6   2 0.148148 -1.27278 0.943444
Q2G183   2 0.148148 -1.27278 0.943444
Q2G0S1   2 0.148148 -1.27278 0.943444
Q2FX83   0 0 -1.27278 0.943444
Q2FYF7   2 0.148148 -1.27278 0.943444
Q2G166   0 0 -1.27278 0.943444
Q2FX20   2 0.148148 -1.27278 0.943444
Q2G020   2 0.148148 -1.27278 0.943444
Q2FVC0   2 0.148148 -1.27278 0.943444
Q2FVD1   0 0 -1.27278 0.943444
Q2FWH1   2 0.148148 -1.27278 0.943444
Q2FYX2   2 0.148148 -1.27278 0.943444
Q2FZB5   2 0.148148 -1.27278 0.943444
Q2G0G8   2 0.148148 -1.27278 0.943444
P0A0I4   2 0.148148 -1.27278 0.943444
Q2G2C6   2 0.148148 -1.27278 0.943444
Q2FVB1   2 0.148148 -1.27278 0.943444
Q2FYN1   2 0.148148 -1.27278 0.943444
Q2FV79   2 0.148148 -1.27278 0.943444
Q2FVU9   1 0.0740741 -1.27278 0.943444
Q2G0W5   2 0.148148 -1.27278 0.943444
Q2FW60   2 0.148148 -1.27278 0.943444
Q2G269   2 0.148148 -1.27278 0.943444
Q2FZS1   2 0.148148 -1.27278 0.943444
Q2G1Y3   2 0.148148 -1.27278 0.943444
Q2FWA4   0 0 -1.27278 0.943444
Q2G0C0   2 0.148148 -1.27278 0.943444
Q2G2J6   0 0 -1.27278 0.943444
Q2G1R2   2 0.148148 -1.27278 0.943444
Q2FXY8   2 0.148148 -1.27278 0.943444
Q2FYL2   2 0.148148 -1.27278 0.943444
Q2FYS3   0 0 -1.27278 0.943444
Q2FXS0   2 0.148148 -1.27278 0.943444
Q2FWA7   0 0 -1.27278 0.943444
Q2FWV8   2 0.148148 -1.27278 0.943444
Q2G279   2 0.148148 -1.27278 0.943444
Q2FYB5   2 0.148148 -1.27278 0.943444
Q2G175   2 0.148148 -1.27278 0.943444
Q2FZ07   2 0.148148 -1.27278 0.943444
Q2FVG7   2 0.148148 -1.27278 0.943444
Q2G2P3   2 0.148148 -1.27278 0.943444
Q2FZA3   2 0.148148 -1.27278 0.943444
Q2FYE1   2 0.148148 -1.27278 0.943444
Q2G2F8   0 0 -1.27278 0.943444
Q2FWS8   0 0 -1.27278 0.943444
Q2FXD8   2 0.148148 -1.27278 0.943444
Q2FX46   1 0.0740741 -1.27278 0.943444
Q2FYB4   1 0.0740741 -1.27278 0.943444
Q2FYC0   2 0.148148 -1.27278 0.943444
Q2FUY5   2 0.148148 -1.27278 0.943444
Q2FYF2   0 0 -1.27278 0.943444
Q2G0R4   2 0.148148 -1.27278 0.943444
Q2G1L1   2 0.148148 -1.27278 0.943444
Q2FYB0   2 0.148148 -1.27278 0.943444
Q2FWW5   1 0.0740741 -1.27278 0.943444
Q2FX04   2 0.148148 -1.27278 0.943444
Q2FV33   2 0.148148 -1.27278 0.943444
Q2FUX6   2 0.148148 -1.27278 0.943444
Q2FVP5   0 0 -1.27278 0.943444
Q2G0W7   1 0.0740741 -1.27278 0.943444
Q2FXV1   2 0.148148 -1.27278 0.943444
Q2G096   2 0.148148 -1.27278 0.943444
Q2FV68   2 0.148148 -1.27278 0.943444
Q2FVY6   2 0.148148 -1.27278 0.943444
Q2FYY0   2 0.148148 -1.27278 0.943444
Q2G005   0 0 -1.27278 0.943444
Q2G2B4   2 0.148148 -1.27278 0.943444
Q2FVZ7   1 0.0740741 -1.27278 0.943444
Q2FW55   2 0.148148 -1.27278 0.943444
Q2FV92   2 0.148148 -1.27278 0.943444
Q2FYV9   2 0.148148 -1.27278 0.943444
Q2FW74   2 0.148148 -1.27278 0.943444
Q2FVK9   1 0.0740741 -1.27278 0.943444
Q2FZA4   2 0.148148 -1.27278 0.943444
Q2FV25   0 0 -1.27278 0.943444
Q2FYG8   1 0.0740741 -1.27278 0.943444
Q2G216   2 0.148148 -1.27278 0.943444
Q2FZ69   2 0.148148 -1.27278 0.943444
Q2FV97   1 0.0740741 -1.27278 0.943444
Q2FZ95   2 0.148148 -1.27278 0.943444
Q2FZN8   2 0.148148 -1.27278 0.943444
Q2FZG2   2 0.148148 -1.27278 0.943444
Q2G259   2 0.148148 -1.27278 0.943444
Q2FYB6   2 0.148148 -1.27278 0.943444
Q2FZD1   2 0.148148 -1.27278 0.943444
Q2FYT6   2 0.148148 -1.27278 0.943444
Q2G0Y2   2 0.148148 -1.27278 0.943444
Q2FWZ1   2 0.148148 -1.27278 0.943444
Q2FVC8   2 0.148148 -1.27278 0.943444
Q2G2H1   2 0.148148 -1.27278 0.943444
Q2FY47   2 0.148148 -1.27278 0.943444
Q2FX78   2 0.148148 -1.27278 0.943444
Q2FX47   2 0.148148 -1.27278 0.943444
Q2FZA7   2 0.148148 -1.27278 0.943444
Q2FV32   1 0.0740741 -1.27278 0.943444
Q2FYE6   0 0 -1.27278 0.943444
Q2FZ41   2 0.148148 -1.27278 0.943444
Q2FYG3   2 0.148148 -1.27278 0.943444
Q2FX01   0 0 -1.27278 0.943444
Q2FXU6   2 0.148148 -1.27278 0.943444
Q2FYL7   2 0.148148 -1.27278 0.943444
Q2FWQ3   2 0.148148 -1.27278 0.943444
Q2FZY9   2 0.148148 -1.27278 0.943444
Q2FV50   2 0.148148 -1.27278 0.943444
Q2FUY7   2 0.148148 -1.27278 0.943444
Q2FXP6   2 0.148148 -1.27278 0.943444
Q2G1S9   2 0.148148 -1.27278 0.943444
Q2FX18   1 0.0740741 -1.27278 0.943444
Q2FYU0   0 0 -1.27278 0.943444
Q2FXZ7   4 0.285714 -1.27278 0.943444
Q2G051   3 0.214286 -1.27278 0.943444
Q2FWS3   5 0.357143 -1.27278 0.943444
Q2FW14   3 0.214286 -1.27278 0.943444
Q2FYD7   4 0.285714 -1.27278 0.943444
Q9RQP8   4 0.285714 -1.27278 0.943444
Q2FZK2   5 0.357143 -1.27278 0.943444
Q2FWI7   3 0.214286 -1.27278 0.943444
Q2G182   3 0.214286 -1.27278 0.943444
Q2FYT7   5 0.357143 -1.27278 0.943444
Q2FV46   3 0.214286 -1.27278 0.943444
Q2FY58   2 0.142857 -1.27278 0.943444
Q2FX06   0 0 -1.27278 0.943444
Q2FZH0   4 0.285714 -1.27278 0.943444
Q2FUZ4   0 0 -1.27278 0.943444
Q2G102   5 0.357143 -1.27278 0.943444
Q2G1R8   4 0.285714 -1.27278 0.943444
Q2G2J1   4 0.285714 -1.27278 0.943444
Q2FX71   3 0.214286 -1.27278 0.943444
Q2FUZ5   0 0 -1.27278 0.943444
Q2FYP5   3 0.214286 -1.27278 0.943444
Q2G048   0 0 -1.27278 0.943444
Q2FUQ0   2 0.142857 -1.27278 0.943444
Q2FWS7   0 0 -1.27278 0.943444
Q2FV65   2 0.142857 -1.27278 0.943444
Q2G125   1 0.0714286 -1.27278 0.943444
Q2FYT2   0 0 -1.27278 0.943444
Q2FVH7   2 0.142857 -1.27278 0.943444
Q2G127   5 0.357143 -1.27278 0.943444
Q2FYI5   3 0.214286 -1.27278 0.943444
Q2FYX4   0 0 -1.27278 0.943444
Q2G0M3   0 0 -1.27278 0.943444
Q2FW87   5 0.357143 -1.27278 0.943444
Q2G211   1 0.0714286 -1.27278 0.943444
Q2FXR5   0 0 -1.27278 0.943444
Q2FWR5   4 0.285714 -1.27278 0.943444
Q2FYD5   3 0.214286 -1.27278 0.943444
Q2FY94   2 0.142857 -1.27278 0.943444
Q2G2W8   4 0.285714 -1.27278 0.943444
Q2FZL9   0 0 -1.27278 0.943444
Q2FYT9   3 0.214286 -1.27278 0.943444
Q2FX44   5 0.357143 -1.27278 0.943444
Q2FXB2   2 0.142857 -1.27278 0.943444
Q2FVF6   3 0.214286 -1.27278 0.943444
Q2G2F6   1 0.0714286 -1.27278 0.943444
Q2G2C3   3 0.214286 -1.27278 0.943444
Q2FYA5   4 0.285714 -1.27278 0.943444
Q2FYB1   3 0.214286 -1.27278 0.943444
Q2G011   2 0.142857 -1.27278 0.943444
Q2FV29   2 0.142857 -1.27278 0.943444
Q2FVW1   3 0.214286 -1.27278 0.943444
Q2FYA4   4 0.285714 -1.27278 0.943444
Q2FY26   2 0.142857 -1.27278 0.943444
Q2FXC1   4 0.285714 -1.27278 0.943444
Q2G2T0   3 0.214286 -1.27278 0.943444
Q2FY62   2 0.142857 -1.27278 0.943444
Q2G2K4   4 0.285714 -1.27278 0.943444
Q2FW65   4 0.285714 -1.27278 0.943444
Q2FY05   0 0 -1.27278 0.943444
Q2FV96   0 0 -1.27278 0.943444
Q2G1S7   2 0.142857 -1.27278 0.943444
Q2FWS9   4 0.285714 -1.27278 0.943444
Q2G180   3 0.214286 -1.27278 0.943444
Q2G0L6   3 0.214286 -1.27278 0.943444
Q2G189   2 0.142857 -1.27278 0.943444
Q2FYD9   2 0.142857 -1.27278 0.943444
Q2FWM6   2 0.142857 -1.27278 0.943444
Q2FXA6   2 0.142857 -1.27278 0.943444
Q2G0U8   2 0.142857 -1.27278 0.943444
Q2FXD9   2 0.142857 -1.27278 0.943444
Q2FWF9   0 0 -1.27278 0.943444
Q2FXS3   4 0.285714 -1.27278 0.943444
Q2FXX6   3 0.214286 -1.27278 0.943444
Q2FWU2   6 0.428571 -1.27278 0.943444
Q2FXD5   5 0.357143 -1.27278 0.943444
Q2FZK8   0 0 -1.27278 0.943444
Q2FV15   3 0.214286 -1.27278 0.943444
Q2FZZ5   0 0 -1.27278 0.943444
Q2FW48   4 0.285714 -1.27278 0.943444
Q2FYB3   0 0 -1.27278 0.943444
Q2FWT5   4 0.285714 -1.27278 0.943444
Q2FVH4   4 0.285714 -1.27278 0.943444
Q2FWP4   3 0.214286 -1.27278 0.943444
Q2FYX9   4 0.285714 -1.27278 0.943444
Q2G1U7   2 0.142857 -1.27278 0.943444
Q2FXY6   3 0.214286 -1.27278 0.943444
Q2FYT1   4 0.285714 -1.27278 0.943444
Q2G244   4 0.285714 -1.27278 0.943444
Q2FX30   2 0.142857 -1.27278 0.943444
Q2FVZ3   2 0.142857 -1.27278 0.943444
Q2FWP5   0 0 -1.27278 0.943444
Q2FX41   3 0.214286 -1.27278 0.943444
Q2G2R5   2 0.142857 -1.27278 0.943444
Q2G2S3   7 0.482759 -1.27278 0.943444
Q2G004   3 0.206897 -1.27278 0.943444
Q2FWV1   5 0.344828 -1.27278 0.943444
Q2G003   6 0.413793 -1.27278 0.943444
Q2FZV3   4 0.275862 -1.27278 0.943444
Q2G026   4 0.275862 -1.27278 0.943444
Q2FXG7   3 0.206897 -1.27278 0.943444
Q2FYL8   1 0.0689655 -1.27278 0.943444
Q2FZB6   2 0.137931 -1.27278 0.943444
Q2FZE4   6 0.413793 -1.27278 0.943444
Q2FX11   6 0.413793 -1.27278 0.943444
Q2G0Y3   6 0.413793 -1.27278 0.943444
Q2FZW7   3 0.206897 -1.27278 0.943444
Q2FX21   0 0 -1.27278 0.943444
Q2G092   0 0 -1.27278 0.943444
Q2FZB7   4 0.275862 -1.27278 0.943444
Q2G0J9   0 0 -1.27278 0.943444
Q2G1X2   3 0.206897 -1.27278 0.943444
Q2FZD6   2 0.137931 -1.27278 0.943444
Q2FW67   5 0.344828 -1.27278 0.943444
Q2G111   4 0.275862 -1.27278 0.943444
Q2G2Y4   2 0.137931 -1.27278 0.943444
Q2FY38   4 0.275862 -1.27278 0.943444
Q2FWJ0   5 0.344828 -1.27278 0.943444
Q2G2T5   7 0.482759 -1.27278 0.943444
Q2FVG6   0 0 -1.27278 0.943444
Q2G1V8   4 0.275862 -1.27278 0.943444
Q2G1L0   4 0.275862 -1.27278 0.943444
Q2FXD6   6 0.413793 -1.27278 0.943444
P0C948   3 0.206897 -1.27278 0.943444
Q2G1M2   4 0.275862 -1.27278 0.943444
Q2FVW8   4 0.275862 -1.27278 0.943444
Q2FX24   2 0.137931 -1.27278 0.943444
Q2FWS4   0 0 -1.27278 0.943444
Q2FYQ3   3 0.206897 -1.27278 0.943444
Q2G254   4 0.275862 -1.27278 0.943444
Q2FWB4   1 0.0689655 -1.27278 0.943444
Q2FUP8   4 0.275862 -1.27278 0.943444
Q2FZC2   4 0.275862 -1.27278 0.943444
Q2FYE4   2 0.137931 -1.27278 0.943444
Q2FWS2   4 0.275862 -1.27278 0.943444
Q2FY03   5 0.344828 -1.27278 0.943444
Q2FVS6   5 0.344828 -1.27278 0.943444
Q2FXV2   2 0.137931 -1.27278 0.943444
Q2G2L6   3 0.206897 -1.27278 0.943444
Q2G2I5   3 0.206897 -1.27278 0.943444
Q2FYA2   0 0 -1.27278 0.943444
Q2FWV7   3 0.206897 -1.27278 0.943444
Q2FXE7   4 0.275862 -1.27278 0.943444
Q2G0J6   4 0.275862 -1.27278 0.943444
Q2FUU4   0 0 -1.27278 0.943444
Q2FVJ4   4 0.275862 -1.27278 0.943444
Q2FZM9   4 0.275862 -1.27278 0.943444
Q2FZ51   6 0.413793 -1.27278 0.943444
Q2FY22   0 0 -1.27278 0.943444
Q2G2Q1   4 0.275862 -1.27278 0.943444
Q2G109   5 0.344828 -1.27278 0.943444
Q2G1D6   5 0.344828 -1.27278 0.943444
Q2FVC9   3 0.206897 -1.27278 0.943444
Q2G2R6   0 0 -1.27278 0.943444
Q2FZ85   6 0.413793 -1.27278 0.943444
Q2FVK4   0 0 -1.27278 0.943444
Q2G1V9   3 0.206897 -1.27278 0.943444
Q2G2H6   3 0.206897 -1.27278 0.943444
Q2FWS6   0 0 -1.27278 0.943444
Q2FZW4   5 0.344828 -1.27278 0.943444
Q2G1M3   4 0.275862 -1.27278 0.943444
Q2G1M0   0 0 -1.27278 0.943444
Q2G1Y9   2 0.137931 -1.27278 0.943444
Q2FX45   0 0 -1.27278 0.943444
Q2FWP8   3 0.206897 -1.27278 0.943444
Q2FYP4   5 0.344828 -1.27278 0.943444
Q2FYL1   6 0.413793 -1.27278 0.943444
Q2G1L4   5 0.344828 -1.27278 0.943444
Q2FUQ7   6 0.413793 -1.27278 0.943444
Q2G247   4 0.275862 -1.27278 0.943444
Q2FVV0   4 0.275862 -1.27278 0.943444
Q2FYU6   0 0 -1.27278 0.943444
Q2G2N6   5 0.344828 -1.27278 0.943444
Q2FXC9   4 0.275862 -1.27278 0.943444
Q2FX42   6 0.413793 -1.27278 0.943444
Q2FX26   2 0.137931 -1.27278 0.943444
Q2FWF3   2 0.137931 -1.27278 0.943444
Q2FZY1   4 0.275862 -1.27278 0.943444
Q2FW15   0 0 -1.27278 0.943444
P0A0G2   2 0.133333 -1.27278 0.943444
Q2G2G5   6 0.4 -1.27278 0.943444
Q2FY39   4 0.266667 -1.27278 0.943444
Q2G0B5   7 0.466667 -1.27278 0.943444
Q2FZI1   0 0 -1.27278 0.943444
Q2FUQ6   6 0.4 -1.27278 0.943444
Q2FVR5   6 0.4 -1.27278 0.943444
Q2G2W6   6 0.4 -1.27278 0.943444
Q2FZR8   8 0.533333 -1.27278 0.943444
Q2FVY8   0 0 -1.27278 0.943444
Q2FZ60   0 0 -1.27278 0.943444
Q2FV82   5 0.333333 -1.27278 0.943444
Q2FX23   11 0.733333 -1.27278 0.943444
Q2G1G3   4 0.266667 -1.27278 0.943444
P68805   6 0.4 -1.27278 0.943444
Q2FVL0   0 0 -1.27278 0.943444
Q2G2J0   2 0.133333 -1.27278 0.943444
Q2FZF1   0 0 -1.27278 0.943444
Q2FXU9   2 0.133333 -1.27278 0.943444
Q2G1A2   0 0 -1.27278 0.943444
Q2G1C3   5 0.333333 -1.27278 0.943444
Q2G1D4   4 0.266667 -1.27278 0.943444
Q2G0A8   6 0.4 -1.27278 0.943444
Q2FVC7   5 0.333333 -1.27278 0.943444
Q2G133   8 0.533333 -1.27278 0.943444
Q2FY86   0 0 -1.27278 0.943444
Q2FX92   2 0.133333 -1.27278 0.943444
Q2FW47   1 0.0666667 -1.27278 0.943444
Q2G1T9   3 0.2 -1.27278 0.943444
Q2FVU8   3 0.2 -1.27278 0.943444
Q2FVD7   0 0 -1.27278 0.943444
Q2FX55   8 0.533333 -1.27278 0.943444
Q2FVD3   2 0.133333 -1.27278 0.943444
Q2G2B5   3 0.2 -1.27278 0.943444
Q2FWV6   6 0.4 -1.27278 0.943444
Q2FW29   0 0 -1.27278 0.943444
Q2G0W6   3 0.2 -1.27278 0.943444
Q2FVD2   8 0.533333 -1.27278 0.943444
Q2FWR8   0 0 -1.27278 0.943444
Q2FXA0   7 0.466667 -1.27278 0.943444
Q2FZB4   8 0.533333 -1.27278 0.943444
Q2FX37   0 0 -1.27278 0.943444
Q2FX13   2 0.133333 -1.27278 0.943444
Q2FWD8   0 0 -1.27278 0.943444
Q2G108   2 0.133333 -1.27278 0.943444
Q2G2V4   4 0.266667 -1.27278 0.943444
Q2FZW2   2 0.133333 -1.27278 0.943444
Q2FYY4   5 0.333333 -1.27278 0.943444
Q2FYB8   5 0.333333 -1.27278 0.943444
Q2FWC2   5 0.333333 -1.27278 0.943444
Q2FYE8   2 0.133333 -1.27278 0.943444
Q2FXK5   2 0.133333 -1.27278 0.943444
Q2FWT0   6 0.4 -1.27278 0.943444
Q2FW19   2 0.133333 -1.27278 0.943444
Q2G100   6 0.4 -1.27278 0.943444
Q2FYY3   5 0.333333 -1.27278 0.943444
Q2FZ01   7 0.466667 -1.27278 0.943444
Q2FYY1   6 0.4 -1.27278 0.943444
Q2G103   5 0.333333 -1.27278 0.943444
Q2FV12   5 0.333333 -1.27278 0.943444
Q2FWQ1   5 0.333333 -1.27278 0.943444
Q2FYY5   5 0.333333 -1.27278 0.943444
Q2G207   5 0.333333 -1.27278 0.943444
Q2G1Y8   0 0 -1.27278 0.943444
Q2FWZ8   6 0.4 -1.27278 0.943444
Q2G0Z8   3 0.2 -1.27278 0.943444
Q2G2F7   7 0.466667 -1.27278 0.943444
Q2FYH9   4 0.266667 -1.27278 0.943444
Q2FWB7   5 0.333333 -1.27278 0.943444
Q2FYN2   0 0 -1.27278 0.943444
Q2FVQ6   9 0.580645 -1.27278 0.943444
Q2FWX3   8 0.516129 -1.27278 0.943444
Q2G187   7 0.451613 -1.27278 0.943444
Q2FW05   5 0.322581 -1.27278 0.943444
Q2FYC3   7 0.451613 -1.27278 0.943444
Q2FZJ2   2 0.129032 -1.27278 0.943444
Q2G0D6   7 0.451613 -1.27278 0.943444
Q2FWP7   7 0.451613 -1.27278 0.943444
Q2FX31   2 0.129032 -1.27278 0.943444
Q2FVZ6   3 0.193548 -1.27278 0.943444
Q2G2A2   4 0.258065 -1.27278 0.943444
Q2FWQ8   0 0 -1.27278 0.943444
Q2FVM9   6 0.387097 -1.27278 0.943444
Q2FYD1   2 0.129032 -1.27278 0.943444
Q2FYN3   7 0.451613 -1.27278 0.943444
Q2FYI3   5 0.322581 -1.27278 0.943444
Q2G022   0 0 -1.27278 0.943444
Q2G1Q3   5 0.322581 -1.27278 0.943444
Q2FX58   6 0.387097 -1.27278 0.943444
Q2G2V1   2 0.129032 -1.27278 0.943444
Q2FVV5   5 0.322581 -1.27278 0.943444
Q2FZC0   4 0.258065 -1.27278 0.943444
Q2FV63   2 0.129032 -1.27278 0.943444
Q2FWG9   4 0.258065 -1.27278 0.943444
Q2FZA5   5 0.322581 -1.27278 0.943444
Q2FX60   5 0.322581 -1.27278 0.943444
Q2G2I8   2 0.129032 -1.27278 0.943444
Q2G2Y5   2 0.129032 -1.27278 0.943444
Q2G2Y2   9 0.580645 -1.27278 0.943444
Q2FWA6   7 0.451613 -1.27278 0.943444
Q2FWL8   1 0.0645161 -1.27278 0.943444
Q2FY95   3 0.193548 -1.27278 0.943444
Q2FYC5   4 0.258065 -1.27278 0.943444
Q2FV43   6 0.387097 -1.27278 0.943444
Q2FVU0   2 0.129032 -1.27278 0.943444
Q2FZG5   6 0.387097 -1.27278 0.943444
Q2G2H9   6 0.387097 -1.27278 0.943444
Q2G1D1   0 0 -1.27278 0.943444
Q2FWU7   0 0 -1.27278 0.943444
P60647   6 0.387097 -1.27278 0.943444
Q2FUR7   7 0.451613 -1.27278 0.943444
Q2FWQ2   0 0 -1.27278 0.943444
Q2G2M4   9 0.580645 -1.27278 0.943444
Q2G104   8 0.516129 -1.27278 0.943444
Q2FX76   5 0.322581 -1.27278 0.943444
Q2G2Q4   4 0.258065 -1.27278 0.943444
Q2FXQ1   8 0.516129 -1.27278 0.943444
Q2FX80   7 0.451613 -1.27278 0.943444
Q2FZN6   0 0 -1.27278 0.943444
Q2G009   0 0 -1.27278 0.943444
Q2G021   8 0.516129 -1.27278 0.943444
Q2FWH0   2 0.129032 -1.27278 0.943444
Q2FXQ0   3 0.193548 -1.27278 0.943444
Q2FX64   8 0.516129 -1.27278 0.943444
Q2FY98   4 0.258065 -1.27278 0.943444
Q2FWK5   2 0.129032 -1.27278 0.943444
Q2FYK1   5 0.322581 -1.27278 0.943444
Q2FXF0   6 0.387097 -1.27278 0.943444
Q2FY70   5 0.322581 -1.27278 0.943444
Q2G114   5 0.322581 -1.27278 0.943444
Q2FX38   6 0.387097 -1.27278 0.943444
Q2FUP9   10 0.645161 -1.27278 0.943444
Q2FVV3   4 0.258065 -1.27278 0.943444
Q2G113   2 0.129032 -1.27278 0.943444
Q2FWB2   0 0 -1.27278 0.943444
Q2FWT6   10 0.645161 -1.27278 0.943444
Q2FW28   0 0 -1.27278 0.943444
Q2FUQ9   0 0 -1.27278 0.943444
Q2FY00   7 0.451613 -1.27278 0.943444
Q2G040   5 0.322581 -1.27278 0.943444
Q2FX35   0 0 -1.27278 0.943444
Q2FYW9   0 0 -1.27278 0.943444
Q2G2N8   12 0.75 -1.27278 0.943444
Q2G1V7   8 0.5 -1.27278 0.943444
Q2G0C3   7 0.4375 -1.27278 0.943444
Q2FVW0   13 0.8125 -1.27278 0.943444
Q2FUS4   4 0.25 -1.27278 0.943444
Q2FVP6   5 0.3125 -1.27278 0.943444
Q2FZK1   7 0.4375 -1.27278 0.943444
Q2FXY2   5 0.3125 -1.27278 0.943444
Q2FYX3   3 0.1875 -1.27278 0.943444
Q2FZ86   2 0.125 -1.27278 0.943444
Q2FUV7   6 0.375 -1.27278 0.943444
Q2FX70   0 0 -1.27278 0.943444
Q2G1Y1   9 0.5625 -1.27278 0.943444
Q2FVT9   10 0.625 -1.27278 0.943444
Q2G2K3   4 0.25 -1.27278 0.943444
P72358   9 0.5625 -1.27278 0.943444
Q2G192   9 0.5625 -1.27278 0.943444
Q2FYX6   0 0 -1.27278 0.943444
Q2FXW0   4 0.25 -1.27278 0.943444
Q2G202   6 0.375 -1.27278 0.943444
Q2FYW7   0 0 -1.27278 0.943444
Q2G2M0   0 0 -1.27278 0.943444
Q2FXT7   0 0 -1.27278 0.943444
Q2FX59   0 0 -1.27278 0.943444
Q2G0X2   3 0.1875 -1.27278 0.943444
Q2FWR6   0 0 -1.27278 0.943444
Q2FW22   2 0.125 -1.27278 0.943444
Q2FZH4   3 0.1875 -1.27278 0.943444
Q2FYZ1   0 0 -1.27278 0.943444
Q2G2W7   6 0.375 -1.27278 0.943444
Q2G2I4   4 0.25 -1.27278 0.943444
Q2FZP5   2 0.125 -1.27278 0.943444
Q2FWQ7   2 0.125 -1.27278 0.943444
Q2G1W9   0 0 -1.27278 0.943444
Q2FWF7   0 0 -1.27278 0.943444
Q2FYM9   2 0.125 -1.27278 0.943444
Q2FXV0   5 0.3125 -1.27278 0.943444
Q2FWW2   2 0.125 -1.27278 0.943444
Q2FVS2   9 0.5625 -1.27278 0.943444
Q2G007   8 0.5 -1.27278 0.943444
Q2FYA7   1 0.0625 -1.27278 0.943444
Q2G0K0   2 0.125 -1.27278 0.943444
Q2FXS9   2 0.125 -1.27278 0.943444
Q2G249   0 0 -1.27278 0.943444
Q2G008   0 0 -1.27278 0.943444
Q2FZD5   8 0.5 -1.27278 0.943444
Q2FZG0   6 0.375 -1.27278 0.943444
Q2FX28   8 0.5 -1.27278 0.943444
Q2FXI4   2 0.125 -1.27278 0.943444
Q2G176   9 0.5625 -1.27278 0.943444
Q2G116   0 0 -1.27278 0.943444
Q2FXF2   10 0.625 -1.27278 0.943444
Q2G260   2 0.125 -1.27278 0.943444
Q2G213   4 0.25 -1.27278 0.943444
Q2G173   7 0.4375 -1.27278 0.943444
Q2FV71   2 0.125 -1.27278 0.943444
Q2FWY8   3 0.1875 -1.27278 0.943444
Q2FWN3   0 0 -1.27278 0.943444
Q2FYD4   2 0.125 -1.27278 0.943444
Q2FVQ2   5 0.3125 -1.27278 0.943444
Q2FVK0   6 0.375 -1.27278 0.943444
Q2G285   6 0.375 -1.27278 0.943444
Q2FZH6   6 0.375 -1.27278 0.943444
Q2FZX1   8 0.5 -1.27278 0.943444
Q2FZ83   4 0.25 -1.27278 0.943444
Q2G0S9   2 0.125 -1.27278 0.943444
Q2FZH7   11 0.6875 -1.27278 0.943444
Q2FZT3   5 0.3125 -1.27278 0.943444
Q2FX57   3 0.181818 -1.27278 0.943444
Q2G0B9   2 0.121212 -1.27278 0.943444
Q2FY28   4 0.242424 -1.27278 0.943444
Q2G0R5   3 0.181818 -1.27278 0.943444
Q2FZG8   2 0.121212 -1.27278 0.943444
Q2G1X1   0 0 -1.27278 0.943444
Q2FX93   7 0.424242 -1.27278 0.943444
Q2FYU5   4 0.242424 -1.27278 0.943444
Q2FWR9   7 0.424242 -1.27278 0.943444
Q2FWS0   4 0.242424 -1.27278 0.943444
Q2G0P4   9 0.545455 -1.27278 0.943444
Q2FX50   7 0.424242 -1.27278 0.943444
Q2FZV0   1 0.0606061 -1.27278 0.943444
Q2G0S5   0 0 -1.27278 0.943444
Q2FY25   11 0.666667 -1.27278 0.943444
Q2FXG6   7 0.424242 -1.27278 0.943444
Q2FZJ7   0 0 -1.27278 0.943444
Q2G0U7   2 0.121212 -1.27278 0.943444
Q2FZV2   6 0.363636 -1.27278 0.943444
Q2FWT8   5 0.30303 -1.27278 0.943444
Q2G0D1   7 0.424242 -1.27278 0.943444
Q2FVW5   4 0.242424 -1.27278 0.943444
Q2FY97   9 0.545455 -1.27278 0.943444
Q2FXF3   2 0.121212 -1.27278 0.943444
Q2G063   8 0.484848 -1.27278 0.943444
Q2G0U5   10 0.606061 -1.27278 0.943444
Q2G2B1   7 0.424242 -1.27278 0.943444
Q2FVE3   8 0.484848 -1.27278 0.943444
Q2FZW1   4 0.242424 -1.27278 0.943444
Q2FYK2   2 0.121212 -1.27278 0.943444
Q2FXW2   0 0 -1.27278 0.943444
Q9F0R1   9 0.545455 -1.27278 0.943444
Q2FZG3   5 0.30303 -1.27278 0.943444
Q2G2K0   3 0.181818 -1.27278 0.943444
Q2FVN4   0 0 -1.27278 0.943444
Q2FYV0   0 0 -1.27278 0.943444
Q2G0A5   6 0.363636 -1.27278 0.943444
Q2FZ03   3 0.181818 -1.27278 0.943444
Q2G1I8   0 0 -1.27278 0.943444
Q2FYX8   2 0.121212 -1.27278 0.943444
Q2FV18   8 0.484848 -1.27278 0.943444
Q2FYI7   2 0.121212 -1.27278 0.943444
Q2G0K1   2 0.121212 -1.27278 0.943444
Q2G2U9   8 0.484848 -1.27278 0.943444
Q2FW31   1 0.0606061 -1.27278 0.943444
Q2FVB5   10 0.606061 -1.27278 0.943444
Q2FVI8   9 0.545455 -1.27278 0.943444
Q2FZT0   2 0.121212 -1.27278 0.943444
P48860   7 0.424242 -1.27278 0.943444
Q2FYC1   4 0.242424 -1.27278 0.943444
Q2G286   2 0.121212 -1.27278 0.943444
Q2FXD3   3 0.181818 -1.27278 0.943444
Q2G027   6 0.363636 -1.27278 0.943444
Q2G0T4   3 0.181818 -1.27278 0.943444
Q2FZJ5   5 0.30303 -1.27278 0.943444
Q2FW10   0 0 -1.27278 0.943444
Q2FY91   9 0.545455 -1.27278 0.943444
Q2FVP0   2 0.121212 -1.27278 0.943444
P60070   4 0.242424 -1.27278 0.943444
Q2FWU1   8 0.484848 -1.27278 0.943444
Q2FYA3   5 0.30303 -1.27278 0.943444
Q2G0V8   11 0.666667 -1.27278 0.943444
Q2G0Z2   9 0.545455 -1.27278 0.943444
Q2FZ47   9 0.545455 -1.27278 0.943444
Q2G0V9   7 0.424242 -1.27278 0.943444
Q2FZE2   4 0.242424 -1.27278 0.943444
Q2FWB0   7 0.424242 -1.27278 0.943444
Q2G1J1   8 0.484848 -1.27278 0.943444
Q2FYQ1   7 0.424242 -1.27278 0.943444
Q2FZ45   4 0.242424 -1.27278 0.943444
Q2FYW5   6 0.363636 -1.27278 0.943444
Q2G1A0   11 0.666667 -1.27278 0.943444
Q2FZB9   9 0.545455 -1.27278 0.943444
Q2FZX2   2 0.121212 -1.27278 0.943444
Q2FZY4   5 0.30303 -1.27278 0.943444
Q2FW56   10 0.606061 -1.27278 0.943444
P0A0G6   3 0.181818 -1.27278 0.943444
Q2FW80   8 0.484848 -1.27278 0.943444
Q2G2S4   0 0 -1.27278 0.943444
Q2G2H0   1 0.0606061 -1.27278 0.943444
Q2G2E1   10 0.606061 -1.27278 0.943444
Q2G0I5   7 0.424242 -1.27278 0.943444
Q2FWW6   7 0.424242 -1.27278 0.943444
Q2G112   0 0 -1.27278 0.943444
Q2G214   5 0.30303 -1.27278 0.943444
Q2FYG2   6 0.363636 -1.27278 0.943444
Q2G0J5   5 0.30303 -1.27278 0.943444
Q2FX27   6 0.363636 -1.27278 0.943444
Q2FWV5   3 0.181818 -1.27278 0.943444
Q2FX40   3 0.181818 -1.27278 0.943444
Q2FZM5   7 0.424242 -1.27278 0.943444
Q2FXH8   8 0.484848 -1.27278 0.943444
Q2FWS5   10 0.606061 -1.27278 0.943444
Q2FW13   2 0.117647 -1.27278 0.943444
Q2FY93   9 0.529412 -1.27278 0.943444
Q2FZM8   3 0.176471 -1.27278 0.943444
Q2FZV4   1 0.0588235 -1.27278 0.943444
Q2FVD4   8 0.470588 -1.27278 0.943444
Q2G0J3   7 0.411765 -1.27278 0.943444
Q2FX61   2 0.117647 -1.27278 0.943444
Q2FVD6   5 0.294118 -1.27278 0.943444
Q2FYY7   8 0.470588 -1.27278 0.943444
Q2G0W0   6 0.352941 -1.27278 0.943444
Q2FXF7   7 0.411765 -1.27278 0.943444
Q2G191   11 0.647059 -1.27278 0.943444
Q2FYT5   6 0.352941 -1.27278 0.943444
Q2G1P0   5 0.294118 -1.27278 0.943444
Q2FVF8   2 0.117647 -1.27278 0.943444
Q2G0Y1   9 0.529412 -1.27278 0.943444
Q2FZD2   4 0.235294 -1.27278 0.943444
Q2FZ59   2 0.117647 -1.27278 0.943444
Q2G2G1   10 0.588235 -1.27278 0.943444
Q2G0F9   0 0 -1.27278 0.943444
Q2G1J2   3 0.176471 -1.27278 0.943444
Q2G0Q6   6 0.352941 -1.27278 0.943444
Q2FYX0   2 0.117647 -1.27278 0.943444
Q2FZU8   2 0.117647 -1.27278 0.943444
Q2G267   6 0.352941 -1.27278 0.943444
Q2G174   5 0.294118 -1.27278 0.943444
Q2FWC3   4 0.235294 -1.27278 0.943444
Q2FVN6   2 0.117647 -1.27278 0.943444
Q2G2D1   3 0.176471 -1.27278 0.943444
Q2FZK9   11 0.647059 -1.27278 0.943444
Q2G2C9   6 0.352941 -1.27278 0.943444
Q2G2V8   0 0 -1.27278 0.943444
Q2FVL6   2 0.117647 -1.27278 0.943444
Q2FY45   9 0.529412 -1.27278 0.943444
Q2G2R7   0 0 -1.27278 0.943444
Q2FWD5   7 0.411765 -1.27278 0.943444
Q2FWT3   6 0.352941 -1.27278 0.943444
Q2FY92   4 0.235294 -1.27278 0.943444
Q2FZM2   7 0.411765 -1.27278 0.943444
Q2G2F0   4 0.235294 -1.27278 0.943444
Q2FW30   9 0.529412 -1.27278 0.943444
Q2FZV9   5 0.294118 -1.27278 0.943444
Q2FVA6   2 0.117647 -1.27278 0.943444
Q2G229   2 0.117647 -1.27278 0.943444
Q2FZZ3   5 0.294118 -1.27278 0.943444
Q2G2F4   9 0.529412 -1.27278 0.943444
Q2FVA7   9 0.529412 -1.27278 0.943444
Q2G0R3   4 0.235294 -1.27278 0.943444
Q2G1R1   4 0.235294 -1.27278 0.943444
Q2FZ79   4 0.235294 -1.27278 0.943444
Q2FZ12   13 0.764706 -1.27278 0.943444
Q2FX39   10 0.588235 -1.27278 0.943444
Q2G186   2 0.117647 -1.27278 0.943444
Q2FXE5   7 0.411765 -1.27278 0.943444
Q2G0A1   5 0.294118 -1.27278 0.943444
Q2G0E7   12 0.705882 -1.27278 0.943444
Q2G2V7   10 0.588235 -1.27278 0.943444
Q2FYA6   3 0.176471 -1.27278 0.943444
Q2G276   2 0.117647 -1.27278 0.943444
Q2G070   4 0.235294 -1.27278 0.943444
Q2FVZ1   9 0.529412 -1.27278 0.943444
Q2FW84   6 0.352941 -1.27278 0.943444
Q2FVY9   6 0.352941 -1.27278 0.943444
Q2FVD9   3 0.176471 -1.27278 0.943444
Q2G1T2   6 0.352941 -1.27278 0.943444
Q2G0I3   9 0.529412 -1.27278 0.943444
Q2G0E8   5 0.294118 -1.27278 0.943444
Q2FW08   4 0.235294 -1.27278 0.943444
Q2FVD8   4 0.235294 -1.27278 0.943444
Q2FXF5   8 0.470588 -1.27278 0.943444
Q2FXW1   4 0.235294 -1.27278 0.943444
Q2FW79   0 0 -1.27278 0.943444
Q2G2G0   0 0 -1.27278 0.943444
P48940   8 0.470588 -1.27278 0.943444
Q2FYL6   13 0.764706 -1.27278 0.943444
Q2FZV8   2 0.117647 -1.27278 0.943444
Q2FYM5   7 0.411765 -1.27278 0.943444
Q2G2B6   4 0.235294 -1.27278 0.943444
Q2G1L2   3 0.176471 -1.27278 0.943444
Q2G1V5   10 0.588235 -1.27278 0.943444
Q2FXT0   0 0 -1.27278 0.943444
Q2FY02   8 0.470588 -1.27278 0.943444
Q2FWQ4   11 0.647059 -1.27278 0.943444
Q2FYG4   12 0.705882 -1.27278 0.943444
Q2FW11   4 0.235294 -1.27278 0.943444
Q2G257   10 0.571429 -1.27278 0.943444
Q2FWJ6   5 0.285714 -1.27278 0.943444
Q2FXS8   0 0 -1.27278 0.943444
Q2FX12   6 0.342857 -1.27278 0.943444
Q2FYF1   6 0.342857 -1.27278 0.943444
Q2G2E8   10 0.571429 -1.27278 0.943444
Q2FXE6   8 0.457143 -1.27278 0.943444
Q2G2C0   9 0.514286 -1.27278 0.943444
Q2G1V6   11 0.628571 -1.27278 0.943444
Q2FWZ4   6 0.342857 -1.27278 0.943444
Q2G2V0   13 0.742857 -1.27278 0.943444
Q9ZAH6   6 0.342857 -1.27278 0.943444
Q2FVU2   3 0.171429 -1.27278 0.943444
Q2FWI8   3 0.171429 -1.27278 0.943444
P0A0H0   0 0 -1.27278 0.943444
Q2G0C1   6 0.342857 -1.27278 0.943444
Q2FXH3   4 0.228571 -1.27278 0.943444
Q2FXI6   5 0.285714 -1.27278 0.943444
Q2G1X5   2 0.114286 -1.27278 0.943444
Q2FV08   13 0.742857 -1.27278 0.943444
Q2FWT7   0 0 -1.27278 0.943444
Q2G210   9 0.514286 -1.27278 0.943444
Q2FW66   5 0.285714 -1.27278 0.943444
Q2FWD0   7 0.4 -1.27278 0.943444
Q2FUQ1   3 0.171429 -1.27278 0.943444
Q2FVI6   11 0.628571 -1.27278 0.943444
Q2FWM7   13 0.742857 -1.27278 0.943444
Q2FVN2   0 0 -1.27278 0.943444
Q2FWR2   4 0.228571 -1.27278 0.943444
Q2FYH4   9 0.514286 -1.27278 0.943444
Q2FYM8   8 0.457143 -1.27278 0.943444
Q9RFJ6   8 0.457143 -1.27278 0.943444
Q2FZ42   0 0 -1.27278 0.943444
Q2FVX9   5 0.285714 -1.27278 0.943444
Q2G066   4 0.228571 -1.27278 0.943444
Q2FVM3   11 0.628571 -1.27278 0.943444
Q2FWT1   6 0.342857 -1.27278 0.943444
Q2FZB8   3 0.171429 -1.27278 0.943444
Q2FUQ8   15 0.857143 -1.27278 0.943444
Q2G2I7   0 0 -1.27278 0.943444
Q2FVF7   5 0.285714 -1.27278 0.943444
Q2FV52   10 0.571429 -1.27278 0.943444
Q2FWE3   7 0.4 -1.27278 0.943444
Q2G144   3 0.171429 -1.27278 0.943444
Q2FXZ1   4 0.228571 -1.27278 0.943444
Q2FX34   2 0.114286 -1.27278 0.943444
Q2FWV4   0 0 -1.27278 0.943444
Q2FZ11   8 0.457143 -1.27278 0.943444
Q2G141   7 0.4 -1.27278 0.943444
Q2FWF5   2 0.114286 -1.27278 0.943444
Q2FV34   0 0 -1.27278 0.943444
Q2FWQ0   6 0.342857 -1.27278 0.943444
Q2FV88   4 0.228571 -1.27278 0.943444
Q2G2P0   4 0.228571 -1.27278 0.943444
Q2FYW8   4 0.228571 -1.27278 0.943444
Q2G1W1   3 0.171429 -1.27278 0.943444
Q2FVC2   4 0.228571 -1.27278 0.943444
Q2G0D3   10 0.571429 -1.27278 0.943444
Q2FV89   5 0.285714 -1.27278 0.943444
Q2G1U2   2 0.114286 -1.27278 0.943444
Q2FX32   6 0.342857 -1.27278 0.943444
Q2FXS7   9 0.514286 -1.27278 0.943444
Q2FVX1   11 0.628571 -1.27278 0.943444
Q2FVE0   12 0.685714 -1.27278 0.943444
Q2G270   0 0 -1.27278 0.943444
Q9EYW6   0 0 -1.27278 0.943444
Q2FVB8   13 0.742857 -1.27278 0.943444
Q2FZT9   17 0.971429 -1.27278 0.943444
Q2G298   5 0.285714 -1.27278 0.943444
Q2FX49   9 0.514286 -1.27278 0.943444
Q2G0Z0   4 0.228571 -1.27278 0.943444
Q2FW39   5 0.285714 -1.27278 0.943444
Q2G252   7 0.4 -1.27278 0.943444
Q2G0A3   0 0 -1.27278 0.943444
Q2FYJ7   5 0.285714 -1.27278 0.943444
Q2FWT2   7 0.4 -1.27278 0.943444
Q2FWQ5   8 0.457143 -1.27278 0.943444
Q2G2J7   3 0.171429 -1.27278 0.943444
Q2FY75   12 0.685714 -1.27278 0.943444
Q2G106   4 0.228571 -1.27278 0.943444
Q2FVY3   2 0.114286 -1.27278 0.943444
Q2FVP9   3 0.171429 -1.27278 0.943444
Q2FW42   2 0.114286 -1.27278 0.943444
Q2FUV9   4 0.228571 -1.27278 0.943444
Q2FVR7   4 0.228571 -1.27278 0.943444
Q2FZN1   2 0.114286 -1.27278 0.943444
Q2G2Q7   6 0.333333 -1.27278 0.943444
Q2G150   5 0.277778 -1.27278 0.943444
Q2G081   5 0.277778 -1.27278 0.943444
Q2FV45   4 0.222222 -1.27278 0.943444
Q2FX02   3 0.166667 -1.27278 0.943444
P0A0Q4   10 0.555556 -1.27278 0.943444
Q2G0L9   6 0.333333 -1.27278 0.943444
Q2FY04   4 0.222222 -1.27278 0.943444
Q2FV48   12 0.666667 -1.27278 0.943444
Q2FW64   6 0.333333 -1.27278 0.943444
Q2FX63   7 0.388889 -1.27278 0.943444
Q2G1T3   4 0.222222 -1.27278 0.943444
Q2G0K9   0 0 -1.27278 0.943444
Q2FZ00   13 0.722222 -1.27278 0.943444
Q2FVL9   0 0 -1.27278 0.943444
Q2FW33   10 0.555556 -1.27278 0.943444
Q2FWT9   2 0.111111 -1.27278 0.943444
Q2FZF7   2 0.111111 -1.27278 0.943444
Q2FWL1   6 0.333333 -1.27278 0.943444
Q2FYS7   2 0.111111 -1.27278 0.943444
Q2FZX3   4 0.222222 -1.27278 0.943444
Q2FXR0   10 0.555556 -1.27278 0.943444
Q2G2I9   2 0.111111 -1.27278 0.943444
Q2FWN1   10 0.555556 -1.27278 0.943444
Q2G297   15 0.833333 -1.27278 0.943444
Q2FVA0   18 1 0.903563 0.161558
Q2FXX0   0 0 -1.27278 0.943444
Q2G2P4   7 0.388889 -1.27278 0.943444
Q2G0P8   13 0.722222 -1.27278 0.943444
Q2FVN3   8 0.444444 -1.27278 0.943444
Q2FXK7   6 0.333333 -1.27278 0.943444
Q2FZF8   2 0.111111 -1.27278 0.943444
Q2FWR0   4 0.222222 -1.27278 0.943444
Q2FXL2   10 0.555556 -1.27278 0.943444
Q2FWA9   11 0.611111 -1.27278 0.943444
Q2G282   9 0.5 -1.27278 0.943444
Q9RQQ0   14 0.777778 -1.27278 0.943444
Q2FXD7   6 0.333333 -1.27278 0.943444
Q2FUY4   8 0.444444 -1.27278 0.943444
Q2G2W4   18 1 0.903563 0.161558
Q2FZF5   8 0.444444 -1.27278 0.943444
Q2FY42   0 0 -1.27278 0.943444
Q2FUS3   8 0.444444 -1.27278 0.943444
Q2G2E7   11 0.611111 -1.27278 0.943444
Q2G0S6   2 0.111111 -1.27278 0.943444
Q2G0C2   13 0.722222 -1.27278 0.943444
Q2FWF8   6 0.333333 -1.27278 0.943444
Q2G000   5 0.277778 -1.27278 0.943444
Q2FWX2   4 0.222222 -1.27278 0.943444
Q2FZS2   2 0.111111 -1.27278 0.943444
Q2FW16   0 0 -1.27278 0.943444
Q2FZI2   12 0.666667 -1.27278 0.943444
Q2G1Q5   9 0.5 -1.27278 0.943444
Q2G1A5   5 0.277778 -1.27278 0.943444
Q2G0P7   11 0.611111 -1.27278 0.943444
Q2FWV3   0 0 -1.27278 0.943444
Q2FW51   2 0.111111 -1.27278 0.943444
Q2FVI4   4 0.222222 -1.27278 0.943444
Q2FVN7   4 0.222222 -1.27278 0.943444
Q2FWP9   2 0.111111 -1.27278 0.943444
Q2FXT2   8 0.444444 -1.27278 0.943444
P0A0F4   7 0.388889 -1.27278 0.943444
Q2G126   7 0.388889 -1.27278 0.943444
Q2FW82   11 0.611111 -1.27278 0.943444
Q2FY44   4 0.222222 -1.27278 0.943444
Q2G0N9   7 0.388889 -1.27278 0.943444
Q2G0Z9   10 0.555556 -1.27278 0.943444
Q2FV81   5 0.277778 -1.27278 0.943444
Q2FYC4   4 0.222222 -1.27278 0.943444
Q2G178   6 0.333333 -1.27278 0.943444
Q2G079   4 0.222222 -1.27278 0.943444
Q2G2B7   7 0.388889 -1.27278 0.943444
Q2FVF5   4 0.222222 -1.27278 0.943444
Q2G2W2   7 0.388889 -1.27278 0.943444
Q2G1I2   6 0.333333 -1.27278 0.943444
Q2G245   11 0.611111 -1.27278 0.943444
Q2G1H7   8 0.432432 -1.27278 0.943444
Q2FWF1   1 0.0540541 -1.27278 0.943444
Q2FZZ9   10 0.540541 -1.27278 0.943444
Q2G1W3   5 0.27027 -1.27278 0.943444
Q2G204   9 0.486486 -1.27278 0.943444
Q2G1H1   6 0.324324 -1.27278 0.943444
Q2FXK3   4 0.216216 -1.27278 0.943444
Q2G2H8   9 0.486486 -1.27278 0.943444
Q2FZP9   6 0.324324 -1.27278 0.943444
Q2FWI2   6 0.324324 -1.27278 0.943444
Q2FYZ6   17 0.918919 -1.27278 0.943444
Q2FXS1   14 0.756757 -1.27278 0.943444
Q2G200   3 0.162162 -1.27278 0.943444
Q2G2L5   15 0.810811 -1.27278 0.943444
Q2FY73   10 0.540541 -1.27278 0.943444
Q2G177   17 0.918919 -1.27278 0.943444
Q2G2F9   7 0.378378 -1.27278 0.943444
Q2FV27   4 0.216216 -1.27278 0.943444
Q2FZ56   7 0.378378 -1.27278 0.943444
Q2FVF3   13 0.702703 -1.27278 0.943444
Q2G0B6   5 0.27027 -1.27278 0.943444
Q2G2S5   7 0.378378 -1.27278 0.943444
Q2FW68   5 0.27027 -1.27278 0.943444
Q2FWX7   4 0.216216 -1.27278 0.943444
Q2FWB6   11 0.594595 -1.27278 0.943444
Q2FXA9   4 0.216216 -1.27278 0.943444
Q2FXP3   7 0.378378 -1.27278 0.943444
Q2FUX5   8 0.432432 -1.27278 0.943444
Q2FZZ4   4 0.216216 -1.27278 0.943444
Q2FX98   9 0.486486 -1.27278 0.943444
Q2FV23   2 0.108108 -1.27278 0.943444
Q2FUR1   7 0.378378 -1.27278 0.943444
Q2FY49   8 0.432432 -1.27278 0.943444
Q2G017   2 0.108108 -1.27278 0.943444
Q2G2K9   15 0.810811 -1.27278 0.943444
Q2G2N9   6 0.324324 -1.27278 0.943444
Q2G0E9   12 0.648649 -1.27278 0.943444
Q2FY19   7 0.378378 -1.27278 0.943444
Q2G1E3   6 0.324324 -1.27278 0.943444
Q2FW17   0 0 -1.27278 0.943444
Q2FWK9   4 0.216216 -1.27278 0.943444
Q2G2Q6   8 0.432432 -1.27278 0.943444
Q2G2Q5   7 0.378378 -1.27278 0.943444
Q2G1U9   6 0.324324 -1.27278 0.943444
Q2G299   5 0.27027 -1.27278 0.943444
Q2FX75   0 0 -1.27278 0.943444
Q2G058   5 0.27027 -1.27278 0.943444
Q2G0E3   2 0.108108 -1.27278 0.943444
Q2FYK0   13 0.702703 -1.27278 0.943444
Q2G2K6   0 0 -1.27278 0.943444
Q2FYN0   0 0 -1.27278 0.943444
Q2FVK7   11 0.594595 -1.27278 0.943444
Q2FX15   5 0.27027 -1.27278 0.943444
Q2FVN9   11 0.594595 -1.27278 0.943444
Q2FWX0   17 0.918919 -1.27278 0.943444
Q2G143   7 0.378378 -1.27278 0.943444
Q2G0C7   2 0.108108 -1.27278 0.943444
Q2G0K6   6 0.324324 -1.27278 0.943444
Q2FZZ1   14 0.756757 -1.27278 0.943444
Q2FV13   4 0.216216 -1.27278 0.943444
Q2G128   11 0.594595 -1.27278 0.943444
Q2FXU2   2 0.108108 -1.27278 0.943444
Q2G2R4   7 0.378378 -1.27278 0.943444
Q2FXM1   7 0.378378 -1.27278 0.943444
Q8KQR1   2 0.108108 -1.27278 0.943444
Q2G2Q9   6 0.324324 -1.27278 0.943444
Q2FVG9   17 0.918919 -1.27278 0.943444
Q2FV56   9 0.486486 -1.27278 0.943444
Q2FWG7   15 0.789474 -1.27278 0.943444
Q2G0T1   11 0.578947 -1.27278 0.943444
Q2FXB9   12 0.631579 -1.27278 0.943444
Q2FZP3   11 0.578947 -1.27278 0.943444
Q2FZQ2   17 0.894737 -1.27278 0.943444
Q2FXS4   7 0.368421 -1.27278 0.943444
Q2FZ21   9 0.473684 -1.27278 0.943444
Q2G2X2   7 0.368421 -1.27278 0.943444
Q2FZF6   6 0.315789 -1.27278 0.943444
Q2FYA0   4 0.210526 -1.27278 0.943444
Q2G2A9   21 1.10526 0.903563 0.161558
Q2FYB9   6 0.315789 -1.27278 0.943444
Q2FYI4   7 0.368421 -1.27278 0.943444
Q2FYL4   6 0.315789 -1.27278 0.943444
Q2G1T0   17 0.894737 -1.27278 0.943444
Q2FXW7   5 0.263158 -1.27278 0.943444
Q2FZA1   6 0.315789 -1.27278 0.943444
Q2FY76   10 0.526316 -1.27278 0.943444
Q2FZ97   6 0.315789 -1.27278 0.943444
Q2G1I4   24 1.26316 0.903563 0.161558
Q2FYQ6   15 0.789474 -1.27278 0.943444
Q2FXL6   6 0.315789 -1.27278 0.943444
Q2G2G6   11 0.578947 -1.27278 0.943444
Q2FVH1   16 0.842105 -1.27278 0.943444
Q2FYA8   4 0.210526 -1.27278 0.943444
Q2G2M5   11 0.578947 -1.27278 0.943444
Q2FV99   2 0.105263 -1.27278 0.943444
Q2G105   2 0.105263 -1.27278 0.943444
Q2FW23   11 0.578947 -1.27278 0.943444
Q2G012   1 0.0526316 -1.27278 0.943444
Q2G2V5   2 0.105263 -1.27278 0.943444
Q2FW07   12 0.631579 -1.27278 0.943444
Q2G0F2   4 0.210526 -1.27278 0.943444
Q2FZC9   14 0.736842 -1.27278 0.943444
Q2FXE9   16 0.842105 -1.27278 0.943444
Q2FV47   5 0.263158 -1.27278 0.943444
Q2G2Q8   6 0.315789 -1.27278 0.943444
Q2FYE7   18 0.947368 -1.27278 0.943444
Q2FUT3   18 0.947368 -1.27278 0.943444
Q2G068   13 0.684211 -1.27278 0.943444
Q2G2D3   4 0.210526 -1.27278 0.943444
Q2FYK4   6 0.315789 -1.27278 0.943444
Q2FX36   4 0.210526 -1.27278 0.943444
Q2G0A4   11 0.578947 -1.27278 0.943444
Q2G080   14 0.736842 -1.27278 0.943444
Q2FUT1   12 0.631579 -1.27278 0.943444
Q2FYH3   10 0.526316 -1.27278 0.943444
Q2FXA7   7 0.368421 -1.27278 0.943444
Q2G2Y6   0 0 -1.27278 0.943444
Q2FY55   6 0.315789 -1.27278 0.943444
Q2FY61   4 0.210526 -1.27278 0.943444
Q2G0E2   6 0.315789 -1.27278 0.943444
Q2FVY1   6 0.315789 -1.27278 0.943444
Q2FUV1   13 0.684211 -1.27278 0.943444
Q2FUS9   0 0 -1.27278 0.943444
Q2G1A1   2 0.105263 -1.27278 0.943444
P60639   17 0.894737 -1.27278 0.943444
Q2FZE9   0 0 -1.27278 0.943444
Q2G1I9   10 0.526316 -1.27278 0.943444
Q2FWN0   10 0.526316 -1.27278 0.943444
Q2FZE3   8 0.421053 -1.27278 0.943444
Q93Q23   16 0.842105 -1.27278 0.943444
Q2FWE9   6 0.315789 -1.27278 0.943444
Q2FUS1   18 0.947368 -1.27278 0.943444
Q2FVM5   10 0.526316 -1.27278 0.943444
Q2G2N7   12 0.631579 -1.27278 0.943444
Q2FWG0   17 0.894737 -1.27278 0.943444
Q2FXV7   22 1.15789 0.903563 0.161558
Q2FW69   14 0.736842 -1.27278 0.943444
P0A0F8   4 0.210526 -1.27278 0.943444
Q2G055   6 0.315789 -1.27278 0.943444
Q2FV37   13 0.684211 -1.27278 0.943444
Q2G225   17 0.894737 -1.27278 0.943444
Q2FXG2   5 0.263158 -1.27278 0.943444
Q2FY87   2 0.105263 -1.27278 0.943444
Q2FWR7   4 0.210526 -1.27278 0.943444
Q2G1U6   11 0.578947 -1.27278 0.943444
Q2G006   6 0.315789 -1.27278 0.943444
Q2G2I6   17 0.871795 -1.27278 0.943444
Q2FWS1   0 0 -1.27278 0.943444
Q2FYF5   11 0.564103 -1.27278 0.943444
Q2G0F1   17 0.871795 -1.27278 0.943444
Q2G0J2   14 0.717949 -1.27278 0.943444
Q2FXE3   11 0.564103 -1.27278 0.943444
Q2FYV8   8 0.410256 -1.27278 0.943444
Q2G1X6   11 0.564103 -1.27278 0.943444
Q2FUP5   14 0.717949 -1.27278 0.943444
Q2G1A4   22 1.12821 0.903563 0.161558
Q2G0H9   11 0.564103 -1.27278 0.943444
Q2G0M0   10 0.512821 -1.27278 0.943444
Q2FYK6   4 0.205128 -1.27278 0.943444
Q2G023   6 0.307692 -1.27278 0.943444
Q2G0G2   4 0.205128 -1.27278 0.943444
Q2FXC0   2 0.102564 -1.27278 0.943444
Q2FXF1   5 0.25641 -1.27278 0.943444
Q2FW00   17 0.871795 -1.27278 0.943444
Q2G1E7   23 1.17949 0.903563 0.161558
Q2FWE7   12 0.615385 -1.27278 0.943444
Q2FY32   12 0.615385 -1.27278 0.943444
Q2FUU0   4 0.205128 -1.27278 0.943444
Q2FVU5   5 0.25641 -1.27278 0.943444
Q2G062   18 0.923077 -1.27278 0.943444
Q2FV26   16 0.820513 -1.27278 0.943444
Q2FW97   6 0.307692 -1.27278 0.943444
Q2FZY8   22 1.12821 0.903563 0.161558
Q2G277   19 0.974359 -1.27278 0.943444
Q2G0V1   16 0.820513 -1.27278 0.943444
Q2FWJ3   8 0.410256 -1.27278 0.943444
Q2G2J2   5 0.25641 -1.27278 0.943444
Q2FVB0   23 1.17949 0.903563 0.161558
Q2G278   5 0.25641 -1.27278 0.943444
Q2G107   2 0.102564 -1.27278 0.943444
P0A0M9   5 0.25641 -1.27278 0.943444
Q2G067   17 0.871795 -1.27278 0.943444
Q2FV55   6 0.307692 -1.27278 0.943444
Q2G1L3   5 0.25641 -1.27278 0.943444
Q2G2R0   10 0.512821 -1.27278 0.943444
Q2G2T3   4 0.205128 -1.27278 0.943444
Q2FWA8   16 0.820513 -1.27278 0.943444
Q2G056   12 0.615385 -1.27278 0.943444
Q2FWR1   15 0.769231 -1.27278 0.943444
Q2FXP9   5 0.25641 -1.27278 0.943444
Q2FZI4   12 0.615385 -1.27278 0.943444
Q2G2L7   10 0.512821 -1.27278 0.943444
Q2FVG1   19 0.974359 -1.27278 0.943444
Q2G1I7   6 0.307692 -1.27278 0.943444
Q2FVB6   19 0.974359 -1.27278 0.943444
Q2G001   8 0.410256 -1.27278 0.943444
Q2FUX3   2 0.102564 -1.27278 0.943444
Q2G1Q9   13 0.666667 -1.27278 0.943444
Q2G2S9   10 0.512821 -1.27278 0.943444
Q2FXZ8   8 0.410256 -1.27278 0.943444
Q2FZI7   7 0.358974 -1.27278 0.943444
Q2FUS6   7 0.358974 -1.27278 0.943444
Q2FUZ6   5 0.25641 -1.27278 0.943444
Q2FYQ9   10 0.512821 -1.27278 0.943444
Q2FYS8   4 0.205128 -1.27278 0.943444
Q2FYS6   21 1.07692 0.903563 0.161558
Q2FZG6   4 0.205128 -1.27278 0.943444
Q2G1L9   19 0.974359 -1.27278 0.943444
Q2FXT3   14 0.717949 -1.27278 0.943444
Q2FZN9   5 0.25641 -1.27278 0.943444
Q2FW20   4 0.205128 -1.27278 0.943444
Q2G0H3   8 0.410256 -1.27278 0.943444
Q2FV98   6 0.307692 -1.27278 0.943444
Q2FXR7   15 0.769231 -1.27278 0.943444
Q2G1T4   6 0.307692 -1.27278 0.943444
Q2FW38   8 0.410256 -1.27278 0.943444
Q2G2P6   17 0.871795 -1.27278 0.943444
Q2FVL7   12 0.615385 -1.27278 0.943444
Q2FVY2   5 0.25641 -1.27278 0.943444
Q2FYZ0   3 0.153846 -1.27278 0.943444
Q2FYW2   18 0.923077 -1.27278 0.943444
P60643   21 1.07692 0.903563 0.161558
Q2G265   5 0.25641 -1.27278 0.943444
Q2FV42   17 0.871795 -1.27278 0.943444
Q2FXN0   13 0.666667 -1.27278 0.943444
Q2G2D9   24 1.23077 0.903563 0.161558
Q2FV75   7 0.358974 -1.27278 0.943444
Q2FYE0   21 1.07692 0.903563 0.161558
Q2FX03   20 1.02564 0.903563 0.161558
Q2FX89   5 0.25641 -1.27278 0.943444
Q2FX43   0 0 -1.27278 0.943444
Q2FV69   18 0.9 -1.27278 0.943444
P72360   15 0.75 -1.27278 0.943444
Q2FVQ1   6 0.3 -1.27278 0.943444
Q2FYG7   12 0.6 -1.27278 0.943444
Q2G1J8   18 0.9 -1.27278 0.943444
Q2FW77   18 0.9 -1.27278 0.943444
Q2FWI4   9 0.45 -1.27278 0.943444
Q2FX62   4 0.2 -1.27278 0.943444
Q2G0U6   6 0.3 -1.27278 0.943444
Q2G0P2   5 0.25 -1.27278 0.943444
Q2G0B8   6 0.3 -1.27278 0.943444
Q2FVL3   16 0.8 -1.27278 0.943444
Q2G1K8   13 0.65 -1.27278 0.943444
Q2G2R9   13 0.65 -1.27278 0.943444
Q2G2I3   13 0.65 -1.27278 0.943444
Q2FY56   15 0.75 -1.27278 0.943444
Q2G0B1   11 0.55 -1.27278 0.943444
Q2G1T1   9 0.45 -1.27278 0.943444
Q2FVX5   21 1.05 0.903563 0.161558
Q2G0H8   9 0.45 -1.27278 0.943444
Q2FVT3   4 0.2 -1.27278 0.943444
Q2FWF6   4 0.2 -1.27278 0.943444
Q2FWZ6   12 0.6 -1.27278 0.943444
Q2FZ77   5 0.25 -1.27278 0.943444
Q2G0H0   11 0.55 -1.27278 0.943444
Q2G2G7   10 0.5 -1.27278 0.943444
Q2G117   7 0.35 -1.27278 0.943444
Q2FXG9   8 0.4 -1.27278 0.943444
Q2FWE4   5 0.25 -1.27278 0.943444
Q2FUS0   11 0.55 -1.27278 0.943444
Q2FWR3   18 0.9 -1.27278 0.943444
Q2FYA9   0 0 -1.27278 0.943444
Q2G0Y5   10 0.5 -1.27278 0.943444
Q2FZZ8   6 0.3 -1.27278 0.943444
Q2G1Z6   15 0.75 -1.27278 0.943444
Q2FX53   13 0.65 -1.27278 0.943444
Q2FZC4   2 0.1 -1.27278 0.943444
Q2FUS5   19 0.95 -1.27278 0.943444
Q2G1R0   19 0.95 -1.27278 0.943444
Q2G0D5   19 0.95 -1.27278 0.943444
Q2FY18   20 1 0.903563 0.161558
Q2FYH8   22 1.1 0.903563 0.161558
Q2G1F2   6 0.3 -1.27278 0.943444
Q2G0Q5   5 0.25 -1.27278 0.943444
Q2FVR2   5 0.25 -1.27278 0.943444
Q2FZE7   2 0.1 -1.27278 0.943444
Q2G0I0   12 0.6 -1.27278 0.943444
Q2G0R1   4 0.2 -1.27278 0.943444
Q2G0L7   6 0.3 -1.27278 0.943444
Q2FWI1   12 0.6 -1.27278 0.943444
Q2G0F7   17 0.85 -1.27278 0.943444
Q2FXY3   13 0.65 -1.27278 0.943444
P0A084   7 0.35 -1.27278 0.943444
Q2G0G5   13 0.65 -1.27278 0.943444
Q2FZE5   19 0.95 -1.27278 0.943444
Q2G0A2   23 1.15 0.903563 0.161558
Q2FVE8   19 0.95 -1.27278 0.943444
Q2G2M8   4 0.2 -1.27278 0.943444
Q2FYH7   12 0.6 -1.27278 0.943444
Q2FVR8   8 0.4 -1.27278 0.943444
Q2FZU9   5 0.25 -1.27278 0.943444
Q2FYX7   10 0.5 -1.27278 0.943444
Q2G280   7 0.35 -1.27278 0.943444
Q2FVG5   12 0.6 -1.27278 0.943444
Q2FWX1   12 0.6 -1.27278 0.943444
Q2FVB3   18 0.9 -1.27278 0.943444
Q2G2A1   7 0.35 -1.27278 0.943444
Q2G1W7   2 0.1 -1.27278 0.943444
Q2FW36   16 0.8 -1.27278 0.943444
P31337   12 0.6 -1.27278 0.943444
Q2FXB8   19 0.95 -1.27278 0.943444
Q2G2F3   7 0.35 -1.27278 0.943444
Q2FYM7   11 0.55 -1.27278 0.943444
Q2FYB2   2 0.1 -1.27278 0.943444
Q2G2E2   15 0.731707 -1.27278 0.943444
Q2G2G9   17 0.829268 -1.27278 0.943444
Q2FVC5   5 0.243902 -1.27278 0.943444
Q2G0T3   11 0.536585 -1.27278 0.943444
Q2G074   21 1.02439 0.903563 0.161558
Q2G016   6 0.292683 -1.27278 0.943444
Q2G0G4   6 0.292683 -1.27278 0.943444
Q2G2K1   2 0.097561 -1.27278 0.943444
Q2FXE1   10 0.487805 -1.27278 0.943444
Q2FWD2   5 0.243902 -1.27278 0.943444
Q2G1Q0   6 0.292683 -1.27278 0.943444
Q2G073   18 0.878049 -1.27278 0.943444
Q2G1T7   17 0.829268 -1.27278 0.943444
Q2FVI3   7 0.341463 -1.27278 0.943444
Q2FZ93   20 0.97561 -1.27278 0.943444
Q2FVQ7   4 0.195122 -1.27278 0.943444
Q2G2B9   18 0.878049 -1.27278 0.943444
Q2FZN5   17 0.829268 -1.27278 0.943444
Q2FY72   4 0.195122 -1.27278 0.943444
Q2G0A0   6 0.292683 -1.27278 0.943444
Q2FZQ8   27 1.31707 0.903563 0.161558
Q2FXP1   14 0.682927 -1.27278 0.943444
P0A0B7   4 0.195122 -1.27278 0.943444
Q2FYW0   16 0.780488 -1.27278 0.943444
Q2G230   14 0.682927 -1.27278 0.943444
Q2G0H5   8 0.390244 -1.27278 0.943444
Q2G0B7   8 0.390244 -1.27278 0.943444
Q2G131   14 0.682927 -1.27278 0.943444
Q2G0Y4   8 0.390244 -1.27278 0.943444
Q2G2L0   14 0.682927 -1.27278 0.943444
Q2G101   10 0.487805 -1.27278 0.943444
Q2G036   9 0.439024 -1.27278 0.943444
Q2FXN3   23 1.12195 0.903563 0.161558
Q2FWY2   9 0.439024 -1.27278 0.943444
Q2FXK6   14 0.682927 -1.27278 0.943444
Q2G2Y3   5 0.243902 -1.27278 0.943444
Q2G1P8   6 0.292683 -1.27278 0.943444
Q2G0N7   6 0.292683 -1.27278 0.943444
Q2FW43   8 0.390244 -1.27278 0.943444
Q2G2N4   17 0.829268 -1.27278 0.943444
Q2FW59   5 0.243902 -1.27278 0.943444
Q2G1V0   16 0.780488 -1.27278 0.943444
Q2G010   7 0.341463 -1.27278 0.943444
Q2FWJ4   20 0.97561 -1.27278 0.943444
Q2FUR3   8 0.390244 -1.27278 0.943444
Q2FXE4   12 0.585366 -1.27278 0.943444
Q2FY36   7 0.341463 -1.27278 0.943444
Q2G1Q7   4 0.195122 -1.27278 0.943444
Q2FX09   16 0.780488 -1.27278 0.943444
Q2G0Z1   9 0.439024 -1.27278 0.943444
Q2FWJ1   10 0.487805 -1.27278 0.943444
Q2FUT4   7 0.341463 -1.27278 0.943444
Q2FYI1   5 0.243902 -1.27278 0.943444
Q2FXQ8   7 0.341463 -1.27278 0.943444
Q2FUZ0   9 0.439024 -1.27278 0.943444
P0A086   9 0.439024 -1.27278 0.943444
Q2FZM0   15 0.731707 -1.27278 0.943444
Q2FXL3   4 0.195122 -1.27278 0.943444
Q2G2K7   16 0.780488 -1.27278 0.943444
Q2FVL1   17 0.829268 -1.27278 0.943444
Q2FW21   2 0.097561 -1.27278 0.943444
Q2G201   7 0.341463 -1.27278 0.943444
Q2FVV6   10 0.487805 -1.27278 0.943444
Q2FV03   6 0.292683 -1.27278 0.943444
Q2G2T2   25 1.21951 0.903563 0.161558
Q2FZ44   2 0.097561 -1.27278 0.943444
Q2G1N7   16 0.780488 -1.27278 0.943444
Q2G172   17 0.829268 -1.27278 0.943444
Q2G208   19 0.926829 -1.27278 0.943444
Q2FZR7   19 0.926829 -1.27278 0.943444
Q2G2K2   0 0 -1.27278 0.943444
Q2FVA4   11 0.536585 -1.27278 0.943444
Q2G0F5   25 1.21951 0.903563 0.161558
Q2G0X0   4 0.195122 -1.27278 0.943444
Q2FXU0   5 0.243902 -1.27278 0.943444
Q2FXX9   10 0.487805 -1.27278 0.943444
Q2G2K8   2 0.097561 -1.27278 0.943444
Q2G0X1   6 0.285714 -1.27278 0.943444
Q2FXI8   2 0.0952381 -1.27278 0.943444
Q2G0L1   12 0.571429 -1.27278 0.943444
Q2FX07   5 0.238095 -1.27278 0.943444
Q2G139   4 0.190476 -1.27278 0.943444
Q2FUV5   6 0.285714 -1.27278 0.943444
Q2FVD0   4 0.190476 -1.27278 0.943444
Q2FX10   21 1 0.903563 0.161558
Q2G1W5   8 0.380952 -1.27278 0.943444
Q2G1Y7   6 0.285714 -1.27278 0.943444
Q2G190   8 0.380952 -1.27278 0.943444
Q2FV59   19 0.904762 -1.27278 0.943444
Q2FZS3   2 0.0952381 -1.27278 0.943444
Q2FX90   9 0.428571 -1.27278 0.943444
Q2FW85   22 1.04762 0.903563 0.161558
Q2FZ65   12 0.571429 -1.27278 0.943444
Q2FXJ7   8 0.380952 -1.27278 0.943444
Q2FVW2   12 0.571429 -1.27278 0.943444
Q2G0H4   9 0.428571 -1.27278 0.943444
Q2FVV4   14 0.666667 -1.27278 0.943444
Q2FUR9   22 1.04762 0.903563 0.161558
Q2FW06   5 0.238095 -1.27278 0.943444
Q2FY84   8 0.380952 -1.27278 0.943444
Q2G132   7 0.333333 -1.27278 0.943444
Q2G0C9   4 0.190476 -1.27278 0.943444
Q2G2N1   20 0.952381 -1.27278 0.943444
Q2FVF2   24 1.14286 0.903563 0.161558
Q2FZ30   24 1.14286 0.903563 0.161558
Q2FXX8   10 0.47619 -1.27278 0.943444
Q2FZX6   12 0.571429 -1.27278 0.943444
Q2G1Z2   26 1.2381 0.903563 0.161558
Q2G0G7   11 0.52381 -1.27278 0.943444
Q2FV53   4 0.190476 -1.27278 0.943444
Q2FV28   14 0.666667 -1.27278 0.943444
Q2G097   6 0.285714 -1.27278 0.943444
Q2FZC5   6 0.285714 -1.27278 0.943444
Q2FY77   15 0.714286 -1.27278 0.943444
Q2FVA9   5 0.238095 -1.27278 0.943444
Q2G2W5   0 0 -1.27278 0.943444
Q2FX97   17 0.809524 -1.27278 0.943444
Q2G1F3   8 0.380952 -1.27278 0.943444
Q2FYU1   5 0.238095 -1.27278 0.943444
Q2FUP6   17 0.809524 -1.27278 0.943444
Q2G2U7   23 1.09524 0.903563 0.161558
Q2FY09   10 0.47619 -1.27278 0.943444
Q2G1J6   13 0.619048 -1.27278 0.943444
Q2G059   6 0.285714 -1.27278 0.943444
Q2FVK5   18 0.857143 -1.27278 0.943444
Q2G0H7   8 0.380952 -1.27278 0.943444
Q2FWN2   17 0.809524 -1.27278 0.943444
Q2FYV7   8 0.380952 -1.27278 0.943444
Q2G236   18 0.857143 -1.27278 0.943444
Q2FZR6   21 1 0.903563 0.161558
Q2G1P9   5 0.238095 -1.27278 0.943444
Q2G0R9   7 0.333333 -1.27278 0.943444
Q2FUZ9   10 0.47619 -1.27278 0.943444
Q2FVP2   7 0.333333 -1.27278 0.943444
Q2FXC8   3 0.142857 -1.27278 0.943444
Q2FVC4   8 0.380952 -1.27278 0.943444
Q2FZ29   5 0.238095 -1.27278 0.943444
Q2FYR8   5 0.232558 -1.27278 0.943444
Q2FY23   7 0.325581 -1.27278 0.943444
Q2G0D4   9 0.418605 -1.27278 0.943444
Q2FZ38   17 0.790698 -1.27278 0.943444
Q2FXH1   22 1.02326 0.903563 0.161558
Q2FXZ9   17 0.790698 -1.27278 0.943444
Q2G1V3   20 0.930233 -1.27278 0.943444
Q2FVZ0   18 0.837209 -1.27278 0.943444
Q2FV95   26 1.2093 0.903563 0.161558
Q2G196   12 0.55814 -1.27278 0.943444
Q2FZ61   7 0.325581 -1.27278 0.943444
Q2FW27   12 0.55814 -1.27278 0.943444
Q2FWH2   24 1.11628 0.903563 0.161558
Q2FZQ9   23 1.06977 0.903563 0.161558
Q2FWQ9   11 0.511628 -1.27278 0.943444
Q2G1N5   29 1.34884 0.903563 0.161558
Q2FZP8   28 1.30233 0.903563 0.161558
Q2FXC2   5 0.232558 -1.27278 0.943444
Q2G0X9   2 0.0930233 -1.27278 0.943444
Q2FX08   9 0.418605 -1.27278 0.943444
Q2FUV2   14 0.651163 -1.27278 0.943444
Q2FZT8   4 0.186047 -1.27278 0.943444
Q2G2N2   21 0.976744 -1.27278 0.943444
Q2G0M1   13 0.604651 -1.27278 0.943444
Q2FVX8   9 0.418605 -1.27278 0.943444
Q2G220   11 0.511628 -1.27278 0.943444
Q2FW37   10 0.465116 -1.27278 0.943444
Q2G203   21 0.976744 -1.27278 0.943444
Q2FY89   12 0.55814 -1.27278 0.943444
Q2G1K7   16 0.744186 -1.27278 0.943444
Q2G013   21 0.976744 -1.27278 0.943444
Q2FV91   25 1.16279 0.903563 0.161558
Q2FW92   19 0.883721 -1.27278 0.943444
Q2G1U5   13 0.604651 -1.27278 0.943444
Q2G2A6   7 0.325581 -1.27278 0.943444
Q2G0G9   8 0.372093 -1.27278 0.943444
P0A088   0 0 -1.27278 0.943444
Q2G0B4   20 0.930233 -1.27278 0.943444
Q2G0X7   3 0.139535 -1.27278 0.943444
Q2G0S0   5 0.232558 -1.27278 0.943444
Q2FW12   7 0.325581 -1.27278 0.943444
Q2G0J7   11 0.511628 -1.27278 0.943444
Q2FW76   23 1.06977 0.903563 0.161558
Q2G1Z7   12 0.55814 -1.27278 0.943444
Q2G2S1   13 0.604651 -1.27278 0.943444
Q2G1B1   11 0.511628 -1.27278 0.943444
Q2FVP3   16 0.744186 -1.27278 0.943444
Q2G1V1   9 0.418605 -1.27278 0.943444
Q2G1H8   8 0.372093 -1.27278 0.943444
Q2G149   11 0.511628 -1.27278 0.943444
Q2FXC7   5 0.232558 -1.27278 0.943444
Q2G019   4 0.186047 -1.27278 0.943444
Q2FWL6   10 0.465116 -1.27278 0.943444
Q2G199   21 0.976744 -1.27278 0.943444
Q2FY41   0 0 -1.27278 0.943444
Q2FX33   12 0.55814 -1.27278 0.943444
Q2G181   9 0.418605 -1.27278 0.943444
Q2FVT1   22 1.02326 0.903563 0.161558
Q2G0Z5   17 0.790698 -1.27278 0.943444
Q2FZC7   13 0.604651 -1.27278 0.943444
Q2G1U0   8 0.372093 -1.27278 0.943444
Q2FW18   8 0.372093 -1.27278 0.943444
Q2G0H1   8 0.372093 -1.27278 0.943444
Q2FX22   9 0.418605 -1.27278 0.943444
Q2G157   17 0.790698 -1.27278 0.943444
Q2G2J5   14 0.651163 -1.27278 0.943444
Q2FZH9   25 1.16279 0.903563 0.161558
Q2FZA6   18 0.837209 -1.27278 0.943444
Q2G1N6   18 0.837209 -1.27278 0.943444
Q2FVR4   16 0.744186 -1.27278 0.943444
Q2FY13   15 0.697674 -1.27278 0.943444
Q2G025   12 0.55814 -1.27278 0.943444
Q2FV36   19 0.883721 -1.27278 0.943444
Q2G0W9   7 0.325581 -1.27278 0.943444
Q2G0L0   11 0.511628 -1.27278 0.943444
Q2FUR2   5 0.232558 -1.27278 0.943444
Q2FVJ9   6 0.27907 -1.27278 0.943444
Q2G1S8   5 0.227273 -1.27278 0.943444
Q2FVJ5   13 0.590909 -1.27278 0.943444
Q2FZ39   15 0.681818 -1.27278 0.943444
Q2FWP6   12 0.545455 -1.27278 0.943444
Q2FVB4   11 0.5 -1.27278 0.943444
Q2G0V7   14 0.636364 -1.27278 0.943444
Q2FUV4   5 0.227273 -1.27278 0.943444
Q2FYG5   12 0.545455 -1.27278 0.943444
Q2FW71   19 0.863636 -1.27278 0.943444
Q2FZB1   4 0.181818 -1.27278 0.943444
Q2G0Y9   6 0.272727 -1.27278 0.943444
Q2G0X4   4 0.181818 -1.27278 0.943444
Q2FZL2   4 0.181818 -1.27278 0.943444
Q2FVS1   6 0.272727 -1.27278 0.943444
Q2G099   6 0.272727 -1.27278 0.943444
Q2FZN0   7 0.318182 -1.27278 0.943444
Q2FZ50   24 1.09091 0.903563 0.161558
Q2G0X8   3 0.136364 -1.27278 0.943444
Q2G167   7 0.318182 -1.27278 0.943444
Q2G086   13 0.590909 -1.27278 0.943444
Q2G0D0   12 0.545455 -1.27278 0.943444
Q2FWG3   15 0.681818 -1.27278 0.943444
Q2G228   8 0.363636 -1.27278 0.943444
Q2FWW8   15 0.681818 -1.27278 0.943444
Q2FYL0   2 0.0909091 -1.27278 0.943444
Q2FXX2   12 0.545455 -1.27278 0.943444
Q2G0C4   21 0.954545 -1.27278 0.943444
Q2FZA2   14 0.636364 -1.27278 0.943444
Q2FWL0   8 0.363636 -1.27278 0.943444
Q2FUY9   13 0.590909 -1.27278 0.943444
Q2G0T8   13 0.590909 -1.27278 0.943444
Q2FWK0   10 0.454545 -1.27278 0.943444
Q2G0D9   12 0.545455 -1.27278 0.943444
Q2FZF3   6 0.272727 -1.27278 0.943444
Q2FZ17   11 0.5 -1.27278 0.943444
Q2G0T6   4 0.181818 -1.27278 0.943444
Q2G140   22 1 0.903563 0.161558
Q2G2F2   25 1.13636 0.903563 0.161558
Q2FXG0   8 0.363636 -1.27278 0.943444
Q2FWR4   12 0.545455 -1.27278 0.943444
Q2G195   18 0.818182 -1.27278 0.943444
Q2FVY4   9 0.409091 -1.27278 0.943444
Q2G1I6   12 0.545455 -1.27278 0.943444
Q2FVD5   8 0.363636 -1.27278 0.943444
Q2FZM1   10 0.454545 -1.27278 0.943444
Q2FVG0   9 0.409091 -1.27278 0.943444
Q2FZM7   8 0.363636 -1.27278 0.943444
Q2FZB2   4 0.181818 -1.27278 0.943444
Q2G287   15 0.681818 -1.27278 0.943444
Q2FWG4   14 0.636364 -1.27278 0.943444
Q2G2B3   27 1.22727 0.903563 0.161558
Q2FY48   23 1.04545 0.903563 0.161558
Q9ZNI1   11 0.5 -1.27278 0.943444
Q2FV94   9 0.409091 -1.27278 0.943444
Q2G2X5   23 1.04545 0.903563 0.161558
Q2FVX6   7 0.318182 -1.27278 0.943444
Q2G060   21 0.954545 -1.27278 0.943444
Q2FVG2   26 1.18182 0.903563 0.161558
Q2G1Q1   6 0.272727 -1.27278 0.943444
Q2G1F1   6 0.272727 -1.27278 0.943444
Q2FXC5   4 0.181818 -1.27278 0.943444
Q2G2B0   22 1 0.903563 0.161558
Q2FXR6   26 1.18182 0.903563 0.161558
Q2FXE0   10 0.454545 -1.27278 0.943444
Q2FUY3   14 0.636364 -1.27278 0.943444
Q2G1S6   4 0.181818 -1.27278 0.943444
Q2FVE9   21 0.954545 -1.27278 0.943444
Q2FVU7   13 0.590909 -1.27278 0.943444
Q2FVM7   17 0.772727 -1.27278 0.943444
Q2FVU6   27 1.22727 0.903563 0.161558
Q2FVA1   12 0.545455 -1.27278 0.943444
Q2FWB8   10 0.454545 -1.27278 0.943444
Q2FYR5   11 0.5 -1.27278 0.943444
Q2G261   16 0.727273 -1.27278 0.943444
Q2G264   13 0.590909 -1.27278 0.943444
Q2G0U4   15 0.681818 -1.27278 0.943444
Q2G226   26 1.18182 0.903563 0.161558
Q2FZT7   4 0.181818 -1.27278 0.943444
Q2FXJ4   24 1.09091 0.903563 0.161558
Q2G047   19 0.863636 -1.27278 0.943444
Q2FWD9   3 0.136364 -1.27278 0.943444
Q2FZH2   19 0.863636 -1.27278 0.943444
Q2G044   14 0.636364 -1.27278 0.943444
Q2FVZ8   23 1.04545 0.903563 0.161558
Q2G1C5   22 1 0.903563 0.161558
Q2G1Z1   28 1.27273 0.903563 0.161558
Q2G135   10 0.454545 -1.27278 0.943444
Q2FVE5   10 0.454545 -1.27278 0.943444
Q2FZ70   8 0.363636 -1.27278 0.943444
Q2G2A0   8 0.363636 -1.27278 0.943444
Q2G224   13 0.577778 -1.27278 0.943444
P0A0K3   6 0.266667 -1.27278 0.943444
Q2G1A8   12 0.533333 -1.27278 0.943444
Q2G1P5   24 1.06667 0.903563 0.161558
Q2FV93   26 1.15556 0.903563 0.161558
Q2FXC4   3 0.133333 -1.27278 0.943444
Q2FY74   22 0.977778 -1.27278 0.943444
Q2G1M1   10 0.444444 -1.27278 0.943444
Q9EZ11   8 0.355556 -1.27278 0.943444
Q2FZB3   4 0.177778 -1.27278 0.943444
Q2G1V2   10 0.444444 -1.27278 0.943444
Q2FVM8   19 0.844444 -1.27278 0.943444
Q2FVR1   8 0.355556 -1.27278 0.943444
Q2FXC3   2 0.0888889 -1.27278 0.943444
Q2FUV6   6 0.266667 -1.27278 0.943444
Q2G1D7   17 0.755556 -1.27278 0.943444
Q2FXR2   11 0.488889 -1.27278 0.943444
Q2FW83   23 1.02222 0.903563 0.161558
Q2G2X7   4 0.177778 -1.27278 0.943444
Q2FVM4   15 0.666667 -1.27278 0.943444
P0A0J3   15 0.666667 -1.27278 0.943444
Q2G2L8   23 1.02222 0.903563 0.161558
Q2FZ27   14 0.622222 -1.27278 0.943444
Q2FZ53   13 0.577778 -1.27278 0.943444
Q2G154   17 0.755556 -1.27278 0.943444
Q2FZS4   22 0.977778 -1.27278 0.943444
Q2FYQ5   23 1.02222 0.903563 0.161558
Q2FZL6   12 0.533333 -1.27278 0.943444
Q2FWB9   14 0.622222 -1.27278 0.943444
Q2FUQ4   14 0.622222 -1.27278 0.943444
Q2G293   12 0.533333 -1.27278 0.943444
Q2FZS5   11 0.488889 -1.27278 0.943444
Q2FYP9   21 0.933333 -1.27278 0.943444
Q2G0K7   18 0.8 -1.27278 0.943444
Q2FVV2   26 1.15556 0.903563 0.161558
Q2FVN0   16 0.711111 -1.27278 0.943444
Q2FX00   10 0.444444 -1.27278 0.943444
Q2G1I0   20 0.888889 -1.27278 0.943444
Q2FXI2   10 0.444444 -1.27278 0.943444
Q2G2X1   25 1.11111 0.903563 0.161558
Q2FYG6   26 1.15556 0.903563 0.161558
Q2FXH0   18 0.8 -1.27278 0.943444
Q2FXU7   11 0.488889 -1.27278 0.943444
Q2G170   15 0.666667 -1.27278 0.943444
Q2FVQ9   12 0.533333 -1.27278 0.943444
Q2FWV2   6 0.266667 -1.27278 0.943444
Q2FVI5   25 1.11111 0.903563 0.161558
Q2FUW0   8 0.355556 -1.27278 0.943444
Q2FXB7   10 0.444444 -1.27278 0.943444
Q2G0J8   13 0.577778 -1.27278 0.943444
Q2FXB5   10 0.444444 -1.27278 0.943444
Q2FYE9   26 1.15556 0.903563 0.161558
Q2FVE2   14 0.622222 -1.27278 0.943444
Q2G2V6   10 0.444444 -1.27278 0.943444
O08387   25 1.11111 0.903563 0.161558
Q2FZ14   12 0.533333 -1.27278 0.943444
Q2FXW3   11 0.488889 -1.27278 0.943444
Q2FYQ8   11 0.488889 -1.27278 0.943444
Q2G2D6   10 0.444444 -1.27278 0.943444
Q2G2T7   17 0.755556 -1.27278 0.943444
Q2FYP8   22 0.977778 -1.27278 0.943444
Q2FZ25   12 0.533333 -1.27278 0.943444
Q2FY65   16 0.711111 -1.27278 0.943444
Q2G2T1   14 0.622222 -1.27278 0.943444
Q2G1N0   20 0.888889 -1.27278 0.943444
Q2G110   24 1.06667 0.903563 0.161558
Q2G1E1   22 0.977778 -1.27278 0.943444
Q2G2F1   14 0.622222 -1.27278 0.943444
Q2FXE8   16 0.711111 -1.27278 0.943444
Q2FZ06   7 0.311111 -1.27278 0.943444
Q2FVH2   23 1.02222 0.903563 0.161558
Q2FYV6   10 0.444444 -1.27278 0.943444
Q2FZJ3   9 0.391304 -1.27278 0.943444
Q2G095   7 0.304348 -1.27278 0.943444
Q2G2Y0   4 0.173913 -1.27278 0.943444
Q2G2W3   14 0.608696 -1.27278 0.943444
Q2FY07   9 0.391304 -1.27278 0.943444
Q2FXW8   9 0.391304 -1.27278 0.943444
Q2FUR6   10 0.434783 -1.27278 0.943444
Q2FVW6   20 0.869565 -1.27278 0.943444
Q2G1X0   0 0 -1.27278 0.943444
Q2G1F6   34 1.47826 0.903563 0.161558
Q2FVK8   10 0.434783 -1.27278 0.943444
Q2G158   20 0.869565 -1.27278 0.943444
Q2G118   16 0.695652 -1.27278 0.943444
Q2G077   18 0.782609 -1.27278 0.943444
Q2G0E0   11 0.478261 -1.27278 0.943444
Q2G263   15 0.652174 -1.27278 0.943444
Q2FUU1   9 0.391304 -1.27278 0.943444
Q2G1X7   10 0.434783 -1.27278 0.943444
Q2G1C0   12 0.521739 -1.27278 0.943444
Q2FVB9   28 1.21739 0.903563 0.161558
Q2G273   9 0.391304 -1.27278 0.943444
Q53726   14 0.608696 -1.27278 0.943444
Q2G2W9   12 0.521739 -1.27278 0.943444
Q2FZ22   12 0.521739 -1.27278 0.943444
Q2G2U1   10 0.434783 -1.27278 0.943444
Q2FXW6   14 0.608696 -1.27278 0.943444
Q2G0P9   30 1.30435 0.903563 0.161558
Q2FYE3   10 0.434783 -1.27278 0.943444
Q2FXU3   8 0.347826 -1.27278 0.943444
Q2G052   13 0.565217 -1.27278 0.943444
Q2FZM6   16 0.695652 -1.27278 0.943444
Q2FX25   14 0.608696 -1.27278 0.943444
Q2FX05   7 0.304348 -1.27278 0.943444
Q2G1P2   23 1 0.903563 0.161558
Q2G2C4   10 0.434783 -1.27278 0.943444
Q2G165   23 1 0.903563 0.161558
Q2FXK8   16 0.695652 -1.27278 0.943444
Q2FWP1   7 0.304348 -1.27278 0.943444
Q2FVU1   30 1.30435 0.903563 0.161558
Q2FZ78   7 0.304348 -1.27278 0.943444
Q2G0P0   14 0.608696 -1.27278 0.943444
Q2FXX3   29 1.26087 0.903563 0.161558
Q2FVX2   12 0.521739 -1.27278 0.943444
Q2G0Q7   15 0.652174 -1.27278 0.943444
Q2FXS6   6 0.26087 -1.27278 0.943444
Q2FUZ1   12 0.521739 -1.27278 0.943444
Q2FZ87   14 0.608696 -1.27278 0.943444
Q2FXF4   27 1.17391 0.903563 0.161558
Q2G1G4   21 0.913043 -1.27278 0.943444
Q2FWE6   8 0.347826 -1.27278 0.943444
Q2G2U2   8 0.347826 -1.27278 0.943444
Q2FY17   12 0.521739 -1.27278 0.943444
Q2FVU3   17 0.73913 -1.27278 0.943444
Q2FVK1   0 0 -1.27278 0.943444
Q2G0K5   13 0.565217 -1.27278 0.943444
Q2G2X8   4 0.173913 -1.27278 0.943444
Q2FYZ7   11 0.478261 -1.27278 0.943444
Q2FWG1   12 0.521739 -1.27278 0.943444
Q2G1Q6   15 0.652174 -1.27278 0.943444
Q2G2X9   6 0.26087 -1.27278 0.943444
Q2FWN9   0 0 -1.27278 0.943444
Q2FYZ2   19 0.826087 -1.27278 0.943444
Q2FZJ1   7 0.304348 -1.27278 0.943444
Q2G002   12 0.521739 -1.27278 0.943444
Q2FVL4   15 0.652174 -1.27278 0.943444
Q2G2M7   7 0.304348 -1.27278 0.943444
Q2FWH6   13 0.565217 -1.27278 0.943444
Q2FXQ3   9 0.391304 -1.27278 0.943444
Q2G129   32 1.3913 0.903563 0.161558
Q7BHL7   14 0.608696 -1.27278 0.943444
Q2FZ71   19 0.826087 -1.27278 0.943444
Q2FZ88   7 0.297872 -1.27278 0.943444
Q2FV22   16 0.680851 -1.27278 0.943444
Q2FYM3   7 0.297872 -1.27278 0.943444
Q2FY06   15 0.638298 -1.27278 0.943444
Q2FXB0   0 0 -1.27278 0.943444
Q2FX87   13 0.553191 -1.27278 0.943444
Q2FZ33   16 0.680851 -1.27278 0.943444
Q2G0J1   11 0.468085 -1.27278 0.943444
Q2FUT7   15 0.638298 -1.27278 0.943444
Q2FZH1   14 0.595745 -1.27278 0.943444
Q2FVX3   12 0.510638 -1.27278 0.943444
Q2FWC6   12 0.510638 -1.27278 0.943444
Q2FXN6   9 0.382979 -1.27278 0.943444
Q2FY79   16 0.680851 -1.27278 0.943444
Q2FZ23   22 0.93617 -1.27278 0.943444
Q2FVF1   10 0.425532 -1.27278 0.943444
Q2FWM5   23 0.978723 -1.27278 0.943444
Q2G061   17 0.723404 -1.27278 0.943444
Q2FWL7   23 0.978723 -1.27278 0.943444
Q2FVK3   0 0 -1.27278 0.943444
Q2FX19   20 0.851064 -1.27278 0.943444
Q2G2U6   10 0.425532 -1.27278 0.943444
Q2G1S5   4 0.170213 -1.27278 0.943444
Q2FVS9   6 0.255319 -1.27278 0.943444
Q2G1M7   19 0.808511 -1.27278 0.943444
Q2FW50   8 0.340426 -1.27278 0.943444
Q2G2L1   16 0.680851 -1.27278 0.943444
Q2FWB1   15 0.638298 -1.27278 0.943444
Q2FXA8   12 0.510638 -1.27278 0.943444
Q2FV20   12 0.510638 -1.27278 0.943444
Q2FUY1   15 0.638298 -1.27278 0.943444
Q2FYJ1   21 0.893617 -1.27278 0.943444
Q2G043   4 0.170213 -1.27278 0.943444
Q2FZ43   15 0.638298 -1.27278 0.943444
Q9KJN4   13 0.553191 -1.27278 0.943444
Q2G194   27 1.14894 0.903563 0.161558
Q2G0F0   16 0.680851 -1.27278 0.943444
Q2G2G2   11 0.468085 -1.27278 0.943444
Q2G0I8   16 0.680851 -1.27278 0.943444
Q2FXG5   12 0.510638 -1.27278 0.943444
Q2G2S6   28 1.19149 0.903563 0.161558
Q53700   17 0.723404 -1.27278 0.943444
Q2G0D8   14 0.595745 -1.27278 0.943444
P60430   0 0 -1.27278 0.943444
Q2FV41   12 0.510638 -1.27278 0.943444
Q2FXZ5   11 0.468085 -1.27278 0.943444
Q2FZL0   32 1.3617 0.903563 0.161558
Q2FY99   24 1.02128 0.903563 0.161558
Q2FX95   7 0.297872 -1.27278 0.943444
Q2FYR6   19 0.808511 -1.27278 0.943444
Q2FUW2   23 0.978723 -1.27278 0.943444
Q2FVL2   11 0.468085 -1.27278 0.943444
Q2G2L4   25 1.06383 0.903563 0.161558
Q2FXB1   0 0 -1.27278 0.943444
Q2FZY7   13 0.553191 -1.27278 0.943444
Q2FVN1   26 1.10638 0.903563 0.161558
Q2G1S1   16 0.680851 -1.27278 0.943444
Q2FXK4   14 0.595745 -1.27278 0.943444
Q2FXM6   12 0.510638 -1.27278 0.943444
Q2FZJ6   14 0.595745 -1.27278 0.943444
Q2FVT4   13 0.553191 -1.27278 0.943444
Q2FYW1   13 0.553191 -1.27278 0.943444
Q2FYZ3   14 0.595745 -1.27278 0.943444
Q2FXX5   6 0.255319 -1.27278 0.943444
Q2FWM4   5 0.212766 -1.27278 0.943444
Q2G2L3   17 0.723404 -1.27278 0.943444
Q2FYR3   17 0.723404 -1.27278 0.943444
Q2G0I9   12 0.510638 -1.27278 0.943444
Q2G0M2   15 0.638298 -1.27278 0.943444
Q2G272   4 0.170213 -1.27278 0.943444
Q2FXL4   18 0.765957 -1.27278 0.943444
Q2G0U9   13 0.553191 -1.27278 0.943444
Q2FVE4   6 0.255319 -1.27278 0.943444
Q2FVC6   20 0.851064 -1.27278 0.943444
Q2FV19   7 0.297872 -1.27278 0.943444
Q2G0S8   16 0.680851 -1.27278 0.943444
Q2G2G3   42 1.78723 0.903563 0.161558
Q2G2X0   13 0.541667 -1.27278 0.943444
Q2G0F3   15 0.625 -1.27278 0.943444
Q2G037   13 0.541667 -1.27278 0.943444
Q2G1G6   20 0.833333 -1.27278 0.943444
Q2FWP0   2 0.0833333 -1.27278 0.943444
Q2FY29   6 0.25 -1.27278 0.943444
Q2FXQ4   24 1 0.903563 0.161558
Q2G0S7   10 0.416667 -1.27278 0.943444
Q2FZX7   19 0.791667 -1.27278 0.943444
Q2G0E6   34 1.41667 0.903563 0.161558
Q2FY37   17 0.708333 -1.27278 0.943444
Q2FYQ0   15 0.625 -1.27278 0.943444
Q2FUV3   18 0.75 -1.27278 0.943444
Q2FYV2   13 0.541667 -1.27278 0.943444
Q2FVS4   28 1.16667 0.903563 0.161558
Q2G2M3   14 0.583333 -1.27278 0.943444
Q2FVM6   13 0.541667 -1.27278 0.943444
Q2G292   17 0.708333 -1.27278 0.943444
Q2FXH7   9 0.375 -1.27278 0.943444
Q2FYQ7   14 0.583333 -1.27278 0.943444
Q2FWG2   17 0.708333 -1.27278 0.943444
Q2G159   13 0.541667 -1.27278 0.943444
Q2FX96   20 0.833333 -1.27278 0.943444
Q2FV83   14 0.583333 -1.27278 0.943444
Q2G2D8   16 0.666667 -1.27278 0.943444
Q2FYJ4   31 1.29167 0.903563 0.161558
Q2G1E8   35 1.45833 0.903563 0.161558
Q2FVK2   0 0 -1.27278 0.943444
Q2FZP1   34 1.41667 0.903563 0.161558
Q2FXI0   10 0.416667 -1.27278 0.943444
Q2G134   25 1.04167 0.903563 0.161558
Q2FZZ6   6 0.25 -1.27278 0.943444
Q2G1Z3   13 0.541667 -1.27278 0.943444
Q2G030   21 0.875 -1.27278 0.943444
Q2FV21   18 0.75 -1.27278 0.943444
Q9RQP6   23 0.958333 -1.27278 0.943444
Q2FZ62   10 0.416667 -1.27278 0.943444
Q2FZQ7   22 0.916667 -1.27278 0.943444
Q2G0F4   16 0.666667 -1.27278 0.943444
Q2FWE0   15 0.625 -1.27278 0.943444
Q2FVS0   36 1.5 0.903563 0.161558
Q2FUT6   19 0.791667 -1.27278 0.943444
Q2FUQ5   17 0.708333 -1.27278 0.943444
Q2FZJ9   13 0.541667 -1.27278 0.943444
Q2FY81   11 0.458333 -1.27278 0.943444
Q2G0K8   9 0.375 -1.27278 0.943444
Q2G262   33 1.375 0.903563 0.161558
Q2G0E1   8 0.333333 -1.27278 0.943444
Q2FWD3   20 0.833333 -1.27278 0.943444
Q2FXA4   16 0.666667 -1.27278 0.943444
Q2FVF0   18 0.75 -1.27278 0.943444
Q2FWW9   14 0.583333 -1.27278 0.943444
Q2FZ54   19 0.791667 -1.27278 0.943444
P0A0J0   24 1 0.903563 0.161558
Q2G1G1   21 0.875 -1.27278 0.943444
Q2FWA1   13 0.541667 -1.27278 0.943444
Q2FXN1   11 0.458333 -1.27278 0.943444
Q2G2T4   19 0.791667 -1.27278 0.943444
Q2FZW9   15 0.625 -1.27278 0.943444
Q2FV90   14 0.583333 -1.27278 0.943444
Q2FWB3   7 0.291667 -1.27278 0.943444
Q2G0Q0   5 0.208333 -1.27278 0.943444
Q2FY10   16 0.666667 -1.27278 0.943444
Q2FXM0   11 0.458333 -1.27278 0.943444
Q2G1S2   14 0.583333 -1.27278 0.943444
Q2FXY5   23 0.938776 -1.27278 0.943444
Q2FXV3   16 0.653061 -1.27278 0.943444
Q2FXG3   23 0.938776 -1.27278 0.943444
Q2FVA8   6 0.244898 -1.27278 0.943444
Q2G2C2   23 0.938776 -1.27278 0.943444
Q2FYU2   13 0.530612 -1.27278 0.943444
Q2FYK5   17 0.693878 -1.27278 0.943444
Q2FW35   15 0.612245 -1.27278 0.943444
Q2FY52   17 0.693878 -1.27278 0.943444
Q9RQP9   30 1.22449 0.903563 0.161558
Q2G039   13 0.530612 -1.27278 0.943444
Q2G1E4   23 0.938776 -1.27278 0.943444
Q2G0B0   12 0.489796 -1.27278 0.943444
Q2FXI7   13 0.530612 -1.27278 0.943444
Q2FWN7   17 0.693878 -1.27278 0.943444
Q2FV66   7 0.285714 -1.27278 0.943444
Q2FYJ5   28 1.14286 0.903563 0.161558
Q2FYC9   0 0 -1.27278 0.943444
Q2FZC6   17 0.693878 -1.27278 0.943444
Q2FXW4   16 0.653061 -1.27278 0.943444
Q2FXI1   13 0.530612 -1.27278 0.943444
Q2FZF9   15 0.612245 -1.27278 0.943444
Q2G171   32 1.30612 0.903563 0.161558
Q2G2P8   12 0.489796 -1.27278 0.943444
Q2G2V9   21 0.857143 -1.27278 0.943444
Q2FV31   13 0.530612 -1.27278 0.943444
Q9KJN3   9 0.367347 -1.27278 0.943444
Q2FZV5   38 1.55102 0.903563 0.161558
Q2FWC4   16 0.653061 -1.27278 0.943444
Q2FYT0   31 1.26531 0.903563 0.161558
Q2G145   24 0.979592 -1.27278 0.943444
Q2G0J0   20 0.816327 -1.27278 0.943444
Q2FZQ3   12 0.489796 -1.27278 0.943444
Q2FYE5   15 0.612245 -1.27278 0.943444
Q2FWN5   27 1.10204 0.903563 0.161558
Q2FY24   27 1.10204 0.903563 0.161558
Q2FVW7   10 0.408163 -1.27278 0.943444
Q2FZ91   15 0.612245 -1.27278 0.943444
Q2FWL2   20 0.816327 -1.27278 0.943444
Q2FZQ6   9 0.367347 -1.27278 0.943444
P02976   24 0.979592 -1.27278 0.943444
Q2G0R7   29 1.18367 0.903563 0.161558
Q2FUU2   13 0.530612 -1.27278 0.943444
Q2FZG1   12 0.489796 -1.27278 0.943444
Q2G0Z4   30 1.22449 0.903563 0.161558
Q2FZ81   6 0.244898 -1.27278 0.943444
Q2G2J8   19 0.77551 -1.27278 0.943444
Q2FZD7   19 0.77551 -1.27278 0.943444
Q2G288   25 1.02041 0.903563 0.161558
Q2FW52   11 0.44898 -1.27278 0.943444
Q2FVX4   14 0.571429 -1.27278 0.943444
Q2FVN5   33 1.34694 0.903563 0.161558
Q2FY88   17 0.693878 -1.27278 0.943444
Q2FWC9   10 0.408163 -1.27278 0.943444
Q2FZS7   18 0.734694 -1.27278 0.943444
Q2FZ63   13 0.530612 -1.27278 0.943444
Q2G1L8   14 0.571429 -1.27278 0.943444
Q2FV17   18 0.734694 -1.27278 0.943444
Q2FVT8   7 0.285714 -1.27278 0.943444
Q2G0W8   20 0.816327 -1.27278 0.943444
Q2FV07   5 0.204082 -1.27278 0.943444
Q2G0Q1   22 0.897959 -1.27278 0.943444
Q2FY69   19 0.77551 -1.27278 0.943444
Q2FZ75   12 0.489796 -1.27278 0.943444
Q2G0E5   15 0.612245 -1.27278 0.943444
Q2G233   12 0.489796 -1.27278 0.943444
Q2FWE1   24 0.979592 -1.27278 0.943444
Q2FVZ2   9 0.367347 -1.27278 0.943444
Q2FYE2   13 0.530612 -1.27278 0.943444
Q2G1K6   17 0.68 -1.27278 0.943444
Q2FVT0   11 0.44 -1.27278 0.943444
Q2G0Q9   14 0.56 -1.27278 0.943444
Q2FZ89   18 0.72 -1.27278 0.943444
Q2FVR0   24 0.96 -1.27278 0.943444
Q2FZD9   13 0.52 -1.27278 0.943444
Q2FX85   23 0.92 -1.27278 0.943444
Q2G1B0   7 0.28 -1.27278 0.943444
Q2G2E4   30 1.2 0.903563 0.161558
Q2FYK7   13 0.52 -1.27278 0.943444
Q2FZ13   14 0.56 -1.27278 0.943444
Q2FZE6   12 0.48 -1.27278 0.943444
Q2FVI2   14 0.56 -1.27278 0.943444
Q2FZE0   14 0.56 -1.27278 0.943444
Q2FV38   12 0.48 -1.27278 0.943444
Q2FXE2   16 0.64 -1.27278 0.943444
Q2G1Q2   13 0.52 -1.27278 0.943444
Q2FYY8   16 0.64 -1.27278 0.943444
Q2FYN6   13 0.52 -1.27278 0.943444
Q2FV39   18 0.72 -1.27278 0.943444
Q2G130   14 0.56 -1.27278 0.943444
Q2FUR8   10 0.4 -1.27278 0.943444
Q2FXZ3   9 0.36 -1.27278 0.943444
Q2FYM4   31 1.24 0.903563 0.161558
Q2FWY1   15 0.6 -1.27278 0.943444
Q2G1V4   15 0.6 -1.27278 0.943444
P0A011   20 0.8 -1.27278 0.943444
Q2FXZ0   22 0.88 -1.27278 0.943444
Q2G0V4   11 0.44 -1.27278 0.943444
Q2FW34   17 0.68 -1.27278 0.943444
Q2FWC7   15 0.6 -1.27278 0.943444
Q2G0F6   16 0.64 -1.27278 0.943444
Q2G0T0   19 0.76 -1.27278 0.943444
Q2FXM8   19 0.76 -1.27278 0.943444
Q2G0Q8   15 0.6 -1.27278 0.943444
Q2FZ08   20 0.8 -1.27278 0.943444
Q2G160   18 0.72 -1.27278 0.943444
Q2FY78   8 0.32 -1.27278 0.943444
Q2G2H7   27 1.08 0.903563 0.161558
Q2FW53   7 0.28 -1.27278 0.943444
Q2FVX0   21 0.84 -1.27278 0.943444
Q2G2U5   13 0.52 -1.27278 0.943444
Q2FZR0   15 0.6 -1.27278 0.943444
Q2G1Z9   6 0.24 -1.27278 0.943444
Q2G1G0   13 0.52 -1.27278 0.943444
Q2FW57   17 0.68 -1.27278 0.943444
Q9RQP7   15 0.6 -1.27278 0.943444
Q2FXP0   19 0.76 -1.27278 0.943444
Q2FVV1   36 1.44 0.903563 0.161558
Q2FYU8   25 1 0.903563 0.161558
Q2FZ04   10 0.4 -1.27278 0.943444
Q2FVQ0   11 0.44 -1.27278 0.943444
Q2G151   19 0.76 -1.27278 0.943444
Q2FXF9   12 0.48 -1.27278 0.943444
Q2G242   18 0.72 -1.27278 0.943444
Q2FZQ0   14 0.56 -1.27278 0.943444
Q2G1Q8   18 0.72 -1.27278 0.943444
Q2FYG1   24 0.941176 -1.27278 0.943444
Q2G1N3   19 0.745098 -1.27278 0.943444
Q2FV44   15 0.588235 -1.27278 0.943444
Q2FXV4   20 0.784314 -1.27278 0.943444
Q2G0I1   18 0.705882 -1.27278 0.943444
Q2FZY0   20 0.784314 -1.27278 0.943444
Q2G295   18 0.705882 -1.27278 0.943444
Q2FWH3   21 0.823529 -1.27278 0.943444
Q2G072   18 0.705882 -1.27278 0.943444
Q2G217   19 0.745098 -1.27278 0.943444
Q2FYP6   18 0.705882 -1.27278 0.943444
Q9EZ12   19 0.745098 -1.27278 0.943444
Q2FZ48   23 0.901961 -1.27278 0.943444
Q2FY16   15 0.588235 -1.27278 0.943444
Q2FZU3   18 0.705882 -1.27278 0.943444
Q2FVV7   13 0.509804 -1.27278 0.943444
Q2FWU0   4 0.156863 -1.27278 0.943444
P0A0Q0   18 0.705882 -1.27278 0.943444
Q2FVS3   13 0.509804 -1.27278 0.943444
Q2G0I6   18 0.705882 -1.27278 0.943444
Q2FYP3   6 0.235294 -1.27278 0.943444
Q2FWM0   15 0.588235 -1.27278 0.943444
Q2FZ36   11 0.431373 -1.27278 0.943444
Q2G0Y8   32 1.2549 0.903563 0.161558
Q2FXF6   33 1.29412 0.903563 0.161558
Q2FXM7   27 1.05882 0.903563 0.161558
Q2G1A6   16 0.627451 -1.27278 0.943444
Q2G138   27 1.05882 0.903563 0.161558
Q2FZR4   20 0.784314 -1.27278 0.943444
Q2G162   32 1.2549 0.903563 0.161558
Q2FYH2   38 1.4902 0.903563 0.161558
Q2FX56   8 0.313725 -1.27278 0.943444
Q2FY68   20 0.784314 -1.27278 0.943444
Q2G1K1   4 0.156863 -1.27278 0.943444
Q2G1A3   23 0.901961 -1.27278 0.943444
Q2FZX4   16 0.627451 -1.27278 0.943444
Q2G1M5   13 0.509804 -1.27278 0.943444
Q2FVA3   15 0.588235 -1.27278 0.943444
Q2G2G4   12 0.470588 -1.27278 0.943444
Q2G0U3   14 0.54902 -1.27278 0.943444
Q2FXQ6   24 0.941176 -1.27278 0.943444
Q2G0S2   12 0.470588 -1.27278 0.943444
Q2G168   15 0.588235 -1.27278 0.943444
Q2FZB0   20 0.784314 -1.27278 0.943444
Q2G119   25 0.980392 -1.27278 0.943444
Q2FVJ7   26 1.01961 0.903563 0.161558
Q2FY30   21 0.823529 -1.27278 0.943444
Q2FXR3   19 0.745098 -1.27278 0.943444
Q2G1Z0   12 0.470588 -1.27278 0.943444
Q2G0A9   19 0.745098 -1.27278 0.943444
O33599   5 0.196078 -1.27278 0.943444
Q2FZ55   17 0.666667 -1.27278 0.943444
Q2FYS0   10 0.392157 -1.27278 0.943444
Q2G248   21 0.823529 -1.27278 0.943444
Q2G049   19 0.745098 -1.27278 0.943444
Q2FVA5   7 0.27451 -1.27278 0.943444
Q2FUX8   18 0.705882 -1.27278 0.943444
Q2G123   12 0.470588 -1.27278 0.943444
Q2FVH0   22 0.862745 -1.27278 0.943444
Q2FV01   34 1.33333 0.903563 0.161558
Q2G2L2   13 0.509804 -1.27278 0.943444
Q2FYW3   16 0.627451 -1.27278 0.943444
Q2FZZ0   12 0.470588 -1.27278 0.943444
Q2FVV8   15 0.588235 -1.27278 0.943444
Q2G2W0   24 0.923077 -1.27278 0.943444
Q2G041   8 0.307692 -1.27278 0.943444
P0A0B9   18 0.692308 -1.27278 0.943444
Q2FYI6   16 0.615385 -1.27278 0.943444
Q2G2S2   16 0.615385 -1.27278 0.943444
Q2FVQ8   14 0.538462 -1.27278 0.943444
Q2FVT2   15 0.576923 -1.27278 0.943444
Q2G1Z5   11 0.423077 -1.27278 0.943444
Q2G2A4   12 0.461538 -1.27278 0.943444
P60393   21 0.807692 -1.27278 0.943444
Q2G0P6   20 0.769231 -1.27278 0.943444
Q2FW04   25 0.961538 -1.27278 0.943444
Q2FYY9   15 0.576923 -1.27278 0.943444
Q2FWP2   24 0.923077 -1.27278 0.943444
Q2FVW4   19 0.730769 -1.27278 0.943444
Q2FY63   19 0.730769 -1.27278 0.943444
Q2FZ68   15 0.576923 -1.27278 0.943444
Q2G1E2   28 1.07692 0.903563 0.161558
Q2G2T8   15 0.576923 -1.27278 0.943444
Q2FY71   18 0.692308 -1.27278 0.943444
Q2FVI1   30 1.15385 0.903563 0.161558
Q2G0W2   29 1.11538 0.903563 0.161558
Q2G238   15 0.576923 -1.27278 0.943444
Q2FZR1   15 0.576923 -1.27278 0.943444
Q2FXN2   36 1.38462 0.903563 0.161558
Q2FXH6   38 1.46154 0.903563 0.161558
Q2FXM3   17 0.653846 -1.27278 0.943444
Q2FZW3   26 1 0.903563 0.161558
Q2FWM9   14 0.538462 -1.27278 0.943444
Q2FUW9   41 1.57692 0.903563 0.161558
Q2FW91   17 0.653846 -1.27278 0.943444
Q2G137   9 0.346154 -1.27278 0.943444
Q2FVM0   18 0.692308 -1.27278 0.943444
Q2G057   13 0.5 -1.27278 0.943444
Q2FXP5   21 0.807692 -1.27278 0.943444
Q2G1H2   38 1.46154 0.903563 0.161558
Q2FX99   29 1.11538 0.903563 0.161558
Q2G0J4   32 1.23077 0.903563 0.161558
Q2FX74   15 0.576923 -1.27278 0.943444
Q2G1J9   26 1 0.903563 0.161558
Q2G1F7   40 1.53846 0.903563 0.161558
Q2G2R8   9 0.346154 -1.27278 0.943444
Q2FW32   15 0.576923 -1.27278 0.943444
Q2FXZ4   13 0.5 -1.27278 0.943444
Q2FUT0   8 0.307692 -1.27278 0.943444
Q2G084   16 0.615385 -1.27278 0.943444
Q2G148   22 0.846154 -1.27278 0.943444
Q2FYR0   14 0.538462 -1.27278 0.943444
Q2FW86   14 0.538462 -1.27278 0.943444
Q2FW01   15 0.576923 -1.27278 0.943444
Q2FUX9   32 1.23077 0.903563 0.161558
Q2G212   30 1.15385 0.903563 0.161558
Q2FZ84   9 0.346154 -1.27278 0.943444
Q2G0Y0   20 0.769231 -1.27278 0.943444
Q2FYU4   16 0.615385 -1.27278 0.943444
Q2G223   6 0.230769 -1.27278 0.943444
Q2G136   19 0.730769 -1.27278 0.943444
Q2G0G6   15 0.576923 -1.27278 0.943444
Q2FWY6   17 0.653846 -1.27278 0.943444
Q2FWZ2   15 0.576923 -1.27278 0.943444
Q2G240   17 0.653846 -1.27278 0.943444
O05154   18 0.692308 -1.27278 0.943444
Q2FXP4   36 1.38462 0.903563 0.161558
Q2FVH5   17 0.653846 -1.27278 0.943444
Q2FYP0   12 0.45283 -1.27278 0.943444
Q2FUW5   6 0.226415 -1.27278 0.943444
Q2FX66   2 0.0754717 -1.27278 0.943444
Q2G1P4   37 1.39623 0.903563 0.161558
Q2FYI9   22 0.830189 -1.27278 0.943444
Q2G0I7   11 0.415094 -1.27278 0.943444
Q2FXQ9   25 0.943396 -1.27278 0.943444
Q2FXL0   21 0.792453 -1.27278 0.943444
Q2FYR7   23 0.867925 -1.27278 0.943444
Q2G1W4   16 0.603774 -1.27278 0.943444
Q2G2C8   27 1.01887 0.903563 0.161558
Q2G163   19 0.716981 -1.27278 0.943444
Q2FWL9   27 1.01887 0.903563 0.161558
Q2FZH3   22 0.830189 -1.27278 0.943444
Q2FZR5   21 0.792453 -1.27278 0.943444
Q2G1W6   16 0.603774 -1.27278 0.943444
Q2FWA5   28 1.0566 0.903563 0.161558
Q2FX17   27 1.01887 0.903563 0.161558
Q2FXY1   13 0.490566 -1.27278 0.943444
Q2G2W1   34 1.28302 0.903563 0.161558
Q2FV06   34 1.28302 0.903563 0.161558
Q2FYW6   28 1.0566 0.903563 0.161558
Q2G281   17 0.641509 -1.27278 0.943444
Q2G227   23 0.867925 -1.27278 0.943444
Q2FWZ5   22 0.830189 -1.27278 0.943444
Q2FZX0   12 0.45283 -1.27278 0.943444
Q2FV51   30 1.13208 0.903563 0.161558
Q2G082   28 1.0566 0.903563 0.161558
Q2FWX4   0 0 -1.27278 0.943444
Q2FZT1   12 0.45283 -1.27278 0.943444
Q2FYF3   11 0.415094 -1.27278 0.943444
Q2FXW9   6 0.226415 -1.27278 0.943444
O34090   16 0.603774 -1.27278 0.943444
Q2FVE1   43 1.62264 0.903563 0.161558
Q2FZL5   14 0.528302 -1.27278 0.943444
Q2G258   11 0.415094 -1.27278 0.943444
Q2FZW5   31 1.16981 0.903563 0.161558
Q2FW63   32 1.20755 0.903563 0.161558
Q2FXB4   25 0.943396 -1.27278 0.943444
Q2G1T5   0 0 -1.27278 0.943444
Q2G1J5   18 0.679245 -1.27278 0.943444
Q2G0V0   11 0.415094 -1.27278 0.943444
Q2G0M7   13 0.490566 -1.27278 0.943444
Q2G1I5   21 0.792453 -1.27278 0.943444
Q2G146   16 0.603774 -1.27278 0.943444
Q2G1P6   15 0.566038 -1.27278 0.943444
Q2G1W8   16 0.592593 -1.27278 0.943444
Q2G035   14 0.518519 -1.27278 0.943444
Q2G1I3   22 0.814815 -1.27278 0.943444
Q2FWM2   12 0.444444 -1.27278 0.943444
Q2FYJ3   22 0.814815 -1.27278 0.943444
Q2G0L8   16 0.592593 -1.27278 0.943444
Q2G164   19 0.703704 -1.27278 0.943444
Q2FVT7   15 0.555556 -1.27278 0.943444
Q2G1R3   25 0.925926 -1.27278 0.943444
Q2G1T6   19 0.703704 -1.27278 0.943444
Q2FZN7   21 0.777778 -1.27278 0.943444
Q2FY83   25 0.925926 -1.27278 0.943444
Q2FZX9   22 0.814815 -1.27278 0.943444
Q2FYL5   20 0.740741 -1.27278 0.943444
Q2G218   12 0.444444 -1.27278 0.943444
Q2G0M5   22 0.814815 -1.27278 0.943444
Q2FW78   37 1.37037 0.903563 0.161558
P52078   18 0.666667 -1.27278 0.943444
Q7X2S2   15 0.555556 -1.27278 0.943444
Q2FZG4   19 0.703704 -1.27278 0.943444
Q2G0M4   12 0.444444 -1.27278 0.943444
Q2FVA2   15 0.555556 -1.27278 0.943444
Q2G115   23 0.851852 -1.27278 0.943444
Q2G0M8   29 1.07407 0.903563 0.161558
Q2G1U4   15 0.555556 -1.27278 0.943444
Q2G1D0   19 0.703704 -1.27278 0.943444
Q2G2S0   31 1.14815 0.903563 0.161558
Q2G2N5   41 1.51852 0.903563 0.161558
Q2G222   20 0.740741 -1.27278 0.943444
Q2G1C8   20 0.740741 -1.27278 0.943444
Q2FV40   24 0.888889 -1.27278 0.943444
Q2FXT1   12 0.444444 -1.27278 0.943444
Q2FZZ2   15 0.555556 -1.27278 0.943444
Q2FY01   19 0.703704 -1.27278 0.943444
Q2FVJ8   21 0.777778 -1.27278 0.943444
Q2FXK2   23 0.851852 -1.27278 0.943444
Q2FUS7   18 0.666667 -1.27278 0.943444
Q2FVP1   37 1.37037 0.903563 0.161558
Q2FYN7   2 0.0740741 -1.27278 0.943444
P69848   17 0.62963 -1.27278 0.943444
Q2FWN8   20 0.740741 -1.27278 0.943444
Q2FV62   14 0.518519 -1.27278 0.943444
Q2FWW7   23 0.851852 -1.27278 0.943444
Q2G1Y5   13 0.481481 -1.27278 0.943444
Q2FXA3   28 1.03704 0.903563 0.161558
Q2FYV3   21 0.777778 -1.27278 0.943444
Q2G1H4   17 0.62963 -1.27278 0.943444
Q2G038   20 0.740741 -1.27278 0.943444
Q2G161   30 1.11111 0.903563 0.161558
Q2FYV1   13 0.481481 -1.27278 0.943444
Q2FZ09   19 0.703704 -1.27278 0.943444
Q2FW90   31 1.14815 0.903563 0.161558
Q2G290   19 0.703704 -1.27278 0.943444
P60611   9 0.333333 -1.27278 0.943444
Q2FV58   21 0.777778 -1.27278 0.943444
Q2G0C6   12 0.444444 -1.27278 0.943444
Q2G050   14 0.518519 -1.27278 0.943444
Q2G0V2   19 0.703704 -1.27278 0.943444
Q2FVQ4   33 1.22222 0.903563 0.161558
Q2G094   6 0.218182 -1.27278 0.943444
Q2FY59   16 0.581818 -1.27278 0.943444
Q2FVX7   16 0.581818 -1.27278 0.943444
Q2FVP4   24 0.872727 -1.27278 0.943444
Q2G185   14 0.509091 -1.27278 0.943444
Q2FXP8   29 1.05455 0.903563 0.161558
Q2G275   15 0.545455 -1.27278 0.943444
Q2G1D9   15 0.545455 -1.27278 0.943444
Q2FXI3   10 0.363636 -1.27278 0.943444
Q2FYM2   13 0.472727 -1.27278 0.943444
P14738   0 0 -1.27278 0.943444
Q2G2Q2   14 0.509091 -1.27278 0.943444
Q2G0M9   15 0.545455 -1.27278 0.943444
Q2FY67   14 0.509091 -1.27278 0.943444
Q2FWX8   0 0 -1.27278 0.943444
Q2FUT9   18 0.654545 -1.27278 0.943444
Q2FZS0   15 0.545455 -1.27278 0.943444
Q2G2A8   21 0.763636 -1.27278 0.943444
Q2FUY2   0 0 -1.27278 0.943444
Q2FZL8   17 0.618182 -1.27278 0.943444
Q2FW93   5 0.181818 -1.27278 0.943444
Q2G1L7   17 0.618182 -1.27278 0.943444
Q2FW41   17 0.618182 -1.27278 0.943444
Q2FZY6   16 0.581818 -1.27278 0.943444
Q2G042   43 1.56364 0.903563 0.161558
Q2FWK2   16 0.581818 -1.27278 0.943444
Q2FYF4   15 0.545455 -1.27278 0.943444
Q2FZP2   14 0.509091 -1.27278 0.943444
Q2G1G7   16 0.581818 -1.27278 0.943444
Q2G1H5   18 0.654545 -1.27278 0.943444
Q2G2S7   14 0.509091 -1.27278 0.943444
Q2FY53   19 0.690909 -1.27278 0.943444
Q2G1N2   21 0.763636 -1.27278 0.943444
Q2G2V2   13 0.472727 -1.27278 0.943444
Q2G1H6   14 0.509091 -1.27278 0.943444
Q2FZA9   14 0.509091 -1.27278 0.943444
Q2FXI5   13 0.472727 -1.27278 0.943444
Q2G206   38 1.38182 0.903563 0.161558
Q2FWN6   14 0.509091 -1.27278 0.943444
Q2FUQ2   22 0.8 -1.27278 0.943444
Q2G1K3   11 0.4 -1.27278 0.943444
Q2FZ76   31 1.12727 0.903563 0.161558
Q2FY54   9 0.327273 -1.27278 0.943444
Q2G289   17 0.618182 -1.27278 0.943444
Q2FY14   19 0.690909 -1.27278 0.943444
Q2FV77   28 1.01818 0.903563 0.161558
Q2G064   15 0.545455 -1.27278 0.943444
Q2G033   23 0.836364 -1.27278 0.943444
Q2G198   7 0.254545 -1.27278 0.943444
Q2G0K4   34 1.23636 0.903563 0.161558
Q2G0V3   25 0.909091 -1.27278 0.943444
Q2FWE2   16 0.571429 -1.27278 0.943444
Q2G089   21 0.75 -1.27278 0.943444
Q2FZL3   11 0.392857 -1.27278 0.943444
Q2G087   26 0.928571 -1.27278 0.943444
Q2G0A7   37 1.32143 0.903563 0.161558
Q2FVF9   16 0.571429 -1.27278 0.943444
Q2G071   14 0.5 -1.27278 0.943444
Q2FUZ2   35 1.25 0.903563 0.161558
Q2FY27   20 0.714286 -1.27278 0.943444
Q2FXX4   28 1 0.903563 0.161558
Q2G1E6   15 0.535714 -1.27278 0.943444
Q2G1G5   32 1.14286 0.903563 0.161558
Q2G2Q3   10 0.357143 -1.27278 0.943444
Q2FZF0   8 0.285714 -1.27278 0.943444
Q2G2D2   16 0.571429 -1.27278 0.943444
Q2FXT4   24 0.857143 -1.27278 0.943444
Q2FZI8   19 0.678571 -1.27278 0.943444
Q2FUS8   0 0 -1.27278 0.943444
Q2FVR9   22 0.785714 -1.27278 0.943444
Q2FXP2   9 0.321429 -1.27278 0.943444
Q2FX94   26 0.928571 -1.27278 0.943444
Q2G2A5   17 0.607143 -1.27278 0.943444
Q2FZP7   27 0.964286 -1.27278 0.943444
Q2G1R7   18 0.642857 -1.27278 0.943444
Q2G015   0 0 -1.27278 0.943444
Q2FZF4   25 0.892857 -1.27278 0.943444
Q2G1E5   15 0.535714 -1.27278 0.943444
Q2FWH9   33 1.17857 0.903563 0.161558
Q2G069   11 0.392857 -1.27278 0.943444
Q2FZK3   20 0.714286 -1.27278 0.943444
Q2FZU5   21 0.75 -1.27278 0.943444
Q2FYT4   15 0.535714 -1.27278 0.943444
Q2FWK4   29 1.03571 0.903563 0.161558
Q2FY40   15 0.535714 -1.27278 0.943444
Q2FWY4   37 1.32143 0.903563 0.161558
Q2G156   34 1.21429 0.903563 0.161558
Q2G045   13 0.464286 -1.27278 0.943444
Q2FZS6   24 0.857143 -1.27278 0.943444
Q2FYC7   20 0.714286 -1.27278 0.943444
Q2FW73   17 0.607143 -1.27278 0.943444
Q2G1H3   25 0.892857 -1.27278 0.943444
Q2FXJ6   9 0.321429 -1.27278 0.943444
Q2FUS2   42 1.47368 0.903563 0.161558
Q2G120   25 0.877193 -1.27278 0.943444
Q2G2T9   24 0.842105 -1.27278 0.943444
Q2G1N9   40 1.40351 0.903563 0.161558
Q2FXL9   16 0.561404 -1.27278 0.943444
Q2G0W4   19 0.666667 -1.27278 0.943444
Q2G0R6   24 0.842105 -1.27278 0.943444
Q2G1C4   18 0.631579 -1.27278 0.943444
Q2FWY9   24 0.842105 -1.27278 0.943444
Q2G1K4   19 0.666667 -1.27278 0.943444
Q2FYK3   27 0.947368 -1.27278 0.943444
Q2G1N4   20 0.701754 -1.27278 0.943444
Q2G065   18 0.631579 -1.27278 0.943444
Q2FX88   28 0.982456 -1.27278 0.943444
Q2FVW9   22 0.77193 -1.27278 0.943444
Q2G1E0   10 0.350877 -1.27278 0.943444
Q2G2P2   22 0.77193 -1.27278 0.943444
Q2G0V5   35 1.22807 0.903563 0.161558
Q2FWA2   17 0.596491 -1.27278 0.943444
Q2FZU1   23 0.807018 -1.27278 0.943444
Q2FX77   15 0.526316 -1.27278 0.943444
Q2FW75   16 0.561404 -1.27278 0.943444
Q2FUT5   20 0.701754 -1.27278 0.943444
Q2G234   17 0.596491 -1.27278 0.943444
Q2FZU6   25 0.877193 -1.27278 0.943444
Q2G1Y2   35 1.22807 0.903563 0.161558
Q2FXN7   13 0.45614 -1.27278 0.943444
Q2G2J3   39 1.36842 0.903563 0.161558
Q2G0G1   15 0.526316 -1.27278 0.943444
Q2FW62   14 0.491228 -1.27278 0.943444
Q2FUP7   28 0.982456 -1.27278 0.943444
Q2G1J3   24 0.842105 -1.27278 0.943444
Q2FZ15   28 0.982456 -1.27278 0.943444
Q2G1D3   17 0.596491 -1.27278 0.943444
Q2G0K2   21 0.736842 -1.27278 0.943444
Q2FWC1   30 1.05263 0.903563 0.161558
Q2FXM5   28 0.982456 -1.27278 0.943444
Q2FY46   16 0.561404 -1.27278 0.943444
Q2G1K0   25 0.877193 -1.27278 0.943444
Q2FXT6   23 0.807018 -1.27278 0.943444
Q2FZM4   20 0.701754 -1.27278 0.943444
Q2FXG1   20 0.701754 -1.27278 0.943444
Q2FXL1   21 0.736842 -1.27278 0.943444
Q2FWX5   15 0.526316 -1.27278 0.943444
# cudaSaTabsearch LTYPE = T LORDER = F LSOLN = F
# QUERY ID = PF15350 
# DBFILE = ./tableaux.ascii.DB                                                             
Q2G1I1   17 0.586207 -1.27278  0.943444
Q2G1K2   26 0.896552 -1.27278  0.943444
Q2FUU5   23 0.793103 -1.27278  0.943444
Q2FXB6   22 0.758621 -1.27278  0.943444
Q2FZU2   32 1.10345 0.903563  0.161558
Q2FZK0   43 1.48276 0.903563  0.161558
Q2FY33   13 0.448276 -1.27278  0.943444
Q2G098   13 0.448276 -1.27278  0.943444
Q2FZ46   34 1.17241 0.903563  0.161558
Q2FZQ5   33 1.13793 0.903563  0.161558
Q2FXU8   34 1.17241 0.903563  0.161558
Q9EZ08   20 0.689655 -1.27278  0.943444
Q2G1B9   19 0.655172 -1.27278  0.943444
Q2FZ73   19 0.655172 -1.27278  0.943444
Q2FY35   31 1.06897 0.903563  0.161558
Q2FZ16   24 0.827586 -1.27278  0.943444
Q2FYR2   23 0.793103 -1.27278  0.943444
Q2FWY3   0 0 -1.27278  0.943444
Q2G2F5   28 0.965517 -1.27278  0.943444
Q2G032   10 0.344828 -1.27278  0.943444
Q2FZ10   21 0.724138 -1.27278  0.943444
Q2G255   21 0.724138 -1.27278  0.943444
Q2G0X6   25 0.862069 -1.27278  0.943444
Q2FYH0   27 0.931034 -1.27278  0.943444
Q2FXJ9   32 1.10345 0.903563  0.161558
Q2FZT4   9 0.310345 -1.27278  0.943444
Q2FVE6   27 0.931034 -1.27278  0.943444
Q2FYD3   3 0.103448 -1.27278  0.943444
Q2FXT5   9 0.310345 -1.27278  0.943444
Q2FY60   32 1.10345 0.903563  0.161558
Q2G2D7   13 0.448276 -1.27278  0.943444
Q2FX16   27 0.931034 -1.27278  0.943444
Q2FZ34   25 0.862069 -1.27278  0.943444
Q2G1S4   31 1.06897 0.903563  0.161558
Q2G147   17 0.586207 -1.27278  0.943444
Q2G1J7   23 0.793103 -1.27278  0.943444
Q2G2A7   11 0.37931 -1.27278  0.943444
Q2G2M6   25 0.862069 -1.27278  0.943444
Q2FV30   18 0.62069 -1.27278  0.943444
Q2FVL5   21 0.724138 -1.27278  0.943444
Q2FXY0   12 0.413793 -1.27278  0.943444
Q2FZL1   22 0.758621 -1.27278  0.943444
Q2FW45   29 1 0.903563  0.161558
Q2FZU0   27 0.915254 -1.27278  0.943444
Q2FWZ0   27 0.915254 -1.27278  0.943444
Q2G2H5   39 1.32203 0.903563  0.161558
Q2FYG9   17 0.576271 -1.27278  0.943444
Q2G2X6   21 0.711864 -1.27278  0.943444
Q2G155   22 0.745763 -1.27278  0.943444
Q2FXY9   27 0.915254 -1.27278  0.943444
Q2FZ37   20 0.677966 -1.27278  0.943444
Q2FVI7   20 0.677966 -1.27278  0.943444
Q2FYS1   25 0.847458 -1.27278  0.943444
Q2FXL5   24 0.813559 -1.27278  0.943444
Q2G1J4   24 0.813559 -1.27278  0.943444
Q2FWZ3   11 0.372881 -1.27278  0.943444
Q2G2P7   29 0.983051 -1.27278  0.943444
Q2FVH3   24 0.813559 -1.27278  0.943444
Q2FZ31   18 0.610169 -1.27278  0.943444
Q2G283   28 0.949153 -1.27278  0.943444
Q2FZ66   22 0.745763 -1.27278  0.943444
Q2FWY7   34 1.15254 0.903563  0.161558
Q2G1F9   17 0.576271 -1.27278  0.943444
Q2FZJ4   23 0.779661 -1.27278  0.943444
Q2FZQ1   35 1.18644 0.903563  0.161558
Q2FY80   16 0.542373 -1.27278  0.943444
Q2G2D4   39 1.32203 0.903563  0.161558
Q2FYP1   18 0.610169 -1.27278  0.943444
Q2FYF9   9 0.305085 -1.27278  0.943444
Q2G0B3   30 1.01695 0.903563  0.161558
Q2FUT8   27 0.915254 -1.27278  0.943444
Q2FYR1   20 0.677966 -1.27278  0.943444
Q2FYL3   22 0.745763 -1.27278  0.943444
Q2FVG4   36 1.22034 0.903563  0.161558
Q2FVP8   11 0.372881 -1.27278  0.943444
Q2FZ28   27 0.9 -1.27278  0.943444
Q2G1F0   13 0.433333 -1.27278  0.943444
P95689   17 0.566667 -1.27278  0.943444
Q2FYH6   23 0.766667 -1.27278  0.943444
Q2FXD1   15 0.5 -1.27278  0.943444
Q2G0X5   15 0.5 -1.27278  0.943444
Q2FXN8   35 1.16667 0.903563  0.161558
Q2G0N0   10 0.333333 -1.27278  0.943444
Q2G268   19 0.633333 -1.27278  0.943444
Q2FV61   26 0.866667 -1.27278  0.943444
Q2FXL7   21 0.7 -1.27278  0.943444
Q2FUR5   33 1.1 0.903563  0.161558
Q2FXV6   11 0.366667 -1.27278  0.943444
Q2G2C5   18 0.6 -1.27278  0.943444
Q2FVJ6   24 0.8 -1.27278  0.943444
Q2G1Y4   23 0.766667 -1.27278  0.943444
Q2FVI0   45 1.5 0.903563  0.161558
Q2FXJ8   37 1.23333 0.903563  0.161558
Q2FZU7   15 0.5 -1.27278  0.943444
Q2G2X4   28 0.933333 -1.27278  0.943444
Q2FZA8   42 1.4 0.903563  0.161558
Q2FW96   29 0.966667 -1.27278  0.943444
Q2FYV4   27 0.9 -1.27278  0.943444
O07325   17 0.566667 -1.27278  0.943444
Q2G1C1   25 0.833333 -1.27278  0.943444
Q2FZR9   20 0.666667 -1.27278  0.943444
Q2FVW3   26 0.866667 -1.27278  0.943444
Q2G124   17 0.566667 -1.27278  0.943444
P0C0V7   23 0.766667 -1.27278  0.943444
Q2FX52   27 0.885246 -1.27278  0.943444
Q2G2C7   20 0.655738 -1.27278  0.943444
Q2G2D5   29 0.95082 -1.27278  0.943444
Q2FXQ7   27 0.885246 -1.27278  0.943444
Q2FZW0   11 0.360656 -1.27278  0.943444
Q2FVG3   19 0.622951 -1.27278  0.943444
Q2FXR4   24 0.786885 -1.27278  0.943444
Q2FZ67   29 0.95082 -1.27278  0.943444
Q2G243   15 0.491803 -1.27278  0.943444
Q2FV76   17 0.557377 -1.27278  0.943444
Q2FVZ4   26 0.852459 -1.27278  0.943444
Q2FWC5   22 0.721311 -1.27278  0.943444
Q2FZY3   19 0.622951 -1.27278  0.943444
Q2FWH5   29 0.95082 -1.27278  0.943444
Q2G241   30 0.983607 -1.27278  0.943444
Q2FV35   17 0.557377 -1.27278  0.943444
Q2G0T5   38 1.2459 0.903563  0.161558
Q2G1A9   28 0.918033 -1.27278  0.943444
Q2FYU7   21 0.688525 -1.27278  0.943444
Q2G2E0   43 1.40984 0.903563  0.161558
Q2FVT6   24 0.786885 -1.27278  0.943444
Q2G0D7   34 1.11475 0.903563  0.161558
Q2G1M6   21 0.688525 -1.27278  0.943444
Q2G0A6   32 1.04918 0.903563  0.161558
Q2FUY6   28 0.918033 -1.27278  0.943444
Q2FYJ2   21 0.688525 -1.27278  0.943444
Q2G2E5   36 1.16129 0.903563  0.161558
Q2G2P5   25 0.806452 -1.27278  0.943444
Q2G1R6   22 0.709677 -1.27278  0.943444
Q2FYF0   33 1.06452 0.903563  0.161558
Q2FVH8   32 1.03226 0.903563  0.161558
Q2FUU3   26 0.83871 -1.27278  0.943444
Q2FVG8   25 0.806452 -1.27278  0.943444
Q9ZAH5   19 0.612903 -1.27278  0.943444
Q2G2U0   21 0.677419 -1.27278  0.943444
Q2FYR4   26 0.83871 -1.27278  0.943444
Q2G256   29 0.935484 -1.27278  0.943444
Q2FVY0   10 0.322581 -1.27278  0.943444
Q2G0Q2   23 0.741935 -1.27278  0.943444
Q2G0R2   23 0.741935 -1.27278  0.943444
Q2G0Q3   31 1 0.903563  0.161558
Q2FWZ9   35 1.12903 0.903563  0.161558
Q53705   22 0.709677 -1.27278  0.943444
Q2G2U3   13 0.419355 -1.27278  0.943444
Q2FYY6   20 0.645161 -1.27278  0.943444
Q2FWL3   32 1.03226 0.903563  0.161558
Q2FY50   20 0.645161 -1.27278  0.943444
Q2FXN4   26 0.83871 -1.27278  0.943444
Q2G179   30 0.967742 -1.27278  0.943444
Q2G1L6   10 0.322581 -1.27278  0.943444
Q2FXU4   24 0.774194 -1.27278  0.943444
Q2G1E9   24 0.774194 -1.27278  0.943444
Q2G232   23 0.741935 -1.27278  0.943444
Q2FXH9   16 0.516129 -1.27278  0.943444
Q2G0X3   2 0.0645161 -1.27278  0.943444
Q2FXD0   34 1.09677 0.903563  0.161558
Q2G0G3   42 1.35484 0.903563  0.161558
Q2FWW3   27 0.870968 -1.27278  0.943444
Q2FYG0   16 0.507937 -1.27278  0.943444
Q2FZS9   39 1.2381 0.903563  0.161558
Q2FYS2   26 0.825397 -1.27278  0.943444
Q2G2U4   13 0.412698 -1.27278  0.943444
Q2FWJ9   28 0.888889 -1.27278  0.943444
Q2FWF0   23 0.730159 -1.27278  0.943444
Q2FXR9   27 0.857143 -1.27278  0.943444
Q2FZV7   13 0.412698 -1.27278  0.943444
Q2G1W0   30 0.952381 -1.27278  0.943444
Q2G2I0   17 0.539683 -1.27278  0.943444
Q2G153   21 0.666667 -1.27278  0.943444
Q2FWD7   24 0.761905 -1.27278  0.943444
Q2FY15   29 0.920635 -1.27278  0.943444
Q2FV54   38 1.20635 0.903563  0.161558
Q2FZ74   20 0.634921 -1.27278  0.943444
Q2FYV5   23 0.730159 -1.27278  0.943444
Q2G2I1   9 0.285714 -1.27278  0.943444
Q2FXZ6   21 0.666667 -1.27278  0.943444
Q2G0U0   34 1.07937 0.903563  0.161558
Q2G0Y6   23 0.730159 -1.27278  0.943444
Q2FXJ0   21 0.666667 -1.27278  0.943444
Q2FY43   27 0.84375 -1.27278  0.943444
Q2FWM1   2 0.0625 -1.27278  0.943444
Q2FVJ1   34 1.0625 0.903563  0.161558
Q2G0K3   22 0.6875 -1.27278  0.943444
Q2FY66   27 0.84375 -1.27278  0.943444
Q2FW99   35 1.09375 0.903563  0.161558
Q2FV10   29 0.90625 -1.27278  0.943444
Q2FXJ5   34 1.0625 0.903563  0.161558
Q2FX69   2 0.0625 -1.27278  0.943444
Q2G0B2   29 0.90625 -1.27278  0.943444
Q2FX14   17 0.53125 -1.27278  0.943444
Q2FYD8   17 0.53125 -1.27278  0.943444
Q2FWE5   29 0.90625 -1.27278  0.943444
Q2G2A3   19 0.59375 -1.27278  0.943444
Q2FZH8   16 0.5 -1.27278  0.943444
Q2FX51   24 0.75 -1.27278  0.943444
Q2FWE8   33 1.03125 0.903563  0.161558
Q2G088   52 1.625 0.903563  0.161558
Q2G028   25 0.769231 -1.27278  0.943444
Q2G1S3   24 0.738462 -1.27278  0.943444
Q2FYN4   22 0.676923 -1.27278  0.943444
Q2FX86   31 0.953846 -1.27278  0.943444
Q2G2S8   26 0.8 -1.27278  0.943444
Q2FUW8   22 0.676923 -1.27278  0.943444
Q2FWD4   19 0.584615 -1.27278  0.943444
Q2FVH6   24 0.738462 -1.27278  0.943444
Q2G029   28 0.861538 -1.27278  0.943444
Q2G1R5   15 0.461538 -1.27278  0.943444
Q2FX65   37 1.13846 0.903563  0.161558
Q2FZV6   24 0.738462 -1.27278  0.943444
Q2G1P1   24 0.738462 -1.27278  0.943444
Q2FVU4   37 1.13846 0.903563  0.161558
Q2FVT5   31 0.953846 -1.27278  0.943444
Q2G2H4   8 0.246154 -1.27278  0.943444
Q2FZ58   38 1.16923 0.903563  0.161558
Q2FVJ2   37 1.13846 0.903563  0.161558
Q2FXW5   17 0.523077 -1.27278  0.943444
Q2FWK1   27 0.830769 -1.27278  0.943444
Q2G031   22 0.676923 -1.27278  0.943444
Q2G0U1   28 0.861538 -1.27278  0.943444
Q2FW46   27 0.830769 -1.27278  0.943444
Q2FZY5   30 0.923077 -1.27278  0.943444
Q2FZI5   23 0.69697 -1.27278  0.943444
Q2FYR9   22 0.666667 -1.27278  0.943444
Q2FZ92   30 0.909091 -1.27278  0.943444
Q2G1D5   38 1.15152 0.903563  0.161558
Q2FXM2   27 0.818182 -1.27278  0.943444
Q2FVM2   45 1.36364 0.903563  0.161558
Q2FZN2   36 1.09091 0.903563  0.161558
Q2G1U8   28 0.848485 -1.27278  0.943444
Q2FVS7   9 0.272727 -1.27278  0.943444
Q2FWB5   24 0.727273 -1.27278  0.943444
Q2FXX1   29 0.878788 -1.27278  0.943444
Q2G2J9   29 0.878788 -1.27278  0.943444
Q2G0Y7   26 0.787879 -1.27278  0.943444
Q2FW81   30 0.909091 -1.27278  0.943444
Q2FWK3   26 0.787879 -1.27278  0.943444
Q2FY34   20 0.606061 -1.27278  0.943444
Q2FXF8   27 0.818182 -1.27278  0.943444
Q2FXI9   32 0.969697 -1.27278  0.943444
Q05615   18 0.537313 -1.27278  0.943444
Q2FUW4   26 0.776119 -1.27278  0.943444
Q2FVF4   26 0.776119 -1.27278  0.943444
Q2FWI3   22 0.656716 -1.27278  0.943444
Q2FWG8   30 0.895522 -1.27278  0.943444
Q2G0R0   32 0.955224 -1.27278  0.943444
Q2G0I4   19 0.567164 -1.27278  0.943444
Q2FV67   25 0.746269 -1.27278  0.943444
Q2G091   34 1.01493 0.903563  0.161558
Q2G1U1   21 0.626866 -1.27278  0.943444
Q2FUX7   26 0.776119 -1.27278  0.943444
Q2FY51   19 0.567164 -1.27278  0.943444
Q2FYP2   28 0.835821 -1.27278  0.943444
Q2G0F8   36 1.07463 0.903563  0.161558
Q2FXH5   23 0.686567 -1.27278  0.943444
Q2G193   24 0.716418 -1.27278  0.943444
Q2FWD6   26 0.776119 -1.27278  0.943444
Q2FZ98   38 1.11765 0.903563  0.161558
Q2FYQ2   43 1.26471 0.903563  0.161558
Q2FWL5   31 0.911765 -1.27278  0.943444
Q2FV16   29 0.852941 -1.27278  0.943444
Q2FWX9   28 0.823529 -1.27278  0.943444
Q2G1J0   26 0.764706 -1.27278  0.943444
Q2G235   28 0.823529 -1.27278  0.943444
Q2FXK1   25 0.735294 -1.27278  0.943444
Q2FWF4   18 0.529412 -1.27278  0.943444
Q2FZC8   24 0.705882 -1.27278  0.943444
Q2FZQ4   34 1 0.903563  0.161558
O52582   15 0.441176 -1.27278  0.943444
Q2FZI6   26 0.764706 -1.27278  0.943444
Q2FUW7   26 0.764706 -1.27278  0.943444
Q2G2M9   39 1.14706 0.903563  0.161558
Q2FZD0   25 0.735294 -1.27278  0.943444
Q2FWK7   35 1.02941 0.903563  0.161558
Q2FWU4   0 0 -1.27278  0.943444
Q2FUX4   13 0.382353 -1.27278  0.943444
Q2G2V3   24 0.705882 -1.27278  0.943444
O05204   23 0.676471 -1.27278  0.943444
Q2FYC2   28 0.811594 -1.27278  0.943444
Q2FZP6   29 0.84058 -1.27278  0.943444
Q2G0L2   25 0.724638 -1.27278  0.943444
Q2FZV1   38 1.10145 0.903563  0.161558
Q2FVQ5   22 0.637681 -1.27278  0.943444
Q2FZW6   26 0.753623 -1.27278  0.943444
Q2FZI3   21 0.608696 -1.27278  0.943444
Q2G219   35 1.01449 0.903563  0.161558
Q2FZR2   32 0.927536 -1.27278  0.943444
Q2FXZ2   18 0.521739 -1.27278  0.943444
Q2FYC6   38 1.10145 0.903563  0.161558
Q2FYZ5   32 0.914286 -1.27278  0.943444
Q2FWN4   30 0.857143 -1.27278  0.943444
Q2G221   29 0.828571 -1.27278  0.943444
Q2FZX5   20 0.571429 -1.27278  0.943444
Q2FUW3   27 0.771429 -1.27278  0.943444
Q2G2H3   27 0.771429 -1.27278  0.943444
Q2FY08   30 0.857143 -1.27278  0.943444
Q2FXU5   27 0.771429 -1.27278  0.943444
Q2G1F8   34 0.971429 -1.27278  0.943444
Q2FYW4   32 0.914286 -1.27278  0.943444
Q2G142   39 1.11429 0.903563  0.161558
Q2G1U3   44 1.25714 0.903563  0.161558
Q2FZ18   37 1.05714 0.903563  0.161558
Q2FV24   12 0.342857 -1.27278  0.943444
Q2G1C2   24 0.685714 -1.27278  0.943444
Q2FYZ4   28 0.8 -1.27278  0.943444
Q2FWT4   34 0.971429 -1.27278  0.943444
Q2FUX1   40 1.14286 0.903563  0.161558
Q2FZG9   25 0.704225 -1.27278  0.943444
Q2FVC1   28 0.788732 -1.27278  0.943444
Q2FYT3   23 0.647887 -1.27278  0.943444
Q2FY82   32 0.901408 -1.27278  0.943444
Q2FV02   41 1.15493 0.903563  0.161558
Q2FXJ2   19 0.535211 -1.27278  0.943444
Q2FZ02   24 0.676056 -1.27278  0.943444
Q2G0L3   27 0.760563 -1.27278  0.943444
Q2FZH5   39 1.09859 0.903563  0.161558
Q2FWH4   31 0.873239 -1.27278  0.943444
Q2FW49   35 0.985915 -1.27278  0.943444
Q93T05   28 0.788732 -1.27278  0.943444
Q2FX73   33 0.929577 -1.27278  0.943444
Q2G239   42 1.16667 0.903563  0.161558
Q2G121   36 1 0.903563  0.161558
Q2FY11   38 1.05556 0.903563  0.161558
Q2FV11   23 0.638889 -1.27278  0.943444
Q2FZ05   31 0.861111 -1.27278  0.943444
Q2G253   27 0.75 -1.27278  0.943444
Q2FW98   44 1.22222 0.903563  0.161558
Q2G205   35 0.972222 -1.27278  0.943444
Q2FVE7   26 0.722222 -1.27278  0.943444
Q2FYD0   15 0.416667 -1.27278  0.943444
Q2FZ19   25 0.694444 -1.27278  0.943444
Q2G1C7   27 0.75 -1.27278  0.943444
Q2FV60   36 1 0.903563  0.161558
Q2FY64   31 0.861111 -1.27278  0.943444
Q2FZI9   35 0.972222 -1.27278  0.943444
Q2FV57   29 0.794521 -1.27278  0.943444
Q2FXA5   28 0.767123 -1.27278  0.943444
Q2G2U8   37 1.0137 0.903563  0.161558
Q2FZP0   29 0.794521 -1.27278  0.943444
Q2FZL7   35 0.958904 -1.27278  0.943444
Q2FZR3   29 0.794521 -1.27278  0.943444
Q2FWA0   26 0.712329 -1.27278  0.943444
Q2G090   42 1.15068 0.903563  0.161558
Q2G1H0   38 1.02703 0.903563  0.161558
Q2FZP4   20 0.540541 -1.27278  0.943444
Q2FUX0   36 0.972973 -1.27278  0.943444
Q2FV86   38 1.02703 0.903563  0.161558
Q2FV14   21 0.567568 -1.27278  0.943444
Q2FUT2   42 1.13514 0.903563  0.161558
Q2FZ64   26 0.702703 -1.27278  0.943444
Q2FUW1   5 0.133333 -1.27278  0.943444
Q2FWI0   34 0.906667 -1.27278  0.943444
Q2G2K5   25 0.666667 -1.27278  0.943444
Q2FWK6   36 0.96 -1.27278  0.943444
Q2G0T9   25 0.666667 -1.27278  0.943444
Q2G078   39 1.04 0.903563  0.161558
Q2G1P3   35 0.933333 -1.27278  0.943444
Q2G274   34 0.894737 -1.27278  0.943444
Q2FZD4   34 0.894737 -1.27278  0.943444
Q2FYS5   35 0.921053 -1.27278  0.943444
Q2G1K5   33 0.868421 -1.27278  0.943444
Q2G1L5   22 0.578947 -1.27278  0.943444
Q2G1M9   35 0.921053 -1.27278  0.943444
Q2FX67   25 0.657895 -1.27278  0.943444
Q2FZ32   28 0.736842 -1.27278  0.943444
Q2FWH7   34 0.894737 -1.27278  0.943444
Q2FXT8   36 0.935065 -1.27278  0.943444
Q2FUQ3   33 0.857143 -1.27278  0.943444
Q2G1Y6   26 0.675325 -1.27278  0.943444
Q2FX68   11 0.285714 -1.27278  0.943444
Q2FWD1   35 0.909091 -1.27278  0.943444
Q2FUZ8   40 1.03896 0.903563  0.161558
Q2G1F5   34 0.883117 -1.27278  0.943444
Q2G2T6   25 0.649351 -1.27278  0.943444
Q2FYD2   14 0.363636 -1.27278  0.943444
Q2FYA1   41 1.06494 0.903563  0.161558
Q2FY21   39 1.01299 0.903563  0.161558
Q2FZD3   32 0.831169 -1.27278  0.943444
Q2G1Z4   21 0.545455 -1.27278  0.943444
Q2G0S3   12 0.307692 -1.27278  0.943444
Q2FVQ3   41 1.05128 0.903563  0.161558
Q2G2J4   32 0.820513 -1.27278  0.943444
Q2G2B8   43 1.10256 0.903563  0.161558
Q2G0L5   0 0 -1.27278  0.943444
Q2FW72   38 0.974359 -1.27278  0.943444
Q2FYT8   40 1.02564 0.903563  0.161558
Q2FXM9   35 0.897436 -1.27278  0.943444
Q2G1Y0   43 1.10256 0.903563  0.161558
Q2G2D0   27 0.692308 -1.27278  0.943444
Q2G2M2   39 1 0.903563  0.161558
Q2G1B7   20 0.512821 -1.27278  0.943444
Q2G1B8   25 0.641026 -1.27278  0.943444
Q2G0M6   36 0.923077 -1.27278  0.943444
Q2G1D8   42 1.06329 0.903563  0.161558
Q2FV70   40 1.01266 0.903563  0.161558
Q2FV72   47 1.18987 0.903563  0.161558
Q2FVB2   39 0.987342 -1.27278  0.943444
Q2G122   45 1.13924 0.903563  0.161558
Q2G1W2   27 0.675 -1.27278  0.943444
Q2FWW1   16 0.4 -1.27278  0.943444
Q2G1F4   33 0.825 -1.27278  0.943444
Q2G093   31 0.775 -1.27278  0.943444
Q2FXY7   25 0.625 -1.27278  0.943444
Q2G1C6   18 0.45 -1.27278  0.943444
Q2FZ20   29 0.725 -1.27278  0.943444
O50581   34 0.839506 -1.27278  0.943444
Q2G1N1   45 1.11111 0.903563  0.161558
Q2G188   39 0.95122 -1.27278  0.943444
Q2G296   29 0.707317 -1.27278  0.943444
Q2G2E9   23 0.560976 -1.27278  0.943444
Q2G294   32 0.780488 -1.27278  0.943444
Q2FWJ5   38 0.926829 -1.27278  0.943444
Q2FW03   40 0.963855 -1.27278  0.943444
Q2G0N1   28 0.674699 -1.27278  0.943444
Q2FZJ0   47 1.13253 0.903563  0.161558
Q2FYZ9   37 0.891566 -1.27278  0.943444
Q2FV74   50 1.20482 0.903563  0.161558
Q2FXP7   38 0.915663 -1.27278  0.943444
Q2FXU1   38 0.915663 -1.27278  0.943444
Q2G1M8   44 1.06024 0.903563  0.161558
Q2FXY4   36 0.86747 -1.27278  0.943444
Q2FZ94   27 0.642857 -1.27278  0.943444
Q2FYI0   41 0.964706 -1.27278  0.943444
Q2FXT9   41 0.964706 -1.27278  0.943444
Q2G0D2   42 0.976744 -1.27278  0.943444
Q2FYB7   28 0.651163 -1.27278  0.943444
Q2FVN8   40 0.930233 -1.27278  0.943444
Q2FZ49   33 0.767442 -1.27278  0.943444
Q2FUW6   41 0.953488 -1.27278  0.943444
Q2G1P7   42 0.976744 -1.27278  0.943444
Q2FW70   42 0.965517 -1.27278  0.943444
Q2G0W1   42 0.965517 -1.27278  0.943444
Q2G024   30 0.689655 -1.27278  0.943444
Q2G1G8   37 0.850575 -1.27278  0.943444
Q2G1R9   29 0.666667 -1.27278  0.943444
O06446   39 0.896552 -1.27278  0.943444
Q2G1C9   42 0.965517 -1.27278  0.943444
Q2FXV8   39 0.886364 -1.27278  0.943444
Q2G0P5   43 0.977273 -1.27278  0.943444
Q2FV64   34 0.764045 -1.27278  0.943444
Q2FV87   39 0.866667 -1.27278  0.943444
Q2G1K9   32 0.703297 -1.27278  0.943444
Q2G266   41 0.901099 -1.27278  0.943444
Q59801   28 0.608696 -1.27278  0.943444
Q2FXH2   42 0.913043 -1.27278  0.943444
Q53727   46 0.989247 -1.27278  0.943444
Q2G2Q0   30 0.645161 -1.27278  0.943444
Q2FZD8   31 0.659574 -1.27278  0.943444
Q2FYS4   26 0.553191 -1.27278  0.943444
Q2G1G2   42 0.893617 -1.27278  0.943444
Q2FXV9   35 0.736842 -1.27278  0.943444
Q2G0L4   2 0.0421053 -1.27278  0.943444
Q2FXR8   34 0.715789 -1.27278  0.943444
Q2FYJ0   43 0.905263 -1.27278  0.943444
Q2FZS8   38 0.791667 -1.27278  0.943444
Q2FXN9   42 0.857143 -1.27278  0.943444
Q2FYM1   41 0.836735 -1.27278  0.943444
Q2FVZ5   38 0.77551 -1.27278  0.943444
Q2FVL8   49 0.989899 -1.27278  0.943444
Q2FZ40   39 0.787879 -1.27278  0.943444
Q2FYH5   41 0.82 -1.27278  0.943444
Q2FXB3   40 0.784314 -1.27278  0.943444
Q2FYS9   41 0.788462 -1.27278  0.943444
Q2G1Q4   39 0.75 -1.27278  0.943444
Q2FVC3   42 0.807692 -1.27278  0.943444
Q2G046   38 0.72381 -1.27278  0.943444
Q2FWU3   31 0.590476 -1.27278  0.943444
Q2FZ72   40 0.761905 -1.27278  0.943444
Q2FZ82   37 0.704762 -1.27278  0.943444
Q9F1K0   60 1.11111 0.903563  0.161558
Q2FVV9   50 0.892857 -1.27278  0.943444
Q2FZT6   39 0.690265 -1.27278  0.943444
Q2FWU5   29 0.513274 -1.27278  0.943444
Q2FYC8   36 0.631579 -1.27278  0.943444
Q2FZK7   28 0.482759 -1.27278  0.943444
Q2G2C1   40 0.689655 -1.27278  0.943444
Q2FZT5   40 0.672269 -1.27278  0.943444
Q2G0R8   40 0.666667 -1.27278  0.943444
Q2FW95   24 0.4 -1.27278  0.943444
Q2G0N5   42 0.677419 -1.27278  0.943444
P47768   43 0.68254 -1.27278  0.943444
Q2FXH4   23 0.362205 -1.27278  0.943444
Q2FVM1   43 0.677165 -1.27278  0.943444
```
