## Supplementary Data 3 for "Mining folded proteomes in the era of accurate structure prediction": PF15352.output

```
# cudaSaTabsearch LTYPE = T LORDER = F LSOLN = F
# QUERY ID = PF15352 
# DBFILE = ./tableaux.ascii.DB                                                             
Q2G0V6   0 0 -1.27278 0.943444
Q2G075   0 0 -1.27278 0.943444
Q2G083   0 0 -1.27278 0.943444
Q2FZN3   0 0 -1.27278 0.943444
Q2FY90   0 0 -1.27278 0.943444
Q2FX91   0 0 -1.27278 0.943444
Q2FX54   0 0 -1.27278 0.943444
Q2FYQ4   0 0 -1.27278 0.943444
Q2G284   0 0 -1.27278 0.943444
Q2G0S4   0 0 -1.27278 0.943444
Q2FWM3   0 0 -1.27278 0.943444
Q2FX81   0 0 -1.27278 0.943444
Q2FXC6   0 0 -1.27278 0.943444
Q2FWJ7   0 0 -1.27278 0.943444
Q2FYJ9   0 0 -1.27278 0.943444
Q2G2E6   0 0 -1.27278 0.943444
Q2FWV0   0 0 -1.27278 0.943444
Q2FZC3   0 0 -1.27278 0.943444
Q2FVH9   0 0 -1.27278 0.943444
Q2FXQ5   0 0 -1.27278 0.943444
Q2FZU4   0 0 -1.27278 0.943444
Q2FYF8   0 0 -1.27278 0.943444
Q2FUR4   0 0 -1.27278 0.943444
Q2FYI2   0 0 -1.27278 0.943444
Q2FYY2   0 0 -1.27278 0.943444
Q2FW58   0 0 -1.27278 0.943444
P0C7Z3   0 0 -1.27278 0.943444
Q2G0T2   0 0 -1.27278 0.943444
Q2G1G9   0 0 -1.27278 0.943444
Q2FVJ0   0 0 -1.27278 0.943444
Q2FZ80   0 0 -1.27278 0.943444
Q2G1R4   0 0 -1.27278 0.943444
Q2FW02   0 0 -1.27278 0.943444
Q2G1X3   0 0 -1.27278 0.943444
Q2FWW4   0 0 -1.27278 0.943444
Q2FZE1   0 0 -1.27278 0.943444
Q2FY31   0 0 -1.27278 0.943444
Q2G018   0 0 -1.27278 0.943444
Q2FZI0   0 0 -1.27278 0.943444
Q2FUZ7   0 0 -1.27278 0.943444
Q2G250   0 0 -1.27278 0.943444
Q2FWU8   0 0 -1.27278 0.943444
Q2FYX5   0 0 -1.27278 0.943444
Q2FZY2   0 0 -1.27278 0.943444
Q2FZX8   0 0 -1.27278 0.943444
Q2FUY8   0 0 -1.27278 0.943444
Q2FV73   0 0 -1.27278 0.943444
Q2G0C5   0 0 -1.27278 0.943444
Q2FZ52   0 0 -1.27278 0.943444
Q2FVK6   0 0 -1.27278 0.943444
Q2G0Z3   0 0 -1.27278 0.943444
Q2FZJ8   0 0 -1.27278 0.943444
Q2FY57   0 0 -1.27278 0.943444
Q2G0W3   0 0 -1.27278 0.943444
Q2G0I2   0 0 -1.27278 0.943444
Q2FYX1   0 0 -1.27278 0.943444
Q2G0H2   0 0 -1.27278 0.943444
Q2FWJ8   0 0 -1.27278 0.943444
Q2FWZ7   0 0 -1.27278 0.943444
Q2FV04   0 0 -1.27278 0.943444
Q2G0H6   0 0 -1.27278 0.943444
Q2G291   0 0 -1.27278 0.943444
Q2G1A7   0 0 -1.27278 0.943444
Q2FVS8   0 0 -1.27278 0.943444
Q2FZ26   0 0 -1.27278 0.943444
Q2FXJ3   0 0 -1.27278 0.943444
Q2G231   0 0 -1.27278 0.943444
Q2G2N0   0 0 -1.27278 0.943444
Q2G2I2   0 0 -1.27278 0.943444
Q2FYU3   0 0 -1.27278 0.943444
Q2FWY5   0 0 -1.27278 0.943444
Q2G2E3   0 0 -1.27278 0.943444
Q2FV09   0 0 -1.27278 0.943444
Q2FX72   0 0 -1.27278 0.943444
Q2FWA3   0 0 -1.27278 0.943444
Q2FWF2   0 0 -1.27278 0.943444
Q2G0E4   0 0 -1.27278 0.943444
Q2G251   0 0 -1.27278 0.943444
P0C818   0 0 -1.27278 0.943444
Q2FXQ2   0 0 -1.27278 0.943444
Q2FXD4   0 0 -1.27278 0.943444
Q2G014   0 0 -1.27278 0.943444
Q2FWI9   0 0 -1.27278 0.943444
Q2FX79   0 0 -1.27278 0.943444
Q2FVP7   0 0 -1.27278 0.943444
Q2FZN4   0 0 -1.27278 0.943444
Q2FWU6   0 0 -1.27278 0.943444
Q2G2Y1   0 0 -1.27278 0.943444
Q2FYF6   0 0 -1.27278 0.943444
Q2FXK0   0 0 -1.27278 0.943444
Q2FVI9   0 0 -1.27278 0.943444
Q2G246   0 0 -1.27278 0.943444
Q2G053   0 0 -1.27278 0.943444
Q2FWK8   0 0 -1.27278 0.943444
Q2FXL8   0 0 -1.27278 0.943444
Q2G0Q4   0 0 -1.27278 0.943444
Q2FVB7   0 0 -1.27278 0.943444
Q2FYD6   0 0 -1.27278 0.943444
Q2FXK9   0 0 -1.27278 0.943444
Q2FV78   0 0 -1.27278 0.943444
Q2FXG4   0 0 -1.27278 0.943444
Q2G0C8   0 0 -1.27278 0.943444
Q2FWU9   0 0 -1.27278 0.943444
Q2FUX2   0 0 -1.27278 0.943444
Q2FYI8   0 0 -1.27278 0.943444
Q2FXA1   0 0 -1.27278 0.943444
Q2FV49   0 0 -1.27278 0.943444
Q2G1S0   0 0 -1.27278 0.943444
Q2G0G0   0 0 -1.27278 0.943444
P0C805   0 0 -1.27278 0.943444
Q2FWV9   0 0 -1.27278 0.943444
Q2G152   0 0 -1.27278 0.943444
Q2FX48   0 0 -1.27278 0.943444
Q2FXS5   0 0 -1.27278 0.943444
Q2FWL4   0 0 -1.27278 0.943444
P0C7Y1   0 0 -1.27278 0.943444
Q2FXA2   0 0 -1.27278 0.943444
Q2FY96   0 0 -1.27278 0.943444
Q2FVJ3   0 0 -1.27278 0.943444
Q2FZ24   0 0 -1.27278 0.943444
Q2G1X4   0 0 -1.27278 0.943444
Q2FYM6   0 0 -1.27278 0.943444
Q2FWX6   0 0 -1.27278 0.943444
Q2G1D2   0 0 -1.27278 0.943444
Q2FWC0   0 0 -1.27278 0.943444
Q2FZG7   0 0 -1.27278 0.943444
Q2G2P1   0 0 -1.27278 0.943444
Q2G1M4   0 0 -1.27278 0.943444
Q2FX29   0 0 -1.27278 0.943444
Q2FUZ3   0 0 -1.27278 0.943444
Q2FVZ9   0 0 -1.27278 0.943444
Q2G2N3   0 0 -1.27278 0.943444
Q2G237   0 0 -1.27278 0.943444
Q2FXN5   0 0 -1.27278 0.943444
Q2FYP7   0 0 -1.27278 0.943444
Q2FWC8   0 0 -1.27278 0.943444
Q2G209   0 0 -1.27278 0.943444
Q2FXX7   0 0 -1.27278 0.943444
Q2FV05   0 0 -1.27278 0.943444
Q2FWM8   0 0 -1.27278 0.943444
Q2FV00   0 0 -1.27278 0.943444
Q2FZF2   0 0 -1.27278 0.943444
Q2FV80   0 0 -1.27278 0.943444
Q2FZZ7   0 0 -1.27278 0.943444
Q2FWH8   0 0 -1.27278 0.943444
Q2FVS5   0 0 -1.27278 0.943444
Q2FWY0   0 0 -1.27278 0.943444
Q2FZM3   0 0 -1.27278 0.943444
Q2FZW8   0 0 -1.27278 0.943444
Q2FVY7   0 0 -1.27278 0.943444
Q2FXJ1   0 0 -1.27278 0.943444
Q2G0T7   0 0 -1.27278 0.943444
Q2FW40   0 0 -1.27278 0.943444
Q2FYU9   0 0 -1.27278 0.943444
Q2FUR0   0 0 -1.27278 0.943444
Q2G215   0 0 -1.27278 0.943444
Q2G169   0 0 -1.27278 0.943444
Q2G034   0 0 -1.27278 0.943444
Q2FUV8   1 0.1 -1.27278 0.943444
Q2FW44   1 0.1 -1.27278 0.943444
Q2FYJ8   0 0 -1.27278 0.943444
Q2FVR6   1 0.1 -1.27278 0.943444
Q2G183   2 0.2 -1.27278 0.943444
Q2G0S1   2 0.2 -1.27278 0.943444
Q2FX83   0 0 -1.27278 0.943444
Q2FYF7   2 0.2 -1.27278 0.943444
Q2G166   0 0 -1.27278 0.943444
Q2FX20   2 0.2 -1.27278 0.943444
Q2G020   0 0 -1.27278 0.943444
Q2FVC0   2 0.2 -1.27278 0.943444
Q2FVD1   0 0 -1.27278 0.943444
Q2FWH1   2 0.2 -1.27278 0.943444
Q2FYX2   2 0.2 -1.27278 0.943444
Q2FZB5   2 0.2 -1.27278 0.943444
Q2G0G8   1 0.1 -1.27278 0.943444
P0A0I4   2 0.2 -1.27278 0.943444
Q2G2C6   2 0.2 -1.27278 0.943444
Q2FVB1   2 0.2 -1.27278 0.943444
Q2FYN1   1 0.1 -1.27278 0.943444
Q2FV79   1 0.1 -1.27278 0.943444
Q2FVU9   0 0 -1.27278 0.943444
Q2G0W5   2 0.2 -1.27278 0.943444
Q2FW60   2 0.2 -1.27278 0.943444
Q2G269   1 0.1 -1.27278 0.943444
Q2FZS1   2 0.2 -1.27278 0.943444
Q2G1Y3   2 0.2 -1.27278 0.943444
Q2FWA4   0 0 -1.27278 0.943444
Q2G0C0   1 0.1 -1.27278 0.943444
Q2G2J6   0 0 -1.27278 0.943444
Q2G1R2   2 0.2 -1.27278 0.943444
Q2FXY8   0 0 -1.27278 0.943444
Q2FYL2   2 0.2 -1.27278 0.943444
Q2FYS3   0 0 -1.27278 0.943444
Q2FXS0   1 0.1 -1.27278 0.943444
Q2FWA7   0 0 -1.27278 0.943444
Q2FWV8   2 0.2 -1.27278 0.943444
Q2G279   2 0.2 -1.27278 0.943444
Q2FYB5   2 0.2 -1.27278 0.943444
Q2G175   2 0.2 -1.27278 0.943444
Q2FZ07   2 0.2 -1.27278 0.943444
Q2FVG7   2 0.2 -1.27278 0.943444
Q2G2P3   0 0 -1.27278 0.943444
Q2FZA3   2 0.2 -1.27278 0.943444
Q2FYE1   1 0.1 -1.27278 0.943444
Q2G2F8   0 0 -1.27278 0.943444
Q2FWS8   0 0 -1.27278 0.943444
Q2FXD8   0 0 -1.27278 0.943444
Q2FX46   0 0 -1.27278 0.943444
Q2FYB4   0 0 -1.27278 0.943444
Q2FYC0   1 0.1 -1.27278 0.943444
Q2FUY5   2 0.2 -1.27278 0.943444
Q2FYF2   0 0 -1.27278 0.943444
Q2G0R4   2 0.2 -1.27278 0.943444
Q2G1L1   1 0.1 -1.27278 0.943444
Q2FYB0   1 0.1 -1.27278 0.943444
Q2FWW5   0 0 -1.27278 0.943444
Q2FX04   1 0.1 -1.27278 0.943444
Q2FV33   1 0.1 -1.27278 0.943444
Q2FUX6   2 0.2 -1.27278 0.943444
Q2FVP5   0 0 -1.27278 0.943444
Q2G0W7   1 0.1 -1.27278 0.943444
Q2FXV1   2 0.2 -1.27278 0.943444
Q2G096   2 0.2 -1.27278 0.943444
Q2FV68   2 0.2 -1.27278 0.943444
Q2FVY6   2 0.2 -1.27278 0.943444
Q2FYY0   2 0.2 -1.27278 0.943444
Q2G005   0 0 -1.27278 0.943444
Q2G2B4   2 0.2 -1.27278 0.943444
Q2FVZ7   0 0 -1.27278 0.943444
Q2FW55   1 0.1 -1.27278 0.943444
Q2FV92   2 0.2 -1.27278 0.943444
Q2FYV9   2 0.2 -1.27278 0.943444
Q2FW74   2 0.2 -1.27278 0.943444
Q2FVK9   0 0 -1.27278 0.943444
Q2FZA4   1 0.1 -1.27278 0.943444
Q2FV25   0 0 -1.27278 0.943444
Q2FYG8   0 0 -1.27278 0.943444
Q2G216   2 0.2 -1.27278 0.943444
Q2FZ69   1 0.1 -1.27278 0.943444
Q2FV97   0 0 -1.27278 0.943444
Q2FZ95   2 0.2 -1.27278 0.943444
Q2FZN8   1 0.1 -1.27278 0.943444
Q2FZG2   2 0.2 -1.27278 0.943444
Q2G259   1 0.1 -1.27278 0.943444
Q2FYB6   2 0.2 -1.27278 0.943444
Q2FZD1   1 0.1 -1.27278 0.943444
Q2FYT6   1 0.1 -1.27278 0.943444
Q2G0Y2   2 0.2 -1.27278 0.943444
Q2FWZ1   1 0.1 -1.27278 0.943444
Q2FVC8   1 0.1 -1.27278 0.943444
Q2G2H1   1 0.1 -1.27278 0.943444
Q2FY47   2 0.2 -1.27278 0.943444
Q2FX78   2 0.2 -1.27278 0.943444
Q2FX47   1 0.1 -1.27278 0.943444
Q2FZA7   2 0.2 -1.27278 0.943444
Q2FV32   0 0 -1.27278 0.943444
Q2FYE6   0 0 -1.27278 0.943444
Q2FZ41   1 0.1 -1.27278 0.943444
Q2FYG3   1 0.1 -1.27278 0.943444
Q2FX01   0 0 -1.27278 0.943444
Q2FXU6   2 0.2 -1.27278 0.943444
Q2FYL7   2 0.2 -1.27278 0.943444
Q2FWQ3   1 0.1 -1.27278 0.943444
Q2FZY9   2 0.2 -1.27278 0.943444
Q2FV50   2 0.2 -1.27278 0.943444
Q2FUY7   2 0.2 -1.27278 0.943444
Q2FXP6   1 0.1 -1.27278 0.943444
Q2G1S9   1 0.1 -1.27278 0.943444
Q2FX18   0 0 -1.27278 0.943444
Q2FYU0   0 0 -1.27278 0.943444
Q2FXZ7   3 0.285714 -1.27278 0.943444
Q2G051   2 0.190476 -1.27278 0.943444
Q2FWS3   3 0.285714 -1.27278 0.943444
Q2FW14   1 0.0952381 -1.27278 0.943444
Q2FYD7   2 0.190476 -1.27278 0.943444
Q9RQP8   4 0.380952 -1.27278 0.943444
Q2FZK2   2 0.190476 -1.27278 0.943444
Q2FWI7   3 0.285714 -1.27278 0.943444
Q2G182   2 0.190476 -1.27278 0.943444
Q2FYT7   4 0.380952 -1.27278 0.943444
Q2FV46   2 0.190476 -1.27278 0.943444
Q2FY58   1 0.0952381 -1.27278 0.943444
Q2FX06   0 0 -1.27278 0.943444
Q2FZH0   2 0.190476 -1.27278 0.943444
Q2FUZ4   0 0 -1.27278 0.943444
Q2G102   2 0.190476 -1.27278 0.943444
Q2G1R8   4 0.380952 -1.27278 0.943444
Q2G2J1   1 0.0952381 -1.27278 0.943444
Q2FX71   2 0.190476 -1.27278 0.943444
Q2FUZ5   0 0 -1.27278 0.943444
Q2FYP5   3 0.285714 -1.27278 0.943444
Q2G048   0 0 -1.27278 0.943444
Q2FUQ0   2 0.190476 -1.27278 0.943444
Q2FWS7   0 0 -1.27278 0.943444
Q2FV65   1 0.0952381 -1.27278 0.943444
Q2G125   0 0 -1.27278 0.943444
Q2FYT2   0 0 -1.27278 0.943444
Q2FVH7   2 0.190476 -1.27278 0.943444
Q2G127   4 0.380952 -1.27278 0.943444
Q2FYI5   3 0.285714 -1.27278 0.943444
Q2FYX4   0 0 -1.27278 0.943444
Q2G0M3   0 0 -1.27278 0.943444
Q2FW87   3 0.285714 -1.27278 0.943444
Q2G211   1 0.0952381 -1.27278 0.943444
Q2FXR5   0 0 -1.27278 0.943444
Q2FWR5   2 0.190476 -1.27278 0.943444
Q2FYD5   2 0.190476 -1.27278 0.943444
Q2FY94   2 0.190476 -1.27278 0.943444
Q2G2W8   4 0.380952 -1.27278 0.943444
Q2FZL9   0 0 -1.27278 0.943444
Q2FYT9   4 0.380952 -1.27278 0.943444
Q2FX44   2 0.190476 -1.27278 0.943444
Q2FXB2   2 0.190476 -1.27278 0.943444
Q2FVF6   3 0.285714 -1.27278 0.943444
Q2G2F6   0 0 -1.27278 0.943444
Q2G2C3   3 0.285714 -1.27278 0.943444
Q2FYA5   2 0.190476 -1.27278 0.943444
Q2FYB1   2 0.190476 -1.27278 0.943444
Q2G011   2 0.190476 -1.27278 0.943444
Q2FV29   1 0.0952381 -1.27278 0.943444
Q2FVW1   2 0.190476 -1.27278 0.943444
Q2FYA4   2 0.190476 -1.27278 0.943444
Q2FY26   1 0.0952381 -1.27278 0.943444
Q2FXC1   4 0.380952 -1.27278 0.943444
Q2G2T0   3 0.285714 -1.27278 0.943444
Q2FY62   2 0.190476 -1.27278 0.943444
Q2G2K4   3 0.285714 -1.27278 0.943444
Q2FW65   5 0.47619 -1.27278 0.943444
Q2FY05   0 0 -1.27278 0.943444
Q2FV96   0 0 -1.27278 0.943444
Q2G1S7   2 0.190476 -1.27278 0.943444
Q2FWS9   2 0.190476 -1.27278 0.943444
Q2G180   3 0.285714 -1.27278 0.943444
Q2G0L6   2 0.190476 -1.27278 0.943444
Q2G189   2 0.190476 -1.27278 0.943444
Q2FYD9   2 0.190476 -1.27278 0.943444
Q2FWM6   2 0.190476 -1.27278 0.943444
Q2FXA6   1 0.0952381 -1.27278 0.943444
Q2G0U8   2 0.190476 -1.27278 0.943444
Q2FXD9   2 0.190476 -1.27278 0.943444
Q2FWF9   0 0 -1.27278 0.943444
Q2FXS3   2 0.190476 -1.27278 0.943444
Q2FXX6   2 0.190476 -1.27278 0.943444
Q2FWU2   3 0.285714 -1.27278 0.943444
Q2FXD5   2 0.190476 -1.27278 0.943444
Q2FZK8   0 0 -1.27278 0.943444
Q2FV15   3 0.285714 -1.27278 0.943444
Q2FZZ5   0 0 -1.27278 0.943444
Q2FW48   4 0.380952 -1.27278 0.943444
Q2FYB3   0 0 -1.27278 0.943444
Q2FWT5   4 0.380952 -1.27278 0.943444
Q2FVH4   4 0.380952 -1.27278 0.943444
Q2FWP4   2 0.190476 -1.27278 0.943444
Q2FYX9   1 0.0952381 -1.27278 0.943444
Q2G1U7   2 0.190476 -1.27278 0.943444
Q2FXY6   2 0.190476 -1.27278 0.943444
Q2FYT1   3 0.285714 -1.27278 0.943444
Q2G244   2 0.190476 -1.27278 0.943444
Q2FX30   2 0.190476 -1.27278 0.943444
Q2FVZ3   1 0.0952381 -1.27278 0.943444
Q2FWP5   0 0 -1.27278 0.943444
Q2FX41   2 0.190476 -1.27278 0.943444
Q2G2R5   1 0.0952381 -1.27278 0.943444
Q2G2S3   2 0.181818 -1.27278 0.943444
Q2G004   2 0.181818 -1.27278 0.943444
Q2FWV1   4 0.363636 -1.27278 0.943444
Q2G003   3 0.272727 -1.27278 0.943444
Q2FZV3   2 0.181818 -1.27278 0.943444
Q2G026   7 0.636364 -1.27278 0.943444
Q2FXG7   4 0.363636 -1.27278 0.943444
Q2FYL8   0 0 -1.27278 0.943444
Q2FZB6   2 0.181818 -1.27278 0.943444
Q2FZE4   4 0.363636 -1.27278 0.943444
Q2FX11   4 0.363636 -1.27278 0.943444
Q2G0Y3   6 0.545455 -1.27278 0.943444
Q2FZW7   3 0.272727 -1.27278 0.943444
Q2FX21   0 0 -1.27278 0.943444
Q2G092   0 0 -1.27278 0.943444
Q2FZB7   2 0.181818 -1.27278 0.943444
Q2G0J9   0 0 -1.27278 0.943444
Q2G1X2   2 0.181818 -1.27278 0.943444
Q2FZD6   1 0.0909091 -1.27278 0.943444
Q2FW67   5 0.454545 -1.27278 0.943444
Q2G111   4 0.363636 -1.27278 0.943444
Q2G2Y4   2 0.181818 -1.27278 0.943444
Q2FY38   4 0.363636 -1.27278 0.943444
Q2FWJ0   4 0.363636 -1.27278 0.943444
Q2G2T5   5 0.454545 -1.27278 0.943444
Q2FVG6   0 0 -1.27278 0.943444
Q2G1V8   4 0.363636 -1.27278 0.943444
Q2G1L0   4 0.363636 -1.27278 0.943444
Q2FXD6   4 0.363636 -1.27278 0.943444
P0C948   2 0.181818 -1.27278 0.943444
Q2G1M2   4 0.363636 -1.27278 0.943444
Q2FVW8   2 0.181818 -1.27278 0.943444
Q2FX24   2 0.181818 -1.27278 0.943444
Q2FWS4   0 0 -1.27278 0.943444
Q2FYQ3   3 0.272727 -1.27278 0.943444
Q2G254   2 0.181818 -1.27278 0.943444
Q2FWB4   1 0.0909091 -1.27278 0.943444
Q2FUP8   1 0.0909091 -1.27278 0.943444
Q2FZC2   2 0.181818 -1.27278 0.943444
Q2FYE4   2 0.181818 -1.27278 0.943444
Q2FWS2   5 0.454545 -1.27278 0.943444
Q2FY03   3 0.272727 -1.27278 0.943444
Q2FVS6   2 0.181818 -1.27278 0.943444
Q2FXV2   1 0.0909091 -1.27278 0.943444
Q2G2L6   2 0.181818 -1.27278 0.943444
Q2G2I5   3 0.272727 -1.27278 0.943444
Q2FYA2   0 0 -1.27278 0.943444
Q2FWV7   2 0.181818 -1.27278 0.943444
Q2FXE7   3 0.272727 -1.27278 0.943444
Q2G0J6   4 0.363636 -1.27278 0.943444
Q2FUU4   0 0 -1.27278 0.943444
Q2FVJ4   2 0.181818 -1.27278 0.943444
Q2FZM9   3 0.272727 -1.27278 0.943444
Q2FZ51   3 0.272727 -1.27278 0.943444
Q2FY22   0 0 -1.27278 0.943444
Q2G2Q1   4 0.363636 -1.27278 0.943444
Q2G109   4 0.363636 -1.27278 0.943444
Q2G1D6   3 0.272727 -1.27278 0.943444
Q2FVC9   3 0.272727 -1.27278 0.943444
Q2G2R6   0 0 -1.27278 0.943444
Q2FZ85   4 0.363636 -1.27278 0.943444
Q2FVK4   0 0 -1.27278 0.943444
Q2G1V9   3 0.272727 -1.27278 0.943444
Q2G2H6   2 0.181818 -1.27278 0.943444
Q2FWS6   0 0 -1.27278 0.943444
Q2FZW4   4 0.363636 -1.27278 0.943444
Q2G1M3   4 0.363636 -1.27278 0.943444
Q2G1M0   0 0 -1.27278 0.943444
Q2G1Y9   1 0.0909091 -1.27278 0.943444
Q2FX45   0 0 -1.27278 0.943444
Q2FWP8   1 0.0909091 -1.27278 0.943444
Q2FYP4   5 0.454545 -1.27278 0.943444
Q2FYL1   4 0.363636 -1.27278 0.943444
Q2G1L4   3 0.272727 -1.27278 0.943444
Q2FUQ7   4 0.363636 -1.27278 0.943444
Q2G247   4 0.363636 -1.27278 0.943444
Q2FVV0   3 0.272727 -1.27278 0.943444
Q2FYU6   0 0 -1.27278 0.943444
Q2G2N6   3 0.272727 -1.27278 0.943444
Q2FXC9   2 0.181818 -1.27278 0.943444
Q2FX42   5 0.454545 -1.27278 0.943444
Q2FX26   1 0.0909091 -1.27278 0.943444
Q2FWF3   0 0 -1.27278 0.943444
Q2FZY1   2 0.181818 -1.27278 0.943444
Q2FW15   0 0 -1.27278 0.943444
P0A0G2   1 0.0869565 -1.27278 0.943444
Q2G2G5   4 0.347826 -1.27278 0.943444
Q2FY39   4 0.347826 -1.27278 0.943444
Q2G0B5   6 0.521739 -1.27278 0.943444
Q2FZI1   0 0 -1.27278 0.943444
Q2FUQ6   5 0.434783 -1.27278 0.943444
Q2FVR5   5 0.434783 -1.27278 0.943444
Q2G2W6   5 0.434783 -1.27278 0.943444
Q2FZR8   5 0.434783 -1.27278 0.943444
Q2FVY8   0 0 -1.27278 0.943444
Q2FZ60   0 0 -1.27278 0.943444
Q2FV82   3 0.26087 -1.27278 0.943444
Q2FX23   3 0.26087 -1.27278 0.943444
Q2G1G3   4 0.347826 -1.27278 0.943444
P68805   5 0.434783 -1.27278 0.943444
Q2FVL0   0 0 -1.27278 0.943444
Q2G2J0   2 0.173913 -1.27278 0.943444
Q2FZF1   0 0 -1.27278 0.943444
Q2FXU9   2 0.173913 -1.27278 0.943444
Q2G1A2   0 0 -1.27278 0.943444
Q2G1C3   3 0.26087 -1.27278 0.943444
Q2G1D4   4 0.347826 -1.27278 0.943444
Q2G0A8   3 0.26087 -1.27278 0.943444
Q2FVC7   3 0.26087 -1.27278 0.943444
Q2G133   5 0.434783 -1.27278 0.943444
Q2FY86   0 0 -1.27278 0.943444
Q2FX92   2 0.173913 -1.27278 0.943444
Q2FW47   0 0 -1.27278 0.943444
Q2G1T9   1 0.0869565 -1.27278 0.943444
Q2FVU8   2 0.173913 -1.27278 0.943444
Q2FVD7   0 0 -1.27278 0.943444
Q2FX55   5 0.434783 -1.27278 0.943444
Q2FVD3   2 0.173913 -1.27278 0.943444
Q2G2B5   2 0.173913 -1.27278 0.943444
Q2FWV6   3 0.26087 -1.27278 0.943444
Q2FW29   0 0 -1.27278 0.943444
Q2G0W6   3 0.26087 -1.27278 0.943444
Q2FVD2   3 0.26087 -1.27278 0.943444
Q2FWR8   0 0 -1.27278 0.943444
Q2FXA0   6 0.521739 -1.27278 0.943444
Q2FZB4   3 0.26087 -1.27278 0.943444
Q2FX37   0 0 -1.27278 0.943444
Q2FX13   1 0.0869565 -1.27278 0.943444
Q2FWD8   0 0 -1.27278 0.943444
Q2G108   2 0.173913 -1.27278 0.943444
Q2G2V4   2 0.173913 -1.27278 0.943444
Q2FZW2   2 0.173913 -1.27278 0.943444
Q2FYY4   3 0.26087 -1.27278 0.943444
Q2FYB8   6 0.521739 -1.27278 0.943444
Q2FWC2   4 0.347826 -1.27278 0.943444
Q2FYE8   0 0 -1.27278 0.943444
Q2FXK5   2 0.173913 -1.27278 0.943444
Q2FWT0   6 0.521739 -1.27278 0.943444
Q2FW19   2 0.173913 -1.27278 0.943444
Q2G100   5 0.434783 -1.27278 0.943444
Q2FYY3   2 0.173913 -1.27278 0.943444
Q2FZ01   6 0.521739 -1.27278 0.943444
Q2FYY1   2 0.173913 -1.27278 0.943444
Q2G103   1 0.0869565 -1.27278 0.943444
Q2FV12   2 0.173913 -1.27278 0.943444
Q2FWQ1   2 0.173913 -1.27278 0.943444
Q2FYY5   4 0.347826 -1.27278 0.943444
Q2G207   3 0.26087 -1.27278 0.943444
Q2G1Y8   0 0 -1.27278 0.943444
Q2FWZ8   5 0.434783 -1.27278 0.943444
Q2G0Z8   4 0.347826 -1.27278 0.943444
Q2G2F7   6 0.521739 -1.27278 0.943444
Q2FYH9   3 0.26087 -1.27278 0.943444
Q2FWB7   4 0.347826 -1.27278 0.943444
Q2FYN2   0 0 -1.27278 0.943444
Q2FVQ6   6 0.5 -1.27278 0.943444
Q2FWX3   7 0.583333 -1.27278 0.943444
Q2G187   7 0.583333 -1.27278 0.943444
Q2FW05   3 0.25 -1.27278 0.943444
Q2FYC3   5 0.416667 -1.27278 0.943444
Q2FZJ2   2 0.166667 -1.27278 0.943444
Q2G0D6   4 0.333333 -1.27278 0.943444
Q2FWP7   3 0.25 -1.27278 0.943444
Q2FX31   1 0.0833333 -1.27278 0.943444
Q2FVZ6   3 0.25 -1.27278 0.943444
Q2G2A2   2 0.166667 -1.27278 0.943444
Q2FWQ8   0 0 -1.27278 0.943444
Q2FVM9   3 0.25 -1.27278 0.943444
Q2FYD1   2 0.166667 -1.27278 0.943444
Q2FYN3   7 0.583333 -1.27278 0.943444
Q2FYI3   4 0.333333 -1.27278 0.943444
Q2G022   0 0 -1.27278 0.943444
Q2G1Q3   5 0.416667 -1.27278 0.943444
Q2FX58   3 0.25 -1.27278 0.943444
Q2G2V1   2 0.166667 -1.27278 0.943444
Q2FVV5   5 0.416667 -1.27278 0.943444
Q2FZC0   2 0.166667 -1.27278 0.943444
Q2FV63   2 0.166667 -1.27278 0.943444
Q2FWG9   4 0.333333 -1.27278 0.943444
Q2FZA5   2 0.166667 -1.27278 0.943444
Q2FX60   5 0.416667 -1.27278 0.943444
Q2G2I8   2 0.166667 -1.27278 0.943444
Q2G2Y5   2 0.166667 -1.27278 0.943444
Q2G2Y2   4 0.333333 -1.27278 0.943444
Q2FWA6   5 0.416667 -1.27278 0.943444
Q2FWL8   2 0.166667 -1.27278 0.943444
Q2FY95   2 0.166667 -1.27278 0.943444
Q2FYC5   3 0.25 -1.27278 0.943444
Q2FV43   2 0.166667 -1.27278 0.943444
Q2FVU0   2 0.166667 -1.27278 0.943444
Q2FZG5   4 0.333333 -1.27278 0.943444
Q2G2H9   6 0.5 -1.27278 0.943444
Q2G1D1   0 0 -1.27278 0.943444
Q2FWU7   0 0 -1.27278 0.943444
P60647   3 0.25 -1.27278 0.943444
Q2FUR7   9 0.75 -1.27278 0.943444
Q2FWQ2   0 0 -1.27278 0.943444
Q2G2M4   4 0.333333 -1.27278 0.943444
Q2G104   4 0.333333 -1.27278 0.943444
Q2FX76   4 0.333333 -1.27278 0.943444
Q2G2Q4   4 0.333333 -1.27278 0.943444
Q2FXQ1   6 0.5 -1.27278 0.943444
Q2FX80   2 0.166667 -1.27278 0.943444
Q2FZN6   0 0 -1.27278 0.943444
Q2G009   0 0 -1.27278 0.943444
Q2G021   6 0.5 -1.27278 0.943444
Q2FWH0   2 0.166667 -1.27278 0.943444
Q2FXQ0   4 0.333333 -1.27278 0.943444
Q2FX64   6 0.5 -1.27278 0.943444
Q2FY98   4 0.333333 -1.27278 0.943444
Q2FWK5   2 0.166667 -1.27278 0.943444
Q2FYK1   4 0.333333 -1.27278 0.943444
Q2FXF0   6 0.5 -1.27278 0.943444
Q2FY70   1 0.0833333 -1.27278 0.943444
Q2G114   2 0.166667 -1.27278 0.943444
Q2FX38   6 0.5 -1.27278 0.943444
Q2FUP9   6 0.5 -1.27278 0.943444
Q2FVV3   4 0.333333 -1.27278 0.943444
Q2G113   2 0.166667 -1.27278 0.943444
Q2FWB2   0 0 -1.27278 0.943444
Q2FWT6   3 0.25 -1.27278 0.943444
Q2FW28   0 0 -1.27278 0.943444
Q2FUQ9   0 0 -1.27278 0.943444
Q2FY00   6 0.5 -1.27278 0.943444
Q2G040   6 0.5 -1.27278 0.943444
Q2FX35   0 0 -1.27278 0.943444
Q2FYW9   0 0 -1.27278 0.943444
Q2G2N8   5 0.4 -1.27278 0.943444
Q2G1V7   4 0.32 -1.27278 0.943444
Q2G0C3   6 0.48 -1.27278 0.943444
Q2FVW0   8 0.64 -1.27278 0.943444
Q2FUS4   2 0.16 -1.27278 0.943444
Q2FVP6   3 0.24 -1.27278 0.943444
Q2FZK1   5 0.4 -1.27278 0.943444
Q2FXY2   2 0.16 -1.27278 0.943444
Q2FYX3   2 0.16 -1.27278 0.943444
Q2FZ86   2 0.16 -1.27278 0.943444
Q2FUV7   5 0.4 -1.27278 0.943444
Q2FX70   0 0 -1.27278 0.943444
Q2G1Y1   6 0.48 -1.27278 0.943444
Q2FVT9   8 0.64 -1.27278 0.943444
Q2G2K3   3 0.24 -1.27278 0.943444
P72358   8 0.64 -1.27278 0.943444
Q2G192   6 0.48 -1.27278 0.943444
Q2FYX6   0 0 -1.27278 0.943444
Q2FXW0   3 0.24 -1.27278 0.943444
Q2G202   5 0.4 -1.27278 0.943444
Q2FYW7   0 0 -1.27278 0.943444
Q2G2M0   0 0 -1.27278 0.943444
Q2FXT7   0 0 -1.27278 0.943444
Q2FX59   0 0 -1.27278 0.943444
Q2G0X2   2 0.16 -1.27278 0.943444
Q2FWR6   0 0 -1.27278 0.943444
Q2FW22   4 0.32 -1.27278 0.943444
Q2FZH4   2 0.16 -1.27278 0.943444
Q2FYZ1   0 0 -1.27278 0.943444
Q2G2W7   4 0.32 -1.27278 0.943444
Q2G2I4   2 0.16 -1.27278 0.943444
Q2FZP5   0 0 -1.27278 0.943444
Q2FWQ7   1 0.08 -1.27278 0.943444
Q2G1W9   0 0 -1.27278 0.943444
Q2FWF7   0 0 -1.27278 0.943444
Q2FYM9   2 0.16 -1.27278 0.943444
Q2FXV0   3 0.24 -1.27278 0.943444
Q2FWW2   1 0.08 -1.27278 0.943444
Q2FVS2   7 0.56 -1.27278 0.943444
Q2G007   4 0.32 -1.27278 0.943444
Q2FYA7   0 0 -1.27278 0.943444
Q2G0K0   1 0.08 -1.27278 0.943444
Q2FXS9   0 0 -1.27278 0.943444
Q2G249   0 0 -1.27278 0.943444
Q2G008   0 0 -1.27278 0.943444
Q2FZD5   11 0.88 -1.27278 0.943444
Q2FZG0   6 0.48 -1.27278 0.943444
Q2FX28   5 0.4 -1.27278 0.943444
Q2FXI4   2 0.16 -1.27278 0.943444
Q2G176   7 0.56 -1.27278 0.943444
Q2G116   0 0 -1.27278 0.943444
Q2FXF2   9 0.72 -1.27278 0.943444
Q2G260   2 0.16 -1.27278 0.943444
Q2G213   1 0.08 -1.27278 0.943444
Q2G173   5 0.4 -1.27278 0.943444
Q2FV71   1 0.08 -1.27278 0.943444
Q2FWY8   3 0.24 -1.27278 0.943444
Q2FWN3   0 0 -1.27278 0.943444
Q2FYD4   2 0.16 -1.27278 0.943444
Q2FVQ2   2 0.16 -1.27278 0.943444
Q2FVK0   3 0.24 -1.27278 0.943444
Q2G285   5 0.4 -1.27278 0.943444
Q2FZH6   3 0.24 -1.27278 0.943444
Q2FZX1   5 0.4 -1.27278 0.943444
Q2FZ83   3 0.24 -1.27278 0.943444
Q2G0S9   0 0 -1.27278 0.943444
Q2FZH7   11 0.88 -1.27278 0.943444
Q2FZT3   4 0.32 -1.27278 0.943444
Q2FX57   1 0.0769231 -1.27278 0.943444
Q2G0B9   2 0.153846 -1.27278 0.943444
Q2FY28   4 0.307692 -1.27278 0.943444
Q2G0R5   2 0.153846 -1.27278 0.943444
Q2FZG8   1 0.0769231 -1.27278 0.943444
Q2G1X1   0 0 -1.27278 0.943444
Q2FX93   5 0.384615 -1.27278 0.943444
Q2FYU5   6 0.461538 -1.27278 0.943444
Q2FWR9   7 0.538462 -1.27278 0.943444
Q2FWS0   3 0.230769 -1.27278 0.943444
Q2G0P4   8 0.615385 -1.27278 0.943444
Q2FX50   7 0.538462 -1.27278 0.943444
Q2FZV0   0 0 -1.27278 0.943444
Q2G0S5   0 0 -1.27278 0.943444
Q2FY25   10 0.769231 -1.27278 0.943444
Q2FXG6   5 0.384615 -1.27278 0.943444
Q2FZJ7   0 0 -1.27278 0.943444
Q2G0U7   2 0.153846 -1.27278 0.943444
Q2FZV2   6 0.461538 -1.27278 0.943444
Q2FWT8   4 0.307692 -1.27278 0.943444
Q2G0D1   4 0.307692 -1.27278 0.943444
Q2FVW5   4 0.307692 -1.27278 0.943444
Q2FY97   6 0.461538 -1.27278 0.943444
Q2FXF3   0 0 -1.27278 0.943444
Q2G063   4 0.307692 -1.27278 0.943444
Q2G0U5   11 0.846154 -1.27278 0.943444
Q2G2B1   4 0.307692 -1.27278 0.943444
Q2FVE3   6 0.461538 -1.27278 0.943444
Q2FZW1   1 0.0769231 -1.27278 0.943444
Q2FYK2   2 0.153846 -1.27278 0.943444
Q2FXW2   0 0 -1.27278 0.943444
Q9F0R1   4 0.307692 -1.27278 0.943444
Q2FZG3   5 0.384615 -1.27278 0.943444
Q2G2K0   1 0.0769231 -1.27278 0.943444
Q2FVN4   0 0 -1.27278 0.943444
Q2FYV0   0 0 -1.27278 0.943444
Q2G0A5   4 0.307692 -1.27278 0.943444
Q2FZ03   3 0.230769 -1.27278 0.943444
Q2G1I8   0 0 -1.27278 0.943444
Q2FYX8   2 0.153846 -1.27278 0.943444
Q2FV18   6 0.461538 -1.27278 0.943444
Q2FYI7   2 0.153846 -1.27278 0.943444
Q2G0K1   2 0.153846 -1.27278 0.943444
Q2G2U9   3 0.230769 -1.27278 0.943444
Q2FW31   0 0 -1.27278 0.943444
Q2FVB5   6 0.461538 -1.27278 0.943444
Q2FVI8   4 0.307692 -1.27278 0.943444
Q2FZT0   1 0.0769231 -1.27278 0.943444
P48860   6 0.461538 -1.27278 0.943444
Q2FYC1   3 0.230769 -1.27278 0.943444
Q2G286   1 0.0769231 -1.27278 0.943444
Q2FXD3   4 0.307692 -1.27278 0.943444
Q2G027   5 0.384615 -1.27278 0.943444
Q2G0T4   3 0.230769 -1.27278 0.943444
Q2FZJ5   6 0.461538 -1.27278 0.943444
Q2FW10   0 0 -1.27278 0.943444
Q2FY91   4 0.307692 -1.27278 0.943444
Q2FVP0   2 0.153846 -1.27278 0.943444
P60070   2 0.153846 -1.27278 0.943444
Q2FWU1   7 0.538462 -1.27278 0.943444
Q2FYA3   3 0.230769 -1.27278 0.943444
Q2G0V8   9 0.692308 -1.27278 0.943444
Q2G0Z2   7 0.538462 -1.27278 0.943444
Q2FZ47   6 0.461538 -1.27278 0.943444
Q2G0V9   7 0.538462 -1.27278 0.943444
Q2FZE2   3 0.230769 -1.27278 0.943444
Q2FWB0   4 0.307692 -1.27278 0.943444
Q2G1J1   8 0.615385 -1.27278 0.943444
Q2FYQ1   6 0.461538 -1.27278 0.943444
Q2FZ45   1 0.0769231 -1.27278 0.943444
Q2FYW5   4 0.307692 -1.27278 0.943444
Q2G1A0   6 0.461538 -1.27278 0.943444
Q2FZB9   7 0.538462 -1.27278 0.943444
Q2FZX2   0 0 -1.27278 0.943444
Q2FZY4   4 0.307692 -1.27278 0.943444
Q2FW56   5 0.384615 -1.27278 0.943444
P0A0G6   2 0.153846 -1.27278 0.943444
Q2FW80   6 0.461538 -1.27278 0.943444
Q2G2S4   0 0 -1.27278 0.943444
Q2G2H0   0 0 -1.27278 0.943444
Q2G2E1   7 0.538462 -1.27278 0.943444
Q2G0I5   5 0.384615 -1.27278 0.943444
Q2FWW6   5 0.384615 -1.27278 0.943444
Q2G112   0 0 -1.27278 0.943444
Q2G214   6 0.461538 -1.27278 0.943444
Q2FYG2   4 0.307692 -1.27278 0.943444
Q2G0J5   6 0.461538 -1.27278 0.943444
Q2FX27   5 0.384615 -1.27278 0.943444
Q2FWV5   4 0.307692 -1.27278 0.943444
Q2FX40   3 0.230769 -1.27278 0.943444
Q2FZM5   4 0.307692 -1.27278 0.943444
Q2FXH8   8 0.615385 -1.27278 0.943444
Q2FWS5   9 0.692308 -1.27278 0.943444
Q2FW13   2 0.148148 -1.27278 0.943444
Q2FY93   7 0.518519 -1.27278 0.943444
Q2FZM8   1 0.0740741 -1.27278 0.943444
Q2FZV4   0 0 -1.27278 0.943444
Q2FVD4   6 0.444444 -1.27278 0.943444
Q2G0J3   5 0.37037 -1.27278 0.943444
Q2FX61   2 0.148148 -1.27278 0.943444
Q2FVD6   5 0.37037 -1.27278 0.943444
Q2FYY7   6 0.444444 -1.27278 0.943444
Q2G0W0   6 0.444444 -1.27278 0.943444
Q2FXF7   5 0.37037 -1.27278 0.943444
Q2G191   7 0.518519 -1.27278 0.943444
Q2FYT5   4 0.296296 -1.27278 0.943444
Q2G1P0   6 0.444444 -1.27278 0.943444
Q2FVF8   2 0.148148 -1.27278 0.943444
Q2G0Y1   7 0.518519 -1.27278 0.943444
Q2FZD2   3 0.222222 -1.27278 0.943444
Q2FZ59   1 0.0740741 -1.27278 0.943444
Q2G2G1   8 0.592593 -1.27278 0.943444
Q2G0F9   0 0 -1.27278 0.943444
Q2G1J2   4 0.296296 -1.27278 0.943444
Q2G0Q6   4 0.296296 -1.27278 0.943444
Q2FYX0   2 0.148148 -1.27278 0.943444
Q2FZU8   1 0.0740741 -1.27278 0.943444
Q2G267   5 0.37037 -1.27278 0.943444
Q2G174   3 0.222222 -1.27278 0.943444
Q2FWC3   1 0.0740741 -1.27278 0.943444
Q2FVN6   2 0.148148 -1.27278 0.943444
Q2G2D1   1 0.0740741 -1.27278 0.943444
Q2FZK9   8 0.592593 -1.27278 0.943444
Q2G2C9   6 0.444444 -1.27278 0.943444
Q2G2V8   0 0 -1.27278 0.943444
Q2FVL6   2 0.148148 -1.27278 0.943444
Q2FY45   7 0.518519 -1.27278 0.943444
Q2G2R7   0 0 -1.27278 0.943444
Q2FWD5   5 0.37037 -1.27278 0.943444
Q2FWT3   6 0.444444 -1.27278 0.943444
Q2FY92   4 0.296296 -1.27278 0.943444
Q2FZM2   4 0.296296 -1.27278 0.943444
Q2G2F0   3 0.222222 -1.27278 0.943444
Q2FW30   10 0.740741 -1.27278 0.943444
Q2FZV9   2 0.148148 -1.27278 0.943444
Q2FVA6   1 0.0740741 -1.27278 0.943444
Q2G229   2 0.148148 -1.27278 0.943444
Q2FZZ3   6 0.444444 -1.27278 0.943444
Q2G2F4   9 0.666667 -1.27278 0.943444
Q2FVA7   7 0.518519 -1.27278 0.943444
Q2G0R3   4 0.296296 -1.27278 0.943444
Q2G1R1   4 0.296296 -1.27278 0.943444
Q2FZ79   2 0.148148 -1.27278 0.943444
Q2FZ12   9 0.666667 -1.27278 0.943444
Q2FX39   10 0.740741 -1.27278 0.943444
Q2G186   2 0.148148 -1.27278 0.943444
Q2FXE5   4 0.296296 -1.27278 0.943444
Q2G0A1   6 0.444444 -1.27278 0.943444
Q2G0E7   11 0.814815 -1.27278 0.943444
Q2G2V7   7 0.518519 -1.27278 0.943444
Q2FYA6   3 0.222222 -1.27278 0.943444
Q2G276   1 0.0740741 -1.27278 0.943444
Q2G070   2 0.148148 -1.27278 0.943444
Q2FVZ1   8 0.592593 -1.27278 0.943444
Q2FW84   3 0.222222 -1.27278 0.943444
Q2FVY9   3 0.222222 -1.27278 0.943444
Q2FVD9   5 0.37037 -1.27278 0.943444
Q2G1T2   2 0.148148 -1.27278 0.943444
Q2G0I3   7 0.518519 -1.27278 0.943444
Q2G0E8   4 0.296296 -1.27278 0.943444
Q2FW08   1 0.0740741 -1.27278 0.943444
Q2FVD8   5 0.37037 -1.27278 0.943444
Q2FXF5   6 0.444444 -1.27278 0.943444
Q2FXW1   5 0.37037 -1.27278 0.943444
Q2FW79   0 0 -1.27278 0.943444
Q2G2G0   0 0 -1.27278 0.943444
P48940   6 0.444444 -1.27278 0.943444
Q2FYL6   9 0.666667 -1.27278 0.943444
Q2FZV8   0 0 -1.27278 0.943444
Q2FYM5   4 0.296296 -1.27278 0.943444
Q2G2B6   3 0.222222 -1.27278 0.943444
Q2G1L2   3 0.222222 -1.27278 0.943444
Q2G1V5   7 0.518519 -1.27278 0.943444
Q2FXT0   0 0 -1.27278 0.943444
Q2FY02   6 0.444444 -1.27278 0.943444
Q2FWQ4   11 0.814815 -1.27278 0.943444
Q2FYG4   6 0.444444 -1.27278 0.943444
Q2FW11   2 0.148148 -1.27278 0.943444
Q2G257   7 0.5 -1.27278 0.943444
Q2FWJ6   5 0.357143 -1.27278 0.943444
Q2FXS8   0 0 -1.27278 0.943444
Q2FX12   4 0.285714 -1.27278 0.943444
Q2FYF1   7 0.5 -1.27278 0.943444
Q2G2E8   9 0.642857 -1.27278 0.943444
Q2FXE6   6 0.428571 -1.27278 0.943444
Q2G2C0   8 0.571429 -1.27278 0.943444
Q2G1V6   9 0.642857 -1.27278 0.943444
Q2FWZ4   5 0.357143 -1.27278 0.943444
Q2G2V0   9 0.642857 -1.27278 0.943444
Q9ZAH6   4 0.285714 -1.27278 0.943444
Q2FVU2   1 0.0714286 -1.27278 0.943444
Q2FWI8   4 0.285714 -1.27278 0.943444
P0A0H0   0 0 -1.27278 0.943444
Q2G0C1   4 0.285714 -1.27278 0.943444
Q2FXH3   4 0.285714 -1.27278 0.943444
Q2FXI6   4 0.285714 -1.27278 0.943444
Q2G1X5   1 0.0714286 -1.27278 0.943444
Q2FV08   11 0.785714 -1.27278 0.943444
Q2FWT7   0 0 -1.27278 0.943444
Q2G210   7 0.5 -1.27278 0.943444
Q2FW66   8 0.571429 -1.27278 0.943444
Q2FWD0   4 0.285714 -1.27278 0.943444
Q2FUQ1   2 0.142857 -1.27278 0.943444
Q2FVI6   13 0.928571 -1.27278 0.943444
Q2FWM7   7 0.5 -1.27278 0.943444
Q2FVN2   0 0 -1.27278 0.943444
Q2FWR2   3 0.214286 -1.27278 0.943444
Q2FYH4   9 0.642857 -1.27278 0.943444
Q2FYM8   8 0.571429 -1.27278 0.943444
Q9RFJ6   7 0.5 -1.27278 0.943444
Q2FZ42   0 0 -1.27278 0.943444
Q2FVX9   3 0.214286 -1.27278 0.943444
Q2G066   3 0.214286 -1.27278 0.943444
Q2FVM3   8 0.571429 -1.27278 0.943444
Q2FWT1   4 0.285714 -1.27278 0.943444
Q2FZB8   2 0.142857 -1.27278 0.943444
Q2FUQ8   12 0.857143 -1.27278 0.943444
Q2G2I7   0 0 -1.27278 0.943444
Q2FVF7   4 0.285714 -1.27278 0.943444
Q2FV52   4 0.285714 -1.27278 0.943444
Q2FWE3   4 0.285714 -1.27278 0.943444
Q2G144   2 0.142857 -1.27278 0.943444
Q2FXZ1   5 0.357143 -1.27278 0.943444
Q2FX34   2 0.142857 -1.27278 0.943444
Q2FWV4   0 0 -1.27278 0.943444
Q2FZ11   7 0.5 -1.27278 0.943444
Q2G141   7 0.5 -1.27278 0.943444
Q2FWF5   2 0.142857 -1.27278 0.943444
Q2FV34   0 0 -1.27278 0.943444
Q2FWQ0   6 0.428571 -1.27278 0.943444
Q2FV88   2 0.142857 -1.27278 0.943444
Q2G2P0   2 0.142857 -1.27278 0.943444
Q2FYW8   3 0.214286 -1.27278 0.943444
Q2G1W1   3 0.214286 -1.27278 0.943444
Q2FVC2   3 0.214286 -1.27278 0.943444
Q2G0D3   8 0.571429 -1.27278 0.943444
Q2FV89   3 0.214286 -1.27278 0.943444
Q2G1U2   2 0.142857 -1.27278 0.943444
Q2FX32   7 0.5 -1.27278 0.943444
Q2FXS7   8 0.571429 -1.27278 0.943444
Q2FVX1   7 0.5 -1.27278 0.943444
Q2FVE0   8 0.571429 -1.27278 0.943444
Q2G270   0 0 -1.27278 0.943444
Q9EYW6   0 0 -1.27278 0.943444
Q2FVB8   9 0.642857 -1.27278 0.943444
Q2FZT9   15 1.07143 0.903563 0.161558
Q2G298   3 0.214286 -1.27278 0.943444
Q2FX49   5 0.357143 -1.27278 0.943444
Q2G0Z0   5 0.357143 -1.27278 0.943444
Q2FW39   3 0.214286 -1.27278 0.943444
Q2G252   4 0.285714 -1.27278 0.943444
Q2G0A3   0 0 -1.27278 0.943444
Q2FYJ7   3 0.214286 -1.27278 0.943444
Q2FWT2   3 0.214286 -1.27278 0.943444
Q2FWQ5   5 0.357143 -1.27278 0.943444
Q2G2J7   4 0.285714 -1.27278 0.943444
Q2FY75   10 0.714286 -1.27278 0.943444
Q2G106   3 0.214286 -1.27278 0.943444
Q2FVY3   2 0.142857 -1.27278 0.943444
Q2FVP9   2 0.142857 -1.27278 0.943444
Q2FW42   2 0.142857 -1.27278 0.943444
Q2FUV9   3 0.214286 -1.27278 0.943444
Q2FVR7   3 0.214286 -1.27278 0.943444
Q2FZN1   2 0.142857 -1.27278 0.943444
Q2G2Q7   6 0.413793 -1.27278 0.943444
Q2G150   4 0.275862 -1.27278 0.943444
Q2G081   3 0.206897 -1.27278 0.943444
Q2FV45   4 0.275862 -1.27278 0.943444
Q2FX02   2 0.137931 -1.27278 0.943444
P0A0Q4   8 0.551724 -1.27278 0.943444
Q2G0L9   4 0.275862 -1.27278 0.943444
Q2FY04   4 0.275862 -1.27278 0.943444
Q2FV48   12 0.827586 -1.27278 0.943444
Q2FW64   9 0.62069 -1.27278 0.943444
Q2FX63   5 0.344828 -1.27278 0.943444
Q2G1T3   1 0.0689655 -1.27278 0.943444
Q2G0K9   0 0 -1.27278 0.943444
Q2FZ00   8 0.551724 -1.27278 0.943444
Q2FVL9   0 0 -1.27278 0.943444
Q2FW33   4 0.275862 -1.27278 0.943444
Q2FWT9   1 0.0689655 -1.27278 0.943444
Q2FZF7   3 0.206897 -1.27278 0.943444
Q2FWL1   4 0.275862 -1.27278 0.943444
Q2FYS7   0 0 -1.27278 0.943444
Q2FZX3   3 0.206897 -1.27278 0.943444
Q2FXR0   8 0.551724 -1.27278 0.943444
Q2G2I9   2 0.137931 -1.27278 0.943444
Q2FWN1   8 0.551724 -1.27278 0.943444
Q2G297   11 0.758621 -1.27278 0.943444
Q2FVA0   13 0.896552 -1.27278 0.943444
Q2FXX0   0 0 -1.27278 0.943444
Q2G2P4   5 0.344828 -1.27278 0.943444
Q2G0P8   10 0.689655 -1.27278 0.943444
Q2FVN3   4 0.275862 -1.27278 0.943444
Q2FXK7   4 0.275862 -1.27278 0.943444
Q2FZF8   2 0.137931 -1.27278 0.943444
Q2FWR0   5 0.344828 -1.27278 0.943444
Q2FXL2   11 0.758621 -1.27278 0.943444
Q2FWA9   8 0.551724 -1.27278 0.943444
Q2G282   8 0.551724 -1.27278 0.943444
Q9RQQ0   11 0.758621 -1.27278 0.943444
Q2FXD7   5 0.344828 -1.27278 0.943444
Q2FUY4   7 0.482759 -1.27278 0.943444
Q2G2W4   14 0.965517 -1.27278 0.943444
Q2FZF5   6 0.413793 -1.27278 0.943444
Q2FY42   0 0 -1.27278 0.943444
Q2FUS3   7 0.482759 -1.27278 0.943444
Q2G2E7   8 0.551724 -1.27278 0.943444
Q2G0S6   2 0.137931 -1.27278 0.943444
Q2G0C2   14 0.965517 -1.27278 0.943444
Q2FWF8   4 0.275862 -1.27278 0.943444
Q2G000   5 0.344828 -1.27278 0.943444
Q2FWX2   3 0.206897 -1.27278 0.943444
Q2FZS2   1 0.0689655 -1.27278 0.943444
Q2FW16   0 0 -1.27278 0.943444
Q2FZI2   6 0.413793 -1.27278 0.943444
Q2G1Q5   8 0.551724 -1.27278 0.943444
Q2G1A5   6 0.413793 -1.27278 0.943444
Q2G0P7   13 0.896552 -1.27278 0.943444
Q2FWV3   0 0 -1.27278 0.943444
Q2FW51   1 0.0689655 -1.27278 0.943444
Q2FVI4   3 0.206897 -1.27278 0.943444
Q2FVN7   3 0.206897 -1.27278 0.943444
Q2FWP9   2 0.137931 -1.27278 0.943444
Q2FXT2   7 0.482759 -1.27278 0.943444
P0A0F4   4 0.275862 -1.27278 0.943444
Q2G126   4 0.275862 -1.27278 0.943444
Q2FW82   9 0.62069 -1.27278 0.943444
Q2FY44   4 0.275862 -1.27278 0.943444
Q2G0N9   6 0.413793 -1.27278 0.943444
Q2G0Z9   6 0.413793 -1.27278 0.943444
Q2FV81   6 0.413793 -1.27278 0.943444
Q2FYC4   3 0.206897 -1.27278 0.943444
Q2G178   5 0.344828 -1.27278 0.943444
Q2G079   3 0.206897 -1.27278 0.943444
Q2G2B7   6 0.413793 -1.27278 0.943444
Q2FVF5   4 0.275862 -1.27278 0.943444
Q2G2W2   7 0.482759 -1.27278 0.943444
Q2G1I2   6 0.413793 -1.27278 0.943444
Q2G245   9 0.62069 -1.27278 0.943444
Q2G1H7   8 0.533333 -1.27278 0.943444
Q2FWF1   0 0 -1.27278 0.943444
Q2FZZ9   11 0.733333 -1.27278 0.943444
Q2G1W3   2 0.133333 -1.27278 0.943444
Q2G204   6 0.4 -1.27278 0.943444
Q2G1H1   4 0.266667 -1.27278 0.943444
Q2FXK3   2 0.133333 -1.27278 0.943444
Q2G2H8   8 0.533333 -1.27278 0.943444
Q2FZP9   3 0.2 -1.27278 0.943444
Q2FWI2   5 0.333333 -1.27278 0.943444
Q2FYZ6   11 0.733333 -1.27278 0.943444
Q2FXS1   9 0.6 -1.27278 0.943444
Q2G200   2 0.133333 -1.27278 0.943444
Q2G2L5   14 0.933333 -1.27278 0.943444
Q2FY73   8 0.533333 -1.27278 0.943444
Q2G177   16 1.06667 0.903563 0.161558
Q2G2F9   5 0.333333 -1.27278 0.943444
Q2FV27   4 0.266667 -1.27278 0.943444
Q2FZ56   6 0.4 -1.27278 0.943444
Q2FVF3   9 0.6 -1.27278 0.943444
Q2G0B6   4 0.266667 -1.27278 0.943444
Q2G2S5   5 0.333333 -1.27278 0.943444
Q2FW68   4 0.266667 -1.27278 0.943444
Q2FWX7   4 0.266667 -1.27278 0.943444
Q2FWB6   7 0.466667 -1.27278 0.943444
Q2FXA9   4 0.266667 -1.27278 0.943444
Q2FXP3   3 0.2 -1.27278 0.943444
Q2FUX5   7 0.466667 -1.27278 0.943444
Q2FZZ4   3 0.2 -1.27278 0.943444
Q2FX98   8 0.533333 -1.27278 0.943444
Q2FV23   1 0.0666667 -1.27278 0.943444
Q2FUR1   4 0.266667 -1.27278 0.943444
Q2FY49   6 0.4 -1.27278 0.943444
Q2G017   2 0.133333 -1.27278 0.943444
Q2G2K9   12 0.8 -1.27278 0.943444
Q2G2N9   4 0.266667 -1.27278 0.943444
Q2G0E9   6 0.4 -1.27278 0.943444
Q2FY19   6 0.4 -1.27278 0.943444
Q2G1E3   4 0.266667 -1.27278 0.943444
Q2FW17   0 0 -1.27278 0.943444
Q2FWK9   4 0.266667 -1.27278 0.943444
Q2G2Q6   6 0.4 -1.27278 0.943444
Q2G2Q5   6 0.4 -1.27278 0.943444
Q2G1U9   4 0.266667 -1.27278 0.943444
Q2G299   7 0.466667 -1.27278 0.943444
Q2FX75   0 0 -1.27278 0.943444
Q2G058   6 0.4 -1.27278 0.943444
Q2G0E3   2 0.133333 -1.27278 0.943444
Q2FYK0   10 0.666667 -1.27278 0.943444
Q2G2K6   0 0 -1.27278 0.943444
Q2FYN0   0 0 -1.27278 0.943444
Q2FVK7   7 0.466667 -1.27278 0.943444
Q2FX15   4 0.266667 -1.27278 0.943444
Q2FVN9   12 0.8 -1.27278 0.943444
Q2FWX0   11 0.733333 -1.27278 0.943444
Q2G143   5 0.333333 -1.27278 0.943444
Q2G0C7   1 0.0666667 -1.27278 0.943444
Q2G0K6   4 0.266667 -1.27278 0.943444
Q2FZZ1   11 0.733333 -1.27278 0.943444
Q2FV13   2 0.133333 -1.27278 0.943444
Q2G128   7 0.466667 -1.27278 0.943444
Q2FXU2   2 0.133333 -1.27278 0.943444
Q2G2R4   5 0.333333 -1.27278 0.943444
Q2FXM1   7 0.466667 -1.27278 0.943444
Q8KQR1   2 0.133333 -1.27278 0.943444
Q2G2Q9   7 0.466667 -1.27278 0.943444
Q2FVG9   12 0.8 -1.27278 0.943444
Q2FV56   9 0.6 -1.27278 0.943444
Q2FWG7   13 0.83871 -1.27278 0.943444
Q2G0T1   10 0.645161 -1.27278 0.943444
Q2FXB9   10 0.645161 -1.27278 0.943444
Q2FZP3   9 0.580645 -1.27278 0.943444
Q2FZQ2   15 0.967742 -1.27278 0.943444
Q2FXS4   7 0.451613 -1.27278 0.943444
Q2FZ21   9 0.580645 -1.27278 0.943444
Q2G2X2   3 0.193548 -1.27278 0.943444
Q2FZF6   5 0.322581 -1.27278 0.943444
Q2FYA0   5 0.322581 -1.27278 0.943444
Q2G2A9   16 1.03226 0.903563 0.161558
Q2FYB9   4 0.258065 -1.27278 0.943444
Q2FYI4   7 0.451613 -1.27278 0.943444
Q2FYL4   3 0.193548 -1.27278 0.943444
Q2G1T0   8 0.516129 -1.27278 0.943444
Q2FXW7   3 0.193548 -1.27278 0.943444
Q2FZA1   4 0.258065 -1.27278 0.943444
Q2FY76   11 0.709677 -1.27278 0.943444
Q2FZ97   8 0.516129 -1.27278 0.943444
Q2G1I4   14 0.903226 -1.27278 0.943444
Q2FYQ6   11 0.709677 -1.27278 0.943444
Q2FXL6   7 0.451613 -1.27278 0.943444
Q2G2G6   14 0.903226 -1.27278 0.943444
Q2FVH1   13 0.83871 -1.27278 0.943444
Q2FYA8   2 0.129032 -1.27278 0.943444
Q2G2M5   9 0.580645 -1.27278 0.943444
Q2FV99   2 0.129032 -1.27278 0.943444
Q2G105   1 0.0645161 -1.27278 0.943444
Q2FW23   6 0.387097 -1.27278 0.943444
Q2G012   2 0.129032 -1.27278 0.943444
Q2G2V5   2 0.129032 -1.27278 0.943444
Q2FW07   8 0.516129 -1.27278 0.943444
Q2G0F2   2 0.129032 -1.27278 0.943444
Q2FZC9   12 0.774194 -1.27278 0.943444
Q2FXE9   16 1.03226 0.903563 0.161558
Q2FV47   5 0.322581 -1.27278 0.943444
Q2G2Q8   9 0.580645 -1.27278 0.943444
Q2FYE7   11 0.709677 -1.27278 0.943444
Q2FUT3   13 0.83871 -1.27278 0.943444
Q2G068   8 0.516129 -1.27278 0.943444
Q2G2D3   5 0.322581 -1.27278 0.943444
Q2FYK4   5 0.322581 -1.27278 0.943444
Q2FX36   4 0.258065 -1.27278 0.943444
Q2G0A4   10 0.645161 -1.27278 0.943444
Q2G080   10 0.645161 -1.27278 0.943444
Q2FUT1   7 0.451613 -1.27278 0.943444
Q2FYH3   8 0.516129 -1.27278 0.943444
Q2FXA7   5 0.322581 -1.27278 0.943444
Q2G2Y6   0 0 -1.27278 0.943444
Q2FY55   4 0.258065 -1.27278 0.943444
Q2FY61   3 0.193548 -1.27278 0.943444
Q2G0E2   4 0.258065 -1.27278 0.943444
Q2FVY1   6 0.387097 -1.27278 0.943444
Q2FUV1   12 0.774194 -1.27278 0.943444
Q2FUS9   0 0 -1.27278 0.943444
Q2G1A1   1 0.0645161 -1.27278 0.943444
P60639   15 0.967742 -1.27278 0.943444
Q2FZE9   0 0 -1.27278 0.943444
Q2G1I9   7 0.451613 -1.27278 0.943444
Q2FWN0   10 0.645161 -1.27278 0.943444
Q2FZE3   6 0.387097 -1.27278 0.943444
Q93Q23   11 0.709677 -1.27278 0.943444
Q2FWE9   6 0.387097 -1.27278 0.943444
Q2FUS1   12 0.774194 -1.27278 0.943444
Q2FVM5   6 0.387097 -1.27278 0.943444
Q2G2N7   11 0.709677 -1.27278 0.943444
Q2FWG0   13 0.83871 -1.27278 0.943444
Q2FXV7   24 1.54839 0.903563 0.161558
Q2FW69   16 1.03226 0.903563 0.161558
P0A0F8   4 0.258065 -1.27278 0.943444
Q2G055   5 0.322581 -1.27278 0.943444
Q2FV37   10 0.645161 -1.27278 0.943444
Q2G225   16 1.03226 0.903563 0.161558
Q2FXG2   5 0.322581 -1.27278 0.943444
Q2FY87   2 0.129032 -1.27278 0.943444
Q2FWR7   4 0.258065 -1.27278 0.943444
Q2G1U6   10 0.645161 -1.27278 0.943444
Q2G006   4 0.258065 -1.27278 0.943444
Q2G2I6   17 1.0625 0.903563 0.161558
Q2FWS1   0 0 -1.27278 0.943444
Q2FYF5   9 0.5625 -1.27278 0.943444
Q2G0F1   15 0.9375 -1.27278 0.943444
Q2G0J2   11 0.6875 -1.27278 0.943444
Q2FXE3   12 0.75 -1.27278 0.943444
Q2FYV8   7 0.4375 -1.27278 0.943444
Q2G1X6   8 0.5 -1.27278 0.943444
Q2FUP5   12 0.75 -1.27278 0.943444
Q2G1A4   12 0.75 -1.27278 0.943444
Q2G0H9   9 0.5625 -1.27278 0.943444
Q2G0M0   11 0.6875 -1.27278 0.943444
Q2FYK6   3 0.1875 -1.27278 0.943444
Q2G023   5 0.3125 -1.27278 0.943444
Q2G0G2   2 0.125 -1.27278 0.943444
Q2FXC0   2 0.125 -1.27278 0.943444
Q2FXF1   2 0.125 -1.27278 0.943444
Q2FW00   9 0.5625 -1.27278 0.943444
Q2G1E7   15 0.9375 -1.27278 0.943444
Q2FWE7   10 0.625 -1.27278 0.943444
Q2FY32   8 0.5 -1.27278 0.943444
Q2FUU0   3 0.1875 -1.27278 0.943444
Q2FVU5   4 0.25 -1.27278 0.943444
Q2G062   12 0.75 -1.27278 0.943444
Q2FV26   11 0.6875 -1.27278 0.943444
Q2FW97   4 0.25 -1.27278 0.943444
Q2FZY8   19 1.1875 0.903563 0.161558
Q2G277   13 0.8125 -1.27278 0.943444
Q2G0V1   12 0.75 -1.27278 0.943444
Q2FWJ3   6 0.375 -1.27278 0.943444
Q2G2J2   3 0.1875 -1.27278 0.943444
Q2FVB0   18 1.125 0.903563 0.161558
Q2G278   4 0.25 -1.27278 0.943444
Q2G107   2 0.125 -1.27278 0.943444
P0A0M9   4 0.25 -1.27278 0.943444
Q2G067   15 0.9375 -1.27278 0.943444
Q2FV55   2 0.125 -1.27278 0.943444
Q2G1L3   4 0.25 -1.27278 0.943444
Q2G2R0   9 0.5625 -1.27278 0.943444
Q2G2T3   4 0.25 -1.27278 0.943444
Q2FWA8   14 0.875 -1.27278 0.943444
Q2G056   14 0.875 -1.27278 0.943444
Q2FWR1   12 0.75 -1.27278 0.943444
Q2FXP9   5 0.3125 -1.27278 0.943444
Q2FZI4   10 0.625 -1.27278 0.943444
Q2G2L7   9 0.5625 -1.27278 0.943444
Q2FVG1   13 0.8125 -1.27278 0.943444
Q2G1I7   5 0.3125 -1.27278 0.943444
Q2FVB6   14 0.875 -1.27278 0.943444
Q2G001   7 0.4375 -1.27278 0.943444
Q2FUX3   1 0.0625 -1.27278 0.943444
Q2G1Q9   9 0.5625 -1.27278 0.943444
Q2G2S9   4 0.25 -1.27278 0.943444
Q2FXZ8   7 0.4375 -1.27278 0.943444
Q2FZI7   10 0.625 -1.27278 0.943444
Q2FUS6   5 0.3125 -1.27278 0.943444
Q2FUZ6   5 0.3125 -1.27278 0.943444
Q2FYQ9   12 0.75 -1.27278 0.943444
Q2FYS8   2 0.125 -1.27278 0.943444
Q2FYS6   13 0.8125 -1.27278 0.943444
Q2FZG6   4 0.25 -1.27278 0.943444
Q2G1L9   19 1.1875 0.903563 0.161558
Q2FXT3   10 0.625 -1.27278 0.943444
Q2FZN9   5 0.3125 -1.27278 0.943444
Q2FW20   2 0.125 -1.27278 0.943444
Q2G0H3   8 0.5 -1.27278 0.943444
Q2FV98   4 0.25 -1.27278 0.943444
Q2FXR7   9 0.5625 -1.27278 0.943444
Q2G1T4   5 0.3125 -1.27278 0.943444
Q2FW38   4 0.25 -1.27278 0.943444
Q2G2P6   8 0.5 -1.27278 0.943444
Q2FVL7   7 0.4375 -1.27278 0.943444
Q2FVY2   4 0.25 -1.27278 0.943444
Q2FYZ0   4 0.25 -1.27278 0.943444
Q2FYW2   15 0.9375 -1.27278 0.943444
P60643   12 0.75 -1.27278 0.943444
Q2G265   2 0.125 -1.27278 0.943444
Q2FV42   13 0.8125 -1.27278 0.943444
Q2FXN0   16 1 0.903563 0.161558
Q2G2D9   18 1.125 0.903563 0.161558
Q2FV75   6 0.375 -1.27278 0.943444
Q2FYE0   16 1 0.903563 0.161558
Q2FX03   20 1.25 0.903563 0.161558
Q2FX89   5 0.3125 -1.27278 0.943444
Q2FX43   0 0 -1.27278 0.943444
Q2FV69   14 0.848485 -1.27278 0.943444
P72360   10 0.606061 -1.27278 0.943444
Q2FVQ1   5 0.30303 -1.27278 0.943444
Q2FYG7   9 0.545455 -1.27278 0.943444
Q2G1J8   16 0.969697 -1.27278 0.943444
Q2FW77   16 0.969697 -1.27278 0.943444
Q2FWI4   6 0.363636 -1.27278 0.943444
Q2FX62   3 0.181818 -1.27278 0.943444
Q2G0U6   5 0.30303 -1.27278 0.943444
Q2G0P2   4 0.242424 -1.27278 0.943444
Q2G0B8   5 0.30303 -1.27278 0.943444
Q2FVL3   13 0.787879 -1.27278 0.943444
Q2G1K8   11 0.666667 -1.27278 0.943444
Q2G2R9   10 0.606061 -1.27278 0.943444
Q2G2I3   15 0.909091 -1.27278 0.943444
Q2FY56   16 0.969697 -1.27278 0.943444
Q2G0B1   7 0.424242 -1.27278 0.943444
Q2G1T1   7 0.424242 -1.27278 0.943444
Q2FVX5   12 0.727273 -1.27278 0.943444
Q2G0H8   6 0.363636 -1.27278 0.943444
Q2FVT3   3 0.181818 -1.27278 0.943444
Q2FWF6   2 0.121212 -1.27278 0.943444
Q2FWZ6   8 0.484848 -1.27278 0.943444
Q2FZ77   4 0.242424 -1.27278 0.943444
Q2G0H0   7 0.424242 -1.27278 0.943444
Q2G2G7   9 0.545455 -1.27278 0.943444
Q2G117   6 0.363636 -1.27278 0.943444
Q2FXG9   6 0.363636 -1.27278 0.943444
Q2FWE4   2 0.121212 -1.27278 0.943444
Q2FUS0   9 0.545455 -1.27278 0.943444
Q2FWR3   15 0.909091 -1.27278 0.943444
Q2FYA9   0 0 -1.27278 0.943444
Q2G0Y5   8 0.484848 -1.27278 0.943444
Q2FZZ8   6 0.363636 -1.27278 0.943444
Q2G1Z6   14 0.848485 -1.27278 0.943444
Q2FX53   10 0.606061 -1.27278 0.943444
Q2FZC4   2 0.121212 -1.27278 0.943444
Q2FUS5   12 0.727273 -1.27278 0.943444
Q2G1R0   12 0.727273 -1.27278 0.943444
Q2G0D5   11 0.666667 -1.27278 0.943444
Q2FY18   14 0.848485 -1.27278 0.943444
Q2FYH8   13 0.787879 -1.27278 0.943444
Q2G1F2   6 0.363636 -1.27278 0.943444
Q2G0Q5   3 0.181818 -1.27278 0.943444
Q2FVR2   5 0.30303 -1.27278 0.943444
Q2FZE7   2 0.121212 -1.27278 0.943444
Q2G0I0   8 0.484848 -1.27278 0.943444
Q2G0R1   5 0.30303 -1.27278 0.943444
Q2G0L7   5 0.30303 -1.27278 0.943444
Q2FWI1   12 0.727273 -1.27278 0.943444
Q2G0F7   17 1.0303 0.903563 0.161558
Q2FXY3   8 0.484848 -1.27278 0.943444
P0A084   5 0.30303 -1.27278 0.943444
Q2G0G5   10 0.606061 -1.27278 0.943444
Q2FZE5   18 1.09091 0.903563 0.161558
Q2G0A2   15 0.909091 -1.27278 0.943444
Q2FVE8   16 0.969697 -1.27278 0.943444
Q2G2M8   4 0.242424 -1.27278 0.943444
Q2FYH7   13 0.787879 -1.27278 0.943444
Q2FVR8   8 0.484848 -1.27278 0.943444
Q2FZU9   5 0.30303 -1.27278 0.943444
Q2FYX7   9 0.545455 -1.27278 0.943444
Q2G280   7 0.424242 -1.27278 0.943444
Q2FVG5   10 0.606061 -1.27278 0.943444
Q2FWX1   13 0.787879 -1.27278 0.943444
Q2FVB3   13 0.787879 -1.27278 0.943444
Q2G2A1   7 0.424242 -1.27278 0.943444
Q2G1W7   2 0.121212 -1.27278 0.943444
Q2FW36   12 0.727273 -1.27278 0.943444
P31337   11 0.666667 -1.27278 0.943444
Q2FXB8   11 0.666667 -1.27278 0.943444
Q2G2F3   6 0.363636 -1.27278 0.943444
Q2FYM7   10 0.606061 -1.27278 0.943444
Q2FYB2   2 0.121212 -1.27278 0.943444
Q2G2E2   10 0.588235 -1.27278 0.943444
Q2G2G9   19 1.11765 0.903563 0.161558
Q2FVC5   2 0.117647 -1.27278 0.943444
Q2G0T3   11 0.647059 -1.27278 0.943444
Q2G074   18 1.05882 0.903563 0.161558
Q2G016   4 0.235294 -1.27278 0.943444
Q2G0G4   6 0.352941 -1.27278 0.943444
Q2G2K1   2 0.117647 -1.27278 0.943444
Q2FXE1   8 0.470588 -1.27278 0.943444
Q2FWD2   4 0.235294 -1.27278 0.943444
Q2G1Q0   5 0.294118 -1.27278 0.943444
Q2G073   17 1 0.903563 0.161558
Q2G1T7   12 0.705882 -1.27278 0.943444
Q2FVI3   6 0.352941 -1.27278 0.943444
Q2FZ93   11 0.647059 -1.27278 0.943444
Q2FVQ7   3 0.176471 -1.27278 0.943444
Q2G2B9   16 0.941176 -1.27278 0.943444
Q2FZN5   10 0.588235 -1.27278 0.943444
Q2FY72   2 0.117647 -1.27278 0.943444
Q2G0A0   5 0.294118 -1.27278 0.943444
Q2FZQ8   15 0.882353 -1.27278 0.943444
Q2FXP1   11 0.647059 -1.27278 0.943444
P0A0B7   5 0.294118 -1.27278 0.943444
Q2FYW0   13 0.764706 -1.27278 0.943444
Q2G230   9 0.529412 -1.27278 0.943444
Q2G0H5   7 0.411765 -1.27278 0.943444
Q2G0B7   9 0.529412 -1.27278 0.943444
Q2G131   14 0.823529 -1.27278 0.943444
Q2G0Y4   8 0.470588 -1.27278 0.943444
Q2G2L0   9 0.529412 -1.27278 0.943444
Q2G101   8 0.470588 -1.27278 0.943444
Q2G036   8 0.470588 -1.27278 0.943444
Q2FXN3   13 0.764706 -1.27278 0.943444
Q2FWY2   9 0.529412 -1.27278 0.943444
Q2FXK6   8 0.470588 -1.27278 0.943444
Q2G2Y3   6 0.352941 -1.27278 0.943444
Q2G1P8   5 0.294118 -1.27278 0.943444
Q2G0N7   6 0.352941 -1.27278 0.943444
Q2FW43   10 0.588235 -1.27278 0.943444
Q2G2N4   13 0.764706 -1.27278 0.943444
Q2FW59   3 0.176471 -1.27278 0.943444
Q2G1V0   12 0.705882 -1.27278 0.943444
Q2G010   8 0.470588 -1.27278 0.943444
Q2FWJ4   16 0.941176 -1.27278 0.943444
Q2FUR3   4 0.235294 -1.27278 0.943444
Q2FXE4   14 0.823529 -1.27278 0.943444
Q2FY36   6 0.352941 -1.27278 0.943444
Q2G1Q7   3 0.176471 -1.27278 0.943444
Q2FX09   13 0.764706 -1.27278 0.943444
Q2G0Z1   8 0.470588 -1.27278 0.943444
Q2FWJ1   5 0.294118 -1.27278 0.943444
Q2FUT4   5 0.294118 -1.27278 0.943444
Q2FYI1   5 0.294118 -1.27278 0.943444
Q2FXQ8   6 0.352941 -1.27278 0.943444
Q2FUZ0   13 0.764706 -1.27278 0.943444
P0A086   8 0.470588 -1.27278 0.943444
Q2FZM0   11 0.647059 -1.27278 0.943444
Q2FXL3   4 0.235294 -1.27278 0.943444
Q2G2K7   13 0.764706 -1.27278 0.943444
Q2FVL1   13 0.764706 -1.27278 0.943444
Q2FW21   2 0.117647 -1.27278 0.943444
Q2G201   8 0.470588 -1.27278 0.943444
Q2FVV6   10 0.588235 -1.27278 0.943444
Q2FV03   5 0.294118 -1.27278 0.943444
Q2G2T2   21 1.23529 0.903563 0.161558
Q2FZ44   2 0.117647 -1.27278 0.943444
Q2G1N7   13 0.764706 -1.27278 0.943444
Q2G172   14 0.823529 -1.27278 0.943444
Q2G208   13 0.764706 -1.27278 0.943444
Q2FZR7   15 0.882353 -1.27278 0.943444
Q2G2K2   0 0 -1.27278 0.943444
Q2FVA4   13 0.764706 -1.27278 0.943444
Q2G0F5   14 0.823529 -1.27278 0.943444
Q2G0X0   5 0.294118 -1.27278 0.943444
Q2FXU0   4 0.235294 -1.27278 0.943444
Q2FXX9   9 0.529412 -1.27278 0.943444
Q2G2K8   2 0.117647 -1.27278 0.943444
Q2G0X1   6 0.342857 -1.27278 0.943444
Q2FXI8   2 0.114286 -1.27278 0.943444
Q2G0L1   9 0.514286 -1.27278 0.943444
Q2FX07   4 0.228571 -1.27278 0.943444
Q2G139   3 0.171429 -1.27278 0.943444
Q2FUV5   4 0.228571 -1.27278 0.943444
Q2FVD0   4 0.228571 -1.27278 0.943444
Q2FX10   21 1.2 0.903563 0.161558
Q2G1W5   9 0.514286 -1.27278 0.943444
Q2G1Y7   5 0.285714 -1.27278 0.943444
Q2G190   8 0.457143 -1.27278 0.943444
Q2FV59   14 0.8 -1.27278 0.943444
Q2FZS3   2 0.114286 -1.27278 0.943444
Q2FX90   7 0.4 -1.27278 0.943444
Q2FW85   15 0.857143 -1.27278 0.943444
Q2FZ65   8 0.457143 -1.27278 0.943444
Q2FXJ7   15 0.857143 -1.27278 0.943444
Q2FVW2   11 0.628571 -1.27278 0.943444
Q2G0H4   8 0.457143 -1.27278 0.943444
Q2FVV4   14 0.8 -1.27278 0.943444
Q2FUR9   17 0.971429 -1.27278 0.943444
Q2FW06   2 0.114286 -1.27278 0.943444
Q2FY84   6 0.342857 -1.27278 0.943444
Q2G132   7 0.4 -1.27278 0.943444
Q2G0C9   2 0.114286 -1.27278 0.943444
Q2G2N1   20 1.14286 0.903563 0.161558
Q2FVF2   14 0.8 -1.27278 0.943444
Q2FZ30   20 1.14286 0.903563 0.161558
Q2FXX8   5 0.285714 -1.27278 0.943444
Q2FZX6   9 0.514286 -1.27278 0.943444
Q2G1Z2   20 1.14286 0.903563 0.161558
Q2G0G7   8 0.457143 -1.27278 0.943444
Q2FV53   4 0.228571 -1.27278 0.943444
Q2FV28   13 0.742857 -1.27278 0.943444
Q2G097   7 0.4 -1.27278 0.943444
Q2FZC5   6 0.342857 -1.27278 0.943444
Q2FY77   10 0.571429 -1.27278 0.943444
Q2FVA9   4 0.228571 -1.27278 0.943444
Q2G2W5   0 0 -1.27278 0.943444
Q2FX97   15 0.857143 -1.27278 0.943444
Q2G1F3   5 0.285714 -1.27278 0.943444
Q2FYU1   1 0.0571429 -1.27278 0.943444
Q2FUP6   19 1.08571 0.903563 0.161558
Q2G2U7   13 0.742857 -1.27278 0.943444
Q2FY09   8 0.457143 -1.27278 0.943444
Q2G1J6   10 0.571429 -1.27278 0.943444
Q2G059   7 0.4 -1.27278 0.943444
Q2FVK5   18 1.02857 0.903563 0.161558
Q2G0H7   6 0.342857 -1.27278 0.943444
Q2FWN2   13 0.742857 -1.27278 0.943444
Q2FYV7   9 0.514286 -1.27278 0.943444
Q2G236   16 0.914286 -1.27278 0.943444
Q2FZR6   17 0.971429 -1.27278 0.943444
Q2G1P9   5 0.285714 -1.27278 0.943444
Q2G0R9   5 0.285714 -1.27278 0.943444
Q2FUZ9   10 0.571429 -1.27278 0.943444
Q2FVP2   6 0.342857 -1.27278 0.943444
Q2FXC8   2 0.114286 -1.27278 0.943444
Q2FVC4   7 0.4 -1.27278 0.943444
Q2FZ29   4 0.228571 -1.27278 0.943444
Q2FYR8   3 0.166667 -1.27278 0.943444
Q2FY23   5 0.277778 -1.27278 0.943444
Q2G0D4   10 0.555556 -1.27278 0.943444
Q2FZ38   15 0.833333 -1.27278 0.943444
Q2FXH1   13 0.722222 -1.27278 0.943444
Q2FXZ9   17 0.944444 -1.27278 0.943444
Q2G1V3   13 0.722222 -1.27278 0.943444
Q2FVZ0   9 0.5 -1.27278 0.943444
Q2FV95   20 1.11111 0.903563 0.161558
Q2G196   9 0.5 -1.27278 0.943444
Q2FZ61   6 0.333333 -1.27278 0.943444
Q2FW27   11 0.611111 -1.27278 0.943444
Q2FWH2   19 1.05556 0.903563 0.161558
Q2FZQ9   15 0.833333 -1.27278 0.943444
Q2FWQ9   9 0.5 -1.27278 0.943444
Q2G1N5   16 0.888889 -1.27278 0.943444
Q2FZP8   15 0.833333 -1.27278 0.943444
Q2FXC2   3 0.166667 -1.27278 0.943444
Q2G0X9   0 0 -1.27278 0.943444
Q2FX08   8 0.444444 -1.27278 0.943444
Q2FUV2   13 0.722222 -1.27278 0.943444
Q2FZT8   3 0.166667 -1.27278 0.943444
Q2G2N2   18 1 0.903563 0.161558
Q2G0M1   10 0.555556 -1.27278 0.943444
Q2FVX8   4 0.222222 -1.27278 0.943444
Q2G220   9 0.5 -1.27278 0.943444
Q2FW37   8 0.444444 -1.27278 0.943444
Q2G203   13 0.722222 -1.27278 0.943444
Q2FY89   8 0.444444 -1.27278 0.943444
Q2G1K7   13 0.722222 -1.27278 0.943444
Q2G013   19 1.05556 0.903563 0.161558
Q2FV91   15 0.833333 -1.27278 0.943444
Q2FW92   14 0.777778 -1.27278 0.943444
Q2G1U5   12 0.666667 -1.27278 0.943444
Q2G2A6   2 0.111111 -1.27278 0.943444
Q2G0G9   8 0.444444 -1.27278 0.943444
P0A088   0 0 -1.27278 0.943444
Q2G0B4   14 0.777778 -1.27278 0.943444
Q2G0X7   3 0.166667 -1.27278 0.943444
Q2G0S0   5 0.277778 -1.27278 0.943444
Q2FW12   7 0.388889 -1.27278 0.943444
Q2G0J7   11 0.611111 -1.27278 0.943444
Q2FW76   17 0.944444 -1.27278 0.943444
Q2G1Z7   13 0.722222 -1.27278 0.943444
Q2G2S1   12 0.666667 -1.27278 0.943444
Q2G1B1   9 0.5 -1.27278 0.943444
Q2FVP3   16 0.888889 -1.27278 0.943444
Q2G1V1   6 0.333333 -1.27278 0.943444
Q2G1H8   7 0.388889 -1.27278 0.943444
Q2G149   9 0.5 -1.27278 0.943444
Q2FXC7   3 0.166667 -1.27278 0.943444
Q2G019   4 0.222222 -1.27278 0.943444
Q2FWL6   12 0.666667 -1.27278 0.943444
Q2G199   15 0.833333 -1.27278 0.943444
Q2FY41   0 0 -1.27278 0.943444
Q2FX33   11 0.611111 -1.27278 0.943444
Q2G181   7 0.388889 -1.27278 0.943444
Q2FVT1   15 0.833333 -1.27278 0.943444
Q2G0Z5   13 0.722222 -1.27278 0.943444
Q2FZC7   11 0.611111 -1.27278 0.943444
Q2G1U0   9 0.5 -1.27278 0.943444
Q2FW18   6 0.333333 -1.27278 0.943444
Q2G0H1   8 0.444444 -1.27278 0.943444
Q2FX22   7 0.388889 -1.27278 0.943444
Q2G157   15 0.833333 -1.27278 0.943444
Q2G2J5   13 0.722222 -1.27278 0.943444
Q2FZH9   23 1.27778 0.903563 0.161558
Q2FZA6   17 0.944444 -1.27278 0.943444
Q2G1N6   16 0.888889 -1.27278 0.943444
Q2FVR4   14 0.777778 -1.27278 0.943444
Q2FY13   13 0.722222 -1.27278 0.943444
Q2G025   9 0.5 -1.27278 0.943444
Q2FV36   13 0.722222 -1.27278 0.943444
Q2G0W9   7 0.388889 -1.27278 0.943444
Q2G0L0   9 0.5 -1.27278 0.943444
Q2FUR2   5 0.277778 -1.27278 0.943444
Q2FVJ9   5 0.277778 -1.27278 0.943444
Q2G1S8   4 0.216216 -1.27278 0.943444
Q2FVJ5   12 0.648649 -1.27278 0.943444
Q2FZ39   19 1.02703 0.903563 0.161558
Q2FWP6   10 0.540541 -1.27278 0.943444
Q2FVB4   8 0.432432 -1.27278 0.943444
Q2G0V7   15 0.810811 -1.27278 0.943444
Q2FUV4   4 0.216216 -1.27278 0.943444
Q2FYG5   8 0.432432 -1.27278 0.943444
Q2FW71   14 0.756757 -1.27278 0.943444
Q2FZB1   3 0.162162 -1.27278 0.943444
Q2G0Y9   4 0.216216 -1.27278 0.943444
Q2G0X4   2 0.108108 -1.27278 0.943444
Q2FZL2   4 0.216216 -1.27278 0.943444
Q2FVS1   4 0.216216 -1.27278 0.943444
Q2G099   4 0.216216 -1.27278 0.943444
Q2FZN0   6 0.324324 -1.27278 0.943444
Q2FZ50   16 0.864865 -1.27278 0.943444
Q2G0X8   2 0.108108 -1.27278 0.943444
Q2G167   6 0.324324 -1.27278 0.943444
Q2G086   9 0.486486 -1.27278 0.943444
Q2G0D0   13 0.702703 -1.27278 0.943444
Q2FWG3   13 0.702703 -1.27278 0.943444
Q2G228   8 0.432432 -1.27278 0.943444
Q2FWW8   12 0.648649 -1.27278 0.943444
Q2FYL0   2 0.108108 -1.27278 0.943444
Q2FXX2   11 0.594595 -1.27278 0.943444
Q2G0C4   14 0.756757 -1.27278 0.943444
Q2FZA2   12 0.648649 -1.27278 0.943444
Q2FWL0   8 0.432432 -1.27278 0.943444
Q2FUY9   8 0.432432 -1.27278 0.943444
Q2G0T8   9 0.486486 -1.27278 0.943444
Q2FWK0   9 0.486486 -1.27278 0.943444
Q2G0D9   14 0.756757 -1.27278 0.943444
Q2FZF3   8 0.432432 -1.27278 0.943444
Q2FZ17   9 0.486486 -1.27278 0.943444
Q2G0T6   3 0.162162 -1.27278 0.943444
Q2G140   14 0.756757 -1.27278 0.943444
Q2G2F2   22 1.18919 0.903563 0.161558
Q2FXG0   7 0.378378 -1.27278 0.943444
Q2FWR4   14 0.756757 -1.27278 0.943444
Q2G195   17 0.918919 -1.27278 0.943444
Q2FVY4   8 0.432432 -1.27278 0.943444
Q2G1I6   8 0.432432 -1.27278 0.943444
Q2FVD5   6 0.324324 -1.27278 0.943444
Q2FZM1   8 0.432432 -1.27278 0.943444
Q2FVG0   7 0.378378 -1.27278 0.943444
Q2FZM7   6 0.324324 -1.27278 0.943444
Q2FZB2   3 0.162162 -1.27278 0.943444
Q2G287   11 0.594595 -1.27278 0.943444
Q2FWG4   12 0.648649 -1.27278 0.943444
Q2G2B3   16 0.864865 -1.27278 0.943444
Q2FY48   19 1.02703 0.903563 0.161558
Q9ZNI1   10 0.540541 -1.27278 0.943444
Q2FV94   7 0.378378 -1.27278 0.943444
Q2G2X5   15 0.810811 -1.27278 0.943444
Q2FVX6   5 0.27027 -1.27278 0.943444
Q2G060   15 0.810811 -1.27278 0.943444
Q2FVG2   15 0.810811 -1.27278 0.943444
Q2G1Q1   7 0.378378 -1.27278 0.943444
Q2G1F1   6 0.324324 -1.27278 0.943444
Q2FXC5   3 0.162162 -1.27278 0.943444
Q2G2B0   18 0.972973 -1.27278 0.943444
Q2FXR6   19 1.02703 0.903563 0.161558
Q2FXE0   8 0.432432 -1.27278 0.943444
Q2FUY3   12 0.648649 -1.27278 0.943444
Q2G1S6   5 0.27027 -1.27278 0.943444
Q2FVE9   15 0.810811 -1.27278 0.943444
Q2FVU7   10 0.540541 -1.27278 0.943444
Q2FVM7   15 0.810811 -1.27278 0.943444
Q2FVU6   18 0.972973 -1.27278 0.943444
Q2FVA1   8 0.432432 -1.27278 0.943444
Q2FWB8   9 0.486486 -1.27278 0.943444
Q2FYR5   12 0.648649 -1.27278 0.943444
Q2G261   14 0.756757 -1.27278 0.943444
Q2G264   12 0.648649 -1.27278 0.943444
Q2G0U4   16 0.864865 -1.27278 0.943444
Q2G226   19 1.02703 0.903563 0.161558
Q2FZT7   4 0.216216 -1.27278 0.943444
Q2FXJ4   21 1.13514 0.903563 0.161558
Q2G047   14 0.756757 -1.27278 0.943444
Q2FWD9   2 0.108108 -1.27278 0.943444
Q2FZH2   15 0.810811 -1.27278 0.943444
Q2G044   10 0.540541 -1.27278 0.943444
Q2FVZ8   19 1.02703 0.903563 0.161558
Q2G1C5   17 0.918919 -1.27278 0.943444
Q2G1Z1   16 0.864865 -1.27278 0.943444
Q2G135   4 0.216216 -1.27278 0.943444
Q2FVE5   12 0.648649 -1.27278 0.943444
Q2FZ70   7 0.378378 -1.27278 0.943444
Q2G2A0   8 0.432432 -1.27278 0.943444
Q2G224   13 0.684211 -1.27278 0.943444
P0A0K3   6 0.315789 -1.27278 0.943444
Q2G1A8   13 0.684211 -1.27278 0.943444
Q2G1P5   15 0.789474 -1.27278 0.943444
Q2FV93   18 0.947368 -1.27278 0.943444
Q2FXC4   3 0.157895 -1.27278 0.943444
Q2FY74   19 1 0.903563 0.161558
Q2G1M1   9 0.473684 -1.27278 0.943444
Q9EZ11   10 0.526316 -1.27278 0.943444
Q2FZB3   3 0.157895 -1.27278 0.943444
Q2G1V2   9 0.473684 -1.27278 0.943444
Q2FVM8   18 0.947368 -1.27278 0.943444
Q2FVR1   5 0.263158 -1.27278 0.943444
Q2FXC3   2 0.105263 -1.27278 0.943444
Q2FUV6   3 0.157895 -1.27278 0.943444
Q2G1D7   16 0.842105 -1.27278 0.943444
Q2FXR2   10 0.526316 -1.27278 0.943444
Q2FW83   12 0.631579 -1.27278 0.943444
Q2G2X7   3 0.157895 -1.27278 0.943444
Q2FVM4   13 0.684211 -1.27278 0.943444
P0A0J3   13 0.684211 -1.27278 0.943444
Q2G2L8   15 0.789474 -1.27278 0.943444
Q2FZ27   10 0.526316 -1.27278 0.943444
Q2FZ53   11 0.578947 -1.27278 0.943444
Q2G154   13 0.684211 -1.27278 0.943444
Q2FZS4   16 0.842105 -1.27278 0.943444
Q2FYQ5   24 1.26316 0.903563 0.161558
Q2FZL6   13 0.684211 -1.27278 0.943444
Q2FWB9   13 0.684211 -1.27278 0.943444
Q2FUQ4   12 0.631579 -1.27278 0.943444
Q2G293   11 0.578947 -1.27278 0.943444
Q2FZS5   10 0.526316 -1.27278 0.943444
Q2FYP9   18 0.947368 -1.27278 0.943444
Q2G0K7   18 0.947368 -1.27278 0.943444
Q2FVV2   20 1.05263 0.903563 0.161558
Q2FVN0   12 0.631579 -1.27278 0.943444
Q2FX00   9 0.473684 -1.27278 0.943444
Q2G1I0   18 0.947368 -1.27278 0.943444
Q2FXI2   13 0.684211 -1.27278 0.943444
Q2G2X1   24 1.26316 0.903563 0.161558
Q2FYG6   20 1.05263 0.903563 0.161558
Q2FXH0   15 0.789474 -1.27278 0.943444
Q2FXU7   12 0.631579 -1.27278 0.943444
Q2G170   13 0.684211 -1.27278 0.943444
Q2FVQ9   11 0.578947 -1.27278 0.943444
Q2FWV2   3 0.157895 -1.27278 0.943444
Q2FVI5   19 1 0.903563 0.161558
Q2FUW0   6 0.315789 -1.27278 0.943444
Q2FXB7   10 0.526316 -1.27278 0.943444
Q2G0J8   11 0.578947 -1.27278 0.943444
Q2FXB5   9 0.473684 -1.27278 0.943444
Q2FYE9   22 1.15789 0.903563 0.161558
Q2FVE2   13 0.684211 -1.27278 0.943444
Q2G2V6   8 0.421053 -1.27278 0.943444
O08387   18 0.947368 -1.27278 0.943444
Q2FZ14   11 0.578947 -1.27278 0.943444
Q2FXW3   10 0.526316 -1.27278 0.943444
Q2FYQ8   10 0.526316 -1.27278 0.943444
Q2G2D6   11 0.578947 -1.27278 0.943444
Q2G2T7   14 0.736842 -1.27278 0.943444
Q2FYP8   21 1.10526 0.903563 0.161558
Q2FZ25   9 0.473684 -1.27278 0.943444
Q2FY65   13 0.684211 -1.27278 0.943444
Q2G2T1   9 0.473684 -1.27278 0.943444
Q2G1N0   15 0.789474 -1.27278 0.943444
Q2G110   20 1.05263 0.903563 0.161558
Q2G1E1   15 0.789474 -1.27278 0.943444
Q2G2F1   12 0.631579 -1.27278 0.943444
Q2FXE8   15 0.789474 -1.27278 0.943444
Q2FZ06   10 0.526316 -1.27278 0.943444
Q2FVH2   17 0.894737 -1.27278 0.943444
Q2FYV6   8 0.421053 -1.27278 0.943444
Q2FZJ3   8 0.410256 -1.27278 0.943444
Q2G095   6 0.307692 -1.27278 0.943444
Q2G2Y0   4 0.205128 -1.27278 0.943444
Q2G2W3   11 0.564103 -1.27278 0.943444
Q2FY07   7 0.358974 -1.27278 0.943444
Q2FXW8   5 0.25641 -1.27278 0.943444
Q2FUR6   11 0.564103 -1.27278 0.943444
Q2FVW6   14 0.717949 -1.27278 0.943444
Q2G1X0   0 0 -1.27278 0.943444
Q2G1F6   25 1.28205 0.903563 0.161558
Q2FVK8   13 0.666667 -1.27278 0.943444
Q2G158   21 1.07692 0.903563 0.161558
Q2G118   16 0.820513 -1.27278 0.943444
Q2G077   18 0.923077 -1.27278 0.943444
Q2G0E0   15 0.769231 -1.27278 0.943444
Q2G263   9 0.461538 -1.27278 0.943444
Q2FUU1   5 0.25641 -1.27278 0.943444
Q2G1X7   10 0.512821 -1.27278 0.943444
Q2G1C0   10 0.512821 -1.27278 0.943444
Q2FVB9   20 1.02564 0.903563 0.161558
Q2G273   9 0.461538 -1.27278 0.943444
Q53726   10 0.512821 -1.27278 0.943444
Q2G2W9   10 0.512821 -1.27278 0.943444
Q2FZ22   11 0.564103 -1.27278 0.943444
Q2G2U1   10 0.512821 -1.27278 0.943444
Q2FXW6   12 0.615385 -1.27278 0.943444
Q2G0P9   19 0.974359 -1.27278 0.943444
Q2FYE3   9 0.461538 -1.27278 0.943444
Q2FXU3   9 0.461538 -1.27278 0.943444
Q2G052   10 0.512821 -1.27278 0.943444
Q2FZM6   11 0.564103 -1.27278 0.943444
Q2FX25   17 0.871795 -1.27278 0.943444
Q2FX05   6 0.307692 -1.27278 0.943444
Q2G1P2   14 0.717949 -1.27278 0.943444
Q2G2C4   11 0.564103 -1.27278 0.943444
Q2G165   21 1.07692 0.903563 0.161558
Q2FXK8   15 0.769231 -1.27278 0.943444
Q2FWP1   6 0.307692 -1.27278 0.943444
Q2FVU1   24 1.23077 0.903563 0.161558
Q2FZ78   8 0.410256 -1.27278 0.943444
Q2G0P0   10 0.512821 -1.27278 0.943444
Q2FXX3   22 1.12821 0.903563 0.161558
Q2FVX2   10 0.512821 -1.27278 0.943444
Q2G0Q7   13 0.666667 -1.27278 0.943444
Q2FXS6   4 0.205128 -1.27278 0.943444
Q2FUZ1   10 0.512821 -1.27278 0.943444
Q2FZ87   13 0.666667 -1.27278 0.943444
Q2FXF4   18 0.923077 -1.27278 0.943444
Q2G1G4   16 0.820513 -1.27278 0.943444
Q2FWE6   6 0.307692 -1.27278 0.943444
Q2G2U2   6 0.307692 -1.27278 0.943444
Q2FY17   9 0.461538 -1.27278 0.943444
Q2FVU3   19 0.974359 -1.27278 0.943444
Q2FVK1   0 0 -1.27278 0.943444
Q2G0K5   13 0.666667 -1.27278 0.943444
Q2G2X8   4 0.205128 -1.27278 0.943444
Q2FYZ7   11 0.564103 -1.27278 0.943444
Q2FWG1   13 0.666667 -1.27278 0.943444
Q2G1Q6   12 0.615385 -1.27278 0.943444
Q2G2X9   5 0.25641 -1.27278 0.943444
Q2FWN9   0 0 -1.27278 0.943444
Q2FYZ2   19 0.974359 -1.27278 0.943444
Q2FZJ1   6 0.307692 -1.27278 0.943444
Q2G002   11 0.564103 -1.27278 0.943444
Q2FVL4   10 0.512821 -1.27278 0.943444
Q2G2M7   6 0.307692 -1.27278 0.943444
Q2FWH6   10 0.512821 -1.27278 0.943444
Q2FXQ3   6 0.307692 -1.27278 0.943444
Q2G129   27 1.38462 0.903563 0.161558
Q7BHL7   13 0.666667 -1.27278 0.943444
Q2FZ71   19 0.974359 -1.27278 0.943444
Q2FZ88   5 0.25 -1.27278 0.943444
Q2FV22   9 0.45 -1.27278 0.943444
Q2FYM3   4 0.2 -1.27278 0.943444
Q2FY06   11 0.55 -1.27278 0.943444
Q2FXB0   0 0 -1.27278 0.943444
Q2FX87   9 0.45 -1.27278 0.943444
Q2FZ33   13 0.65 -1.27278 0.943444
Q2G0J1   12 0.6 -1.27278 0.943444
Q2FUT7   8 0.4 -1.27278 0.943444
Q2FZH1   12 0.6 -1.27278 0.943444
Q2FVX3   8 0.4 -1.27278 0.943444
Q2FWC6   9 0.45 -1.27278 0.943444
Q2FXN6   10 0.5 -1.27278 0.943444
Q2FY79   12 0.6 -1.27278 0.943444
Q2FZ23   18 0.9 -1.27278 0.943444
Q2FVF1   11 0.55 -1.27278 0.943444
Q2FWM5   19 0.95 -1.27278 0.943444
Q2G061   16 0.8 -1.27278 0.943444
Q2FWL7   16 0.8 -1.27278 0.943444
Q2FVK3   0 0 -1.27278 0.943444
Q2FX19   19 0.95 -1.27278 0.943444
Q2G2U6   8 0.4 -1.27278 0.943444
Q2G1S5   3 0.15 -1.27278 0.943444
Q2FVS9   4 0.2 -1.27278 0.943444
Q2G1M7   18 0.9 -1.27278 0.943444
Q2FW50   7 0.35 -1.27278 0.943444
Q2G2L1   12 0.6 -1.27278 0.943444
Q2FWB1   12 0.6 -1.27278 0.943444
Q2FXA8   8 0.4 -1.27278 0.943444
Q2FV20   11 0.55 -1.27278 0.943444
Q2FUY1   9 0.45 -1.27278 0.943444
Q2FYJ1   19 0.95 -1.27278 0.943444
Q2G043   4 0.2 -1.27278 0.943444
Q2FZ43   11 0.55 -1.27278 0.943444
Q9KJN4   13 0.65 -1.27278 0.943444
Q2G194   19 0.95 -1.27278 0.943444
Q2G0F0   15 0.75 -1.27278 0.943444
Q2G2G2   9 0.45 -1.27278 0.943444
Q2G0I8   11 0.55 -1.27278 0.943444
Q2FXG5   12 0.6 -1.27278 0.943444
Q2G2S6   19 0.95 -1.27278 0.943444
Q53700   15 0.75 -1.27278 0.943444
Q2G0D8   12 0.6 -1.27278 0.943444
P60430   0 0 -1.27278 0.943444
Q2FV41   10 0.5 -1.27278 0.943444
Q2FXZ5   11 0.55 -1.27278 0.943444
Q2FZL0   19 0.95 -1.27278 0.943444
Q2FY99   24 1.2 0.903563 0.161558
Q2FX95   5 0.25 -1.27278 0.943444
Q2FYR6   19 0.95 -1.27278 0.943444
Q2FUW2   15 0.75 -1.27278 0.943444
Q2FVL2   9 0.45 -1.27278 0.943444
Q2G2L4   21 1.05 0.903563 0.161558
Q2FXB1   0 0 -1.27278 0.943444
Q2FZY7   12 0.6 -1.27278 0.943444
Q2FVN1   14 0.7 -1.27278 0.943444
Q2G1S1   16 0.8 -1.27278 0.943444
Q2FXK4   11 0.55 -1.27278 0.943444
Q2FXM6   13 0.65 -1.27278 0.943444
Q2FZJ6   14 0.7 -1.27278 0.943444
Q2FVT4   13 0.65 -1.27278 0.943444
Q2FYW1   9 0.45 -1.27278 0.943444
Q2FYZ3   15 0.75 -1.27278 0.943444
Q2FXX5   4 0.2 -1.27278 0.943444
Q2FWM4   5 0.25 -1.27278 0.943444
Q2G2L3   14 0.7 -1.27278 0.943444
Q2FYR3   20 1 0.903563 0.161558
Q2G0I9   9 0.45 -1.27278 0.943444
Q2G0M2   11 0.55 -1.27278 0.943444
Q2G272   3 0.15 -1.27278 0.943444
Q2FXL4   16 0.8 -1.27278 0.943444
Q2G0U9   13 0.65 -1.27278 0.943444
Q2FVE4   5 0.25 -1.27278 0.943444
Q2FVC6   16 0.8 -1.27278 0.943444
Q2FV19   8 0.4 -1.27278 0.943444
Q2G0S8   13 0.65 -1.27278 0.943444
Q2G2G3   22 1.1 0.903563 0.161558
Q2G2X0   10 0.487805 -1.27278 0.943444
Q2G0F3   13 0.634146 -1.27278 0.943444
Q2G037   14 0.682927 -1.27278 0.943444
Q2G1G6   16 0.780488 -1.27278 0.943444
Q2FWP0   1 0.0487805 -1.27278 0.943444
Q2FY29   7 0.341463 -1.27278 0.943444
Q2FXQ4   28 1.36585 0.903563 0.161558
Q2G0S7   9 0.439024 -1.27278 0.943444
Q2FZX7   15 0.731707 -1.27278 0.943444
Q2G0E6   23 1.12195 0.903563 0.161558
Q2FY37   14 0.682927 -1.27278 0.943444
Q2FYQ0   13 0.634146 -1.27278 0.943444
Q2FUV3   16 0.780488 -1.27278 0.943444
Q2FYV2   13 0.634146 -1.27278 0.943444
Q2FVS4   24 1.17073 0.903563 0.161558
Q2G2M3   12 0.585366 -1.27278 0.943444
Q2FVM6   12 0.585366 -1.27278 0.943444
Q2G292   18 0.878049 -1.27278 0.943444
Q2FXH7   8 0.390244 -1.27278 0.943444
Q2FYQ7   12 0.585366 -1.27278 0.943444
Q2FWG2   16 0.780488 -1.27278 0.943444
Q2G159   12 0.585366 -1.27278 0.943444
Q2FX96   16 0.780488 -1.27278 0.943444
Q2FV83   13 0.634146 -1.27278 0.943444
Q2G2D8   11 0.536585 -1.27278 0.943444
Q2FYJ4   28 1.36585 0.903563 0.161558
Q2G1E8   27 1.31707 0.903563 0.161558
Q2FVK2   0 0 -1.27278 0.943444
Q2FZP1   24 1.17073 0.903563 0.161558
Q2FXI0   10 0.487805 -1.27278 0.943444
Q2G134   16 0.780488 -1.27278 0.943444
Q2FZZ6   6 0.292683 -1.27278 0.943444
Q2G1Z3   10 0.487805 -1.27278 0.943444
Q2G030   22 1.07317 0.903563 0.161558
Q2FV21   17 0.829268 -1.27278 0.943444
Q9RQP6   19 0.926829 -1.27278 0.943444
Q2FZ62   13 0.634146 -1.27278 0.943444
Q2FZQ7   20 0.97561 -1.27278 0.943444
Q2G0F4   12 0.585366 -1.27278 0.943444
Q2FWE0   13 0.634146 -1.27278 0.943444
Q2FVS0   22 1.07317 0.903563 0.161558
Q2FUT6   15 0.731707 -1.27278 0.943444
Q2FUQ5   15 0.731707 -1.27278 0.943444
Q2FZJ9   11 0.536585 -1.27278 0.943444
Q2FY81   10 0.487805 -1.27278 0.943444
Q2G0K8   8 0.390244 -1.27278 0.943444
Q2G262   22 1.07317 0.903563 0.161558
Q2G0E1   10 0.487805 -1.27278 0.943444
Q2FWD3   20 0.97561 -1.27278 0.943444
Q2FXA4   15 0.731707 -1.27278 0.943444
Q2FVF0   11 0.536585 -1.27278 0.943444
Q2FWW9   11 0.536585 -1.27278 0.943444
Q2FZ54   15 0.731707 -1.27278 0.943444
P0A0J0   24 1.17073 0.903563 0.161558
Q2G1G1   18 0.878049 -1.27278 0.943444
Q2FWA1   15 0.731707 -1.27278 0.943444
Q2FXN1   10 0.487805 -1.27278 0.943444
Q2G2T4   15 0.731707 -1.27278 0.943444
Q2FZW9   14 0.682927 -1.27278 0.943444
Q2FV90   13 0.634146 -1.27278 0.943444
Q2FWB3   4 0.195122 -1.27278 0.943444
Q2G0Q0   5 0.243902 -1.27278 0.943444
Q2FY10   14 0.682927 -1.27278 0.943444
Q2FXM0   8 0.390244 -1.27278 0.943444
Q2G1S2   15 0.731707 -1.27278 0.943444
Q2FXY5   21 1 0.903563 0.161558
Q2FXV3   17 0.809524 -1.27278 0.943444
Q2FXG3   19 0.904762 -1.27278 0.943444
Q2FVA8   4 0.190476 -1.27278 0.943444
Q2G2C2   19 0.904762 -1.27278 0.943444
Q2FYU2   9 0.428571 -1.27278 0.943444
Q2FYK5   16 0.761905 -1.27278 0.943444
Q2FW35   16 0.761905 -1.27278 0.943444
Q2FY52   11 0.52381 -1.27278 0.943444
Q9RQP9   19 0.904762 -1.27278 0.943444
Q2G039   11 0.52381 -1.27278 0.943444
Q2G1E4   18 0.857143 -1.27278 0.943444
Q2G0B0   10 0.47619 -1.27278 0.943444
Q2FXI7   9 0.428571 -1.27278 0.943444
Q2FWN7   18 0.857143 -1.27278 0.943444
Q2FV66   9 0.428571 -1.27278 0.943444
Q2FYJ5   18 0.857143 -1.27278 0.943444
Q2FYC9   0 0 -1.27278 0.943444
Q2FZC6   17 0.809524 -1.27278 0.943444
Q2FXW4   16 0.761905 -1.27278 0.943444
Q2FXI1   10 0.47619 -1.27278 0.943444
Q2FZF9   14 0.666667 -1.27278 0.943444
Q2G171   24 1.14286 0.903563 0.161558
Q2G2P8   13 0.619048 -1.27278 0.943444
Q2G2V9   17 0.809524 -1.27278 0.943444
Q2FV31   9 0.428571 -1.27278 0.943444
Q9KJN3   10 0.47619 -1.27278 0.943444
Q2FZV5   21 1 0.903563 0.161558
Q2FWC4   13 0.619048 -1.27278 0.943444
Q2FYT0   22 1.04762 0.903563 0.161558
Q2G145   15 0.714286 -1.27278 0.943444
Q2G0J0   16 0.761905 -1.27278 0.943444
Q2FZQ3   9 0.428571 -1.27278 0.943444
Q2FYE5   13 0.619048 -1.27278 0.943444
Q2FWN5   24 1.14286 0.903563 0.161558
Q2FY24   22 1.04762 0.903563 0.161558
Q2FVW7   7 0.333333 -1.27278 0.943444
Q2FZ91   17 0.809524 -1.27278 0.943444
Q2FWL2   12 0.571429 -1.27278 0.943444
Q2FZQ6   7 0.333333 -1.27278 0.943444
P02976   25 1.19048 0.903563 0.161558
Q2G0R7   23 1.09524 0.903563 0.161558
Q2FUU2   13 0.619048 -1.27278 0.943444
Q2FZG1   12 0.571429 -1.27278 0.943444
Q2G0Z4   24 1.14286 0.903563 0.161558
Q2FZ81   4 0.190476 -1.27278 0.943444
Q2G2J8   14 0.666667 -1.27278 0.943444
Q2FZD7   16 0.761905 -1.27278 0.943444
Q2G288   25 1.19048 0.903563 0.161558
Q2FW52   13 0.619048 -1.27278 0.943444
Q2FVX4   10 0.47619 -1.27278 0.943444
Q2FVN5   24 1.14286 0.903563 0.161558
Q2FY88   16 0.761905 -1.27278 0.943444
Q2FWC9   10 0.47619 -1.27278 0.943444
Q2FZS7   16 0.761905 -1.27278 0.943444
Q2FZ63   9 0.428571 -1.27278 0.943444
Q2G1L8   9 0.428571 -1.27278 0.943444
Q2FV17   16 0.761905 -1.27278 0.943444
Q2FVT8   7 0.333333 -1.27278 0.943444
Q2G0W8   18 0.857143 -1.27278 0.943444
Q2FV07   4 0.190476 -1.27278 0.943444
Q2G0Q1   19 0.904762 -1.27278 0.943444
Q2FY69   15 0.714286 -1.27278 0.943444
Q2FZ75   10 0.47619 -1.27278 0.943444
Q2G0E5   13 0.619048 -1.27278 0.943444
Q2G233   11 0.52381 -1.27278 0.943444
Q2FWE1   20 0.952381 -1.27278 0.943444
Q2FVZ2   7 0.333333 -1.27278 0.943444
Q2FYE2   9 0.428571 -1.27278 0.943444
Q2G1K6   15 0.697674 -1.27278 0.943444
Q2FVT0   10 0.465116 -1.27278 0.943444
Q2G0Q9   12 0.55814 -1.27278 0.943444
Q2FZ89   21 0.976744 -1.27278 0.943444
Q2FVR0   14 0.651163 -1.27278 0.943444
Q2FZD9   14 0.651163 -1.27278 0.943444
Q2FX85   17 0.790698 -1.27278 0.943444
Q2G1B0   6 0.27907 -1.27278 0.943444
Q2G2E4   22 1.02326 0.903563 0.161558
Q2FYK7   11 0.511628 -1.27278 0.943444
Q2FZ13   11 0.511628 -1.27278 0.943444
Q2FZE6   11 0.511628 -1.27278 0.943444
Q2FVI2   13 0.604651 -1.27278 0.943444
Q2FZE0   12 0.55814 -1.27278 0.943444
Q2FV38   10 0.465116 -1.27278 0.943444
Q2FXE2   15 0.697674 -1.27278 0.943444
Q2G1Q2   10 0.465116 -1.27278 0.943444
Q2FYY8   15 0.697674 -1.27278 0.943444
Q2FYN6   13 0.604651 -1.27278 0.943444
Q2FV39   14 0.651163 -1.27278 0.943444
Q2G130   20 0.930233 -1.27278 0.943444
Q2FUR8   10 0.465116 -1.27278 0.943444
Q2FXZ3   12 0.55814 -1.27278 0.943444
Q2FYM4   24 1.11628 0.903563 0.161558
Q2FWY1   17 0.790698 -1.27278 0.943444
Q2G1V4   11 0.511628 -1.27278 0.943444
P0A011   18 0.837209 -1.27278 0.943444
Q2FXZ0   16 0.744186 -1.27278 0.943444
Q2G0V4   13 0.604651 -1.27278 0.943444
Q2FW34   13 0.604651 -1.27278 0.943444
Q2FWC7   12 0.55814 -1.27278 0.943444
Q2G0F6   16 0.744186 -1.27278 0.943444
Q2G0T0   17 0.790698 -1.27278 0.943444
Q2FXM8   14 0.651163 -1.27278 0.943444
Q2G0Q8   11 0.511628 -1.27278 0.943444
Q2FZ08   17 0.790698 -1.27278 0.943444
Q2G160   16 0.744186 -1.27278 0.943444
Q2FY78   8 0.372093 -1.27278 0.943444
Q2G2H7   20 0.930233 -1.27278 0.943444
Q2FW53   2 0.0930233 -1.27278 0.943444
Q2FVX0   18 0.837209 -1.27278 0.943444
Q2G2U5   11 0.511628 -1.27278 0.943444
Q2FZR0   13 0.604651 -1.27278 0.943444
Q2G1Z9   4 0.186047 -1.27278 0.943444
Q2G1G0   11 0.511628 -1.27278 0.943444
Q2FW57   20 0.930233 -1.27278 0.943444
Q9RQP7   13 0.604651 -1.27278 0.943444
Q2FXP0   14 0.651163 -1.27278 0.943444
Q2FVV1   24 1.11628 0.903563 0.161558
Q2FYU8   19 0.883721 -1.27278 0.943444
Q2FZ04   12 0.55814 -1.27278 0.943444
Q2FVQ0   11 0.511628 -1.27278 0.943444
Q2G151   14 0.651163 -1.27278 0.943444
Q2FXF9   13 0.604651 -1.27278 0.943444
Q2G242   18 0.837209 -1.27278 0.943444
Q2FZQ0   12 0.55814 -1.27278 0.943444
Q2G1Q8   13 0.604651 -1.27278 0.943444
Q2FYG1   19 0.863636 -1.27278 0.943444
Q2G1N3   16 0.727273 -1.27278 0.943444
Q2FV44   12 0.545455 -1.27278 0.943444
Q2FXV4   19 0.863636 -1.27278 0.943444
Q2G0I1   26 1.18182 0.903563 0.161558
Q2FZY0   21 0.954545 -1.27278 0.943444
Q2G295   16 0.727273 -1.27278 0.943444
Q2FWH3   17 0.772727 -1.27278 0.943444
Q2G072   16 0.727273 -1.27278 0.943444
Q2G217   17 0.772727 -1.27278 0.943444
Q2FYP6   20 0.909091 -1.27278 0.943444
Q9EZ12   15 0.681818 -1.27278 0.943444
Q2FZ48   22 1 0.903563 0.161558
Q2FY16   19 0.863636 -1.27278 0.943444
Q2FZU3   18 0.818182 -1.27278 0.943444
Q2FVV7   14 0.636364 -1.27278 0.943444
Q2FWU0   2 0.0909091 -1.27278 0.943444
P0A0Q0   11 0.5 -1.27278 0.943444
Q2FVS3   10 0.454545 -1.27278 0.943444
Q2G0I6   17 0.772727 -1.27278 0.943444
Q2FYP3   5 0.227273 -1.27278 0.943444
Q2FWM0   18 0.818182 -1.27278 0.943444
Q2FZ36   7 0.318182 -1.27278 0.943444
Q2G0Y8   19 0.863636 -1.27278 0.943444
Q2FXF6   24 1.09091 0.903563 0.161558
Q2FXM7   20 0.909091 -1.27278 0.943444
Q2G1A6   13 0.590909 -1.27278 0.943444
Q2G138   18 0.818182 -1.27278 0.943444
Q2FZR4   15 0.681818 -1.27278 0.943444
Q2G162   23 1.04545 0.903563 0.161558
Q2FYH2   35 1.59091 0.903563 0.161558
Q2FX56   10 0.454545 -1.27278 0.943444
Q2FY68   17 0.772727 -1.27278 0.943444
Q2G1K1   3 0.136364 -1.27278 0.943444
Q2G1A3   20 0.909091 -1.27278 0.943444
Q2FZX4   13 0.590909 -1.27278 0.943444
Q2G1M5   13 0.590909 -1.27278 0.943444
Q2FVA3   16 0.727273 -1.27278 0.943444
Q2G2G4   10 0.454545 -1.27278 0.943444
Q2G0U3   10 0.454545 -1.27278 0.943444
Q2FXQ6   23 1.04545 0.903563 0.161558
Q2G0S2   10 0.454545 -1.27278 0.943444
Q2G168   14 0.636364 -1.27278 0.943444
Q2FZB0   17 0.772727 -1.27278 0.943444
Q2G119   19 0.863636 -1.27278 0.943444
Q2FVJ7   19 0.863636 -1.27278 0.943444
Q2FY30   16 0.727273 -1.27278 0.943444
Q2FXR3   16 0.727273 -1.27278 0.943444
Q2G1Z0   9 0.409091 -1.27278 0.943444
Q2G0A9   16 0.727273 -1.27278 0.943444
O33599   4 0.181818 -1.27278 0.943444
Q2FZ55   14 0.636364 -1.27278 0.943444
Q2FYS0   10 0.454545 -1.27278 0.943444
Q2G248   20 0.909091 -1.27278 0.943444
Q2G049   16 0.727273 -1.27278 0.943444
Q2FVA5   4 0.181818 -1.27278 0.943444
Q2FUX8   16 0.727273 -1.27278 0.943444
Q2G123   10 0.454545 -1.27278 0.943444
Q2FVH0   20 0.909091 -1.27278 0.943444
Q2FV01   25 1.13636 0.903563 0.161558
Q2G2L2   11 0.5 -1.27278 0.943444
Q2FYW3   12 0.545455 -1.27278 0.943444
Q2FZZ0   8 0.363636 -1.27278 0.943444
Q2FVV8   10 0.454545 -1.27278 0.943444
Q2G2W0   18 0.8 -1.27278 0.943444
Q2G041   10 0.444444 -1.27278 0.943444
P0A0B9   12 0.533333 -1.27278 0.943444
Q2FYI6   13 0.577778 -1.27278 0.943444
Q2G2S2   17 0.755556 -1.27278 0.943444
Q2FVQ8   14 0.622222 -1.27278 0.943444
Q2FVT2   12 0.533333 -1.27278 0.943444
Q2G1Z5   11 0.488889 -1.27278 0.943444
Q2G2A4   9 0.4 -1.27278 0.943444
P60393   20 0.888889 -1.27278 0.943444
Q2G0P6   14 0.622222 -1.27278 0.943444
Q2FW04   16 0.711111 -1.27278 0.943444
Q2FYY9   16 0.711111 -1.27278 0.943444
Q2FWP2   20 0.888889 -1.27278 0.943444
Q2FVW4   17 0.755556 -1.27278 0.943444
Q2FY63   16 0.711111 -1.27278 0.943444
Q2FZ68   11 0.488889 -1.27278 0.943444
Q2G1E2   18 0.8 -1.27278 0.943444
Q2G2T8   13 0.577778 -1.27278 0.943444
Q2FY71   16 0.711111 -1.27278 0.943444
Q2FVI1   26 1.15556 0.903563 0.161558
Q2G0W2   23 1.02222 0.903563 0.161558
Q2G238   14 0.622222 -1.27278 0.943444
Q2FZR1   12 0.533333 -1.27278 0.943444
Q2FXN2   20 0.888889 -1.27278 0.943444
Q2FXH6   19 0.844444 -1.27278 0.943444
Q2FXM3   15 0.666667 -1.27278 0.943444
Q2FZW3   28 1.24444 0.903563 0.161558
Q2FWM9   12 0.533333 -1.27278 0.943444
Q2FUW9   29 1.28889 0.903563 0.161558
Q2FW91   14 0.622222 -1.27278 0.943444
Q2G137   6 0.266667 -1.27278 0.943444
Q2FVM0   11 0.488889 -1.27278 0.943444
Q2G057   10 0.444444 -1.27278 0.943444
Q2FXP5   16 0.711111 -1.27278 0.943444
Q2G1H2   22 0.977778 -1.27278 0.943444
Q2FX99   22 0.977778 -1.27278 0.943444
Q2G0J4   25 1.11111 0.903563 0.161558
Q2FX74   13 0.577778 -1.27278 0.943444
Q2G1J9   17 0.755556 -1.27278 0.943444
Q2G1F7   28 1.24444 0.903563 0.161558
Q2G2R8   8 0.355556 -1.27278 0.943444
Q2FW32   14 0.622222 -1.27278 0.943444
Q2FXZ4   10 0.444444 -1.27278 0.943444
Q2FUT0   6 0.266667 -1.27278 0.943444
Q2G084   12 0.533333 -1.27278 0.943444
Q2G148   18 0.8 -1.27278 0.943444
Q2FYR0   8 0.355556 -1.27278 0.943444
Q2FW86   11 0.488889 -1.27278 0.943444
Q2FW01   11 0.488889 -1.27278 0.943444
Q2FUX9   23 1.02222 0.903563 0.161558
Q2G212   22 0.977778 -1.27278 0.943444
Q2FZ84   9 0.4 -1.27278 0.943444
Q2G0Y0   18 0.8 -1.27278 0.943444
Q2FYU4   17 0.755556 -1.27278 0.943444
Q2G223   7 0.311111 -1.27278 0.943444
Q2G136   17 0.755556 -1.27278 0.943444
Q2G0G6   16 0.711111 -1.27278 0.943444
Q2FWY6   16 0.711111 -1.27278 0.943444
Q2FWZ2   13 0.577778 -1.27278 0.943444
Q2G240   14 0.622222 -1.27278 0.943444
O05154   14 0.622222 -1.27278 0.943444
Q2FXP4   26 1.15556 0.903563 0.161558
Q2FVH5   15 0.666667 -1.27278 0.943444
Q2FYP0   11 0.478261 -1.27278 0.943444
Q2FUW5   6 0.26087 -1.27278 0.943444
Q2FX66   2 0.0869565 -1.27278 0.943444
Q2G1P4   31 1.34783 0.903563 0.161558
Q2FYI9   17 0.73913 -1.27278 0.943444
Q2G0I7   8 0.347826 -1.27278 0.943444
Q2FXQ9   23 1 0.903563 0.161558
Q2FXL0   18 0.782609 -1.27278 0.943444
Q2FYR7   20 0.869565 -1.27278 0.943444
Q2G1W4   13 0.565217 -1.27278 0.943444
Q2G2C8   22 0.956522 -1.27278 0.943444
Q2G163   14 0.608696 -1.27278 0.943444
Q2FWL9   20 0.869565 -1.27278 0.943444
Q2FZH3   17 0.73913 -1.27278 0.943444
Q2FZR5   15 0.652174 -1.27278 0.943444
Q2G1W6   15 0.652174 -1.27278 0.943444
Q2FWA5   25 1.08696 0.903563 0.161558
Q2FX17   20 0.869565 -1.27278 0.943444
Q2FXY1   15 0.652174 -1.27278 0.943444
Q2G2W1   25 1.08696 0.903563 0.161558
Q2FV06   22 0.956522 -1.27278 0.943444
Q2FYW6   19 0.826087 -1.27278 0.943444
Q2G281   16 0.695652 -1.27278 0.943444
Q2G227   17 0.73913 -1.27278 0.943444
Q2FWZ5   20 0.869565 -1.27278 0.943444
Q2FZX0   17 0.73913 -1.27278 0.943444
Q2FV51   16 0.695652 -1.27278 0.943444
Q2G082   20 0.869565 -1.27278 0.943444
Q2FWX4   0 0 -1.27278 0.943444
Q2FZT1   13 0.565217 -1.27278 0.943444
Q2FYF3   11 0.478261 -1.27278 0.943444
Q2FXW9   5 0.217391 -1.27278 0.943444
O34090   12 0.521739 -1.27278 0.943444
Q2FVE1   27 1.17391 0.903563 0.161558
Q2FZL5   15 0.652174 -1.27278 0.943444
Q2G258   10 0.434783 -1.27278 0.943444
Q2FZW5   26 1.13043 0.903563 0.161558
Q2FW63   23 1 0.903563 0.161558
Q2FXB4   23 1 0.903563 0.161558
Q2G1T5   0 0 -1.27278 0.943444
Q2G1J5   14 0.608696 -1.27278 0.943444
Q2G0V0   8 0.347826 -1.27278 0.943444
Q2G0M7   11 0.478261 -1.27278 0.943444
Q2G1I5   18 0.782609 -1.27278 0.943444
Q2G146   13 0.565217 -1.27278 0.943444
Q2G1P6   14 0.608696 -1.27278 0.943444
Q2G1W8   12 0.510638 -1.27278 0.943444
Q2G035   14 0.595745 -1.27278 0.943444
Q2G1I3   15 0.638298 -1.27278 0.943444
Q2FWM2   11 0.468085 -1.27278 0.943444
Q2FYJ3   20 0.851064 -1.27278 0.943444
Q2G0L8   13 0.553191 -1.27278 0.943444
Q2G164   19 0.808511 -1.27278 0.943444
Q2FVT7   12 0.510638 -1.27278 0.943444
Q2G1R3   21 0.893617 -1.27278 0.943444
Q2G1T6   15 0.638298 -1.27278 0.943444
Q2FZN7   18 0.765957 -1.27278 0.943444
Q2FY83   23 0.978723 -1.27278 0.943444
Q2FZX9   21 0.893617 -1.27278 0.943444
Q2FYL5   17 0.723404 -1.27278 0.943444
Q2G218   11 0.468085 -1.27278 0.943444
Q2G0M5   16 0.680851 -1.27278 0.943444
Q2FW78   21 0.893617 -1.27278 0.943444
P52078   15 0.638298 -1.27278 0.943444
Q7X2S2   12 0.510638 -1.27278 0.943444
Q2FZG4   14 0.595745 -1.27278 0.943444
Q2G0M4   11 0.468085 -1.27278 0.943444
Q2FVA2   12 0.510638 -1.27278 0.943444
Q2G115   21 0.893617 -1.27278 0.943444
Q2G0M8   19 0.808511 -1.27278 0.943444
Q2G1U4   10 0.425532 -1.27278 0.943444
Q2G1D0   24 1.02128 0.903563 0.161558
Q2G2S0   28 1.19149 0.903563 0.161558
Q2G2N5   25 1.06383 0.903563 0.161558
Q2G222   18 0.765957 -1.27278 0.943444
Q2G1C8   18 0.765957 -1.27278 0.943444
Q2FV40   20 0.851064 -1.27278 0.943444
Q2FXT1   13 0.553191 -1.27278 0.943444
Q2FZZ2   14 0.595745 -1.27278 0.943444
Q2FY01   17 0.723404 -1.27278 0.943444
Q2FVJ8   19 0.808511 -1.27278 0.943444
Q2FXK2   24 1.02128 0.903563 0.161558
Q2FUS7   16 0.680851 -1.27278 0.943444
Q2FVP1   23 0.978723 -1.27278 0.943444
Q2FYN7   2 0.0851064 -1.27278 0.943444
P69848   21 0.893617 -1.27278 0.943444
Q2FWN8   14 0.595745 -1.27278 0.943444
Q2FV62   12 0.510638 -1.27278 0.943444
Q2FWW7   19 0.808511 -1.27278 0.943444
Q2G1Y5   14 0.595745 -1.27278 0.943444
Q2FXA3   19 0.808511 -1.27278 0.943444
Q2FYV3   23 0.978723 -1.27278 0.943444
Q2G1H4   11 0.468085 -1.27278 0.943444
Q2G038   20 0.851064 -1.27278 0.943444
Q2G161   26 1.10638 0.903563 0.161558
Q2FYV1   11 0.468085 -1.27278 0.943444
Q2FZ09   12 0.510638 -1.27278 0.943444
Q2FW90   22 0.93617 -1.27278 0.943444
Q2G290   16 0.680851 -1.27278 0.943444
P60611   8 0.340426 -1.27278 0.943444
Q2FV58   18 0.765957 -1.27278 0.943444
Q2G0C6   13 0.553191 -1.27278 0.943444
Q2G050   10 0.425532 -1.27278 0.943444
Q2G0V2   15 0.638298 -1.27278 0.943444
Q2FVQ4   24 1.02128 0.903563 0.161558
Q2G094   7 0.291667 -1.27278 0.943444
Q2FY59   10 0.416667 -1.27278 0.943444
Q2FVX7   15 0.625 -1.27278 0.943444
Q2FVP4   19 0.791667 -1.27278 0.943444
Q2G185   15 0.625 -1.27278 0.943444
Q2FXP8   24 1 0.903563 0.161558
Q2G275   15 0.625 -1.27278 0.943444
Q2G1D9   13 0.541667 -1.27278 0.943444
Q2FXI3   9 0.375 -1.27278 0.943444
Q2FYM2   12 0.5 -1.27278 0.943444
P14738   0 0 -1.27278 0.943444
Q2G2Q2   10 0.416667 -1.27278 0.943444
Q2G0M9   15 0.625 -1.27278 0.943444
Q2FY67   15 0.625 -1.27278 0.943444
Q2FWX8   0 0 -1.27278 0.943444
Q2FUT9   15 0.625 -1.27278 0.943444
Q2FZS0   9 0.375 -1.27278 0.943444
Q2G2A8   17 0.708333 -1.27278 0.943444
Q2FUY2   0 0 -1.27278 0.943444
Q2FZL8   14 0.583333 -1.27278 0.943444
Q2FW93   6 0.25 -1.27278 0.943444
Q2G1L7   16 0.666667 -1.27278 0.943444
Q2FW41   15 0.625 -1.27278 0.943444
Q2FZY6   14 0.583333 -1.27278 0.943444
Q2G042   29 1.20833 0.903563 0.161558
Q2FWK2   15 0.625 -1.27278 0.943444
Q2FYF4   11 0.458333 -1.27278 0.943444
Q2FZP2   14 0.583333 -1.27278 0.943444
Q2G1G7   16 0.666667 -1.27278 0.943444
Q2G1H5   17 0.708333 -1.27278 0.943444
Q2G2S7   13 0.541667 -1.27278 0.943444
Q2FY53   14 0.583333 -1.27278 0.943444
Q2G1N2   15 0.625 -1.27278 0.943444
Q2G2V2   13 0.541667 -1.27278 0.943444
Q2G1H6   13 0.541667 -1.27278 0.943444
Q2FZA9   11 0.458333 -1.27278 0.943444
Q2FXI5   10 0.416667 -1.27278 0.943444
Q2G206   23 0.958333 -1.27278 0.943444
Q2FWN6   13 0.541667 -1.27278 0.943444
Q2FUQ2   21 0.875 -1.27278 0.943444
Q2G1K3   9 0.375 -1.27278 0.943444
Q2FZ76   22 0.916667 -1.27278 0.943444
Q2FY54   8 0.333333 -1.27278 0.943444
Q2G289   14 0.583333 -1.27278 0.943444
Q2FY14   14 0.583333 -1.27278 0.943444
Q2FV77   24 1 0.903563 0.161558
Q2G064   10 0.416667 -1.27278 0.943444
Q2G033   19 0.791667 -1.27278 0.943444
Q2G198   9 0.375 -1.27278 0.943444
Q2G0K4   24 1 0.903563 0.161558
Q2G0V3   23 0.958333 -1.27278 0.943444
Q2FWE2   12 0.489796 -1.27278 0.943444
Q2G089   22 0.897959 -1.27278 0.943444
Q2FZL3   11 0.44898 -1.27278 0.943444
Q2G087   20 0.816327 -1.27278 0.943444
Q2G0A7   24 0.979592 -1.27278 0.943444
Q2FVF9   9 0.367347 -1.27278 0.943444
Q2G071   12 0.489796 -1.27278 0.943444
Q2FUZ2   26 1.06122 0.903563 0.161558
Q2FY27   17 0.693878 -1.27278 0.943444
Q2FXX4   22 0.897959 -1.27278 0.943444
Q2G1E6   11 0.44898 -1.27278 0.943444
Q2G1G5   24 0.979592 -1.27278 0.943444
Q2G2Q3   12 0.489796 -1.27278 0.943444
Q2FZF0   11 0.44898 -1.27278 0.943444
Q2G2D2   15 0.612245 -1.27278 0.943444
Q2FXT4   21 0.857143 -1.27278 0.943444
Q2FZI8   15 0.612245 -1.27278 0.943444
Q2FUS8   0 0 -1.27278 0.943444
Q2FVR9   20 0.816327 -1.27278 0.943444
Q2FXP2   7 0.285714 -1.27278 0.943444
Q2FX94   23 0.938776 -1.27278 0.943444
Q2G2A5   16 0.653061 -1.27278 0.943444
Q2FZP7   24 0.979592 -1.27278 0.943444
Q2G1R7   16 0.653061 -1.27278 0.943444
Q2G015   0 0 -1.27278 0.943444
Q2FZF4   19 0.77551 -1.27278 0.943444
Q2G1E5   11 0.44898 -1.27278 0.943444
Q2FWH9   24 0.979592 -1.27278 0.943444
Q2G069   11 0.44898 -1.27278 0.943444
Q2FZK3   17 0.693878 -1.27278 0.943444
Q2FZU5   17 0.693878 -1.27278 0.943444
Q2FYT4   16 0.653061 -1.27278 0.943444
Q2FWK4   24 0.979592 -1.27278 0.943444
Q2FY40   15 0.612245 -1.27278 0.943444
Q2FWY4   21 0.857143 -1.27278 0.943444
Q2G156   27 1.10204 0.903563 0.161558
Q2G045   17 0.693878 -1.27278 0.943444
Q2FZS6   19 0.77551 -1.27278 0.943444
Q2FYC7   18 0.734694 -1.27278 0.943444
Q2FW73   15 0.612245 -1.27278 0.943444
Q2G1H3   18 0.734694 -1.27278 0.943444
Q2FXJ6   8 0.326531 -1.27278 0.943444
Q2FUS2   24 0.96 -1.27278 0.943444
Q2G120   24 0.96 -1.27278 0.943444
Q2G2T9   25 1 0.903563 0.161558
Q2G1N9   19 0.76 -1.27278 0.943444
Q2FXL9   14 0.56 -1.27278 0.943444
Q2G0W4   16 0.64 -1.27278 0.943444
Q2G0R6   22 0.88 -1.27278 0.943444
Q2G1C4   16 0.64 -1.27278 0.943444
Q2FWY9   19 0.76 -1.27278 0.943444
Q2G1K4   19 0.76 -1.27278 0.943444
Q2FYK3   22 0.88 -1.27278 0.943444
Q2G1N4   13 0.52 -1.27278 0.943444
Q2G065   17 0.68 -1.27278 0.943444
Q2FX88   26 1.04 0.903563 0.161558
Q2FVW9   15 0.6 -1.27278 0.943444
Q2G1E0   10 0.4 -1.27278 0.943444
Q2G2P2   16 0.64 -1.27278 0.943444
Q2G0V5   29 1.16 0.903563 0.161558
Q2FWA2   15 0.6 -1.27278 0.943444
Q2FZU1   19 0.76 -1.27278 0.943444
Q2FX77   12 0.48 -1.27278 0.943444
Q2FW75   17 0.68 -1.27278 0.943444
Q2FUT5   20 0.8 -1.27278 0.943444
Q2G234   12 0.48 -1.27278 0.943444
Q2FZU6   19 0.76 -1.27278 0.943444
Q2G1Y2   26 1.04 0.903563 0.161558
Q2FXN7   17 0.68 -1.27278 0.943444
Q2G2J3   21 0.84 -1.27278 0.943444
Q2G0G1   18 0.72 -1.27278 0.943444
Q2FW62   15 0.6 -1.27278 0.943444
Q2FUP7   26 1.04 0.903563 0.161558
Q2G1J3   20 0.8 -1.27278 0.943444
Q2FZ15   20 0.8 -1.27278 0.943444
Q2G1D3   15 0.6 -1.27278 0.943444
Q2G0K2   17 0.68 -1.27278 0.943444
Q2FWC1   24 0.96 -1.27278 0.943444
Q2FXM5   27 1.08 0.903563 0.161558
Q2FY46   21 0.84 -1.27278 0.943444
Q2G1K0   20 0.8 -1.27278 0.943444
Q2FXT6   21 0.84 -1.27278 0.943444
Q2FZM4   19 0.76 -1.27278 0.943444
Q2FXG1   18 0.72 -1.27278 0.943444
Q2FXL1   23 0.92 -1.27278 0.943444
Q2FWX5   11 0.44 -1.27278 0.943444
# cudaSaTabsearch LTYPE = T LORDER = F LSOLN = F
# QUERY ID = PF15352 
# DBFILE = ./tableaux.ascii.DB                                                             
Q2G1I1   15 0.588235 -1.27278  0.943444
Q2G1K2   23 0.901961 -1.27278  0.943444
Q2FUU5   24 0.941176 -1.27278  0.943444
Q2FXB6   19 0.745098 -1.27278  0.943444
Q2FZU2   26 1.01961 0.903563  0.161558
Q2FZK0   28 1.09804 0.903563  0.161558
Q2FY33   7 0.27451 -1.27278  0.943444
Q2G098   12 0.470588 -1.27278  0.943444
Q2FZ46   28 1.09804 0.903563  0.161558
Q2FZQ5   23 0.901961 -1.27278  0.943444
Q2FXU8   28 1.09804 0.903563  0.161558
Q9EZ08   16 0.627451 -1.27278  0.943444
Q2G1B9   15 0.588235 -1.27278  0.943444
Q2FZ73   13 0.509804 -1.27278  0.943444
Q2FY35   24 0.941176 -1.27278  0.943444
Q2FZ16   17 0.666667 -1.27278  0.943444
Q2FYR2   22 0.862745 -1.27278  0.943444
Q2FWY3   0 0 -1.27278  0.943444
Q2G2F5   23 0.901961 -1.27278  0.943444
Q2G032   7 0.27451 -1.27278  0.943444
Q2FZ10   19 0.745098 -1.27278  0.943444
Q2G255   16 0.627451 -1.27278  0.943444
Q2G0X6   23 0.901961 -1.27278  0.943444
Q2FYH0   21 0.823529 -1.27278  0.943444
Q2FXJ9   27 1.05882 0.903563  0.161558
Q2FZT4   8 0.313725 -1.27278  0.943444
Q2FVE6   16 0.627451 -1.27278  0.943444
Q2FYD3   3 0.117647 -1.27278  0.943444
Q2FXT5   7 0.27451 -1.27278  0.943444
Q2FY60   23 0.901961 -1.27278  0.943444
Q2G2D7   14 0.54902 -1.27278  0.943444
Q2FX16   21 0.823529 -1.27278  0.943444
Q2FZ34   18 0.705882 -1.27278  0.943444
Q2G1S4   24 0.941176 -1.27278  0.943444
Q2G147   17 0.666667 -1.27278  0.943444
Q2G1J7   21 0.823529 -1.27278  0.943444
Q2G2A7   15 0.588235 -1.27278  0.943444
Q2G2M6   23 0.901961 -1.27278  0.943444
Q2FV30   18 0.705882 -1.27278  0.943444
Q2FVL5   17 0.666667 -1.27278  0.943444
Q2FXY0   15 0.588235 -1.27278  0.943444
Q2FZL1   22 0.862745 -1.27278  0.943444
Q2FW45   27 1.05882 0.903563  0.161558
Q2FZU0   23 0.884615 -1.27278  0.943444
Q2FWZ0   20 0.769231 -1.27278  0.943444
Q2G2H5   24 0.923077 -1.27278  0.943444
Q2FYG9   17 0.653846 -1.27278  0.943444
Q2G2X6   18 0.692308 -1.27278  0.943444
Q2G155   17 0.653846 -1.27278  0.943444
Q2FXY9   22 0.846154 -1.27278  0.943444
Q2FZ37   19 0.730769 -1.27278  0.943444
Q2FVI7   17 0.653846 -1.27278  0.943444
Q2FYS1   22 0.846154 -1.27278  0.943444
Q2FXL5   19 0.730769 -1.27278  0.943444
Q2G1J4   26 1 0.903563  0.161558
Q2FWZ3   15 0.576923 -1.27278  0.943444
Q2G2P7   20 0.769231 -1.27278  0.943444
Q2FVH3   16 0.615385 -1.27278  0.943444
Q2FZ31   18 0.692308 -1.27278  0.943444
Q2G283   21 0.807692 -1.27278  0.943444
Q2FZ66   19 0.730769 -1.27278  0.943444
Q2FWY7   22 0.846154 -1.27278  0.943444
Q2G1F9   17 0.653846 -1.27278  0.943444
Q2FZJ4   17 0.653846 -1.27278  0.943444
Q2FZQ1   22 0.846154 -1.27278  0.943444
Q2FY80   12 0.461538 -1.27278  0.943444
Q2G2D4   23 0.884615 -1.27278  0.943444
Q2FYP1   15 0.576923 -1.27278  0.943444
Q2FYF9   8 0.307692 -1.27278  0.943444
Q2G0B3   27 1.03846 0.903563  0.161558
Q2FUT8   25 0.961538 -1.27278  0.943444
Q2FYR1   18 0.692308 -1.27278  0.943444
Q2FYL3   18 0.692308 -1.27278  0.943444
Q2FVG4   25 0.961538 -1.27278  0.943444
Q2FVP8   9 0.346154 -1.27278  0.943444
Q2FZ28   23 0.867925 -1.27278  0.943444
Q2G1F0   12 0.45283 -1.27278  0.943444
P95689   17 0.641509 -1.27278  0.943444
Q2FYH6   16 0.603774 -1.27278  0.943444
Q2FXD1   16 0.603774 -1.27278  0.943444
Q2G0X5   14 0.528302 -1.27278  0.943444
Q2FXN8   25 0.943396 -1.27278  0.943444
Q2G0N0   9 0.339623 -1.27278  0.943444
Q2G268   19 0.716981 -1.27278  0.943444
Q2FV61   23 0.867925 -1.27278  0.943444
Q2FXL7   20 0.754717 -1.27278  0.943444
Q2FUR5   26 0.981132 -1.27278  0.943444
Q2FXV6   11 0.415094 -1.27278  0.943444
Q2G2C5   14 0.528302 -1.27278  0.943444
Q2FVJ6   21 0.792453 -1.27278  0.943444
Q2G1Y4   17 0.641509 -1.27278  0.943444
Q2FVI0   26 0.981132 -1.27278  0.943444
Q2FXJ8   25 0.943396 -1.27278  0.943444
Q2FZU7   17 0.641509 -1.27278  0.943444
Q2G2X4   21 0.792453 -1.27278  0.943444
Q2FZA8   24 0.90566 -1.27278  0.943444
Q2FW96   23 0.867925 -1.27278  0.943444
Q2FYV4   22 0.830189 -1.27278  0.943444
O07325   17 0.641509 -1.27278  0.943444
Q2G1C1   28 1.0566 0.903563  0.161558
Q2FZR9   19 0.716981 -1.27278  0.943444
Q2FVW3   21 0.792453 -1.27278  0.943444
Q2G124   16 0.603774 -1.27278  0.943444
P0C0V7   20 0.754717 -1.27278  0.943444
Q2FX52   20 0.740741 -1.27278  0.943444
Q2G2C7   16 0.592593 -1.27278  0.943444
Q2G2D5   20 0.740741 -1.27278  0.943444
Q2FXQ7   25 0.925926 -1.27278  0.943444
Q2FZW0   11 0.407407 -1.27278  0.943444
Q2FVG3   17 0.62963 -1.27278  0.943444
Q2FXR4   23 0.851852 -1.27278  0.943444
Q2FZ67   28 1.03704 0.903563  0.161558
Q2G243   15 0.555556 -1.27278  0.943444
Q2FV76   14 0.518519 -1.27278  0.943444
Q2FVZ4   22 0.814815 -1.27278  0.943444
Q2FWC5   15 0.555556 -1.27278  0.943444
Q2FZY3   15 0.555556 -1.27278  0.943444
Q2FWH5   24 0.888889 -1.27278  0.943444
Q2G241   28 1.03704 0.903563  0.161558
Q2FV35   10 0.37037 -1.27278  0.943444
Q2G0T5   32 1.18519 0.903563  0.161558
Q2G1A9   18 0.666667 -1.27278  0.943444
Q2FYU7   17 0.62963 -1.27278  0.943444
Q2G2E0   29 1.07407 0.903563  0.161558
Q2FVT6   18 0.666667 -1.27278  0.943444
Q2G0D7   29 1.07407 0.903563  0.161558
Q2G1M6   17 0.62963 -1.27278  0.943444
Q2G0A6   27 1 0.903563  0.161558
Q2FUY6   22 0.814815 -1.27278  0.943444
Q2FYJ2   19 0.703704 -1.27278  0.943444
Q2G2E5   31 1.12727 0.903563  0.161558
Q2G2P5   20 0.727273 -1.27278  0.943444
Q2G1R6   19 0.690909 -1.27278  0.943444
Q2FYF0   26 0.945455 -1.27278  0.943444
Q2FVH8   27 0.981818 -1.27278  0.943444
Q2FUU3   25 0.909091 -1.27278  0.943444
Q2FVG8   22 0.8 -1.27278  0.943444
Q9ZAH5   16 0.581818 -1.27278  0.943444
Q2G2U0   22 0.8 -1.27278  0.943444
Q2FYR4   26 0.945455 -1.27278  0.943444
Q2G256   25 0.909091 -1.27278  0.943444
Q2FVY0   8 0.290909 -1.27278  0.943444
Q2G0Q2   20 0.727273 -1.27278  0.943444
Q2G0R2   19 0.690909 -1.27278  0.943444
Q2G0Q3   21 0.763636 -1.27278  0.943444
Q2FWZ9   18 0.654545 -1.27278  0.943444
Q53705   19 0.690909 -1.27278  0.943444
Q2G2U3   10 0.363636 -1.27278  0.943444
Q2FYY6   15 0.545455 -1.27278  0.943444
Q2FWL3   26 0.945455 -1.27278  0.943444
Q2FY50   17 0.618182 -1.27278  0.943444
Q2FXN4   21 0.763636 -1.27278  0.943444
Q2G179   27 0.981818 -1.27278  0.943444
Q2G1L6   9 0.327273 -1.27278  0.943444
Q2FXU4   22 0.8 -1.27278  0.943444
Q2G1E9   21 0.763636 -1.27278  0.943444
Q2G232   18 0.654545 -1.27278  0.943444
Q2FXH9   13 0.472727 -1.27278  0.943444
Q2G0X3   2 0.0727273 -1.27278  0.943444
Q2FXD0   28 1.01818 0.903563  0.161558
Q2G0G3   25 0.909091 -1.27278  0.943444
Q2FWW3   22 0.8 -1.27278  0.943444
Q2FYG0   17 0.607143 -1.27278  0.943444
Q2FZS9   23 0.821429 -1.27278  0.943444
Q2FYS2   15 0.535714 -1.27278  0.943444
Q2G2U4   11 0.392857 -1.27278  0.943444
Q2FWJ9   24 0.857143 -1.27278  0.943444
Q2FWF0   18 0.642857 -1.27278  0.943444
Q2FXR9   24 0.857143 -1.27278  0.943444
Q2FZV7   11 0.392857 -1.27278  0.943444
Q2G1W0   23 0.821429 -1.27278  0.943444
Q2G2I0   16 0.571429 -1.27278  0.943444
Q2G153   18 0.642857 -1.27278  0.943444
Q2FWD7   20 0.714286 -1.27278  0.943444
Q2FY15   27 0.964286 -1.27278  0.943444
Q2FV54   22 0.785714 -1.27278  0.943444
Q2FZ74   18 0.642857 -1.27278  0.943444
Q2FYV5   22 0.785714 -1.27278  0.943444
Q2G2I1   8 0.285714 -1.27278  0.943444
Q2FXZ6   22 0.785714 -1.27278  0.943444
Q2G0U0   25 0.892857 -1.27278  0.943444
Q2G0Y6   21 0.75 -1.27278  0.943444
Q2FXJ0   17 0.607143 -1.27278  0.943444
Q2FY43   23 0.807018 -1.27278  0.943444
Q2FWM1   2 0.0701754 -1.27278  0.943444
Q2FVJ1   26 0.912281 -1.27278  0.943444
Q2G0K3   14 0.491228 -1.27278  0.943444
Q2FY66   21 0.736842 -1.27278  0.943444
Q2FW99   27 0.947368 -1.27278  0.943444
Q2FV10   23 0.807018 -1.27278  0.943444
Q2FXJ5   27 0.947368 -1.27278  0.943444
Q2FX69   2 0.0701754 -1.27278  0.943444
Q2G0B2   24 0.842105 -1.27278  0.943444
Q2FX14   16 0.561404 -1.27278  0.943444
Q2FYD8   15 0.526316 -1.27278  0.943444
Q2FWE5   24 0.842105 -1.27278  0.943444
Q2G2A3   18 0.631579 -1.27278  0.943444
Q2FZH8   14 0.491228 -1.27278  0.943444
Q2FX51   21 0.736842 -1.27278  0.943444
Q2FWE8   26 0.912281 -1.27278  0.943444
Q2G088   23 0.807018 -1.27278  0.943444
Q2G028   21 0.724138 -1.27278  0.943444
Q2G1S3   19 0.655172 -1.27278  0.943444
Q2FYN4   19 0.655172 -1.27278  0.943444
Q2FX86   25 0.862069 -1.27278  0.943444
Q2G2S8   23 0.793103 -1.27278  0.943444
Q2FUW8   26 0.896552 -1.27278  0.943444
Q2FWD4   11 0.37931 -1.27278  0.943444
Q2FVH6   25 0.862069 -1.27278  0.943444
Q2G029   24 0.827586 -1.27278  0.943444
Q2G1R5   15 0.517241 -1.27278  0.943444
Q2FX65   24 0.827586 -1.27278  0.943444
Q2FZV6   22 0.758621 -1.27278  0.943444
Q2G1P1   21 0.724138 -1.27278  0.943444
Q2FVU4   25 0.862069 -1.27278  0.943444
Q2FVT5   22 0.758621 -1.27278  0.943444
Q2G2H4   9 0.310345 -1.27278  0.943444
Q2FZ58   29 1 0.903563  0.161558
Q2FVJ2   24 0.827586 -1.27278  0.943444
Q2FXW5   16 0.551724 -1.27278  0.943444
Q2FWK1   19 0.655172 -1.27278  0.943444
Q2G031   20 0.689655 -1.27278  0.943444
Q2G0U1   22 0.758621 -1.27278  0.943444
Q2FW46   22 0.758621 -1.27278  0.943444
Q2FZY5   23 0.793103 -1.27278  0.943444
Q2FZI5   20 0.677966 -1.27278  0.943444
Q2FYR9   19 0.644068 -1.27278  0.943444
Q2FZ92   20 0.677966 -1.27278  0.943444
Q2G1D5   26 0.881356 -1.27278  0.943444
Q2FXM2   21 0.711864 -1.27278  0.943444
Q2FVM2   25 0.847458 -1.27278  0.943444
Q2FZN2   25 0.847458 -1.27278  0.943444
Q2G1U8   21 0.711864 -1.27278  0.943444
Q2FVS7   7 0.237288 -1.27278  0.943444
Q2FWB5   20 0.677966 -1.27278  0.943444
Q2FXX1   22 0.745763 -1.27278  0.943444
Q2G2J9   28 0.949153 -1.27278  0.943444
Q2G0Y7   22 0.745763 -1.27278  0.943444
Q2FW81   18 0.610169 -1.27278  0.943444
Q2FWK3   27 0.915254 -1.27278  0.943444
Q2FY34   22 0.745763 -1.27278  0.943444
Q2FXF8   21 0.711864 -1.27278  0.943444
Q2FXI9   26 0.881356 -1.27278  0.943444
Q05615   13 0.433333 -1.27278  0.943444
Q2FUW4   25 0.833333 -1.27278  0.943444
Q2FVF4   24 0.8 -1.27278  0.943444
Q2FWI3   26 0.866667 -1.27278  0.943444
Q2FWG8   23 0.766667 -1.27278  0.943444
Q2G0R0   27 0.9 -1.27278  0.943444
Q2G0I4   17 0.566667 -1.27278  0.943444
Q2FV67   20 0.666667 -1.27278  0.943444
Q2G091   30 1 0.903563  0.161558
Q2G1U1   20 0.666667 -1.27278  0.943444
Q2FUX7   19 0.633333 -1.27278  0.943444
Q2FY51   15 0.5 -1.27278  0.943444
Q2FYP2   26 0.866667 -1.27278  0.943444
Q2G0F8   28 0.933333 -1.27278  0.943444
Q2FXH5   20 0.666667 -1.27278  0.943444
Q2G193   24 0.8 -1.27278  0.943444
Q2FWD6   28 0.933333 -1.27278  0.943444
Q2FZ98   28 0.918033 -1.27278  0.943444
Q2FYQ2   30 0.983607 -1.27278  0.943444
Q2FWL5   30 0.983607 -1.27278  0.943444
Q2FV16   21 0.688525 -1.27278  0.943444
Q2FWX9   20 0.655738 -1.27278  0.943444
Q2G1J0   21 0.688525 -1.27278  0.943444
Q2G235   25 0.819672 -1.27278  0.943444
Q2FXK1   23 0.754098 -1.27278  0.943444
Q2FWF4   12 0.393443 -1.27278  0.943444
Q2FZC8   17 0.557377 -1.27278  0.943444
Q2FZQ4   27 0.885246 -1.27278  0.943444
O52582   12 0.393443 -1.27278  0.943444
Q2FZI6   31 1.01639 0.903563  0.161558
Q2FUW7   20 0.655738 -1.27278  0.943444
Q2G2M9   26 0.852459 -1.27278  0.943444
Q2FZD0   24 0.786885 -1.27278  0.943444
Q2FWK7   23 0.754098 -1.27278  0.943444
Q2FWU4   0 0 -1.27278  0.943444
Q2FUX4   13 0.42623 -1.27278  0.943444
Q2G2V3   19 0.622951 -1.27278  0.943444
O05204   21 0.688525 -1.27278  0.943444
Q2FYC2   23 0.741935 -1.27278  0.943444
Q2FZP6   21 0.677419 -1.27278  0.943444
Q2G0L2   21 0.677419 -1.27278  0.943444
Q2FZV1   28 0.903226 -1.27278  0.943444
Q2FVQ5   20 0.645161 -1.27278  0.943444
Q2FZW6   22 0.709677 -1.27278  0.943444
Q2FZI3   18 0.580645 -1.27278  0.943444
Q2G219   24 0.774194 -1.27278  0.943444
Q2FZR2   26 0.83871 -1.27278  0.943444
Q2FXZ2   16 0.516129 -1.27278  0.943444
Q2FYC6   29 0.935484 -1.27278  0.943444
Q2FYZ5   24 0.761905 -1.27278  0.943444
Q2FWN4   24 0.761905 -1.27278  0.943444
Q2G221   23 0.730159 -1.27278  0.943444
Q2FZX5   19 0.603175 -1.27278  0.943444
Q2FUW3   21 0.666667 -1.27278  0.943444
Q2G2H3   26 0.825397 -1.27278  0.943444
Q2FY08   20 0.634921 -1.27278  0.943444
Q2FXU5   24 0.761905 -1.27278  0.943444
Q2G1F8   24 0.761905 -1.27278  0.943444
Q2FYW4   23 0.730159 -1.27278  0.943444
Q2G142   27 0.857143 -1.27278  0.943444
Q2G1U3   27 0.857143 -1.27278  0.943444
Q2FZ18   25 0.793651 -1.27278  0.943444
Q2FV24   11 0.349206 -1.27278  0.943444
Q2G1C2   21 0.666667 -1.27278  0.943444
Q2FYZ4   26 0.825397 -1.27278  0.943444
Q2FWT4   29 0.920635 -1.27278  0.943444
Q2FUX1   32 1.01587 0.903563  0.161558
Q2FZG9   28 0.875 -1.27278  0.943444
Q2FVC1   22 0.6875 -1.27278  0.943444
Q2FYT3   20 0.625 -1.27278  0.943444
Q2FY82   29 0.90625 -1.27278  0.943444
Q2FV02   27 0.84375 -1.27278  0.943444
Q2FXJ2   13 0.40625 -1.27278  0.943444
Q2FZ02   25 0.78125 -1.27278  0.943444
Q2G0L3   22 0.6875 -1.27278  0.943444
Q2FZH5   30 0.9375 -1.27278  0.943444
Q2FWH4   25 0.78125 -1.27278  0.943444
Q2FW49   29 0.90625 -1.27278  0.943444
Q93T05   29 0.90625 -1.27278  0.943444
Q2FX73   30 0.9375 -1.27278  0.943444
Q2G239   26 0.8 -1.27278  0.943444
Q2G121   27 0.830769 -1.27278  0.943444
Q2FY11   31 0.953846 -1.27278  0.943444
Q2FV11   15 0.461538 -1.27278  0.943444
Q2FZ05   28 0.861538 -1.27278  0.943444
Q2G253   18 0.553846 -1.27278  0.943444
Q2FW98   31 0.953846 -1.27278  0.943444
Q2G205   29 0.892308 -1.27278  0.943444
Q2FVE7   20 0.615385 -1.27278  0.943444
Q2FYD0   10 0.307692 -1.27278  0.943444
Q2FZ19   21 0.646154 -1.27278  0.943444
Q2G1C7   21 0.646154 -1.27278  0.943444
Q2FV60   22 0.676923 -1.27278  0.943444
Q2FY64   24 0.738462 -1.27278  0.943444
Q2FZI9   22 0.676923 -1.27278  0.943444
Q2FV57   19 0.575758 -1.27278  0.943444
Q2FXA5   22 0.666667 -1.27278  0.943444
Q2G2U8   24 0.727273 -1.27278  0.943444
Q2FZP0   20 0.606061 -1.27278  0.943444
Q2FZL7   30 0.909091 -1.27278  0.943444
Q2FZR3   23 0.69697 -1.27278  0.943444
Q2FWA0   26 0.787879 -1.27278  0.943444
Q2G090   26 0.787879 -1.27278  0.943444
Q2G1H0   27 0.80597 -1.27278  0.943444
Q2FZP4   19 0.567164 -1.27278  0.943444
Q2FUX0   31 0.925373 -1.27278  0.943444
Q2FV86   26 0.776119 -1.27278  0.943444
Q2FV14   18 0.537313 -1.27278  0.943444
Q2FUT2   27 0.80597 -1.27278  0.943444
Q2FZ64   25 0.746269 -1.27278  0.943444
Q2FUW1   5 0.147059 -1.27278  0.943444
Q2FWI0   23 0.676471 -1.27278  0.943444
Q2G2K5   23 0.676471 -1.27278  0.943444
Q2FWK6   26 0.764706 -1.27278  0.943444
Q2G0T9   23 0.676471 -1.27278  0.943444
Q2G078   29 0.852941 -1.27278  0.943444
Q2G1P3   26 0.764706 -1.27278  0.943444
Q2G274   26 0.753623 -1.27278  0.943444
Q2FZD4   29 0.84058 -1.27278  0.943444
Q2FYS5   30 0.869565 -1.27278  0.943444
Q2G1K5   25 0.724638 -1.27278  0.943444
Q2G1L5   16 0.463768 -1.27278  0.943444
Q2G1M9   24 0.695652 -1.27278  0.943444
Q2FX67   26 0.753623 -1.27278  0.943444
Q2FZ32   22 0.637681 -1.27278  0.943444
Q2FWH7   24 0.695652 -1.27278  0.943444
Q2FXT8   26 0.742857 -1.27278  0.943444
Q2FUQ3   26 0.742857 -1.27278  0.943444
Q2G1Y6   21 0.6 -1.27278  0.943444
Q2FX68   10 0.285714 -1.27278  0.943444
Q2FWD1   23 0.657143 -1.27278  0.943444
Q2FUZ8   29 0.828571 -1.27278  0.943444
Q2G1F5   28 0.8 -1.27278  0.943444
Q2G2T6   18 0.514286 -1.27278  0.943444
Q2FYD2   12 0.342857 -1.27278  0.943444
Q2FYA1   33 0.942857 -1.27278  0.943444
Q2FY21   27 0.771429 -1.27278  0.943444
Q2FZD3   28 0.8 -1.27278  0.943444
Q2G1Z4   17 0.485714 -1.27278  0.943444
Q2G0S3   11 0.309859 -1.27278  0.943444
Q2FVQ3   28 0.788732 -1.27278  0.943444
Q2G2J4   26 0.732394 -1.27278  0.943444
Q2G2B8   27 0.760563 -1.27278  0.943444
Q2G0L5   0 0 -1.27278  0.943444
Q2FW72   27 0.760563 -1.27278  0.943444
Q2FYT8   31 0.873239 -1.27278  0.943444
Q2FXM9   29 0.816901 -1.27278  0.943444
Q2G1Y0   30 0.84507 -1.27278  0.943444
Q2G2D0   24 0.676056 -1.27278  0.943444
Q2G2M2   25 0.704225 -1.27278  0.943444
Q2G1B7   18 0.507042 -1.27278  0.943444
Q2G1B8   22 0.619718 -1.27278  0.943444
Q2G0M6   26 0.732394 -1.27278  0.943444
Q2G1D8   24 0.666667 -1.27278  0.943444
Q2FV70   27 0.75 -1.27278  0.943444
Q2FV72   29 0.805556 -1.27278  0.943444
Q2FVB2   26 0.722222 -1.27278  0.943444
Q2G122   30 0.833333 -1.27278  0.943444
Q2G1W2   25 0.684932 -1.27278  0.943444
Q2FWW1   14 0.383562 -1.27278  0.943444
Q2G1F4   25 0.684932 -1.27278  0.943444
Q2G093   24 0.657534 -1.27278  0.943444
Q2FXY7   20 0.547945 -1.27278  0.943444
Q2G1C6   15 0.410959 -1.27278  0.943444
Q2FZ20   22 0.60274 -1.27278  0.943444
O50581   28 0.756757 -1.27278  0.943444
Q2G1N1   26 0.702703 -1.27278  0.943444
Q2G188   25 0.666667 -1.27278  0.943444
Q2G296   24 0.64 -1.27278  0.943444
Q2G2E9   23 0.613333 -1.27278  0.943444
Q2G294   24 0.64 -1.27278  0.943444
Q2FWJ5   26 0.693333 -1.27278  0.943444
Q2FW03   26 0.684211 -1.27278  0.943444
Q2G0N1   26 0.684211 -1.27278  0.943444
Q2FZJ0   28 0.736842 -1.27278  0.943444
Q2FYZ9   32 0.842105 -1.27278  0.943444
Q2FV74   28 0.736842 -1.27278  0.943444
Q2FXP7   30 0.789474 -1.27278  0.943444
Q2FXU1   28 0.736842 -1.27278  0.943444
Q2G1M8   24 0.631579 -1.27278  0.943444
Q2FXY4   29 0.763158 -1.27278  0.943444
Q2FZ94   26 0.675325 -1.27278  0.943444
Q2FYI0   23 0.589744 -1.27278  0.943444
Q2FXT9   29 0.74359 -1.27278  0.943444
Q2G0D2   27 0.683544 -1.27278  0.943444
Q2FYB7   24 0.607595 -1.27278  0.943444
Q2FVN8   26 0.658228 -1.27278  0.943444
Q2FZ49   29 0.734177 -1.27278  0.943444
Q2FUW6   29 0.734177 -1.27278  0.943444
Q2G1P7   27 0.683544 -1.27278  0.943444
Q2FW70   26 0.65 -1.27278  0.943444
Q2G0W1   27 0.675 -1.27278  0.943444
Q2G024   30 0.75 -1.27278  0.943444
Q2G1G8   25 0.625 -1.27278  0.943444
Q2G1R9   25 0.625 -1.27278  0.943444
O06446   29 0.725 -1.27278  0.943444
Q2G1C9   27 0.675 -1.27278  0.943444
Q2FXV8   29 0.716049 -1.27278  0.943444
Q2G0P5   28 0.691358 -1.27278  0.943444
Q2FV64   29 0.707317 -1.27278  0.943444
Q2FV87   32 0.771084 -1.27278  0.943444
Q2G1K9   24 0.571429 -1.27278  0.943444
Q2G266   31 0.738095 -1.27278  0.943444
Q59801   28 0.658824 -1.27278  0.943444
Q2FXH2   27 0.635294 -1.27278  0.943444
Q53727   26 0.604651 -1.27278  0.943444
Q2G2Q0   23 0.534884 -1.27278  0.943444
Q2FZD8   24 0.551724 -1.27278  0.943444
Q2FYS4   24 0.551724 -1.27278  0.943444
Q2G1G2   36 0.827586 -1.27278  0.943444
Q2FXV9   27 0.613636 -1.27278  0.943444
Q2G0L4   2 0.0454545 -1.27278  0.943444
Q2FXR8   26 0.590909 -1.27278  0.943444
Q2FYJ0   29 0.659091 -1.27278  0.943444
Q2FZS8   31 0.696629 -1.27278  0.943444
Q2FXN9   27 0.593407 -1.27278  0.943444
Q2FYM1   28 0.615385 -1.27278  0.943444
Q2FVZ5   28 0.615385 -1.27278  0.943444
Q2FVL8   31 0.673913 -1.27278  0.943444
Q2FZ40   24 0.521739 -1.27278  0.943444
Q2FYH5   28 0.602151 -1.27278  0.943444
Q2FXB3   30 0.631579 -1.27278  0.943444
Q2FYS9   28 0.57732 -1.27278  0.943444
Q2G1Q4   31 0.639175 -1.27278  0.943444
Q2FVC3   28 0.57732 -1.27278  0.943444
Q2G046   26 0.530612 -1.27278  0.943444
Q2FWU3   23 0.469388 -1.27278  0.943444
Q2FZ72   30 0.612245 -1.27278  0.943444
Q2FZ82   28 0.571429 -1.27278  0.943444
Q9F1K0   29 0.574257 -1.27278  0.943444
Q2FVV9   31 0.590476 -1.27278  0.943444
Q2FZT6   27 0.509434 -1.27278  0.943444
Q2FWU5   18 0.339623 -1.27278  0.943444
Q2FYC8   26 0.485981 -1.27278  0.943444
Q2FZK7   26 0.477064 -1.27278  0.943444
Q2G2C1   25 0.458716 -1.27278  0.943444
Q2FZT5   28 0.5 -1.27278  0.943444
Q2G0R8   30 0.530973 -1.27278  0.943444
Q2FW95   17 0.300885 -1.27278  0.943444
Q2G0N5   27 0.461538 -1.27278  0.943444
P47768   30 0.504202 -1.27278  0.943444
Q2FXH4   15 0.25 -1.27278  0.943444
Q2FVM1   30 0.5 -1.27278  0.943444
```
