## Supplementary Data 3 for "Mining folded proteomes in the era of accurate structure prediction": PF15364.output

```
# cudaSaTabsearch LTYPE = T LORDER = F LSOLN = F
# QUERY ID = PF15364 
# DBFILE = ./tableaux.ascii.DB                                                             
Q2G0V6   0 0 -1.27278 0.943444
Q2G075   0 0 -1.27278 0.943444
Q2G083   0 0 -1.27278 0.943444
Q2FZN3   0 0 -1.27278 0.943444
Q2FY90   0 0 -1.27278 0.943444
Q2FX91   0 0 -1.27278 0.943444
Q2FX54   0 0 -1.27278 0.943444
Q2FYQ4   0 0 -1.27278 0.943444
Q2G284   0 0 -1.27278 0.943444
Q2G0S4   0 0 -1.27278 0.943444
Q2FWM3   0 0 -1.27278 0.943444
Q2FX81   0 0 -1.27278 0.943444
Q2FXC6   0 0 -1.27278 0.943444
Q2FWJ7   0 0 -1.27278 0.943444
Q2FYJ9   0 0 -1.27278 0.943444
Q2G2E6   0 0 -1.27278 0.943444
Q2FWV0   0 0 -1.27278 0.943444
Q2FZC3   0 0 -1.27278 0.943444
Q2FVH9   0 0 -1.27278 0.943444
Q2FXQ5   0 0 -1.27278 0.943444
Q2FZU4   0 0 -1.27278 0.943444
Q2FYF8   0 0 -1.27278 0.943444
Q2FUR4   0 0 -1.27278 0.943444
Q2FYI2   0 0 -1.27278 0.943444
Q2FYY2   0 0 -1.27278 0.943444
Q2FW58   0 0 -1.27278 0.943444
P0C7Z3   0 0 -1.27278 0.943444
Q2G0T2   0 0 -1.27278 0.943444
Q2G1G9   0 0 -1.27278 0.943444
Q2FVJ0   0 0 -1.27278 0.943444
Q2FZ80   0 0 -1.27278 0.943444
Q2G1R4   0 0 -1.27278 0.943444
Q2FW02   0 0 -1.27278 0.943444
Q2G1X3   0 0 -1.27278 0.943444
Q2FWW4   0 0 -1.27278 0.943444
Q2FZE1   0 0 -1.27278 0.943444
Q2FY31   0 0 -1.27278 0.943444
Q2G018   0 0 -1.27278 0.943444
Q2FZI0   0 0 -1.27278 0.943444
Q2FUZ7   0 0 -1.27278 0.943444
Q2G250   0 0 -1.27278 0.943444
Q2FWU8   0 0 -1.27278 0.943444
Q2FYX5   0 0 -1.27278 0.943444
Q2FZY2   0 0 -1.27278 0.943444
Q2FZX8   0 0 -1.27278 0.943444
Q2FUY8   0 0 -1.27278 0.943444
Q2FV73   0 0 -1.27278 0.943444
Q2G0C5   0 0 -1.27278 0.943444
Q2FZ52   0 0 -1.27278 0.943444
Q2FVK6   0 0 -1.27278 0.943444
Q2G0Z3   0 0 -1.27278 0.943444
Q2FZJ8   0 0 -1.27278 0.943444
Q2FY57   0 0 -1.27278 0.943444
Q2G0W3   0 0 -1.27278 0.943444
Q2G0I2   0 0 -1.27278 0.943444
Q2FYX1   0 0 -1.27278 0.943444
Q2G0H2   0 0 -1.27278 0.943444
Q2FWJ8   0 0 -1.27278 0.943444
Q2FWZ7   0 0 -1.27278 0.943444
Q2FV04   0 0 -1.27278 0.943444
Q2G0H6   0 0 -1.27278 0.943444
Q2G291   0 0 -1.27278 0.943444
Q2G1A7   0 0 -1.27278 0.943444
Q2FVS8   0 0 -1.27278 0.943444
Q2FZ26   0 0 -1.27278 0.943444
Q2FXJ3   0 0 -1.27278 0.943444
Q2G231   0 0 -1.27278 0.943444
Q2G2N0   0 0 -1.27278 0.943444
Q2G2I2   0 0 -1.27278 0.943444
Q2FYU3   0 0 -1.27278 0.943444
Q2FWY5   0 0 -1.27278 0.943444
Q2G2E3   0 0 -1.27278 0.943444
Q2FV09   0 0 -1.27278 0.943444
Q2FX72   0 0 -1.27278 0.943444
Q2FWA3   0 0 -1.27278 0.943444
Q2FWF2   0 0 -1.27278 0.943444
Q2G0E4   0 0 -1.27278 0.943444
Q2G251   0 0 -1.27278 0.943444
P0C818   0 0 -1.27278 0.943444
Q2FXQ2   0 0 -1.27278 0.943444
Q2FXD4   0 0 -1.27278 0.943444
Q2G014   0 0 -1.27278 0.943444
Q2FWI9   0 0 -1.27278 0.943444
Q2FX79   0 0 -1.27278 0.943444
Q2FVP7   0 0 -1.27278 0.943444
Q2FZN4   0 0 -1.27278 0.943444
Q2FWU6   0 0 -1.27278 0.943444
Q2G2Y1   0 0 -1.27278 0.943444
Q2FYF6   0 0 -1.27278 0.943444
Q2FXK0   0 0 -1.27278 0.943444
Q2FVI9   0 0 -1.27278 0.943444
Q2G246   0 0 -1.27278 0.943444
Q2G053   0 0 -1.27278 0.943444
Q2FWK8   0 0 -1.27278 0.943444
Q2FXL8   0 0 -1.27278 0.943444
Q2G0Q4   0 0 -1.27278 0.943444
Q2FVB7   0 0 -1.27278 0.943444
Q2FYD6   0 0 -1.27278 0.943444
Q2FXK9   0 0 -1.27278 0.943444
Q2FV78   0 0 -1.27278 0.943444
Q2FXG4   0 0 -1.27278 0.943444
Q2G0C8   0 0 -1.27278 0.943444
Q2FWU9   0 0 -1.27278 0.943444
Q2FUX2   0 0 -1.27278 0.943444
Q2FYI8   0 0 -1.27278 0.943444
Q2FXA1   0 0 -1.27278 0.943444
Q2FV49   0 0 -1.27278 0.943444
Q2G1S0   0 0 -1.27278 0.943444
Q2G0G0   0 0 -1.27278 0.943444
P0C805   0 0 -1.27278 0.943444
Q2FWV9   0 0 -1.27278 0.943444
Q2G152   0 0 -1.27278 0.943444
Q2FX48   0 0 -1.27278 0.943444
Q2FXS5   0 0 -1.27278 0.943444
Q2FWL4   0 0 -1.27278 0.943444
P0C7Y1   0 0 -1.27278 0.943444
Q2FXA2   0 0 -1.27278 0.943444
Q2FY96   0 0 -1.27278 0.943444
Q2FVJ3   0 0 -1.27278 0.943444
Q2FZ24   0 0 -1.27278 0.943444
Q2G1X4   0 0 -1.27278 0.943444
Q2FYM6   0 0 -1.27278 0.943444
Q2FWX6   0 0 -1.27278 0.943444
Q2G1D2   0 0 -1.27278 0.943444
Q2FWC0   0 0 -1.27278 0.943444
Q2FZG7   0 0 -1.27278 0.943444
Q2G2P1   0 0 -1.27278 0.943444
Q2G1M4   0 0 -1.27278 0.943444
Q2FX29   0 0 -1.27278 0.943444
Q2FUZ3   0 0 -1.27278 0.943444
Q2FVZ9   0 0 -1.27278 0.943444
Q2G2N3   0 0 -1.27278 0.943444
Q2G237   0 0 -1.27278 0.943444
Q2FXN5   0 0 -1.27278 0.943444
Q2FYP7   0 0 -1.27278 0.943444
Q2FWC8   0 0 -1.27278 0.943444
Q2G209   0 0 -1.27278 0.943444
Q2FXX7   0 0 -1.27278 0.943444
Q2FV05   0 0 -1.27278 0.943444
Q2FWM8   0 0 -1.27278 0.943444
Q2FV00   0 0 -1.27278 0.943444
Q2FZF2   0 0 -1.27278 0.943444
Q2FV80   0 0 -1.27278 0.943444
Q2FZZ7   0 0 -1.27278 0.943444
Q2FWH8   0 0 -1.27278 0.943444
Q2FVS5   0 0 -1.27278 0.943444
Q2FWY0   0 0 -1.27278 0.943444
Q2FZM3   0 0 -1.27278 0.943444
Q2FZW8   0 0 -1.27278 0.943444
Q2FVY7   0 0 -1.27278 0.943444
Q2FXJ1   0 0 -1.27278 0.943444
Q2G0T7   0 0 -1.27278 0.943444
Q2FW40   0 0 -1.27278 0.943444
Q2FYU9   0 0 -1.27278 0.943444
Q2FUR0   0 0 -1.27278 0.943444
Q2G215   0 0 -1.27278 0.943444
Q2G169   0 0 -1.27278 0.943444
Q2G034   0 0 -1.27278 0.943444
Q2FUV8   0 0 -1.27278 0.943444
Q2FW44   0 0 -1.27278 0.943444
Q2FYJ8   0 0 -1.27278 0.943444
Q2FVR6   0 0 -1.27278 0.943444
Q2G183   1 0.2 -1.27278 0.943444
Q2G0S1   2 0.4 -1.27278 0.943444
Q2FX83   0 0 -1.27278 0.943444
Q2FYF7   0 0 -1.27278 0.943444
Q2G166   0 0 -1.27278 0.943444
Q2FX20   1 0.2 -1.27278 0.943444
Q2G020   0 0 -1.27278 0.943444
Q2FVC0   0 0 -1.27278 0.943444
Q2FVD1   0 0 -1.27278 0.943444
Q2FWH1   0 0 -1.27278 0.943444
Q2FYX2   0 0 -1.27278 0.943444
Q2FZB5   0 0 -1.27278 0.943444
Q2G0G8   0 0 -1.27278 0.943444
P0A0I4   2 0.4 -1.27278 0.943444
Q2G2C6   0 0 -1.27278 0.943444
Q2FVB1   0 0 -1.27278 0.943444
Q2FYN1   0 0 -1.27278 0.943444
Q2FV79   0 0 -1.27278 0.943444
Q2FVU9   0 0 -1.27278 0.943444
Q2G0W5   0 0 -1.27278 0.943444
Q2FW60   0 0 -1.27278 0.943444
Q2G269   0 0 -1.27278 0.943444
Q2FZS1   0 0 -1.27278 0.943444
Q2G1Y3   0 0 -1.27278 0.943444
Q2FWA4   0 0 -1.27278 0.943444
Q2G0C0   0 0 -1.27278 0.943444
Q2G2J6   0 0 -1.27278 0.943444
Q2G1R2   0 0 -1.27278 0.943444
Q2FXY8   0 0 -1.27278 0.943444
Q2FYL2   0 0 -1.27278 0.943444
Q2FYS3   0 0 -1.27278 0.943444
Q2FXS0   1 0.2 -1.27278 0.943444
Q2FWA7   0 0 -1.27278 0.943444
Q2FWV8   2 0.4 -1.27278 0.943444
Q2G279   0 0 -1.27278 0.943444
Q2FYB5   0 0 -1.27278 0.943444
Q2G175   0 0 -1.27278 0.943444
Q2FZ07   0 0 -1.27278 0.943444
Q2FVG7   0 0 -1.27278 0.943444
Q2G2P3   0 0 -1.27278 0.943444
Q2FZA3   0 0 -1.27278 0.943444
Q2FYE1   0 0 -1.27278 0.943444
Q2G2F8   0 0 -1.27278 0.943444
Q2FWS8   0 0 -1.27278 0.943444
Q2FXD8   0 0 -1.27278 0.943444
Q2FX46   0 0 -1.27278 0.943444
Q2FYB4   0 0 -1.27278 0.943444
Q2FYC0   1 0.2 -1.27278 0.943444
Q2FUY5   0 0 -1.27278 0.943444
Q2FYF2   0 0 -1.27278 0.943444
Q2G0R4   0 0 -1.27278 0.943444
Q2G1L1   1 0.2 -1.27278 0.943444
Q2FYB0   0 0 -1.27278 0.943444
Q2FWW5   0 0 -1.27278 0.943444
Q2FX04   0 0 -1.27278 0.943444
Q2FV33   0 0 -1.27278 0.943444
Q2FUX6   0 0 -1.27278 0.943444
Q2FVP5   0 0 -1.27278 0.943444
Q2G0W7   0 0 -1.27278 0.943444
Q2FXV1   0 0 -1.27278 0.943444
Q2G096   0 0 -1.27278 0.943444
Q2FV68   0 0 -1.27278 0.943444
Q2FVY6   0 0 -1.27278 0.943444
Q2FYY0   0 0 -1.27278 0.943444
Q2G005   0 0 -1.27278 0.943444
Q2G2B4   0 0 -1.27278 0.943444
Q2FVZ7   0 0 -1.27278 0.943444
Q2FW55   0 0 -1.27278 0.943444
Q2FV92   0 0 -1.27278 0.943444
Q2FYV9   0 0 -1.27278 0.943444
Q2FW74   1 0.2 -1.27278 0.943444
Q2FVK9   0 0 -1.27278 0.943444
Q2FZA4   0 0 -1.27278 0.943444
Q2FV25   0 0 -1.27278 0.943444
Q2FYG8   0 0 -1.27278 0.943444
Q2G216   0 0 -1.27278 0.943444
Q2FZ69   0 0 -1.27278 0.943444
Q2FV97   0 0 -1.27278 0.943444
Q2FZ95   0 0 -1.27278 0.943444
Q2FZN8   1 0.2 -1.27278 0.943444
Q2FZG2   0 0 -1.27278 0.943444
Q2G259   0 0 -1.27278 0.943444
Q2FYB6   0 0 -1.27278 0.943444
Q2FZD1   0 0 -1.27278 0.943444
Q2FYT6   0 0 -1.27278 0.943444
Q2G0Y2   0 0 -1.27278 0.943444
Q2FWZ1   0 0 -1.27278 0.943444
Q2FVC8   0 0 -1.27278 0.943444
Q2G2H1   0 0 -1.27278 0.943444
Q2FY47   0 0 -1.27278 0.943444
Q2FX78   2 0.4 -1.27278 0.943444
Q2FX47   1 0.2 -1.27278 0.943444
Q2FZA7   0 0 -1.27278 0.943444
Q2FV32   0 0 -1.27278 0.943444
Q2FYE6   0 0 -1.27278 0.943444
Q2FZ41   1 0.2 -1.27278 0.943444
Q2FYG3   0 0 -1.27278 0.943444
Q2FX01   0 0 -1.27278 0.943444
Q2FXU6   1 0.2 -1.27278 0.943444
Q2FYL7   0 0 -1.27278 0.943444
Q2FWQ3   0 0 -1.27278 0.943444
Q2FZY9   0 0 -1.27278 0.943444
Q2FV50   2 0.4 -1.27278 0.943444
Q2FUY7   0 0 -1.27278 0.943444
Q2FXP6   0 0 -1.27278 0.943444
Q2G1S9   0 0 -1.27278 0.943444
Q2FX18   0 0 -1.27278 0.943444
Q2FYU0   0 0 -1.27278 0.943444
Q2FXZ7   2 0.363636 -1.27278 0.943444
Q2G051   1 0.181818 -1.27278 0.943444
Q2FWS3   0 0 -1.27278 0.943444
Q2FW14   0 0 -1.27278 0.943444
Q2FYD7   1 0.181818 -1.27278 0.943444
Q9RQP8   2 0.363636 -1.27278 0.943444
Q2FZK2   0 0 -1.27278 0.943444
Q2FWI7   2 0.363636 -1.27278 0.943444
Q2G182   0 0 -1.27278 0.943444
Q2FYT7   1 0.181818 -1.27278 0.943444
Q2FV46   2 0.363636 -1.27278 0.943444
Q2FY58   0 0 -1.27278 0.943444
Q2FX06   0 0 -1.27278 0.943444
Q2FZH0   1 0.181818 -1.27278 0.943444
Q2FUZ4   0 0 -1.27278 0.943444
Q2G102   1 0.181818 -1.27278 0.943444
Q2G1R8   0 0 -1.27278 0.943444
Q2G2J1   0 0 -1.27278 0.943444
Q2FX71   0 0 -1.27278 0.943444
Q2FUZ5   0 0 -1.27278 0.943444
Q2FYP5   2 0.363636 -1.27278 0.943444
Q2G048   0 0 -1.27278 0.943444
Q2FUQ0   0 0 -1.27278 0.943444
Q2FWS7   0 0 -1.27278 0.943444
Q2FV65   0 0 -1.27278 0.943444
Q2G125   0 0 -1.27278 0.943444
Q2FYT2   1 0.181818 -1.27278 0.943444
Q2FVH7   0 0 -1.27278 0.943444
Q2G127   0 0 -1.27278 0.943444
Q2FYI5   1 0.181818 -1.27278 0.943444
Q2FYX4   0 0 -1.27278 0.943444
Q2G0M3   2 0.363636 -1.27278 0.943444
Q2FW87   3 0.545455 -1.27278 0.943444
Q2G211   0 0 -1.27278 0.943444
Q2FXR5   0 0 -1.27278 0.943444
Q2FWR5   0 0 -1.27278 0.943444
Q2FYD5   0 0 -1.27278 0.943444
Q2FY94   0 0 -1.27278 0.943444
Q2G2W8   0 0 -1.27278 0.943444
Q2FZL9   2 0.363636 -1.27278 0.943444
Q2FYT9   1 0.181818 -1.27278 0.943444
Q2FX44   0 0 -1.27278 0.943444
Q2FXB2   2 0.363636 -1.27278 0.943444
Q2FVF6   2 0.363636 -1.27278 0.943444
Q2G2F6   0 0 -1.27278 0.943444
Q2G2C3   0 0 -1.27278 0.943444
Q2FYA5   0 0 -1.27278 0.943444
Q2FYB1   1 0.181818 -1.27278 0.943444
Q2G011   0 0 -1.27278 0.943444
Q2FV29   1 0.181818 -1.27278 0.943444
Q2FVW1   1 0.181818 -1.27278 0.943444
Q2FYA4   0 0 -1.27278 0.943444
Q2FY26   0 0 -1.27278 0.943444
Q2FXC1   3 0.545455 -1.27278 0.943444
Q2G2T0   1 0.181818 -1.27278 0.943444
Q2FY62   0 0 -1.27278 0.943444
Q2G2K4   1 0.181818 -1.27278 0.943444
Q2FW65   3 0.545455 -1.27278 0.943444
Q2FY05   0 0 -1.27278 0.943444
Q2FV96   1 0.181818 -1.27278 0.943444
Q2G1S7   0 0 -1.27278 0.943444
Q2FWS9   0 0 -1.27278 0.943444
Q2G180   3 0.545455 -1.27278 0.943444
Q2G0L6   0 0 -1.27278 0.943444
Q2G189   0 0 -1.27278 0.943444
Q2FYD9   0 0 -1.27278 0.943444
Q2FWM6   1 0.181818 -1.27278 0.943444
Q2FXA6   0 0 -1.27278 0.943444
Q2G0U8   0 0 -1.27278 0.943444
Q2FXD9   0 0 -1.27278 0.943444
Q2FWF9   0 0 -1.27278 0.943444
Q2FXS3   0 0 -1.27278 0.943444
Q2FXX6   0 0 -1.27278 0.943444
Q2FWU2   0 0 -1.27278 0.943444
Q2FXD5   0 0 -1.27278 0.943444
Q2FZK8   2 0.363636 -1.27278 0.943444
Q2FV15   2 0.363636 -1.27278 0.943444
Q2FZZ5   0 0 -1.27278 0.943444
Q2FW48   2 0.363636 -1.27278 0.943444
Q2FYB3   0 0 -1.27278 0.943444
Q2FWT5   0 0 -1.27278 0.943444
Q2FVH4   1 0.181818 -1.27278 0.943444
Q2FWP4   1 0.181818 -1.27278 0.943444
Q2FYX9   0 0 -1.27278 0.943444
Q2G1U7   0 0 -1.27278 0.943444
Q2FXY6   1 0.181818 -1.27278 0.943444
Q2FYT1   0 0 -1.27278 0.943444
Q2G244   0 0 -1.27278 0.943444
Q2FX30   0 0 -1.27278 0.943444
Q2FVZ3   0 0 -1.27278 0.943444
Q2FWP5   1 0.181818 -1.27278 0.943444
Q2FX41   0 0 -1.27278 0.943444
Q2G2R5   0 0 -1.27278 0.943444
Q2G2S3   0 0 -1.27278 0.943444
Q2G004   0 0 -1.27278 0.943444
Q2FWV1   2 0.333333 -1.27278 0.943444
Q2G003   0 0 -1.27278 0.943444
Q2FZV3   1 0.166667 -1.27278 0.943444
Q2G026   4 0.666667 -1.27278 0.943444
Q2FXG7   1 0.166667 -1.27278 0.943444
Q2FYL8   0 0 -1.27278 0.943444
Q2FZB6   1 0.166667 -1.27278 0.943444
Q2FZE4   2 0.333333 -1.27278 0.943444
Q2FX11   3 0.5 -1.27278 0.943444
Q2G0Y3   3 0.5 -1.27278 0.943444
Q2FZW7   0 0 -1.27278 0.943444
Q2FX21   1 0.166667 -1.27278 0.943444
Q2G092   3 0.5 -1.27278 0.943444
Q2FZB7   0 0 -1.27278 0.943444
Q2G0J9   2 0.333333 -1.27278 0.943444
Q2G1X2   1 0.166667 -1.27278 0.943444
Q2FZD6   1 0.166667 -1.27278 0.943444
Q2FW67   1 0.166667 -1.27278 0.943444
Q2G111   0 0 -1.27278 0.943444
Q2G2Y4   1 0.166667 -1.27278 0.943444
Q2FY38   2 0.333333 -1.27278 0.943444
Q2FWJ0   0 0 -1.27278 0.943444
Q2G2T5   2 0.333333 -1.27278 0.943444
Q2FVG6   1 0.166667 -1.27278 0.943444
Q2G1V8   2 0.333333 -1.27278 0.943444
Q2G1L0   0 0 -1.27278 0.943444
Q2FXD6   2 0.333333 -1.27278 0.943444
P0C948   1 0.166667 -1.27278 0.943444
Q2G1M2   2 0.333333 -1.27278 0.943444
Q2FVW8   1 0.166667 -1.27278 0.943444
Q2FX24   0 0 -1.27278 0.943444
Q2FWS4   2 0.333333 -1.27278 0.943444
Q2FYQ3   1 0.166667 -1.27278 0.943444
Q2G254   1 0.166667 -1.27278 0.943444
Q2FWB4   0 0 -1.27278 0.943444
Q2FUP8   0 0 -1.27278 0.943444
Q2FZC2   1 0.166667 -1.27278 0.943444
Q2FYE4   3 0.5 -1.27278 0.943444
Q2FWS2   3 0.5 -1.27278 0.943444
Q2FY03   2 0.333333 -1.27278 0.943444
Q2FVS6   0 0 -1.27278 0.943444
Q2FXV2   1 0.166667 -1.27278 0.943444
Q2G2L6   0 0 -1.27278 0.943444
Q2G2I5   0 0 -1.27278 0.943444
Q2FYA2   2 0.333333 -1.27278 0.943444
Q2FWV7   0 0 -1.27278 0.943444
Q2FXE7   1 0.166667 -1.27278 0.943444
Q2G0J6   2 0.333333 -1.27278 0.943444
Q2FUU4   2 0.333333 -1.27278 0.943444
Q2FVJ4   0 0 -1.27278 0.943444
Q2FZM9   1 0.166667 -1.27278 0.943444
Q2FZ51   1 0.166667 -1.27278 0.943444
Q2FY22   0 0 -1.27278 0.943444
Q2G2Q1   2 0.333333 -1.27278 0.943444
Q2G109   1 0.166667 -1.27278 0.943444
Q2G1D6   0 0 -1.27278 0.943444
Q2FVC9   3 0.5 -1.27278 0.943444
Q2G2R6   3 0.5 -1.27278 0.943444
Q2FZ85   2 0.333333 -1.27278 0.943444
Q2FVK4   0 0 -1.27278 0.943444
Q2G1V9   1 0.166667 -1.27278 0.943444
Q2G2H6   1 0.166667 -1.27278 0.943444
Q2FWS6   3 0.5 -1.27278 0.943444
Q2FZW4   0 0 -1.27278 0.943444
Q2G1M3   1 0.166667 -1.27278 0.943444
Q2G1M0   2 0.333333 -1.27278 0.943444
Q2G1Y9   2 0.333333 -1.27278 0.943444
Q2FX45   0 0 -1.27278 0.943444
Q2FWP8   0 0 -1.27278 0.943444
Q2FYP4   3 0.5 -1.27278 0.943444
Q2FYL1   0 0 -1.27278 0.943444
Q2G1L4   0 0 -1.27278 0.943444
Q2FUQ7   1 0.166667 -1.27278 0.943444
Q2G247   3 0.5 -1.27278 0.943444
Q2FVV0   2 0.333333 -1.27278 0.943444
Q2FYU6   0 0 -1.27278 0.943444
Q2G2N6   2 0.333333 -1.27278 0.943444
Q2FXC9   0 0 -1.27278 0.943444
Q2FX42   4 0.666667 -1.27278 0.943444
Q2FX26   0 0 -1.27278 0.943444
Q2FWF3   0 0 -1.27278 0.943444
Q2FZY1   1 0.166667 -1.27278 0.943444
Q2FW15   0 0 -1.27278 0.943444
P0A0G2   2 0.307692 -1.27278 0.943444
Q2G2G5   4 0.615385 -1.27278 0.943444
Q2FY39   2 0.307692 -1.27278 0.943444
Q2G0B5   2 0.307692 -1.27278 0.943444
Q2FZI1   3 0.461538 -1.27278 0.943444
Q2FUQ6   3 0.461538 -1.27278 0.943444
Q2FVR5   2 0.307692 -1.27278 0.943444
Q2G2W6   2 0.307692 -1.27278 0.943444
Q2FZR8   3 0.461538 -1.27278 0.943444
Q2FVY8   2 0.307692 -1.27278 0.943444
Q2FZ60   0 0 -1.27278 0.943444
Q2FV82   0 0 -1.27278 0.943444
Q2FX23   0 0 -1.27278 0.943444
Q2G1G3   2 0.307692 -1.27278 0.943444
P68805   0 0 -1.27278 0.943444
Q2FVL0   0 0 -1.27278 0.943444
Q2G2J0   2 0.307692 -1.27278 0.943444
Q2FZF1   2 0.307692 -1.27278 0.943444
Q2FXU9   4 0.615385 -1.27278 0.943444
Q2G1A2   0 0 -1.27278 0.943444
Q2G1C3   1 0.153846 -1.27278 0.943444
Q2G1D4   1 0.153846 -1.27278 0.943444
Q2G0A8   0 0 -1.27278 0.943444
Q2FVC7   2 0.307692 -1.27278 0.943444
Q2G133   1 0.153846 -1.27278 0.943444
Q2FY86   2 0.307692 -1.27278 0.943444
Q2FX92   3 0.461538 -1.27278 0.943444
Q2FW47   0 0 -1.27278 0.943444
Q2G1T9   0 0 -1.27278 0.943444
Q2FVU8   2 0.307692 -1.27278 0.943444
Q2FVD7   3 0.461538 -1.27278 0.943444
Q2FX55   2 0.307692 -1.27278 0.943444
Q2FVD3   2 0.307692 -1.27278 0.943444
Q2G2B5   1 0.153846 -1.27278 0.943444
Q2FWV6   1 0.153846 -1.27278 0.943444
Q2FW29   2 0.307692 -1.27278 0.943444
Q2G0W6   1 0.153846 -1.27278 0.943444
Q2FVD2   0 0 -1.27278 0.943444
Q2FWR8   2 0.307692 -1.27278 0.943444
Q2FXA0   4 0.615385 -1.27278 0.943444
Q2FZB4   2 0.307692 -1.27278 0.943444
Q2FX37   2 0.307692 -1.27278 0.943444
Q2FX13   0 0 -1.27278 0.943444
Q2FWD8   5 0.769231 -1.27278 0.943444
Q2G108   2 0.307692 -1.27278 0.943444
Q2G2V4   5 0.769231 -1.27278 0.943444
Q2FZW2   4 0.615385 -1.27278 0.943444
Q2FYY4   0 0 -1.27278 0.943444
Q2FYB8   1 0.153846 -1.27278 0.943444
Q2FWC2   2 0.307692 -1.27278 0.943444
Q2FYE8   2 0.307692 -1.27278 0.943444
Q2FXK5   3 0.461538 -1.27278 0.943444
Q2FWT0   2 0.307692 -1.27278 0.943444
Q2FW19   3 0.461538 -1.27278 0.943444
Q2G100   2 0.307692 -1.27278 0.943444
Q2FYY3   0 0 -1.27278 0.943444
Q2FZ01   4 0.615385 -1.27278 0.943444
Q2FYY1   0 0 -1.27278 0.943444
Q2G103   2 0.307692 -1.27278 0.943444
Q2FV12   0 0 -1.27278 0.943444
Q2FWQ1   2 0.307692 -1.27278 0.943444
Q2FYY5   0 0 -1.27278 0.943444
Q2G207   0 0 -1.27278 0.943444
Q2G1Y8   0 0 -1.27278 0.943444
Q2FWZ8   3 0.461538 -1.27278 0.943444
Q2G0Z8   1 0.153846 -1.27278 0.943444
Q2G2F7   4 0.615385 -1.27278 0.943444
Q2FYH9   0 0 -1.27278 0.943444
Q2FWB7   1 0.153846 -1.27278 0.943444
Q2FYN2   1 0.142857 -1.27278 0.943444
Q2FVQ6   5 0.714286 -1.27278 0.943444
Q2FWX3   4 0.571429 -1.27278 0.943444
Q2G187   4 0.571429 -1.27278 0.943444
Q2FW05   2 0.285714 -1.27278 0.943444
Q2FYC3   3 0.428571 -1.27278 0.943444
Q2FZJ2   3 0.428571 -1.27278 0.943444
Q2G0D6   2 0.285714 -1.27278 0.943444
Q2FWP7   0 0 -1.27278 0.943444
Q2FX31   2 0.285714 -1.27278 0.943444
Q2FVZ6   1 0.142857 -1.27278 0.943444
Q2G2A2   2 0.285714 -1.27278 0.943444
Q2FWQ8   0 0 -1.27278 0.943444
Q2FVM9   3 0.428571 -1.27278 0.943444
Q2FYD1   4 0.571429 -1.27278 0.943444
Q2FYN3   4 0.571429 -1.27278 0.943444
Q2FYI3   1 0.142857 -1.27278 0.943444
Q2G022   2 0.285714 -1.27278 0.943444
Q2G1Q3   3 0.428571 -1.27278 0.943444
Q2FX58   3 0.428571 -1.27278 0.943444
Q2G2V1   3 0.428571 -1.27278 0.943444
Q2FVV5   1 0.142857 -1.27278 0.943444
Q2FZC0   6 0.857143 -1.27278 0.943444
Q2FV63   3 0.428571 -1.27278 0.943444
Q2FWG9   1 0.142857 -1.27278 0.943444
Q2FZA5   0 0 -1.27278 0.943444
Q2FX60   3 0.428571 -1.27278 0.943444
Q2G2I8   3 0.428571 -1.27278 0.943444
Q2G2Y5   4 0.571429 -1.27278 0.943444
Q2G2Y2   2 0.285714 -1.27278 0.943444
Q2FWA6   6 0.857143 -1.27278 0.943444
Q2FWL8   5 0.714286 -1.27278 0.943444
Q2FY95   6 0.857143 -1.27278 0.943444
Q2FYC5   1 0.142857 -1.27278 0.943444
Q2FV43   0 0 -1.27278 0.943444
Q2FVU0   3 0.428571 -1.27278 0.943444
Q2FZG5   2 0.285714 -1.27278 0.943444
Q2G2H9   2 0.285714 -1.27278 0.943444
Q2G1D1   0 0 -1.27278 0.943444
Q2FWU7   3 0.428571 -1.27278 0.943444
P60647   2 0.285714 -1.27278 0.943444
Q2FUR7   6 0.857143 -1.27278 0.943444
Q2FWQ2   4 0.571429 -1.27278 0.943444
Q2G2M4   4 0.571429 -1.27278 0.943444
Q2G104   1 0.142857 -1.27278 0.943444
Q2FX76   2 0.285714 -1.27278 0.943444
Q2G2Q4   5 0.714286 -1.27278 0.943444
Q2FXQ1   2 0.285714 -1.27278 0.943444
Q2FX80   0 0 -1.27278 0.943444
Q2FZN6   1 0.142857 -1.27278 0.943444
Q2G009   1 0.142857 -1.27278 0.943444
Q2G021   1 0.142857 -1.27278 0.943444
Q2FWH0   3 0.428571 -1.27278 0.943444
Q2FXQ0   5 0.714286 -1.27278 0.943444
Q2FX64   5 0.714286 -1.27278 0.943444
Q2FY98   3 0.428571 -1.27278 0.943444
Q2FWK5   5 0.714286 -1.27278 0.943444
Q2FYK1   0 0 -1.27278 0.943444
Q2FXF0   3 0.428571 -1.27278 0.943444
Q2FY70   4 0.571429 -1.27278 0.943444
Q2G114   3 0.428571 -1.27278 0.943444
Q2FX38   4 0.571429 -1.27278 0.943444
Q2FUP9   3 0.428571 -1.27278 0.943444
Q2FVV3   4 0.571429 -1.27278 0.943444
Q2G113   3 0.428571 -1.27278 0.943444
Q2FWB2   0 0 -1.27278 0.943444
Q2FWT6   1 0.142857 -1.27278 0.943444
Q2FW28   4 0.571429 -1.27278 0.943444
Q2FUQ9   1 0.142857 -1.27278 0.943444
Q2FY00   3 0.428571 -1.27278 0.943444
Q2G040   4 0.571429 -1.27278 0.943444
Q2FX35   2 0.285714 -1.27278 0.943444
Q2FYW9   4 0.533333 -1.27278 0.943444
Q2G2N8   3 0.4 -1.27278 0.943444
Q2G1V7   3 0.4 -1.27278 0.943444
Q2G0C3   4 0.533333 -1.27278 0.943444
Q2FVW0   3 0.4 -1.27278 0.943444
Q2FUS4   5 0.666667 -1.27278 0.943444
Q2FVP6   2 0.266667 -1.27278 0.943444
Q2FZK1   3 0.4 -1.27278 0.943444
Q2FXY2   5 0.666667 -1.27278 0.943444
Q2FYX3   6 0.8 -1.27278 0.943444
Q2FZ86   6 0.8 -1.27278 0.943444
Q2FUV7   2 0.266667 -1.27278 0.943444
Q2FX70   0 0 -1.27278 0.943444
Q2G1Y1   5 0.666667 -1.27278 0.943444
Q2FVT9   5 0.666667 -1.27278 0.943444
Q2G2K3   3 0.4 -1.27278 0.943444
P72358   6 0.8 -1.27278 0.943444
Q2G192   5 0.666667 -1.27278 0.943444
Q2FYX6   2 0.266667 -1.27278 0.943444
Q2FXW0   0 0 -1.27278 0.943444
Q2G202   2 0.266667 -1.27278 0.943444
Q2FYW7   1 0.133333 -1.27278 0.943444
Q2G2M0   3 0.4 -1.27278 0.943444
Q2FXT7   1 0.133333 -1.27278 0.943444
Q2FX59   2 0.266667 -1.27278 0.943444
Q2G0X2   1 0.133333 -1.27278 0.943444
Q2FWR6   2 0.266667 -1.27278 0.943444
Q2FW22   7 0.933333 -1.27278 0.943444
Q2FZH4   7 0.933333 -1.27278 0.943444
Q2FYZ1   4 0.533333 -1.27278 0.943444
Q2G2W7   8 1.06667 0.903563 0.161558
Q2G2I4   5 0.666667 -1.27278 0.943444
Q2FZP5   2 0.266667 -1.27278 0.943444
Q2FWQ7   2 0.266667 -1.27278 0.943444
Q2G1W9   2 0.266667 -1.27278 0.943444
Q2FWF7   3 0.4 -1.27278 0.943444
Q2FYM9   2 0.266667 -1.27278 0.943444
Q2FXV0   4 0.533333 -1.27278 0.943444
Q2FWW2   5 0.666667 -1.27278 0.943444
Q2FVS2   3 0.4 -1.27278 0.943444
Q2G007   5 0.666667 -1.27278 0.943444
Q2FYA7   4 0.533333 -1.27278 0.943444
Q2G0K0   3 0.4 -1.27278 0.943444
Q2FXS9   4 0.533333 -1.27278 0.943444
Q2G249   4 0.533333 -1.27278 0.943444
Q2G008   2 0.266667 -1.27278 0.943444
Q2FZD5   7 0.933333 -1.27278 0.943444
Q2FZG0   3 0.4 -1.27278 0.943444
Q2FX28   4 0.533333 -1.27278 0.943444
Q2FXI4   4 0.533333 -1.27278 0.943444
Q2G176   3 0.4 -1.27278 0.943444
Q2G116   2 0.266667 -1.27278 0.943444
Q2FXF2   5 0.666667 -1.27278 0.943444
Q2G260   4 0.533333 -1.27278 0.943444
Q2G213   2 0.266667 -1.27278 0.943444
Q2G173   6 0.8 -1.27278 0.943444
Q2FV71   4 0.533333 -1.27278 0.943444
Q2FWY8   3 0.4 -1.27278 0.943444
Q2FWN3   1 0.133333 -1.27278 0.943444
Q2FYD4   3 0.4 -1.27278 0.943444
Q2FVQ2   3 0.4 -1.27278 0.943444
Q2FVK0   3 0.4 -1.27278 0.943444
Q2G285   8 1.06667 0.903563 0.161558
Q2FZH6   4 0.533333 -1.27278 0.943444
Q2FZX1   2 0.266667 -1.27278 0.943444
Q2FZ83   3 0.4 -1.27278 0.943444
Q2G0S9   5 0.666667 -1.27278 0.943444
Q2FZH7   3 0.4 -1.27278 0.943444
Q2FZT3   2 0.266667 -1.27278 0.943444
Q2FX57   3 0.375 -1.27278 0.943444
Q2G0B9   4 0.5 -1.27278 0.943444
Q2FY28   4 0.5 -1.27278 0.943444
Q2G0R5   8 1 0.903563 0.161558
Q2FZG8   5 0.625 -1.27278 0.943444
Q2G1X1   2 0.25 -1.27278 0.943444
Q2FX93   2 0.25 -1.27278 0.943444
Q2FYU5   5 0.625 -1.27278 0.943444
Q2FWR9   3 0.375 -1.27278 0.943444
Q2FWS0   4 0.5 -1.27278 0.943444
Q2G0P4   3 0.375 -1.27278 0.943444
Q2FX50   3 0.375 -1.27278 0.943444
Q2FZV0   1 0.125 -1.27278 0.943444
Q2G0S5   5 0.625 -1.27278 0.943444
Q2FY25   6 0.75 -1.27278 0.943444
Q2FXG6   3 0.375 -1.27278 0.943444
Q2FZJ7   0 0 -1.27278 0.943444
Q2G0U7   7 0.875 -1.27278 0.943444
Q2FZV2   4 0.5 -1.27278 0.943444
Q2FWT8   4 0.5 -1.27278 0.943444
Q2G0D1   6 0.75 -1.27278 0.943444
Q2FVW5   4 0.5 -1.27278 0.943444
Q2FY97   6 0.75 -1.27278 0.943444
Q2FXF3   3 0.375 -1.27278 0.943444
Q2G063   3 0.375 -1.27278 0.943444
Q2G0U5   6 0.75 -1.27278 0.943444
Q2G2B1   4 0.5 -1.27278 0.943444
Q2FVE3   3 0.375 -1.27278 0.943444
Q2FZW1   4 0.5 -1.27278 0.943444
Q2FYK2   3 0.375 -1.27278 0.943444
Q2FXW2   3 0.375 -1.27278 0.943444
Q9F0R1   4 0.5 -1.27278 0.943444
Q2FZG3   3 0.375 -1.27278 0.943444
Q2G2K0   4 0.5 -1.27278 0.943444
Q2FVN4   2 0.25 -1.27278 0.943444
Q2FYV0   6 0.75 -1.27278 0.943444
Q2G0A5   2 0.25 -1.27278 0.943444
Q2FZ03   5 0.625 -1.27278 0.943444
Q2G1I8   3 0.375 -1.27278 0.943444
Q2FYX8   3 0.375 -1.27278 0.943444
Q2FV18   2 0.25 -1.27278 0.943444
Q2FYI7   4 0.5 -1.27278 0.943444
Q2G0K1   2 0.25 -1.27278 0.943444
Q2G2U9   4 0.5 -1.27278 0.943444
Q2FW31   4 0.5 -1.27278 0.943444
Q2FVB5   5 0.625 -1.27278 0.943444
Q2FVI8   2 0.25 -1.27278 0.943444
Q2FZT0   3 0.375 -1.27278 0.943444
P48860   4 0.5 -1.27278 0.943444
Q2FYC1   5 0.625 -1.27278 0.943444
Q2G286   4 0.5 -1.27278 0.943444
Q2FXD3   3 0.375 -1.27278 0.943444
Q2G027   2 0.25 -1.27278 0.943444
Q2G0T4   0 0 -1.27278 0.943444
Q2FZJ5   9 1.125 0.903563 0.161558
Q2FW10   3 0.375 -1.27278 0.943444
Q2FY91   5 0.625 -1.27278 0.943444
Q2FVP0   2 0.25 -1.27278 0.943444
P60070   7 0.875 -1.27278 0.943444
Q2FWU1   6 0.75 -1.27278 0.943444
Q2FYA3   3 0.375 -1.27278 0.943444
Q2G0V8   7 0.875 -1.27278 0.943444
Q2G0Z2   8 1 0.903563 0.161558
Q2FZ47   4 0.5 -1.27278 0.943444
Q2G0V9   3 0.375 -1.27278 0.943444
Q2FZE2   6 0.75 -1.27278 0.943444
Q2FWB0   5 0.625 -1.27278 0.943444
Q2G1J1   4 0.5 -1.27278 0.943444
Q2FYQ1   3 0.375 -1.27278 0.943444
Q2FZ45   4 0.5 -1.27278 0.943444
Q2FYW5   3 0.375 -1.27278 0.943444
Q2G1A0   2 0.25 -1.27278 0.943444
Q2FZB9   6 0.75 -1.27278 0.943444
Q2FZX2   3 0.375 -1.27278 0.943444
Q2FZY4   4 0.5 -1.27278 0.943444
Q2FW56   1 0.125 -1.27278 0.943444
P0A0G6   6 0.75 -1.27278 0.943444
Q2FW80   4 0.5 -1.27278 0.943444
Q2G2S4   1 0.125 -1.27278 0.943444
Q2G2H0   1 0.125 -1.27278 0.943444
Q2G2E1   4 0.5 -1.27278 0.943444
Q2G0I5   7 0.875 -1.27278 0.943444
Q2FWW6   6 0.75 -1.27278 0.943444
Q2G112   3 0.375 -1.27278 0.943444
Q2G214   0 0 -1.27278 0.943444
Q2FYG2   4 0.5 -1.27278 0.943444
Q2G0J5   4 0.5 -1.27278 0.943444
Q2FX27   4 0.5 -1.27278 0.943444
Q2FWV5   6 0.75 -1.27278 0.943444
Q2FX40   4 0.5 -1.27278 0.943444
Q2FZM5   2 0.25 -1.27278 0.943444
Q2FXH8   5 0.625 -1.27278 0.943444
Q2FWS5   3 0.375 -1.27278 0.943444
Q2FW13   4 0.470588 -1.27278 0.943444
Q2FY93   6 0.705882 -1.27278 0.943444
Q2FZM8   4 0.470588 -1.27278 0.943444
Q2FZV4   4 0.470588 -1.27278 0.943444
Q2FVD4   5 0.588235 -1.27278 0.943444
Q2G0J3   4 0.470588 -1.27278 0.943444
Q2FX61   5 0.588235 -1.27278 0.943444
Q2FVD6   6 0.705882 -1.27278 0.943444
Q2FYY7   8 0.941176 -1.27278 0.943444
Q2G0W0   5 0.588235 -1.27278 0.943444
Q2FXF7   5 0.588235 -1.27278 0.943444
Q2G191   5 0.588235 -1.27278 0.943444
Q2FYT5   5 0.588235 -1.27278 0.943444
Q2G1P0   4 0.470588 -1.27278 0.943444
Q2FVF8   3 0.352941 -1.27278 0.943444
Q2G0Y1   5 0.588235 -1.27278 0.943444
Q2FZD2   7 0.823529 -1.27278 0.943444
Q2FZ59   5 0.588235 -1.27278 0.943444
Q2G2G1   6 0.705882 -1.27278 0.943444
Q2G0F9   2 0.235294 -1.27278 0.943444
Q2G1J2   7 0.823529 -1.27278 0.943444
Q2G0Q6   4 0.470588 -1.27278 0.943444
Q2FYX0   2 0.235294 -1.27278 0.943444
Q2FZU8   4 0.470588 -1.27278 0.943444
Q2G267   4 0.470588 -1.27278 0.943444
Q2G174   6 0.705882 -1.27278 0.943444
Q2FWC3   5 0.588235 -1.27278 0.943444
Q2FVN6   3 0.352941 -1.27278 0.943444
Q2G2D1   4 0.470588 -1.27278 0.943444
Q2FZK9   6 0.705882 -1.27278 0.943444
Q2G2C9   9 1.05882 0.903563 0.161558
Q2G2V8   2 0.235294 -1.27278 0.943444
Q2FVL6   3 0.352941 -1.27278 0.943444
Q2FY45   4 0.470588 -1.27278 0.943444
Q2G2R7   4 0.470588 -1.27278 0.943444
Q2FWD5   4 0.470588 -1.27278 0.943444
Q2FWT3   4 0.470588 -1.27278 0.943444
Q2FY92   5 0.588235 -1.27278 0.943444
Q2FZM2   4 0.470588 -1.27278 0.943444
Q2G2F0   3 0.352941 -1.27278 0.943444
Q2FW30   8 0.941176 -1.27278 0.943444
Q2FZV9   6 0.705882 -1.27278 0.943444
Q2FVA6   4 0.470588 -1.27278 0.943444
Q2G229   3 0.352941 -1.27278 0.943444
Q2FZZ3   8 0.941176 -1.27278 0.943444
Q2G2F4   4 0.470588 -1.27278 0.943444
Q2FVA7   9 1.05882 0.903563 0.161558
Q2G0R3   7 0.823529 -1.27278 0.943444
Q2G1R1   3 0.352941 -1.27278 0.943444
Q2FZ79   2 0.235294 -1.27278 0.943444
Q2FZ12   6 0.705882 -1.27278 0.943444
Q2FX39   5 0.588235 -1.27278 0.943444
Q2G186   6 0.705882 -1.27278 0.943444
Q2FXE5   2 0.235294 -1.27278 0.943444
Q2G0A1   6 0.705882 -1.27278 0.943444
Q2G0E7   7 0.823529 -1.27278 0.943444
Q2G2V7   4 0.470588 -1.27278 0.943444
Q2FYA6   4 0.470588 -1.27278 0.943444
Q2G276   4 0.470588 -1.27278 0.943444
Q2G070   3 0.352941 -1.27278 0.943444
Q2FVZ1   8 0.941176 -1.27278 0.943444
Q2FW84   2 0.235294 -1.27278 0.943444
Q2FVY9   4 0.470588 -1.27278 0.943444
Q2FVD9   5 0.588235 -1.27278 0.943444
Q2G1T2   4 0.470588 -1.27278 0.943444
Q2G0I3   6 0.705882 -1.27278 0.943444
Q2G0E8   8 0.941176 -1.27278 0.943444
Q2FW08   4 0.470588 -1.27278 0.943444
Q2FVD8   3 0.352941 -1.27278 0.943444
Q2FXF5   8 0.941176 -1.27278 0.943444
Q2FXW1   5 0.588235 -1.27278 0.943444
Q2FW79   4 0.470588 -1.27278 0.943444
Q2G2G0   1 0.117647 -1.27278 0.943444
P48940   4 0.470588 -1.27278 0.943444
Q2FYL6   8 0.941176 -1.27278 0.943444
Q2FZV8   4 0.470588 -1.27278 0.943444
Q2FYM5   4 0.470588 -1.27278 0.943444
Q2G2B6   7 0.823529 -1.27278 0.943444
Q2G1L2   3 0.352941 -1.27278 0.943444
Q2G1V5   4 0.470588 -1.27278 0.943444
Q2FXT0   2 0.235294 -1.27278 0.943444
Q2FY02   5 0.588235 -1.27278 0.943444
Q2FWQ4   7 0.823529 -1.27278 0.943444
Q2FYG4   2 0.235294 -1.27278 0.943444
Q2FW11   4 0.470588 -1.27278 0.943444
Q2G257   8 0.888889 -1.27278 0.943444
Q2FWJ6   6 0.666667 -1.27278 0.943444
Q2FXS8   1 0.111111 -1.27278 0.943444
Q2FX12   9 1 0.903563 0.161558
Q2FYF1   6 0.666667 -1.27278 0.943444
Q2G2E8   9 1 0.903563 0.161558
Q2FXE6   3 0.333333 -1.27278 0.943444
Q2G2C0   5 0.555556 -1.27278 0.943444
Q2G1V6   5 0.555556 -1.27278 0.943444
Q2FWZ4   4 0.444444 -1.27278 0.943444
Q2G2V0   5 0.555556 -1.27278 0.943444
Q9ZAH6   4 0.444444 -1.27278 0.943444
Q2FVU2   4 0.444444 -1.27278 0.943444
Q2FWI8   6 0.666667 -1.27278 0.943444
P0A0H0   2 0.222222 -1.27278 0.943444
Q2G0C1   5 0.555556 -1.27278 0.943444
Q2FXH3   8 0.888889 -1.27278 0.943444
Q2FXI6   9 1 0.903563 0.161558
Q2G1X5   4 0.444444 -1.27278 0.943444
Q2FV08   9 1 0.903563 0.161558
Q2FWT7   3 0.333333 -1.27278 0.943444
Q2G210   9 1 0.903563 0.161558
Q2FW66   8 0.888889 -1.27278 0.943444
Q2FWD0   5 0.555556 -1.27278 0.943444
Q2FUQ1   5 0.555556 -1.27278 0.943444
Q2FVI6   5 0.555556 -1.27278 0.943444
Q2FWM7   3 0.333333 -1.27278 0.943444
Q2FVN2   4 0.444444 -1.27278 0.943444
Q2FWR2   4 0.444444 -1.27278 0.943444
Q2FYH4   6 0.666667 -1.27278 0.943444
Q2FYM8   7 0.777778 -1.27278 0.943444
Q9RFJ6   8 0.888889 -1.27278 0.943444
Q2FZ42   1 0.111111 -1.27278 0.943444
Q2FVX9   6 0.666667 -1.27278 0.943444
Q2G066   7 0.777778 -1.27278 0.943444
Q2FVM3   8 0.888889 -1.27278 0.943444
Q2FWT1   4 0.444444 -1.27278 0.943444
Q2FZB8   2 0.222222 -1.27278 0.943444
Q2FUQ8   7 0.777778 -1.27278 0.943444
Q2G2I7   2 0.222222 -1.27278 0.943444
Q2FVF7   8 0.888889 -1.27278 0.943444
Q2FV52   6 0.666667 -1.27278 0.943444
Q2FWE3   11 1.22222 0.903563 0.161558
Q2G144   6 0.666667 -1.27278 0.943444
Q2FXZ1   8 0.888889 -1.27278 0.943444
Q2FX34   4 0.444444 -1.27278 0.943444
Q2FWV4   1 0.111111 -1.27278 0.943444
Q2FZ11   6 0.666667 -1.27278 0.943444
Q2G141   7 0.777778 -1.27278 0.943444
Q2FWF5   2 0.222222 -1.27278 0.943444
Q2FV34   4 0.444444 -1.27278 0.943444
Q2FWQ0   6 0.666667 -1.27278 0.943444
Q2FV88   4 0.444444 -1.27278 0.943444
Q2G2P0   4 0.444444 -1.27278 0.943444
Q2FYW8   4 0.444444 -1.27278 0.943444
Q2G1W1   5 0.555556 -1.27278 0.943444
Q2FVC2   6 0.666667 -1.27278 0.943444
Q2G0D3   5 0.555556 -1.27278 0.943444
Q2FV89   7 0.777778 -1.27278 0.943444
Q2G1U2   4 0.444444 -1.27278 0.943444
Q2FX32   7 0.777778 -1.27278 0.943444
Q2FXS7   5 0.555556 -1.27278 0.943444
Q2FVX1   7 0.777778 -1.27278 0.943444
Q2FVE0   4 0.444444 -1.27278 0.943444
Q2G270   4 0.444444 -1.27278 0.943444
Q9EYW6   5 0.555556 -1.27278 0.943444
Q2FVB8   7 0.777778 -1.27278 0.943444
Q2FZT9   7 0.777778 -1.27278 0.943444
Q2G298   6 0.666667 -1.27278 0.943444
Q2FX49   1 0.111111 -1.27278 0.943444
Q2G0Z0   9 1 0.903563 0.161558
Q2FW39   5 0.555556 -1.27278 0.943444
Q2G252   8 0.888889 -1.27278 0.943444
Q2G0A3   4 0.444444 -1.27278 0.943444
Q2FYJ7   5 0.555556 -1.27278 0.943444
Q2FWT2   3 0.333333 -1.27278 0.943444
Q2FWQ5   8 0.888889 -1.27278 0.943444
Q2G2J7   3 0.333333 -1.27278 0.943444
Q2FY75   6 0.666667 -1.27278 0.943444
Q2G106   6 0.666667 -1.27278 0.943444
Q2FVY3   6 0.666667 -1.27278 0.943444
Q2FVP9   3 0.333333 -1.27278 0.943444
Q2FW42   4 0.444444 -1.27278 0.943444
Q2FUV9   4 0.444444 -1.27278 0.943444
Q2FVR7   4 0.444444 -1.27278 0.943444
Q2FZN1   4 0.444444 -1.27278 0.943444
Q2G2Q7   8 0.842105 -1.27278 0.943444
Q2G150   6 0.631579 -1.27278 0.943444
Q2G081   5 0.526316 -1.27278 0.943444
Q2FV45   6 0.631579 -1.27278 0.943444
Q2FX02   5 0.526316 -1.27278 0.943444
P0A0Q4   6 0.631579 -1.27278 0.943444
Q2G0L9   10 1.05263 0.903563 0.161558
Q2FY04   7 0.736842 -1.27278 0.943444
Q2FV48   5 0.526316 -1.27278 0.943444
Q2FW64   7 0.736842 -1.27278 0.943444
Q2FX63   6 0.631579 -1.27278 0.943444
Q2G1T3   7 0.736842 -1.27278 0.943444
Q2G0K9   3 0.315789 -1.27278 0.943444
Q2FZ00   7 0.736842 -1.27278 0.943444
Q2FVL9   0 0 -1.27278 0.943444
Q2FW33   5 0.526316 -1.27278 0.943444
Q2FWT9   4 0.421053 -1.27278 0.943444
Q2FZF7   8 0.842105 -1.27278 0.943444
Q2FWL1   5 0.526316 -1.27278 0.943444
Q2FYS7   4 0.421053 -1.27278 0.943444
Q2FZX3   5 0.526316 -1.27278 0.943444
Q2FXR0   7 0.736842 -1.27278 0.943444
Q2G2I9   4 0.421053 -1.27278 0.943444
Q2FWN1   5 0.526316 -1.27278 0.943444
Q2G297   7 0.736842 -1.27278 0.943444
Q2FVA0   9 0.947368 -1.27278 0.943444
Q2FXX0   2 0.210526 -1.27278 0.943444
Q2G2P4   8 0.842105 -1.27278 0.943444
Q2G0P8   8 0.842105 -1.27278 0.943444
Q2FVN3   6 0.631579 -1.27278 0.943444
Q2FXK7   5 0.526316 -1.27278 0.943444
Q2FZF8   3 0.315789 -1.27278 0.943444
Q2FWR0   6 0.631579 -1.27278 0.943444
Q2FXL2   4 0.421053 -1.27278 0.943444
Q2FWA9   7 0.736842 -1.27278 0.943444
Q2G282   5 0.526316 -1.27278 0.943444
Q9RQQ0   5 0.526316 -1.27278 0.943444
Q2FXD7   8 0.842105 -1.27278 0.943444
Q2FUY4   6 0.631579 -1.27278 0.943444
Q2G2W4   7 0.736842 -1.27278 0.943444
Q2FZF5   7 0.736842 -1.27278 0.943444
Q2FY42   2 0.210526 -1.27278 0.943444
Q2FUS3   5 0.526316 -1.27278 0.943444
Q2G2E7   3 0.315789 -1.27278 0.943444
Q2G0S6   5 0.526316 -1.27278 0.943444
Q2G0C2   6 0.631579 -1.27278 0.943444
Q2FWF8   5 0.526316 -1.27278 0.943444
Q2G000   9 0.947368 -1.27278 0.943444
Q2FWX2   4 0.421053 -1.27278 0.943444
Q2FZS2   5 0.526316 -1.27278 0.943444
Q2FW16   2 0.210526 -1.27278 0.943444
Q2FZI2   4 0.421053 -1.27278 0.943444
Q2G1Q5   5 0.526316 -1.27278 0.943444
Q2G1A5   10 1.05263 0.903563 0.161558
Q2G0P7   8 0.842105 -1.27278 0.943444
Q2FWV3   2 0.210526 -1.27278 0.943444
Q2FW51   5 0.526316 -1.27278 0.943444
Q2FVI4   4 0.421053 -1.27278 0.943444
Q2FVN7   7 0.736842 -1.27278 0.943444
Q2FWP9   3 0.315789 -1.27278 0.943444
Q2FXT2   6 0.631579 -1.27278 0.943444
P0A0F4   10 1.05263 0.903563 0.161558
Q2G126   5 0.526316 -1.27278 0.943444
Q2FW82   6 0.631579 -1.27278 0.943444
Q2FY44   8 0.842105 -1.27278 0.943444
Q2G0N9   10 1.05263 0.903563 0.161558
Q2G0Z9   3 0.315789 -1.27278 0.943444
Q2FV81   8 0.842105 -1.27278 0.943444
Q2FYC4   3 0.315789 -1.27278 0.943444
Q2G178   7 0.736842 -1.27278 0.943444
Q2G079   6 0.631579 -1.27278 0.943444
Q2G2B7   7 0.736842 -1.27278 0.943444
Q2FVF5   7 0.736842 -1.27278 0.943444
Q2G2W2   8 0.842105 -1.27278 0.943444
Q2G1I2   6 0.631579 -1.27278 0.943444
Q2G245   5 0.526316 -1.27278 0.943444
Q2G1H7   7 0.7 -1.27278 0.943444
Q2FWF1   3 0.3 -1.27278 0.943444
Q2FZZ9   10 1 0.903563 0.161558
Q2G1W3   4 0.4 -1.27278 0.943444
Q2G204   8 0.8 -1.27278 0.943444
Q2G1H1   7 0.7 -1.27278 0.943444
Q2FXK3   7 0.7 -1.27278 0.943444
Q2G2H8   6 0.6 -1.27278 0.943444
Q2FZP9   5 0.5 -1.27278 0.943444
Q2FWI2   6 0.6 -1.27278 0.943444
Q2FYZ6   7 0.7 -1.27278 0.943444
Q2FXS1   5 0.5 -1.27278 0.943444
Q2G200   6 0.6 -1.27278 0.943444
Q2G2L5   7 0.7 -1.27278 0.943444
Q2FY73   7 0.7 -1.27278 0.943444
Q2G177   7 0.7 -1.27278 0.943444
Q2G2F9   5 0.5 -1.27278 0.943444
Q2FV27   5 0.5 -1.27278 0.943444
Q2FZ56   7 0.7 -1.27278 0.943444
Q2FVF3   7 0.7 -1.27278 0.943444
Q2G0B6   10 1 0.903563 0.161558
Q2G2S5   6 0.6 -1.27278 0.943444
Q2FW68   8 0.8 -1.27278 0.943444
Q2FWX7   4 0.4 -1.27278 0.943444
Q2FWB6   12 1.2 0.903563 0.161558
Q2FXA9   5 0.5 -1.27278 0.943444
Q2FXP3   6 0.6 -1.27278 0.943444
Q2FUX5   9 0.9 -1.27278 0.943444
Q2FZZ4   8 0.8 -1.27278 0.943444
Q2FX98   9 0.9 -1.27278 0.943444
Q2FV23   4 0.4 -1.27278 0.943444
Q2FUR1   7 0.7 -1.27278 0.943444
Q2FY49   10 1 0.903563 0.161558
Q2G017   6 0.6 -1.27278 0.943444
Q2G2K9   8 0.8 -1.27278 0.943444
Q2G2N9   7 0.7 -1.27278 0.943444
Q2G0E9   4 0.4 -1.27278 0.943444
Q2FY19   7 0.7 -1.27278 0.943444
Q2G1E3   3 0.3 -1.27278 0.943444
Q2FW17   0 0 -1.27278 0.943444
Q2FWK9   8 0.8 -1.27278 0.943444
Q2G2Q6   8 0.8 -1.27278 0.943444
Q2G2Q5   9 0.9 -1.27278 0.943444
Q2G1U9   6 0.6 -1.27278 0.943444
Q2G299   8 0.8 -1.27278 0.943444
Q2FX75   2 0.2 -1.27278 0.943444
Q2G058   6 0.6 -1.27278 0.943444
Q2G0E3   3 0.3 -1.27278 0.943444
Q2FYK0   7 0.7 -1.27278 0.943444
Q2G2K6   3 0.3 -1.27278 0.943444
Q2FYN0   2 0.2 -1.27278 0.943444
Q2FVK7   8 0.8 -1.27278 0.943444
Q2FX15   4 0.4 -1.27278 0.943444
Q2FVN9   9 0.9 -1.27278 0.943444
Q2FWX0   8 0.8 -1.27278 0.943444
Q2G143   7 0.7 -1.27278 0.943444
Q2G0C7   4 0.4 -1.27278 0.943444
Q2G0K6   9 0.9 -1.27278 0.943444
Q2FZZ1   8 0.8 -1.27278 0.943444
Q2FV13   4 0.4 -1.27278 0.943444
Q2G128   7 0.7 -1.27278 0.943444
Q2FXU2   5 0.5 -1.27278 0.943444
Q2G2R4   11 1.1 0.903563 0.161558
Q2FXM1   12 1.2 0.903563 0.161558
Q8KQR1   5 0.5 -1.27278 0.943444
Q2G2Q9   8 0.8 -1.27278 0.943444
Q2FVG9   6 0.6 -1.27278 0.943444
Q2FV56   5 0.5 -1.27278 0.943444
Q2FWG7   5 0.47619 -1.27278 0.943444
Q2G0T1   9 0.857143 -1.27278 0.943444
Q2FXB9   6 0.571429 -1.27278 0.943444
Q2FZP3   5 0.47619 -1.27278 0.943444
Q2FZQ2   7 0.666667 -1.27278 0.943444
Q2FXS4   11 1.04762 0.903563 0.161558
Q2FZ21   7 0.666667 -1.27278 0.943444
Q2G2X2   8 0.761905 -1.27278 0.943444
Q2FZF6   9 0.857143 -1.27278 0.943444
Q2FYA0   5 0.47619 -1.27278 0.943444
Q2G2A9   8 0.761905 -1.27278 0.943444
Q2FYB9   7 0.666667 -1.27278 0.943444
Q2FYI4   9 0.857143 -1.27278 0.943444
Q2FYL4   5 0.47619 -1.27278 0.943444
Q2G1T0   5 0.47619 -1.27278 0.943444
Q2FXW7   6 0.571429 -1.27278 0.943444
Q2FZA1   6 0.571429 -1.27278 0.943444
Q2FY76   7 0.666667 -1.27278 0.943444
Q2FZ97   7 0.666667 -1.27278 0.943444
Q2G1I4   7 0.666667 -1.27278 0.943444
Q2FYQ6   9 0.857143 -1.27278 0.943444
Q2FXL6   8 0.761905 -1.27278 0.943444
Q2G2G6   6 0.571429 -1.27278 0.943444
Q2FVH1   8 0.761905 -1.27278 0.943444
Q2FYA8   6 0.571429 -1.27278 0.943444
Q2G2M5   10 0.952381 -1.27278 0.943444
Q2FV99   4 0.380952 -1.27278 0.943444
Q2G105   4 0.380952 -1.27278 0.943444
Q2FW23   7 0.666667 -1.27278 0.943444
Q2G012   2 0.190476 -1.27278 0.943444
Q2G2V5   5 0.47619 -1.27278 0.943444
Q2FW07   12 1.14286 0.903563 0.161558
Q2G0F2   5 0.47619 -1.27278 0.943444
Q2FZC9   8 0.761905 -1.27278 0.943444
Q2FXE9   8 0.761905 -1.27278 0.943444
Q2FV47   3 0.285714 -1.27278 0.943444
Q2G2Q8   11 1.04762 0.903563 0.161558
Q2FYE7   7 0.666667 -1.27278 0.943444
Q2FUT3   7 0.666667 -1.27278 0.943444
Q2G068   8 0.761905 -1.27278 0.943444
Q2G2D3   4 0.380952 -1.27278 0.943444
Q2FYK4   10 0.952381 -1.27278 0.943444
Q2FX36   6 0.571429 -1.27278 0.943444
Q2G0A4   4 0.380952 -1.27278 0.943444
Q2G080   4 0.380952 -1.27278 0.943444
Q2FUT1   6 0.571429 -1.27278 0.943444
Q2FYH3   13 1.2381 0.903563 0.161558
Q2FXA7   11 1.04762 0.903563 0.161558
Q2G2Y6   1 0.0952381 -1.27278 0.943444
Q2FY55   9 0.857143 -1.27278 0.943444
Q2FY61   6 0.571429 -1.27278 0.943444
Q2G0E2   6 0.571429 -1.27278 0.943444
Q2FVY1   10 0.952381 -1.27278 0.943444
Q2FUV1   10 0.952381 -1.27278 0.943444
Q2FUS9   3 0.285714 -1.27278 0.943444
Q2G1A1   4 0.380952 -1.27278 0.943444
P60639   6 0.571429 -1.27278 0.943444
Q2FZE9   0 0 -1.27278 0.943444
Q2G1I9   6 0.571429 -1.27278 0.943444
Q2FWN0   9 0.857143 -1.27278 0.943444
Q2FZE3   10 0.952381 -1.27278 0.943444
Q93Q23   6 0.571429 -1.27278 0.943444
Q2FWE9   9 0.857143 -1.27278 0.943444
Q2FUS1   8 0.761905 -1.27278 0.943444
Q2FVM5   10 0.952381 -1.27278 0.943444
Q2G2N7   8 0.761905 -1.27278 0.943444
Q2FWG0   8 0.761905 -1.27278 0.943444
Q2FXV7   10 0.952381 -1.27278 0.943444
Q2FW69   8 0.761905 -1.27278 0.943444
P0A0F8   8 0.761905 -1.27278 0.943444
Q2G055   7 0.666667 -1.27278 0.943444
Q2FV37   7 0.666667 -1.27278 0.943444
Q2G225   8 0.761905 -1.27278 0.943444
Q2FXG2   8 0.761905 -1.27278 0.943444
Q2FY87   5 0.47619 -1.27278 0.943444
Q2FWR7   7 0.666667 -1.27278 0.943444
Q2G1U6   9 0.857143 -1.27278 0.943444
Q2G006   5 0.47619 -1.27278 0.943444
Q2G2I6   6 0.545455 -1.27278 0.943444
Q2FWS1   1 0.0909091 -1.27278 0.943444
Q2FYF5   8 0.727273 -1.27278 0.943444
Q2G0F1   8 0.727273 -1.27278 0.943444
Q2G0J2   10 0.909091 -1.27278 0.943444
Q2FXE3   10 0.909091 -1.27278 0.943444
Q2FYV8   11 1 0.903563 0.161558
Q2G1X6   9 0.818182 -1.27278 0.943444
Q2FUP5   11 1 0.903563 0.161558
Q2G1A4   5 0.454545 -1.27278 0.943444
Q2G0H9   6 0.545455 -1.27278 0.943444
Q2G0M0   10 0.909091 -1.27278 0.943444
Q2FYK6   6 0.545455 -1.27278 0.943444
Q2G023   7 0.636364 -1.27278 0.943444
Q2G0G2   6 0.545455 -1.27278 0.943444
Q2FXC0   7 0.636364 -1.27278 0.943444
Q2FXF1   5 0.454545 -1.27278 0.943444
Q2FW00   4 0.363636 -1.27278 0.943444
Q2G1E7   8 0.727273 -1.27278 0.943444
Q2FWE7   9 0.818182 -1.27278 0.943444
Q2FY32   13 1.18182 0.903563 0.161558
Q2FUU0   5 0.454545 -1.27278 0.943444
Q2FVU5   7 0.636364 -1.27278 0.943444
Q2G062   7 0.636364 -1.27278 0.943444
Q2FV26   8 0.727273 -1.27278 0.943444
Q2FW97   7 0.636364 -1.27278 0.943444
Q2FZY8   9 0.818182 -1.27278 0.943444
Q2G277   7 0.636364 -1.27278 0.943444
Q2G0V1   7 0.636364 -1.27278 0.943444
Q2FWJ3   8 0.727273 -1.27278 0.943444
Q2G2J2   6 0.545455 -1.27278 0.943444
Q2FVB0   9 0.818182 -1.27278 0.943444
Q2G278   6 0.545455 -1.27278 0.943444
Q2G107   6 0.545455 -1.27278 0.943444
P0A0M9   6 0.545455 -1.27278 0.943444
Q2G067   10 0.909091 -1.27278 0.943444
Q2FV55   5 0.454545 -1.27278 0.943444
Q2G1L3   6 0.545455 -1.27278 0.943444
Q2G2R0   11 1 0.903563 0.161558
Q2G2T3   5 0.454545 -1.27278 0.943444
Q2FWA8   5 0.454545 -1.27278 0.943444
Q2G056   11 1 0.903563 0.161558
Q2FWR1   12 1.09091 0.903563 0.161558
Q2FXP9   4 0.363636 -1.27278 0.943444
Q2FZI4   7 0.636364 -1.27278 0.943444
Q2G2L7   8 0.727273 -1.27278 0.943444
Q2FVG1   5 0.454545 -1.27278 0.943444
Q2G1I7   6 0.545455 -1.27278 0.943444
Q2FVB6   7 0.636364 -1.27278 0.943444
Q2G001   10 0.909091 -1.27278 0.943444
Q2FUX3   7 0.636364 -1.27278 0.943444
Q2G1Q9   9 0.818182 -1.27278 0.943444
Q2G2S9   6 0.545455 -1.27278 0.943444
Q2FXZ8   6 0.545455 -1.27278 0.943444
Q2FZI7   11 1 0.903563 0.161558
Q2FUS6   7 0.636364 -1.27278 0.943444
Q2FUZ6   7 0.636364 -1.27278 0.943444
Q2FYQ9   8 0.727273 -1.27278 0.943444
Q2FYS8   6 0.545455 -1.27278 0.943444
Q2FYS6   6 0.545455 -1.27278 0.943444
Q2FZG6   6 0.545455 -1.27278 0.943444
Q2G1L9   10 0.909091 -1.27278 0.943444
Q2FXT3   7 0.636364 -1.27278 0.943444
Q2FZN9   6 0.545455 -1.27278 0.943444
Q2FW20   4 0.363636 -1.27278 0.943444
Q2G0H3   6 0.545455 -1.27278 0.943444
Q2FV98   5 0.454545 -1.27278 0.943444
Q2FXR7   11 1 0.903563 0.161558
Q2G1T4   7 0.636364 -1.27278 0.943444
Q2FW38   7 0.636364 -1.27278 0.943444
Q2G2P6   9 0.818182 -1.27278 0.943444
Q2FVL7   12 1.09091 0.903563 0.161558
Q2FVY2   6 0.545455 -1.27278 0.943444
Q2FYZ0   7 0.636364 -1.27278 0.943444
Q2FYW2   7 0.636364 -1.27278 0.943444
P60643   7 0.636364 -1.27278 0.943444
Q2G265   6 0.545455 -1.27278 0.943444
Q2FV42   6 0.545455 -1.27278 0.943444
Q2FXN0   8 0.727273 -1.27278 0.943444
Q2G2D9   9 0.818182 -1.27278 0.943444
Q2FV75   8 0.727273 -1.27278 0.943444
Q2FYE0   10 0.909091 -1.27278 0.943444
Q2FX03   8 0.727273 -1.27278 0.943444
Q2FX89   9 0.818182 -1.27278 0.943444
Q2FX43   3 0.272727 -1.27278 0.943444
Q2FV69   9 0.782609 -1.27278 0.943444
P72360   5 0.434783 -1.27278 0.943444
Q2FVQ1   5 0.434783 -1.27278 0.943444
Q2FYG7   11 0.956522 -1.27278 0.943444
Q2G1J8   6 0.521739 -1.27278 0.943444
Q2FW77   8 0.695652 -1.27278 0.943444
Q2FWI4   7 0.608696 -1.27278 0.943444
Q2FX62   7 0.608696 -1.27278 0.943444
Q2G0U6   7 0.608696 -1.27278 0.943444
Q2G0P2   6 0.521739 -1.27278 0.943444
Q2G0B8   8 0.695652 -1.27278 0.943444
Q2FVL3   7 0.608696 -1.27278 0.943444
Q2G1K8   17 1.47826 0.903563 0.161558
Q2G2R9   8 0.695652 -1.27278 0.943444
Q2G2I3   8 0.695652 -1.27278 0.943444
Q2FY56   7 0.608696 -1.27278 0.943444
Q2G0B1   9 0.782609 -1.27278 0.943444
Q2G1T1   9 0.782609 -1.27278 0.943444
Q2FVX5   9 0.782609 -1.27278 0.943444
Q2G0H8   4 0.347826 -1.27278 0.943444
Q2FVT3   6 0.521739 -1.27278 0.943444
Q2FWF6   5 0.434783 -1.27278 0.943444
Q2FWZ6   10 0.869565 -1.27278 0.943444
Q2FZ77   6 0.521739 -1.27278 0.943444
Q2G0H0   5 0.434783 -1.27278 0.943444
Q2G2G7   8 0.695652 -1.27278 0.943444
Q2G117   6 0.521739 -1.27278 0.943444
Q2FXG9   9 0.782609 -1.27278 0.943444
Q2FWE4   6 0.521739 -1.27278 0.943444
Q2FUS0   10 0.869565 -1.27278 0.943444
Q2FWR3   9 0.782609 -1.27278 0.943444
Q2FYA9   4 0.347826 -1.27278 0.943444
Q2G0Y5   12 1.04348 0.903563 0.161558
Q2FZZ8   9 0.782609 -1.27278 0.943444
Q2G1Z6   7 0.608696 -1.27278 0.943444
Q2FX53   8 0.695652 -1.27278 0.943444
Q2FZC4   5 0.434783 -1.27278 0.943444
Q2FUS5   8 0.695652 -1.27278 0.943444
Q2G1R0   7 0.608696 -1.27278 0.943444
Q2G0D5   5 0.434783 -1.27278 0.943444
Q2FY18   7 0.608696 -1.27278 0.943444
Q2FYH8   8 0.695652 -1.27278 0.943444
Q2G1F2   9 0.782609 -1.27278 0.943444
Q2G0Q5   7 0.608696 -1.27278 0.943444
Q2FVR2   7 0.608696 -1.27278 0.943444
Q2FZE7   3 0.26087 -1.27278 0.943444
Q2G0I0   7 0.608696 -1.27278 0.943444
Q2G0R1   11 0.956522 -1.27278 0.943444
Q2G0L7   10 0.869565 -1.27278 0.943444
Q2FWI1   12 1.04348 0.903563 0.161558
Q2G0F7   8 0.695652 -1.27278 0.943444
Q2FXY3   11 0.956522 -1.27278 0.943444
P0A084   8 0.695652 -1.27278 0.943444
Q2G0G5   10 0.869565 -1.27278 0.943444
Q2FZE5   9 0.782609 -1.27278 0.943444
Q2G0A2   7 0.608696 -1.27278 0.943444
Q2FVE8   9 0.782609 -1.27278 0.943444
Q2G2M8   6 0.521739 -1.27278 0.943444
Q2FYH7   11 0.956522 -1.27278 0.943444
Q2FVR8   10 0.869565 -1.27278 0.943444
Q2FZU9   7 0.608696 -1.27278 0.943444
Q2FYX7   9 0.782609 -1.27278 0.943444
Q2G280   10 0.869565 -1.27278 0.943444
Q2FVG5   10 0.869565 -1.27278 0.943444
Q2FWX1   13 1.13043 0.903563 0.161558
Q2FVB3   7 0.608696 -1.27278 0.943444
Q2G2A1   10 0.869565 -1.27278 0.943444
Q2G1W7   4 0.347826 -1.27278 0.943444
Q2FW36   8 0.695652 -1.27278 0.943444
P31337   9 0.782609 -1.27278 0.943444
Q2FXB8   7 0.608696 -1.27278 0.943444
Q2G2F3   5 0.434783 -1.27278 0.943444
Q2FYM7   6 0.521739 -1.27278 0.943444
Q2FYB2   7 0.608696 -1.27278 0.943444
Q2G2E2   10 0.833333 -1.27278 0.943444
Q2G2G9   12 1 0.903563 0.161558
Q2FVC5   8 0.666667 -1.27278 0.943444
Q2G0T3   10 0.833333 -1.27278 0.943444
Q2G074   10 0.833333 -1.27278 0.943444
Q2G016   7 0.583333 -1.27278 0.943444
Q2G0G4   4 0.333333 -1.27278 0.943444
Q2G2K1   3 0.25 -1.27278 0.943444
Q2FXE1   8 0.666667 -1.27278 0.943444
Q2FWD2   10 0.833333 -1.27278 0.943444
Q2G1Q0   8 0.666667 -1.27278 0.943444
Q2G073   7 0.583333 -1.27278 0.943444
Q2G1T7   12 1 0.903563 0.161558
Q2FVI3   6 0.5 -1.27278 0.943444
Q2FZ93   6 0.5 -1.27278 0.943444
Q2FVQ7   5 0.416667 -1.27278 0.943444
Q2G2B9   7 0.583333 -1.27278 0.943444
Q2FZN5   4 0.333333 -1.27278 0.943444
Q2FY72   4 0.333333 -1.27278 0.943444
Q2G0A0   6 0.5 -1.27278 0.943444
Q2FZQ8   7 0.583333 -1.27278 0.943444
Q2FXP1   13 1.08333 0.903563 0.161558
P0A0B7   7 0.583333 -1.27278 0.943444
Q2FYW0   12 1 0.903563 0.161558
Q2G230   13 1.08333 0.903563 0.161558
Q2G0H5   6 0.5 -1.27278 0.943444
Q2G0B7   14 1.16667 0.903563 0.161558
Q2G131   6 0.5 -1.27278 0.943444
Q2G0Y4   9 0.75 -1.27278 0.943444
Q2G2L0   10 0.833333 -1.27278 0.943444
Q2G101   11 0.916667 -1.27278 0.943444
Q2G036   9 0.75 -1.27278 0.943444
Q2FXN3   5 0.416667 -1.27278 0.943444
Q2FWY2   13 1.08333 0.903563 0.161558
Q2FXK6   10 0.833333 -1.27278 0.943444
Q2G2Y3   9 0.75 -1.27278 0.943444
Q2G1P8   8 0.666667 -1.27278 0.943444
Q2G0N7   8 0.666667 -1.27278 0.943444
Q2FW43   6 0.5 -1.27278 0.943444
Q2G2N4   9 0.75 -1.27278 0.943444
Q2FW59   6 0.5 -1.27278 0.943444
Q2G1V0   6 0.5 -1.27278 0.943444
Q2G010   7 0.583333 -1.27278 0.943444
Q2FWJ4   7 0.583333 -1.27278 0.943444
Q2FUR3   10 0.833333 -1.27278 0.943444
Q2FXE4   9 0.75 -1.27278 0.943444
Q2FY36   7 0.583333 -1.27278 0.943444
Q2G1Q7   4 0.333333 -1.27278 0.943444
Q2FX09   14 1.16667 0.903563 0.161558
Q2G0Z1   11 0.916667 -1.27278 0.943444
Q2FWJ1   7 0.583333 -1.27278 0.943444
Q2FUT4   7 0.583333 -1.27278 0.943444
Q2FYI1   8 0.666667 -1.27278 0.943444
Q2FXQ8   8 0.666667 -1.27278 0.943444
Q2FUZ0   11 0.916667 -1.27278 0.943444
P0A086   8 0.666667 -1.27278 0.943444
Q2FZM0   7 0.583333 -1.27278 0.943444
Q2FXL3   6 0.5 -1.27278 0.943444
Q2G2K7   7 0.583333 -1.27278 0.943444
Q2FVL1   7 0.583333 -1.27278 0.943444
Q2FW21   4 0.333333 -1.27278 0.943444
Q2G201   7 0.583333 -1.27278 0.943444
Q2FVV6   9 0.75 -1.27278 0.943444
Q2FV03   10 0.833333 -1.27278 0.943444
Q2G2T2   12 1 0.903563 0.161558
Q2FZ44   6 0.5 -1.27278 0.943444
Q2G1N7   12 1 0.903563 0.161558
Q2G172   8 0.666667 -1.27278 0.943444
Q2G208   9 0.75 -1.27278 0.943444
Q2FZR7   9 0.75 -1.27278 0.943444
Q2G2K2   2 0.166667 -1.27278 0.943444
Q2FVA4   12 1 0.903563 0.161558
Q2G0F5   6 0.5 -1.27278 0.943444
Q2G0X0   8 0.666667 -1.27278 0.943444
Q2FXU0   6 0.5 -1.27278 0.943444
Q2FXX9   14 1.16667 0.903563 0.161558
Q2G2K8   5 0.416667 -1.27278 0.943444
Q2G0X1   8 0.64 -1.27278 0.943444
Q2FXI8   4 0.32 -1.27278 0.943444
Q2G0L1   9 0.72 -1.27278 0.943444
Q2FX07   5 0.4 -1.27278 0.943444
Q2G139   5 0.4 -1.27278 0.943444
Q2FUV5   5 0.4 -1.27278 0.943444
Q2FVD0   9 0.72 -1.27278 0.943444
Q2FX10   10 0.8 -1.27278 0.943444
Q2G1W5   9 0.72 -1.27278 0.943444
Q2G1Y7   8 0.64 -1.27278 0.943444
Q2G190   9 0.72 -1.27278 0.943444
Q2FV59   8 0.64 -1.27278 0.943444
Q2FZS3   6 0.48 -1.27278 0.943444
Q2FX90   10 0.8 -1.27278 0.943444
Q2FW85   6 0.48 -1.27278 0.943444
Q2FZ65   11 0.88 -1.27278 0.943444
Q2FXJ7   11 0.88 -1.27278 0.943444
Q2FVW2   7 0.56 -1.27278 0.943444
Q2G0H4   7 0.56 -1.27278 0.943444
Q2FVV4   5 0.4 -1.27278 0.943444
Q2FUR9   8 0.64 -1.27278 0.943444
Q2FW06   4 0.32 -1.27278 0.943444
Q2FY84   8 0.64 -1.27278 0.943444
Q2G132   7 0.56 -1.27278 0.943444
Q2G0C9   5 0.4 -1.27278 0.943444
Q2G2N1   7 0.56 -1.27278 0.943444
Q2FVF2   7 0.56 -1.27278 0.943444
Q2FZ30   12 0.96 -1.27278 0.943444
Q2FXX8   11 0.88 -1.27278 0.943444
Q2FZX6   3 0.24 -1.27278 0.943444
Q2G1Z2   8 0.64 -1.27278 0.943444
Q2G0G7   7 0.56 -1.27278 0.943444
Q2FV53   7 0.56 -1.27278 0.943444
Q2FV28   10 0.8 -1.27278 0.943444
Q2G097   9 0.72 -1.27278 0.943444
Q2FZC5   8 0.64 -1.27278 0.943444
Q2FY77   13 1.04 0.903563 0.161558
Q2FVA9   8 0.64 -1.27278 0.943444
Q2G2W5   1 0.08 -1.27278 0.943444
Q2FX97   13 1.04 0.903563 0.161558
Q2G1F3   7 0.56 -1.27278 0.943444
Q2FYU1   4 0.32 -1.27278 0.943444
Q2FUP6   11 0.88 -1.27278 0.943444
Q2G2U7   7 0.56 -1.27278 0.943444
Q2FY09   10 0.8 -1.27278 0.943444
Q2G1J6   9 0.72 -1.27278 0.943444
Q2G059   6 0.48 -1.27278 0.943444
Q2FVK5   8 0.64 -1.27278 0.943444
Q2G0H7   6 0.48 -1.27278 0.943444
Q2FWN2   5 0.4 -1.27278 0.943444
Q2FYV7   11 0.88 -1.27278 0.943444
Q2G236   12 0.96 -1.27278 0.943444
Q2FZR6   9 0.72 -1.27278 0.943444
Q2G1P9   5 0.4 -1.27278 0.943444
Q2G0R9   9 0.72 -1.27278 0.943444
Q2FUZ9   8 0.64 -1.27278 0.943444
Q2FVP2   9 0.72 -1.27278 0.943444
Q2FXC8   6 0.48 -1.27278 0.943444
Q2FVC4   10 0.8 -1.27278 0.943444
Q2FZ29   5 0.4 -1.27278 0.943444
Q2FYR8   7 0.538462 -1.27278 0.943444
Q2FY23   10 0.769231 -1.27278 0.943444
Q2G0D4   9 0.692308 -1.27278 0.943444
Q2FZ38   13 1 0.903563 0.161558
Q2FXH1   6 0.461538 -1.27278 0.943444
Q2FXZ9   10 0.769231 -1.27278 0.943444
Q2G1V3   7 0.538462 -1.27278 0.943444
Q2FVZ0   3 0.230769 -1.27278 0.943444
Q2FV95   8 0.615385 -1.27278 0.943444
Q2G196   13 1 0.903563 0.161558
Q2FZ61   9 0.692308 -1.27278 0.943444
Q2FW27   11 0.846154 -1.27278 0.943444
Q2FWH2   11 0.846154 -1.27278 0.943444
Q2FZQ9   6 0.461538 -1.27278 0.943444
Q2FWQ9   12 0.923077 -1.27278 0.943444
Q2G1N5   7 0.538462 -1.27278 0.943444
Q2FZP8   8 0.615385 -1.27278 0.943444
Q2FXC2   6 0.461538 -1.27278 0.943444
Q2G0X9   6 0.461538 -1.27278 0.943444
Q2FX08   10 0.769231 -1.27278 0.943444
Q2FUV2   16 1.23077 0.903563 0.161558
Q2FZT8   6 0.461538 -1.27278 0.943444
Q2G2N2   8 0.615385 -1.27278 0.943444
Q2G0M1   14 1.07692 0.903563 0.161558
Q2FVX8   10 0.769231 -1.27278 0.943444
Q2G220   13 1 0.903563 0.161558
Q2FW37   8 0.615385 -1.27278 0.943444
Q2G203   17 1.30769 0.903563 0.161558
Q2FY89   5 0.384615 -1.27278 0.943444
Q2G1K7   14 1.07692 0.903563 0.161558
Q2G013   8 0.615385 -1.27278 0.943444
Q2FV91   7 0.538462 -1.27278 0.943444
Q2FW92   16 1.23077 0.903563 0.161558
Q2G1U5   12 0.923077 -1.27278 0.943444
Q2G2A6   5 0.384615 -1.27278 0.943444
Q2G0G9   6 0.461538 -1.27278 0.943444
P0A088   3 0.230769 -1.27278 0.943444
Q2G0B4   7 0.538462 -1.27278 0.943444
Q2G0X7   7 0.538462 -1.27278 0.943444
Q2G0S0   7 0.538462 -1.27278 0.943444
Q2FW12   10 0.769231 -1.27278 0.943444
Q2G0J7   12 0.923077 -1.27278 0.943444
Q2FW76   8 0.615385 -1.27278 0.943444
Q2G1Z7   13 1 0.903563 0.161558
Q2G2S1   12 0.923077 -1.27278 0.943444
Q2G1B1   10 0.769231 -1.27278 0.943444
Q2FVP3   8 0.615385 -1.27278 0.943444
Q2G1V1   6 0.461538 -1.27278 0.943444
Q2G1H8   6 0.461538 -1.27278 0.943444
Q2G149   11 0.846154 -1.27278 0.943444
Q2FXC7   5 0.384615 -1.27278 0.943444
Q2G019   8 0.615385 -1.27278 0.943444
Q2FWL6   9 0.692308 -1.27278 0.943444
Q2G199   7 0.538462 -1.27278 0.943444
Q2FY41   1 0.0769231 -1.27278 0.943444
Q2FX33   11 0.846154 -1.27278 0.943444
Q2G181   10 0.769231 -1.27278 0.943444
Q2FVT1   9 0.692308 -1.27278 0.943444
Q2G0Z5   12 0.923077 -1.27278 0.943444
Q2FZC7   11 0.846154 -1.27278 0.943444
Q2G1U0   11 0.846154 -1.27278 0.943444
Q2FW18   6 0.461538 -1.27278 0.943444
Q2G0H1   6 0.461538 -1.27278 0.943444
Q2FX22   6 0.461538 -1.27278 0.943444
Q2G157   13 1 0.903563 0.161558
Q2G2J5   11 0.846154 -1.27278 0.943444
Q2FZH9   10 0.769231 -1.27278 0.943444
Q2FZA6   8 0.615385 -1.27278 0.943444
Q2G1N6   6 0.461538 -1.27278 0.943444
Q2FVR4   12 0.923077 -1.27278 0.943444
Q2FY13   12 0.923077 -1.27278 0.943444
Q2G025   10 0.769231 -1.27278 0.943444
Q2FV36   9 0.692308 -1.27278 0.943444
Q2G0W9   8 0.615385 -1.27278 0.943444
Q2G0L0   11 0.846154 -1.27278 0.943444
Q2FUR2   5 0.384615 -1.27278 0.943444
Q2FVJ9   10 0.769231 -1.27278 0.943444
Q2G1S8   8 0.592593 -1.27278 0.943444
Q2FVJ5   15 1.11111 0.903563 0.161558
Q2FZ39   15 1.11111 0.903563 0.161558
Q2FWP6   8 0.592593 -1.27278 0.943444
Q2FVB4   12 0.888889 -1.27278 0.943444
Q2G0V7   11 0.814815 -1.27278 0.943444
Q2FUV4   8 0.592593 -1.27278 0.943444
Q2FYG5   11 0.814815 -1.27278 0.943444
Q2FW71   5 0.37037 -1.27278 0.943444
Q2FZB1   8 0.592593 -1.27278 0.943444
Q2G0Y9   6 0.444444 -1.27278 0.943444
Q2G0X4   5 0.37037 -1.27278 0.943444
Q2FZL2   6 0.444444 -1.27278 0.943444
Q2FVS1   7 0.518519 -1.27278 0.943444
Q2G099   8 0.592593 -1.27278 0.943444
Q2FZN0   8 0.592593 -1.27278 0.943444
Q2FZ50   11 0.814815 -1.27278 0.943444
Q2G0X8   7 0.518519 -1.27278 0.943444
Q2G167   11 0.814815 -1.27278 0.943444
Q2G086   9 0.666667 -1.27278 0.943444
Q2G0D0   8 0.592593 -1.27278 0.943444
Q2FWG3   13 0.962963 -1.27278 0.943444
Q2G228   13 0.962963 -1.27278 0.943444
Q2FWW8   8 0.592593 -1.27278 0.943444
Q2FYL0   6 0.444444 -1.27278 0.943444
Q2FXX2   12 0.888889 -1.27278 0.943444
Q2G0C4   6 0.444444 -1.27278 0.943444
Q2FZA2   14 1.03704 0.903563 0.161558
Q2FWL0   10 0.740741 -1.27278 0.943444
Q2FUY9   10 0.740741 -1.27278 0.943444
Q2G0T8   11 0.814815 -1.27278 0.943444
Q2FWK0   12 0.888889 -1.27278 0.943444
Q2G0D9   9 0.666667 -1.27278 0.943444
Q2FZF3   12 0.888889 -1.27278 0.943444
Q2FZ17   13 0.962963 -1.27278 0.943444
Q2G0T6   5 0.37037 -1.27278 0.943444
Q2G140   10 0.740741 -1.27278 0.943444
Q2G2F2   9 0.666667 -1.27278 0.943444
Q2FXG0   10 0.740741 -1.27278 0.943444
Q2FWR4   15 1.11111 0.903563 0.161558
Q2G195   12 0.888889 -1.27278 0.943444
Q2FVY4   12 0.888889 -1.27278 0.943444
Q2G1I6   10 0.740741 -1.27278 0.943444
Q2FVD5   9 0.666667 -1.27278 0.943444
Q2FZM1   7 0.518519 -1.27278 0.943444
Q2FVG0   13 0.962963 -1.27278 0.943444
Q2FZM7   9 0.666667 -1.27278 0.943444
Q2FZB2   7 0.518519 -1.27278 0.943444
Q2G287   9 0.666667 -1.27278 0.943444
Q2FWG4   8 0.592593 -1.27278 0.943444
Q2G2B3   6 0.444444 -1.27278 0.943444
Q2FY48   13 0.962963 -1.27278 0.943444
Q9ZNI1   10 0.740741 -1.27278 0.943444
Q2FV94   12 0.888889 -1.27278 0.943444
Q2G2X5   9 0.666667 -1.27278 0.943444
Q2FVX6   8 0.592593 -1.27278 0.943444
Q2G060   9 0.666667 -1.27278 0.943444
Q2FVG2   7 0.518519 -1.27278 0.943444
Q2G1Q1   7 0.518519 -1.27278 0.943444
Q2G1F1   7 0.518519 -1.27278 0.943444
Q2FXC5   6 0.444444 -1.27278 0.943444
Q2G2B0   8 0.592593 -1.27278 0.943444
Q2FXR6   10 0.740741 -1.27278 0.943444
Q2FXE0   8 0.592593 -1.27278 0.943444
Q2FUY3   11 0.814815 -1.27278 0.943444
Q2G1S6   7 0.518519 -1.27278 0.943444
Q2FVE9   8 0.592593 -1.27278 0.943444
Q2FVU7   12 0.888889 -1.27278 0.943444
Q2FVM7   12 0.888889 -1.27278 0.943444
Q2FVU6   7 0.518519 -1.27278 0.943444
Q2FVA1   11 0.814815 -1.27278 0.943444
Q2FWB8   12 0.888889 -1.27278 0.943444
Q2FYR5   11 0.814815 -1.27278 0.943444
Q2G261   13 0.962963 -1.27278 0.943444
Q2G264   12 0.888889 -1.27278 0.943444
Q2G0U4   9 0.666667 -1.27278 0.943444
Q2G226   8 0.592593 -1.27278 0.943444
Q2FZT7   6 0.444444 -1.27278 0.943444
Q2FXJ4   9 0.666667 -1.27278 0.943444
Q2G047   14 1.03704 0.903563 0.161558
Q2FWD9   7 0.518519 -1.27278 0.943444
Q2FZH2   11 0.814815 -1.27278 0.943444
Q2G044   10 0.740741 -1.27278 0.943444
Q2FVZ8   7 0.518519 -1.27278 0.943444
Q2G1C5   8 0.592593 -1.27278 0.943444
Q2G1Z1   8 0.592593 -1.27278 0.943444
Q2G135   11 0.814815 -1.27278 0.943444
Q2FVE5   13 0.962963 -1.27278 0.943444
Q2FZ70   8 0.592593 -1.27278 0.943444
Q2G2A0   11 0.814815 -1.27278 0.943444
Q2G224   14 1 0.903563 0.161558
P0A0K3   11 0.785714 -1.27278 0.943444
Q2G1A8   10 0.714286 -1.27278 0.943444
Q2G1P5   7 0.5 -1.27278 0.943444
Q2FV93   7 0.5 -1.27278 0.943444
Q2FXC4   5 0.357143 -1.27278 0.943444
Q2FY74   11 0.785714 -1.27278 0.943444
Q2G1M1   12 0.857143 -1.27278 0.943444
Q9EZ11   13 0.928571 -1.27278 0.943444
Q2FZB3   7 0.5 -1.27278 0.943444
Q2G1V2   10 0.714286 -1.27278 0.943444
Q2FVM8   10 0.714286 -1.27278 0.943444
Q2FVR1   11 0.785714 -1.27278 0.943444
Q2FXC3   6 0.428571 -1.27278 0.943444
Q2FUV6   8 0.571429 -1.27278 0.943444
Q2G1D7   13 0.928571 -1.27278 0.943444
Q2FXR2   12 0.857143 -1.27278 0.943444
Q2FW83   4 0.285714 -1.27278 0.943444
Q2G2X7   8 0.571429 -1.27278 0.943444
Q2FVM4   7 0.5 -1.27278 0.943444
P0A0J3   12 0.857143 -1.27278 0.943444
Q2G2L8   8 0.571429 -1.27278 0.943444
Q2FZ27   9 0.642857 -1.27278 0.943444
Q2FZ53   13 0.928571 -1.27278 0.943444
Q2G154   13 0.928571 -1.27278 0.943444
Q2FZS4   8 0.571429 -1.27278 0.943444
Q2FYQ5   8 0.571429 -1.27278 0.943444
Q2FZL6   11 0.785714 -1.27278 0.943444
Q2FWB9   13 0.928571 -1.27278 0.943444
Q2FUQ4   11 0.785714 -1.27278 0.943444
Q2G293   11 0.785714 -1.27278 0.943444
Q2FZS5   12 0.857143 -1.27278 0.943444
Q2FYP9   8 0.571429 -1.27278 0.943444
Q2G0K7   14 1 0.903563 0.161558
Q2FVV2   13 0.928571 -1.27278 0.943444
Q2FVN0   13 0.928571 -1.27278 0.943444
Q2FX00   12 0.857143 -1.27278 0.943444
Q2G1I0   6 0.428571 -1.27278 0.943444
Q2FXI2   13 0.928571 -1.27278 0.943444
Q2G2X1   12 0.857143 -1.27278 0.943444
Q2FYG6   11 0.785714 -1.27278 0.943444
Q2FXH0   13 0.928571 -1.27278 0.943444
Q2FXU7   13 0.928571 -1.27278 0.943444
Q2G170   11 0.785714 -1.27278 0.943444
Q2FVQ9   9 0.642857 -1.27278 0.943444
Q2FWV2   5 0.357143 -1.27278 0.943444
Q2FVI5   7 0.5 -1.27278 0.943444
Q2FUW0   6 0.428571 -1.27278 0.943444
Q2FXB7   10 0.714286 -1.27278 0.943444
Q2G0J8   12 0.857143 -1.27278 0.943444
Q2FXB5   13 0.928571 -1.27278 0.943444
Q2FYE9   7 0.5 -1.27278 0.943444
Q2FVE2   11 0.785714 -1.27278 0.943444
Q2G2V6   9 0.642857 -1.27278 0.943444
O08387   10 0.714286 -1.27278 0.943444
Q2FZ14   14 1 0.903563 0.161558
Q2FXW3   11 0.785714 -1.27278 0.943444
Q2FYQ8   12 0.857143 -1.27278 0.943444
Q2G2D6   11 0.785714 -1.27278 0.943444
Q2G2T7   15 1.07143 0.903563 0.161558
Q2FYP8   11 0.785714 -1.27278 0.943444
Q2FZ25   11 0.785714 -1.27278 0.943444
Q2FY65   10 0.714286 -1.27278 0.943444
Q2G2T1   7 0.5 -1.27278 0.943444
Q2G1N0   8 0.571429 -1.27278 0.943444
Q2G110   10 0.714286 -1.27278 0.943444
Q2G1E1   13 0.928571 -1.27278 0.943444
Q2G2F1   14 1 0.903563 0.161558
Q2FXE8   12 0.857143 -1.27278 0.943444
Q2FZ06   8 0.571429 -1.27278 0.943444
Q2FVH2   8 0.571429 -1.27278 0.943444
Q2FYV6   9 0.642857 -1.27278 0.943444
Q2FZJ3   9 0.62069 -1.27278 0.943444
Q2G095   6 0.413793 -1.27278 0.943444
Q2G2Y0   8 0.551724 -1.27278 0.943444
Q2G2W3   11 0.758621 -1.27278 0.943444
Q2FY07   10 0.689655 -1.27278 0.943444
Q2FXW8   8 0.551724 -1.27278 0.943444
Q2FUR6   13 0.896552 -1.27278 0.943444
Q2FVW6   7 0.482759 -1.27278 0.943444
Q2G1X0   4 0.275862 -1.27278 0.943444
Q2G1F6   9 0.62069 -1.27278 0.943444
Q2FVK8   12 0.827586 -1.27278 0.943444
Q2G158   15 1.03448 0.903563 0.161558
Q2G118   10 0.689655 -1.27278 0.943444
Q2G077   8 0.551724 -1.27278 0.943444
Q2G0E0   11 0.758621 -1.27278 0.943444
Q2G263   11 0.758621 -1.27278 0.943444
Q2FUU1   9 0.62069 -1.27278 0.943444
Q2G1X7   10 0.689655 -1.27278 0.943444
Q2G1C0   9 0.62069 -1.27278 0.943444
Q2FVB9   9 0.62069 -1.27278 0.943444
Q2G273   12 0.827586 -1.27278 0.943444
Q53726   14 0.965517 -1.27278 0.943444
Q2G2W9   9 0.62069 -1.27278 0.943444
Q2FZ22   14 0.965517 -1.27278 0.943444
Q2G2U1   11 0.758621 -1.27278 0.943444
Q2FXW6   11 0.758621 -1.27278 0.943444
Q2G0P9   9 0.62069 -1.27278 0.943444
Q2FYE3   9 0.62069 -1.27278 0.943444
Q2FXU3   12 0.827586 -1.27278 0.943444
Q2G052   11 0.758621 -1.27278 0.943444
Q2FZM6   11 0.758621 -1.27278 0.943444
Q2FX25   13 0.896552 -1.27278 0.943444
Q2FX05   8 0.551724 -1.27278 0.943444
Q2G1P2   5 0.344828 -1.27278 0.943444
Q2G2C4   12 0.827586 -1.27278 0.943444
Q2G165   7 0.482759 -1.27278 0.943444
Q2FXK8   6 0.413793 -1.27278 0.943444
Q2FWP1   7 0.482759 -1.27278 0.943444
Q2FVU1   8 0.551724 -1.27278 0.943444
Q2FZ78   13 0.896552 -1.27278 0.943444
Q2G0P0   12 0.827586 -1.27278 0.943444
Q2FXX3   8 0.551724 -1.27278 0.943444
Q2FVX2   11 0.758621 -1.27278 0.943444
Q2G0Q7   14 0.965517 -1.27278 0.943444
Q2FXS6   8 0.551724 -1.27278 0.943444
Q2FUZ1   13 0.896552 -1.27278 0.943444
Q2FZ87   13 0.896552 -1.27278 0.943444
Q2FXF4   13 0.896552 -1.27278 0.943444
Q2G1G4   14 0.965517 -1.27278 0.943444
Q2FWE6   9 0.62069 -1.27278 0.943444
Q2G2U2   8 0.551724 -1.27278 0.943444
Q2FY17   10 0.689655 -1.27278 0.943444
Q2FVU3   14 0.965517 -1.27278 0.943444
Q2FVK1   3 0.206897 -1.27278 0.943444
Q2G0K5   13 0.896552 -1.27278 0.943444
Q2G2X8   6 0.413793 -1.27278 0.943444
Q2FYZ7   12 0.827586 -1.27278 0.943444
Q2FWG1   12 0.827586 -1.27278 0.943444
Q2G1Q6   10 0.689655 -1.27278 0.943444
Q2G2X9   7 0.482759 -1.27278 0.943444
Q2FWN9   4 0.275862 -1.27278 0.943444
Q2FYZ2   14 0.965517 -1.27278 0.943444
Q2FZJ1   8 0.551724 -1.27278 0.943444
Q2G002   12 0.827586 -1.27278 0.943444
Q2FVL4   14 0.965517 -1.27278 0.943444
Q2G2M7   9 0.62069 -1.27278 0.943444
Q2FWH6   10 0.689655 -1.27278 0.943444
Q2FXQ3   8 0.551724 -1.27278 0.943444
Q2G129   9 0.62069 -1.27278 0.943444
Q7BHL7   11 0.758621 -1.27278 0.943444
Q2FZ71   14 0.965517 -1.27278 0.943444
Q2FZ88   7 0.466667 -1.27278 0.943444
Q2FV22   12 0.8 -1.27278 0.943444
Q2FYM3   6 0.4 -1.27278 0.943444
Q2FY06   13 0.866667 -1.27278 0.943444
Q2FXB0   3 0.2 -1.27278 0.943444
Q2FX87   15 1 0.903563 0.161558
Q2FZ33   14 0.933333 -1.27278 0.943444
Q2G0J1   10 0.666667 -1.27278 0.943444
Q2FUT7   14 0.933333 -1.27278 0.943444
Q2FZH1   13 0.866667 -1.27278 0.943444
Q2FVX3   11 0.733333 -1.27278 0.943444
Q2FWC6   11 0.733333 -1.27278 0.943444
Q2FXN6   10 0.666667 -1.27278 0.943444
Q2FY79   11 0.733333 -1.27278 0.943444
Q2FZ23   11 0.733333 -1.27278 0.943444
Q2FVF1   14 0.933333 -1.27278 0.943444
Q2FWM5   14 0.933333 -1.27278 0.943444
Q2G061   11 0.733333 -1.27278 0.943444
Q2FWL7   8 0.533333 -1.27278 0.943444
Q2FVK3   3 0.2 -1.27278 0.943444
Q2FX19   14 0.933333 -1.27278 0.943444
Q2G2U6   10 0.666667 -1.27278 0.943444
Q2G1S5   8 0.533333 -1.27278 0.943444
Q2FVS9   7 0.466667 -1.27278 0.943444
Q2G1M7   14 0.933333 -1.27278 0.943444
Q2FW50   8 0.533333 -1.27278 0.943444
Q2G2L1   11 0.733333 -1.27278 0.943444
Q2FWB1   13 0.866667 -1.27278 0.943444
Q2FXA8   9 0.6 -1.27278 0.943444
Q2FV20   13 0.866667 -1.27278 0.943444
Q2FUY1   10 0.666667 -1.27278 0.943444
Q2FYJ1   13 0.866667 -1.27278 0.943444
Q2G043   7 0.466667 -1.27278 0.943444
Q2FZ43   11 0.733333 -1.27278 0.943444
Q9KJN4   13 0.866667 -1.27278 0.943444
Q2G194   15 1 0.903563 0.161558
Q2G0F0   12 0.8 -1.27278 0.943444
Q2G2G2   11 0.733333 -1.27278 0.943444
Q2G0I8   11 0.733333 -1.27278 0.943444
Q2FXG5   11 0.733333 -1.27278 0.943444
Q2G2S6   13 0.866667 -1.27278 0.943444
Q53700   12 0.8 -1.27278 0.943444
Q2G0D8   13 0.866667 -1.27278 0.943444
P60430   2 0.133333 -1.27278 0.943444
Q2FV41   10 0.666667 -1.27278 0.943444
Q2FXZ5   16 1.06667 0.903563 0.161558
Q2FZL0   8 0.533333 -1.27278 0.943444
Q2FY99   12 0.8 -1.27278 0.943444
Q2FX95   5 0.333333 -1.27278 0.943444
Q2FYR6   13 0.866667 -1.27278 0.943444
Q2FUW2   9 0.6 -1.27278 0.943444
Q2FVL2   11 0.733333 -1.27278 0.943444
Q2G2L4   8 0.533333 -1.27278 0.943444
Q2FXB1   3 0.2 -1.27278 0.943444
Q2FZY7   11 0.733333 -1.27278 0.943444
Q2FVN1   6 0.4 -1.27278 0.943444
Q2G1S1   11 0.733333 -1.27278 0.943444
Q2FXK4   13 0.866667 -1.27278 0.943444
Q2FXM6   12 0.8 -1.27278 0.943444
Q2FZJ6   9 0.6 -1.27278 0.943444
Q2FVT4   12 0.8 -1.27278 0.943444
Q2FYW1   12 0.8 -1.27278 0.943444
Q2FYZ3   13 0.866667 -1.27278 0.943444
Q2FXX5   6 0.4 -1.27278 0.943444
Q2FWM4   9 0.6 -1.27278 0.943444
Q2G2L3   15 1 0.903563 0.161558
Q2FYR3   13 0.866667 -1.27278 0.943444
Q2G0I9   13 0.866667 -1.27278 0.943444
Q2G0M2   11 0.733333 -1.27278 0.943444
Q2G272   6 0.4 -1.27278 0.943444
Q2FXL4   10 0.666667 -1.27278 0.943444
Q2G0U9   11 0.733333 -1.27278 0.943444
Q2FVE4   8 0.533333 -1.27278 0.943444
Q2FVC6   13 0.866667 -1.27278 0.943444
Q2FV19   9 0.6 -1.27278 0.943444
Q2G0S8   11 0.733333 -1.27278 0.943444
Q2G2G3   8 0.533333 -1.27278 0.943444
Q2G2X0   10 0.645161 -1.27278 0.943444
Q2G0F3   12 0.774194 -1.27278 0.943444
Q2G037   11 0.709677 -1.27278 0.943444
Q2G1G6   10 0.645161 -1.27278 0.943444
Q2FWP0   4 0.258065 -1.27278 0.943444
Q2FY29   9 0.580645 -1.27278 0.943444
Q2FXQ4   13 0.83871 -1.27278 0.943444
Q2G0S7   9 0.580645 -1.27278 0.943444
Q2FZX7   12 0.774194 -1.27278 0.943444
Q2G0E6   8 0.516129 -1.27278 0.943444
Q2FY37   13 0.83871 -1.27278 0.943444
Q2FYQ0   13 0.83871 -1.27278 0.943444
Q2FUV3   15 0.967742 -1.27278 0.943444
Q2FYV2   12 0.774194 -1.27278 0.943444
Q2FVS4   11 0.709677 -1.27278 0.943444
Q2G2M3   11 0.709677 -1.27278 0.943444
Q2FVM6   13 0.83871 -1.27278 0.943444
Q2G292   14 0.903226 -1.27278 0.943444
Q2FXH7   10 0.645161 -1.27278 0.943444
Q2FYQ7   11 0.709677 -1.27278 0.943444
Q2FWG2   14 0.903226 -1.27278 0.943444
Q2G159   10 0.645161 -1.27278 0.943444
Q2FX96   12 0.774194 -1.27278 0.943444
Q2FV83   13 0.83871 -1.27278 0.943444
Q2G2D8   12 0.774194 -1.27278 0.943444
Q2FYJ4   10 0.645161 -1.27278 0.943444
Q2G1E8   9 0.580645 -1.27278 0.943444
Q2FVK2   3 0.193548 -1.27278 0.943444
Q2FZP1   10 0.645161 -1.27278 0.943444
Q2FXI0   14 0.903226 -1.27278 0.943444
Q2G134   7 0.451613 -1.27278 0.943444
Q2FZZ6   6 0.387097 -1.27278 0.943444
Q2G1Z3   11 0.709677 -1.27278 0.943444
Q2G030   14 0.903226 -1.27278 0.943444
Q2FV21   15 0.967742 -1.27278 0.943444
Q9RQP6   5 0.322581 -1.27278 0.943444
Q2FZ62   15 0.967742 -1.27278 0.943444
Q2FZQ7   17 1.09677 0.903563 0.161558
Q2G0F4   13 0.83871 -1.27278 0.943444
Q2FWE0   11 0.709677 -1.27278 0.943444
Q2FVS0   12 0.774194 -1.27278 0.943444
Q2FUT6   10 0.645161 -1.27278 0.943444
Q2FUQ5   12 0.774194 -1.27278 0.943444
Q2FZJ9   9 0.580645 -1.27278 0.943444
Q2FY81   9 0.580645 -1.27278 0.943444
Q2G0K8   10 0.645161 -1.27278 0.943444
Q2G262   6 0.387097 -1.27278 0.943444
Q2G0E1   10 0.645161 -1.27278 0.943444
Q2FWD3   16 1.03226 0.903563 0.161558
Q2FXA4   11 0.709677 -1.27278 0.943444
Q2FVF0   15 0.967742 -1.27278 0.943444
Q2FWW9   10 0.645161 -1.27278 0.943444
Q2FZ54   12 0.774194 -1.27278 0.943444
P0A0J0   12 0.774194 -1.27278 0.943444
Q2G1G1   12 0.774194 -1.27278 0.943444
Q2FWA1   15 0.967742 -1.27278 0.943444
Q2FXN1   14 0.903226 -1.27278 0.943444
Q2G2T4   12 0.774194 -1.27278 0.943444
Q2FZW9   12 0.774194 -1.27278 0.943444
Q2FV90   13 0.83871 -1.27278 0.943444
Q2FWB3   5 0.322581 -1.27278 0.943444
Q2G0Q0   9 0.580645 -1.27278 0.943444
Q2FY10   16 1.03226 0.903563 0.161558
Q2FXM0   11 0.709677 -1.27278 0.943444
Q2G1S2   12 0.774194 -1.27278 0.943444
Q2FXY5   15 0.9375 -1.27278 0.943444
Q2FXV3   12 0.75 -1.27278 0.943444
Q2FXG3   14 0.875 -1.27278 0.943444
Q2FVA8   5 0.3125 -1.27278 0.943444
Q2G2C2   10 0.625 -1.27278 0.943444
Q2FYU2   11 0.6875 -1.27278 0.943444
Q2FYK5   11 0.6875 -1.27278 0.943444
Q2FW35   15 0.9375 -1.27278 0.943444
Q2FY52   11 0.6875 -1.27278 0.943444
Q9RQP9   14 0.875 -1.27278 0.943444
Q2G039   10 0.625 -1.27278 0.943444
Q2G1E4   15 0.9375 -1.27278 0.943444
Q2G0B0   13 0.8125 -1.27278 0.943444
Q2FXI7   9 0.5625 -1.27278 0.943444
Q2FWN7   15 0.9375 -1.27278 0.943444
Q2FV66   7 0.4375 -1.27278 0.943444
Q2FYJ5   8 0.5 -1.27278 0.943444
Q2FYC9   5 0.3125 -1.27278 0.943444
Q2FZC6   14 0.875 -1.27278 0.943444
Q2FXW4   10 0.625 -1.27278 0.943444
Q2FXI1   10 0.625 -1.27278 0.943444
Q2FZF9   14 0.875 -1.27278 0.943444
Q2G171   8 0.5 -1.27278 0.943444
Q2G2P8   15 0.9375 -1.27278 0.943444
Q2G2V9   12 0.75 -1.27278 0.943444
Q2FV31   9 0.5625 -1.27278 0.943444
Q9KJN3   7 0.4375 -1.27278 0.943444
Q2FZV5   8 0.5 -1.27278 0.943444
Q2FWC4   13 0.8125 -1.27278 0.943444
Q2FYT0   7 0.4375 -1.27278 0.943444
Q2G145   13 0.8125 -1.27278 0.943444
Q2G0J0   14 0.875 -1.27278 0.943444
Q2FZQ3   12 0.75 -1.27278 0.943444
Q2FYE5   10 0.625 -1.27278 0.943444
Q2FWN5   9 0.5625 -1.27278 0.943444
Q2FY24   12 0.75 -1.27278 0.943444
Q2FVW7   9 0.5625 -1.27278 0.943444
Q2FZ91   11 0.6875 -1.27278 0.943444
Q2FWL2   12 0.75 -1.27278 0.943444
Q2FZQ6   8 0.5 -1.27278 0.943444
P02976   10 0.625 -1.27278 0.943444
Q2G0R7   8 0.5 -1.27278 0.943444
Q2FUU2   13 0.8125 -1.27278 0.943444
Q2FZG1   13 0.8125 -1.27278 0.943444
Q2G0Z4   10 0.625 -1.27278 0.943444
Q2FZ81   7 0.4375 -1.27278 0.943444
Q2G2J8   14 0.875 -1.27278 0.943444
Q2FZD7   11 0.6875 -1.27278 0.943444
Q2G288   12 0.75 -1.27278 0.943444
Q2FW52   11 0.6875 -1.27278 0.943444
Q2FVX4   11 0.6875 -1.27278 0.943444
Q2FVN5   9 0.5625 -1.27278 0.943444
Q2FY88   16 1 0.903563 0.161558
Q2FWC9   9 0.5625 -1.27278 0.943444
Q2FZS7   13 0.8125 -1.27278 0.943444
Q2FZ63   11 0.6875 -1.27278 0.943444
Q2G1L8   14 0.875 -1.27278 0.943444
Q2FV17   15 0.9375 -1.27278 0.943444
Q2FVT8   9 0.5625 -1.27278 0.943444
Q2G0W8   15 0.9375 -1.27278 0.943444
Q2FV07   7 0.4375 -1.27278 0.943444
Q2G0Q1   13 0.8125 -1.27278 0.943444
Q2FY69   13 0.8125 -1.27278 0.943444
Q2FZ75   10 0.625 -1.27278 0.943444
Q2G0E5   10 0.625 -1.27278 0.943444
Q2G233   11 0.6875 -1.27278 0.943444
Q2FWE1   12 0.75 -1.27278 0.943444
Q2FVZ2   11 0.6875 -1.27278 0.943444
Q2FYE2   10 0.625 -1.27278 0.943444
Q2G1K6   15 0.909091 -1.27278 0.943444
Q2FVT0   11 0.666667 -1.27278 0.943444
Q2G0Q9   9 0.545455 -1.27278 0.943444
Q2FZ89   14 0.848485 -1.27278 0.943444
Q2FVR0   16 0.969697 -1.27278 0.943444
Q2FZD9   12 0.727273 -1.27278 0.943444
Q2FX85   10 0.606061 -1.27278 0.943444
Q2G1B0   7 0.424242 -1.27278 0.943444
Q2G2E4   9 0.545455 -1.27278 0.943444
Q2FYK7   12 0.727273 -1.27278 0.943444
Q2FZ13   14 0.848485 -1.27278 0.943444
Q2FZE6   13 0.787879 -1.27278 0.943444
Q2FVI2   12 0.727273 -1.27278 0.943444
Q2FZE0   13 0.787879 -1.27278 0.943444
Q2FV38   12 0.727273 -1.27278 0.943444
Q2FXE2   13 0.787879 -1.27278 0.943444
Q2G1Q2   12 0.727273 -1.27278 0.943444
Q2FYY8   13 0.787879 -1.27278 0.943444
Q2FYN6   12 0.727273 -1.27278 0.943444
Q2FV39   11 0.666667 -1.27278 0.943444
Q2G130   11 0.666667 -1.27278 0.943444
Q2FUR8   7 0.424242 -1.27278 0.943444
Q2FXZ3   11 0.666667 -1.27278 0.943444
Q2FYM4   10 0.606061 -1.27278 0.943444
Q2FWY1   13 0.787879 -1.27278 0.943444
Q2G1V4   12 0.727273 -1.27278 0.943444
P0A011   12 0.727273 -1.27278 0.943444
Q2FXZ0   13 0.787879 -1.27278 0.943444
Q2G0V4   11 0.666667 -1.27278 0.943444
Q2FW34   12 0.727273 -1.27278 0.943444
Q2FWC7   12 0.727273 -1.27278 0.943444
Q2G0F6   13 0.787879 -1.27278 0.943444
Q2G0T0   12 0.727273 -1.27278 0.943444
Q2FXM8   14 0.848485 -1.27278 0.943444
Q2G0Q8   11 0.666667 -1.27278 0.943444
Q2FZ08   12 0.727273 -1.27278 0.943444
Q2G160   13 0.787879 -1.27278 0.943444
Q2FY78   10 0.606061 -1.27278 0.943444
Q2G2H7   10 0.606061 -1.27278 0.943444
Q2FW53   6 0.363636 -1.27278 0.943444
Q2FVX0   13 0.787879 -1.27278 0.943444
Q2G2U5   13 0.787879 -1.27278 0.943444
Q2FZR0   15 0.909091 -1.27278 0.943444
Q2G1Z9   8 0.484848 -1.27278 0.943444
Q2G1G0   12 0.727273 -1.27278 0.943444
Q2FW57   14 0.848485 -1.27278 0.943444
Q9RQP7   13 0.787879 -1.27278 0.943444
Q2FXP0   13 0.787879 -1.27278 0.943444
Q2FVV1   12 0.727273 -1.27278 0.943444
Q2FYU8   9 0.545455 -1.27278 0.943444
Q2FZ04   11 0.666667 -1.27278 0.943444
Q2FVQ0   12 0.727273 -1.27278 0.943444
Q2G151   13 0.787879 -1.27278 0.943444
Q2FXF9   14 0.848485 -1.27278 0.943444
Q2G242   16 0.969697 -1.27278 0.943444
Q2FZQ0   11 0.666667 -1.27278 0.943444
Q2G1Q8   13 0.787879 -1.27278 0.943444
Q2FYG1   14 0.823529 -1.27278 0.943444
Q2G1N3   14 0.823529 -1.27278 0.943444
Q2FV44   12 0.705882 -1.27278 0.943444
Q2FXV4   13 0.764706 -1.27278 0.943444
Q2G0I1   10 0.588235 -1.27278 0.943444
Q2FZY0   13 0.764706 -1.27278 0.943444
Q2G295   13 0.764706 -1.27278 0.943444
Q2FWH3   11 0.647059 -1.27278 0.943444
Q2G072   12 0.705882 -1.27278 0.943444
Q2G217   14 0.823529 -1.27278 0.943444
Q2FYP6   14 0.823529 -1.27278 0.943444
Q9EZ12   13 0.764706 -1.27278 0.943444
Q2FZ48   14 0.823529 -1.27278 0.943444
Q2FY16   15 0.882353 -1.27278 0.943444
Q2FZU3   13 0.764706 -1.27278 0.943444
Q2FVV7   12 0.705882 -1.27278 0.943444
Q2FWU0   4 0.235294 -1.27278 0.943444
P0A0Q0   13 0.764706 -1.27278 0.943444
Q2FVS3   13 0.764706 -1.27278 0.943444
Q2G0I6   10 0.588235 -1.27278 0.943444
Q2FYP3   9 0.529412 -1.27278 0.943444
Q2FWM0   12 0.705882 -1.27278 0.943444
Q2FZ36   10 0.588235 -1.27278 0.943444
Q2G0Y8   9 0.529412 -1.27278 0.943444
Q2FXF6   7 0.411765 -1.27278 0.943444
Q2FXM7   13 0.764706 -1.27278 0.943444
Q2G1A6   13 0.764706 -1.27278 0.943444
Q2G138   6 0.352941 -1.27278 0.943444
Q2FZR4   16 0.941176 -1.27278 0.943444
Q2G162   8 0.470588 -1.27278 0.943444
Q2FYH2   11 0.647059 -1.27278 0.943444
Q2FX56   8 0.470588 -1.27278 0.943444
Q2FY68   13 0.764706 -1.27278 0.943444
Q2G1K1   3 0.176471 -1.27278 0.943444
Q2G1A3   12 0.705882 -1.27278 0.943444
Q2FZX4   15 0.882353 -1.27278 0.943444
Q2G1M5   11 0.647059 -1.27278 0.943444
Q2FVA3   11 0.647059 -1.27278 0.943444
Q2G2G4   14 0.823529 -1.27278 0.943444
Q2G0U3   10 0.588235 -1.27278 0.943444
Q2FXQ6   13 0.764706 -1.27278 0.943444
Q2G0S2   10 0.588235 -1.27278 0.943444
Q2G168   13 0.764706 -1.27278 0.943444
Q2FZB0   12 0.705882 -1.27278 0.943444
Q2G119   14 0.823529 -1.27278 0.943444
Q2FVJ7   15 0.882353 -1.27278 0.943444
Q2FY30   14 0.823529 -1.27278 0.943444
Q2FXR3   13 0.764706 -1.27278 0.943444
Q2G1Z0   11 0.647059 -1.27278 0.943444
Q2G0A9   14 0.823529 -1.27278 0.943444
O33599   7 0.411765 -1.27278 0.943444
Q2FZ55   13 0.764706 -1.27278 0.943444
Q2FYS0   11 0.647059 -1.27278 0.943444
Q2G248   12 0.705882 -1.27278 0.943444
Q2G049   12 0.705882 -1.27278 0.943444
Q2FVA5   7 0.411765 -1.27278 0.943444
Q2FUX8   13 0.764706 -1.27278 0.943444
Q2G123   11 0.647059 -1.27278 0.943444
Q2FVH0   15 0.882353 -1.27278 0.943444
Q2FV01   8 0.470588 -1.27278 0.943444
Q2G2L2   10 0.588235 -1.27278 0.943444
Q2FYW3   14 0.823529 -1.27278 0.943444
Q2FZZ0   11 0.647059 -1.27278 0.943444
Q2FVV8   12 0.705882 -1.27278 0.943444
Q2G2W0   12 0.685714 -1.27278 0.943444
Q2G041   8 0.457143 -1.27278 0.943444
P0A0B9   13 0.742857 -1.27278 0.943444
Q2FYI6   12 0.685714 -1.27278 0.943444
Q2G2S2   13 0.742857 -1.27278 0.943444
Q2FVQ8   9 0.514286 -1.27278 0.943444
Q2FVT2   12 0.685714 -1.27278 0.943444
Q2G1Z5   8 0.457143 -1.27278 0.943444
Q2G2A4   11 0.628571 -1.27278 0.943444
P60393   13 0.742857 -1.27278 0.943444
Q2G0P6   10 0.571429 -1.27278 0.943444
Q2FW04   9 0.514286 -1.27278 0.943444
Q2FYY9   13 0.742857 -1.27278 0.943444
Q2FWP2   12 0.685714 -1.27278 0.943444
Q2FVW4   12 0.685714 -1.27278 0.943444
Q2FY63   13 0.742857 -1.27278 0.943444
Q2FZ68   12 0.685714 -1.27278 0.943444
Q2G1E2   8 0.457143 -1.27278 0.943444
Q2G2T8   15 0.857143 -1.27278 0.943444
Q2FY71   15 0.857143 -1.27278 0.943444
Q2FVI1   10 0.571429 -1.27278 0.943444
Q2G0W2   9 0.514286 -1.27278 0.943444
Q2G238   13 0.742857 -1.27278 0.943444
Q2FZR1   13 0.742857 -1.27278 0.943444
Q2FXN2   11 0.628571 -1.27278 0.943444
Q2FXH6   8 0.457143 -1.27278 0.943444
Q2FXM3   13 0.742857 -1.27278 0.943444
Q2FZW3   16 0.914286 -1.27278 0.943444
Q2FWM9   10 0.571429 -1.27278 0.943444
Q2FUW9   11 0.628571 -1.27278 0.943444
Q2FW91   14 0.8 -1.27278 0.943444
Q2G137   7 0.4 -1.27278 0.943444
Q2FVM0   12 0.685714 -1.27278 0.943444
Q2G057   12 0.685714 -1.27278 0.943444
Q2FXP5   13 0.742857 -1.27278 0.943444
Q2G1H2   10 0.571429 -1.27278 0.943444
Q2FX99   10 0.571429 -1.27278 0.943444
Q2G0J4   10 0.571429 -1.27278 0.943444
Q2FX74   12 0.685714 -1.27278 0.943444
Q2G1J9   10 0.571429 -1.27278 0.943444
Q2G1F7   9 0.514286 -1.27278 0.943444
Q2G2R8   9 0.514286 -1.27278 0.943444
Q2FW32   12 0.685714 -1.27278 0.943444
Q2FXZ4   11 0.628571 -1.27278 0.943444
Q2FUT0   10 0.571429 -1.27278 0.943444
Q2G084   13 0.742857 -1.27278 0.943444
Q2G148   15 0.857143 -1.27278 0.943444
Q2FYR0   11 0.628571 -1.27278 0.943444
Q2FW86   14 0.8 -1.27278 0.943444
Q2FW01   10 0.571429 -1.27278 0.943444
Q2FUX9   10 0.571429 -1.27278 0.943444
Q2G212   9 0.514286 -1.27278 0.943444
Q2FZ84   10 0.571429 -1.27278 0.943444
Q2G0Y0   15 0.857143 -1.27278 0.943444
Q2FYU4   13 0.742857 -1.27278 0.943444
Q2G223   8 0.457143 -1.27278 0.943444
Q2G136   15 0.857143 -1.27278 0.943444
Q2G0G6   14 0.8 -1.27278 0.943444
Q2FWY6   12 0.685714 -1.27278 0.943444
Q2FWZ2   13 0.742857 -1.27278 0.943444
Q2G240   13 0.742857 -1.27278 0.943444
O05154   11 0.628571 -1.27278 0.943444
Q2FXP4   12 0.685714 -1.27278 0.943444
Q2FVH5   11 0.628571 -1.27278 0.943444
Q2FYP0   12 0.666667 -1.27278 0.943444
Q2FUW5   9 0.5 -1.27278 0.943444
Q2FX66   4 0.222222 -1.27278 0.943444
Q2G1P4   10 0.555556 -1.27278 0.943444
Q2FYI9   12 0.666667 -1.27278 0.943444
Q2G0I7   10 0.555556 -1.27278 0.943444
Q2FXQ9   14 0.777778 -1.27278 0.943444
Q2FXL0   13 0.722222 -1.27278 0.943444
Q2FYR7   15 0.833333 -1.27278 0.943444
Q2G1W4   9 0.5 -1.27278 0.943444
Q2G2C8   15 0.833333 -1.27278 0.943444
Q2G163   14 0.777778 -1.27278 0.943444
Q2FWL9   9 0.5 -1.27278 0.943444
Q2FZH3   11 0.611111 -1.27278 0.943444
Q2FZR5   16 0.888889 -1.27278 0.943444
Q2G1W6   12 0.666667 -1.27278 0.943444
Q2FWA5   13 0.722222 -1.27278 0.943444
Q2FX17   11 0.611111 -1.27278 0.943444
Q2FXY1   11 0.611111 -1.27278 0.943444
Q2G2W1   8 0.444444 -1.27278 0.943444
Q2FV06   10 0.555556 -1.27278 0.943444
Q2FYW6   15 0.833333 -1.27278 0.943444
Q2G281   13 0.722222 -1.27278 0.943444
Q2G227   14 0.777778 -1.27278 0.943444
Q2FWZ5   12 0.666667 -1.27278 0.943444
Q2FZX0   13 0.722222 -1.27278 0.943444
Q2FV51   9 0.5 -1.27278 0.943444
Q2G082   9 0.5 -1.27278 0.943444
Q2FWX4   4 0.222222 -1.27278 0.943444
Q2FZT1   11 0.611111 -1.27278 0.943444
Q2FYF3   11 0.611111 -1.27278 0.943444
Q2FXW9   10 0.555556 -1.27278 0.943444
O34090   10 0.555556 -1.27278 0.943444
Q2FVE1   9 0.5 -1.27278 0.943444
Q2FZL5   17 0.944444 -1.27278 0.943444
Q2G258   10 0.555556 -1.27278 0.943444
Q2FZW5   10 0.555556 -1.27278 0.943444
Q2FW63   11 0.611111 -1.27278 0.943444
Q2FXB4   11 0.611111 -1.27278 0.943444
Q2G1T5   4 0.222222 -1.27278 0.943444
Q2G1J5   12 0.666667 -1.27278 0.943444
Q2G0V0   11 0.611111 -1.27278 0.943444
Q2G0M7   11 0.611111 -1.27278 0.943444
Q2G1I5   16 0.888889 -1.27278 0.943444
Q2G146   12 0.666667 -1.27278 0.943444
Q2G1P6   12 0.666667 -1.27278 0.943444
Q2G1W8   11 0.594595 -1.27278 0.943444
Q2G035   12 0.648649 -1.27278 0.943444
Q2G1I3   12 0.648649 -1.27278 0.943444
Q2FWM2   13 0.702703 -1.27278 0.943444
Q2FYJ3   14 0.756757 -1.27278 0.943444
Q2G0L8   13 0.702703 -1.27278 0.943444
Q2G164   14 0.756757 -1.27278 0.943444
Q2FVT7   12 0.648649 -1.27278 0.943444
Q2G1R3   17 0.918919 -1.27278 0.943444
Q2G1T6   11 0.594595 -1.27278 0.943444
Q2FZN7   13 0.702703 -1.27278 0.943444
Q2FY83   13 0.702703 -1.27278 0.943444
Q2FZX9   13 0.702703 -1.27278 0.943444
Q2FYL5   12 0.648649 -1.27278 0.943444
Q2G218   12 0.648649 -1.27278 0.943444
Q2G0M5   12 0.648649 -1.27278 0.943444
Q2FW78   8 0.432432 -1.27278 0.943444
P52078   11 0.594595 -1.27278 0.943444
Q7X2S2   11 0.594595 -1.27278 0.943444
Q2FZG4   12 0.648649 -1.27278 0.943444
Q2G0M4   12 0.648649 -1.27278 0.943444
Q2FVA2   10 0.540541 -1.27278 0.943444
Q2G115   12 0.648649 -1.27278 0.943444
Q2G0M8   14 0.756757 -1.27278 0.943444
Q2G1U4   14 0.756757 -1.27278 0.943444
Q2G1D0   12 0.648649 -1.27278 0.943444
Q2G2S0   11 0.594595 -1.27278 0.943444
Q2G2N5   10 0.540541 -1.27278 0.943444
Q2G222   12 0.648649 -1.27278 0.943444
Q2G1C8   11 0.594595 -1.27278 0.943444
Q2FV40   14 0.756757 -1.27278 0.943444
Q2FXT1   13 0.702703 -1.27278 0.943444
Q2FZZ2   14 0.756757 -1.27278 0.943444
Q2FY01   11 0.594595 -1.27278 0.943444
Q2FVJ8   14 0.756757 -1.27278 0.943444
Q2FXK2   15 0.810811 -1.27278 0.943444
Q2FUS7   14 0.756757 -1.27278 0.943444
Q2FVP1   10 0.540541 -1.27278 0.943444
Q2FYN7   4 0.216216 -1.27278 0.943444
P69848   13 0.702703 -1.27278 0.943444
Q2FWN8   12 0.648649 -1.27278 0.943444
Q2FV62   11 0.594595 -1.27278 0.943444
Q2FWW7   14 0.756757 -1.27278 0.943444
Q2G1Y5   13 0.702703 -1.27278 0.943444
Q2FXA3   14 0.756757 -1.27278 0.943444
Q2FYV3   14 0.756757 -1.27278 0.943444
Q2G1H4   11 0.594595 -1.27278 0.943444
Q2G038   13 0.702703 -1.27278 0.943444
Q2G161   8 0.432432 -1.27278 0.943444
Q2FYV1   12 0.648649 -1.27278 0.943444
Q2FZ09   13 0.702703 -1.27278 0.943444
Q2FW90   13 0.702703 -1.27278 0.943444
Q2G290   17 0.918919 -1.27278 0.943444
P60611   9 0.486486 -1.27278 0.943444
Q2FV58   12 0.648649 -1.27278 0.943444
Q2G0C6   11 0.594595 -1.27278 0.943444
Q2G050   10 0.540541 -1.27278 0.943444
Q2G0V2   15 0.810811 -1.27278 0.943444
Q2FVQ4   10 0.540541 -1.27278 0.943444
Q2G094   8 0.421053 -1.27278 0.943444
Q2FY59   12 0.631579 -1.27278 0.943444
Q2FVX7   13 0.684211 -1.27278 0.943444
Q2FVP4   11 0.578947 -1.27278 0.943444
Q2G185   9 0.473684 -1.27278 0.943444
Q2FXP8   8 0.421053 -1.27278 0.943444
Q2G275   13 0.684211 -1.27278 0.943444
Q2G1D9   14 0.736842 -1.27278 0.943444
Q2FXI3   11 0.578947 -1.27278 0.943444
Q2FYM2   15 0.789474 -1.27278 0.943444
P14738   4 0.210526 -1.27278 0.943444
Q2G2Q2   13 0.684211 -1.27278 0.943444
Q2G0M9   11 0.578947 -1.27278 0.943444
Q2FY67   12 0.631579 -1.27278 0.943444
Q2FWX8   2 0.105263 -1.27278 0.943444
Q2FUT9   13 0.684211 -1.27278 0.943444
Q2FZS0   9 0.473684 -1.27278 0.943444
Q2G2A8   12 0.631579 -1.27278 0.943444
Q2FUY2   2 0.105263 -1.27278 0.943444
Q2FZL8   10 0.526316 -1.27278 0.943444
Q2FW93   7 0.368421 -1.27278 0.943444
Q2G1L7   13 0.684211 -1.27278 0.943444
Q2FW41   13 0.684211 -1.27278 0.943444
Q2FZY6   13 0.684211 -1.27278 0.943444
Q2G042   10 0.526316 -1.27278 0.943444
Q2FWK2   11 0.578947 -1.27278 0.943444
Q2FYF4   11 0.578947 -1.27278 0.943444
Q2FZP2   14 0.736842 -1.27278 0.943444
Q2G1G7   12 0.631579 -1.27278 0.943444
Q2G1H5   12 0.631579 -1.27278 0.943444
Q2G2S7   11 0.578947 -1.27278 0.943444
Q2FY53   12 0.631579 -1.27278 0.943444
Q2G1N2   12 0.631579 -1.27278 0.943444
Q2G2V2   14 0.736842 -1.27278 0.943444
Q2G1H6   12 0.631579 -1.27278 0.943444
Q2FZA9   10 0.526316 -1.27278 0.943444
Q2FXI5   11 0.578947 -1.27278 0.943444
Q2G206   9 0.473684 -1.27278 0.943444
Q2FWN6   12 0.631579 -1.27278 0.943444
Q2FUQ2   16 0.842105 -1.27278 0.943444
Q2G1K3   11 0.578947 -1.27278 0.943444
Q2FZ76   10 0.526316 -1.27278 0.943444
Q2FY54   8 0.421053 -1.27278 0.943444
Q2G289   12 0.631579 -1.27278 0.943444
Q2FY14   13 0.684211 -1.27278 0.943444
Q2FV77   14 0.736842 -1.27278 0.943444
Q2G064   12 0.631579 -1.27278 0.943444
Q2G033   16 0.842105 -1.27278 0.943444
Q2G198   10 0.526316 -1.27278 0.943444
Q2G0K4   11 0.578947 -1.27278 0.943444
Q2G0V3   14 0.736842 -1.27278 0.943444
Q2FWE2   12 0.615385 -1.27278 0.943444
Q2G089   14 0.717949 -1.27278 0.943444
Q2FZL3   15 0.769231 -1.27278 0.943444
Q2G087   16 0.820513 -1.27278 0.943444
Q2G0A7   13 0.666667 -1.27278 0.943444
Q2FVF9   13 0.666667 -1.27278 0.943444
Q2G071   13 0.666667 -1.27278 0.943444
Q2FUZ2   12 0.615385 -1.27278 0.943444
Q2FY27   12 0.615385 -1.27278 0.943444
Q2FXX4   12 0.615385 -1.27278 0.943444
Q2G1E6   11 0.564103 -1.27278 0.943444
Q2G1G5   11 0.564103 -1.27278 0.943444
Q2G2Q3   10 0.512821 -1.27278 0.943444
Q2FZF0   13 0.666667 -1.27278 0.943444
Q2G2D2   14 0.717949 -1.27278 0.943444
Q2FXT4   15 0.769231 -1.27278 0.943444
Q2FZI8   9 0.461538 -1.27278 0.943444
Q2FUS8   2 0.102564 -1.27278 0.943444
Q2FVR9   17 0.871795 -1.27278 0.943444
Q2FXP2   12 0.615385 -1.27278 0.943444
Q2FX94   10 0.512821 -1.27278 0.943444
Q2G2A5   11 0.564103 -1.27278 0.943444
Q2FZP7   14 0.717949 -1.27278 0.943444
Q2G1R7   12 0.615385 -1.27278 0.943444
Q2G015   4 0.205128 -1.27278 0.943444
Q2FZF4   14 0.717949 -1.27278 0.943444
Q2G1E5   12 0.615385 -1.27278 0.943444
Q2FWH9   12 0.615385 -1.27278 0.943444
Q2G069   10 0.512821 -1.27278 0.943444
Q2FZK3   12 0.615385 -1.27278 0.943444
Q2FZU5   13 0.666667 -1.27278 0.943444
Q2FYT4   14 0.717949 -1.27278 0.943444
Q2FWK4   13 0.666667 -1.27278 0.943444
Q2FY40   11 0.564103 -1.27278 0.943444
Q2FWY4   9 0.461538 -1.27278 0.943444
Q2G156   10 0.512821 -1.27278 0.943444
Q2G045   14 0.717949 -1.27278 0.943444
Q2FZS6   16 0.820513 -1.27278 0.943444
Q2FYC7   10 0.512821 -1.27278 0.943444
Q2FW73   14 0.717949 -1.27278 0.943444
Q2G1H3   13 0.666667 -1.27278 0.943444
Q2FXJ6   13 0.666667 -1.27278 0.943444
Q2FUS2   7 0.35 -1.27278 0.943444
Q2G120   14 0.7 -1.27278 0.943444
Q2G2T9   13 0.65 -1.27278 0.943444
Q2G1N9   11 0.55 -1.27278 0.943444
Q2FXL9   13 0.65 -1.27278 0.943444
Q2G0W4   17 0.85 -1.27278 0.943444
Q2G0R6   13 0.65 -1.27278 0.943444
Q2G1C4   10 0.5 -1.27278 0.943444
Q2FWY9   15 0.75 -1.27278 0.943444
Q2G1K4   12 0.6 -1.27278 0.943444
Q2FYK3   12 0.6 -1.27278 0.943444
Q2G1N4   14 0.7 -1.27278 0.943444
Q2G065   12 0.6 -1.27278 0.943444
Q2FX88   13 0.65 -1.27278 0.943444
Q2FVW9   13 0.65 -1.27278 0.943444
Q2G1E0   7 0.35 -1.27278 0.943444
Q2G2P2   13 0.65 -1.27278 0.943444
Q2G0V5   10 0.5 -1.27278 0.943444
Q2FWA2   14 0.7 -1.27278 0.943444
Q2FZU1   14 0.7 -1.27278 0.943444
Q2FX77   11 0.55 -1.27278 0.943444
Q2FW75   13 0.65 -1.27278 0.943444
Q2FUT5   13 0.65 -1.27278 0.943444
Q2G234   10 0.5 -1.27278 0.943444
Q2FZU6   12 0.6 -1.27278 0.943444
Q2G1Y2   11 0.55 -1.27278 0.943444
Q2FXN7   12 0.6 -1.27278 0.943444
Q2G2J3   8 0.4 -1.27278 0.943444
Q2G0G1   13 0.65 -1.27278 0.943444
Q2FW62   13 0.65 -1.27278 0.943444
Q2FUP7   12 0.6 -1.27278 0.943444
Q2G1J3   14 0.7 -1.27278 0.943444
Q2FZ15   12 0.6 -1.27278 0.943444
Q2G1D3   16 0.8 -1.27278 0.943444
Q2G0K2   11 0.55 -1.27278 0.943444
Q2FWC1   14 0.7 -1.27278 0.943444
Q2FXM5   15 0.75 -1.27278 0.943444
Q2FY46   10 0.5 -1.27278 0.943444
Q2G1K0   13 0.65 -1.27278 0.943444
Q2FXT6   13 0.65 -1.27278 0.943444
Q2FZM4   14 0.7 -1.27278 0.943444
Q2FXG1   12 0.6 -1.27278 0.943444
Q2FXL1   13 0.65 -1.27278 0.943444
Q2FWX5   9 0.45 -1.27278 0.943444
# cudaSaTabsearch LTYPE = T LORDER = F LSOLN = F
# QUERY ID = PF15364 
# DBFILE = ./tableaux.ascii.DB                                                             
Q2G1I1   12 0.585366 -1.27278  0.943444
Q2G1K2   17 0.829268 -1.27278  0.943444
Q2FUU5   12 0.585366 -1.27278  0.943444
Q2FXB6   13 0.634146 -1.27278  0.943444
Q2FZU2   11 0.536585 -1.27278  0.943444
Q2FZK0   10 0.487805 -1.27278  0.943444
Q2FY33   10 0.487805 -1.27278  0.943444
Q2G098   10 0.487805 -1.27278  0.943444
Q2FZ46   14 0.682927 -1.27278  0.943444
Q2FZQ5   11 0.536585 -1.27278  0.943444
Q2FXU8   16 0.780488 -1.27278  0.943444
Q9EZ08   14 0.682927 -1.27278  0.943444
Q2G1B9   11 0.536585 -1.27278  0.943444
Q2FZ73   12 0.585366 -1.27278  0.943444
Q2FY35   12 0.585366 -1.27278  0.943444
Q2FZ16   14 0.682927 -1.27278  0.943444
Q2FYR2   15 0.731707 -1.27278  0.943444
Q2FWY3   6 0.292683 -1.27278  0.943444
Q2G2F5   13 0.634146 -1.27278  0.943444
Q2G032   12 0.585366 -1.27278  0.943444
Q2FZ10   14 0.682927 -1.27278  0.943444
Q2G255   16 0.780488 -1.27278  0.943444
Q2G0X6   15 0.731707 -1.27278  0.943444
Q2FYH0   15 0.731707 -1.27278  0.943444
Q2FXJ9   13 0.634146 -1.27278  0.943444
Q2FZT4   10 0.487805 -1.27278  0.943444
Q2FVE6   12 0.585366 -1.27278  0.943444
Q2FYD3   7 0.341463 -1.27278  0.943444
Q2FXT5   8 0.390244 -1.27278  0.943444
Q2FY60   14 0.682927 -1.27278  0.943444
Q2G2D7   12 0.585366 -1.27278  0.943444
Q2FX16   13 0.634146 -1.27278  0.943444
Q2FZ34   14 0.682927 -1.27278  0.943444
Q2G1S4   16 0.780488 -1.27278  0.943444
Q2G147   14 0.682927 -1.27278  0.943444
Q2G1J7   14 0.682927 -1.27278  0.943444
Q2G2A7   14 0.682927 -1.27278  0.943444
Q2G2M6   13 0.634146 -1.27278  0.943444
Q2FV30   13 0.634146 -1.27278  0.943444
Q2FVL5   14 0.682927 -1.27278  0.943444
Q2FXY0   12 0.585366 -1.27278  0.943444
Q2FZL1   16 0.780488 -1.27278  0.943444
Q2FW45   14 0.682927 -1.27278  0.943444
Q2FZU0   13 0.619048 -1.27278  0.943444
Q2FWZ0   13 0.619048 -1.27278  0.943444
Q2G2H5   13 0.619048 -1.27278  0.943444
Q2FYG9   12 0.571429 -1.27278  0.943444
Q2G2X6   11 0.52381 -1.27278  0.943444
Q2G155   12 0.571429 -1.27278  0.943444
Q2FXY9   13 0.619048 -1.27278  0.943444
Q2FZ37   14 0.666667 -1.27278  0.943444
Q2FVI7   14 0.666667 -1.27278  0.943444
Q2FYS1   15 0.714286 -1.27278  0.943444
Q2FXL5   12 0.571429 -1.27278  0.943444
Q2G1J4   17 0.809524 -1.27278  0.943444
Q2FWZ3   13 0.619048 -1.27278  0.943444
Q2G2P7   15 0.714286 -1.27278  0.943444
Q2FVH3   13 0.619048 -1.27278  0.943444
Q2FZ31   11 0.52381 -1.27278  0.943444
Q2G283   13 0.619048 -1.27278  0.943444
Q2FZ66   16 0.761905 -1.27278  0.943444
Q2FWY7   8 0.380952 -1.27278  0.943444
Q2G1F9   13 0.619048 -1.27278  0.943444
Q2FZJ4   13 0.619048 -1.27278  0.943444
Q2FZQ1   12 0.571429 -1.27278  0.943444
Q2FY80   9 0.428571 -1.27278  0.943444
Q2G2D4   13 0.619048 -1.27278  0.943444
Q2FYP1   14 0.666667 -1.27278  0.943444
Q2FYF9   11 0.52381 -1.27278  0.943444
Q2G0B3   13 0.619048 -1.27278  0.943444
Q2FUT8   13 0.619048 -1.27278  0.943444
Q2FYR1   13 0.619048 -1.27278  0.943444
Q2FYL3   12 0.571429 -1.27278  0.943444
Q2FVG4   11 0.52381 -1.27278  0.943444
Q2FVP8   12 0.571429 -1.27278  0.943444
Q2FZ28   14 0.651163 -1.27278  0.943444
Q2G1F0   14 0.651163 -1.27278  0.943444
P95689   12 0.55814 -1.27278  0.943444
Q2FYH6   12 0.55814 -1.27278  0.943444
Q2FXD1   10 0.465116 -1.27278  0.943444
Q2G0X5   12 0.55814 -1.27278  0.943444
Q2FXN8   12 0.55814 -1.27278  0.943444
Q2G0N0   12 0.55814 -1.27278  0.943444
Q2G268   12 0.55814 -1.27278  0.943444
Q2FV61   14 0.651163 -1.27278  0.943444
Q2FXL7   14 0.651163 -1.27278  0.943444
Q2FUR5   12 0.55814 -1.27278  0.943444
Q2FXV6   12 0.55814 -1.27278  0.943444
Q2G2C5   13 0.604651 -1.27278  0.943444
Q2FVJ6   13 0.604651 -1.27278  0.943444
Q2G1Y4   13 0.604651 -1.27278  0.943444
Q2FVI0   12 0.55814 -1.27278  0.943444
Q2FXJ8   11 0.511628 -1.27278  0.943444
Q2FZU7   13 0.604651 -1.27278  0.943444
Q2G2X4   15 0.697674 -1.27278  0.943444
Q2FZA8   13 0.604651 -1.27278  0.943444
Q2FW96   14 0.651163 -1.27278  0.943444
Q2FYV4   13 0.604651 -1.27278  0.943444
O07325   13 0.604651 -1.27278  0.943444
Q2G1C1   13 0.604651 -1.27278  0.943444
Q2FZR9   11 0.511628 -1.27278  0.943444
Q2FVW3   13 0.604651 -1.27278  0.943444
Q2G124   11 0.511628 -1.27278  0.943444
P0C0V7   12 0.55814 -1.27278  0.943444
Q2FX52   12 0.545455 -1.27278  0.943444
Q2G2C7   14 0.636364 -1.27278  0.943444
Q2G2D5   14 0.636364 -1.27278  0.943444
Q2FXQ7   14 0.636364 -1.27278  0.943444
Q2FZW0   12 0.545455 -1.27278  0.943444
Q2FVG3   13 0.590909 -1.27278  0.943444
Q2FXR4   13 0.590909 -1.27278  0.943444
Q2FZ67   11 0.5 -1.27278  0.943444
Q2G243   15 0.681818 -1.27278  0.943444
Q2FV76   11 0.5 -1.27278  0.943444
Q2FVZ4   15 0.681818 -1.27278  0.943444
Q2FWC5   11 0.5 -1.27278  0.943444
Q2FZY3   13 0.590909 -1.27278  0.943444
Q2FWH5   15 0.681818 -1.27278  0.943444
Q2G241   14 0.636364 -1.27278  0.943444
Q2FV35   11 0.5 -1.27278  0.943444
Q2G0T5   14 0.636364 -1.27278  0.943444
Q2G1A9   16 0.727273 -1.27278  0.943444
Q2FYU7   10 0.454545 -1.27278  0.943444
Q2G2E0   11 0.5 -1.27278  0.943444
Q2FVT6   13 0.590909 -1.27278  0.943444
Q2G0D7   15 0.681818 -1.27278  0.943444
Q2G1M6   14 0.636364 -1.27278  0.943444
Q2G0A6   16 0.727273 -1.27278  0.943444
Q2FUY6   14 0.636364 -1.27278  0.943444
Q2FYJ2   14 0.636364 -1.27278  0.943444
Q2G2E5   15 0.666667 -1.27278  0.943444
Q2G2P5   12 0.533333 -1.27278  0.943444
Q2G1R6   12 0.533333 -1.27278  0.943444
Q2FYF0   14 0.622222 -1.27278  0.943444
Q2FVH8   15 0.666667 -1.27278  0.943444
Q2FUU3   14 0.622222 -1.27278  0.943444
Q2FVG8   15 0.666667 -1.27278  0.943444
Q9ZAH5   15 0.666667 -1.27278  0.943444
Q2G2U0   12 0.533333 -1.27278  0.943444
Q2FYR4   14 0.622222 -1.27278  0.943444
Q2G256   13 0.577778 -1.27278  0.943444
Q2FVY0   11 0.488889 -1.27278  0.943444
Q2G0Q2   12 0.533333 -1.27278  0.943444
Q2G0R2   15 0.666667 -1.27278  0.943444
Q2G0Q3   13 0.577778 -1.27278  0.943444
Q2FWZ9   14 0.622222 -1.27278  0.943444
Q53705   11 0.488889 -1.27278  0.943444
Q2G2U3   13 0.577778 -1.27278  0.943444
Q2FYY6   15 0.666667 -1.27278  0.943444
Q2FWL3   15 0.666667 -1.27278  0.943444
Q2FY50   15 0.666667 -1.27278  0.943444
Q2FXN4   13 0.577778 -1.27278  0.943444
Q2G179   12 0.533333 -1.27278  0.943444
Q2G1L6   10 0.444444 -1.27278  0.943444
Q2FXU4   15 0.666667 -1.27278  0.943444
Q2G1E9   13 0.577778 -1.27278  0.943444
Q2G232   13 0.577778 -1.27278  0.943444
Q2FXH9   11 0.488889 -1.27278  0.943444
Q2G0X3   4 0.177778 -1.27278  0.943444
Q2FXD0   13 0.577778 -1.27278  0.943444
Q2G0G3   14 0.622222 -1.27278  0.943444
Q2FWW3   14 0.622222 -1.27278  0.943444
Q2FYG0   14 0.608696 -1.27278  0.943444
Q2FZS9   15 0.652174 -1.27278  0.943444
Q2FYS2   11 0.478261 -1.27278  0.943444
Q2G2U4   9 0.391304 -1.27278  0.943444
Q2FWJ9   13 0.565217 -1.27278  0.943444
Q2FWF0   11 0.478261 -1.27278  0.943444
Q2FXR9   14 0.608696 -1.27278  0.943444
Q2FZV7   14 0.608696 -1.27278  0.943444
Q2G1W0   13 0.565217 -1.27278  0.943444
Q2G2I0   12 0.521739 -1.27278  0.943444
Q2G153   14 0.608696 -1.27278  0.943444
Q2FWD7   17 0.73913 -1.27278  0.943444
Q2FY15   16 0.695652 -1.27278  0.943444
Q2FV54   14 0.608696 -1.27278  0.943444
Q2FZ74   13 0.565217 -1.27278  0.943444
Q2FYV5   14 0.608696 -1.27278  0.943444
Q2G2I1   9 0.391304 -1.27278  0.943444
Q2FXZ6   15 0.652174 -1.27278  0.943444
Q2G0U0   13 0.565217 -1.27278  0.943444
Q2G0Y6   13 0.565217 -1.27278  0.943444
Q2FXJ0   13 0.565217 -1.27278  0.943444
Q2FY43   12 0.510638 -1.27278  0.943444
Q2FWM1   3 0.12766 -1.27278  0.943444
Q2FVJ1   15 0.638298 -1.27278  0.943444
Q2G0K3   12 0.510638 -1.27278  0.943444
Q2FY66   15 0.638298 -1.27278  0.943444
Q2FW99   12 0.510638 -1.27278  0.943444
Q2FV10   13 0.553191 -1.27278  0.943444
Q2FXJ5   12 0.510638 -1.27278  0.943444
Q2FX69   6 0.255319 -1.27278  0.943444
Q2G0B2   14 0.595745 -1.27278  0.943444
Q2FX14   14 0.595745 -1.27278  0.943444
Q2FYD8   11 0.468085 -1.27278  0.943444
Q2FWE5   14 0.595745 -1.27278  0.943444
Q2G2A3   13 0.553191 -1.27278  0.943444
Q2FZH8   13 0.553191 -1.27278  0.943444
Q2FX51   14 0.595745 -1.27278  0.943444
Q2FWE8   15 0.638298 -1.27278  0.943444
Q2G088   14 0.595745 -1.27278  0.943444
Q2G028   13 0.541667 -1.27278  0.943444
Q2G1S3   13 0.541667 -1.27278  0.943444
Q2FYN4   14 0.583333 -1.27278  0.943444
Q2FX86   13 0.541667 -1.27278  0.943444
Q2G2S8   12 0.5 -1.27278  0.943444
Q2FUW8   13 0.541667 -1.27278  0.943444
Q2FWD4   11 0.458333 -1.27278  0.943444
Q2FVH6   13 0.541667 -1.27278  0.943444
Q2G029   14 0.583333 -1.27278  0.943444
Q2G1R5   13 0.541667 -1.27278  0.943444
Q2FX65   13 0.541667 -1.27278  0.943444
Q2FZV6   13 0.541667 -1.27278  0.943444
Q2G1P1   14 0.583333 -1.27278  0.943444
Q2FVU4   12 0.5 -1.27278  0.943444
Q2FVT5   13 0.541667 -1.27278  0.943444
Q2G2H4   11 0.458333 -1.27278  0.943444
Q2FZ58   12 0.5 -1.27278  0.943444
Q2FVJ2   15 0.625 -1.27278  0.943444
Q2FXW5   13 0.541667 -1.27278  0.943444
Q2FWK1   13 0.541667 -1.27278  0.943444
Q2G031   14 0.583333 -1.27278  0.943444
Q2G0U1   13 0.541667 -1.27278  0.943444
Q2FW46   12 0.5 -1.27278  0.943444
Q2FZY5   13 0.541667 -1.27278  0.943444
Q2FZI5   14 0.571429 -1.27278  0.943444
Q2FYR9   11 0.44898 -1.27278  0.943444
Q2FZ92   15 0.612245 -1.27278  0.943444
Q2G1D5   13 0.530612 -1.27278  0.943444
Q2FXM2   13 0.530612 -1.27278  0.943444
Q2FVM2   12 0.489796 -1.27278  0.943444
Q2FZN2   14 0.571429 -1.27278  0.943444
Q2G1U8   12 0.489796 -1.27278  0.943444
Q2FVS7   8 0.326531 -1.27278  0.943444
Q2FWB5   16 0.653061 -1.27278  0.943444
Q2FXX1   11 0.44898 -1.27278  0.943444
Q2G2J9   14 0.571429 -1.27278  0.943444
Q2G0Y7   14 0.571429 -1.27278  0.943444
Q2FW81   14 0.571429 -1.27278  0.943444
Q2FWK3   14 0.571429 -1.27278  0.943444
Q2FY34   14 0.571429 -1.27278  0.943444
Q2FXF8   14 0.571429 -1.27278  0.943444
Q2FXI9   13 0.530612 -1.27278  0.943444
Q05615   11 0.44 -1.27278  0.943444
Q2FUW4   20 0.8 -1.27278  0.943444
Q2FVF4   14 0.56 -1.27278  0.943444
Q2FWI3   11 0.44 -1.27278  0.943444
Q2FWG8   14 0.56 -1.27278  0.943444
Q2G0R0   15 0.6 -1.27278  0.943444
Q2G0I4   10 0.4 -1.27278  0.943444
Q2FV67   11 0.44 -1.27278  0.943444
Q2G091   14 0.56 -1.27278  0.943444
Q2G1U1   14 0.56 -1.27278  0.943444
Q2FUX7   11 0.44 -1.27278  0.943444
Q2FY51   11 0.44 -1.27278  0.943444
Q2FYP2   16 0.64 -1.27278  0.943444
Q2G0F8   12 0.48 -1.27278  0.943444
Q2FXH5   13 0.52 -1.27278  0.943444
Q2G193   15 0.6 -1.27278  0.943444
Q2FWD6   15 0.6 -1.27278  0.943444
Q2FZ98   12 0.470588 -1.27278  0.943444
Q2FYQ2   14 0.54902 -1.27278  0.943444
Q2FWL5   12 0.470588 -1.27278  0.943444
Q2FV16   12 0.470588 -1.27278  0.943444
Q2FWX9   13 0.509804 -1.27278  0.943444
Q2G1J0   14 0.54902 -1.27278  0.943444
Q2G235   17 0.666667 -1.27278  0.943444
Q2FXK1   14 0.54902 -1.27278  0.943444
Q2FWF4   10 0.392157 -1.27278  0.943444
Q2FZC8   12 0.470588 -1.27278  0.943444
Q2FZQ4   16 0.627451 -1.27278  0.943444
O52582   12 0.470588 -1.27278  0.943444
Q2FZI6   13 0.509804 -1.27278  0.943444
Q2FUW7   16 0.627451 -1.27278  0.943444
Q2G2M9   13 0.509804 -1.27278  0.943444
Q2FZD0   14 0.54902 -1.27278  0.943444
Q2FWK7   13 0.509804 -1.27278  0.943444
Q2FWU4   4 0.156863 -1.27278  0.943444
Q2FUX4   10 0.392157 -1.27278  0.943444
Q2G2V3   14 0.54902 -1.27278  0.943444
O05204   13 0.509804 -1.27278  0.943444
Q2FYC2   14 0.538462 -1.27278  0.943444
Q2FZP6   13 0.5 -1.27278  0.943444
Q2G0L2   14 0.538462 -1.27278  0.943444
Q2FZV1   10 0.384615 -1.27278  0.943444
Q2FVQ5   11 0.423077 -1.27278  0.943444
Q2FZW6   13 0.5 -1.27278  0.943444
Q2FZI3   15 0.576923 -1.27278  0.943444
Q2G219   12 0.461538 -1.27278  0.943444
Q2FZR2   13 0.5 -1.27278  0.943444
Q2FXZ2   11 0.423077 -1.27278  0.943444
Q2FYC6   13 0.5 -1.27278  0.943444
Q2FYZ5   13 0.490566 -1.27278  0.943444
Q2FWN4   12 0.45283 -1.27278  0.943444
Q2G221   13 0.490566 -1.27278  0.943444
Q2FZX5   12 0.45283 -1.27278  0.943444
Q2FUW3   14 0.528302 -1.27278  0.943444
Q2G2H3   14 0.528302 -1.27278  0.943444
Q2FY08   14 0.528302 -1.27278  0.943444
Q2FXU5   12 0.45283 -1.27278  0.943444
Q2G1F8   14 0.528302 -1.27278  0.943444
Q2FYW4   14 0.528302 -1.27278  0.943444
Q2G142   14 0.528302 -1.27278  0.943444
Q2G1U3   13 0.490566 -1.27278  0.943444
Q2FZ18   14 0.528302 -1.27278  0.943444
Q2FV24   11 0.415094 -1.27278  0.943444
Q2G1C2   14 0.528302 -1.27278  0.943444
Q2FYZ4   12 0.45283 -1.27278  0.943444
Q2FWT4   13 0.490566 -1.27278  0.943444
Q2FUX1   13 0.490566 -1.27278  0.943444
Q2FZG9   16 0.592593 -1.27278  0.943444
Q2FVC1   12 0.444444 -1.27278  0.943444
Q2FYT3   11 0.407407 -1.27278  0.943444
Q2FY82   14 0.518519 -1.27278  0.943444
Q2FV02   13 0.481481 -1.27278  0.943444
Q2FXJ2   13 0.481481 -1.27278  0.943444
Q2FZ02   12 0.444444 -1.27278  0.943444
Q2G0L3   15 0.555556 -1.27278  0.943444
Q2FZH5   14 0.518519 -1.27278  0.943444
Q2FWH4   17 0.62963 -1.27278  0.943444
Q2FW49   16 0.592593 -1.27278  0.943444
Q93T05   13 0.481481 -1.27278  0.943444
Q2FX73   12 0.444444 -1.27278  0.943444
Q2G239   13 0.472727 -1.27278  0.943444
Q2G121   14 0.509091 -1.27278  0.943444
Q2FY11   12 0.436364 -1.27278  0.943444
Q2FV11   14 0.509091 -1.27278  0.943444
Q2FZ05   13 0.472727 -1.27278  0.943444
Q2G253   13 0.472727 -1.27278  0.943444
Q2FW98   13 0.472727 -1.27278  0.943444
Q2G205   14 0.509091 -1.27278  0.943444
Q2FVE7   13 0.472727 -1.27278  0.943444
Q2FYD0   10 0.363636 -1.27278  0.943444
Q2FZ19   16 0.581818 -1.27278  0.943444
Q2G1C7   12 0.436364 -1.27278  0.943444
Q2FV60   13 0.472727 -1.27278  0.943444
Q2FY64   13 0.472727 -1.27278  0.943444
Q2FZI9   12 0.436364 -1.27278  0.943444
Q2FV57   11 0.392857 -1.27278  0.943444
Q2FXA5   12 0.428571 -1.27278  0.943444
Q2G2U8   11 0.392857 -1.27278  0.943444
Q2FZP0   14 0.5 -1.27278  0.943444
Q2FZL7   17 0.607143 -1.27278  0.943444
Q2FZR3   14 0.5 -1.27278  0.943444
Q2FWA0   12 0.428571 -1.27278  0.943444
Q2G090   13 0.464286 -1.27278  0.943444
Q2G1H0   15 0.526316 -1.27278  0.943444
Q2FZP4   13 0.45614 -1.27278  0.943444
Q2FUX0   12 0.421053 -1.27278  0.943444
Q2FV86   15 0.526316 -1.27278  0.943444
Q2FV14   12 0.421053 -1.27278  0.943444
Q2FUT2   15 0.526316 -1.27278  0.943444
Q2FZ64   13 0.45614 -1.27278  0.943444
Q2FUW1   9 0.310345 -1.27278  0.943444
Q2FWI0   14 0.482759 -1.27278  0.943444
Q2G2K5   13 0.448276 -1.27278  0.943444
Q2FWK6   14 0.482759 -1.27278  0.943444
Q2G0T9   13 0.448276 -1.27278  0.943444
Q2G078   13 0.448276 -1.27278  0.943444
Q2G1P3   13 0.448276 -1.27278  0.943444
Q2G274   12 0.40678 -1.27278  0.943444
Q2FZD4   15 0.508475 -1.27278  0.943444
Q2FYS5   13 0.440678 -1.27278  0.943444
Q2G1K5   14 0.474576 -1.27278  0.943444
Q2G1L5   13 0.440678 -1.27278  0.943444
Q2G1M9   13 0.440678 -1.27278  0.943444
Q2FX67   13 0.440678 -1.27278  0.943444
Q2FZ32   11 0.372881 -1.27278  0.943444
Q2FWH7   13 0.440678 -1.27278  0.943444
Q2FXT8   14 0.466667 -1.27278  0.943444
Q2FUQ3   14 0.466667 -1.27278  0.943444
Q2G1Y6   16 0.533333 -1.27278  0.943444
Q2FX68   10 0.333333 -1.27278  0.943444
Q2FWD1   14 0.466667 -1.27278  0.943444
Q2FUZ8   15 0.5 -1.27278  0.943444
Q2G1F5   13 0.433333 -1.27278  0.943444
Q2G2T6   11 0.366667 -1.27278  0.943444
Q2FYD2   9 0.3 -1.27278  0.943444
Q2FYA1   14 0.466667 -1.27278  0.943444
Q2FY21   14 0.466667 -1.27278  0.943444
Q2FZD3   13 0.433333 -1.27278  0.943444
Q2G1Z4   10 0.333333 -1.27278  0.943444
Q2G0S3   10 0.327869 -1.27278  0.943444
Q2FVQ3   13 0.42623 -1.27278  0.943444
Q2G2J4   11 0.360656 -1.27278  0.943444
Q2G2B8   15 0.491803 -1.27278  0.943444
Q2G0L5   3 0.0983607 -1.27278  0.943444
Q2FW72   12 0.393443 -1.27278  0.943444
Q2FYT8   15 0.491803 -1.27278  0.943444
Q2FXM9   13 0.42623 -1.27278  0.943444
Q2G1Y0   15 0.491803 -1.27278  0.943444
Q2G2D0   12 0.393443 -1.27278  0.943444
Q2G2M2   12 0.393443 -1.27278  0.943444
Q2G1B7   14 0.459016 -1.27278  0.943444
Q2G1B8   13 0.42623 -1.27278  0.943444
Q2G0M6   13 0.42623 -1.27278  0.943444
Q2G1D8   14 0.451613 -1.27278  0.943444
Q2FV70   14 0.451613 -1.27278  0.943444
Q2FV72   15 0.483871 -1.27278  0.943444
Q2FVB2   15 0.483871 -1.27278  0.943444
Q2G122   16 0.516129 -1.27278  0.943444
Q2G1W2   14 0.444444 -1.27278  0.943444
Q2FWW1   12 0.380952 -1.27278  0.943444
Q2G1F4   12 0.380952 -1.27278  0.943444
Q2G093   13 0.412698 -1.27278  0.943444
Q2FXY7   14 0.444444 -1.27278  0.943444
Q2G1C6   16 0.507937 -1.27278  0.943444
Q2FZ20   14 0.444444 -1.27278  0.943444
O50581   13 0.40625 -1.27278  0.943444
Q2G1N1   13 0.40625 -1.27278  0.943444
Q2G188   14 0.430769 -1.27278  0.943444
Q2G296   11 0.338462 -1.27278  0.943444
Q2G2E9   12 0.369231 -1.27278  0.943444
Q2G294   14 0.430769 -1.27278  0.943444
Q2FWJ5   12 0.369231 -1.27278  0.943444
Q2FW03   12 0.363636 -1.27278  0.943444
Q2G0N1   15 0.454545 -1.27278  0.943444
Q2FZJ0   12 0.363636 -1.27278  0.943444
Q2FYZ9   13 0.393939 -1.27278  0.943444
Q2FV74   13 0.393939 -1.27278  0.943444
Q2FXP7   13 0.393939 -1.27278  0.943444
Q2FXU1   13 0.393939 -1.27278  0.943444
Q2G1M8   13 0.393939 -1.27278  0.943444
Q2FXY4   14 0.424242 -1.27278  0.943444
Q2FZ94   14 0.41791 -1.27278  0.943444
Q2FYI0   13 0.382353 -1.27278  0.943444
Q2FXT9   13 0.382353 -1.27278  0.943444
Q2G0D2   13 0.376812 -1.27278  0.943444
Q2FYB7   11 0.318841 -1.27278  0.943444
Q2FVN8   13 0.376812 -1.27278  0.943444
Q2FZ49   13 0.376812 -1.27278  0.943444
Q2FUW6   13 0.376812 -1.27278  0.943444
Q2G1P7   11 0.318841 -1.27278  0.943444
Q2FW70   15 0.428571 -1.27278  0.943444
Q2G0W1   14 0.4 -1.27278  0.943444
Q2G024   13 0.371429 -1.27278  0.943444
Q2G1G8   11 0.314286 -1.27278  0.943444
Q2G1R9   13 0.371429 -1.27278  0.943444
O06446   12 0.342857 -1.27278  0.943444
Q2G1C9   13 0.371429 -1.27278  0.943444
Q2FXV8   13 0.366197 -1.27278  0.943444
Q2G0P5   15 0.422535 -1.27278  0.943444
Q2FV64   15 0.416667 -1.27278  0.943444
Q2FV87   11 0.30137 -1.27278  0.943444
Q2G1K9   15 0.405405 -1.27278  0.943444
Q2G266   12 0.324324 -1.27278  0.943444
Q59801   12 0.32 -1.27278  0.943444
Q2FXH2   12 0.32 -1.27278  0.943444
Q53727   15 0.394737 -1.27278  0.943444
Q2G2Q0   12 0.315789 -1.27278  0.943444
Q2FZD8   11 0.285714 -1.27278  0.943444
Q2FYS4   14 0.363636 -1.27278  0.943444
Q2G1G2   15 0.38961 -1.27278  0.943444
Q2FXV9   11 0.282051 -1.27278  0.943444
Q2G0L4   5 0.128205 -1.27278  0.943444
Q2FXR8   13 0.333333 -1.27278  0.943444
Q2FYJ0   12 0.307692 -1.27278  0.943444
Q2FZS8   14 0.35443 -1.27278  0.943444
Q2FXN9   13 0.320988 -1.27278  0.943444
Q2FYM1   15 0.37037 -1.27278  0.943444
Q2FVZ5   13 0.320988 -1.27278  0.943444
Q2FVL8   13 0.317073 -1.27278  0.943444
Q2FZ40   12 0.292683 -1.27278  0.943444
Q2FYH5   15 0.361446 -1.27278  0.943444
Q2FXB3   13 0.305882 -1.27278  0.943444
Q2FYS9   15 0.344828 -1.27278  0.943444
Q2G1Q4   14 0.321839 -1.27278  0.943444
Q2FVC3   14 0.321839 -1.27278  0.943444
Q2G046   13 0.295455 -1.27278  0.943444
Q2FWU3   12 0.272727 -1.27278  0.943444
Q2FZ72   11 0.25 -1.27278  0.943444
Q2FZ82   12 0.272727 -1.27278  0.943444
Q9F1K0   14 0.307692 -1.27278  0.943444
Q2FVV9   13 0.273684 -1.27278  0.943444
Q2FZT6   13 0.270833 -1.27278  0.943444
Q2FWU5   11 0.229167 -1.27278  0.943444
Q2FYC8   11 0.226804 -1.27278  0.943444
Q2FZK7   12 0.242424 -1.27278  0.943444
Q2G2C1   12 0.242424 -1.27278  0.943444
Q2FZT5   13 0.254902 -1.27278  0.943444
Q2G0R8   12 0.23301 -1.27278  0.943444
Q2FW95   10 0.194175 -1.27278  0.943444
Q2G0N5   14 0.261682 -1.27278  0.943444
P47768   14 0.256881 -1.27278  0.943444
Q2FXH4   9 0.163636 -1.27278  0.943444
Q2FVM1   14 0.254545 -1.27278  0.943444
```
