## Supplementary Data 3 for "Mining folded proteomes in the era of accurate structure prediction": PF15377.output

```
# cudaSaTabsearch LTYPE = T LORDER = F LSOLN = F
# QUERY ID = PF15377 
# DBFILE = ./tableaux.ascii.DB                                                             
Q2G0V6   0 0 -1.27278 0.943444
Q2G075   0 0 -1.27278 0.943444
Q2G083   0 0 -1.27278 0.943444
Q2FZN3   0 0 -1.27278 0.943444
Q2FY90   0 0 -1.27278 0.943444
Q2FX91   0 0 -1.27278 0.943444
Q2FX54   0 0 -1.27278 0.943444
Q2FYQ4   0 0 -1.27278 0.943444
Q2G284   0 0 -1.27278 0.943444
Q2G0S4   0 0 -1.27278 0.943444
Q2FWM3   0 0 -1.27278 0.943444
Q2FX81   0 0 -1.27278 0.943444
Q2FXC6   0 0 -1.27278 0.943444
Q2FWJ7   0 0 -1.27278 0.943444
Q2FYJ9   0 0 -1.27278 0.943444
Q2G2E6   0 0 -1.27278 0.943444
Q2FWV0   0 0 -1.27278 0.943444
Q2FZC3   0 0 -1.27278 0.943444
Q2FVH9   0 0 -1.27278 0.943444
Q2FXQ5   0 0 -1.27278 0.943444
Q2FZU4   0 0 -1.27278 0.943444
Q2FYF8   0 0 -1.27278 0.943444
Q2FUR4   0 0 -1.27278 0.943444
Q2FYI2   0 0 -1.27278 0.943444
Q2FYY2   0 0 -1.27278 0.943444
Q2FW58   0 0 -1.27278 0.943444
P0C7Z3   0 0 -1.27278 0.943444
Q2G0T2   0 0 -1.27278 0.943444
Q2G1G9   0 0 -1.27278 0.943444
Q2FVJ0   0 0 -1.27278 0.943444
Q2FZ80   0 0 -1.27278 0.943444
Q2G1R4   0 0 -1.27278 0.943444
Q2FW02   0 0 -1.27278 0.943444
Q2G1X3   0 0 -1.27278 0.943444
Q2FWW4   0 0 -1.27278 0.943444
Q2FZE1   0 0 -1.27278 0.943444
Q2FY31   0 0 -1.27278 0.943444
Q2G018   0 0 -1.27278 0.943444
Q2FZI0   0 0 -1.27278 0.943444
Q2FUZ7   0 0 -1.27278 0.943444
Q2G250   0 0 -1.27278 0.943444
Q2FWU8   0 0 -1.27278 0.943444
Q2FYX5   0 0 -1.27278 0.943444
Q2FZY2   0 0 -1.27278 0.943444
Q2FZX8   0 0 -1.27278 0.943444
Q2FUY8   0 0 -1.27278 0.943444
Q2FV73   0 0 -1.27278 0.943444
Q2G0C5   0 0 -1.27278 0.943444
Q2FZ52   0 0 -1.27278 0.943444
Q2FVK6   0 0 -1.27278 0.943444
Q2G0Z3   0 0 -1.27278 0.943444
Q2FZJ8   0 0 -1.27278 0.943444
Q2FY57   0 0 -1.27278 0.943444
Q2G0W3   0 0 -1.27278 0.943444
Q2G0I2   0 0 -1.27278 0.943444
Q2FYX1   0 0 -1.27278 0.943444
Q2G0H2   0 0 -1.27278 0.943444
Q2FWJ8   0 0 -1.27278 0.943444
Q2FWZ7   0 0 -1.27278 0.943444
Q2FV04   0 0 -1.27278 0.943444
Q2G0H6   0 0 -1.27278 0.943444
Q2G291   0 0 -1.27278 0.943444
Q2G1A7   0 0 -1.27278 0.943444
Q2FVS8   0 0 -1.27278 0.943444
Q2FZ26   0 0 -1.27278 0.943444
Q2FXJ3   0 0 -1.27278 0.943444
Q2G231   0 0 -1.27278 0.943444
Q2G2N0   0 0 -1.27278 0.943444
Q2G2I2   0 0 -1.27278 0.943444
Q2FYU3   0 0 -1.27278 0.943444
Q2FWY5   0 0 -1.27278 0.943444
Q2G2E3   0 0 -1.27278 0.943444
Q2FV09   0 0 -1.27278 0.943444
Q2FX72   0 0 -1.27278 0.943444
Q2FWA3   0 0 -1.27278 0.943444
Q2FWF2   0 0 -1.27278 0.943444
Q2G0E4   0 0 -1.27278 0.943444
Q2G251   0 0 -1.27278 0.943444
P0C818   0 0 -1.27278 0.943444
Q2FXQ2   0 0 -1.27278 0.943444
Q2FXD4   0 0 -1.27278 0.943444
Q2G014   0 0 -1.27278 0.943444
Q2FWI9   0 0 -1.27278 0.943444
Q2FX79   0 0 -1.27278 0.943444
Q2FVP7   0 0 -1.27278 0.943444
Q2FZN4   0 0 -1.27278 0.943444
Q2FWU6   0 0 -1.27278 0.943444
Q2G2Y1   0 0 -1.27278 0.943444
Q2FYF6   0 0 -1.27278 0.943444
Q2FXK0   0 0 -1.27278 0.943444
Q2FVI9   0 0 -1.27278 0.943444
Q2G246   0 0 -1.27278 0.943444
Q2G053   0 0 -1.27278 0.943444
Q2FWK8   0 0 -1.27278 0.943444
Q2FXL8   0 0 -1.27278 0.943444
Q2G0Q4   0 0 -1.27278 0.943444
Q2FVB7   0 0 -1.27278 0.943444
Q2FYD6   0 0 -1.27278 0.943444
Q2FXK9   0 0 -1.27278 0.943444
Q2FV78   0 0 -1.27278 0.943444
Q2FXG4   0 0 -1.27278 0.943444
Q2G0C8   0 0 -1.27278 0.943444
Q2FWU9   0 0 -1.27278 0.943444
Q2FUX2   0 0 -1.27278 0.943444
Q2FYI8   0 0 -1.27278 0.943444
Q2FXA1   0 0 -1.27278 0.943444
Q2FV49   0 0 -1.27278 0.943444
Q2G1S0   0 0 -1.27278 0.943444
Q2G0G0   0 0 -1.27278 0.943444
P0C805   0 0 -1.27278 0.943444
Q2FWV9   0 0 -1.27278 0.943444
Q2G152   0 0 -1.27278 0.943444
Q2FX48   0 0 -1.27278 0.943444
Q2FXS5   0 0 -1.27278 0.943444
Q2FWL4   0 0 -1.27278 0.943444
P0C7Y1   0 0 -1.27278 0.943444
Q2FXA2   0 0 -1.27278 0.943444
Q2FY96   0 0 -1.27278 0.943444
Q2FVJ3   0 0 -1.27278 0.943444
Q2FZ24   0 0 -1.27278 0.943444
Q2G1X4   0 0 -1.27278 0.943444
Q2FYM6   0 0 -1.27278 0.943444
Q2FWX6   0 0 -1.27278 0.943444
Q2G1D2   0 0 -1.27278 0.943444
Q2FWC0   0 0 -1.27278 0.943444
Q2FZG7   0 0 -1.27278 0.943444
Q2G2P1   0 0 -1.27278 0.943444
Q2G1M4   0 0 -1.27278 0.943444
Q2FX29   0 0 -1.27278 0.943444
Q2FUZ3   0 0 -1.27278 0.943444
Q2FVZ9   0 0 -1.27278 0.943444
Q2G2N3   0 0 -1.27278 0.943444
Q2G237   0 0 -1.27278 0.943444
Q2FXN5   0 0 -1.27278 0.943444
Q2FYP7   0 0 -1.27278 0.943444
Q2FWC8   0 0 -1.27278 0.943444
Q2G209   0 0 -1.27278 0.943444
Q2FXX7   0 0 -1.27278 0.943444
Q2FV05   0 0 -1.27278 0.943444
Q2FWM8   0 0 -1.27278 0.943444
Q2FV00   0 0 -1.27278 0.943444
Q2FZF2   0 0 -1.27278 0.943444
Q2FV80   0 0 -1.27278 0.943444
Q2FZZ7   0 0 -1.27278 0.943444
Q2FWH8   0 0 -1.27278 0.943444
Q2FVS5   0 0 -1.27278 0.943444
Q2FWY0   0 0 -1.27278 0.943444
Q2FZM3   0 0 -1.27278 0.943444
Q2FZW8   0 0 -1.27278 0.943444
Q2FVY7   0 0 -1.27278 0.943444
Q2FXJ1   0 0 -1.27278 0.943444
Q2G0T7   0 0 -1.27278 0.943444
Q2FW40   0 0 -1.27278 0.943444
Q2FYU9   0 0 -1.27278 0.943444
Q2FUR0   0 0 -1.27278 0.943444
Q2G215   0 0 -1.27278 0.943444
Q2G169   0 0 -1.27278 0.943444
Q2G034   0 0 -1.27278 0.943444
Q2FUV8   0 0 -1.27278 0.943444
Q2FW44   0 0 -1.27278 0.943444
Q2FYJ8   0 0 -1.27278 0.943444
Q2FVR6   0 0 -1.27278 0.943444
Q2G183   0 0 -1.27278 0.943444
Q2G0S1   1 0.2 -1.27278 0.943444
Q2FX83   0 0 -1.27278 0.943444
Q2FYF7   0 0 -1.27278 0.943444
Q2G166   2 0.4 -1.27278 0.943444
Q2FX20   2 0.4 -1.27278 0.943444
Q2G020   0 0 -1.27278 0.943444
Q2FVC0   2 0.4 -1.27278 0.943444
Q2FVD1   0 0 -1.27278 0.943444
Q2FWH1   0 0 -1.27278 0.943444
Q2FYX2   1 0.2 -1.27278 0.943444
Q2FZB5   0 0 -1.27278 0.943444
Q2G0G8   0 0 -1.27278 0.943444
P0A0I4   0 0 -1.27278 0.943444
Q2G2C6   1 0.2 -1.27278 0.943444
Q2FVB1   0 0 -1.27278 0.943444
Q2FYN1   0 0 -1.27278 0.943444
Q2FV79   0 0 -1.27278 0.943444
Q2FVU9   0 0 -1.27278 0.943444
Q2G0W5   0 0 -1.27278 0.943444
Q2FW60   1 0.2 -1.27278 0.943444
Q2G269   0 0 -1.27278 0.943444
Q2FZS1   0 0 -1.27278 0.943444
Q2G1Y3   0 0 -1.27278 0.943444
Q2FWA4   2 0.4 -1.27278 0.943444
Q2G0C0   0 0 -1.27278 0.943444
Q2G2J6   0 0 -1.27278 0.943444
Q2G1R2   0 0 -1.27278 0.943444
Q2FXY8   0 0 -1.27278 0.943444
Q2FYL2   0 0 -1.27278 0.943444
Q2FYS3   0 0 -1.27278 0.943444
Q2FXS0   2 0.4 -1.27278 0.943444
Q2FWA7   0 0 -1.27278 0.943444
Q2FWV8   0 0 -1.27278 0.943444
Q2G279   0 0 -1.27278 0.943444
Q2FYB5   1 0.2 -1.27278 0.943444
Q2G175   1 0.2 -1.27278 0.943444
Q2FZ07   0 0 -1.27278 0.943444
Q2FVG7   0 0 -1.27278 0.943444
Q2G2P3   0 0 -1.27278 0.943444
Q2FZA3   0 0 -1.27278 0.943444
Q2FYE1   0 0 -1.27278 0.943444
Q2G2F8   0 0 -1.27278 0.943444
Q2FWS8   0 0 -1.27278 0.943444
Q2FXD8   0 0 -1.27278 0.943444
Q2FX46   0 0 -1.27278 0.943444
Q2FYB4   0 0 -1.27278 0.943444
Q2FYC0   0 0 -1.27278 0.943444
Q2FUY5   1 0.2 -1.27278 0.943444
Q2FYF2   0 0 -1.27278 0.943444
Q2G0R4   0 0 -1.27278 0.943444
Q2G1L1   0 0 -1.27278 0.943444
Q2FYB0   0 0 -1.27278 0.943444
Q2FWW5   0 0 -1.27278 0.943444
Q2FX04   0 0 -1.27278 0.943444
Q2FV33   0 0 -1.27278 0.943444
Q2FUX6   0 0 -1.27278 0.943444
Q2FVP5   0 0 -1.27278 0.943444
Q2G0W7   0 0 -1.27278 0.943444
Q2FXV1   1 0.2 -1.27278 0.943444
Q2G096   0 0 -1.27278 0.943444
Q2FV68   0 0 -1.27278 0.943444
Q2FVY6   2 0.4 -1.27278 0.943444
Q2FYY0   0 0 -1.27278 0.943444
Q2G005   0 0 -1.27278 0.943444
Q2G2B4   1 0.2 -1.27278 0.943444
Q2FVZ7   0 0 -1.27278 0.943444
Q2FW55   0 0 -1.27278 0.943444
Q2FV92   2 0.4 -1.27278 0.943444
Q2FYV9   0 0 -1.27278 0.943444
Q2FW74   2 0.4 -1.27278 0.943444
Q2FVK9   0 0 -1.27278 0.943444
Q2FZA4   0 0 -1.27278 0.943444
Q2FV25   0 0 -1.27278 0.943444
Q2FYG8   0 0 -1.27278 0.943444
Q2G216   1 0.2 -1.27278 0.943444
Q2FZ69   0 0 -1.27278 0.943444
Q2FV97   0 0 -1.27278 0.943444
Q2FZ95   2 0.4 -1.27278 0.943444
Q2FZN8   0 0 -1.27278 0.943444
Q2FZG2   0 0 -1.27278 0.943444
Q2G259   0 0 -1.27278 0.943444
Q2FYB6   1 0.2 -1.27278 0.943444
Q2FZD1   0 0 -1.27278 0.943444
Q2FYT6   0 0 -1.27278 0.943444
Q2G0Y2   0 0 -1.27278 0.943444
Q2FWZ1   0 0 -1.27278 0.943444
Q2FVC8   0 0 -1.27278 0.943444
Q2G2H1   0 0 -1.27278 0.943444
Q2FY47   1 0.2 -1.27278 0.943444
Q2FX78   2 0.4 -1.27278 0.943444
Q2FX47   2 0.4 -1.27278 0.943444
Q2FZA7   1 0.2 -1.27278 0.943444
Q2FV32   0 0 -1.27278 0.943444
Q2FYE6   0 0 -1.27278 0.943444
Q2FZ41   2 0.4 -1.27278 0.943444
Q2FYG3   0 0 -1.27278 0.943444
Q2FX01   2 0.4 -1.27278 0.943444
Q2FXU6   0 0 -1.27278 0.943444
Q2FYL7   1 0.2 -1.27278 0.943444
Q2FWQ3   0 0 -1.27278 0.943444
Q2FZY9   1 0.2 -1.27278 0.943444
Q2FV50   2 0.4 -1.27278 0.943444
Q2FUY7   0 0 -1.27278 0.943444
Q2FXP6   0 0 -1.27278 0.943444
Q2G1S9   0 0 -1.27278 0.943444
Q2FX18   0 0 -1.27278 0.943444
Q2FYU0   0 0 -1.27278 0.943444
Q2FXZ7   1 0.181818 -1.27278 0.943444
Q2G051   0 0 -1.27278 0.943444
Q2FWS3   0 0 -1.27278 0.943444
Q2FW14   0 0 -1.27278 0.943444
Q2FYD7   0 0 -1.27278 0.943444
Q9RQP8   2 0.363636 -1.27278 0.943444
Q2FZK2   1 0.181818 -1.27278 0.943444
Q2FWI7   3 0.545455 -1.27278 0.943444
Q2G182   1 0.181818 -1.27278 0.943444
Q2FYT7   1 0.181818 -1.27278 0.943444
Q2FV46   2 0.363636 -1.27278 0.943444
Q2FY58   0 0 -1.27278 0.943444
Q2FX06   0 0 -1.27278 0.943444
Q2FZH0   1 0.181818 -1.27278 0.943444
Q2FUZ4   5 0.909091 -1.27278 0.943444
Q2G102   2 0.363636 -1.27278 0.943444
Q2G1R8   1 0.181818 -1.27278 0.943444
Q2G2J1   0 0 -1.27278 0.943444
Q2FX71   0 0 -1.27278 0.943444
Q2FUZ5   3 0.545455 -1.27278 0.943444
Q2FYP5   2 0.363636 -1.27278 0.943444
Q2G048   0 0 -1.27278 0.943444
Q2FUQ0   2 0.363636 -1.27278 0.943444
Q2FWS7   5 0.909091 -1.27278 0.943444
Q2FV65   1 0.181818 -1.27278 0.943444
Q2G125   0 0 -1.27278 0.943444
Q2FYT2   3 0.545455 -1.27278 0.943444
Q2FVH7   1 0.181818 -1.27278 0.943444
Q2G127   2 0.363636 -1.27278 0.943444
Q2FYI5   1 0.181818 -1.27278 0.943444
Q2FYX4   6 1.09091 0.903563 0.161558
Q2G0M3   3 0.545455 -1.27278 0.943444
Q2FW87   1 0.181818 -1.27278 0.943444
Q2G211   0 0 -1.27278 0.943444
Q2FXR5   2 0.363636 -1.27278 0.943444
Q2FWR5   0 0 -1.27278 0.943444
Q2FYD5   0 0 -1.27278 0.943444
Q2FY94   0 0 -1.27278 0.943444
Q2G2W8   0 0 -1.27278 0.943444
Q2FZL9   3 0.545455 -1.27278 0.943444
Q2FYT9   2 0.363636 -1.27278 0.943444
Q2FX44   0 0 -1.27278 0.943444
Q2FXB2   0 0 -1.27278 0.943444
Q2FVF6   1 0.181818 -1.27278 0.943444
Q2G2F6   0 0 -1.27278 0.943444
Q2G2C3   0 0 -1.27278 0.943444
Q2FYA5   0 0 -1.27278 0.943444
Q2FYB1   0 0 -1.27278 0.943444
Q2G011   0 0 -1.27278 0.943444
Q2FV29   0 0 -1.27278 0.943444
Q2FVW1   0 0 -1.27278 0.943444
Q2FYA4   0 0 -1.27278 0.943444
Q2FY26   0 0 -1.27278 0.943444
Q2FXC1   4 0.727273 -1.27278 0.943444
Q2G2T0   2 0.363636 -1.27278 0.943444
Q2FY62   1 0.181818 -1.27278 0.943444
Q2G2K4   2 0.363636 -1.27278 0.943444
Q2FW65   4 0.727273 -1.27278 0.943444
Q2FY05   5 0.909091 -1.27278 0.943444
Q2FV96   1 0.181818 -1.27278 0.943444
Q2G1S7   0 0 -1.27278 0.943444
Q2FWS9   0 0 -1.27278 0.943444
Q2G180   1 0.181818 -1.27278 0.943444
Q2G0L6   0 0 -1.27278 0.943444
Q2G189   0 0 -1.27278 0.943444
Q2FYD9   1 0.181818 -1.27278 0.943444
Q2FWM6   2 0.363636 -1.27278 0.943444
Q2FXA6   0 0 -1.27278 0.943444
Q2G0U8   0 0 -1.27278 0.943444
Q2FXD9   2 0.363636 -1.27278 0.943444
Q2FWF9   0 0 -1.27278 0.943444
Q2FXS3   0 0 -1.27278 0.943444
Q2FXX6   0 0 -1.27278 0.943444
Q2FWU2   2 0.363636 -1.27278 0.943444
Q2FXD5   0 0 -1.27278 0.943444
Q2FZK8   4 0.727273 -1.27278 0.943444
Q2FV15   1 0.181818 -1.27278 0.943444
Q2FZZ5   2 0.363636 -1.27278 0.943444
Q2FW48   2 0.363636 -1.27278 0.943444
Q2FYB3   6 1.09091 0.903563 0.161558
Q2FWT5   0 0 -1.27278 0.943444
Q2FVH4   2 0.363636 -1.27278 0.943444
Q2FWP4   2 0.363636 -1.27278 0.943444
Q2FYX9   0 0 -1.27278 0.943444
Q2G1U7   0 0 -1.27278 0.943444
Q2FXY6   1 0.181818 -1.27278 0.943444
Q2FYT1   2 0.363636 -1.27278 0.943444
Q2G244   0 0 -1.27278 0.943444
Q2FX30   0 0 -1.27278 0.943444
Q2FVZ3   0 0 -1.27278 0.943444
Q2FWP5   2 0.363636 -1.27278 0.943444
Q2FX41   0 0 -1.27278 0.943444
Q2G2R5   0 0 -1.27278 0.943444
Q2G2S3   1 0.166667 -1.27278 0.943444
Q2G004   0 0 -1.27278 0.943444
Q2FWV1   3 0.5 -1.27278 0.943444
Q2G003   0 0 -1.27278 0.943444
Q2FZV3   0 0 -1.27278 0.943444
Q2G026   0 0 -1.27278 0.943444
Q2FXG7   2 0.333333 -1.27278 0.943444
Q2FYL8   0 0 -1.27278 0.943444
Q2FZB6   0 0 -1.27278 0.943444
Q2FZE4   2 0.333333 -1.27278 0.943444
Q2FX11   3 0.5 -1.27278 0.943444
Q2G0Y3   4 0.666667 -1.27278 0.943444
Q2FZW7   2 0.333333 -1.27278 0.943444
Q2FX21   5 0.833333 -1.27278 0.943444
Q2G092   5 0.833333 -1.27278 0.943444
Q2FZB7   1 0.166667 -1.27278 0.943444
Q2G0J9   5 0.833333 -1.27278 0.943444
Q2G1X2   0 0 -1.27278 0.943444
Q2FZD6   5 0.833333 -1.27278 0.943444
Q2FW67   4 0.666667 -1.27278 0.943444
Q2G111   0 0 -1.27278 0.943444
Q2G2Y4   2 0.333333 -1.27278 0.943444
Q2FY38   2 0.333333 -1.27278 0.943444
Q2FWJ0   1 0.166667 -1.27278 0.943444
Q2G2T5   1 0.166667 -1.27278 0.943444
Q2FVG6   3 0.5 -1.27278 0.943444
Q2G1V8   1 0.166667 -1.27278 0.943444
Q2G1L0   1 0.166667 -1.27278 0.943444
Q2FXD6   3 0.5 -1.27278 0.943444
P0C948   0 0 -1.27278 0.943444
Q2G1M2   1 0.166667 -1.27278 0.943444
Q2FVW8   0 0 -1.27278 0.943444
Q2FX24   0 0 -1.27278 0.943444
Q2FWS4   5 0.833333 -1.27278 0.943444
Q2FYQ3   0 0 -1.27278 0.943444
Q2G254   2 0.333333 -1.27278 0.943444
Q2FWB4   0 0 -1.27278 0.943444
Q2FUP8   1 0.166667 -1.27278 0.943444
Q2FZC2   1 0.166667 -1.27278 0.943444
Q2FYE4   2 0.333333 -1.27278 0.943444
Q2FWS2   0 0 -1.27278 0.943444
Q2FY03   2 0.333333 -1.27278 0.943444
Q2FVS6   0 0 -1.27278 0.943444
Q2FXV2   2 0.333333 -1.27278 0.943444
Q2G2L6   0 0 -1.27278 0.943444
Q2G2I5   0 0 -1.27278 0.943444
Q2FYA2   4 0.666667 -1.27278 0.943444
Q2FWV7   0 0 -1.27278 0.943444
Q2FXE7   2 0.333333 -1.27278 0.943444
Q2G0J6   1 0.166667 -1.27278 0.943444
Q2FUU4   5 0.833333 -1.27278 0.943444
Q2FVJ4   0 0 -1.27278 0.943444
Q2FZM9   0 0 -1.27278 0.943444
Q2FZ51   2 0.333333 -1.27278 0.943444
Q2FY22   4 0.666667 -1.27278 0.943444
Q2G2Q1   1 0.166667 -1.27278 0.943444
Q2G109   1 0.166667 -1.27278 0.943444
Q2G1D6   0 0 -1.27278 0.943444
Q2FVC9   1 0.166667 -1.27278 0.943444
Q2G2R6   4 0.666667 -1.27278 0.943444
Q2FZ85   3 0.5 -1.27278 0.943444
Q2FVK4   8 1.33333 0.903563 0.161558
Q2G1V9   1 0.166667 -1.27278 0.943444
Q2G2H6   0 0 -1.27278 0.943444
Q2FWS6   3 0.5 -1.27278 0.943444
Q2FZW4   2 0.333333 -1.27278 0.943444
Q2G1M3   1 0.166667 -1.27278 0.943444
Q2G1M0   5 0.833333 -1.27278 0.943444
Q2G1Y9   5 0.833333 -1.27278 0.943444
Q2FX45   5 0.833333 -1.27278 0.943444
Q2FWP8   0 0 -1.27278 0.943444
Q2FYP4   2 0.333333 -1.27278 0.943444
Q2FYL1   1 0.166667 -1.27278 0.943444
Q2G1L4   2 0.333333 -1.27278 0.943444
Q2FUQ7   1 0.166667 -1.27278 0.943444
Q2G247   2 0.333333 -1.27278 0.943444
Q2FVV0   1 0.166667 -1.27278 0.943444
Q2FYU6   6 1 0.903563 0.161558
Q2G2N6   1 0.166667 -1.27278 0.943444
Q2FXC9   0 0 -1.27278 0.943444
Q2FX42   2 0.333333 -1.27278 0.943444
Q2FX26   6 1 0.903563 0.161558
Q2FWF3   0 0 -1.27278 0.943444
Q2FZY1   0 0 -1.27278 0.943444
Q2FW15   5 0.769231 -1.27278 0.943444
P0A0G2   11 1.69231 0.903563 0.161558
Q2G2G5   3 0.461538 -1.27278 0.943444
Q2FY39   1 0.153846 -1.27278 0.943444
Q2G0B5   3 0.461538 -1.27278 0.943444
Q2FZI1   5 0.769231 -1.27278 0.943444
Q2FUQ6   2 0.307692 -1.27278 0.943444
Q2FVR5   2 0.307692 -1.27278 0.943444
Q2G2W6   2 0.307692 -1.27278 0.943444
Q2FZR8   5 0.769231 -1.27278 0.943444
Q2FVY8   4 0.615385 -1.27278 0.943444
Q2FZ60   5 0.769231 -1.27278 0.943444
Q2FV82   0 0 -1.27278 0.943444
Q2FX23   2 0.307692 -1.27278 0.943444
Q2G1G3   1 0.153846 -1.27278 0.943444
P68805   3 0.461538 -1.27278 0.943444
Q2FVL0   6 0.923077 -1.27278 0.943444
Q2G2J0   8 1.23077 0.903563 0.161558
Q2FZF1   6 0.923077 -1.27278 0.943444
Q2FXU9   4 0.615385 -1.27278 0.943444
Q2G1A2   5 0.769231 -1.27278 0.943444
Q2G1C3   0 0 -1.27278 0.943444
Q2G1D4   1 0.153846 -1.27278 0.943444
Q2G0A8   1 0.153846 -1.27278 0.943444
Q2FVC7   0 0 -1.27278 0.943444
Q2G133   1 0.153846 -1.27278 0.943444
Q2FY86   5 0.769231 -1.27278 0.943444
Q2FX92   7 1.07692 0.903563 0.161558
Q2FW47   0 0 -1.27278 0.943444
Q2G1T9   0 0 -1.27278 0.943444
Q2FVU8   1 0.153846 -1.27278 0.943444
Q2FVD7   5 0.769231 -1.27278 0.943444
Q2FX55   2 0.307692 -1.27278 0.943444
Q2FVD3   6 0.923077 -1.27278 0.943444
Q2G2B5   0 0 -1.27278 0.943444
Q2FWV6   1 0.153846 -1.27278 0.943444
Q2FW29   6 0.923077 -1.27278 0.943444
Q2G0W6   1 0.153846 -1.27278 0.943444
Q2FVD2   1 0.153846 -1.27278 0.943444
Q2FWR8   6 0.923077 -1.27278 0.943444
Q2FXA0   3 0.461538 -1.27278 0.943444
Q2FZB4   2 0.307692 -1.27278 0.943444
Q2FX37   4 0.615385 -1.27278 0.943444
Q2FX13   0 0 -1.27278 0.943444
Q2FWD8   4 0.615385 -1.27278 0.943444
Q2G108   6 0.923077 -1.27278 0.943444
Q2G2V4   2 0.307692 -1.27278 0.943444
Q2FZW2   3 0.461538 -1.27278 0.943444
Q2FYY4   2 0.307692 -1.27278 0.943444
Q2FYB8   2 0.307692 -1.27278 0.943444
Q2FWC2   2 0.307692 -1.27278 0.943444
Q2FYE8   3 0.461538 -1.27278 0.943444
Q2FXK5   6 0.923077 -1.27278 0.943444
Q2FWT0   3 0.461538 -1.27278 0.943444
Q2FW19   3 0.461538 -1.27278 0.943444
Q2G100   1 0.153846 -1.27278 0.943444
Q2FYY3   1 0.153846 -1.27278 0.943444
Q2FZ01   5 0.769231 -1.27278 0.943444
Q2FYY1   0 0 -1.27278 0.943444
Q2G103   3 0.461538 -1.27278 0.943444
Q2FV12   0 0 -1.27278 0.943444
Q2FWQ1   6 0.923077 -1.27278 0.943444
Q2FYY5   2 0.307692 -1.27278 0.943444
Q2G207   1 0.153846 -1.27278 0.943444
Q2G1Y8   5 0.769231 -1.27278 0.943444
Q2FWZ8   1 0.153846 -1.27278 0.943444
Q2G0Z8   1 0.153846 -1.27278 0.943444
Q2G2F7   3 0.461538 -1.27278 0.943444
Q2FYH9   1 0.153846 -1.27278 0.943444
Q2FWB7   2 0.307692 -1.27278 0.943444
Q2FYN2   6 0.857143 -1.27278 0.943444
Q2FVQ6   4 0.571429 -1.27278 0.943444
Q2FWX3   3 0.428571 -1.27278 0.943444
Q2G187   2 0.285714 -1.27278 0.943444
Q2FW05   2 0.285714 -1.27278 0.943444
Q2FYC3   4 0.571429 -1.27278 0.943444
Q2FZJ2   5 0.714286 -1.27278 0.943444
Q2G0D6   1 0.142857 -1.27278 0.943444
Q2FWP7   2 0.285714 -1.27278 0.943444
Q2FX31   8 1.14286 0.903563 0.161558
Q2FVZ6   0 0 -1.27278 0.943444
Q2G2A2   4 0.571429 -1.27278 0.943444
Q2FWQ8   4 0.571429 -1.27278 0.943444
Q2FVM9   1 0.142857 -1.27278 0.943444
Q2FYD1   9 1.28571 0.903563 0.161558
Q2FYN3   3 0.428571 -1.27278 0.943444
Q2FYI3   2 0.285714 -1.27278 0.943444
Q2G022   5 0.714286 -1.27278 0.943444
Q2G1Q3   3 0.428571 -1.27278 0.943444
Q2FX58   1 0.142857 -1.27278 0.943444
Q2G2V1   7 1 0.903563 0.161558
Q2FVV5   2 0.285714 -1.27278 0.943444
Q2FZC0   6 0.857143 -1.27278 0.943444
Q2FV63   6 0.857143 -1.27278 0.943444
Q2FWG9   1 0.142857 -1.27278 0.943444
Q2FZA5   0 0 -1.27278 0.943444
Q2FX60   7 1 0.903563 0.161558
Q2G2I8   9 1.28571 0.903563 0.161558
Q2G2Y5   6 0.857143 -1.27278 0.943444
Q2G2Y2   3 0.428571 -1.27278 0.943444
Q2FWA6   3 0.428571 -1.27278 0.943444
Q2FWL8   5 0.714286 -1.27278 0.943444
Q2FY95   6 0.857143 -1.27278 0.943444
Q2FYC5   7 1 0.903563 0.161558
Q2FV43   0 0 -1.27278 0.943444
Q2FVU0   7 1 0.903563 0.161558
Q2FZG5   1 0.142857 -1.27278 0.943444
Q2G2H9   3 0.428571 -1.27278 0.943444
Q2G1D1   5 0.714286 -1.27278 0.943444
Q2FWU7   4 0.571429 -1.27278 0.943444
P60647   2 0.285714 -1.27278 0.943444
Q2FUR7   5 0.714286 -1.27278 0.943444
Q2FWQ2   6 0.857143 -1.27278 0.943444
Q2G2M4   2 0.285714 -1.27278 0.943444
Q2G104   3 0.428571 -1.27278 0.943444
Q2FX76   3 0.428571 -1.27278 0.943444
Q2G2Q4   7 1 0.903563 0.161558
Q2FXQ1   3 0.428571 -1.27278 0.943444
Q2FX80   0 0 -1.27278 0.943444
Q2FZN6   5 0.714286 -1.27278 0.943444
Q2G009   6 0.857143 -1.27278 0.943444
Q2G021   2 0.285714 -1.27278 0.943444
Q2FWH0   5 0.714286 -1.27278 0.943444
Q2FXQ0   9 1.28571 0.903563 0.161558
Q2FX64   3 0.428571 -1.27278 0.943444
Q2FY98   1 0.142857 -1.27278 0.943444
Q2FWK5   7 1 0.903563 0.161558
Q2FYK1   1 0.142857 -1.27278 0.943444
Q2FXF0   2 0.285714 -1.27278 0.943444
Q2FY70   7 1 0.903563 0.161558
Q2G114   6 0.857143 -1.27278 0.943444
Q2FX38   0 0 -1.27278 0.943444
Q2FUP9   3 0.428571 -1.27278 0.943444
Q2FVV3   4 0.571429 -1.27278 0.943444
Q2G113   5 0.714286 -1.27278 0.943444
Q2FWB2   3 0.428571 -1.27278 0.943444
Q2FWT6   1 0.142857 -1.27278 0.943444
Q2FW28   6 0.857143 -1.27278 0.943444
Q2FUQ9   6 0.857143 -1.27278 0.943444
Q2FY00   2 0.285714 -1.27278 0.943444
Q2G040   2 0.285714 -1.27278 0.943444
Q2FX35   6 0.857143 -1.27278 0.943444
Q2FYW9   5 0.666667 -1.27278 0.943444
Q2G2N8   3 0.4 -1.27278 0.943444
Q2G1V7   6 0.8 -1.27278 0.943444
Q2G0C3   3 0.4 -1.27278 0.943444
Q2FVW0   5 0.666667 -1.27278 0.943444
Q2FUS4   8 1.06667 0.903563 0.161558
Q2FVP6   1 0.133333 -1.27278 0.943444
Q2FZK1   3 0.4 -1.27278 0.943444
Q2FXY2   6 0.8 -1.27278 0.943444
Q2FYX3   7 0.933333 -1.27278 0.943444
Q2FZ86   7 0.933333 -1.27278 0.943444
Q2FUV7   2 0.266667 -1.27278 0.943444
Q2FX70   5 0.666667 -1.27278 0.943444
Q2G1Y1   6 0.8 -1.27278 0.943444
Q2FVT9   2 0.266667 -1.27278 0.943444
Q2G2K3   8 1.06667 0.903563 0.161558
P72358   5 0.666667 -1.27278 0.943444
Q2G192   2 0.266667 -1.27278 0.943444
Q2FYX6   6 0.8 -1.27278 0.943444
Q2FXW0   2 0.266667 -1.27278 0.943444
Q2G202   3 0.4 -1.27278 0.943444
Q2FYW7   4 0.533333 -1.27278 0.943444
Q2G2M0   2 0.266667 -1.27278 0.943444
Q2FXT7   6 0.8 -1.27278 0.943444
Q2FX59   10 1.33333 0.903563 0.161558
Q2G0X2   6 0.8 -1.27278 0.943444
Q2FWR6   6 0.8 -1.27278 0.943444
Q2FW22   9 1.2 0.903563 0.161558
Q2FZH4   7 0.933333 -1.27278 0.943444
Q2FYZ1   6 0.8 -1.27278 0.943444
Q2G2W7   9 1.2 0.903563 0.161558
Q2G2I4   9 1.2 0.903563 0.161558
Q2FZP5   6 0.8 -1.27278 0.943444
Q2FWQ7   8 1.06667 0.903563 0.161558
Q2G1W9   6 0.8 -1.27278 0.943444
Q2FWF7   6 0.8 -1.27278 0.943444
Q2FYM9   5 0.666667 -1.27278 0.943444
Q2FXV0   4 0.533333 -1.27278 0.943444
Q2FWW2   10 1.33333 0.903563 0.161558
Q2FVS2   4 0.533333 -1.27278 0.943444
Q2G007   5 0.666667 -1.27278 0.943444
Q2FYA7   7 0.933333 -1.27278 0.943444
Q2G0K0   9 1.2 0.903563 0.161558
Q2FXS9   7 0.933333 -1.27278 0.943444
Q2G249   6 0.8 -1.27278 0.943444
Q2G008   6 0.8 -1.27278 0.943444
Q2FZD5   4 0.533333 -1.27278 0.943444
Q2FZG0   3 0.4 -1.27278 0.943444
Q2FX28   6 0.8 -1.27278 0.943444
Q2FXI4   7 0.933333 -1.27278 0.943444
Q2G176   3 0.4 -1.27278 0.943444
Q2G116   5 0.666667 -1.27278 0.943444
Q2FXF2   4 0.533333 -1.27278 0.943444
Q2G260   8 1.06667 0.903563 0.161558
Q2G213   2 0.266667 -1.27278 0.943444
Q2G173   8 1.06667 0.903563 0.161558
Q2FV71   8 1.06667 0.903563 0.161558
Q2FWY8   5 0.666667 -1.27278 0.943444
Q2FWN3   6 0.8 -1.27278 0.943444
Q2FYD4   10 1.33333 0.903563 0.161558
Q2FVQ2   9 1.2 0.903563 0.161558
Q2FVK0   7 0.933333 -1.27278 0.943444
Q2G285   6 0.8 -1.27278 0.943444
Q2FZH6   7 0.933333 -1.27278 0.943444
Q2FZX1   3 0.4 -1.27278 0.943444
Q2FZ83   2 0.266667 -1.27278 0.943444
Q2G0S9   6 0.8 -1.27278 0.943444
Q2FZH7   4 0.533333 -1.27278 0.943444
Q2FZT3   8 1.06667 0.903563 0.161558
Q2FX57   7 0.875 -1.27278 0.943444
Q2G0B9   7 0.875 -1.27278 0.943444
Q2FY28   7 0.875 -1.27278 0.943444
Q2G0R5   11 1.375 0.903563 0.161558
Q2FZG8   6 0.75 -1.27278 0.943444
Q2G1X1   5 0.625 -1.27278 0.943444
Q2FX93   2 0.25 -1.27278 0.943444
Q2FYU5   3 0.375 -1.27278 0.943444
Q2FWR9   8 1 0.903563 0.161558
Q2FWS0   12 1.5 0.903563 0.161558
Q2G0P4   2 0.25 -1.27278 0.943444
Q2FX50   10 1.25 0.903563 0.161558
Q2FZV0   6 0.75 -1.27278 0.943444
Q2G0S5   6 0.75 -1.27278 0.943444
Q2FY25   7 0.875 -1.27278 0.943444
Q2FXG6   4 0.5 -1.27278 0.943444
Q2FZJ7   6 0.75 -1.27278 0.943444
Q2G0U7   6 0.75 -1.27278 0.943444
Q2FZV2   13 1.625 0.903563 0.161558
Q2FWT8   6 0.75 -1.27278 0.943444
Q2G0D1   11 1.375 0.903563 0.161558
Q2FVW5   6 0.75 -1.27278 0.943444
Q2FY97   9 1.125 0.903563 0.161558
Q2FXF3   8 1 0.903563 0.161558
Q2G063   3 0.375 -1.27278 0.943444
Q2G0U5   5 0.625 -1.27278 0.943444
Q2G2B1   10 1.25 0.903563 0.161558
Q2FVE3   1 0.125 -1.27278 0.943444
Q2FZW1   7 0.875 -1.27278 0.943444
Q2FYK2   7 0.875 -1.27278 0.943444
Q2FXW2   5 0.625 -1.27278 0.943444
Q9F0R1   11 1.375 0.903563 0.161558
Q2FZG3   5 0.625 -1.27278 0.943444
Q2G2K0   7 0.875 -1.27278 0.943444
Q2FVN4   8 1 0.903563 0.161558
Q2FYV0   5 0.625 -1.27278 0.943444
Q2G0A5   1 0.125 -1.27278 0.943444
Q2FZ03   10 1.25 0.903563 0.161558
Q2G1I8   6 0.75 -1.27278 0.943444
Q2FYX8   11 1.375 0.903563 0.161558
Q2FV18   2 0.25 -1.27278 0.943444
Q2FYI7   9 1.125 0.903563 0.161558
Q2G0K1   7 0.875 -1.27278 0.943444
Q2G2U9   10 1.25 0.903563 0.161558
Q2FW31   6 0.75 -1.27278 0.943444
Q2FVB5   4 0.5 -1.27278 0.943444
Q2FVI8   3 0.375 -1.27278 0.943444
Q2FZT0   8 1 0.903563 0.161558
P48860   15 1.875 0.903563 0.161558
Q2FYC1   6 0.75 -1.27278 0.943444
Q2G286   8 1 0.903563 0.161558
Q2FXD3   10 1.25 0.903563 0.161558
Q2G027   0 0 -1.27278 0.943444
Q2G0T4   8 1 0.903563 0.161558
Q2FZJ5   5 0.625 -1.27278 0.943444
Q2FW10   4 0.5 -1.27278 0.943444
Q2FY91   4 0.5 -1.27278 0.943444
Q2FVP0   5 0.625 -1.27278 0.943444
P60070   6 0.75 -1.27278 0.943444
Q2FWU1   11 1.375 0.903563 0.161558
Q2FYA3   5 0.625 -1.27278 0.943444
Q2G0V8   4 0.5 -1.27278 0.943444
Q2G0Z2   6 0.75 -1.27278 0.943444
Q2FZ47   2 0.25 -1.27278 0.943444
Q2G0V9   2 0.25 -1.27278 0.943444
Q2FZE2   7 0.875 -1.27278 0.943444
Q2FWB0   8 1 0.903563 0.161558
Q2G1J1   6 0.75 -1.27278 0.943444
Q2FYQ1   2 0.25 -1.27278 0.943444
Q2FZ45   7 0.875 -1.27278 0.943444
Q2FYW5   15 1.875 0.903563 0.161558
Q2G1A0   3 0.375 -1.27278 0.943444
Q2FZB9   4 0.5 -1.27278 0.943444
Q2FZX2   6 0.75 -1.27278 0.943444
Q2FZY4   7 0.875 -1.27278 0.943444
Q2FW56   3 0.375 -1.27278 0.943444
P0A0G6   6 0.75 -1.27278 0.943444
Q2FW80   3 0.375 -1.27278 0.943444
Q2G2S4   6 0.75 -1.27278 0.943444
Q2G2H0   11 1.375 0.903563 0.161558
Q2G2E1   4 0.5 -1.27278 0.943444
Q2G0I5   8 1 0.903563 0.161558
Q2FWW6   11 1.375 0.903563 0.161558
Q2G112   6 0.75 -1.27278 0.943444
Q2G214   6 0.75 -1.27278 0.943444
Q2FYG2   9 1.125 0.903563 0.161558
Q2G0J5   2 0.25 -1.27278 0.943444
Q2FX27   7 0.875 -1.27278 0.943444
Q2FWV5   9 1.125 0.903563 0.161558
Q2FX40   12 1.5 0.903563 0.161558
Q2FZM5   1 0.125 -1.27278 0.943444
Q2FXH8   4 0.5 -1.27278 0.943444
Q2FWS5   4 0.5 -1.27278 0.943444
Q2FW13   5 0.588235 -1.27278 0.943444
Q2FY93   9 1.05882 0.903563 0.161558
Q2FZM8   10 1.17647 0.903563 0.161558
Q2FZV4   7 0.823529 -1.27278 0.943444
Q2FVD4   11 1.29412 0.903563 0.161558
Q2G0J3   3 0.352941 -1.27278 0.943444
Q2FX61   5 0.588235 -1.27278 0.943444
Q2FVD6   7 0.823529 -1.27278 0.943444
Q2FYY7   9 1.05882 0.903563 0.161558
Q2G0W0   7 0.823529 -1.27278 0.943444
Q2FXF7   11 1.29412 0.903563 0.161558
Q2G191   3 0.352941 -1.27278 0.943444
Q2FYT5   6 0.705882 -1.27278 0.943444
Q2G1P0   8 0.941176 -1.27278 0.943444
Q2FVF8   9 1.05882 0.903563 0.161558
Q2G0Y1   4 0.470588 -1.27278 0.943444
Q2FZD2   7 0.823529 -1.27278 0.943444
Q2FZ59   8 0.941176 -1.27278 0.943444
Q2G2G1   4 0.470588 -1.27278 0.943444
Q2G0F9   5 0.588235 -1.27278 0.943444
Q2G1J2   7 0.823529 -1.27278 0.943444
Q2G0Q6   11 1.29412 0.903563 0.161558
Q2FYX0   8 0.941176 -1.27278 0.943444
Q2FZU8   12 1.41176 0.903563 0.161558
Q2G267   6 0.705882 -1.27278 0.943444
Q2G174   10 1.17647 0.903563 0.161558
Q2FWC3   8 0.941176 -1.27278 0.943444
Q2FVN6   8 0.941176 -1.27278 0.943444
Q2G2D1   7 0.823529 -1.27278 0.943444
Q2FZK9   9 1.05882 0.903563 0.161558
Q2G2C9   9 1.05882 0.903563 0.161558
Q2G2V8   5 0.588235 -1.27278 0.943444
Q2FVL6   6 0.705882 -1.27278 0.943444
Q2FY45   3 0.352941 -1.27278 0.943444
Q2G2R7   10 1.17647 0.903563 0.161558
Q2FWD5   11 1.29412 0.903563 0.161558
Q2FWT3   8 0.941176 -1.27278 0.943444
Q2FY92   11 1.29412 0.903563 0.161558
Q2FZM2   4 0.470588 -1.27278 0.943444
Q2G2F0   10 1.17647 0.903563 0.161558
Q2FW30   8 0.941176 -1.27278 0.943444
Q2FZV9   6 0.705882 -1.27278 0.943444
Q2FVA6   6 0.705882 -1.27278 0.943444
Q2G229   5 0.588235 -1.27278 0.943444
Q2FZZ3   9 1.05882 0.903563 0.161558
Q2G2F4   3 0.352941 -1.27278 0.943444
Q2FVA7   9 1.05882 0.903563 0.161558
Q2G0R3   9 1.05882 0.903563 0.161558
Q2G1R1   9 1.05882 0.903563 0.161558
Q2FZ79   12 1.41176 0.903563 0.161558
Q2FZ12   5 0.588235 -1.27278 0.943444
Q2FX39   5 0.588235 -1.27278 0.943444
Q2G186   8 0.941176 -1.27278 0.943444
Q2FXE5   2 0.235294 -1.27278 0.943444
Q2G0A1   9 1.05882 0.903563 0.161558
Q2G0E7   5 0.588235 -1.27278 0.943444
Q2G2V7   5 0.588235 -1.27278 0.943444
Q2FYA6   10 1.17647 0.903563 0.161558
Q2G276   7 0.823529 -1.27278 0.943444
Q2G070   6 0.705882 -1.27278 0.943444
Q2FVZ1   5 0.588235 -1.27278 0.943444
Q2FW84   5 0.588235 -1.27278 0.943444
Q2FVY9   8 0.941176 -1.27278 0.943444
Q2FVD9   7 0.823529 -1.27278 0.943444
Q2G1T2   6 0.705882 -1.27278 0.943444
Q2G0I3   9 1.05882 0.903563 0.161558
Q2G0E8   4 0.470588 -1.27278 0.943444
Q2FW08   10 1.17647 0.903563 0.161558
Q2FVD8   8 0.941176 -1.27278 0.943444
Q2FXF5   5 0.588235 -1.27278 0.943444
Q2FXW1   11 1.29412 0.903563 0.161558
Q2FW79   7 0.823529 -1.27278 0.943444
Q2G2G0   6 0.705882 -1.27278 0.943444
P48940   7 0.823529 -1.27278 0.943444
Q2FYL6   5 0.588235 -1.27278 0.943444
Q2FZV8   8 0.941176 -1.27278 0.943444
Q2FYM5   14 1.64706 0.903563 0.161558
Q2G2B6   3 0.352941 -1.27278 0.943444
Q2G1L2   5 0.588235 -1.27278 0.943444
Q2G1V5   3 0.352941 -1.27278 0.943444
Q2FXT0   5 0.588235 -1.27278 0.943444
Q2FY02   8 0.941176 -1.27278 0.943444
Q2FWQ4   10 1.17647 0.903563 0.161558
Q2FYG4   3 0.352941 -1.27278 0.943444
Q2FW11   7 0.823529 -1.27278 0.943444
Q2G257   10 1.11111 0.903563 0.161558
Q2FWJ6   13 1.44444 0.903563 0.161558
Q2FXS8   6 0.666667 -1.27278 0.943444
Q2FX12   6 0.666667 -1.27278 0.943444
Q2FYF1   9 1 0.903563 0.161558
Q2G2E8   6 0.666667 -1.27278 0.943444
Q2FXE6   2 0.222222 -1.27278 0.943444
Q2G2C0   2 0.222222 -1.27278 0.943444
Q2G1V6   4 0.444444 -1.27278 0.943444
Q2FWZ4   8 0.888889 -1.27278 0.943444
Q2G2V0   5 0.555556 -1.27278 0.943444
Q9ZAH6   12 1.33333 0.903563 0.161558
Q2FVU2   8 0.888889 -1.27278 0.943444
Q2FWI8   11 1.22222 0.903563 0.161558
P0A0H0   6 0.666667 -1.27278 0.943444
Q2G0C1   12 1.33333 0.903563 0.161558
Q2FXH3   6 0.666667 -1.27278 0.943444
Q2FXI6   10 1.11111 0.903563 0.161558
Q2G1X5   7 0.777778 -1.27278 0.943444
Q2FV08   11 1.22222 0.903563 0.161558
Q2FWT7   6 0.666667 -1.27278 0.943444
Q2G210   8 0.888889 -1.27278 0.943444
Q2FW66   7 0.777778 -1.27278 0.943444
Q2FWD0   7 0.777778 -1.27278 0.943444
Q2FUQ1   8 0.888889 -1.27278 0.943444
Q2FVI6   5 0.555556 -1.27278 0.943444
Q2FWM7   4 0.444444 -1.27278 0.943444
Q2FVN2   9 1 0.903563 0.161558
Q2FWR2   6 0.666667 -1.27278 0.943444
Q2FYH4   5 0.555556 -1.27278 0.943444
Q2FYM8   3 0.333333 -1.27278 0.943444
Q9RFJ6   9 1 0.903563 0.161558
Q2FZ42   6 0.666667 -1.27278 0.943444
Q2FVX9   13 1.44444 0.903563 0.161558
Q2G066   8 0.888889 -1.27278 0.943444
Q2FVM3   10 1.11111 0.903563 0.161558
Q2FWT1   10 1.11111 0.903563 0.161558
Q2FZB8   9 1 0.903563 0.161558
Q2FUQ8   6 0.666667 -1.27278 0.943444
Q2G2I7   10 1.11111 0.903563 0.161558
Q2FVF7   5 0.555556 -1.27278 0.943444
Q2FV52   13 1.44444 0.903563 0.161558
Q2FWE3   5 0.555556 -1.27278 0.943444
Q2G144   5 0.555556 -1.27278 0.943444
Q2FXZ1   9 1 0.903563 0.161558
Q2FX34   5 0.555556 -1.27278 0.943444
Q2FWV4   6 0.666667 -1.27278 0.943444
Q2FZ11   9 1 0.903563 0.161558
Q2G141   5 0.555556 -1.27278 0.943444
Q2FWF5   7 0.777778 -1.27278 0.943444
Q2FV34   8 0.888889 -1.27278 0.943444
Q2FWQ0   8 0.888889 -1.27278 0.943444
Q2FV88   11 1.22222 0.903563 0.161558
Q2G2P0   9 1 0.903563 0.161558
Q2FYW8   7 0.777778 -1.27278 0.943444
Q2G1W1   10 1.11111 0.903563 0.161558
Q2FVC2   9 1 0.903563 0.161558
Q2G0D3   5 0.555556 -1.27278 0.943444
Q2FV89   7 0.777778 -1.27278 0.943444
Q2G1U2   10 1.11111 0.903563 0.161558
Q2FX32   12 1.33333 0.903563 0.161558
Q2FXS7   7 0.777778 -1.27278 0.943444
Q2FVX1   3 0.333333 -1.27278 0.943444
Q2FVE0   5 0.555556 -1.27278 0.943444
Q2G270   8 0.888889 -1.27278 0.943444
Q9EYW6   10 1.11111 0.903563 0.161558
Q2FVB8   8 0.888889 -1.27278 0.943444
Q2FZT9   5 0.555556 -1.27278 0.943444
Q2G298   9 1 0.903563 0.161558
Q2FX49   7 0.777778 -1.27278 0.943444
Q2G0Z0   8 0.888889 -1.27278 0.943444
Q2FW39   9 1 0.903563 0.161558
Q2G252   5 0.555556 -1.27278 0.943444
Q2G0A3   7 0.777778 -1.27278 0.943444
Q2FYJ7   7 0.777778 -1.27278 0.943444
Q2FWT2   9 1 0.903563 0.161558
Q2FWQ5   8 0.888889 -1.27278 0.943444
Q2G2J7   9 1 0.903563 0.161558
Q2FY75   6 0.666667 -1.27278 0.943444
Q2G106   12 1.33333 0.903563 0.161558
Q2FVY3   8 0.888889 -1.27278 0.943444
Q2FVP9   8 0.888889 -1.27278 0.943444
Q2FW42   4 0.444444 -1.27278 0.943444
Q2FUV9   10 1.11111 0.903563 0.161558
Q2FVR7   9 1 0.903563 0.161558
Q2FZN1   11 1.22222 0.903563 0.161558
Q2G2Q7   13 1.36842 0.903563 0.161558
Q2G150   8 0.842105 -1.27278 0.943444
Q2G081   6 0.631579 -1.27278 0.943444
Q2FV45   12 1.26316 0.903563 0.161558
Q2FX02   10 1.05263 0.903563 0.161558
P0A0Q4   10 1.05263 0.903563 0.161558
Q2G0L9   13 1.36842 0.903563 0.161558
Q2FY04   9 0.947368 -1.27278 0.943444
Q2FV48   5 0.526316 -1.27278 0.943444
Q2FW64   12 1.26316 0.903563 0.161558
Q2FX63   12 1.26316 0.903563 0.161558
Q2G1T3   10 1.05263 0.903563 0.161558
Q2G0K9   7 0.736842 -1.27278 0.943444
Q2FZ00   9 0.947368 -1.27278 0.943444
Q2FVL9   6 0.631579 -1.27278 0.943444
Q2FW33   12 1.26316 0.903563 0.161558
Q2FWT9   6 0.631579 -1.27278 0.943444
Q2FZF7   8 0.842105 -1.27278 0.943444
Q2FWL1   11 1.15789 0.903563 0.161558
Q2FYS7   6 0.631579 -1.27278 0.943444
Q2FZX3   10 1.05263 0.903563 0.161558
Q2FXR0   4 0.421053 -1.27278 0.943444
Q2G2I9   11 1.15789 0.903563 0.161558
Q2FWN1   2 0.210526 -1.27278 0.943444
Q2G297   4 0.421053 -1.27278 0.943444
Q2FVA0   7 0.736842 -1.27278 0.943444
Q2FXX0   7 0.736842 -1.27278 0.943444
Q2G2P4   7 0.736842 -1.27278 0.943444
Q2G0P8   11 1.15789 0.903563 0.161558
Q2FVN3   14 1.47368 0.903563 0.161558
Q2FXK7   9 0.947368 -1.27278 0.943444
Q2FZF8   6 0.631579 -1.27278 0.943444
Q2FWR0   7 0.736842 -1.27278 0.943444
Q2FXL2   4 0.421053 -1.27278 0.943444
Q2FWA9   12 1.26316 0.903563 0.161558
Q2G282   10 1.05263 0.903563 0.161558
Q9RQQ0   6 0.631579 -1.27278 0.943444
Q2FXD7   11 1.15789 0.903563 0.161558
Q2FUY4   10 1.05263 0.903563 0.161558
Q2G2W4   8 0.842105 -1.27278 0.943444
Q2FZF5   9 0.947368 -1.27278 0.943444
Q2FY42   8 0.842105 -1.27278 0.943444
Q2FUS3   10 1.05263 0.903563 0.161558
Q2G2E7   4 0.421053 -1.27278 0.943444
Q2G0S6   7 0.736842 -1.27278 0.943444
Q2G0C2   8 0.842105 -1.27278 0.943444
Q2FWF8   10 1.05263 0.903563 0.161558
Q2G000   10 1.05263 0.903563 0.161558
Q2FWX2   11 1.15789 0.903563 0.161558
Q2FZS2   9 0.947368 -1.27278 0.943444
Q2FW16   10 1.05263 0.903563 0.161558
Q2FZI2   5 0.526316 -1.27278 0.943444
Q2G1Q5   8 0.842105 -1.27278 0.943444
Q2G1A5   13 1.36842 0.903563 0.161558
Q2G0P7   12 1.26316 0.903563 0.161558
Q2FWV3   3 0.315789 -1.27278 0.943444
Q2FW51   10 1.05263 0.903563 0.161558
Q2FVI4   11 1.15789 0.903563 0.161558
Q2FVN7   10 1.05263 0.903563 0.161558
Q2FWP9   10 1.05263 0.903563 0.161558
Q2FXT2   12 1.26316 0.903563 0.161558
P0A0F4   10 1.05263 0.903563 0.161558
Q2G126   9 0.947368 -1.27278 0.943444
Q2FW82   4 0.421053 -1.27278 0.943444
Q2FY44   5 0.526316 -1.27278 0.943444
Q2G0N9   12 1.26316 0.903563 0.161558
Q2G0Z9   2 0.210526 -1.27278 0.943444
Q2FV81   10 1.05263 0.903563 0.161558
Q2FYC4   4 0.421053 -1.27278 0.943444
Q2G178   11 1.15789 0.903563 0.161558
Q2G079   5 0.526316 -1.27278 0.943444
Q2G2B7   12 1.26316 0.903563 0.161558
Q2FVF5   12 1.26316 0.903563 0.161558
Q2G2W2   13 1.36842 0.903563 0.161558
Q2G1I2   10 1.05263 0.903563 0.161558
Q2G245   9 0.947368 -1.27278 0.943444
Q2G1H7   11 1.1 0.903563 0.161558
Q2FWF1   10 1 0.903563 0.161558
Q2FZZ9   16 1.6 0.903563 0.161558
Q2G1W3   8 0.8 -1.27278 0.943444
Q2G204   13 1.3 0.903563 0.161558
Q2G1H1   6 0.6 -1.27278 0.943444
Q2FXK3   10 1 0.903563 0.161558
Q2G2H8   12 1.2 0.903563 0.161558
Q2FZP9   12 1.2 0.903563 0.161558
Q2FWI2   11 1.1 0.903563 0.161558
Q2FYZ6   6 0.6 -1.27278 0.943444
Q2FXS1   2 0.2 -1.27278 0.943444
Q2G200   10 1 0.903563 0.161558
Q2G2L5   5 0.5 -1.27278 0.943444
Q2FY73   13 1.3 0.903563 0.161558
Q2G177   7 0.7 -1.27278 0.943444
Q2G2F9   7 0.7 -1.27278 0.943444
Q2FV27   7 0.7 -1.27278 0.943444
Q2FZ56   9 0.9 -1.27278 0.943444
Q2FVF3   7 0.7 -1.27278 0.943444
Q2G0B6   7 0.7 -1.27278 0.943444
Q2G2S5   10 1 0.903563 0.161558
Q2FW68   8 0.8 -1.27278 0.943444
Q2FWX7   9 0.9 -1.27278 0.943444
Q2FWB6   14 1.4 0.903563 0.161558
Q2FXA9   12 1.2 0.903563 0.161558
Q2FXP3   11 1.1 0.903563 0.161558
Q2FUX5   15 1.5 0.903563 0.161558
Q2FZZ4   7 0.7 -1.27278 0.943444
Q2FX98   16 1.6 0.903563 0.161558
Q2FV23   7 0.7 -1.27278 0.943444
Q2FUR1   5 0.5 -1.27278 0.943444
Q2FY49   13 1.3 0.903563 0.161558
Q2G017   10 1 0.903563 0.161558
Q2G2K9   14 1.4 0.903563 0.161558
Q2G2N9   9 0.9 -1.27278 0.943444
Q2G0E9   3 0.3 -1.27278 0.943444
Q2FY19   13 1.3 0.903563 0.161558
Q2G1E3   7 0.7 -1.27278 0.943444
Q2FW17   6 0.6 -1.27278 0.943444
Q2FWK9   7 0.7 -1.27278 0.943444
Q2G2Q6   12 1.2 0.903563 0.161558
Q2G2Q5   16 1.6 0.903563 0.161558
Q2G1U9   14 1.4 0.903563 0.161558
Q2G299   10 1 0.903563 0.161558
Q2FX75   6 0.6 -1.27278 0.943444
Q2G058   10 1 0.903563 0.161558
Q2G0E3   6 0.6 -1.27278 0.943444
Q2FYK0   8 0.8 -1.27278 0.943444
Q2G2K6   5 0.5 -1.27278 0.943444
Q2FYN0   6 0.6 -1.27278 0.943444
Q2FVK7   13 1.3 0.903563 0.161558
Q2FX15   8 0.8 -1.27278 0.943444
Q2FVN9   5 0.5 -1.27278 0.943444
Q2FWX0   6 0.6 -1.27278 0.943444
Q2G143   13 1.3 0.903563 0.161558
Q2G0C7   10 1 0.903563 0.161558
Q2G0K6   3 0.3 -1.27278 0.943444
Q2FZZ1   6 0.6 -1.27278 0.943444
Q2FV13   10 1 0.903563 0.161558
Q2G128   5 0.5 -1.27278 0.943444
Q2FXU2   7 0.7 -1.27278 0.943444
Q2G2R4   7 0.7 -1.27278 0.943444
Q2FXM1   9 0.9 -1.27278 0.943444
Q8KQR1   11 1.1 0.903563 0.161558
Q2G2Q9   12 1.2 0.903563 0.161558
Q2FVG9   6 0.6 -1.27278 0.943444
Q2FV56   6 0.6 -1.27278 0.943444
Q2FWG7   5 0.47619 -1.27278 0.943444
Q2G0T1   8 0.761905 -1.27278 0.943444
Q2FXB9   6 0.571429 -1.27278 0.943444
Q2FZP3   10 0.952381 -1.27278 0.943444
Q2FZQ2   8 0.761905 -1.27278 0.943444
Q2FXS4   13 1.2381 0.903563 0.161558
Q2FZ21   15 1.42857 0.903563 0.161558
Q2G2X2   10 0.952381 -1.27278 0.943444
Q2FZF6   10 0.952381 -1.27278 0.943444
Q2FYA0   11 1.04762 0.903563 0.161558
Q2G2A9   7 0.666667 -1.27278 0.943444
Q2FYB9   11 1.04762 0.903563 0.161558
Q2FYI4   7 0.666667 -1.27278 0.943444
Q2FYL4   11 1.04762 0.903563 0.161558
Q2G1T0   5 0.47619 -1.27278 0.943444
Q2FXW7   10 0.952381 -1.27278 0.943444
Q2FZA1   13 1.2381 0.903563 0.161558
Q2FY76   13 1.2381 0.903563 0.161558
Q2FZ97   14 1.33333 0.903563 0.161558
Q2G1I4   5 0.47619 -1.27278 0.943444
Q2FYQ6   6 0.571429 -1.27278 0.943444
Q2FXL6   8 0.761905 -1.27278 0.943444
Q2G2G6   4 0.380952 -1.27278 0.943444
Q2FVH1   6 0.571429 -1.27278 0.943444
Q2FYA8   10 0.952381 -1.27278 0.943444
Q2G2M5   12 1.14286 0.903563 0.161558
Q2FV99   9 0.857143 -1.27278 0.943444
Q2G105   7 0.666667 -1.27278 0.943444
Q2FW23   10 0.952381 -1.27278 0.943444
Q2G012   6 0.571429 -1.27278 0.943444
Q2G2V5   9 0.857143 -1.27278 0.943444
Q2FW07   12 1.14286 0.903563 0.161558
Q2G0F2   9 0.857143 -1.27278 0.943444
Q2FZC9   5 0.47619 -1.27278 0.943444
Q2FXE9   5 0.47619 -1.27278 0.943444
Q2FV47   9 0.857143 -1.27278 0.943444
Q2G2Q8   18 1.71429 0.903563 0.161558
Q2FYE7   7 0.666667 -1.27278 0.943444
Q2FUT3   12 1.14286 0.903563 0.161558
Q2G068   17 1.61905 0.903563 0.161558
Q2G2D3   10 0.952381 -1.27278 0.943444
Q2FYK4   8 0.761905 -1.27278 0.943444
Q2FX36   12 1.14286 0.903563 0.161558
Q2G0A4   2 0.190476 -1.27278 0.943444
Q2G080   3 0.285714 -1.27278 0.943444
Q2FUT1   10 0.952381 -1.27278 0.943444
Q2FYH3   13 1.2381 0.903563 0.161558
Q2FXA7   8 0.761905 -1.27278 0.943444
Q2G2Y6   9 0.857143 -1.27278 0.943444
Q2FY55   8 0.761905 -1.27278 0.943444
Q2FY61   13 1.2381 0.903563 0.161558
Q2G0E2   11 1.04762 0.903563 0.161558
Q2FVY1   10 0.952381 -1.27278 0.943444
Q2FUV1   14 1.33333 0.903563 0.161558
Q2FUS9   8 0.761905 -1.27278 0.943444
Q2G1A1   10 0.952381 -1.27278 0.943444
P60639   6 0.571429 -1.27278 0.943444
Q2FZE9   6 0.571429 -1.27278 0.943444
Q2G1I9   10 0.952381 -1.27278 0.943444
Q2FWN0   13 1.2381 0.903563 0.161558
Q2FZE3   15 1.42857 0.903563 0.161558
Q93Q23   7 0.666667 -1.27278 0.943444
Q2FWE9   11 1.04762 0.903563 0.161558
Q2FUS1   5 0.47619 -1.27278 0.943444
Q2FVM5   16 1.52381 0.903563 0.161558
Q2G2N7   5 0.47619 -1.27278 0.943444
Q2FWG0   6 0.571429 -1.27278 0.943444
Q2FXV7   6 0.571429 -1.27278 0.943444
Q2FW69   6 0.571429 -1.27278 0.943444
P0A0F8   8 0.761905 -1.27278 0.943444
Q2G055   11 1.04762 0.903563 0.161558
Q2FV37   4 0.380952 -1.27278 0.943444
Q2G225   6 0.571429 -1.27278 0.943444
Q2FXG2   6 0.571429 -1.27278 0.943444
Q2FY87   12 1.14286 0.903563 0.161558
Q2FWR7   12 1.14286 0.903563 0.161558
Q2G1U6   13 1.2381 0.903563 0.161558
Q2G006   12 1.14286 0.903563 0.161558
Q2G2I6   7 0.636364 -1.27278 0.943444
Q2FWS1   6 0.545455 -1.27278 0.943444
Q2FYF5   12 1.09091 0.903563 0.161558
Q2G0F1   9 0.818182 -1.27278 0.943444
Q2G0J2   16 1.45455 0.903563 0.161558
Q2FXE3   17 1.54545 0.903563 0.161558
Q2FYV8   12 1.09091 0.903563 0.161558
Q2G1X6   7 0.636364 -1.27278 0.943444
Q2FUP5   13 1.18182 0.903563 0.161558
Q2G1A4   4 0.363636 -1.27278 0.943444
Q2G0H9   12 1.09091 0.903563 0.161558
Q2G0M0   10 0.909091 -1.27278 0.943444
Q2FYK6   10 0.909091 -1.27278 0.943444
Q2G023   10 0.909091 -1.27278 0.943444
Q2G0G2   13 1.18182 0.903563 0.161558
Q2FXC0   7 0.636364 -1.27278 0.943444
Q2FXF1   11 1 0.903563 0.161558
Q2FW00   4 0.363636 -1.27278 0.943444
Q2G1E7   6 0.545455 -1.27278 0.943444
Q2FWE7   11 1 0.903563 0.161558
Q2FY32   7 0.636364 -1.27278 0.943444
Q2FUU0   8 0.727273 -1.27278 0.943444
Q2FVU5   9 0.818182 -1.27278 0.943444
Q2G062   13 1.18182 0.903563 0.161558
Q2FV26   12 1.09091 0.903563 0.161558
Q2FW97   15 1.36364 0.903563 0.161558
Q2FZY8   6 0.545455 -1.27278 0.943444
Q2G277   5 0.454545 -1.27278 0.943444
Q2G0V1   5 0.454545 -1.27278 0.943444
Q2FWJ3   11 1 0.903563 0.161558
Q2G2J2   10 0.909091 -1.27278 0.943444
Q2FVB0   5 0.454545 -1.27278 0.943444
Q2G278   10 0.909091 -1.27278 0.943444
Q2G107   9 0.818182 -1.27278 0.943444
P0A0M9   13 1.18182 0.903563 0.161558
Q2G067   6 0.545455 -1.27278 0.943444
Q2FV55   10 0.909091 -1.27278 0.943444
Q2G1L3   11 1 0.903563 0.161558
Q2G2R0   7 0.636364 -1.27278 0.943444
Q2G2T3   10 0.909091 -1.27278 0.943444
Q2FWA8   6 0.545455 -1.27278 0.943444
Q2G056   12 1.09091 0.903563 0.161558
Q2FWR1   13 1.18182 0.903563 0.161558
Q2FXP9   8 0.727273 -1.27278 0.943444
Q2FZI4   9 0.818182 -1.27278 0.943444
Q2G2L7   13 1.18182 0.903563 0.161558
Q2FVG1   6 0.545455 -1.27278 0.943444
Q2G1I7   12 1.09091 0.903563 0.161558
Q2FVB6   5 0.454545 -1.27278 0.943444
Q2G001   16 1.45455 0.903563 0.161558
Q2FUX3   11 1 0.903563 0.161558
Q2G1Q9   7 0.636364 -1.27278 0.943444
Q2G2S9   11 1 0.903563 0.161558
Q2FXZ8   13 1.18182 0.903563 0.161558
Q2FZI7   9 0.818182 -1.27278 0.943444
Q2FUS6   11 1 0.903563 0.161558
Q2FUZ6   8 0.727273 -1.27278 0.943444
Q2FYQ9   12 1.09091 0.903563 0.161558
Q2FYS8   11 1 0.903563 0.161558
Q2FYS6   6 0.545455 -1.27278 0.943444
Q2FZG6   9 0.818182 -1.27278 0.943444
Q2G1L9   7 0.636364 -1.27278 0.943444
Q2FXT3   13 1.18182 0.903563 0.161558
Q2FZN9   10 0.909091 -1.27278 0.943444
Q2FW20   8 0.727273 -1.27278 0.943444
Q2G0H3   10 0.909091 -1.27278 0.943444
Q2FV98   11 1 0.903563 0.161558
Q2FXR7   8 0.727273 -1.27278 0.943444
Q2G1T4   17 1.54545 0.903563 0.161558
Q2FW38   8 0.727273 -1.27278 0.943444
Q2G2P6   9 0.818182 -1.27278 0.943444
Q2FVL7   13 1.18182 0.903563 0.161558
Q2FVY2   9 0.818182 -1.27278 0.943444
Q2FYZ0   7 0.636364 -1.27278 0.943444
Q2FYW2   5 0.454545 -1.27278 0.943444
P60643   7 0.636364 -1.27278 0.943444
Q2G265   7 0.636364 -1.27278 0.943444
Q2FV42   6 0.545455 -1.27278 0.943444
Q2FXN0   13 1.18182 0.903563 0.161558
Q2G2D9   6 0.545455 -1.27278 0.943444
Q2FV75   9 0.818182 -1.27278 0.943444
Q2FYE0   15 1.36364 0.903563 0.161558
Q2FX03   7 0.636364 -1.27278 0.943444
Q2FX89   5 0.454545 -1.27278 0.943444
Q2FX43   9 0.818182 -1.27278 0.943444
Q2FV69   12 1.04348 0.903563 0.161558
P72360   6 0.521739 -1.27278 0.943444
Q2FVQ1   12 1.04348 0.903563 0.161558
Q2FYG7   13 1.13043 0.903563 0.161558
Q2G1J8   5 0.434783 -1.27278 0.943444
Q2FW77   4 0.347826 -1.27278 0.943444
Q2FWI4   14 1.21739 0.903563 0.161558
Q2FX62   9 0.782609 -1.27278 0.943444
Q2G0U6   14 1.21739 0.903563 0.161558
Q2G0P2   11 0.956522 -1.27278 0.943444
Q2G0B8   13 1.13043 0.903563 0.161558
Q2FVL3   6 0.521739 -1.27278 0.943444
Q2G1K8   15 1.30435 0.903563 0.161558
Q2G2R9   22 1.91304 0.903563 0.161558
Q2G2I3   4 0.347826 -1.27278 0.943444
Q2FY56   5 0.434783 -1.27278 0.943444
Q2G0B1   12 1.04348 0.903563 0.161558
Q2G1T1   12 1.04348 0.903563 0.161558
Q2FVX5   6 0.521739 -1.27278 0.943444
Q2G0H8   11 0.956522 -1.27278 0.943444
Q2FVT3   10 0.869565 -1.27278 0.943444
Q2FWF6   9 0.782609 -1.27278 0.943444
Q2FWZ6   12 1.04348 0.903563 0.161558
Q2FZ77   10 0.869565 -1.27278 0.943444
Q2G0H0   13 1.13043 0.903563 0.161558
Q2G2G7   11 0.956522 -1.27278 0.943444
Q2G117   13 1.13043 0.903563 0.161558
Q2FXG9   9 0.782609 -1.27278 0.943444
Q2FWE4   11 0.956522 -1.27278 0.943444
Q2FUS0   15 1.30435 0.903563 0.161558
Q2FWR3   11 0.956522 -1.27278 0.943444
Q2FYA9   11 0.956522 -1.27278 0.943444
Q2G0Y5   11 0.956522 -1.27278 0.943444
Q2FZZ8   14 1.21739 0.903563 0.161558
Q2G1Z6   10 0.869565 -1.27278 0.943444
Q2FX53   19 1.65217 0.903563 0.161558
Q2FZC4   9 0.782609 -1.27278 0.943444
Q2FUS5   8 0.695652 -1.27278 0.943444
Q2G1R0   6 0.521739 -1.27278 0.943444
Q2G0D5   4 0.347826 -1.27278 0.943444
Q2FY18   6 0.521739 -1.27278 0.943444
Q2FYH8   5 0.434783 -1.27278 0.943444
Q2G1F2   10 0.869565 -1.27278 0.943444
Q2G0Q5   9 0.782609 -1.27278 0.943444
Q2FVR2   15 1.30435 0.903563 0.161558
Q2FZE7   13 1.13043 0.903563 0.161558
Q2G0I0   10 0.869565 -1.27278 0.943444
Q2G0R1   9 0.782609 -1.27278 0.943444
Q2G0L7   11 0.956522 -1.27278 0.943444
Q2FWI1   11 0.956522 -1.27278 0.943444
Q2G0F7   6 0.521739 -1.27278 0.943444
Q2FXY3   11 0.956522 -1.27278 0.943444
P0A084   12 1.04348 0.903563 0.161558
Q2G0G5   9 0.782609 -1.27278 0.943444
Q2FZE5   7 0.608696 -1.27278 0.943444
Q2G0A2   6 0.521739 -1.27278 0.943444
Q2FVE8   6 0.521739 -1.27278 0.943444
Q2G2M8   11 0.956522 -1.27278 0.943444
Q2FYH7   11 0.956522 -1.27278 0.943444
Q2FVR8   12 1.04348 0.903563 0.161558
Q2FZU9   13 1.13043 0.903563 0.161558
Q2FYX7   16 1.3913 0.903563 0.161558
Q2G280   12 1.04348 0.903563 0.161558
Q2FVG5   16 1.3913 0.903563 0.161558
Q2FWX1   15 1.30435 0.903563 0.161558
Q2FVB3   5 0.434783 -1.27278 0.943444
Q2G2A1   12 1.04348 0.903563 0.161558
Q2G1W7   9 0.782609 -1.27278 0.943444
Q2FW36   11 0.956522 -1.27278 0.943444
P31337   12 1.04348 0.903563 0.161558
Q2FXB8   5 0.434783 -1.27278 0.943444
Q2G2F3   12 1.04348 0.903563 0.161558
Q2FYM7   5 0.434783 -1.27278 0.943444
Q2FYB2   9 0.782609 -1.27278 0.943444
Q2G2E2   13 1.08333 0.903563 0.161558
Q2G2G9   16 1.33333 0.903563 0.161558
Q2FVC5   10 0.833333 -1.27278 0.943444
Q2G0T3   10 0.833333 -1.27278 0.943444
Q2G074   7 0.583333 -1.27278 0.943444
Q2G016   13 1.08333 0.903563 0.161558
Q2G0G4   10 0.833333 -1.27278 0.943444
Q2G2K1   10 0.833333 -1.27278 0.943444
Q2FXE1   11 0.916667 -1.27278 0.943444
Q2FWD2   6 0.5 -1.27278 0.943444
Q2G1Q0   13 1.08333 0.903563 0.161558
Q2G073   5 0.416667 -1.27278 0.943444
Q2G1T7   21 1.75 0.903563 0.161558
Q2FVI3   8 0.666667 -1.27278 0.943444
Q2FZ93   8 0.666667 -1.27278 0.943444
Q2FVQ7   10 0.833333 -1.27278 0.943444
Q2G2B9   6 0.5 -1.27278 0.943444
Q2FZN5   4 0.333333 -1.27278 0.943444
Q2FY72   12 1 0.903563 0.161558
Q2G0A0   11 0.916667 -1.27278 0.943444
Q2FZQ8   6 0.5 -1.27278 0.943444
Q2FXP1   11 0.916667 -1.27278 0.943444
P0A0B7   11 0.916667 -1.27278 0.943444
Q2FYW0   9 0.75 -1.27278 0.943444
Q2G230   12 1 0.903563 0.161558
Q2G0H5   12 1 0.903563 0.161558
Q2G0B7   9 0.75 -1.27278 0.943444
Q2G131   4 0.333333 -1.27278 0.943444
Q2G0Y4   10 0.833333 -1.27278 0.943444
Q2G2L0   12 1 0.903563 0.161558
Q2G101   9 0.75 -1.27278 0.943444
Q2G036   11 0.916667 -1.27278 0.943444
Q2FXN3   5 0.416667 -1.27278 0.943444
Q2FWY2   10 0.833333 -1.27278 0.943444
Q2FXK6   13 1.08333 0.903563 0.161558
Q2G2Y3   14 1.16667 0.903563 0.161558
Q2G1P8   12 1 0.903563 0.161558
Q2G0N7   10 0.833333 -1.27278 0.943444
Q2FW43   16 1.33333 0.903563 0.161558
Q2G2N4   20 1.66667 0.903563 0.161558
Q2FW59   12 1 0.903563 0.161558
Q2G1V0   7 0.583333 -1.27278 0.943444
Q2G010   12 1 0.903563 0.161558
Q2FWJ4   13 1.08333 0.903563 0.161558
Q2FUR3   12 1 0.903563 0.161558
Q2FXE4   12 1 0.903563 0.161558
Q2FY36   12 1 0.903563 0.161558
Q2G1Q7   12 1 0.903563 0.161558
Q2FX09   10 0.833333 -1.27278 0.943444
Q2G0Z1   16 1.33333 0.903563 0.161558
Q2FWJ1   15 1.25 0.903563 0.161558
Q2FUT4   12 1 0.903563 0.161558
Q2FYI1   12 1 0.903563 0.161558
Q2FXQ8   12 1 0.903563 0.161558
Q2FUZ0   15 1.25 0.903563 0.161558
P0A086   15 1.25 0.903563 0.161558
Q2FZM0   4 0.333333 -1.27278 0.943444
Q2FXL3   11 0.916667 -1.27278 0.943444
Q2G2K7   6 0.5 -1.27278 0.943444
Q2FVL1   4 0.333333 -1.27278 0.943444
Q2FW21   6 0.5 -1.27278 0.943444
Q2G201   13 1.08333 0.903563 0.161558
Q2FVV6   12 1 0.903563 0.161558
Q2FV03   12 1 0.903563 0.161558
Q2G2T2   7 0.583333 -1.27278 0.943444
Q2FZ44   10 0.833333 -1.27278 0.943444
Q2G1N7   19 1.58333 0.903563 0.161558
Q2G172   7 0.583333 -1.27278 0.943444
Q2G208   15 1.25 0.903563 0.161558
Q2FZR7   8 0.666667 -1.27278 0.943444
Q2G2K2   6 0.5 -1.27278 0.943444
Q2FVA4   15 1.25 0.903563 0.161558
Q2G0F5   6 0.5 -1.27278 0.943444
Q2G0X0   13 1.08333 0.903563 0.161558
Q2FXU0   9 0.75 -1.27278 0.943444
Q2FXX9   10 0.833333 -1.27278 0.943444
Q2G2K8   7 0.583333 -1.27278 0.943444
Q2G0X1   11 0.88 -1.27278 0.943444
Q2FXI8   9 0.72 -1.27278 0.943444
Q2G0L1   12 0.96 -1.27278 0.943444
Q2FX07   8 0.64 -1.27278 0.943444
Q2G139   10 0.8 -1.27278 0.943444
Q2FUV5   12 0.96 -1.27278 0.943444
Q2FVD0   10 0.8 -1.27278 0.943444
Q2FX10   12 0.96 -1.27278 0.943444
Q2G1W5   13 1.04 0.903563 0.161558
Q2G1Y7   14 1.12 0.903563 0.161558
Q2G190   11 0.88 -1.27278 0.943444
Q2FV59   6 0.48 -1.27278 0.943444
Q2FZS3   11 0.88 -1.27278 0.943444
Q2FX90   8 0.64 -1.27278 0.943444
Q2FW85   5 0.4 -1.27278 0.943444
Q2FZ65   16 1.28 0.903563 0.161558
Q2FXJ7   12 0.96 -1.27278 0.943444
Q2FVW2   11 0.88 -1.27278 0.943444
Q2G0H4   13 1.04 0.903563 0.161558
Q2FVV4   6 0.48 -1.27278 0.943444
Q2FUR9   6 0.48 -1.27278 0.943444
Q2FW06   8 0.64 -1.27278 0.943444
Q2FY84   19 1.52 0.903563 0.161558
Q2G132   13 1.04 0.903563 0.161558
Q2G0C9   9 0.72 -1.27278 0.943444
Q2G2N1   5 0.4 -1.27278 0.943444
Q2FVF2   5 0.4 -1.27278 0.943444
Q2FZ30   14 1.12 0.903563 0.161558
Q2FXX8   11 0.88 -1.27278 0.943444
Q2FZX6   10 0.8 -1.27278 0.943444
Q2G1Z2   7 0.56 -1.27278 0.943444
Q2G0G7   14 1.12 0.903563 0.161558
Q2FV53   13 1.04 0.903563 0.161558
Q2FV28   9 0.72 -1.27278 0.943444
Q2G097   14 1.12 0.903563 0.161558
Q2FZC5   10 0.8 -1.27278 0.943444
Q2FY77   12 0.96 -1.27278 0.943444
Q2FVA9   8 0.64 -1.27278 0.943444
Q2G2W5   8 0.64 -1.27278 0.943444
Q2FX97   12 0.96 -1.27278 0.943444
Q2G1F3   12 0.96 -1.27278 0.943444
Q2FYU1   9 0.72 -1.27278 0.943444
Q2FUP6   15 1.2 0.903563 0.161558
Q2G2U7   11 0.88 -1.27278 0.943444
Q2FY09   12 0.96 -1.27278 0.943444
Q2G1J6   15 1.2 0.903563 0.161558
Q2G059   12 0.96 -1.27278 0.943444
Q2FVK5   5 0.4 -1.27278 0.943444
Q2G0H7   12 0.96 -1.27278 0.943444
Q2FWN2   6 0.48 -1.27278 0.943444
Q2FYV7   16 1.28 0.903563 0.161558
Q2G236   13 1.04 0.903563 0.161558
Q2FZR6   7 0.56 -1.27278 0.943444
Q2G1P9   12 0.96 -1.27278 0.943444
Q2G0R9   11 0.88 -1.27278 0.943444
Q2FUZ9   12 0.96 -1.27278 0.943444
Q2FVP2   11 0.88 -1.27278 0.943444
Q2FXC8   11 0.88 -1.27278 0.943444
Q2FVC4   13 1.04 0.903563 0.161558
Q2FZ29   9 0.72 -1.27278 0.943444
Q2FYR8   12 0.923077 -1.27278 0.943444
Q2FY23   11 0.846154 -1.27278 0.943444
Q2G0D4   15 1.15385 0.903563 0.161558
Q2FZ38   14 1.07692 0.903563 0.161558
Q2FXH1   4 0.307692 -1.27278 0.943444
Q2FXZ9   14 1.07692 0.903563 0.161558
Q2G1V3   5 0.384615 -1.27278 0.943444
Q2FVZ0   3 0.230769 -1.27278 0.943444
Q2FV95   7 0.538462 -1.27278 0.943444
Q2G196   12 0.923077 -1.27278 0.943444
Q2FZ61   15 1.15385 0.903563 0.161558
Q2FW27   15 1.15385 0.903563 0.161558
Q2FWH2   12 0.923077 -1.27278 0.943444
Q2FZQ9   7 0.538462 -1.27278 0.943444
Q2FWQ9   14 1.07692 0.903563 0.161558
Q2G1N5   6 0.461538 -1.27278 0.943444
Q2FZP8   6 0.461538 -1.27278 0.943444
Q2FXC2   12 0.923077 -1.27278 0.943444
Q2G0X9   10 0.769231 -1.27278 0.943444
Q2FX08   9 0.692308 -1.27278 0.943444
Q2FUV2   11 0.846154 -1.27278 0.943444
Q2FZT8   13 1 0.903563 0.161558
Q2G2N2   8 0.615385 -1.27278 0.943444
Q2G0M1   10 0.769231 -1.27278 0.943444
Q2FVX8   10 0.769231 -1.27278 0.943444
Q2G220   8 0.615385 -1.27278 0.943444
Q2FW37   12 0.923077 -1.27278 0.943444
Q2G203   16 1.23077 0.903563 0.161558
Q2FY89   11 0.846154 -1.27278 0.943444
Q2G1K7   13 1 0.903563 0.161558
Q2G013   8 0.615385 -1.27278 0.943444
Q2FV91   6 0.461538 -1.27278 0.943444
Q2FW92   17 1.30769 0.903563 0.161558
Q2G1U5   13 1 0.903563 0.161558
Q2G2A6   12 0.923077 -1.27278 0.943444
Q2G0G9   12 0.923077 -1.27278 0.943444
P0A088   10 0.769231 -1.27278 0.943444
Q2G0B4   6 0.461538 -1.27278 0.943444
Q2G0X7   12 0.923077 -1.27278 0.943444
Q2G0S0   16 1.23077 0.903563 0.161558
Q2FW12   10 0.769231 -1.27278 0.943444
Q2G0J7   12 0.923077 -1.27278 0.943444
Q2FW76   7 0.538462 -1.27278 0.943444
Q2G1Z7   11 0.846154 -1.27278 0.943444
Q2G2S1   13 1 0.903563 0.161558
Q2G1B1   14 1.07692 0.903563 0.161558
Q2FVP3   12 0.923077 -1.27278 0.943444
Q2G1V1   10 0.769231 -1.27278 0.943444
Q2G1H8   16 1.23077 0.903563 0.161558
Q2G149   13 1 0.903563 0.161558
Q2FXC7   13 1 0.903563 0.161558
Q2G019   15 1.15385 0.903563 0.161558
Q2FWL6   11 0.846154 -1.27278 0.943444
Q2G199   5 0.384615 -1.27278 0.943444
Q2FY41   5 0.384615 -1.27278 0.943444
Q2FX33   14 1.07692 0.903563 0.161558
Q2G181   17 1.30769 0.903563 0.161558
Q2FVT1   7 0.538462 -1.27278 0.943444
Q2G0Z5   16 1.23077 0.903563 0.161558
Q2FZC7   12 0.923077 -1.27278 0.943444
Q2G1U0   12 0.923077 -1.27278 0.943444
Q2FW18   11 0.846154 -1.27278 0.943444
Q2G0H1   10 0.769231 -1.27278 0.943444
Q2FX22   11 0.846154 -1.27278 0.943444
Q2G157   11 0.846154 -1.27278 0.943444
Q2G2J5   17 1.30769 0.903563 0.161558
Q2FZH9   7 0.538462 -1.27278 0.943444
Q2FZA6   6 0.461538 -1.27278 0.943444
Q2G1N6   4 0.307692 -1.27278 0.943444
Q2FVR4   11 0.846154 -1.27278 0.943444
Q2FY13   13 1 0.903563 0.161558
Q2G025   9 0.692308 -1.27278 0.943444
Q2FV36   12 0.923077 -1.27278 0.943444
Q2G0W9   12 0.923077 -1.27278 0.943444
Q2G0L0   11 0.846154 -1.27278 0.943444
Q2FUR2   11 0.846154 -1.27278 0.943444
Q2FVJ9   11 0.846154 -1.27278 0.943444
Q2G1S8   13 0.962963 -1.27278 0.943444
Q2FVJ5   13 0.962963 -1.27278 0.943444
Q2FZ39   12 0.888889 -1.27278 0.943444
Q2FWP6   11 0.814815 -1.27278 0.943444
Q2FVB4   11 0.814815 -1.27278 0.943444
Q2G0V7   10 0.740741 -1.27278 0.943444
Q2FUV4   12 0.888889 -1.27278 0.943444
Q2FYG5   10 0.740741 -1.27278 0.943444
Q2FW71   6 0.444444 -1.27278 0.943444
Q2FZB1   11 0.814815 -1.27278 0.943444
Q2G0Y9   11 0.814815 -1.27278 0.943444
Q2G0X4   14 1.03704 0.903563 0.161558
Q2FZL2   11 0.814815 -1.27278 0.943444
Q2FVS1   10 0.740741 -1.27278 0.943444
Q2G099   14 1.03704 0.903563 0.161558
Q2FZN0   9 0.666667 -1.27278 0.943444
Q2FZ50   19 1.40741 0.903563 0.161558
Q2G0X8   12 0.888889 -1.27278 0.943444
Q2G167   11 0.814815 -1.27278 0.943444
Q2G086   10 0.740741 -1.27278 0.943444
Q2G0D0   14 1.03704 0.903563 0.161558
Q2FWG3   12 0.888889 -1.27278 0.943444
Q2G228   13 0.962963 -1.27278 0.943444
Q2FWW8   14 1.03704 0.903563 0.161558
Q2FYL0   10 0.740741 -1.27278 0.943444
Q2FXX2   13 0.962963 -1.27278 0.943444
Q2G0C4   7 0.518519 -1.27278 0.943444
Q2FZA2   11 0.814815 -1.27278 0.943444
Q2FWL0   11 0.814815 -1.27278 0.943444
Q2FUY9   15 1.11111 0.903563 0.161558
Q2G0T8   14 1.03704 0.903563 0.161558
Q2FWK0   12 0.888889 -1.27278 0.943444
Q2G0D9   14 1.03704 0.903563 0.161558
Q2FZF3   13 0.962963 -1.27278 0.943444
Q2FZ17   15 1.11111 0.903563 0.161558
Q2G0T6   14 1.03704 0.903563 0.161558
Q2G140   6 0.444444 -1.27278 0.943444
Q2G2F2   6 0.444444 -1.27278 0.943444
Q2FXG0   14 1.03704 0.903563 0.161558
Q2FWR4   15 1.11111 0.903563 0.161558
Q2G195   15 1.11111 0.903563 0.161558
Q2FVY4   12 0.888889 -1.27278 0.943444
Q2G1I6   10 0.740741 -1.27278 0.943444
Q2FVD5   7 0.518519 -1.27278 0.943444
Q2FZM1   13 0.962963 -1.27278 0.943444
Q2FVG0   12 0.888889 -1.27278 0.943444
Q2FZM7   15 1.11111 0.903563 0.161558
Q2FZB2   11 0.814815 -1.27278 0.943444
Q2G287   14 1.03704 0.903563 0.161558
Q2FWG4   8 0.592593 -1.27278 0.943444
Q2G2B3   8 0.592593 -1.27278 0.943444
Q2FY48   12 0.888889 -1.27278 0.943444
Q9ZNI1   13 0.962963 -1.27278 0.943444
Q2FV94   13 0.962963 -1.27278 0.943444
Q2G2X5   8 0.592593 -1.27278 0.943444
Q2FVX6   10 0.740741 -1.27278 0.943444
Q2G060   10 0.740741 -1.27278 0.943444
Q2FVG2   11 0.814815 -1.27278 0.943444
Q2G1Q1   13 0.962963 -1.27278 0.943444
Q2G1F1   11 0.814815 -1.27278 0.943444
Q2FXC5   11 0.814815 -1.27278 0.943444
Q2G2B0   7 0.518519 -1.27278 0.943444
Q2FXR6   7 0.518519 -1.27278 0.943444
Q2FXE0   11 0.814815 -1.27278 0.943444
Q2FUY3   16 1.18519 0.903563 0.161558
Q2G1S6   10 0.740741 -1.27278 0.943444
Q2FVE9   6 0.444444 -1.27278 0.943444
Q2FVU7   10 0.740741 -1.27278 0.943444
Q2FVM7   9 0.666667 -1.27278 0.943444
Q2FVU6   7 0.518519 -1.27278 0.943444
Q2FVA1   14 1.03704 0.903563 0.161558
Q2FWB8   12 0.888889 -1.27278 0.943444
Q2FYR5   10 0.740741 -1.27278 0.943444
Q2G261   15 1.11111 0.903563 0.161558
Q2G264   19 1.40741 0.903563 0.161558
Q2G0U4   11 0.814815 -1.27278 0.943444
Q2G226   8 0.592593 -1.27278 0.943444
Q2FZT7   9 0.666667 -1.27278 0.943444
Q2FXJ4   12 0.888889 -1.27278 0.943444
Q2G047   12 0.888889 -1.27278 0.943444
Q2FWD9   12 0.888889 -1.27278 0.943444
Q2FZH2   12 0.888889 -1.27278 0.943444
Q2G044   14 1.03704 0.903563 0.161558
Q2FVZ8   6 0.444444 -1.27278 0.943444
Q2G1C5   9 0.666667 -1.27278 0.943444
Q2G1Z1   9 0.666667 -1.27278 0.943444
Q2G135   8 0.592593 -1.27278 0.943444
Q2FVE5   13 0.962963 -1.27278 0.943444
Q2FZ70   10 0.740741 -1.27278 0.943444
Q2G2A0   18 1.33333 0.903563 0.161558
Q2G224   10 0.714286 -1.27278 0.943444
P0A0K3   10 0.714286 -1.27278 0.943444
Q2G1A8   17 1.21429 0.903563 0.161558
Q2G1P5   6 0.428571 -1.27278 0.943444
Q2FV93   8 0.571429 -1.27278 0.943444
Q2FXC4   11 0.785714 -1.27278 0.943444
Q2FY74   16 1.14286 0.903563 0.161558
Q2G1M1   9 0.642857 -1.27278 0.943444
Q9EZ11   12 0.857143 -1.27278 0.943444
Q2FZB3   15 1.07143 0.903563 0.161558
Q2G1V2   13 0.928571 -1.27278 0.943444
Q2FVM8   11 0.785714 -1.27278 0.943444
Q2FVR1   11 0.785714 -1.27278 0.943444
Q2FXC3   12 0.857143 -1.27278 0.943444
Q2FUV6   12 0.857143 -1.27278 0.943444
Q2G1D7   13 0.928571 -1.27278 0.943444
Q2FXR2   11 0.785714 -1.27278 0.943444
Q2FW83   5 0.357143 -1.27278 0.943444
Q2G2X7   12 0.857143 -1.27278 0.943444
Q2FVM4   7 0.5 -1.27278 0.943444
P0A0J3   17 1.21429 0.903563 0.161558
Q2G2L8   16 1.14286 0.903563 0.161558
Q2FZ27   13 0.928571 -1.27278 0.943444
Q2FZ53   10 0.714286 -1.27278 0.943444
Q2G154   15 1.07143 0.903563 0.161558
Q2FZS4   6 0.428571 -1.27278 0.943444
Q2FYQ5   6 0.428571 -1.27278 0.943444
Q2FZL6   13 0.928571 -1.27278 0.943444
Q2FWB9   10 0.714286 -1.27278 0.943444
Q2FUQ4   13 0.928571 -1.27278 0.943444
Q2G293   16 1.14286 0.903563 0.161558
Q2FZS5   17 1.21429 0.903563 0.161558
Q2FYP9   8 0.571429 -1.27278 0.943444
Q2G0K7   12 0.857143 -1.27278 0.943444
Q2FVV2   11 0.785714 -1.27278 0.943444
Q2FVN0   16 1.14286 0.903563 0.161558
Q2FX00   13 0.928571 -1.27278 0.943444
Q2G1I0   14 1 0.903563 0.161558
Q2FXI2   14 1 0.903563 0.161558
Q2G2X1   11 0.785714 -1.27278 0.943444
Q2FYG6   12 0.857143 -1.27278 0.943444
Q2FXH0   12 0.857143 -1.27278 0.943444
Q2FXU7   11 0.785714 -1.27278 0.943444
Q2G170   12 0.857143 -1.27278 0.943444
Q2FVQ9   11 0.785714 -1.27278 0.943444
Q2FWV2   11 0.785714 -1.27278 0.943444
Q2FVI5   6 0.428571 -1.27278 0.943444
Q2FUW0   12 0.857143 -1.27278 0.943444
Q2FXB7   11 0.785714 -1.27278 0.943444
Q2G0J8   14 1 0.903563 0.161558
Q2FXB5   11 0.785714 -1.27278 0.943444
Q2FYE9   7 0.5 -1.27278 0.943444
Q2FVE2   8 0.571429 -1.27278 0.943444
Q2G2V6   14 1 0.903563 0.161558
O08387   13 0.928571 -1.27278 0.943444
Q2FZ14   8 0.571429 -1.27278 0.943444
Q2FXW3   14 1 0.903563 0.161558
Q2FYQ8   11 0.785714 -1.27278 0.943444
Q2G2D6   9 0.642857 -1.27278 0.943444
Q2G2T7   14 1 0.903563 0.161558
Q2FYP8   10 0.714286 -1.27278 0.943444
Q2FZ25   13 0.928571 -1.27278 0.943444
Q2FY65   18 1.28571 0.903563 0.161558
Q2G2T1   14 1 0.903563 0.161558
Q2G1N0   6 0.428571 -1.27278 0.943444
Q2G110   7 0.5 -1.27278 0.943444
Q2G1E1   10 0.714286 -1.27278 0.943444
Q2G2F1   14 1 0.903563 0.161558
Q2FXE8   13 0.928571 -1.27278 0.943444
Q2FZ06   9 0.642857 -1.27278 0.943444
Q2FVH2   6 0.428571 -1.27278 0.943444
Q2FYV6   15 1.07143 0.903563 0.161558
Q2FZJ3   13 0.896552 -1.27278 0.943444
Q2G095   15 1.03448 0.903563 0.161558
Q2G2Y0   14 0.965517 -1.27278 0.943444
Q2G2W3   14 0.965517 -1.27278 0.943444
Q2FY07   13 0.896552 -1.27278 0.943444
Q2FXW8   13 0.896552 -1.27278 0.943444
Q2FUR6   11 0.758621 -1.27278 0.943444
Q2FVW6   4 0.275862 -1.27278 0.943444
Q2G1X0   7 0.482759 -1.27278 0.943444
Q2G1F6   8 0.551724 -1.27278 0.943444
Q2FVK8   18 1.24138 0.903563 0.161558
Q2G158   12 0.827586 -1.27278 0.943444
Q2G118   15 1.03448 0.903563 0.161558
Q2G077   7 0.482759 -1.27278 0.943444
Q2G0E0   15 1.03448 0.903563 0.161558
Q2G263   16 1.10345 0.903563 0.161558
Q2FUU1   16 1.10345 0.903563 0.161558
Q2G1X7   13 0.896552 -1.27278 0.943444
Q2G1C0   13 0.896552 -1.27278 0.943444
Q2FVB9   7 0.482759 -1.27278 0.943444
Q2G273   9 0.62069 -1.27278 0.943444
Q53726   13 0.896552 -1.27278 0.943444
Q2G2W9   19 1.31034 0.903563 0.161558
Q2FZ22   13 0.896552 -1.27278 0.943444
Q2G2U1   13 0.896552 -1.27278 0.943444
Q2FXW6   10 0.689655 -1.27278 0.943444
Q2G0P9   6 0.413793 -1.27278 0.943444
Q2FYE3   14 0.965517 -1.27278 0.943444
Q2FXU3   14 0.965517 -1.27278 0.943444
Q2G052   15 1.03448 0.903563 0.161558
Q2FZM6   13 0.896552 -1.27278 0.943444
Q2FX25   18 1.24138 0.903563 0.161558
Q2FX05   19 1.31034 0.903563 0.161558
Q2G1P2   6 0.413793 -1.27278 0.943444
Q2G2C4   14 0.965517 -1.27278 0.943444
Q2G165   7 0.482759 -1.27278 0.943444
Q2FXK8   4 0.275862 -1.27278 0.943444
Q2FWP1   11 0.758621 -1.27278 0.943444
Q2FVU1   7 0.482759 -1.27278 0.943444
Q2FZ78   12 0.827586 -1.27278 0.943444
Q2G0P0   13 0.896552 -1.27278 0.943444
Q2FXX3   7 0.482759 -1.27278 0.943444
Q2FVX2   21 1.44828 0.903563 0.161558
Q2G0Q7   11 0.758621 -1.27278 0.943444
Q2FXS6   15 1.03448 0.903563 0.161558
Q2FUZ1   11 0.758621 -1.27278 0.943444
Q2FZ87   13 0.896552 -1.27278 0.943444
Q2FXF4   13 0.896552 -1.27278 0.943444
Q2G1G4   11 0.758621 -1.27278 0.943444
Q2FWE6   14 0.965517 -1.27278 0.943444
Q2G2U2   12 0.827586 -1.27278 0.943444
Q2FY17   11 0.758621 -1.27278 0.943444
Q2FVU3   14 0.965517 -1.27278 0.943444
Q2FVK1   8 0.551724 -1.27278 0.943444
Q2G0K5   11 0.758621 -1.27278 0.943444
Q2G2X8   12 0.827586 -1.27278 0.943444
Q2FYZ7   10 0.689655 -1.27278 0.943444
Q2FWG1   11 0.758621 -1.27278 0.943444
Q2G1Q6   12 0.827586 -1.27278 0.943444
Q2G2X9   11 0.758621 -1.27278 0.943444
Q2FWN9   8 0.551724 -1.27278 0.943444
Q2FYZ2   13 0.896552 -1.27278 0.943444
Q2FZJ1   12 0.827586 -1.27278 0.943444
Q2G002   11 0.758621 -1.27278 0.943444
Q2FVL4   14 0.965517 -1.27278 0.943444
Q2G2M7   11 0.758621 -1.27278 0.943444
Q2FWH6   16 1.10345 0.903563 0.161558
Q2FXQ3   16 1.10345 0.903563 0.161558
Q2G129   7 0.482759 -1.27278 0.943444
Q7BHL7   17 1.17241 0.903563 0.161558
Q2FZ71   12 0.827586 -1.27278 0.943444
Q2FZ88   11 0.733333 -1.27278 0.943444
Q2FV22   15 1 0.903563 0.161558
Q2FYM3   10 0.666667 -1.27278 0.943444
Q2FY06   16 1.06667 0.903563 0.161558
Q2FXB0   8 0.533333 -1.27278 0.943444
Q2FX87   13 0.866667 -1.27278 0.943444
Q2FZ33   13 0.866667 -1.27278 0.943444
Q2G0J1   12 0.8 -1.27278 0.943444
Q2FUT7   15 1 0.903563 0.161558
Q2FZH1   15 1 0.903563 0.161558
Q2FVX3   14 0.933333 -1.27278 0.943444
Q2FWC6   13 0.866667 -1.27278 0.943444
Q2FXN6   13 0.866667 -1.27278 0.943444
Q2FY79   14 0.933333 -1.27278 0.943444
Q2FZ23   16 1.06667 0.903563 0.161558
Q2FVF1   15 1 0.903563 0.161558
Q2FWM5   18 1.2 0.903563 0.161558
Q2G061   18 1.2 0.903563 0.161558
Q2FWL7   12 0.8 -1.27278 0.943444
Q2FVK3   9 0.6 -1.27278 0.943444
Q2FX19   15 1 0.903563 0.161558
Q2G2U6   14 0.933333 -1.27278 0.943444
Q2G1S5   12 0.8 -1.27278 0.943444
Q2FVS9   13 0.866667 -1.27278 0.943444
Q2G1M7   12 0.8 -1.27278 0.943444
Q2FW50   15 1 0.903563 0.161558
Q2G2L1   12 0.8 -1.27278 0.943444
Q2FWB1   14 0.933333 -1.27278 0.943444
Q2FXA8   15 1 0.903563 0.161558
Q2FV20   16 1.06667 0.903563 0.161558
Q2FUY1   15 1 0.903563 0.161558
Q2FYJ1   18 1.2 0.903563 0.161558
Q2G043   8 0.533333 -1.27278 0.943444
Q2FZ43   12 0.8 -1.27278 0.943444
Q9KJN4   14 0.933333 -1.27278 0.943444
Q2G194   15 1 0.903563 0.161558
Q2G0F0   15 1 0.903563 0.161558
Q2G2G2   14 0.933333 -1.27278 0.943444
Q2G0I8   15 1 0.903563 0.161558
Q2FXG5   14 0.933333 -1.27278 0.943444
Q2G2S6   17 1.13333 0.903563 0.161558
Q53700   18 1.2 0.903563 0.161558
Q2G0D8   11 0.733333 -1.27278 0.943444
P60430   8 0.533333 -1.27278 0.943444
Q2FV41   10 0.666667 -1.27278 0.943444
Q2FXZ5   12 0.8 -1.27278 0.943444
Q2FZL0   6 0.4 -1.27278 0.943444
Q2FY99   15 1 0.903563 0.161558
Q2FX95   13 0.866667 -1.27278 0.943444
Q2FYR6   13 0.866667 -1.27278 0.943444
Q2FUW2   13 0.866667 -1.27278 0.943444
Q2FVL2   14 0.933333 -1.27278 0.943444
Q2G2L4   6 0.4 -1.27278 0.943444
Q2FXB1   8 0.533333 -1.27278 0.943444
Q2FZY7   11 0.733333 -1.27278 0.943444
Q2FVN1   6 0.4 -1.27278 0.943444
Q2G1S1   15 1 0.903563 0.161558
Q2FXK4   14 0.933333 -1.27278 0.943444
Q2FXM6   13 0.866667 -1.27278 0.943444
Q2FZJ6   12 0.8 -1.27278 0.943444
Q2FVT4   13 0.866667 -1.27278 0.943444
Q2FYW1   16 1.06667 0.903563 0.161558
Q2FYZ3   17 1.13333 0.903563 0.161558
Q2FXX5   15 1 0.903563 0.161558
Q2FWM4   11 0.733333 -1.27278 0.943444
Q2G2L3   12 0.8 -1.27278 0.943444
Q2FYR3   12 0.8 -1.27278 0.943444
Q2G0I9   13 0.866667 -1.27278 0.943444
Q2G0M2   13 0.866667 -1.27278 0.943444
Q2G272   11 0.733333 -1.27278 0.943444
Q2FXL4   17 1.13333 0.903563 0.161558
Q2G0U9   17 1.13333 0.903563 0.161558
Q2FVE4   11 0.733333 -1.27278 0.943444
Q2FVC6   14 0.933333 -1.27278 0.943444
Q2FV19   13 0.866667 -1.27278 0.943444
Q2G0S8   12 0.8 -1.27278 0.943444
Q2G2G3   7 0.466667 -1.27278 0.943444
Q2G2X0   14 0.903226 -1.27278 0.943444
Q2G0F3   18 1.16129 0.903563 0.161558
Q2G037   23 1.48387 0.903563 0.161558
Q2G1G6   12 0.774194 -1.27278 0.943444
Q2FWP0   10 0.645161 -1.27278 0.943444
Q2FY29   17 1.09677 0.903563 0.161558
Q2FXQ4   11 0.709677 -1.27278 0.943444
Q2G0S7   16 1.03226 0.903563 0.161558
Q2FZX7   11 0.709677 -1.27278 0.943444
Q2G0E6   7 0.451613 -1.27278 0.943444
Q2FY37   18 1.16129 0.903563 0.161558
Q2FYQ0   15 0.967742 -1.27278 0.943444
Q2FUV3   13 0.83871 -1.27278 0.943444
Q2FYV2   14 0.903226 -1.27278 0.943444
Q2FVS4   10 0.645161 -1.27278 0.943444
Q2G2M3   12 0.774194 -1.27278 0.943444
Q2FVM6   15 0.967742 -1.27278 0.943444
Q2G292   10 0.645161 -1.27278 0.943444
Q2FXH7   16 1.03226 0.903563 0.161558
Q2FYQ7   14 0.903226 -1.27278 0.943444
Q2FWG2   19 1.22581 0.903563 0.161558
Q2G159   13 0.83871 -1.27278 0.943444
Q2FX96   17 1.09677 0.903563 0.161558
Q2FV83   18 1.16129 0.903563 0.161558
Q2G2D8   11 0.709677 -1.27278 0.943444
Q2FYJ4   8 0.516129 -1.27278 0.943444
Q2G1E8   7 0.451613 -1.27278 0.943444
Q2FVK2   8 0.516129 -1.27278 0.943444
Q2FZP1   14 0.903226 -1.27278 0.943444
Q2FXI0   15 0.967742 -1.27278 0.943444
Q2G134   6 0.387097 -1.27278 0.943444
Q2FZZ6   12 0.774194 -1.27278 0.943444
Q2G1Z3   14 0.903226 -1.27278 0.943444
Q2G030   11 0.709677 -1.27278 0.943444
Q2FV21   15 0.967742 -1.27278 0.943444
Q9RQP6   6 0.387097 -1.27278 0.943444
Q2FZ62   12 0.774194 -1.27278 0.943444
Q2FZQ7   10 0.645161 -1.27278 0.943444
Q2G0F4   10 0.645161 -1.27278 0.943444
Q2FWE0   19 1.22581 0.903563 0.161558
Q2FVS0   12 0.774194 -1.27278 0.943444
Q2FUT6   15 0.967742 -1.27278 0.943444
Q2FUQ5   14 0.903226 -1.27278 0.943444
Q2FZJ9   19 1.22581 0.903563 0.161558
Q2FY81   14 0.903226 -1.27278 0.943444
Q2G0K8   12 0.774194 -1.27278 0.943444
Q2G262   7 0.451613 -1.27278 0.943444
Q2G0E1   16 1.03226 0.903563 0.161558
Q2FWD3   15 0.967742 -1.27278 0.943444
Q2FXA4   13 0.83871 -1.27278 0.943444
Q2FVF0   14 0.903226 -1.27278 0.943444
Q2FWW9   14 0.903226 -1.27278 0.943444
Q2FZ54   14 0.903226 -1.27278 0.943444
P0A0J0   7 0.451613 -1.27278 0.943444
Q2G1G1   15 0.967742 -1.27278 0.943444
Q2FWA1   14 0.903226 -1.27278 0.943444
Q2FXN1   18 1.16129 0.903563 0.161558
Q2G2T4   15 0.967742 -1.27278 0.943444
Q2FZW9   11 0.709677 -1.27278 0.943444
Q2FV90   15 0.967742 -1.27278 0.943444
Q2FWB3   15 0.967742 -1.27278 0.943444
Q2G0Q0   13 0.83871 -1.27278 0.943444
Q2FY10   15 0.967742 -1.27278 0.943444
Q2FXM0   17 1.09677 0.903563 0.161558
Q2G1S2   11 0.709677 -1.27278 0.943444
Q2FXY5   15 0.9375 -1.27278 0.943444
Q2FXV3   11 0.6875 -1.27278 0.943444
Q2FXG3   12 0.75 -1.27278 0.943444
Q2FVA8   16 1 0.903563 0.161558
Q2G2C2   14 0.875 -1.27278 0.943444
Q2FYU2   15 0.9375 -1.27278 0.943444
Q2FYK5   14 0.875 -1.27278 0.943444
Q2FW35   15 0.9375 -1.27278 0.943444
Q2FY52   10 0.625 -1.27278 0.943444
Q9RQP9   14 0.875 -1.27278 0.943444
Q2G039   8 0.5 -1.27278 0.943444
Q2G1E4   12 0.75 -1.27278 0.943444
Q2G0B0   13 0.8125 -1.27278 0.943444
Q2FXI7   15 0.9375 -1.27278 0.943444
Q2FWN7   15 0.9375 -1.27278 0.943444
Q2FV66   11 0.6875 -1.27278 0.943444
Q2FYJ5   7 0.4375 -1.27278 0.943444
Q2FYC9   9 0.5625 -1.27278 0.943444
Q2FZC6   10 0.625 -1.27278 0.943444
Q2FXW4   12 0.75 -1.27278 0.943444
Q2FXI1   15 0.9375 -1.27278 0.943444
Q2FZF9   13 0.8125 -1.27278 0.943444
Q2G171   7 0.4375 -1.27278 0.943444
Q2G2P8   15 0.9375 -1.27278 0.943444
Q2G2V9   19 1.1875 0.903563 0.161558
Q2FV31   14 0.875 -1.27278 0.943444
Q9KJN3   13 0.8125 -1.27278 0.943444
Q2FZV5   8 0.5 -1.27278 0.943444
Q2FWC4   21 1.3125 0.903563 0.161558
Q2FYT0   7 0.4375 -1.27278 0.943444
Q2G145   11 0.6875 -1.27278 0.943444
Q2G0J0   15 0.9375 -1.27278 0.943444
Q2FZQ3   7 0.4375 -1.27278 0.943444
Q2FYE5   15 0.9375 -1.27278 0.943444
Q2FWN5   11 0.6875 -1.27278 0.943444
Q2FY24   15 0.9375 -1.27278 0.943444
Q2FVW7   15 0.9375 -1.27278 0.943444
Q2FZ91   15 0.9375 -1.27278 0.943444
Q2FWL2   15 0.9375 -1.27278 0.943444
Q2FZQ6   15 0.9375 -1.27278 0.943444
P02976   14 0.875 -1.27278 0.943444
Q2G0R7   6 0.375 -1.27278 0.943444
Q2FUU2   13 0.8125 -1.27278 0.943444
Q2FZG1   17 1.0625 0.903563 0.161558
Q2G0Z4   6 0.375 -1.27278 0.943444
Q2FZ81   12 0.75 -1.27278 0.943444
Q2G2J8   14 0.875 -1.27278 0.943444
Q2FZD7   17 1.0625 0.903563 0.161558
Q2G288   13 0.8125 -1.27278 0.943444
Q2FW52   13 0.8125 -1.27278 0.943444
Q2FVX4   15 0.9375 -1.27278 0.943444
Q2FVN5   7 0.4375 -1.27278 0.943444
Q2FY88   18 1.125 0.903563 0.161558
Q2FWC9   15 0.9375 -1.27278 0.943444
Q2FZS7   16 1 0.903563 0.161558
Q2FZ63   16 1 0.903563 0.161558
Q2G1L8   13 0.8125 -1.27278 0.943444
Q2FV17   14 0.875 -1.27278 0.943444
Q2FVT8   8 0.5 -1.27278 0.943444
Q2G0W8   17 1.0625 0.903563 0.161558
Q2FV07   12 0.75 -1.27278 0.943444
Q2G0Q1   12 0.75 -1.27278 0.943444
Q2FY69   10 0.625 -1.27278 0.943444
Q2FZ75   11 0.6875 -1.27278 0.943444
Q2G0E5   13 0.8125 -1.27278 0.943444
Q2G233   13 0.8125 -1.27278 0.943444
Q2FWE1   14 0.875 -1.27278 0.943444
Q2FVZ2   15 0.9375 -1.27278 0.943444
Q2FYE2   14 0.875 -1.27278 0.943444
Q2G1K6   13 0.787879 -1.27278 0.943444
Q2FVT0   12 0.727273 -1.27278 0.943444
Q2G0Q9   15 0.909091 -1.27278 0.943444
Q2FZ89   14 0.848485 -1.27278 0.943444
Q2FVR0   17 1.0303 0.903563 0.161558
Q2FZD9   11 0.666667 -1.27278 0.943444
Q2FX85   13 0.787879 -1.27278 0.943444
Q2G1B0   13 0.787879 -1.27278 0.943444
Q2G2E4   8 0.484848 -1.27278 0.943444
Q2FYK7   15 0.909091 -1.27278 0.943444
Q2FZ13   18 1.09091 0.903563 0.161558
Q2FZE6   13 0.787879 -1.27278 0.943444
Q2FVI2   13 0.787879 -1.27278 0.943444
Q2FZE0   14 0.848485 -1.27278 0.943444
Q2FV38   12 0.727273 -1.27278 0.943444
Q2FXE2   12 0.727273 -1.27278 0.943444
Q2G1Q2   11 0.666667 -1.27278 0.943444
Q2FYY8   14 0.848485 -1.27278 0.943444
Q2FYN6   15 0.909091 -1.27278 0.943444
Q2FV39   18 1.09091 0.903563 0.161558
Q2G130   18 1.09091 0.903563 0.161558
Q2FUR8   17 1.0303 0.903563 0.161558
Q2FXZ3   18 1.09091 0.903563 0.161558
Q2FYM4   7 0.424242 -1.27278 0.943444
Q2FWY1   16 0.969697 -1.27278 0.943444
Q2G1V4   11 0.666667 -1.27278 0.943444
P0A011   13 0.787879 -1.27278 0.943444
Q2FXZ0   17 1.0303 0.903563 0.161558
Q2G0V4   13 0.787879 -1.27278 0.943444
Q2FW34   12 0.727273 -1.27278 0.943444
Q2FWC7   14 0.848485 -1.27278 0.943444
Q2G0F6   17 1.0303 0.903563 0.161558
Q2G0T0   18 1.09091 0.903563 0.161558
Q2FXM8   13 0.787879 -1.27278 0.943444
Q2G0Q8   12 0.727273 -1.27278 0.943444
Q2FZ08   17 1.0303 0.903563 0.161558
Q2G160   10 0.606061 -1.27278 0.943444
Q2FY78   15 0.909091 -1.27278 0.943444
Q2G2H7   13 0.787879 -1.27278 0.943444
Q2FW53   13 0.787879 -1.27278 0.943444
Q2FVX0   14 0.848485 -1.27278 0.943444
Q2G2U5   16 0.969697 -1.27278 0.943444
Q2FZR0   17 1.0303 0.903563 0.161558
Q2G1Z9   15 0.909091 -1.27278 0.943444
Q2G1G0   14 0.848485 -1.27278 0.943444
Q2FW57   11 0.666667 -1.27278 0.943444
Q9RQP7   14 0.848485 -1.27278 0.943444
Q2FXP0   18 1.09091 0.903563 0.161558
Q2FVV1   5 0.30303 -1.27278 0.943444
Q2FYU8   5 0.30303 -1.27278 0.943444
Q2FZ04   11 0.666667 -1.27278 0.943444
Q2FVQ0   22 1.33333 0.903563 0.161558
Q2G151   11 0.666667 -1.27278 0.943444
Q2FXF9   18 1.09091 0.903563 0.161558
Q2G242   16 0.969697 -1.27278 0.943444
Q2FZQ0   16 0.969697 -1.27278 0.943444
Q2G1Q8   18 1.09091 0.903563 0.161558
Q2FYG1   14 0.823529 -1.27278 0.943444
Q2G1N3   11 0.647059 -1.27278 0.943444
Q2FV44   13 0.764706 -1.27278 0.943444
Q2FXV4   17 1 0.903563 0.161558
Q2G0I1   15 0.882353 -1.27278 0.943444
Q2FZY0   16 0.941176 -1.27278 0.943444
Q2G295   13 0.764706 -1.27278 0.943444
Q2FWH3   18 1.05882 0.903563 0.161558
Q2G072   13 0.764706 -1.27278 0.943444
Q2G217   14 0.823529 -1.27278 0.943444
Q2FYP6   17 1 0.903563 0.161558
Q9EZ12   12 0.705882 -1.27278 0.943444
Q2FZ48   17 1 0.903563 0.161558
Q2FY16   11 0.647059 -1.27278 0.943444
Q2FZU3   13 0.764706 -1.27278 0.943444
Q2FVV7   13 0.764706 -1.27278 0.943444
Q2FWU0   11 0.647059 -1.27278 0.943444
P0A0Q0   16 0.941176 -1.27278 0.943444
Q2FVS3   13 0.764706 -1.27278 0.943444
Q2G0I6   18 1.05882 0.903563 0.161558
Q2FYP3   13 0.764706 -1.27278 0.943444
Q2FWM0   13 0.764706 -1.27278 0.943444
Q2FZ36   13 0.764706 -1.27278 0.943444
Q2G0Y8   11 0.647059 -1.27278 0.943444
Q2FXF6   8 0.470588 -1.27278 0.943444
Q2FXM7   17 1 0.903563 0.161558
Q2G1A6   15 0.882353 -1.27278 0.943444
Q2G138   6 0.352941 -1.27278 0.943444
Q2FZR4   14 0.823529 -1.27278 0.943444
Q2G162   7 0.411765 -1.27278 0.943444
Q2FYH2   12 0.705882 -1.27278 0.943444
Q2FX56   13 0.764706 -1.27278 0.943444
Q2FY68   14 0.823529 -1.27278 0.943444
Q2G1K1   13 0.764706 -1.27278 0.943444
Q2G1A3   13 0.764706 -1.27278 0.943444
Q2FZX4   13 0.764706 -1.27278 0.943444
Q2G1M5   16 0.941176 -1.27278 0.943444
Q2FVA3   12 0.705882 -1.27278 0.943444
Q2G2G4   15 0.882353 -1.27278 0.943444
Q2G0U3   13 0.764706 -1.27278 0.943444
Q2FXQ6   17 1 0.903563 0.161558
Q2G0S2   15 0.882353 -1.27278 0.943444
Q2G168   17 1 0.903563 0.161558
Q2FZB0   12 0.705882 -1.27278 0.943444
Q2G119   15 0.882353 -1.27278 0.943444
Q2FVJ7   14 0.823529 -1.27278 0.943444
Q2FY30   16 0.941176 -1.27278 0.943444
Q2FXR3   15 0.882353 -1.27278 0.943444
Q2G1Z0   18 1.05882 0.903563 0.161558
Q2G0A9   14 0.823529 -1.27278 0.943444
O33599   13 0.764706 -1.27278 0.943444
Q2FZ55   16 0.941176 -1.27278 0.943444
Q2FYS0   17 1 0.903563 0.161558
Q2G248   14 0.823529 -1.27278 0.943444
Q2G049   16 0.941176 -1.27278 0.943444
Q2FVA5   14 0.823529 -1.27278 0.943444
Q2FUX8   14 0.823529 -1.27278 0.943444
Q2G123   14 0.823529 -1.27278 0.943444
Q2FVH0   19 1.11765 0.903563 0.161558
Q2FV01   6 0.352941 -1.27278 0.943444
Q2G2L2   10 0.588235 -1.27278 0.943444
Q2FYW3   16 0.941176 -1.27278 0.943444
Q2FZZ0   15 0.882353 -1.27278 0.943444
Q2FVV8   17 1 0.903563 0.161558
Q2G2W0   18 1.02857 0.903563 0.161558
Q2G041   16 0.914286 -1.27278 0.943444
P0A0B9   13 0.742857 -1.27278 0.943444
Q2FYI6   19 1.08571 0.903563 0.161558
Q2G2S2   17 0.971429 -1.27278 0.943444
Q2FVQ8   12 0.685714 -1.27278 0.943444
Q2FVT2   11 0.628571 -1.27278 0.943444
Q2G1Z5   16 0.914286 -1.27278 0.943444
Q2G2A4   18 1.02857 0.903563 0.161558
P60393   18 1.02857 0.903563 0.161558
Q2G0P6   18 1.02857 0.903563 0.161558
Q2FW04   14 0.8 -1.27278 0.943444
Q2FYY9   14 0.8 -1.27278 0.943444
Q2FWP2   15 0.857143 -1.27278 0.943444
Q2FVW4   15 0.857143 -1.27278 0.943444
Q2FY63   13 0.742857 -1.27278 0.943444
Q2FZ68   10 0.571429 -1.27278 0.943444
Q2G1E2   15 0.857143 -1.27278 0.943444
Q2G2T8   12 0.685714 -1.27278 0.943444
Q2FY71   13 0.742857 -1.27278 0.943444
Q2FVI1   11 0.628571 -1.27278 0.943444
Q2G0W2   16 0.914286 -1.27278 0.943444
Q2G238   14 0.8 -1.27278 0.943444
Q2FZR1   19 1.08571 0.903563 0.161558
Q2FXN2   12 0.685714 -1.27278 0.943444
Q2FXH6   6 0.342857 -1.27278 0.943444
Q2FXM3   16 0.914286 -1.27278 0.943444
Q2FZW3   11 0.628571 -1.27278 0.943444
Q2FWM9   13 0.742857 -1.27278 0.943444
Q2FUW9   7 0.4 -1.27278 0.943444
Q2FW91   10 0.571429 -1.27278 0.943444
Q2G137   15 0.857143 -1.27278 0.943444
Q2FVM0   14 0.8 -1.27278 0.943444
Q2G057   11 0.628571 -1.27278 0.943444
Q2FXP5   13 0.742857 -1.27278 0.943444
Q2G1H2   8 0.457143 -1.27278 0.943444
Q2FX99   10 0.571429 -1.27278 0.943444
Q2G0J4   13 0.742857 -1.27278 0.943444
Q2FX74   19 1.08571 0.903563 0.161558
Q2G1J9   15 0.857143 -1.27278 0.943444
Q2G1F7   9 0.514286 -1.27278 0.943444
Q2G2R8   16 0.914286 -1.27278 0.943444
Q2FW32   14 0.8 -1.27278 0.943444
Q2FXZ4   12 0.685714 -1.27278 0.943444
Q2FUT0   13 0.742857 -1.27278 0.943444
Q2G084   17 0.971429 -1.27278 0.943444
Q2G148   13 0.742857 -1.27278 0.943444
Q2FYR0   13 0.742857 -1.27278 0.943444
Q2FW86   14 0.8 -1.27278 0.943444
Q2FW01   18 1.02857 0.903563 0.161558
Q2FUX9   15 0.857143 -1.27278 0.943444
Q2G212   13 0.742857 -1.27278 0.943444
Q2FZ84   16 0.914286 -1.27278 0.943444
Q2G0Y0   13 0.742857 -1.27278 0.943444
Q2FYU4   13 0.742857 -1.27278 0.943444
Q2G223   13 0.742857 -1.27278 0.943444
Q2G136   13 0.742857 -1.27278 0.943444
Q2G0G6   14 0.8 -1.27278 0.943444
Q2FWY6   15 0.857143 -1.27278 0.943444
Q2FWZ2   17 0.971429 -1.27278 0.943444
Q2G240   15 0.857143 -1.27278 0.943444
O05154   14 0.8 -1.27278 0.943444
Q2FXP4   20 1.14286 0.903563 0.161558
Q2FVH5   13 0.742857 -1.27278 0.943444
Q2FYP0   16 0.888889 -1.27278 0.943444
Q2FUW5   15 0.833333 -1.27278 0.943444
Q2FX66   8 0.444444 -1.27278 0.943444
Q2G1P4   8 0.444444 -1.27278 0.943444
Q2FYI9   18 1 0.903563 0.161558
Q2G0I7   14 0.777778 -1.27278 0.943444
Q2FXQ9   20 1.11111 0.903563 0.161558
Q2FXL0   16 0.888889 -1.27278 0.943444
Q2FYR7   13 0.722222 -1.27278 0.943444
Q2G1W4   14 0.777778 -1.27278 0.943444
Q2G2C8   14 0.777778 -1.27278 0.943444
Q2G163   14 0.777778 -1.27278 0.943444
Q2FWL9   6 0.333333 -1.27278 0.943444
Q2FZH3   20 1.11111 0.903563 0.161558
Q2FZR5   18 1 0.903563 0.161558
Q2G1W6   14 0.777778 -1.27278 0.943444
Q2FWA5   17 0.944444 -1.27278 0.943444
Q2FX17   17 0.944444 -1.27278 0.943444
Q2FXY1   17 0.944444 -1.27278 0.943444
Q2G2W1   14 0.777778 -1.27278 0.943444
Q2FV06   8 0.444444 -1.27278 0.943444
Q2FYW6   17 0.944444 -1.27278 0.943444
Q2G281   12 0.666667 -1.27278 0.943444
Q2G227   13 0.722222 -1.27278 0.943444
Q2FWZ5   16 0.888889 -1.27278 0.943444
Q2FZX0   13 0.722222 -1.27278 0.943444
Q2FV51   13 0.722222 -1.27278 0.943444
Q2G082   18 1 0.903563 0.161558
Q2FWX4   5 0.277778 -1.27278 0.943444
Q2FZT1   16 0.888889 -1.27278 0.943444
Q2FYF3   13 0.722222 -1.27278 0.943444
Q2FXW9   14 0.777778 -1.27278 0.943444
O34090   17 0.944444 -1.27278 0.943444
Q2FVE1   14 0.777778 -1.27278 0.943444
Q2FZL5   18 1 0.903563 0.161558
Q2G258   15 0.833333 -1.27278 0.943444
Q2FZW5   15 0.833333 -1.27278 0.943444
Q2FW63   14 0.777778 -1.27278 0.943444
Q2FXB4   15 0.833333 -1.27278 0.943444
Q2G1T5   8 0.444444 -1.27278 0.943444
Q2G1J5   11 0.611111 -1.27278 0.943444
Q2G0V0   16 0.888889 -1.27278 0.943444
Q2G0M7   13 0.722222 -1.27278 0.943444
Q2G1I5   20 1.11111 0.903563 0.161558
Q2G146   12 0.666667 -1.27278 0.943444
Q2G1P6   17 0.944444 -1.27278 0.943444
Q2G1W8   14 0.756757 -1.27278 0.943444
Q2G035   16 0.864865 -1.27278 0.943444
Q2G1I3   18 0.972973 -1.27278 0.943444
Q2FWM2   16 0.864865 -1.27278 0.943444
Q2FYJ3   15 0.810811 -1.27278 0.943444
Q2G0L8   15 0.810811 -1.27278 0.943444
Q2G164   16 0.864865 -1.27278 0.943444
Q2FVT7   16 0.864865 -1.27278 0.943444
Q2G1R3   10 0.540541 -1.27278 0.943444
Q2G1T6   17 0.918919 -1.27278 0.943444
Q2FZN7   14 0.756757 -1.27278 0.943444
Q2FY83   18 0.972973 -1.27278 0.943444
Q2FZX9   18 0.972973 -1.27278 0.943444
Q2FYL5   13 0.702703 -1.27278 0.943444
Q2G218   13 0.702703 -1.27278 0.943444
Q2G0M5   11 0.594595 -1.27278 0.943444
Q2FW78   8 0.432432 -1.27278 0.943444
P52078   19 1.02703 0.903563 0.161558
Q7X2S2   15 0.810811 -1.27278 0.943444
Q2FZG4   12 0.648649 -1.27278 0.943444
Q2G0M4   16 0.864865 -1.27278 0.943444
Q2FVA2   14 0.756757 -1.27278 0.943444
Q2G115   17 0.918919 -1.27278 0.943444
Q2G0M8   14 0.756757 -1.27278 0.943444
Q2G1U4   13 0.702703 -1.27278 0.943444
Q2G1D0   16 0.864865 -1.27278 0.943444
Q2G2S0   14 0.756757 -1.27278 0.943444
Q2G2N5   15 0.810811 -1.27278 0.943444
Q2G222   16 0.864865 -1.27278 0.943444
Q2G1C8   18 0.972973 -1.27278 0.943444
Q2FV40   13 0.702703 -1.27278 0.943444
Q2FXT1   15 0.810811 -1.27278 0.943444
Q2FZZ2   19 1.02703 0.903563 0.161558
Q2FY01   20 1.08108 0.903563 0.161558
Q2FVJ8   16 0.864865 -1.27278 0.943444
Q2FXK2   16 0.864865 -1.27278 0.943444
Q2FUS7   14 0.756757 -1.27278 0.943444
Q2FVP1   14 0.756757 -1.27278 0.943444
Q2FYN7   8 0.432432 -1.27278 0.943444
P69848   18 0.972973 -1.27278 0.943444
Q2FWN8   17 0.918919 -1.27278 0.943444
Q2FV62   12 0.648649 -1.27278 0.943444
Q2FWW7   14 0.756757 -1.27278 0.943444
Q2G1Y5   13 0.702703 -1.27278 0.943444
Q2FXA3   13 0.702703 -1.27278 0.943444
Q2FYV3   14 0.756757 -1.27278 0.943444
Q2G1H4   13 0.702703 -1.27278 0.943444
Q2G038   15 0.810811 -1.27278 0.943444
Q2G161   7 0.378378 -1.27278 0.943444
Q2FYV1   12 0.648649 -1.27278 0.943444
Q2FZ09   14 0.756757 -1.27278 0.943444
Q2FW90   17 0.918919 -1.27278 0.943444
Q2G290   13 0.702703 -1.27278 0.943444
P60611   19 1.02703 0.903563 0.161558
Q2FV58   16 0.864865 -1.27278 0.943444
Q2G0C6   16 0.864865 -1.27278 0.943444
Q2G050   14 0.756757 -1.27278 0.943444
Q2G0V2   15 0.810811 -1.27278 0.943444
Q2FVQ4   14 0.756757 -1.27278 0.943444
Q2G094   14 0.736842 -1.27278 0.943444
Q2FY59   15 0.789474 -1.27278 0.943444
Q2FVX7   20 1.05263 0.903563 0.161558
Q2FVP4   16 0.842105 -1.27278 0.943444
Q2G185   14 0.736842 -1.27278 0.943444
Q2FXP8   6 0.315789 -1.27278 0.943444
Q2G275   16 0.842105 -1.27278 0.943444
Q2G1D9   15 0.789474 -1.27278 0.943444
Q2FXI3   16 0.842105 -1.27278 0.943444
Q2FYM2   14 0.736842 -1.27278 0.943444
P14738   9 0.473684 -1.27278 0.943444
Q2G2Q2   14 0.736842 -1.27278 0.943444
Q2G0M9   15 0.789474 -1.27278 0.943444
Q2FY67   16 0.842105 -1.27278 0.943444
Q2FWX8   6 0.315789 -1.27278 0.943444
Q2FUT9   16 0.842105 -1.27278 0.943444
Q2FZS0   14 0.736842 -1.27278 0.943444
Q2G2A8   12 0.631579 -1.27278 0.943444
Q2FUY2   5 0.263158 -1.27278 0.943444
Q2FZL8   15 0.789474 -1.27278 0.943444
Q2FW93   11 0.578947 -1.27278 0.943444
Q2G1L7   21 1.10526 0.903563 0.161558
Q2FW41   20 1.05263 0.903563 0.161558
Q2FZY6   16 0.842105 -1.27278 0.943444
Q2G042   7 0.368421 -1.27278 0.943444
Q2FWK2   15 0.789474 -1.27278 0.943444
Q2FYF4   15 0.789474 -1.27278 0.943444
Q2FZP2   20 1.05263 0.903563 0.161558
Q2G1G7   18 0.947368 -1.27278 0.943444
Q2G1H5   19 1 0.903563 0.161558
Q2G2S7   17 0.894737 -1.27278 0.943444
Q2FY53   13 0.684211 -1.27278 0.943444
Q2G1N2   18 0.947368 -1.27278 0.943444
Q2G2V2   15 0.789474 -1.27278 0.943444
Q2G1H6   14 0.736842 -1.27278 0.943444
Q2FZA9   15 0.789474 -1.27278 0.943444
Q2FXI5   18 0.947368 -1.27278 0.943444
Q2G206   7 0.368421 -1.27278 0.943444
Q2FWN6   14 0.736842 -1.27278 0.943444
Q2FUQ2   19 1 0.903563 0.161558
Q2G1K3   18 0.947368 -1.27278 0.943444
Q2FZ76   17 0.894737 -1.27278 0.943444
Q2FY54   16 0.842105 -1.27278 0.943444
Q2G289   15 0.789474 -1.27278 0.943444
Q2FY14   14 0.736842 -1.27278 0.943444
Q2FV77   21 1.10526 0.903563 0.161558
Q2G064   15 0.789474 -1.27278 0.943444
Q2G033   17 0.894737 -1.27278 0.943444
Q2G198   13 0.684211 -1.27278 0.943444
Q2G0K4   8 0.421053 -1.27278 0.943444
Q2G0V3   19 1 0.903563 0.161558
Q2FWE2   14 0.717949 -1.27278 0.943444
Q2G089   18 0.923077 -1.27278 0.943444
Q2FZL3   16 0.820513 -1.27278 0.943444
Q2G087   16 0.820513 -1.27278 0.943444
Q2G0A7   14 0.717949 -1.27278 0.943444
Q2FVF9   16 0.820513 -1.27278 0.943444
Q2G071   15 0.769231 -1.27278 0.943444
Q2FUZ2   16 0.820513 -1.27278 0.943444
Q2FY27   22 1.12821 0.903563 0.161558
Q2FXX4   20 1.02564 0.903563 0.161558
Q2G1E6   16 0.820513 -1.27278 0.943444
Q2G1G5   16 0.820513 -1.27278 0.943444
Q2G2Q3   13 0.666667 -1.27278 0.943444
Q2FZF0   16 0.820513 -1.27278 0.943444
Q2G2D2   14 0.717949 -1.27278 0.943444
Q2FXT4   15 0.769231 -1.27278 0.943444
Q2FZI8   18 0.923077 -1.27278 0.943444
Q2FUS8   6 0.307692 -1.27278 0.943444
Q2FVR9   14 0.717949 -1.27278 0.943444
Q2FXP2   14 0.717949 -1.27278 0.943444
Q2FX94   14 0.717949 -1.27278 0.943444
Q2G2A5   13 0.666667 -1.27278 0.943444
Q2FZP7   13 0.666667 -1.27278 0.943444
Q2G1R7   14 0.717949 -1.27278 0.943444
Q2G015   8 0.410256 -1.27278 0.943444
Q2FZF4   14 0.717949 -1.27278 0.943444
Q2G1E5   14 0.717949 -1.27278 0.943444
Q2FWH9   14 0.717949 -1.27278 0.943444
Q2G069   14 0.717949 -1.27278 0.943444
Q2FZK3   15 0.769231 -1.27278 0.943444
Q2FZU5   15 0.769231 -1.27278 0.943444
Q2FYT4   17 0.871795 -1.27278 0.943444
Q2FWK4   16 0.820513 -1.27278 0.943444
Q2FY40   22 1.12821 0.903563 0.161558
Q2FWY4   8 0.410256 -1.27278 0.943444
Q2G156   15 0.769231 -1.27278 0.943444
Q2G045   17 0.871795 -1.27278 0.943444
Q2FZS6   12 0.615385 -1.27278 0.943444
Q2FYC7   21 1.07692 0.903563 0.161558
Q2FW73   18 0.923077 -1.27278 0.943444
Q2G1H3   16 0.820513 -1.27278 0.943444
Q2FXJ6   16 0.820513 -1.27278 0.943444
Q2FUS2   7 0.35 -1.27278 0.943444
Q2G120   19 0.95 -1.27278 0.943444
Q2G2T9   18 0.9 -1.27278 0.943444
Q2G1N9   17 0.85 -1.27278 0.943444
Q2FXL9   15 0.75 -1.27278 0.943444
Q2G0W4   15 0.75 -1.27278 0.943444
Q2G0R6   18 0.9 -1.27278 0.943444
Q2G1C4   20 1 0.903563 0.161558
Q2FWY9   17 0.85 -1.27278 0.943444
Q2G1K4   13 0.65 -1.27278 0.943444
Q2FYK3   17 0.85 -1.27278 0.943444
Q2G1N4   16 0.8 -1.27278 0.943444
Q2G065   15 0.75 -1.27278 0.943444
Q2FX88   17 0.85 -1.27278 0.943444
Q2FVW9   16 0.8 -1.27278 0.943444
Q2G1E0   12 0.6 -1.27278 0.943444
Q2G2P2   16 0.8 -1.27278 0.943444
Q2G0V5   8 0.4 -1.27278 0.943444
Q2FWA2   16 0.8 -1.27278 0.943444
Q2FZU1   19 0.95 -1.27278 0.943444
Q2FX77   14 0.7 -1.27278 0.943444
Q2FW75   14 0.7 -1.27278 0.943444
Q2FUT5   15 0.75 -1.27278 0.943444
Q2G234   16 0.8 -1.27278 0.943444
Q2FZU6   17 0.85 -1.27278 0.943444
Q2G1Y2   12 0.6 -1.27278 0.943444
Q2FXN7   15 0.75 -1.27278 0.943444
Q2G2J3   6 0.3 -1.27278 0.943444
Q2G0G1   17 0.85 -1.27278 0.943444
Q2FW62   19 0.95 -1.27278 0.943444
Q2FUP7   16 0.8 -1.27278 0.943444
Q2G1J3   13 0.65 -1.27278 0.943444
Q2FZ15   18 0.9 -1.27278 0.943444
Q2G1D3   15 0.75 -1.27278 0.943444
Q2G0K2   15 0.75 -1.27278 0.943444
Q2FWC1   16 0.8 -1.27278 0.943444
Q2FXM5   14 0.7 -1.27278 0.943444
Q2FY46   14 0.7 -1.27278 0.943444
Q2G1K0   14 0.7 -1.27278 0.943444
Q2FXT6   18 0.9 -1.27278 0.943444
Q2FZM4   15 0.75 -1.27278 0.943444
Q2FXG1   16 0.8 -1.27278 0.943444
Q2FXL1   18 0.9 -1.27278 0.943444
Q2FWX5   17 0.85 -1.27278 0.943444
# cudaSaTabsearch LTYPE = T LORDER = F LSOLN = F
# QUERY ID = PF15377 
# DBFILE = ./tableaux.ascii.DB                                                             
Q2G1I1   16 0.780488 -1.27278  0.943444
Q2G1K2   15 0.731707 -1.27278  0.943444
Q2FUU5   14 0.682927 -1.27278  0.943444
Q2FXB6   15 0.731707 -1.27278  0.943444
Q2FZU2   17 0.829268 -1.27278  0.943444
Q2FZK0   12 0.585366 -1.27278  0.943444
Q2FY33   14 0.682927 -1.27278  0.943444
Q2G098   14 0.682927 -1.27278  0.943444
Q2FZ46   16 0.780488 -1.27278  0.943444
Q2FZQ5   21 1.02439 0.903563  0.161558
Q2FXU8   10 0.487805 -1.27278  0.943444
Q9EZ08   18 0.878049 -1.27278  0.943444
Q2G1B9   18 0.878049 -1.27278  0.943444
Q2FZ73   16 0.780488 -1.27278  0.943444
Q2FY35   21 1.02439 0.903563  0.161558
Q2FZ16   21 1.02439 0.903563  0.161558
Q2FYR2   18 0.878049 -1.27278  0.943444
Q2FWY3   5 0.243902 -1.27278  0.943444
Q2G2F5   15 0.731707 -1.27278  0.943444
Q2G032   14 0.682927 -1.27278  0.943444
Q2FZ10   19 0.926829 -1.27278  0.943444
Q2G255   15 0.731707 -1.27278  0.943444
Q2G0X6   17 0.829268 -1.27278  0.943444
Q2FYH0   16 0.780488 -1.27278  0.943444
Q2FXJ9   12 0.585366 -1.27278  0.943444
Q2FZT4   16 0.780488 -1.27278  0.943444
Q2FVE6   14 0.682927 -1.27278  0.943444
Q2FYD3   8 0.390244 -1.27278  0.943444
Q2FXT5   12 0.585366 -1.27278  0.943444
Q2FY60   17 0.829268 -1.27278  0.943444
Q2G2D7   15 0.731707 -1.27278  0.943444
Q2FX16   14 0.682927 -1.27278  0.943444
Q2FZ34   17 0.829268 -1.27278  0.943444
Q2G1S4   17 0.829268 -1.27278  0.943444
Q2G147   18 0.878049 -1.27278  0.943444
Q2G1J7   17 0.829268 -1.27278  0.943444
Q2G2A7   13 0.634146 -1.27278  0.943444
Q2G2M6   14 0.682927 -1.27278  0.943444
Q2FV30   16 0.780488 -1.27278  0.943444
Q2FVL5   19 0.926829 -1.27278  0.943444
Q2FXY0   16 0.780488 -1.27278  0.943444
Q2FZL1   14 0.682927 -1.27278  0.943444
Q2FW45   11 0.536585 -1.27278  0.943444
Q2FZU0   16 0.761905 -1.27278  0.943444
Q2FWZ0   15 0.714286 -1.27278  0.943444
Q2G2H5   13 0.619048 -1.27278  0.943444
Q2FYG9   15 0.714286 -1.27278  0.943444
Q2G2X6   15 0.714286 -1.27278  0.943444
Q2G155   14 0.666667 -1.27278  0.943444
Q2FXY9   17 0.809524 -1.27278  0.943444
Q2FZ37   24 1.14286 0.903563  0.161558
Q2FVI7   14 0.666667 -1.27278  0.943444
Q2FYS1   15 0.714286 -1.27278  0.943444
Q2FXL5   16 0.761905 -1.27278  0.943444
Q2G1J4   13 0.619048 -1.27278  0.943444
Q2FWZ3   14 0.666667 -1.27278  0.943444
Q2G2P7   16 0.761905 -1.27278  0.943444
Q2FVH3   15 0.714286 -1.27278  0.943444
Q2FZ31   15 0.714286 -1.27278  0.943444
Q2G283   15 0.714286 -1.27278  0.943444
Q2FZ66   17 0.809524 -1.27278  0.943444
Q2FWY7   7 0.333333 -1.27278  0.943444
Q2G1F9   16 0.761905 -1.27278  0.943444
Q2FZJ4   17 0.809524 -1.27278  0.943444
Q2FZQ1   17 0.809524 -1.27278  0.943444
Q2FY80   14 0.666667 -1.27278  0.943444
Q2G2D4   10 0.47619 -1.27278  0.943444
Q2FYP1   14 0.666667 -1.27278  0.943444
Q2FYF9   14 0.666667 -1.27278  0.943444
Q2G0B3   13 0.619048 -1.27278  0.943444
Q2FUT8   13 0.619048 -1.27278  0.943444
Q2FYR1   18 0.857143 -1.27278  0.943444
Q2FYL3   19 0.904762 -1.27278  0.943444
Q2FVG4   14 0.666667 -1.27278  0.943444
Q2FVP8   15 0.714286 -1.27278  0.943444
Q2FZ28   11 0.511628 -1.27278  0.943444
Q2G1F0   15 0.697674 -1.27278  0.943444
P95689   16 0.744186 -1.27278  0.943444
Q2FYH6   20 0.930233 -1.27278  0.943444
Q2FXD1   14 0.651163 -1.27278  0.943444
Q2G0X5   18 0.837209 -1.27278  0.943444
Q2FXN8   9 0.418605 -1.27278  0.943444
Q2G0N0   17 0.790698 -1.27278  0.943444
Q2G268   18 0.837209 -1.27278  0.943444
Q2FV61   19 0.883721 -1.27278  0.943444
Q2FXL7   14 0.651163 -1.27278  0.943444
Q2FUR5   17 0.790698 -1.27278  0.943444
Q2FXV6   15 0.697674 -1.27278  0.943444
Q2G2C5   16 0.744186 -1.27278  0.943444
Q2FVJ6   17 0.790698 -1.27278  0.943444
Q2G1Y4   16 0.744186 -1.27278  0.943444
Q2FVI0   13 0.604651 -1.27278  0.943444
Q2FXJ8   15 0.697674 -1.27278  0.943444
Q2FZU7   12 0.55814 -1.27278  0.943444
Q2G2X4   14 0.651163 -1.27278  0.943444
Q2FZA8   21 0.976744 -1.27278  0.943444
Q2FW96   17 0.790698 -1.27278  0.943444
Q2FYV4   16 0.744186 -1.27278  0.943444
O07325   15 0.697674 -1.27278  0.943444
Q2G1C1   14 0.651163 -1.27278  0.943444
Q2FZR9   16 0.744186 -1.27278  0.943444
Q2FVW3   19 0.883721 -1.27278  0.943444
Q2G124   15 0.697674 -1.27278  0.943444
P0C0V7   15 0.697674 -1.27278  0.943444
Q2FX52   14 0.636364 -1.27278  0.943444
Q2G2C7   20 0.909091 -1.27278  0.943444
Q2G2D5   17 0.772727 -1.27278  0.943444
Q2FXQ7   19 0.863636 -1.27278  0.943444
Q2FZW0   16 0.727273 -1.27278  0.943444
Q2FVG3   23 1.04545 0.903563  0.161558
Q2FXR4   17 0.772727 -1.27278  0.943444
Q2FZ67   18 0.818182 -1.27278  0.943444
Q2G243   15 0.681818 -1.27278  0.943444
Q2FV76   17 0.772727 -1.27278  0.943444
Q2FVZ4   18 0.818182 -1.27278  0.943444
Q2FWC5   17 0.772727 -1.27278  0.943444
Q2FZY3   19 0.863636 -1.27278  0.943444
Q2FWH5   13 0.590909 -1.27278  0.943444
Q2G241   15 0.681818 -1.27278  0.943444
Q2FV35   14 0.636364 -1.27278  0.943444
Q2G0T5   20 0.909091 -1.27278  0.943444
Q2G1A9   12 0.545455 -1.27278  0.943444
Q2FYU7   15 0.681818 -1.27278  0.943444
Q2G2E0   13 0.590909 -1.27278  0.943444
Q2FVT6   17 0.772727 -1.27278  0.943444
Q2G0D7   18 0.818182 -1.27278  0.943444
Q2G1M6   15 0.681818 -1.27278  0.943444
Q2G0A6   13 0.590909 -1.27278  0.943444
Q2FUY6   17 0.772727 -1.27278  0.943444
Q2FYJ2   15 0.681818 -1.27278  0.943444
Q2G2E5   16 0.711111 -1.27278  0.943444
Q2G2P5   16 0.711111 -1.27278  0.943444
Q2G1R6   16 0.711111 -1.27278  0.943444
Q2FYF0   14 0.622222 -1.27278  0.943444
Q2FVH8   12 0.533333 -1.27278  0.943444
Q2FUU3   15 0.666667 -1.27278  0.943444
Q2FVG8   16 0.711111 -1.27278  0.943444
Q9ZAH5   19 0.844444 -1.27278  0.943444
Q2G2U0   20 0.888889 -1.27278  0.943444
Q2FYR4   17 0.755556 -1.27278  0.943444
Q2G256   18 0.8 -1.27278  0.943444
Q2FVY0   13 0.577778 -1.27278  0.943444
Q2G0Q2   17 0.755556 -1.27278  0.943444
Q2G0R2   15 0.666667 -1.27278  0.943444
Q2G0Q3   18 0.8 -1.27278  0.943444
Q2FWZ9   15 0.666667 -1.27278  0.943444
Q53705   14 0.622222 -1.27278  0.943444
Q2G2U3   16 0.711111 -1.27278  0.943444
Q2FYY6   21 0.933333 -1.27278  0.943444
Q2FWL3   18 0.8 -1.27278  0.943444
Q2FY50   15 0.666667 -1.27278  0.943444
Q2FXN4   15 0.666667 -1.27278  0.943444
Q2G179   18 0.8 -1.27278  0.943444
Q2G1L6   14 0.622222 -1.27278  0.943444
Q2FXU4   18 0.8 -1.27278  0.943444
Q2G1E9   17 0.755556 -1.27278  0.943444
Q2G232   14 0.622222 -1.27278  0.943444
Q2FXH9   15 0.666667 -1.27278  0.943444
Q2G0X3   12 0.533333 -1.27278  0.943444
Q2FXD0   18 0.8 -1.27278  0.943444
Q2G0G3   17 0.755556 -1.27278  0.943444
Q2FWW3   20 0.888889 -1.27278  0.943444
Q2FYG0   17 0.73913 -1.27278  0.943444
Q2FZS9   13 0.565217 -1.27278  0.943444
Q2FYS2   19 0.826087 -1.27278  0.943444
Q2G2U4   13 0.565217 -1.27278  0.943444
Q2FWJ9   16 0.695652 -1.27278  0.943444
Q2FWF0   13 0.565217 -1.27278  0.943444
Q2FXR9   15 0.652174 -1.27278  0.943444
Q2FZV7   15 0.652174 -1.27278  0.943444
Q2G1W0   20 0.869565 -1.27278  0.943444
Q2G2I0   15 0.652174 -1.27278  0.943444
Q2G153   16 0.695652 -1.27278  0.943444
Q2FWD7   16 0.695652 -1.27278  0.943444
Q2FY15   14 0.608696 -1.27278  0.943444
Q2FV54   11 0.478261 -1.27278  0.943444
Q2FZ74   20 0.869565 -1.27278  0.943444
Q2FYV5   16 0.695652 -1.27278  0.943444
Q2G2I1   13 0.565217 -1.27278  0.943444
Q2FXZ6   15 0.652174 -1.27278  0.943444
Q2G0U0   20 0.869565 -1.27278  0.943444
Q2G0Y6   13 0.565217 -1.27278  0.943444
Q2FXJ0   14 0.608696 -1.27278  0.943444
Q2FY43   18 0.765957 -1.27278  0.943444
Q2FWM1   12 0.510638 -1.27278  0.943444
Q2FVJ1   17 0.723404 -1.27278  0.943444
Q2G0K3   16 0.680851 -1.27278  0.943444
Q2FY66   18 0.765957 -1.27278  0.943444
Q2FW99   10 0.425532 -1.27278  0.943444
Q2FV10   16 0.680851 -1.27278  0.943444
Q2FXJ5   19 0.808511 -1.27278  0.943444
Q2FX69   8 0.340426 -1.27278  0.943444
Q2G0B2   13 0.553191 -1.27278  0.943444
Q2FX14   16 0.680851 -1.27278  0.943444
Q2FYD8   16 0.680851 -1.27278  0.943444
Q2FWE5   15 0.638298 -1.27278  0.943444
Q2G2A3   16 0.680851 -1.27278  0.943444
Q2FZH8   18 0.765957 -1.27278  0.943444
Q2FX51   19 0.808511 -1.27278  0.943444
Q2FWE8   14 0.595745 -1.27278  0.943444
Q2G088   19 0.808511 -1.27278  0.943444
Q2G028   15 0.625 -1.27278  0.943444
Q2G1S3   15 0.625 -1.27278  0.943444
Q2FYN4   16 0.666667 -1.27278  0.943444
Q2FX86   16 0.666667 -1.27278  0.943444
Q2G2S8   15 0.625 -1.27278  0.943444
Q2FUW8   17 0.708333 -1.27278  0.943444
Q2FWD4   17 0.708333 -1.27278  0.943444
Q2FVH6   17 0.708333 -1.27278  0.943444
Q2G029   14 0.583333 -1.27278  0.943444
Q2G1R5   18 0.75 -1.27278  0.943444
Q2FX65   8 0.333333 -1.27278  0.943444
Q2FZV6   15 0.625 -1.27278  0.943444
Q2G1P1   14 0.583333 -1.27278  0.943444
Q2FVU4   22 0.916667 -1.27278  0.943444
Q2FVT5   16 0.666667 -1.27278  0.943444
Q2G2H4   15 0.625 -1.27278  0.943444
Q2FZ58   18 0.75 -1.27278  0.943444
Q2FVJ2   16 0.666667 -1.27278  0.943444
Q2FXW5   15 0.625 -1.27278  0.943444
Q2FWK1   19 0.791667 -1.27278  0.943444
Q2G031   15 0.625 -1.27278  0.943444
Q2G0U1   17 0.708333 -1.27278  0.943444
Q2FW46   17 0.708333 -1.27278  0.943444
Q2FZY5   16 0.666667 -1.27278  0.943444
Q2FZI5   17 0.693878 -1.27278  0.943444
Q2FYR9   17 0.693878 -1.27278  0.943444
Q2FZ92   14 0.571429 -1.27278  0.943444
Q2G1D5   17 0.693878 -1.27278  0.943444
Q2FXM2   16 0.653061 -1.27278  0.943444
Q2FVM2   19 0.77551 -1.27278  0.943444
Q2FZN2   17 0.693878 -1.27278  0.943444
Q2G1U8   17 0.693878 -1.27278  0.943444
Q2FVS7   15 0.612245 -1.27278  0.943444
Q2FWB5   15 0.612245 -1.27278  0.943444
Q2FXX1   18 0.734694 -1.27278  0.943444
Q2G2J9   12 0.489796 -1.27278  0.943444
Q2G0Y7   13 0.530612 -1.27278  0.943444
Q2FW81   18 0.734694 -1.27278  0.943444
Q2FWK3   16 0.653061 -1.27278  0.943444
Q2FY34   15 0.612245 -1.27278  0.943444
Q2FXF8   22 0.897959 -1.27278  0.943444
Q2FXI9   15 0.612245 -1.27278  0.943444
Q05615   16 0.64 -1.27278  0.943444
Q2FUW4   16 0.64 -1.27278  0.943444
Q2FVF4   16 0.64 -1.27278  0.943444
Q2FWI3   17 0.68 -1.27278  0.943444
Q2FWG8   19 0.76 -1.27278  0.943444
Q2G0R0   15 0.6 -1.27278  0.943444
Q2G0I4   17 0.68 -1.27278  0.943444
Q2FV67   15 0.6 -1.27278  0.943444
Q2G091   15 0.6 -1.27278  0.943444
Q2G1U1   16 0.64 -1.27278  0.943444
Q2FUX7   17 0.68 -1.27278  0.943444
Q2FY51   20 0.8 -1.27278  0.943444
Q2FYP2   15 0.6 -1.27278  0.943444
Q2G0F8   13 0.52 -1.27278  0.943444
Q2FXH5   18 0.72 -1.27278  0.943444
Q2G193   21 0.84 -1.27278  0.943444
Q2FWD6   18 0.72 -1.27278  0.943444
Q2FZ98   18 0.705882 -1.27278  0.943444
Q2FYQ2   14 0.54902 -1.27278  0.943444
Q2FWL5   15 0.588235 -1.27278  0.943444
Q2FV16   17 0.666667 -1.27278  0.943444
Q2FWX9   18 0.705882 -1.27278  0.943444
Q2G1J0   14 0.54902 -1.27278  0.943444
Q2G235   15 0.588235 -1.27278  0.943444
Q2FXK1   17 0.666667 -1.27278  0.943444
Q2FWF4   15 0.588235 -1.27278  0.943444
Q2FZC8   15 0.588235 -1.27278  0.943444
Q2FZQ4   18 0.705882 -1.27278  0.943444
O52582   14 0.54902 -1.27278  0.943444
Q2FZI6   15 0.588235 -1.27278  0.943444
Q2FUW7   19 0.745098 -1.27278  0.943444
Q2G2M9   15 0.588235 -1.27278  0.943444
Q2FZD0   18 0.705882 -1.27278  0.943444
Q2FWK7   16 0.627451 -1.27278  0.943444
Q2FWU4   8 0.313725 -1.27278  0.943444
Q2FUX4   16 0.627451 -1.27278  0.943444
Q2G2V3   16 0.627451 -1.27278  0.943444
O05204   15 0.588235 -1.27278  0.943444
Q2FYC2   16 0.615385 -1.27278  0.943444
Q2FZP6   15 0.576923 -1.27278  0.943444
Q2G0L2   19 0.730769 -1.27278  0.943444
Q2FZV1   12 0.461538 -1.27278  0.943444
Q2FVQ5   18 0.692308 -1.27278  0.943444
Q2FZW6   19 0.730769 -1.27278  0.943444
Q2FZI3   15 0.576923 -1.27278  0.943444
Q2G219   18 0.692308 -1.27278  0.943444
Q2FZR2   14 0.538462 -1.27278  0.943444
Q2FXZ2   15 0.576923 -1.27278  0.943444
Q2FYC6   17 0.653846 -1.27278  0.943444
Q2FYZ5   18 0.679245 -1.27278  0.943444
Q2FWN4   18 0.679245 -1.27278  0.943444
Q2G221   13 0.490566 -1.27278  0.943444
Q2FZX5   17 0.641509 -1.27278  0.943444
Q2FUW3   16 0.603774 -1.27278  0.943444
Q2G2H3   18 0.679245 -1.27278  0.943444
Q2FY08   18 0.679245 -1.27278  0.943444
Q2FXU5   16 0.603774 -1.27278  0.943444
Q2G1F8   17 0.641509 -1.27278  0.943444
Q2FYW4   15 0.566038 -1.27278  0.943444
Q2G142   17 0.641509 -1.27278  0.943444
Q2G1U3   18 0.679245 -1.27278  0.943444
Q2FZ18   18 0.679245 -1.27278  0.943444
Q2FV24   19 0.716981 -1.27278  0.943444
Q2G1C2   16 0.603774 -1.27278  0.943444
Q2FYZ4   16 0.603774 -1.27278  0.943444
Q2FWT4   18 0.679245 -1.27278  0.943444
Q2FUX1   16 0.603774 -1.27278  0.943444
Q2FZG9   15 0.555556 -1.27278  0.943444
Q2FVC1   17 0.62963 -1.27278  0.943444
Q2FYT3   17 0.62963 -1.27278  0.943444
Q2FY82   16 0.592593 -1.27278  0.943444
Q2FV02   18 0.666667 -1.27278  0.943444
Q2FXJ2   15 0.555556 -1.27278  0.943444
Q2FZ02   14 0.518519 -1.27278  0.943444
Q2G0L3   20 0.740741 -1.27278  0.943444
Q2FZH5   17 0.62963 -1.27278  0.943444
Q2FWH4   18 0.666667 -1.27278  0.943444
Q2FW49   14 0.518519 -1.27278  0.943444
Q93T05   17 0.62963 -1.27278  0.943444
Q2FX73   16 0.592593 -1.27278  0.943444
Q2G239   19 0.690909 -1.27278  0.943444
Q2G121   16 0.581818 -1.27278  0.943444
Q2FY11   15 0.545455 -1.27278  0.943444
Q2FV11   15 0.545455 -1.27278  0.943444
Q2FZ05   13 0.472727 -1.27278  0.943444
Q2G253   16 0.581818 -1.27278  0.943444
Q2FW98   16 0.581818 -1.27278  0.943444
Q2G205   18 0.654545 -1.27278  0.943444
Q2FVE7   15 0.545455 -1.27278  0.943444
Q2FYD0   15 0.545455 -1.27278  0.943444
Q2FZ19   17 0.618182 -1.27278  0.943444
Q2G1C7   17 0.618182 -1.27278  0.943444
Q2FV60   18 0.654545 -1.27278  0.943444
Q2FY64   19 0.690909 -1.27278  0.943444
Q2FZI9   20 0.727273 -1.27278  0.943444
Q2FV57   21 0.75 -1.27278  0.943444
Q2FXA5   17 0.607143 -1.27278  0.943444
Q2G2U8   14 0.5 -1.27278  0.943444
Q2FZP0   18 0.642857 -1.27278  0.943444
Q2FZL7   16 0.571429 -1.27278  0.943444
Q2FZR3   15 0.535714 -1.27278  0.943444
Q2FWA0   17 0.607143 -1.27278  0.943444
Q2G090   16 0.571429 -1.27278  0.943444
Q2G1H0   16 0.561404 -1.27278  0.943444
Q2FZP4   19 0.666667 -1.27278  0.943444
Q2FUX0   16 0.561404 -1.27278  0.943444
Q2FV86   15 0.526316 -1.27278  0.943444
Q2FV14   14 0.491228 -1.27278  0.943444
Q2FUT2   16 0.561404 -1.27278  0.943444
Q2FZ64   19 0.666667 -1.27278  0.943444
Q2FUW1   13 0.448276 -1.27278  0.943444
Q2FWI0   15 0.517241 -1.27278  0.943444
Q2G2K5   16 0.551724 -1.27278  0.943444
Q2FWK6   13 0.448276 -1.27278  0.943444
Q2G0T9   15 0.517241 -1.27278  0.943444
Q2G078   17 0.586207 -1.27278  0.943444
Q2G1P3   16 0.551724 -1.27278  0.943444
Q2G274   20 0.677966 -1.27278  0.943444
Q2FZD4   16 0.542373 -1.27278  0.943444
Q2FYS5   18 0.610169 -1.27278  0.943444
Q2G1K5   14 0.474576 -1.27278  0.943444
Q2G1L5   13 0.440678 -1.27278  0.943444
Q2G1M9   19 0.644068 -1.27278  0.943444
Q2FX67   13 0.440678 -1.27278  0.943444
Q2FZ32   18 0.610169 -1.27278  0.943444
Q2FWH7   13 0.440678 -1.27278  0.943444
Q2FXT8   17 0.566667 -1.27278  0.943444
Q2FUQ3   17 0.566667 -1.27278  0.943444
Q2G1Y6   16 0.533333 -1.27278  0.943444
Q2FX68   12 0.4 -1.27278  0.943444
Q2FWD1   16 0.533333 -1.27278  0.943444
Q2FUZ8   16 0.533333 -1.27278  0.943444
Q2G1F5   19 0.633333 -1.27278  0.943444
Q2G2T6   13 0.433333 -1.27278  0.943444
Q2FYD2   22 0.733333 -1.27278  0.943444
Q2FYA1   19 0.633333 -1.27278  0.943444
Q2FY21   18 0.6 -1.27278  0.943444
Q2FZD3   12 0.4 -1.27278  0.943444
Q2G1Z4   16 0.533333 -1.27278  0.943444
Q2G0S3   12 0.393443 -1.27278  0.943444
Q2FVQ3   15 0.491803 -1.27278  0.943444
Q2G2J4   17 0.557377 -1.27278  0.943444
Q2G2B8   17 0.557377 -1.27278  0.943444
Q2G0L5   7 0.229508 -1.27278  0.943444
Q2FW72   17 0.557377 -1.27278  0.943444
Q2FYT8   15 0.491803 -1.27278  0.943444
Q2FXM9   18 0.590164 -1.27278  0.943444
Q2G1Y0   18 0.590164 -1.27278  0.943444
Q2G2D0   21 0.688525 -1.27278  0.943444
Q2G2M2   16 0.52459 -1.27278  0.943444
Q2G1B7   19 0.622951 -1.27278  0.943444
Q2G1B8   19 0.622951 -1.27278  0.943444
Q2G0M6   18 0.590164 -1.27278  0.943444
Q2G1D8   18 0.580645 -1.27278  0.943444
Q2FV70   19 0.612903 -1.27278  0.943444
Q2FV72   18 0.580645 -1.27278  0.943444
Q2FVB2   18 0.580645 -1.27278  0.943444
Q2G122   14 0.451613 -1.27278  0.943444
Q2G1W2   21 0.666667 -1.27278  0.943444
Q2FWW1   14 0.444444 -1.27278  0.943444
Q2G1F4   15 0.47619 -1.27278  0.943444
Q2G093   15 0.47619 -1.27278  0.943444
Q2FXY7   18 0.571429 -1.27278  0.943444
Q2G1C6   18 0.571429 -1.27278  0.943444
Q2FZ20   17 0.539683 -1.27278  0.943444
O50581   16 0.5 -1.27278  0.943444
Q2G1N1   17 0.53125 -1.27278  0.943444
Q2G188   16 0.492308 -1.27278  0.943444
Q2G296   17 0.523077 -1.27278  0.943444
Q2G2E9   18 0.553846 -1.27278  0.943444
Q2G294   16 0.492308 -1.27278  0.943444
Q2FWJ5   18 0.553846 -1.27278  0.943444
Q2FW03   19 0.575758 -1.27278  0.943444
Q2G0N1   15 0.454545 -1.27278  0.943444
Q2FZJ0   17 0.515152 -1.27278  0.943444
Q2FYZ9   18 0.545455 -1.27278  0.943444
Q2FV74   17 0.515152 -1.27278  0.943444
Q2FXP7   17 0.515152 -1.27278  0.943444
Q2FXU1   17 0.515152 -1.27278  0.943444
Q2G1M8   17 0.515152 -1.27278  0.943444
Q2FXY4   19 0.575758 -1.27278  0.943444
Q2FZ94   14 0.41791 -1.27278  0.943444
Q2FYI0   15 0.441176 -1.27278  0.943444
Q2FXT9   16 0.470588 -1.27278  0.943444
Q2G0D2   18 0.521739 -1.27278  0.943444
Q2FYB7   13 0.376812 -1.27278  0.943444
Q2FVN8   18 0.521739 -1.27278  0.943444
Q2FZ49   13 0.376812 -1.27278  0.943444
Q2FUW6   16 0.463768 -1.27278  0.943444
Q2G1P7   17 0.492754 -1.27278  0.943444
Q2FW70   18 0.514286 -1.27278  0.943444
Q2G0W1   15 0.428571 -1.27278  0.943444
Q2G024   15 0.428571 -1.27278  0.943444
Q2G1G8   16 0.457143 -1.27278  0.943444
Q2G1R9   16 0.457143 -1.27278  0.943444
O06446   16 0.457143 -1.27278  0.943444
Q2G1C9   15 0.428571 -1.27278  0.943444
Q2FXV8   16 0.450704 -1.27278  0.943444
Q2G0P5   14 0.394366 -1.27278  0.943444
Q2FV64   15 0.416667 -1.27278  0.943444
Q2FV87   16 0.438356 -1.27278  0.943444
Q2G1K9   12 0.324324 -1.27278  0.943444
Q2G266   14 0.378378 -1.27278  0.943444
Q59801   18 0.48 -1.27278  0.943444
Q2FXH2   14 0.373333 -1.27278  0.943444
Q53727   15 0.394737 -1.27278  0.943444
Q2G2Q0   14 0.368421 -1.27278  0.943444
Q2FZD8   15 0.38961 -1.27278  0.943444
Q2FYS4   14 0.363636 -1.27278  0.943444
Q2G1G2   14 0.363636 -1.27278  0.943444
Q2FXV9   14 0.358974 -1.27278  0.943444
Q2G0L4   8 0.205128 -1.27278  0.943444
Q2FXR8   13 0.333333 -1.27278  0.943444
Q2FYJ0   16 0.410256 -1.27278  0.943444
Q2FZS8   18 0.455696 -1.27278  0.943444
Q2FXN9   16 0.395062 -1.27278  0.943444
Q2FYM1   15 0.37037 -1.27278  0.943444
Q2FVZ5   15 0.37037 -1.27278  0.943444
Q2FVL8   17 0.414634 -1.27278  0.943444
Q2FZ40   16 0.390244 -1.27278  0.943444
Q2FYH5   16 0.385542 -1.27278  0.943444
Q2FXB3   15 0.352941 -1.27278  0.943444
Q2FYS9   15 0.344828 -1.27278  0.943444
Q2G1Q4   17 0.390805 -1.27278  0.943444
Q2FVC3   18 0.413793 -1.27278  0.943444
Q2G046   17 0.386364 -1.27278  0.943444
Q2FWU3   12 0.272727 -1.27278  0.943444
Q2FZ72   22 0.5 -1.27278  0.943444
Q2FZ82   12 0.272727 -1.27278  0.943444
Q9F1K0   18 0.395604 -1.27278  0.943444
Q2FVV9   16 0.336842 -1.27278  0.943444
Q2FZT6   13 0.270833 -1.27278  0.943444
Q2FWU5   13 0.270833 -1.27278  0.943444
Q2FYC8   15 0.309278 -1.27278  0.943444
Q2FZK7   15 0.30303 -1.27278  0.943444
Q2G2C1   15 0.30303 -1.27278  0.943444
Q2FZT5   16 0.313725 -1.27278  0.943444
Q2G0R8   16 0.31068 -1.27278  0.943444
Q2FW95   12 0.23301 -1.27278  0.943444
Q2G0N5   16 0.299065 -1.27278  0.943444
P47768   14 0.256881 -1.27278  0.943444
Q2FXH4   12 0.218182 -1.27278  0.943444
Q2FVM1   16 0.290909 -1.27278  0.943444
```
