## Supplementary Data 3 for "Mining folded proteomes in the era of accurate structure prediction": PF15383.output

```
# cudaSaTabsearch LTYPE = T LORDER = F LSOLN = F
# QUERY ID = PF15383 
# DBFILE = ./tableaux.ascii.DB                                                             
Q2G0V6   0 0 -1.27278 0.943444
Q2G075   0 0 -1.27278 0.943444
Q2G083   0 0 -1.27278 0.943444
Q2FZN3   0 0 -1.27278 0.943444
Q2FY90   0 0 -1.27278 0.943444
Q2FX91   0 0 -1.27278 0.943444
Q2FX54   0 0 -1.27278 0.943444
Q2FYQ4   0 0 -1.27278 0.943444
Q2G284   0 0 -1.27278 0.943444
Q2G0S4   0 0 -1.27278 0.943444
Q2FWM3   0 0 -1.27278 0.943444
Q2FX81   0 0 -1.27278 0.943444
Q2FXC6   0 0 -1.27278 0.943444
Q2FWJ7   0 0 -1.27278 0.943444
Q2FYJ9   0 0 -1.27278 0.943444
Q2G2E6   0 0 -1.27278 0.943444
Q2FWV0   0 0 -1.27278 0.943444
Q2FZC3   0 0 -1.27278 0.943444
Q2FVH9   0 0 -1.27278 0.943444
Q2FXQ5   0 0 -1.27278 0.943444
Q2FZU4   0 0 -1.27278 0.943444
Q2FYF8   0 0 -1.27278 0.943444
Q2FUR4   0 0 -1.27278 0.943444
Q2FYI2   0 0 -1.27278 0.943444
Q2FYY2   0 0 -1.27278 0.943444
Q2FW58   0 0 -1.27278 0.943444
P0C7Z3   0 0 -1.27278 0.943444
Q2G0T2   0 0 -1.27278 0.943444
Q2G1G9   0 0 -1.27278 0.943444
Q2FVJ0   0 0 -1.27278 0.943444
Q2FZ80   0 0 -1.27278 0.943444
Q2G1R4   0 0 -1.27278 0.943444
Q2FW02   0 0 -1.27278 0.943444
Q2G1X3   0 0 -1.27278 0.943444
Q2FWW4   0 0 -1.27278 0.943444
Q2FZE1   0 0 -1.27278 0.943444
Q2FY31   0 0 -1.27278 0.943444
Q2G018   0 0 -1.27278 0.943444
Q2FZI0   0 0 -1.27278 0.943444
Q2FUZ7   0 0 -1.27278 0.943444
Q2G250   0 0 -1.27278 0.943444
Q2FWU8   0 0 -1.27278 0.943444
Q2FYX5   0 0 -1.27278 0.943444
Q2FZY2   0 0 -1.27278 0.943444
Q2FZX8   0 0 -1.27278 0.943444
Q2FUY8   0 0 -1.27278 0.943444
Q2FV73   0 0 -1.27278 0.943444
Q2G0C5   0 0 -1.27278 0.943444
Q2FZ52   0 0 -1.27278 0.943444
Q2FVK6   0 0 -1.27278 0.943444
Q2G0Z3   0 0 -1.27278 0.943444
Q2FZJ8   0 0 -1.27278 0.943444
Q2FY57   0 0 -1.27278 0.943444
Q2G0W3   0 0 -1.27278 0.943444
Q2G0I2   0 0 -1.27278 0.943444
Q2FYX1   0 0 -1.27278 0.943444
Q2G0H2   0 0 -1.27278 0.943444
Q2FWJ8   0 0 -1.27278 0.943444
Q2FWZ7   0 0 -1.27278 0.943444
Q2FV04   0 0 -1.27278 0.943444
Q2G0H6   0 0 -1.27278 0.943444
Q2G291   0 0 -1.27278 0.943444
Q2G1A7   0 0 -1.27278 0.943444
Q2FVS8   0 0 -1.27278 0.943444
Q2FZ26   0 0 -1.27278 0.943444
Q2FXJ3   0 0 -1.27278 0.943444
Q2G231   0 0 -1.27278 0.943444
Q2G2N0   0 0 -1.27278 0.943444
Q2G2I2   0 0 -1.27278 0.943444
Q2FYU3   0 0 -1.27278 0.943444
Q2FWY5   0 0 -1.27278 0.943444
Q2G2E3   0 0 -1.27278 0.943444
Q2FV09   0 0 -1.27278 0.943444
Q2FX72   0 0 -1.27278 0.943444
Q2FWA3   0 0 -1.27278 0.943444
Q2FWF2   0 0 -1.27278 0.943444
Q2G0E4   0 0 -1.27278 0.943444
Q2G251   0 0 -1.27278 0.943444
P0C818   0 0 -1.27278 0.943444
Q2FXQ2   0 0 -1.27278 0.943444
Q2FXD4   0 0 -1.27278 0.943444
Q2G014   0 0 -1.27278 0.943444
Q2FWI9   0 0 -1.27278 0.943444
Q2FX79   0 0 -1.27278 0.943444
Q2FVP7   0 0 -1.27278 0.943444
Q2FZN4   0 0 -1.27278 0.943444
Q2FWU6   0 0 -1.27278 0.943444
Q2G2Y1   0 0 -1.27278 0.943444
Q2FYF6   0 0 -1.27278 0.943444
Q2FXK0   0 0 -1.27278 0.943444
Q2FVI9   0 0 -1.27278 0.943444
Q2G246   0 0 -1.27278 0.943444
Q2G053   0 0 -1.27278 0.943444
Q2FWK8   0 0 -1.27278 0.943444
Q2FXL8   0 0 -1.27278 0.943444
Q2G0Q4   0 0 -1.27278 0.943444
Q2FVB7   0 0 -1.27278 0.943444
Q2FYD6   0 0 -1.27278 0.943444
Q2FXK9   0 0 -1.27278 0.943444
Q2FV78   0 0 -1.27278 0.943444
Q2FXG4   0 0 -1.27278 0.943444
Q2G0C8   0 0 -1.27278 0.943444
Q2FWU9   0 0 -1.27278 0.943444
Q2FUX2   0 0 -1.27278 0.943444
Q2FYI8   0 0 -1.27278 0.943444
Q2FXA1   0 0 -1.27278 0.943444
Q2FV49   0 0 -1.27278 0.943444
Q2G1S0   0 0 -1.27278 0.943444
Q2G0G0   0 0 -1.27278 0.943444
P0C805   0 0 -1.27278 0.943444
Q2FWV9   0 0 -1.27278 0.943444
Q2G152   0 0 -1.27278 0.943444
Q2FX48   0 0 -1.27278 0.943444
Q2FXS5   0 0 -1.27278 0.943444
Q2FWL4   0 0 -1.27278 0.943444
P0C7Y1   0 0 -1.27278 0.943444
Q2FXA2   0 0 -1.27278 0.943444
Q2FY96   0 0 -1.27278 0.943444
Q2FVJ3   0 0 -1.27278 0.943444
Q2FZ24   0 0 -1.27278 0.943444
Q2G1X4   0 0 -1.27278 0.943444
Q2FYM6   0 0 -1.27278 0.943444
Q2FWX6   0 0 -1.27278 0.943444
Q2G1D2   0 0 -1.27278 0.943444
Q2FWC0   0 0 -1.27278 0.943444
Q2FZG7   0 0 -1.27278 0.943444
Q2G2P1   0 0 -1.27278 0.943444
Q2G1M4   0 0 -1.27278 0.943444
Q2FX29   0 0 -1.27278 0.943444
Q2FUZ3   0 0 -1.27278 0.943444
Q2FVZ9   0 0 -1.27278 0.943444
Q2G2N3   0 0 -1.27278 0.943444
Q2G237   0 0 -1.27278 0.943444
Q2FXN5   0 0 -1.27278 0.943444
Q2FYP7   0 0 -1.27278 0.943444
Q2FWC8   0 0 -1.27278 0.943444
Q2G209   0 0 -1.27278 0.943444
Q2FXX7   0 0 -1.27278 0.943444
Q2FV05   0 0 -1.27278 0.943444
Q2FWM8   0 0 -1.27278 0.943444
Q2FV00   0 0 -1.27278 0.943444
Q2FZF2   0 0 -1.27278 0.943444
Q2FV80   0 0 -1.27278 0.943444
Q2FZZ7   0 0 -1.27278 0.943444
Q2FWH8   0 0 -1.27278 0.943444
Q2FVS5   0 0 -1.27278 0.943444
Q2FWY0   0 0 -1.27278 0.943444
Q2FZM3   0 0 -1.27278 0.943444
Q2FZW8   0 0 -1.27278 0.943444
Q2FVY7   0 0 -1.27278 0.943444
Q2FXJ1   0 0 -1.27278 0.943444
Q2G0T7   0 0 -1.27278 0.943444
Q2FW40   0 0 -1.27278 0.943444
Q2FYU9   0 0 -1.27278 0.943444
Q2FUR0   0 0 -1.27278 0.943444
Q2G215   0 0 -1.27278 0.943444
Q2G169   0 0 -1.27278 0.943444
Q2G034   0 0 -1.27278 0.943444
Q2FUV8   0 0 -1.27278 0.943444
Q2FW44   0 0 -1.27278 0.943444
Q2FYJ8   0 0 -1.27278 0.943444
Q2FVR6   0 0 -1.27278 0.943444
Q2G183   0 0 -1.27278 0.943444
Q2G0S1   2 0.363636 -1.27278 0.943444
Q2FX83   0 0 -1.27278 0.943444
Q2FYF7   2 0.363636 -1.27278 0.943444
Q2G166   2 0.363636 -1.27278 0.943444
Q2FX20   1 0.181818 -1.27278 0.943444
Q2G020   1 0.181818 -1.27278 0.943444
Q2FVC0   2 0.363636 -1.27278 0.943444
Q2FVD1   0 0 -1.27278 0.943444
Q2FWH1   2 0.363636 -1.27278 0.943444
Q2FYX2   2 0.363636 -1.27278 0.943444
Q2FZB5   0 0 -1.27278 0.943444
Q2G0G8   2 0.363636 -1.27278 0.943444
P0A0I4   2 0.363636 -1.27278 0.943444
Q2G2C6   0 0 -1.27278 0.943444
Q2FVB1   1 0.181818 -1.27278 0.943444
Q2FYN1   1 0.181818 -1.27278 0.943444
Q2FV79   2 0.363636 -1.27278 0.943444
Q2FVU9   2 0.363636 -1.27278 0.943444
Q2G0W5   2 0.363636 -1.27278 0.943444
Q2FW60   2 0.363636 -1.27278 0.943444
Q2G269   2 0.363636 -1.27278 0.943444
Q2FZS1   1 0.181818 -1.27278 0.943444
Q2G1Y3   1 0.181818 -1.27278 0.943444
Q2FWA4   2 0.363636 -1.27278 0.943444
Q2G0C0   2 0.363636 -1.27278 0.943444
Q2G2J6   0 0 -1.27278 0.943444
Q2G1R2   1 0.181818 -1.27278 0.943444
Q2FXY8   1 0.181818 -1.27278 0.943444
Q2FYL2   1 0.181818 -1.27278 0.943444
Q2FYS3   0 0 -1.27278 0.943444
Q2FXS0   0 0 -1.27278 0.943444
Q2FWA7   0 0 -1.27278 0.943444
Q2FWV8   2 0.363636 -1.27278 0.943444
Q2G279   1 0.181818 -1.27278 0.943444
Q2FYB5   0 0 -1.27278 0.943444
Q2G175   2 0.363636 -1.27278 0.943444
Q2FZ07   1 0.181818 -1.27278 0.943444
Q2FVG7   0 0 -1.27278 0.943444
Q2G2P3   1 0.181818 -1.27278 0.943444
Q2FZA3   1 0.181818 -1.27278 0.943444
Q2FYE1   1 0.181818 -1.27278 0.943444
Q2G2F8   0 0 -1.27278 0.943444
Q2FWS8   0 0 -1.27278 0.943444
Q2FXD8   1 0.181818 -1.27278 0.943444
Q2FX46   2 0.363636 -1.27278 0.943444
Q2FYB4   2 0.363636 -1.27278 0.943444
Q2FYC0   0 0 -1.27278 0.943444
Q2FUY5   2 0.363636 -1.27278 0.943444
Q2FYF2   0 0 -1.27278 0.943444
Q2G0R4   0 0 -1.27278 0.943444
Q2G1L1   0 0 -1.27278 0.943444
Q2FYB0   0 0 -1.27278 0.943444
Q2FWW5   2 0.363636 -1.27278 0.943444
Q2FX04   1 0.181818 -1.27278 0.943444
Q2FV33   2 0.363636 -1.27278 0.943444
Q2FUX6   1 0.181818 -1.27278 0.943444
Q2FVP5   0 0 -1.27278 0.943444
Q2G0W7   2 0.363636 -1.27278 0.943444
Q2FXV1   2 0.363636 -1.27278 0.943444
Q2G096   2 0.363636 -1.27278 0.943444
Q2FV68   1 0.181818 -1.27278 0.943444
Q2FVY6   1 0.181818 -1.27278 0.943444
Q2FYY0   0 0 -1.27278 0.943444
Q2G005   2 0.363636 -1.27278 0.943444
Q2G2B4   2 0.363636 -1.27278 0.943444
Q2FVZ7   2 0.363636 -1.27278 0.943444
Q2FW55   2 0.363636 -1.27278 0.943444
Q2FV92   1 0.181818 -1.27278 0.943444
Q2FYV9   1 0.181818 -1.27278 0.943444
Q2FW74   1 0.181818 -1.27278 0.943444
Q2FVK9   2 0.363636 -1.27278 0.943444
Q2FZA4   2 0.363636 -1.27278 0.943444
Q2FV25   0 0 -1.27278 0.943444
Q2FYG8   2 0.363636 -1.27278 0.943444
Q2G216   0 0 -1.27278 0.943444
Q2FZ69   0 0 -1.27278 0.943444
Q2FV97   2 0.363636 -1.27278 0.943444
Q2FZ95   1 0.181818 -1.27278 0.943444
Q2FZN8   0 0 -1.27278 0.943444
Q2FZG2   1 0.181818 -1.27278 0.943444
Q2G259   2 0.363636 -1.27278 0.943444
Q2FYB6   0 0 -1.27278 0.943444
Q2FZD1   2 0.363636 -1.27278 0.943444
Q2FYT6   0 0 -1.27278 0.943444
Q2G0Y2   1 0.181818 -1.27278 0.943444
Q2FWZ1   0 0 -1.27278 0.943444
Q2FVC8   2 0.363636 -1.27278 0.943444
Q2G2H1   2 0.363636 -1.27278 0.943444
Q2FY47   2 0.363636 -1.27278 0.943444
Q2FX78   1 0.181818 -1.27278 0.943444
Q2FX47   0 0 -1.27278 0.943444
Q2FZA7   2 0.363636 -1.27278 0.943444
Q2FV32   2 0.363636 -1.27278 0.943444
Q2FYE6   0 0 -1.27278 0.943444
Q2FZ41   0 0 -1.27278 0.943444
Q2FYG3   0 0 -1.27278 0.943444
Q2FX01   2 0.363636 -1.27278 0.943444
Q2FXU6   1 0.181818 -1.27278 0.943444
Q2FYL7   2 0.363636 -1.27278 0.943444
Q2FWQ3   2 0.363636 -1.27278 0.943444
Q2FZY9   2 0.363636 -1.27278 0.943444
Q2FV50   1 0.181818 -1.27278 0.943444
Q2FUY7   0 0 -1.27278 0.943444
Q2FXP6   2 0.363636 -1.27278 0.943444
Q2G1S9   2 0.363636 -1.27278 0.943444
Q2FX18   2 0.363636 -1.27278 0.943444
Q2FYU0   0 0 -1.27278 0.943444
Q2FXZ7   1 0.166667 -1.27278 0.943444
Q2G051   3 0.5 -1.27278 0.943444
Q2FWS3   1 0.166667 -1.27278 0.943444
Q2FW14   2 0.333333 -1.27278 0.943444
Q2FYD7   1 0.166667 -1.27278 0.943444
Q9RQP8   2 0.333333 -1.27278 0.943444
Q2FZK2   4 0.666667 -1.27278 0.943444
Q2FWI7   1 0.166667 -1.27278 0.943444
Q2G182   2 0.333333 -1.27278 0.943444
Q2FYT7   1 0.166667 -1.27278 0.943444
Q2FV46   2 0.333333 -1.27278 0.943444
Q2FY58   2 0.333333 -1.27278 0.943444
Q2FX06   2 0.333333 -1.27278 0.943444
Q2FZH0   2 0.333333 -1.27278 0.943444
Q2FUZ4   5 0.833333 -1.27278 0.943444
Q2G102   3 0.5 -1.27278 0.943444
Q2G1R8   4 0.666667 -1.27278 0.943444
Q2G2J1   1 0.166667 -1.27278 0.943444
Q2FX71   3 0.5 -1.27278 0.943444
Q2FUZ5   2 0.333333 -1.27278 0.943444
Q2FYP5   1 0.166667 -1.27278 0.943444
Q2G048   0 0 -1.27278 0.943444
Q2FUQ0   3 0.5 -1.27278 0.943444
Q2FWS7   4 0.666667 -1.27278 0.943444
Q2FV65   1 0.166667 -1.27278 0.943444
Q2G125   2 0.333333 -1.27278 0.943444
Q2FYT2   4 0.666667 -1.27278 0.943444
Q2FVH7   2 0.333333 -1.27278 0.943444
Q2G127   1 0.166667 -1.27278 0.943444
Q2FYI5   0 0 -1.27278 0.943444
Q2FYX4   6 1 0.903563 0.161558
Q2G0M3   4 0.666667 -1.27278 0.943444
Q2FW87   2 0.333333 -1.27278 0.943444
Q2G211   0 0 -1.27278 0.943444
Q2FXR5   4 0.666667 -1.27278 0.943444
Q2FWR5   1 0.166667 -1.27278 0.943444
Q2FYD5   3 0.5 -1.27278 0.943444
Q2FY94   1 0.166667 -1.27278 0.943444
Q2G2W8   3 0.5 -1.27278 0.943444
Q2FZL9   2 0.333333 -1.27278 0.943444
Q2FYT9   1 0.166667 -1.27278 0.943444
Q2FX44   4 0.666667 -1.27278 0.943444
Q2FXB2   2 0.333333 -1.27278 0.943444
Q2FVF6   2 0.333333 -1.27278 0.943444
Q2G2F6   2 0.333333 -1.27278 0.943444
Q2G2C3   2 0.333333 -1.27278 0.943444
Q2FYA5   2 0.333333 -1.27278 0.943444
Q2FYB1   1 0.166667 -1.27278 0.943444
Q2G011   5 0.833333 -1.27278 0.943444
Q2FV29   1 0.166667 -1.27278 0.943444
Q2FVW1   6 1 0.903563 0.161558
Q2FYA4   4 0.666667 -1.27278 0.943444
Q2FY26   4 0.666667 -1.27278 0.943444
Q2FXC1   0 0 -1.27278 0.943444
Q2G2T0   1 0.166667 -1.27278 0.943444
Q2FY62   2 0.333333 -1.27278 0.943444
Q2G2K4   2 0.333333 -1.27278 0.943444
Q2FW65   1 0.166667 -1.27278 0.943444
Q2FY05   5 0.833333 -1.27278 0.943444
Q2FV96   1 0.166667 -1.27278 0.943444
Q2G1S7   2 0.333333 -1.27278 0.943444
Q2FWS9   3 0.5 -1.27278 0.943444
Q2G180   3 0.5 -1.27278 0.943444
Q2G0L6   4 0.666667 -1.27278 0.943444
Q2G189   2 0.333333 -1.27278 0.943444
Q2FYD9   0 0 -1.27278 0.943444
Q2FWM6   0 0 -1.27278 0.943444
Q2FXA6   2 0.333333 -1.27278 0.943444
Q2G0U8   4 0.666667 -1.27278 0.943444
Q2FXD9   1 0.166667 -1.27278 0.943444
Q2FWF9   0 0 -1.27278 0.943444
Q2FXS3   3 0.5 -1.27278 0.943444
Q2FXX6   6 1 0.903563 0.161558
Q2FWU2   1 0.166667 -1.27278 0.943444
Q2FXD5   2 0.333333 -1.27278 0.943444
Q2FZK8   2 0.333333 -1.27278 0.943444
Q2FV15   1 0.166667 -1.27278 0.943444
Q2FZZ5   3 0.5 -1.27278 0.943444
Q2FW48   2 0.333333 -1.27278 0.943444
Q2FYB3   3 0.5 -1.27278 0.943444
Q2FWT5   1 0.166667 -1.27278 0.943444
Q2FVH4   2 0.333333 -1.27278 0.943444
Q2FWP4   0 0 -1.27278 0.943444
Q2FYX9   2 0.333333 -1.27278 0.943444
Q2G1U7   1 0.166667 -1.27278 0.943444
Q2FXY6   6 1 0.903563 0.161558
Q2FYT1   1 0.166667 -1.27278 0.943444
Q2G244   3 0.5 -1.27278 0.943444
Q2FX30   0 0 -1.27278 0.943444
Q2FVZ3   6 1 0.903563 0.161558
Q2FWP5   2 0.333333 -1.27278 0.943444
Q2FX41   1 0.166667 -1.27278 0.943444
Q2G2R5   6 1 0.903563 0.161558
Q2G2S3   3 0.461538 -1.27278 0.943444
Q2G004   6 0.923077 -1.27278 0.943444
Q2FWV1   4 0.615385 -1.27278 0.943444
Q2G003   3 0.461538 -1.27278 0.943444
Q2FZV3   4 0.615385 -1.27278 0.943444
Q2G026   4 0.615385 -1.27278 0.943444
Q2FXG7   2 0.307692 -1.27278 0.943444
Q2FYL8   2 0.307692 -1.27278 0.943444
Q2FZB6   0 0 -1.27278 0.943444
Q2FZE4   5 0.769231 -1.27278 0.943444
Q2FX11   3 0.461538 -1.27278 0.943444
Q2G0Y3   1 0.153846 -1.27278 0.943444
Q2FZW7   1 0.153846 -1.27278 0.943444
Q2FX21   5 0.769231 -1.27278 0.943444
Q2G092   5 0.769231 -1.27278 0.943444
Q2FZB7   6 0.923077 -1.27278 0.943444
Q2G0J9   5 0.769231 -1.27278 0.943444
Q2G1X2   6 0.923077 -1.27278 0.943444
Q2FZD6   2 0.307692 -1.27278 0.943444
Q2FW67   2 0.307692 -1.27278 0.943444
Q2G111   4 0.615385 -1.27278 0.943444
Q2G2Y4   4 0.615385 -1.27278 0.943444
Q2FY38   3 0.461538 -1.27278 0.943444
Q2FWJ0   3 0.461538 -1.27278 0.943444
Q2G2T5   4 0.615385 -1.27278 0.943444
Q2FVG6   3 0.461538 -1.27278 0.943444
Q2G1V8   7 1.07692 0.903563 0.161558
Q2G1L0   1 0.153846 -1.27278 0.943444
Q2FXD6   2 0.307692 -1.27278 0.943444
P0C948   4 0.615385 -1.27278 0.943444
Q2G1M2   5 0.769231 -1.27278 0.943444
Q2FVW8   3 0.461538 -1.27278 0.943444
Q2FX24   5 0.769231 -1.27278 0.943444
Q2FWS4   5 0.769231 -1.27278 0.943444
Q2FYQ3   3 0.461538 -1.27278 0.943444
Q2G254   3 0.461538 -1.27278 0.943444
Q2FWB4   6 0.923077 -1.27278 0.943444
Q2FUP8   2 0.307692 -1.27278 0.943444
Q2FZC2   4 0.615385 -1.27278 0.943444
Q2FYE4   5 0.769231 -1.27278 0.943444
Q2FWS2   3 0.461538 -1.27278 0.943444
Q2FY03   8 1.23077 0.903563 0.161558
Q2FVS6   5 0.769231 -1.27278 0.943444
Q2FXV2   0 0 -1.27278 0.943444
Q2G2L6   2 0.307692 -1.27278 0.943444
Q2G2I5   4 0.615385 -1.27278 0.943444
Q2FYA2   2 0.307692 -1.27278 0.943444
Q2FWV7   6 0.923077 -1.27278 0.943444
Q2FXE7   6 0.923077 -1.27278 0.943444
Q2G0J6   2 0.307692 -1.27278 0.943444
Q2FUU4   4 0.615385 -1.27278 0.943444
Q2FVJ4   4 0.615385 -1.27278 0.943444
Q2FZM9   6 0.923077 -1.27278 0.943444
Q2FZ51   4 0.615385 -1.27278 0.943444
Q2FY22   4 0.615385 -1.27278 0.943444
Q2G2Q1   6 0.923077 -1.27278 0.943444
Q2G109   4 0.615385 -1.27278 0.943444
Q2G1D6   4 0.615385 -1.27278 0.943444
Q2FVC9   4 0.615385 -1.27278 0.943444
Q2G2R6   6 0.923077 -1.27278 0.943444
Q2FZ85   4 0.615385 -1.27278 0.943444
Q2FVK4   5 0.769231 -1.27278 0.943444
Q2G1V9   2 0.307692 -1.27278 0.943444
Q2G2H6   4 0.615385 -1.27278 0.943444
Q2FWS6   3 0.461538 -1.27278 0.943444
Q2FZW4   2 0.307692 -1.27278 0.943444
Q2G1M3   7 1.07692 0.903563 0.161558
Q2G1M0   8 1.23077 0.903563 0.161558
Q2G1Y9   6 0.923077 -1.27278 0.943444
Q2FX45   2 0.307692 -1.27278 0.943444
Q2FWP8   2 0.307692 -1.27278 0.943444
Q2FYP4   1 0.153846 -1.27278 0.943444
Q2FYL1   3 0.461538 -1.27278 0.943444
Q2G1L4   3 0.461538 -1.27278 0.943444
Q2FUQ7   2 0.307692 -1.27278 0.943444
Q2G247   0 0 -1.27278 0.943444
Q2FVV0   4 0.615385 -1.27278 0.943444
Q2FYU6   6 0.923077 -1.27278 0.943444
Q2G2N6   3 0.461538 -1.27278 0.943444
Q2FXC9   4 0.615385 -1.27278 0.943444
Q2FX42   4 0.615385 -1.27278 0.943444
Q2FX26   6 0.923077 -1.27278 0.943444
Q2FWF3   0 0 -1.27278 0.943444
Q2FZY1   10 1.53846 0.903563 0.161558
Q2FW15   6 0.857143 -1.27278 0.943444
P0A0G2   8 1.14286 0.903563 0.161558
Q2G2G5   8 1.14286 0.903563 0.161558
Q2FY39   12 1.71429 0.903563 0.161558
Q2G0B5   5 0.714286 -1.27278 0.943444
Q2FZI1   5 0.714286 -1.27278 0.943444
Q2FUQ6   6 0.857143 -1.27278 0.943444
Q2FVR5   5 0.714286 -1.27278 0.943444
Q2G2W6   8 1.14286 0.903563 0.161558
Q2FZR8   3 0.428571 -1.27278 0.943444
Q2FVY8   4 0.571429 -1.27278 0.943444
Q2FZ60   3 0.428571 -1.27278 0.943444
Q2FV82   3 0.428571 -1.27278 0.943444
Q2FX23   3 0.428571 -1.27278 0.943444
Q2G1G3   8 1.14286 0.903563 0.161558
P68805   3 0.428571 -1.27278 0.943444
Q2FVL0   6 0.857143 -1.27278 0.943444
Q2G2J0   5 0.714286 -1.27278 0.943444
Q2FZF1   6 0.857143 -1.27278 0.943444
Q2FXU9   4 0.571429 -1.27278 0.943444
Q2G1A2   5 0.714286 -1.27278 0.943444
Q2G1C3   8 1.14286 0.903563 0.161558
Q2G1D4   8 1.14286 0.903563 0.161558
Q2G0A8   9 1.28571 0.903563 0.161558
Q2FVC7   2 0.285714 -1.27278 0.943444
Q2G133   6 0.857143 -1.27278 0.943444
Q2FY86   5 0.714286 -1.27278 0.943444
Q2FX92   7 1 0.903563 0.161558
Q2FW47   2 0.285714 -1.27278 0.943444
Q2G1T9   1 0.142857 -1.27278 0.943444
Q2FVU8   2 0.285714 -1.27278 0.943444
Q2FVD7   5 0.714286 -1.27278 0.943444
Q2FX55   5 0.714286 -1.27278 0.943444
Q2FVD3   4 0.571429 -1.27278 0.943444
Q2G2B5   6 0.857143 -1.27278 0.943444
Q2FWV6   6 0.857143 -1.27278 0.943444
Q2FW29   6 0.857143 -1.27278 0.943444
Q2G0W6   2 0.285714 -1.27278 0.943444
Q2FVD2   2 0.285714 -1.27278 0.943444
Q2FWR8   2 0.285714 -1.27278 0.943444
Q2FXA0   6 0.857143 -1.27278 0.943444
Q2FZB4   2 0.285714 -1.27278 0.943444
Q2FX37   2 0.285714 -1.27278 0.943444
Q2FX13   6 0.857143 -1.27278 0.943444
Q2FWD8   5 0.714286 -1.27278 0.943444
Q2G108   6 0.857143 -1.27278 0.943444
Q2G2V4   5 0.714286 -1.27278 0.943444
Q2FZW2   5 0.714286 -1.27278 0.943444
Q2FYY4   1 0.142857 -1.27278 0.943444
Q2FYB8   2 0.285714 -1.27278 0.943444
Q2FWC2   10 1.42857 0.903563 0.161558
Q2FYE8   5 0.714286 -1.27278 0.943444
Q2FXK5   6 0.857143 -1.27278 0.943444
Q2FWT0   3 0.428571 -1.27278 0.943444
Q2FW19   3 0.428571 -1.27278 0.943444
Q2G100   12 1.71429 0.903563 0.161558
Q2FYY3   1 0.142857 -1.27278 0.943444
Q2FZ01   5 0.714286 -1.27278 0.943444
Q2FYY1   2 0.285714 -1.27278 0.943444
Q2G103   5 0.714286 -1.27278 0.943444
Q2FV12   3 0.428571 -1.27278 0.943444
Q2FWQ1   7 1 0.903563 0.161558
Q2FYY5   2 0.285714 -1.27278 0.943444
Q2G207   2 0.285714 -1.27278 0.943444
Q2G1Y8   5 0.714286 -1.27278 0.943444
Q2FWZ8   10 1.42857 0.903563 0.161558
Q2G0Z8   5 0.714286 -1.27278 0.943444
Q2G2F7   6 0.857143 -1.27278 0.943444
Q2FYH9   10 1.42857 0.903563 0.161558
Q2FWB7   10 1.42857 0.903563 0.161558
Q2FYN2   6 0.8 -1.27278 0.943444
Q2FVQ6   6 0.8 -1.27278 0.943444
Q2FWX3   4 0.533333 -1.27278 0.943444
Q2G187   1 0.133333 -1.27278 0.943444
Q2FW05   10 1.33333 0.903563 0.161558
Q2FYC3   5 0.666667 -1.27278 0.943444
Q2FZJ2   5 0.666667 -1.27278 0.943444
Q2G0D6   12 1.6 0.903563 0.161558
Q2FWP7   4 0.533333 -1.27278 0.943444
Q2FX31   7 0.933333 -1.27278 0.943444
Q2FVZ6   9 1.2 0.903563 0.161558
Q2G2A2   5 0.666667 -1.27278 0.943444
Q2FWQ8   4 0.533333 -1.27278 0.943444
Q2FVM9   5 0.666667 -1.27278 0.943444
Q2FYD1   7 0.933333 -1.27278 0.943444
Q2FYN3   6 0.8 -1.27278 0.943444
Q2FYI3   9 1.2 0.903563 0.161558
Q2G022   6 0.8 -1.27278 0.943444
Q2G1Q3   11 1.46667 0.903563 0.161558
Q2FX58   4 0.533333 -1.27278 0.943444
Q2G2V1   9 1.2 0.903563 0.161558
Q2FVV5   4 0.533333 -1.27278 0.943444
Q2FZC0   9 1.2 0.903563 0.161558
Q2FV63   6 0.8 -1.27278 0.943444
Q2FWG9   5 0.666667 -1.27278 0.943444
Q2FZA5   2 0.266667 -1.27278 0.943444
Q2FX60   7 0.933333 -1.27278 0.943444
Q2G2I8   10 1.33333 0.903563 0.161558
Q2G2Y5   8 1.06667 0.903563 0.161558
Q2G2Y2   12 1.6 0.903563 0.161558
Q2FWA6   6 0.8 -1.27278 0.943444
Q2FWL8   6 0.8 -1.27278 0.943444
Q2FY95   10 1.33333 0.903563 0.161558
Q2FYC5   7 0.933333 -1.27278 0.943444
Q2FV43   3 0.4 -1.27278 0.943444
Q2FVU0   6 0.8 -1.27278 0.943444
Q2FZG5   12 1.6 0.903563 0.161558
Q2G2H9   7 0.933333 -1.27278 0.943444
Q2G1D1   5 0.666667 -1.27278 0.943444
Q2FWU7   5 0.666667 -1.27278 0.943444
P60647   3 0.4 -1.27278 0.943444
Q2FUR7   5 0.666667 -1.27278 0.943444
Q2FWQ2   6 0.8 -1.27278 0.943444
Q2G2M4   3 0.4 -1.27278 0.943444
Q2G104   5 0.666667 -1.27278 0.943444
Q2FX76   7 0.933333 -1.27278 0.943444
Q2G2Q4   6 0.8 -1.27278 0.943444
Q2FXQ1   4 0.533333 -1.27278 0.943444
Q2FX80   1 0.133333 -1.27278 0.943444
Q2FZN6   5 0.666667 -1.27278 0.943444
Q2G009   6 0.8 -1.27278 0.943444
Q2G021   6 0.8 -1.27278 0.943444
Q2FWH0   6 0.8 -1.27278 0.943444
Q2FXQ0   13 1.73333 0.903563 0.161558
Q2FX64   5 0.666667 -1.27278 0.943444
Q2FY98   4 0.533333 -1.27278 0.943444
Q2FWK5   6 0.8 -1.27278 0.943444
Q2FYK1   5 0.666667 -1.27278 0.943444
Q2FXF0   5 0.666667 -1.27278 0.943444
Q2FY70   7 0.933333 -1.27278 0.943444
Q2G114   12 1.6 0.903563 0.161558
Q2FX38   5 0.666667 -1.27278 0.943444
Q2FUP9   4 0.533333 -1.27278 0.943444
Q2FVV3   7 0.933333 -1.27278 0.943444
Q2G113   6 0.8 -1.27278 0.943444
Q2FWB2   3 0.4 -1.27278 0.943444
Q2FWT6   2 0.266667 -1.27278 0.943444
Q2FW28   8 1.06667 0.903563 0.161558
Q2FUQ9   6 0.8 -1.27278 0.943444
Q2FY00   1 0.133333 -1.27278 0.943444
Q2G040   2 0.266667 -1.27278 0.943444
Q2FX35   8 1.06667 0.903563 0.161558
Q2FYW9   7 0.875 -1.27278 0.943444
Q2G2N8   8 1 0.903563 0.161558
Q2G1V7   9 1.125 0.903563 0.161558
Q2G0C3   7 0.875 -1.27278 0.943444
Q2FVW0   3 0.375 -1.27278 0.943444
Q2FUS4   12 1.5 0.903563 0.161558
Q2FVP6   13 1.625 0.903563 0.161558
Q2FZK1   12 1.5 0.903563 0.161558
Q2FXY2   7 0.875 -1.27278 0.943444
Q2FYX3   11 1.375 0.903563 0.161558
Q2FZ86   6 0.75 -1.27278 0.943444
Q2FUV7   9 1.125 0.903563 0.161558
Q2FX70   5 0.625 -1.27278 0.943444
Q2G1Y1   3 0.375 -1.27278 0.943444
Q2FVT9   11 1.375 0.903563 0.161558
Q2G2K3   10 1.25 0.903563 0.161558
P72358   4 0.5 -1.27278 0.943444
Q2G192   9 1.125 0.903563 0.161558
Q2FYX6   7 0.875 -1.27278 0.943444
Q2FXW0   3 0.375 -1.27278 0.943444
Q2G202   4 0.5 -1.27278 0.943444
Q2FYW7   5 0.625 -1.27278 0.943444
Q2G2M0   4 0.5 -1.27278 0.943444
Q2FXT7   8 1 0.903563 0.161558
Q2FX59   9 1.125 0.903563 0.161558
Q2G0X2   7 0.875 -1.27278 0.943444
Q2FWR6   8 1 0.903563 0.161558
Q2FW22   7 0.875 -1.27278 0.943444
Q2FZH4   12 1.5 0.903563 0.161558
Q2FYZ1   7 0.875 -1.27278 0.943444
Q2G2W7   8 1 0.903563 0.161558
Q2G2I4   9 1.125 0.903563 0.161558
Q2FZP5   6 0.75 -1.27278 0.943444
Q2FWQ7   7 0.875 -1.27278 0.943444
Q2G1W9   8 1 0.903563 0.161558
Q2FWF7   7 0.875 -1.27278 0.943444
Q2FYM9   6 0.75 -1.27278 0.943444
Q2FXV0   7 0.875 -1.27278 0.943444
Q2FWW2   8 1 0.903563 0.161558
Q2FVS2   7 0.875 -1.27278 0.943444
Q2G007   7 0.875 -1.27278 0.943444
Q2FYA7   8 1 0.903563 0.161558
Q2G0K0   6 0.75 -1.27278 0.943444
Q2FXS9   8 1 0.903563 0.161558
Q2G249   5 0.625 -1.27278 0.943444
Q2G008   6 0.75 -1.27278 0.943444
Q2FZD5   5 0.625 -1.27278 0.943444
Q2FZG0   4 0.5 -1.27278 0.943444
Q2FX28   8 1 0.903563 0.161558
Q2FXI4   8 1 0.903563 0.161558
Q2G176   13 1.625 0.903563 0.161558
Q2G116   8 1 0.903563 0.161558
Q2FXF2   4 0.5 -1.27278 0.943444
Q2G260   8 1 0.903563 0.161558
Q2G213   6 0.75 -1.27278 0.943444
Q2G173   12 1.5 0.903563 0.161558
Q2FV71   9 1.125 0.903563 0.161558
Q2FWY8   6 0.75 -1.27278 0.943444
Q2FWN3   6 0.75 -1.27278 0.943444
Q2FYD4   9 1.125 0.903563 0.161558
Q2FVQ2   8 1 0.903563 0.161558
Q2FVK0   8 1 0.903563 0.161558
Q2G285   12 1.5 0.903563 0.161558
Q2FZH6   7 0.875 -1.27278 0.943444
Q2FZX1   9 1.125 0.903563 0.161558
Q2FZ83   0 0 -1.27278 0.943444
Q2G0S9   11 1.375 0.903563 0.161558
Q2FZH7   6 0.75 -1.27278 0.943444
Q2FZT3   13 1.625 0.903563 0.161558
Q2FX57   10 1.17647 0.903563 0.161558
Q2G0B9   7 0.823529 -1.27278 0.943444
Q2FY28   7 0.823529 -1.27278 0.943444
Q2G0R5   10 1.17647 0.903563 0.161558
Q2FZG8   12 1.41176 0.903563 0.161558
Q2G1X1   5 0.588235 -1.27278 0.943444
Q2FX93   11 1.29412 0.903563 0.161558
Q2FYU5   7 0.823529 -1.27278 0.943444
Q2FWR9   9 1.05882 0.903563 0.161558
Q2FWS0   11 1.29412 0.903563 0.161558
Q2G0P4   8 0.941176 -1.27278 0.943444
Q2FX50   11 1.29412 0.903563 0.161558
Q2FZV0   7 0.823529 -1.27278 0.943444
Q2G0S5   6 0.705882 -1.27278 0.943444
Q2FY25   13 1.52941 0.903563 0.161558
Q2FXG6   6 0.705882 -1.27278 0.943444
Q2FZJ7   6 0.705882 -1.27278 0.943444
Q2G0U7   7 0.823529 -1.27278 0.943444
Q2FZV2   10 1.17647 0.903563 0.161558
Q2FWT8   6 0.705882 -1.27278 0.943444
Q2G0D1   14 1.64706 0.903563 0.161558
Q2FVW5   7 0.823529 -1.27278 0.943444
Q2FY97   15 1.76471 0.903563 0.161558
Q2FXF3   8 0.941176 -1.27278 0.943444
Q2G063   4 0.470588 -1.27278 0.943444
Q2G0U5   9 1.05882 0.903563 0.161558
Q2G2B1   13 1.52941 0.903563 0.161558
Q2FVE3   7 0.823529 -1.27278 0.943444
Q2FZW1   5 0.588235 -1.27278 0.943444
Q2FYK2   7 0.823529 -1.27278 0.943444
Q2FXW2   9 1.05882 0.903563 0.161558
Q9F0R1   11 1.29412 0.903563 0.161558
Q2FZG3   14 1.64706 0.903563 0.161558
Q2G2K0   7 0.823529 -1.27278 0.943444
Q2FVN4   6 0.705882 -1.27278 0.943444
Q2FYV0   5 0.588235 -1.27278 0.943444
Q2G0A5   6 0.705882 -1.27278 0.943444
Q2FZ03   7 0.823529 -1.27278 0.943444
Q2G1I8   6 0.705882 -1.27278 0.943444
Q2FYX8   10 1.17647 0.903563 0.161558
Q2FV18   5 0.588235 -1.27278 0.943444
Q2FYI7   12 1.41176 0.903563 0.161558
Q2G0K1   7 0.823529 -1.27278 0.943444
Q2G2U9   11 1.29412 0.903563 0.161558
Q2FW31   7 0.823529 -1.27278 0.943444
Q2FVB5   9 1.05882 0.903563 0.161558
Q2FVI8   4 0.470588 -1.27278 0.943444
Q2FZT0   4 0.470588 -1.27278 0.943444
P48860   11 1.29412 0.903563 0.161558
Q2FYC1   8 0.941176 -1.27278 0.943444
Q2G286   7 0.823529 -1.27278 0.943444
Q2FXD3   11 1.29412 0.903563 0.161558
Q2G027   6 0.705882 -1.27278 0.943444
Q2G0T4   12 1.41176 0.903563 0.161558
Q2FZJ5   6 0.705882 -1.27278 0.943444
Q2FW10   3 0.352941 -1.27278 0.943444
Q2FY91   8 0.941176 -1.27278 0.943444
Q2FVP0   6 0.705882 -1.27278 0.943444
P60070   6 0.705882 -1.27278 0.943444
Q2FWU1   13 1.52941 0.903563 0.161558
Q2FYA3   7 0.823529 -1.27278 0.943444
Q2G0V8   7 0.823529 -1.27278 0.943444
Q2G0Z2   8 0.941176 -1.27278 0.943444
Q2FZ47   5 0.588235 -1.27278 0.943444
Q2G0V9   11 1.29412 0.903563 0.161558
Q2FZE2   9 1.05882 0.903563 0.161558
Q2FWB0   12 1.41176 0.903563 0.161558
Q2G1J1   7 0.823529 -1.27278 0.943444
Q2FYQ1   12 1.41176 0.903563 0.161558
Q2FZ45   8 0.941176 -1.27278 0.943444
Q2FYW5   10 1.17647 0.903563 0.161558
Q2G1A0   5 0.588235 -1.27278 0.943444
Q2FZB9   4 0.470588 -1.27278 0.943444
Q2FZX2   9 1.05882 0.903563 0.161558
Q2FZY4   9 1.05882 0.903563 0.161558
Q2FW56   6 0.705882 -1.27278 0.943444
P0A0G6   9 1.05882 0.903563 0.161558
Q2FW80   7 0.823529 -1.27278 0.943444
Q2G2S4   8 0.941176 -1.27278 0.943444
Q2G2H0   7 0.823529 -1.27278 0.943444
Q2G2E1   8 0.941176 -1.27278 0.943444
Q2G0I5   8 0.941176 -1.27278 0.943444
Q2FWW6   7 0.823529 -1.27278 0.943444
Q2G112   7 0.823529 -1.27278 0.943444
Q2G214   9 1.05882 0.903563 0.161558
Q2FYG2   8 0.941176 -1.27278 0.943444
Q2G0J5   11 1.29412 0.903563 0.161558
Q2FX27   8 0.941176 -1.27278 0.943444
Q2FWV5   9 1.05882 0.903563 0.161558
Q2FX40   11 1.29412 0.903563 0.161558
Q2FZM5   7 0.823529 -1.27278 0.943444
Q2FXH8   7 0.823529 -1.27278 0.943444
Q2FWS5   10 1.17647 0.903563 0.161558
Q2FW13   6 0.666667 -1.27278 0.943444
Q2FY93   12 1.33333 0.903563 0.161558
Q2FZM8   7 0.777778 -1.27278 0.943444
Q2FZV4   7 0.777778 -1.27278 0.943444
Q2FVD4   14 1.55556 0.903563 0.161558
Q2G0J3   4 0.444444 -1.27278 0.943444
Q2FX61   6 0.666667 -1.27278 0.943444
Q2FVD6   11 1.22222 0.903563 0.161558
Q2FYY7   13 1.44444 0.903563 0.161558
Q2G0W0   9 1 0.903563 0.161558
Q2FXF7   14 1.55556 0.903563 0.161558
Q2G191   12 1.33333 0.903563 0.161558
Q2FYT5   10 1.11111 0.903563 0.161558
Q2G1P0   10 1.11111 0.903563 0.161558
Q2FVF8   8 0.888889 -1.27278 0.943444
Q2G0Y1   12 1.33333 0.903563 0.161558
Q2FZD2   11 1.22222 0.903563 0.161558
Q2FZ59   5 0.555556 -1.27278 0.943444
Q2G2G1   14 1.55556 0.903563 0.161558
Q2G0F9   5 0.555556 -1.27278 0.943444
Q2G1J2   9 1 0.903563 0.161558
Q2G0Q6   7 0.777778 -1.27278 0.943444
Q2FYX0   9 1 0.903563 0.161558
Q2FZU8   8 0.888889 -1.27278 0.943444
Q2G267   13 1.44444 0.903563 0.161558
Q2G174   10 1.11111 0.903563 0.161558
Q2FWC3   8 0.888889 -1.27278 0.943444
Q2FVN6   10 1.11111 0.903563 0.161558
Q2G2D1   8 0.888889 -1.27278 0.943444
Q2FZK9   13 1.44444 0.903563 0.161558
Q2G2C9   13 1.44444 0.903563 0.161558
Q2G2V8   5 0.555556 -1.27278 0.943444
Q2FVL6   11 1.22222 0.903563 0.161558
Q2FY45   4 0.444444 -1.27278 0.943444
Q2G2R7   10 1.11111 0.903563 0.161558
Q2FWD5   13 1.44444 0.903563 0.161558
Q2FWT3   11 1.22222 0.903563 0.161558
Q2FY92   9 1 0.903563 0.161558
Q2FZM2   14 1.55556 0.903563 0.161558
Q2G2F0   11 1.22222 0.903563 0.161558
Q2FW30   10 1.11111 0.903563 0.161558
Q2FZV9   8 0.888889 -1.27278 0.943444
Q2FVA6   8 0.888889 -1.27278 0.943444
Q2G229   6 0.666667 -1.27278 0.943444
Q2FZZ3   13 1.44444 0.903563 0.161558
Q2G2F4   6 0.666667 -1.27278 0.943444
Q2FVA7   14 1.55556 0.903563 0.161558
Q2G0R3   10 1.11111 0.903563 0.161558
Q2G1R1   8 0.888889 -1.27278 0.943444
Q2FZ79   16 1.77778 0.903563 0.161558
Q2FZ12   7 0.777778 -1.27278 0.943444
Q2FX39   9 1 0.903563 0.161558
Q2G186   13 1.44444 0.903563 0.161558
Q2FXE5   6 0.666667 -1.27278 0.943444
Q2G0A1   12 1.33333 0.903563 0.161558
Q2G0E7   13 1.44444 0.903563 0.161558
Q2G2V7   10 1.11111 0.903563 0.161558
Q2FYA6   13 1.44444 0.903563 0.161558
Q2G276   10 1.11111 0.903563 0.161558
Q2G070   12 1.33333 0.903563 0.161558
Q2FVZ1   11 1.22222 0.903563 0.161558
Q2FW84   6 0.666667 -1.27278 0.943444
Q2FVY9   13 1.44444 0.903563 0.161558
Q2FVD9   11 1.22222 0.903563 0.161558
Q2G1T2   12 1.33333 0.903563 0.161558
Q2G0I3   7 0.777778 -1.27278 0.943444
Q2G0E8   4 0.444444 -1.27278 0.943444
Q2FW08   8 0.888889 -1.27278 0.943444
Q2FVD8   11 1.22222 0.903563 0.161558
Q2FXF5   6 0.666667 -1.27278 0.943444
Q2FXW1   8 0.888889 -1.27278 0.943444
Q2FW79   6 0.666667 -1.27278 0.943444
Q2G2G0   6 0.666667 -1.27278 0.943444
P48940   11 1.22222 0.903563 0.161558
Q2FYL6   13 1.44444 0.903563 0.161558
Q2FZV8   9 1 0.903563 0.161558
Q2FYM5   9 1 0.903563 0.161558
Q2G2B6   4 0.444444 -1.27278 0.943444
Q2G1L2   4 0.444444 -1.27278 0.943444
Q2G1V5   7 0.777778 -1.27278 0.943444
Q2FXT0   5 0.555556 -1.27278 0.943444
Q2FY02   10 1.11111 0.903563 0.161558
Q2FWQ4   5 0.555556 -1.27278 0.943444
Q2FYG4   7 0.777778 -1.27278 0.943444
Q2FW11   8 0.888889 -1.27278 0.943444
Q2G257   15 1.57895 0.903563 0.161558
Q2FWJ6   13 1.36842 0.903563 0.161558
Q2FXS8   5 0.526316 -1.27278 0.943444
Q2FX12   5 0.526316 -1.27278 0.943444
Q2FYF1   8 0.842105 -1.27278 0.943444
Q2G2E8   10 1.05263 0.903563 0.161558
Q2FXE6   8 0.842105 -1.27278 0.943444
Q2G2C0   13 1.36842 0.903563 0.161558
Q2G1V6   7 0.736842 -1.27278 0.943444
Q2FWZ4   13 1.36842 0.903563 0.161558
Q2G2V0   12 1.26316 0.903563 0.161558
Q9ZAH6   10 1.05263 0.903563 0.161558
Q2FVU2   8 0.842105 -1.27278 0.943444
Q2FWI8   12 1.26316 0.903563 0.161558
P0A0H0   6 0.631579 -1.27278 0.943444
Q2G0C1   12 1.26316 0.903563 0.161558
Q2FXH3   8 0.842105 -1.27278 0.943444
Q2FXI6   14 1.47368 0.903563 0.161558
Q2G1X5   6 0.631579 -1.27278 0.943444
Q2FV08   15 1.57895 0.903563 0.161558
Q2FWT7   7 0.736842 -1.27278 0.943444
Q2G210   15 1.57895 0.903563 0.161558
Q2FW66   4 0.421053 -1.27278 0.943444
Q2FWD0   13 1.36842 0.903563 0.161558
Q2FUQ1   9 0.947368 -1.27278 0.943444
Q2FVI6   11 1.15789 0.903563 0.161558
Q2FWM7   11 1.15789 0.903563 0.161558
Q2FVN2   5 0.526316 -1.27278 0.943444
Q2FWR2   8 0.842105 -1.27278 0.943444
Q2FYH4   10 1.05263 0.903563 0.161558
Q2FYM8   9 0.947368 -1.27278 0.943444
Q9RFJ6   14 1.47368 0.903563 0.161558
Q2FZ42   8 0.842105 -1.27278 0.943444
Q2FVX9   10 1.05263 0.903563 0.161558
Q2G066   9 0.947368 -1.27278 0.943444
Q2FVM3   15 1.57895 0.903563 0.161558
Q2FWT1   14 1.47368 0.903563 0.161558
Q2FZB8   14 1.47368 0.903563 0.161558
Q2FUQ8   8 0.842105 -1.27278 0.943444
Q2G2I7   9 0.947368 -1.27278 0.943444
Q2FVF7   10 1.05263 0.903563 0.161558
Q2FV52   9 0.947368 -1.27278 0.943444
Q2FWE3   7 0.736842 -1.27278 0.943444
Q2G144   3 0.315789 -1.27278 0.943444
Q2FXZ1   12 1.26316 0.903563 0.161558
Q2FX34   10 1.05263 0.903563 0.161558
Q2FWV4   6 0.631579 -1.27278 0.943444
Q2FZ11   14 1.47368 0.903563 0.161558
Q2G141   10 1.05263 0.903563 0.161558
Q2FWF5   9 0.947368 -1.27278 0.943444
Q2FV34   8 0.842105 -1.27278 0.943444
Q2FWQ0   10 1.05263 0.903563 0.161558
Q2FV88   12 1.26316 0.903563 0.161558
Q2G2P0   11 1.15789 0.903563 0.161558
Q2FYW8   9 0.947368 -1.27278 0.943444
Q2G1W1   12 1.26316 0.903563 0.161558
Q2FVC2   9 0.947368 -1.27278 0.943444
Q2G0D3   11 1.15789 0.903563 0.161558
Q2FV89   11 1.15789 0.903563 0.161558
Q2G1U2   6 0.631579 -1.27278 0.943444
Q2FX32   14 1.47368 0.903563 0.161558
Q2FXS7   14 1.47368 0.903563 0.161558
Q2FVX1   8 0.842105 -1.27278 0.943444
Q2FVE0   7 0.736842 -1.27278 0.943444
Q2G270   12 1.26316 0.903563 0.161558
Q9EYW6   11 1.15789 0.903563 0.161558
Q2FVB8   9 0.947368 -1.27278 0.943444
Q2FZT9   6 0.631579 -1.27278 0.943444
Q2G298   11 1.15789 0.903563 0.161558
Q2FX49   7 0.736842 -1.27278 0.943444
Q2G0Z0   10 1.05263 0.903563 0.161558
Q2FW39   11 1.15789 0.903563 0.161558
Q2G252   7 0.736842 -1.27278 0.943444
Q2G0A3   6 0.631579 -1.27278 0.943444
Q2FYJ7   8 0.842105 -1.27278 0.943444
Q2FWT2   7 0.736842 -1.27278 0.943444
Q2FWQ5   11 1.15789 0.903563 0.161558
Q2G2J7   13 1.36842 0.903563 0.161558
Q2FY75   11 1.15789 0.903563 0.161558
Q2G106   14 1.47368 0.903563 0.161558
Q2FVY3   8 0.842105 -1.27278 0.943444
Q2FVP9   9 0.947368 -1.27278 0.943444
Q2FW42   5 0.526316 -1.27278 0.943444
Q2FUV9   9 0.947368 -1.27278 0.943444
Q2FVR7   12 1.26316 0.903563 0.161558
Q2FZN1   12 1.26316 0.903563 0.161558
Q2G2Q7   12 1.2 0.903563 0.161558
Q2G150   11 1.1 0.903563 0.161558
Q2G081   7 0.7 -1.27278 0.943444
Q2FV45   8 0.8 -1.27278 0.943444
Q2FX02   11 1.1 0.903563 0.161558
P0A0Q4   13 1.3 0.903563 0.161558
Q2G0L9   9 0.9 -1.27278 0.943444
Q2FY04   11 1.1 0.903563 0.161558
Q2FV48   7 0.7 -1.27278 0.943444
Q2FW64   8 0.8 -1.27278 0.943444
Q2FX63   13 1.3 0.903563 0.161558
Q2G1T3   7 0.7 -1.27278 0.943444
Q2G0K9   10 1 0.903563 0.161558
Q2FZ00   9 0.9 -1.27278 0.943444
Q2FVL9   6 0.6 -1.27278 0.943444
Q2FW33   11 1.1 0.903563 0.161558
Q2FWT9   6 0.6 -1.27278 0.943444
Q2FZF7   9 0.9 -1.27278 0.943444
Q2FWL1   11 1.1 0.903563 0.161558
Q2FYS7   7 0.7 -1.27278 0.943444
Q2FZX3   10 1 0.903563 0.161558
Q2FXR0   14 1.4 0.903563 0.161558
Q2G2I9   11 1.1 0.903563 0.161558
Q2FWN1   6 0.6 -1.27278 0.943444
Q2G297   10 1 0.903563 0.161558
Q2FVA0   8 0.8 -1.27278 0.943444
Q2FXX0   8 0.8 -1.27278 0.943444
Q2G2P4   3 0.3 -1.27278 0.943444
Q2G0P8   16 1.6 0.903563 0.161558
Q2FVN3   13 1.3 0.903563 0.161558
Q2FXK7   9 0.9 -1.27278 0.943444
Q2FZF8   7 0.7 -1.27278 0.943444
Q2FWR0   11 1.1 0.903563 0.161558
Q2FXL2   11 1.1 0.903563 0.161558
Q2FWA9   19 1.9 0.903563 0.161558
Q2G282   11 1.1 0.903563 0.161558
Q9RQQ0   9 0.9 -1.27278 0.943444
Q2FXD7   14 1.4 0.903563 0.161558
Q2FUY4   17 1.7 0.903563 0.161558
Q2G2W4   8 0.8 -1.27278 0.943444
Q2FZF5   6 0.6 -1.27278 0.943444
Q2FY42   7 0.7 -1.27278 0.943444
Q2FUS3   14 1.4 0.903563 0.161558
Q2G2E7   12 1.2 0.903563 0.161558
Q2G0S6   6 0.6 -1.27278 0.943444
Q2G0C2   13 1.3 0.903563 0.161558
Q2FWF8   9 0.9 -1.27278 0.943444
Q2G000   15 1.5 0.903563 0.161558
Q2FWX2   9 0.9 -1.27278 0.943444
Q2FZS2   8 0.8 -1.27278 0.943444
Q2FW16   7 0.7 -1.27278 0.943444
Q2FZI2   6 0.6 -1.27278 0.943444
Q2G1Q5   10 1 0.903563 0.161558
Q2G1A5   13 1.3 0.903563 0.161558
Q2G0P7   15 1.5 0.903563 0.161558
Q2FWV3   4 0.4 -1.27278 0.943444
Q2FW51   8 0.8 -1.27278 0.943444
Q2FVI4   9 0.9 -1.27278 0.943444
Q2FVN7   12 1.2 0.903563 0.161558
Q2FWP9   11 1.1 0.903563 0.161558
Q2FXT2   11 1.1 0.903563 0.161558
P0A0F4   9 0.9 -1.27278 0.943444
Q2G126   10 1 0.903563 0.161558
Q2FW82   11 1.1 0.903563 0.161558
Q2FY44   7 0.7 -1.27278 0.943444
Q2G0N9   11 1.1 0.903563 0.161558
Q2G0Z9   11 1.1 0.903563 0.161558
Q2FV81   15 1.5 0.903563 0.161558
Q2FYC4   9 0.9 -1.27278 0.943444
Q2G178   12 1.2 0.903563 0.161558
Q2G079   7 0.7 -1.27278 0.943444
Q2G2B7   12 1.2 0.903563 0.161558
Q2FVF5   9 0.9 -1.27278 0.943444
Q2G2W2   21 2.1 3.07991 0.0107511
Q2G1I2   11 1.1 0.903563 0.161558
Q2G245   9 0.9 -1.27278 0.943444
Q2G1H7   11 1.04762 0.903563 0.161558
Q2FWF1   8 0.761905 -1.27278 0.943444
Q2FZZ9   18 1.71429 0.903563 0.161558
Q2G1W3   8 0.761905 -1.27278 0.943444
Q2G204   10 0.952381 -1.27278 0.943444
Q2G1H1   8 0.761905 -1.27278 0.943444
Q2FXK3   9 0.857143 -1.27278 0.943444
Q2G2H8   16 1.52381 0.903563 0.161558
Q2FZP9   11 1.04762 0.903563 0.161558
Q2FWI2   13 1.2381 0.903563 0.161558
Q2FYZ6   9 0.857143 -1.27278 0.943444
Q2FXS1   9 0.857143 -1.27278 0.943444
Q2G200   10 0.952381 -1.27278 0.943444
Q2G2L5   14 1.33333 0.903563 0.161558
Q2FY73   13 1.2381 0.903563 0.161558
Q2G177   12 1.14286 0.903563 0.161558
Q2G2F9   15 1.42857 0.903563 0.161558
Q2FV27   10 0.952381 -1.27278 0.943444
Q2FZ56   11 1.04762 0.903563 0.161558
Q2FVF3   8 0.761905 -1.27278 0.943444
Q2G0B6   7 0.666667 -1.27278 0.943444
Q2G2S5   11 1.04762 0.903563 0.161558
Q2FW68   6 0.571429 -1.27278 0.943444
Q2FWX7   13 1.2381 0.903563 0.161558
Q2FWB6   17 1.61905 0.903563 0.161558
Q2FXA9   10 0.952381 -1.27278 0.943444
Q2FXP3   13 1.2381 0.903563 0.161558
Q2FUX5   14 1.33333 0.903563 0.161558
Q2FZZ4   5 0.47619 -1.27278 0.943444
Q2FX98   18 1.71429 0.903563 0.161558
Q2FV23   11 1.04762 0.903563 0.161558
Q2FUR1   4 0.380952 -1.27278 0.943444
Q2FY49   14 1.33333 0.903563 0.161558
Q2G017   13 1.2381 0.903563 0.161558
Q2G2K9   13 1.2381 0.903563 0.161558
Q2G2N9   11 1.04762 0.903563 0.161558
Q2G0E9   9 0.857143 -1.27278 0.943444
Q2FY19   12 1.14286 0.903563 0.161558
Q2G1E3   13 1.2381 0.903563 0.161558
Q2FW17   6 0.571429 -1.27278 0.943444
Q2FWK9   8 0.761905 -1.27278 0.943444
Q2G2Q6   12 1.14286 0.903563 0.161558
Q2G2Q5   14 1.33333 0.903563 0.161558
Q2G1U9   11 1.04762 0.903563 0.161558
Q2G299   9 0.857143 -1.27278 0.943444
Q2FX75   6 0.571429 -1.27278 0.943444
Q2G058   7 0.666667 -1.27278 0.943444
Q2G0E3   9 0.857143 -1.27278 0.943444
Q2FYK0   11 1.04762 0.903563 0.161558
Q2G2K6   6 0.571429 -1.27278 0.943444
Q2FYN0   5 0.47619 -1.27278 0.943444
Q2FVK7   18 1.71429 0.903563 0.161558
Q2FX15   7 0.666667 -1.27278 0.943444
Q2FVN9   10 0.952381 -1.27278 0.943444
Q2FWX0   11 1.04762 0.903563 0.161558
Q2G143   13 1.2381 0.903563 0.161558
Q2G0C7   8 0.761905 -1.27278 0.943444
Q2G0K6   8 0.761905 -1.27278 0.943444
Q2FZZ1   9 0.857143 -1.27278 0.943444
Q2FV13   9 0.857143 -1.27278 0.943444
Q2G128   12 1.14286 0.903563 0.161558
Q2FXU2   6 0.571429 -1.27278 0.943444
Q2G2R4   6 0.571429 -1.27278 0.943444
Q2FXM1   5 0.47619 -1.27278 0.943444
Q8KQR1   8 0.761905 -1.27278 0.943444
Q2G2Q9   13 1.2381 0.903563 0.161558
Q2FVG9   7 0.666667 -1.27278 0.943444
Q2FV56   9 0.857143 -1.27278 0.943444
Q2FWG7   12 1.09091 0.903563 0.161558
Q2G0T1   9 0.818182 -1.27278 0.943444
Q2FXB9   8 0.727273 -1.27278 0.943444
Q2FZP3   14 1.27273 0.903563 0.161558
Q2FZQ2   10 0.909091 -1.27278 0.943444
Q2FXS4   13 1.18182 0.903563 0.161558
Q2FZ21   13 1.18182 0.903563 0.161558
Q2G2X2   8 0.727273 -1.27278 0.943444
Q2FZF6   9 0.818182 -1.27278 0.943444
Q2FYA0   12 1.09091 0.903563 0.161558
Q2G2A9   9 0.818182 -1.27278 0.943444
Q2FYB9   8 0.727273 -1.27278 0.943444
Q2FYI4   9 0.818182 -1.27278 0.943444
Q2FYL4   14 1.27273 0.903563 0.161558
Q2G1T0   11 1 0.903563 0.161558
Q2FXW7   13 1.18182 0.903563 0.161558
Q2FZA1   14 1.27273 0.903563 0.161558
Q2FY76   13 1.18182 0.903563 0.161558
Q2FZ97   15 1.36364 0.903563 0.161558
Q2G1I4   10 0.909091 -1.27278 0.943444
Q2FYQ6   10 0.909091 -1.27278 0.943444
Q2FXL6   8 0.727273 -1.27278 0.943444
Q2G2G6   10 0.909091 -1.27278 0.943444
Q2FVH1   14 1.27273 0.903563 0.161558
Q2FYA8   11 1 0.903563 0.161558
Q2G2M5   14 1.27273 0.903563 0.161558
Q2FV99   11 1 0.903563 0.161558
Q2G105   7 0.636364 -1.27278 0.943444
Q2FW23   10 0.909091 -1.27278 0.943444
Q2G012   9 0.818182 -1.27278 0.943444
Q2G2V5   11 1 0.903563 0.161558
Q2FW07   13 1.18182 0.903563 0.161558
Q2G0F2   9 0.818182 -1.27278 0.943444
Q2FZC9   9 0.818182 -1.27278 0.943444
Q2FXE9   10 0.909091 -1.27278 0.943444
Q2FV47   11 1 0.903563 0.161558
Q2G2Q8   16 1.45455 0.903563 0.161558
Q2FYE7   11 1 0.903563 0.161558
Q2FUT3   14 1.27273 0.903563 0.161558
Q2G068   15 1.36364 0.903563 0.161558
Q2G2D3   10 0.909091 -1.27278 0.943444
Q2FYK4   16 1.45455 0.903563 0.161558
Q2FX36   7 0.636364 -1.27278 0.943444
Q2G0A4   11 1 0.903563 0.161558
Q2G080   13 1.18182 0.903563 0.161558
Q2FUT1   10 0.909091 -1.27278 0.943444
Q2FYH3   19 1.72727 0.903563 0.161558
Q2FXA7   8 0.727273 -1.27278 0.943444
Q2G2Y6   11 1 0.903563 0.161558
Q2FY55   17 1.54545 0.903563 0.161558
Q2FY61   7 0.636364 -1.27278 0.943444
Q2G0E2   13 1.18182 0.903563 0.161558
Q2FVY1   9 0.818182 -1.27278 0.943444
Q2FUV1   14 1.27273 0.903563 0.161558
Q2FUS9   7 0.636364 -1.27278 0.943444
Q2G1A1   11 1 0.903563 0.161558
P60639   11 1 0.903563 0.161558
Q2FZE9   6 0.545455 -1.27278 0.943444
Q2G1I9   19 1.72727 0.903563 0.161558
Q2FWN0   15 1.36364 0.903563 0.161558
Q2FZE3   16 1.45455 0.903563 0.161558
Q93Q23   6 0.545455 -1.27278 0.943444
Q2FWE9   9 0.818182 -1.27278 0.943444
Q2FUS1   15 1.36364 0.903563 0.161558
Q2FVM5   13 1.18182 0.903563 0.161558
Q2G2N7   16 1.45455 0.903563 0.161558
Q2FWG0   12 1.09091 0.903563 0.161558
Q2FXV7   17 1.54545 0.903563 0.161558
Q2FW69   11 1 0.903563 0.161558
P0A0F8   9 0.818182 -1.27278 0.943444
Q2G055   12 1.09091 0.903563 0.161558
Q2FV37   7 0.636364 -1.27278 0.943444
Q2G225   11 1 0.903563 0.161558
Q2FXG2   7 0.636364 -1.27278 0.943444
Q2FY87   10 0.909091 -1.27278 0.943444
Q2FWR7   7 0.636364 -1.27278 0.943444
Q2G1U6   13 1.18182 0.903563 0.161558
Q2G006   13 1.18182 0.903563 0.161558
Q2G2I6   10 0.869565 -1.27278 0.943444
Q2FWS1   6 0.521739 -1.27278 0.943444
Q2FYF5   15 1.30435 0.903563 0.161558
Q2G0F1   16 1.3913 0.903563 0.161558
Q2G0J2   15 1.30435 0.903563 0.161558
Q2FXE3   16 1.3913 0.903563 0.161558
Q2FYV8   12 1.04348 0.903563 0.161558
Q2G1X6   9 0.782609 -1.27278 0.943444
Q2FUP5   18 1.56522 0.903563 0.161558
Q2G1A4   14 1.21739 0.903563 0.161558
Q2G0H9   19 1.65217 0.903563 0.161558
Q2G0M0   14 1.21739 0.903563 0.161558
Q2FYK6   10 0.869565 -1.27278 0.943444
Q2G023   12 1.04348 0.903563 0.161558
Q2G0G2   13 1.13043 0.903563 0.161558
Q2FXC0   7 0.608696 -1.27278 0.943444
Q2FXF1   9 0.782609 -1.27278 0.943444
Q2FW00   16 1.3913 0.903563 0.161558
Q2G1E7   10 0.869565 -1.27278 0.943444
Q2FWE7   15 1.30435 0.903563 0.161558
Q2FY32   10 0.869565 -1.27278 0.943444
Q2FUU0   8 0.695652 -1.27278 0.943444
Q2FVU5   12 1.04348 0.903563 0.161558
Q2G062   19 1.65217 0.903563 0.161558
Q2FV26   12 1.04348 0.903563 0.161558
Q2FW97   12 1.04348 0.903563 0.161558
Q2FZY8   9 0.782609 -1.27278 0.943444
Q2G277   11 0.956522 -1.27278 0.943444
Q2G0V1   10 0.869565 -1.27278 0.943444
Q2FWJ3   14 1.21739 0.903563 0.161558
Q2G2J2   12 1.04348 0.903563 0.161558
Q2FVB0   14 1.21739 0.903563 0.161558
Q2G278   15 1.30435 0.903563 0.161558
Q2G107   7 0.608696 -1.27278 0.943444
P0A0M9   11 0.956522 -1.27278 0.943444
Q2G067   10 0.869565 -1.27278 0.943444
Q2FV55   12 1.04348 0.903563 0.161558
Q2G1L3   14 1.21739 0.903563 0.161558
Q2G2R0   9 0.782609 -1.27278 0.943444
Q2G2T3   11 0.956522 -1.27278 0.943444
Q2FWA8   7 0.608696 -1.27278 0.943444
Q2G056   10 0.869565 -1.27278 0.943444
Q2FWR1   18 1.56522 0.903563 0.161558
Q2FXP9   9 0.782609 -1.27278 0.943444
Q2FZI4   14 1.21739 0.903563 0.161558
Q2G2L7   13 1.13043 0.903563 0.161558
Q2FVG1   9 0.782609 -1.27278 0.943444
Q2G1I7   11 0.956522 -1.27278 0.943444
Q2FVB6   14 1.21739 0.903563 0.161558
Q2G001   16 1.3913 0.903563 0.161558
Q2FUX3   7 0.608696 -1.27278 0.943444
Q2G1Q9   11 0.956522 -1.27278 0.943444
Q2G2S9   15 1.30435 0.903563 0.161558
Q2FXZ8   12 1.04348 0.903563 0.161558
Q2FZI7   10 0.869565 -1.27278 0.943444
Q2FUS6   10 0.869565 -1.27278 0.943444
Q2FUZ6   9 0.782609 -1.27278 0.943444
Q2FYQ9   16 1.3913 0.903563 0.161558
Q2FYS8   9 0.782609 -1.27278 0.943444
Q2FYS6   12 1.04348 0.903563 0.161558
Q2FZG6   9 0.782609 -1.27278 0.943444
Q2G1L9   9 0.782609 -1.27278 0.943444
Q2FXT3   13 1.13043 0.903563 0.161558
Q2FZN9   11 0.956522 -1.27278 0.943444
Q2FW20   8 0.695652 -1.27278 0.943444
Q2G0H3   15 1.30435 0.903563 0.161558
Q2FV98   12 1.04348 0.903563 0.161558
Q2FXR7   11 0.956522 -1.27278 0.943444
Q2G1T4   13 1.13043 0.903563 0.161558
Q2FW38   8 0.695652 -1.27278 0.943444
Q2G2P6   17 1.47826 0.903563 0.161558
Q2FVL7   19 1.65217 0.903563 0.161558
Q2FVY2   13 1.13043 0.903563 0.161558
Q2FYZ0   9 0.782609 -1.27278 0.943444
Q2FYW2   7 0.608696 -1.27278 0.943444
P60643   9 0.782609 -1.27278 0.943444
Q2G265   11 0.956522 -1.27278 0.943444
Q2FV42   8 0.695652 -1.27278 0.943444
Q2FXN0   12 1.04348 0.903563 0.161558
Q2G2D9   9 0.782609 -1.27278 0.943444
Q2FV75   11 0.956522 -1.27278 0.943444
Q2FYE0   16 1.3913 0.903563 0.161558
Q2FX03   13 1.13043 0.903563 0.161558
Q2FX89   7 0.608696 -1.27278 0.943444
Q2FX43   9 0.782609 -1.27278 0.943444
Q2FV69   13 1.08333 0.903563 0.161558
P72360   16 1.33333 0.903563 0.161558
Q2FVQ1   15 1.25 0.903563 0.161558
Q2FYG7   14 1.16667 0.903563 0.161558
Q2G1J8   14 1.16667 0.903563 0.161558
Q2FW77   12 1 0.903563 0.161558
Q2FWI4   17 1.41667 0.903563 0.161558
Q2FX62   10 0.833333 -1.27278 0.943444
Q2G0U6   15 1.25 0.903563 0.161558
Q2G0P2   10 0.833333 -1.27278 0.943444
Q2G0B8   12 1 0.903563 0.161558
Q2FVL3   9 0.75 -1.27278 0.943444
Q2G1K8   13 1.08333 0.903563 0.161558
Q2G2R9   17 1.41667 0.903563 0.161558
Q2G2I3   14 1.16667 0.903563 0.161558
Q2FY56   13 1.08333 0.903563 0.161558
Q2G0B1   17 1.41667 0.903563 0.161558
Q2G1T1   9 0.75 -1.27278 0.943444
Q2FVX5   9 0.75 -1.27278 0.943444
Q2G0H8   13 1.08333 0.903563 0.161558
Q2FVT3   9 0.75 -1.27278 0.943444
Q2FWF6   12 1 0.903563 0.161558
Q2FWZ6   14 1.16667 0.903563 0.161558
Q2FZ77   8 0.666667 -1.27278 0.943444
Q2G0H0   16 1.33333 0.903563 0.161558
Q2G2G7   12 1 0.903563 0.161558
Q2G117   15 1.25 0.903563 0.161558
Q2FXG9   11 0.916667 -1.27278 0.943444
Q2FWE4   9 0.75 -1.27278 0.943444
Q2FUS0   14 1.16667 0.903563 0.161558
Q2FWR3   12 1 0.903563 0.161558
Q2FYA9   9 0.75 -1.27278 0.943444
Q2G0Y5   13 1.08333 0.903563 0.161558
Q2FZZ8   17 1.41667 0.903563 0.161558
Q2G1Z6   16 1.33333 0.903563 0.161558
Q2FX53   18 1.5 0.903563 0.161558
Q2FZC4   6 0.5 -1.27278 0.943444
Q2FUS5   16 1.33333 0.903563 0.161558
Q2G1R0   14 1.16667 0.903563 0.161558
Q2G0D5   14 1.16667 0.903563 0.161558
Q2FY18   11 0.916667 -1.27278 0.943444
Q2FYH8   9 0.75 -1.27278 0.943444
Q2G1F2   13 1.08333 0.903563 0.161558
Q2G0Q5   10 0.833333 -1.27278 0.943444
Q2FVR2   10 0.833333 -1.27278 0.943444
Q2FZE7   13 1.08333 0.903563 0.161558
Q2G0I0   17 1.41667 0.903563 0.161558
Q2G0R1   8 0.666667 -1.27278 0.943444
Q2G0L7   8 0.666667 -1.27278 0.943444
Q2FWI1   13 1.08333 0.903563 0.161558
Q2G0F7   7 0.583333 -1.27278 0.943444
Q2FXY3   11 0.916667 -1.27278 0.943444
P0A084   14 1.16667 0.903563 0.161558
Q2G0G5   10 0.833333 -1.27278 0.943444
Q2FZE5   13 1.08333 0.903563 0.161558
Q2G0A2   14 1.16667 0.903563 0.161558
Q2FVE8   12 1 0.903563 0.161558
Q2G2M8   10 0.833333 -1.27278 0.943444
Q2FYH7   12 1 0.903563 0.161558
Q2FVR8   15 1.25 0.903563 0.161558
Q2FZU9   14 1.16667 0.903563 0.161558
Q2FYX7   16 1.33333 0.903563 0.161558
Q2G280   15 1.25 0.903563 0.161558
Q2FVG5   17 1.41667 0.903563 0.161558
Q2FWX1   17 1.41667 0.903563 0.161558
Q2FVB3   12 1 0.903563 0.161558
Q2G2A1   11 0.916667 -1.27278 0.943444
Q2G1W7   12 1 0.903563 0.161558
Q2FW36   12 1 0.903563 0.161558
P31337   13 1.08333 0.903563 0.161558
Q2FXB8   10 0.833333 -1.27278 0.943444
Q2G2F3   11 0.916667 -1.27278 0.943444
Q2FYM7   8 0.666667 -1.27278 0.943444
Q2FYB2   9 0.75 -1.27278 0.943444
Q2G2E2   18 1.44 0.903563 0.161558
Q2G2G9   20 1.6 0.903563 0.161558
Q2FVC5   13 1.04 0.903563 0.161558
Q2G0T3   14 1.12 0.903563 0.161558
Q2G074   10 0.8 -1.27278 0.943444
Q2G016   11 0.88 -1.27278 0.943444
Q2G0G4   14 1.12 0.903563 0.161558
Q2G2K1   8 0.64 -1.27278 0.943444
Q2FXE1   16 1.28 0.903563 0.161558
Q2FWD2   11 0.88 -1.27278 0.943444
Q2G1Q0   12 0.96 -1.27278 0.943444
Q2G073   11 0.88 -1.27278 0.943444
Q2G1T7   18 1.44 0.903563 0.161558
Q2FVI3   11 0.88 -1.27278 0.943444
Q2FZ93   21 1.68 0.903563 0.161558
Q2FVQ7   13 1.04 0.903563 0.161558
Q2G2B9   13 1.04 0.903563 0.161558
Q2FZN5   8 0.64 -1.27278 0.943444
Q2FY72   10 0.8 -1.27278 0.943444
Q2G0A0   13 1.04 0.903563 0.161558
Q2FZQ8   11 0.88 -1.27278 0.943444
Q2FXP1   11 0.88 -1.27278 0.943444
P0A0B7   13 1.04 0.903563 0.161558
Q2FYW0   14 1.12 0.903563 0.161558
Q2G230   13 1.04 0.903563 0.161558
Q2G0H5   19 1.52 0.903563 0.161558
Q2G0B7   10 0.8 -1.27278 0.943444
Q2G131   14 1.12 0.903563 0.161558
Q2G0Y4   18 1.44 0.903563 0.161558
Q2G2L0   20 1.6 0.903563 0.161558
Q2G101   11 0.88 -1.27278 0.943444
Q2G036   14 1.12 0.903563 0.161558
Q2FXN3   10 0.8 -1.27278 0.943444
Q2FWY2   11 0.88 -1.27278 0.943444
Q2FXK6   20 1.6 0.903563 0.161558
Q2G2Y3   13 1.04 0.903563 0.161558
Q2G1P8   12 0.96 -1.27278 0.943444
Q2G0N7   7 0.56 -1.27278 0.943444
Q2FW43   14 1.12 0.903563 0.161558
Q2G2N4   22 1.76 0.903563 0.161558
Q2FW59   10 0.8 -1.27278 0.943444
Q2G1V0   10 0.8 -1.27278 0.943444
Q2G010   16 1.28 0.903563 0.161558
Q2FWJ4   12 0.96 -1.27278 0.943444
Q2FUR3   14 1.12 0.903563 0.161558
Q2FXE4   15 1.2 0.903563 0.161558
Q2FY36   10 0.8 -1.27278 0.943444
Q2G1Q7   8 0.64 -1.27278 0.943444
Q2FX09   13 1.04 0.903563 0.161558
Q2G0Z1   14 1.12 0.903563 0.161558
Q2FWJ1   19 1.52 0.903563 0.161558
Q2FUT4   9 0.72 -1.27278 0.943444
Q2FYI1   12 0.96 -1.27278 0.943444
Q2FXQ8   9 0.72 -1.27278 0.943444
Q2FUZ0   17 1.36 0.903563 0.161558
P0A086   11 0.88 -1.27278 0.943444
Q2FZM0   15 1.2 0.903563 0.161558
Q2FXL3   12 0.96 -1.27278 0.943444
Q2G2K7   8 0.64 -1.27278 0.943444
Q2FVL1   14 1.12 0.903563 0.161558
Q2FW21   7 0.56 -1.27278 0.943444
Q2G201   11 0.88 -1.27278 0.943444
Q2FVV6   14 1.12 0.903563 0.161558
Q2FV03   9 0.72 -1.27278 0.943444
Q2G2T2   12 0.96 -1.27278 0.943444
Q2FZ44   12 0.96 -1.27278 0.943444
Q2G1N7   18 1.44 0.903563 0.161558
Q2G172   8 0.64 -1.27278 0.943444
Q2G208   22 1.76 0.903563 0.161558
Q2FZR7   10 0.8 -1.27278 0.943444
Q2G2K2   6 0.48 -1.27278 0.943444
Q2FVA4   15 1.2 0.903563 0.161558
Q2G0F5   12 0.96 -1.27278 0.943444
Q2G0X0   10 0.8 -1.27278 0.943444
Q2FXU0   5 0.4 -1.27278 0.943444
Q2FXX9   10 0.8 -1.27278 0.943444
Q2G2K8   8 0.64 -1.27278 0.943444
Q2G0X1   14 1.07692 0.903563 0.161558
Q2FXI8   12 0.923077 -1.27278 0.943444
Q2G0L1   13 1 0.903563 0.161558
Q2FX07   12 0.923077 -1.27278 0.943444
Q2G139   10 0.769231 -1.27278 0.943444
Q2FUV5   13 1 0.903563 0.161558
Q2FVD0   13 1 0.903563 0.161558
Q2FX10   14 1.07692 0.903563 0.161558
Q2G1W5   11 0.846154 -1.27278 0.943444
Q2G1Y7   11 0.846154 -1.27278 0.943444
Q2G190   16 1.23077 0.903563 0.161558
Q2FV59   11 0.846154 -1.27278 0.943444
Q2FZS3   8 0.615385 -1.27278 0.943444
Q2FX90   9 0.692308 -1.27278 0.943444
Q2FW85   18 1.38462 0.903563 0.161558
Q2FZ65   15 1.15385 0.903563 0.161558
Q2FXJ7   9 0.692308 -1.27278 0.943444
Q2FVW2   10 0.769231 -1.27278 0.943444
Q2G0H4   21 1.61538 0.903563 0.161558
Q2FVV4   10 0.769231 -1.27278 0.943444
Q2FUR9   13 1 0.903563 0.161558
Q2FW06   10 0.769231 -1.27278 0.943444
Q2FY84   15 1.15385 0.903563 0.161558
Q2G132   16 1.23077 0.903563 0.161558
Q2G0C9   12 0.923077 -1.27278 0.943444
Q2G2N1   15 1.15385 0.903563 0.161558
Q2FVF2   16 1.23077 0.903563 0.161558
Q2FZ30   20 1.53846 0.903563 0.161558
Q2FXX8   11 0.846154 -1.27278 0.943444
Q2FZX6   15 1.15385 0.903563 0.161558
Q2G1Z2   10 0.769231 -1.27278 0.943444
Q2G0G7   21 1.61538 0.903563 0.161558
Q2FV53   12 0.923077 -1.27278 0.943444
Q2FV28   12 0.923077 -1.27278 0.943444
Q2G097   14 1.07692 0.903563 0.161558
Q2FZC5   8 0.615385 -1.27278 0.943444
Q2FY77   19 1.46154 0.903563 0.161558
Q2FVA9   12 0.923077 -1.27278 0.943444
Q2G2W5   10 0.769231 -1.27278 0.943444
Q2FX97   16 1.23077 0.903563 0.161558
Q2G1F3   12 0.923077 -1.27278 0.943444
Q2FYU1   12 0.923077 -1.27278 0.943444
Q2FUP6   15 1.15385 0.903563 0.161558
Q2G2U7   18 1.38462 0.903563 0.161558
Q2FY09   16 1.23077 0.903563 0.161558
Q2G1J6   14 1.07692 0.903563 0.161558
Q2G059   13 1 0.903563 0.161558
Q2FVK5   12 0.923077 -1.27278 0.943444
Q2G0H7   17 1.30769 0.903563 0.161558
Q2FWN2   11 0.846154 -1.27278 0.943444
Q2FYV7   12 0.923077 -1.27278 0.943444
Q2G236   15 1.15385 0.903563 0.161558
Q2FZR6   11 0.846154 -1.27278 0.943444
Q2G1P9   12 0.923077 -1.27278 0.943444
Q2G0R9   10 0.769231 -1.27278 0.943444
Q2FUZ9   11 0.846154 -1.27278 0.943444
Q2FVP2   14 1.07692 0.903563 0.161558
Q2FXC8   10 0.769231 -1.27278 0.943444
Q2FVC4   13 1 0.903563 0.161558
Q2FZ29   10 0.769231 -1.27278 0.943444
Q2FYR8   9 0.666667 -1.27278 0.943444
Q2FY23   10 0.740741 -1.27278 0.943444
Q2G0D4   18 1.33333 0.903563 0.161558
Q2FZ38   16 1.18519 0.903563 0.161558
Q2FXH1   16 1.18519 0.903563 0.161558
Q2FXZ9   16 1.18519 0.903563 0.161558
Q2G1V3   14 1.03704 0.903563 0.161558
Q2FVZ0   16 1.18519 0.903563 0.161558
Q2FV95   12 0.888889 -1.27278 0.943444
Q2G196   11 0.814815 -1.27278 0.943444
Q2FZ61   15 1.11111 0.903563 0.161558
Q2FW27   13 0.962963 -1.27278 0.943444
Q2FWH2   16 1.18519 0.903563 0.161558
Q2FZQ9   9 0.666667 -1.27278 0.943444
Q2FWQ9   15 1.11111 0.903563 0.161558
Q2G1N5   12 0.888889 -1.27278 0.943444
Q2FZP8   11 0.814815 -1.27278 0.943444
Q2FXC2   13 0.962963 -1.27278 0.943444
Q2G0X9   9 0.666667 -1.27278 0.943444
Q2FX08   9 0.666667 -1.27278 0.943444
Q2FUV2   11 0.814815 -1.27278 0.943444
Q2FZT8   11 0.814815 -1.27278 0.943444
Q2G2N2   13 0.962963 -1.27278 0.943444
Q2G0M1   17 1.25926 0.903563 0.161558
Q2FVX8   10 0.740741 -1.27278 0.943444
Q2G220   10 0.740741 -1.27278 0.943444
Q2FW37   20 1.48148 0.903563 0.161558
Q2G203   21 1.55556 0.903563 0.161558
Q2FY89   13 0.962963 -1.27278 0.943444
Q2G1K7   12 0.888889 -1.27278 0.943444
Q2G013   16 1.18519 0.903563 0.161558
Q2FV91   15 1.11111 0.903563 0.161558
Q2FW92   21 1.55556 0.903563 0.161558
Q2G1U5   19 1.40741 0.903563 0.161558
Q2G2A6   17 1.25926 0.903563 0.161558
Q2G0G9   18 1.33333 0.903563 0.161558
P0A088   10 0.740741 -1.27278 0.943444
Q2G0B4   10 0.740741 -1.27278 0.943444
Q2G0X7   11 0.814815 -1.27278 0.943444
Q2G0S0   13 0.962963 -1.27278 0.943444
Q2FW12   10 0.740741 -1.27278 0.943444
Q2G0J7   9 0.666667 -1.27278 0.943444
Q2FW76   10 0.740741 -1.27278 0.943444
Q2G1Z7   7 0.518519 -1.27278 0.943444
Q2G2S1   14 1.03704 0.903563 0.161558
Q2G1B1   17 1.25926 0.903563 0.161558
Q2FVP3   14 1.03704 0.903563 0.161558
Q2G1V1   16 1.18519 0.903563 0.161558
Q2G1H8   18 1.33333 0.903563 0.161558
Q2G149   12 0.888889 -1.27278 0.943444
Q2FXC7   10 0.740741 -1.27278 0.943444
Q2G019   14 1.03704 0.903563 0.161558
Q2FWL6   17 1.25926 0.903563 0.161558
Q2G199   17 1.25926 0.903563 0.161558
Q2FY41   6 0.444444 -1.27278 0.943444
Q2FX33   15 1.11111 0.903563 0.161558
Q2G181   16 1.18519 0.903563 0.161558
Q2FVT1   10 0.740741 -1.27278 0.943444
Q2G0Z5   27 2 3.07991 0.0107511
Q2FZC7   20 1.48148 0.903563 0.161558
Q2G1U0   15 1.11111 0.903563 0.161558
Q2FW18   12 0.888889 -1.27278 0.943444
Q2G0H1   19 1.40741 0.903563 0.161558
Q2FX22   12 0.888889 -1.27278 0.943444
Q2G157   11 0.814815 -1.27278 0.943444
Q2G2J5   22 1.62963 0.903563 0.161558
Q2FZH9   14 1.03704 0.903563 0.161558
Q2FZA6   12 0.888889 -1.27278 0.943444
Q2G1N6   11 0.814815 -1.27278 0.943444
Q2FVR4   15 1.11111 0.903563 0.161558
Q2FY13   12 0.888889 -1.27278 0.943444
Q2G025   11 0.814815 -1.27278 0.943444
Q2FV36   15 1.11111 0.903563 0.161558
Q2G0W9   15 1.11111 0.903563 0.161558
Q2G0L0   16 1.18519 0.903563 0.161558
Q2FUR2   9 0.666667 -1.27278 0.943444
Q2FVJ9   10 0.740741 -1.27278 0.943444
Q2G1S8   14 1 0.903563 0.161558
Q2FVJ5   11 0.785714 -1.27278 0.943444
Q2FZ39   18 1.28571 0.903563 0.161558
Q2FWP6   16 1.14286 0.903563 0.161558
Q2FVB4   10 0.714286 -1.27278 0.943444
Q2G0V7   12 0.857143 -1.27278 0.943444
Q2FUV4   12 0.857143 -1.27278 0.943444
Q2FYG5   10 0.714286 -1.27278 0.943444
Q2FW71   14 1 0.903563 0.161558
Q2FZB1   11 0.785714 -1.27278 0.943444
Q2G0Y9   8 0.571429 -1.27278 0.943444
Q2G0X4   12 0.857143 -1.27278 0.943444
Q2FZL2   10 0.714286 -1.27278 0.943444
Q2FVS1   10 0.714286 -1.27278 0.943444
Q2G099   11 0.785714 -1.27278 0.943444
Q2FZN0   11 0.785714 -1.27278 0.943444
Q2FZ50   16 1.14286 0.903563 0.161558
Q2G0X8   13 0.928571 -1.27278 0.943444
Q2G167   13 0.928571 -1.27278 0.943444
Q2G086   10 0.714286 -1.27278 0.943444
Q2G0D0   18 1.28571 0.903563 0.161558
Q2FWG3   12 0.857143 -1.27278 0.943444
Q2G228   13 0.928571 -1.27278 0.943444
Q2FWW8   15 1.07143 0.903563 0.161558
Q2FYL0   8 0.571429 -1.27278 0.943444
Q2FXX2   10 0.714286 -1.27278 0.943444
Q2G0C4   15 1.07143 0.903563 0.161558
Q2FZA2   11 0.785714 -1.27278 0.943444
Q2FWL0   17 1.21429 0.903563 0.161558
Q2FUY9   15 1.07143 0.903563 0.161558
Q2G0T8   18 1.28571 0.903563 0.161558
Q2FWK0   20 1.42857 0.903563 0.161558
Q2G0D9   14 1 0.903563 0.161558
Q2FZF3   9 0.642857 -1.27278 0.943444
Q2FZ17   17 1.21429 0.903563 0.161558
Q2G0T6   11 0.785714 -1.27278 0.943444
Q2G140   11 0.785714 -1.27278 0.943444
Q2G2F2   12 0.857143 -1.27278 0.943444
Q2FXG0   15 1.07143 0.903563 0.161558
Q2FWR4   15 1.07143 0.903563 0.161558
Q2G195   23 1.64286 0.903563 0.161558
Q2FVY4   14 1 0.903563 0.161558
Q2G1I6   13 0.928571 -1.27278 0.943444
Q2FVD5   7 0.5 -1.27278 0.943444
Q2FZM1   15 1.07143 0.903563 0.161558
Q2FVG0   15 1.07143 0.903563 0.161558
Q2FZM7   16 1.14286 0.903563 0.161558
Q2FZB2   11 0.785714 -1.27278 0.943444
Q2G287   14 1 0.903563 0.161558
Q2FWG4   11 0.785714 -1.27278 0.943444
Q2G2B3   15 1.07143 0.903563 0.161558
Q2FY48   15 1.07143 0.903563 0.161558
Q9ZNI1   15 1.07143 0.903563 0.161558
Q2FV94   13 0.928571 -1.27278 0.943444
Q2G2X5   8 0.571429 -1.27278 0.943444
Q2FVX6   12 0.857143 -1.27278 0.943444
Q2G060   20 1.42857 0.903563 0.161558
Q2FVG2   18 1.28571 0.903563 0.161558
Q2G1Q1   12 0.857143 -1.27278 0.943444
Q2G1F1   14 1 0.903563 0.161558
Q2FXC5   11 0.785714 -1.27278 0.943444
Q2G2B0   10 0.714286 -1.27278 0.943444
Q2FXR6   10 0.714286 -1.27278 0.943444
Q2FXE0   17 1.21429 0.903563 0.161558
Q2FUY3   12 0.857143 -1.27278 0.943444
Q2G1S6   13 0.928571 -1.27278 0.943444
Q2FVE9   12 0.857143 -1.27278 0.943444
Q2FVU7   12 0.857143 -1.27278 0.943444
Q2FVM7   11 0.785714 -1.27278 0.943444
Q2FVU6   11 0.785714 -1.27278 0.943444
Q2FVA1   14 1 0.903563 0.161558
Q2FWB8   13 0.928571 -1.27278 0.943444
Q2FYR5   6 0.428571 -1.27278 0.943444
Q2G261   19 1.35714 0.903563 0.161558
Q2G264   19 1.35714 0.903563 0.161558
Q2G0U4   19 1.35714 0.903563 0.161558
Q2G226   17 1.21429 0.903563 0.161558
Q2FZT7   11 0.785714 -1.27278 0.943444
Q2FXJ4   14 1 0.903563 0.161558
Q2G047   12 0.857143 -1.27278 0.943444
Q2FWD9   7 0.5 -1.27278 0.943444
Q2FZH2   24 1.71429 0.903563 0.161558
Q2G044   19 1.35714 0.903563 0.161558
Q2FVZ8   11 0.785714 -1.27278 0.943444
Q2G1C5   11 0.785714 -1.27278 0.943444
Q2G1Z1   18 1.28571 0.903563 0.161558
Q2G135   8 0.571429 -1.27278 0.943444
Q2FVE5   14 1 0.903563 0.161558
Q2FZ70   13 0.928571 -1.27278 0.943444
Q2G2A0   12 0.857143 -1.27278 0.943444
Q2G224   10 0.689655 -1.27278 0.943444
P0A0K3   13 0.896552 -1.27278 0.943444
Q2G1A8   12 0.827586 -1.27278 0.943444
Q2G1P5   16 1.10345 0.903563 0.161558
Q2FV93   12 0.827586 -1.27278 0.943444
Q2FXC4   10 0.689655 -1.27278 0.943444
Q2FY74   20 1.37931 0.903563 0.161558
Q2G1M1   10 0.689655 -1.27278 0.943444
Q9EZ11   9 0.62069 -1.27278 0.943444
Q2FZB3   10 0.689655 -1.27278 0.943444
Q2G1V2   13 0.896552 -1.27278 0.943444
Q2FVM8   18 1.24138 0.903563 0.161558
Q2FVR1   11 0.758621 -1.27278 0.943444
Q2FXC3   10 0.689655 -1.27278 0.943444
Q2FUV6   14 0.965517 -1.27278 0.943444
Q2G1D7   13 0.896552 -1.27278 0.943444
Q2FXR2   13 0.896552 -1.27278 0.943444
Q2FW83   16 1.10345 0.903563 0.161558
Q2G2X7   13 0.896552 -1.27278 0.943444
Q2FVM4   12 0.827586 -1.27278 0.943444
P0A0J3   18 1.24138 0.903563 0.161558
Q2G2L8   20 1.37931 0.903563 0.161558
Q2FZ27   21 1.44828 0.903563 0.161558
Q2FZ53   10 0.689655 -1.27278 0.943444
Q2G154   18 1.24138 0.903563 0.161558
Q2FZS4   15 1.03448 0.903563 0.161558
Q2FYQ5   8 0.551724 -1.27278 0.943444
Q2FZL6   12 0.827586 -1.27278 0.943444
Q2FWB9   10 0.689655 -1.27278 0.943444
Q2FUQ4   13 0.896552 -1.27278 0.943444
Q2G293   15 1.03448 0.903563 0.161558
Q2FZS5   14 0.965517 -1.27278 0.943444
Q2FYP9   11 0.758621 -1.27278 0.943444
Q2G0K7   13 0.896552 -1.27278 0.943444
Q2FVV2   16 1.10345 0.903563 0.161558
Q2FVN0   18 1.24138 0.903563 0.161558
Q2FX00   13 0.896552 -1.27278 0.943444
Q2G1I0   19 1.31034 0.903563 0.161558
Q2FXI2   13 0.896552 -1.27278 0.943444
Q2G2X1   17 1.17241 0.903563 0.161558
Q2FYG6   13 0.896552 -1.27278 0.943444
Q2FXH0   11 0.758621 -1.27278 0.943444
Q2FXU7   13 0.896552 -1.27278 0.943444
Q2G170   16 1.10345 0.903563 0.161558
Q2FVQ9   21 1.44828 0.903563 0.161558
Q2FWV2   11 0.758621 -1.27278 0.943444
Q2FVI5   16 1.10345 0.903563 0.161558
Q2FUW0   18 1.24138 0.903563 0.161558
Q2FXB7   11 0.758621 -1.27278 0.943444
Q2G0J8   13 0.896552 -1.27278 0.943444
Q2FXB5   14 0.965517 -1.27278 0.943444
Q2FYE9   8 0.551724 -1.27278 0.943444
Q2FVE2   9 0.62069 -1.27278 0.943444
Q2G2V6   14 0.965517 -1.27278 0.943444
O08387   23 1.58621 0.903563 0.161558
Q2FZ14   10 0.689655 -1.27278 0.943444
Q2FXW3   14 0.965517 -1.27278 0.943444
Q2FYQ8   10 0.689655 -1.27278 0.943444
Q2G2D6   11 0.758621 -1.27278 0.943444
Q2G2T7   14 0.965517 -1.27278 0.943444
Q2FYP8   16 1.10345 0.903563 0.161558
Q2FZ25   19 1.31034 0.903563 0.161558
Q2FY65   19 1.31034 0.903563 0.161558
Q2G2T1   20 1.37931 0.903563 0.161558
Q2G1N0   13 0.896552 -1.27278 0.943444
Q2G110   13 0.896552 -1.27278 0.943444
Q2G1E1   9 0.62069 -1.27278 0.943444
Q2G2F1   15 1.03448 0.903563 0.161558
Q2FXE8   13 0.896552 -1.27278 0.943444
Q2FZ06   10 0.689655 -1.27278 0.943444
Q2FVH2   16 1.10345 0.903563 0.161558
Q2FYV6   15 1.03448 0.903563 0.161558
Q2FZJ3   13 0.866667 -1.27278 0.943444
Q2G095   17 1.13333 0.903563 0.161558
Q2G2Y0   13 0.866667 -1.27278 0.943444
Q2G2W3   11 0.733333 -1.27278 0.943444
Q2FY07   20 1.33333 0.903563 0.161558
Q2FXW8   15 1 0.903563 0.161558
Q2FUR6   14 0.933333 -1.27278 0.943444
Q2FVW6   8 0.533333 -1.27278 0.943444
Q2G1X0   9 0.6 -1.27278 0.943444
Q2G1F6   15 1 0.903563 0.161558
Q2FVK8   17 1.13333 0.903563 0.161558
Q2G158   12 0.8 -1.27278 0.943444
Q2G118   18 1.2 0.903563 0.161558
Q2G077   16 1.06667 0.903563 0.161558
Q2G0E0   17 1.13333 0.903563 0.161558
Q2G263   17 1.13333 0.903563 0.161558
Q2FUU1   16 1.06667 0.903563 0.161558
Q2G1X7   10 0.666667 -1.27278 0.943444
Q2G1C0   14 0.933333 -1.27278 0.943444
Q2FVB9   16 1.06667 0.903563 0.161558
Q2G273   8 0.533333 -1.27278 0.943444
Q53726   9 0.6 -1.27278 0.943444
Q2G2W9   18 1.2 0.903563 0.161558
Q2FZ22   12 0.8 -1.27278 0.943444
Q2G2U1   15 1 0.903563 0.161558
Q2FXW6   12 0.8 -1.27278 0.943444
Q2G0P9   11 0.733333 -1.27278 0.943444
Q2FYE3   15 1 0.903563 0.161558
Q2FXU3   16 1.06667 0.903563 0.161558
Q2G052   19 1.26667 0.903563 0.161558
Q2FZM6   17 1.13333 0.903563 0.161558
Q2FX25   16 1.06667 0.903563 0.161558
Q2FX05   14 0.933333 -1.27278 0.943444
Q2G1P2   11 0.733333 -1.27278 0.943444
Q2G2C4   13 0.866667 -1.27278 0.943444
Q2G165   9 0.6 -1.27278 0.943444
Q2FXK8   10 0.666667 -1.27278 0.943444
Q2FWP1   12 0.8 -1.27278 0.943444
Q2FVU1   11 0.733333 -1.27278 0.943444
Q2FZ78   15 1 0.903563 0.161558
Q2G0P0   16 1.06667 0.903563 0.161558
Q2FXX3   10 0.666667 -1.27278 0.943444
Q2FVX2   15 1 0.903563 0.161558
Q2G0Q7   9 0.6 -1.27278 0.943444
Q2FXS6   12 0.8 -1.27278 0.943444
Q2FUZ1   13 0.866667 -1.27278 0.943444
Q2FZ87   8 0.533333 -1.27278 0.943444
Q2FXF4   14 0.933333 -1.27278 0.943444
Q2G1G4   17 1.13333 0.903563 0.161558
Q2FWE6   12 0.8 -1.27278 0.943444
Q2G2U2   16 1.06667 0.903563 0.161558
Q2FY17   14 0.933333 -1.27278 0.943444
Q2FVU3   17 1.13333 0.903563 0.161558
Q2FVK1   9 0.6 -1.27278 0.943444
Q2G0K5   11 0.733333 -1.27278 0.943444
Q2G2X8   9 0.6 -1.27278 0.943444
Q2FYZ7   7 0.466667 -1.27278 0.943444
Q2FWG1   13 0.866667 -1.27278 0.943444
Q2G1Q6   13 0.866667 -1.27278 0.943444
Q2G2X9   12 0.8 -1.27278 0.943444
Q2FWN9   9 0.6 -1.27278 0.943444
Q2FYZ2   16 1.06667 0.903563 0.161558
Q2FZJ1   14 0.933333 -1.27278 0.943444
Q2G002   10 0.666667 -1.27278 0.943444
Q2FVL4   15 1 0.903563 0.161558
Q2G2M7   10 0.666667 -1.27278 0.943444
Q2FWH6   16 1.06667 0.903563 0.161558
Q2FXQ3   16 1.06667 0.903563 0.161558
Q2G129   16 1.06667 0.903563 0.161558
Q7BHL7   20 1.33333 0.903563 0.161558
Q2FZ71   13 0.866667 -1.27278 0.943444
Q2FZ88   14 0.903226 -1.27278 0.943444
Q2FV22   14 0.903226 -1.27278 0.943444
Q2FYM3   9 0.580645 -1.27278 0.943444
Q2FY06   14 0.903226 -1.27278 0.943444
Q2FXB0   9 0.580645 -1.27278 0.943444
Q2FX87   16 1.03226 0.903563 0.161558
Q2FZ33   17 1.09677 0.903563 0.161558
Q2G0J1   17 1.09677 0.903563 0.161558
Q2FUT7   17 1.09677 0.903563 0.161558
Q2FZH1   17 1.09677 0.903563 0.161558
Q2FVX3   17 1.09677 0.903563 0.161558
Q2FWC6   27 1.74194 0.903563 0.161558
Q2FXN6   19 1.22581 0.903563 0.161558
Q2FY79   22 1.41935 0.903563 0.161558
Q2FZ23   17 1.09677 0.903563 0.161558
Q2FVF1   11 0.709677 -1.27278 0.943444
Q2FWM5   19 1.22581 0.903563 0.161558
Q2G061   21 1.35484 0.903563 0.161558
Q2FWL7   16 1.03226 0.903563 0.161558
Q2FVK3   9 0.580645 -1.27278 0.943444
Q2FX19   22 1.41935 0.903563 0.161558
Q2G2U6   16 1.03226 0.903563 0.161558
Q2G1S5   12 0.774194 -1.27278 0.943444
Q2FVS9   17 1.09677 0.903563 0.161558
Q2G1M7   12 0.774194 -1.27278 0.943444
Q2FW50   12 0.774194 -1.27278 0.943444
Q2G2L1   15 0.967742 -1.27278 0.943444
Q2FWB1   13 0.83871 -1.27278 0.943444
Q2FXA8   14 0.903226 -1.27278 0.943444
Q2FV20   15 0.967742 -1.27278 0.943444
Q2FUY1   26 1.67742 0.903563 0.161558
Q2FYJ1   14 0.903226 -1.27278 0.943444
Q2G043   9 0.580645 -1.27278 0.943444
Q2FZ43   17 1.09677 0.903563 0.161558
Q9KJN4   19 1.22581 0.903563 0.161558
Q2G194   15 0.967742 -1.27278 0.943444
Q2G0F0   16 1.03226 0.903563 0.161558
Q2G2G2   16 1.03226 0.903563 0.161558
Q2G0I8   17 1.09677 0.903563 0.161558
Q2FXG5   14 0.903226 -1.27278 0.943444
Q2G2S6   21 1.35484 0.903563 0.161558
Q53700   16 1.03226 0.903563 0.161558
Q2G0D8   14 0.903226 -1.27278 0.943444
P60430   12 0.774194 -1.27278 0.943444
Q2FV41   11 0.709677 -1.27278 0.943444
Q2FXZ5   18 1.16129 0.903563 0.161558
Q2FZL0   10 0.645161 -1.27278 0.943444
Q2FY99   17 1.09677 0.903563 0.161558
Q2FX95   19 1.22581 0.903563 0.161558
Q2FYR6   14 0.903226 -1.27278 0.943444
Q2FUW2   17 1.09677 0.903563 0.161558
Q2FVL2   15 0.967742 -1.27278 0.943444
Q2G2L4   14 0.903226 -1.27278 0.943444
Q2FXB1   9 0.580645 -1.27278 0.943444
Q2FZY7   15 0.967742 -1.27278 0.943444
Q2FVN1   14 0.903226 -1.27278 0.943444
Q2G1S1   17 1.09677 0.903563 0.161558
Q2FXK4   10 0.645161 -1.27278 0.943444
Q2FXM6   11 0.709677 -1.27278 0.943444
Q2FZJ6   13 0.83871 -1.27278 0.943444
Q2FVT4   15 0.967742 -1.27278 0.943444
Q2FYW1   19 1.22581 0.903563 0.161558
Q2FYZ3   18 1.16129 0.903563 0.161558
Q2FXX5   11 0.709677 -1.27278 0.943444
Q2FWM4   11 0.709677 -1.27278 0.943444
Q2G2L3   16 1.03226 0.903563 0.161558
Q2FYR3   11 0.709677 -1.27278 0.943444
Q2G0I9   14 0.903226 -1.27278 0.943444
Q2G0M2   15 0.967742 -1.27278 0.943444
Q2G272   11 0.709677 -1.27278 0.943444
Q2FXL4   16 1.03226 0.903563 0.161558
Q2G0U9   19 1.22581 0.903563 0.161558
Q2FVE4   12 0.774194 -1.27278 0.943444
Q2FVC6   14 0.903226 -1.27278 0.943444
Q2FV19   13 0.83871 -1.27278 0.943444
Q2G0S8   18 1.16129 0.903563 0.161558
Q2G2G3   12 0.774194 -1.27278 0.943444
Q2G2X0   14 0.875 -1.27278 0.943444
Q2G0F3   12 0.75 -1.27278 0.943444
Q2G037   17 1.0625 0.903563 0.161558
Q2G1G6   13 0.8125 -1.27278 0.943444
Q2FWP0   11 0.6875 -1.27278 0.943444
Q2FY29   11 0.6875 -1.27278 0.943444
Q2FXQ4   23 1.4375 0.903563 0.161558
Q2G0S7   14 0.875 -1.27278 0.943444
Q2FZX7   11 0.6875 -1.27278 0.943444
Q2G0E6   9 0.5625 -1.27278 0.943444
Q2FY37   15 0.9375 -1.27278 0.943444
Q2FYQ0   12 0.75 -1.27278 0.943444
Q2FUV3   16 1 0.903563 0.161558
Q2FYV2   16 1 0.903563 0.161558
Q2FVS4   17 1.0625 0.903563 0.161558
Q2G2M3   19 1.1875 0.903563 0.161558
Q2FVM6   21 1.3125 0.903563 0.161558
Q2G292   13 0.8125 -1.27278 0.943444
Q2FXH7   15 0.9375 -1.27278 0.943444
Q2FYQ7   14 0.875 -1.27278 0.943444
Q2FWG2   12 0.75 -1.27278 0.943444
Q2G159   14 0.875 -1.27278 0.943444
Q2FX96   18 1.125 0.903563 0.161558
Q2FV83   14 0.875 -1.27278 0.943444
Q2G2D8   14 0.875 -1.27278 0.943444
Q2FYJ4   10 0.625 -1.27278 0.943444
Q2G1E8   12 0.75 -1.27278 0.943444
Q2FVK2   9 0.5625 -1.27278 0.943444
Q2FZP1   15 0.9375 -1.27278 0.943444
Q2FXI0   14 0.875 -1.27278 0.943444
Q2G134   12 0.75 -1.27278 0.943444
Q2FZZ6   12 0.75 -1.27278 0.943444
Q2G1Z3   17 1.0625 0.903563 0.161558
Q2G030   10 0.625 -1.27278 0.943444
Q2FV21   12 0.75 -1.27278 0.943444
Q9RQP6   8 0.5 -1.27278 0.943444
Q2FZ62   9 0.5625 -1.27278 0.943444
Q2FZQ7   12 0.75 -1.27278 0.943444
Q2G0F4   13 0.8125 -1.27278 0.943444
Q2FWE0   16 1 0.903563 0.161558
Q2FVS0   14 0.875 -1.27278 0.943444
Q2FUT6   29 1.8125 0.903563 0.161558
Q2FUQ5   21 1.3125 0.903563 0.161558
Q2FZJ9   21 1.3125 0.903563 0.161558
Q2FY81   16 1 0.903563 0.161558
Q2G0K8   16 1 0.903563 0.161558
Q2G262   15 0.9375 -1.27278 0.943444
Q2G0E1   13 0.8125 -1.27278 0.943444
Q2FWD3   12 0.75 -1.27278 0.943444
Q2FXA4   15 0.9375 -1.27278 0.943444
Q2FVF0   15 0.9375 -1.27278 0.943444
Q2FWW9   17 1.0625 0.903563 0.161558
Q2FZ54   18 1.125 0.903563 0.161558
P0A0J0   15 0.9375 -1.27278 0.943444
Q2G1G1   17 1.0625 0.903563 0.161558
Q2FWA1   16 1 0.903563 0.161558
Q2FXN1   14 0.875 -1.27278 0.943444
Q2G2T4   16 1 0.903563 0.161558
Q2FZW9   17 1.0625 0.903563 0.161558
Q2FV90   14 0.875 -1.27278 0.943444
Q2FWB3   11 0.6875 -1.27278 0.943444
Q2G0Q0   16 1 0.903563 0.161558
Q2FY10   13 0.8125 -1.27278 0.943444
Q2FXM0   13 0.8125 -1.27278 0.943444
Q2G1S2   12 0.75 -1.27278 0.943444
Q2FXY5   18 1.09091 0.903563 0.161558
Q2FXV3   12 0.727273 -1.27278 0.943444
Q2FXG3   11 0.666667 -1.27278 0.943444
Q2FVA8   11 0.666667 -1.27278 0.943444
Q2G2C2   20 1.21212 0.903563 0.161558
Q2FYU2   15 0.909091 -1.27278 0.943444
Q2FYK5   16 0.969697 -1.27278 0.943444
Q2FW35   17 1.0303 0.903563 0.161558
Q2FY52   15 0.909091 -1.27278 0.943444
Q9RQP9   17 1.0303 0.903563 0.161558
Q2G039   12 0.727273 -1.27278 0.943444
Q2G1E4   15 0.909091 -1.27278 0.943444
Q2G0B0   13 0.787879 -1.27278 0.943444
Q2FXI7   15 0.909091 -1.27278 0.943444
Q2FWN7   13 0.787879 -1.27278 0.943444
Q2FV66   12 0.727273 -1.27278 0.943444
Q2FYJ5   15 0.909091 -1.27278 0.943444
Q2FYC9   11 0.666667 -1.27278 0.943444
Q2FZC6   10 0.606061 -1.27278 0.943444
Q2FXW4   17 1.0303 0.903563 0.161558
Q2FXI1   19 1.15152 0.903563 0.161558
Q2FZF9   16 0.969697 -1.27278 0.943444
Q2G171   14 0.848485 -1.27278 0.943444
Q2G2P8   14 0.848485 -1.27278 0.943444
Q2G2V9   21 1.27273 0.903563 0.161558
Q2FV31   23 1.39394 0.903563 0.161558
Q9KJN3   18 1.09091 0.903563 0.161558
Q2FZV5   11 0.666667 -1.27278 0.943444
Q2FWC4   27 1.63636 0.903563 0.161558
Q2FYT0   12 0.727273 -1.27278 0.943444
Q2G145   13 0.787879 -1.27278 0.943444
Q2G0J0   18 1.09091 0.903563 0.161558
Q2FZQ3   9 0.545455 -1.27278 0.943444
Q2FYE5   18 1.09091 0.903563 0.161558
Q2FWN5   15 0.909091 -1.27278 0.943444
Q2FY24   27 1.63636 0.903563 0.161558
Q2FVW7   19 1.15152 0.903563 0.161558
Q2FZ91   14 0.848485 -1.27278 0.943444
Q2FWL2   26 1.57576 0.903563 0.161558
Q2FZQ6   15 0.909091 -1.27278 0.943444
P02976   14 0.848485 -1.27278 0.943444
Q2G0R7   15 0.909091 -1.27278 0.943444
Q2FUU2   16 0.969697 -1.27278 0.943444
Q2FZG1   19 1.15152 0.903563 0.161558
Q2G0Z4   10 0.606061 -1.27278 0.943444
Q2FZ81   11 0.666667 -1.27278 0.943444
Q2G2J8   15 0.909091 -1.27278 0.943444
Q2FZD7   24 1.45455 0.903563 0.161558
Q2G288   18 1.09091 0.903563 0.161558
Q2FW52   17 1.0303 0.903563 0.161558
Q2FVX4   17 1.0303 0.903563 0.161558
Q2FVN5   11 0.666667 -1.27278 0.943444
Q2FY88   16 0.969697 -1.27278 0.943444
Q2FWC9   13 0.787879 -1.27278 0.943444
Q2FZS7   18 1.09091 0.903563 0.161558
Q2FZ63   18 1.09091 0.903563 0.161558
Q2G1L8   18 1.09091 0.903563 0.161558
Q2FV17   13 0.787879 -1.27278 0.943444
Q2FVT8   8 0.484848 -1.27278 0.943444
Q2G0W8   17 1.0303 0.903563 0.161558
Q2FV07   16 0.969697 -1.27278 0.943444
Q2G0Q1   14 0.848485 -1.27278 0.943444
Q2FY69   14 0.848485 -1.27278 0.943444
Q2FZ75   13 0.787879 -1.27278 0.943444
Q2G0E5   16 0.969697 -1.27278 0.943444
Q2G233   14 0.848485 -1.27278 0.943444
Q2FWE1   21 1.27273 0.903563 0.161558
Q2FVZ2   14 0.848485 -1.27278 0.943444
Q2FYE2   15 0.909091 -1.27278 0.943444
Q2G1K6   14 0.823529 -1.27278 0.943444
Q2FVT0   13 0.764706 -1.27278 0.943444
Q2G0Q9   15 0.882353 -1.27278 0.943444
Q2FZ89   15 0.882353 -1.27278 0.943444
Q2FVR0   23 1.35294 0.903563 0.161558
Q2FZD9   13 0.764706 -1.27278 0.943444
Q2FX85   17 1 0.903563 0.161558
Q2G1B0   17 1 0.903563 0.161558
Q2G2E4   9 0.529412 -1.27278 0.943444
Q2FYK7   17 1 0.903563 0.161558
Q2FZ13   17 1 0.903563 0.161558
Q2FZE6   19 1.11765 0.903563 0.161558
Q2FVI2   12 0.705882 -1.27278 0.943444
Q2FZE0   25 1.47059 0.903563 0.161558
Q2FV38   15 0.882353 -1.27278 0.943444
Q2FXE2   12 0.705882 -1.27278 0.943444
Q2G1Q2   14 0.823529 -1.27278 0.943444
Q2FYY8   13 0.764706 -1.27278 0.943444
Q2FYN6   18 1.05882 0.903563 0.161558
Q2FV39   12 0.705882 -1.27278 0.943444
Q2G130   16 0.941176 -1.27278 0.943444
Q2FUR8   17 1 0.903563 0.161558
Q2FXZ3   16 0.941176 -1.27278 0.943444
Q2FYM4   13 0.764706 -1.27278 0.943444
Q2FWY1   19 1.11765 0.903563 0.161558
Q2G1V4   16 0.941176 -1.27278 0.943444
P0A011   12 0.705882 -1.27278 0.943444
Q2FXZ0   18 1.05882 0.903563 0.161558
Q2G0V4   16 0.941176 -1.27278 0.943444
Q2FW34   22 1.29412 0.903563 0.161558
Q2FWC7   17 1 0.903563 0.161558
Q2G0F6   19 1.11765 0.903563 0.161558
Q2G0T0   15 0.882353 -1.27278 0.943444
Q2FXM8   18 1.05882 0.903563 0.161558
Q2G0Q8   13 0.764706 -1.27278 0.943444
Q2FZ08   21 1.23529 0.903563 0.161558
Q2G160   12 0.705882 -1.27278 0.943444
Q2FY78   11 0.647059 -1.27278 0.943444
Q2G2H7   21 1.23529 0.903563 0.161558
Q2FW53   17 1 0.903563 0.161558
Q2FVX0   16 0.941176 -1.27278 0.943444
Q2G2U5   16 0.941176 -1.27278 0.943444
Q2FZR0   18 1.05882 0.903563 0.161558
Q2G1Z9   13 0.764706 -1.27278 0.943444
Q2G1G0   16 0.941176 -1.27278 0.943444
Q2FW57   12 0.705882 -1.27278 0.943444
Q9RQP7   11 0.647059 -1.27278 0.943444
Q2FXP0   26 1.52941 0.903563 0.161558
Q2FVV1   12 0.705882 -1.27278 0.943444
Q2FYU8   17 1 0.903563 0.161558
Q2FZ04   17 1 0.903563 0.161558
Q2FVQ0   15 0.882353 -1.27278 0.943444
Q2G151   13 0.764706 -1.27278 0.943444
Q2FXF9   15 0.882353 -1.27278 0.943444
Q2G242   24 1.41176 0.903563 0.161558
Q2FZQ0   12 0.705882 -1.27278 0.943444
Q2G1Q8   18 1.05882 0.903563 0.161558
Q2FYG1   15 0.857143 -1.27278 0.943444
Q2G1N3   13 0.742857 -1.27278 0.943444
Q2FV44   18 1.02857 0.903563 0.161558
Q2FXV4   16 0.914286 -1.27278 0.943444
Q2G0I1   21 1.2 0.903563 0.161558
Q2FZY0   21 1.2 0.903563 0.161558
Q2G295   16 0.914286 -1.27278 0.943444
Q2FWH3   18 1.02857 0.903563 0.161558
Q2G072   18 1.02857 0.903563 0.161558
Q2G217   15 0.857143 -1.27278 0.943444
Q2FYP6   17 0.971429 -1.27278 0.943444
Q9EZ12   16 0.914286 -1.27278 0.943444
Q2FZ48   14 0.8 -1.27278 0.943444
Q2FY16   13 0.742857 -1.27278 0.943444
Q2FZU3   14 0.8 -1.27278 0.943444
Q2FVV7   16 0.914286 -1.27278 0.943444
Q2FWU0   13 0.742857 -1.27278 0.943444
P0A0Q0   16 0.914286 -1.27278 0.943444
Q2FVS3   17 0.971429 -1.27278 0.943444
Q2G0I6   21 1.2 0.903563 0.161558
Q2FYP3   18 1.02857 0.903563 0.161558
Q2FWM0   14 0.8 -1.27278 0.943444
Q2FZ36   14 0.8 -1.27278 0.943444
Q2G0Y8   14 0.8 -1.27278 0.943444
Q2FXF6   13 0.742857 -1.27278 0.943444
Q2FXM7   20 1.14286 0.903563 0.161558
Q2G1A6   14 0.8 -1.27278 0.943444
Q2G138   16 0.914286 -1.27278 0.943444
Q2FZR4   17 0.971429 -1.27278 0.943444
Q2G162   11 0.628571 -1.27278 0.943444
Q2FYH2   22 1.25714 0.903563 0.161558
Q2FX56   17 0.971429 -1.27278 0.943444
Q2FY68   17 0.971429 -1.27278 0.943444
Q2G1K1   8 0.457143 -1.27278 0.943444
Q2G1A3   13 0.742857 -1.27278 0.943444
Q2FZX4   12 0.685714 -1.27278 0.943444
Q2G1M5   20 1.14286 0.903563 0.161558
Q2FVA3   18 1.02857 0.903563 0.161558
Q2G2G4   15 0.857143 -1.27278 0.943444
Q2G0U3   19 1.08571 0.903563 0.161558
Q2FXQ6   18 1.02857 0.903563 0.161558
Q2G0S2   12 0.685714 -1.27278 0.943444
Q2G168   17 0.971429 -1.27278 0.943444
Q2FZB0   13 0.742857 -1.27278 0.943444
Q2G119   16 0.914286 -1.27278 0.943444
Q2FVJ7   15 0.857143 -1.27278 0.943444
Q2FY30   26 1.48571 0.903563 0.161558
Q2FXR3   14 0.8 -1.27278 0.943444
Q2G1Z0   12 0.685714 -1.27278 0.943444
Q2G0A9   14 0.8 -1.27278 0.943444
O33599   12 0.685714 -1.27278 0.943444
Q2FZ55   18 1.02857 0.903563 0.161558
Q2FYS0   15 0.857143 -1.27278 0.943444
Q2G248   13 0.742857 -1.27278 0.943444
Q2G049   16 0.914286 -1.27278 0.943444
Q2FVA5   9 0.514286 -1.27278 0.943444
Q2FUX8   14 0.8 -1.27278 0.943444
Q2G123   15 0.857143 -1.27278 0.943444
Q2FVH0   20 1.14286 0.903563 0.161558
Q2FV01   11 0.628571 -1.27278 0.943444
Q2G2L2   15 0.857143 -1.27278 0.943444
Q2FYW3   22 1.25714 0.903563 0.161558
Q2FZZ0   17 0.971429 -1.27278 0.943444
Q2FVV8   17 0.971429 -1.27278 0.943444
Q2G2W0   22 1.22222 0.903563 0.161558
Q2G041   12 0.666667 -1.27278 0.943444
P0A0B9   15 0.833333 -1.27278 0.943444
Q2FYI6   17 0.944444 -1.27278 0.943444
Q2G2S2   17 0.944444 -1.27278 0.943444
Q2FVQ8   17 0.944444 -1.27278 0.943444
Q2FVT2   14 0.777778 -1.27278 0.943444
Q2G1Z5   18 1 0.903563 0.161558
Q2G2A4   17 0.944444 -1.27278 0.943444
P60393   16 0.888889 -1.27278 0.943444
Q2G0P6   24 1.33333 0.903563 0.161558
Q2FW04   16 0.888889 -1.27278 0.943444
Q2FYY9   19 1.05556 0.903563 0.161558
Q2FWP2   17 0.944444 -1.27278 0.943444
Q2FVW4   18 1 0.903563 0.161558
Q2FY63   17 0.944444 -1.27278 0.943444
Q2FZ68   17 0.944444 -1.27278 0.943444
Q2G1E2   15 0.833333 -1.27278 0.943444
Q2G2T8   11 0.611111 -1.27278 0.943444
Q2FY71   12 0.666667 -1.27278 0.943444
Q2FVI1   16 0.888889 -1.27278 0.943444
Q2G0W2   17 0.944444 -1.27278 0.943444
Q2G238   15 0.833333 -1.27278 0.943444
Q2FZR1   17 0.944444 -1.27278 0.943444
Q2FXN2   17 0.944444 -1.27278 0.943444
Q2FXH6   12 0.666667 -1.27278 0.943444
Q2FXM3   18 1 0.903563 0.161558
Q2FZW3   15 0.833333 -1.27278 0.943444
Q2FWM9   16 0.888889 -1.27278 0.943444
Q2FUW9   15 0.833333 -1.27278 0.943444
Q2FW91   11 0.611111 -1.27278 0.943444
Q2G137   13 0.722222 -1.27278 0.943444
Q2FVM0   17 0.944444 -1.27278 0.943444
Q2G057   12 0.666667 -1.27278 0.943444
Q2FXP5   14 0.777778 -1.27278 0.943444
Q2G1H2   11 0.611111 -1.27278 0.943444
Q2FX99   12 0.666667 -1.27278 0.943444
Q2G0J4   20 1.11111 0.903563 0.161558
Q2FX74   12 0.666667 -1.27278 0.943444
Q2G1J9   20 1.11111 0.903563 0.161558
Q2G1F7   10 0.555556 -1.27278 0.943444
Q2G2R8   16 0.888889 -1.27278 0.943444
Q2FW32   20 1.11111 0.903563 0.161558
Q2FXZ4   10 0.555556 -1.27278 0.943444
Q2FUT0   18 1 0.903563 0.161558
Q2G084   20 1.11111 0.903563 0.161558
Q2G148   19 1.05556 0.903563 0.161558
Q2FYR0   18 1 0.903563 0.161558
Q2FW86   16 0.888889 -1.27278 0.943444
Q2FW01   19 1.05556 0.903563 0.161558
Q2FUX9   17 0.944444 -1.27278 0.943444
Q2G212   20 1.11111 0.903563 0.161558
Q2FZ84   14 0.777778 -1.27278 0.943444
Q2G0Y0   16 0.888889 -1.27278 0.943444
Q2FYU4   14 0.777778 -1.27278 0.943444
Q2G223   14 0.777778 -1.27278 0.943444
Q2G136   12 0.666667 -1.27278 0.943444
Q2G0G6   17 0.944444 -1.27278 0.943444
Q2FWY6   18 1 0.903563 0.161558
Q2FWZ2   16 0.888889 -1.27278 0.943444
Q2G240   13 0.722222 -1.27278 0.943444
O05154   20 1.11111 0.903563 0.161558
Q2FXP4   21 1.16667 0.903563 0.161558
Q2FVH5   13 0.722222 -1.27278 0.943444
Q2FYP0   15 0.810811 -1.27278 0.943444
Q2FUW5   14 0.756757 -1.27278 0.943444
Q2FX66   10 0.540541 -1.27278 0.943444
Q2G1P4   13 0.702703 -1.27278 0.943444
Q2FYI9   27 1.45946 0.903563 0.161558
Q2G0I7   16 0.864865 -1.27278 0.943444
Q2FXQ9   21 1.13514 0.903563 0.161558
Q2FXL0   18 0.972973 -1.27278 0.943444
Q2FYR7   16 0.864865 -1.27278 0.943444
Q2G1W4   19 1.02703 0.903563 0.161558
Q2G2C8   14 0.756757 -1.27278 0.943444
Q2G163   16 0.864865 -1.27278 0.943444
Q2FWL9   13 0.702703 -1.27278 0.943444
Q2FZH3   24 1.2973 0.903563 0.161558
Q2FZR5   19 1.02703 0.903563 0.161558
Q2G1W6   17 0.918919 -1.27278 0.943444
Q2FWA5   16 0.864865 -1.27278 0.943444
Q2FX17   17 0.918919 -1.27278 0.943444
Q2FXY1   15 0.810811 -1.27278 0.943444
Q2G2W1   23 1.24324 0.903563 0.161558
Q2FV06   12 0.648649 -1.27278 0.943444
Q2FYW6   17 0.918919 -1.27278 0.943444
Q2G281   14 0.756757 -1.27278 0.943444
Q2G227   18 0.972973 -1.27278 0.943444
Q2FWZ5   21 1.13514 0.903563 0.161558
Q2FZX0   17 0.918919 -1.27278 0.943444
Q2FV51   19 1.02703 0.903563 0.161558
Q2G082   21 1.13514 0.903563 0.161558
Q2FWX4   8 0.432432 -1.27278 0.943444
Q2FZT1   18 0.972973 -1.27278 0.943444
Q2FYF3   20 1.08108 0.903563 0.161558
Q2FXW9   12 0.648649 -1.27278 0.943444
O34090   18 0.972973 -1.27278 0.943444
Q2FVE1   15 0.810811 -1.27278 0.943444
Q2FZL5   19 1.02703 0.903563 0.161558
Q2G258   13 0.702703 -1.27278 0.943444
Q2FZW5   16 0.864865 -1.27278 0.943444
Q2FW63   16 0.864865 -1.27278 0.943444
Q2FXB4   21 1.13514 0.903563 0.161558
Q2G1T5   7 0.378378 -1.27278 0.943444
Q2G1J5   14 0.756757 -1.27278 0.943444
Q2G0V0   14 0.756757 -1.27278 0.943444
Q2G0M7   13 0.702703 -1.27278 0.943444
Q2G1I5   20 1.08108 0.903563 0.161558
Q2G146   13 0.702703 -1.27278 0.943444
Q2G1P6   17 0.918919 -1.27278 0.943444
Q2G1W8   16 0.842105 -1.27278 0.943444
Q2G035   12 0.631579 -1.27278 0.943444
Q2G1I3   28 1.47368 0.903563 0.161558
Q2FWM2   17 0.894737 -1.27278 0.943444
Q2FYJ3   18 0.947368 -1.27278 0.943444
Q2G0L8   22 1.15789 0.903563 0.161558
Q2G164   16 0.842105 -1.27278 0.943444
Q2FVT7   16 0.842105 -1.27278 0.943444
Q2G1R3   15 0.789474 -1.27278 0.943444
Q2G1T6   23 1.21053 0.903563 0.161558
Q2FZN7   22 1.15789 0.903563 0.161558
Q2FY83   17 0.894737 -1.27278 0.943444
Q2FZX9   14 0.736842 -1.27278 0.943444
Q2FYL5   15 0.789474 -1.27278 0.943444
Q2G218   19 1 0.903563 0.161558
Q2G0M5   15 0.789474 -1.27278 0.943444
Q2FW78   12 0.631579 -1.27278 0.943444
P52078   19 1 0.903563 0.161558
Q7X2S2   18 0.947368 -1.27278 0.943444
Q2FZG4   19 1 0.903563 0.161558
Q2G0M4   16 0.842105 -1.27278 0.943444
Q2FVA2   20 1.05263 0.903563 0.161558
Q2G115   22 1.15789 0.903563 0.161558
Q2G0M8   15 0.789474 -1.27278 0.943444
Q2G1U4   15 0.789474 -1.27278 0.943444
Q2G1D0   14 0.736842 -1.27278 0.943444
Q2G2S0   24 1.26316 0.903563 0.161558
Q2G2N5   16 0.842105 -1.27278 0.943444
Q2G222   22 1.15789 0.903563 0.161558
Q2G1C8   26 1.36842 0.903563 0.161558
Q2FV40   15 0.789474 -1.27278 0.943444
Q2FXT1   13 0.684211 -1.27278 0.943444
Q2FZZ2   17 0.894737 -1.27278 0.943444
Q2FY01   16 0.842105 -1.27278 0.943444
Q2FVJ8   19 1 0.903563 0.161558
Q2FXK2   18 0.947368 -1.27278 0.943444
Q2FUS7   18 0.947368 -1.27278 0.943444
Q2FVP1   13 0.684211 -1.27278 0.943444
Q2FYN7   9 0.473684 -1.27278 0.943444
P69848   15 0.789474 -1.27278 0.943444
Q2FWN8   21 1.10526 0.903563 0.161558
Q2FV62   18 0.947368 -1.27278 0.943444
Q2FWW7   18 0.947368 -1.27278 0.943444
Q2G1Y5   19 1 0.903563 0.161558
Q2FXA3   13 0.684211 -1.27278 0.943444
Q2FYV3   16 0.842105 -1.27278 0.943444
Q2G1H4   14 0.736842 -1.27278 0.943444
Q2G038   15 0.789474 -1.27278 0.943444
Q2G161   12 0.631579 -1.27278 0.943444
Q2FYV1   15 0.789474 -1.27278 0.943444
Q2FZ09   23 1.21053 0.903563 0.161558
Q2FW90   20 1.05263 0.903563 0.161558
Q2G290   16 0.842105 -1.27278 0.943444
P60611   16 0.842105 -1.27278 0.943444
Q2FV58   19 1 0.903563 0.161558
Q2G0C6   14 0.736842 -1.27278 0.943444
Q2G050   20 1.05263 0.903563 0.161558
Q2G0V2   15 0.789474 -1.27278 0.943444
Q2FVQ4   16 0.842105 -1.27278 0.943444
Q2G094   15 0.769231 -1.27278 0.943444
Q2FY59   21 1.07692 0.903563 0.161558
Q2FVX7   26 1.33333 0.903563 0.161558
Q2FVP4   23 1.17949 0.903563 0.161558
Q2G185   15 0.769231 -1.27278 0.943444
Q2FXP8   12 0.615385 -1.27278 0.943444
Q2G275   18 0.923077 -1.27278 0.943444
Q2G1D9   13 0.666667 -1.27278 0.943444
Q2FXI3   13 0.666667 -1.27278 0.943444
Q2FYM2   22 1.12821 0.903563 0.161558
P14738   6 0.307692 -1.27278 0.943444
Q2G2Q2   22 1.12821 0.903563 0.161558
Q2G0M9   21 1.07692 0.903563 0.161558
Q2FY67   17 0.871795 -1.27278 0.943444
Q2FWX8   6 0.307692 -1.27278 0.943444
Q2FUT9   15 0.769231 -1.27278 0.943444
Q2FZS0   19 0.974359 -1.27278 0.943444
Q2G2A8   15 0.769231 -1.27278 0.943444
Q2FUY2   5 0.25641 -1.27278 0.943444
Q2FZL8   12 0.615385 -1.27278 0.943444
Q2FW93   10 0.512821 -1.27278 0.943444
Q2G1L7   17 0.871795 -1.27278 0.943444
Q2FW41   17 0.871795 -1.27278 0.943444
Q2FZY6   16 0.820513 -1.27278 0.943444
Q2G042   13 0.666667 -1.27278 0.943444
Q2FWK2   15 0.769231 -1.27278 0.943444
Q2FYF4   17 0.871795 -1.27278 0.943444
Q2FZP2   22 1.12821 0.903563 0.161558
Q2G1G7   14 0.717949 -1.27278 0.943444
Q2G1H5   20 1.02564 0.903563 0.161558
Q2G2S7   19 0.974359 -1.27278 0.943444
Q2FY53   16 0.820513 -1.27278 0.943444
Q2G1N2   20 1.02564 0.903563 0.161558
Q2G2V2   18 0.923077 -1.27278 0.943444
Q2G1H6   14 0.717949 -1.27278 0.943444
Q2FZA9   17 0.871795 -1.27278 0.943444
Q2FXI5   18 0.923077 -1.27278 0.943444
Q2G206   11 0.564103 -1.27278 0.943444
Q2FWN6   20 1.02564 0.903563 0.161558
Q2FUQ2   27 1.38462 0.903563 0.161558
Q2G1K3   18 0.923077 -1.27278 0.943444
Q2FZ76   19 0.974359 -1.27278 0.943444
Q2FY54   14 0.717949 -1.27278 0.943444
Q2G289   13 0.666667 -1.27278 0.943444
Q2FY14   17 0.871795 -1.27278 0.943444
Q2FV77   22 1.12821 0.903563 0.161558
Q2G064   25 1.28205 0.903563 0.161558
Q2G033   16 0.820513 -1.27278 0.943444
Q2G198   14 0.717949 -1.27278 0.943444
Q2G0K4   14 0.717949 -1.27278 0.943444
Q2G0V3   14 0.717949 -1.27278 0.943444
Q2FWE2   14 0.7 -1.27278 0.943444
Q2G089   17 0.85 -1.27278 0.943444
Q2FZL3   18 0.9 -1.27278 0.943444
Q2G087   14 0.7 -1.27278 0.943444
Q2G0A7   12 0.6 -1.27278 0.943444
Q2FVF9   16 0.8 -1.27278 0.943444
Q2G071   17 0.85 -1.27278 0.943444
Q2FUZ2   20 1 0.903563 0.161558
Q2FY27   20 1 0.903563 0.161558
Q2FXX4   21 1.05 0.903563 0.161558
Q2G1E6   14 0.7 -1.27278 0.943444
Q2G1G5   26 1.3 0.903563 0.161558
Q2G2Q3   20 1 0.903563 0.161558
Q2FZF0   17 0.85 -1.27278 0.943444
Q2G2D2   15 0.75 -1.27278 0.943444
Q2FXT4   17 0.85 -1.27278 0.943444
Q2FZI8   22 1.1 0.903563 0.161558
Q2FUS8   6 0.3 -1.27278 0.943444
Q2FVR9   16 0.8 -1.27278 0.943444
Q2FXP2   15 0.75 -1.27278 0.943444
Q2FX94   20 1 0.903563 0.161558
Q2G2A5   17 0.85 -1.27278 0.943444
Q2FZP7   17 0.85 -1.27278 0.943444
Q2G1R7   19 0.95 -1.27278 0.943444
Q2G015   9 0.45 -1.27278 0.943444
Q2FZF4   20 1 0.903563 0.161558
Q2G1E5   14 0.7 -1.27278 0.943444
Q2FWH9   25 1.25 0.903563 0.161558
Q2G069   17 0.85 -1.27278 0.943444
Q2FZK3   13 0.65 -1.27278 0.943444
Q2FZU5   16 0.8 -1.27278 0.943444
Q2FYT4   16 0.8 -1.27278 0.943444
Q2FWK4   21 1.05 0.903563 0.161558
Q2FY40   17 0.85 -1.27278 0.943444
Q2FWY4   10 0.5 -1.27278 0.943444
Q2G156   16 0.8 -1.27278 0.943444
Q2G045   20 1 0.903563 0.161558
Q2FZS6   12 0.6 -1.27278 0.943444
Q2FYC7   20 1 0.903563 0.161558
Q2FW73   17 0.85 -1.27278 0.943444
Q2G1H3   18 0.9 -1.27278 0.943444
Q2FXJ6   15 0.75 -1.27278 0.943444
Q2FUS2   11 0.536585 -1.27278 0.943444
Q2G120   14 0.682927 -1.27278 0.943444
Q2G2T9   17 0.829268 -1.27278 0.943444
Q2G1N9   16 0.780488 -1.27278 0.943444
Q2FXL9   17 0.829268 -1.27278 0.943444
Q2G0W4   17 0.829268 -1.27278 0.943444
Q2G0R6   19 0.926829 -1.27278 0.943444
Q2G1C4   16 0.780488 -1.27278 0.943444
Q2FWY9   16 0.780488 -1.27278 0.943444
Q2G1K4   16 0.780488 -1.27278 0.943444
Q2FYK3   24 1.17073 0.903563 0.161558
Q2G1N4   23 1.12195 0.903563 0.161558
Q2G065   15 0.731707 -1.27278 0.943444
Q2FX88   23 1.12195 0.903563 0.161558
Q2FVW9   22 1.07317 0.903563 0.161558
Q2G1E0   13 0.634146 -1.27278 0.943444
Q2G2P2   22 1.07317 0.903563 0.161558
Q2G0V5   11 0.536585 -1.27278 0.943444
Q2FWA2   17 0.829268 -1.27278 0.943444
Q2FZU1   16 0.780488 -1.27278 0.943444
Q2FX77   15 0.731707 -1.27278 0.943444
Q2FW75   25 1.21951 0.903563 0.161558
Q2FUT5   20 0.97561 -1.27278 0.943444
Q2G234   22 1.07317 0.903563 0.161558
Q2FZU6   19 0.926829 -1.27278 0.943444
Q2G1Y2   16 0.780488 -1.27278 0.943444
Q2FXN7   13 0.634146 -1.27278 0.943444
Q2G2J3   13 0.634146 -1.27278 0.943444
Q2G0G1   16 0.780488 -1.27278 0.943444
Q2FW62   15 0.731707 -1.27278 0.943444
Q2FUP7   16 0.780488 -1.27278 0.943444
Q2G1J3   15 0.731707 -1.27278 0.943444
Q2FZ15   20 0.97561 -1.27278 0.943444
Q2G1D3   20 0.97561 -1.27278 0.943444
Q2G0K2   15 0.731707 -1.27278 0.943444
Q2FWC1   25 1.21951 0.903563 0.161558
Q2FXM5   16 0.780488 -1.27278 0.943444
Q2FY46   15 0.731707 -1.27278 0.943444
Q2G1K0   17 0.829268 -1.27278 0.943444
Q2FXT6   19 0.926829 -1.27278 0.943444
Q2FZM4   22 1.07317 0.903563 0.161558
Q2FXG1   19 0.926829 -1.27278 0.943444
Q2FXL1   19 0.926829 -1.27278 0.943444
Q2FWX5   14 0.682927 -1.27278 0.943444
# cudaSaTabsearch LTYPE = T LORDER = F LSOLN = F
# QUERY ID = PF15383 
# DBFILE = ./tableaux.ascii.DB                                                             
Q2G1I1   21 1 0.903563  0.161558
Q2G1K2   17 0.809524 -1.27278  0.943444
Q2FUU5   16 0.761905 -1.27278  0.943444
Q2FXB6   17 0.809524 -1.27278  0.943444
Q2FZU2   20 0.952381 -1.27278  0.943444
Q2FZK0   25 1.19048 0.903563  0.161558
Q2FY33   18 0.857143 -1.27278  0.943444
Q2G098   16 0.761905 -1.27278  0.943444
Q2FZ46   14 0.666667 -1.27278  0.943444
Q2FZQ5   23 1.09524 0.903563  0.161558
Q2FXU8   17 0.809524 -1.27278  0.943444
Q9EZ08   14 0.666667 -1.27278  0.943444
Q2G1B9   18 0.857143 -1.27278  0.943444
Q2FZ73   19 0.904762 -1.27278  0.943444
Q2FY35   14 0.666667 -1.27278  0.943444
Q2FZ16   18 0.857143 -1.27278  0.943444
Q2FYR2   21 1 0.903563  0.161558
Q2FWY3   5 0.238095 -1.27278  0.943444
Q2G2F5   15 0.714286 -1.27278  0.943444
Q2G032   14 0.666667 -1.27278  0.943444
Q2FZ10   15 0.714286 -1.27278  0.943444
Q2G255   18 0.857143 -1.27278  0.943444
Q2G0X6   20 0.952381 -1.27278  0.943444
Q2FYH0   16 0.761905 -1.27278  0.943444
Q2FXJ9   17 0.809524 -1.27278  0.943444
Q2FZT4   16 0.761905 -1.27278  0.943444
Q2FVE6   18 0.857143 -1.27278  0.943444
Q2FYD3   8 0.380952 -1.27278  0.943444
Q2FXT5   17 0.809524 -1.27278  0.943444
Q2FY60   19 0.904762 -1.27278  0.943444
Q2G2D7   14 0.666667 -1.27278  0.943444
Q2FX16   14 0.666667 -1.27278  0.943444
Q2FZ34   20 0.952381 -1.27278  0.943444
Q2G1S4   17 0.809524 -1.27278  0.943444
Q2G147   15 0.714286 -1.27278  0.943444
Q2G1J7   21 1 0.903563  0.161558
Q2G2A7   15 0.714286 -1.27278  0.943444
Q2G2M6   22 1.04762 0.903563  0.161558
Q2FV30   12 0.571429 -1.27278  0.943444
Q2FVL5   21 1 0.903563  0.161558
Q2FXY0   15 0.714286 -1.27278  0.943444
Q2FZL1   16 0.761905 -1.27278  0.943444
Q2FW45   17 0.809524 -1.27278  0.943444
Q2FZU0   19 0.883721 -1.27278  0.943444
Q2FWZ0   17 0.790698 -1.27278  0.943444
Q2G2H5   19 0.883721 -1.27278  0.943444
Q2FYG9   17 0.790698 -1.27278  0.943444
Q2G2X6   20 0.930233 -1.27278  0.943444
Q2G155   15 0.697674 -1.27278  0.943444
Q2FXY9   18 0.837209 -1.27278  0.943444
Q2FZ37   18 0.837209 -1.27278  0.943444
Q2FVI7   17 0.790698 -1.27278  0.943444
Q2FYS1   24 1.11628 0.903563  0.161558
Q2FXL5   18 0.837209 -1.27278  0.943444
Q2G1J4   17 0.790698 -1.27278  0.943444
Q2FWZ3   20 0.930233 -1.27278  0.943444
Q2G2P7   21 0.976744 -1.27278  0.943444
Q2FVH3   17 0.790698 -1.27278  0.943444
Q2FZ31   26 1.2093 0.903563  0.161558
Q2G283   21 0.976744 -1.27278  0.943444
Q2FZ66   20 0.930233 -1.27278  0.943444
Q2FWY7   10 0.465116 -1.27278  0.943444
Q2G1F9   18 0.837209 -1.27278  0.943444
Q2FZJ4   18 0.837209 -1.27278  0.943444
Q2FZQ1   20 0.930233 -1.27278  0.943444
Q2FY80   12 0.55814 -1.27278  0.943444
Q2G2D4   13 0.604651 -1.27278  0.943444
Q2FYP1   18 0.837209 -1.27278  0.943444
Q2FYF9   12 0.55814 -1.27278  0.943444
Q2G0B3   15 0.697674 -1.27278  0.943444
Q2FUT8   17 0.790698 -1.27278  0.943444
Q2FYR1   21 0.976744 -1.27278  0.943444
Q2FYL3   19 0.883721 -1.27278  0.943444
Q2FVG4   18 0.837209 -1.27278  0.943444
Q2FVP8   15 0.697674 -1.27278  0.943444
Q2FZ28   16 0.727273 -1.27278  0.943444
Q2G1F0   18 0.818182 -1.27278  0.943444
P95689   19 0.863636 -1.27278  0.943444
Q2FYH6   25 1.13636 0.903563  0.161558
Q2FXD1   17 0.772727 -1.27278  0.943444
Q2G0X5   19 0.863636 -1.27278  0.943444
Q2FXN8   17 0.772727 -1.27278  0.943444
Q2G0N0   17 0.772727 -1.27278  0.943444
Q2G268   18 0.818182 -1.27278  0.943444
Q2FV61   18 0.818182 -1.27278  0.943444
Q2FXL7   19 0.863636 -1.27278  0.943444
Q2FUR5   20 0.909091 -1.27278  0.943444
Q2FXV6   18 0.818182 -1.27278  0.943444
Q2G2C5   17 0.772727 -1.27278  0.943444
Q2FVJ6   18 0.818182 -1.27278  0.943444
Q2G1Y4   17 0.772727 -1.27278  0.943444
Q2FVI0   14 0.636364 -1.27278  0.943444
Q2FXJ8   16 0.727273 -1.27278  0.943444
Q2FZU7   17 0.772727 -1.27278  0.943444
Q2G2X4   18 0.818182 -1.27278  0.943444
Q2FZA8   22 1 0.903563  0.161558
Q2FW96   23 1.04545 0.903563  0.161558
Q2FYV4   17 0.772727 -1.27278  0.943444
O07325   17 0.772727 -1.27278  0.943444
Q2G1C1   16 0.727273 -1.27278  0.943444
Q2FZR9   17 0.772727 -1.27278  0.943444
Q2FVW3   21 0.954545 -1.27278  0.943444
Q2G124   15 0.681818 -1.27278  0.943444
P0C0V7   19 0.863636 -1.27278  0.943444
Q2FX52   21 0.933333 -1.27278  0.943444
Q2G2C7   17 0.755556 -1.27278  0.943444
Q2G2D5   21 0.933333 -1.27278  0.943444
Q2FXQ7   15 0.666667 -1.27278  0.943444
Q2FZW0   15 0.666667 -1.27278  0.943444
Q2FVG3   23 1.02222 0.903563  0.161558
Q2FXR4   20 0.888889 -1.27278  0.943444
Q2FZ67   22 0.977778 -1.27278  0.943444
Q2G243   17 0.755556 -1.27278  0.943444
Q2FV76   17 0.755556 -1.27278  0.943444
Q2FVZ4   22 0.977778 -1.27278  0.943444
Q2FWC5   23 1.02222 0.903563  0.161558
Q2FZY3   17 0.755556 -1.27278  0.943444
Q2FWH5   17 0.755556 -1.27278  0.943444
Q2G241   17 0.755556 -1.27278  0.943444
Q2FV35   22 0.977778 -1.27278  0.943444
Q2G0T5   17 0.755556 -1.27278  0.943444
Q2G1A9   13 0.577778 -1.27278  0.943444
Q2FYU7   20 0.888889 -1.27278  0.943444
Q2G2E0   18 0.8 -1.27278  0.943444
Q2FVT6   15 0.666667 -1.27278  0.943444
Q2G0D7   20 0.888889 -1.27278  0.943444
Q2G1M6   15 0.666667 -1.27278  0.943444
Q2G0A6   17 0.755556 -1.27278  0.943444
Q2FUY6   21 0.933333 -1.27278  0.943444
Q2FYJ2   18 0.8 -1.27278  0.943444
Q2G2E5   20 0.869565 -1.27278  0.943444
Q2G2P5   20 0.869565 -1.27278  0.943444
Q2G1R6   15 0.652174 -1.27278  0.943444
Q2FYF0   20 0.869565 -1.27278  0.943444
Q2FVH8   15 0.652174 -1.27278  0.943444
Q2FUU3   18 0.782609 -1.27278  0.943444
Q2FVG8   18 0.782609 -1.27278  0.943444
Q9ZAH5   16 0.695652 -1.27278  0.943444
Q2G2U0   14 0.608696 -1.27278  0.943444
Q2FYR4   17 0.73913 -1.27278  0.943444
Q2G256   16 0.695652 -1.27278  0.943444
Q2FVY0   14 0.608696 -1.27278  0.943444
Q2G0Q2   18 0.782609 -1.27278  0.943444
Q2G0R2   16 0.695652 -1.27278  0.943444
Q2G0Q3   20 0.869565 -1.27278  0.943444
Q2FWZ9   19 0.826087 -1.27278  0.943444
Q53705   18 0.782609 -1.27278  0.943444
Q2G2U3   18 0.782609 -1.27278  0.943444
Q2FYY6   19 0.826087 -1.27278  0.943444
Q2FWL3   18 0.782609 -1.27278  0.943444
Q2FY50   19 0.826087 -1.27278  0.943444
Q2FXN4   19 0.826087 -1.27278  0.943444
Q2G179   22 0.956522 -1.27278  0.943444
Q2G1L6   21 0.913043 -1.27278  0.943444
Q2FXU4   21 0.913043 -1.27278  0.943444
Q2G1E9   20 0.869565 -1.27278  0.943444
Q2G232   19 0.826087 -1.27278  0.943444
Q2FXH9   25 1.08696 0.903563  0.161558
Q2G0X3   9 0.391304 -1.27278  0.943444
Q2FXD0   21 0.913043 -1.27278  0.943444
Q2G0G3   18 0.782609 -1.27278  0.943444
Q2FWW3   19 0.826087 -1.27278  0.943444
Q2FYG0   17 0.723404 -1.27278  0.943444
Q2FZS9   22 0.93617 -1.27278  0.943444
Q2FYS2   24 1.02128 0.903563  0.161558
Q2G2U4   11 0.468085 -1.27278  0.943444
Q2FWJ9   16 0.680851 -1.27278  0.943444
Q2FWF0   18 0.765957 -1.27278  0.943444
Q2FXR9   17 0.723404 -1.27278  0.943444
Q2FZV7   19 0.808511 -1.27278  0.943444
Q2G1W0   20 0.851064 -1.27278  0.943444
Q2G2I0   23 0.978723 -1.27278  0.943444
Q2G153   16 0.680851 -1.27278  0.943444
Q2FWD7   17 0.723404 -1.27278  0.943444
Q2FY15   21 0.893617 -1.27278  0.943444
Q2FV54   18 0.765957 -1.27278  0.943444
Q2FZ74   19 0.808511 -1.27278  0.943444
Q2FYV5   23 0.978723 -1.27278  0.943444
Q2G2I1   15 0.638298 -1.27278  0.943444
Q2FXZ6   16 0.680851 -1.27278  0.943444
Q2G0U0   22 0.93617 -1.27278  0.943444
Q2G0Y6   20 0.851064 -1.27278  0.943444
Q2FXJ0   16 0.680851 -1.27278  0.943444
Q2FY43   22 0.916667 -1.27278  0.943444
Q2FWM1   12 0.5 -1.27278  0.943444
Q2FVJ1   21 0.875 -1.27278  0.943444
Q2G0K3   18 0.75 -1.27278  0.943444
Q2FY66   19 0.791667 -1.27278  0.943444
Q2FW99   18 0.75 -1.27278  0.943444
Q2FV10   20 0.833333 -1.27278  0.943444
Q2FXJ5   33 1.375 0.903563  0.161558
Q2FX69   9 0.375 -1.27278  0.943444
Q2G0B2   20 0.833333 -1.27278  0.943444
Q2FX14   17 0.708333 -1.27278  0.943444
Q2FYD8   19 0.791667 -1.27278  0.943444
Q2FWE5   20 0.833333 -1.27278  0.943444
Q2G2A3   19 0.791667 -1.27278  0.943444
Q2FZH8   20 0.833333 -1.27278  0.943444
Q2FX51   21 0.875 -1.27278  0.943444
Q2FWE8   18 0.75 -1.27278  0.943444
Q2G088   19 0.791667 -1.27278  0.943444
Q2G028   20 0.816327 -1.27278  0.943444
Q2G1S3   16 0.653061 -1.27278  0.943444
Q2FYN4   17 0.693878 -1.27278  0.943444
Q2FX86   19 0.77551 -1.27278  0.943444
Q2G2S8   15 0.612245 -1.27278  0.943444
Q2FUW8   19 0.77551 -1.27278  0.943444
Q2FWD4   24 0.979592 -1.27278  0.943444
Q2FVH6   14 0.571429 -1.27278  0.943444
Q2G029   16 0.653061 -1.27278  0.943444
Q2G1R5   22 0.897959 -1.27278  0.943444
Q2FX65   9 0.367347 -1.27278  0.943444
Q2FZV6   17 0.693878 -1.27278  0.943444
Q2G1P1   15 0.612245 -1.27278  0.943444
Q2FVU4   17 0.693878 -1.27278  0.943444
Q2FVT5   18 0.734694 -1.27278  0.943444
Q2G2H4   18 0.734694 -1.27278  0.943444
Q2FZ58   20 0.816327 -1.27278  0.943444
Q2FVJ2   16 0.653061 -1.27278  0.943444
Q2FXW5   15 0.612245 -1.27278  0.943444
Q2FWK1   16 0.653061 -1.27278  0.943444
Q2G031   16 0.653061 -1.27278  0.943444
Q2G0U1   20 0.816327 -1.27278  0.943444
Q2FW46   18 0.734694 -1.27278  0.943444
Q2FZY5   16 0.653061 -1.27278  0.943444
Q2FZI5   17 0.68 -1.27278  0.943444
Q2FYR9   19 0.76 -1.27278  0.943444
Q2FZ92   15 0.6 -1.27278  0.943444
Q2G1D5   15 0.6 -1.27278  0.943444
Q2FXM2   19 0.76 -1.27278  0.943444
Q2FVM2   23 0.92 -1.27278  0.943444
Q2FZN2   21 0.84 -1.27278  0.943444
Q2G1U8   19 0.76 -1.27278  0.943444
Q2FVS7   16 0.64 -1.27278  0.943444
Q2FWB5   15 0.6 -1.27278  0.943444
Q2FXX1   20 0.8 -1.27278  0.943444
Q2G2J9   14 0.56 -1.27278  0.943444
Q2G0Y7   16 0.64 -1.27278  0.943444
Q2FW81   22 0.88 -1.27278  0.943444
Q2FWK3   17 0.68 -1.27278  0.943444
Q2FY34   15 0.6 -1.27278  0.943444
Q2FXF8   20 0.8 -1.27278  0.943444
Q2FXI9   17 0.68 -1.27278  0.943444
Q05615   23 0.901961 -1.27278  0.943444
Q2FUW4   18 0.705882 -1.27278  0.943444
Q2FVF4   15 0.588235 -1.27278  0.943444
Q2FWI3   23 0.901961 -1.27278  0.943444
Q2FWG8   20 0.784314 -1.27278  0.943444
Q2G0R0   14 0.54902 -1.27278  0.943444
Q2G0I4   21 0.823529 -1.27278  0.943444
Q2FV67   18 0.705882 -1.27278  0.943444
Q2G091   19 0.745098 -1.27278  0.943444
Q2G1U1   20 0.784314 -1.27278  0.943444
Q2FUX7   22 0.862745 -1.27278  0.943444
Q2FY51   18 0.705882 -1.27278  0.943444
Q2FYP2   18 0.705882 -1.27278  0.943444
Q2G0F8   18 0.705882 -1.27278  0.943444
Q2FXH5   18 0.705882 -1.27278  0.943444
Q2G193   27 1.05882 0.903563  0.161558
Q2FWD6   19 0.745098 -1.27278  0.943444
Q2FZ98   18 0.692308 -1.27278  0.943444
Q2FYQ2   21 0.807692 -1.27278  0.943444
Q2FWL5   21 0.807692 -1.27278  0.943444
Q2FV16   19 0.730769 -1.27278  0.943444
Q2FWX9   20 0.769231 -1.27278  0.943444
Q2G1J0   16 0.615385 -1.27278  0.943444
Q2G235   16 0.615385 -1.27278  0.943444
Q2FXK1   16 0.615385 -1.27278  0.943444
Q2FWF4   25 0.961538 -1.27278  0.943444
Q2FZC8   22 0.846154 -1.27278  0.943444
Q2FZQ4   21 0.807692 -1.27278  0.943444
O52582   20 0.769231 -1.27278  0.943444
Q2FZI6   17 0.653846 -1.27278  0.943444
Q2FUW7   18 0.692308 -1.27278  0.943444
Q2G2M9   20 0.769231 -1.27278  0.943444
Q2FZD0   21 0.807692 -1.27278  0.943444
Q2FWK7   26 1 0.903563  0.161558
Q2FWU4   10 0.384615 -1.27278  0.943444
Q2FUX4   16 0.615385 -1.27278  0.943444
Q2G2V3   19 0.730769 -1.27278  0.943444
O05204   17 0.653846 -1.27278  0.943444
Q2FYC2   15 0.566038 -1.27278  0.943444
Q2FZP6   17 0.641509 -1.27278  0.943444
Q2G0L2   18 0.679245 -1.27278  0.943444
Q2FZV1   16 0.603774 -1.27278  0.943444
Q2FVQ5   19 0.716981 -1.27278  0.943444
Q2FZW6   19 0.716981 -1.27278  0.943444
Q2FZI3   19 0.716981 -1.27278  0.943444
Q2G219   21 0.792453 -1.27278  0.943444
Q2FZR2   19 0.716981 -1.27278  0.943444
Q2FXZ2   17 0.641509 -1.27278  0.943444
Q2FYC6   19 0.716981 -1.27278  0.943444
Q2FYZ5   21 0.777778 -1.27278  0.943444
Q2FWN4   23 0.851852 -1.27278  0.943444
Q2G221   22 0.814815 -1.27278  0.943444
Q2FZX5   17 0.62963 -1.27278  0.943444
Q2FUW3   21 0.777778 -1.27278  0.943444
Q2G2H3   16 0.592593 -1.27278  0.943444
Q2FY08   22 0.814815 -1.27278  0.943444
Q2FXU5   17 0.62963 -1.27278  0.943444
Q2G1F8   19 0.703704 -1.27278  0.943444
Q2FYW4   22 0.814815 -1.27278  0.943444
Q2G142   19 0.703704 -1.27278  0.943444
Q2G1U3   24 0.888889 -1.27278  0.943444
Q2FZ18   13 0.481481 -1.27278  0.943444
Q2FV24   19 0.703704 -1.27278  0.943444
Q2G1C2   20 0.740741 -1.27278  0.943444
Q2FYZ4   23 0.851852 -1.27278  0.943444
Q2FWT4   24 0.888889 -1.27278  0.943444
Q2FUX1   21 0.777778 -1.27278  0.943444
Q2FZG9   22 0.8 -1.27278  0.943444
Q2FVC1   22 0.8 -1.27278  0.943444
Q2FYT3   14 0.509091 -1.27278  0.943444
Q2FY82   17 0.618182 -1.27278  0.943444
Q2FV02   23 0.836364 -1.27278  0.943444
Q2FXJ2   20 0.727273 -1.27278  0.943444
Q2FZ02   15 0.545455 -1.27278  0.943444
Q2G0L3   19 0.690909 -1.27278  0.943444
Q2FZH5   24 0.872727 -1.27278  0.943444
Q2FWH4   17 0.618182 -1.27278  0.943444
Q2FW49   19 0.690909 -1.27278  0.943444
Q93T05   19 0.690909 -1.27278  0.943444
Q2FX73   19 0.690909 -1.27278  0.943444
Q2G239   23 0.821429 -1.27278  0.943444
Q2G121   15 0.535714 -1.27278  0.943444
Q2FY11   28 1 0.903563  0.161558
Q2FV11   14 0.5 -1.27278  0.943444
Q2FZ05   16 0.571429 -1.27278  0.943444
Q2G253   18 0.642857 -1.27278  0.943444
Q2FW98   24 0.857143 -1.27278  0.943444
Q2G205   19 0.678571 -1.27278  0.943444
Q2FVE7   21 0.75 -1.27278  0.943444
Q2FYD0   13 0.464286 -1.27278  0.943444
Q2FZ19   22 0.785714 -1.27278  0.943444
Q2G1C7   17 0.607143 -1.27278  0.943444
Q2FV60   19 0.678571 -1.27278  0.943444
Q2FY64   18 0.642857 -1.27278  0.943444
Q2FZI9   23 0.821429 -1.27278  0.943444
Q2FV57   24 0.842105 -1.27278  0.943444
Q2FXA5   19 0.666667 -1.27278  0.943444
Q2G2U8   20 0.701754 -1.27278  0.943444
Q2FZP0   18 0.631579 -1.27278  0.943444
Q2FZL7   16 0.561404 -1.27278  0.943444
Q2FZR3   23 0.807018 -1.27278  0.943444
Q2FWA0   18 0.631579 -1.27278  0.943444
Q2G090   17 0.596491 -1.27278  0.943444
Q2G1H0   19 0.655172 -1.27278  0.943444
Q2FZP4   15 0.517241 -1.27278  0.943444
Q2FUX0   22 0.758621 -1.27278  0.943444
Q2FV86   24 0.827586 -1.27278  0.943444
Q2FV14   19 0.655172 -1.27278  0.943444
Q2FUT2   20 0.689655 -1.27278  0.943444
Q2FZ64   21 0.724138 -1.27278  0.943444
Q2FUW1   11 0.372881 -1.27278  0.943444
Q2FWI0   20 0.677966 -1.27278  0.943444
Q2G2K5   19 0.644068 -1.27278  0.943444
Q2FWK6   21 0.711864 -1.27278  0.943444
Q2G0T9   18 0.610169 -1.27278  0.943444
Q2G078   24 0.813559 -1.27278  0.943444
Q2G1P3   21 0.711864 -1.27278  0.943444
Q2G274   19 0.633333 -1.27278  0.943444
Q2FZD4   18 0.6 -1.27278  0.943444
Q2FYS5   22 0.733333 -1.27278  0.943444
Q2G1K5   15 0.5 -1.27278  0.943444
Q2G1L5   17 0.566667 -1.27278  0.943444
Q2G1M9   23 0.766667 -1.27278  0.943444
Q2FX67   19 0.633333 -1.27278  0.943444
Q2FZ32   21 0.7 -1.27278  0.943444
Q2FWH7   19 0.633333 -1.27278  0.943444
Q2FXT8   18 0.590164 -1.27278  0.943444
Q2FUQ3   21 0.688525 -1.27278  0.943444
Q2G1Y6   20 0.655738 -1.27278  0.943444
Q2FX68   11 0.360656 -1.27278  0.943444
Q2FWD1   21 0.688525 -1.27278  0.943444
Q2FUZ8   22 0.721311 -1.27278  0.943444
Q2G1F5   27 0.885246 -1.27278  0.943444
Q2G2T6   15 0.491803 -1.27278  0.943444
Q2FYD2   16 0.52459 -1.27278  0.943444
Q2FYA1   23 0.754098 -1.27278  0.943444
Q2FY21   19 0.622951 -1.27278  0.943444
Q2FZD3   15 0.491803 -1.27278  0.943444
Q2G1Z4   20 0.655738 -1.27278  0.943444
Q2G0S3   15 0.483871 -1.27278  0.943444
Q2FVQ3   18 0.580645 -1.27278  0.943444
Q2G2J4   20 0.645161 -1.27278  0.943444
Q2G2B8   17 0.548387 -1.27278  0.943444
Q2G0L5   10 0.322581 -1.27278  0.943444
Q2FW72   22 0.709677 -1.27278  0.943444
Q2FYT8   14 0.451613 -1.27278  0.943444
Q2FXM9   16 0.516129 -1.27278  0.943444
Q2G1Y0   23 0.741935 -1.27278  0.943444
Q2G2D0   19 0.612903 -1.27278  0.943444
Q2G2M2   20 0.645161 -1.27278  0.943444
Q2G1B7   21 0.677419 -1.27278  0.943444
Q2G1B8   18 0.580645 -1.27278  0.943444
Q2G0M6   19 0.612903 -1.27278  0.943444
Q2G1D8   19 0.603175 -1.27278  0.943444
Q2FV70   21 0.666667 -1.27278  0.943444
Q2FV72   28 0.888889 -1.27278  0.943444
Q2FVB2   18 0.571429 -1.27278  0.943444
Q2G122   20 0.634921 -1.27278  0.943444
Q2G1W2   19 0.59375 -1.27278  0.943444
Q2FWW1   16 0.5 -1.27278  0.943444
Q2G1F4   17 0.53125 -1.27278  0.943444
Q2G093   18 0.5625 -1.27278  0.943444
Q2FXY7   19 0.59375 -1.27278  0.943444
Q2G1C6   18 0.5625 -1.27278  0.943444
Q2FZ20   18 0.5625 -1.27278  0.943444
O50581   17 0.523077 -1.27278  0.943444
Q2G1N1   19 0.584615 -1.27278  0.943444
Q2G188   18 0.545455 -1.27278  0.943444
Q2G296   16 0.484848 -1.27278  0.943444
Q2G2E9   20 0.606061 -1.27278  0.943444
Q2G294   16 0.484848 -1.27278  0.943444
Q2FWJ5   25 0.757576 -1.27278  0.943444
Q2FW03   20 0.597015 -1.27278  0.943444
Q2G0N1   18 0.537313 -1.27278  0.943444
Q2FZJ0   18 0.537313 -1.27278  0.943444
Q2FYZ9   19 0.567164 -1.27278  0.943444
Q2FV74   16 0.477612 -1.27278  0.943444
Q2FXP7   18 0.537313 -1.27278  0.943444
Q2FXU1   17 0.507463 -1.27278  0.943444
Q2G1M8   27 0.80597 -1.27278  0.943444
Q2FXY4   26 0.776119 -1.27278  0.943444
Q2FZ94   19 0.558824 -1.27278  0.943444
Q2FYI0   16 0.463768 -1.27278  0.943444
Q2FXT9   19 0.550725 -1.27278  0.943444
Q2G0D2   21 0.6 -1.27278  0.943444
Q2FYB7   19 0.542857 -1.27278  0.943444
Q2FVN8   19 0.542857 -1.27278  0.943444
Q2FZ49   16 0.457143 -1.27278  0.943444
Q2FUW6   16 0.457143 -1.27278  0.943444
Q2G1P7   20 0.571429 -1.27278  0.943444
Q2FW70   20 0.56338 -1.27278  0.943444
Q2G0W1   17 0.478873 -1.27278  0.943444
Q2G024   17 0.478873 -1.27278  0.943444
Q2G1G8   18 0.507042 -1.27278  0.943444
Q2G1R9   21 0.591549 -1.27278  0.943444
O06446   14 0.394366 -1.27278  0.943444
Q2G1C9   18 0.507042 -1.27278  0.943444
Q2FXV8   17 0.472222 -1.27278  0.943444
Q2G0P5   16 0.444444 -1.27278  0.943444
Q2FV64   23 0.630137 -1.27278  0.943444
Q2FV87   21 0.567568 -1.27278  0.943444
Q2G1K9   15 0.4 -1.27278  0.943444
Q2G266   19 0.506667 -1.27278  0.943444
Q59801   20 0.526316 -1.27278  0.943444
Q2FXH2   16 0.421053 -1.27278  0.943444
Q53727   19 0.493506 -1.27278  0.943444
Q2G2Q0   18 0.467532 -1.27278  0.943444
Q2FZD8   16 0.410256 -1.27278  0.943444
Q2FYS4   20 0.512821 -1.27278  0.943444
Q2G1G2   19 0.487179 -1.27278  0.943444
Q2FXV9   17 0.43038 -1.27278  0.943444
Q2G0L4   7 0.177215 -1.27278  0.943444
Q2FXR8   15 0.379747 -1.27278  0.943444
Q2FYJ0   20 0.506329 -1.27278  0.943444
Q2FZS8   17 0.425 -1.27278  0.943444
Q2FXN9   21 0.512195 -1.27278  0.943444
Q2FYM1   18 0.439024 -1.27278  0.943444
Q2FVZ5   20 0.487805 -1.27278  0.943444
Q2FVL8   17 0.409639 -1.27278  0.943444
Q2FZ40   17 0.409639 -1.27278  0.943444
Q2FYH5   20 0.47619 -1.27278  0.943444
Q2FXB3   18 0.418605 -1.27278  0.943444
Q2FYS9   21 0.477273 -1.27278  0.943444
Q2G1Q4   20 0.454545 -1.27278  0.943444
Q2FVC3   21 0.477273 -1.27278  0.943444
Q2G046   20 0.449438 -1.27278  0.943444
Q2FWU3   13 0.292135 -1.27278  0.943444
Q2FZ72   20 0.449438 -1.27278  0.943444
Q2FZ82   20 0.449438 -1.27278  0.943444
Q9F1K0   16 0.347826 -1.27278  0.943444
Q2FVV9   19 0.395833 -1.27278  0.943444
Q2FZT6   14 0.28866 -1.27278  0.943444
Q2FWU5   13 0.268041 -1.27278  0.943444
Q2FYC8   16 0.326531 -1.27278  0.943444
Q2FZK7   15 0.3 -1.27278  0.943444
Q2G2C1   16 0.32 -1.27278  0.943444
Q2FZT5   17 0.330097 -1.27278  0.943444
Q2G0R8   16 0.307692 -1.27278  0.943444
Q2FW95   12 0.230769 -1.27278  0.943444
Q2G0N5   18 0.333333 -1.27278  0.943444
P47768   15 0.272727 -1.27278  0.943444
Q2FXH4   15 0.27027 -1.27278  0.943444
Q2FVM1   18 0.324324 -1.27278  0.943444
```
