## Supplementary Data 3 for "Mining folded proteomes in the era of accurate structure prediction": PF15388.output

```
# cudaSaTabsearch LTYPE = T LORDER = F LSOLN = F
# QUERY ID = PF15388 
# DBFILE = ./tableaux.ascii.DB                                                             
Q2G0V6   0 0 -1.27278 0.943444
Q2G075   0 0 -1.27278 0.943444
Q2G083   0 0 -1.27278 0.943444
Q2FZN3   0 0 -1.27278 0.943444
Q2FY90   0 0 -1.27278 0.943444
Q2FX91   0 0 -1.27278 0.943444
Q2FX54   0 0 -1.27278 0.943444
Q2FYQ4   0 0 -1.27278 0.943444
Q2G284   0 0 -1.27278 0.943444
Q2G0S4   0 0 -1.27278 0.943444
Q2FWM3   0 0 -1.27278 0.943444
Q2FX81   0 0 -1.27278 0.943444
Q2FXC6   0 0 -1.27278 0.943444
Q2FWJ7   0 0 -1.27278 0.943444
Q2FYJ9   0 0 -1.27278 0.943444
Q2G2E6   0 0 -1.27278 0.943444
Q2FWV0   0 0 -1.27278 0.943444
Q2FZC3   0 0 -1.27278 0.943444
Q2FVH9   0 0 -1.27278 0.943444
Q2FXQ5   0 0 -1.27278 0.943444
Q2FZU4   0 0 -1.27278 0.943444
Q2FYF8   0 0 -1.27278 0.943444
Q2FUR4   0 0 -1.27278 0.943444
Q2FYI2   0 0 -1.27278 0.943444
Q2FYY2   0 0 -1.27278 0.943444
Q2FW58   0 0 -1.27278 0.943444
P0C7Z3   0 0 -1.27278 0.943444
Q2G0T2   0 0 -1.27278 0.943444
Q2G1G9   0 0 -1.27278 0.943444
Q2FVJ0   0 0 -1.27278 0.943444
Q2FZ80   0 0 -1.27278 0.943444
Q2G1R4   0 0 -1.27278 0.943444
Q2FW02   0 0 -1.27278 0.943444
Q2G1X3   0 0 -1.27278 0.943444
Q2FWW4   0 0 -1.27278 0.943444
Q2FZE1   0 0 -1.27278 0.943444
Q2FY31   0 0 -1.27278 0.943444
Q2G018   0 0 -1.27278 0.943444
Q2FZI0   0 0 -1.27278 0.943444
Q2FUZ7   0 0 -1.27278 0.943444
Q2G250   0 0 -1.27278 0.943444
Q2FWU8   0 0 -1.27278 0.943444
Q2FYX5   0 0 -1.27278 0.943444
Q2FZY2   0 0 -1.27278 0.943444
Q2FZX8   0 0 -1.27278 0.943444
Q2FUY8   0 0 -1.27278 0.943444
Q2FV73   0 0 -1.27278 0.943444
Q2G0C5   0 0 -1.27278 0.943444
Q2FZ52   0 0 -1.27278 0.943444
Q2FVK6   0 0 -1.27278 0.943444
Q2G0Z3   0 0 -1.27278 0.943444
Q2FZJ8   0 0 -1.27278 0.943444
Q2FY57   0 0 -1.27278 0.943444
Q2G0W3   0 0 -1.27278 0.943444
Q2G0I2   0 0 -1.27278 0.943444
Q2FYX1   0 0 -1.27278 0.943444
Q2G0H2   0 0 -1.27278 0.943444
Q2FWJ8   0 0 -1.27278 0.943444
Q2FWZ7   0 0 -1.27278 0.943444
Q2FV04   0 0 -1.27278 0.943444
Q2G0H6   0 0 -1.27278 0.943444
Q2G291   0 0 -1.27278 0.943444
Q2G1A7   0 0 -1.27278 0.943444
Q2FVS8   0 0 -1.27278 0.943444
Q2FZ26   0 0 -1.27278 0.943444
Q2FXJ3   0 0 -1.27278 0.943444
Q2G231   0 0 -1.27278 0.943444
Q2G2N0   0 0 -1.27278 0.943444
Q2G2I2   0 0 -1.27278 0.943444
Q2FYU3   0 0 -1.27278 0.943444
Q2FWY5   0 0 -1.27278 0.943444
Q2G2E3   0 0 -1.27278 0.943444
Q2FV09   0 0 -1.27278 0.943444
Q2FX72   0 0 -1.27278 0.943444
Q2FWA3   0 0 -1.27278 0.943444
Q2FWF2   0 0 -1.27278 0.943444
Q2G0E4   0 0 -1.27278 0.943444
Q2G251   0 0 -1.27278 0.943444
P0C818   0 0 -1.27278 0.943444
Q2FXQ2   0 0 -1.27278 0.943444
Q2FXD4   0 0 -1.27278 0.943444
Q2G014   0 0 -1.27278 0.943444
Q2FWI9   0 0 -1.27278 0.943444
Q2FX79   0 0 -1.27278 0.943444
Q2FVP7   0 0 -1.27278 0.943444
Q2FZN4   0 0 -1.27278 0.943444
Q2FWU6   0 0 -1.27278 0.943444
Q2G2Y1   0 0 -1.27278 0.943444
Q2FYF6   0 0 -1.27278 0.943444
Q2FXK0   0 0 -1.27278 0.943444
Q2FVI9   0 0 -1.27278 0.943444
Q2G246   0 0 -1.27278 0.943444
Q2G053   0 0 -1.27278 0.943444
Q2FWK8   0 0 -1.27278 0.943444
Q2FXL8   0 0 -1.27278 0.943444
Q2G0Q4   0 0 -1.27278 0.943444
Q2FVB7   0 0 -1.27278 0.943444
Q2FYD6   0 0 -1.27278 0.943444
Q2FXK9   0 0 -1.27278 0.943444
Q2FV78   0 0 -1.27278 0.943444
Q2FXG4   0 0 -1.27278 0.943444
Q2G0C8   0 0 -1.27278 0.943444
Q2FWU9   0 0 -1.27278 0.943444
Q2FUX2   0 0 -1.27278 0.943444
Q2FYI8   0 0 -1.27278 0.943444
Q2FXA1   0 0 -1.27278 0.943444
Q2FV49   0 0 -1.27278 0.943444
Q2G1S0   0 0 -1.27278 0.943444
Q2G0G0   0 0 -1.27278 0.943444
P0C805   0 0 -1.27278 0.943444
Q2FWV9   0 0 -1.27278 0.943444
Q2G152   0 0 -1.27278 0.943444
Q2FX48   0 0 -1.27278 0.943444
Q2FXS5   0 0 -1.27278 0.943444
Q2FWL4   0 0 -1.27278 0.943444
P0C7Y1   0 0 -1.27278 0.943444
Q2FXA2   0 0 -1.27278 0.943444
Q2FY96   0 0 -1.27278 0.943444
Q2FVJ3   0 0 -1.27278 0.943444
Q2FZ24   0 0 -1.27278 0.943444
Q2G1X4   0 0 -1.27278 0.943444
Q2FYM6   0 0 -1.27278 0.943444
Q2FWX6   0 0 -1.27278 0.943444
Q2G1D2   0 0 -1.27278 0.943444
Q2FWC0   0 0 -1.27278 0.943444
Q2FZG7   0 0 -1.27278 0.943444
Q2G2P1   0 0 -1.27278 0.943444
Q2G1M4   0 0 -1.27278 0.943444
Q2FX29   0 0 -1.27278 0.943444
Q2FUZ3   0 0 -1.27278 0.943444
Q2FVZ9   0 0 -1.27278 0.943444
Q2G2N3   0 0 -1.27278 0.943444
Q2G237   0 0 -1.27278 0.943444
Q2FXN5   0 0 -1.27278 0.943444
Q2FYP7   0 0 -1.27278 0.943444
Q2FWC8   0 0 -1.27278 0.943444
Q2G209   0 0 -1.27278 0.943444
Q2FXX7   0 0 -1.27278 0.943444
Q2FV05   0 0 -1.27278 0.943444
Q2FWM8   0 0 -1.27278 0.943444
Q2FV00   0 0 -1.27278 0.943444
Q2FZF2   0 0 -1.27278 0.943444
Q2FV80   0 0 -1.27278 0.943444
Q2FZZ7   0 0 -1.27278 0.943444
Q2FWH8   0 0 -1.27278 0.943444
Q2FVS5   0 0 -1.27278 0.943444
Q2FWY0   0 0 -1.27278 0.943444
Q2FZM3   0 0 -1.27278 0.943444
Q2FZW8   0 0 -1.27278 0.943444
Q2FVY7   0 0 -1.27278 0.943444
Q2FXJ1   0 0 -1.27278 0.943444
Q2G0T7   0 0 -1.27278 0.943444
Q2FW40   0 0 -1.27278 0.943444
Q2FYU9   0 0 -1.27278 0.943444
Q2FUR0   0 0 -1.27278 0.943444
Q2G215   0 0 -1.27278 0.943444
Q2G169   0 0 -1.27278 0.943444
Q2G034   0 0 -1.27278 0.943444
Q2FUV8   0 0 -1.27278 0.943444
Q2FW44   1 0.181818 -1.27278 0.943444
Q2FYJ8   0 0 -1.27278 0.943444
Q2FVR6   1 0.181818 -1.27278 0.943444
Q2G183   0 0 -1.27278 0.943444
Q2G0S1   1 0.181818 -1.27278 0.943444
Q2FX83   0 0 -1.27278 0.943444
Q2FYF7   1 0.181818 -1.27278 0.943444
Q2G166   2 0.363636 -1.27278 0.943444
Q2FX20   2 0.363636 -1.27278 0.943444
Q2G020   0 0 -1.27278 0.943444
Q2FVC0   0 0 -1.27278 0.943444
Q2FVD1   0 0 -1.27278 0.943444
Q2FWH1   2 0.363636 -1.27278 0.943444
Q2FYX2   0 0 -1.27278 0.943444
Q2FZB5   0 0 -1.27278 0.943444
Q2G0G8   1 0.181818 -1.27278 0.943444
P0A0I4   0 0 -1.27278 0.943444
Q2G2C6   0 0 -1.27278 0.943444
Q2FVB1   0 0 -1.27278 0.943444
Q2FYN1   0 0 -1.27278 0.943444
Q2FV79   1 0.181818 -1.27278 0.943444
Q2FVU9   1 0.181818 -1.27278 0.943444
Q2G0W5   0 0 -1.27278 0.943444
Q2FW60   0 0 -1.27278 0.943444
Q2G269   1 0.181818 -1.27278 0.943444
Q2FZS1   0 0 -1.27278 0.943444
Q2G1Y3   0 0 -1.27278 0.943444
Q2FWA4   2 0.363636 -1.27278 0.943444
Q2G0C0   0 0 -1.27278 0.943444
Q2G2J6   0 0 -1.27278 0.943444
Q2G1R2   0 0 -1.27278 0.943444
Q2FXY8   2 0.363636 -1.27278 0.943444
Q2FYL2   0 0 -1.27278 0.943444
Q2FYS3   0 0 -1.27278 0.943444
Q2FXS0   2 0.363636 -1.27278 0.943444
Q2FWA7   0 0 -1.27278 0.943444
Q2FWV8   0 0 -1.27278 0.943444
Q2G279   0 0 -1.27278 0.943444
Q2FYB5   0 0 -1.27278 0.943444
Q2G175   0 0 -1.27278 0.943444
Q2FZ07   0 0 -1.27278 0.943444
Q2FVG7   2 0.363636 -1.27278 0.943444
Q2G2P3   0 0 -1.27278 0.943444
Q2FZA3   0 0 -1.27278 0.943444
Q2FYE1   0 0 -1.27278 0.943444
Q2G2F8   0 0 -1.27278 0.943444
Q2FWS8   0 0 -1.27278 0.943444
Q2FXD8   0 0 -1.27278 0.943444
Q2FX46   1 0.181818 -1.27278 0.943444
Q2FYB4   1 0.181818 -1.27278 0.943444
Q2FYC0   1 0.181818 -1.27278 0.943444
Q2FUY5   1 0.181818 -1.27278 0.943444
Q2FYF2   0 0 -1.27278 0.943444
Q2G0R4   0 0 -1.27278 0.943444
Q2G1L1   0 0 -1.27278 0.943444
Q2FYB0   0 0 -1.27278 0.943444
Q2FWW5   1 0.181818 -1.27278 0.943444
Q2FX04   2 0.363636 -1.27278 0.943444
Q2FV33   1 0.181818 -1.27278 0.943444
Q2FUX6   0 0 -1.27278 0.943444
Q2FVP5   0 0 -1.27278 0.943444
Q2G0W7   1 0.181818 -1.27278 0.943444
Q2FXV1   0 0 -1.27278 0.943444
Q2G096   0 0 -1.27278 0.943444
Q2FV68   1 0.181818 -1.27278 0.943444
Q2FVY6   1 0.181818 -1.27278 0.943444
Q2FYY0   2 0.363636 -1.27278 0.943444
Q2G005   1 0.181818 -1.27278 0.943444
Q2G2B4   0 0 -1.27278 0.943444
Q2FVZ7   1 0.181818 -1.27278 0.943444
Q2FW55   1 0.181818 -1.27278 0.943444
Q2FV92   1 0.181818 -1.27278 0.943444
Q2FYV9   0 0 -1.27278 0.943444
Q2FW74   2 0.363636 -1.27278 0.943444
Q2FVK9   1 0.181818 -1.27278 0.943444
Q2FZA4   1 0.181818 -1.27278 0.943444
Q2FV25   0 0 -1.27278 0.943444
Q2FYG8   1 0.181818 -1.27278 0.943444
Q2G216   0 0 -1.27278 0.943444
Q2FZ69   0 0 -1.27278 0.943444
Q2FV97   1 0.181818 -1.27278 0.943444
Q2FZ95   0 0 -1.27278 0.943444
Q2FZN8   0 0 -1.27278 0.943444
Q2FZG2   1 0.181818 -1.27278 0.943444
Q2G259   1 0.181818 -1.27278 0.943444
Q2FYB6   0 0 -1.27278 0.943444
Q2FZD1   2 0.363636 -1.27278 0.943444
Q2FYT6   2 0.363636 -1.27278 0.943444
Q2G0Y2   0 0 -1.27278 0.943444
Q2FWZ1   1 0.181818 -1.27278 0.943444
Q2FVC8   1 0.181818 -1.27278 0.943444
Q2G2H1   1 0.181818 -1.27278 0.943444
Q2FY47   0 0 -1.27278 0.943444
Q2FX78   1 0.181818 -1.27278 0.943444
Q2FX47   2 0.363636 -1.27278 0.943444
Q2FZA7   0 0 -1.27278 0.943444
Q2FV32   1 0.181818 -1.27278 0.943444
Q2FYE6   0 0 -1.27278 0.943444
Q2FZ41   2 0.363636 -1.27278 0.943444
Q2FYG3   0 0 -1.27278 0.943444
Q2FX01   2 0.363636 -1.27278 0.943444
Q2FXU6   2 0.363636 -1.27278 0.943444
Q2FYL7   0 0 -1.27278 0.943444
Q2FWQ3   1 0.181818 -1.27278 0.943444
Q2FZY9   0 0 -1.27278 0.943444
Q2FV50   1 0.181818 -1.27278 0.943444
Q2FUY7   0 0 -1.27278 0.943444
Q2FXP6   1 0.181818 -1.27278 0.943444
Q2G1S9   1 0.181818 -1.27278 0.943444
Q2FX18   1 0.181818 -1.27278 0.943444
Q2FYU0   0 0 -1.27278 0.943444
Q2FXZ7   2 0.333333 -1.27278 0.943444
Q2G051   2 0.333333 -1.27278 0.943444
Q2FWS3   1 0.166667 -1.27278 0.943444
Q2FW14   2 0.333333 -1.27278 0.943444
Q2FYD7   3 0.5 -1.27278 0.943444
Q9RQP8   2 0.333333 -1.27278 0.943444
Q2FZK2   2 0.333333 -1.27278 0.943444
Q2FWI7   2 0.333333 -1.27278 0.943444
Q2G182   2 0.333333 -1.27278 0.943444
Q2FYT7   1 0.166667 -1.27278 0.943444
Q2FV46   2 0.333333 -1.27278 0.943444
Q2FY58   1 0.166667 -1.27278 0.943444
Q2FX06   1 0.166667 -1.27278 0.943444
Q2FZH0   3 0.5 -1.27278 0.943444
Q2FUZ4   2 0.333333 -1.27278 0.943444
Q2G102   4 0.666667 -1.27278 0.943444
Q2G1R8   2 0.333333 -1.27278 0.943444
Q2G2J1   2 0.333333 -1.27278 0.943444
Q2FX71   1 0.166667 -1.27278 0.943444
Q2FUZ5   2 0.333333 -1.27278 0.943444
Q2FYP5   2 0.333333 -1.27278 0.943444
Q2G048   0 0 -1.27278 0.943444
Q2FUQ0   4 0.666667 -1.27278 0.943444
Q2FWS7   2 0.333333 -1.27278 0.943444
Q2FV65   1 0.166667 -1.27278 0.943444
Q2G125   1 0.166667 -1.27278 0.943444
Q2FYT2   2 0.333333 -1.27278 0.943444
Q2FVH7   1 0.166667 -1.27278 0.943444
Q2G127   2 0.333333 -1.27278 0.943444
Q2FYI5   1 0.166667 -1.27278 0.943444
Q2FYX4   2 0.333333 -1.27278 0.943444
Q2G0M3   2 0.333333 -1.27278 0.943444
Q2FW87   3 0.5 -1.27278 0.943444
Q2G211   0 0 -1.27278 0.943444
Q2FXR5   2 0.333333 -1.27278 0.943444
Q2FWR5   2 0.333333 -1.27278 0.943444
Q2FYD5   1 0.166667 -1.27278 0.943444
Q2FY94   0 0 -1.27278 0.943444
Q2G2W8   4 0.666667 -1.27278 0.943444
Q2FZL9   2 0.333333 -1.27278 0.943444
Q2FYT9   3 0.5 -1.27278 0.943444
Q2FX44   1 0.166667 -1.27278 0.943444
Q2FXB2   0 0 -1.27278 0.943444
Q2FVF6   3 0.5 -1.27278 0.943444
Q2G2F6   1 0.166667 -1.27278 0.943444
Q2G2C3   2 0.333333 -1.27278 0.943444
Q2FYA5   4 0.666667 -1.27278 0.943444
Q2FYB1   0 0 -1.27278 0.943444
Q2G011   2 0.333333 -1.27278 0.943444
Q2FV29   0 0 -1.27278 0.943444
Q2FVW1   2 0.333333 -1.27278 0.943444
Q2FYA4   2 0.333333 -1.27278 0.943444
Q2FY26   4 0.666667 -1.27278 0.943444
Q2FXC1   3 0.5 -1.27278 0.943444
Q2G2T0   3 0.5 -1.27278 0.943444
Q2FY62   0 0 -1.27278 0.943444
Q2G2K4   2 0.333333 -1.27278 0.943444
Q2FW65   2 0.333333 -1.27278 0.943444
Q2FY05   2 0.333333 -1.27278 0.943444
Q2FV96   2 0.333333 -1.27278 0.943444
Q2G1S7   2 0.333333 -1.27278 0.943444
Q2FWS9   4 0.666667 -1.27278 0.943444
Q2G180   1 0.166667 -1.27278 0.943444
Q2G0L6   1 0.166667 -1.27278 0.943444
Q2G189   1 0.166667 -1.27278 0.943444
Q2FYD9   1 0.166667 -1.27278 0.943444
Q2FWM6   2 0.333333 -1.27278 0.943444
Q2FXA6   1 0.166667 -1.27278 0.943444
Q2G0U8   2 0.333333 -1.27278 0.943444
Q2FXD9   1 0.166667 -1.27278 0.943444
Q2FWF9   0 0 -1.27278 0.943444
Q2FXS3   1 0.166667 -1.27278 0.943444
Q2FXX6   2 0.333333 -1.27278 0.943444
Q2FWU2   2 0.333333 -1.27278 0.943444
Q2FXD5   3 0.5 -1.27278 0.943444
Q2FZK8   2 0.333333 -1.27278 0.943444
Q2FV15   0 0 -1.27278 0.943444
Q2FZZ5   2 0.333333 -1.27278 0.943444
Q2FW48   1 0.166667 -1.27278 0.943444
Q2FYB3   2 0.333333 -1.27278 0.943444
Q2FWT5   2 0.333333 -1.27278 0.943444
Q2FVH4   0 0 -1.27278 0.943444
Q2FWP4   5 0.833333 -1.27278 0.943444
Q2FYX9   4 0.666667 -1.27278 0.943444
Q2G1U7   1 0.166667 -1.27278 0.943444
Q2FXY6   2 0.333333 -1.27278 0.943444
Q2FYT1   0 0 -1.27278 0.943444
Q2G244   1 0.166667 -1.27278 0.943444
Q2FX30   1 0.166667 -1.27278 0.943444
Q2FVZ3   3 0.5 -1.27278 0.943444
Q2FWP5   2 0.333333 -1.27278 0.943444
Q2FX41   0 0 -1.27278 0.943444
Q2G2R5   3 0.5 -1.27278 0.943444
Q2G2S3   3 0.461538 -1.27278 0.943444
Q2G004   3 0.461538 -1.27278 0.943444
Q2FWV1   4 0.615385 -1.27278 0.943444
Q2G003   6 0.923077 -1.27278 0.943444
Q2FZV3   3 0.461538 -1.27278 0.943444
Q2G026   3 0.461538 -1.27278 0.943444
Q2FXG7   2 0.307692 -1.27278 0.943444
Q2FYL8   1 0.153846 -1.27278 0.943444
Q2FZB6   0 0 -1.27278 0.943444
Q2FZE4   5 0.769231 -1.27278 0.943444
Q2FX11   4 0.615385 -1.27278 0.943444
Q2G0Y3   4 0.615385 -1.27278 0.943444
Q2FZW7   0 0 -1.27278 0.943444
Q2FX21   2 0.307692 -1.27278 0.943444
Q2G092   2 0.307692 -1.27278 0.943444
Q2FZB7   2 0.307692 -1.27278 0.943444
Q2G0J9   2 0.307692 -1.27278 0.943444
Q2G1X2   2 0.307692 -1.27278 0.943444
Q2FZD6   3 0.461538 -1.27278 0.943444
Q2FW67   5 0.769231 -1.27278 0.943444
Q2G111   5 0.769231 -1.27278 0.943444
Q2G2Y4   4 0.615385 -1.27278 0.943444
Q2FY38   3 0.461538 -1.27278 0.943444
Q2FWJ0   3 0.461538 -1.27278 0.943444
Q2G2T5   3 0.461538 -1.27278 0.943444
Q2FVG6   4 0.615385 -1.27278 0.943444
Q2G1V8   2 0.307692 -1.27278 0.943444
Q2G1L0   0 0 -1.27278 0.943444
Q2FXD6   3 0.461538 -1.27278 0.943444
P0C948   2 0.307692 -1.27278 0.943444
Q2G1M2   2 0.307692 -1.27278 0.943444
Q2FVW8   2 0.307692 -1.27278 0.943444
Q2FX24   4 0.615385 -1.27278 0.943444
Q2FWS4   2 0.307692 -1.27278 0.943444
Q2FYQ3   1 0.153846 -1.27278 0.943444
Q2G254   2 0.307692 -1.27278 0.943444
Q2FWB4   3 0.461538 -1.27278 0.943444
Q2FUP8   4 0.615385 -1.27278 0.943444
Q2FZC2   2 0.307692 -1.27278 0.943444
Q2FYE4   3 0.461538 -1.27278 0.943444
Q2FWS2   3 0.461538 -1.27278 0.943444
Q2FY03   5 0.769231 -1.27278 0.943444
Q2FVS6   3 0.461538 -1.27278 0.943444
Q2FXV2   2 0.307692 -1.27278 0.943444
Q2G2L6   3 0.461538 -1.27278 0.943444
Q2G2I5   2 0.307692 -1.27278 0.943444
Q2FYA2   2 0.307692 -1.27278 0.943444
Q2FWV7   2 0.307692 -1.27278 0.943444
Q2FXE7   5 0.769231 -1.27278 0.943444
Q2G0J6   1 0.153846 -1.27278 0.943444
Q2FUU4   2 0.307692 -1.27278 0.943444
Q2FVJ4   4 0.615385 -1.27278 0.943444
Q2FZM9   2 0.307692 -1.27278 0.943444
Q2FZ51   3 0.461538 -1.27278 0.943444
Q2FY22   2 0.307692 -1.27278 0.943444
Q2G2Q1   2 0.307692 -1.27278 0.943444
Q2G109   3 0.461538 -1.27278 0.943444
Q2G1D6   3 0.461538 -1.27278 0.943444
Q2FVC9   0 0 -1.27278 0.943444
Q2G2R6   3 0.461538 -1.27278 0.943444
Q2FZ85   3 0.461538 -1.27278 0.943444
Q2FVK4   2 0.307692 -1.27278 0.943444
Q2G1V9   1 0.153846 -1.27278 0.943444
Q2G2H6   4 0.615385 -1.27278 0.943444
Q2FWS6   2 0.307692 -1.27278 0.943444
Q2FZW4   4 0.615385 -1.27278 0.943444
Q2G1M3   2 0.307692 -1.27278 0.943444
Q2G1M0   2 0.307692 -1.27278 0.943444
Q2G1Y9   4 0.615385 -1.27278 0.943444
Q2FX45   2 0.307692 -1.27278 0.943444
Q2FWP8   3 0.461538 -1.27278 0.943444
Q2FYP4   5 0.769231 -1.27278 0.943444
Q2FYL1   6 0.923077 -1.27278 0.943444
Q2G1L4   4 0.615385 -1.27278 0.943444
Q2FUQ7   4 0.615385 -1.27278 0.943444
Q2G247   2 0.307692 -1.27278 0.943444
Q2FVV0   2 0.307692 -1.27278 0.943444
Q2FYU6   2 0.307692 -1.27278 0.943444
Q2G2N6   4 0.615385 -1.27278 0.943444
Q2FXC9   4 0.615385 -1.27278 0.943444
Q2FX42   3 0.461538 -1.27278 0.943444
Q2FX26   3 0.461538 -1.27278 0.943444
Q2FWF3   0 0 -1.27278 0.943444
Q2FZY1   4 0.615385 -1.27278 0.943444
Q2FW15   2 0.285714 -1.27278 0.943444
P0A0G2   4 0.571429 -1.27278 0.943444
Q2G2G5   6 0.857143 -1.27278 0.943444
Q2FY39   5 0.714286 -1.27278 0.943444
Q2G0B5   1 0.142857 -1.27278 0.943444
Q2FZI1   2 0.285714 -1.27278 0.943444
Q2FUQ6   3 0.428571 -1.27278 0.943444
Q2FVR5   5 0.714286 -1.27278 0.943444
Q2G2W6   3 0.428571 -1.27278 0.943444
Q2FZR8   6 0.857143 -1.27278 0.943444
Q2FVY8   2 0.285714 -1.27278 0.943444
Q2FZ60   2 0.285714 -1.27278 0.943444
Q2FV82   6 0.857143 -1.27278 0.943444
Q2FX23   7 1 0.903563 0.161558
Q2G1G3   3 0.428571 -1.27278 0.943444
P68805   5 0.714286 -1.27278 0.943444
Q2FVL0   2 0.285714 -1.27278 0.943444
Q2G2J0   3 0.428571 -1.27278 0.943444
Q2FZF1   3 0.428571 -1.27278 0.943444
Q2FXU9   3 0.428571 -1.27278 0.943444
Q2G1A2   2 0.285714 -1.27278 0.943444
Q2G1C3   5 0.714286 -1.27278 0.943444
Q2G1D4   2 0.285714 -1.27278 0.943444
Q2G0A8   4 0.571429 -1.27278 0.943444
Q2FVC7   1 0.142857 -1.27278 0.943444
Q2G133   5 0.714286 -1.27278 0.943444
Q2FY86   3 0.428571 -1.27278 0.943444
Q2FX92   6 0.857143 -1.27278 0.943444
Q2FW47   1 0.142857 -1.27278 0.943444
Q2G1T9   2 0.285714 -1.27278 0.943444
Q2FVU8   1 0.142857 -1.27278 0.943444
Q2FVD7   3 0.428571 -1.27278 0.943444
Q2FX55   2 0.285714 -1.27278 0.943444
Q2FVD3   4 0.571429 -1.27278 0.943444
Q2G2B5   2 0.285714 -1.27278 0.943444
Q2FWV6   6 0.857143 -1.27278 0.943444
Q2FW29   2 0.285714 -1.27278 0.943444
Q2G0W6   1 0.142857 -1.27278 0.943444
Q2FVD2   5 0.714286 -1.27278 0.943444
Q2FWR8   2 0.285714 -1.27278 0.943444
Q2FXA0   4 0.571429 -1.27278 0.943444
Q2FZB4   5 0.714286 -1.27278 0.943444
Q2FX37   2 0.285714 -1.27278 0.943444
Q2FX13   3 0.428571 -1.27278 0.943444
Q2FWD8   4 0.571429 -1.27278 0.943444
Q2G108   3 0.428571 -1.27278 0.943444
Q2G2V4   4 0.571429 -1.27278 0.943444
Q2FZW2   2 0.285714 -1.27278 0.943444
Q2FYY4   5 0.714286 -1.27278 0.943444
Q2FYB8   3 0.428571 -1.27278 0.943444
Q2FWC2   6 0.857143 -1.27278 0.943444
Q2FYE8   3 0.428571 -1.27278 0.943444
Q2FXK5   2 0.285714 -1.27278 0.943444
Q2FWT0   6 0.857143 -1.27278 0.943444
Q2FW19   2 0.285714 -1.27278 0.943444
Q2G100   5 0.714286 -1.27278 0.943444
Q2FYY3   5 0.714286 -1.27278 0.943444
Q2FZ01   4 0.571429 -1.27278 0.943444
Q2FYY1   5 0.714286 -1.27278 0.943444
Q2G103   4 0.571429 -1.27278 0.943444
Q2FV12   6 0.857143 -1.27278 0.943444
Q2FWQ1   4 0.571429 -1.27278 0.943444
Q2FYY5   3 0.428571 -1.27278 0.943444
Q2G207   4 0.571429 -1.27278 0.943444
Q2G1Y8   2 0.285714 -1.27278 0.943444
Q2FWZ8   5 0.714286 -1.27278 0.943444
Q2G0Z8   4 0.571429 -1.27278 0.943444
Q2G2F7   5 0.714286 -1.27278 0.943444
Q2FYH9   3 0.428571 -1.27278 0.943444
Q2FWB7   6 0.857143 -1.27278 0.943444
Q2FYN2   2 0.266667 -1.27278 0.943444
Q2FVQ6   5 0.666667 -1.27278 0.943444
Q2FWX3   5 0.666667 -1.27278 0.943444
Q2G187   3 0.4 -1.27278 0.943444
Q2FW05   6 0.8 -1.27278 0.943444
Q2FYC3   8 1.06667 0.903563 0.161558
Q2FZJ2   2 0.266667 -1.27278 0.943444
Q2G0D6   6 0.8 -1.27278 0.943444
Q2FWP7   5 0.666667 -1.27278 0.943444
Q2FX31   3 0.4 -1.27278 0.943444
Q2FVZ6   3 0.4 -1.27278 0.943444
Q2G2A2   5 0.666667 -1.27278 0.943444
Q2FWQ8   2 0.266667 -1.27278 0.943444
Q2FVM9   5 0.666667 -1.27278 0.943444
Q2FYD1   3 0.4 -1.27278 0.943444
Q2FYN3   2 0.266667 -1.27278 0.943444
Q2FYI3   6 0.8 -1.27278 0.943444
Q2G022   3 0.4 -1.27278 0.943444
Q2G1Q3   5 0.666667 -1.27278 0.943444
Q2FX58   2 0.266667 -1.27278 0.943444
Q2G2V1   6 0.8 -1.27278 0.943444
Q2FVV5   6 0.8 -1.27278 0.943444
Q2FZC0   8 1.06667 0.903563 0.161558
Q2FV63   2 0.266667 -1.27278 0.943444
Q2FWG9   3 0.4 -1.27278 0.943444
Q2FZA5   6 0.8 -1.27278 0.943444
Q2FX60   6 0.8 -1.27278 0.943444
Q2G2I8   5 0.666667 -1.27278 0.943444
Q2G2Y5   3 0.4 -1.27278 0.943444
Q2G2Y2   6 0.8 -1.27278 0.943444
Q2FWA6   5 0.666667 -1.27278 0.943444
Q2FWL8   3 0.4 -1.27278 0.943444
Q2FY95   6 0.8 -1.27278 0.943444
Q2FYC5   9 1.2 0.903563 0.161558
Q2FV43   4 0.533333 -1.27278 0.943444
Q2FVU0   3 0.4 -1.27278 0.943444
Q2FZG5   4 0.533333 -1.27278 0.943444
Q2G2H9   5 0.666667 -1.27278 0.943444
Q2G1D1   2 0.266667 -1.27278 0.943444
Q2FWU7   2 0.266667 -1.27278 0.943444
P60647   4 0.533333 -1.27278 0.943444
Q2FUR7   5 0.666667 -1.27278 0.943444
Q2FWQ2   3 0.4 -1.27278 0.943444
Q2G2M4   8 1.06667 0.903563 0.161558
Q2G104   7 0.933333 -1.27278 0.943444
Q2FX76   2 0.266667 -1.27278 0.943444
Q2G2Q4   4 0.533333 -1.27278 0.943444
Q2FXQ1   9 1.2 0.903563 0.161558
Q2FX80   5 0.666667 -1.27278 0.943444
Q2FZN6   2 0.266667 -1.27278 0.943444
Q2G009   2 0.266667 -1.27278 0.943444
Q2G021   8 1.06667 0.903563 0.161558
Q2FWH0   2 0.266667 -1.27278 0.943444
Q2FXQ0   5 0.666667 -1.27278 0.943444
Q2FX64   4 0.533333 -1.27278 0.943444
Q2FY98   3 0.4 -1.27278 0.943444
Q2FWK5   3 0.4 -1.27278 0.943444
Q2FYK1   6 0.8 -1.27278 0.943444
Q2FXF0   6 0.8 -1.27278 0.943444
Q2FY70   4 0.533333 -1.27278 0.943444
Q2G114   6 0.8 -1.27278 0.943444
Q2FX38   5 0.666667 -1.27278 0.943444
Q2FUP9   4 0.533333 -1.27278 0.943444
Q2FVV3   9 1.2 0.903563 0.161558
Q2G113   3 0.4 -1.27278 0.943444
Q2FWB2   2 0.266667 -1.27278 0.943444
Q2FWT6   5 0.666667 -1.27278 0.943444
Q2FW28   4 0.533333 -1.27278 0.943444
Q2FUQ9   2 0.266667 -1.27278 0.943444
Q2FY00   4 0.533333 -1.27278 0.943444
Q2G040   4 0.533333 -1.27278 0.943444
Q2FX35   2 0.266667 -1.27278 0.943444
Q2FYW9   2 0.25 -1.27278 0.943444
Q2G2N8   9 1.125 0.903563 0.161558
Q2G1V7   8 1 0.903563 0.161558
Q2G0C3   7 0.875 -1.27278 0.943444
Q2FVW0   5 0.625 -1.27278 0.943444
Q2FUS4   6 0.75 -1.27278 0.943444
Q2FVP6   5 0.625 -1.27278 0.943444
Q2FZK1   5 0.625 -1.27278 0.943444
Q2FXY2   4 0.5 -1.27278 0.943444
Q2FYX3   5 0.625 -1.27278 0.943444
Q2FZ86   3 0.375 -1.27278 0.943444
Q2FUV7   5 0.625 -1.27278 0.943444
Q2FX70   3 0.375 -1.27278 0.943444
Q2G1Y1   6 0.75 -1.27278 0.943444
Q2FVT9   6 0.75 -1.27278 0.943444
Q2G2K3   7 0.875 -1.27278 0.943444
P72358   8 1 0.903563 0.161558
Q2G192   6 0.75 -1.27278 0.943444
Q2FYX6   2 0.25 -1.27278 0.943444
Q2FXW0   3 0.375 -1.27278 0.943444
Q2G202   7 0.875 -1.27278 0.943444
Q2FYW7   2 0.25 -1.27278 0.943444
Q2G2M0   2 0.25 -1.27278 0.943444
Q2FXT7   4 0.5 -1.27278 0.943444
Q2FX59   3 0.375 -1.27278 0.943444
Q2G0X2   5 0.625 -1.27278 0.943444
Q2FWR6   2 0.25 -1.27278 0.943444
Q2FW22   4 0.5 -1.27278 0.943444
Q2FZH4   5 0.625 -1.27278 0.943444
Q2FYZ1   3 0.375 -1.27278 0.943444
Q2G2W7   8 1 0.903563 0.161558
Q2G2I4   4 0.5 -1.27278 0.943444
Q2FZP5   2 0.25 -1.27278 0.943444
Q2FWQ7   3 0.375 -1.27278 0.943444
Q2G1W9   2 0.25 -1.27278 0.943444
Q2FWF7   3 0.375 -1.27278 0.943444
Q2FYM9   3 0.375 -1.27278 0.943444
Q2FXV0   5 0.625 -1.27278 0.943444
Q2FWW2   3 0.375 -1.27278 0.943444
Q2FVS2   5 0.625 -1.27278 0.943444
Q2G007   10 1.25 0.903563 0.161558
Q2FYA7   4 0.5 -1.27278 0.943444
Q2G0K0   3 0.375 -1.27278 0.943444
Q2FXS9   4 0.5 -1.27278 0.943444
Q2G249   2 0.25 -1.27278 0.943444
Q2G008   2 0.25 -1.27278 0.943444
Q2FZD5   8 1 0.903563 0.161558
Q2FZG0   5 0.625 -1.27278 0.943444
Q2FX28   8 1 0.903563 0.161558
Q2FXI4   4 0.5 -1.27278 0.943444
Q2G176   9 1.125 0.903563 0.161558
Q2G116   2 0.25 -1.27278 0.943444
Q2FXF2   6 0.75 -1.27278 0.943444
Q2G260   3 0.375 -1.27278 0.943444
Q2G213   2 0.25 -1.27278 0.943444
Q2G173   9 1.125 0.903563 0.161558
Q2FV71   4 0.5 -1.27278 0.943444
Q2FWY8   4 0.5 -1.27278 0.943444
Q2FWN3   2 0.25 -1.27278 0.943444
Q2FYD4   4 0.5 -1.27278 0.943444
Q2FVQ2   5 0.625 -1.27278 0.943444
Q2FVK0   8 1 0.903563 0.161558
Q2G285   8 1 0.903563 0.161558
Q2FZH6   5 0.625 -1.27278 0.943444
Q2FZX1   8 1 0.903563 0.161558
Q2FZ83   2 0.25 -1.27278 0.943444
Q2G0S9   4 0.5 -1.27278 0.943444
Q2FZH7   7 0.875 -1.27278 0.943444
Q2FZT3   9 1.125 0.903563 0.161558
Q2FX57   5 0.588235 -1.27278 0.943444
Q2G0B9   4 0.470588 -1.27278 0.943444
Q2FY28   4 0.470588 -1.27278 0.943444
Q2G0R5   5 0.588235 -1.27278 0.943444
Q2FZG8   3 0.352941 -1.27278 0.943444
Q2G1X1   2 0.235294 -1.27278 0.943444
Q2FX93   6 0.705882 -1.27278 0.943444
Q2FYU5   4 0.470588 -1.27278 0.943444
Q2FWR9   7 0.823529 -1.27278 0.943444
Q2FWS0   5 0.588235 -1.27278 0.943444
Q2G0P4   4 0.470588 -1.27278 0.943444
Q2FX50   11 1.29412 0.903563 0.161558
Q2FZV0   3 0.352941 -1.27278 0.943444
Q2G0S5   2 0.235294 -1.27278 0.943444
Q2FY25   11 1.29412 0.903563 0.161558
Q2FXG6   7 0.823529 -1.27278 0.943444
Q2FZJ7   2 0.235294 -1.27278 0.943444
Q2G0U7   3 0.352941 -1.27278 0.943444
Q2FZV2   10 1.17647 0.903563 0.161558
Q2FWT8   3 0.352941 -1.27278 0.943444
Q2G0D1   7 0.823529 -1.27278 0.943444
Q2FVW5   7 0.823529 -1.27278 0.943444
Q2FY97   8 0.941176 -1.27278 0.943444
Q2FXF3   4 0.470588 -1.27278 0.943444
Q2G063   6 0.705882 -1.27278 0.943444
Q2G0U5   8 0.941176 -1.27278 0.943444
Q2G2B1   7 0.823529 -1.27278 0.943444
Q2FVE3   9 1.05882 0.903563 0.161558
Q2FZW1   4 0.470588 -1.27278 0.943444
Q2FYK2   3 0.352941 -1.27278 0.943444
Q2FXW2   2 0.235294 -1.27278 0.943444
Q9F0R1   7 0.823529 -1.27278 0.943444
Q2FZG3   11 1.29412 0.903563 0.161558
Q2G2K0   5 0.588235 -1.27278 0.943444
Q2FVN4   2 0.235294 -1.27278 0.943444
Q2FYV0   3 0.352941 -1.27278 0.943444
Q2G0A5   4 0.470588 -1.27278 0.943444
Q2FZ03   4 0.470588 -1.27278 0.943444
Q2G1I8   2 0.235294 -1.27278 0.943444
Q2FYX8   3 0.352941 -1.27278 0.943444
Q2FV18   6 0.705882 -1.27278 0.943444
Q2FYI7   6 0.705882 -1.27278 0.943444
Q2G0K1   4 0.470588 -1.27278 0.943444
Q2G2U9   6 0.705882 -1.27278 0.943444
Q2FW31   3 0.352941 -1.27278 0.943444
Q2FVB5   10 1.17647 0.903563 0.161558
Q2FVI8   6 0.705882 -1.27278 0.943444
Q2FZT0   3 0.352941 -1.27278 0.943444
P48860   8 0.941176 -1.27278 0.943444
Q2FYC1   4 0.470588 -1.27278 0.943444
Q2G286   6 0.705882 -1.27278 0.943444
Q2FXD3   5 0.588235 -1.27278 0.943444
Q2G027   5 0.588235 -1.27278 0.943444
Q2G0T4   6 0.705882 -1.27278 0.943444
Q2FZJ5   8 0.941176 -1.27278 0.943444
Q2FW10   2 0.235294 -1.27278 0.943444
Q2FY91   6 0.705882 -1.27278 0.943444
Q2FVP0   3 0.352941 -1.27278 0.943444
P60070   7 0.823529 -1.27278 0.943444
Q2FWU1   13 1.52941 0.903563 0.161558
Q2FYA3   5 0.588235 -1.27278 0.943444
Q2G0V8   7 0.823529 -1.27278 0.943444
Q2G0Z2   8 0.941176 -1.27278 0.943444
Q2FZ47   6 0.705882 -1.27278 0.943444
Q2G0V9   5 0.588235 -1.27278 0.943444
Q2FZE2   4 0.470588 -1.27278 0.943444
Q2FWB0   8 0.941176 -1.27278 0.943444
Q2G1J1   11 1.29412 0.903563 0.161558
Q2FYQ1   5 0.588235 -1.27278 0.943444
Q2FZ45   6 0.705882 -1.27278 0.943444
Q2FYW5   7 0.823529 -1.27278 0.943444
Q2G1A0   8 0.941176 -1.27278 0.943444
Q2FZB9   9 1.05882 0.903563 0.161558
Q2FZX2   3 0.352941 -1.27278 0.943444
Q2FZY4   7 0.823529 -1.27278 0.943444
Q2FW56   6 0.705882 -1.27278 0.943444
P0A0G6   6 0.705882 -1.27278 0.943444
Q2FW80   5 0.588235 -1.27278 0.943444
Q2G2S4   4 0.470588 -1.27278 0.943444
Q2G2H0   3 0.352941 -1.27278 0.943444
Q2G2E1   7 0.823529 -1.27278 0.943444
Q2G0I5   4 0.470588 -1.27278 0.943444
Q2FWW6   9 1.05882 0.903563 0.161558
Q2G112   3 0.352941 -1.27278 0.943444
Q2G214   8 0.941176 -1.27278 0.943444
Q2FYG2   7 0.823529 -1.27278 0.943444
Q2G0J5   6 0.705882 -1.27278 0.943444
Q2FX27   6 0.705882 -1.27278 0.943444
Q2FWV5   5 0.588235 -1.27278 0.943444
Q2FX40   7 0.823529 -1.27278 0.943444
Q2FZM5   7 0.823529 -1.27278 0.943444
Q2FXH8   8 0.941176 -1.27278 0.943444
Q2FWS5   10 1.17647 0.903563 0.161558
Q2FW13   2 0.222222 -1.27278 0.943444
Q2FY93   11 1.22222 0.903563 0.161558
Q2FZM8   7 0.777778 -1.27278 0.943444
Q2FZV4   4 0.444444 -1.27278 0.943444
Q2FVD4   8 0.888889 -1.27278 0.943444
Q2G0J3   8 0.888889 -1.27278 0.943444
Q2FX61   3 0.333333 -1.27278 0.943444
Q2FVD6   4 0.444444 -1.27278 0.943444
Q2FYY7   9 1 0.903563 0.161558
Q2G0W0   5 0.555556 -1.27278 0.943444
Q2FXF7   9 1 0.903563 0.161558
Q2G191   7 0.777778 -1.27278 0.943444
Q2FYT5   6 0.666667 -1.27278 0.943444
Q2G1P0   12 1.33333 0.903563 0.161558
Q2FVF8   4 0.444444 -1.27278 0.943444
Q2G0Y1   8 0.888889 -1.27278 0.943444
Q2FZD2   8 0.888889 -1.27278 0.943444
Q2FZ59   3 0.333333 -1.27278 0.943444
Q2G2G1   12 1.33333 0.903563 0.161558
Q2G0F9   2 0.222222 -1.27278 0.943444
Q2G1J2   5 0.555556 -1.27278 0.943444
Q2G0Q6   6 0.666667 -1.27278 0.943444
Q2FYX0   4 0.444444 -1.27278 0.943444
Q2FZU8   2 0.222222 -1.27278 0.943444
Q2G267   6 0.666667 -1.27278 0.943444
Q2G174   5 0.555556 -1.27278 0.943444
Q2FWC3   4 0.444444 -1.27278 0.943444
Q2FVN6   5 0.555556 -1.27278 0.943444
Q2G2D1   6 0.666667 -1.27278 0.943444
Q2FZK9   10 1.11111 0.903563 0.161558
Q2G2C9   8 0.888889 -1.27278 0.943444
Q2G2V8   2 0.222222 -1.27278 0.943444
Q2FVL6   2 0.222222 -1.27278 0.943444
Q2FY45   8 0.888889 -1.27278 0.943444
Q2G2R7   3 0.333333 -1.27278 0.943444
Q2FWD5   10 1.11111 0.903563 0.161558
Q2FWT3   9 1 0.903563 0.161558
Q2FY92   9 1 0.903563 0.161558
Q2FZM2   8 0.888889 -1.27278 0.943444
Q2G2F0   6 0.666667 -1.27278 0.943444
Q2FW30   9 1 0.903563 0.161558
Q2FZV9   5 0.555556 -1.27278 0.943444
Q2FVA6   4 0.444444 -1.27278 0.943444
Q2G229   3 0.333333 -1.27278 0.943444
Q2FZZ3   7 0.777778 -1.27278 0.943444
Q2G2F4   10 1.11111 0.903563 0.161558
Q2FVA7   8 0.888889 -1.27278 0.943444
Q2G0R3   7 0.777778 -1.27278 0.943444
Q2G1R1   6 0.666667 -1.27278 0.943444
Q2FZ79   5 0.555556 -1.27278 0.943444
Q2FZ12   6 0.666667 -1.27278 0.943444
Q2FX39   8 0.888889 -1.27278 0.943444
Q2G186   3 0.333333 -1.27278 0.943444
Q2FXE5   6 0.666667 -1.27278 0.943444
Q2G0A1   7 0.777778 -1.27278 0.943444
Q2G0E7   11 1.22222 0.903563 0.161558
Q2G2V7   7 0.777778 -1.27278 0.943444
Q2FYA6   7 0.777778 -1.27278 0.943444
Q2G276   3 0.333333 -1.27278 0.943444
Q2G070   5 0.555556 -1.27278 0.943444
Q2FVZ1   10 1.11111 0.903563 0.161558
Q2FW84   5 0.555556 -1.27278 0.943444
Q2FVY9   8 0.888889 -1.27278 0.943444
Q2FVD9   4 0.444444 -1.27278 0.943444
Q2G1T2   4 0.444444 -1.27278 0.943444
Q2G0I3   8 0.888889 -1.27278 0.943444
Q2G0E8   5 0.555556 -1.27278 0.943444
Q2FW08   6 0.666667 -1.27278 0.943444
Q2FVD8   4 0.444444 -1.27278 0.943444
Q2FXF5   9 1 0.903563 0.161558
Q2FXW1   7 0.777778 -1.27278 0.943444
Q2FW79   3 0.333333 -1.27278 0.943444
Q2G2G0   2 0.222222 -1.27278 0.943444
P48940   11 1.22222 0.903563 0.161558
Q2FYL6   8 0.888889 -1.27278 0.943444
Q2FZV8   4 0.444444 -1.27278 0.943444
Q2FYM5   5 0.555556 -1.27278 0.943444
Q2G2B6   5 0.555556 -1.27278 0.943444
Q2G1L2   4 0.444444 -1.27278 0.943444
Q2G1V5   6 0.666667 -1.27278 0.943444
Q2FXT0   2 0.222222 -1.27278 0.943444
Q2FY02   7 0.777778 -1.27278 0.943444
Q2FWQ4   14 1.55556 0.903563 0.161558
Q2FYG4   10 1.11111 0.903563 0.161558
Q2FW11   6 0.666667 -1.27278 0.943444
Q2G257   9 0.947368 -1.27278 0.943444
Q2FWJ6   9 0.947368 -1.27278 0.943444
Q2FXS8   2 0.210526 -1.27278 0.943444
Q2FX12   9 0.947368 -1.27278 0.943444
Q2FYF1   5 0.526316 -1.27278 0.943444
Q2G2E8   6 0.631579 -1.27278 0.943444
Q2FXE6   7 0.736842 -1.27278 0.943444
Q2G2C0   7 0.736842 -1.27278 0.943444
Q2G1V6   9 0.947368 -1.27278 0.943444
Q2FWZ4   7 0.736842 -1.27278 0.943444
Q2G2V0   10 1.05263 0.903563 0.161558
Q9ZAH6   5 0.526316 -1.27278 0.943444
Q2FVU2   4 0.421053 -1.27278 0.943444
Q2FWI8   6 0.631579 -1.27278 0.943444
P0A0H0   6 0.631579 -1.27278 0.943444
Q2G0C1   8 0.842105 -1.27278 0.943444
Q2FXH3   7 0.736842 -1.27278 0.943444
Q2FXI6   10 1.05263 0.903563 0.161558
Q2G1X5   3 0.315789 -1.27278 0.943444
Q2FV08   9 0.947368 -1.27278 0.943444
Q2FWT7   6 0.631579 -1.27278 0.943444
Q2G210   8 0.842105 -1.27278 0.943444
Q2FW66   4 0.421053 -1.27278 0.943444
Q2FWD0   8 0.842105 -1.27278 0.943444
Q2FUQ1   5 0.526316 -1.27278 0.943444
Q2FVI6   9 0.947368 -1.27278 0.943444
Q2FWM7   9 0.947368 -1.27278 0.943444
Q2FVN2   3 0.315789 -1.27278 0.943444
Q2FWR2   4 0.421053 -1.27278 0.943444
Q2FYH4   11 1.15789 0.903563 0.161558
Q2FYM8   6 0.631579 -1.27278 0.943444
Q9RFJ6   11 1.15789 0.903563 0.161558
Q2FZ42   2 0.210526 -1.27278 0.943444
Q2FVX9   7 0.736842 -1.27278 0.943444
Q2G066   7 0.736842 -1.27278 0.943444
Q2FVM3   13 1.36842 0.903563 0.161558
Q2FWT1   6 0.631579 -1.27278 0.943444
Q2FZB8   5 0.526316 -1.27278 0.943444
Q2FUQ8   10 1.05263 0.903563 0.161558
Q2G2I7   3 0.315789 -1.27278 0.943444
Q2FVF7   7 0.736842 -1.27278 0.943444
Q2FV52   6 0.631579 -1.27278 0.943444
Q2FWE3   9 0.947368 -1.27278 0.943444
Q2G144   5 0.526316 -1.27278 0.943444
Q2FXZ1   9 0.947368 -1.27278 0.943444
Q2FX34   5 0.526316 -1.27278 0.943444
Q2FWV4   2 0.210526 -1.27278 0.943444
Q2FZ11   9 0.947368 -1.27278 0.943444
Q2G141   9 0.947368 -1.27278 0.943444
Q2FWF5   4 0.421053 -1.27278 0.943444
Q2FV34   2 0.210526 -1.27278 0.943444
Q2FWQ0   6 0.631579 -1.27278 0.943444
Q2FV88   5 0.526316 -1.27278 0.943444
Q2G2P0   4 0.421053 -1.27278 0.943444
Q2FYW8   5 0.526316 -1.27278 0.943444
Q2G1W1   6 0.631579 -1.27278 0.943444
Q2FVC2   5 0.526316 -1.27278 0.943444
Q2G0D3   10 1.05263 0.903563 0.161558
Q2FV89   9 0.947368 -1.27278 0.943444
Q2G1U2   4 0.421053 -1.27278 0.943444
Q2FX32   7 0.736842 -1.27278 0.943444
Q2FXS7   10 1.05263 0.903563 0.161558
Q2FVX1   7 0.736842 -1.27278 0.943444
Q2FVE0   10 1.05263 0.903563 0.161558
Q2G270   3 0.315789 -1.27278 0.943444
Q9EYW6   3 0.315789 -1.27278 0.943444
Q2FVB8   12 1.26316 0.903563 0.161558
Q2FZT9   12 1.26316 0.903563 0.161558
Q2G298   7 0.736842 -1.27278 0.943444
Q2FX49   8 0.842105 -1.27278 0.943444
Q2G0Z0   5 0.526316 -1.27278 0.943444
Q2FW39   5 0.526316 -1.27278 0.943444
Q2G252   9 0.947368 -1.27278 0.943444
Q2G0A3   2 0.210526 -1.27278 0.943444
Q2FYJ7   7 0.736842 -1.27278 0.943444
Q2FWT2   8 0.842105 -1.27278 0.943444
Q2FWQ5   10 1.05263 0.903563 0.161558
Q2G2J7   10 1.05263 0.903563 0.161558
Q2FY75   12 1.26316 0.903563 0.161558
Q2G106   8 0.842105 -1.27278 0.943444
Q2FVY3   4 0.421053 -1.27278 0.943444
Q2FVP9   5 0.526316 -1.27278 0.943444
Q2FW42   2 0.210526 -1.27278 0.943444
Q2FUV9   3 0.315789 -1.27278 0.943444
Q2FVR7   5 0.526316 -1.27278 0.943444
Q2FZN1   3 0.315789 -1.27278 0.943444
Q2G2Q7   8 0.8 -1.27278 0.943444
Q2G150   9 0.9 -1.27278 0.943444
Q2G081   5 0.5 -1.27278 0.943444
Q2FV45   3 0.3 -1.27278 0.943444
Q2FX02   6 0.6 -1.27278 0.943444
P0A0Q4   13 1.3 0.903563 0.161558
Q2G0L9   9 0.9 -1.27278 0.943444
Q2FY04   8 0.8 -1.27278 0.943444
Q2FV48   11 1.1 0.903563 0.161558
Q2FW64   8 0.8 -1.27278 0.943444
Q2FX63   10 1 0.903563 0.161558
Q2G1T3   7 0.7 -1.27278 0.943444
Q2G0K9   3 0.3 -1.27278 0.943444
Q2FZ00   8 0.8 -1.27278 0.943444
Q2FVL9   2 0.2 -1.27278 0.943444
Q2FW33   10 1 0.903563 0.161558
Q2FWT9   3 0.3 -1.27278 0.943444
Q2FZF7   4 0.4 -1.27278 0.943444
Q2FWL1   7 0.7 -1.27278 0.943444
Q2FYS7   3 0.3 -1.27278 0.943444
Q2FZX3   4 0.4 -1.27278 0.943444
Q2FXR0   10 1 0.903563 0.161558
Q2G2I9   7 0.7 -1.27278 0.943444
Q2FWN1   6 0.6 -1.27278 0.943444
Q2G297   12 1.2 0.903563 0.161558
Q2FVA0   11 1.1 0.903563 0.161558
Q2FXX0   5 0.5 -1.27278 0.943444
Q2G2P4   7 0.7 -1.27278 0.943444
Q2G0P8   11 1.1 0.903563 0.161558
Q2FVN3   10 1 0.903563 0.161558
Q2FXK7   7 0.7 -1.27278 0.943444
Q2FZF8   3 0.3 -1.27278 0.943444
Q2FWR0   5 0.5 -1.27278 0.943444
Q2FXL2   10 1 0.903563 0.161558
Q2FWA9   13 1.3 0.903563 0.161558
Q2G282   9 0.9 -1.27278 0.943444
Q9RQQ0   14 1.4 0.903563 0.161558
Q2FXD7   8 0.8 -1.27278 0.943444
Q2FUY4   8 0.8 -1.27278 0.943444
Q2G2W4   14 1.4 0.903563 0.161558
Q2FZF5   10 1 0.903563 0.161558
Q2FY42   4 0.4 -1.27278 0.943444
Q2FUS3   10 1 0.903563 0.161558
Q2G2E7   7 0.7 -1.27278 0.943444
Q2G0S6   3 0.3 -1.27278 0.943444
Q2G0C2   17 1.7 0.903563 0.161558
Q2FWF8   8 0.8 -1.27278 0.943444
Q2G000   10 1 0.903563 0.161558
Q2FWX2   6 0.6 -1.27278 0.943444
Q2FZS2   4 0.4 -1.27278 0.943444
Q2FW16   3 0.3 -1.27278 0.943444
Q2FZI2   9 0.9 -1.27278 0.943444
Q2G1Q5   10 1 0.903563 0.161558
Q2G1A5   9 0.9 -1.27278 0.943444
Q2G0P7   13 1.3 0.903563 0.161558
Q2FWV3   2 0.2 -1.27278 0.943444
Q2FW51   3 0.3 -1.27278 0.943444
Q2FVI4   5 0.5 -1.27278 0.943444
Q2FVN7   5 0.5 -1.27278 0.943444
Q2FWP9   6 0.6 -1.27278 0.943444
Q2FXT2   11 1.1 0.903563 0.161558
P0A0F4   6 0.6 -1.27278 0.943444
Q2G126   5 0.5 -1.27278 0.943444
Q2FW82   11 1.1 0.903563 0.161558
Q2FY44   8 0.8 -1.27278 0.943444
Q2G0N9   10 1 0.903563 0.161558
Q2G0Z9   8 0.8 -1.27278 0.943444
Q2FV81   5 0.5 -1.27278 0.943444
Q2FYC4   7 0.7 -1.27278 0.943444
Q2G178   8 0.8 -1.27278 0.943444
Q2G079   7 0.7 -1.27278 0.943444
Q2G2B7   7 0.7 -1.27278 0.943444
Q2FVF5   6 0.6 -1.27278 0.943444
Q2G2W2   10 1 0.903563 0.161558
Q2G1I2   10 1 0.903563 0.161558
Q2G245   9 0.9 -1.27278 0.943444
Q2G1H7   11 1.04762 0.903563 0.161558
Q2FWF1   4 0.380952 -1.27278 0.943444
Q2FZZ9   12 1.14286 0.903563 0.161558
Q2G1W3   6 0.571429 -1.27278 0.943444
Q2G204   11 1.04762 0.903563 0.161558
Q2G1H1   8 0.761905 -1.27278 0.943444
Q2FXK3   9 0.857143 -1.27278 0.943444
Q2G2H8   10 0.952381 -1.27278 0.943444
Q2FZP9   4 0.380952 -1.27278 0.943444
Q2FWI2   7 0.666667 -1.27278 0.943444
Q2FYZ6   12 1.14286 0.903563 0.161558
Q2FXS1   11 1.04762 0.903563 0.161558
Q2G200   5 0.47619 -1.27278 0.943444
Q2G2L5   9 0.857143 -1.27278 0.943444
Q2FY73   8 0.761905 -1.27278 0.943444
Q2G177   8 0.761905 -1.27278 0.943444
Q2G2F9   11 1.04762 0.903563 0.161558
Q2FV27   6 0.571429 -1.27278 0.943444
Q2FZ56   11 1.04762 0.903563 0.161558
Q2FVF3   8 0.761905 -1.27278 0.943444
Q2G0B6   7 0.666667 -1.27278 0.943444
Q2G2S5   9 0.857143 -1.27278 0.943444
Q2FW68   6 0.571429 -1.27278 0.943444
Q2FWX7   7 0.666667 -1.27278 0.943444
Q2FWB6   11 1.04762 0.903563 0.161558
Q2FXA9   6 0.571429 -1.27278 0.943444
Q2FXP3   11 1.04762 0.903563 0.161558
Q2FUX5   9 0.857143 -1.27278 0.943444
Q2FZZ4   7 0.666667 -1.27278 0.943444
Q2FX98   12 1.14286 0.903563 0.161558
Q2FV23   3 0.285714 -1.27278 0.943444
Q2FUR1   7 0.666667 -1.27278 0.943444
Q2FY49   15 1.42857 0.903563 0.161558
Q2G017   6 0.571429 -1.27278 0.943444
Q2G2K9   16 1.52381 0.903563 0.161558
Q2G2N9   7 0.666667 -1.27278 0.943444
Q2G0E9   8 0.761905 -1.27278 0.943444
Q2FY19   6 0.571429 -1.27278 0.943444
Q2G1E3   6 0.571429 -1.27278 0.943444
Q2FW17   2 0.190476 -1.27278 0.943444
Q2FWK9   7 0.666667 -1.27278 0.943444
Q2G2Q6   8 0.761905 -1.27278 0.943444
Q2G2Q5   9 0.857143 -1.27278 0.943444
Q2G1U9   7 0.666667 -1.27278 0.943444
Q2G299   10 0.952381 -1.27278 0.943444
Q2FX75   2 0.190476 -1.27278 0.943444
Q2G058   4 0.380952 -1.27278 0.943444
Q2G0E3   4 0.380952 -1.27278 0.943444
Q2FYK0   13 1.2381 0.903563 0.161558
Q2G2K6   2 0.190476 -1.27278 0.943444
Q2FYN0   4 0.380952 -1.27278 0.943444
Q2FVK7   16 1.52381 0.903563 0.161558
Q2FX15   5 0.47619 -1.27278 0.943444
Q2FVN9   8 0.761905 -1.27278 0.943444
Q2FWX0   9 0.857143 -1.27278 0.943444
Q2G143   7 0.666667 -1.27278 0.943444
Q2G0C7   3 0.285714 -1.27278 0.943444
Q2G0K6   6 0.571429 -1.27278 0.943444
Q2FZZ1   7 0.666667 -1.27278 0.943444
Q2FV13   6 0.571429 -1.27278 0.943444
Q2G128   7 0.666667 -1.27278 0.943444
Q2FXU2   3 0.285714 -1.27278 0.943444
Q2G2R4   10 0.952381 -1.27278 0.943444
Q2FXM1   7 0.666667 -1.27278 0.943444
Q8KQR1   6 0.571429 -1.27278 0.943444
Q2G2Q9   8 0.761905 -1.27278 0.943444
Q2FVG9   10 0.952381 -1.27278 0.943444
Q2FV56   6 0.571429 -1.27278 0.943444
Q2FWG7   12 1.09091 0.903563 0.161558
Q2G0T1   12 1.09091 0.903563 0.161558
Q2FXB9   11 1 0.903563 0.161558
Q2FZP3   11 1 0.903563 0.161558
Q2FZQ2   11 1 0.903563 0.161558
Q2FXS4   10 0.909091 -1.27278 0.943444
Q2FZ21   8 0.727273 -1.27278 0.943444
Q2G2X2   7 0.636364 -1.27278 0.943444
Q2FZF6   10 0.909091 -1.27278 0.943444
Q2FYA0   8 0.727273 -1.27278 0.943444
Q2G2A9   10 0.909091 -1.27278 0.943444
Q2FYB9   7 0.636364 -1.27278 0.943444
Q2FYI4   9 0.818182 -1.27278 0.943444
Q2FYL4   8 0.727273 -1.27278 0.943444
Q2G1T0   10 0.909091 -1.27278 0.943444
Q2FXW7   7 0.636364 -1.27278 0.943444
Q2FZA1   7 0.636364 -1.27278 0.943444
Q2FY76   15 1.36364 0.903563 0.161558
Q2FZ97   7 0.636364 -1.27278 0.943444
Q2G1I4   11 1 0.903563 0.161558
Q2FYQ6   12 1.09091 0.903563 0.161558
Q2FXL6   9 0.818182 -1.27278 0.943444
Q2G2G6   7 0.636364 -1.27278 0.943444
Q2FVH1   9 0.818182 -1.27278 0.943444
Q2FYA8   6 0.545455 -1.27278 0.943444
Q2G2M5   10 0.909091 -1.27278 0.943444
Q2FV99   3 0.272727 -1.27278 0.943444
Q2G105   3 0.272727 -1.27278 0.943444
Q2FW23   11 1 0.903563 0.161558
Q2G012   5 0.454545 -1.27278 0.943444
Q2G2V5   4 0.363636 -1.27278 0.943444
Q2FW07   15 1.36364 0.903563 0.161558
Q2G0F2   5 0.454545 -1.27278 0.943444
Q2FZC9   11 1 0.903563 0.161558
Q2FXE9   9 0.818182 -1.27278 0.943444
Q2FV47   6 0.545455 -1.27278 0.943444
Q2G2Q8   9 0.818182 -1.27278 0.943444
Q2FYE7   9 0.818182 -1.27278 0.943444
Q2FUT3   15 1.36364 0.903563 0.161558
Q2G068   11 1 0.903563 0.161558
Q2G2D3   6 0.545455 -1.27278 0.943444
Q2FYK4   8 0.727273 -1.27278 0.943444
Q2FX36   4 0.363636 -1.27278 0.943444
Q2G0A4   10 0.909091 -1.27278 0.943444
Q2G080   9 0.818182 -1.27278 0.943444
Q2FUT1   9 0.818182 -1.27278 0.943444
Q2FYH3   10 0.909091 -1.27278 0.943444
Q2FXA7   10 0.909091 -1.27278 0.943444
Q2G2Y6   4 0.363636 -1.27278 0.943444
Q2FY55   9 0.818182 -1.27278 0.943444
Q2FY61   4 0.363636 -1.27278 0.943444
Q2G0E2   7 0.636364 -1.27278 0.943444
Q2FVY1   8 0.727273 -1.27278 0.943444
Q2FUV1   10 0.909091 -1.27278 0.943444
Q2FUS9   2 0.181818 -1.27278 0.943444
Q2G1A1   4 0.363636 -1.27278 0.943444
P60639   14 1.27273 0.903563 0.161558
Q2FZE9   2 0.181818 -1.27278 0.943444
Q2G1I9   10 0.909091 -1.27278 0.943444
Q2FWN0   7 0.636364 -1.27278 0.943444
Q2FZE3   9 0.818182 -1.27278 0.943444
Q93Q23   12 1.09091 0.903563 0.161558
Q2FWE9   10 0.909091 -1.27278 0.943444
Q2FUS1   12 1.09091 0.903563 0.161558
Q2FVM5   10 0.909091 -1.27278 0.943444
Q2G2N7   10 0.909091 -1.27278 0.943444
Q2FWG0   11 1 0.903563 0.161558
Q2FXV7   14 1.27273 0.903563 0.161558
Q2FW69   10 0.909091 -1.27278 0.943444
P0A0F8   4 0.363636 -1.27278 0.943444
Q2G055   8 0.727273 -1.27278 0.943444
Q2FV37   8 0.727273 -1.27278 0.943444
Q2G225   9 0.818182 -1.27278 0.943444
Q2FXG2   10 0.909091 -1.27278 0.943444
Q2FY87   3 0.272727 -1.27278 0.943444
Q2FWR7   4 0.363636 -1.27278 0.943444
Q2G1U6   9 0.818182 -1.27278 0.943444
Q2G006   6 0.545455 -1.27278 0.943444
Q2G2I6   11 0.956522 -1.27278 0.943444
Q2FWS1   2 0.173913 -1.27278 0.943444
Q2FYF5   11 0.956522 -1.27278 0.943444
Q2G0F1   13 1.13043 0.903563 0.161558
Q2G0J2   13 1.13043 0.903563 0.161558
Q2FXE3   12 1.04348 0.903563 0.161558
Q2FYV8   7 0.608696 -1.27278 0.943444
Q2G1X6   10 0.869565 -1.27278 0.943444
Q2FUP5   18 1.56522 0.903563 0.161558
Q2G1A4   12 1.04348 0.903563 0.161558
Q2G0H9   8 0.695652 -1.27278 0.943444
Q2G0M0   9 0.782609 -1.27278 0.943444
Q2FYK6   5 0.434783 -1.27278 0.943444
Q2G023   8 0.695652 -1.27278 0.943444
Q2G0G2   7 0.608696 -1.27278 0.943444
Q2FXC0   3 0.26087 -1.27278 0.943444
Q2FXF1   5 0.434783 -1.27278 0.943444
Q2FW00   13 1.13043 0.903563 0.161558
Q2G1E7   9 0.782609 -1.27278 0.943444
Q2FWE7   12 1.04348 0.903563 0.161558
Q2FY32   12 1.04348 0.903563 0.161558
Q2FUU0   7 0.608696 -1.27278 0.943444
Q2FVU5   8 0.695652 -1.27278 0.943444
Q2G062   19 1.65217 0.903563 0.161558
Q2FV26   16 1.3913 0.903563 0.161558
Q2FW97   8 0.695652 -1.27278 0.943444
Q2FZY8   10 0.869565 -1.27278 0.943444
Q2G277   12 1.04348 0.903563 0.161558
Q2G0V1   7 0.608696 -1.27278 0.943444
Q2FWJ3   9 0.782609 -1.27278 0.943444
Q2G2J2   5 0.434783 -1.27278 0.943444
Q2FVB0   11 0.956522 -1.27278 0.943444
Q2G278   7 0.608696 -1.27278 0.943444
Q2G107   4 0.347826 -1.27278 0.943444
P0A0M9   7 0.608696 -1.27278 0.943444
Q2G067   8 0.695652 -1.27278 0.943444
Q2FV55   6 0.521739 -1.27278 0.943444
Q2G1L3   7 0.608696 -1.27278 0.943444
Q2G2R0   12 1.04348 0.903563 0.161558
Q2G2T3   6 0.521739 -1.27278 0.943444
Q2FWA8   11 0.956522 -1.27278 0.943444
Q2G056   13 1.13043 0.903563 0.161558
Q2FWR1   18 1.56522 0.903563 0.161558
Q2FXP9   7 0.608696 -1.27278 0.943444
Q2FZI4   11 0.956522 -1.27278 0.943444
Q2G2L7   13 1.13043 0.903563 0.161558
Q2FVG1   11 0.956522 -1.27278 0.943444
Q2G1I7   6 0.521739 -1.27278 0.943444
Q2FVB6   12 1.04348 0.903563 0.161558
Q2G001   9 0.782609 -1.27278 0.943444
Q2FUX3   4 0.347826 -1.27278 0.943444
Q2G1Q9   12 1.04348 0.903563 0.161558
Q2G2S9   6 0.521739 -1.27278 0.943444
Q2FXZ8   7 0.608696 -1.27278 0.943444
Q2FZI7   9 0.782609 -1.27278 0.943444
Q2FUS6   8 0.695652 -1.27278 0.943444
Q2FUZ6   8 0.695652 -1.27278 0.943444
Q2FYQ9   12 1.04348 0.903563 0.161558
Q2FYS8   7 0.608696 -1.27278 0.943444
Q2FYS6   13 1.13043 0.903563 0.161558
Q2FZG6   5 0.434783 -1.27278 0.943444
Q2G1L9   9 0.782609 -1.27278 0.943444
Q2FXT3   13 1.13043 0.903563 0.161558
Q2FZN9   8 0.695652 -1.27278 0.943444
Q2FW20   5 0.434783 -1.27278 0.943444
Q2G0H3   7 0.608696 -1.27278 0.943444
Q2FV98   6 0.521739 -1.27278 0.943444
Q2FXR7   15 1.30435 0.903563 0.161558
Q2G1T4   8 0.695652 -1.27278 0.943444
Q2FW38   8 0.695652 -1.27278 0.943444
Q2G2P6   11 0.956522 -1.27278 0.943444
Q2FVL7   10 0.869565 -1.27278 0.943444
Q2FVY2   6 0.521739 -1.27278 0.943444
Q2FYZ0   8 0.695652 -1.27278 0.943444
Q2FYW2   9 0.782609 -1.27278 0.943444
P60643   15 1.30435 0.903563 0.161558
Q2G265   5 0.434783 -1.27278 0.943444
Q2FV42   13 1.13043 0.903563 0.161558
Q2FXN0   19 1.65217 0.903563 0.161558
Q2G2D9   14 1.21739 0.903563 0.161558
Q2FV75   8 0.695652 -1.27278 0.943444
Q2FYE0   20 1.73913 0.903563 0.161558
Q2FX03   10 0.869565 -1.27278 0.943444
Q2FX89   6 0.521739 -1.27278 0.943444
Q2FX43   4 0.347826 -1.27278 0.943444
Q2FV69   17 1.41667 0.903563 0.161558
P72360   13 1.08333 0.903563 0.161558
Q2FVQ1   9 0.75 -1.27278 0.943444
Q2FYG7   13 1.08333 0.903563 0.161558
Q2G1J8   11 0.916667 -1.27278 0.943444
Q2FW77   12 1 0.903563 0.161558
Q2FWI4   11 0.916667 -1.27278 0.943444
Q2FX62   11 0.916667 -1.27278 0.943444
Q2G0U6   11 0.916667 -1.27278 0.943444
Q2G0P2   6 0.5 -1.27278 0.943444
Q2G0B8   9 0.75 -1.27278 0.943444
Q2FVL3   10 0.833333 -1.27278 0.943444
Q2G1K8   11 0.916667 -1.27278 0.943444
Q2G2R9   13 1.08333 0.903563 0.161558
Q2G2I3   13 1.08333 0.903563 0.161558
Q2FY56   9 0.75 -1.27278 0.943444
Q2G0B1   12 1 0.903563 0.161558
Q2G1T1   10 0.833333 -1.27278 0.943444
Q2FVX5   12 1 0.903563 0.161558
Q2G0H8   9 0.75 -1.27278 0.943444
Q2FVT3   5 0.416667 -1.27278 0.943444
Q2FWF6   9 0.75 -1.27278 0.943444
Q2FWZ6   13 1.08333 0.903563 0.161558
Q2FZ77   7 0.583333 -1.27278 0.943444
Q2G0H0   9 0.75 -1.27278 0.943444
Q2G2G7   8 0.666667 -1.27278 0.943444
Q2G117   8 0.666667 -1.27278 0.943444
Q2FXG9   11 0.916667 -1.27278 0.943444
Q2FWE4   8 0.666667 -1.27278 0.943444
Q2FUS0   14 1.16667 0.903563 0.161558
Q2FWR3   16 1.33333 0.903563 0.161558
Q2FYA9   2 0.166667 -1.27278 0.943444
Q2G0Y5   13 1.08333 0.903563 0.161558
Q2FZZ8   14 1.16667 0.903563 0.161558
Q2G1Z6   13 1.08333 0.903563 0.161558
Q2FX53   14 1.16667 0.903563 0.161558
Q2FZC4   4 0.333333 -1.27278 0.943444
Q2FUS5   16 1.33333 0.903563 0.161558
Q2G1R0   9 0.75 -1.27278 0.943444
Q2G0D5   10 0.833333 -1.27278 0.943444
Q2FY18   11 0.916667 -1.27278 0.943444
Q2FYH8   14 1.16667 0.903563 0.161558
Q2G1F2   13 1.08333 0.903563 0.161558
Q2G0Q5   8 0.666667 -1.27278 0.943444
Q2FVR2   8 0.666667 -1.27278 0.943444
Q2FZE7   7 0.583333 -1.27278 0.943444
Q2G0I0   10 0.833333 -1.27278 0.943444
Q2G0R1   6 0.5 -1.27278 0.943444
Q2G0L7   10 0.833333 -1.27278 0.943444
Q2FWI1   15 1.25 0.903563 0.161558
Q2G0F7   12 1 0.903563 0.161558
Q2FXY3   11 0.916667 -1.27278 0.943444
P0A084   11 0.916667 -1.27278 0.943444
Q2G0G5   13 1.08333 0.903563 0.161558
Q2FZE5   13 1.08333 0.903563 0.161558
Q2G0A2   11 0.916667 -1.27278 0.943444
Q2FVE8   10 0.833333 -1.27278 0.943444
Q2G2M8   4 0.333333 -1.27278 0.943444
Q2FYH7   10 0.833333 -1.27278 0.943444
Q2FVR8   9 0.75 -1.27278 0.943444
Q2FZU9   9 0.75 -1.27278 0.943444
Q2FYX7   17 1.41667 0.903563 0.161558
Q2G280   13 1.08333 0.903563 0.161558
Q2FVG5   15 1.25 0.903563 0.161558
Q2FWX1   14 1.16667 0.903563 0.161558
Q2FVB3   13 1.08333 0.903563 0.161558
Q2G2A1   10 0.833333 -1.27278 0.943444
Q2G1W7   6 0.5 -1.27278 0.943444
Q2FW36   18 1.5 0.903563 0.161558
P31337   17 1.41667 0.903563 0.161558
Q2FXB8   14 1.16667 0.903563 0.161558
Q2G2F3   9 0.75 -1.27278 0.943444
Q2FYM7   7 0.583333 -1.27278 0.943444
Q2FYB2   6 0.5 -1.27278 0.943444
Q2G2E2   15 1.2 0.903563 0.161558
Q2G2G9   14 1.12 0.903563 0.161558
Q2FVC5   6 0.48 -1.27278 0.943444
Q2G0T3   14 1.12 0.903563 0.161558
Q2G074   16 1.28 0.903563 0.161558
Q2G016   6 0.48 -1.27278 0.943444
Q2G0G4   9 0.72 -1.27278 0.943444
Q2G2K1   5 0.4 -1.27278 0.943444
Q2FXE1   12 0.96 -1.27278 0.943444
Q2FWD2   10 0.8 -1.27278 0.943444
Q2G1Q0   6 0.48 -1.27278 0.943444
Q2G073   13 1.04 0.903563 0.161558
Q2G1T7   20 1.6 0.903563 0.161558
Q2FVI3   7 0.56 -1.27278 0.943444
Q2FZ93   13 1.04 0.903563 0.161558
Q2FVQ7   5 0.4 -1.27278 0.943444
Q2G2B9   12 0.96 -1.27278 0.943444
Q2FZN5   10 0.8 -1.27278 0.943444
Q2FY72   8 0.64 -1.27278 0.943444
Q2G0A0   9 0.72 -1.27278 0.943444
Q2FZQ8   11 0.88 -1.27278 0.943444
Q2FXP1   10 0.8 -1.27278 0.943444
P0A0B7   8 0.64 -1.27278 0.943444
Q2FYW0   14 1.12 0.903563 0.161558
Q2G230   12 0.96 -1.27278 0.943444
Q2G0H5   9 0.72 -1.27278 0.943444
Q2G0B7   13 1.04 0.903563 0.161558
Q2G131   10 0.8 -1.27278 0.943444
Q2G0Y4   9 0.72 -1.27278 0.943444
Q2G2L0   12 0.96 -1.27278 0.943444
Q2G101   10 0.8 -1.27278 0.943444
Q2G036   17 1.36 0.903563 0.161558
Q2FXN3   11 0.88 -1.27278 0.943444
Q2FWY2   13 1.04 0.903563 0.161558
Q2FXK6   13 1.04 0.903563 0.161558
Q2G2Y3   9 0.72 -1.27278 0.943444
Q2G1P8   6 0.48 -1.27278 0.943444
Q2G0N7   9 0.72 -1.27278 0.943444
Q2FW43   13 1.04 0.903563 0.161558
Q2G2N4   16 1.28 0.903563 0.161558
Q2FW59   7 0.56 -1.27278 0.943444
Q2G1V0   12 0.96 -1.27278 0.943444
Q2G010   9 0.72 -1.27278 0.943444
Q2FWJ4   12 0.96 -1.27278 0.943444
Q2FUR3   11 0.88 -1.27278 0.943444
Q2FXE4   14 1.12 0.903563 0.161558
Q2FY36   8 0.64 -1.27278 0.943444
Q2G1Q7   5 0.4 -1.27278 0.943444
Q2FX09   15 1.2 0.903563 0.161558
Q2G0Z1   8 0.64 -1.27278 0.943444
Q2FWJ1   13 1.04 0.903563 0.161558
Q2FUT4   10 0.8 -1.27278 0.943444
Q2FYI1   9 0.72 -1.27278 0.943444
Q2FXQ8   11 0.88 -1.27278 0.943444
Q2FUZ0   11 0.88 -1.27278 0.943444
P0A086   12 0.96 -1.27278 0.943444
Q2FZM0   14 1.12 0.903563 0.161558
Q2FXL3   9 0.72 -1.27278 0.943444
Q2G2K7   10 0.8 -1.27278 0.943444
Q2FVL1   12 0.96 -1.27278 0.943444
Q2FW21   4 0.32 -1.27278 0.943444
Q2G201   8 0.64 -1.27278 0.943444
Q2FVV6   12 0.96 -1.27278 0.943444
Q2FV03   11 0.88 -1.27278 0.943444
Q2G2T2   12 0.96 -1.27278 0.943444
Q2FZ44   4 0.32 -1.27278 0.943444
Q2G1N7   17 1.36 0.903563 0.161558
Q2G172   12 0.96 -1.27278 0.943444
Q2G208   14 1.12 0.903563 0.161558
Q2FZR7   10 0.8 -1.27278 0.943444
Q2G2K2   2 0.16 -1.27278 0.943444
Q2FVA4   10 0.8 -1.27278 0.943444
Q2G0F5   13 1.04 0.903563 0.161558
Q2G0X0   5 0.4 -1.27278 0.943444
Q2FXU0   8 0.64 -1.27278 0.943444
Q2FXX9   12 0.96 -1.27278 0.943444
Q2G2K8   4 0.32 -1.27278 0.943444
Q2G0X1   5 0.384615 -1.27278 0.943444
Q2FXI8   5 0.384615 -1.27278 0.943444
Q2G0L1   13 1 0.903563 0.161558
Q2FX07   9 0.692308 -1.27278 0.943444
Q2G139   6 0.461538 -1.27278 0.943444
Q2FUV5   8 0.615385 -1.27278 0.943444
Q2FVD0   6 0.461538 -1.27278 0.943444
Q2FX10   17 1.30769 0.903563 0.161558
Q2G1W5   7 0.538462 -1.27278 0.943444
Q2G1Y7   8 0.615385 -1.27278 0.943444
Q2G190   13 1 0.903563 0.161558
Q2FV59   15 1.15385 0.903563 0.161558
Q2FZS3   4 0.307692 -1.27278 0.943444
Q2FX90   10 0.769231 -1.27278 0.943444
Q2FW85   12 0.923077 -1.27278 0.943444
Q2FZ65   9 0.692308 -1.27278 0.943444
Q2FXJ7   11 0.846154 -1.27278 0.943444
Q2FVW2   13 1 0.903563 0.161558
Q2G0H4   9 0.692308 -1.27278 0.943444
Q2FVV4   11 0.846154 -1.27278 0.943444
Q2FUR9   12 0.923077 -1.27278 0.943444
Q2FW06   6 0.461538 -1.27278 0.943444
Q2FY84   16 1.23077 0.903563 0.161558
Q2G132   11 0.846154 -1.27278 0.943444
Q2G0C9   5 0.384615 -1.27278 0.943444
Q2G2N1   9 0.692308 -1.27278 0.943444
Q2FVF2   14 1.07692 0.903563 0.161558
Q2FZ30   13 1 0.903563 0.161558
Q2FXX8   13 1 0.903563 0.161558
Q2FZX6   12 0.923077 -1.27278 0.943444
Q2G1Z2   13 1 0.903563 0.161558
Q2G0G7   8 0.615385 -1.27278 0.943444
Q2FV53   7 0.538462 -1.27278 0.943444
Q2FV28   12 0.923077 -1.27278 0.943444
Q2G097   9 0.692308 -1.27278 0.943444
Q2FZC5   9 0.692308 -1.27278 0.943444
Q2FY77   17 1.30769 0.903563 0.161558
Q2FVA9   14 1.07692 0.903563 0.161558
Q2G2W5   3 0.230769 -1.27278 0.943444
Q2FX97   15 1.15385 0.903563 0.161558
Q2G1F3   8 0.615385 -1.27278 0.943444
Q2FYU1   7 0.538462 -1.27278 0.943444
Q2FUP6   17 1.30769 0.903563 0.161558
Q2G2U7   15 1.15385 0.903563 0.161558
Q2FY09   13 1 0.903563 0.161558
Q2G1J6   11 0.846154 -1.27278 0.943444
Q2G059   9 0.692308 -1.27278 0.943444
Q2FVK5   10 0.769231 -1.27278 0.943444
Q2G0H7   10 0.769231 -1.27278 0.943444
Q2FWN2   15 1.15385 0.903563 0.161558
Q2FYV7   13 1 0.903563 0.161558
Q2G236   13 1 0.903563 0.161558
Q2FZR6   11 0.846154 -1.27278 0.943444
Q2G1P9   5 0.384615 -1.27278 0.943444
Q2G0R9   11 0.846154 -1.27278 0.943444
Q2FUZ9   10 0.769231 -1.27278 0.943444
Q2FVP2   10 0.769231 -1.27278 0.943444
Q2FXC8   5 0.384615 -1.27278 0.943444
Q2FVC4   7 0.538462 -1.27278 0.943444
Q2FZ29   6 0.461538 -1.27278 0.943444
Q2FYR8   8 0.592593 -1.27278 0.943444
Q2FY23   11 0.814815 -1.27278 0.943444
Q2G0D4   13 0.962963 -1.27278 0.943444
Q2FZ38   16 1.18519 0.903563 0.161558
Q2FXH1   12 0.888889 -1.27278 0.943444
Q2FXZ9   18 1.33333 0.903563 0.161558
Q2G1V3   13 0.962963 -1.27278 0.943444
Q2FVZ0   11 0.814815 -1.27278 0.943444
Q2FV95   13 0.962963 -1.27278 0.943444
Q2G196   11 0.814815 -1.27278 0.943444
Q2FZ61   16 1.18519 0.903563 0.161558
Q2FW27   11 0.814815 -1.27278 0.943444
Q2FWH2   15 1.11111 0.903563 0.161558
Q2FZQ9   12 0.888889 -1.27278 0.943444
Q2FWQ9   13 0.962963 -1.27278 0.943444
Q2G1N5   14 1.03704 0.903563 0.161558
Q2FZP8   14 1.03704 0.903563 0.161558
Q2FXC2   8 0.592593 -1.27278 0.943444
Q2G0X9   4 0.296296 -1.27278 0.943444
Q2FX08   7 0.518519 -1.27278 0.943444
Q2FUV2   16 1.18519 0.903563 0.161558
Q2FZT8   9 0.666667 -1.27278 0.943444
Q2G2N2   10 0.740741 -1.27278 0.943444
Q2G0M1   9 0.666667 -1.27278 0.943444
Q2FVX8   10 0.740741 -1.27278 0.943444
Q2G220   10 0.740741 -1.27278 0.943444
Q2FW37   12 0.888889 -1.27278 0.943444
Q2G203   14 1.03704 0.903563 0.161558
Q2FY89   13 0.962963 -1.27278 0.943444
Q2G1K7   16 1.18519 0.903563 0.161558
Q2G013   12 0.888889 -1.27278 0.943444
Q2FV91   13 0.962963 -1.27278 0.943444
Q2FW92   17 1.25926 0.903563 0.161558
Q2G1U5   17 1.25926 0.903563 0.161558
Q2G2A6   15 1.11111 0.903563 0.161558
Q2G0G9   8 0.592593 -1.27278 0.943444
P0A088   3 0.222222 -1.27278 0.943444
Q2G0B4   10 0.740741 -1.27278 0.943444
Q2G0X7   6 0.444444 -1.27278 0.943444
Q2G0S0   11 0.814815 -1.27278 0.943444
Q2FW12   8 0.592593 -1.27278 0.943444
Q2G0J7   14 1.03704 0.903563 0.161558
Q2FW76   13 0.962963 -1.27278 0.943444
Q2G1Z7   13 0.962963 -1.27278 0.943444
Q2G2S1   14 1.03704 0.903563 0.161558
Q2G1B1   13 0.962963 -1.27278 0.943444
Q2FVP3   16 1.18519 0.903563 0.161558
Q2G1V1   8 0.592593 -1.27278 0.943444
Q2G1H8   15 1.11111 0.903563 0.161558
Q2G149   11 0.814815 -1.27278 0.943444
Q2FXC7   4 0.296296 -1.27278 0.943444
Q2G019   10 0.740741 -1.27278 0.943444
Q2FWL6   14 1.03704 0.903563 0.161558
Q2G199   14 1.03704 0.903563 0.161558
Q2FY41   2 0.148148 -1.27278 0.943444
Q2FX33   12 0.888889 -1.27278 0.943444
Q2G181   10 0.740741 -1.27278 0.943444
Q2FVT1   13 0.962963 -1.27278 0.943444
Q2G0Z5   13 0.962963 -1.27278 0.943444
Q2FZC7   15 1.11111 0.903563 0.161558
Q2G1U0   12 0.888889 -1.27278 0.943444
Q2FW18   7 0.518519 -1.27278 0.943444
Q2G0H1   8 0.592593 -1.27278 0.943444
Q2FX22   12 0.888889 -1.27278 0.943444
Q2G157   10 0.740741 -1.27278 0.943444
Q2G2J5   17 1.25926 0.903563 0.161558
Q2FZH9   11 0.814815 -1.27278 0.943444
Q2FZA6   13 0.962963 -1.27278 0.943444
Q2G1N6   14 1.03704 0.903563 0.161558
Q2FVR4   12 0.888889 -1.27278 0.943444
Q2FY13   14 1.03704 0.903563 0.161558
Q2G025   15 1.11111 0.903563 0.161558
Q2FV36   13 0.962963 -1.27278 0.943444
Q2G0W9   7 0.518519 -1.27278 0.943444
Q2G0L0   13 0.962963 -1.27278 0.943444
Q2FUR2   6 0.444444 -1.27278 0.943444
Q2FVJ9   10 0.740741 -1.27278 0.943444
Q2G1S8   10 0.714286 -1.27278 0.943444
Q2FVJ5   13 0.928571 -1.27278 0.943444
Q2FZ39   18 1.28571 0.903563 0.161558
Q2FWP6   14 1 0.903563 0.161558
Q2FVB4   12 0.857143 -1.27278 0.943444
Q2G0V7   12 0.857143 -1.27278 0.943444
Q2FUV4   7 0.5 -1.27278 0.943444
Q2FYG5   9 0.642857 -1.27278 0.943444
Q2FW71   11 0.785714 -1.27278 0.943444
Q2FZB1   6 0.428571 -1.27278 0.943444
Q2G0Y9   8 0.571429 -1.27278 0.943444
Q2G0X4   6 0.428571 -1.27278 0.943444
Q2FZL2   5 0.357143 -1.27278 0.943444
Q2FVS1   7 0.5 -1.27278 0.943444
Q2G099   11 0.785714 -1.27278 0.943444
Q2FZN0   10 0.714286 -1.27278 0.943444
Q2FZ50   20 1.42857 0.903563 0.161558
Q2G0X8   6 0.428571 -1.27278 0.943444
Q2G167   9 0.642857 -1.27278 0.943444
Q2G086   8 0.571429 -1.27278 0.943444
Q2G0D0   11 0.785714 -1.27278 0.943444
Q2FWG3   9 0.642857 -1.27278 0.943444
Q2G228   14 1 0.903563 0.161558
Q2FWW8   13 0.928571 -1.27278 0.943444
Q2FYL0   4 0.285714 -1.27278 0.943444
Q2FXX2   12 0.857143 -1.27278 0.943444
Q2G0C4   12 0.857143 -1.27278 0.943444
Q2FZA2   10 0.714286 -1.27278 0.943444
Q2FWL0   11 0.785714 -1.27278 0.943444
Q2FUY9   14 1 0.903563 0.161558
Q2G0T8   13 0.928571 -1.27278 0.943444
Q2FWK0   17 1.21429 0.903563 0.161558
Q2G0D9   12 0.857143 -1.27278 0.943444
Q2FZF3   7 0.5 -1.27278 0.943444
Q2FZ17   15 1.07143 0.903563 0.161558
Q2G0T6   6 0.428571 -1.27278 0.943444
Q2G140   12 0.857143 -1.27278 0.943444
Q2G2F2   10 0.714286 -1.27278 0.943444
Q2FXG0   10 0.714286 -1.27278 0.943444
Q2FWR4   18 1.28571 0.903563 0.161558
Q2G195   14 1 0.903563 0.161558
Q2FVY4   14 1 0.903563 0.161558
Q2G1I6   11 0.785714 -1.27278 0.943444
Q2FVD5   10 0.714286 -1.27278 0.943444
Q2FZM1   10 0.714286 -1.27278 0.943444
Q2FVG0   11 0.785714 -1.27278 0.943444
Q2FZM7   16 1.14286 0.903563 0.161558
Q2FZB2   6 0.428571 -1.27278 0.943444
Q2G287   17 1.21429 0.903563 0.161558
Q2FWG4   13 0.928571 -1.27278 0.943444
Q2G2B3   15 1.07143 0.903563 0.161558
Q2FY48   15 1.07143 0.903563 0.161558
Q9ZNI1   13 0.928571 -1.27278 0.943444
Q2FV94   11 0.785714 -1.27278 0.943444
Q2G2X5   12 0.857143 -1.27278 0.943444
Q2FVX6   10 0.714286 -1.27278 0.943444
Q2G060   19 1.35714 0.903563 0.161558
Q2FVG2   18 1.28571 0.903563 0.161558
Q2G1Q1   6 0.428571 -1.27278 0.943444
Q2G1F1   11 0.785714 -1.27278 0.943444
Q2FXC5   6 0.428571 -1.27278 0.943444
Q2G2B0   11 0.785714 -1.27278 0.943444
Q2FXR6   14 1 0.903563 0.161558
Q2FXE0   15 1.07143 0.903563 0.161558
Q2FUY3   16 1.14286 0.903563 0.161558
Q2G1S6   5 0.357143 -1.27278 0.943444
Q2FVE9   11 0.785714 -1.27278 0.943444
Q2FVU7   10 0.714286 -1.27278 0.943444
Q2FVM7   16 1.14286 0.903563 0.161558
Q2FVU6   14 1 0.903563 0.161558
Q2FVA1   14 1 0.903563 0.161558
Q2FWB8   15 1.07143 0.903563 0.161558
Q2FYR5   8 0.571429 -1.27278 0.943444
Q2G261   12 0.857143 -1.27278 0.943444
Q2G264   14 1 0.903563 0.161558
Q2G0U4   18 1.28571 0.903563 0.161558
Q2G226   13 0.928571 -1.27278 0.943444
Q2FZT7   6 0.428571 -1.27278 0.943444
Q2FXJ4   14 1 0.903563 0.161558
Q2G047   15 1.07143 0.903563 0.161558
Q2FWD9   7 0.5 -1.27278 0.943444
Q2FZH2   15 1.07143 0.903563 0.161558
Q2G044   16 1.14286 0.903563 0.161558
Q2FVZ8   13 0.928571 -1.27278 0.943444
Q2G1C5   15 1.07143 0.903563 0.161558
Q2G1Z1   15 1.07143 0.903563 0.161558
Q2G135   11 0.785714 -1.27278 0.943444
Q2FVE5   14 1 0.903563 0.161558
Q2FZ70   10 0.714286 -1.27278 0.943444
Q2G2A0   13 0.928571 -1.27278 0.943444
Q2G224   10 0.689655 -1.27278 0.943444
P0A0K3   14 0.965517 -1.27278 0.943444
Q2G1A8   14 0.965517 -1.27278 0.943444
Q2G1P5   12 0.827586 -1.27278 0.943444
Q2FV93   14 0.965517 -1.27278 0.943444
Q2FXC4   5 0.344828 -1.27278 0.943444
Q2FY74   15 1.03448 0.903563 0.161558
Q2G1M1   13 0.896552 -1.27278 0.943444
Q9EZ11   11 0.758621 -1.27278 0.943444
Q2FZB3   6 0.413793 -1.27278 0.943444
Q2G1V2   12 0.827586 -1.27278 0.943444
Q2FVM8   13 0.896552 -1.27278 0.943444
Q2FVR1   8 0.551724 -1.27278 0.943444
Q2FXC3   5 0.344828 -1.27278 0.943444
Q2FUV6   6 0.413793 -1.27278 0.943444
Q2G1D7   14 0.965517 -1.27278 0.943444
Q2FXR2   13 0.896552 -1.27278 0.943444
Q2FW83   13 0.896552 -1.27278 0.943444
Q2G2X7   6 0.413793 -1.27278 0.943444
Q2FVM4   11 0.758621 -1.27278 0.943444
P0A0J3   14 0.965517 -1.27278 0.943444
Q2G2L8   12 0.827586 -1.27278 0.943444
Q2FZ27   15 1.03448 0.903563 0.161558
Q2FZ53   14 0.965517 -1.27278 0.943444
Q2G154   17 1.17241 0.903563 0.161558
Q2FZS4   10 0.689655 -1.27278 0.943444
Q2FYQ5   11 0.758621 -1.27278 0.943444
Q2FZL6   14 0.965517 -1.27278 0.943444
Q2FWB9   11 0.758621 -1.27278 0.943444
Q2FUQ4   13 0.896552 -1.27278 0.943444
Q2G293   11 0.758621 -1.27278 0.943444
Q2FZS5   11 0.758621 -1.27278 0.943444
Q2FYP9   12 0.827586 -1.27278 0.943444
Q2G0K7   16 1.10345 0.903563 0.161558
Q2FVV2   14 0.965517 -1.27278 0.943444
Q2FVN0   13 0.896552 -1.27278 0.943444
Q2FX00   12 0.827586 -1.27278 0.943444
Q2G1I0   18 1.24138 0.903563 0.161558
Q2FXI2   15 1.03448 0.903563 0.161558
Q2G2X1   16 1.10345 0.903563 0.161558
Q2FYG6   14 0.965517 -1.27278 0.943444
Q2FXH0   14 0.965517 -1.27278 0.943444
Q2FXU7   12 0.827586 -1.27278 0.943444
Q2G170   14 0.965517 -1.27278 0.943444
Q2FVQ9   14 0.965517 -1.27278 0.943444
Q2FWV2   6 0.413793 -1.27278 0.943444
Q2FVI5   12 0.827586 -1.27278 0.943444
Q2FUW0   8 0.551724 -1.27278 0.943444
Q2FXB7   10 0.689655 -1.27278 0.943444
Q2G0J8   14 0.965517 -1.27278 0.943444
Q2FXB5   13 0.896552 -1.27278 0.943444
Q2FYE9   15 1.03448 0.903563 0.161558
Q2FVE2   11 0.758621 -1.27278 0.943444
Q2G2V6   16 1.10345 0.903563 0.161558
O08387   19 1.31034 0.903563 0.161558
Q2FZ14   11 0.758621 -1.27278 0.943444
Q2FXW3   12 0.827586 -1.27278 0.943444
Q2FYQ8   15 1.03448 0.903563 0.161558
Q2G2D6   16 1.10345 0.903563 0.161558
Q2G2T7   16 1.10345 0.903563 0.161558
Q2FYP8   12 0.827586 -1.27278 0.943444
Q2FZ25   14 0.965517 -1.27278 0.943444
Q2FY65   15 1.03448 0.903563 0.161558
Q2G2T1   23 1.58621 0.903563 0.161558
Q2G1N0   12 0.827586 -1.27278 0.943444
Q2G110   14 0.965517 -1.27278 0.943444
Q2G1E1   13 0.896552 -1.27278 0.943444
Q2G2F1   14 0.965517 -1.27278 0.943444
Q2FXE8   16 1.10345 0.903563 0.161558
Q2FZ06   7 0.482759 -1.27278 0.943444
Q2FVH2   14 0.965517 -1.27278 0.943444
Q2FYV6   12 0.827586 -1.27278 0.943444
Q2FZJ3   13 0.866667 -1.27278 0.943444
Q2G095   14 0.933333 -1.27278 0.943444
Q2G2Y0   8 0.533333 -1.27278 0.943444
Q2G2W3   13 0.866667 -1.27278 0.943444
Q2FY07   16 1.06667 0.903563 0.161558
Q2FXW8   9 0.6 -1.27278 0.943444
Q2FUR6   12 0.8 -1.27278 0.943444
Q2FVW6   15 1 0.903563 0.161558
Q2G1X0   3 0.2 -1.27278 0.943444
Q2G1F6   14 0.933333 -1.27278 0.943444
Q2FVK8   15 1 0.903563 0.161558
Q2G158   17 1.13333 0.903563 0.161558
Q2G118   17 1.13333 0.903563 0.161558
Q2G077   12 0.8 -1.27278 0.943444
Q2G0E0   14 0.933333 -1.27278 0.943444
Q2G263   18 1.2 0.903563 0.161558
Q2FUU1   12 0.8 -1.27278 0.943444
Q2G1X7   14 0.933333 -1.27278 0.943444
Q2G1C0   16 1.06667 0.903563 0.161558
Q2FVB9   12 0.8 -1.27278 0.943444
Q2G273   8 0.533333 -1.27278 0.943444
Q53726   13 0.866667 -1.27278 0.943444
Q2G2W9   18 1.2 0.903563 0.161558
Q2FZ22   13 0.866667 -1.27278 0.943444
Q2G2U1   11 0.733333 -1.27278 0.943444
Q2FXW6   13 0.866667 -1.27278 0.943444
Q2G0P9   11 0.733333 -1.27278 0.943444
Q2FYE3   12 0.8 -1.27278 0.943444
Q2FXU3   13 0.866667 -1.27278 0.943444
Q2G052   16 1.06667 0.903563 0.161558
Q2FZM6   16 1.06667 0.903563 0.161558
Q2FX25   15 1 0.903563 0.161558
Q2FX05   7 0.466667 -1.27278 0.943444
Q2G1P2   13 0.866667 -1.27278 0.943444
Q2G2C4   13 0.866667 -1.27278 0.943444
Q2G165   15 1 0.903563 0.161558
Q2FXK8   9 0.6 -1.27278 0.943444
Q2FWP1   9 0.6 -1.27278 0.943444
Q2FVU1   10 0.666667 -1.27278 0.943444
Q2FZ78   12 0.8 -1.27278 0.943444
Q2G0P0   17 1.13333 0.903563 0.161558
Q2FXX3   13 0.866667 -1.27278 0.943444
Q2FVX2   16 1.06667 0.903563 0.161558
Q2G0Q7   13 0.866667 -1.27278 0.943444
Q2FXS6   9 0.6 -1.27278 0.943444
Q2FUZ1   11 0.733333 -1.27278 0.943444
Q2FZ87   12 0.8 -1.27278 0.943444
Q2FXF4   15 1 0.903563 0.161558
Q2G1G4   14 0.933333 -1.27278 0.943444
Q2FWE6   10 0.666667 -1.27278 0.943444
Q2G2U2   9 0.6 -1.27278 0.943444
Q2FY17   12 0.8 -1.27278 0.943444
Q2FVU3   18 1.2 0.903563 0.161558
Q2FVK1   3 0.2 -1.27278 0.943444
Q2G0K5   14 0.933333 -1.27278 0.943444
Q2G2X8   6 0.4 -1.27278 0.943444
Q2FYZ7   9 0.6 -1.27278 0.943444
Q2FWG1   14 0.933333 -1.27278 0.943444
Q2G1Q6   16 1.06667 0.903563 0.161558
Q2G2X9   8 0.533333 -1.27278 0.943444
Q2FWN9   3 0.2 -1.27278 0.943444
Q2FYZ2   15 1 0.903563 0.161558
Q2FZJ1   8 0.533333 -1.27278 0.943444
Q2G002   11 0.733333 -1.27278 0.943444
Q2FVL4   11 0.733333 -1.27278 0.943444
Q2G2M7   10 0.666667 -1.27278 0.943444
Q2FWH6   16 1.06667 0.903563 0.161558
Q2FXQ3   11 0.733333 -1.27278 0.943444
Q2G129   11 0.733333 -1.27278 0.943444
Q7BHL7   18 1.2 0.903563 0.161558
Q2FZ71   13 0.866667 -1.27278 0.943444
Q2FZ88   13 0.83871 -1.27278 0.943444
Q2FV22   13 0.83871 -1.27278 0.943444
Q2FYM3   7 0.451613 -1.27278 0.943444
Q2FY06   17 1.09677 0.903563 0.161558
Q2FXB0   3 0.193548 -1.27278 0.943444
Q2FX87   13 0.83871 -1.27278 0.943444
Q2FZ33   17 1.09677 0.903563 0.161558
Q2G0J1   13 0.83871 -1.27278 0.943444
Q2FUT7   16 1.03226 0.903563 0.161558
Q2FZH1   18 1.16129 0.903563 0.161558
Q2FVX3   15 0.967742 -1.27278 0.943444
Q2FWC6   15 0.967742 -1.27278 0.943444
Q2FXN6   17 1.09677 0.903563 0.161558
Q2FY79   15 0.967742 -1.27278 0.943444
Q2FZ23   19 1.22581 0.903563 0.161558
Q2FVF1   14 0.903226 -1.27278 0.943444
Q2FWM5   20 1.29032 0.903563 0.161558
Q2G061   18 1.16129 0.903563 0.161558
Q2FWL7   18 1.16129 0.903563 0.161558
Q2FVK3   3 0.193548 -1.27278 0.943444
Q2FX19   20 1.29032 0.903563 0.161558
Q2G2U6   15 0.967742 -1.27278 0.943444
Q2G1S5   5 0.322581 -1.27278 0.943444
Q2FVS9   10 0.645161 -1.27278 0.943444
Q2G1M7   15 0.967742 -1.27278 0.943444
Q2FW50   11 0.709677 -1.27278 0.943444
Q2G2L1   12 0.774194 -1.27278 0.943444
Q2FWB1   13 0.83871 -1.27278 0.943444
Q2FXA8   13 0.83871 -1.27278 0.943444
Q2FV20   15 0.967742 -1.27278 0.943444
Q2FUY1   11 0.709677 -1.27278 0.943444
Q2FYJ1   14 0.903226 -1.27278 0.943444
Q2G043   7 0.451613 -1.27278 0.943444
Q2FZ43   15 0.967742 -1.27278 0.943444
Q9KJN4   16 1.03226 0.903563 0.161558
Q2G194   14 0.903226 -1.27278 0.943444
Q2G0F0   14 0.903226 -1.27278 0.943444
Q2G2G2   16 1.03226 0.903563 0.161558
Q2G0I8   15 0.967742 -1.27278 0.943444
Q2FXG5   17 1.09677 0.903563 0.161558
Q2G2S6   17 1.09677 0.903563 0.161558
Q53700   16 1.03226 0.903563 0.161558
Q2G0D8   12 0.774194 -1.27278 0.943444
P60430   4 0.258065 -1.27278 0.943444
Q2FV41   13 0.83871 -1.27278 0.943444
Q2FXZ5   20 1.29032 0.903563 0.161558
Q2FZL0   13 0.83871 -1.27278 0.943444
Q2FY99   14 0.903226 -1.27278 0.943444
Q2FX95   14 0.903226 -1.27278 0.943444
Q2FYR6   15 0.967742 -1.27278 0.943444
Q2FUW2   20 1.29032 0.903563 0.161558
Q2FVL2   12 0.774194 -1.27278 0.943444
Q2G2L4   11 0.709677 -1.27278 0.943444
Q2FXB1   3 0.193548 -1.27278 0.943444
Q2FZY7   15 0.967742 -1.27278 0.943444
Q2FVN1   13 0.83871 -1.27278 0.943444
Q2G1S1   14 0.903226 -1.27278 0.943444
Q2FXK4   12 0.774194 -1.27278 0.943444
Q2FXM6   15 0.967742 -1.27278 0.943444
Q2FZJ6   14 0.903226 -1.27278 0.943444
Q2FVT4   13 0.83871 -1.27278 0.943444
Q2FYW1   12 0.774194 -1.27278 0.943444
Q2FYZ3   17 1.09677 0.903563 0.161558
Q2FXX5   7 0.451613 -1.27278 0.943444
Q2FWM4   13 0.83871 -1.27278 0.943444
Q2G2L3   18 1.16129 0.903563 0.161558
Q2FYR3   14 0.903226 -1.27278 0.943444
Q2G0I9   13 0.83871 -1.27278 0.943444
Q2G0M2   12 0.774194 -1.27278 0.943444
Q2G272   6 0.387097 -1.27278 0.943444
Q2FXL4   15 0.967742 -1.27278 0.943444
Q2G0U9   15 0.967742 -1.27278 0.943444
Q2FVE4   5 0.322581 -1.27278 0.943444
Q2FVC6   15 0.967742 -1.27278 0.943444
Q2FV19   11 0.709677 -1.27278 0.943444
Q2G0S8   12 0.774194 -1.27278 0.943444
Q2G2G3   18 1.16129 0.903563 0.161558
Q2G2X0   15 0.9375 -1.27278 0.943444
Q2G0F3   17 1.0625 0.903563 0.161558
Q2G037   12 0.75 -1.27278 0.943444
Q2G1G6   16 1 0.903563 0.161558
Q2FWP0   5 0.3125 -1.27278 0.943444
Q2FY29   11 0.6875 -1.27278 0.943444
Q2FXQ4   14 0.875 -1.27278 0.943444
Q2G0S7   12 0.75 -1.27278 0.943444
Q2FZX7   10 0.625 -1.27278 0.943444
Q2G0E6   14 0.875 -1.27278 0.943444
Q2FY37   13 0.8125 -1.27278 0.943444
Q2FYQ0   15 0.9375 -1.27278 0.943444
Q2FUV3   16 1 0.903563 0.161558
Q2FYV2   12 0.75 -1.27278 0.943444
Q2FVS4   16 1 0.903563 0.161558
Q2G2M3   12 0.75 -1.27278 0.943444
Q2FVM6   14 0.875 -1.27278 0.943444
Q2G292   14 0.875 -1.27278 0.943444
Q2FXH7   12 0.75 -1.27278 0.943444
Q2FYQ7   14 0.875 -1.27278 0.943444
Q2FWG2   16 1 0.903563 0.161558
Q2G159   15 0.9375 -1.27278 0.943444
Q2FX96   14 0.875 -1.27278 0.943444
Q2FV83   17 1.0625 0.903563 0.161558
Q2G2D8   15 0.9375 -1.27278 0.943444
Q2FYJ4   13 0.8125 -1.27278 0.943444
Q2G1E8   11 0.6875 -1.27278 0.943444
Q2FVK2   3 0.1875 -1.27278 0.943444
Q2FZP1   19 1.1875 0.903563 0.161558
Q2FXI0   12 0.75 -1.27278 0.943444
Q2G134   13 0.8125 -1.27278 0.943444
Q2FZZ6   10 0.625 -1.27278 0.943444
Q2G1Z3   17 1.0625 0.903563 0.161558
Q2G030   15 0.9375 -1.27278 0.943444
Q2FV21   14 0.875 -1.27278 0.943444
Q9RQP6   11 0.6875 -1.27278 0.943444
Q2FZ62   9 0.5625 -1.27278 0.943444
Q2FZQ7   13 0.8125 -1.27278 0.943444
Q2G0F4   12 0.75 -1.27278 0.943444
Q2FWE0   16 1 0.903563 0.161558
Q2FVS0   16 1 0.903563 0.161558
Q2FUT6   18 1.125 0.903563 0.161558
Q2FUQ5   21 1.3125 0.903563 0.161558
Q2FZJ9   14 0.875 -1.27278 0.943444
Q2FY81   13 0.8125 -1.27278 0.943444
Q2G0K8   12 0.75 -1.27278 0.943444
Q2G262   14 0.875 -1.27278 0.943444
Q2G0E1   12 0.75 -1.27278 0.943444
Q2FWD3   12 0.75 -1.27278 0.943444
Q2FXA4   14 0.875 -1.27278 0.943444
Q2FVF0   15 0.9375 -1.27278 0.943444
Q2FWW9   14 0.875 -1.27278 0.943444
Q2FZ54   13 0.8125 -1.27278 0.943444
P0A0J0   11 0.6875 -1.27278 0.943444
Q2G1G1   18 1.125 0.903563 0.161558
Q2FWA1   13 0.8125 -1.27278 0.943444
Q2FXN1   15 0.9375 -1.27278 0.943444
Q2G2T4   18 1.125 0.903563 0.161558
Q2FZW9   13 0.8125 -1.27278 0.943444
Q2FV90   18 1.125 0.903563 0.161558
Q2FWB3   6 0.375 -1.27278 0.943444
Q2G0Q0   11 0.6875 -1.27278 0.943444
Q2FY10   15 0.9375 -1.27278 0.943444
Q2FXM0   11 0.6875 -1.27278 0.943444
Q2G1S2   11 0.6875 -1.27278 0.943444
Q2FXY5   16 0.969697 -1.27278 0.943444
Q2FXV3   13 0.787879 -1.27278 0.943444
Q2FXG3   13 0.787879 -1.27278 0.943444
Q2FVA8   7 0.424242 -1.27278 0.943444
Q2G2C2   17 1.0303 0.903563 0.161558
Q2FYU2   13 0.787879 -1.27278 0.943444
Q2FYK5   17 1.0303 0.903563 0.161558
Q2FW35   15 0.909091 -1.27278 0.943444
Q2FY52   12 0.727273 -1.27278 0.943444
Q9RQP9   18 1.09091 0.903563 0.161558
Q2G039   14 0.848485 -1.27278 0.943444
Q2G1E4   15 0.909091 -1.27278 0.943444
Q2G0B0   16 0.969697 -1.27278 0.943444
Q2FXI7   16 0.969697 -1.27278 0.943444
Q2FWN7   15 0.909091 -1.27278 0.943444
Q2FV66   8 0.484848 -1.27278 0.943444
Q2FYJ5   11 0.666667 -1.27278 0.943444
Q2FYC9   6 0.363636 -1.27278 0.943444
Q2FZC6   11 0.666667 -1.27278 0.943444
Q2FXW4   13 0.787879 -1.27278 0.943444
Q2FXI1   15 0.909091 -1.27278 0.943444
Q2FZF9   13 0.787879 -1.27278 0.943444
Q2G171   12 0.727273 -1.27278 0.943444
Q2G2P8   15 0.909091 -1.27278 0.943444
Q2G2V9   17 1.0303 0.903563 0.161558
Q2FV31   13 0.787879 -1.27278 0.943444
Q9KJN3   8 0.484848 -1.27278 0.943444
Q2FZV5   14 0.848485 -1.27278 0.943444
Q2FWC4   16 0.969697 -1.27278 0.943444
Q2FYT0   13 0.787879 -1.27278 0.943444
Q2G145   16 0.969697 -1.27278 0.943444
Q2G0J0   18 1.09091 0.903563 0.161558
Q2FZQ3   13 0.787879 -1.27278 0.943444
Q2FYE5   12 0.727273 -1.27278 0.943444
Q2FWN5   19 1.15152 0.903563 0.161558
Q2FY24   16 0.969697 -1.27278 0.943444
Q2FVW7   13 0.787879 -1.27278 0.943444
Q2FZ91   12 0.727273 -1.27278 0.943444
Q2FWL2   16 0.969697 -1.27278 0.943444
Q2FZQ6   13 0.787879 -1.27278 0.943444
P02976   20 1.21212 0.903563 0.161558
Q2G0R7   13 0.787879 -1.27278 0.943444
Q2FUU2   14 0.848485 -1.27278 0.943444
Q2FZG1   16 0.969697 -1.27278 0.943444
Q2G0Z4   14 0.848485 -1.27278 0.943444
Q2FZ81   9 0.545455 -1.27278 0.943444
Q2G2J8   17 1.0303 0.903563 0.161558
Q2FZD7   17 1.0303 0.903563 0.161558
Q2G288   14 0.848485 -1.27278 0.943444
Q2FW52   17 1.0303 0.903563 0.161558
Q2FVX4   12 0.727273 -1.27278 0.943444
Q2FVN5   11 0.666667 -1.27278 0.943444
Q2FY88   22 1.33333 0.903563 0.161558
Q2FWC9   15 0.909091 -1.27278 0.943444
Q2FZS7   17 1.0303 0.903563 0.161558
Q2FZ63   15 0.909091 -1.27278 0.943444
Q2G1L8   13 0.787879 -1.27278 0.943444
Q2FV17   16 0.969697 -1.27278 0.943444
Q2FVT8   10 0.606061 -1.27278 0.943444
Q2G0W8   17 1.0303 0.903563 0.161558
Q2FV07   6 0.363636 -1.27278 0.943444
Q2G0Q1   13 0.787879 -1.27278 0.943444
Q2FY69   14 0.848485 -1.27278 0.943444
Q2FZ75   13 0.787879 -1.27278 0.943444
Q2G0E5   21 1.27273 0.903563 0.161558
Q2G233   16 0.969697 -1.27278 0.943444
Q2FWE1   17 1.0303 0.903563 0.161558
Q2FVZ2   9 0.545455 -1.27278 0.943444
Q2FYE2   13 0.787879 -1.27278 0.943444
Q2G1K6   14 0.823529 -1.27278 0.943444
Q2FVT0   14 0.823529 -1.27278 0.943444
Q2G0Q9   14 0.823529 -1.27278 0.943444
Q2FZ89   15 0.882353 -1.27278 0.943444
Q2FVR0   16 0.941176 -1.27278 0.943444
Q2FZD9   13 0.764706 -1.27278 0.943444
Q2FX85   22 1.29412 0.903563 0.161558
Q2G1B0   8 0.470588 -1.27278 0.943444
Q2G2E4   11 0.647059 -1.27278 0.943444
Q2FYK7   13 0.764706 -1.27278 0.943444
Q2FZ13   15 0.882353 -1.27278 0.943444
Q2FZE6   13 0.764706 -1.27278 0.943444
Q2FVI2   14 0.823529 -1.27278 0.943444
Q2FZE0   18 1.05882 0.903563 0.161558
Q2FV38   13 0.764706 -1.27278 0.943444
Q2FXE2   14 0.823529 -1.27278 0.943444
Q2G1Q2   13 0.764706 -1.27278 0.943444
Q2FYY8   13 0.764706 -1.27278 0.943444
Q2FYN6   13 0.764706 -1.27278 0.943444
Q2FV39   20 1.17647 0.903563 0.161558
Q2G130   14 0.823529 -1.27278 0.943444
Q2FUR8   13 0.764706 -1.27278 0.943444
Q2FXZ3   12 0.705882 -1.27278 0.943444
Q2FYM4   15 0.882353 -1.27278 0.943444
Q2FWY1   13 0.764706 -1.27278 0.943444
Q2G1V4   14 0.823529 -1.27278 0.943444
P0A011   13 0.764706 -1.27278 0.943444
Q2FXZ0   18 1.05882 0.903563 0.161558
Q2G0V4   14 0.823529 -1.27278 0.943444
Q2FW34   18 1.05882 0.903563 0.161558
Q2FWC7   16 0.941176 -1.27278 0.943444
Q2G0F6   19 1.11765 0.903563 0.161558
Q2G0T0   15 0.882353 -1.27278 0.943444
Q2FXM8   17 1 0.903563 0.161558
Q2G0Q8   13 0.764706 -1.27278 0.943444
Q2FZ08   17 1 0.903563 0.161558
Q2G160   15 0.882353 -1.27278 0.943444
Q2FY78   9 0.529412 -1.27278 0.943444
Q2G2H7   16 0.941176 -1.27278 0.943444
Q2FW53   14 0.823529 -1.27278 0.943444
Q2FVX0   15 0.882353 -1.27278 0.943444
Q2G2U5   14 0.823529 -1.27278 0.943444
Q2FZR0   14 0.823529 -1.27278 0.943444
Q2G1Z9   11 0.647059 -1.27278 0.943444
Q2G1G0   16 0.941176 -1.27278 0.943444
Q2FW57   15 0.882353 -1.27278 0.943444
Q9RQP7   12 0.705882 -1.27278 0.943444
Q2FXP0   18 1.05882 0.903563 0.161558
Q2FVV1   15 0.882353 -1.27278 0.943444
Q2FYU8   12 0.705882 -1.27278 0.943444
Q2FZ04   15 0.882353 -1.27278 0.943444
Q2FVQ0   17 1 0.903563 0.161558
Q2G151   14 0.823529 -1.27278 0.943444
Q2FXF9   21 1.23529 0.903563 0.161558
Q2G242   16 0.941176 -1.27278 0.943444
Q2FZQ0   17 1 0.903563 0.161558
Q2G1Q8   20 1.17647 0.903563 0.161558
Q2FYG1   16 0.914286 -1.27278 0.943444
Q2G1N3   15 0.857143 -1.27278 0.943444
Q2FV44   18 1.02857 0.903563 0.161558
Q2FXV4   13 0.742857 -1.27278 0.943444
Q2G0I1   21 1.2 0.903563 0.161558
Q2FZY0   16 0.914286 -1.27278 0.943444
Q2G295   15 0.857143 -1.27278 0.943444
Q2FWH3   18 1.02857 0.903563 0.161558
Q2G072   12 0.685714 -1.27278 0.943444
Q2G217   17 0.971429 -1.27278 0.943444
Q2FYP6   16 0.914286 -1.27278 0.943444
Q9EZ12   14 0.8 -1.27278 0.943444
Q2FZ48   16 0.914286 -1.27278 0.943444
Q2FY16   13 0.742857 -1.27278 0.943444
Q2FZU3   14 0.8 -1.27278 0.943444
Q2FVV7   14 0.8 -1.27278 0.943444
Q2FWU0   9 0.514286 -1.27278 0.943444
P0A0Q0   16 0.914286 -1.27278 0.943444
Q2FVS3   16 0.914286 -1.27278 0.943444
Q2G0I6   16 0.914286 -1.27278 0.943444
Q2FYP3   12 0.685714 -1.27278 0.943444
Q2FWM0   14 0.8 -1.27278 0.943444
Q2FZ36   21 1.2 0.903563 0.161558
Q2G0Y8   18 1.02857 0.903563 0.161558
Q2FXF6   13 0.742857 -1.27278 0.943444
Q2FXM7   19 1.08571 0.903563 0.161558
Q2G1A6   15 0.857143 -1.27278 0.943444
Q2G138   11 0.628571 -1.27278 0.943444
Q2FZR4   15 0.857143 -1.27278 0.943444
Q2G162   11 0.628571 -1.27278 0.943444
Q2FYH2   18 1.02857 0.903563 0.161558
Q2FX56   13 0.742857 -1.27278 0.943444
Q2FY68   14 0.8 -1.27278 0.943444
Q2G1K1   4 0.228571 -1.27278 0.943444
Q2G1A3   14 0.8 -1.27278 0.943444
Q2FZX4   13 0.742857 -1.27278 0.943444
Q2G1M5   17 0.971429 -1.27278 0.943444
Q2FVA3   18 1.02857 0.903563 0.161558
Q2G2G4   15 0.857143 -1.27278 0.943444
Q2G0U3   16 0.914286 -1.27278 0.943444
Q2FXQ6   17 0.971429 -1.27278 0.943444
Q2G0S2   15 0.857143 -1.27278 0.943444
Q2G168   17 0.971429 -1.27278 0.943444
Q2FZB0   15 0.857143 -1.27278 0.943444
Q2G119   16 0.914286 -1.27278 0.943444
Q2FVJ7   17 0.971429 -1.27278 0.943444
Q2FY30   21 1.2 0.903563 0.161558
Q2FXR3   17 0.971429 -1.27278 0.943444
Q2G1Z0   15 0.857143 -1.27278 0.943444
Q2G0A9   13 0.742857 -1.27278 0.943444
O33599   9 0.514286 -1.27278 0.943444
Q2FZ55   15 0.857143 -1.27278 0.943444
Q2FYS0   11 0.628571 -1.27278 0.943444
Q2G248   14 0.8 -1.27278 0.943444
Q2G049   14 0.8 -1.27278 0.943444
Q2FVA5   6 0.342857 -1.27278 0.943444
Q2FUX8   15 0.857143 -1.27278 0.943444
Q2G123   13 0.742857 -1.27278 0.943444
Q2FVH0   17 0.971429 -1.27278 0.943444
Q2FV01   12 0.685714 -1.27278 0.943444
Q2G2L2   11 0.628571 -1.27278 0.943444
Q2FYW3   13 0.742857 -1.27278 0.943444
Q2FZZ0   15 0.857143 -1.27278 0.943444
Q2FVV8   17 0.971429 -1.27278 0.943444
Q2G2W0   18 1 0.903563 0.161558
Q2G041   13 0.722222 -1.27278 0.943444
P0A0B9   15 0.833333 -1.27278 0.943444
Q2FYI6   20 1.11111 0.903563 0.161558
Q2G2S2   15 0.833333 -1.27278 0.943444
Q2FVQ8   12 0.666667 -1.27278 0.943444
Q2FVT2   17 0.944444 -1.27278 0.943444
Q2G1Z5   19 1.05556 0.903563 0.161558
Q2G2A4   16 0.888889 -1.27278 0.943444
P60393   15 0.833333 -1.27278 0.943444
Q2G0P6   17 0.944444 -1.27278 0.943444
Q2FW04   15 0.833333 -1.27278 0.943444
Q2FYY9   19 1.05556 0.903563 0.161558
Q2FWP2   17 0.944444 -1.27278 0.943444
Q2FVW4   18 1 0.903563 0.161558
Q2FY63   14 0.777778 -1.27278 0.943444
Q2FZ68   16 0.888889 -1.27278 0.943444
Q2G1E2   17 0.944444 -1.27278 0.943444
Q2G2T8   12 0.666667 -1.27278 0.943444
Q2FY71   15 0.833333 -1.27278 0.943444
Q2FVI1   19 1.05556 0.903563 0.161558
Q2G0W2   18 1 0.903563 0.161558
Q2G238   15 0.833333 -1.27278 0.943444
Q2FZR1   17 0.944444 -1.27278 0.943444
Q2FXN2   21 1.16667 0.903563 0.161558
Q2FXH6   12 0.666667 -1.27278 0.943444
Q2FXM3   17 0.944444 -1.27278 0.943444
Q2FZW3   17 0.944444 -1.27278 0.943444
Q2FWM9   14 0.777778 -1.27278 0.943444
Q2FUW9   14 0.777778 -1.27278 0.943444
Q2FW91   15 0.833333 -1.27278 0.943444
Q2G137   11 0.611111 -1.27278 0.943444
Q2FVM0   17 0.944444 -1.27278 0.943444
Q2G057   16 0.888889 -1.27278 0.943444
Q2FXP5   17 0.944444 -1.27278 0.943444
Q2G1H2   15 0.833333 -1.27278 0.943444
Q2FX99   14 0.777778 -1.27278 0.943444
Q2G0J4   17 0.944444 -1.27278 0.943444
Q2FX74   12 0.666667 -1.27278 0.943444
Q2G1J9   16 0.888889 -1.27278 0.943444
Q2G1F7   12 0.666667 -1.27278 0.943444
Q2G2R8   11 0.611111 -1.27278 0.943444
Q2FW32   19 1.05556 0.903563 0.161558
Q2FXZ4   13 0.722222 -1.27278 0.943444
Q2FUT0   14 0.777778 -1.27278 0.943444
Q2G084   16 0.888889 -1.27278 0.943444
Q2G148   18 1 0.903563 0.161558
Q2FYR0   12 0.666667 -1.27278 0.943444
Q2FW86   17 0.944444 -1.27278 0.943444
Q2FW01   23 1.27778 0.903563 0.161558
Q2FUX9   17 0.944444 -1.27278 0.943444
Q2G212   17 0.944444 -1.27278 0.943444
Q2FZ84   15 0.833333 -1.27278 0.943444
Q2G0Y0   15 0.833333 -1.27278 0.943444
Q2FYU4   14 0.777778 -1.27278 0.943444
Q2G223   10 0.555556 -1.27278 0.943444
Q2G136   24 1.33333 0.903563 0.161558
Q2G0G6   15 0.833333 -1.27278 0.943444
Q2FWY6   15 0.833333 -1.27278 0.943444
Q2FWZ2   15 0.833333 -1.27278 0.943444
Q2G240   19 1.05556 0.903563 0.161558
O05154   17 0.944444 -1.27278 0.943444
Q2FXP4   16 0.888889 -1.27278 0.943444
Q2FVH5   16 0.888889 -1.27278 0.943444
Q2FYP0   13 0.702703 -1.27278 0.943444
Q2FUW5   15 0.810811 -1.27278 0.943444
Q2FX66   8 0.432432 -1.27278 0.943444
Q2G1P4   12 0.648649 -1.27278 0.943444
Q2FYI9   18 0.972973 -1.27278 0.943444
Q2G0I7   12 0.648649 -1.27278 0.943444
Q2FXQ9   19 1.02703 0.903563 0.161558
Q2FXL0   16 0.864865 -1.27278 0.943444
Q2FYR7   18 0.972973 -1.27278 0.943444
Q2G1W4   18 0.972973 -1.27278 0.943444
Q2G2C8   14 0.756757 -1.27278 0.943444
Q2G163   15 0.810811 -1.27278 0.943444
Q2FWL9   13 0.702703 -1.27278 0.943444
Q2FZH3   16 0.864865 -1.27278 0.943444
Q2FZR5   17 0.918919 -1.27278 0.943444
Q2G1W6   15 0.810811 -1.27278 0.943444
Q2FWA5   20 1.08108 0.903563 0.161558
Q2FX17   15 0.810811 -1.27278 0.943444
Q2FXY1   13 0.702703 -1.27278 0.943444
Q2G2W1   14 0.756757 -1.27278 0.943444
Q2FV06   13 0.702703 -1.27278 0.943444
Q2FYW6   14 0.756757 -1.27278 0.943444
Q2G281   16 0.864865 -1.27278 0.943444
Q2G227   18 0.972973 -1.27278 0.943444
Q2FWZ5   19 1.02703 0.903563 0.161558
Q2FZX0   17 0.918919 -1.27278 0.943444
Q2FV51   19 1.02703 0.903563 0.161558
Q2G082   20 1.08108 0.903563 0.161558
Q2FWX4   5 0.27027 -1.27278 0.943444
Q2FZT1   15 0.810811 -1.27278 0.943444
Q2FYF3   23 1.24324 0.903563 0.161558
Q2FXW9   10 0.540541 -1.27278 0.943444
O34090   14 0.756757 -1.27278 0.943444
Q2FVE1   20 1.08108 0.903563 0.161558
Q2FZL5   18 0.972973 -1.27278 0.943444
Q2G258   12 0.648649 -1.27278 0.943444
Q2FZW5   19 1.02703 0.903563 0.161558
Q2FW63   19 1.02703 0.903563 0.161558
Q2FXB4   18 0.972973 -1.27278 0.943444
Q2G1T5   6 0.324324 -1.27278 0.943444
Q2G1J5   17 0.918919 -1.27278 0.943444
Q2G0V0   13 0.702703 -1.27278 0.943444
Q2G0M7   13 0.702703 -1.27278 0.943444
Q2G1I5   14 0.756757 -1.27278 0.943444
Q2G146   14 0.756757 -1.27278 0.943444
Q2G1P6   14 0.756757 -1.27278 0.943444
Q2G1W8   15 0.789474 -1.27278 0.943444
Q2G035   13 0.684211 -1.27278 0.943444
Q2G1I3   17 0.894737 -1.27278 0.943444
Q2FWM2   19 1 0.903563 0.161558
Q2FYJ3   15 0.789474 -1.27278 0.943444
Q2G0L8   15 0.789474 -1.27278 0.943444
Q2G164   19 1 0.903563 0.161558
Q2FVT7   15 0.789474 -1.27278 0.943444
Q2G1R3   14 0.736842 -1.27278 0.943444
Q2G1T6   18 0.947368 -1.27278 0.943444
Q2FZN7   15 0.789474 -1.27278 0.943444
Q2FY83   20 1.05263 0.903563 0.161558
Q2FZX9   17 0.894737 -1.27278 0.943444
Q2FYL5   18 0.947368 -1.27278 0.943444
Q2G218   16 0.842105 -1.27278 0.943444
Q2G0M5   13 0.684211 -1.27278 0.943444
Q2FW78   12 0.631579 -1.27278 0.943444
P52078   15 0.789474 -1.27278 0.943444
Q7X2S2   17 0.894737 -1.27278 0.943444
Q2FZG4   17 0.894737 -1.27278 0.943444
Q2G0M4   12 0.631579 -1.27278 0.943444
Q2FVA2   14 0.736842 -1.27278 0.943444
Q2G115   16 0.842105 -1.27278 0.943444
Q2G0M8   17 0.894737 -1.27278 0.943444
Q2G1U4   12 0.631579 -1.27278 0.943444
Q2G1D0   20 1.05263 0.903563 0.161558
Q2G2S0   18 0.947368 -1.27278 0.943444
Q2G2N5   16 0.842105 -1.27278 0.943444
Q2G222   17 0.894737 -1.27278 0.943444
Q2G1C8   17 0.894737 -1.27278 0.943444
Q2FV40   14 0.736842 -1.27278 0.943444
Q2FXT1   14 0.736842 -1.27278 0.943444
Q2FZZ2   15 0.789474 -1.27278 0.943444
Q2FY01   19 1 0.903563 0.161558
Q2FVJ8   17 0.894737 -1.27278 0.943444
Q2FXK2   17 0.894737 -1.27278 0.943444
Q2FUS7   17 0.894737 -1.27278 0.943444
Q2FVP1   21 1.10526 0.903563 0.161558
Q2FYN7   5 0.263158 -1.27278 0.943444
P69848   15 0.789474 -1.27278 0.943444
Q2FWN8   16 0.842105 -1.27278 0.943444
Q2FV62   18 0.947368 -1.27278 0.943444
Q2FWW7   17 0.894737 -1.27278 0.943444
Q2G1Y5   13 0.684211 -1.27278 0.943444
Q2FXA3   16 0.842105 -1.27278 0.943444
Q2FYV3   15 0.789474 -1.27278 0.943444
Q2G1H4   13 0.684211 -1.27278 0.943444
Q2G038   14 0.736842 -1.27278 0.943444
Q2G161   16 0.842105 -1.27278 0.943444
Q2FYV1   14 0.736842 -1.27278 0.943444
Q2FZ09   16 0.842105 -1.27278 0.943444
Q2FW90   16 0.842105 -1.27278 0.943444
Q2G290   16 0.842105 -1.27278 0.943444
P60611   19 1 0.903563 0.161558
Q2FV58   18 0.947368 -1.27278 0.943444
Q2G0C6   20 1.05263 0.903563 0.161558
Q2G050   19 1 0.903563 0.161558
Q2G0V2   16 0.842105 -1.27278 0.943444
Q2FVQ4   18 0.947368 -1.27278 0.943444
Q2G094   12 0.615385 -1.27278 0.943444
Q2FY59   16 0.820513 -1.27278 0.943444
Q2FVX7   16 0.820513 -1.27278 0.943444
Q2FVP4   16 0.820513 -1.27278 0.943444
Q2G185   12 0.615385 -1.27278 0.943444
Q2FXP8   14 0.717949 -1.27278 0.943444
Q2G275   16 0.820513 -1.27278 0.943444
Q2G1D9   16 0.820513 -1.27278 0.943444
Q2FXI3   11 0.564103 -1.27278 0.943444
Q2FYM2   16 0.820513 -1.27278 0.943444
P14738   6 0.307692 -1.27278 0.943444
Q2G2Q2   15 0.769231 -1.27278 0.943444
Q2G0M9   17 0.871795 -1.27278 0.943444
Q2FY67   14 0.717949 -1.27278 0.943444
Q2FWX8   2 0.102564 -1.27278 0.943444
Q2FUT9   12 0.615385 -1.27278 0.943444
Q2FZS0   14 0.717949 -1.27278 0.943444
Q2G2A8   14 0.717949 -1.27278 0.943444
Q2FUY2   2 0.102564 -1.27278 0.943444
Q2FZL8   11 0.564103 -1.27278 0.943444
Q2FW93   10 0.512821 -1.27278 0.943444
Q2G1L7   14 0.717949 -1.27278 0.943444
Q2FW41   17 0.871795 -1.27278 0.943444
Q2FZY6   14 0.717949 -1.27278 0.943444
Q2G042   12 0.615385 -1.27278 0.943444
Q2FWK2   15 0.769231 -1.27278 0.943444
Q2FYF4   19 0.974359 -1.27278 0.943444
Q2FZP2   15 0.769231 -1.27278 0.943444
Q2G1G7   17 0.871795 -1.27278 0.943444
Q2G1H5   24 1.23077 0.903563 0.161558
Q2G2S7   15 0.769231 -1.27278 0.943444
Q2FY53   18 0.923077 -1.27278 0.943444
Q2G1N2   18 0.923077 -1.27278 0.943444
Q2G2V2   14 0.717949 -1.27278 0.943444
Q2G1H6   15 0.769231 -1.27278 0.943444
Q2FZA9   13 0.666667 -1.27278 0.943444
Q2FXI5   16 0.820513 -1.27278 0.943444
Q2G206   12 0.615385 -1.27278 0.943444
Q2FWN6   14 0.717949 -1.27278 0.943444
Q2FUQ2   16 0.820513 -1.27278 0.943444
Q2G1K3   18 0.923077 -1.27278 0.943444
Q2FZ76   18 0.923077 -1.27278 0.943444
Q2FY54   20 1.02564 0.903563 0.161558
Q2G289   14 0.717949 -1.27278 0.943444
Q2FY14   18 0.923077 -1.27278 0.943444
Q2FV77   17 0.871795 -1.27278 0.943444
Q2G064   14 0.717949 -1.27278 0.943444
Q2G033   18 0.923077 -1.27278 0.943444
Q2G198   10 0.512821 -1.27278 0.943444
Q2G0K4   15 0.769231 -1.27278 0.943444
Q2G0V3   14 0.717949 -1.27278 0.943444
Q2FWE2   15 0.75 -1.27278 0.943444
Q2G089   17 0.85 -1.27278 0.943444
Q2FZL3   12 0.6 -1.27278 0.943444
Q2G087   15 0.75 -1.27278 0.943444
Q2G0A7   17 0.85 -1.27278 0.943444
Q2FVF9   14 0.7 -1.27278 0.943444
Q2G071   19 0.95 -1.27278 0.943444
Q2FUZ2   18 0.9 -1.27278 0.943444
Q2FY27   17 0.85 -1.27278 0.943444
Q2FXX4   16 0.8 -1.27278 0.943444
Q2G1E6   21 1.05 0.903563 0.161558
Q2G1G5   20 1 0.903563 0.161558
Q2G2Q3   14 0.7 -1.27278 0.943444
Q2FZF0   11 0.55 -1.27278 0.943444
Q2G2D2   15 0.75 -1.27278 0.943444
Q2FXT4   17 0.85 -1.27278 0.943444
Q2FZI8   20 1 0.903563 0.161558
Q2FUS8   2 0.1 -1.27278 0.943444
Q2FVR9   16 0.8 -1.27278 0.943444
Q2FXP2   16 0.8 -1.27278 0.943444
Q2FX94   22 1.1 0.903563 0.161558
Q2G2A5   16 0.8 -1.27278 0.943444
Q2FZP7   16 0.8 -1.27278 0.943444
Q2G1R7   16 0.8 -1.27278 0.943444
Q2G015   6 0.3 -1.27278 0.943444
Q2FZF4   15 0.75 -1.27278 0.943444
Q2G1E5   22 1.1 0.903563 0.161558
Q2FWH9   18 0.9 -1.27278 0.943444
Q2G069   13 0.65 -1.27278 0.943444
Q2FZK3   20 1 0.903563 0.161558
Q2FZU5   16 0.8 -1.27278 0.943444
Q2FYT4   17 0.85 -1.27278 0.943444
Q2FWK4   18 0.9 -1.27278 0.943444
Q2FY40   18 0.9 -1.27278 0.943444
Q2FWY4   13 0.65 -1.27278 0.943444
Q2G156   17 0.85 -1.27278 0.943444
Q2G045   14 0.7 -1.27278 0.943444
Q2FZS6   14 0.7 -1.27278 0.943444
Q2FYC7   16 0.8 -1.27278 0.943444
Q2FW73   19 0.95 -1.27278 0.943444
Q2G1H3   17 0.85 -1.27278 0.943444
Q2FXJ6   14 0.7 -1.27278 0.943444
Q2FUS2   12 0.585366 -1.27278 0.943444
Q2G120   13 0.634146 -1.27278 0.943444
Q2G2T9   17 0.829268 -1.27278 0.943444
Q2G1N9   19 0.926829 -1.27278 0.943444
Q2FXL9   14 0.682927 -1.27278 0.943444
Q2G0W4   19 0.926829 -1.27278 0.943444
Q2G0R6   15 0.731707 -1.27278 0.943444
Q2G1C4   18 0.878049 -1.27278 0.943444
Q2FWY9   18 0.878049 -1.27278 0.943444
Q2G1K4   16 0.780488 -1.27278 0.943444
Q2FYK3   17 0.829268 -1.27278 0.943444
Q2G1N4   19 0.926829 -1.27278 0.943444
Q2G065   18 0.878049 -1.27278 0.943444
Q2FX88   21 1.02439 0.903563 0.161558
Q2FVW9   22 1.07317 0.903563 0.161558
Q2G1E0   6 0.292683 -1.27278 0.943444
Q2G2P2   13 0.634146 -1.27278 0.943444
Q2G0V5   13 0.634146 -1.27278 0.943444
Q2FWA2   14 0.682927 -1.27278 0.943444
Q2FZU1   18 0.878049 -1.27278 0.943444
Q2FX77   15 0.731707 -1.27278 0.943444
Q2FW75   19 0.926829 -1.27278 0.943444
Q2FUT5   16 0.780488 -1.27278 0.943444
Q2G234   13 0.634146 -1.27278 0.943444
Q2FZU6   17 0.829268 -1.27278 0.943444
Q2G1Y2   19 0.926829 -1.27278 0.943444
Q2FXN7   11 0.536585 -1.27278 0.943444
Q2G2J3   13 0.634146 -1.27278 0.943444
Q2G0G1   19 0.926829 -1.27278 0.943444
Q2FW62   15 0.731707 -1.27278 0.943444
Q2FUP7   13 0.634146 -1.27278 0.943444
Q2G1J3   17 0.829268 -1.27278 0.943444
Q2FZ15   19 0.926829 -1.27278 0.943444
Q2G1D3   18 0.878049 -1.27278 0.943444
Q2G0K2   17 0.829268 -1.27278 0.943444
Q2FWC1   19 0.926829 -1.27278 0.943444
Q2FXM5   14 0.682927 -1.27278 0.943444
Q2FY46   16 0.780488 -1.27278 0.943444
Q2G1K0   17 0.829268 -1.27278 0.943444
Q2FXT6   14 0.682927 -1.27278 0.943444
Q2FZM4   18 0.878049 -1.27278 0.943444
Q2FXG1   18 0.878049 -1.27278 0.943444
Q2FXL1   22 1.07317 0.903563 0.161558
Q2FWX5   15 0.731707 -1.27278 0.943444
# cudaSaTabsearch LTYPE = T LORDER = F LSOLN = F
# QUERY ID = PF15388 
# DBFILE = ./tableaux.ascii.DB                                                             
Q2G1I1   14 0.666667 -1.27278  0.943444
Q2G1K2   15 0.714286 -1.27278  0.943444
Q2FUU5   18 0.857143 -1.27278  0.943444
Q2FXB6   19 0.904762 -1.27278  0.943444
Q2FZU2   19 0.904762 -1.27278  0.943444
Q2FZK0   15 0.714286 -1.27278  0.943444
Q2FY33   13 0.619048 -1.27278  0.943444
Q2G098   12 0.571429 -1.27278  0.943444
Q2FZ46   17 0.809524 -1.27278  0.943444
Q2FZQ5   22 1.04762 0.903563  0.161558
Q2FXU8   17 0.809524 -1.27278  0.943444
Q9EZ08   19 0.904762 -1.27278  0.943444
Q2G1B9   17 0.809524 -1.27278  0.943444
Q2FZ73   21 1 0.903563  0.161558
Q2FY35   20 0.952381 -1.27278  0.943444
Q2FZ16   20 0.952381 -1.27278  0.943444
Q2FYR2   15 0.714286 -1.27278  0.943444
Q2FWY3   4 0.190476 -1.27278  0.943444
Q2G2F5   17 0.809524 -1.27278  0.943444
Q2G032   17 0.809524 -1.27278  0.943444
Q2FZ10   18 0.857143 -1.27278  0.943444
Q2G255   18 0.857143 -1.27278  0.943444
Q2G0X6   21 1 0.903563  0.161558
Q2FYH0   17 0.809524 -1.27278  0.943444
Q2FXJ9   18 0.857143 -1.27278  0.943444
Q2FZT4   16 0.761905 -1.27278  0.943444
Q2FVE6   18 0.857143 -1.27278  0.943444
Q2FYD3   4 0.190476 -1.27278  0.943444
Q2FXT5   15 0.714286 -1.27278  0.943444
Q2FY60   20 0.952381 -1.27278  0.943444
Q2G2D7   20 0.952381 -1.27278  0.943444
Q2FX16   19 0.904762 -1.27278  0.943444
Q2FZ34   15 0.714286 -1.27278  0.943444
Q2G1S4   15 0.714286 -1.27278  0.943444
Q2G147   17 0.809524 -1.27278  0.943444
Q2G1J7   17 0.809524 -1.27278  0.943444
Q2G2A7   18 0.857143 -1.27278  0.943444
Q2G2M6   23 1.09524 0.903563  0.161558
Q2FV30   14 0.666667 -1.27278  0.943444
Q2FVL5   18 0.857143 -1.27278  0.943444
Q2FXY0   16 0.761905 -1.27278  0.943444
Q2FZL1   14 0.666667 -1.27278  0.943444
Q2FW45   16 0.761905 -1.27278  0.943444
Q2FZU0   18 0.837209 -1.27278  0.943444
Q2FWZ0   20 0.930233 -1.27278  0.943444
Q2G2H5   14 0.651163 -1.27278  0.943444
Q2FYG9   16 0.744186 -1.27278  0.943444
Q2G2X6   20 0.930233 -1.27278  0.943444
Q2G155   20 0.930233 -1.27278  0.943444
Q2FXY9   15 0.697674 -1.27278  0.943444
Q2FZ37   18 0.837209 -1.27278  0.943444
Q2FVI7   20 0.930233 -1.27278  0.943444
Q2FYS1   17 0.790698 -1.27278  0.943444
Q2FXL5   16 0.744186 -1.27278  0.943444
Q2G1J4   18 0.837209 -1.27278  0.943444
Q2FWZ3   23 1.06977 0.903563  0.161558
Q2G2P7   17 0.790698 -1.27278  0.943444
Q2FVH3   17 0.790698 -1.27278  0.943444
Q2FZ31   22 1.02326 0.903563  0.161558
Q2G283   17 0.790698 -1.27278  0.943444
Q2FZ66   17 0.790698 -1.27278  0.943444
Q2FWY7   12 0.55814 -1.27278  0.943444
Q2G1F9   24 1.11628 0.903563  0.161558
Q2FZJ4   14 0.651163 -1.27278  0.943444
Q2FZQ1   20 0.930233 -1.27278  0.943444
Q2FY80   11 0.511628 -1.27278  0.943444
Q2G2D4   15 0.697674 -1.27278  0.943444
Q2FYP1   17 0.790698 -1.27278  0.943444
Q2FYF9   12 0.55814 -1.27278  0.943444
Q2G0B3   17 0.790698 -1.27278  0.943444
Q2FUT8   20 0.930233 -1.27278  0.943444
Q2FYR1   15 0.697674 -1.27278  0.943444
Q2FYL3   19 0.883721 -1.27278  0.943444
Q2FVG4   18 0.837209 -1.27278  0.943444
Q2FVP8   18 0.837209 -1.27278  0.943444
Q2FZ28   16 0.727273 -1.27278  0.943444
Q2G1F0   16 0.727273 -1.27278  0.943444
P95689   15 0.681818 -1.27278  0.943444
Q2FYH6   16 0.727273 -1.27278  0.943444
Q2FXD1   14 0.636364 -1.27278  0.943444
Q2G0X5   14 0.636364 -1.27278  0.943444
Q2FXN8   15 0.681818 -1.27278  0.943444
Q2G0N0   15 0.681818 -1.27278  0.943444
Q2G268   18 0.818182 -1.27278  0.943444
Q2FV61   17 0.772727 -1.27278  0.943444
Q2FXL7   16 0.727273 -1.27278  0.943444
Q2FUR5   16 0.727273 -1.27278  0.943444
Q2FXV6   16 0.727273 -1.27278  0.943444
Q2G2C5   19 0.863636 -1.27278  0.943444
Q2FVJ6   17 0.772727 -1.27278  0.943444
Q2G1Y4   17 0.772727 -1.27278  0.943444
Q2FVI0   17 0.772727 -1.27278  0.943444
Q2FXJ8   20 0.909091 -1.27278  0.943444
Q2FZU7   17 0.772727 -1.27278  0.943444
Q2G2X4   17 0.772727 -1.27278  0.943444
Q2FZA8   21 0.954545 -1.27278  0.943444
Q2FW96   23 1.04545 0.903563  0.161558
Q2FYV4   19 0.863636 -1.27278  0.943444
O07325   16 0.727273 -1.27278  0.943444
Q2G1C1   16 0.727273 -1.27278  0.943444
Q2FZR9   16 0.727273 -1.27278  0.943444
Q2FVW3   17 0.772727 -1.27278  0.943444
Q2G124   17 0.772727 -1.27278  0.943444
P0C0V7   18 0.818182 -1.27278  0.943444
Q2FX52   14 0.622222 -1.27278  0.943444
Q2G2C7   18 0.8 -1.27278  0.943444
Q2G2D5   16 0.711111 -1.27278  0.943444
Q2FXQ7   18 0.8 -1.27278  0.943444
Q2FZW0   15 0.666667 -1.27278  0.943444
Q2FVG3   21 0.933333 -1.27278  0.943444
Q2FXR4   17 0.755556 -1.27278  0.943444
Q2FZ67   19 0.844444 -1.27278  0.943444
Q2G243   17 0.755556 -1.27278  0.943444
Q2FV76   15 0.666667 -1.27278  0.943444
Q2FVZ4   16 0.711111 -1.27278  0.943444
Q2FWC5   15 0.666667 -1.27278  0.943444
Q2FZY3   16 0.711111 -1.27278  0.943444
Q2FWH5   16 0.711111 -1.27278  0.943444
Q2G241   18 0.8 -1.27278  0.943444
Q2FV35   16 0.711111 -1.27278  0.943444
Q2G0T5   18 0.8 -1.27278  0.943444
Q2G1A9   20 0.888889 -1.27278  0.943444
Q2FYU7   17 0.755556 -1.27278  0.943444
Q2G2E0   17 0.755556 -1.27278  0.943444
Q2FVT6   17 0.755556 -1.27278  0.943444
Q2G0D7   17 0.755556 -1.27278  0.943444
Q2G1M6   21 0.933333 -1.27278  0.943444
Q2G0A6   16 0.711111 -1.27278  0.943444
Q2FUY6   19 0.844444 -1.27278  0.943444
Q2FYJ2   15 0.666667 -1.27278  0.943444
Q2G2E5   17 0.73913 -1.27278  0.943444
Q2G2P5   18 0.782609 -1.27278  0.943444
Q2G1R6   21 0.913043 -1.27278  0.943444
Q2FYF0   20 0.869565 -1.27278  0.943444
Q2FVH8   14 0.608696 -1.27278  0.943444
Q2FUU3   19 0.826087 -1.27278  0.943444
Q2FVG8   18 0.782609 -1.27278  0.943444
Q9ZAH5   21 0.913043 -1.27278  0.943444
Q2G2U0   16 0.695652 -1.27278  0.943444
Q2FYR4   16 0.695652 -1.27278  0.943444
Q2G256   18 0.782609 -1.27278  0.943444
Q2FVY0   13 0.565217 -1.27278  0.943444
Q2G0Q2   13 0.565217 -1.27278  0.943444
Q2G0R2   20 0.869565 -1.27278  0.943444
Q2G0Q3   15 0.652174 -1.27278  0.943444
Q2FWZ9   18 0.782609 -1.27278  0.943444
Q53705   12 0.521739 -1.27278  0.943444
Q2G2U3   15 0.652174 -1.27278  0.943444
Q2FYY6   16 0.695652 -1.27278  0.943444
Q2FWL3   16 0.695652 -1.27278  0.943444
Q2FY50   18 0.782609 -1.27278  0.943444
Q2FXN4   16 0.695652 -1.27278  0.943444
Q2G179   17 0.73913 -1.27278  0.943444
Q2G1L6   28 1.21739 0.903563  0.161558
Q2FXU4   19 0.826087 -1.27278  0.943444
Q2G1E9   17 0.73913 -1.27278  0.943444
Q2G232   15 0.652174 -1.27278  0.943444
Q2FXH9   18 0.782609 -1.27278  0.943444
Q2G0X3   6 0.26087 -1.27278  0.943444
Q2FXD0   21 0.913043 -1.27278  0.943444
Q2G0G3   19 0.826087 -1.27278  0.943444
Q2FWW3   20 0.869565 -1.27278  0.943444
Q2FYG0   19 0.808511 -1.27278  0.943444
Q2FZS9   12 0.510638 -1.27278  0.943444
Q2FYS2   15 0.638298 -1.27278  0.943444
Q2G2U4   12 0.510638 -1.27278  0.943444
Q2FWJ9   17 0.723404 -1.27278  0.943444
Q2FWF0   22 0.93617 -1.27278  0.943444
Q2FXR9   17 0.723404 -1.27278  0.943444
Q2FZV7   12 0.510638 -1.27278  0.943444
Q2G1W0   21 0.893617 -1.27278  0.943444
Q2G2I0   17 0.723404 -1.27278  0.943444
Q2G153   15 0.638298 -1.27278  0.943444
Q2FWD7   15 0.638298 -1.27278  0.943444
Q2FY15   20 0.851064 -1.27278  0.943444
Q2FV54   14 0.595745 -1.27278  0.943444
Q2FZ74   21 0.893617 -1.27278  0.943444
Q2FYV5   22 0.93617 -1.27278  0.943444
Q2G2I1   11 0.468085 -1.27278  0.943444
Q2FXZ6   20 0.851064 -1.27278  0.943444
Q2G0U0   24 1.02128 0.903563  0.161558
Q2G0Y6   17 0.723404 -1.27278  0.943444
Q2FXJ0   20 0.851064 -1.27278  0.943444
Q2FY43   23 0.958333 -1.27278  0.943444
Q2FWM1   7 0.291667 -1.27278  0.943444
Q2FVJ1   16 0.666667 -1.27278  0.943444
Q2G0K3   19 0.791667 -1.27278  0.943444
Q2FY66   18 0.75 -1.27278  0.943444
Q2FW99   17 0.708333 -1.27278  0.943444
Q2FV10   21 0.875 -1.27278  0.943444
Q2FXJ5   19 0.791667 -1.27278  0.943444
Q2FX69   5 0.208333 -1.27278  0.943444
Q2G0B2   18 0.75 -1.27278  0.943444
Q2FX14   17 0.708333 -1.27278  0.943444
Q2FYD8   16 0.666667 -1.27278  0.943444
Q2FWE5   15 0.625 -1.27278  0.943444
Q2G2A3   17 0.708333 -1.27278  0.943444
Q2FZH8   18 0.75 -1.27278  0.943444
Q2FX51   16 0.666667 -1.27278  0.943444
Q2FWE8   18 0.75 -1.27278  0.943444
Q2G088   15 0.625 -1.27278  0.943444
Q2G028   23 0.938776 -1.27278  0.943444
Q2G1S3   15 0.612245 -1.27278  0.943444
Q2FYN4   24 0.979592 -1.27278  0.943444
Q2FX86   17 0.693878 -1.27278  0.943444
Q2G2S8   13 0.530612 -1.27278  0.943444
Q2FUW8   26 1.06122 0.903563  0.161558
Q2FWD4   18 0.734694 -1.27278  0.943444
Q2FVH6   17 0.693878 -1.27278  0.943444
Q2G029   22 0.897959 -1.27278  0.943444
Q2G1R5   17 0.693878 -1.27278  0.943444
Q2FX65   10 0.408163 -1.27278  0.943444
Q2FZV6   18 0.734694 -1.27278  0.943444
Q2G1P1   17 0.693878 -1.27278  0.943444
Q2FVU4   19 0.77551 -1.27278  0.943444
Q2FVT5   21 0.857143 -1.27278  0.943444
Q2G2H4   10 0.408163 -1.27278  0.943444
Q2FZ58   20 0.816327 -1.27278  0.943444
Q2FVJ2   17 0.693878 -1.27278  0.943444
Q2FXW5   20 0.816327 -1.27278  0.943444
Q2FWK1   21 0.857143 -1.27278  0.943444
Q2G031   23 0.938776 -1.27278  0.943444
Q2G0U1   19 0.77551 -1.27278  0.943444
Q2FW46   18 0.734694 -1.27278  0.943444
Q2FZY5   19 0.77551 -1.27278  0.943444
Q2FZI5   18 0.72 -1.27278  0.943444
Q2FYR9   16 0.64 -1.27278  0.943444
Q2FZ92   23 0.92 -1.27278  0.943444
Q2G1D5   17 0.68 -1.27278  0.943444
Q2FXM2   19 0.76 -1.27278  0.943444
Q2FVM2   21 0.84 -1.27278  0.943444
Q2FZN2   17 0.68 -1.27278  0.943444
Q2G1U8   18 0.72 -1.27278  0.943444
Q2FVS7   14 0.56 -1.27278  0.943444
Q2FWB5   18 0.72 -1.27278  0.943444
Q2FXX1   28 1.12 0.903563  0.161558
Q2G2J9   18 0.72 -1.27278  0.943444
Q2G0Y7   20 0.8 -1.27278  0.943444
Q2FW81   14 0.56 -1.27278  0.943444
Q2FWK3   17 0.68 -1.27278  0.943444
Q2FY34   24 0.96 -1.27278  0.943444
Q2FXF8   19 0.76 -1.27278  0.943444
Q2FXI9   19 0.76 -1.27278  0.943444
Q05615   16 0.627451 -1.27278  0.943444
Q2FUW4   23 0.901961 -1.27278  0.943444
Q2FVF4   19 0.745098 -1.27278  0.943444
Q2FWI3   16 0.627451 -1.27278  0.943444
Q2FWG8   18 0.705882 -1.27278  0.943444
Q2G0R0   16 0.627451 -1.27278  0.943444
Q2G0I4   17 0.666667 -1.27278  0.943444
Q2FV67   19 0.745098 -1.27278  0.943444
Q2G091   17 0.666667 -1.27278  0.943444
Q2G1U1   18 0.705882 -1.27278  0.943444
Q2FUX7   21 0.823529 -1.27278  0.943444
Q2FY51   17 0.666667 -1.27278  0.943444
Q2FYP2   18 0.705882 -1.27278  0.943444
Q2G0F8   20 0.784314 -1.27278  0.943444
Q2FXH5   25 0.980392 -1.27278  0.943444
Q2G193   17 0.666667 -1.27278  0.943444
Q2FWD6   19 0.745098 -1.27278  0.943444
Q2FZ98   18 0.692308 -1.27278  0.943444
Q2FYQ2   19 0.730769 -1.27278  0.943444
Q2FWL5   17 0.653846 -1.27278  0.943444
Q2FV16   17 0.653846 -1.27278  0.943444
Q2FWX9   22 0.846154 -1.27278  0.943444
Q2G1J0   21 0.807692 -1.27278  0.943444
Q2G235   15 0.576923 -1.27278  0.943444
Q2FXK1   19 0.730769 -1.27278  0.943444
Q2FWF4   18 0.692308 -1.27278  0.943444
Q2FZC8   16 0.615385 -1.27278  0.943444
Q2FZQ4   19 0.730769 -1.27278  0.943444
O52582   18 0.692308 -1.27278  0.943444
Q2FZI6   18 0.692308 -1.27278  0.943444
Q2FUW7   19 0.730769 -1.27278  0.943444
Q2G2M9   17 0.653846 -1.27278  0.943444
Q2FZD0   15 0.576923 -1.27278  0.943444
Q2FWK7   19 0.730769 -1.27278  0.943444
Q2FWU4   6 0.230769 -1.27278  0.943444
Q2FUX4   16 0.615385 -1.27278  0.943444
Q2G2V3   20 0.769231 -1.27278  0.943444
O05204   19 0.730769 -1.27278  0.943444
Q2FYC2   17 0.641509 -1.27278  0.943444
Q2FZP6   18 0.679245 -1.27278  0.943444
Q2G0L2   22 0.830189 -1.27278  0.943444
Q2FZV1   16 0.603774 -1.27278  0.943444
Q2FVQ5   19 0.716981 -1.27278  0.943444
Q2FZW6   18 0.679245 -1.27278  0.943444
Q2FZI3   18 0.679245 -1.27278  0.943444
Q2G219   20 0.754717 -1.27278  0.943444
Q2FZR2   17 0.641509 -1.27278  0.943444
Q2FXZ2   18 0.679245 -1.27278  0.943444
Q2FYC6   18 0.679245 -1.27278  0.943444
Q2FYZ5   17 0.62963 -1.27278  0.943444
Q2FWN4   19 0.703704 -1.27278  0.943444
Q2G221   15 0.555556 -1.27278  0.943444
Q2FZX5   20 0.740741 -1.27278  0.943444
Q2FUW3   18 0.666667 -1.27278  0.943444
Q2G2H3   15 0.555556 -1.27278  0.943444
Q2FY08   17 0.62963 -1.27278  0.943444
Q2FXU5   18 0.666667 -1.27278  0.943444
Q2G1F8   17 0.62963 -1.27278  0.943444
Q2FYW4   16 0.592593 -1.27278  0.943444
Q2G142   16 0.592593 -1.27278  0.943444
Q2G1U3   19 0.703704 -1.27278  0.943444
Q2FZ18   18 0.666667 -1.27278  0.943444
Q2FV24   19 0.703704 -1.27278  0.943444
Q2G1C2   19 0.703704 -1.27278  0.943444
Q2FYZ4   17 0.62963 -1.27278  0.943444
Q2FWT4   18 0.666667 -1.27278  0.943444
Q2FUX1   17 0.62963 -1.27278  0.943444
Q2FZG9   17 0.618182 -1.27278  0.943444
Q2FVC1   20 0.727273 -1.27278  0.943444
Q2FYT3   13 0.472727 -1.27278  0.943444
Q2FY82   18 0.654545 -1.27278  0.943444
Q2FV02   20 0.727273 -1.27278  0.943444
Q2FXJ2   14 0.509091 -1.27278  0.943444
Q2FZ02   16 0.581818 -1.27278  0.943444
Q2G0L3   23 0.836364 -1.27278  0.943444
Q2FZH5   16 0.581818 -1.27278  0.943444
Q2FWH4   17 0.618182 -1.27278  0.943444
Q2FW49   17 0.618182 -1.27278  0.943444
Q93T05   16 0.581818 -1.27278  0.943444
Q2FX73   18 0.654545 -1.27278  0.943444
Q2G239   17 0.607143 -1.27278  0.943444
Q2G121   14 0.5 -1.27278  0.943444
Q2FY11   21 0.75 -1.27278  0.943444
Q2FV11   19 0.678571 -1.27278  0.943444
Q2FZ05   18 0.642857 -1.27278  0.943444
Q2G253   16 0.571429 -1.27278  0.943444
Q2FW98   20 0.714286 -1.27278  0.943444
Q2G205   19 0.678571 -1.27278  0.943444
Q2FVE7   18 0.642857 -1.27278  0.943444
Q2FYD0   16 0.571429 -1.27278  0.943444
Q2FZ19   19 0.678571 -1.27278  0.943444
Q2G1C7   19 0.678571 -1.27278  0.943444
Q2FV60   17 0.607143 -1.27278  0.943444
Q2FY64   22 0.785714 -1.27278  0.943444
Q2FZI9   23 0.821429 -1.27278  0.943444
Q2FV57   17 0.596491 -1.27278  0.943444
Q2FXA5   18 0.631579 -1.27278  0.943444
Q2G2U8   16 0.561404 -1.27278  0.943444
Q2FZP0   16 0.561404 -1.27278  0.943444
Q2FZL7   18 0.631579 -1.27278  0.943444
Q2FZR3   20 0.701754 -1.27278  0.943444
Q2FWA0   22 0.77193 -1.27278  0.943444
Q2G090   19 0.666667 -1.27278  0.943444
Q2G1H0   18 0.62069 -1.27278  0.943444
Q2FZP4   21 0.724138 -1.27278  0.943444
Q2FUX0   22 0.758621 -1.27278  0.943444
Q2FV86   19 0.655172 -1.27278  0.943444
Q2FV14   16 0.551724 -1.27278  0.943444
Q2FUT2   18 0.62069 -1.27278  0.943444
Q2FZ64   17 0.586207 -1.27278  0.943444
Q2FUW1   9 0.305085 -1.27278  0.943444
Q2FWI0   19 0.644068 -1.27278  0.943444
Q2G2K5   20 0.677966 -1.27278  0.943444
Q2FWK6   17 0.576271 -1.27278  0.943444
Q2G0T9   21 0.711864 -1.27278  0.943444
Q2G078   20 0.677966 -1.27278  0.943444
Q2G1P3   19 0.644068 -1.27278  0.943444
Q2G274   21 0.7 -1.27278  0.943444
Q2FZD4   17 0.566667 -1.27278  0.943444
Q2FYS5   22 0.733333 -1.27278  0.943444
Q2G1K5   16 0.533333 -1.27278  0.943444
Q2G1L5   15 0.5 -1.27278  0.943444
Q2G1M9   19 0.633333 -1.27278  0.943444
Q2FX67   15 0.5 -1.27278  0.943444
Q2FZ32   21 0.7 -1.27278  0.943444
Q2FWH7   15 0.5 -1.27278  0.943444
Q2FXT8   18 0.590164 -1.27278  0.943444
Q2FUQ3   18 0.590164 -1.27278  0.943444
Q2G1Y6   18 0.590164 -1.27278  0.943444
Q2FX68   11 0.360656 -1.27278  0.943444
Q2FWD1   21 0.688525 -1.27278  0.943444
Q2FUZ8   16 0.52459 -1.27278  0.943444
Q2G1F5   17 0.557377 -1.27278  0.943444
Q2G2T6   16 0.52459 -1.27278  0.943444
Q2FYD2   15 0.491803 -1.27278  0.943444
Q2FYA1   23 0.754098 -1.27278  0.943444
Q2FY21   20 0.655738 -1.27278  0.943444
Q2FZD3   12 0.393443 -1.27278  0.943444
Q2G1Z4   18 0.590164 -1.27278  0.943444
Q2G0S3   18 0.580645 -1.27278  0.943444
Q2FVQ3   16 0.516129 -1.27278  0.943444
Q2G2J4   17 0.548387 -1.27278  0.943444
Q2G2B8   18 0.580645 -1.27278  0.943444
Q2G0L5   6 0.193548 -1.27278  0.943444
Q2FW72   18 0.580645 -1.27278  0.943444
Q2FYT8   18 0.580645 -1.27278  0.943444
Q2FXM9   19 0.612903 -1.27278  0.943444
Q2G1Y0   18 0.580645 -1.27278  0.943444
Q2G2D0   20 0.645161 -1.27278  0.943444
Q2G2M2   16 0.516129 -1.27278  0.943444
Q2G1B7   20 0.645161 -1.27278  0.943444
Q2G1B8   18 0.580645 -1.27278  0.943444
Q2G0M6   19 0.612903 -1.27278  0.943444
Q2G1D8   17 0.539683 -1.27278  0.943444
Q2FV70   18 0.571429 -1.27278  0.943444
Q2FV72   15 0.47619 -1.27278  0.943444
Q2FVB2   20 0.634921 -1.27278  0.943444
Q2G122   19 0.603175 -1.27278  0.943444
Q2G1W2   19 0.59375 -1.27278  0.943444
Q2FWW1   14 0.4375 -1.27278  0.943444
Q2G1F4   17 0.53125 -1.27278  0.943444
Q2G093   18 0.5625 -1.27278  0.943444
Q2FXY7   19 0.59375 -1.27278  0.943444
Q2G1C6   20 0.625 -1.27278  0.943444
Q2FZ20   20 0.625 -1.27278  0.943444
O50581   17 0.523077 -1.27278  0.943444
Q2G1N1   20 0.615385 -1.27278  0.943444
Q2G188   14 0.424242 -1.27278  0.943444
Q2G296   17 0.515152 -1.27278  0.943444
Q2G2E9   19 0.575758 -1.27278  0.943444
Q2G294   17 0.515152 -1.27278  0.943444
Q2FWJ5   21 0.636364 -1.27278  0.943444
Q2FW03   20 0.597015 -1.27278  0.943444
Q2G0N1   16 0.477612 -1.27278  0.943444
Q2FZJ0   17 0.507463 -1.27278  0.943444
Q2FYZ9   19 0.567164 -1.27278  0.943444
Q2FV74   17 0.507463 -1.27278  0.943444
Q2FXP7   16 0.477612 -1.27278  0.943444
Q2FXU1   18 0.537313 -1.27278  0.943444
Q2G1M8   16 0.477612 -1.27278  0.943444
Q2FXY4   20 0.597015 -1.27278  0.943444
Q2FZ94   16 0.470588 -1.27278  0.943444
Q2FYI0   21 0.608696 -1.27278  0.943444
Q2FXT9   23 0.666667 -1.27278  0.943444
Q2G0D2   17 0.485714 -1.27278  0.943444
Q2FYB7   16 0.457143 -1.27278  0.943444
Q2FVN8   23 0.657143 -1.27278  0.943444
Q2FZ49   14 0.4 -1.27278  0.943444
Q2FUW6   19 0.542857 -1.27278  0.943444
Q2G1P7   18 0.514286 -1.27278  0.943444
Q2FW70   17 0.478873 -1.27278  0.943444
Q2G0W1   20 0.56338 -1.27278  0.943444
Q2G024   18 0.507042 -1.27278  0.943444
Q2G1G8   18 0.507042 -1.27278  0.943444
Q2G1R9   16 0.450704 -1.27278  0.943444
O06446   22 0.619718 -1.27278  0.943444
Q2G1C9   17 0.478873 -1.27278  0.943444
Q2FXV8   22 0.611111 -1.27278  0.943444
Q2G0P5   17 0.472222 -1.27278  0.943444
Q2FV64   17 0.465753 -1.27278  0.943444
Q2FV87   21 0.567568 -1.27278  0.943444
Q2G1K9   16 0.426667 -1.27278  0.943444
Q2G266   17 0.453333 -1.27278  0.943444
Q59801   20 0.526316 -1.27278  0.943444
Q2FXH2   19 0.5 -1.27278  0.943444
Q53727   20 0.519481 -1.27278  0.943444
Q2G2Q0   15 0.38961 -1.27278  0.943444
Q2FZD8   20 0.512821 -1.27278  0.943444
Q2FYS4   18 0.461538 -1.27278  0.943444
Q2G1G2   20 0.512821 -1.27278  0.943444
Q2FXV9   17 0.43038 -1.27278  0.943444
Q2G0L4   6 0.151899 -1.27278  0.943444
Q2FXR8   18 0.455696 -1.27278  0.943444
Q2FYJ0   17 0.43038 -1.27278  0.943444
Q2FZS8   17 0.425 -1.27278  0.943444
Q2FXN9   18 0.439024 -1.27278  0.943444
Q2FYM1   18 0.439024 -1.27278  0.943444
Q2FVZ5   20 0.487805 -1.27278  0.943444
Q2FVL8   18 0.433735 -1.27278  0.943444
Q2FZ40   19 0.457831 -1.27278  0.943444
Q2FYH5   21 0.5 -1.27278  0.943444
Q2FXB3   18 0.418605 -1.27278  0.943444
Q2FYS9   19 0.431818 -1.27278  0.943444
Q2G1Q4   19 0.431818 -1.27278  0.943444
Q2FVC3   21 0.477273 -1.27278  0.943444
Q2G046   17 0.382022 -1.27278  0.943444
Q2FWU3   14 0.314607 -1.27278  0.943444
Q2FZ72   21 0.47191 -1.27278  0.943444
Q2FZ82   17 0.382022 -1.27278  0.943444
Q9F1K0   18 0.391304 -1.27278  0.943444
Q2FVV9   21 0.4375 -1.27278  0.943444
Q2FZT6   18 0.371134 -1.27278  0.943444
Q2FWU5   16 0.329897 -1.27278  0.943444
Q2FYC8   14 0.285714 -1.27278  0.943444
Q2FZK7   23 0.46 -1.27278  0.943444
Q2G2C1   15 0.3 -1.27278  0.943444
Q2FZT5   18 0.349515 -1.27278  0.943444
Q2G0R8   20 0.384615 -1.27278  0.943444
Q2FW95   14 0.269231 -1.27278  0.943444
Q2G0N5   16 0.296296 -1.27278  0.943444
P47768   20 0.363636 -1.27278  0.943444
Q2FXH4   12 0.216216 -1.27278  0.943444
Q2FVM1   17 0.306306 -1.27278  0.943444
```
