## Supplementary Data 3 for "Mining folded proteomes in the era of accurate structure prediction": PF15390.output

```
# cudaSaTabsearch LTYPE = T LORDER = F LSOLN = F
# QUERY ID = PF15390 
# DBFILE = ./tableaux.ascii.DB                                                             
Q2G0V6   0 0 -1.27278 0.943444
Q2G075   0 0 -1.27278 0.943444
Q2G083   0 0 -1.27278 0.943444
Q2FZN3   0 0 -1.27278 0.943444
Q2FY90   0 0 -1.27278 0.943444
Q2FX91   0 0 -1.27278 0.943444
Q2FX54   0 0 -1.27278 0.943444
Q2FYQ4   0 0 -1.27278 0.943444
Q2G284   0 0 -1.27278 0.943444
Q2G0S4   0 0 -1.27278 0.943444
Q2FWM3   0 0 -1.27278 0.943444
Q2FX81   0 0 -1.27278 0.943444
Q2FXC6   0 0 -1.27278 0.943444
Q2FWJ7   0 0 -1.27278 0.943444
Q2FYJ9   0 0 -1.27278 0.943444
Q2G2E6   0 0 -1.27278 0.943444
Q2FWV0   0 0 -1.27278 0.943444
Q2FZC3   0 0 -1.27278 0.943444
Q2FVH9   0 0 -1.27278 0.943444
Q2FXQ5   0 0 -1.27278 0.943444
Q2FZU4   0 0 -1.27278 0.943444
Q2FYF8   0 0 -1.27278 0.943444
Q2FUR4   0 0 -1.27278 0.943444
Q2FYI2   0 0 -1.27278 0.943444
Q2FYY2   0 0 -1.27278 0.943444
Q2FW58   0 0 -1.27278 0.943444
P0C7Z3   0 0 -1.27278 0.943444
Q2G0T2   0 0 -1.27278 0.943444
Q2G1G9   0 0 -1.27278 0.943444
Q2FVJ0   0 0 -1.27278 0.943444
Q2FZ80   0 0 -1.27278 0.943444
Q2G1R4   0 0 -1.27278 0.943444
Q2FW02   0 0 -1.27278 0.943444
Q2G1X3   0 0 -1.27278 0.943444
Q2FWW4   0 0 -1.27278 0.943444
Q2FZE1   0 0 -1.27278 0.943444
Q2FY31   0 0 -1.27278 0.943444
Q2G018   0 0 -1.27278 0.943444
Q2FZI0   0 0 -1.27278 0.943444
Q2FUZ7   0 0 -1.27278 0.943444
Q2G250   0 0 -1.27278 0.943444
Q2FWU8   0 0 -1.27278 0.943444
Q2FYX5   0 0 -1.27278 0.943444
Q2FZY2   0 0 -1.27278 0.943444
Q2FZX8   0 0 -1.27278 0.943444
Q2FUY8   0 0 -1.27278 0.943444
Q2FV73   0 0 -1.27278 0.943444
Q2G0C5   0 0 -1.27278 0.943444
Q2FZ52   0 0 -1.27278 0.943444
Q2FVK6   0 0 -1.27278 0.943444
Q2G0Z3   0 0 -1.27278 0.943444
Q2FZJ8   0 0 -1.27278 0.943444
Q2FY57   0 0 -1.27278 0.943444
Q2G0W3   0 0 -1.27278 0.943444
Q2G0I2   0 0 -1.27278 0.943444
Q2FYX1   0 0 -1.27278 0.943444
Q2G0H2   0 0 -1.27278 0.943444
Q2FWJ8   0 0 -1.27278 0.943444
Q2FWZ7   0 0 -1.27278 0.943444
Q2FV04   0 0 -1.27278 0.943444
Q2G0H6   0 0 -1.27278 0.943444
Q2G291   0 0 -1.27278 0.943444
Q2G1A7   0 0 -1.27278 0.943444
Q2FVS8   0 0 -1.27278 0.943444
Q2FZ26   0 0 -1.27278 0.943444
Q2FXJ3   0 0 -1.27278 0.943444
Q2G231   0 0 -1.27278 0.943444
Q2G2N0   0 0 -1.27278 0.943444
Q2G2I2   0 0 -1.27278 0.943444
Q2FYU3   0 0 -1.27278 0.943444
Q2FWY5   0 0 -1.27278 0.943444
Q2G2E3   0 0 -1.27278 0.943444
Q2FV09   0 0 -1.27278 0.943444
Q2FX72   0 0 -1.27278 0.943444
Q2FWA3   0 0 -1.27278 0.943444
Q2FWF2   0 0 -1.27278 0.943444
Q2G0E4   0 0 -1.27278 0.943444
Q2G251   0 0 -1.27278 0.943444
P0C818   0 0 -1.27278 0.943444
Q2FXQ2   0 0 -1.27278 0.943444
Q2FXD4   0 0 -1.27278 0.943444
Q2G014   0 0 -1.27278 0.943444
Q2FWI9   0 0 -1.27278 0.943444
Q2FX79   0 0 -1.27278 0.943444
Q2FVP7   0 0 -1.27278 0.943444
Q2FZN4   0 0 -1.27278 0.943444
Q2FWU6   0 0 -1.27278 0.943444
Q2G2Y1   0 0 -1.27278 0.943444
Q2FYF6   0 0 -1.27278 0.943444
Q2FXK0   0 0 -1.27278 0.943444
Q2FVI9   0 0 -1.27278 0.943444
Q2G246   0 0 -1.27278 0.943444
Q2G053   0 0 -1.27278 0.943444
Q2FWK8   0 0 -1.27278 0.943444
Q2FXL8   0 0 -1.27278 0.943444
Q2G0Q4   0 0 -1.27278 0.943444
Q2FVB7   0 0 -1.27278 0.943444
Q2FYD6   0 0 -1.27278 0.943444
Q2FXK9   0 0 -1.27278 0.943444
Q2FV78   0 0 -1.27278 0.943444
Q2FXG4   0 0 -1.27278 0.943444
Q2G0C8   0 0 -1.27278 0.943444
Q2FWU9   0 0 -1.27278 0.943444
Q2FUX2   0 0 -1.27278 0.943444
Q2FYI8   0 0 -1.27278 0.943444
Q2FXA1   0 0 -1.27278 0.943444
Q2FV49   0 0 -1.27278 0.943444
Q2G1S0   0 0 -1.27278 0.943444
Q2G0G0   0 0 -1.27278 0.943444
P0C805   0 0 -1.27278 0.943444
Q2FWV9   0 0 -1.27278 0.943444
Q2G152   0 0 -1.27278 0.943444
Q2FX48   0 0 -1.27278 0.943444
Q2FXS5   0 0 -1.27278 0.943444
Q2FWL4   0 0 -1.27278 0.943444
P0C7Y1   0 0 -1.27278 0.943444
Q2FXA2   0 0 -1.27278 0.943444
Q2FY96   0 0 -1.27278 0.943444
Q2FVJ3   0 0 -1.27278 0.943444
Q2FZ24   0 0 -1.27278 0.943444
Q2G1X4   0 0 -1.27278 0.943444
Q2FYM6   0 0 -1.27278 0.943444
Q2FWX6   0 0 -1.27278 0.943444
Q2G1D2   0 0 -1.27278 0.943444
Q2FWC0   0 0 -1.27278 0.943444
Q2FZG7   0 0 -1.27278 0.943444
Q2G2P1   0 0 -1.27278 0.943444
Q2G1M4   0 0 -1.27278 0.943444
Q2FX29   0 0 -1.27278 0.943444
Q2FUZ3   0 0 -1.27278 0.943444
Q2FVZ9   0 0 -1.27278 0.943444
Q2G2N3   0 0 -1.27278 0.943444
Q2G237   0 0 -1.27278 0.943444
Q2FXN5   0 0 -1.27278 0.943444
Q2FYP7   0 0 -1.27278 0.943444
Q2FWC8   0 0 -1.27278 0.943444
Q2G209   0 0 -1.27278 0.943444
Q2FXX7   0 0 -1.27278 0.943444
Q2FV05   0 0 -1.27278 0.943444
Q2FWM8   0 0 -1.27278 0.943444
Q2FV00   0 0 -1.27278 0.943444
Q2FZF2   0 0 -1.27278 0.943444
Q2FV80   0 0 -1.27278 0.943444
Q2FZZ7   0 0 -1.27278 0.943444
Q2FWH8   0 0 -1.27278 0.943444
Q2FVS5   0 0 -1.27278 0.943444
Q2FWY0   0 0 -1.27278 0.943444
Q2FZM3   0 0 -1.27278 0.943444
Q2FZW8   0 0 -1.27278 0.943444
Q2FVY7   0 0 -1.27278 0.943444
Q2FXJ1   0 0 -1.27278 0.943444
Q2G0T7   0 0 -1.27278 0.943444
Q2FW40   0 0 -1.27278 0.943444
Q2FYU9   0 0 -1.27278 0.943444
Q2FUR0   0 0 -1.27278 0.943444
Q2G215   0 0 -1.27278 0.943444
Q2G169   0 0 -1.27278 0.943444
Q2G034   0 0 -1.27278 0.943444
Q2FUV8   2 0.0909091 -1.27278 0.943444
Q2FW44   2 0.0909091 -1.27278 0.943444
Q2FYJ8   0 0 -1.27278 0.943444
Q2FVR6   0 0 -1.27278 0.943444
Q2G183   0 0 -1.27278 0.943444
Q2G0S1   0 0 -1.27278 0.943444
Q2FX83   0 0 -1.27278 0.943444
Q2FYF7   0 0 -1.27278 0.943444
Q2G166   2 0.0909091 -1.27278 0.943444
Q2FX20   0 0 -1.27278 0.943444
Q2G020   1 0.0454545 -1.27278 0.943444
Q2FVC0   2 0.0909091 -1.27278 0.943444
Q2FVD1   0 0 -1.27278 0.943444
Q2FWH1   0 0 -1.27278 0.943444
Q2FYX2   0 0 -1.27278 0.943444
Q2FZB5   0 0 -1.27278 0.943444
Q2G0G8   2 0.0909091 -1.27278 0.943444
P0A0I4   1 0.0454545 -1.27278 0.943444
Q2G2C6   0 0 -1.27278 0.943444
Q2FVB1   1 0.0454545 -1.27278 0.943444
Q2FYN1   1 0.0454545 -1.27278 0.943444
Q2FV79   2 0.0909091 -1.27278 0.943444
Q2FVU9   2 0.0909091 -1.27278 0.943444
Q2G0W5   2 0.0909091 -1.27278 0.943444
Q2FW60   0 0 -1.27278 0.943444
Q2G269   2 0.0909091 -1.27278 0.943444
Q2FZS1   1 0.0454545 -1.27278 0.943444
Q2G1Y3   1 0.0454545 -1.27278 0.943444
Q2FWA4   2 0.0909091 -1.27278 0.943444
Q2G0C0   0 0 -1.27278 0.943444
Q2G2J6   0 0 -1.27278 0.943444
Q2G1R2   1 0.0454545 -1.27278 0.943444
Q2FXY8   2 0.0909091 -1.27278 0.943444
Q2FYL2   1 0.0454545 -1.27278 0.943444
Q2FYS3   0 0 -1.27278 0.943444
Q2FXS0   0 0 -1.27278 0.943444
Q2FWA7   0 0 -1.27278 0.943444
Q2FWV8   1 0.0454545 -1.27278 0.943444
Q2G279   1 0.0454545 -1.27278 0.943444
Q2FYB5   2 0.0909091 -1.27278 0.943444
Q2G175   0 0 -1.27278 0.943444
Q2FZ07   1 0.0454545 -1.27278 0.943444
Q2FVG7   0 0 -1.27278 0.943444
Q2G2P3   1 0.0454545 -1.27278 0.943444
Q2FZA3   1 0.0454545 -1.27278 0.943444
Q2FYE1   0 0 -1.27278 0.943444
Q2G2F8   0 0 -1.27278 0.943444
Q2FWS8   0 0 -1.27278 0.943444
Q2FXD8   1 0.0454545 -1.27278 0.943444
Q2FX46   2 0.0909091 -1.27278 0.943444
Q2FYB4   2 0.0909091 -1.27278 0.943444
Q2FYC0   0 0 -1.27278 0.943444
Q2FUY5   0 0 -1.27278 0.943444
Q2FYF2   0 0 -1.27278 0.943444
Q2G0R4   0 0 -1.27278 0.943444
Q2G1L1   0 0 -1.27278 0.943444
Q2FYB0   2 0.0909091 -1.27278 0.943444
Q2FWW5   2 0.0909091 -1.27278 0.943444
Q2FX04   1 0.0454545 -1.27278 0.943444
Q2FV33   2 0.0909091 -1.27278 0.943444
Q2FUX6   1 0.0454545 -1.27278 0.943444
Q2FVP5   0 0 -1.27278 0.943444
Q2G0W7   2 0.0909091 -1.27278 0.943444
Q2FXV1   0 0 -1.27278 0.943444
Q2G096   2 0.0909091 -1.27278 0.943444
Q2FV68   1 0.0454545 -1.27278 0.943444
Q2FVY6   0 0 -1.27278 0.943444
Q2FYY0   0 0 -1.27278 0.943444
Q2G005   2 0.0909091 -1.27278 0.943444
Q2G2B4   0 0 -1.27278 0.943444
Q2FVZ7   2 0.0909091 -1.27278 0.943444
Q2FW55   2 0.0909091 -1.27278 0.943444
Q2FV92   0 0 -1.27278 0.943444
Q2FYV9   1 0.0454545 -1.27278 0.943444
Q2FW74   0 0 -1.27278 0.943444
Q2FVK9   2 0.0909091 -1.27278 0.943444
Q2FZA4   2 0.0909091 -1.27278 0.943444
Q2FV25   0 0 -1.27278 0.943444
Q2FYG8   2 0.0909091 -1.27278 0.943444
Q2G216   0 0 -1.27278 0.943444
Q2FZ69   0 0 -1.27278 0.943444
Q2FV97   2 0.0909091 -1.27278 0.943444
Q2FZ95   1 0.0454545 -1.27278 0.943444
Q2FZN8   0 0 -1.27278 0.943444
Q2FZG2   0 0 -1.27278 0.943444
Q2G259   2 0.0909091 -1.27278 0.943444
Q2FYB6   0 0 -1.27278 0.943444
Q2FZD1   0 0 -1.27278 0.943444
Q2FYT6   2 0.0909091 -1.27278 0.943444
Q2G0Y2   1 0.0454545 -1.27278 0.943444
Q2FWZ1   2 0.0909091 -1.27278 0.943444
Q2FVC8   2 0.0909091 -1.27278 0.943444
Q2G2H1   2 0.0909091 -1.27278 0.943444
Q2FY47   0 0 -1.27278 0.943444
Q2FX78   0 0 -1.27278 0.943444
Q2FX47   0 0 -1.27278 0.943444
Q2FZA7   2 0.0909091 -1.27278 0.943444
Q2FV32   2 0.0909091 -1.27278 0.943444
Q2FYE6   0 0 -1.27278 0.943444
Q2FZ41   0 0 -1.27278 0.943444
Q2FYG3   1 0.0454545 -1.27278 0.943444
Q2FX01   2 0.0909091 -1.27278 0.943444
Q2FXU6   0 0 -1.27278 0.943444
Q2FYL7   0 0 -1.27278 0.943444
Q2FWQ3   2 0.0909091 -1.27278 0.943444
Q2FZY9   0 0 -1.27278 0.943444
Q2FV50   0 0 -1.27278 0.943444
Q2FUY7   0 0 -1.27278 0.943444
Q2FXP6   2 0.0909091 -1.27278 0.943444
Q2G1S9   2 0.0909091 -1.27278 0.943444
Q2FX18   2 0.0909091 -1.27278 0.943444
Q2FYU0   0 0 -1.27278 0.943444
Q2FXZ7   1 0.0444444 -1.27278 0.943444
Q2G051   2 0.0888889 -1.27278 0.943444
Q2FWS3   1 0.0444444 -1.27278 0.943444
Q2FW14   6 0.266667 -1.27278 0.943444
Q2FYD7   2 0.0888889 -1.27278 0.943444
Q9RQP8   2 0.0888889 -1.27278 0.943444
Q2FZK2   3 0.133333 -1.27278 0.943444
Q2FWI7   2 0.0888889 -1.27278 0.943444
Q2G182   3 0.133333 -1.27278 0.943444
Q2FYT7   6 0.266667 -1.27278 0.943444
Q2FV46   1 0.0444444 -1.27278 0.943444
Q2FY58   2 0.0888889 -1.27278 0.943444
Q2FX06   2 0.0888889 -1.27278 0.943444
Q2FZH0   2 0.0888889 -1.27278 0.943444
Q2FUZ4   6 0.266667 -1.27278 0.943444
Q2G102   0 0 -1.27278 0.943444
Q2G1R8   2 0.0888889 -1.27278 0.943444
Q2G2J1   3 0.133333 -1.27278 0.943444
Q2FX71   3 0.133333 -1.27278 0.943444
Q2FUZ5   2 0.0888889 -1.27278 0.943444
Q2FYP5   0 0 -1.27278 0.943444
Q2G048   0 0 -1.27278 0.943444
Q2FUQ0   2 0.0888889 -1.27278 0.943444
Q2FWS7   2 0.0888889 -1.27278 0.943444
Q2FV65   0 0 -1.27278 0.943444
Q2G125   2 0.0888889 -1.27278 0.943444
Q2FYT2   3 0.133333 -1.27278 0.943444
Q2FVH7   0 0 -1.27278 0.943444
Q2G127   2 0.0888889 -1.27278 0.943444
Q2FYI5   2 0.0888889 -1.27278 0.943444
Q2FYX4   6 0.266667 -1.27278 0.943444
Q2G0M3   2 0.0888889 -1.27278 0.943444
Q2FW87   2 0.0888889 -1.27278 0.943444
Q2G211   0 0 -1.27278 0.943444
Q2FXR5   2 0.0888889 -1.27278 0.943444
Q2FWR5   2 0.0888889 -1.27278 0.943444
Q2FYD5   3 0.133333 -1.27278 0.943444
Q2FY94   1 0.0444444 -1.27278 0.943444
Q2G2W8   3 0.133333 -1.27278 0.943444
Q2FZL9   5 0.222222 -1.27278 0.943444
Q2FYT9   3 0.133333 -1.27278 0.943444
Q2FX44   3 0.133333 -1.27278 0.943444
Q2FXB2   0 0 -1.27278 0.943444
Q2FVF6   2 0.0888889 -1.27278 0.943444
Q2G2F6   2 0.0888889 -1.27278 0.943444
Q2G2C3   1 0.0444444 -1.27278 0.943444
Q2FYA5   0 0 -1.27278 0.943444
Q2FYB1   1 0.0444444 -1.27278 0.943444
Q2G011   3 0.133333 -1.27278 0.943444
Q2FV29   1 0.0444444 -1.27278 0.943444
Q2FVW1   2 0.0888889 -1.27278 0.943444
Q2FYA4   2 0.0888889 -1.27278 0.943444
Q2FY26   4 0.177778 -1.27278 0.943444
Q2FXC1   0 0 -1.27278 0.943444
Q2G2T0   1 0.0444444 -1.27278 0.943444
Q2FY62   0 0 -1.27278 0.943444
Q2G2K4   1 0.0444444 -1.27278 0.943444
Q2FW65   0 0 -1.27278 0.943444
Q2FY05   5 0.222222 -1.27278 0.943444
Q2FV96   5 0.222222 -1.27278 0.943444
Q2G1S7   0 0 -1.27278 0.943444
Q2FWS9   1 0.0444444 -1.27278 0.943444
Q2G180   2 0.0888889 -1.27278 0.943444
Q2G0L6   4 0.177778 -1.27278 0.943444
Q2G189   2 0.0888889 -1.27278 0.943444
Q2FYD9   2 0.0888889 -1.27278 0.943444
Q2FWM6   0 0 -1.27278 0.943444
Q2FXA6   2 0.0888889 -1.27278 0.943444
Q2G0U8   3 0.133333 -1.27278 0.943444
Q2FXD9   0 0 -1.27278 0.943444
Q2FWF9   0 0 -1.27278 0.943444
Q2FXS3   3 0.133333 -1.27278 0.943444
Q2FXX6   2 0.0888889 -1.27278 0.943444
Q2FWU2   2 0.0888889 -1.27278 0.943444
Q2FXD5   4 0.177778 -1.27278 0.943444
Q2FZK8   4 0.177778 -1.27278 0.943444
Q2FV15   1 0.0444444 -1.27278 0.943444
Q2FZZ5   2 0.0888889 -1.27278 0.943444
Q2FW48   1 0.0444444 -1.27278 0.943444
Q2FYB3   3 0.133333 -1.27278 0.943444
Q2FWT5   1 0.0444444 -1.27278 0.943444
Q2FVH4   3 0.133333 -1.27278 0.943444
Q2FWP4   0 0 -1.27278 0.943444
Q2FYX9   6 0.266667 -1.27278 0.943444
Q2G1U7   1 0.0444444 -1.27278 0.943444
Q2FXY6   2 0.0888889 -1.27278 0.943444
Q2FYT1   3 0.133333 -1.27278 0.943444
Q2G244   2 0.0888889 -1.27278 0.943444
Q2FX30   2 0.0888889 -1.27278 0.943444
Q2FVZ3   2 0.0888889 -1.27278 0.943444
Q2FWP5   2 0.0888889 -1.27278 0.943444
Q2FX41   1 0.0444444 -1.27278 0.943444
Q2G2R5   2 0.0888889 -1.27278 0.943444
Q2G2S3   4 0.173913 -1.27278 0.943444
Q2G004   2 0.0869565 -1.27278 0.943444
Q2FWV1   2 0.0869565 -1.27278 0.943444
Q2G003   5 0.217391 -1.27278 0.943444
Q2FZV3   3 0.130435 -1.27278 0.943444
Q2G026   3 0.130435 -1.27278 0.943444
Q2FXG7   1 0.0434783 -1.27278 0.943444
Q2FYL8   2 0.0869565 -1.27278 0.943444
Q2FZB6   0 0 -1.27278 0.943444
Q2FZE4   2 0.0869565 -1.27278 0.943444
Q2FX11   0 0 -1.27278 0.943444
Q2G0Y3   5 0.217391 -1.27278 0.943444
Q2FZW7   2 0.0869565 -1.27278 0.943444
Q2FX21   6 0.26087 -1.27278 0.943444
Q2G092   6 0.26087 -1.27278 0.943444
Q2FZB7   2 0.0869565 -1.27278 0.943444
Q2G0J9   6 0.26087 -1.27278 0.943444
Q2G1X2   2 0.0869565 -1.27278 0.943444
Q2FZD6   4 0.173913 -1.27278 0.943444
Q2FW67   0 0 -1.27278 0.943444
Q2G111   3 0.130435 -1.27278 0.943444
Q2G2Y4   3 0.130435 -1.27278 0.943444
Q2FY38   0 0 -1.27278 0.943444
Q2FWJ0   5 0.217391 -1.27278 0.943444
Q2G2T5   2 0.0869565 -1.27278 0.943444
Q2FVG6   2 0.0869565 -1.27278 0.943444
Q2G1V8   2 0.0869565 -1.27278 0.943444
Q2G1L0   0 0 -1.27278 0.943444
Q2FXD6   3 0.130435 -1.27278 0.943444
P0C948   2 0.0869565 -1.27278 0.943444
Q2G1M2   1 0.0434783 -1.27278 0.943444
Q2FVW8   2 0.0869565 -1.27278 0.943444
Q2FX24   2 0.0869565 -1.27278 0.943444
Q2FWS4   7 0.304348 -1.27278 0.943444
Q2FYQ3   1 0.0434783 -1.27278 0.943444
Q2G254   4 0.173913 -1.27278 0.943444
Q2FWB4   2 0.0869565 -1.27278 0.943444
Q2FUP8   2 0.0869565 -1.27278 0.943444
Q2FZC2   2 0.0869565 -1.27278 0.943444
Q2FYE4   4 0.173913 -1.27278 0.943444
Q2FWS2   0 0 -1.27278 0.943444
Q2FY03   3 0.130435 -1.27278 0.943444
Q2FVS6   5 0.217391 -1.27278 0.943444
Q2FXV2   0 0 -1.27278 0.943444
Q2G2L6   2 0.0869565 -1.27278 0.943444
Q2G2I5   1 0.0434783 -1.27278 0.943444
Q2FYA2   3 0.130435 -1.27278 0.943444
Q2FWV7   2 0.0869565 -1.27278 0.943444
Q2FXE7   4 0.173913 -1.27278 0.943444
Q2G0J6   3 0.130435 -1.27278 0.943444
Q2FUU4   6 0.26087 -1.27278 0.943444
Q2FVJ4   1 0.0434783 -1.27278 0.943444
Q2FZM9   2 0.0869565 -1.27278 0.943444
Q2FZ51   4 0.173913 -1.27278 0.943444
Q2FY22   8 0.347826 -1.27278 0.943444
Q2G2Q1   3 0.130435 -1.27278 0.943444
Q2G109   2 0.0869565 -1.27278 0.943444
Q2G1D6   4 0.173913 -1.27278 0.943444
Q2FVC9   1 0.0434783 -1.27278 0.943444
Q2G2R6   4 0.173913 -1.27278 0.943444
Q2FZ85   2 0.0869565 -1.27278 0.943444
Q2FVK4   6 0.26087 -1.27278 0.943444
Q2G1V9   1 0.0434783 -1.27278 0.943444
Q2G2H6   2 0.0869565 -1.27278 0.943444
Q2FWS6   5 0.217391 -1.27278 0.943444
Q2FZW4   2 0.0869565 -1.27278 0.943444
Q2G1M3   2 0.0869565 -1.27278 0.943444
Q2G1M0   6 0.26087 -1.27278 0.943444
Q2G1Y9   5 0.217391 -1.27278 0.943444
Q2FX45   5 0.217391 -1.27278 0.943444
Q2FWP8   4 0.173913 -1.27278 0.943444
Q2FYP4   1 0.0434783 -1.27278 0.943444
Q2FYL1   3 0.130435 -1.27278 0.943444
Q2G1L4   2 0.0869565 -1.27278 0.943444
Q2FUQ7   2 0.0869565 -1.27278 0.943444
Q2G247   2 0.0869565 -1.27278 0.943444
Q2FVV0   4 0.173913 -1.27278 0.943444
Q2FYU6   8 0.347826 -1.27278 0.943444
Q2G2N6   4 0.173913 -1.27278 0.943444
Q2FXC9   2 0.0869565 -1.27278 0.943444
Q2FX42   3 0.130435 -1.27278 0.943444
Q2FX26   6 0.26087 -1.27278 0.943444
Q2FWF3   0 0 -1.27278 0.943444
Q2FZY1   3 0.130435 -1.27278 0.943444
Q2FW15   8 0.340426 -1.27278 0.943444
P0A0G2   7 0.297872 -1.27278 0.943444
Q2G2G5   3 0.12766 -1.27278 0.943444
Q2FY39   3 0.12766 -1.27278 0.943444
Q2G0B5   5 0.212766 -1.27278 0.943444
Q2FZI1   11 0.468085 -1.27278 0.943444
Q2FUQ6   2 0.0851064 -1.27278 0.943444
Q2FVR5   4 0.170213 -1.27278 0.943444
Q2G2W6   4 0.170213 -1.27278 0.943444
Q2FZR8   7 0.297872 -1.27278 0.943444
Q2FVY8   6 0.255319 -1.27278 0.943444
Q2FZ60   6 0.255319 -1.27278 0.943444
Q2FV82   4 0.170213 -1.27278 0.943444
Q2FX23   2 0.0851064 -1.27278 0.943444
Q2G1G3   2 0.0851064 -1.27278 0.943444
P68805   2 0.0851064 -1.27278 0.943444
Q2FVL0   13 0.553191 -1.27278 0.943444
Q2G2J0   4 0.170213 -1.27278 0.943444
Q2FZF1   9 0.382979 -1.27278 0.943444
Q2FXU9   4 0.170213 -1.27278 0.943444
Q2G1A2   15 0.638298 -1.27278 0.943444
Q2G1C3   2 0.0851064 -1.27278 0.943444
Q2G1D4   3 0.12766 -1.27278 0.943444
Q2G0A8   2 0.0851064 -1.27278 0.943444
Q2FVC7   3 0.12766 -1.27278 0.943444
Q2G133   3 0.12766 -1.27278 0.943444
Q2FY86   6 0.255319 -1.27278 0.943444
Q2FX92   7 0.297872 -1.27278 0.943444
Q2FW47   2 0.0851064 -1.27278 0.943444
Q2G1T9   2 0.0851064 -1.27278 0.943444
Q2FVU8   2 0.0851064 -1.27278 0.943444
Q2FVD7   7 0.297872 -1.27278 0.943444
Q2FX55   5 0.212766 -1.27278 0.943444
Q2FVD3   5 0.212766 -1.27278 0.943444
Q2G2B5   2 0.0851064 -1.27278 0.943444
Q2FWV6   2 0.0851064 -1.27278 0.943444
Q2FW29   7 0.297872 -1.27278 0.943444
Q2G0W6   2 0.0851064 -1.27278 0.943444
Q2FVD2   4 0.170213 -1.27278 0.943444
Q2FWR8   6 0.255319 -1.27278 0.943444
Q2FXA0   2 0.0851064 -1.27278 0.943444
Q2FZB4   3 0.12766 -1.27278 0.943444
Q2FX37   4 0.170213 -1.27278 0.943444
Q2FX13   2 0.0851064 -1.27278 0.943444
Q2FWD8   5 0.212766 -1.27278 0.943444
Q2G108   5 0.212766 -1.27278 0.943444
Q2G2V4   6 0.255319 -1.27278 0.943444
Q2FZW2   5 0.212766 -1.27278 0.943444
Q2FYY4   2 0.0851064 -1.27278 0.943444
Q2FYB8   3 0.12766 -1.27278 0.943444
Q2FWC2   5 0.212766 -1.27278 0.943444
Q2FYE8   6 0.255319 -1.27278 0.943444
Q2FXK5   3 0.12766 -1.27278 0.943444
Q2FWT0   4 0.170213 -1.27278 0.943444
Q2FW19   3 0.12766 -1.27278 0.943444
Q2G100   3 0.12766 -1.27278 0.943444
Q2FYY3   2 0.0851064 -1.27278 0.943444
Q2FZ01   2 0.0851064 -1.27278 0.943444
Q2FYY1   3 0.12766 -1.27278 0.943444
Q2G103   4 0.170213 -1.27278 0.943444
Q2FV12   5 0.212766 -1.27278 0.943444
Q2FWQ1   5 0.212766 -1.27278 0.943444
Q2FYY5   3 0.12766 -1.27278 0.943444
Q2G207   4 0.170213 -1.27278 0.943444
Q2G1Y8   17 0.723404 -1.27278 0.943444
Q2FWZ8   3 0.12766 -1.27278 0.943444
Q2G0Z8   1 0.0425532 -1.27278 0.943444
Q2G2F7   4 0.170213 -1.27278 0.943444
Q2FYH9   2 0.0851064 -1.27278 0.943444
Q2FWB7   6 0.255319 -1.27278 0.943444
Q2FYN2   6 0.25 -1.27278 0.943444
Q2FVQ6   2 0.0833333 -1.27278 0.943444
Q2FWX3   4 0.166667 -1.27278 0.943444
Q2G187   2 0.0833333 -1.27278 0.943444
Q2FW05   5 0.208333 -1.27278 0.943444
Q2FYC3   6 0.25 -1.27278 0.943444
Q2FZJ2   6 0.25 -1.27278 0.943444
Q2G0D6   3 0.125 -1.27278 0.943444
Q2FWP7   4 0.166667 -1.27278 0.943444
Q2FX31   12 0.5 -1.27278 0.943444
Q2FVZ6   3 0.125 -1.27278 0.943444
Q2G2A2   8 0.333333 -1.27278 0.943444
Q2FWQ8   8 0.333333 -1.27278 0.943444
Q2FVM9   2 0.0833333 -1.27278 0.943444
Q2FYD1   10 0.416667 -1.27278 0.943444
Q2FYN3   3 0.125 -1.27278 0.943444
Q2FYI3   5 0.208333 -1.27278 0.943444
Q2G022   12 0.5 -1.27278 0.943444
Q2G1Q3   2 0.0833333 -1.27278 0.943444
Q2FX58   2 0.0833333 -1.27278 0.943444
Q2G2V1   12 0.5 -1.27278 0.943444
Q2FVV5   3 0.125 -1.27278 0.943444
Q2FZC0   7 0.291667 -1.27278 0.943444
Q2FV63   9 0.375 -1.27278 0.943444
Q2FWG9   2 0.0833333 -1.27278 0.943444
Q2FZA5   2 0.0833333 -1.27278 0.943444
Q2FX60   4 0.166667 -1.27278 0.943444
Q2G2I8   13 0.541667 -1.27278 0.943444
Q2G2Y5   10 0.416667 -1.27278 0.943444
Q2G2Y2   4 0.166667 -1.27278 0.943444
Q2FWA6   3 0.125 -1.27278 0.943444
Q2FWL8   8 0.333333 -1.27278 0.943444
Q2FY95   7 0.291667 -1.27278 0.943444
Q2FYC5   8 0.333333 -1.27278 0.943444
Q2FV43   4 0.166667 -1.27278 0.943444
Q2FVU0   8 0.333333 -1.27278 0.943444
Q2FZG5   3 0.125 -1.27278 0.943444
Q2G2H9   3 0.125 -1.27278 0.943444
Q2G1D1   11 0.458333 -1.27278 0.943444
Q2FWU7   7 0.291667 -1.27278 0.943444
P60647   2 0.0833333 -1.27278 0.943444
Q2FUR7   3 0.125 -1.27278 0.943444
Q2FWQ2   6 0.25 -1.27278 0.943444
Q2G2M4   5 0.208333 -1.27278 0.943444
Q2G104   4 0.166667 -1.27278 0.943444
Q2FX76   3 0.125 -1.27278 0.943444
Q2G2Q4   6 0.25 -1.27278 0.943444
Q2FXQ1   3 0.125 -1.27278 0.943444
Q2FX80   3 0.125 -1.27278 0.943444
Q2FZN6   8 0.333333 -1.27278 0.943444
Q2G009   5 0.208333 -1.27278 0.943444
Q2G021   8 0.333333 -1.27278 0.943444
Q2FWH0   7 0.291667 -1.27278 0.943444
Q2FXQ0   8 0.333333 -1.27278 0.943444
Q2FX64   1 0.0416667 -1.27278 0.943444
Q2FY98   2 0.0833333 -1.27278 0.943444
Q2FWK5   11 0.458333 -1.27278 0.943444
Q2FYK1   4 0.166667 -1.27278 0.943444
Q2FXF0   6 0.25 -1.27278 0.943444
Q2FY70   6 0.25 -1.27278 0.943444
Q2G114   8 0.333333 -1.27278 0.943444
Q2FX38   5 0.208333 -1.27278 0.943444
Q2FUP9   5 0.208333 -1.27278 0.943444
Q2FVV3   8 0.333333 -1.27278 0.943444
Q2G113   10 0.416667 -1.27278 0.943444
Q2FWB2   12 0.5 -1.27278 0.943444
Q2FWT6   3 0.125 -1.27278 0.943444
Q2FW28   6 0.25 -1.27278 0.943444
Q2FUQ9   5 0.208333 -1.27278 0.943444
Q2FY00   1 0.0416667 -1.27278 0.943444
Q2G040   2 0.0833333 -1.27278 0.943444
Q2FX35   11 0.458333 -1.27278 0.943444
Q2FYW9   6 0.244898 -1.27278 0.943444
Q2G2N8   5 0.204082 -1.27278 0.943444
Q2G1V7   5 0.204082 -1.27278 0.943444
Q2G0C3   6 0.244898 -1.27278 0.943444
Q2FVW0   5 0.204082 -1.27278 0.943444
Q2FUS4   9 0.367347 -1.27278 0.943444
Q2FVP6   3 0.122449 -1.27278 0.943444
Q2FZK1   4 0.163265 -1.27278 0.943444
Q2FXY2   10 0.408163 -1.27278 0.943444
Q2FYX3   9 0.367347 -1.27278 0.943444
Q2FZ86   7 0.285714 -1.27278 0.943444
Q2FUV7   5 0.204082 -1.27278 0.943444
Q2FX70   9 0.367347 -1.27278 0.943444
Q2G1Y1   5 0.204082 -1.27278 0.943444
Q2FVT9   5 0.204082 -1.27278 0.943444
Q2G2K3   7 0.285714 -1.27278 0.943444
P72358   0 0 -1.27278 0.943444
Q2G192   4 0.163265 -1.27278 0.943444
Q2FYX6   16 0.653061 -1.27278 0.943444
Q2FXW0   5 0.204082 -1.27278 0.943444
Q2G202   5 0.204082 -1.27278 0.943444
Q2FYW7   9 0.367347 -1.27278 0.943444
Q2G2M0   5 0.204082 -1.27278 0.943444
Q2FXT7   8 0.326531 -1.27278 0.943444
Q2FX59   10 0.408163 -1.27278 0.943444
Q2G0X2   6 0.244898 -1.27278 0.943444
Q2FWR6   15 0.612245 -1.27278 0.943444
Q2FW22   12 0.489796 -1.27278 0.943444
Q2FZH4   10 0.408163 -1.27278 0.943444
Q2FYZ1   6 0.244898 -1.27278 0.943444
Q2G2W7   6 0.244898 -1.27278 0.943444
Q2G2I4   7 0.285714 -1.27278 0.943444
Q2FZP5   11 0.44898 -1.27278 0.943444
Q2FWQ7   11 0.44898 -1.27278 0.943444
Q2G1W9   8 0.326531 -1.27278 0.943444
Q2FWF7   9 0.367347 -1.27278 0.943444
Q2FYM9   12 0.489796 -1.27278 0.943444
Q2FXV0   7 0.285714 -1.27278 0.943444
Q2FWW2   9 0.367347 -1.27278 0.943444
Q2FVS2   5 0.204082 -1.27278 0.943444
Q2G007   6 0.244898 -1.27278 0.943444
Q2FYA7   13 0.530612 -1.27278 0.943444
Q2G0K0   9 0.367347 -1.27278 0.943444
Q2FXS9   13 0.530612 -1.27278 0.943444
Q2G249   18 0.734694 -1.27278 0.943444
Q2G008   27 1.10204 0.903563 0.161558
Q2FZD5   4 0.163265 -1.27278 0.943444
Q2FZG0   4 0.163265 -1.27278 0.943444
Q2FX28   6 0.244898 -1.27278 0.943444
Q2FXI4   16 0.653061 -1.27278 0.943444
Q2G176   4 0.163265 -1.27278 0.943444
Q2G116   8 0.326531 -1.27278 0.943444
Q2FXF2   7 0.285714 -1.27278 0.943444
Q2G260   11 0.44898 -1.27278 0.943444
Q2G213   5 0.204082 -1.27278 0.943444
Q2G173   9 0.367347 -1.27278 0.943444
Q2FV71   13 0.530612 -1.27278 0.943444
Q2FWY8   7 0.285714 -1.27278 0.943444
Q2FWN3   7 0.285714 -1.27278 0.943444
Q2FYD4   10 0.408163 -1.27278 0.943444
Q2FVQ2   9 0.367347 -1.27278 0.943444
Q2FVK0   8 0.326531 -1.27278 0.943444
Q2G285   5 0.204082 -1.27278 0.943444
Q2FZH6   7 0.285714 -1.27278 0.943444
Q2FZX1   4 0.163265 -1.27278 0.943444
Q2FZ83   2 0.0816327 -1.27278 0.943444
Q2G0S9   8 0.326531 -1.27278 0.943444
Q2FZH7   4 0.163265 -1.27278 0.943444
Q2FZT3   8 0.326531 -1.27278 0.943444
Q2FX57   7 0.28 -1.27278 0.943444
Q2G0B9   9 0.36 -1.27278 0.943444
Q2FY28   10 0.4 -1.27278 0.943444
Q2G0R5   12 0.48 -1.27278 0.943444
Q2FZG8   8 0.32 -1.27278 0.943444
Q2G1X1   29 1.16 0.903563 0.161558
Q2FX93   4 0.16 -1.27278 0.943444
Q2FYU5   9 0.36 -1.27278 0.943444
Q2FWR9   8 0.32 -1.27278 0.943444
Q2FWS0   13 0.52 -1.27278 0.943444
Q2G0P4   7 0.28 -1.27278 0.943444
Q2FX50   15 0.6 -1.27278 0.943444
Q2FZV0   12 0.48 -1.27278 0.943444
Q2G0S5   12 0.48 -1.27278 0.943444
Q2FY25   6 0.24 -1.27278 0.943444
Q2FXG6   7 0.28 -1.27278 0.943444
Q2FZJ7   18 0.72 -1.27278 0.943444
Q2G0U7   10 0.4 -1.27278 0.943444
Q2FZV2   9 0.36 -1.27278 0.943444
Q2FWT8   10 0.4 -1.27278 0.943444
Q2G0D1   9 0.36 -1.27278 0.943444
Q2FVW5   6 0.24 -1.27278 0.943444
Q2FY97   9 0.36 -1.27278 0.943444
Q2FXF3   12 0.48 -1.27278 0.943444
Q2G063   5 0.2 -1.27278 0.943444
Q2G0U5   3 0.12 -1.27278 0.943444
Q2G2B1   9 0.36 -1.27278 0.943444
Q2FVE3   6 0.24 -1.27278 0.943444
Q2FZW1   9 0.36 -1.27278 0.943444
Q2FYK2   12 0.48 -1.27278 0.943444
Q2FXW2   16 0.64 -1.27278 0.943444
Q9F0R1   9 0.36 -1.27278 0.943444
Q2FZG3   8 0.32 -1.27278 0.943444
Q2G2K0   17 0.68 -1.27278 0.943444
Q2FVN4   15 0.6 -1.27278 0.943444
Q2FYV0   13 0.52 -1.27278 0.943444
Q2G0A5   4 0.16 -1.27278 0.943444
Q2FZ03   9 0.36 -1.27278 0.943444
Q2G1I8   8 0.32 -1.27278 0.943444
Q2FYX8   14 0.56 -1.27278 0.943444
Q2FV18   5 0.2 -1.27278 0.943444
Q2FYI7   11 0.44 -1.27278 0.943444
Q2G0K1   13 0.52 -1.27278 0.943444
Q2G2U9   8 0.32 -1.27278 0.943444
Q2FW31   14 0.56 -1.27278 0.943444
Q2FVB5   9 0.36 -1.27278 0.943444
Q2FVI8   3 0.12 -1.27278 0.943444
Q2FZT0   12 0.48 -1.27278 0.943444
P48860   8 0.32 -1.27278 0.943444
Q2FYC1   10 0.4 -1.27278 0.943444
Q2G286   11 0.44 -1.27278 0.943444
Q2FXD3   10 0.4 -1.27278 0.943444
Q2G027   5 0.2 -1.27278 0.943444
Q2G0T4   7 0.28 -1.27278 0.943444
Q2FZJ5   6 0.24 -1.27278 0.943444
Q2FW10   3 0.12 -1.27278 0.943444
Q2FY91   6 0.24 -1.27278 0.943444
Q2FVP0   9 0.36 -1.27278 0.943444
P60070   8 0.32 -1.27278 0.943444
Q2FWU1   8 0.32 -1.27278 0.943444
Q2FYA3   4 0.16 -1.27278 0.943444
Q2G0V8   4 0.16 -1.27278 0.943444
Q2G0Z2   9 0.36 -1.27278 0.943444
Q2FZ47   8 0.32 -1.27278 0.943444
Q2G0V9   4 0.16 -1.27278 0.943444
Q2FZE2   10 0.4 -1.27278 0.943444
Q2FWB0   9 0.36 -1.27278 0.943444
Q2G1J1   5 0.2 -1.27278 0.943444
Q2FYQ1   3 0.12 -1.27278 0.943444
Q2FZ45   10 0.4 -1.27278 0.943444
Q2FYW5   10 0.4 -1.27278 0.943444
Q2G1A0   7 0.28 -1.27278 0.943444
Q2FZB9   6 0.24 -1.27278 0.943444
Q2FZX2   10 0.4 -1.27278 0.943444
Q2FZY4   8 0.32 -1.27278 0.943444
Q2FW56   6 0.24 -1.27278 0.943444
P0A0G6   7 0.28 -1.27278 0.943444
Q2FW80   3 0.12 -1.27278 0.943444
Q2G2S4   8 0.32 -1.27278 0.943444
Q2G2H0   8 0.32 -1.27278 0.943444
Q2G2E1   5 0.2 -1.27278 0.943444
Q2G0I5   10 0.4 -1.27278 0.943444
Q2FWW6   10 0.4 -1.27278 0.943444
Q2G112   10 0.4 -1.27278 0.943444
Q2G214   9 0.36 -1.27278 0.943444
Q2FYG2   12 0.48 -1.27278 0.943444
Q2G0J5   3 0.12 -1.27278 0.943444
Q2FX27   8 0.32 -1.27278 0.943444
Q2FWV5   11 0.44 -1.27278 0.943444
Q2FX40   15 0.6 -1.27278 0.943444
Q2FZM5   6 0.24 -1.27278 0.943444
Q2FXH8   4 0.16 -1.27278 0.943444
Q2FWS5   6 0.24 -1.27278 0.943444
Q2FW13   11 0.431373 -1.27278 0.943444
Q2FY93   8 0.313725 -1.27278 0.943444
Q2FZM8   18 0.705882 -1.27278 0.943444
Q2FZV4   17 0.666667 -1.27278 0.943444
Q2FVD4   6 0.235294 -1.27278 0.943444
Q2G0J3   5 0.196078 -1.27278 0.943444
Q2FX61   14 0.54902 -1.27278 0.943444
Q2FVD6   11 0.431373 -1.27278 0.943444
Q2FYY7   9 0.352941 -1.27278 0.943444
Q2G0W0   13 0.509804 -1.27278 0.943444
Q2FXF7   10 0.392157 -1.27278 0.943444
Q2G191   3 0.117647 -1.27278 0.943444
Q2FYT5   6 0.235294 -1.27278 0.943444
Q2G1P0   9 0.352941 -1.27278 0.943444
Q2FVF8   11 0.431373 -1.27278 0.943444
Q2G0Y1   4 0.156863 -1.27278 0.943444
Q2FZD2   9 0.352941 -1.27278 0.943444
Q2FZ59   9 0.352941 -1.27278 0.943444
Q2G2G1   6 0.235294 -1.27278 0.943444
Q2G0F9   27 1.05882 0.903563 0.161558
Q2G1J2   10 0.392157 -1.27278 0.943444
Q2G0Q6   12 0.470588 -1.27278 0.943444
Q2FYX0   15 0.588235 -1.27278 0.943444
Q2FZU8   9 0.352941 -1.27278 0.943444
Q2G267   7 0.27451 -1.27278 0.943444
Q2G174   16 0.627451 -1.27278 0.943444
Q2FWC3   11 0.431373 -1.27278 0.943444
Q2FVN6   11 0.431373 -1.27278 0.943444
Q2G2D1   9 0.352941 -1.27278 0.943444
Q2FZK9   10 0.392157 -1.27278 0.943444
Q2G2C9   9 0.352941 -1.27278 0.943444
Q2G2V8   15 0.588235 -1.27278 0.943444
Q2FVL6   17 0.666667 -1.27278 0.943444
Q2FY45   5 0.196078 -1.27278 0.943444
Q2G2R7   17 0.666667 -1.27278 0.943444
Q2FWD5   10 0.392157 -1.27278 0.943444
Q2FWT3   7 0.27451 -1.27278 0.943444
Q2FY92   14 0.54902 -1.27278 0.943444
Q2FZM2   7 0.27451 -1.27278 0.943444
Q2G2F0   16 0.627451 -1.27278 0.943444
Q2FW30   7 0.27451 -1.27278 0.943444
Q2FZV9   8 0.313725 -1.27278 0.943444
Q2FVA6   18 0.705882 -1.27278 0.943444
Q2G229   12 0.470588 -1.27278 0.943444
Q2FZZ3   9 0.352941 -1.27278 0.943444
Q2G2F4   3 0.117647 -1.27278 0.943444
Q2FVA7   9 0.352941 -1.27278 0.943444
Q2G0R3   9 0.352941 -1.27278 0.943444
Q2G1R1   13 0.509804 -1.27278 0.943444
Q2FZ79   13 0.509804 -1.27278 0.943444
Q2FZ12   4 0.156863 -1.27278 0.943444
Q2FX39   8 0.313725 -1.27278 0.943444
Q2G186   8 0.313725 -1.27278 0.943444
Q2FXE5   3 0.117647 -1.27278 0.943444
Q2G0A1   11 0.431373 -1.27278 0.943444
Q2G0E7   6 0.235294 -1.27278 0.943444
Q2G2V7   5 0.196078 -1.27278 0.943444
Q2FYA6   14 0.54902 -1.27278 0.943444
Q2G276   13 0.509804 -1.27278 0.943444
Q2G070   9 0.352941 -1.27278 0.943444
Q2FVZ1   7 0.27451 -1.27278 0.943444
Q2FW84   6 0.235294 -1.27278 0.943444
Q2FVY9   9 0.352941 -1.27278 0.943444
Q2FVD9   10 0.392157 -1.27278 0.943444
Q2G1T2   11 0.431373 -1.27278 0.943444
Q2G0I3   8 0.313725 -1.27278 0.943444
Q2G0E8   7 0.27451 -1.27278 0.943444
Q2FW08   17 0.666667 -1.27278 0.943444
Q2FVD8   12 0.470588 -1.27278 0.943444
Q2FXF5   7 0.27451 -1.27278 0.943444
Q2FXW1   11 0.431373 -1.27278 0.943444
Q2FW79   10 0.392157 -1.27278 0.943444
Q2G2G0   23 0.901961 -1.27278 0.943444
P48940   7 0.27451 -1.27278 0.943444
Q2FYL6   4 0.156863 -1.27278 0.943444
Q2FZV8   18 0.705882 -1.27278 0.943444
Q2FYM5   12 0.470588 -1.27278 0.943444
Q2G2B6   8 0.313725 -1.27278 0.943444
Q2G1L2   5 0.196078 -1.27278 0.943444
Q2G1V5   7 0.27451 -1.27278 0.943444
Q2FXT0   16 0.627451 -1.27278 0.943444
Q2FY02   9 0.352941 -1.27278 0.943444
Q2FWQ4   4 0.156863 -1.27278 0.943444
Q2FYG4   7 0.27451 -1.27278 0.943444
Q2FW11   10 0.392157 -1.27278 0.943444
Q2G257   9 0.346154 -1.27278 0.943444
Q2FWJ6   14 0.538462 -1.27278 0.943444
Q2FXS8   20 0.769231 -1.27278 0.943444
Q2FX12   8 0.307692 -1.27278 0.943444
Q2FYF1   7 0.269231 -1.27278 0.943444
Q2G2E8   8 0.307692 -1.27278 0.943444
Q2FXE6   3 0.115385 -1.27278 0.943444
Q2G2C0   6 0.230769 -1.27278 0.943444
Q2G1V6   4 0.153846 -1.27278 0.943444
Q2FWZ4   14 0.538462 -1.27278 0.943444
Q2G2V0   6 0.230769 -1.27278 0.943444
Q9ZAH6   12 0.461538 -1.27278 0.943444
Q2FVU2   20 0.769231 -1.27278 0.943444
Q2FWI8   10 0.384615 -1.27278 0.943444
P0A0H0   11 0.423077 -1.27278 0.943444
Q2G0C1   15 0.576923 -1.27278 0.943444
Q2FXH3   10 0.384615 -1.27278 0.943444
Q2FXI6   13 0.5 -1.27278 0.943444
Q2G1X5   17 0.653846 -1.27278 0.943444
Q2FV08   12 0.461538 -1.27278 0.943444
Q2FWT7   14 0.538462 -1.27278 0.943444
Q2G210   12 0.461538 -1.27278 0.943444
Q2FW66   9 0.346154 -1.27278 0.943444
Q2FWD0   7 0.269231 -1.27278 0.943444
Q2FUQ1   11 0.423077 -1.27278 0.943444
Q2FVI6   5 0.192308 -1.27278 0.943444
Q2FWM7   6 0.230769 -1.27278 0.943444
Q2FVN2   23 0.884615 -1.27278 0.943444
Q2FWR2   8 0.307692 -1.27278 0.943444
Q2FYH4   3 0.115385 -1.27278 0.943444
Q2FYM8   4 0.153846 -1.27278 0.943444
Q9RFJ6   10 0.384615 -1.27278 0.943444
Q2FZ42   10 0.384615 -1.27278 0.943444
Q2FVX9   14 0.538462 -1.27278 0.943444
Q2G066   12 0.461538 -1.27278 0.943444
Q2FVM3   7 0.269231 -1.27278 0.943444
Q2FWT1   13 0.5 -1.27278 0.943444
Q2FZB8   13 0.5 -1.27278 0.943444
Q2FUQ8   5 0.192308 -1.27278 0.943444
Q2G2I7   17 0.653846 -1.27278 0.943444
Q2FVF7   6 0.230769 -1.27278 0.943444
Q2FV52   10 0.384615 -1.27278 0.943444
Q2FWE3   7 0.269231 -1.27278 0.943444
Q2G144   6 0.230769 -1.27278 0.943444
Q2FXZ1   12 0.461538 -1.27278 0.943444
Q2FX34   13 0.5 -1.27278 0.943444
Q2FWV4   15 0.576923 -1.27278 0.943444
Q2FZ11   10 0.384615 -1.27278 0.943444
Q2G141   9 0.346154 -1.27278 0.943444
Q2FWF5   22 0.846154 -1.27278 0.943444
Q2FV34   11 0.423077 -1.27278 0.943444
Q2FWQ0   10 0.384615 -1.27278 0.943444
Q2FV88   17 0.653846 -1.27278 0.943444
Q2G2P0   8 0.307692 -1.27278 0.943444
Q2FYW8   15 0.576923 -1.27278 0.943444
Q2G1W1   11 0.423077 -1.27278 0.943444
Q2FVC2   14 0.538462 -1.27278 0.943444
Q2G0D3   2 0.0769231 -1.27278 0.943444
Q2FV89   9 0.346154 -1.27278 0.943444
Q2G1U2   17 0.653846 -1.27278 0.943444
Q2FX32   13 0.5 -1.27278 0.943444
Q2FXS7   9 0.346154 -1.27278 0.943444
Q2FVX1   6 0.230769 -1.27278 0.943444
Q2FVE0   5 0.192308 -1.27278 0.943444
Q2G270   12 0.461538 -1.27278 0.943444
Q9EYW6   20 0.769231 -1.27278 0.943444
Q2FVB8   6 0.230769 -1.27278 0.943444
Q2FZT9   5 0.192308 -1.27278 0.943444
Q2G298   14 0.538462 -1.27278 0.943444
Q2FX49   7 0.269231 -1.27278 0.943444
Q2G0Z0   8 0.307692 -1.27278 0.943444
Q2FW39   15 0.576923 -1.27278 0.943444
Q2G252   9 0.346154 -1.27278 0.943444
Q2G0A3   14 0.538462 -1.27278 0.943444
Q2FYJ7   15 0.576923 -1.27278 0.943444
Q2FWT2   8 0.307692 -1.27278 0.943444
Q2FWQ5   8 0.307692 -1.27278 0.943444
Q2G2J7   10 0.384615 -1.27278 0.943444
Q2FY75   5 0.192308 -1.27278 0.943444
Q2G106   15 0.576923 -1.27278 0.943444
Q2FVY3   16 0.615385 -1.27278 0.943444
Q2FVP9   10 0.384615 -1.27278 0.943444
Q2FW42   13 0.5 -1.27278 0.943444
Q2FUV9   17 0.653846 -1.27278 0.943444
Q2FVR7   15 0.576923 -1.27278 0.943444
Q2FZN1   15 0.576923 -1.27278 0.943444
Q2G2Q7   18 0.679245 -1.27278 0.943444
Q2G150   13 0.490566 -1.27278 0.943444
Q2G081   16 0.603774 -1.27278 0.943444
Q2FV45   18 0.679245 -1.27278 0.943444
Q2FX02   18 0.679245 -1.27278 0.943444
P0A0Q4   8 0.301887 -1.27278 0.943444
Q2G0L9   12 0.45283 -1.27278 0.943444
Q2FY04   14 0.528302 -1.27278 0.943444
Q2FV48   6 0.226415 -1.27278 0.943444
Q2FW64   13 0.490566 -1.27278 0.943444
Q2FX63   11 0.415094 -1.27278 0.943444
Q2G1T3   20 0.754717 -1.27278 0.943444
Q2G0K9   16 0.603774 -1.27278 0.943444
Q2FZ00   8 0.301887 -1.27278 0.943444
Q2FVL9   26 0.981132 -1.27278 0.943444
Q2FW33   16 0.603774 -1.27278 0.943444
Q2FWT9   13 0.490566 -1.27278 0.943444
Q2FZF7   10 0.377358 -1.27278 0.943444
Q2FWL1   15 0.566038 -1.27278 0.943444
Q2FYS7   21 0.792453 -1.27278 0.943444
Q2FZX3   11 0.415094 -1.27278 0.943444
Q2FXR0   7 0.264151 -1.27278 0.943444
Q2G2I9   18 0.679245 -1.27278 0.943444
Q2FWN1   6 0.226415 -1.27278 0.943444
Q2G297   5 0.188679 -1.27278 0.943444
Q2FVA0   7 0.264151 -1.27278 0.943444
Q2FXX0   20 0.754717 -1.27278 0.943444
Q2G2P4   9 0.339623 -1.27278 0.943444
Q2G0P8   8 0.301887 -1.27278 0.943444
Q2FVN3   10 0.377358 -1.27278 0.943444
Q2FXK7   17 0.641509 -1.27278 0.943444
Q2FZF8   12 0.45283 -1.27278 0.943444
Q2FWR0   11 0.415094 -1.27278 0.943444
Q2FXL2   5 0.188679 -1.27278 0.943444
Q2FWA9   9 0.339623 -1.27278 0.943444
Q2G282   17 0.641509 -1.27278 0.943444
Q9RQQ0   5 0.188679 -1.27278 0.943444
Q2FXD7   16 0.603774 -1.27278 0.943444
Q2FUY4   11 0.415094 -1.27278 0.943444
Q2G2W4   4 0.150943 -1.27278 0.943444
Q2FZF5   13 0.490566 -1.27278 0.943444
Q2FY42   16 0.603774 -1.27278 0.943444
Q2FUS3   8 0.301887 -1.27278 0.943444
Q2G2E7   5 0.188679 -1.27278 0.943444
Q2G0S6   16 0.603774 -1.27278 0.943444
Q2G0C2   6 0.226415 -1.27278 0.943444
Q2FWF8   16 0.603774 -1.27278 0.943444
Q2G000   9 0.339623 -1.27278 0.943444
Q2FWX2   28 1.0566 0.903563 0.161558
Q2FZS2   20 0.754717 -1.27278 0.943444
Q2FW16   16 0.603774 -1.27278 0.943444
Q2FZI2   5 0.188679 -1.27278 0.943444
Q2G1Q5   7 0.264151 -1.27278 0.943444
Q2G1A5   16 0.603774 -1.27278 0.943444
Q2G0P7   8 0.301887 -1.27278 0.943444
Q2FWV3   15 0.566038 -1.27278 0.943444
Q2FW51   18 0.679245 -1.27278 0.943444
Q2FVI4   15 0.566038 -1.27278 0.943444
Q2FVN7   20 0.754717 -1.27278 0.943444
Q2FWP9   21 0.792453 -1.27278 0.943444
Q2FXT2   8 0.301887 -1.27278 0.943444
P0A0F4   11 0.415094 -1.27278 0.943444
Q2G126   23 0.867925 -1.27278 0.943444
Q2FW82   3 0.113208 -1.27278 0.943444
Q2FY44   12 0.45283 -1.27278 0.943444
Q2G0N9   15 0.566038 -1.27278 0.943444
Q2G0Z9   6 0.226415 -1.27278 0.943444
Q2FV81   15 0.566038 -1.27278 0.943444
Q2FYC4   8 0.301887 -1.27278 0.943444
Q2G178   17 0.641509 -1.27278 0.943444
Q2G079   11 0.415094 -1.27278 0.943444
Q2G2B7   12 0.45283 -1.27278 0.943444
Q2FVF5   19 0.716981 -1.27278 0.943444
Q2G2W2   7 0.264151 -1.27278 0.943444
Q2G1I2   13 0.490566 -1.27278 0.943444
Q2G245   8 0.301887 -1.27278 0.943444
Q2G1H7   12 0.444444 -1.27278 0.943444
Q2FWF1   22 0.814815 -1.27278 0.943444
Q2FZZ9   14 0.518519 -1.27278 0.943444
Q2G1W3   13 0.481481 -1.27278 0.943444
Q2G204   14 0.518519 -1.27278 0.943444
Q2G1H1   9 0.333333 -1.27278 0.943444
Q2FXK3   19 0.703704 -1.27278 0.943444
Q2G2H8   10 0.37037 -1.27278 0.943444
Q2FZP9   15 0.555556 -1.27278 0.943444
Q2FWI2   16 0.592593 -1.27278 0.943444
Q2FYZ6   6 0.222222 -1.27278 0.943444
Q2FXS1   4 0.148148 -1.27278 0.943444
Q2G200   18 0.666667 -1.27278 0.943444
Q2G2L5   7 0.259259 -1.27278 0.943444
Q2FY73   20 0.740741 -1.27278 0.943444
Q2G177   4 0.148148 -1.27278 0.943444
Q2G2F9   7 0.259259 -1.27278 0.943444
Q2FV27   22 0.814815 -1.27278 0.943444
Q2FZ56   21 0.777778 -1.27278 0.943444
Q2FVF3   2 0.0740741 -1.27278 0.943444
Q2G0B6   10 0.37037 -1.27278 0.943444
Q2G2S5   14 0.518519 -1.27278 0.943444
Q2FW68   17 0.62963 -1.27278 0.943444
Q2FWX7   10 0.37037 -1.27278 0.943444
Q2FWB6   12 0.444444 -1.27278 0.943444
Q2FXA9   23 0.851852 -1.27278 0.943444
Q2FXP3   16 0.592593 -1.27278 0.943444
Q2FUX5   17 0.62963 -1.27278 0.943444
Q2FZZ4   10 0.37037 -1.27278 0.943444
Q2FX98   18 0.666667 -1.27278 0.943444
Q2FV23   15 0.555556 -1.27278 0.943444
Q2FUR1   6 0.222222 -1.27278 0.943444
Q2FY49   15 0.555556 -1.27278 0.943444
Q2G017   32 1.18519 0.903563 0.161558
Q2G2K9   9 0.333333 -1.27278 0.943444
Q2G2N9   16 0.592593 -1.27278 0.943444
Q2G0E9   5 0.185185 -1.27278 0.943444
Q2FY19   16 0.592593 -1.27278 0.943444
Q2G1E3   5 0.185185 -1.27278 0.943444
Q2FW17   23 0.851852 -1.27278 0.943444
Q2FWK9   15 0.555556 -1.27278 0.943444
Q2G2Q6   18 0.666667 -1.27278 0.943444
Q2G2Q5   16 0.592593 -1.27278 0.943444
Q2G1U9   21 0.777778 -1.27278 0.943444
Q2G299   13 0.481481 -1.27278 0.943444
Q2FX75   39 1.44444 0.903563 0.161558
Q2G058   16 0.592593 -1.27278 0.943444
Q2G0E3   10 0.37037 -1.27278 0.943444
Q2FYK0   6 0.222222 -1.27278 0.943444
Q2G2K6   24 0.888889 -1.27278 0.943444
Q2FYN0   15 0.555556 -1.27278 0.943444
Q2FVK7   18 0.666667 -1.27278 0.943444
Q2FX15   18 0.666667 -1.27278 0.943444
Q2FVN9   8 0.296296 -1.27278 0.943444
Q2FWX0   6 0.222222 -1.27278 0.943444
Q2G143   11 0.407407 -1.27278 0.943444
Q2G0C7   26 0.962963 -1.27278 0.943444
Q2G0K6   10 0.37037 -1.27278 0.943444
Q2FZZ1   3 0.111111 -1.27278 0.943444
Q2FV13   16 0.592593 -1.27278 0.943444
Q2G128   10 0.37037 -1.27278 0.943444
Q2FXU2   19 0.703704 -1.27278 0.943444
Q2G2R4   10 0.37037 -1.27278 0.943444
Q2FXM1   12 0.444444 -1.27278 0.943444
Q8KQR1   32 1.18519 0.903563 0.161558
Q2G2Q9   15 0.555556 -1.27278 0.943444
Q2FVG9   5 0.185185 -1.27278 0.943444
Q2FV56   6 0.222222 -1.27278 0.943444
Q2FWG7   4 0.145455 -1.27278 0.943444
Q2G0T1   13 0.472727 -1.27278 0.943444
Q2FXB9   3 0.109091 -1.27278 0.943444
Q2FZP3   9 0.327273 -1.27278 0.943444
Q2FZQ2   4 0.145455 -1.27278 0.943444
Q2FXS4   17 0.618182 -1.27278 0.943444
Q2FZ21   20 0.727273 -1.27278 0.943444
Q2G2X2   9 0.327273 -1.27278 0.943444
Q2FZF6   31 1.12727 0.903563 0.161558
Q2FYA0   15 0.545455 -1.27278 0.943444
Q2G2A9   4 0.145455 -1.27278 0.943444
Q2FYB9   20 0.727273 -1.27278 0.943444
Q2FYI4   16 0.581818 -1.27278 0.943444
Q2FYL4   22 0.8 -1.27278 0.943444
Q2G1T0   5 0.181818 -1.27278 0.943444
Q2FXW7   16 0.581818 -1.27278 0.943444
Q2FZA1   17 0.618182 -1.27278 0.943444
Q2FY76   10 0.363636 -1.27278 0.943444
Q2FZ97   21 0.763636 -1.27278 0.943444
Q2G1I4   4 0.145455 -1.27278 0.943444
Q2FYQ6   4 0.145455 -1.27278 0.943444
Q2FXL6   9 0.327273 -1.27278 0.943444
Q2G2G6   4 0.145455 -1.27278 0.943444
Q2FVH1   4 0.145455 -1.27278 0.943444
Q2FYA8   23 0.836364 -1.27278 0.943444
Q2G2M5   14 0.509091 -1.27278 0.943444
Q2FV99   21 0.763636 -1.27278 0.943444
Q2G105   26 0.945455 -1.27278 0.943444
Q2FW23   24 0.872727 -1.27278 0.943444
Q2G012   16 0.581818 -1.27278 0.943444
Q2G2V5   18 0.654545 -1.27278 0.943444
Q2FW07   14 0.509091 -1.27278 0.943444
Q2G0F2   39 1.41818 0.903563 0.161558
Q2FZC9   4 0.145455 -1.27278 0.943444
Q2FXE9   5 0.181818 -1.27278 0.943444
Q2FV47   24 0.872727 -1.27278 0.943444
Q2G2Q8   15 0.545455 -1.27278 0.943444
Q2FYE7   8 0.290909 -1.27278 0.943444
Q2FUT3   11 0.4 -1.27278 0.943444
Q2G068   13 0.472727 -1.27278 0.943444
Q2G2D3   16 0.581818 -1.27278 0.943444
Q2FYK4   10 0.363636 -1.27278 0.943444
Q2FX36   17 0.618182 -1.27278 0.943444
Q2G0A4   5 0.181818 -1.27278 0.943444
Q2G080   6 0.218182 -1.27278 0.943444
Q2FUT1   7 0.254545 -1.27278 0.943444
Q2FYH3   15 0.545455 -1.27278 0.943444
Q2FXA7   16 0.581818 -1.27278 0.943444
Q2G2Y6   24 0.872727 -1.27278 0.943444
Q2FY55   9 0.327273 -1.27278 0.943444
Q2FY61   19 0.690909 -1.27278 0.943444
Q2G0E2   22 0.8 -1.27278 0.943444
Q2FVY1   19 0.690909 -1.27278 0.943444
Q2FUV1   15 0.545455 -1.27278 0.943444
Q2FUS9   26 0.945455 -1.27278 0.943444
Q2G1A1   18 0.654545 -1.27278 0.943444
P60639   4 0.145455 -1.27278 0.943444
Q2FZE9   26 0.945455 -1.27278 0.943444
Q2G1I9   10 0.363636 -1.27278 0.943444
Q2FWN0   11 0.4 -1.27278 0.943444
Q2FZE3   21 0.763636 -1.27278 0.943444
Q93Q23   7 0.254545 -1.27278 0.943444
Q2FWE9   12 0.436364 -1.27278 0.943444
Q2FUS1   5 0.181818 -1.27278 0.943444
Q2FVM5   12 0.436364 -1.27278 0.943444
Q2G2N7   14 0.509091 -1.27278 0.943444
Q2FWG0   5 0.181818 -1.27278 0.943444
Q2FXV7   5 0.181818 -1.27278 0.943444
Q2FW69   5 0.181818 -1.27278 0.943444
P0A0F8   13 0.472727 -1.27278 0.943444
Q2G055   25 0.909091 -1.27278 0.943444
Q2FV37   4 0.145455 -1.27278 0.943444
Q2G225   4 0.145455 -1.27278 0.943444
Q2FXG2   10 0.363636 -1.27278 0.943444
Q2FY87   19 0.690909 -1.27278 0.943444
Q2FWR7   19 0.690909 -1.27278 0.943444
Q2G1U6   9 0.327273 -1.27278 0.943444
Q2G006   16 0.581818 -1.27278 0.943444
Q2G2I6   5 0.178571 -1.27278 0.943444
Q2FWS1   18 0.642857 -1.27278 0.943444
Q2FYF5   14 0.5 -1.27278 0.943444
Q2G0F1   7 0.25 -1.27278 0.943444
Q2G0J2   14 0.5 -1.27278 0.943444
Q2FXE3   19 0.678571 -1.27278 0.943444
Q2FYV8   17 0.607143 -1.27278 0.943444
Q2G1X6   12 0.428571 -1.27278 0.943444
Q2FUP5   13 0.464286 -1.27278 0.943444
Q2G1A4   6 0.214286 -1.27278 0.943444
Q2G0H9   16 0.571429 -1.27278 0.943444
Q2G0M0   12 0.428571 -1.27278 0.943444
Q2FYK6   19 0.678571 -1.27278 0.943444
Q2G023   20 0.714286 -1.27278 0.943444
Q2G0G2   16 0.571429 -1.27278 0.943444
Q2FXC0   27 0.964286 -1.27278 0.943444
Q2FXF1   27 0.964286 -1.27278 0.943444
Q2FW00   6 0.214286 -1.27278 0.943444
Q2G1E7   5 0.178571 -1.27278 0.943444
Q2FWE7   14 0.5 -1.27278 0.943444
Q2FY32   8 0.285714 -1.27278 0.943444
Q2FUU0   29 1.03571 0.903563 0.161558
Q2FVU5   22 0.785714 -1.27278 0.943444
Q2G062   12 0.428571 -1.27278 0.943444
Q2FV26   9 0.321429 -1.27278 0.943444
Q2FW97   12 0.428571 -1.27278 0.943444
Q2FZY8   4 0.142857 -1.27278 0.943444
Q2G277   5 0.178571 -1.27278 0.943444
Q2G0V1   4 0.142857 -1.27278 0.943444
Q2FWJ3   22 0.785714 -1.27278 0.943444
Q2G2J2   14 0.5 -1.27278 0.943444
Q2FVB0   6 0.214286 -1.27278 0.943444
Q2G278   15 0.535714 -1.27278 0.943444
Q2G107   34 1.21429 0.903563 0.161558
P0A0M9   25 0.892857 -1.27278 0.943444
Q2G067   5 0.178571 -1.27278 0.943444
Q2FV55   19 0.678571 -1.27278 0.943444
Q2G1L3   20 0.714286 -1.27278 0.943444
Q2G2R0   11 0.392857 -1.27278 0.943444
Q2G2T3   16 0.571429 -1.27278 0.943444
Q2FWA8   4 0.142857 -1.27278 0.943444
Q2G056   16 0.571429 -1.27278 0.943444
Q2FWR1   14 0.5 -1.27278 0.943444
Q2FXP9   12 0.428571 -1.27278 0.943444
Q2FZI4   11 0.392857 -1.27278 0.943444
Q2G2L7   13 0.464286 -1.27278 0.943444
Q2FVG1   3 0.107143 -1.27278 0.943444
Q2G1I7   15 0.535714 -1.27278 0.943444
Q2FVB6   5 0.178571 -1.27278 0.943444
Q2G001   12 0.428571 -1.27278 0.943444
Q2FUX3   28 1 0.903563 0.161558
Q2G1Q9   10 0.357143 -1.27278 0.943444
Q2G2S9   17 0.607143 -1.27278 0.943444
Q2FXZ8   14 0.5 -1.27278 0.943444
Q2FZI7   20 0.714286 -1.27278 0.943444
Q2FUS6   13 0.464286 -1.27278 0.943444
Q2FUZ6   11 0.392857 -1.27278 0.943444
Q2FYQ9   14 0.5 -1.27278 0.943444
Q2FYS8   23 0.821429 -1.27278 0.943444
Q2FYS6   5 0.178571 -1.27278 0.943444
Q2FZG6   20 0.714286 -1.27278 0.943444
Q2G1L9   4 0.142857 -1.27278 0.943444
Q2FXT3   14 0.5 -1.27278 0.943444
Q2FZN9   22 0.785714 -1.27278 0.943444
Q2FW20   20 0.714286 -1.27278 0.943444
Q2G0H3   15 0.535714 -1.27278 0.943444
Q2FV98   24 0.857143 -1.27278 0.943444
Q2FXR7   7 0.25 -1.27278 0.943444
Q2G1T4   22 0.785714 -1.27278 0.943444
Q2FW38   14 0.5 -1.27278 0.943444
Q2G2P6   5 0.178571 -1.27278 0.943444
Q2FVL7   9 0.321429 -1.27278 0.943444
Q2FVY2   25 0.892857 -1.27278 0.943444
Q2FYZ0   9 0.321429 -1.27278 0.943444
Q2FYW2   4 0.142857 -1.27278 0.943444
P60643   6 0.214286 -1.27278 0.943444
Q2G265   17 0.607143 -1.27278 0.943444
Q2FV42   6 0.214286 -1.27278 0.943444
Q2FXN0   10 0.357143 -1.27278 0.943444
Q2G2D9   5 0.178571 -1.27278 0.943444
Q2FV75   15 0.535714 -1.27278 0.943444
Q2FYE0   10 0.357143 -1.27278 0.943444
Q2FX03   6 0.214286 -1.27278 0.943444
Q2FX89   12 0.428571 -1.27278 0.943444
Q2FX43   32 1.14286 0.903563 0.161558
Q2FV69   9 0.315789 -1.27278 0.943444
P72360   4 0.140351 -1.27278 0.943444
Q2FVQ1   21 0.736842 -1.27278 0.943444
Q2FYG7   10 0.350877 -1.27278 0.943444
Q2G1J8   6 0.210526 -1.27278 0.943444
Q2FW77   6 0.210526 -1.27278 0.943444
Q2FWI4   18 0.631579 -1.27278 0.943444
Q2FX62   22 0.77193 -1.27278 0.943444
Q2G0U6   18 0.631579 -1.27278 0.943444
Q2G0P2   20 0.701754 -1.27278 0.943444
Q2G0B8   21 0.736842 -1.27278 0.943444
Q2FVL3   4 0.140351 -1.27278 0.943444
Q2G1K8   17 0.596491 -1.27278 0.943444
Q2G2R9   15 0.526316 -1.27278 0.943444
Q2G2I3   6 0.210526 -1.27278 0.943444
Q2FY56   5 0.175439 -1.27278 0.943444
Q2G0B1   9 0.315789 -1.27278 0.943444
Q2G1T1   12 0.421053 -1.27278 0.943444
Q2FVX5   6 0.210526 -1.27278 0.943444
Q2G0H8   9 0.315789 -1.27278 0.943444
Q2FVT3   17 0.596491 -1.27278 0.943444
Q2FWF6   20 0.701754 -1.27278 0.943444
Q2FWZ6   15 0.526316 -1.27278 0.943444
Q2FZ77   21 0.736842 -1.27278 0.943444
Q2G0H0   13 0.45614 -1.27278 0.943444
Q2G2G7   19 0.666667 -1.27278 0.943444
Q2G117   21 0.736842 -1.27278 0.943444
Q2FXG9   21 0.736842 -1.27278 0.943444
Q2FWE4   16 0.561404 -1.27278 0.943444
Q2FUS0   29 1.01754 0.903563 0.161558
Q2FWR3   10 0.350877 -1.27278 0.943444
Q2FYA9   30 1.05263 0.903563 0.161558
Q2G0Y5   23 0.807018 -1.27278 0.943444
Q2FZZ8   27 0.947368 -1.27278 0.943444
Q2G1Z6   7 0.245614 -1.27278 0.943444
Q2FX53   11 0.385965 -1.27278 0.943444
Q2FZC4   31 1.08772 0.903563 0.161558
Q2FUS5   13 0.45614 -1.27278 0.943444
Q2G1R0   5 0.175439 -1.27278 0.943444
Q2G0D5   6 0.210526 -1.27278 0.943444
Q2FY18   4 0.140351 -1.27278 0.943444
Q2FYH8   5 0.175439 -1.27278 0.943444
Q2G1F2   16 0.561404 -1.27278 0.943444
Q2G0Q5   35 1.22807 0.903563 0.161558
Q2FVR2   20 0.701754 -1.27278 0.943444
Q2FZE7   23 0.807018 -1.27278 0.943444
Q2G0I0   14 0.491228 -1.27278 0.943444
Q2G0R1   20 0.701754 -1.27278 0.943444
Q2G0L7   18 0.631579 -1.27278 0.943444
Q2FWI1   15 0.526316 -1.27278 0.943444
Q2G0F7   5 0.175439 -1.27278 0.943444
Q2FXY3   12 0.421053 -1.27278 0.943444
P0A084   19 0.666667 -1.27278 0.943444
Q2G0G5   11 0.385965 -1.27278 0.943444
Q2FZE5   4 0.140351 -1.27278 0.943444
Q2G0A2   5 0.175439 -1.27278 0.943444
Q2FVE8   5 0.175439 -1.27278 0.943444
Q2G2M8   23 0.807018 -1.27278 0.943444
Q2FYH7   9 0.315789 -1.27278 0.943444
Q2FVR8   23 0.807018 -1.27278 0.943444
Q2FZU9   15 0.526316 -1.27278 0.943444
Q2FYX7   10 0.350877 -1.27278 0.943444
Q2G280   20 0.701754 -1.27278 0.943444
Q2FVG5   21 0.736842 -1.27278 0.943444
Q2FWX1   13 0.45614 -1.27278 0.943444
Q2FVB3   6 0.210526 -1.27278 0.943444
Q2G2A1   17 0.596491 -1.27278 0.943444
Q2G1W7   22 0.77193 -1.27278 0.943444
Q2FW36   9 0.315789 -1.27278 0.943444
P31337   18 0.631579 -1.27278 0.943444
Q2FXB8   4 0.140351 -1.27278 0.943444
Q2G2F3   21 0.736842 -1.27278 0.943444
Q2FYM7   2 0.0701754 -1.27278 0.943444
Q2FYB2   36 1.26316 0.903563 0.161558
Q2G2E2   12 0.413793 -1.27278 0.943444
Q2G2G9   12 0.413793 -1.27278 0.943444
Q2FVC5   33 1.13793 0.903563 0.161558
Q2G0T3   14 0.482759 -1.27278 0.943444
Q2G074   3 0.103448 -1.27278 0.943444
Q2G016   30 1.03448 0.903563 0.161558
Q2G0G4   27 0.931034 -1.27278 0.943444
Q2G2K1   26 0.896552 -1.27278 0.943444
Q2FXE1   6 0.206897 -1.27278 0.943444
Q2FWD2   12 0.413793 -1.27278 0.943444
Q2G1Q0   41 1.41379 0.903563 0.161558
Q2G073   2 0.0689655 -1.27278 0.943444
Q2G1T7   18 0.62069 -1.27278 0.943444
Q2FVI3   16 0.551724 -1.27278 0.943444
Q2FZ93   9 0.310345 -1.27278 0.943444
Q2FVQ7   22 0.758621 -1.27278 0.943444
Q2G2B9   4 0.137931 -1.27278 0.943444
Q2FZN5   5 0.172414 -1.27278 0.943444
Q2FY72   24 0.827586 -1.27278 0.943444
Q2G0A0   19 0.655172 -1.27278 0.943444
Q2FZQ8   4 0.137931 -1.27278 0.943444
Q2FXP1   13 0.448276 -1.27278 0.943444
P0A0B7   20 0.689655 -1.27278 0.943444
Q2FYW0   21 0.724138 -1.27278 0.943444
Q2G230   11 0.37931 -1.27278 0.943444
Q2G0H5   13 0.448276 -1.27278 0.943444
Q2G0B7   16 0.551724 -1.27278 0.943444
Q2G131   4 0.137931 -1.27278 0.943444
Q2G0Y4   15 0.517241 -1.27278 0.943444
Q2G2L0   16 0.551724 -1.27278 0.943444
Q2G101   19 0.655172 -1.27278 0.943444
Q2G036   21 0.724138 -1.27278 0.943444
Q2FXN3   5 0.172414 -1.27278 0.943444
Q2FWY2   13 0.448276 -1.27278 0.943444
Q2FXK6   19 0.655172 -1.27278 0.943444
Q2G2Y3   28 0.965517 -1.27278 0.943444
Q2G1P8   34 1.17241 0.903563 0.161558
Q2G0N7   28 0.965517 -1.27278 0.943444
Q2FW43   13 0.448276 -1.27278 0.943444
Q2G2N4   14 0.482759 -1.27278 0.943444
Q2FW59   19 0.655172 -1.27278 0.943444
Q2G1V0   5 0.172414 -1.27278 0.943444
Q2G010   15 0.517241 -1.27278 0.943444
Q2FWJ4   10 0.344828 -1.27278 0.943444
Q2FUR3   11 0.37931 -1.27278 0.943444
Q2FXE4   17 0.586207 -1.27278 0.943444
Q2FY36   13 0.448276 -1.27278 0.943444
Q2G1Q7   25 0.862069 -1.27278 0.943444
Q2FX09   15 0.517241 -1.27278 0.943444
Q2G0Z1   25 0.862069 -1.27278 0.943444
Q2FWJ1   38 1.31034 0.903563 0.161558
Q2FUT4   22 0.758621 -1.27278 0.943444
Q2FYI1   31 1.06897 0.903563 0.161558
Q2FXQ8   14 0.482759 -1.27278 0.943444
Q2FUZ0   27 0.931034 -1.27278 0.943444
P0A086   16 0.551724 -1.27278 0.943444
Q2FZM0   4 0.137931 -1.27278 0.943444
Q2FXL3   27 0.931034 -1.27278 0.943444
Q2G2K7   4 0.137931 -1.27278 0.943444
Q2FVL1   3 0.103448 -1.27278 0.943444
Q2FW21   27 0.931034 -1.27278 0.943444
Q2G201   23 0.793103 -1.27278 0.943444
Q2FVV6   21 0.724138 -1.27278 0.943444
Q2FV03   18 0.62069 -1.27278 0.943444
Q2G2T2   6 0.206897 -1.27278 0.943444
Q2FZ44   20 0.689655 -1.27278 0.943444
Q2G1N7   19 0.655172 -1.27278 0.943444
Q2G172   7 0.241379 -1.27278 0.943444
Q2G208   10 0.344828 -1.27278 0.943444
Q2FZR7   5 0.172414 -1.27278 0.943444
Q2G2K2   30 1.03448 0.903563 0.161558
Q2FVA4   11 0.37931 -1.27278 0.943444
Q2G0F5   3 0.103448 -1.27278 0.943444
Q2G0X0   30 1.03448 0.903563 0.161558
Q2FXU0   21 0.724138 -1.27278 0.943444
Q2FXX9   13 0.448276 -1.27278 0.943444
Q2G2K8   30 1.03448 0.903563 0.161558
Q2G0X1   40 1.35593 0.903563 0.161558
Q2FXI8   30 1.01695 0.903563 0.161558
Q2G0L1   40 1.35593 0.903563 0.161558
Q2FX07   30 1.01695 0.903563 0.161558
Q2G139   22 0.745763 -1.27278 0.943444
Q2FUV5   19 0.644068 -1.27278 0.943444
Q2FVD0   43 1.45763 0.903563 0.161558
Q2FX10   12 0.40678 -1.27278 0.943444
Q2G1W5   23 0.779661 -1.27278 0.943444
Q2G1Y7   35 1.18644 0.903563 0.161558
Q2G190   28 0.949153 -1.27278 0.943444
Q2FV59   6 0.20339 -1.27278 0.943444
Q2FZS3   27 0.915254 -1.27278 0.943444
Q2FX90   14 0.474576 -1.27278 0.943444
Q2FW85   4 0.135593 -1.27278 0.943444
Q2FZ65   30 1.01695 0.903563 0.161558
Q2FXJ7   19 0.644068 -1.27278 0.943444
Q2FVW2   9 0.305085 -1.27278 0.943444
Q2G0H4   16 0.542373 -1.27278 0.943444
Q2FVV4   5 0.169492 -1.27278 0.943444
Q2FUR9   5 0.169492 -1.27278 0.943444
Q2FW06   29 0.983051 -1.27278 0.943444
Q2FY84   15 0.508475 -1.27278 0.943444
Q2G132   23 0.779661 -1.27278 0.943444
Q2G0C9   33 1.11864 0.903563 0.161558
Q2G2N1   6 0.20339 -1.27278 0.943444
Q2FVF2   5 0.169492 -1.27278 0.943444
Q2FZ30   10 0.338983 -1.27278 0.943444
Q2FXX8   20 0.677966 -1.27278 0.943444
Q2FZX6   9 0.305085 -1.27278 0.943444
Q2G1Z2   4 0.135593 -1.27278 0.943444
Q2G0G7   17 0.576271 -1.27278 0.943444
Q2FV53   19 0.644068 -1.27278 0.943444
Q2FV28   12 0.40678 -1.27278 0.943444
Q2G097   26 0.881356 -1.27278 0.943444
Q2FZC5   17 0.576271 -1.27278 0.943444
Q2FY77   16 0.542373 -1.27278 0.943444
Q2FVA9   32 1.08475 0.903563 0.161558
Q2G2W5   26 0.881356 -1.27278 0.943444
Q2FX97   17 0.576271 -1.27278 0.943444
Q2G1F3   37 1.25424 0.903563 0.161558
Q2FYU1   27 0.915254 -1.27278 0.943444
Q2FUP6   12 0.40678 -1.27278 0.943444
Q2G2U7   9 0.305085 -1.27278 0.943444
Q2FY09   22 0.745763 -1.27278 0.943444
Q2G1J6   9 0.305085 -1.27278 0.943444
Q2G059   33 1.11864 0.903563 0.161558
Q2FVK5   6 0.20339 -1.27278 0.943444
Q2G0H7   21 0.711864 -1.27278 0.943444
Q2FWN2   4 0.135593 -1.27278 0.943444
Q2FYV7   26 0.881356 -1.27278 0.943444
Q2G236   12 0.40678 -1.27278 0.943444
Q2FZR6   4 0.135593 -1.27278 0.943444
Q2G1P9   36 1.22034 0.903563 0.161558
Q2G0R9   22 0.745763 -1.27278 0.943444
Q2FUZ9   16 0.542373 -1.27278 0.943444
Q2FVP2   26 0.881356 -1.27278 0.943444
Q2FXC8   31 1.05085 0.903563 0.161558
Q2FVC4   38 1.28814 0.903563 0.161558
Q2FZ29   35 1.18644 0.903563 0.161558
Q2FYR8   31 1.03333 0.903563 0.161558
Q2FY23   26 0.866667 -1.27278 0.943444
Q2G0D4   21 0.7 -1.27278 0.943444
Q2FZ38   15 0.5 -1.27278 0.943444
Q2FXH1   4 0.133333 -1.27278 0.943444
Q2FXZ9   11 0.366667 -1.27278 0.943444
Q2G1V3   7 0.233333 -1.27278 0.943444
Q2FVZ0   5 0.166667 -1.27278 0.943444
Q2FV95   6 0.2 -1.27278 0.943444
Q2G196   26 0.866667 -1.27278 0.943444
Q2FZ61   35 1.16667 0.903563 0.161558
Q2FW27   18 0.6 -1.27278 0.943444
Q2FWH2   8 0.266667 -1.27278 0.943444
Q2FZQ9   7 0.233333 -1.27278 0.943444
Q2FWQ9   29 0.966667 -1.27278 0.943444
Q2G1N5   5 0.166667 -1.27278 0.943444
Q2FZP8   4 0.133333 -1.27278 0.943444
Q2FXC2   27 0.9 -1.27278 0.943444
Q2G0X9   42 1.4 0.903563 0.161558
Q2FX08   8 0.266667 -1.27278 0.943444
Q2FUV2   20 0.666667 -1.27278 0.943444
Q2FZT8   22 0.733333 -1.27278 0.943444
Q2G2N2   4 0.133333 -1.27278 0.943444
Q2G0M1   11 0.366667 -1.27278 0.943444
Q2FVX8   19 0.633333 -1.27278 0.943444
Q2G220   11 0.366667 -1.27278 0.943444
Q2FW37   28 0.933333 -1.27278 0.943444
Q2G203   15 0.5 -1.27278 0.943444
Q2FY89   19 0.633333 -1.27278 0.943444
Q2G1K7   18 0.6 -1.27278 0.943444
Q2G013   4 0.133333 -1.27278 0.943444
Q2FV91   5 0.166667 -1.27278 0.943444
Q2FW92   20 0.666667 -1.27278 0.943444
Q2G1U5   23 0.766667 -1.27278 0.943444
Q2G2A6   29 0.966667 -1.27278 0.943444
Q2G0G9   15 0.5 -1.27278 0.943444
P0A088   12 0.4 -1.27278 0.943444
Q2G0B4   4 0.133333 -1.27278 0.943444
Q2G0X7   35 1.16667 0.903563 0.161558
Q2G0S0   36 1.2 0.903563 0.161558
Q2FW12   26 0.866667 -1.27278 0.943444
Q2G0J7   12 0.4 -1.27278 0.943444
Q2FW76   3 0.1 -1.27278 0.943444
Q2G1Z7   13 0.433333 -1.27278 0.943444
Q2G2S1   16 0.533333 -1.27278 0.943444
Q2G1B1   28 0.933333 -1.27278 0.943444
Q2FVP3   8 0.266667 -1.27278 0.943444
Q2G1V1   16 0.533333 -1.27278 0.943444
Q2G1H8   34 1.13333 0.903563 0.161558
Q2G149   20 0.666667 -1.27278 0.943444
Q2FXC7   31 1.03333 0.903563 0.161558
Q2G019   37 1.23333 0.903563 0.161558
Q2FWL6   22 0.733333 -1.27278 0.943444
Q2G199   5 0.166667 -1.27278 0.943444
Q2FY41   25 0.833333 -1.27278 0.943444
Q2FX33   23 0.766667 -1.27278 0.943444
Q2G181   39 1.3 0.903563 0.161558
Q2FVT1   4 0.133333 -1.27278 0.943444
Q2G0Z5   9 0.3 -1.27278 0.943444
Q2FZC7   17 0.566667 -1.27278 0.943444
Q2G1U0   28 0.933333 -1.27278 0.943444
Q2FW18   14 0.466667 -1.27278 0.943444
Q2G0H1   19 0.633333 -1.27278 0.943444
Q2FX22   22 0.733333 -1.27278 0.943444
Q2G157   17 0.566667 -1.27278 0.943444
Q2G2J5   15 0.5 -1.27278 0.943444
Q2FZH9   4 0.133333 -1.27278 0.943444
Q2FZA6   4 0.133333 -1.27278 0.943444
Q2G1N6   6 0.2 -1.27278 0.943444
Q2FVR4   16 0.533333 -1.27278 0.943444
Q2FY13   20 0.666667 -1.27278 0.943444
Q2G025   20 0.666667 -1.27278 0.943444
Q2FV36   7 0.233333 -1.27278 0.943444
Q2G0W9   45 1.5 0.903563 0.161558
Q2G0L0   15 0.5 -1.27278 0.943444
Q2FUR2   34 1.13333 0.903563 0.161558
Q2FVJ9   25 0.833333 -1.27278 0.943444
Q2G1S8   34 1.11475 0.903563 0.161558
Q2FVJ5   21 0.688525 -1.27278 0.943444
Q2FZ39   15 0.491803 -1.27278 0.943444
Q2FWP6   20 0.655738 -1.27278 0.943444
Q2FVB4   26 0.852459 -1.27278 0.943444
Q2G0V7   20 0.655738 -1.27278 0.943444
Q2FUV4   24 0.786885 -1.27278 0.943444
Q2FYG5   23 0.754098 -1.27278 0.943444
Q2FW71   4 0.131148 -1.27278 0.943444
Q2FZB1   30 0.983607 -1.27278 0.943444
Q2G0Y9   22 0.721311 -1.27278 0.943444
Q2G0X4   39 1.27869 0.903563 0.161558
Q2FZL2   32 1.04918 0.903563 0.161558
Q2FVS1   18 0.590164 -1.27278 0.943444
Q2G099   30 0.983607 -1.27278 0.943444
Q2FZN0   27 0.885246 -1.27278 0.943444
Q2FZ50   14 0.459016 -1.27278 0.943444
Q2G0X8   43 1.40984 0.903563 0.161558
Q2G167   31 1.01639 0.903563 0.161558
Q2G086   12 0.393443 -1.27278 0.943444
Q2G0D0   30 0.983607 -1.27278 0.943444
Q2FWG3   17 0.557377 -1.27278 0.943444
Q2G228   22 0.721311 -1.27278 0.943444
Q2FWW8   12 0.393443 -1.27278 0.943444
Q2FYL0   35 1.14754 0.903563 0.161558
Q2FXX2   27 0.885246 -1.27278 0.943444
Q2G0C4   4 0.131148 -1.27278 0.943444
Q2FZA2   14 0.459016 -1.27278 0.943444
Q2FWL0   23 0.754098 -1.27278 0.943444
Q2FUY9   31 1.01639 0.903563 0.161558
Q2G0T8   25 0.819672 -1.27278 0.943444
Q2FWK0   15 0.491803 -1.27278 0.943444
Q2G0D9   19 0.622951 -1.27278 0.943444
Q2FZF3   29 0.95082 -1.27278 0.943444
Q2FZ17   29 0.95082 -1.27278 0.943444
Q2G0T6   24 0.786885 -1.27278 0.943444
Q2G140   3 0.0983607 -1.27278 0.943444
Q2G2F2   4 0.131148 -1.27278 0.943444
Q2FXG0   25 0.819672 -1.27278 0.943444
Q2FWR4   20 0.655738 -1.27278 0.943444
Q2G195   11 0.360656 -1.27278 0.943444
Q2FVY4   20 0.655738 -1.27278 0.943444
Q2G1I6   31 1.01639 0.903563 0.161558
Q2FVD5   20 0.655738 -1.27278 0.943444
Q2FZM1   24 0.786885 -1.27278 0.943444
Q2FVG0   31 1.01639 0.903563 0.161558
Q2FZM7   45 1.47541 0.903563 0.161558
Q2FZB2   39 1.27869 0.903563 0.161558
Q2G287   11 0.360656 -1.27278 0.943444
Q2FWG4   7 0.229508 -1.27278 0.943444
Q2G2B3   4 0.131148 -1.27278 0.943444
Q2FY48   7 0.229508 -1.27278 0.943444
Q9ZNI1   18 0.590164 -1.27278 0.943444
Q2FV94   42 1.37705 0.903563 0.161558
Q2G2X5   4 0.131148 -1.27278 0.943444
Q2FVX6   27 0.885246 -1.27278 0.943444
Q2G060   12 0.393443 -1.27278 0.943444
Q2FVG2   10 0.327869 -1.27278 0.943444
Q2G1Q1   48 1.57377 0.903563 0.161558
Q2G1F1   31 1.01639 0.903563 0.161558
Q2FXC5   35 1.14754 0.903563 0.161558
Q2G2B0   5 0.163934 -1.27278 0.943444
Q2FXR6   5 0.163934 -1.27278 0.943444
Q2FXE0   17 0.557377 -1.27278 0.943444
Q2FUY3   20 0.655738 -1.27278 0.943444
Q2G1S6   32 1.04918 0.903563 0.161558
Q2FVE9   5 0.163934 -1.27278 0.943444
Q2FVU7   15 0.491803 -1.27278 0.943444
Q2FVM7   18 0.590164 -1.27278 0.943444
Q2FVU6   3 0.0983607 -1.27278 0.943444
Q2FVA1   27 0.885246 -1.27278 0.943444
Q2FWB8   21 0.688525 -1.27278 0.943444
Q2FYR5   26 0.852459 -1.27278 0.943444
Q2G261   10 0.327869 -1.27278 0.943444
Q2G264   34 1.11475 0.903563 0.161558
Q2G0U4   13 0.42623 -1.27278 0.943444
Q2G226   5 0.163934 -1.27278 0.943444
Q2FZT7   29 0.95082 -1.27278 0.943444
Q2FXJ4   7 0.229508 -1.27278 0.943444
Q2G047   16 0.52459 -1.27278 0.943444
Q2FWD9   33 1.08197 0.903563 0.161558
Q2FZH2   14 0.459016 -1.27278 0.943444
Q2G044   15 0.491803 -1.27278 0.943444
Q2FVZ8   4 0.131148 -1.27278 0.943444
Q2G1C5   4 0.131148 -1.27278 0.943444
Q2G1Z1   9 0.295082 -1.27278 0.943444
Q2G135   25 0.819672 -1.27278 0.943444
Q2FVE5   17 0.557377 -1.27278 0.943444
Q2FZ70   25 0.819672 -1.27278 0.943444
Q2G2A0   27 0.885246 -1.27278 0.943444
Q2G224   19 0.612903 -1.27278 0.943444
P0A0K3   27 0.870968 -1.27278 0.943444
Q2G1A8   21 0.677419 -1.27278 0.943444
Q2G1P5   5 0.16129 -1.27278 0.943444
Q2FV93   4 0.129032 -1.27278 0.943444
Q2FXC4   44 1.41935 0.903563 0.161558
Q2FY74   11 0.354839 -1.27278 0.943444
Q2G1M1   18 0.580645 -1.27278 0.943444
Q9EZ11   23 0.741935 -1.27278 0.943444
Q2FZB3   33 1.06452 0.903563 0.161558
Q2G1V2   15 0.483871 -1.27278 0.943444
Q2FVM8   12 0.387097 -1.27278 0.943444
Q2FVR1   30 0.967742 -1.27278 0.943444
Q2FXC3   48 1.54839 0.903563 0.161558
Q2FUV6   29 0.935484 -1.27278 0.943444
Q2G1D7   21 0.677419 -1.27278 0.943444
Q2FXR2   21 0.677419 -1.27278 0.943444
Q2FW83   5 0.16129 -1.27278 0.943444
Q2G2X7   45 1.45161 0.903563 0.161558
Q2FVM4   3 0.0967742 -1.27278 0.943444
P0A0J3   7 0.225806 -1.27278 0.943444
Q2G2L8   17 0.548387 -1.27278 0.943444
Q2FZ27   25 0.806452 -1.27278 0.943444
Q2FZ53   17 0.548387 -1.27278 0.943444
Q2G154   24 0.774194 -1.27278 0.943444
Q2FZS4   5 0.16129 -1.27278 0.943444
Q2FYQ5   4 0.129032 -1.27278 0.943444
Q2FZL6   18 0.580645 -1.27278 0.943444
Q2FWB9   19 0.612903 -1.27278 0.943444
Q2FUQ4   19 0.612903 -1.27278 0.943444
Q2G293   35 1.12903 0.903563 0.161558
Q2FZS5   25 0.806452 -1.27278 0.943444
Q2FYP9   5 0.16129 -1.27278 0.943444
Q2G0K7   17 0.548387 -1.27278 0.943444
Q2FVV2   15 0.483871 -1.27278 0.943444
Q2FVN0   10 0.322581 -1.27278 0.943444
Q2FX00   36 1.16129 0.903563 0.161558
Q2G1I0   11 0.354839 -1.27278 0.943444
Q2FXI2   23 0.741935 -1.27278 0.943444
Q2G2X1   9 0.290323 -1.27278 0.943444
Q2FYG6   8 0.258065 -1.27278 0.943444
Q2FXH0   21 0.677419 -1.27278 0.943444
Q2FXU7   22 0.709677 -1.27278 0.943444
Q2G170   21 0.677419 -1.27278 0.943444
Q2FVQ9   32 1.03226 0.903563 0.161558
Q2FWV2   34 1.09677 0.903563 0.161558
Q2FVI5   6 0.193548 -1.27278 0.943444
Q2FUW0   23 0.741935 -1.27278 0.943444
Q2FXB7   41 1.32258 0.903563 0.161558
Q2G0J8   33 1.06452 0.903563 0.161558
Q2FXB5   27 0.870968 -1.27278 0.943444
Q2FYE9   4 0.129032 -1.27278 0.943444
Q2FVE2   13 0.419355 -1.27278 0.943444
Q2G2V6   24 0.774194 -1.27278 0.943444
O08387   11 0.354839 -1.27278 0.943444
Q2FZ14   15 0.483871 -1.27278 0.943444
Q2FXW3   20 0.645161 -1.27278 0.943444
Q2FYQ8   24 0.774194 -1.27278 0.943444
Q2G2D6   21 0.677419 -1.27278 0.943444
Q2G2T7   24 0.774194 -1.27278 0.943444
Q2FYP8   9 0.290323 -1.27278 0.943444
Q2FZ25   20 0.645161 -1.27278 0.943444
Q2FY65   25 0.806452 -1.27278 0.943444
Q2G2T1   15 0.483871 -1.27278 0.943444
Q2G1N0   6 0.193548 -1.27278 0.943444
Q2G110   8 0.258065 -1.27278 0.943444
Q2G1E1   13 0.419355 -1.27278 0.943444
Q2G2F1   34 1.09677 0.903563 0.161558
Q2FXE8   17 0.548387 -1.27278 0.943444
Q2FZ06   41 1.32258 0.903563 0.161558
Q2FVH2   4 0.129032 -1.27278 0.943444
Q2FYV6   20 0.645161 -1.27278 0.943444
Q2FZJ3   43 1.36508 0.903563 0.161558
Q2G095   43 1.36508 0.903563 0.161558
Q2G2Y0   39 1.2381 0.903563 0.161558
Q2G2W3   23 0.730159 -1.27278 0.943444
Q2FY07   16 0.507937 -1.27278 0.943444
Q2FXW8   37 1.1746 0.903563 0.161558
Q2FUR6   34 1.07937 0.903563 0.161558
Q2FVW6   6 0.190476 -1.27278 0.943444
Q2G1X0   48 1.52381 0.903563 0.161558
Q2G1F6   5 0.15873 -1.27278 0.943444
Q2FVK8   16 0.507937 -1.27278 0.943444
Q2G158   15 0.47619 -1.27278 0.943444
Q2G118   16 0.507937 -1.27278 0.943444
Q2G077   5 0.15873 -1.27278 0.943444
Q2G0E0   29 0.920635 -1.27278 0.943444
Q2G263   24 0.761905 -1.27278 0.943444
Q2FUU1   31 0.984127 -1.27278 0.943444
Q2G1X7   20 0.634921 -1.27278 0.943444
Q2G1C0   21 0.666667 -1.27278 0.943444
Q2FVB9   4 0.126984 -1.27278 0.943444
Q2G273   19 0.603175 -1.27278 0.943444
Q53726   15 0.47619 -1.27278 0.943444
Q2G2W9   21 0.666667 -1.27278 0.943444
Q2FZ22   25 0.793651 -1.27278 0.943444
Q2G2U1   19 0.603175 -1.27278 0.943444
Q2FXW6   19 0.603175 -1.27278 0.943444
Q2G0P9   5 0.15873 -1.27278 0.943444
Q2FYE3   25 0.793651 -1.27278 0.943444
Q2FXU3   24 0.761905 -1.27278 0.943444
Q2G052   28 0.888889 -1.27278 0.943444
Q2FZM6   20 0.634921 -1.27278 0.943444
Q2FX25   21 0.666667 -1.27278 0.943444
Q2FX05   55 1.74603 0.903563 0.161558
Q2G1P2   6 0.190476 -1.27278 0.943444
Q2G2C4   18 0.571429 -1.27278 0.943444
Q2G165   3 0.0952381 -1.27278 0.943444
Q2FXK8   4 0.126984 -1.27278 0.943444
Q2FWP1   52 1.65079 0.903563 0.161558
Q2FVU1   4 0.126984 -1.27278 0.943444
Q2FZ78   34 1.07937 0.903563 0.161558
Q2G0P0   23 0.730159 -1.27278 0.943444
Q2FXX3   5 0.15873 -1.27278 0.943444
Q2FVX2   40 1.26984 0.903563 0.161558
Q2G0Q7   21 0.666667 -1.27278 0.943444
Q2FXS6   24 0.761905 -1.27278 0.943444
Q2FUZ1   34 1.07937 0.903563 0.161558
Q2FZ87   21 0.666667 -1.27278 0.943444
Q2FXF4   14 0.444444 -1.27278 0.943444
Q2G1G4   11 0.349206 -1.27278 0.943444
Q2FWE6   37 1.1746 0.903563 0.161558
Q2G2U2   43 1.36508 0.903563 0.161558
Q2FY17   30 0.952381 -1.27278 0.943444
Q2FVU3   22 0.698413 -1.27278 0.943444
Q2FVK1   59 1.87302 0.903563 0.161558
Q2G0K5   21 0.666667 -1.27278 0.943444
Q2G2X8   47 1.49206 0.903563 0.161558
Q2FYZ7   21 0.666667 -1.27278 0.943444
Q2FWG1   25 0.793651 -1.27278 0.943444
Q2G1Q6   26 0.825397 -1.27278 0.943444
Q2G2X9   36 1.14286 0.903563 0.161558
Q2FWN9   54 1.71429 0.903563 0.161558
Q2FYZ2   22 0.698413 -1.27278 0.943444
Q2FZJ1   35 1.11111 0.903563 0.161558
Q2G002   21 0.666667 -1.27278 0.943444
Q2FVL4   27 0.857143 -1.27278 0.943444
Q2G2M7   38 1.20635 0.903563 0.161558
Q2FWH6   27 0.857143 -1.27278 0.943444
Q2FXQ3   21 0.666667 -1.27278 0.943444
Q2G129   5 0.15873 -1.27278 0.943444
Q7BHL7   36 1.14286 0.903563 0.161558
Q2FZ71   17 0.539683 -1.27278 0.943444
Q2FZ88   30 0.9375 -1.27278 0.943444
Q2FV22   25 0.78125 -1.27278 0.943444
Q2FYM3   57 1.78125 0.903563 0.161558
Q2FY06   22 0.6875 -1.27278 0.943444
Q2FXB0   68 2.125 3.07991 0.0107511
Q2FX87   31 0.96875 -1.27278 0.943444
Q2FZ33   18 0.5625 -1.27278 0.943444
Q2G0J1   21 0.65625 -1.27278 0.943444
Q2FUT7   24 0.75 -1.27278 0.943444
Q2FZH1   41 1.28125 0.903563 0.161558
Q2FVX3   23 0.71875 -1.27278 0.943444
Q2FWC6   28 0.875 -1.27278 0.943444
Q2FXN6   29 0.90625 -1.27278 0.943444
Q2FY79   28 0.875 -1.27278 0.943444
Q2FZ23   27 0.84375 -1.27278 0.943444
Q2FVF1   33 1.03125 0.903563 0.161558
Q2FWM5   14 0.4375 -1.27278 0.943444
Q2G061   25 0.78125 -1.27278 0.943444
Q2FWL7   8 0.25 -1.27278 0.943444
Q2FVK3   65 2.03125 3.07991 0.0107511
Q2FX19   11 0.34375 -1.27278 0.943444
Q2G2U6   32 1 0.903563 0.161558
Q2G1S5   41 1.28125 0.903563 0.161558
Q2FVS9   25 0.78125 -1.27278 0.943444
Q2G1M7   20 0.625 -1.27278 0.943444
Q2FW50   34 1.0625 0.903563 0.161558
Q2G2L1   28 0.875 -1.27278 0.943444
Q2FWB1   24 0.75 -1.27278 0.943444
Q2FXA8   28 0.875 -1.27278 0.943444
Q2FV20   22 0.6875 -1.27278 0.943444
Q2FUY1   32 1 0.903563 0.161558
Q2FYJ1   19 0.59375 -1.27278 0.943444
Q2G043   29 0.90625 -1.27278 0.943444
Q2FZ43   21 0.65625 -1.27278 0.943444
Q9KJN4   34 1.0625 0.903563 0.161558
Q2G194   13 0.40625 -1.27278 0.943444
Q2G0F0   24 0.75 -1.27278 0.943444
Q2G2G2   29 0.90625 -1.27278 0.943444
Q2G0I8   26 0.8125 -1.27278 0.943444
Q2FXG5   23 0.71875 -1.27278 0.943444
Q2G2S6   17 0.53125 -1.27278 0.943444
Q53700   22 0.6875 -1.27278 0.943444
Q2G0D8   27 0.84375 -1.27278 0.943444
P60430   32 1 0.903563 0.161558
Q2FV41   18 0.5625 -1.27278 0.943444
Q2FXZ5   24 0.75 -1.27278 0.943444
Q2FZL0   4 0.125 -1.27278 0.943444
Q2FY99   12 0.375 -1.27278 0.943444
Q2FX95   50 1.5625 0.903563 0.161558
Q2FYR6   16 0.5 -1.27278 0.943444
Q2FUW2   14 0.4375 -1.27278 0.943444
Q2FVL2   25 0.78125 -1.27278 0.943444
Q2G2L4   5 0.15625 -1.27278 0.943444
Q2FXB1   63 1.96875 0.903563 0.161558
Q2FZY7   35 1.09375 0.903563 0.161558
Q2FVN1   4 0.125 -1.27278 0.943444
Q2G1S1   26 0.8125 -1.27278 0.943444
Q2FXK4   16 0.5 -1.27278 0.943444
Q2FXM6   26 0.8125 -1.27278 0.943444
Q2FZJ6   24 0.75 -1.27278 0.943444
Q2FVT4   33 1.03125 0.903563 0.161558
Q2FYW1   14 0.4375 -1.27278 0.943444
Q2FYZ3   24 0.75 -1.27278 0.943444
Q2FXX5   56 1.75 0.903563 0.161558
Q2FWM4   24 0.75 -1.27278 0.943444
Q2G2L3   18 0.5625 -1.27278 0.943444
Q2FYR3   24 0.75 -1.27278 0.943444
Q2G0I9   36 1.125 0.903563 0.161558
Q2G0M2   17 0.53125 -1.27278 0.943444
Q2G272   85 2.65625 3.07991 0.0107511
Q2FXL4   27 0.84375 -1.27278 0.943444
Q2G0U9   34 1.0625 0.903563 0.161558
Q2FVE4   32 1 0.903563 0.161558
Q2FVC6   32 1 0.903563 0.161558
Q2FV19   32 1 0.903563 0.161558
Q2G0S8   28 0.875 -1.27278 0.943444
Q2G2G3   7 0.21875 -1.27278 0.943444
Q2G2X0   40 1.23077 0.903563 0.161558
Q2G0F3   19 0.584615 -1.27278 0.943444
Q2G037   30 0.923077 -1.27278 0.943444
Q2G1G6   20 0.615385 -1.27278 0.943444
Q2FWP0   62 1.90769 0.903563 0.161558
Q2FY29   35 1.07692 0.903563 0.161558
Q2FXQ4   10 0.307692 -1.27278 0.943444
Q2G0S7   27 0.830769 -1.27278 0.943444
Q2FZX7   16 0.492308 -1.27278 0.943444
Q2G0E6   6 0.184615 -1.27278 0.943444
Q2FY37   42 1.29231 0.903563 0.161558
Q2FYQ0   32 0.984615 -1.27278 0.943444
Q2FUV3   20 0.615385 -1.27278 0.943444
Q2FYV2   27 0.830769 -1.27278 0.943444
Q2FVS4   11 0.338462 -1.27278 0.943444
Q2G2M3   24 0.738462 -1.27278 0.943444
Q2FVM6   30 0.923077 -1.27278 0.943444
Q2G292   19 0.584615 -1.27278 0.943444
Q2FXH7   32 0.984615 -1.27278 0.943444
Q2FYQ7   40 1.23077 0.903563 0.161558
Q2FWG2   29 0.892308 -1.27278 0.943444
Q2G159   34 1.04615 0.903563 0.161558
Q2FX96   26 0.8 -1.27278 0.943444
Q2FV83   27 0.830769 -1.27278 0.943444
Q2G2D8   17 0.523077 -1.27278 0.943444
Q2FYJ4   5 0.153846 -1.27278 0.943444
Q2G1E8   5 0.153846 -1.27278 0.943444
Q2FVK2   57 1.75385 0.903563 0.161558
Q2FZP1   11 0.338462 -1.27278 0.943444
Q2FXI0   32 0.984615 -1.27278 0.943444
Q2G134   3 0.0923077 -1.27278 0.943444
Q2FZZ6   34 1.04615 0.903563 0.161558
Q2G1Z3   37 1.13846 0.903563 0.161558
Q2G030   18 0.553846 -1.27278 0.943444
Q2FV21   21 0.646154 -1.27278 0.943444
Q9RQP6   3 0.0923077 -1.27278 0.943444
Q2FZ62   17 0.523077 -1.27278 0.943444
Q2FZQ7   14 0.430769 -1.27278 0.943444
Q2G0F4   12 0.369231 -1.27278 0.943444
Q2FWE0   30 0.923077 -1.27278 0.943444
Q2FVS0   13 0.4 -1.27278 0.943444
Q2FUT6   41 1.26154 0.903563 0.161558
Q2FUQ5   15 0.461538 -1.27278 0.943444
Q2FZJ9   36 1.10769 0.903563 0.161558
Q2FY81   21 0.646154 -1.27278 0.943444
Q2G0K8   25 0.769231 -1.27278 0.943444
Q2G262   6 0.184615 -1.27278 0.943444
Q2G0E1   37 1.13846 0.903563 0.161558
Q2FWD3   26 0.8 -1.27278 0.943444
Q2FXA4   19 0.584615 -1.27278 0.943444
Q2FVF0   35 1.07692 0.903563 0.161558
Q2FWW9   35 1.07692 0.903563 0.161558
Q2FZ54   19 0.584615 -1.27278 0.943444
P0A0J0   9 0.276923 -1.27278 0.943444
Q2G1G1   19 0.584615 -1.27278 0.943444
Q2FWA1   36 1.10769 0.903563 0.161558
Q2FXN1   34 1.04615 0.903563 0.161558
Q2G2T4   30 0.923077 -1.27278 0.943444
Q2FZW9   21 0.646154 -1.27278 0.943444
Q2FV90   19 0.584615 -1.27278 0.943444
Q2FWB3   45 1.38462 0.903563 0.161558
Q2G0Q0   45 1.38462 0.903563 0.161558
Q2FY10   18 0.553846 -1.27278 0.943444
Q2FXM0   42 1.29231 0.903563 0.161558
Q2G1S2   16 0.492308 -1.27278 0.943444
Q2FXY5   16 0.484848 -1.27278 0.943444
Q2FXV3   22 0.666667 -1.27278 0.943444
Q2FXG3   19 0.575758 -1.27278 0.943444
Q2FVA8   57 1.72727 0.903563 0.161558
Q2G2C2   9 0.272727 -1.27278 0.943444
Q2FYU2   47 1.42424 0.903563 0.161558
Q2FYK5   29 0.878788 -1.27278 0.943444
Q2FW35   34 1.0303 0.903563 0.161558
Q2FY52   16 0.484848 -1.27278 0.943444
Q9RQP9   22 0.666667 -1.27278 0.943444
Q2G039   19 0.575758 -1.27278 0.943444
Q2G1E4   20 0.606061 -1.27278 0.943444
Q2G0B0   49 1.48485 0.903563 0.161558
Q2FXI7   28 0.848485 -1.27278 0.943444
Q2FWN7   26 0.787879 -1.27278 0.943444
Q2FV66   42 1.27273 0.903563 0.161558
Q2FYJ5   4 0.121212 -1.27278 0.943444
Q2FYC9   50 1.51515 0.903563 0.161558
Q2FZC6   21 0.636364 -1.27278 0.943444
Q2FXW4   35 1.06061 0.903563 0.161558
Q2FXI1   29 0.878788 -1.27278 0.943444
Q2FZF9   24 0.727273 -1.27278 0.943444
Q2G171   4 0.121212 -1.27278 0.943444
Q2G2P8   34 1.0303 0.903563 0.161558
Q2G2V9   31 0.939394 -1.27278 0.943444
Q2FV31   28 0.848485 -1.27278 0.943444
Q9KJN3   26 0.787879 -1.27278 0.943444
Q2FZV5   8 0.242424 -1.27278 0.943444
Q2FWC4   29 0.878788 -1.27278 0.943444
Q2FYT0   6 0.181818 -1.27278 0.943444
Q2G145   14 0.424242 -1.27278 0.943444
Q2G0J0   22 0.666667 -1.27278 0.943444
Q2FZQ3   18 0.545455 -1.27278 0.943444
Q2FYE5   26 0.787879 -1.27278 0.943444
Q2FWN5   9 0.272727 -1.27278 0.943444
Q2FY24   19 0.575758 -1.27278 0.943444
Q2FVW7   25 0.757576 -1.27278 0.943444
Q2FZ91   26 0.787879 -1.27278 0.943444
Q2FWL2   29 0.878788 -1.27278 0.943444
Q2FZQ6   45 1.36364 0.903563 0.161558
P02976   9 0.272727 -1.27278 0.943444
Q2G0R7   6 0.181818 -1.27278 0.943444
Q2FUU2   26 0.787879 -1.27278 0.943444
Q2FZG1   46 1.39394 0.903563 0.161558
Q2G0Z4   5 0.151515 -1.27278 0.943444
Q2FZ81   58 1.75758 0.903563 0.161558
Q2G2J8   36 1.09091 0.903563 0.161558
Q2FZD7   24 0.727273 -1.27278 0.943444
Q2G288   15 0.454545 -1.27278 0.943444
Q2FW52   36 1.09091 0.903563 0.161558
Q2FVX4   28 0.848485 -1.27278 0.943444
Q2FVN5   4 0.121212 -1.27278 0.943444
Q2FY88   21 0.636364 -1.27278 0.943444
Q2FWC9   55 1.66667 0.903563 0.161558
Q2FZS7   24 0.727273 -1.27278 0.943444
Q2FZ63   45 1.36364 0.903563 0.161558
Q2G1L8   38 1.15152 0.903563 0.161558
Q2FV17   30 0.909091 -1.27278 0.943444
Q2FVT8   16 0.484848 -1.27278 0.943444
Q2G0W8   22 0.666667 -1.27278 0.943444
Q2FV07   46 1.39394 0.903563 0.161558
Q2G0Q1   19 0.575758 -1.27278 0.943444
Q2FY69   22 0.666667 -1.27278 0.943444
Q2FZ75   20 0.606061 -1.27278 0.943444
Q2G0E5   33 1 0.903563 0.161558
Q2G233   33 1 0.903563 0.161558
Q2FWE1   29 0.878788 -1.27278 0.943444
Q2FVZ2   60 1.81818 0.903563 0.161558
Q2FYE2   27 0.818182 -1.27278 0.943444
Q2G1K6   20 0.597015 -1.27278 0.943444
Q2FVT0   42 1.25373 0.903563 0.161558
Q2G0Q9   43 1.28358 0.903563 0.161558
Q2FZ89   23 0.686567 -1.27278 0.943444
Q2FVR0   28 0.835821 -1.27278 0.943444
Q2FZD9   20 0.597015 -1.27278 0.943444
Q2FX85   9 0.268657 -1.27278 0.943444
Q2G1B0   45 1.34328 0.903563 0.161558
Q2G2E4   7 0.208955 -1.27278 0.943444
Q2FYK7   44 1.31343 0.903563 0.161558
Q2FZ13   29 0.865672 -1.27278 0.943444
Q2FZE6   28 0.835821 -1.27278 0.943444
Q2FVI2   32 0.955224 -1.27278 0.943444
Q2FZE0   27 0.80597 -1.27278 0.943444
Q2FV38   46 1.37313 0.903563 0.161558
Q2FXE2   23 0.686567 -1.27278 0.943444
Q2G1Q2   26 0.776119 -1.27278 0.943444
Q2FYY8   33 0.985075 -1.27278 0.943444
Q2FYN6   28 0.835821 -1.27278 0.943444
Q2FV39   21 0.626866 -1.27278 0.943444
Q2G130   25 0.746269 -1.27278 0.943444
Q2FUR8   46 1.37313 0.903563 0.161558
Q2FXZ3   30 0.895522 -1.27278 0.943444
Q2FYM4   4 0.119403 -1.27278 0.943444
Q2FWY1   28 0.835821 -1.27278 0.943444
Q2G1V4   37 1.10448 0.903563 0.161558
P0A011   22 0.656716 -1.27278 0.943444
Q2FXZ0   30 0.895522 -1.27278 0.943444
Q2G0V4   30 0.895522 -1.27278 0.943444
Q2FW34   33 0.985075 -1.27278 0.943444
Q2FWC7   30 0.895522 -1.27278 0.943444
Q2G0F6   27 0.80597 -1.27278 0.943444
Q2G0T0   26 0.776119 -1.27278 0.943444
Q2FXM8   26 0.776119 -1.27278 0.943444
Q2G0Q8   25 0.746269 -1.27278 0.943444
Q2FZ08   22 0.656716 -1.27278 0.943444
Q2G160   18 0.537313 -1.27278 0.943444
Q2FY78   37 1.10448 0.903563 0.161558
Q2G2H7   9 0.268657 -1.27278 0.943444
Q2FW53   42 1.25373 0.903563 0.161558
Q2FVX0   23 0.686567 -1.27278 0.943444
Q2G2U5   45 1.34328 0.903563 0.161558
Q2FZR0   46 1.37313 0.903563 0.161558
Q2G1Z9   44 1.31343 0.903563 0.161558
Q2G1G0   34 1.01493 0.903563 0.161558
Q2FW57   21 0.626866 -1.27278 0.943444
Q9RQP7   22 0.656716 -1.27278 0.943444
Q2FXP0   26 0.776119 -1.27278 0.943444
Q2FVV1   5 0.149254 -1.27278 0.943444
Q2FYU8   6 0.179104 -1.27278 0.943444
Q2FZ04   18 0.537313 -1.27278 0.943444
Q2FVQ0   27 0.80597 -1.27278 0.943444
Q2G151   19 0.567164 -1.27278 0.943444
Q2FXF9   26 0.776119 -1.27278 0.943444
Q2G242   21 0.626866 -1.27278 0.943444
Q2FZQ0   25 0.746269 -1.27278 0.943444
Q2G1Q8   30 0.895522 -1.27278 0.943444
Q2FYG1   20 0.588235 -1.27278 0.943444
Q2G1N3   23 0.676471 -1.27278 0.943444
Q2FV44   28 0.823529 -1.27278 0.943444
Q2FXV4   36 1.05882 0.903563 0.161558
Q2G0I1   13 0.382353 -1.27278 0.943444
Q2FZY0   20 0.588235 -1.27278 0.943444
Q2G295   40 1.17647 0.903563 0.161558
Q2FWH3   41 1.20588 0.903563 0.161558
Q2G072   40 1.17647 0.903563 0.161558
Q2G217   32 0.941176 -1.27278 0.943444
Q2FYP6   34 1 0.903563 0.161558
Q9EZ12   30 0.882353 -1.27278 0.943444
Q2FZ48   27 0.794118 -1.27278 0.943444
Q2FY16   36 1.05882 0.903563 0.161558
Q2FZU3   22 0.647059 -1.27278 0.943444
Q2FVV7   55 1.61765 0.903563 0.161558
Q2FWU0   47 1.38235 0.903563 0.161558
P0A0Q0   31 0.911765 -1.27278 0.943444
Q2FVS3   45 1.32353 0.903563 0.161558
Q2G0I6   33 0.970588 -1.27278 0.943444
Q2FYP3   35 1.02941 0.903563 0.161558
Q2FWM0   32 0.941176 -1.27278 0.943444
Q2FZ36   34 1 0.903563 0.161558
Q2G0Y8   7 0.205882 -1.27278 0.943444
Q2FXF6   4 0.117647 -1.27278 0.943444
Q2FXM7   17 0.5 -1.27278 0.943444
Q2G1A6   39 1.14706 0.903563 0.161558
Q2G138   4 0.117647 -1.27278 0.943444
Q2FZR4   49 1.44118 0.903563 0.161558
Q2G162   4 0.117647 -1.27278 0.943444
Q2FYH2   8 0.235294 -1.27278 0.943444
Q2FX56   29 0.852941 -1.27278 0.943444
Q2FY68   19 0.558824 -1.27278 0.943444
Q2G1K1   44 1.29412 0.903563 0.161558
Q2G1A3   45 1.32353 0.903563 0.161558
Q2FZX4   24 0.705882 -1.27278 0.943444
Q2G1M5   32 0.941176 -1.27278 0.943444
Q2FVA3   24 0.705882 -1.27278 0.943444
Q2G2G4   51 1.5 0.903563 0.161558
Q2G0U3   34 1 0.903563 0.161558
Q2FXQ6   28 0.823529 -1.27278 0.943444
Q2G0S2   37 1.08824 0.903563 0.161558
Q2G168   30 0.882353 -1.27278 0.943444
Q2FZB0   18 0.529412 -1.27278 0.943444
Q2G119   32 0.941176 -1.27278 0.943444
Q2FVJ7   37 1.08824 0.903563 0.161558
Q2FY30   35 1.02941 0.903563 0.161558
Q2FXR3   27 0.794118 -1.27278 0.943444
Q2G1Z0   47 1.38235 0.903563 0.161558
Q2G0A9   32 0.941176 -1.27278 0.943444
O33599   49 1.44118 0.903563 0.161558
Q2FZ55   20 0.588235 -1.27278 0.943444
Q2FYS0   40 1.17647 0.903563 0.161558
Q2G248   25 0.735294 -1.27278 0.943444
Q2G049   18 0.529412 -1.27278 0.943444
Q2FVA5   58 1.70588 0.903563 0.161558
Q2FUX8   20 0.588235 -1.27278 0.943444
Q2G123   44 1.29412 0.903563 0.161558
Q2FVH0   25 0.735294 -1.27278 0.943444
Q2FV01   4 0.117647 -1.27278 0.943444
Q2G2L2   32 0.941176 -1.27278 0.943444
Q2FYW3   37 1.08824 0.903563 0.161558
Q2FZZ0   34 1 0.903563 0.161558
Q2FVV8   37 1.08824 0.903563 0.161558
Q2G2W0   21 0.608696 -1.27278 0.943444
Q2G041   40 1.15942 0.903563 0.161558
P0A0B9   34 0.985507 -1.27278 0.943444
Q2FYI6   32 0.927536 -1.27278 0.943444
Q2G2S2   25 0.724638 -1.27278 0.943444
Q2FVQ8   18 0.521739 -1.27278 0.943444
Q2FVT2   23 0.666667 -1.27278 0.943444
Q2G1Z5   32 0.927536 -1.27278 0.943444
Q2G2A4   36 1.04348 0.903563 0.161558
P60393   32 0.927536 -1.27278 0.943444
Q2G0P6   30 0.869565 -1.27278 0.943444
Q2FW04   13 0.376812 -1.27278 0.943444
Q2FYY9   34 0.985507 -1.27278 0.943444
Q2FWP2   17 0.492754 -1.27278 0.943444
Q2FVW4   25 0.724638 -1.27278 0.943444
Q2FY63   33 0.956522 -1.27278 0.943444
Q2FZ68   35 1.01449 0.903563 0.161558
Q2G1E2   14 0.405797 -1.27278 0.943444
Q2G2T8   22 0.637681 -1.27278 0.943444
Q2FY71   29 0.84058 -1.27278 0.943444
Q2FVI1   10 0.289855 -1.27278 0.943444
Q2G0W2   9 0.26087 -1.27278 0.943444
Q2G238   36 1.04348 0.903563 0.161558
Q2FZR1   47 1.36232 0.903563 0.161558
Q2FXN2   9 0.26087 -1.27278 0.943444
Q2FXH6   4 0.115942 -1.27278 0.943444
Q2FXM3   36 1.04348 0.903563 0.161558
Q2FZW3   12 0.347826 -1.27278 0.943444
Q2FWM9   47 1.36232 0.903563 0.161558
Q2FUW9   6 0.173913 -1.27278 0.943444
Q2FW91   22 0.637681 -1.27278 0.943444
Q2G137   65 1.88406 0.903563 0.161558
Q2FVM0   39 1.13043 0.903563 0.161558
Q2G057   27 0.782609 -1.27278 0.943444
Q2FXP5   24 0.695652 -1.27278 0.943444
Q2G1H2   3 0.0869565 -1.27278 0.943444
Q2FX99   8 0.231884 -1.27278 0.943444
Q2G0J4   9 0.26087 -1.27278 0.943444
Q2FX74   29 0.84058 -1.27278 0.943444
Q2G1J9   14 0.405797 -1.27278 0.943444
Q2G1F7   5 0.144928 -1.27278 0.943444
Q2G2R8   46 1.33333 0.903563 0.161558
Q2FW32   40 1.15942 0.903563 0.161558
Q2FXZ4   33 0.956522 -1.27278 0.943444
Q2FUT0   34 0.985507 -1.27278 0.943444
Q2G084   58 1.68116 0.903563 0.161558
Q2G148   24 0.695652 -1.27278 0.943444
Q2FYR0   32 0.927536 -1.27278 0.943444
Q2FW86   36 1.04348 0.903563 0.161558
Q2FW01   38 1.10145 0.903563 0.161558
Q2FUX9   9 0.26087 -1.27278 0.943444
Q2G212   8 0.231884 -1.27278 0.943444
Q2FZ84   39 1.13043 0.903563 0.161558
Q2G0Y0   25 0.724638 -1.27278 0.943444
Q2FYU4   37 1.07246 0.903563 0.161558
Q2G223   68 1.97101 0.903563 0.161558
Q2G136   27 0.782609 -1.27278 0.943444
Q2G0G6   23 0.666667 -1.27278 0.943444
Q2FWY6   56 1.62319 0.903563 0.161558
Q2FWZ2   35 1.01449 0.903563 0.161558
Q2G240   35 1.01449 0.903563 0.161558
O05154   25 0.724638 -1.27278 0.943444
Q2FXP4   12 0.347826 -1.27278 0.943444
Q2FVH5   30 0.869565 -1.27278 0.943444
Q2FYP0   46 1.31429 0.903563 0.161558
Q2FUW5   41 1.17143 0.903563 0.161558
Q2FX66   49 1.4 0.903563 0.161558
Q2G1P4   4 0.114286 -1.27278 0.943444
Q2FYI9   45 1.28571 0.903563 0.161558
Q2G0I7   34 0.971429 -1.27278 0.943444
Q2FXQ9   23 0.657143 -1.27278 0.943444
Q2FXL0   37 1.05714 0.903563 0.161558
Q2FYR7   24 0.685714 -1.27278 0.943444
Q2G1W4   29 0.828571 -1.27278 0.943444
Q2G2C8   13 0.371429 -1.27278 0.943444
Q2G163   20 0.571429 -1.27278 0.943444
Q2FWL9   3 0.0857143 -1.27278 0.943444
Q2FZH3   25 0.714286 -1.27278 0.943444
Q2FZR5   48 1.37143 0.903563 0.161558
Q2G1W6   28 0.8 -1.27278 0.943444
Q2FWA5   11 0.314286 -1.27278 0.943444
Q2FX17   22 0.628571 -1.27278 0.943444
Q2FXY1   27 0.771429 -1.27278 0.943444
Q2G2W1   9 0.257143 -1.27278 0.943444
Q2FV06   9 0.257143 -1.27278 0.943444
Q2FYW6   27 0.771429 -1.27278 0.943444
Q2G281   30 0.857143 -1.27278 0.943444
Q2G227   40 1.14286 0.903563 0.161558
Q2FWZ5   29 0.828571 -1.27278 0.943444
Q2FZX0   31 0.885714 -1.27278 0.943444
Q2FV51   12 0.342857 -1.27278 0.943444
Q2G082   10 0.285714 -1.27278 0.943444
Q2FWX4   73 2.08571 3.07991 0.0107511
Q2FZT1   39 1.11429 0.903563 0.161558
Q2FYF3   41 1.17143 0.903563 0.161558
Q2FXW9   40 1.14286 0.903563 0.161558
O34090   31 0.885714 -1.27278 0.943444
Q2FVE1   8 0.228571 -1.27278 0.943444
Q2FZL5   29 0.828571 -1.27278 0.943444
Q2G258   33 0.942857 -1.27278 0.943444
Q2FZW5   13 0.371429 -1.27278 0.943444
Q2FW63   9 0.257143 -1.27278 0.943444
Q2FXB4   17 0.485714 -1.27278 0.943444
Q2G1T5   64 1.82857 0.903563 0.161558
Q2G1J5   26 0.742857 -1.27278 0.943444
Q2G0V0   31 0.885714 -1.27278 0.943444
Q2G0M7   40 1.14286 0.903563 0.161558
Q2G1I5   34 0.971429 -1.27278 0.943444
Q2G146   29 0.828571 -1.27278 0.943444
Q2G1P6   35 1 0.903563 0.161558
Q2G1W8   39 1.09859 0.903563 0.161558
Q2G035   34 0.957746 -1.27278 0.943444
Q2G1I3   20 0.56338 -1.27278 0.943444
Q2FWM2   34 0.957746 -1.27278 0.943444
Q2FYJ3   25 0.704225 -1.27278 0.943444
Q2G0L8   41 1.15493 0.903563 0.161558
Q2G164   37 1.04225 0.903563 0.161558
Q2FVT7   35 0.985915 -1.27278 0.943444
Q2G1R3   17 0.478873 -1.27278 0.943444
Q2G1T6   36 1.01408 0.903563 0.161558
Q2FZN7   46 1.29577 0.903563 0.161558
Q2FY83   18 0.507042 -1.27278 0.943444
Q2FZX9   27 0.760563 -1.27278 0.943444
Q2FYL5   29 0.816901 -1.27278 0.943444
Q2G218   34 0.957746 -1.27278 0.943444
Q2G0M5   26 0.732394 -1.27278 0.943444
Q2FW78   4 0.112676 -1.27278 0.943444
P52078   47 1.32394 0.903563 0.161558
Q7X2S2   34 0.957746 -1.27278 0.943444
Q2FZG4   17 0.478873 -1.27278 0.943444
Q2G0M4   46 1.29577 0.903563 0.161558
Q2FVA2   31 0.873239 -1.27278 0.943444
Q2G115   32 0.901408 -1.27278 0.943444
Q2G0M8   33 0.929577 -1.27278 0.943444
Q2G1U4   38 1.07042 0.903563 0.161558
Q2G1D0   27 0.760563 -1.27278 0.943444
Q2G2S0   13 0.366197 -1.27278 0.943444
Q2G2N5   8 0.225352 -1.27278 0.943444
Q2G222   25 0.704225 -1.27278 0.943444
Q2G1C8   24 0.676056 -1.27278 0.943444
Q2FV40   15 0.422535 -1.27278 0.943444
Q2FXT1   38 1.07042 0.903563 0.161558
Q2FZZ2   42 1.1831 0.903563 0.161558
Q2FY01   26 0.732394 -1.27278 0.943444
Q2FVJ8   37 1.04225 0.903563 0.161558
Q2FXK2   35 0.985915 -1.27278 0.943444
Q2FUS7   41 1.15493 0.903563 0.161558
Q2FVP1   8 0.225352 -1.27278 0.943444
Q2FYN7   40 1.12676 0.903563 0.161558
P69848   35 0.985915 -1.27278 0.943444
Q2FWN8   31 0.873239 -1.27278 0.943444
Q2FV62   24 0.676056 -1.27278 0.943444
Q2FWW7   34 0.957746 -1.27278 0.943444
Q2G1Y5   41 1.15493 0.903563 0.161558
Q2FXA3   22 0.619718 -1.27278 0.943444
Q2FYV3   24 0.676056 -1.27278 0.943444
Q2G1H4   33 0.929577 -1.27278 0.943444
Q2G038   31 0.873239 -1.27278 0.943444
Q2G161   6 0.169014 -1.27278 0.943444
Q2FYV1   41 1.15493 0.903563 0.161558
Q2FZ09   47 1.32394 0.903563 0.161558
Q2FW90   30 0.84507 -1.27278 0.943444
Q2G290   32 0.901408 -1.27278 0.943444
P60611   37 1.04225 0.903563 0.161558
Q2FV58   40 1.12676 0.903563 0.161558
Q2G0C6   39 1.09859 0.903563 0.161558
Q2G050   35 0.985915 -1.27278 0.943444
Q2G0V2   44 1.23944 0.903563 0.161558
Q2FVQ4   9 0.253521 -1.27278 0.943444
Q2G094   60 1.66667 0.903563 0.161558
Q2FY59   34 0.944444 -1.27278 0.943444
Q2FVX7   51 1.41667 0.903563 0.161558
Q2FVP4   17 0.472222 -1.27278 0.943444
Q2G185   19 0.527778 -1.27278 0.943444
Q2FXP8   6 0.166667 -1.27278 0.943444
Q2G275   58 1.61111 0.903563 0.161558
Q2G1D9   28 0.777778 -1.27278 0.943444
Q2FXI3   35 0.972222 -1.27278 0.943444
Q2FYM2   47 1.30556 0.903563 0.161558
P14738   63 1.75 0.903563 0.161558
Q2G2Q2   36 1 0.903563 0.161558
Q2G0M9   32 0.888889 -1.27278 0.943444
Q2FY67   52 1.44444 0.903563 0.161558
Q2FWX8   135 3.75 5.25625 0.000662855
Q2FUT9   39 1.08333 0.903563 0.161558
Q2FZS0   29 0.805556 -1.27278 0.943444
Q2G2A8   22 0.611111 -1.27278 0.943444
Q2FUY2   59 1.63889 0.903563 0.161558
Q2FZL8   51 1.41667 0.903563 0.161558
Q2FW93   44 1.22222 0.903563 0.161558
Q2G1L7   33 0.916667 -1.27278 0.943444
Q2FW41   47 1.30556 0.903563 0.161558
Q2FZY6   80 2.22222 3.07991 0.0107511
Q2G042   5 0.138889 -1.27278 0.943444
Q2FWK2   32 0.888889 -1.27278 0.943444
Q2FYF4   42 1.16667 0.903563 0.161558
Q2FZP2   39 1.08333 0.903563 0.161558
Q2G1G7   28 0.777778 -1.27278 0.943444
Q2G1H5   43 1.19444 0.903563 0.161558
Q2G2S7   60 1.66667 0.903563 0.161558
Q2FY53   38 1.05556 0.903563 0.161558
Q2G1N2   40 1.11111 0.903563 0.161558
Q2G2V2   35 0.972222 -1.27278 0.943444
Q2G1H6   41 1.13889 0.903563 0.161558
Q2FZA9   45 1.25 0.903563 0.161558
Q2FXI5   42 1.16667 0.903563 0.161558
Q2G206   5 0.138889 -1.27278 0.943444
Q2FWN6   32 0.888889 -1.27278 0.943444
Q2FUQ2   32 0.888889 -1.27278 0.943444
Q2G1K3   49 1.36111 0.903563 0.161558
Q2FZ76   17 0.472222 -1.27278 0.943444
Q2FY54   44 1.22222 0.903563 0.161558
Q2G289   35 0.972222 -1.27278 0.943444
Q2FY14   36 1 0.903563 0.161558
Q2FV77   26 0.722222 -1.27278 0.943444
Q2G064   38 1.05556 0.903563 0.161558
Q2G033   39 1.08333 0.903563 0.161558
Q2G198   63 1.75 0.903563 0.161558
Q2G0K4   9 0.25 -1.27278 0.943444
Q2G0V3   32 0.888889 -1.27278 0.943444
Q2FWE2   38 1.0411 0.903563 0.161558
Q2G089   44 1.20548 0.903563 0.161558
Q2FZL3   52 1.42466 0.903563 0.161558
Q2G087   32 0.876712 -1.27278 0.943444
Q2G0A7   10 0.273973 -1.27278 0.943444
Q2FVF9   42 1.15068 0.903563 0.161558
Q2G071   28 0.767123 -1.27278 0.943444
Q2FUZ2   24 0.657534 -1.27278 0.943444
Q2FY27   48 1.31507 0.903563 0.161558
Q2FXX4   18 0.493151 -1.27278 0.943444
Q2G1E6   41 1.12329 0.903563 0.161558
Q2G1G5   20 0.547945 -1.27278 0.943444
Q2G2Q3   49 1.34247 0.903563 0.161558
Q2FZF0   62 1.69863 0.903563 0.161558
Q2G2D2   29 0.794521 -1.27278 0.943444
Q2FXT4   25 0.684932 -1.27278 0.943444
Q2FZI8   48 1.31507 0.903563 0.161558
Q2FUS8   123 3.36986 5.25625 0.000662855
Q2FVR9   24 0.657534 -1.27278 0.943444
Q2FXP2   65 1.78082 0.903563 0.161558
Q2FX94   15 0.410959 -1.27278 0.943444
Q2G2A5   43 1.17808 0.903563 0.161558
Q2FZP7   27 0.739726 -1.27278 0.943444
Q2G1R7   31 0.849315 -1.27278 0.943444
Q2G015   55 1.50685 0.903563 0.161558
Q2FZF4   23 0.630137 -1.27278 0.943444
Q2G1E5   37 1.0137 0.903563 0.161558
Q2FWH9   10 0.273973 -1.27278 0.943444
Q2G069   42 1.15068 0.903563 0.161558
Q2FZK3   40 1.09589 0.903563 0.161558
Q2FZU5   32 0.876712 -1.27278 0.943444
Q2FYT4   46 1.26027 0.903563 0.161558
Q2FWK4   21 0.575342 -1.27278 0.943444
Q2FY40   43 1.17808 0.903563 0.161558
Q2FWY4   5 0.136986 -1.27278 0.943444
Q2G156   8 0.219178 -1.27278 0.943444
Q2G045   42 1.15068 0.903563 0.161558
Q2FZS6   23 0.630137 -1.27278 0.943444
Q2FYC7   24 0.657534 -1.27278 0.943444
Q2FW73   38 1.0411 0.903563 0.161558
Q2G1H3   32 0.876712 -1.27278 0.943444
Q2FXJ6   46 1.26027 0.903563 0.161558
Q2FUS2   5 0.135135 -1.27278 0.943444
Q2G120   37 1 0.903563 0.161558
Q2G2T9   34 0.918919 -1.27278 0.943444
Q2G1N9   8 0.216216 -1.27278 0.943444
Q2FXL9   42 1.13514 0.903563 0.161558
Q2G0W4   41 1.10811 0.903563 0.161558
Q2G0R6   23 0.621622 -1.27278 0.943444
Q2G1C4   35 0.945946 -1.27278 0.943444
Q2FWY9   26 0.702703 -1.27278 0.943444
Q2G1K4   32 0.864865 -1.27278 0.943444
Q2FYK3   26 0.702703 -1.27278 0.943444
Q2G1N4   37 1 0.903563 0.161558
Q2G065   32 0.864865 -1.27278 0.943444
Q2FX88   23 0.621622 -1.27278 0.943444
Q2FVW9   30 0.810811 -1.27278 0.943444
Q2G1E0   27 0.72973 -1.27278 0.943444
Q2G2P2   26 0.702703 -1.27278 0.943444
Q2G0V5   4 0.108108 -1.27278 0.943444
Q2FWA2   40 1.08108 0.903563 0.161558
Q2FZU1   36 0.972973 -1.27278 0.943444
Q2FX77   41 1.10811 0.903563 0.161558
Q2FW75   25 0.675676 -1.27278 0.943444
Q2FUT5   38 1.02703 0.903563 0.161558
Q2G234   36 0.972973 -1.27278 0.943444
Q2FZU6   43 1.16216 0.903563 0.161558
Q2G1Y2   11 0.297297 -1.27278 0.943444
Q2FXN7   25 0.675676 -1.27278 0.943444
Q2G2J3   4 0.108108 -1.27278 0.943444
Q2G0G1   35 0.945946 -1.27278 0.943444
Q2FW62   34 0.918919 -1.27278 0.943444
Q2FUP7   29 0.783784 -1.27278 0.943444
Q2G1J3   26 0.702703 -1.27278 0.943444
Q2FZ15   39 1.05405 0.903563 0.161558
Q2G1D3   48 1.2973 0.903563 0.161558
Q2G0K2   29 0.783784 -1.27278 0.943444
Q2FWC1   30 0.810811 -1.27278 0.943444
Q2FXM5   25 0.675676 -1.27278 0.943444
Q2FY46   22 0.594595 -1.27278 0.943444
Q2G1K0   30 0.810811 -1.27278 0.943444
Q2FXT6   38 1.02703 0.903563 0.161558
Q2FZM4   35 0.945946 -1.27278 0.943444
Q2FXG1   29 0.783784 -1.27278 0.943444
Q2FXL1   32 0.864865 -1.27278 0.943444
Q2FWX5   67 1.81081 0.903563 0.161558
# cudaSaTabsearch LTYPE = T LORDER = F LSOLN = F
# QUERY ID = PF15390 
# DBFILE = ./tableaux.ascii.DB                                                             
Q2G1I1   34 0.906667 -1.27278  0.943444
Q2G1K2   27 0.72 -1.27278  0.943444
Q2FUU5   32 0.853333 -1.27278  0.943444
Q2FXB6   32 0.853333 -1.27278  0.943444
Q2FZU2   16 0.426667 -1.27278  0.943444
Q2FZK0   8 0.213333 -1.27278  0.943444
Q2FY33   45 1.2 0.903563  0.161558
Q2G098   67 1.78667 0.903563  0.161558
Q2FZ46   20 0.533333 -1.27278  0.943444
Q2FZQ5   23 0.613333 -1.27278  0.943444
Q2FXU8   17 0.453333 -1.27278  0.943444
Q9EZ08   39 1.04 0.903563  0.161558
Q2G1B9   34 0.906667 -1.27278  0.943444
Q2FZ73   54 1.44 0.903563  0.161558
Q2FY35   31 0.826667 -1.27278  0.943444
Q2FZ16   34 0.906667 -1.27278  0.943444
Q2FYR2   51 1.36 0.903563  0.161558
Q2FWY3   40 1.06667 0.903563  0.161558
Q2G2F5   26 0.693333 -1.27278  0.943444
Q2G032   49 1.30667 0.903563  0.161558
Q2FZ10   46 1.22667 0.903563  0.161558
Q2G255   32 0.853333 -1.27278  0.943444
Q2G0X6   29 0.773333 -1.27278  0.943444
Q2FYH0   32 0.853333 -1.27278  0.943444
Q2FXJ9   16 0.426667 -1.27278  0.943444
Q2FZT4   45 1.2 0.903563  0.161558
Q2FVE6   31 0.826667 -1.27278  0.943444
Q2FYD3   38 1.01333 0.903563  0.161558
Q2FXT5   50 1.33333 0.903563  0.161558
Q2FY60   17 0.453333 -1.27278  0.943444
Q2G2D7   32 0.853333 -1.27278  0.943444
Q2FX16   28 0.746667 -1.27278  0.943444
Q2FZ34   58 1.54667 0.903563  0.161558
Q2G1S4   31 0.826667 -1.27278  0.943444
Q2G147   42 1.12 0.903563  0.161558
Q2G1J7   32 0.853333 -1.27278  0.943444
Q2G2A7   53 1.41333 0.903563  0.161558
Q2G2M6   35 0.933333 -1.27278  0.943444
Q2FV30   29 0.773333 -1.27278  0.943444
Q2FVL5   53 1.41333 0.903563  0.161558
Q2FXY0   49 1.30667 0.903563  0.161558
Q2FZL1   35 0.933333 -1.27278  0.943444
Q2FW45   25 0.666667 -1.27278  0.943444
Q2FZU0   24 0.631579 -1.27278  0.943444
Q2FWZ0   44 1.15789 0.903563  0.161558
Q2G2H5   22 0.578947 -1.27278  0.943444
Q2FYG9   38 1 0.903563  0.161558
Q2G2X6   41 1.07895 0.903563  0.161558
Q2G155   40 1.05263 0.903563  0.161558
Q2FXY9   50 1.31579 0.903563  0.161558
Q2FZ37   46 1.21053 0.903563  0.161558
Q2FVI7   43 1.13158 0.903563  0.161558
Q2FYS1   37 0.973684 -1.27278  0.943444
Q2FXL5   60 1.57895 0.903563  0.161558
Q2G1J4   24 0.631579 -1.27278  0.943444
Q2FWZ3   60 1.57895 0.903563  0.161558
Q2G2P7   23 0.605263 -1.27278  0.943444
Q2FVH3   31 0.815789 -1.27278  0.943444
Q2FZ31   39 1.02632 0.903563  0.161558
Q2G283   34 0.894737 -1.27278  0.943444
Q2FZ66   42 1.10526 0.903563  0.161558
Q2FWY7   5 0.131579 -1.27278  0.943444
Q2G1F9   27 0.710526 -1.27278  0.943444
Q2FZJ4   58 1.52632 0.903563  0.161558
Q2FZQ1   11 0.289474 -1.27278  0.943444
Q2FY80   20 0.526316 -1.27278  0.943444
Q2G2D4   11 0.289474 -1.27278  0.943444
Q2FYP1   51 1.34211 0.903563  0.161558
Q2FYF9   31 0.815789 -1.27278  0.943444
Q2G0B3   32 0.842105 -1.27278  0.943444
Q2FUT8   32 0.842105 -1.27278  0.943444
Q2FYR1   47 1.23684 0.903563  0.161558
Q2FYL3   44 1.15789 0.903563  0.161558
Q2FVG4   8 0.210526 -1.27278  0.943444
Q2FVP8   42 1.10526 0.903563  0.161558
Q2FZ28   22 0.571429 -1.27278  0.943444
Q2G1F0   56 1.45455 0.903563  0.161558
P95689   48 1.24675 0.903563  0.161558
Q2FYH6   48 1.24675 0.903563  0.161558
Q2FXD1   47 1.22078 0.903563  0.161558
Q2G0X5   40 1.03896 0.903563  0.161558
Q2FXN8   10 0.25974 -1.27278  0.943444
Q2G0N0   61 1.58442 0.903563  0.161558
Q2G268   42 1.09091 0.903563  0.161558
Q2FV61   33 0.857143 -1.27278  0.943444
Q2FXL7   49 1.27273 0.903563  0.161558
Q2FUR5   26 0.675325 -1.27278  0.943444
Q2FXV6   38 0.987013 -1.27278  0.943444
Q2G2C5   40 1.03896 0.903563  0.161558
Q2FVJ6   43 1.11688 0.903563  0.161558
Q2G1Y4   46 1.19481 0.903563  0.161558
Q2FVI0   10 0.25974 -1.27278  0.943444
Q2FXJ8   16 0.415584 -1.27278  0.943444
Q2FZU7   29 0.753247 -1.27278  0.943444
Q2G2X4   26 0.675325 -1.27278  0.943444
Q2FZA8   21 0.545455 -1.27278  0.943444
Q2FW96   27 0.701299 -1.27278  0.943444
Q2FYV4   42 1.09091 0.903563  0.161558
O07325   43 1.11688 0.903563  0.161558
Q2G1C1   26 0.675325 -1.27278  0.943444
Q2FZR9   35 0.909091 -1.27278  0.943444
Q2FVW3   42 1.09091 0.903563  0.161558
Q2G124   35 0.909091 -1.27278  0.943444
P0C0V7   48 1.24675 0.903563  0.161558
Q2FX52   30 0.769231 -1.27278  0.943444
Q2G2C7   48 1.23077 0.903563  0.161558
Q2G2D5   42 1.07692 0.903563  0.161558
Q2FXQ7   30 0.769231 -1.27278  0.943444
Q2FZW0   48 1.23077 0.903563  0.161558
Q2FVG3   41 1.05128 0.903563  0.161558
Q2FXR4   44 1.12821 0.903563  0.161558
Q2FZ67   39 1 0.903563  0.161558
Q2G243   57 1.46154 0.903563  0.161558
Q2FV76   41 1.05128 0.903563  0.161558
Q2FVZ4   46 1.17949 0.903563  0.161558
Q2FWC5   47 1.20513 0.903563  0.161558
Q2FZY3   132 3.38462 5.25625  0.000662855
Q2FWH5   37 0.948718 -1.27278  0.943444
Q2G241   28 0.717949 -1.27278  0.943444
Q2FV35   42 1.07692 0.903563  0.161558
Q2G0T5   24 0.615385 -1.27278  0.943444
Q2G1A9   36 0.923077 -1.27278  0.943444
Q2FYU7   30 0.769231 -1.27278  0.943444
Q2G2E0   12 0.307692 -1.27278  0.943444
Q2FVT6   34 0.871795 -1.27278  0.943444
Q2G0D7   20 0.512821 -1.27278  0.943444
Q2G1M6   45 1.15385 0.903563  0.161558
Q2G0A6   11 0.282051 -1.27278  0.943444
Q2FUY6   45 1.15385 0.903563  0.161558
Q2FYJ2   40 1.02564 0.903563  0.161558
Q2G2E5   27 0.683544 -1.27278  0.943444
Q2G2P5   41 1.03797 0.903563  0.161558
Q2G1R6   55 1.39241 0.903563  0.161558
Q2FYF0   28 0.708861 -1.27278  0.943444
Q2FVH8   13 0.329114 -1.27278  0.943444
Q2FUU3   38 0.962025 -1.27278  0.943444
Q2FVG8   38 0.962025 -1.27278  0.943444
Q9ZAH5   45 1.13924 0.903563  0.161558
Q2G2U0   47 1.18987 0.903563  0.161558
Q2FYR4   36 0.911392 -1.27278  0.943444
Q2G256   32 0.810127 -1.27278  0.943444
Q2FVY0   46 1.16456 0.903563  0.161558
Q2G0Q2   39 0.987342 -1.27278  0.943444
Q2G0R2   53 1.34177 0.903563  0.161558
Q2G0Q3   37 0.936709 -1.27278  0.943444
Q2FWZ9   51 1.29114 0.903563  0.161558
Q53705   25 0.632911 -1.27278  0.943444
Q2G2U3   65 1.64557 0.903563  0.161558
Q2FYY6   52 1.31646 0.903563  0.161558
Q2FWL3   41 1.03797 0.903563  0.161558
Q2FY50   49 1.24051 0.903563  0.161558
Q2FXN4   39 0.987342 -1.27278  0.943444
Q2G179   45 1.13924 0.903563  0.161558
Q2G1L6   48 1.21519 0.903563  0.161558
Q2FXU4   38 0.962025 -1.27278  0.943444
Q2G1E9   33 0.835443 -1.27278  0.943444
Q2G232   56 1.41772 0.903563  0.161558
Q2FXH9   40 1.01266 0.903563  0.161558
Q2G0X3   76 1.92405 0.903563  0.161558
Q2FXD0   29 0.734177 -1.27278  0.943444
Q2G0G3   21 0.531646 -1.27278  0.943444
Q2FWW3   33 0.835443 -1.27278  0.943444
Q2FYG0   47 1.175 0.903563  0.161558
Q2FZS9   12 0.3 -1.27278  0.943444
Q2FYS2   38 0.95 -1.27278  0.943444
Q2G2U4   21 0.525 -1.27278  0.943444
Q2FWJ9   29 0.725 -1.27278  0.943444
Q2FWF0   54 1.35 0.903563  0.161558
Q2FXR9   50 1.25 0.903563  0.161558
Q2FZV7   44 1.1 0.903563  0.161558
Q2G1W0   31 0.775 -1.27278  0.943444
Q2G2I0   47 1.175 0.903563  0.161558
Q2G153   41 1.025 0.903563  0.161558
Q2FWD7   42 1.05 0.903563  0.161558
Q2FY15   30 0.75 -1.27278  0.943444
Q2FV54   14 0.35 -1.27278  0.943444
Q2FZ74   37 0.925 -1.27278  0.943444
Q2FYV5   40 1 0.903563  0.161558
Q2G2I1   47 1.175 0.903563  0.161558
Q2FXZ6   43 1.075 0.903563  0.161558
Q2G0U0   20 0.5 -1.27278  0.943444
Q2G0Y6   35 0.875 -1.27278  0.943444
Q2FXJ0   52 1.3 0.903563  0.161558
Q2FY43   53 1.30864 0.903563  0.161558
Q2FWM1   130 3.20988 5.25625  0.000662855
Q2FVJ1   41 1.01235 0.903563  0.161558
Q2G0K3   67 1.65432 0.903563  0.161558
Q2FY66   52 1.28395 0.903563  0.161558
Q2FW99   12 0.296296 -1.27278  0.943444
Q2FV10   46 1.1358 0.903563  0.161558
Q2FXJ5   25 0.617284 -1.27278  0.943444
Q2FX69   51 1.25926 0.903563  0.161558
Q2G0B2   44 1.08642 0.903563  0.161558
Q2FX14   41 1.01235 0.903563  0.161558
Q2FYD8   40 0.987654 -1.27278  0.943444
Q2FWE5   37 0.91358 -1.27278  0.943444
Q2G2A3   51 1.25926 0.903563  0.161558
Q2FZH8   49 1.20988 0.903563  0.161558
Q2FX51   38 0.938272 -1.27278  0.943444
Q2FWE8   43 1.06173 0.903563  0.161558
Q2G088   25 0.617284 -1.27278  0.943444
Q2G028   36 0.878049 -1.27278  0.943444
Q2G1S3   47 1.14634 0.903563  0.161558
Q2FYN4   50 1.21951 0.903563  0.161558
Q2FX86   34 0.829268 -1.27278  0.943444
Q2G2S8   37 0.902439 -1.27278  0.943444
Q2FUW8   64 1.56098 0.903563  0.161558
Q2FWD4   46 1.12195 0.903563  0.161558
Q2FVH6   44 1.07317 0.903563  0.161558
Q2G029   35 0.853659 -1.27278  0.943444
Q2G1R5   40 0.97561 -1.27278  0.943444
Q2FX65   7 0.170732 -1.27278  0.943444
Q2FZV6   52 1.26829 0.903563  0.161558
Q2G1P1   34 0.829268 -1.27278  0.943444
Q2FVU4   14 0.341463 -1.27278  0.943444
Q2FVT5   56 1.36585 0.903563  0.161558
Q2G2H4   57 1.39024 0.903563  0.161558
Q2FZ58   41 1 0.903563  0.161558
Q2FVJ2   40 0.97561 -1.27278  0.943444
Q2FXW5   41 1 0.903563  0.161558
Q2FWK1   56 1.36585 0.903563  0.161558
Q2G031   37 0.902439 -1.27278  0.943444
Q2G0U1   47 1.14634 0.903563  0.161558
Q2FW46   50 1.21951 0.903563  0.161558
Q2FZY5   45 1.09756 0.903563  0.161558
Q2FZI5   57 1.37349 0.903563  0.161558
Q2FYR9   71 1.71084 0.903563  0.161558
Q2FZ92   50 1.20482 0.903563  0.161558
Q2G1D5   37 0.891566 -1.27278  0.943444
Q2FXM2   46 1.10843 0.903563  0.161558
Q2FVM2   48 1.15663 0.903563  0.161558
Q2FZN2   41 0.987952 -1.27278  0.943444
Q2G1U8   42 1.01205 0.903563  0.161558
Q2FVS7   89 2.14458 3.07991  0.0107511
Q2FWB5   39 0.939759 -1.27278  0.943444
Q2FXX1   59 1.42169 0.903563  0.161558
Q2G2J9   33 0.795181 -1.27278  0.943444
Q2G0Y7   42 1.01205 0.903563  0.161558
Q2FW81   42 1.01205 0.903563  0.161558
Q2FWK3   32 0.771084 -1.27278  0.943444
Q2FY34   48 1.15663 0.903563  0.161558
Q2FXF8   31 0.746988 -1.27278  0.943444
Q2FXI9   37 0.891566 -1.27278  0.943444
Q05615   57 1.35714 0.903563  0.161558
Q2FUW4   53 1.2619 0.903563  0.161558
Q2FVF4   51 1.21429 0.903563  0.161558
Q2FWI3   51 1.21429 0.903563  0.161558
Q2FWG8   51 1.21429 0.903563  0.161558
Q2G0R0   34 0.809524 -1.27278  0.943444
Q2G0I4   50 1.19048 0.903563  0.161558
Q2FV67   49 1.16667 0.903563  0.161558
Q2G091   49 1.16667 0.903563  0.161558
Q2G1U1   37 0.880952 -1.27278  0.943444
Q2FUX7   57 1.35714 0.903563  0.161558
Q2FY51   42 1 0.903563  0.161558
Q2FYP2   48 1.14286 0.903563  0.161558
Q2G0F8   31 0.738095 -1.27278  0.943444
Q2FXH5   52 1.2381 0.903563  0.161558
Q2G193   97 2.30952 3.07991  0.0107511
Q2FWD6   48 1.14286 0.903563  0.161558
Q2FZ98   31 0.729412 -1.27278  0.943444
Q2FYQ2   14 0.329412 -1.27278  0.943444
Q2FWL5   49 1.15294 0.903563  0.161558
Q2FV16   46 1.08235 0.903563  0.161558
Q2FWX9   50 1.17647 0.903563  0.161558
Q2G1J0   58 1.36471 0.903563  0.161558
Q2G235   48 1.12941 0.903563  0.161558
Q2FXK1   51 1.2 0.903563  0.161558
Q2FWF4   42 0.988235 -1.27278  0.943444
Q2FZC8   49 1.15294 0.903563  0.161558
Q2FZQ4   34 0.8 -1.27278  0.943444
O52582   49 1.15294 0.903563  0.161558
Q2FZI6   69 1.62353 0.903563  0.161558
Q2FUW7   59 1.38824 0.903563  0.161558
Q2G2M9   31 0.729412 -1.27278  0.943444
Q2FZD0   50 1.17647 0.903563  0.161558
Q2FWK7   40 0.941176 -1.27278  0.943444
Q2FWU4   63 1.48235 0.903563  0.161558
Q2FUX4   52 1.22353 0.903563  0.161558
Q2G2V3   47 1.10588 0.903563  0.161558
O05204   52 1.22353 0.903563  0.161558
Q2FYC2   37 0.860465 -1.27278  0.943444
Q2FZP6   55 1.27907 0.903563  0.161558
Q2G0L2   65 1.51163 0.903563  0.161558
Q2FZV1   10 0.232558 -1.27278  0.943444
Q2FVQ5   51 1.18605 0.903563  0.161558
Q2FZW6   49 1.13953 0.903563  0.161558
Q2FZI3   59 1.37209 0.903563  0.161558
Q2G219   19 0.44186 -1.27278  0.943444
Q2FZR2   49 1.13953 0.903563  0.161558
Q2FXZ2   49 1.13953 0.903563  0.161558
Q2FYC6   55 1.27907 0.903563  0.161558
Q2FYZ5   61 1.4023 0.903563  0.161558
Q2FWN4   38 0.873563 -1.27278  0.943444
Q2G221   28 0.643678 -1.27278  0.943444
Q2FZX5   59 1.35632 0.903563  0.161558
Q2FUW3   63 1.44828 0.903563  0.161558
Q2G2H3   50 1.14943 0.903563  0.161558
Q2FY08   49 1.12644 0.903563  0.161558
Q2FXU5   44 1.01149 0.903563  0.161558
Q2G1F8   51 1.17241 0.903563  0.161558
Q2FYW4   45 1.03448 0.903563  0.161558
Q2G142   21 0.482759 -1.27278  0.943444
Q2G1U3   17 0.390805 -1.27278  0.943444
Q2FZ18   39 0.896552 -1.27278  0.943444
Q2FV24   61 1.4023 0.903563  0.161558
Q2G1C2   43 0.988506 -1.27278  0.943444
Q2FYZ4   45 1.03448 0.903563  0.161558
Q2FWT4   56 1.28736 0.903563  0.161558
Q2FUX1   28 0.643678 -1.27278  0.943444
Q2FZG9   70 1.59091 0.903563  0.161558
Q2FVC1   70 1.59091 0.903563  0.161558
Q2FYT3   54 1.22727 0.903563  0.161558
Q2FY82   32 0.727273 -1.27278  0.943444
Q2FV02   85 1.93182 0.903563  0.161558
Q2FXJ2   78 1.77273 0.903563  0.161558
Q2FZ02   45 1.02273 0.903563  0.161558
Q2G0L3   70 1.59091 0.903563  0.161558
Q2FZH5   33 0.75 -1.27278  0.943444
Q2FWH4   50 1.13636 0.903563  0.161558
Q2FW49   40 0.909091 -1.27278  0.943444
Q93T05   64 1.45455 0.903563  0.161558
Q2FX73   36 0.818182 -1.27278  0.943444
Q2G239   40 0.898876 -1.27278  0.943444
Q2G121   40 0.898876 -1.27278  0.943444
Q2FY11   38 0.853933 -1.27278  0.943444
Q2FV11   64 1.4382 0.903563  0.161558
Q2FZ05   54 1.21348 0.903563  0.161558
Q2G253   56 1.25843 0.903563  0.161558
Q2FW98   28 0.629213 -1.27278  0.943444
Q2G205   49 1.10112 0.903563  0.161558
Q2FVE7   48 1.07865 0.903563  0.161558
Q2FYD0   60 1.34831 0.903563  0.161558
Q2FZ19   66 1.48315 0.903563  0.161558
Q2G1C7   60 1.34831 0.903563  0.161558
Q2FV60   48 1.07865 0.903563  0.161558
Q2FY64   47 1.05618 0.903563  0.161558
Q2FZI9   54 1.21348 0.903563  0.161558
Q2FV57   48 1.06667 0.903563  0.161558
Q2FXA5   52 1.15556 0.903563  0.161558
Q2G2U8   10 0.222222 -1.27278  0.943444
Q2FZP0   51 1.13333 0.903563  0.161558
Q2FZL7   39 0.866667 -1.27278  0.943444
Q2FZR3   45 1 0.903563  0.161558
Q2FWA0   69 1.53333 0.903563  0.161558
Q2G090   45 1 0.903563  0.161558
Q2G1H0   46 1.01099 0.903563  0.161558
Q2FZP4   59 1.2967 0.903563  0.161558
Q2FUX0   28 0.615385 -1.27278  0.943444
Q2FV86   55 1.20879 0.903563  0.161558
Q2FV14   62 1.36264 0.903563  0.161558
Q2FUT2   52 1.14286 0.903563  0.161558
Q2FZ64   45 0.989011 -1.27278  0.943444
Q2FUW1   68 1.47826 0.903563  0.161558
Q2FWI0   58 1.26087 0.903563  0.161558
Q2G2K5   48 1.04348 0.903563  0.161558
Q2FWK6   42 0.913043 -1.27278  0.943444
Q2G0T9   48 1.04348 0.903563  0.161558
Q2G078   52 1.13043 0.903563  0.161558
Q2G1P3   46 1 0.903563  0.161558
Q2G274   74 1.5914 0.903563  0.161558
Q2FZD4   38 0.817204 -1.27278  0.943444
Q2FYS5   62 1.33333 0.903563  0.161558
Q2G1K5   46 0.989247 -1.27278  0.943444
Q2G1L5   50 1.07527 0.903563  0.161558
Q2G1M9   60 1.29032 0.903563  0.161558
Q2FX67   63 1.35484 0.903563  0.161558
Q2FZ32   49 1.05376 0.903563  0.161558
Q2FWH7   42 0.903226 -1.27278  0.943444
Q2FXT8   47 1 0.903563  0.161558
Q2FUQ3   52 1.10638 0.903563  0.161558
Q2G1Y6   67 1.42553 0.903563  0.161558
Q2FX68   111 2.3617 3.07991  0.0107511
Q2FWD1   62 1.31915 0.903563  0.161558
Q2FUZ8   46 0.978723 -1.27278  0.943444
Q2G1F5   46 0.978723 -1.27278  0.943444
Q2G2T6   39 0.829787 -1.27278  0.943444
Q2FYD2   140 2.97872 3.07991  0.0107511
Q2FYA1   46 0.978723 -1.27278  0.943444
Q2FY21   60 1.2766 0.903563  0.161558
Q2FZD3   40 0.851064 -1.27278  0.943444
Q2G1Z4   56 1.19149 0.903563  0.161558
Q2G0S3   49 1.03158 0.903563  0.161558
Q2FVQ3   31 0.652632 -1.27278  0.943444
Q2G2J4   54 1.13684 0.903563  0.161558
Q2G2B8   34 0.715789 -1.27278  0.943444
Q2G0L5   55 1.15789 0.903563  0.161558
Q2FW72   48 1.01053 0.903563  0.161558
Q2FYT8   45 0.947368 -1.27278  0.943444
Q2FXM9   54 1.13684 0.903563  0.161558
Q2G1Y0   48 1.01053 0.903563  0.161558
Q2G2D0   54 1.13684 0.903563  0.161558
Q2G2M2   32 0.673684 -1.27278  0.943444
Q2G1B7   56 1.17895 0.903563  0.161558
Q2G1B8   53 1.11579 0.903563  0.161558
Q2G0M6   59 1.24211 0.903563  0.161558
Q2G1D8   50 1.04167 0.903563  0.161558
Q2FV70   34 0.708333 -1.27278  0.943444
Q2FV72   34 0.708333 -1.27278  0.943444
Q2FVB2   38 0.791667 -1.27278  0.943444
Q2G122   42 0.875 -1.27278  0.943444
Q2G1W2   60 1.23711 0.903563  0.161558
Q2FWW1   49 1.01031 0.903563  0.161558
Q2G1F4   90 1.85567 0.903563  0.161558
Q2G093   77 1.58763 0.903563  0.161558
Q2FXY7   58 1.19588 0.903563  0.161558
Q2G1C6   55 1.13402 0.903563  0.161558
Q2FZ20   68 1.40206 0.903563  0.161558
O50581   46 0.938776 -1.27278  0.943444
Q2G1N1   47 0.959184 -1.27278  0.943444
Q2G188   39 0.787879 -1.27278  0.943444
Q2G296   51 1.0303 0.903563  0.161558
Q2G2E9   64 1.29293 0.903563  0.161558
Q2G294   67 1.35354 0.903563  0.161558
Q2FWJ5   44 0.888889 -1.27278  0.943444
Q2FW03   48 0.96 -1.27278  0.943444
Q2G0N1   69 1.38 0.903563  0.161558
Q2FZJ0   90 1.8 0.903563  0.161558
Q2FYZ9   56 1.12 0.903563  0.161558
Q2FV74   44 0.88 -1.27278  0.943444
Q2FXP7   64 1.28 0.903563  0.161558
Q2FXU1   42 0.84 -1.27278  0.943444
Q2G1M8   54 1.08 0.903563  0.161558
Q2FXY4   51 1.02 0.903563  0.161558
Q2FZ94   57 1.12871 0.903563  0.161558
Q2FYI0   52 1.01961 0.903563  0.161558
Q2FXT9   52 1.01961 0.903563  0.161558
Q2G0D2   44 0.854369 -1.27278  0.943444
Q2FYB7   49 0.951456 -1.27278  0.943444
Q2FVN8   62 1.20388 0.903563  0.161558
Q2FZ49   53 1.02913 0.903563  0.161558
Q2FUW6   52 1.00971 0.903563  0.161558
Q2G1P7   49 0.951456 -1.27278  0.943444
Q2FW70   61 1.17308 0.903563  0.161558
Q2G0W1   41 0.788462 -1.27278  0.943444
Q2G024   63 1.21154 0.903563  0.161558
Q2G1G8   53 1.01923 0.903563  0.161558
Q2G1R9   58 1.11538 0.903563  0.161558
O06446   47 0.903846 -1.27278  0.943444
Q2G1C9   38 0.730769 -1.27278  0.943444
Q2FXV8   52 0.990476 -1.27278  0.943444
Q2G0P5   37 0.704762 -1.27278  0.943444
Q2FV64   50 0.943396 -1.27278  0.943444
Q2FV87   59 1.1028 0.903563  0.161558
Q2G1K9   48 0.888889 -1.27278  0.943444
Q2G266   51 0.944444 -1.27278  0.943444
Q59801   133 2.44037 3.07991  0.0107511
Q2FXH2   48 0.880734 -1.27278  0.943444
Q53727   48 0.872727 -1.27278  0.943444
Q2G2Q0   48 0.872727 -1.27278  0.943444
Q2FZD8   49 0.882883 -1.27278  0.943444
Q2FYS4   61 1.0991 0.903563  0.161558
Q2G1G2   60 1.08108 0.903563  0.161558
Q2FXV9   63 1.125 0.903563  0.161558
Q2G0L4   52 0.928571 -1.27278  0.943444
Q2FXR8   47 0.839286 -1.27278  0.943444
Q2FYJ0   39 0.696429 -1.27278  0.943444
Q2FZS8   34 0.60177 -1.27278  0.943444
Q2FXN9   60 1.04348 0.903563  0.161558
Q2FYM1   74 1.28696 0.903563  0.161558
Q2FVZ5   52 0.904348 -1.27278  0.943444
Q2FVL8   69 1.18966 0.903563  0.161558
Q2FZ40   67 1.15517 0.903563  0.161558
Q2FYH5   48 0.820513 -1.27278  0.943444
Q2FXB3   57 0.957983 -1.27278  0.943444
Q2FYS9   66 1.09091 0.903563  0.161558
Q2G1Q4   53 0.876033 -1.27278  0.943444
Q2FVC3   56 0.92562 -1.27278  0.943444
Q2G046   61 1 0.903563  0.161558
Q2FWU3   41 0.672131 -1.27278  0.943444
Q2FZ72   65 1.06557 0.903563  0.161558
Q2FZ82   52 0.852459 -1.27278  0.943444
Q9F1K0   45 0.72 -1.27278  0.943444
Q2FVV9   56 0.868217 -1.27278  0.943444
Q2FZT6   54 0.830769 -1.27278  0.943444
Q2FWU5   52 0.8 -1.27278  0.943444
Q2FYC8   40 0.610687 -1.27278  0.943444
Q2FZK7   61 0.917293 -1.27278  0.943444
Q2G2C1   70 1.05263 0.903563  0.161558
Q2FZT5   56 0.823529 -1.27278  0.943444
Q2G0R8   59 0.861314 -1.27278  0.943444
Q2FW95   71 1.0365 0.903563  0.161558
Q2G0N5   58 0.822695 -1.27278  0.943444
P47768   58 0.811189 -1.27278  0.943444
Q2FXH4   57 0.791667 -1.27278  0.943444
Q2FVM1   60 0.833333 -1.27278  0.943444
```
