## Supplementary Data 3 for "Mining folded proteomes in the era of accurate structure prediction": PF15393.output

```
# cudaSaTabsearch LTYPE = T LORDER = F LSOLN = F
# QUERY ID = PF15393 
# DBFILE = ./tableaux.ascii.DB                                                             
Q2G0V6   0 0 -1.27278 0.943444
Q2G075   0 0 -1.27278 0.943444
Q2G083   0 0 -1.27278 0.943444
Q2FZN3   0 0 -1.27278 0.943444
Q2FY90   0 0 -1.27278 0.943444
Q2FX91   0 0 -1.27278 0.943444
Q2FX54   0 0 -1.27278 0.943444
Q2FYQ4   0 0 -1.27278 0.943444
Q2G284   0 0 -1.27278 0.943444
Q2G0S4   0 0 -1.27278 0.943444
Q2FWM3   0 0 -1.27278 0.943444
Q2FX81   0 0 -1.27278 0.943444
Q2FXC6   0 0 -1.27278 0.943444
Q2FWJ7   0 0 -1.27278 0.943444
Q2FYJ9   0 0 -1.27278 0.943444
Q2G2E6   0 0 -1.27278 0.943444
Q2FWV0   0 0 -1.27278 0.943444
Q2FZC3   0 0 -1.27278 0.943444
Q2FVH9   0 0 -1.27278 0.943444
Q2FXQ5   0 0 -1.27278 0.943444
Q2FZU4   0 0 -1.27278 0.943444
Q2FYF8   0 0 -1.27278 0.943444
Q2FUR4   0 0 -1.27278 0.943444
Q2FYI2   0 0 -1.27278 0.943444
Q2FYY2   0 0 -1.27278 0.943444
Q2FW58   0 0 -1.27278 0.943444
P0C7Z3   0 0 -1.27278 0.943444
Q2G0T2   0 0 -1.27278 0.943444
Q2G1G9   0 0 -1.27278 0.943444
Q2FVJ0   0 0 -1.27278 0.943444
Q2FZ80   0 0 -1.27278 0.943444
Q2G1R4   0 0 -1.27278 0.943444
Q2FW02   0 0 -1.27278 0.943444
Q2G1X3   0 0 -1.27278 0.943444
Q2FWW4   0 0 -1.27278 0.943444
Q2FZE1   0 0 -1.27278 0.943444
Q2FY31   0 0 -1.27278 0.943444
Q2G018   0 0 -1.27278 0.943444
Q2FZI0   0 0 -1.27278 0.943444
Q2FUZ7   0 0 -1.27278 0.943444
Q2G250   0 0 -1.27278 0.943444
Q2FWU8   0 0 -1.27278 0.943444
Q2FYX5   0 0 -1.27278 0.943444
Q2FZY2   0 0 -1.27278 0.943444
Q2FZX8   0 0 -1.27278 0.943444
Q2FUY8   0 0 -1.27278 0.943444
Q2FV73   0 0 -1.27278 0.943444
Q2G0C5   0 0 -1.27278 0.943444
Q2FZ52   0 0 -1.27278 0.943444
Q2FVK6   0 0 -1.27278 0.943444
Q2G0Z3   0 0 -1.27278 0.943444
Q2FZJ8   0 0 -1.27278 0.943444
Q2FY57   0 0 -1.27278 0.943444
Q2G0W3   0 0 -1.27278 0.943444
Q2G0I2   0 0 -1.27278 0.943444
Q2FYX1   0 0 -1.27278 0.943444
Q2G0H2   0 0 -1.27278 0.943444
Q2FWJ8   0 0 -1.27278 0.943444
Q2FWZ7   0 0 -1.27278 0.943444
Q2FV04   0 0 -1.27278 0.943444
Q2G0H6   0 0 -1.27278 0.943444
Q2G291   0 0 -1.27278 0.943444
Q2G1A7   0 0 -1.27278 0.943444
Q2FVS8   0 0 -1.27278 0.943444
Q2FZ26   0 0 -1.27278 0.943444
Q2FXJ3   0 0 -1.27278 0.943444
Q2G231   0 0 -1.27278 0.943444
Q2G2N0   0 0 -1.27278 0.943444
Q2G2I2   0 0 -1.27278 0.943444
Q2FYU3   0 0 -1.27278 0.943444
Q2FWY5   0 0 -1.27278 0.943444
Q2G2E3   0 0 -1.27278 0.943444
Q2FV09   0 0 -1.27278 0.943444
Q2FX72   0 0 -1.27278 0.943444
Q2FWA3   0 0 -1.27278 0.943444
Q2FWF2   0 0 -1.27278 0.943444
Q2G0E4   0 0 -1.27278 0.943444
Q2G251   0 0 -1.27278 0.943444
P0C818   0 0 -1.27278 0.943444
Q2FXQ2   0 0 -1.27278 0.943444
Q2FXD4   0 0 -1.27278 0.943444
Q2G014   0 0 -1.27278 0.943444
Q2FWI9   0 0 -1.27278 0.943444
Q2FX79   0 0 -1.27278 0.943444
Q2FVP7   0 0 -1.27278 0.943444
Q2FZN4   0 0 -1.27278 0.943444
Q2FWU6   0 0 -1.27278 0.943444
Q2G2Y1   0 0 -1.27278 0.943444
Q2FYF6   0 0 -1.27278 0.943444
Q2FXK0   0 0 -1.27278 0.943444
Q2FVI9   0 0 -1.27278 0.943444
Q2G246   0 0 -1.27278 0.943444
Q2G053   0 0 -1.27278 0.943444
Q2FWK8   0 0 -1.27278 0.943444
Q2FXL8   0 0 -1.27278 0.943444
Q2G0Q4   0 0 -1.27278 0.943444
Q2FVB7   0 0 -1.27278 0.943444
Q2FYD6   0 0 -1.27278 0.943444
Q2FXK9   0 0 -1.27278 0.943444
Q2FV78   0 0 -1.27278 0.943444
Q2FXG4   0 0 -1.27278 0.943444
Q2G0C8   0 0 -1.27278 0.943444
Q2FWU9   0 0 -1.27278 0.943444
Q2FUX2   0 0 -1.27278 0.943444
Q2FYI8   0 0 -1.27278 0.943444
Q2FXA1   0 0 -1.27278 0.943444
Q2FV49   0 0 -1.27278 0.943444
Q2G1S0   0 0 -1.27278 0.943444
Q2G0G0   0 0 -1.27278 0.943444
P0C805   0 0 -1.27278 0.943444
Q2FWV9   0 0 -1.27278 0.943444
Q2G152   0 0 -1.27278 0.943444
Q2FX48   0 0 -1.27278 0.943444
Q2FXS5   0 0 -1.27278 0.943444
Q2FWL4   0 0 -1.27278 0.943444
P0C7Y1   0 0 -1.27278 0.943444
Q2FXA2   0 0 -1.27278 0.943444
Q2FY96   0 0 -1.27278 0.943444
Q2FVJ3   0 0 -1.27278 0.943444
Q2FZ24   0 0 -1.27278 0.943444
Q2G1X4   0 0 -1.27278 0.943444
Q2FYM6   0 0 -1.27278 0.943444
Q2FWX6   0 0 -1.27278 0.943444
Q2G1D2   0 0 -1.27278 0.943444
Q2FWC0   0 0 -1.27278 0.943444
Q2FZG7   0 0 -1.27278 0.943444
Q2G2P1   0 0 -1.27278 0.943444
Q2G1M4   0 0 -1.27278 0.943444
Q2FX29   0 0 -1.27278 0.943444
Q2FUZ3   0 0 -1.27278 0.943444
Q2FVZ9   0 0 -1.27278 0.943444
Q2G2N3   0 0 -1.27278 0.943444
Q2G237   0 0 -1.27278 0.943444
Q2FXN5   0 0 -1.27278 0.943444
Q2FYP7   0 0 -1.27278 0.943444
Q2FWC8   0 0 -1.27278 0.943444
Q2G209   0 0 -1.27278 0.943444
Q2FXX7   0 0 -1.27278 0.943444
Q2FV05   0 0 -1.27278 0.943444
Q2FWM8   0 0 -1.27278 0.943444
Q2FV00   0 0 -1.27278 0.943444
Q2FZF2   0 0 -1.27278 0.943444
Q2FV80   0 0 -1.27278 0.943444
Q2FZZ7   0 0 -1.27278 0.943444
Q2FWH8   0 0 -1.27278 0.943444
Q2FVS5   0 0 -1.27278 0.943444
Q2FWY0   0 0 -1.27278 0.943444
Q2FZM3   0 0 -1.27278 0.943444
Q2FZW8   0 0 -1.27278 0.943444
Q2FVY7   0 0 -1.27278 0.943444
Q2FXJ1   0 0 -1.27278 0.943444
Q2G0T7   0 0 -1.27278 0.943444
Q2FW40   0 0 -1.27278 0.943444
Q2FYU9   0 0 -1.27278 0.943444
Q2FUR0   0 0 -1.27278 0.943444
Q2G215   0 0 -1.27278 0.943444
Q2G169   0 0 -1.27278 0.943444
Q2G034   0 0 -1.27278 0.943444
Q2FUV8   0 0 -1.27278 0.943444
Q2FW44   2 0.444444 -1.27278 0.943444
Q2FYJ8   0 0 -1.27278 0.943444
Q2FVR6   1 0.222222 -1.27278 0.943444
Q2G183   0 0 -1.27278 0.943444
Q2G0S1   1 0.222222 -1.27278 0.943444
Q2FX83   0 0 -1.27278 0.943444
Q2FYF7   0 0 -1.27278 0.943444
Q2G166   2 0.444444 -1.27278 0.943444
Q2FX20   2 0.444444 -1.27278 0.943444
Q2G020   1 0.222222 -1.27278 0.943444
Q2FVC0   0 0 -1.27278 0.943444
Q2FVD1   0 0 -1.27278 0.943444
Q2FWH1   2 0.444444 -1.27278 0.943444
Q2FYX2   0 0 -1.27278 0.943444
Q2FZB5   0 0 -1.27278 0.943444
Q2G0G8   2 0.444444 -1.27278 0.943444
P0A0I4   1 0.222222 -1.27278 0.943444
Q2G2C6   0 0 -1.27278 0.943444
Q2FVB1   1 0.222222 -1.27278 0.943444
Q2FYN1   0 0 -1.27278 0.943444
Q2FV79   2 0.444444 -1.27278 0.943444
Q2FVU9   2 0.444444 -1.27278 0.943444
Q2G0W5   2 0.444444 -1.27278 0.943444
Q2FW60   0 0 -1.27278 0.943444
Q2G269   2 0.444444 -1.27278 0.943444
Q2FZS1   1 0.222222 -1.27278 0.943444
Q2G1Y3   1 0.222222 -1.27278 0.943444
Q2FWA4   2 0.444444 -1.27278 0.943444
Q2G0C0   0 0 -1.27278 0.943444
Q2G2J6   0 0 -1.27278 0.943444
Q2G1R2   1 0.222222 -1.27278 0.943444
Q2FXY8   1 0.222222 -1.27278 0.943444
Q2FYL2   1 0.222222 -1.27278 0.943444
Q2FYS3   0 0 -1.27278 0.943444
Q2FXS0   0 0 -1.27278 0.943444
Q2FWA7   0 0 -1.27278 0.943444
Q2FWV8   1 0.222222 -1.27278 0.943444
Q2G279   1 0.222222 -1.27278 0.943444
Q2FYB5   0 0 -1.27278 0.943444
Q2G175   0 0 -1.27278 0.943444
Q2FZ07   1 0.222222 -1.27278 0.943444
Q2FVG7   2 0.444444 -1.27278 0.943444
Q2G2P3   1 0.222222 -1.27278 0.943444
Q2FZA3   1 0.222222 -1.27278 0.943444
Q2FYE1   0 0 -1.27278 0.943444
Q2G2F8   0 0 -1.27278 0.943444
Q2FWS8   0 0 -1.27278 0.943444
Q2FXD8   1 0.222222 -1.27278 0.943444
Q2FX46   2 0.444444 -1.27278 0.943444
Q2FYB4   2 0.444444 -1.27278 0.943444
Q2FYC0   1 0.222222 -1.27278 0.943444
Q2FUY5   1 0.222222 -1.27278 0.943444
Q2FYF2   0 0 -1.27278 0.943444
Q2G0R4   0 0 -1.27278 0.943444
Q2G1L1   0 0 -1.27278 0.943444
Q2FYB0   0 0 -1.27278 0.943444
Q2FWW5   2 0.444444 -1.27278 0.943444
Q2FX04   1 0.222222 -1.27278 0.943444
Q2FV33   2 0.444444 -1.27278 0.943444
Q2FUX6   1 0.222222 -1.27278 0.943444
Q2FVP5   0 0 -1.27278 0.943444
Q2G0W7   2 0.444444 -1.27278 0.943444
Q2FXV1   0 0 -1.27278 0.943444
Q2G096   2 0.444444 -1.27278 0.943444
Q2FV68   1 0.222222 -1.27278 0.943444
Q2FVY6   0 0 -1.27278 0.943444
Q2FYY0   2 0.444444 -1.27278 0.943444
Q2G005   2 0.444444 -1.27278 0.943444
Q2G2B4   0 0 -1.27278 0.943444
Q2FVZ7   2 0.444444 -1.27278 0.943444
Q2FW55   2 0.444444 -1.27278 0.943444
Q2FV92   0 0 -1.27278 0.943444
Q2FYV9   1 0.222222 -1.27278 0.943444
Q2FW74   2 0.444444 -1.27278 0.943444
Q2FVK9   2 0.444444 -1.27278 0.943444
Q2FZA4   2 0.444444 -1.27278 0.943444
Q2FV25   0 0 -1.27278 0.943444
Q2FYG8   2 0.444444 -1.27278 0.943444
Q2G216   2 0.444444 -1.27278 0.943444
Q2FZ69   0 0 -1.27278 0.943444
Q2FV97   2 0.444444 -1.27278 0.943444
Q2FZ95   0 0 -1.27278 0.943444
Q2FZN8   0 0 -1.27278 0.943444
Q2FZG2   1 0.222222 -1.27278 0.943444
Q2G259   2 0.444444 -1.27278 0.943444
Q2FYB6   0 0 -1.27278 0.943444
Q2FZD1   0 0 -1.27278 0.943444
Q2FYT6   0 0 -1.27278 0.943444
Q2G0Y2   1 0.222222 -1.27278 0.943444
Q2FWZ1   2 0.444444 -1.27278 0.943444
Q2FVC8   2 0.444444 -1.27278 0.943444
Q2G2H1   2 0.444444 -1.27278 0.943444
Q2FY47   0 0 -1.27278 0.943444
Q2FX78   1 0.222222 -1.27278 0.943444
Q2FX47   1 0.222222 -1.27278 0.943444
Q2FZA7   2 0.444444 -1.27278 0.943444
Q2FV32   2 0.444444 -1.27278 0.943444
Q2FYE6   0 0 -1.27278 0.943444
Q2FZ41   1 0.222222 -1.27278 0.943444
Q2FYG3   1 0.222222 -1.27278 0.943444
Q2FX01   2 0.444444 -1.27278 0.943444
Q2FXU6   2 0.444444 -1.27278 0.943444
Q2FYL7   2 0.444444 -1.27278 0.943444
Q2FWQ3   2 0.444444 -1.27278 0.943444
Q2FZY9   0 0 -1.27278 0.943444
Q2FV50   0 0 -1.27278 0.943444
Q2FUY7   0 0 -1.27278 0.943444
Q2FXP6   2 0.444444 -1.27278 0.943444
Q2G1S9   2 0.444444 -1.27278 0.943444
Q2FX18   2 0.444444 -1.27278 0.943444
Q2FYU0   0 0 -1.27278 0.943444
Q2FXZ7   2 0.4 -1.27278 0.943444
Q2G051   3 0.6 -1.27278 0.943444
Q2FWS3   1 0.2 -1.27278 0.943444
Q2FW14   3 0.6 -1.27278 0.943444
Q2FYD7   2 0.4 -1.27278 0.943444
Q9RQP8   2 0.4 -1.27278 0.943444
Q2FZK2   4 0.8 -1.27278 0.943444
Q2FWI7   2 0.4 -1.27278 0.943444
Q2G182   3 0.6 -1.27278 0.943444
Q2FYT7   2 0.4 -1.27278 0.943444
Q2FV46   2 0.4 -1.27278 0.943444
Q2FY58   2 0.4 -1.27278 0.943444
Q2FX06   2 0.4 -1.27278 0.943444
Q2FZH0   2 0.4 -1.27278 0.943444
Q2FUZ4   2 0.4 -1.27278 0.943444
Q2G102   2 0.4 -1.27278 0.943444
Q2G1R8   2 0.4 -1.27278 0.943444
Q2G2J1   1 0.2 -1.27278 0.943444
Q2FX71   3 0.6 -1.27278 0.943444
Q2FUZ5   2 0.4 -1.27278 0.943444
Q2FYP5   2 0.4 -1.27278 0.943444
Q2G048   0 0 -1.27278 0.943444
Q2FUQ0   2 0.4 -1.27278 0.943444
Q2FWS7   3 0.6 -1.27278 0.943444
Q2FV65   0 0 -1.27278 0.943444
Q2G125   2 0.4 -1.27278 0.943444
Q2FYT2   2 0.4 -1.27278 0.943444
Q2FVH7   1 0.2 -1.27278 0.943444
Q2G127   1 0.2 -1.27278 0.943444
Q2FYI5   0 0 -1.27278 0.943444
Q2FYX4   2 0.4 -1.27278 0.943444
Q2G0M3   2 0.4 -1.27278 0.943444
Q2FW87   2 0.4 -1.27278 0.943444
Q2G211   0 0 -1.27278 0.943444
Q2FXR5   2 0.4 -1.27278 0.943444
Q2FWR5   3 0.6 -1.27278 0.943444
Q2FYD5   3 0.6 -1.27278 0.943444
Q2FY94   1 0.2 -1.27278 0.943444
Q2G2W8   2 0.4 -1.27278 0.943444
Q2FZL9   4 0.8 -1.27278 0.943444
Q2FYT9   3 0.6 -1.27278 0.943444
Q2FX44   3 0.6 -1.27278 0.943444
Q2FXB2   1 0.2 -1.27278 0.943444
Q2FVF6   2 0.4 -1.27278 0.943444
Q2G2F6   2 0.4 -1.27278 0.943444
Q2G2C3   2 0.4 -1.27278 0.943444
Q2FYA5   5 1 0.903563 0.161558
Q2FYB1   2 0.4 -1.27278 0.943444
Q2G011   5 1 0.903563 0.161558
Q2FV29   2 0.4 -1.27278 0.943444
Q2FVW1   4 0.8 -1.27278 0.943444
Q2FYA4   3 0.6 -1.27278 0.943444
Q2FY26   4 0.8 -1.27278 0.943444
Q2FXC1   2 0.4 -1.27278 0.943444
Q2G2T0   2 0.4 -1.27278 0.943444
Q2FY62   0 0 -1.27278 0.943444
Q2G2K4   2 0.4 -1.27278 0.943444
Q2FW65   1 0.2 -1.27278 0.943444
Q2FY05   2 0.4 -1.27278 0.943444
Q2FV96   2 0.4 -1.27278 0.943444
Q2G1S7   2 0.4 -1.27278 0.943444
Q2FWS9   4 0.8 -1.27278 0.943444
Q2G180   3 0.6 -1.27278 0.943444
Q2G0L6   4 0.8 -1.27278 0.943444
Q2G189   2 0.4 -1.27278 0.943444
Q2FYD9   1 0.2 -1.27278 0.943444
Q2FWM6   1 0.2 -1.27278 0.943444
Q2FXA6   2 0.4 -1.27278 0.943444
Q2G0U8   3 0.6 -1.27278 0.943444
Q2FXD9   0 0 -1.27278 0.943444
Q2FWF9   0 0 -1.27278 0.943444
Q2FXS3   3 0.6 -1.27278 0.943444
Q2FXX6   4 0.8 -1.27278 0.943444
Q2FWU2   2 0.4 -1.27278 0.943444
Q2FXD5   3 0.6 -1.27278 0.943444
Q2FZK8   4 0.8 -1.27278 0.943444
Q2FV15   1 0.2 -1.27278 0.943444
Q2FZZ5   2 0.4 -1.27278 0.943444
Q2FW48   2 0.4 -1.27278 0.943444
Q2FYB3   3 0.6 -1.27278 0.943444
Q2FWT5   3 0.6 -1.27278 0.943444
Q2FVH4   2 0.4 -1.27278 0.943444
Q2FWP4   2 0.4 -1.27278 0.943444
Q2FYX9   4 0.8 -1.27278 0.943444
Q2G1U7   1 0.2 -1.27278 0.943444
Q2FXY6   4 0.8 -1.27278 0.943444
Q2FYT1   1 0.2 -1.27278 0.943444
Q2G244   3 0.6 -1.27278 0.943444
Q2FX30   1 0.2 -1.27278 0.943444
Q2FVZ3   6 1.2 0.903563 0.161558
Q2FWP5   2 0.4 -1.27278 0.943444
Q2FX41   3 0.6 -1.27278 0.943444
Q2G2R5   6 1.2 0.903563 0.161558
Q2G2S3   2 0.363636 -1.27278 0.943444
Q2G004   6 1.09091 0.903563 0.161558
Q2FWV1   3 0.545455 -1.27278 0.943444
Q2G003   3 0.545455 -1.27278 0.943444
Q2FZV3   3 0.545455 -1.27278 0.943444
Q2G026   4 0.727273 -1.27278 0.943444
Q2FXG7   1 0.181818 -1.27278 0.943444
Q2FYL8   2 0.363636 -1.27278 0.943444
Q2FZB6   0 0 -1.27278 0.943444
Q2FZE4   3 0.545455 -1.27278 0.943444
Q2FX11   3 0.545455 -1.27278 0.943444
Q2G0Y3   3 0.545455 -1.27278 0.943444
Q2FZW7   4 0.727273 -1.27278 0.943444
Q2FX21   2 0.363636 -1.27278 0.943444
Q2G092   2 0.363636 -1.27278 0.943444
Q2FZB7   4 0.727273 -1.27278 0.943444
Q2G0J9   2 0.363636 -1.27278 0.943444
Q2G1X2   4 0.727273 -1.27278 0.943444
Q2FZD6   7 1.27273 0.903563 0.161558
Q2FW67   2 0.363636 -1.27278 0.943444
Q2G111   6 1.09091 0.903563 0.161558
Q2G2Y4   2 0.363636 -1.27278 0.943444
Q2FY38   0 0 -1.27278 0.943444
Q2FWJ0   3 0.545455 -1.27278 0.943444
Q2G2T5   4 0.727273 -1.27278 0.943444
Q2FVG6   4 0.727273 -1.27278 0.943444
Q2G1V8   2 0.363636 -1.27278 0.943444
Q2G1L0   1 0.181818 -1.27278 0.943444
Q2FXD6   3 0.545455 -1.27278 0.943444
P0C948   4 0.727273 -1.27278 0.943444
Q2G1M2   3 0.545455 -1.27278 0.943444
Q2FVW8   2 0.363636 -1.27278 0.943444
Q2FX24   5 0.909091 -1.27278 0.943444
Q2FWS4   2 0.363636 -1.27278 0.943444
Q2FYQ3   2 0.363636 -1.27278 0.943444
Q2G254   5 0.909091 -1.27278 0.943444
Q2FWB4   6 1.09091 0.903563 0.161558
Q2FUP8   4 0.727273 -1.27278 0.943444
Q2FZC2   2 0.363636 -1.27278 0.943444
Q2FYE4   3 0.545455 -1.27278 0.943444
Q2FWS2   2 0.363636 -1.27278 0.943444
Q2FY03   6 1.09091 0.903563 0.161558
Q2FVS6   4 0.727273 -1.27278 0.943444
Q2FXV2   2 0.363636 -1.27278 0.943444
Q2G2L6   2 0.363636 -1.27278 0.943444
Q2G2I5   2 0.363636 -1.27278 0.943444
Q2FYA2   4 0.727273 -1.27278 0.943444
Q2FWV7   6 1.09091 0.903563 0.161558
Q2FXE7   7 1.27273 0.903563 0.161558
Q2G0J6   2 0.363636 -1.27278 0.943444
Q2FUU4   2 0.363636 -1.27278 0.943444
Q2FVJ4   4 0.727273 -1.27278 0.943444
Q2FZM9   4 0.727273 -1.27278 0.943444
Q2FZ51   5 0.909091 -1.27278 0.943444
Q2FY22   2 0.363636 -1.27278 0.943444
Q2G2Q1   3 0.545455 -1.27278 0.943444
Q2G109   4 0.727273 -1.27278 0.943444
Q2G1D6   4 0.727273 -1.27278 0.943444
Q2FVC9   2 0.363636 -1.27278 0.943444
Q2G2R6   2 0.363636 -1.27278 0.943444
Q2FZ85   4 0.727273 -1.27278 0.943444
Q2FVK4   5 0.909091 -1.27278 0.943444
Q2G1V9   3 0.545455 -1.27278 0.943444
Q2G2H6   4 0.727273 -1.27278 0.943444
Q2FWS6   2 0.363636 -1.27278 0.943444
Q2FZW4   3 0.545455 -1.27278 0.943444
Q2G1M3   4 0.727273 -1.27278 0.943444
Q2G1M0   5 0.909091 -1.27278 0.943444
Q2G1Y9   6 1.09091 0.903563 0.161558
Q2FX45   4 0.727273 -1.27278 0.943444
Q2FWP8   3 0.545455 -1.27278 0.943444
Q2FYP4   4 0.727273 -1.27278 0.943444
Q2FYL1   3 0.545455 -1.27278 0.943444
Q2G1L4   2 0.363636 -1.27278 0.943444
Q2FUQ7   4 0.727273 -1.27278 0.943444
Q2G247   1 0.181818 -1.27278 0.943444
Q2FVV0   5 0.909091 -1.27278 0.943444
Q2FYU6   2 0.363636 -1.27278 0.943444
Q2G2N6   5 0.909091 -1.27278 0.943444
Q2FXC9   4 0.727273 -1.27278 0.943444
Q2FX42   5 0.909091 -1.27278 0.943444
Q2FX26   6 1.09091 0.903563 0.161558
Q2FWF3   0 0 -1.27278 0.943444
Q2FZY1   6 1.09091 0.903563 0.161558
Q2FW15   2 0.333333 -1.27278 0.943444
P0A0G2   6 1 0.903563 0.161558
Q2G2G5   5 0.833333 -1.27278 0.943444
Q2FY39   6 1 0.903563 0.161558
Q2G0B5   1 0.166667 -1.27278 0.943444
Q2FZI1   3 0.5 -1.27278 0.943444
Q2FUQ6   6 1 0.903563 0.161558
Q2FVR5   4 0.666667 -1.27278 0.943444
Q2G2W6   6 1 0.903563 0.161558
Q2FZR8   4 0.666667 -1.27278 0.943444
Q2FVY8   2 0.333333 -1.27278 0.943444
Q2FZ60   5 0.833333 -1.27278 0.943444
Q2FV82   3 0.5 -1.27278 0.943444
Q2FX23   4 0.666667 -1.27278 0.943444
Q2G1G3   7 1.16667 0.903563 0.161558
P68805   1 0.166667 -1.27278 0.943444
Q2FVL0   2 0.333333 -1.27278 0.943444
Q2G2J0   5 0.833333 -1.27278 0.943444
Q2FZF1   3 0.5 -1.27278 0.943444
Q2FXU9   3 0.5 -1.27278 0.943444
Q2G1A2   2 0.333333 -1.27278 0.943444
Q2G1C3   6 1 0.903563 0.161558
Q2G1D4   6 1 0.903563 0.161558
Q2G0A8   6 1 0.903563 0.161558
Q2FVC7   2 0.333333 -1.27278 0.943444
Q2G133   5 0.833333 -1.27278 0.943444
Q2FY86   3 0.5 -1.27278 0.943444
Q2FX92   4 0.666667 -1.27278 0.943444
Q2FW47   2 0.333333 -1.27278 0.943444
Q2G1T9   3 0.5 -1.27278 0.943444
Q2FVU8   2 0.333333 -1.27278 0.943444
Q2FVD7   3 0.5 -1.27278 0.943444
Q2FX55   3 0.5 -1.27278 0.943444
Q2FVD3   6 1 0.903563 0.161558
Q2G2B5   4 0.666667 -1.27278 0.943444
Q2FWV6   6 1 0.903563 0.161558
Q2FW29   2 0.333333 -1.27278 0.943444
Q2G0W6   0 0 -1.27278 0.943444
Q2FVD2   4 0.666667 -1.27278 0.943444
Q2FWR8   4 0.666667 -1.27278 0.943444
Q2FXA0   4 0.666667 -1.27278 0.943444
Q2FZB4   4 0.666667 -1.27278 0.943444
Q2FX37   4 0.666667 -1.27278 0.943444
Q2FX13   6 1 0.903563 0.161558
Q2FWD8   2 0.333333 -1.27278 0.943444
Q2G108   5 0.833333 -1.27278 0.943444
Q2G2V4   5 0.833333 -1.27278 0.943444
Q2FZW2   3 0.5 -1.27278 0.943444
Q2FYY4   4 0.666667 -1.27278 0.943444
Q2FYB8   4 0.666667 -1.27278 0.943444
Q2FWC2   5 0.833333 -1.27278 0.943444
Q2FYE8   4 0.666667 -1.27278 0.943444
Q2FXK5   5 0.833333 -1.27278 0.943444
Q2FWT0   4 0.666667 -1.27278 0.943444
Q2FW19   5 0.833333 -1.27278 0.943444
Q2G100   7 1.16667 0.903563 0.161558
Q2FYY3   5 0.833333 -1.27278 0.943444
Q2FZ01   7 1.16667 0.903563 0.161558
Q2FYY1   3 0.5 -1.27278 0.943444
Q2G103   8 1.33333 0.903563 0.161558
Q2FV12   3 0.5 -1.27278 0.943444
Q2FWQ1   7 1.16667 0.903563 0.161558
Q2FYY5   4 0.666667 -1.27278 0.943444
Q2G207   4 0.666667 -1.27278 0.943444
Q2G1Y8   2 0.333333 -1.27278 0.943444
Q2FWZ8   7 1.16667 0.903563 0.161558
Q2G0Z8   3 0.5 -1.27278 0.943444
Q2G2F7   4 0.666667 -1.27278 0.943444
Q2FYH9   4 0.666667 -1.27278 0.943444
Q2FWB7   12 2 3.07991 0.0107511
Q2FYN2   2 0.307692 -1.27278 0.943444
Q2FVQ6   4 0.615385 -1.27278 0.943444
Q2FWX3   4 0.615385 -1.27278 0.943444
Q2G187   4 0.615385 -1.27278 0.943444
Q2FW05   8 1.23077 0.903563 0.161558
Q2FYC3   7 1.07692 0.903563 0.161558
Q2FZJ2   6 0.923077 -1.27278 0.943444
Q2G0D6   7 1.07692 0.903563 0.161558
Q2FWP7   6 0.923077 -1.27278 0.943444
Q2FX31   6 0.923077 -1.27278 0.943444
Q2FVZ6   5 0.769231 -1.27278 0.943444
Q2G2A2   10 1.53846 0.903563 0.161558
Q2FWQ8   2 0.307692 -1.27278 0.943444
Q2FVM9   3 0.461538 -1.27278 0.943444
Q2FYD1   6 0.923077 -1.27278 0.943444
Q2FYN3   4 0.615385 -1.27278 0.943444
Q2FYI3   10 1.53846 0.903563 0.161558
Q2G022   5 0.769231 -1.27278 0.943444
Q2G1Q3   6 0.923077 -1.27278 0.943444
Q2FX58   3 0.461538 -1.27278 0.943444
Q2G2V1   3 0.461538 -1.27278 0.943444
Q2FVV5   5 0.769231 -1.27278 0.943444
Q2FZC0   5 0.769231 -1.27278 0.943444
Q2FV63   3 0.461538 -1.27278 0.943444
Q2FWG9   3 0.461538 -1.27278 0.943444
Q2FZA5   3 0.461538 -1.27278 0.943444
Q2FX60   8 1.23077 0.903563 0.161558
Q2G2I8   6 0.923077 -1.27278 0.943444
Q2G2Y5   5 0.769231 -1.27278 0.943444
Q2G2Y2   7 1.07692 0.903563 0.161558
Q2FWA6   4 0.615385 -1.27278 0.943444
Q2FWL8   3 0.461538 -1.27278 0.943444
Q2FY95   5 0.769231 -1.27278 0.943444
Q2FYC5   8 1.23077 0.903563 0.161558
Q2FV43   5 0.769231 -1.27278 0.943444
Q2FVU0   6 0.923077 -1.27278 0.943444
Q2FZG5   6 0.923077 -1.27278 0.943444
Q2G2H9   5 0.769231 -1.27278 0.943444
Q2G1D1   2 0.307692 -1.27278 0.943444
Q2FWU7   4 0.615385 -1.27278 0.943444
P60647   3 0.461538 -1.27278 0.943444
Q2FUR7   6 0.923077 -1.27278 0.943444
Q2FWQ2   2 0.307692 -1.27278 0.943444
Q2G2M4   5 0.769231 -1.27278 0.943444
Q2G104   5 0.769231 -1.27278 0.943444
Q2FX76   3 0.461538 -1.27278 0.943444
Q2G2Q4   5 0.769231 -1.27278 0.943444
Q2FXQ1   4 0.615385 -1.27278 0.943444
Q2FX80   3 0.461538 -1.27278 0.943444
Q2FZN6   2 0.307692 -1.27278 0.943444
Q2G009   2 0.307692 -1.27278 0.943444
Q2G021   6 0.923077 -1.27278 0.943444
Q2FWH0   3 0.461538 -1.27278 0.943444
Q2FXQ0   5 0.769231 -1.27278 0.943444
Q2FX64   7 1.07692 0.903563 0.161558
Q2FY98   5 0.769231 -1.27278 0.943444
Q2FWK5   4 0.615385 -1.27278 0.943444
Q2FYK1   3 0.461538 -1.27278 0.943444
Q2FXF0   6 0.923077 -1.27278 0.943444
Q2FY70   7 1.07692 0.903563 0.161558
Q2G114   6 0.923077 -1.27278 0.943444
Q2FX38   5 0.769231 -1.27278 0.943444
Q2FUP9   5 0.769231 -1.27278 0.943444
Q2FVV3   7 1.07692 0.903563 0.161558
Q2G113   3 0.461538 -1.27278 0.943444
Q2FWB2   2 0.307692 -1.27278 0.943444
Q2FWT6   4 0.615385 -1.27278 0.943444
Q2FW28   3 0.461538 -1.27278 0.943444
Q2FUQ9   2 0.307692 -1.27278 0.943444
Q2FY00   3 0.461538 -1.27278 0.943444
Q2G040   3 0.461538 -1.27278 0.943444
Q2FX35   5 0.769231 -1.27278 0.943444
Q2FYW9   3 0.428571 -1.27278 0.943444
Q2G2N8   6 0.857143 -1.27278 0.943444
Q2G1V7   10 1.42857 0.903563 0.161558
Q2G0C3   7 1 0.903563 0.161558
Q2FVW0   5 0.714286 -1.27278 0.943444
Q2FUS4   10 1.42857 0.903563 0.161558
Q2FVP6   6 0.857143 -1.27278 0.943444
Q2FZK1   8 1.14286 0.903563 0.161558
Q2FXY2   4 0.571429 -1.27278 0.943444
Q2FYX3   10 1.42857 0.903563 0.161558
Q2FZ86   4 0.571429 -1.27278 0.943444
Q2FUV7   9 1.28571 0.903563 0.161558
Q2FX70   6 0.857143 -1.27278 0.943444
Q2G1Y1   5 0.714286 -1.27278 0.943444
Q2FVT9   8 1.14286 0.903563 0.161558
Q2G2K3   10 1.42857 0.903563 0.161558
P72358   3 0.428571 -1.27278 0.943444
Q2G192   6 0.857143 -1.27278 0.943444
Q2FYX6   3 0.428571 -1.27278 0.943444
Q2FXW0   4 0.571429 -1.27278 0.943444
Q2G202   5 0.714286 -1.27278 0.943444
Q2FYW7   2 0.285714 -1.27278 0.943444
Q2G2M0   4 0.571429 -1.27278 0.943444
Q2FXT7   4 0.571429 -1.27278 0.943444
Q2FX59   5 0.714286 -1.27278 0.943444
Q2G0X2   10 1.42857 0.903563 0.161558
Q2FWR6   4 0.571429 -1.27278 0.943444
Q2FW22   5 0.714286 -1.27278 0.943444
Q2FZH4   7 1 0.903563 0.161558
Q2FYZ1   5 0.714286 -1.27278 0.943444
Q2G2W7   8 1.14286 0.903563 0.161558
Q2G2I4   8 1.14286 0.903563 0.161558
Q2FZP5   4 0.571429 -1.27278 0.943444
Q2FWQ7   6 0.857143 -1.27278 0.943444
Q2G1W9   3 0.428571 -1.27278 0.943444
Q2FWF7   3 0.428571 -1.27278 0.943444
Q2FYM9   3 0.428571 -1.27278 0.943444
Q2FXV0   9 1.28571 0.903563 0.161558
Q2FWW2   5 0.714286 -1.27278 0.943444
Q2FVS2   8 1.14286 0.903563 0.161558
Q2G007   9 1.28571 0.903563 0.161558
Q2FYA7   5 0.714286 -1.27278 0.943444
Q2G0K0   6 0.857143 -1.27278 0.943444
Q2FXS9   5 0.714286 -1.27278 0.943444
Q2G249   3 0.428571 -1.27278 0.943444
Q2G008   2 0.285714 -1.27278 0.943444
Q2FZD5   5 0.714286 -1.27278 0.943444
Q2FZG0   6 0.857143 -1.27278 0.943444
Q2FX28   7 1 0.903563 0.161558
Q2FXI4   5 0.714286 -1.27278 0.943444
Q2G176   8 1.14286 0.903563 0.161558
Q2G116   2 0.285714 -1.27278 0.943444
Q2FXF2   8 1.14286 0.903563 0.161558
Q2G260   5 0.714286 -1.27278 0.943444
Q2G213   5 0.714286 -1.27278 0.943444
Q2G173   11 1.57143 0.903563 0.161558
Q2FV71   4 0.571429 -1.27278 0.943444
Q2FWY8   6 0.857143 -1.27278 0.943444
Q2FWN3   2 0.285714 -1.27278 0.943444
Q2FYD4   7 1 0.903563 0.161558
Q2FVQ2   6 0.857143 -1.27278 0.943444
Q2FVK0   8 1.14286 0.903563 0.161558
Q2G285   10 1.42857 0.903563 0.161558
Q2FZH6   5 0.714286 -1.27278 0.943444
Q2FZX1   7 1 0.903563 0.161558
Q2FZ83   0 0 -1.27278 0.943444
Q2G0S9   5 0.714286 -1.27278 0.943444
Q2FZH7   9 1.28571 0.903563 0.161558
Q2FZT3   10 1.42857 0.903563 0.161558
Q2FX57   7 0.933333 -1.27278 0.943444
Q2G0B9   6 0.8 -1.27278 0.943444
Q2FY28   7 0.933333 -1.27278 0.943444
Q2G0R5   6 0.8 -1.27278 0.943444
Q2FZG8   5 0.666667 -1.27278 0.943444
Q2G1X1   2 0.266667 -1.27278 0.943444
Q2FX93   10 1.33333 0.903563 0.161558
Q2FYU5   8 1.06667 0.903563 0.161558
Q2FWR9   4 0.533333 -1.27278 0.943444
Q2FWS0   6 0.8 -1.27278 0.943444
Q2G0P4   5 0.666667 -1.27278 0.943444
Q2FX50   10 1.33333 0.903563 0.161558
Q2FZV0   6 0.8 -1.27278 0.943444
Q2G0S5   5 0.666667 -1.27278 0.943444
Q2FY25   10 1.33333 0.903563 0.161558
Q2FXG6   6 0.8 -1.27278 0.943444
Q2FZJ7   2 0.266667 -1.27278 0.943444
Q2G0U7   4 0.533333 -1.27278 0.943444
Q2FZV2   9 1.2 0.903563 0.161558
Q2FWT8   6 0.8 -1.27278 0.943444
Q2G0D1   10 1.33333 0.903563 0.161558
Q2FVW5   8 1.06667 0.903563 0.161558
Q2FY97   9 1.2 0.903563 0.161558
Q2FXF3   4 0.533333 -1.27278 0.943444
Q2G063   7 0.933333 -1.27278 0.943444
Q2G0U5   7 0.933333 -1.27278 0.943444
Q2G2B1   10 1.33333 0.903563 0.161558
Q2FVE3   7 0.933333 -1.27278 0.943444
Q2FZW1   3 0.4 -1.27278 0.943444
Q2FYK2   5 0.666667 -1.27278 0.943444
Q2FXW2   2 0.266667 -1.27278 0.943444
Q9F0R1   8 1.06667 0.903563 0.161558
Q2FZG3   13 1.73333 0.903563 0.161558
Q2G2K0   8 1.06667 0.903563 0.161558
Q2FVN4   6 0.8 -1.27278 0.943444
Q2FYV0   4 0.533333 -1.27278 0.943444
Q2G0A5   5 0.666667 -1.27278 0.943444
Q2FZ03   7 0.933333 -1.27278 0.943444
Q2G1I8   4 0.533333 -1.27278 0.943444
Q2FYX8   4 0.533333 -1.27278 0.943444
Q2FV18   6 0.8 -1.27278 0.943444
Q2FYI7   7 0.933333 -1.27278 0.943444
Q2G0K1   4 0.533333 -1.27278 0.943444
Q2G2U9   10 1.33333 0.903563 0.161558
Q2FW31   2 0.266667 -1.27278 0.943444
Q2FVB5   11 1.46667 0.903563 0.161558
Q2FVI8   4 0.533333 -1.27278 0.943444
Q2FZT0   6 0.8 -1.27278 0.943444
P48860   6 0.8 -1.27278 0.943444
Q2FYC1   6 0.8 -1.27278 0.943444
Q2G286   5 0.666667 -1.27278 0.943444
Q2FXD3   9 1.2 0.903563 0.161558
Q2G027   6 0.8 -1.27278 0.943444
Q2G0T4   5 0.666667 -1.27278 0.943444
Q2FZJ5   4 0.533333 -1.27278 0.943444
Q2FW10   2 0.266667 -1.27278 0.943444
Q2FY91   7 0.933333 -1.27278 0.943444
Q2FVP0   5 0.666667 -1.27278 0.943444
P60070   6 0.8 -1.27278 0.943444
Q2FWU1   11 1.46667 0.903563 0.161558
Q2FYA3   5 0.666667 -1.27278 0.943444
Q2G0V8   8 1.06667 0.903563 0.161558
Q2G0Z2   6 0.8 -1.27278 0.943444
Q2FZ47   7 0.933333 -1.27278 0.943444
Q2G0V9   4 0.533333 -1.27278 0.943444
Q2FZE2   5 0.666667 -1.27278 0.943444
Q2FWB0   10 1.33333 0.903563 0.161558
Q2G1J1   8 1.06667 0.903563 0.161558
Q2FYQ1   7 0.933333 -1.27278 0.943444
Q2FZ45   6 0.8 -1.27278 0.943444
Q2FYW5   11 1.46667 0.903563 0.161558
Q2G1A0   6 0.8 -1.27278 0.943444
Q2FZB9   7 0.933333 -1.27278 0.943444
Q2FZX2   3 0.4 -1.27278 0.943444
Q2FZY4   10 1.33333 0.903563 0.161558
Q2FW56   5 0.666667 -1.27278 0.943444
P0A0G6   7 0.933333 -1.27278 0.943444
Q2FW80   7 0.933333 -1.27278 0.943444
Q2G2S4   2 0.266667 -1.27278 0.943444
Q2G2H0   9 1.2 0.903563 0.161558
Q2G2E1   5 0.666667 -1.27278 0.943444
Q2G0I5   6 0.8 -1.27278 0.943444
Q2FWW6   14 1.86667 0.903563 0.161558
Q2G112   3 0.4 -1.27278 0.943444
Q2G214   9 1.2 0.903563 0.161558
Q2FYG2   8 1.06667 0.903563 0.161558
Q2G0J5   7 0.933333 -1.27278 0.943444
Q2FX27   7 0.933333 -1.27278 0.943444
Q2FWV5   9 1.2 0.903563 0.161558
Q2FX40   6 0.8 -1.27278 0.943444
Q2FZM5   8 1.06667 0.903563 0.161558
Q2FXH8   6 0.8 -1.27278 0.943444
Q2FWS5   11 1.46667 0.903563 0.161558
Q2FW13   4 0.5 -1.27278 0.943444
Q2FY93   12 1.5 0.903563 0.161558
Q2FZM8   6 0.75 -1.27278 0.943444
Q2FZV4   5 0.625 -1.27278 0.943444
Q2FVD4   10 1.25 0.903563 0.161558
Q2G0J3   5 0.625 -1.27278 0.943444
Q2FX61   4 0.5 -1.27278 0.943444
Q2FVD6   8 1 0.903563 0.161558
Q2FYY7   11 1.375 0.903563 0.161558
Q2G0W0   11 1.375 0.903563 0.161558
Q2FXF7   10 1.25 0.903563 0.161558
Q2G191   8 1 0.903563 0.161558
Q2FYT5   9 1.125 0.903563 0.161558
Q2G1P0   10 1.25 0.903563 0.161558
Q2FVF8   4 0.5 -1.27278 0.943444
Q2G0Y1   9 1.125 0.903563 0.161558
Q2FZD2   7 0.875 -1.27278 0.943444
Q2FZ59   6 0.75 -1.27278 0.943444
Q2G2G1   7 0.875 -1.27278 0.943444
Q2G0F9   2 0.25 -1.27278 0.943444
Q2G1J2   5 0.625 -1.27278 0.943444
Q2G0Q6   9 1.125 0.903563 0.161558
Q2FYX0   6 0.75 -1.27278 0.943444
Q2FZU8   6 0.75 -1.27278 0.943444
Q2G267   11 1.375 0.903563 0.161558
Q2G174   5 0.625 -1.27278 0.943444
Q2FWC3   8 1 0.903563 0.161558
Q2FVN6   5 0.625 -1.27278 0.943444
Q2G2D1   10 1.25 0.903563 0.161558
Q2FZK9   13 1.625 0.903563 0.161558
Q2G2C9   9 1.125 0.903563 0.161558
Q2G2V8   2 0.25 -1.27278 0.943444
Q2FVL6   6 0.75 -1.27278 0.943444
Q2FY45   7 0.875 -1.27278 0.943444
Q2G2R7   4 0.5 -1.27278 0.943444
Q2FWD5   9 1.125 0.903563 0.161558
Q2FWT3   6 0.75 -1.27278 0.943444
Q2FY92   7 0.875 -1.27278 0.943444
Q2FZM2   12 1.5 0.903563 0.161558
Q2G2F0   7 0.875 -1.27278 0.943444
Q2FW30   7 0.875 -1.27278 0.943444
Q2FZV9   7 0.875 -1.27278 0.943444
Q2FVA6   6 0.75 -1.27278 0.943444
Q2G229   5 0.625 -1.27278 0.943444
Q2FZZ3   6 0.75 -1.27278 0.943444
Q2G2F4   8 1 0.903563 0.161558
Q2FVA7   10 1.25 0.903563 0.161558
Q2G0R3   8 1 0.903563 0.161558
Q2G1R1   5 0.625 -1.27278 0.943444
Q2FZ79   11 1.375 0.903563 0.161558
Q2FZ12   6 0.75 -1.27278 0.943444
Q2FX39   5 0.625 -1.27278 0.943444
Q2G186   6 0.75 -1.27278 0.943444
Q2FXE5   5 0.625 -1.27278 0.943444
Q2G0A1   7 0.875 -1.27278 0.943444
Q2G0E7   10 1.25 0.903563 0.161558
Q2G2V7   8 1 0.903563 0.161558
Q2FYA6   6 0.75 -1.27278 0.943444
Q2G276   5 0.625 -1.27278 0.943444
Q2G070   7 0.875 -1.27278 0.943444
Q2FVZ1   11 1.375 0.903563 0.161558
Q2FW84   7 0.875 -1.27278 0.943444
Q2FVY9   11 1.375 0.903563 0.161558
Q2FVD9   8 1 0.903563 0.161558
Q2G1T2   7 0.875 -1.27278 0.943444
Q2G0I3   10 1.25 0.903563 0.161558
Q2G0E8   4 0.5 -1.27278 0.943444
Q2FW08   7 0.875 -1.27278 0.943444
Q2FVD8   8 1 0.903563 0.161558
Q2FXF5   3 0.375 -1.27278 0.943444
Q2FXW1   8 1 0.903563 0.161558
Q2FW79   3 0.375 -1.27278 0.943444
Q2G2G0   2 0.25 -1.27278 0.943444
P48940   9 1.125 0.903563 0.161558
Q2FYL6   8 1 0.903563 0.161558
Q2FZV8   6 0.75 -1.27278 0.943444
Q2FYM5   10 1.25 0.903563 0.161558
Q2G2B6   5 0.625 -1.27278 0.943444
Q2G1L2   6 0.75 -1.27278 0.943444
Q2G1V5   10 1.25 0.903563 0.161558
Q2FXT0   2 0.25 -1.27278 0.943444
Q2FY02   10 1.25 0.903563 0.161558
Q2FWQ4   8 1 0.903563 0.161558
Q2FYG4   9 1.125 0.903563 0.161558
Q2FW11   7 0.875 -1.27278 0.943444
Q2G257   14 1.64706 0.903563 0.161558
Q2FWJ6   6 0.705882 -1.27278 0.943444
Q2FXS8   2 0.235294 -1.27278 0.943444
Q2FX12   5 0.588235 -1.27278 0.943444
Q2FYF1   7 0.823529 -1.27278 0.943444
Q2G2E8   12 1.41176 0.903563 0.161558
Q2FXE6   6 0.705882 -1.27278 0.943444
Q2G2C0   8 0.941176 -1.27278 0.943444
Q2G1V6   7 0.823529 -1.27278 0.943444
Q2FWZ4   12 1.41176 0.903563 0.161558
Q2G2V0   10 1.17647 0.903563 0.161558
Q9ZAH6   8 0.941176 -1.27278 0.943444
Q2FVU2   9 1.05882 0.903563 0.161558
Q2FWI8   7 0.823529 -1.27278 0.943444
P0A0H0   5 0.588235 -1.27278 0.943444
Q2G0C1   8 0.941176 -1.27278 0.943444
Q2FXH3   8 0.941176 -1.27278 0.943444
Q2FXI6   9 1.05882 0.903563 0.161558
Q2G1X5   6 0.705882 -1.27278 0.943444
Q2FV08   14 1.64706 0.903563 0.161558
Q2FWT7   5 0.588235 -1.27278 0.943444
Q2G210   6 0.705882 -1.27278 0.943444
Q2FW66   4 0.470588 -1.27278 0.943444
Q2FWD0   10 1.17647 0.903563 0.161558
Q2FUQ1   6 0.705882 -1.27278 0.943444
Q2FVI6   11 1.29412 0.903563 0.161558
Q2FWM7   9 1.05882 0.903563 0.161558
Q2FVN2   4 0.470588 -1.27278 0.943444
Q2FWR2   6 0.705882 -1.27278 0.943444
Q2FYH4   9 1.05882 0.903563 0.161558
Q2FYM8   5 0.588235 -1.27278 0.943444
Q9RFJ6   10 1.17647 0.903563 0.161558
Q2FZ42   4 0.470588 -1.27278 0.943444
Q2FVX9   7 0.823529 -1.27278 0.943444
Q2G066   7 0.823529 -1.27278 0.943444
Q2FVM3   14 1.64706 0.903563 0.161558
Q2FWT1   9 1.05882 0.903563 0.161558
Q2FZB8   8 0.941176 -1.27278 0.943444
Q2FUQ8   6 0.705882 -1.27278 0.943444
Q2G2I7   4 0.470588 -1.27278 0.943444
Q2FVF7   12 1.41176 0.903563 0.161558
Q2FV52   9 1.05882 0.903563 0.161558
Q2FWE3   7 0.823529 -1.27278 0.943444
Q2G144   2 0.235294 -1.27278 0.943444
Q2FXZ1   5 0.588235 -1.27278 0.943444
Q2FX34   6 0.705882 -1.27278 0.943444
Q2FWV4   2 0.235294 -1.27278 0.943444
Q2FZ11   12 1.41176 0.903563 0.161558
Q2G141   13 1.52941 0.903563 0.161558
Q2FWF5   5 0.588235 -1.27278 0.943444
Q2FV34   4 0.470588 -1.27278 0.943444
Q2FWQ0   13 1.52941 0.903563 0.161558
Q2FV88   7 0.823529 -1.27278 0.943444
Q2G2P0   6 0.705882 -1.27278 0.943444
Q2FYW8   7 0.823529 -1.27278 0.943444
Q2G1W1   10 1.17647 0.903563 0.161558
Q2FVC2   5 0.588235 -1.27278 0.943444
Q2G0D3   10 1.17647 0.903563 0.161558
Q2FV89   8 0.941176 -1.27278 0.943444
Q2G1U2   5 0.588235 -1.27278 0.943444
Q2FX32   9 1.05882 0.903563 0.161558
Q2FXS7   14 1.64706 0.903563 0.161558
Q2FVX1   10 1.17647 0.903563 0.161558
Q2FVE0   8 0.941176 -1.27278 0.943444
Q2G270   5 0.588235 -1.27278 0.943444
Q9EYW6   4 0.470588 -1.27278 0.943444
Q2FVB8   9 1.05882 0.903563 0.161558
Q2FZT9   7 0.823529 -1.27278 0.943444
Q2G298   7 0.823529 -1.27278 0.943444
Q2FX49   6 0.705882 -1.27278 0.943444
Q2G0Z0   8 0.941176 -1.27278 0.943444
Q2FW39   9 1.05882 0.903563 0.161558
Q2G252   8 0.941176 -1.27278 0.943444
Q2G0A3   5 0.588235 -1.27278 0.943444
Q2FYJ7   6 0.705882 -1.27278 0.943444
Q2FWT2   5 0.588235 -1.27278 0.943444
Q2FWQ5   13 1.52941 0.903563 0.161558
Q2G2J7   11 1.29412 0.903563 0.161558
Q2FY75   9 1.05882 0.903563 0.161558
Q2G106   6 0.705882 -1.27278 0.943444
Q2FVY3   6 0.705882 -1.27278 0.943444
Q2FVP9   4 0.470588 -1.27278 0.943444
Q2FW42   4 0.470588 -1.27278 0.943444
Q2FUV9   13 1.52941 0.903563 0.161558
Q2FVR7   7 0.823529 -1.27278 0.943444
Q2FZN1   6 0.705882 -1.27278 0.943444
Q2G2Q7   10 1.11111 0.903563 0.161558
Q2G150   8 0.888889 -1.27278 0.943444
Q2G081   9 1 0.903563 0.161558
Q2FV45   7 0.777778 -1.27278 0.943444
Q2FX02   7 0.777778 -1.27278 0.943444
P0A0Q4   13 1.44444 0.903563 0.161558
Q2G0L9   8 0.888889 -1.27278 0.943444
Q2FY04   10 1.11111 0.903563 0.161558
Q2FV48   6 0.666667 -1.27278 0.943444
Q2FW64   7 0.777778 -1.27278 0.943444
Q2FX63   13 1.44444 0.903563 0.161558
Q2G1T3   7 0.777778 -1.27278 0.943444
Q2G0K9   5 0.555556 -1.27278 0.943444
Q2FZ00   13 1.44444 0.903563 0.161558
Q2FVL9   2 0.222222 -1.27278 0.943444
Q2FW33   8 0.888889 -1.27278 0.943444
Q2FWT9   6 0.666667 -1.27278 0.943444
Q2FZF7   8 0.888889 -1.27278 0.943444
Q2FWL1   11 1.22222 0.903563 0.161558
Q2FYS7   4 0.444444 -1.27278 0.943444
Q2FZX3   7 0.777778 -1.27278 0.943444
Q2FXR0   10 1.11111 0.903563 0.161558
Q2G2I9   8 0.888889 -1.27278 0.943444
Q2FWN1   5 0.555556 -1.27278 0.943444
Q2G297   7 0.777778 -1.27278 0.943444
Q2FVA0   10 1.11111 0.903563 0.161558
Q2FXX0   4 0.444444 -1.27278 0.943444
Q2G2P4   7 0.777778 -1.27278 0.943444
Q2G0P8   16 1.77778 0.903563 0.161558
Q2FVN3   11 1.22222 0.903563 0.161558
Q2FXK7   11 1.22222 0.903563 0.161558
Q2FZF8   5 0.555556 -1.27278 0.943444
Q2FWR0   7 0.777778 -1.27278 0.943444
Q2FXL2   7 0.777778 -1.27278 0.943444
Q2FWA9   12 1.33333 0.903563 0.161558
Q2G282   10 1.11111 0.903563 0.161558
Q9RQQ0   9 1 0.903563 0.161558
Q2FXD7   10 1.11111 0.903563 0.161558
Q2FUY4   12 1.33333 0.903563 0.161558
Q2G2W4   8 0.888889 -1.27278 0.943444
Q2FZF5   7 0.777778 -1.27278 0.943444
Q2FY42   3 0.333333 -1.27278 0.943444
Q2FUS3   15 1.66667 0.903563 0.161558
Q2G2E7   7 0.777778 -1.27278 0.943444
Q2G0S6   7 0.777778 -1.27278 0.943444
Q2G0C2   11 1.22222 0.903563 0.161558
Q2FWF8   12 1.33333 0.903563 0.161558
Q2G000   9 1 0.903563 0.161558
Q2FWX2   6 0.666667 -1.27278 0.943444
Q2FZS2   7 0.777778 -1.27278 0.943444
Q2FW16   6 0.666667 -1.27278 0.943444
Q2FZI2   7 0.777778 -1.27278 0.943444
Q2G1Q5   8 0.888889 -1.27278 0.943444
Q2G1A5   9 1 0.903563 0.161558
Q2G0P7   13 1.44444 0.903563 0.161558
Q2FWV3   5 0.555556 -1.27278 0.943444
Q2FW51   6 0.666667 -1.27278 0.943444
Q2FVI4   5 0.555556 -1.27278 0.943444
Q2FVN7   7 0.777778 -1.27278 0.943444
Q2FWP9   9 1 0.903563 0.161558
Q2FXT2   8 0.888889 -1.27278 0.943444
P0A0F4   11 1.22222 0.903563 0.161558
Q2G126   12 1.33333 0.903563 0.161558
Q2FW82   10 1.11111 0.903563 0.161558
Q2FY44   11 1.22222 0.903563 0.161558
Q2G0N9   10 1.11111 0.903563 0.161558
Q2G0Z9   7 0.777778 -1.27278 0.943444
Q2FV81   11 1.22222 0.903563 0.161558
Q2FYC4   6 0.666667 -1.27278 0.943444
Q2G178   10 1.11111 0.903563 0.161558
Q2G079   4 0.444444 -1.27278 0.943444
Q2G2B7   11 1.22222 0.903563 0.161558
Q2FVF5   6 0.666667 -1.27278 0.943444
Q2G2W2   10 1.11111 0.903563 0.161558
Q2G1I2   9 1 0.903563 0.161558
Q2G245   7 0.777778 -1.27278 0.943444
Q2G1H7   12 1.26316 0.903563 0.161558
Q2FWF1   7 0.736842 -1.27278 0.943444
Q2FZZ9   13 1.36842 0.903563 0.161558
Q2G1W3   8 0.842105 -1.27278 0.943444
Q2G204   13 1.36842 0.903563 0.161558
Q2G1H1   8 0.842105 -1.27278 0.943444
Q2FXK3   10 1.05263 0.903563 0.161558
Q2G2H8   9 0.947368 -1.27278 0.943444
Q2FZP9   13 1.36842 0.903563 0.161558
Q2FWI2   12 1.26316 0.903563 0.161558
Q2FYZ6   9 0.947368 -1.27278 0.943444
Q2FXS1   8 0.842105 -1.27278 0.943444
Q2G200   8 0.842105 -1.27278 0.943444
Q2G2L5   10 1.05263 0.903563 0.161558
Q2FY73   11 1.15789 0.903563 0.161558
Q2G177   8 0.842105 -1.27278 0.943444
Q2G2F9   12 1.26316 0.903563 0.161558
Q2FV27   11 1.15789 0.903563 0.161558
Q2FZ56   9 0.947368 -1.27278 0.943444
Q2FVF3   8 0.842105 -1.27278 0.943444
Q2G0B6   7 0.736842 -1.27278 0.943444
Q2G2S5   12 1.26316 0.903563 0.161558
Q2FW68   7 0.736842 -1.27278 0.943444
Q2FWX7   4 0.421053 -1.27278 0.943444
Q2FWB6   13 1.36842 0.903563 0.161558
Q2FXA9   7 0.736842 -1.27278 0.943444
Q2FXP3   13 1.36842 0.903563 0.161558
Q2FUX5   15 1.57895 0.903563 0.161558
Q2FZZ4   5 0.526316 -1.27278 0.943444
Q2FX98   14 1.47368 0.903563 0.161558
Q2FV23   5 0.526316 -1.27278 0.943444
Q2FUR1   7 0.736842 -1.27278 0.943444
Q2FY49   9 0.947368 -1.27278 0.943444
Q2G017   7 0.736842 -1.27278 0.943444
Q2G2K9   12 1.26316 0.903563 0.161558
Q2G2N9   7 0.736842 -1.27278 0.943444
Q2G0E9   9 0.947368 -1.27278 0.943444
Q2FY19   10 1.05263 0.903563 0.161558
Q2G1E3   11 1.15789 0.903563 0.161558
Q2FW17   2 0.210526 -1.27278 0.943444
Q2FWK9   9 0.947368 -1.27278 0.943444
Q2G2Q6   10 1.05263 0.903563 0.161558
Q2G2Q5   12 1.26316 0.903563 0.161558
Q2G1U9   12 1.26316 0.903563 0.161558
Q2G299   10 1.05263 0.903563 0.161558
Q2FX75   2 0.210526 -1.27278 0.943444
Q2G058   8 0.842105 -1.27278 0.943444
Q2G0E3   8 0.842105 -1.27278 0.943444
Q2FYK0   10 1.05263 0.903563 0.161558
Q2G2K6   4 0.421053 -1.27278 0.943444
Q2FYN0   5 0.526316 -1.27278 0.943444
Q2FVK7   12 1.26316 0.903563 0.161558
Q2FX15   7 0.736842 -1.27278 0.943444
Q2FVN9   8 0.842105 -1.27278 0.943444
Q2FWX0   9 0.947368 -1.27278 0.943444
Q2G143   11 1.15789 0.903563 0.161558
Q2G0C7   7 0.736842 -1.27278 0.943444
Q2G0K6   8 0.842105 -1.27278 0.943444
Q2FZZ1   8 0.842105 -1.27278 0.943444
Q2FV13   9 0.947368 -1.27278 0.943444
Q2G128   11 1.15789 0.903563 0.161558
Q2FXU2   6 0.631579 -1.27278 0.943444
Q2G2R4   3 0.315789 -1.27278 0.943444
Q2FXM1   9 0.947368 -1.27278 0.943444
Q8KQR1   3 0.315789 -1.27278 0.943444
Q2G2Q9   8 0.842105 -1.27278 0.943444
Q2FVG9   8 0.842105 -1.27278 0.943444
Q2FV56   9 0.947368 -1.27278 0.943444
Q2FWG7   9 0.9 -1.27278 0.943444
Q2G0T1   10 1 0.903563 0.161558
Q2FXB9   9 0.9 -1.27278 0.943444
Q2FZP3   8 0.8 -1.27278 0.943444
Q2FZQ2   7 0.7 -1.27278 0.943444
Q2FXS4   10 1 0.903563 0.161558
Q2FZ21   7 0.7 -1.27278 0.943444
Q2G2X2   8 0.8 -1.27278 0.943444
Q2FZF6   10 1 0.903563 0.161558
Q2FYA0   9 0.9 -1.27278 0.943444
Q2G2A9   8 0.8 -1.27278 0.943444
Q2FYB9   11 1.1 0.903563 0.161558
Q2FYI4   6 0.6 -1.27278 0.943444
Q2FYL4   11 1.1 0.903563 0.161558
Q2G1T0   11 1.1 0.903563 0.161558
Q2FXW7   12 1.2 0.903563 0.161558
Q2FZA1   9 0.9 -1.27278 0.943444
Q2FY76   11 1.1 0.903563 0.161558
Q2FZ97   10 1 0.903563 0.161558
Q2G1I4   7 0.7 -1.27278 0.943444
Q2FYQ6   8 0.8 -1.27278 0.943444
Q2FXL6   9 0.9 -1.27278 0.943444
Q2G2G6   6 0.6 -1.27278 0.943444
Q2FVH1   8 0.8 -1.27278 0.943444
Q2FYA8   7 0.7 -1.27278 0.943444
Q2G2M5   12 1.2 0.903563 0.161558
Q2FV99   6 0.6 -1.27278 0.943444
Q2G105   7 0.7 -1.27278 0.943444
Q2FW23   7 0.7 -1.27278 0.943444
Q2G012   4 0.4 -1.27278 0.943444
Q2G2V5   7 0.7 -1.27278 0.943444
Q2FW07   15 1.5 0.903563 0.161558
Q2G0F2   7 0.7 -1.27278 0.943444
Q2FZC9   9 0.9 -1.27278 0.943444
Q2FXE9   8 0.8 -1.27278 0.943444
Q2FV47   9 0.9 -1.27278 0.943444
Q2G2Q8   11 1.1 0.903563 0.161558
Q2FYE7   12 1.2 0.903563 0.161558
Q2FUT3   11 1.1 0.903563 0.161558
Q2G068   16 1.6 0.903563 0.161558
Q2G2D3   6 0.6 -1.27278 0.943444
Q2FYK4   9 0.9 -1.27278 0.943444
Q2FX36   8 0.8 -1.27278 0.943444
Q2G0A4   10 1 0.903563 0.161558
Q2G080   10 1 0.903563 0.161558
Q2FUT1   13 1.3 0.903563 0.161558
Q2FYH3   15 1.5 0.903563 0.161558
Q2FXA7   9 0.9 -1.27278 0.943444
Q2G2Y6   5 0.5 -1.27278 0.943444
Q2FY55   10 1 0.903563 0.161558
Q2FY61   7 0.7 -1.27278 0.943444
Q2G0E2   12 1.2 0.903563 0.161558
Q2FVY1   8 0.8 -1.27278 0.943444
Q2FUV1   9 0.9 -1.27278 0.943444
Q2FUS9   5 0.5 -1.27278 0.943444
Q2G1A1   6 0.6 -1.27278 0.943444
P60639   9 0.9 -1.27278 0.943444
Q2FZE9   2 0.2 -1.27278 0.943444
Q2G1I9   11 1.1 0.903563 0.161558
Q2FWN0   12 1.2 0.903563 0.161558
Q2FZE3   10 1 0.903563 0.161558
Q93Q23   7 0.7 -1.27278 0.943444
Q2FWE9   9 0.9 -1.27278 0.943444
Q2FUS1   10 1 0.903563 0.161558
Q2FVM5   13 1.3 0.903563 0.161558
Q2G2N7   8 0.8 -1.27278 0.943444
Q2FWG0   8 0.8 -1.27278 0.943444
Q2FXV7   8 0.8 -1.27278 0.943444
Q2FW69   8 0.8 -1.27278 0.943444
P0A0F8   3 0.3 -1.27278 0.943444
Q2G055   9 0.9 -1.27278 0.943444
Q2FV37   8 0.8 -1.27278 0.943444
Q2G225   9 0.9 -1.27278 0.943444
Q2FXG2   6 0.6 -1.27278 0.943444
Q2FY87   9 0.9 -1.27278 0.943444
Q2FWR7   8 0.8 -1.27278 0.943444
Q2G1U6   10 1 0.903563 0.161558
Q2G006   7 0.7 -1.27278 0.943444
Q2G2I6   11 1.04762 0.903563 0.161558
Q2FWS1   2 0.190476 -1.27278 0.943444
Q2FYF5   13 1.2381 0.903563 0.161558
Q2G0F1   16 1.52381 0.903563 0.161558
Q2G0J2   16 1.52381 0.903563 0.161558
Q2FXE3   10 0.952381 -1.27278 0.943444
Q2FYV8   10 0.952381 -1.27278 0.943444
Q2G1X6   7 0.666667 -1.27278 0.943444
Q2FUP5   16 1.52381 0.903563 0.161558
Q2G1A4   11 1.04762 0.903563 0.161558
Q2G0H9   12 1.14286 0.903563 0.161558
Q2G0M0   12 1.14286 0.903563 0.161558
Q2FYK6   9 0.857143 -1.27278 0.943444
Q2G023   14 1.33333 0.903563 0.161558
Q2G0G2   9 0.857143 -1.27278 0.943444
Q2FXC0   7 0.666667 -1.27278 0.943444
Q2FXF1   11 1.04762 0.903563 0.161558
Q2FW00   10 0.952381 -1.27278 0.943444
Q2G1E7   8 0.761905 -1.27278 0.943444
Q2FWE7   12 1.14286 0.903563 0.161558
Q2FY32   11 1.04762 0.903563 0.161558
Q2FUU0   7 0.666667 -1.27278 0.943444
Q2FVU5   7 0.666667 -1.27278 0.943444
Q2G062   15 1.42857 0.903563 0.161558
Q2FV26   13 1.2381 0.903563 0.161558
Q2FW97   13 1.2381 0.903563 0.161558
Q2FZY8   8 0.761905 -1.27278 0.943444
Q2G277   9 0.857143 -1.27278 0.943444
Q2G0V1   8 0.761905 -1.27278 0.943444
Q2FWJ3   12 1.14286 0.903563 0.161558
Q2G2J2   9 0.857143 -1.27278 0.943444
Q2FVB0   9 0.857143 -1.27278 0.943444
Q2G278   8 0.761905 -1.27278 0.943444
Q2G107   5 0.47619 -1.27278 0.943444
P0A0M9   10 0.952381 -1.27278 0.943444
Q2G067   10 0.952381 -1.27278 0.943444
Q2FV55   9 0.857143 -1.27278 0.943444
Q2G1L3   11 1.04762 0.903563 0.161558
Q2G2R0   5 0.47619 -1.27278 0.943444
Q2G2T3   7 0.666667 -1.27278 0.943444
Q2FWA8   8 0.761905 -1.27278 0.943444
Q2G056   12 1.14286 0.903563 0.161558
Q2FWR1   16 1.52381 0.903563 0.161558
Q2FXP9   7 0.666667 -1.27278 0.943444
Q2FZI4   17 1.61905 0.903563 0.161558
Q2G2L7   12 1.14286 0.903563 0.161558
Q2FVG1   7 0.666667 -1.27278 0.943444
Q2G1I7   9 0.857143 -1.27278 0.943444
Q2FVB6   11 1.04762 0.903563 0.161558
Q2G001   11 1.04762 0.903563 0.161558
Q2FUX3   6 0.571429 -1.27278 0.943444
Q2G1Q9   7 0.666667 -1.27278 0.943444
Q2G2S9   17 1.61905 0.903563 0.161558
Q2FXZ8   8 0.761905 -1.27278 0.943444
Q2FZI7   10 0.952381 -1.27278 0.943444
Q2FUS6   11 1.04762 0.903563 0.161558
Q2FUZ6   8 0.761905 -1.27278 0.943444
Q2FYQ9   12 1.14286 0.903563 0.161558
Q2FYS8   10 0.952381 -1.27278 0.943444
Q2FYS6   10 0.952381 -1.27278 0.943444
Q2FZG6   6 0.571429 -1.27278 0.943444
Q2G1L9   8 0.761905 -1.27278 0.943444
Q2FXT3   15 1.42857 0.903563 0.161558
Q2FZN9   12 1.14286 0.903563 0.161558
Q2FW20   8 0.761905 -1.27278 0.943444
Q2G0H3   10 0.952381 -1.27278 0.943444
Q2FV98   11 1.04762 0.903563 0.161558
Q2FXR7   11 1.04762 0.903563 0.161558
Q2G1T4   12 1.14286 0.903563 0.161558
Q2FW38   10 0.952381 -1.27278 0.943444
Q2G2P6   8 0.761905 -1.27278 0.943444
Q2FVL7   13 1.2381 0.903563 0.161558
Q2FVY2   9 0.857143 -1.27278 0.943444
Q2FYZ0   8 0.761905 -1.27278 0.943444
Q2FYW2   7 0.666667 -1.27278 0.943444
P60643   8 0.761905 -1.27278 0.943444
Q2G265   7 0.666667 -1.27278 0.943444
Q2FV42   10 0.952381 -1.27278 0.943444
Q2FXN0   14 1.33333 0.903563 0.161558
Q2G2D9   9 0.857143 -1.27278 0.943444
Q2FV75   11 1.04762 0.903563 0.161558
Q2FYE0   13 1.2381 0.903563 0.161558
Q2FX03   10 0.952381 -1.27278 0.943444
Q2FX89   8 0.761905 -1.27278 0.943444
Q2FX43   6 0.571429 -1.27278 0.943444
Q2FV69   13 1.18182 0.903563 0.161558
P72360   11 1 0.903563 0.161558
Q2FVQ1   13 1.18182 0.903563 0.161558
Q2FYG7   11 1 0.903563 0.161558
Q2G1J8   9 0.818182 -1.27278 0.943444
Q2FW77   9 0.818182 -1.27278 0.943444
Q2FWI4   13 1.18182 0.903563 0.161558
Q2FX62   7 0.636364 -1.27278 0.943444
Q2G0U6   12 1.09091 0.903563 0.161558
Q2G0P2   8 0.727273 -1.27278 0.943444
Q2G0B8   10 0.909091 -1.27278 0.943444
Q2FVL3   8 0.727273 -1.27278 0.943444
Q2G1K8   10 0.909091 -1.27278 0.943444
Q2G2R9   12 1.09091 0.903563 0.161558
Q2G2I3   12 1.09091 0.903563 0.161558
Q2FY56   8 0.727273 -1.27278 0.943444
Q2G0B1   13 1.18182 0.903563 0.161558
Q2G1T1   10 0.909091 -1.27278 0.943444
Q2FVX5   9 0.818182 -1.27278 0.943444
Q2G0H8   14 1.27273 0.903563 0.161558
Q2FVT3   6 0.545455 -1.27278 0.943444
Q2FWF6   8 0.727273 -1.27278 0.943444
Q2FWZ6   12 1.09091 0.903563 0.161558
Q2FZ77   10 0.909091 -1.27278 0.943444
Q2G0H0   17 1.54545 0.903563 0.161558
Q2G2G7   12 1.09091 0.903563 0.161558
Q2G117   8 0.727273 -1.27278 0.943444
Q2FXG9   11 1 0.903563 0.161558
Q2FWE4   9 0.818182 -1.27278 0.943444
Q2FUS0   14 1.27273 0.903563 0.161558
Q2FWR3   17 1.54545 0.903563 0.161558
Q2FYA9   6 0.545455 -1.27278 0.943444
Q2G0Y5   13 1.18182 0.903563 0.161558
Q2FZZ8   15 1.36364 0.903563 0.161558
Q2G1Z6   14 1.27273 0.903563 0.161558
Q2FX53   19 1.72727 0.903563 0.161558
Q2FZC4   7 0.636364 -1.27278 0.943444
Q2FUS5   13 1.18182 0.903563 0.161558
Q2G1R0   11 1 0.903563 0.161558
Q2G0D5   11 1 0.903563 0.161558
Q2FY18   9 0.818182 -1.27278 0.943444
Q2FYH8   9 0.818182 -1.27278 0.943444
Q2G1F2   13 1.18182 0.903563 0.161558
Q2G0Q5   12 1.09091 0.903563 0.161558
Q2FVR2   10 0.909091 -1.27278 0.943444
Q2FZE7   7 0.636364 -1.27278 0.943444
Q2G0I0   14 1.27273 0.903563 0.161558
Q2G0R1   7 0.636364 -1.27278 0.943444
Q2G0L7   8 0.727273 -1.27278 0.943444
Q2FWI1   14 1.27273 0.903563 0.161558
Q2G0F7   8 0.727273 -1.27278 0.943444
Q2FXY3   11 1 0.903563 0.161558
P0A084   10 0.909091 -1.27278 0.943444
Q2G0G5   6 0.545455 -1.27278 0.943444
Q2FZE5   9 0.818182 -1.27278 0.943444
Q2G0A2   11 1 0.903563 0.161558
Q2FVE8   9 0.818182 -1.27278 0.943444
Q2G2M8   11 1 0.903563 0.161558
Q2FYH7   11 1 0.903563 0.161558
Q2FVR8   15 1.36364 0.903563 0.161558
Q2FZU9   10 0.909091 -1.27278 0.943444
Q2FYX7   10 0.909091 -1.27278 0.943444
Q2G280   12 1.09091 0.903563 0.161558
Q2FVG5   14 1.27273 0.903563 0.161558
Q2FWX1   13 1.18182 0.903563 0.161558
Q2FVB3   10 0.909091 -1.27278 0.943444
Q2G2A1   10 0.909091 -1.27278 0.943444
Q2G1W7   5 0.454545 -1.27278 0.943444
Q2FW36   19 1.72727 0.903563 0.161558
P31337   9 0.818182 -1.27278 0.943444
Q2FXB8   9 0.818182 -1.27278 0.943444
Q2G2F3   10 0.909091 -1.27278 0.943444
Q2FYM7   6 0.545455 -1.27278 0.943444
Q2FYB2   7 0.636364 -1.27278 0.943444
Q2G2E2   12 1.04348 0.903563 0.161558
Q2G2G9   11 0.956522 -1.27278 0.943444
Q2FVC5   9 0.782609 -1.27278 0.943444
Q2G0T3   8 0.695652 -1.27278 0.943444
Q2G074   9 0.782609 -1.27278 0.943444
Q2G016   11 0.956522 -1.27278 0.943444
Q2G0G4   11 0.956522 -1.27278 0.943444
Q2G2K1   5 0.434783 -1.27278 0.943444
Q2FXE1   13 1.13043 0.903563 0.161558
Q2FWD2   9 0.782609 -1.27278 0.943444
Q2G1Q0   12 1.04348 0.903563 0.161558
Q2G073   9 0.782609 -1.27278 0.943444
Q2G1T7   12 1.04348 0.903563 0.161558
Q2FVI3   12 1.04348 0.903563 0.161558
Q2FZ93   17 1.47826 0.903563 0.161558
Q2FVQ7   10 0.869565 -1.27278 0.943444
Q2G2B9   10 0.869565 -1.27278 0.943444
Q2FZN5   8 0.695652 -1.27278 0.943444
Q2FY72   8 0.695652 -1.27278 0.943444
Q2G0A0   11 0.956522 -1.27278 0.943444
Q2FZQ8   10 0.869565 -1.27278 0.943444
Q2FXP1   8 0.695652 -1.27278 0.943444
P0A0B7   7 0.608696 -1.27278 0.943444
Q2FYW0   11 0.956522 -1.27278 0.943444
Q2G230   10 0.869565 -1.27278 0.943444
Q2G0H5   11 0.956522 -1.27278 0.943444
Q2G0B7   9 0.782609 -1.27278 0.943444
Q2G131   11 0.956522 -1.27278 0.943444
Q2G0Y4   10 0.869565 -1.27278 0.943444
Q2G2L0   13 1.13043 0.903563 0.161558
Q2G101   12 1.04348 0.903563 0.161558
Q2G036   10 0.869565 -1.27278 0.943444
Q2FXN3   9 0.782609 -1.27278 0.943444
Q2FWY2   8 0.695652 -1.27278 0.943444
Q2FXK6   14 1.21739 0.903563 0.161558
Q2G2Y3   9 0.782609 -1.27278 0.943444
Q2G1P8   12 1.04348 0.903563 0.161558
Q2G0N7   10 0.869565 -1.27278 0.943444
Q2FW43   13 1.13043 0.903563 0.161558
Q2G2N4   14 1.21739 0.903563 0.161558
Q2FW59   12 1.04348 0.903563 0.161558
Q2G1V0   8 0.695652 -1.27278 0.943444
Q2G010   11 0.956522 -1.27278 0.943444
Q2FWJ4   10 0.869565 -1.27278 0.943444
Q2FUR3   9 0.782609 -1.27278 0.943444
Q2FXE4   17 1.47826 0.903563 0.161558
Q2FY36   8 0.695652 -1.27278 0.943444
Q2G1Q7   10 0.869565 -1.27278 0.943444
Q2FX09   13 1.13043 0.903563 0.161558
Q2G0Z1   13 1.13043 0.903563 0.161558
Q2FWJ1   13 1.13043 0.903563 0.161558
Q2FUT4   10 0.869565 -1.27278 0.943444
Q2FYI1   11 0.956522 -1.27278 0.943444
Q2FXQ8   9 0.782609 -1.27278 0.943444
Q2FUZ0   11 0.956522 -1.27278 0.943444
P0A086   13 1.13043 0.903563 0.161558
Q2FZM0   9 0.782609 -1.27278 0.943444
Q2FXL3   10 0.869565 -1.27278 0.943444
Q2G2K7   10 0.869565 -1.27278 0.943444
Q2FVL1   11 0.956522 -1.27278 0.943444
Q2FW21   8 0.695652 -1.27278 0.943444
Q2G201   13 1.13043 0.903563 0.161558
Q2FVV6   9 0.782609 -1.27278 0.943444
Q2FV03   8 0.695652 -1.27278 0.943444
Q2G2T2   12 1.04348 0.903563 0.161558
Q2FZ44   6 0.521739 -1.27278 0.943444
Q2G1N7   12 1.04348 0.903563 0.161558
Q2G172   10 0.869565 -1.27278 0.943444
Q2G208   17 1.47826 0.903563 0.161558
Q2FZR7   10 0.869565 -1.27278 0.943444
Q2G2K2   2 0.173913 -1.27278 0.943444
Q2FVA4   11 0.956522 -1.27278 0.943444
Q2G0F5   9 0.782609 -1.27278 0.943444
Q2G0X0   8 0.695652 -1.27278 0.943444
Q2FXU0   9 0.782609 -1.27278 0.943444
Q2FXX9   7 0.608696 -1.27278 0.943444
Q2G2K8   7 0.608696 -1.27278 0.943444
Q2G0X1   11 0.916667 -1.27278 0.943444
Q2FXI8   5 0.416667 -1.27278 0.943444
Q2G0L1   12 1 0.903563 0.161558
Q2FX07   7 0.583333 -1.27278 0.943444
Q2G139   7 0.583333 -1.27278 0.943444
Q2FUV5   12 1 0.903563 0.161558
Q2FVD0   9 0.75 -1.27278 0.943444
Q2FX10   15 1.25 0.903563 0.161558
Q2G1W5   15 1.25 0.903563 0.161558
Q2G1Y7   10 0.833333 -1.27278 0.943444
Q2G190   14 1.16667 0.903563 0.161558
Q2FV59   10 0.833333 -1.27278 0.943444
Q2FZS3   5 0.416667 -1.27278 0.943444
Q2FX90   8 0.666667 -1.27278 0.943444
Q2FW85   12 1 0.903563 0.161558
Q2FZ65   13 1.08333 0.903563 0.161558
Q2FXJ7   9 0.75 -1.27278 0.943444
Q2FVW2   14 1.16667 0.903563 0.161558
Q2G0H4   13 1.08333 0.903563 0.161558
Q2FVV4   8 0.666667 -1.27278 0.943444
Q2FUR9   10 0.833333 -1.27278 0.943444
Q2FW06   14 1.16667 0.903563 0.161558
Q2FY84   11 0.916667 -1.27278 0.943444
Q2G132   12 1 0.903563 0.161558
Q2G0C9   10 0.833333 -1.27278 0.943444
Q2G2N1   8 0.666667 -1.27278 0.943444
Q2FVF2   11 0.916667 -1.27278 0.943444
Q2FZ30   16 1.33333 0.903563 0.161558
Q2FXX8   9 0.75 -1.27278 0.943444
Q2FZX6   14 1.16667 0.903563 0.161558
Q2G1Z2   9 0.75 -1.27278 0.943444
Q2G0G7   12 1 0.903563 0.161558
Q2FV53   9 0.75 -1.27278 0.943444
Q2FV28   11 0.916667 -1.27278 0.943444
Q2G097   12 1 0.903563 0.161558
Q2FZC5   6 0.5 -1.27278 0.943444
Q2FY77   17 1.41667 0.903563 0.161558
Q2FVA9   10 0.833333 -1.27278 0.943444
Q2G2W5   4 0.333333 -1.27278 0.943444
Q2FX97   11 0.916667 -1.27278 0.943444
Q2G1F3   8 0.666667 -1.27278 0.943444
Q2FYU1   8 0.666667 -1.27278 0.943444
Q2FUP6   14 1.16667 0.903563 0.161558
Q2G2U7   12 1 0.903563 0.161558
Q2FY09   11 0.916667 -1.27278 0.943444
Q2G1J6   13 1.08333 0.903563 0.161558
Q2G059   12 1 0.903563 0.161558
Q2FVK5   8 0.666667 -1.27278 0.943444
Q2G0H7   12 1 0.903563 0.161558
Q2FWN2   7 0.583333 -1.27278 0.943444
Q2FYV7   14 1.16667 0.903563 0.161558
Q2G236   11 0.916667 -1.27278 0.943444
Q2FZR6   9 0.75 -1.27278 0.943444
Q2G1P9   10 0.833333 -1.27278 0.943444
Q2G0R9   11 0.916667 -1.27278 0.943444
Q2FUZ9   14 1.16667 0.903563 0.161558
Q2FVP2   12 1 0.903563 0.161558
Q2FXC8   10 0.833333 -1.27278 0.943444
Q2FVC4   10 0.833333 -1.27278 0.943444
Q2FZ29   11 0.916667 -1.27278 0.943444
Q2FYR8   7 0.56 -1.27278 0.943444
Q2FY23   10 0.8 -1.27278 0.943444
Q2G0D4   17 1.36 0.903563 0.161558
Q2FZ38   14 1.12 0.903563 0.161558
Q2FXH1   12 0.96 -1.27278 0.943444
Q2FXZ9   14 1.12 0.903563 0.161558
Q2G1V3   9 0.72 -1.27278 0.943444
Q2FVZ0   11 0.88 -1.27278 0.943444
Q2FV95   9 0.72 -1.27278 0.943444
Q2G196   14 1.12 0.903563 0.161558
Q2FZ61   10 0.8 -1.27278 0.943444
Q2FW27   11 0.88 -1.27278 0.943444
Q2FWH2   17 1.36 0.903563 0.161558
Q2FZQ9   10 0.8 -1.27278 0.943444
Q2FWQ9   13 1.04 0.903563 0.161558
Q2G1N5   9 0.72 -1.27278 0.943444
Q2FZP8   9 0.72 -1.27278 0.943444
Q2FXC2   7 0.56 -1.27278 0.943444
Q2G0X9   6 0.48 -1.27278 0.943444
Q2FX08   10 0.8 -1.27278 0.943444
Q2FUV2   12 0.96 -1.27278 0.943444
Q2FZT8   8 0.64 -1.27278 0.943444
Q2G2N2   7 0.56 -1.27278 0.943444
Q2G0M1   10 0.8 -1.27278 0.943444
Q2FVX8   11 0.88 -1.27278 0.943444
Q2G220   9 0.72 -1.27278 0.943444
Q2FW37   12 0.96 -1.27278 0.943444
Q2G203   21 1.68 0.903563 0.161558
Q2FY89   11 0.88 -1.27278 0.943444
Q2G1K7   13 1.04 0.903563 0.161558
Q2G013   9 0.72 -1.27278 0.943444
Q2FV91   11 0.88 -1.27278 0.943444
Q2FW92   15 1.2 0.903563 0.161558
Q2G1U5   14 1.12 0.903563 0.161558
Q2G2A6   11 0.88 -1.27278 0.943444
Q2G0G9   11 0.88 -1.27278 0.943444
P0A088   6 0.48 -1.27278 0.943444
Q2G0B4   9 0.72 -1.27278 0.943444
Q2G0X7   8 0.64 -1.27278 0.943444
Q2G0S0   9 0.72 -1.27278 0.943444
Q2FW12   15 1.2 0.903563 0.161558
Q2G0J7   15 1.2 0.903563 0.161558
Q2FW76   9 0.72 -1.27278 0.943444
Q2G1Z7   9 0.72 -1.27278 0.943444
Q2G2S1   14 1.12 0.903563 0.161558
Q2G1B1   13 1.04 0.903563 0.161558
Q2FVP3   13 1.04 0.903563 0.161558
Q2G1V1   14 1.12 0.903563 0.161558
Q2G1H8   11 0.88 -1.27278 0.943444
Q2G149   15 1.2 0.903563 0.161558
Q2FXC7   9 0.72 -1.27278 0.943444
Q2G019   7 0.56 -1.27278 0.943444
Q2FWL6   11 0.88 -1.27278 0.943444
Q2G199   11 0.88 -1.27278 0.943444
Q2FY41   2 0.16 -1.27278 0.943444
Q2FX33   12 0.96 -1.27278 0.943444
Q2G181   14 1.12 0.903563 0.161558
Q2FVT1   10 0.8 -1.27278 0.943444
Q2G0Z5   17 1.36 0.903563 0.161558
Q2FZC7   18 1.44 0.903563 0.161558
Q2G1U0   13 1.04 0.903563 0.161558
Q2FW18   11 0.88 -1.27278 0.943444
Q2G0H1   13 1.04 0.903563 0.161558
Q2FX22   10 0.8 -1.27278 0.943444
Q2G157   10 0.8 -1.27278 0.943444
Q2G2J5   12 0.96 -1.27278 0.943444
Q2FZH9   11 0.88 -1.27278 0.943444
Q2FZA6   10 0.8 -1.27278 0.943444
Q2G1N6   8 0.64 -1.27278 0.943444
Q2FVR4   14 1.12 0.903563 0.161558
Q2FY13   15 1.2 0.903563 0.161558
Q2G025   10 0.8 -1.27278 0.943444
Q2FV36   13 1.04 0.903563 0.161558
Q2G0W9   12 0.96 -1.27278 0.943444
Q2G0L0   14 1.12 0.903563 0.161558
Q2FUR2   11 0.88 -1.27278 0.943444
Q2FVJ9   9 0.72 -1.27278 0.943444
Q2G1S8   9 0.692308 -1.27278 0.943444
Q2FVJ5   11 0.846154 -1.27278 0.943444
Q2FZ39   15 1.15385 0.903563 0.161558
Q2FWP6   13 1 0.903563 0.161558
Q2FVB4   14 1.07692 0.903563 0.161558
Q2G0V7   13 1 0.903563 0.161558
Q2FUV4   11 0.846154 -1.27278 0.943444
Q2FYG5   11 0.846154 -1.27278 0.943444
Q2FW71   11 0.846154 -1.27278 0.943444
Q2FZB1   7 0.538462 -1.27278 0.943444
Q2G0Y9   10 0.769231 -1.27278 0.943444
Q2G0X4   8 0.615385 -1.27278 0.943444
Q2FZL2   9 0.692308 -1.27278 0.943444
Q2FVS1   9 0.692308 -1.27278 0.943444
Q2G099   11 0.846154 -1.27278 0.943444
Q2FZN0   12 0.923077 -1.27278 0.943444
Q2FZ50   17 1.30769 0.903563 0.161558
Q2G0X8   7 0.538462 -1.27278 0.943444
Q2G167   14 1.07692 0.903563 0.161558
Q2G086   10 0.769231 -1.27278 0.943444
Q2G0D0   12 0.923077 -1.27278 0.943444
Q2FWG3   10 0.769231 -1.27278 0.943444
Q2G228   10 0.769231 -1.27278 0.943444
Q2FWW8   14 1.07692 0.903563 0.161558
Q2FYL0   7 0.538462 -1.27278 0.943444
Q2FXX2   11 0.846154 -1.27278 0.943444
Q2G0C4   11 0.846154 -1.27278 0.943444
Q2FZA2   10 0.769231 -1.27278 0.943444
Q2FWL0   10 0.769231 -1.27278 0.943444
Q2FUY9   14 1.07692 0.903563 0.161558
Q2G0T8   14 1.07692 0.903563 0.161558
Q2FWK0   13 1 0.903563 0.161558
Q2G0D9   13 1 0.903563 0.161558
Q2FZF3   7 0.538462 -1.27278 0.943444
Q2FZ17   11 0.846154 -1.27278 0.943444
Q2G0T6   12 0.923077 -1.27278 0.943444
Q2G140   11 0.846154 -1.27278 0.943444
Q2G2F2   8 0.615385 -1.27278 0.943444
Q2FXG0   10 0.769231 -1.27278 0.943444
Q2FWR4   12 0.923077 -1.27278 0.943444
Q2G195   10 0.769231 -1.27278 0.943444
Q2FVY4   11 0.846154 -1.27278 0.943444
Q2G1I6   11 0.846154 -1.27278 0.943444
Q2FVD5   8 0.615385 -1.27278 0.943444
Q2FZM1   12 0.923077 -1.27278 0.943444
Q2FVG0   14 1.07692 0.903563 0.161558
Q2FZM7   16 1.23077 0.903563 0.161558
Q2FZB2   7 0.538462 -1.27278 0.943444
Q2G287   13 1 0.903563 0.161558
Q2FWG4   12 0.923077 -1.27278 0.943444
Q2G2B3   12 0.923077 -1.27278 0.943444
Q2FY48   15 1.15385 0.903563 0.161558
Q9ZNI1   13 1 0.903563 0.161558
Q2FV94   12 0.923077 -1.27278 0.943444
Q2G2X5   9 0.692308 -1.27278 0.943444
Q2FVX6   9 0.692308 -1.27278 0.943444
Q2G060   16 1.23077 0.903563 0.161558
Q2FVG2   14 1.07692 0.903563 0.161558
Q2G1Q1   11 0.846154 -1.27278 0.943444
Q2G1F1   8 0.615385 -1.27278 0.943444
Q2FXC5   10 0.769231 -1.27278 0.943444
Q2G2B0   10 0.769231 -1.27278 0.943444
Q2FXR6   7 0.538462 -1.27278 0.943444
Q2FXE0   13 1 0.903563 0.161558
Q2FUY3   10 0.769231 -1.27278 0.943444
Q2G1S6   9 0.692308 -1.27278 0.943444
Q2FVE9   8 0.615385 -1.27278 0.943444
Q2FVU7   10 0.769231 -1.27278 0.943444
Q2FVM7   14 1.07692 0.903563 0.161558
Q2FVU6   9 0.692308 -1.27278 0.943444
Q2FVA1   14 1.07692 0.903563 0.161558
Q2FWB8   10 0.769231 -1.27278 0.943444
Q2FYR5   11 0.846154 -1.27278 0.943444
Q2G261   14 1.07692 0.903563 0.161558
Q2G264   19 1.46154 0.903563 0.161558
Q2G0U4   12 0.923077 -1.27278 0.943444
Q2G226   12 0.923077 -1.27278 0.943444
Q2FZT7   10 0.769231 -1.27278 0.943444
Q2FXJ4   14 1.07692 0.903563 0.161558
Q2G047   9 0.692308 -1.27278 0.943444
Q2FWD9   9 0.692308 -1.27278 0.943444
Q2FZH2   20 1.53846 0.903563 0.161558
Q2G044   18 1.38462 0.903563 0.161558
Q2FVZ8   9 0.692308 -1.27278 0.943444
Q2G1C5   11 0.846154 -1.27278 0.943444
Q2G1Z1   11 0.846154 -1.27278 0.943444
Q2G135   9 0.692308 -1.27278 0.943444
Q2FVE5   13 1 0.903563 0.161558
Q2FZ70   12 0.923077 -1.27278 0.943444
Q2G2A0   12 0.923077 -1.27278 0.943444
Q2G224   12 0.888889 -1.27278 0.943444
P0A0K3   11 0.814815 -1.27278 0.943444
Q2G1A8   14 1.03704 0.903563 0.161558
Q2G1P5   11 0.814815 -1.27278 0.943444
Q2FV93   8 0.592593 -1.27278 0.943444
Q2FXC4   9 0.666667 -1.27278 0.943444
Q2FY74   16 1.18519 0.903563 0.161558
Q2G1M1   10 0.740741 -1.27278 0.943444
Q9EZ11   10 0.740741 -1.27278 0.943444
Q2FZB3   7 0.518519 -1.27278 0.943444
Q2G1V2   9 0.666667 -1.27278 0.943444
Q2FVM8   15 1.11111 0.903563 0.161558
Q2FVR1   14 1.03704 0.903563 0.161558
Q2FXC3   9 0.666667 -1.27278 0.943444
Q2FUV6   11 0.814815 -1.27278 0.943444
Q2G1D7   11 0.814815 -1.27278 0.943444
Q2FXR2   12 0.888889 -1.27278 0.943444
Q2FW83   11 0.814815 -1.27278 0.943444
Q2G2X7   7 0.518519 -1.27278 0.943444
Q2FVM4   10 0.740741 -1.27278 0.943444
P0A0J3   15 1.11111 0.903563 0.161558
Q2G2L8   16 1.18519 0.903563 0.161558
Q2FZ27   14 1.03704 0.903563 0.161558
Q2FZ53   11 0.814815 -1.27278 0.943444
Q2G154   15 1.11111 0.903563 0.161558
Q2FZS4   11 0.814815 -1.27278 0.943444
Q2FYQ5   8 0.592593 -1.27278 0.943444
Q2FZL6   12 0.888889 -1.27278 0.943444
Q2FWB9   10 0.740741 -1.27278 0.943444
Q2FUQ4   15 1.11111 0.903563 0.161558
Q2G293   13 0.962963 -1.27278 0.943444
Q2FZS5   12 0.888889 -1.27278 0.943444
Q2FYP9   10 0.740741 -1.27278 0.943444
Q2G0K7   11 0.814815 -1.27278 0.943444
Q2FVV2   13 0.962963 -1.27278 0.943444
Q2FVN0   14 1.03704 0.903563 0.161558
Q2FX00   13 0.962963 -1.27278 0.943444
Q2G1I0   17 1.25926 0.903563 0.161558
Q2FXI2   15 1.11111 0.903563 0.161558
Q2G2X1   9 0.666667 -1.27278 0.943444
Q2FYG6   14 1.03704 0.903563 0.161558
Q2FXH0   12 0.888889 -1.27278 0.943444
Q2FXU7   11 0.814815 -1.27278 0.943444
Q2G170   15 1.11111 0.903563 0.161558
Q2FVQ9   14 1.03704 0.903563 0.161558
Q2FWV2   8 0.592593 -1.27278 0.943444
Q2FVI5   11 0.814815 -1.27278 0.943444
Q2FUW0   9 0.666667 -1.27278 0.943444
Q2FXB7   12 0.888889 -1.27278 0.943444
Q2G0J8   14 1.03704 0.903563 0.161558
Q2FXB5   13 0.962963 -1.27278 0.943444
Q2FYE9   10 0.740741 -1.27278 0.943444
Q2FVE2   8 0.592593 -1.27278 0.943444
Q2G2V6   13 0.962963 -1.27278 0.943444
O08387   15 1.11111 0.903563 0.161558
Q2FZ14   10 0.740741 -1.27278 0.943444
Q2FXW3   14 1.03704 0.903563 0.161558
Q2FYQ8   12 0.888889 -1.27278 0.943444
Q2G2D6   10 0.740741 -1.27278 0.943444
Q2G2T7   13 0.962963 -1.27278 0.943444
Q2FYP8   17 1.25926 0.903563 0.161558
Q2FZ25   12 0.888889 -1.27278 0.943444
Q2FY65   13 0.962963 -1.27278 0.943444
Q2G2T1   14 1.03704 0.903563 0.161558
Q2G1N0   10 0.740741 -1.27278 0.943444
Q2G110   13 0.962963 -1.27278 0.943444
Q2G1E1   12 0.888889 -1.27278 0.943444
Q2G2F1   16 1.18519 0.903563 0.161558
Q2FXE8   13 0.962963 -1.27278 0.943444
Q2FZ06   10 0.740741 -1.27278 0.943444
Q2FVH2   10 0.740741 -1.27278 0.943444
Q2FYV6   13 0.962963 -1.27278 0.943444
Q2FZJ3   13 0.928571 -1.27278 0.943444
Q2G095   11 0.785714 -1.27278 0.943444
Q2G2Y0   12 0.857143 -1.27278 0.943444
Q2G2W3   14 1 0.903563 0.161558
Q2FY07   17 1.21429 0.903563 0.161558
Q2FXW8   10 0.714286 -1.27278 0.943444
Q2FUR6   13 0.928571 -1.27278 0.943444
Q2FVW6   9 0.642857 -1.27278 0.943444
Q2G1X0   6 0.428571 -1.27278 0.943444
Q2G1F6   11 0.785714 -1.27278 0.943444
Q2FVK8   15 1.07143 0.903563 0.161558
Q2G158   11 0.785714 -1.27278 0.943444
Q2G118   17 1.21429 0.903563 0.161558
Q2G077   10 0.714286 -1.27278 0.943444
Q2G0E0   13 0.928571 -1.27278 0.943444
Q2G263   12 0.857143 -1.27278 0.943444
Q2FUU1   9 0.642857 -1.27278 0.943444
Q2G1X7   9 0.642857 -1.27278 0.943444
Q2G1C0   11 0.785714 -1.27278 0.943444
Q2FVB9   12 0.857143 -1.27278 0.943444
Q2G273   8 0.571429 -1.27278 0.943444
Q53726   11 0.785714 -1.27278 0.943444
Q2G2W9   12 0.857143 -1.27278 0.943444
Q2FZ22   12 0.857143 -1.27278 0.943444
Q2G2U1   12 0.857143 -1.27278 0.943444
Q2FXW6   16 1.14286 0.903563 0.161558
Q2G0P9   10 0.714286 -1.27278 0.943444
Q2FYE3   12 0.857143 -1.27278 0.943444
Q2FXU3   10 0.714286 -1.27278 0.943444
Q2G052   12 0.857143 -1.27278 0.943444
Q2FZM6   13 0.928571 -1.27278 0.943444
Q2FX25   14 1 0.903563 0.161558
Q2FX05   9 0.642857 -1.27278 0.943444
Q2G1P2   11 0.785714 -1.27278 0.943444
Q2G2C4   12 0.857143 -1.27278 0.943444
Q2G165   10 0.714286 -1.27278 0.943444
Q2FXK8   9 0.642857 -1.27278 0.943444
Q2FWP1   9 0.642857 -1.27278 0.943444
Q2FVU1   11 0.785714 -1.27278 0.943444
Q2FZ78   10 0.714286 -1.27278 0.943444
Q2G0P0   14 1 0.903563 0.161558
Q2FXX3   9 0.642857 -1.27278 0.943444
Q2FVX2   13 0.928571 -1.27278 0.943444
Q2G0Q7   9 0.642857 -1.27278 0.943444
Q2FXS6   10 0.714286 -1.27278 0.943444
Q2FUZ1   13 0.928571 -1.27278 0.943444
Q2FZ87   10 0.714286 -1.27278 0.943444
Q2FXF4   14 1 0.903563 0.161558
Q2G1G4   13 0.928571 -1.27278 0.943444
Q2FWE6   16 1.14286 0.903563 0.161558
Q2G2U2   11 0.785714 -1.27278 0.943444
Q2FY17   15 1.07143 0.903563 0.161558
Q2FVU3   17 1.21429 0.903563 0.161558
Q2FVK1   6 0.428571 -1.27278 0.943444
Q2G0K5   12 0.857143 -1.27278 0.943444
Q2G2X8   11 0.785714 -1.27278 0.943444
Q2FYZ7   9 0.642857 -1.27278 0.943444
Q2FWG1   14 1 0.903563 0.161558
Q2G1Q6   10 0.714286 -1.27278 0.943444
Q2G2X9   11 0.785714 -1.27278 0.943444
Q2FWN9   6 0.428571 -1.27278 0.943444
Q2FYZ2   17 1.21429 0.903563 0.161558
Q2FZJ1   10 0.714286 -1.27278 0.943444
Q2G002   10 0.714286 -1.27278 0.943444
Q2FVL4   14 1 0.903563 0.161558
Q2G2M7   13 0.928571 -1.27278 0.943444
Q2FWH6   15 1.07143 0.903563 0.161558
Q2FXQ3   11 0.785714 -1.27278 0.943444
Q2G129   11 0.785714 -1.27278 0.943444
Q7BHL7   14 1 0.903563 0.161558
Q2FZ71   11 0.785714 -1.27278 0.943444
Q2FZ88   8 0.551724 -1.27278 0.943444
Q2FV22   16 1.10345 0.903563 0.161558
Q2FYM3   13 0.896552 -1.27278 0.943444
Q2FY06   15 1.03448 0.903563 0.161558
Q2FXB0   6 0.413793 -1.27278 0.943444
Q2FX87   14 0.965517 -1.27278 0.943444
Q2FZ33   15 1.03448 0.903563 0.161558
Q2G0J1   12 0.827586 -1.27278 0.943444
Q2FUT7   13 0.896552 -1.27278 0.943444
Q2FZH1   11 0.758621 -1.27278 0.943444
Q2FVX3   14 0.965517 -1.27278 0.943444
Q2FWC6   13 0.896552 -1.27278 0.943444
Q2FXN6   13 0.896552 -1.27278 0.943444
Q2FY79   14 0.965517 -1.27278 0.943444
Q2FZ23   14 0.965517 -1.27278 0.943444
Q2FVF1   15 1.03448 0.903563 0.161558
Q2FWM5   16 1.10345 0.903563 0.161558
Q2G061   13 0.896552 -1.27278 0.943444
Q2FWL7   14 0.965517 -1.27278 0.943444
Q2FVK3   6 0.413793 -1.27278 0.943444
Q2FX19   15 1.03448 0.903563 0.161558
Q2G2U6   14 0.965517 -1.27278 0.943444
Q2G1S5   10 0.689655 -1.27278 0.943444
Q2FVS9   16 1.10345 0.903563 0.161558
Q2G1M7   11 0.758621 -1.27278 0.943444
Q2FW50   13 0.896552 -1.27278 0.943444
Q2G2L1   13 0.896552 -1.27278 0.943444
Q2FWB1   11 0.758621 -1.27278 0.943444
Q2FXA8   14 0.965517 -1.27278 0.943444
Q2FV20   13 0.896552 -1.27278 0.943444
Q2FUY1   17 1.17241 0.903563 0.161558
Q2FYJ1   15 1.03448 0.903563 0.161558
Q2G043   8 0.551724 -1.27278 0.943444
Q2FZ43   14 0.965517 -1.27278 0.943444
Q9KJN4   11 0.758621 -1.27278 0.943444
Q2G194   13 0.896552 -1.27278 0.943444
Q2G0F0   15 1.03448 0.903563 0.161558
Q2G2G2   13 0.896552 -1.27278 0.943444
Q2G0I8   17 1.17241 0.903563 0.161558
Q2FXG5   11 0.758621 -1.27278 0.943444
Q2G2S6   14 0.965517 -1.27278 0.943444
Q53700   11 0.758621 -1.27278 0.943444
Q2G0D8   13 0.896552 -1.27278 0.943444
P60430   6 0.413793 -1.27278 0.943444
Q2FV41   10 0.689655 -1.27278 0.943444
Q2FXZ5   12 0.827586 -1.27278 0.943444
Q2FZL0   11 0.758621 -1.27278 0.943444
Q2FY99   14 0.965517 -1.27278 0.943444
Q2FX95   14 0.965517 -1.27278 0.943444
Q2FYR6   11 0.758621 -1.27278 0.943444
Q2FUW2   18 1.24138 0.903563 0.161558
Q2FVL2   12 0.827586 -1.27278 0.943444
Q2G2L4   9 0.62069 -1.27278 0.943444
Q2FXB1   6 0.413793 -1.27278 0.943444
Q2FZY7   15 1.03448 0.903563 0.161558
Q2FVN1   10 0.689655 -1.27278 0.943444
Q2G1S1   14 0.965517 -1.27278 0.943444
Q2FXK4   11 0.758621 -1.27278 0.943444
Q2FXM6   12 0.827586 -1.27278 0.943444
Q2FZJ6   16 1.10345 0.903563 0.161558
Q2FVT4   12 0.827586 -1.27278 0.943444
Q2FYW1   15 1.03448 0.903563 0.161558
Q2FYZ3   19 1.31034 0.903563 0.161558
Q2FXX5   11 0.758621 -1.27278 0.943444
Q2FWM4   11 0.758621 -1.27278 0.943444
Q2G2L3   15 1.03448 0.903563 0.161558
Q2FYR3   12 0.827586 -1.27278 0.943444
Q2G0I9   14 0.965517 -1.27278 0.943444
Q2G0M2   13 0.896552 -1.27278 0.943444
Q2G272   9 0.62069 -1.27278 0.943444
Q2FXL4   17 1.17241 0.903563 0.161558
Q2G0U9   15 1.03448 0.903563 0.161558
Q2FVE4   7 0.482759 -1.27278 0.943444
Q2FVC6   15 1.03448 0.903563 0.161558
Q2FV19   13 0.896552 -1.27278 0.943444
Q2G0S8   14 0.965517 -1.27278 0.943444
Q2G2G3   11 0.758621 -1.27278 0.943444
Q2G2X0   13 0.866667 -1.27278 0.943444
Q2G0F3   13 0.866667 -1.27278 0.943444
Q2G037   15 1 0.903563 0.161558
Q2G1G6   16 1.06667 0.903563 0.161558
Q2FWP0   8 0.533333 -1.27278 0.943444
Q2FY29   8 0.533333 -1.27278 0.943444
Q2FXQ4   17 1.13333 0.903563 0.161558
Q2G0S7   10 0.666667 -1.27278 0.943444
Q2FZX7   10 0.666667 -1.27278 0.943444
Q2G0E6   11 0.733333 -1.27278 0.943444
Q2FY37   13 0.866667 -1.27278 0.943444
Q2FYQ0   13 0.866667 -1.27278 0.943444
Q2FUV3   12 0.8 -1.27278 0.943444
Q2FYV2   13 0.866667 -1.27278 0.943444
Q2FVS4   14 0.933333 -1.27278 0.943444
Q2G2M3   17 1.13333 0.903563 0.161558
Q2FVM6   14 0.933333 -1.27278 0.943444
Q2G292   11 0.733333 -1.27278 0.943444
Q2FXH7   10 0.666667 -1.27278 0.943444
Q2FYQ7   14 0.933333 -1.27278 0.943444
Q2FWG2   15 1 0.903563 0.161558
Q2G159   15 1 0.903563 0.161558
Q2FX96   13 0.866667 -1.27278 0.943444
Q2FV83   11 0.733333 -1.27278 0.943444
Q2G2D8   10 0.666667 -1.27278 0.943444
Q2FYJ4   11 0.733333 -1.27278 0.943444
Q2G1E8   8 0.533333 -1.27278 0.943444
Q2FVK2   6 0.4 -1.27278 0.943444
Q2FZP1   16 1.06667 0.903563 0.161558
Q2FXI0   15 1 0.903563 0.161558
Q2G134   8 0.533333 -1.27278 0.943444
Q2FZZ6   10 0.666667 -1.27278 0.943444
Q2G1Z3   12 0.8 -1.27278 0.943444
Q2G030   13 0.866667 -1.27278 0.943444
Q2FV21   13 0.866667 -1.27278 0.943444
Q9RQP6   9 0.6 -1.27278 0.943444
Q2FZ62   8 0.533333 -1.27278 0.943444
Q2FZQ7   13 0.866667 -1.27278 0.943444
Q2G0F4   10 0.666667 -1.27278 0.943444
Q2FWE0   13 0.866667 -1.27278 0.943444
Q2FVS0   9 0.6 -1.27278 0.943444
Q2FUT6   21 1.4 0.903563 0.161558
Q2FUQ5   13 0.866667 -1.27278 0.943444
Q2FZJ9   14 0.933333 -1.27278 0.943444
Q2FY81   13 0.866667 -1.27278 0.943444
Q2G0K8   11 0.733333 -1.27278 0.943444
Q2G262   9 0.6 -1.27278 0.943444
Q2G0E1   12 0.8 -1.27278 0.943444
Q2FWD3   12 0.8 -1.27278 0.943444
Q2FXA4   12 0.8 -1.27278 0.943444
Q2FVF0   12 0.8 -1.27278 0.943444
Q2FWW9   18 1.2 0.903563 0.161558
Q2FZ54   15 1 0.903563 0.161558
P0A0J0   10 0.666667 -1.27278 0.943444
Q2G1G1   16 1.06667 0.903563 0.161558
Q2FWA1   15 1 0.903563 0.161558
Q2FXN1   11 0.733333 -1.27278 0.943444
Q2G2T4   14 0.933333 -1.27278 0.943444
Q2FZW9   12 0.8 -1.27278 0.943444
Q2FV90   13 0.866667 -1.27278 0.943444
Q2FWB3   11 0.733333 -1.27278 0.943444
Q2G0Q0   11 0.733333 -1.27278 0.943444
Q2FY10   10 0.666667 -1.27278 0.943444
Q2FXM0   11 0.733333 -1.27278 0.943444
Q2G1S2   11 0.733333 -1.27278 0.943444
Q2FXY5   12 0.774194 -1.27278 0.943444
Q2FXV3   11 0.709677 -1.27278 0.943444
Q2FXG3   15 0.967742 -1.27278 0.943444
Q2FVA8   9 0.580645 -1.27278 0.943444
Q2G2C2   14 0.903226 -1.27278 0.943444
Q2FYU2   13 0.83871 -1.27278 0.943444
Q2FYK5   19 1.22581 0.903563 0.161558
Q2FW35   13 0.83871 -1.27278 0.943444
Q2FY52   15 0.967742 -1.27278 0.943444
Q9RQP9   16 1.03226 0.903563 0.161558
Q2G039   10 0.645161 -1.27278 0.943444
Q2G1E4   12 0.774194 -1.27278 0.943444
Q2G0B0   13 0.83871 -1.27278 0.943444
Q2FXI7   12 0.774194 -1.27278 0.943444
Q2FWN7   14 0.903226 -1.27278 0.943444
Q2FV66   10 0.645161 -1.27278 0.943444
Q2FYJ5   11 0.709677 -1.27278 0.943444
Q2FYC9   4 0.258065 -1.27278 0.943444
Q2FZC6   12 0.774194 -1.27278 0.943444
Q2FXW4   12 0.774194 -1.27278 0.943444
Q2FXI1   17 1.09677 0.903563 0.161558
Q2FZF9   13 0.83871 -1.27278 0.943444
Q2G171   11 0.709677 -1.27278 0.943444
Q2G2P8   12 0.774194 -1.27278 0.943444
Q2G2V9   17 1.09677 0.903563 0.161558
Q2FV31   14 0.903226 -1.27278 0.943444
Q9KJN3   10 0.645161 -1.27278 0.943444
Q2FZV5   11 0.709677 -1.27278 0.943444
Q2FWC4   16 1.03226 0.903563 0.161558
Q2FYT0   9 0.580645 -1.27278 0.943444
Q2G145   12 0.774194 -1.27278 0.943444
Q2G0J0   15 0.967742 -1.27278 0.943444
Q2FZQ3   10 0.645161 -1.27278 0.943444
Q2FYE5   11 0.709677 -1.27278 0.943444
Q2FWN5   14 0.903226 -1.27278 0.943444
Q2FY24   21 1.35484 0.903563 0.161558
Q2FVW7   14 0.903226 -1.27278 0.943444
Q2FZ91   16 1.03226 0.903563 0.161558
Q2FWL2   15 0.967742 -1.27278 0.943444
Q2FZQ6   11 0.709677 -1.27278 0.943444
P02976   15 0.967742 -1.27278 0.943444
Q2G0R7   8 0.516129 -1.27278 0.943444
Q2FUU2   12 0.774194 -1.27278 0.943444
Q2FZG1   15 0.967742 -1.27278 0.943444
Q2G0Z4   8 0.516129 -1.27278 0.943444
Q2FZ81   11 0.709677 -1.27278 0.943444
Q2G2J8   16 1.03226 0.903563 0.161558
Q2FZD7   12 0.774194 -1.27278 0.943444
Q2G288   14 0.903226 -1.27278 0.943444
Q2FW52   14 0.903226 -1.27278 0.943444
Q2FVX4   12 0.774194 -1.27278 0.943444
Q2FVN5   10 0.645161 -1.27278 0.943444
Q2FY88   16 1.03226 0.903563 0.161558
Q2FWC9   17 1.09677 0.903563 0.161558
Q2FZS7   15 0.967742 -1.27278 0.943444
Q2FZ63   16 1.03226 0.903563 0.161558
Q2G1L8   14 0.903226 -1.27278 0.943444
Q2FV17   13 0.83871 -1.27278 0.943444
Q2FVT8   9 0.580645 -1.27278 0.943444
Q2G0W8   14 0.903226 -1.27278 0.943444
Q2FV07   9 0.580645 -1.27278 0.943444
Q2G0Q1   12 0.774194 -1.27278 0.943444
Q2FY69   13 0.83871 -1.27278 0.943444
Q2FZ75   9 0.580645 -1.27278 0.943444
Q2G0E5   16 1.03226 0.903563 0.161558
Q2G233   13 0.83871 -1.27278 0.943444
Q2FWE1   17 1.09677 0.903563 0.161558
Q2FVZ2   12 0.774194 -1.27278 0.943444
Q2FYE2   12 0.774194 -1.27278 0.943444
Q2G1K6   10 0.625 -1.27278 0.943444
Q2FVT0   11 0.6875 -1.27278 0.943444
Q2G0Q9   15 0.9375 -1.27278 0.943444
Q2FZ89   15 0.9375 -1.27278 0.943444
Q2FVR0   13 0.8125 -1.27278 0.943444
Q2FZD9   13 0.8125 -1.27278 0.943444
Q2FX85   14 0.875 -1.27278 0.943444
Q2G1B0   11 0.6875 -1.27278 0.943444
Q2G2E4   9 0.5625 -1.27278 0.943444
Q2FYK7   15 0.9375 -1.27278 0.943444
Q2FZ13   13 0.8125 -1.27278 0.943444
Q2FZE6   14 0.875 -1.27278 0.943444
Q2FVI2   12 0.75 -1.27278 0.943444
Q2FZE0   11 0.6875 -1.27278 0.943444
Q2FV38   10 0.625 -1.27278 0.943444
Q2FXE2   14 0.875 -1.27278 0.943444
Q2G1Q2   16 1 0.903563 0.161558
Q2FYY8   15 0.9375 -1.27278 0.943444
Q2FYN6   14 0.875 -1.27278 0.943444
Q2FV39   13 0.8125 -1.27278 0.943444
Q2G130   13 0.8125 -1.27278 0.943444
Q2FUR8   16 1 0.903563 0.161558
Q2FXZ3   10 0.625 -1.27278 0.943444
Q2FYM4   9 0.5625 -1.27278 0.943444
Q2FWY1   16 1 0.903563 0.161558
Q2G1V4   14 0.875 -1.27278 0.943444
P0A011   13 0.8125 -1.27278 0.943444
Q2FXZ0   13 0.8125 -1.27278 0.943444
Q2G0V4   16 1 0.903563 0.161558
Q2FW34   13 0.8125 -1.27278 0.943444
Q2FWC7   16 1 0.903563 0.161558
Q2G0F6   14 0.875 -1.27278 0.943444
Q2G0T0   14 0.875 -1.27278 0.943444
Q2FXM8   14 0.875 -1.27278 0.943444
Q2G0Q8   12 0.75 -1.27278 0.943444
Q2FZ08   15 0.9375 -1.27278 0.943444
Q2G160   13 0.8125 -1.27278 0.943444
Q2FY78   11 0.6875 -1.27278 0.943444
Q2G2H7   20 1.25 0.903563 0.161558
Q2FW53   13 0.8125 -1.27278 0.943444
Q2FVX0   12 0.75 -1.27278 0.943444
Q2G2U5   14 0.875 -1.27278 0.943444
Q2FZR0   12 0.75 -1.27278 0.943444
Q2G1Z9   9 0.5625 -1.27278 0.943444
Q2G1G0   13 0.8125 -1.27278 0.943444
Q2FW57   15 0.9375 -1.27278 0.943444
Q9RQP7   11 0.6875 -1.27278 0.943444
Q2FXP0   17 1.0625 0.903563 0.161558
Q2FVV1   10 0.625 -1.27278 0.943444
Q2FYU8   9 0.5625 -1.27278 0.943444
Q2FZ04   11 0.6875 -1.27278 0.943444
Q2FVQ0   13 0.8125 -1.27278 0.943444
Q2G151   11 0.6875 -1.27278 0.943444
Q2FXF9   12 0.75 -1.27278 0.943444
Q2G242   16 1 0.903563 0.161558
Q2FZQ0   11 0.6875 -1.27278 0.943444
Q2G1Q8   15 0.9375 -1.27278 0.943444
Q2FYG1   13 0.787879 -1.27278 0.943444
Q2G1N3   13 0.787879 -1.27278 0.943444
Q2FV44   12 0.727273 -1.27278 0.943444
Q2FXV4   16 0.969697 -1.27278 0.943444
Q2G0I1   15 0.909091 -1.27278 0.943444
Q2FZY0   13 0.787879 -1.27278 0.943444
Q2G295   14 0.848485 -1.27278 0.943444
Q2FWH3   16 0.969697 -1.27278 0.943444
Q2G072   15 0.909091 -1.27278 0.943444
Q2G217   14 0.848485 -1.27278 0.943444
Q2FYP6   15 0.909091 -1.27278 0.943444
Q9EZ12   13 0.787879 -1.27278 0.943444
Q2FZ48   13 0.787879 -1.27278 0.943444
Q2FY16   12 0.727273 -1.27278 0.943444
Q2FZU3   10 0.606061 -1.27278 0.943444
Q2FVV7   13 0.787879 -1.27278 0.943444
Q2FWU0   10 0.606061 -1.27278 0.943444
P0A0Q0   14 0.848485 -1.27278 0.943444
Q2FVS3   15 0.909091 -1.27278 0.943444
Q2G0I6   15 0.909091 -1.27278 0.943444
Q2FYP3   14 0.848485 -1.27278 0.943444
Q2FWM0   12 0.727273 -1.27278 0.943444
Q2FZ36   12 0.727273 -1.27278 0.943444
Q2G0Y8   14 0.848485 -1.27278 0.943444
Q2FXF6   9 0.545455 -1.27278 0.943444
Q2FXM7   16 0.969697 -1.27278 0.943444
Q2G1A6   14 0.848485 -1.27278 0.943444
Q2G138   10 0.606061 -1.27278 0.943444
Q2FZR4   15 0.909091 -1.27278 0.943444
Q2G162   9 0.545455 -1.27278 0.943444
Q2FYH2   18 1.09091 0.903563 0.161558
Q2FX56   11 0.666667 -1.27278 0.943444
Q2FY68   17 1.0303 0.903563 0.161558
Q2G1K1   9 0.545455 -1.27278 0.943444
Q2G1A3   14 0.848485 -1.27278 0.943444
Q2FZX4   11 0.666667 -1.27278 0.943444
Q2G1M5   12 0.727273 -1.27278 0.943444
Q2FVA3   11 0.666667 -1.27278 0.943444
Q2G2G4   13 0.787879 -1.27278 0.943444
Q2G0U3   15 0.909091 -1.27278 0.943444
Q2FXQ6   14 0.848485 -1.27278 0.943444
Q2G0S2   11 0.666667 -1.27278 0.943444
Q2G168   11 0.666667 -1.27278 0.943444
Q2FZB0   13 0.787879 -1.27278 0.943444
Q2G119   18 1.09091 0.903563 0.161558
Q2FVJ7   12 0.727273 -1.27278 0.943444
Q2FY30   14 0.848485 -1.27278 0.943444
Q2FXR3   13 0.787879 -1.27278 0.943444
Q2G1Z0   12 0.727273 -1.27278 0.943444
Q2G0A9   14 0.848485 -1.27278 0.943444
O33599   11 0.666667 -1.27278 0.943444
Q2FZ55   13 0.787879 -1.27278 0.943444
Q2FYS0   13 0.787879 -1.27278 0.943444
Q2G248   14 0.848485 -1.27278 0.943444
Q2G049   15 0.909091 -1.27278 0.943444
Q2FVA5   10 0.606061 -1.27278 0.943444
Q2FUX8   12 0.727273 -1.27278 0.943444
Q2G123   14 0.848485 -1.27278 0.943444
Q2FVH0   15 0.909091 -1.27278 0.943444
Q2FV01   10 0.606061 -1.27278 0.943444
Q2G2L2   15 0.909091 -1.27278 0.943444
Q2FYW3   11 0.666667 -1.27278 0.943444
Q2FZZ0   14 0.848485 -1.27278 0.943444
Q2FVV8   14 0.848485 -1.27278 0.943444
Q2G2W0   15 0.882353 -1.27278 0.943444
Q2G041   9 0.529412 -1.27278 0.943444
P0A0B9   14 0.823529 -1.27278 0.943444
Q2FYI6   13 0.764706 -1.27278 0.943444
Q2G2S2   17 1 0.903563 0.161558
Q2FVQ8   12 0.705882 -1.27278 0.943444
Q2FVT2   14 0.823529 -1.27278 0.943444
Q2G1Z5   19 1.11765 0.903563 0.161558
Q2G2A4   14 0.823529 -1.27278 0.943444
P60393   15 0.882353 -1.27278 0.943444
Q2G0P6   15 0.882353 -1.27278 0.943444
Q2FW04   16 0.941176 -1.27278 0.943444
Q2FYY9   15 0.882353 -1.27278 0.943444
Q2FWP2   14 0.823529 -1.27278 0.943444
Q2FVW4   15 0.882353 -1.27278 0.943444
Q2FY63   12 0.705882 -1.27278 0.943444
Q2FZ68   13 0.764706 -1.27278 0.943444
Q2G1E2   15 0.882353 -1.27278 0.943444
Q2G2T8   13 0.764706 -1.27278 0.943444
Q2FY71   12 0.705882 -1.27278 0.943444
Q2FVI1   13 0.764706 -1.27278 0.943444
Q2G0W2   16 0.941176 -1.27278 0.943444
Q2G238   14 0.823529 -1.27278 0.943444
Q2FZR1   16 0.941176 -1.27278 0.943444
Q2FXN2   16 0.941176 -1.27278 0.943444
Q2FXH6   12 0.705882 -1.27278 0.943444
Q2FXM3   13 0.764706 -1.27278 0.943444
Q2FZW3   13 0.764706 -1.27278 0.943444
Q2FWM9   12 0.705882 -1.27278 0.943444
Q2FUW9   10 0.588235 -1.27278 0.943444
Q2FW91   13 0.764706 -1.27278 0.943444
Q2G137   11 0.647059 -1.27278 0.943444
Q2FVM0   18 1.05882 0.903563 0.161558
Q2G057   10 0.588235 -1.27278 0.943444
Q2FXP5   11 0.647059 -1.27278 0.943444
Q2G1H2   9 0.529412 -1.27278 0.943444
Q2FX99   11 0.647059 -1.27278 0.943444
Q2G0J4   16 0.941176 -1.27278 0.943444
Q2FX74   11 0.647059 -1.27278 0.943444
Q2G1J9   15 0.882353 -1.27278 0.943444
Q2G1F7   7 0.411765 -1.27278 0.943444
Q2G2R8   12 0.705882 -1.27278 0.943444
Q2FW32   16 0.941176 -1.27278 0.943444
Q2FXZ4   12 0.705882 -1.27278 0.943444
Q2FUT0   11 0.647059 -1.27278 0.943444
Q2G084   15 0.882353 -1.27278 0.943444
Q2G148   16 0.941176 -1.27278 0.943444
Q2FYR0   15 0.882353 -1.27278 0.943444
Q2FW86   15 0.882353 -1.27278 0.943444
Q2FW01   12 0.705882 -1.27278 0.943444
Q2FUX9   14 0.823529 -1.27278 0.943444
Q2G212   17 1 0.903563 0.161558
Q2FZ84   11 0.647059 -1.27278 0.943444
Q2G0Y0   13 0.764706 -1.27278 0.943444
Q2FYU4   16 0.941176 -1.27278 0.943444
Q2G223   14 0.823529 -1.27278 0.943444
Q2G136   14 0.823529 -1.27278 0.943444
Q2G0G6   14 0.823529 -1.27278 0.943444
Q2FWY6   14 0.823529 -1.27278 0.943444
Q2FWZ2   17 1 0.903563 0.161558
Q2G240   20 1.17647 0.903563 0.161558
O05154   16 0.941176 -1.27278 0.943444
Q2FXP4   16 0.941176 -1.27278 0.943444
Q2FVH5   14 0.823529 -1.27278 0.943444
Q2FYP0   13 0.742857 -1.27278 0.943444
Q2FUW5   11 0.628571 -1.27278 0.943444
Q2FX66   7 0.4 -1.27278 0.943444
Q2G1P4   9 0.514286 -1.27278 0.943444
Q2FYI9   17 0.971429 -1.27278 0.943444
Q2G0I7   17 0.971429 -1.27278 0.943444
Q2FXQ9   18 1.02857 0.903563 0.161558
Q2FXL0   13 0.742857 -1.27278 0.943444
Q2FYR7   16 0.914286 -1.27278 0.943444
Q2G1W4   14 0.8 -1.27278 0.943444
Q2G2C8   15 0.857143 -1.27278 0.943444
Q2G163   13 0.742857 -1.27278 0.943444
Q2FWL9   11 0.628571 -1.27278 0.943444
Q2FZH3   17 0.971429 -1.27278 0.943444
Q2FZR5   15 0.857143 -1.27278 0.943444
Q2G1W6   17 0.971429 -1.27278 0.943444
Q2FWA5   15 0.857143 -1.27278 0.943444
Q2FX17   15 0.857143 -1.27278 0.943444
Q2FXY1   16 0.914286 -1.27278 0.943444
Q2G2W1   23 1.31429 0.903563 0.161558
Q2FV06   9 0.514286 -1.27278 0.943444
Q2FYW6   16 0.914286 -1.27278 0.943444
Q2G281   10 0.571429 -1.27278 0.943444
Q2G227   13 0.742857 -1.27278 0.943444
Q2FWZ5   15 0.857143 -1.27278 0.943444
Q2FZX0   14 0.8 -1.27278 0.943444
Q2FV51   19 1.08571 0.903563 0.161558
Q2G082   17 0.971429 -1.27278 0.943444
Q2FWX4   6 0.342857 -1.27278 0.943444
Q2FZT1   18 1.02857 0.903563 0.161558
Q2FYF3   15 0.857143 -1.27278 0.943444
Q2FXW9   9 0.514286 -1.27278 0.943444
O34090   13 0.742857 -1.27278 0.943444
Q2FVE1   17 0.971429 -1.27278 0.943444
Q2FZL5   14 0.8 -1.27278 0.943444
Q2G258   13 0.742857 -1.27278 0.943444
Q2FZW5   14 0.8 -1.27278 0.943444
Q2FW63   15 0.857143 -1.27278 0.943444
Q2FXB4   19 1.08571 0.903563 0.161558
Q2G1T5   6 0.342857 -1.27278 0.943444
Q2G1J5   11 0.628571 -1.27278 0.943444
Q2G0V0   15 0.857143 -1.27278 0.943444
Q2G0M7   15 0.857143 -1.27278 0.943444
Q2G1I5   16 0.914286 -1.27278 0.943444
Q2G146   12 0.685714 -1.27278 0.943444
Q2G1P6   15 0.857143 -1.27278 0.943444
Q2G1W8   17 0.944444 -1.27278 0.943444
Q2G035   13 0.722222 -1.27278 0.943444
Q2G1I3   18 1 0.903563 0.161558
Q2FWM2   14 0.777778 -1.27278 0.943444
Q2FYJ3   14 0.777778 -1.27278 0.943444
Q2G0L8   16 0.888889 -1.27278 0.943444
Q2G164   13 0.722222 -1.27278 0.943444
Q2FVT7   13 0.722222 -1.27278 0.943444
Q2G1R3   14 0.777778 -1.27278 0.943444
Q2G1T6   14 0.777778 -1.27278 0.943444
Q2FZN7   15 0.833333 -1.27278 0.943444
Q2FY83   15 0.833333 -1.27278 0.943444
Q2FZX9   19 1.05556 0.903563 0.161558
Q2FYL5   15 0.833333 -1.27278 0.943444
Q2G218   14 0.777778 -1.27278 0.943444
Q2G0M5   13 0.722222 -1.27278 0.943444
Q2FW78   9 0.5 -1.27278 0.943444
P52078   17 0.944444 -1.27278 0.943444
Q7X2S2   15 0.833333 -1.27278 0.943444
Q2FZG4   15 0.833333 -1.27278 0.943444
Q2G0M4   14 0.777778 -1.27278 0.943444
Q2FVA2   22 1.22222 0.903563 0.161558
Q2G115   13 0.722222 -1.27278 0.943444
Q2G0M8   14 0.777778 -1.27278 0.943444
Q2G1U4   15 0.833333 -1.27278 0.943444
Q2G1D0   16 0.888889 -1.27278 0.943444
Q2G2S0   17 0.944444 -1.27278 0.943444
Q2G2N5   15 0.833333 -1.27278 0.943444
Q2G222   15 0.833333 -1.27278 0.943444
Q2G1C8   17 0.944444 -1.27278 0.943444
Q2FV40   13 0.722222 -1.27278 0.943444
Q2FXT1   12 0.666667 -1.27278 0.943444
Q2FZZ2   15 0.833333 -1.27278 0.943444
Q2FY01   15 0.833333 -1.27278 0.943444
Q2FVJ8   14 0.777778 -1.27278 0.943444
Q2FXK2   18 1 0.903563 0.161558
Q2FUS7   14 0.777778 -1.27278 0.943444
Q2FVP1   17 0.944444 -1.27278 0.943444
Q2FYN7   5 0.277778 -1.27278 0.943444
P69848   14 0.777778 -1.27278 0.943444
Q2FWN8   15 0.833333 -1.27278 0.943444
Q2FV62   10 0.555556 -1.27278 0.943444
Q2FWW7   17 0.944444 -1.27278 0.943444
Q2G1Y5   15 0.833333 -1.27278 0.943444
Q2FXA3   15 0.833333 -1.27278 0.943444
Q2FYV3   15 0.833333 -1.27278 0.943444
Q2G1H4   18 1 0.903563 0.161558
Q2G038   16 0.888889 -1.27278 0.943444
Q2G161   8 0.444444 -1.27278 0.943444
Q2FYV1   16 0.888889 -1.27278 0.943444
Q2FZ09   15 0.833333 -1.27278 0.943444
Q2FW90   19 1.05556 0.903563 0.161558
Q2G290   14 0.777778 -1.27278 0.943444
P60611   12 0.666667 -1.27278 0.943444
Q2FV58   18 1 0.903563 0.161558
Q2G0C6   13 0.722222 -1.27278 0.943444
Q2G050   15 0.833333 -1.27278 0.943444
Q2G0V2   13 0.722222 -1.27278 0.943444
Q2FVQ4   19 1.05556 0.903563 0.161558
Q2G094   14 0.756757 -1.27278 0.943444
Q2FY59   15 0.810811 -1.27278 0.943444
Q2FVX7   13 0.702703 -1.27278 0.943444
Q2FVP4   15 0.810811 -1.27278 0.943444
Q2G185   17 0.918919 -1.27278 0.943444
Q2FXP8   8 0.432432 -1.27278 0.943444
Q2G275   16 0.864865 -1.27278 0.943444
Q2G1D9   15 0.810811 -1.27278 0.943444
Q2FXI3   14 0.756757 -1.27278 0.943444
Q2FYM2   10 0.540541 -1.27278 0.943444
P14738   3 0.162162 -1.27278 0.943444
Q2G2Q2   13 0.702703 -1.27278 0.943444
Q2G0M9   15 0.810811 -1.27278 0.943444
Q2FY67   13 0.702703 -1.27278 0.943444
Q2FWX8   2 0.108108 -1.27278 0.943444
Q2FUT9   15 0.810811 -1.27278 0.943444
Q2FZS0   13 0.702703 -1.27278 0.943444
Q2G2A8   11 0.594595 -1.27278 0.943444
Q2FUY2   2 0.108108 -1.27278 0.943444
Q2FZL8   18 0.972973 -1.27278 0.943444
Q2FW93   8 0.432432 -1.27278 0.943444
Q2G1L7   16 0.864865 -1.27278 0.943444
Q2FW41   14 0.756757 -1.27278 0.943444
Q2FZY6   17 0.918919 -1.27278 0.943444
Q2G042   11 0.594595 -1.27278 0.943444
Q2FWK2   13 0.702703 -1.27278 0.943444
Q2FYF4   13 0.702703 -1.27278 0.943444
Q2FZP2   12 0.648649 -1.27278 0.943444
Q2G1G7   10 0.540541 -1.27278 0.943444
Q2G1H5   14 0.756757 -1.27278 0.943444
Q2G2S7   9 0.486486 -1.27278 0.943444
Q2FY53   15 0.810811 -1.27278 0.943444
Q2G1N2   18 0.972973 -1.27278 0.943444
Q2G2V2   16 0.864865 -1.27278 0.943444
Q2G1H6   14 0.756757 -1.27278 0.943444
Q2FZA9   17 0.918919 -1.27278 0.943444
Q2FXI5   13 0.702703 -1.27278 0.943444
Q2G206   11 0.594595 -1.27278 0.943444
Q2FWN6   15 0.810811 -1.27278 0.943444
Q2FUQ2   15 0.810811 -1.27278 0.943444
Q2G1K3   13 0.702703 -1.27278 0.943444
Q2FZ76   17 0.918919 -1.27278 0.943444
Q2FY54   13 0.702703 -1.27278 0.943444
Q2G289   14 0.756757 -1.27278 0.943444
Q2FY14   14 0.756757 -1.27278 0.943444
Q2FV77   18 0.972973 -1.27278 0.943444
Q2G064   14 0.756757 -1.27278 0.943444
Q2G033   16 0.864865 -1.27278 0.943444
Q2G198   12 0.648649 -1.27278 0.943444
Q2G0K4   13 0.702703 -1.27278 0.943444
Q2G0V3   15 0.810811 -1.27278 0.943444
Q2FWE2   14 0.736842 -1.27278 0.943444
Q2G089   13 0.684211 -1.27278 0.943444
Q2FZL3   14 0.736842 -1.27278 0.943444
Q2G087   15 0.789474 -1.27278 0.943444
Q2G0A7   15 0.789474 -1.27278 0.943444
Q2FVF9   13 0.684211 -1.27278 0.943444
Q2G071   17 0.894737 -1.27278 0.943444
Q2FUZ2   13 0.684211 -1.27278 0.943444
Q2FY27   17 0.894737 -1.27278 0.943444
Q2FXX4   24 1.26316 0.903563 0.161558
Q2G1E6   16 0.842105 -1.27278 0.943444
Q2G1G5   16 0.842105 -1.27278 0.943444
Q2G2Q3   11 0.578947 -1.27278 0.943444
Q2FZF0   14 0.736842 -1.27278 0.943444
Q2G2D2   16 0.842105 -1.27278 0.943444
Q2FXT4   13 0.684211 -1.27278 0.943444
Q2FZI8   20 1.05263 0.903563 0.161558
Q2FUS8   2 0.105263 -1.27278 0.943444
Q2FVR9   14 0.736842 -1.27278 0.943444
Q2FXP2   13 0.684211 -1.27278 0.943444
Q2FX94   20 1.05263 0.903563 0.161558
Q2G2A5   12 0.631579 -1.27278 0.943444
Q2FZP7   11 0.578947 -1.27278 0.943444
Q2G1R7   11 0.578947 -1.27278 0.943444
Q2G015   6 0.315789 -1.27278 0.943444
Q2FZF4   17 0.894737 -1.27278 0.943444
Q2G1E5   16 0.842105 -1.27278 0.943444
Q2FWH9   17 0.894737 -1.27278 0.943444
Q2G069   14 0.736842 -1.27278 0.943444
Q2FZK3   15 0.789474 -1.27278 0.943444
Q2FZU5   20 1.05263 0.903563 0.161558
Q2FYT4   14 0.736842 -1.27278 0.943444
Q2FWK4   17 0.894737 -1.27278 0.943444
Q2FY40   18 0.947368 -1.27278 0.943444
Q2FWY4   10 0.526316 -1.27278 0.943444
Q2G156   15 0.789474 -1.27278 0.943444
Q2G045   14 0.736842 -1.27278 0.943444
Q2FZS6   13 0.684211 -1.27278 0.943444
Q2FYC7   16 0.842105 -1.27278 0.943444
Q2FW73   12 0.631579 -1.27278 0.943444
Q2G1H3   16 0.842105 -1.27278 0.943444
Q2FXJ6   16 0.842105 -1.27278 0.943444
Q2FUS2   9 0.461538 -1.27278 0.943444
Q2G120   15 0.769231 -1.27278 0.943444
Q2G2T9   18 0.923077 -1.27278 0.943444
Q2G1N9   19 0.974359 -1.27278 0.943444
Q2FXL9   15 0.769231 -1.27278 0.943444
Q2G0W4   14 0.717949 -1.27278 0.943444
Q2G0R6   14 0.717949 -1.27278 0.943444
Q2G1C4   14 0.717949 -1.27278 0.943444
Q2FWY9   17 0.871795 -1.27278 0.943444
Q2G1K4   17 0.871795 -1.27278 0.943444
Q2FYK3   17 0.871795 -1.27278 0.943444
Q2G1N4   17 0.871795 -1.27278 0.943444
Q2G065   17 0.871795 -1.27278 0.943444
Q2FX88   19 0.974359 -1.27278 0.943444
Q2FVW9   17 0.871795 -1.27278 0.943444
Q2G1E0   8 0.410256 -1.27278 0.943444
Q2G2P2   17 0.871795 -1.27278 0.943444
Q2G0V5   8 0.410256 -1.27278 0.943444
Q2FWA2   15 0.769231 -1.27278 0.943444
Q2FZU1   17 0.871795 -1.27278 0.943444
Q2FX77   13 0.666667 -1.27278 0.943444
Q2FW75   16 0.820513 -1.27278 0.943444
Q2FUT5   17 0.871795 -1.27278 0.943444
Q2G234   13 0.666667 -1.27278 0.943444
Q2FZU6   16 0.820513 -1.27278 0.943444
Q2G1Y2   16 0.820513 -1.27278 0.943444
Q2FXN7   10 0.512821 -1.27278 0.943444
Q2G2J3   10 0.512821 -1.27278 0.943444
Q2G0G1   17 0.871795 -1.27278 0.943444
Q2FW62   14 0.717949 -1.27278 0.943444
Q2FUP7   13 0.666667 -1.27278 0.943444
Q2G1J3   15 0.769231 -1.27278 0.943444
Q2FZ15   16 0.820513 -1.27278 0.943444
Q2G1D3   14 0.717949 -1.27278 0.943444
Q2G0K2   15 0.769231 -1.27278 0.943444
Q2FWC1   19 0.974359 -1.27278 0.943444
Q2FXM5   13 0.666667 -1.27278 0.943444
Q2FY46   12 0.615385 -1.27278 0.943444
Q2G1K0   15 0.769231 -1.27278 0.943444
Q2FXT6   18 0.923077 -1.27278 0.943444
Q2FZM4   15 0.769231 -1.27278 0.943444
Q2FXG1   16 0.820513 -1.27278 0.943444
Q2FXL1   14 0.717949 -1.27278 0.943444
Q2FWX5   16 0.820513 -1.27278 0.943444
# cudaSaTabsearch LTYPE = T LORDER = F LSOLN = F
# QUERY ID = PF15393 
# DBFILE = ./tableaux.ascii.DB                                                             
Q2G1I1   11 0.55 -1.27278  0.943444
Q2G1K2   15 0.75 -1.27278  0.943444
Q2FUU5   14 0.7 -1.27278  0.943444
Q2FXB6   16 0.8 -1.27278  0.943444
Q2FZU2   16 0.8 -1.27278  0.943444
Q2FZK0   20 1 0.903563  0.161558
Q2FY33   16 0.8 -1.27278  0.943444
Q2G098   18 0.9 -1.27278  0.943444
Q2FZ46   12 0.6 -1.27278  0.943444
Q2FZQ5   18 0.9 -1.27278  0.943444
Q2FXU8   12 0.6 -1.27278  0.943444
Q9EZ08   12 0.6 -1.27278  0.943444
Q2G1B9   13 0.65 -1.27278  0.943444
Q2FZ73   14 0.7 -1.27278  0.943444
Q2FY35   15 0.75 -1.27278  0.943444
Q2FZ16   17 0.85 -1.27278  0.943444
Q2FYR2   16 0.8 -1.27278  0.943444
Q2FWY3   4 0.2 -1.27278  0.943444
Q2G2F5   17 0.85 -1.27278  0.943444
Q2G032   16 0.8 -1.27278  0.943444
Q2FZ10   14 0.7 -1.27278  0.943444
Q2G255   12 0.6 -1.27278  0.943444
Q2G0X6   27 1.35 0.903563  0.161558
Q2FYH0   17 0.85 -1.27278  0.943444
Q2FXJ9   10 0.5 -1.27278  0.943444
Q2FZT4   15 0.75 -1.27278  0.943444
Q2FVE6   16 0.8 -1.27278  0.943444
Q2FYD3   6 0.3 -1.27278  0.943444
Q2FXT5   13 0.65 -1.27278  0.943444
Q2FY60   15 0.75 -1.27278  0.943444
Q2G2D7   13 0.65 -1.27278  0.943444
Q2FX16   13 0.65 -1.27278  0.943444
Q2FZ34   17 0.85 -1.27278  0.943444
Q2G1S4   15 0.75 -1.27278  0.943444
Q2G147   15 0.75 -1.27278  0.943444
Q2G1J7   13 0.65 -1.27278  0.943444
Q2G2A7   13 0.65 -1.27278  0.943444
Q2G2M6   16 0.8 -1.27278  0.943444
Q2FV30   15 0.75 -1.27278  0.943444
Q2FVL5   18 0.9 -1.27278  0.943444
Q2FXY0   15 0.75 -1.27278  0.943444
Q2FZL1   14 0.7 -1.27278  0.943444
Q2FW45   14 0.7 -1.27278  0.943444
Q2FZU0   17 0.829268 -1.27278  0.943444
Q2FWZ0   16 0.780488 -1.27278  0.943444
Q2G2H5   13 0.634146 -1.27278  0.943444
Q2FYG9   17 0.829268 -1.27278  0.943444
Q2G2X6   19 0.926829 -1.27278  0.943444
Q2G155   14 0.682927 -1.27278  0.943444
Q2FXY9   16 0.780488 -1.27278  0.943444
Q2FZ37   15 0.731707 -1.27278  0.943444
Q2FVI7   15 0.731707 -1.27278  0.943444
Q2FYS1   17 0.829268 -1.27278  0.943444
Q2FXL5   17 0.829268 -1.27278  0.943444
Q2G1J4   14 0.682927 -1.27278  0.943444
Q2FWZ3   13 0.634146 -1.27278  0.943444
Q2G2P7   16 0.780488 -1.27278  0.943444
Q2FVH3   16 0.780488 -1.27278  0.943444
Q2FZ31   14 0.682927 -1.27278  0.943444
Q2G283   15 0.731707 -1.27278  0.943444
Q2FZ66   17 0.829268 -1.27278  0.943444
Q2FWY7   10 0.487805 -1.27278  0.943444
Q2G1F9   17 0.829268 -1.27278  0.943444
Q2FZJ4   18 0.878049 -1.27278  0.943444
Q2FZQ1   16 0.780488 -1.27278  0.943444
Q2FY80   10 0.487805 -1.27278  0.943444
Q2G2D4   11 0.536585 -1.27278  0.943444
Q2FYP1   15 0.731707 -1.27278  0.943444
Q2FYF9   11 0.536585 -1.27278  0.943444
Q2G0B3   13 0.634146 -1.27278  0.943444
Q2FUT8   15 0.731707 -1.27278  0.943444
Q2FYR1   15 0.731707 -1.27278  0.943444
Q2FYL3   14 0.682927 -1.27278  0.943444
Q2FVG4   15 0.731707 -1.27278  0.943444
Q2FVP8   12 0.585366 -1.27278  0.943444
Q2FZ28   12 0.571429 -1.27278  0.943444
Q2G1F0   16 0.761905 -1.27278  0.943444
P95689   15 0.714286 -1.27278  0.943444
Q2FYH6   18 0.857143 -1.27278  0.943444
Q2FXD1   12 0.571429 -1.27278  0.943444
Q2G0X5   14 0.666667 -1.27278  0.943444
Q2FXN8   13 0.619048 -1.27278  0.943444
Q2G0N0   20 0.952381 -1.27278  0.943444
Q2G268   13 0.619048 -1.27278  0.943444
Q2FV61   15 0.714286 -1.27278  0.943444
Q2FXL7   13 0.619048 -1.27278  0.943444
Q2FUR5   13 0.619048 -1.27278  0.943444
Q2FXV6   16 0.761905 -1.27278  0.943444
Q2G2C5   16 0.761905 -1.27278  0.943444
Q2FVJ6   17 0.809524 -1.27278  0.943444
Q2G1Y4   18 0.857143 -1.27278  0.943444
Q2FVI0   14 0.666667 -1.27278  0.943444
Q2FXJ8   15 0.714286 -1.27278  0.943444
Q2FZU7   19 0.904762 -1.27278  0.943444
Q2G2X4   14 0.666667 -1.27278  0.943444
Q2FZA8   15 0.714286 -1.27278  0.943444
Q2FW96   14 0.666667 -1.27278  0.943444
Q2FYV4   17 0.809524 -1.27278  0.943444
O07325   14 0.666667 -1.27278  0.943444
Q2G1C1   15 0.714286 -1.27278  0.943444
Q2FZR9   17 0.809524 -1.27278  0.943444
Q2FVW3   18 0.857143 -1.27278  0.943444
Q2G124   15 0.714286 -1.27278  0.943444
P0C0V7   16 0.761905 -1.27278  0.943444
Q2FX52   16 0.744186 -1.27278  0.943444
Q2G2C7   16 0.744186 -1.27278  0.943444
Q2G2D5   16 0.744186 -1.27278  0.943444
Q2FXQ7   12 0.55814 -1.27278  0.943444
Q2FZW0   12 0.55814 -1.27278  0.943444
Q2FVG3   16 0.744186 -1.27278  0.943444
Q2FXR4   15 0.697674 -1.27278  0.943444
Q2FZ67   16 0.744186 -1.27278  0.943444
Q2G243   14 0.651163 -1.27278  0.943444
Q2FV76   15 0.697674 -1.27278  0.943444
Q2FVZ4   14 0.651163 -1.27278  0.943444
Q2FWC5   16 0.744186 -1.27278  0.943444
Q2FZY3   15 0.697674 -1.27278  0.943444
Q2FWH5   13 0.604651 -1.27278  0.943444
Q2G241   14 0.651163 -1.27278  0.943444
Q2FV35   12 0.55814 -1.27278  0.943444
Q2G0T5   12 0.55814 -1.27278  0.943444
Q2G1A9   16 0.744186 -1.27278  0.943444
Q2FYU7   15 0.697674 -1.27278  0.943444
Q2G2E0   16 0.744186 -1.27278  0.943444
Q2FVT6   19 0.883721 -1.27278  0.943444
Q2G0D7   13 0.604651 -1.27278  0.943444
Q2G1M6   14 0.651163 -1.27278  0.943444
Q2G0A6   11 0.511628 -1.27278  0.943444
Q2FUY6   15 0.697674 -1.27278  0.943444
Q2FYJ2   19 0.883721 -1.27278  0.943444
Q2G2E5   14 0.636364 -1.27278  0.943444
Q2G2P5   15 0.681818 -1.27278  0.943444
Q2G1R6   14 0.636364 -1.27278  0.943444
Q2FYF0   12 0.545455 -1.27278  0.943444
Q2FVH8   10 0.454545 -1.27278  0.943444
Q2FUU3   17 0.772727 -1.27278  0.943444
Q2FVG8   16 0.727273 -1.27278  0.943444
Q9ZAH5   19 0.863636 -1.27278  0.943444
Q2G2U0   19 0.863636 -1.27278  0.943444
Q2FYR4   15 0.681818 -1.27278  0.943444
Q2G256   19 0.863636 -1.27278  0.943444
Q2FVY0   14 0.636364 -1.27278  0.943444
Q2G0Q2   15 0.681818 -1.27278  0.943444
Q2G0R2   19 0.863636 -1.27278  0.943444
Q2G0Q3   16 0.727273 -1.27278  0.943444
Q2FWZ9   16 0.727273 -1.27278  0.943444
Q53705   17 0.772727 -1.27278  0.943444
Q2G2U3   17 0.772727 -1.27278  0.943444
Q2FYY6   18 0.818182 -1.27278  0.943444
Q2FWL3   13 0.590909 -1.27278  0.943444
Q2FY50   13 0.590909 -1.27278  0.943444
Q2FXN4   14 0.636364 -1.27278  0.943444
Q2G179   14 0.636364 -1.27278  0.943444
Q2G1L6   13 0.590909 -1.27278  0.943444
Q2FXU4   13 0.590909 -1.27278  0.943444
Q2G1E9   18 0.818182 -1.27278  0.943444
Q2G232   14 0.636364 -1.27278  0.943444
Q2FXH9   16 0.727273 -1.27278  0.943444
Q2G0X3   8 0.363636 -1.27278  0.943444
Q2FXD0   23 1.04545 0.903563  0.161558
Q2G0G3   17 0.772727 -1.27278  0.943444
Q2FWW3   17 0.772727 -1.27278  0.943444
Q2FYG0   16 0.711111 -1.27278  0.943444
Q2FZS9   12 0.533333 -1.27278  0.943444
Q2FYS2   15 0.666667 -1.27278  0.943444
Q2G2U4   7 0.311111 -1.27278  0.943444
Q2FWJ9   18 0.8 -1.27278  0.943444
Q2FWF0   13 0.577778 -1.27278  0.943444
Q2FXR9   16 0.711111 -1.27278  0.943444
Q2FZV7   13 0.577778 -1.27278  0.943444
Q2G1W0   18 0.8 -1.27278  0.943444
Q2G2I0   15 0.666667 -1.27278  0.943444
Q2G153   16 0.711111 -1.27278  0.943444
Q2FWD7   14 0.622222 -1.27278  0.943444
Q2FY15   11 0.488889 -1.27278  0.943444
Q2FV54   12 0.533333 -1.27278  0.943444
Q2FZ74   12 0.533333 -1.27278  0.943444
Q2FYV5   16 0.711111 -1.27278  0.943444
Q2G2I1   13 0.577778 -1.27278  0.943444
Q2FXZ6   16 0.711111 -1.27278  0.943444
Q2G0U0   17 0.755556 -1.27278  0.943444
Q2G0Y6   13 0.577778 -1.27278  0.943444
Q2FXJ0   16 0.711111 -1.27278  0.943444
Q2FY43   15 0.652174 -1.27278  0.943444
Q2FWM1   6 0.26087 -1.27278  0.943444
Q2FVJ1   14 0.608696 -1.27278  0.943444
Q2G0K3   16 0.695652 -1.27278  0.943444
Q2FY66   14 0.608696 -1.27278  0.943444
Q2FW99   10 0.434783 -1.27278  0.943444
Q2FV10   17 0.73913 -1.27278  0.943444
Q2FXJ5   16 0.695652 -1.27278  0.943444
Q2FX69   4 0.173913 -1.27278  0.943444
Q2G0B2   13 0.565217 -1.27278  0.943444
Q2FX14   20 0.869565 -1.27278  0.943444
Q2FYD8   15 0.652174 -1.27278  0.943444
Q2FWE5   15 0.652174 -1.27278  0.943444
Q2G2A3   16 0.695652 -1.27278  0.943444
Q2FZH8   14 0.608696 -1.27278  0.943444
Q2FX51   20 0.869565 -1.27278  0.943444
Q2FWE8   18 0.782609 -1.27278  0.943444
Q2G088   15 0.652174 -1.27278  0.943444
Q2G028   15 0.638298 -1.27278  0.943444
Q2G1S3   15 0.638298 -1.27278  0.943444
Q2FYN4   13 0.553191 -1.27278  0.943444
Q2FX86   16 0.680851 -1.27278  0.943444
Q2G2S8   12 0.510638 -1.27278  0.943444
Q2FUW8   17 0.723404 -1.27278  0.943444
Q2FWD4   15 0.638298 -1.27278  0.943444
Q2FVH6   16 0.680851 -1.27278  0.943444
Q2G029   13 0.553191 -1.27278  0.943444
Q2G1R5   13 0.553191 -1.27278  0.943444
Q2FX65   7 0.297872 -1.27278  0.943444
Q2FZV6   16 0.680851 -1.27278  0.943444
Q2G1P1   13 0.553191 -1.27278  0.943444
Q2FVU4   16 0.680851 -1.27278  0.943444
Q2FVT5   20 0.851064 -1.27278  0.943444
Q2G2H4   10 0.425532 -1.27278  0.943444
Q2FZ58   20 0.851064 -1.27278  0.943444
Q2FVJ2   15 0.638298 -1.27278  0.943444
Q2FXW5   11 0.468085 -1.27278  0.943444
Q2FWK1   19 0.808511 -1.27278  0.943444
Q2G031   18 0.765957 -1.27278  0.943444
Q2G0U1   18 0.765957 -1.27278  0.943444
Q2FW46   15 0.638298 -1.27278  0.943444
Q2FZY5   17 0.723404 -1.27278  0.943444
Q2FZI5   14 0.583333 -1.27278  0.943444
Q2FYR9   15 0.625 -1.27278  0.943444
Q2FZ92   15 0.625 -1.27278  0.943444
Q2G1D5   16 0.666667 -1.27278  0.943444
Q2FXM2   14 0.583333 -1.27278  0.943444
Q2FVM2   18 0.75 -1.27278  0.943444
Q2FZN2   13 0.541667 -1.27278  0.943444
Q2G1U8   15 0.625 -1.27278  0.943444
Q2FVS7   13 0.541667 -1.27278  0.943444
Q2FWB5   15 0.625 -1.27278  0.943444
Q2FXX1   17 0.708333 -1.27278  0.943444
Q2G2J9   13 0.541667 -1.27278  0.943444
Q2G0Y7   15 0.625 -1.27278  0.943444
Q2FW81   15 0.625 -1.27278  0.943444
Q2FWK3   14 0.583333 -1.27278  0.943444
Q2FY34   12 0.5 -1.27278  0.943444
Q2FXF8   15 0.625 -1.27278  0.943444
Q2FXI9   13 0.541667 -1.27278  0.943444
Q05615   16 0.653061 -1.27278  0.943444
Q2FUW4   15 0.612245 -1.27278  0.943444
Q2FVF4   15 0.612245 -1.27278  0.943444
Q2FWI3   17 0.693878 -1.27278  0.943444
Q2FWG8   19 0.77551 -1.27278  0.943444
Q2G0R0   14 0.571429 -1.27278  0.943444
Q2G0I4   14 0.571429 -1.27278  0.943444
Q2FV67   15 0.612245 -1.27278  0.943444
Q2G091   18 0.734694 -1.27278  0.943444
Q2G1U1   14 0.571429 -1.27278  0.943444
Q2FUX7   17 0.693878 -1.27278  0.943444
Q2FY51   17 0.693878 -1.27278  0.943444
Q2FYP2   15 0.612245 -1.27278  0.943444
Q2G0F8   15 0.612245 -1.27278  0.943444
Q2FXH5   14 0.571429 -1.27278  0.943444
Q2G193   16 0.653061 -1.27278  0.943444
Q2FWD6   16 0.653061 -1.27278  0.943444
Q2FZ98   17 0.68 -1.27278  0.943444
Q2FYQ2   14 0.56 -1.27278  0.943444
Q2FWL5   14 0.56 -1.27278  0.943444
Q2FV16   17 0.68 -1.27278  0.943444
Q2FWX9   14 0.56 -1.27278  0.943444
Q2G1J0   14 0.56 -1.27278  0.943444
Q2G235   21 0.84 -1.27278  0.943444
Q2FXK1   11 0.44 -1.27278  0.943444
Q2FWF4   16 0.64 -1.27278  0.943444
Q2FZC8   21 0.84 -1.27278  0.943444
Q2FZQ4   13 0.52 -1.27278  0.943444
O52582   17 0.68 -1.27278  0.943444
Q2FZI6   14 0.56 -1.27278  0.943444
Q2FUW7   15 0.6 -1.27278  0.943444
Q2G2M9   15 0.6 -1.27278  0.943444
Q2FZD0   18 0.72 -1.27278  0.943444
Q2FWK7   17 0.68 -1.27278  0.943444
Q2FWU4   5 0.2 -1.27278  0.943444
Q2FUX4   12 0.48 -1.27278  0.943444
Q2G2V3   18 0.72 -1.27278  0.943444
O05204   14 0.56 -1.27278  0.943444
Q2FYC2   14 0.54902 -1.27278  0.943444
Q2FZP6   16 0.627451 -1.27278  0.943444
Q2G0L2   14 0.54902 -1.27278  0.943444
Q2FZV1   19 0.745098 -1.27278  0.943444
Q2FVQ5   17 0.666667 -1.27278  0.943444
Q2FZW6   15 0.588235 -1.27278  0.943444
Q2FZI3   17 0.666667 -1.27278  0.943444
Q2G219   15 0.588235 -1.27278  0.943444
Q2FZR2   14 0.54902 -1.27278  0.943444
Q2FXZ2   16 0.627451 -1.27278  0.943444
Q2FYC6   16 0.627451 -1.27278  0.943444
Q2FYZ5   19 0.730769 -1.27278  0.943444
Q2FWN4   17 0.653846 -1.27278  0.943444
Q2G221   12 0.461538 -1.27278  0.943444
Q2FZX5   17 0.653846 -1.27278  0.943444
Q2FUW3   14 0.538462 -1.27278  0.943444
Q2G2H3   12 0.461538 -1.27278  0.943444
Q2FY08   18 0.692308 -1.27278  0.943444
Q2FXU5   14 0.538462 -1.27278  0.943444
Q2G1F8   15 0.576923 -1.27278  0.943444
Q2FYW4   18 0.692308 -1.27278  0.943444
Q2G142   12 0.461538 -1.27278  0.943444
Q2G1U3   19 0.730769 -1.27278  0.943444
Q2FZ18   14 0.538462 -1.27278  0.943444
Q2FV24   14 0.538462 -1.27278  0.943444
Q2G1C2   16 0.615385 -1.27278  0.943444
Q2FYZ4   16 0.615385 -1.27278  0.943444
Q2FWT4   17 0.653846 -1.27278  0.943444
Q2FUX1   17 0.653846 -1.27278  0.943444
Q2FZG9   14 0.528302 -1.27278  0.943444
Q2FVC1   13 0.490566 -1.27278  0.943444
Q2FYT3   17 0.641509 -1.27278  0.943444
Q2FY82   18 0.679245 -1.27278  0.943444
Q2FV02   15 0.566038 -1.27278  0.943444
Q2FXJ2   14 0.528302 -1.27278  0.943444
Q2FZ02   14 0.528302 -1.27278  0.943444
Q2G0L3   15 0.566038 -1.27278  0.943444
Q2FZH5   15 0.566038 -1.27278  0.943444
Q2FWH4   15 0.566038 -1.27278  0.943444
Q2FW49   14 0.528302 -1.27278  0.943444
Q93T05   16 0.603774 -1.27278  0.943444
Q2FX73   14 0.528302 -1.27278  0.943444
Q2G239   14 0.518519 -1.27278  0.943444
Q2G121   12 0.444444 -1.27278  0.943444
Q2FY11   18 0.666667 -1.27278  0.943444
Q2FV11   14 0.518519 -1.27278  0.943444
Q2FZ05   15 0.555556 -1.27278  0.943444
Q2G253   19 0.703704 -1.27278  0.943444
Q2FW98   13 0.481481 -1.27278  0.943444
Q2G205   16 0.592593 -1.27278  0.943444
Q2FVE7   19 0.703704 -1.27278  0.943444
Q2FYD0   12 0.444444 -1.27278  0.943444
Q2FZ19   16 0.592593 -1.27278  0.943444
Q2G1C7   17 0.62963 -1.27278  0.943444
Q2FV60   16 0.592593 -1.27278  0.943444
Q2FY64   17 0.62963 -1.27278  0.943444
Q2FZI9   15 0.555556 -1.27278  0.943444
Q2FV57   17 0.618182 -1.27278  0.943444
Q2FXA5   18 0.654545 -1.27278  0.943444
Q2G2U8   16 0.581818 -1.27278  0.943444
Q2FZP0   15 0.545455 -1.27278  0.943444
Q2FZL7   14 0.509091 -1.27278  0.943444
Q2FZR3   15 0.545455 -1.27278  0.943444
Q2FWA0   17 0.618182 -1.27278  0.943444
Q2G090   15 0.545455 -1.27278  0.943444
Q2G1H0   15 0.535714 -1.27278  0.943444
Q2FZP4   16 0.571429 -1.27278  0.943444
Q2FUX0   18 0.642857 -1.27278  0.943444
Q2FV86   14 0.5 -1.27278  0.943444
Q2FV14   13 0.464286 -1.27278  0.943444
Q2FUT2   16 0.571429 -1.27278  0.943444
Q2FZ64   22 0.785714 -1.27278  0.943444
Q2FUW1   8 0.280702 -1.27278  0.943444
Q2FWI0   16 0.561404 -1.27278  0.943444
Q2G2K5   15 0.526316 -1.27278  0.943444
Q2FWK6   14 0.491228 -1.27278  0.943444
Q2G0T9   18 0.631579 -1.27278  0.943444
Q2G078   20 0.701754 -1.27278  0.943444
Q2G1P3   16 0.561404 -1.27278  0.943444
Q2G274   15 0.517241 -1.27278  0.943444
Q2FZD4   15 0.517241 -1.27278  0.943444
Q2FYS5   15 0.517241 -1.27278  0.943444
Q2G1K5   14 0.482759 -1.27278  0.943444
Q2G1L5   15 0.517241 -1.27278  0.943444
Q2G1M9   20 0.689655 -1.27278  0.943444
Q2FX67   13 0.448276 -1.27278  0.943444
Q2FZ32   15 0.517241 -1.27278  0.943444
Q2FWH7   11 0.37931 -1.27278  0.943444
Q2FXT8   14 0.474576 -1.27278  0.943444
Q2FUQ3   15 0.508475 -1.27278  0.943444
Q2G1Y6   17 0.576271 -1.27278  0.943444
Q2FX68   11 0.372881 -1.27278  0.943444
Q2FWD1   16 0.542373 -1.27278  0.943444
Q2FUZ8   14 0.474576 -1.27278  0.943444
Q2G1F5   19 0.644068 -1.27278  0.943444
Q2G2T6   12 0.40678 -1.27278  0.943444
Q2FYD2   13 0.440678 -1.27278  0.943444
Q2FYA1   18 0.610169 -1.27278  0.943444
Q2FY21   14 0.474576 -1.27278  0.943444
Q2FZD3   12 0.40678 -1.27278  0.943444
Q2G1Z4   16 0.542373 -1.27278  0.943444
Q2G0S3   14 0.466667 -1.27278  0.943444
Q2FVQ3   13 0.433333 -1.27278  0.943444
Q2G2J4   16 0.533333 -1.27278  0.943444
Q2G2B8   16 0.533333 -1.27278  0.943444
Q2G0L5   6 0.2 -1.27278  0.943444
Q2FW72   17 0.566667 -1.27278  0.943444
Q2FYT8   12 0.4 -1.27278  0.943444
Q2FXM9   16 0.533333 -1.27278  0.943444
Q2G1Y0   15 0.5 -1.27278  0.943444
Q2G2D0   13 0.433333 -1.27278  0.943444
Q2G2M2   13 0.433333 -1.27278  0.943444
Q2G1B7   17 0.566667 -1.27278  0.943444
Q2G1B8   16 0.533333 -1.27278  0.943444
Q2G0M6   17 0.566667 -1.27278  0.943444
Q2G1D8   15 0.491803 -1.27278  0.943444
Q2FV70   13 0.42623 -1.27278  0.943444
Q2FV72   17 0.557377 -1.27278  0.943444
Q2FVB2   16 0.52459 -1.27278  0.943444
Q2G122   15 0.491803 -1.27278  0.943444
Q2G1W2   22 0.709677 -1.27278  0.943444
Q2FWW1   13 0.419355 -1.27278  0.943444
Q2G1F4   19 0.612903 -1.27278  0.943444
Q2G093   17 0.548387 -1.27278  0.943444
Q2FXY7   15 0.483871 -1.27278  0.943444
Q2G1C6   16 0.516129 -1.27278  0.943444
Q2FZ20   17 0.548387 -1.27278  0.943444
O50581   13 0.412698 -1.27278  0.943444
Q2G1N1   22 0.698413 -1.27278  0.943444
Q2G188   16 0.5 -1.27278  0.943444
Q2G296   15 0.46875 -1.27278  0.943444
Q2G2E9   16 0.5 -1.27278  0.943444
Q2G294   13 0.40625 -1.27278  0.943444
Q2FWJ5   14 0.4375 -1.27278  0.943444
Q2FW03   16 0.492308 -1.27278  0.943444
Q2G0N1   14 0.430769 -1.27278  0.943444
Q2FZJ0   17 0.523077 -1.27278  0.943444
Q2FYZ9   13 0.4 -1.27278  0.943444
Q2FV74   11 0.338462 -1.27278  0.943444
Q2FXP7   13 0.4 -1.27278  0.943444
Q2FXU1   16 0.492308 -1.27278  0.943444
Q2G1M8   18 0.553846 -1.27278  0.943444
Q2FXY4   17 0.523077 -1.27278  0.943444
Q2FZ94   14 0.424242 -1.27278  0.943444
Q2FYI0   14 0.41791 -1.27278  0.943444
Q2FXT9   12 0.358209 -1.27278  0.943444
Q2G0D2   14 0.411765 -1.27278  0.943444
Q2FYB7   14 0.411765 -1.27278  0.943444
Q2FVN8   15 0.441176 -1.27278  0.943444
Q2FZ49   15 0.441176 -1.27278  0.943444
Q2FUW6   13 0.382353 -1.27278  0.943444
Q2G1P7   14 0.411765 -1.27278  0.943444
Q2FW70   20 0.57971 -1.27278  0.943444
Q2G0W1   18 0.521739 -1.27278  0.943444
Q2G024   16 0.463768 -1.27278  0.943444
Q2G1G8   15 0.434783 -1.27278  0.943444
Q2G1R9   16 0.463768 -1.27278  0.943444
O06446   12 0.347826 -1.27278  0.943444
Q2G1C9   14 0.405797 -1.27278  0.943444
Q2FXV8   18 0.514286 -1.27278  0.943444
Q2G0P5   12 0.342857 -1.27278  0.943444
Q2FV64   15 0.422535 -1.27278  0.943444
Q2FV87   15 0.416667 -1.27278  0.943444
Q2G1K9   14 0.383562 -1.27278  0.943444
Q2G266   19 0.520548 -1.27278  0.943444
Q59801   18 0.486486 -1.27278  0.943444
Q2FXH2   16 0.432432 -1.27278  0.943444
Q53727   14 0.373333 -1.27278  0.943444
Q2G2Q0   15 0.4 -1.27278  0.943444
Q2FZD8   16 0.421053 -1.27278  0.943444
Q2FYS4   15 0.394737 -1.27278  0.943444
Q2G1G2   16 0.421053 -1.27278  0.943444
Q2FXV9   14 0.363636 -1.27278  0.943444
Q2G0L4   4 0.103896 -1.27278  0.943444
Q2FXR8   13 0.337662 -1.27278  0.943444
Q2FYJ0   14 0.363636 -1.27278  0.943444
Q2FZS8   12 0.307692 -1.27278  0.943444
Q2FXN9   14 0.35 -1.27278  0.943444
Q2FYM1   15 0.375 -1.27278  0.943444
Q2FVZ5   14 0.35 -1.27278  0.943444
Q2FVL8   14 0.345679 -1.27278  0.943444
Q2FZ40   13 0.320988 -1.27278  0.943444
Q2FYH5   15 0.365854 -1.27278  0.943444
Q2FXB3   15 0.357143 -1.27278  0.943444
Q2FYS9   17 0.395349 -1.27278  0.943444
Q2G1Q4   14 0.325581 -1.27278  0.943444
Q2FVC3   18 0.418605 -1.27278  0.943444
Q2G046   17 0.390805 -1.27278  0.943444
Q2FWU3   12 0.275862 -1.27278  0.943444
Q2FZ72   15 0.344828 -1.27278  0.943444
Q2FZ82   14 0.321839 -1.27278  0.943444
Q9F1K0   14 0.311111 -1.27278  0.943444
Q2FVV9   15 0.319149 -1.27278  0.943444
Q2FZT6   11 0.231579 -1.27278  0.943444
Q2FWU5   9 0.189474 -1.27278  0.943444
Q2FYC8   9 0.1875 -1.27278  0.943444
Q2FZK7   13 0.265306 -1.27278  0.943444
Q2G2C1   12 0.244898 -1.27278  0.943444
Q2FZT5   14 0.277228 -1.27278  0.943444
Q2G0R8   14 0.27451 -1.27278  0.943444
Q2FW95   12 0.235294 -1.27278  0.943444
Q2G0N5   12 0.226415 -1.27278  0.943444
P47768   13 0.240741 -1.27278  0.943444
Q2FXH4   11 0.201835 -1.27278  0.943444
Q2FVM1   17 0.311927 -1.27278  0.943444
```
