## Supplementary Data 3 for "Mining folded proteomes in the era of accurate structure prediction": PF15396.output

```
# cudaSaTabsearch LTYPE = T LORDER = F LSOLN = F
# QUERY ID = PF15396 
# DBFILE = ./tableaux.ascii.DB                                                             
Q2G0V6   0 0 -1.27278 0.943444
Q2G075   0 0 -1.27278 0.943444
Q2G083   0 0 -1.27278 0.943444
Q2FZN3   0 0 -1.27278 0.943444
Q2FY90   0 0 -1.27278 0.943444
Q2FX91   0 0 -1.27278 0.943444
Q2FX54   0 0 -1.27278 0.943444
Q2FYQ4   0 0 -1.27278 0.943444
Q2G284   0 0 -1.27278 0.943444
Q2G0S4   0 0 -1.27278 0.943444
Q2FWM3   0 0 -1.27278 0.943444
Q2FX81   0 0 -1.27278 0.943444
Q2FXC6   0 0 -1.27278 0.943444
Q2FWJ7   0 0 -1.27278 0.943444
Q2FYJ9   0 0 -1.27278 0.943444
Q2G2E6   0 0 -1.27278 0.943444
Q2FWV0   0 0 -1.27278 0.943444
Q2FZC3   0 0 -1.27278 0.943444
Q2FVH9   0 0 -1.27278 0.943444
Q2FXQ5   0 0 -1.27278 0.943444
Q2FZU4   0 0 -1.27278 0.943444
Q2FYF8   0 0 -1.27278 0.943444
Q2FUR4   0 0 -1.27278 0.943444
Q2FYI2   0 0 -1.27278 0.943444
Q2FYY2   0 0 -1.27278 0.943444
Q2FW58   0 0 -1.27278 0.943444
P0C7Z3   0 0 -1.27278 0.943444
Q2G0T2   0 0 -1.27278 0.943444
Q2G1G9   0 0 -1.27278 0.943444
Q2FVJ0   0 0 -1.27278 0.943444
Q2FZ80   0 0 -1.27278 0.943444
Q2G1R4   0 0 -1.27278 0.943444
Q2FW02   0 0 -1.27278 0.943444
Q2G1X3   0 0 -1.27278 0.943444
Q2FWW4   0 0 -1.27278 0.943444
Q2FZE1   0 0 -1.27278 0.943444
Q2FY31   0 0 -1.27278 0.943444
Q2G018   0 0 -1.27278 0.943444
Q2FZI0   0 0 -1.27278 0.943444
Q2FUZ7   0 0 -1.27278 0.943444
Q2G250   0 0 -1.27278 0.943444
Q2FWU8   0 0 -1.27278 0.943444
Q2FYX5   0 0 -1.27278 0.943444
Q2FZY2   0 0 -1.27278 0.943444
Q2FZX8   0 0 -1.27278 0.943444
Q2FUY8   0 0 -1.27278 0.943444
Q2FV73   0 0 -1.27278 0.943444
Q2G0C5   0 0 -1.27278 0.943444
Q2FZ52   0 0 -1.27278 0.943444
Q2FVK6   0 0 -1.27278 0.943444
Q2G0Z3   0 0 -1.27278 0.943444
Q2FZJ8   0 0 -1.27278 0.943444
Q2FY57   0 0 -1.27278 0.943444
Q2G0W3   0 0 -1.27278 0.943444
Q2G0I2   0 0 -1.27278 0.943444
Q2FYX1   0 0 -1.27278 0.943444
Q2G0H2   0 0 -1.27278 0.943444
Q2FWJ8   0 0 -1.27278 0.943444
Q2FWZ7   0 0 -1.27278 0.943444
Q2FV04   0 0 -1.27278 0.943444
Q2G0H6   0 0 -1.27278 0.943444
Q2G291   0 0 -1.27278 0.943444
Q2G1A7   0 0 -1.27278 0.943444
Q2FVS8   0 0 -1.27278 0.943444
Q2FZ26   0 0 -1.27278 0.943444
Q2FXJ3   0 0 -1.27278 0.943444
Q2G231   0 0 -1.27278 0.943444
Q2G2N0   0 0 -1.27278 0.943444
Q2G2I2   0 0 -1.27278 0.943444
Q2FYU3   0 0 -1.27278 0.943444
Q2FWY5   0 0 -1.27278 0.943444
Q2G2E3   0 0 -1.27278 0.943444
Q2FV09   0 0 -1.27278 0.943444
Q2FX72   0 0 -1.27278 0.943444
Q2FWA3   0 0 -1.27278 0.943444
Q2FWF2   0 0 -1.27278 0.943444
Q2G0E4   0 0 -1.27278 0.943444
Q2G251   0 0 -1.27278 0.943444
P0C818   0 0 -1.27278 0.943444
Q2FXQ2   0 0 -1.27278 0.943444
Q2FXD4   0 0 -1.27278 0.943444
Q2G014   0 0 -1.27278 0.943444
Q2FWI9   0 0 -1.27278 0.943444
Q2FX79   0 0 -1.27278 0.943444
Q2FVP7   0 0 -1.27278 0.943444
Q2FZN4   0 0 -1.27278 0.943444
Q2FWU6   0 0 -1.27278 0.943444
Q2G2Y1   0 0 -1.27278 0.943444
Q2FYF6   0 0 -1.27278 0.943444
Q2FXK0   0 0 -1.27278 0.943444
Q2FVI9   0 0 -1.27278 0.943444
Q2G246   0 0 -1.27278 0.943444
Q2G053   0 0 -1.27278 0.943444
Q2FWK8   0 0 -1.27278 0.943444
Q2FXL8   0 0 -1.27278 0.943444
Q2G0Q4   0 0 -1.27278 0.943444
Q2FVB7   0 0 -1.27278 0.943444
Q2FYD6   0 0 -1.27278 0.943444
Q2FXK9   0 0 -1.27278 0.943444
Q2FV78   0 0 -1.27278 0.943444
Q2FXG4   0 0 -1.27278 0.943444
Q2G0C8   0 0 -1.27278 0.943444
Q2FWU9   0 0 -1.27278 0.943444
Q2FUX2   0 0 -1.27278 0.943444
Q2FYI8   0 0 -1.27278 0.943444
Q2FXA1   0 0 -1.27278 0.943444
Q2FV49   0 0 -1.27278 0.943444
Q2G1S0   0 0 -1.27278 0.943444
Q2G0G0   0 0 -1.27278 0.943444
P0C805   0 0 -1.27278 0.943444
Q2FWV9   0 0 -1.27278 0.943444
Q2G152   0 0 -1.27278 0.943444
Q2FX48   0 0 -1.27278 0.943444
Q2FXS5   0 0 -1.27278 0.943444
Q2FWL4   0 0 -1.27278 0.943444
P0C7Y1   0 0 -1.27278 0.943444
Q2FXA2   0 0 -1.27278 0.943444
Q2FY96   0 0 -1.27278 0.943444
Q2FVJ3   0 0 -1.27278 0.943444
Q2FZ24   0 0 -1.27278 0.943444
Q2G1X4   0 0 -1.27278 0.943444
Q2FYM6   0 0 -1.27278 0.943444
Q2FWX6   0 0 -1.27278 0.943444
Q2G1D2   0 0 -1.27278 0.943444
Q2FWC0   0 0 -1.27278 0.943444
Q2FZG7   0 0 -1.27278 0.943444
Q2G2P1   0 0 -1.27278 0.943444
Q2G1M4   0 0 -1.27278 0.943444
Q2FX29   0 0 -1.27278 0.943444
Q2FUZ3   0 0 -1.27278 0.943444
Q2FVZ9   0 0 -1.27278 0.943444
Q2G2N3   0 0 -1.27278 0.943444
Q2G237   0 0 -1.27278 0.943444
Q2FXN5   0 0 -1.27278 0.943444
Q2FYP7   0 0 -1.27278 0.943444
Q2FWC8   0 0 -1.27278 0.943444
Q2G209   0 0 -1.27278 0.943444
Q2FXX7   0 0 -1.27278 0.943444
Q2FV05   0 0 -1.27278 0.943444
Q2FWM8   0 0 -1.27278 0.943444
Q2FV00   0 0 -1.27278 0.943444
Q2FZF2   0 0 -1.27278 0.943444
Q2FV80   0 0 -1.27278 0.943444
Q2FZZ7   0 0 -1.27278 0.943444
Q2FWH8   0 0 -1.27278 0.943444
Q2FVS5   0 0 -1.27278 0.943444
Q2FWY0   0 0 -1.27278 0.943444
Q2FZM3   0 0 -1.27278 0.943444
Q2FZW8   0 0 -1.27278 0.943444
Q2FVY7   0 0 -1.27278 0.943444
Q2FXJ1   0 0 -1.27278 0.943444
Q2G0T7   0 0 -1.27278 0.943444
Q2FW40   0 0 -1.27278 0.943444
Q2FYU9   0 0 -1.27278 0.943444
Q2FUR0   0 0 -1.27278 0.943444
Q2G215   0 0 -1.27278 0.943444
Q2G169   0 0 -1.27278 0.943444
Q2G034   0 0 -1.27278 0.943444
Q2FUV8   1 0.153846 -1.27278 0.943444
Q2FW44   2 0.307692 -1.27278 0.943444
Q2FYJ8   0 0 -1.27278 0.943444
Q2FVR6   2 0.307692 -1.27278 0.943444
Q2G183   1 0.153846 -1.27278 0.943444
Q2G0S1   2 0.307692 -1.27278 0.943444
Q2FX83   0 0 -1.27278 0.943444
Q2FYF7   1 0.153846 -1.27278 0.943444
Q2G166   2 0.307692 -1.27278 0.943444
Q2FX20   2 0.307692 -1.27278 0.943444
Q2G020   2 0.307692 -1.27278 0.943444
Q2FVC0   2 0.307692 -1.27278 0.943444
Q2FVD1   0 0 -1.27278 0.943444
Q2FWH1   0 0 -1.27278 0.943444
Q2FYX2   0 0 -1.27278 0.943444
Q2FZB5   1 0.153846 -1.27278 0.943444
Q2G0G8   1 0.153846 -1.27278 0.943444
P0A0I4   0 0 -1.27278 0.943444
Q2G2C6   0 0 -1.27278 0.943444
Q2FVB1   2 0.307692 -1.27278 0.943444
Q2FYN1   1 0.153846 -1.27278 0.943444
Q2FV79   1 0.153846 -1.27278 0.943444
Q2FVU9   1 0.153846 -1.27278 0.943444
Q2G0W5   1 0.153846 -1.27278 0.943444
Q2FW60   0 0 -1.27278 0.943444
Q2G269   1 0.153846 -1.27278 0.943444
Q2FZS1   2 0.307692 -1.27278 0.943444
Q2G1Y3   2 0.307692 -1.27278 0.943444
Q2FWA4   2 0.307692 -1.27278 0.943444
Q2G0C0   2 0.307692 -1.27278 0.943444
Q2G2J6   0 0 -1.27278 0.943444
Q2G1R2   2 0.307692 -1.27278 0.943444
Q2FXY8   2 0.307692 -1.27278 0.943444
Q2FYL2   2 0.307692 -1.27278 0.943444
Q2FYS3   0 0 -1.27278 0.943444
Q2FXS0   1 0.153846 -1.27278 0.943444
Q2FWA7   0 0 -1.27278 0.943444
Q2FWV8   0 0 -1.27278 0.943444
Q2G279   2 0.307692 -1.27278 0.943444
Q2FYB5   2 0.307692 -1.27278 0.943444
Q2G175   0 0 -1.27278 0.943444
Q2FZ07   2 0.307692 -1.27278 0.943444
Q2FVG7   1 0.153846 -1.27278 0.943444
Q2G2P3   2 0.307692 -1.27278 0.943444
Q2FZA3   2 0.307692 -1.27278 0.943444
Q2FYE1   1 0.153846 -1.27278 0.943444
Q2G2F8   0 0 -1.27278 0.943444
Q2FWS8   0 0 -1.27278 0.943444
Q2FXD8   2 0.307692 -1.27278 0.943444
Q2FX46   1 0.153846 -1.27278 0.943444
Q2FYB4   1 0.153846 -1.27278 0.943444
Q2FYC0   1 0.153846 -1.27278 0.943444
Q2FUY5   2 0.307692 -1.27278 0.943444
Q2FYF2   0 0 -1.27278 0.943444
Q2G0R4   0 0 -1.27278 0.943444
Q2G1L1   1 0.153846 -1.27278 0.943444
Q2FYB0   1 0.153846 -1.27278 0.943444
Q2FWW5   1 0.153846 -1.27278 0.943444
Q2FX04   2 0.307692 -1.27278 0.943444
Q2FV33   1 0.153846 -1.27278 0.943444
Q2FUX6   2 0.307692 -1.27278 0.943444
Q2FVP5   0 0 -1.27278 0.943444
Q2G0W7   1 0.153846 -1.27278 0.943444
Q2FXV1   1 0.153846 -1.27278 0.943444
Q2G096   1 0.153846 -1.27278 0.943444
Q2FV68   1 0.153846 -1.27278 0.943444
Q2FVY6   2 0.307692 -1.27278 0.943444
Q2FYY0   1 0.153846 -1.27278 0.943444
Q2G005   1 0.153846 -1.27278 0.943444
Q2G2B4   0 0 -1.27278 0.943444
Q2FVZ7   1 0.153846 -1.27278 0.943444
Q2FW55   1 0.153846 -1.27278 0.943444
Q2FV92   0 0 -1.27278 0.943444
Q2FYV9   2 0.307692 -1.27278 0.943444
Q2FW74   2 0.307692 -1.27278 0.943444
Q2FVK9   1 0.153846 -1.27278 0.943444
Q2FZA4   1 0.153846 -1.27278 0.943444
Q2FV25   0 0 -1.27278 0.943444
Q2FYG8   1 0.153846 -1.27278 0.943444
Q2G216   1 0.153846 -1.27278 0.943444
Q2FZ69   2 0.307692 -1.27278 0.943444
Q2FV97   1 0.153846 -1.27278 0.943444
Q2FZ95   2 0.307692 -1.27278 0.943444
Q2FZN8   1 0.153846 -1.27278 0.943444
Q2FZG2   0 0 -1.27278 0.943444
Q2G259   1 0.153846 -1.27278 0.943444
Q2FYB6   1 0.153846 -1.27278 0.943444
Q2FZD1   1 0.153846 -1.27278 0.943444
Q2FYT6   1 0.153846 -1.27278 0.943444
Q2G0Y2   2 0.307692 -1.27278 0.943444
Q2FWZ1   1 0.153846 -1.27278 0.943444
Q2FVC8   1 0.153846 -1.27278 0.943444
Q2G2H1   1 0.153846 -1.27278 0.943444
Q2FY47   0 0 -1.27278 0.943444
Q2FX78   2 0.307692 -1.27278 0.943444
Q2FX47   1 0.153846 -1.27278 0.943444
Q2FZA7   1 0.153846 -1.27278 0.943444
Q2FV32   1 0.153846 -1.27278 0.943444
Q2FYE6   0 0 -1.27278 0.943444
Q2FZ41   2 0.307692 -1.27278 0.943444
Q2FYG3   1 0.153846 -1.27278 0.943444
Q2FX01   2 0.307692 -1.27278 0.943444
Q2FXU6   2 0.307692 -1.27278 0.943444
Q2FYL7   1 0.153846 -1.27278 0.943444
Q2FWQ3   1 0.153846 -1.27278 0.943444
Q2FZY9   0 0 -1.27278 0.943444
Q2FV50   0 0 -1.27278 0.943444
Q2FUY7   0 0 -1.27278 0.943444
Q2FXP6   1 0.153846 -1.27278 0.943444
Q2G1S9   1 0.153846 -1.27278 0.943444
Q2FX18   1 0.153846 -1.27278 0.943444
Q2FYU0   0 0 -1.27278 0.943444
Q2FXZ7   3 0.428571 -1.27278 0.943444
Q2G051   3 0.428571 -1.27278 0.943444
Q2FWS3   4 0.571429 -1.27278 0.943444
Q2FW14   3 0.428571 -1.27278 0.943444
Q2FYD7   5 0.714286 -1.27278 0.943444
Q9RQP8   2 0.285714 -1.27278 0.943444
Q2FZK2   4 0.571429 -1.27278 0.943444
Q2FWI7   4 0.571429 -1.27278 0.943444
Q2G182   3 0.428571 -1.27278 0.943444
Q2FYT7   3 0.428571 -1.27278 0.943444
Q2FV46   2 0.285714 -1.27278 0.943444
Q2FY58   1 0.142857 -1.27278 0.943444
Q2FX06   0 0 -1.27278 0.943444
Q2FZH0   2 0.285714 -1.27278 0.943444
Q2FUZ4   5 0.714286 -1.27278 0.943444
Q2G102   1 0.142857 -1.27278 0.943444
Q2G1R8   1 0.142857 -1.27278 0.943444
Q2G2J1   2 0.285714 -1.27278 0.943444
Q2FX71   2 0.285714 -1.27278 0.943444
Q2FUZ5   2 0.285714 -1.27278 0.943444
Q2FYP5   2 0.285714 -1.27278 0.943444
Q2G048   0 0 -1.27278 0.943444
Q2FUQ0   2 0.285714 -1.27278 0.943444
Q2FWS7   3 0.428571 -1.27278 0.943444
Q2FV65   0 0 -1.27278 0.943444
Q2G125   1 0.142857 -1.27278 0.943444
Q2FYT2   2 0.285714 -1.27278 0.943444
Q2FVH7   2 0.285714 -1.27278 0.943444
Q2G127   2 0.285714 -1.27278 0.943444
Q2FYI5   3 0.428571 -1.27278 0.943444
Q2FYX4   6 0.857143 -1.27278 0.943444
Q2G0M3   2 0.285714 -1.27278 0.943444
Q2FW87   3 0.428571 -1.27278 0.943444
Q2G211   1 0.142857 -1.27278 0.943444
Q2FXR5   2 0.285714 -1.27278 0.943444
Q2FWR5   1 0.142857 -1.27278 0.943444
Q2FYD5   2 0.285714 -1.27278 0.943444
Q2FY94   2 0.285714 -1.27278 0.943444
Q2G2W8   3 0.428571 -1.27278 0.943444
Q2FZL9   3 0.428571 -1.27278 0.943444
Q2FYT9   4 0.571429 -1.27278 0.943444
Q2FX44   3 0.428571 -1.27278 0.943444
Q2FXB2   0 0 -1.27278 0.943444
Q2FVF6   3 0.428571 -1.27278 0.943444
Q2G2F6   1 0.142857 -1.27278 0.943444
Q2G2C3   2 0.285714 -1.27278 0.943444
Q2FYA5   4 0.571429 -1.27278 0.943444
Q2FYB1   4 0.571429 -1.27278 0.943444
Q2G011   1 0.142857 -1.27278 0.943444
Q2FV29   1 0.142857 -1.27278 0.943444
Q2FVW1   2 0.285714 -1.27278 0.943444
Q2FYA4   3 0.428571 -1.27278 0.943444
Q2FY26   2 0.285714 -1.27278 0.943444
Q2FXC1   3 0.428571 -1.27278 0.943444
Q2G2T0   5 0.714286 -1.27278 0.943444
Q2FY62   0 0 -1.27278 0.943444
Q2G2K4   4 0.571429 -1.27278 0.943444
Q2FW65   3 0.428571 -1.27278 0.943444
Q2FY05   5 0.714286 -1.27278 0.943444
Q2FV96   1 0.142857 -1.27278 0.943444
Q2G1S7   2 0.285714 -1.27278 0.943444
Q2FWS9   2 0.285714 -1.27278 0.943444
Q2G180   4 0.571429 -1.27278 0.943444
Q2G0L6   2 0.285714 -1.27278 0.943444
Q2G189   1 0.142857 -1.27278 0.943444
Q2FYD9   2 0.285714 -1.27278 0.943444
Q2FWM6   2 0.285714 -1.27278 0.943444
Q2FXA6   1 0.142857 -1.27278 0.943444
Q2G0U8   2 0.285714 -1.27278 0.943444
Q2FXD9   0 0 -1.27278 0.943444
Q2FWF9   0 0 -1.27278 0.943444
Q2FXS3   2 0.285714 -1.27278 0.943444
Q2FXX6   2 0.285714 -1.27278 0.943444
Q2FWU2   2 0.285714 -1.27278 0.943444
Q2FXD5   2 0.285714 -1.27278 0.943444
Q2FZK8   2 0.285714 -1.27278 0.943444
Q2FV15   2 0.285714 -1.27278 0.943444
Q2FZZ5   2 0.285714 -1.27278 0.943444
Q2FW48   2 0.285714 -1.27278 0.943444
Q2FYB3   4 0.571429 -1.27278 0.943444
Q2FWT5   2 0.285714 -1.27278 0.943444
Q2FVH4   2 0.285714 -1.27278 0.943444
Q2FWP4   1 0.142857 -1.27278 0.943444
Q2FYX9   1 0.142857 -1.27278 0.943444
Q2G1U7   1 0.142857 -1.27278 0.943444
Q2FXY6   2 0.285714 -1.27278 0.943444
Q2FYT1   2 0.285714 -1.27278 0.943444
Q2G244   2 0.285714 -1.27278 0.943444
Q2FX30   2 0.285714 -1.27278 0.943444
Q2FVZ3   2 0.285714 -1.27278 0.943444
Q2FWP5   2 0.285714 -1.27278 0.943444
Q2FX41   4 0.571429 -1.27278 0.943444
Q2G2R5   2 0.285714 -1.27278 0.943444
Q2G2S3   2 0.266667 -1.27278 0.943444
Q2G004   2 0.266667 -1.27278 0.943444
Q2FWV1   3 0.4 -1.27278 0.943444
Q2G003   4 0.533333 -1.27278 0.943444
Q2FZV3   2 0.266667 -1.27278 0.943444
Q2G026   5 0.666667 -1.27278 0.943444
Q2FXG7   4 0.533333 -1.27278 0.943444
Q2FYL8   1 0.133333 -1.27278 0.943444
Q2FZB6   1 0.133333 -1.27278 0.943444
Q2FZE4   4 0.533333 -1.27278 0.943444
Q2FX11   4 0.533333 -1.27278 0.943444
Q2G0Y3   5 0.666667 -1.27278 0.943444
Q2FZW7   2 0.266667 -1.27278 0.943444
Q2FX21   5 0.666667 -1.27278 0.943444
Q2G092   5 0.666667 -1.27278 0.943444
Q2FZB7   2 0.266667 -1.27278 0.943444
Q2G0J9   5 0.666667 -1.27278 0.943444
Q2G1X2   2 0.266667 -1.27278 0.943444
Q2FZD6   5 0.666667 -1.27278 0.943444
Q2FW67   3 0.4 -1.27278 0.943444
Q2G111   3 0.4 -1.27278 0.943444
Q2G2Y4   5 0.666667 -1.27278 0.943444
Q2FY38   2 0.266667 -1.27278 0.943444
Q2FWJ0   4 0.533333 -1.27278 0.943444
Q2G2T5   6 0.8 -1.27278 0.943444
Q2FVG6   4 0.533333 -1.27278 0.943444
Q2G1V8   3 0.4 -1.27278 0.943444
Q2G1L0   2 0.266667 -1.27278 0.943444
Q2FXD6   3 0.4 -1.27278 0.943444
P0C948   3 0.4 -1.27278 0.943444
Q2G1M2   2 0.266667 -1.27278 0.943444
Q2FVW8   1 0.133333 -1.27278 0.943444
Q2FX24   2 0.266667 -1.27278 0.943444
Q2FWS4   5 0.666667 -1.27278 0.943444
Q2FYQ3   5 0.666667 -1.27278 0.943444
Q2G254   4 0.533333 -1.27278 0.943444
Q2FWB4   2 0.266667 -1.27278 0.943444
Q2FUP8   2 0.266667 -1.27278 0.943444
Q2FZC2   3 0.4 -1.27278 0.943444
Q2FYE4   5 0.666667 -1.27278 0.943444
Q2FWS2   3 0.4 -1.27278 0.943444
Q2FY03   3 0.4 -1.27278 0.943444
Q2FVS6   4 0.533333 -1.27278 0.943444
Q2FXV2   1 0.133333 -1.27278 0.943444
Q2G2L6   2 0.266667 -1.27278 0.943444
Q2G2I5   3 0.4 -1.27278 0.943444
Q2FYA2   3 0.4 -1.27278 0.943444
Q2FWV7   2 0.266667 -1.27278 0.943444
Q2FXE7   5 0.666667 -1.27278 0.943444
Q2G0J6   2 0.266667 -1.27278 0.943444
Q2FUU4   4 0.533333 -1.27278 0.943444
Q2FVJ4   2 0.266667 -1.27278 0.943444
Q2FZM9   2 0.266667 -1.27278 0.943444
Q2FZ51   3 0.4 -1.27278 0.943444
Q2FY22   4 0.533333 -1.27278 0.943444
Q2G2Q1   4 0.533333 -1.27278 0.943444
Q2G109   3 0.4 -1.27278 0.943444
Q2G1D6   4 0.533333 -1.27278 0.943444
Q2FVC9   1 0.133333 -1.27278 0.943444
Q2G2R6   6 0.8 -1.27278 0.943444
Q2FZ85   3 0.4 -1.27278 0.943444
Q2FVK4   5 0.666667 -1.27278 0.943444
Q2G1V9   4 0.533333 -1.27278 0.943444
Q2G2H6   3 0.4 -1.27278 0.943444
Q2FWS6   2 0.266667 -1.27278 0.943444
Q2FZW4   3 0.4 -1.27278 0.943444
Q2G1M3   3 0.4 -1.27278 0.943444
Q2G1M0   5 0.666667 -1.27278 0.943444
Q2G1Y9   4 0.533333 -1.27278 0.943444
Q2FX45   5 0.666667 -1.27278 0.943444
Q2FWP8   3 0.4 -1.27278 0.943444
Q2FYP4   5 0.666667 -1.27278 0.943444
Q2FYL1   4 0.533333 -1.27278 0.943444
Q2G1L4   3 0.4 -1.27278 0.943444
Q2FUQ7   6 0.8 -1.27278 0.943444
Q2G247   1 0.133333 -1.27278 0.943444
Q2FVV0   6 0.8 -1.27278 0.943444
Q2FYU6   4 0.533333 -1.27278 0.943444
Q2G2N6   5 0.666667 -1.27278 0.943444
Q2FXC9   2 0.266667 -1.27278 0.943444
Q2FX42   5 0.666667 -1.27278 0.943444
Q2FX26   8 1.06667 0.903563 0.161558
Q2FWF3   1 0.133333 -1.27278 0.943444
Q2FZY1   3 0.4 -1.27278 0.943444
Q2FW15   6 0.75 -1.27278 0.943444
P0A0G2   7 0.875 -1.27278 0.943444
Q2G2G5   5 0.625 -1.27278 0.943444
Q2FY39   4 0.5 -1.27278 0.943444
Q2G0B5   5 0.625 -1.27278 0.943444
Q2FZI1   2 0.25 -1.27278 0.943444
Q2FUQ6   7 0.875 -1.27278 0.943444
Q2FVR5   7 0.875 -1.27278 0.943444
Q2G2W6   7 0.875 -1.27278 0.943444
Q2FZR8   6 0.75 -1.27278 0.943444
Q2FVY8   4 0.5 -1.27278 0.943444
Q2FZ60   5 0.625 -1.27278 0.943444
Q2FV82   4 0.5 -1.27278 0.943444
Q2FX23   3 0.375 -1.27278 0.943444
Q2G1G3   5 0.625 -1.27278 0.943444
P68805   6 0.75 -1.27278 0.943444
Q2FVL0   6 0.75 -1.27278 0.943444
Q2G2J0   3 0.375 -1.27278 0.943444
Q2FZF1   5 0.625 -1.27278 0.943444
Q2FXU9   3 0.375 -1.27278 0.943444
Q2G1A2   5 0.625 -1.27278 0.943444
Q2G1C3   7 0.875 -1.27278 0.943444
Q2G1D4   3 0.375 -1.27278 0.943444
Q2G0A8   4 0.5 -1.27278 0.943444
Q2FVC7   1 0.125 -1.27278 0.943444
Q2G133   8 1 0.903563 0.161558
Q2FY86   5 0.625 -1.27278 0.943444
Q2FX92   6 0.75 -1.27278 0.943444
Q2FW47   1 0.125 -1.27278 0.943444
Q2G1T9   1 0.125 -1.27278 0.943444
Q2FVU8   5 0.625 -1.27278 0.943444
Q2FVD7   5 0.625 -1.27278 0.943444
Q2FX55   5 0.625 -1.27278 0.943444
Q2FVD3   7 0.875 -1.27278 0.943444
Q2G2B5   2 0.25 -1.27278 0.943444
Q2FWV6   3 0.375 -1.27278 0.943444
Q2FW29   6 0.75 -1.27278 0.943444
Q2G0W6   3 0.375 -1.27278 0.943444
Q2FVD2   3 0.375 -1.27278 0.943444
Q2FWR8   3 0.375 -1.27278 0.943444
Q2FXA0   6 0.75 -1.27278 0.943444
Q2FZB4   3 0.375 -1.27278 0.943444
Q2FX37   2 0.25 -1.27278 0.943444
Q2FX13   2 0.25 -1.27278 0.943444
Q2FWD8   8 1 0.903563 0.161558
Q2G108   4 0.5 -1.27278 0.943444
Q2G2V4   4 0.5 -1.27278 0.943444
Q2FZW2   6 0.75 -1.27278 0.943444
Q2FYY4   4 0.5 -1.27278 0.943444
Q2FYB8   5 0.625 -1.27278 0.943444
Q2FWC2   4 0.5 -1.27278 0.943444
Q2FYE8   4 0.5 -1.27278 0.943444
Q2FXK5   6 0.75 -1.27278 0.943444
Q2FWT0   6 0.75 -1.27278 0.943444
Q2FW19   3 0.375 -1.27278 0.943444
Q2G100   6 0.75 -1.27278 0.943444
Q2FYY3   3 0.375 -1.27278 0.943444
Q2FZ01   5 0.625 -1.27278 0.943444
Q2FYY1   3 0.375 -1.27278 0.943444
Q2G103   3 0.375 -1.27278 0.943444
Q2FV12   4 0.5 -1.27278 0.943444
Q2FWQ1   6 0.75 -1.27278 0.943444
Q2FYY5   5 0.625 -1.27278 0.943444
Q2G207   4 0.5 -1.27278 0.943444
Q2G1Y8   5 0.625 -1.27278 0.943444
Q2FWZ8   5 0.625 -1.27278 0.943444
Q2G0Z8   2 0.25 -1.27278 0.943444
Q2G2F7   8 1 0.903563 0.161558
Q2FYH9   2 0.25 -1.27278 0.943444
Q2FWB7   6 0.75 -1.27278 0.943444
Q2FYN2   6 0.705882 -1.27278 0.943444
Q2FVQ6   9 1.05882 0.903563 0.161558
Q2FWX3   7 0.823529 -1.27278 0.943444
Q2G187   7 0.823529 -1.27278 0.943444
Q2FW05   5 0.588235 -1.27278 0.943444
Q2FYC3   6 0.705882 -1.27278 0.943444
Q2FZJ2   11 1.29412 0.903563 0.161558
Q2G0D6   5 0.588235 -1.27278 0.943444
Q2FWP7   3 0.352941 -1.27278 0.943444
Q2FX31   8 0.941176 -1.27278 0.943444
Q2FVZ6   2 0.235294 -1.27278 0.943444
Q2G2A2   5 0.588235 -1.27278 0.943444
Q2FWQ8   4 0.470588 -1.27278 0.943444
Q2FVM9   4 0.470588 -1.27278 0.943444
Q2FYD1   9 1.05882 0.903563 0.161558
Q2FYN3   4 0.470588 -1.27278 0.943444
Q2FYI3   5 0.588235 -1.27278 0.943444
Q2G022   5 0.588235 -1.27278 0.943444
Q2G1Q3   4 0.470588 -1.27278 0.943444
Q2FX58   5 0.588235 -1.27278 0.943444
Q2G2V1   7 0.823529 -1.27278 0.943444
Q2FVV5   5 0.588235 -1.27278 0.943444
Q2FZC0   10 1.17647 0.903563 0.161558
Q2FV63   7 0.823529 -1.27278 0.943444
Q2FWG9   3 0.352941 -1.27278 0.943444
Q2FZA5   3 0.352941 -1.27278 0.943444
Q2FX60   9 1.05882 0.903563 0.161558
Q2G2I8   9 1.05882 0.903563 0.161558
Q2G2Y5   8 0.941176 -1.27278 0.943444
Q2G2Y2   6 0.705882 -1.27278 0.943444
Q2FWA6   5 0.588235 -1.27278 0.943444
Q2FWL8   6 0.705882 -1.27278 0.943444
Q2FY95   6 0.705882 -1.27278 0.943444
Q2FYC5   11 1.29412 0.903563 0.161558
Q2FV43   5 0.588235 -1.27278 0.943444
Q2FVU0   5 0.588235 -1.27278 0.943444
Q2FZG5   4 0.470588 -1.27278 0.943444
Q2G2H9   5 0.588235 -1.27278 0.943444
Q2G1D1   5 0.588235 -1.27278 0.943444
Q2FWU7   4 0.470588 -1.27278 0.943444
P60647   4 0.470588 -1.27278 0.943444
Q2FUR7   5 0.588235 -1.27278 0.943444
Q2FWQ2   6 0.705882 -1.27278 0.943444
Q2G2M4   6 0.705882 -1.27278 0.943444
Q2G104   4 0.470588 -1.27278 0.943444
Q2FX76   5 0.588235 -1.27278 0.943444
Q2G2Q4   8 0.941176 -1.27278 0.943444
Q2FXQ1   4 0.470588 -1.27278 0.943444
Q2FX80   3 0.352941 -1.27278 0.943444
Q2FZN6   5 0.588235 -1.27278 0.943444
Q2G009   6 0.705882 -1.27278 0.943444
Q2G021   5 0.588235 -1.27278 0.943444
Q2FWH0   7 0.823529 -1.27278 0.943444
Q2FXQ0   13 1.52941 0.903563 0.161558
Q2FX64   7 0.823529 -1.27278 0.943444
Q2FY98   4 0.470588 -1.27278 0.943444
Q2FWK5   7 0.823529 -1.27278 0.943444
Q2FYK1   3 0.352941 -1.27278 0.943444
Q2FXF0   5 0.588235 -1.27278 0.943444
Q2FY70   6 0.705882 -1.27278 0.943444
Q2G114   8 0.941176 -1.27278 0.943444
Q2FX38   5 0.588235 -1.27278 0.943444
Q2FUP9   8 0.941176 -1.27278 0.943444
Q2FVV3   9 1.05882 0.903563 0.161558
Q2G113   7 0.823529 -1.27278 0.943444
Q2FWB2   2 0.235294 -1.27278 0.943444
Q2FWT6   4 0.470588 -1.27278 0.943444
Q2FW28   5 0.588235 -1.27278 0.943444
Q2FUQ9   6 0.705882 -1.27278 0.943444
Q2FY00   8 0.941176 -1.27278 0.943444
Q2G040   5 0.588235 -1.27278 0.943444
Q2FX35   6 0.705882 -1.27278 0.943444
Q2FYW9   5 0.555556 -1.27278 0.943444
Q2G2N8   7 0.777778 -1.27278 0.943444
Q2G1V7   8 0.888889 -1.27278 0.943444
Q2G0C3   7 0.777778 -1.27278 0.943444
Q2FVW0   10 1.11111 0.903563 0.161558
Q2FUS4   13 1.44444 0.903563 0.161558
Q2FVP6   4 0.444444 -1.27278 0.943444
Q2FZK1   6 0.666667 -1.27278 0.943444
Q2FXY2   7 0.777778 -1.27278 0.943444
Q2FYX3   7 0.777778 -1.27278 0.943444
Q2FZ86   6 0.666667 -1.27278 0.943444
Q2FUV7   5 0.555556 -1.27278 0.943444
Q2FX70   7 0.777778 -1.27278 0.943444
Q2G1Y1   9 1 0.903563 0.161558
Q2FVT9   7 0.777778 -1.27278 0.943444
Q2G2K3   8 0.888889 -1.27278 0.943444
P72358   7 0.777778 -1.27278 0.943444
Q2G192   8 0.888889 -1.27278 0.943444
Q2FYX6   6 0.666667 -1.27278 0.943444
Q2FXW0   3 0.333333 -1.27278 0.943444
Q2G202   10 1.11111 0.903563 0.161558
Q2FYW7   5 0.555556 -1.27278 0.943444
Q2G2M0   5 0.555556 -1.27278 0.943444
Q2FXT7   9 1 0.903563 0.161558
Q2FX59   6 0.666667 -1.27278 0.943444
Q2G0X2   7 0.777778 -1.27278 0.943444
Q2FWR6   6 0.666667 -1.27278 0.943444
Q2FW22   10 1.11111 0.903563 0.161558
Q2FZH4   8 0.888889 -1.27278 0.943444
Q2FYZ1   5 0.555556 -1.27278 0.943444
Q2G2W7   9 1 0.903563 0.161558
Q2G2I4   9 1 0.903563 0.161558
Q2FZP5   7 0.777778 -1.27278 0.943444
Q2FWQ7   8 0.888889 -1.27278 0.943444
Q2G1W9   6 0.666667 -1.27278 0.943444
Q2FWF7   4 0.444444 -1.27278 0.943444
Q2FYM9   7 0.777778 -1.27278 0.943444
Q2FXV0   7 0.777778 -1.27278 0.943444
Q2FWW2   6 0.666667 -1.27278 0.943444
Q2FVS2   8 0.888889 -1.27278 0.943444
Q2G007   8 0.888889 -1.27278 0.943444
Q2FYA7   7 0.777778 -1.27278 0.943444
Q2G0K0   11 1.22222 0.903563 0.161558
Q2FXS9   7 0.777778 -1.27278 0.943444
Q2G249   5 0.555556 -1.27278 0.943444
Q2G008   6 0.666667 -1.27278 0.943444
Q2FZD5   10 1.11111 0.903563 0.161558
Q2FZG0   7 0.777778 -1.27278 0.943444
Q2FX28   8 0.888889 -1.27278 0.943444
Q2FXI4   10 1.11111 0.903563 0.161558
Q2G176   10 1.11111 0.903563 0.161558
Q2G116   5 0.555556 -1.27278 0.943444
Q2FXF2   10 1.11111 0.903563 0.161558
Q2G260   6 0.666667 -1.27278 0.943444
Q2G213   6 0.666667 -1.27278 0.943444
Q2G173   13 1.44444 0.903563 0.161558
Q2FV71   7 0.777778 -1.27278 0.943444
Q2FWY8   9 1 0.903563 0.161558
Q2FWN3   6 0.666667 -1.27278 0.943444
Q2FYD4   6 0.666667 -1.27278 0.943444
Q2FVQ2   10 1.11111 0.903563 0.161558
Q2FVK0   7 0.777778 -1.27278 0.943444
Q2G285   8 0.888889 -1.27278 0.943444
Q2FZH6   8 0.888889 -1.27278 0.943444
Q2FZX1   5 0.555556 -1.27278 0.943444
Q2FZ83   1 0.111111 -1.27278 0.943444
Q2G0S9   6 0.666667 -1.27278 0.943444
Q2FZH7   8 0.888889 -1.27278 0.943444
Q2FZT3   14 1.55556 0.903563 0.161558
Q2FX57   13 1.36842 0.903563 0.161558
Q2G0B9   8 0.842105 -1.27278 0.943444
Q2FY28   11 1.15789 0.903563 0.161558
Q2G0R5   12 1.26316 0.903563 0.161558
Q2FZG8   7 0.736842 -1.27278 0.943444
Q2G1X1   5 0.526316 -1.27278 0.943444
Q2FX93   8 0.842105 -1.27278 0.943444
Q2FYU5   12 1.26316 0.903563 0.161558
Q2FWR9   7 0.736842 -1.27278 0.943444
Q2FWS0   10 1.05263 0.903563 0.161558
Q2G0P4   10 1.05263 0.903563 0.161558
Q2FX50   14 1.47368 0.903563 0.161558
Q2FZV0   8 0.842105 -1.27278 0.943444
Q2G0S5   5 0.526316 -1.27278 0.943444
Q2FY25   8 0.842105 -1.27278 0.943444
Q2FXG6   5 0.526316 -1.27278 0.943444
Q2FZJ7   6 0.631579 -1.27278 0.943444
Q2G0U7   6 0.631579 -1.27278 0.943444
Q2FZV2   16 1.68421 0.903563 0.161558
Q2FWT8   5 0.526316 -1.27278 0.943444
Q2G0D1   15 1.57895 0.903563 0.161558
Q2FVW5   6 0.631579 -1.27278 0.943444
Q2FY97   14 1.47368 0.903563 0.161558
Q2FXF3   7 0.736842 -1.27278 0.943444
Q2G063   6 0.631579 -1.27278 0.943444
Q2G0U5   11 1.15789 0.903563 0.161558
Q2G2B1   12 1.26316 0.903563 0.161558
Q2FVE3   7 0.736842 -1.27278 0.943444
Q2FZW1   7 0.736842 -1.27278 0.943444
Q2FYK2   8 0.842105 -1.27278 0.943444
Q2FXW2   6 0.631579 -1.27278 0.943444
Q9F0R1   12 1.26316 0.903563 0.161558
Q2FZG3   10 1.05263 0.903563 0.161558
Q2G2K0   6 0.631579 -1.27278 0.943444
Q2FVN4   8 0.842105 -1.27278 0.943444
Q2FYV0   5 0.526316 -1.27278 0.943444
Q2G0A5   6 0.631579 -1.27278 0.943444
Q2FZ03   10 1.05263 0.903563 0.161558
Q2G1I8   6 0.631579 -1.27278 0.943444
Q2FYX8   9 0.947368 -1.27278 0.943444
Q2FV18   7 0.736842 -1.27278 0.943444
Q2FYI7   10 1.05263 0.903563 0.161558
Q2G0K1   12 1.26316 0.903563 0.161558
Q2G2U9   14 1.47368 0.903563 0.161558
Q2FW31   6 0.631579 -1.27278 0.943444
Q2FVB5   12 1.26316 0.903563 0.161558
Q2FVI8   6 0.631579 -1.27278 0.943444
Q2FZT0   4 0.421053 -1.27278 0.943444
P48860   12 1.26316 0.903563 0.161558
Q2FYC1   9 0.947368 -1.27278 0.943444
Q2G286   8 0.842105 -1.27278 0.943444
Q2FXD3   12 1.26316 0.903563 0.161558
Q2G027   5 0.526316 -1.27278 0.943444
Q2G0T4   7 0.736842 -1.27278 0.943444
Q2FZJ5   7 0.736842 -1.27278 0.943444
Q2FW10   4 0.421053 -1.27278 0.943444
Q2FY91   8 0.842105 -1.27278 0.943444
Q2FVP0   7 0.736842 -1.27278 0.943444
P60070   6 0.631579 -1.27278 0.943444
Q2FWU1   13 1.36842 0.903563 0.161558
Q2FYA3   6 0.631579 -1.27278 0.943444
Q2G0V8   11 1.15789 0.903563 0.161558
Q2G0Z2   11 1.15789 0.903563 0.161558
Q2FZ47   8 0.842105 -1.27278 0.943444
Q2G0V9   6 0.631579 -1.27278 0.943444
Q2FZE2   7 0.736842 -1.27278 0.943444
Q2FWB0   16 1.68421 0.903563 0.161558
Q2G1J1   9 0.947368 -1.27278 0.943444
Q2FYQ1   7 0.736842 -1.27278 0.943444
Q2FZ45   9 0.947368 -1.27278 0.943444
Q2FYW5   14 1.47368 0.903563 0.161558
Q2G1A0   5 0.526316 -1.27278 0.943444
Q2FZB9   9 0.947368 -1.27278 0.943444
Q2FZX2   7 0.736842 -1.27278 0.943444
Q2FZY4   8 0.842105 -1.27278 0.943444
Q2FW56   6 0.631579 -1.27278 0.943444
P0A0G6   8 0.842105 -1.27278 0.943444
Q2FW80   8 0.842105 -1.27278 0.943444
Q2G2S4   6 0.631579 -1.27278 0.943444
Q2G2H0   8 0.842105 -1.27278 0.943444
Q2G2E1   9 0.947368 -1.27278 0.943444
Q2G0I5   15 1.57895 0.903563 0.161558
Q2FWW6   13 1.36842 0.903563 0.161558
Q2G112   4 0.421053 -1.27278 0.943444
Q2G214   11 1.15789 0.903563 0.161558
Q2FYG2   10 1.05263 0.903563 0.161558
Q2G0J5   6 0.631579 -1.27278 0.943444
Q2FX27   9 0.947368 -1.27278 0.943444
Q2FWV5   10 1.05263 0.903563 0.161558
Q2FX40   10 1.05263 0.903563 0.161558
Q2FZM5   5 0.526316 -1.27278 0.943444
Q2FXH8   8 0.842105 -1.27278 0.943444
Q2FWS5   13 1.36842 0.903563 0.161558
Q2FW13   7 0.7 -1.27278 0.943444
Q2FY93   13 1.3 0.903563 0.161558
Q2FZM8   11 1.1 0.903563 0.161558
Q2FZV4   8 0.8 -1.27278 0.943444
Q2FVD4   9 0.9 -1.27278 0.943444
Q2G0J3   6 0.6 -1.27278 0.943444
Q2FX61   6 0.6 -1.27278 0.943444
Q2FVD6   13 1.3 0.903563 0.161558
Q2FYY7   12 1.2 0.903563 0.161558
Q2G0W0   13 1.3 0.903563 0.161558
Q2FXF7   16 1.6 0.903563 0.161558
Q2G191   9 0.9 -1.27278 0.943444
Q2FYT5   10 1 0.903563 0.161558
Q2G1P0   16 1.6 0.903563 0.161558
Q2FVF8   8 0.8 -1.27278 0.943444
Q2G0Y1   7 0.7 -1.27278 0.943444
Q2FZD2   8 0.8 -1.27278 0.943444
Q2FZ59   3 0.3 -1.27278 0.943444
Q2G2G1   8 0.8 -1.27278 0.943444
Q2G0F9   5 0.5 -1.27278 0.943444
Q2G1J2   6 0.6 -1.27278 0.943444
Q2G0Q6   15 1.5 0.903563 0.161558
Q2FYX0   9 0.9 -1.27278 0.943444
Q2FZU8   7 0.7 -1.27278 0.943444
Q2G267   10 1 0.903563 0.161558
Q2G174   9 0.9 -1.27278 0.943444
Q2FWC3   9 0.9 -1.27278 0.943444
Q2FVN6   10 1 0.903563 0.161558
Q2G2D1   7 0.7 -1.27278 0.943444
Q2FZK9   20 2 3.07991 0.0107511
Q2G2C9   10 1 0.903563 0.161558
Q2G2V8   5 0.5 -1.27278 0.943444
Q2FVL6   5 0.5 -1.27278 0.943444
Q2FY45   6 0.6 -1.27278 0.943444
Q2G2R7   6 0.6 -1.27278 0.943444
Q2FWD5   13 1.3 0.903563 0.161558
Q2FWT3   10 1 0.903563 0.161558
Q2FY92   9 0.9 -1.27278 0.943444
Q2FZM2   9 0.9 -1.27278 0.943444
Q2G2F0   10 1 0.903563 0.161558
Q2FW30   12 1.2 0.903563 0.161558
Q2FZV9   9 0.9 -1.27278 0.943444
Q2FVA6   6 0.6 -1.27278 0.943444
Q2G229   7 0.7 -1.27278 0.943444
Q2FZZ3   9 0.9 -1.27278 0.943444
Q2G2F4   9 0.9 -1.27278 0.943444
Q2FVA7   14 1.4 0.903563 0.161558
Q2G0R3   10 1 0.903563 0.161558
Q2G1R1   8 0.8 -1.27278 0.943444
Q2FZ79   17 1.7 0.903563 0.161558
Q2FZ12   8 0.8 -1.27278 0.943444
Q2FX39   11 1.1 0.903563 0.161558
Q2G186   8 0.8 -1.27278 0.943444
Q2FXE5   7 0.7 -1.27278 0.943444
Q2G0A1   15 1.5 0.903563 0.161558
Q2G0E7   13 1.3 0.903563 0.161558
Q2G2V7   9 0.9 -1.27278 0.943444
Q2FYA6   10 1 0.903563 0.161558
Q2G276   5 0.5 -1.27278 0.943444
Q2G070   7 0.7 -1.27278 0.943444
Q2FVZ1   15 1.5 0.903563 0.161558
Q2FW84   7 0.7 -1.27278 0.943444
Q2FVY9   11 1.1 0.903563 0.161558
Q2FVD9   13 1.3 0.903563 0.161558
Q2G1T2   8 0.8 -1.27278 0.943444
Q2G0I3   11 1.1 0.903563 0.161558
Q2G0E8   11 1.1 0.903563 0.161558
Q2FW08   8 0.8 -1.27278 0.943444
Q2FVD8   13 1.3 0.903563 0.161558
Q2FXF5   8 0.8 -1.27278 0.943444
Q2FXW1   11 1.1 0.903563 0.161558
Q2FW79   5 0.5 -1.27278 0.943444
Q2G2G0   6 0.6 -1.27278 0.943444
P48940   12 1.2 0.903563 0.161558
Q2FYL6   12 1.2 0.903563 0.161558
Q2FZV8   5 0.5 -1.27278 0.943444
Q2FYM5   15 1.5 0.903563 0.161558
Q2G2B6   6 0.6 -1.27278 0.943444
Q2G1L2   7 0.7 -1.27278 0.943444
Q2G1V5   8 0.8 -1.27278 0.943444
Q2FXT0   5 0.5 -1.27278 0.943444
Q2FY02   9 0.9 -1.27278 0.943444
Q2FWQ4   10 1 0.903563 0.161558
Q2FYG4   9 0.9 -1.27278 0.943444
Q2FW11   7 0.7 -1.27278 0.943444
Q2G257   15 1.42857 0.903563 0.161558
Q2FWJ6   12 1.14286 0.903563 0.161558
Q2FXS8   5 0.47619 -1.27278 0.943444
Q2FX12   9 0.857143 -1.27278 0.943444
Q2FYF1   10 0.952381 -1.27278 0.943444
Q2G2E8   14 1.33333 0.903563 0.161558
Q2FXE6   8 0.761905 -1.27278 0.943444
Q2G2C0   11 1.04762 0.903563 0.161558
Q2G1V6   11 1.04762 0.903563 0.161558
Q2FWZ4   15 1.42857 0.903563 0.161558
Q2G2V0   11 1.04762 0.903563 0.161558
Q9ZAH6   13 1.2381 0.903563 0.161558
Q2FVU2   9 0.857143 -1.27278 0.943444
Q2FWI8   9 0.857143 -1.27278 0.943444
P0A0H0   10 0.952381 -1.27278 0.943444
Q2G0C1   10 0.952381 -1.27278 0.943444
Q2FXH3   7 0.666667 -1.27278 0.943444
Q2FXI6   10 0.952381 -1.27278 0.943444
Q2G1X5   6 0.571429 -1.27278 0.943444
Q2FV08   19 1.80952 0.903563 0.161558
Q2FWT7   7 0.666667 -1.27278 0.943444
Q2G210   12 1.14286 0.903563 0.161558
Q2FW66   7 0.666667 -1.27278 0.943444
Q2FWD0   12 1.14286 0.903563 0.161558
Q2FUQ1   7 0.666667 -1.27278 0.943444
Q2FVI6   12 1.14286 0.903563 0.161558
Q2FWM7   11 1.04762 0.903563 0.161558
Q2FVN2   6 0.571429 -1.27278 0.943444
Q2FWR2   8 0.761905 -1.27278 0.943444
Q2FYH4   11 1.04762 0.903563 0.161558
Q2FYM8   6 0.571429 -1.27278 0.943444
Q9RFJ6   13 1.2381 0.903563 0.161558
Q2FZ42   7 0.666667 -1.27278 0.943444
Q2FVX9   11 1.04762 0.903563 0.161558
Q2G066   9 0.857143 -1.27278 0.943444
Q2FVM3   19 1.80952 0.903563 0.161558
Q2FWT1   13 1.2381 0.903563 0.161558
Q2FZB8   8 0.761905 -1.27278 0.943444
Q2FUQ8   11 1.04762 0.903563 0.161558
Q2G2I7   7 0.666667 -1.27278 0.943444
Q2FVF7   9 0.857143 -1.27278 0.943444
Q2FV52   14 1.33333 0.903563 0.161558
Q2FWE3   11 1.04762 0.903563 0.161558
Q2G144   5 0.47619 -1.27278 0.943444
Q2FXZ1   11 1.04762 0.903563 0.161558
Q2FX34   8 0.761905 -1.27278 0.943444
Q2FWV4   6 0.571429 -1.27278 0.943444
Q2FZ11   17 1.61905 0.903563 0.161558
Q2G141   13 1.2381 0.903563 0.161558
Q2FWF5   8 0.761905 -1.27278 0.943444
Q2FV34   6 0.571429 -1.27278 0.943444
Q2FWQ0   14 1.33333 0.903563 0.161558
Q2FV88   13 1.2381 0.903563 0.161558
Q2G2P0   11 1.04762 0.903563 0.161558
Q2FYW8   8 0.761905 -1.27278 0.943444
Q2G1W1   10 0.952381 -1.27278 0.943444
Q2FVC2   10 0.952381 -1.27278 0.943444
Q2G0D3   9 0.857143 -1.27278 0.943444
Q2FV89   9 0.857143 -1.27278 0.943444
Q2G1U2   8 0.761905 -1.27278 0.943444
Q2FX32   11 1.04762 0.903563 0.161558
Q2FXS7   19 1.80952 0.903563 0.161558
Q2FVX1   10 0.952381 -1.27278 0.943444
Q2FVE0   9 0.857143 -1.27278 0.943444
Q2G270   6 0.571429 -1.27278 0.943444
Q9EYW6   6 0.571429 -1.27278 0.943444
Q2FVB8   10 0.952381 -1.27278 0.943444
Q2FZT9   17 1.61905 0.903563 0.161558
Q2G298   9 0.857143 -1.27278 0.943444
Q2FX49   8 0.761905 -1.27278 0.943444
Q2G0Z0   8 0.761905 -1.27278 0.943444
Q2FW39   11 1.04762 0.903563 0.161558
Q2G252   10 0.952381 -1.27278 0.943444
Q2G0A3   6 0.571429 -1.27278 0.943444
Q2FYJ7   8 0.761905 -1.27278 0.943444
Q2FWT2   11 1.04762 0.903563 0.161558
Q2FWQ5   9 0.857143 -1.27278 0.943444
Q2G2J7   11 1.04762 0.903563 0.161558
Q2FY75   9 0.857143 -1.27278 0.943444
Q2G106   14 1.33333 0.903563 0.161558
Q2FVY3   6 0.571429 -1.27278 0.943444
Q2FVP9   7 0.666667 -1.27278 0.943444
Q2FW42   5 0.47619 -1.27278 0.943444
Q2FUV9   10 0.952381 -1.27278 0.943444
Q2FVR7   10 0.952381 -1.27278 0.943444
Q2FZN1   9 0.857143 -1.27278 0.943444
Q2G2Q7   14 1.27273 0.903563 0.161558
Q2G150   11 1 0.903563 0.161558
Q2G081   9 0.818182 -1.27278 0.943444
Q2FV45   12 1.09091 0.903563 0.161558
Q2FX02   9 0.818182 -1.27278 0.943444
P0A0Q4   16 1.45455 0.903563 0.161558
Q2G0L9   11 1 0.903563 0.161558
Q2FY04   9 0.818182 -1.27278 0.943444
Q2FV48   10 0.909091 -1.27278 0.943444
Q2FW64   13 1.18182 0.903563 0.161558
Q2FX63   16 1.45455 0.903563 0.161558
Q2G1T3   11 1 0.903563 0.161558
Q2G0K9   7 0.636364 -1.27278 0.943444
Q2FZ00   14 1.27273 0.903563 0.161558
Q2FVL9   6 0.545455 -1.27278 0.943444
Q2FW33   11 1 0.903563 0.161558
Q2FWT9   6 0.545455 -1.27278 0.943444
Q2FZF7   10 0.909091 -1.27278 0.943444
Q2FWL1   10 0.909091 -1.27278 0.943444
Q2FYS7   5 0.454545 -1.27278 0.943444
Q2FZX3   11 1 0.903563 0.161558
Q2FXR0   14 1.27273 0.903563 0.161558
Q2G2I9   8 0.727273 -1.27278 0.943444
Q2FWN1   10 0.909091 -1.27278 0.943444
Q2G297   11 1 0.903563 0.161558
Q2FVA0   12 1.09091 0.903563 0.161558
Q2FXX0   8 0.727273 -1.27278 0.943444
Q2G2P4   7 0.636364 -1.27278 0.943444
Q2G0P8   15 1.36364 0.903563 0.161558
Q2FVN3   15 1.36364 0.903563 0.161558
Q2FXK7   11 1 0.903563 0.161558
Q2FZF8   8 0.727273 -1.27278 0.943444
Q2FWR0   12 1.09091 0.903563 0.161558
Q2FXL2   14 1.27273 0.903563 0.161558
Q2FWA9   18 1.63636 0.903563 0.161558
Q2G282   15 1.36364 0.903563 0.161558
Q9RQQ0   15 1.36364 0.903563 0.161558
Q2FXD7   12 1.09091 0.903563 0.161558
Q2FUY4   17 1.54545 0.903563 0.161558
Q2G2W4   13 1.18182 0.903563 0.161558
Q2FZF5   13 1.18182 0.903563 0.161558
Q2FY42   9 0.818182 -1.27278 0.943444
Q2FUS3   14 1.27273 0.903563 0.161558
Q2G2E7   12 1.09091 0.903563 0.161558
Q2G0S6   10 0.909091 -1.27278 0.943444
Q2G0C2   19 1.72727 0.903563 0.161558
Q2FWF8   14 1.27273 0.903563 0.161558
Q2G000   11 1 0.903563 0.161558
Q2FWX2   10 0.909091 -1.27278 0.943444
Q2FZS2   7 0.636364 -1.27278 0.943444
Q2FW16   10 0.909091 -1.27278 0.943444
Q2FZI2   11 1 0.903563 0.161558
Q2G1Q5   17 1.54545 0.903563 0.161558
Q2G1A5   10 0.909091 -1.27278 0.943444
Q2G0P7   16 1.45455 0.903563 0.161558
Q2FWV3   5 0.454545 -1.27278 0.943444
Q2FW51   9 0.818182 -1.27278 0.943444
Q2FVI4   12 1.09091 0.903563 0.161558
Q2FVN7   11 1 0.903563 0.161558
Q2FWP9   11 1 0.903563 0.161558
Q2FXT2   15 1.36364 0.903563 0.161558
P0A0F4   13 1.18182 0.903563 0.161558
Q2G126   14 1.27273 0.903563 0.161558
Q2FW82   10 0.909091 -1.27278 0.943444
Q2FY44   6 0.545455 -1.27278 0.943444
Q2G0N9   15 1.36364 0.903563 0.161558
Q2G0Z9   8 0.727273 -1.27278 0.943444
Q2FV81   13 1.18182 0.903563 0.161558
Q2FYC4   8 0.727273 -1.27278 0.943444
Q2G178   13 1.18182 0.903563 0.161558
Q2G079   5 0.454545 -1.27278 0.943444
Q2G2B7   10 0.909091 -1.27278 0.943444
Q2FVF5   13 1.18182 0.903563 0.161558
Q2G2W2   15 1.36364 0.903563 0.161558
Q2G1I2   14 1.27273 0.903563 0.161558
Q2G245   12 1.09091 0.903563 0.161558
Q2G1H7   14 1.21739 0.903563 0.161558
Q2FWF1   13 1.13043 0.903563 0.161558
Q2FZZ9   18 1.56522 0.903563 0.161558
Q2G1W3   10 0.869565 -1.27278 0.943444
Q2G204   19 1.65217 0.903563 0.161558
Q2G1H1   7 0.608696 -1.27278 0.943444
Q2FXK3   12 1.04348 0.903563 0.161558
Q2G2H8   14 1.21739 0.903563 0.161558
Q2FZP9   11 0.956522 -1.27278 0.943444
Q2FWI2   15 1.30435 0.903563 0.161558
Q2FYZ6   13 1.13043 0.903563 0.161558
Q2FXS1   15 1.30435 0.903563 0.161558
Q2G200   12 1.04348 0.903563 0.161558
Q2G2L5   11 0.956522 -1.27278 0.943444
Q2FY73   15 1.30435 0.903563 0.161558
Q2G177   12 1.04348 0.903563 0.161558
Q2G2F9   13 1.13043 0.903563 0.161558
Q2FV27   7 0.608696 -1.27278 0.943444
Q2FZ56   14 1.21739 0.903563 0.161558
Q2FVF3   16 1.3913 0.903563 0.161558
Q2G0B6   10 0.869565 -1.27278 0.943444
Q2G2S5   17 1.47826 0.903563 0.161558
Q2FW68   10 0.869565 -1.27278 0.943444
Q2FWX7   13 1.13043 0.903563 0.161558
Q2FWB6   16 1.3913 0.903563 0.161558
Q2FXA9   9 0.782609 -1.27278 0.943444
Q2FXP3   17 1.47826 0.903563 0.161558
Q2FUX5   16 1.3913 0.903563 0.161558
Q2FZZ4   11 0.956522 -1.27278 0.943444
Q2FX98   20 1.73913 0.903563 0.161558
Q2FV23   9 0.782609 -1.27278 0.943444
Q2FUR1   8 0.695652 -1.27278 0.943444
Q2FY49   16 1.3913 0.903563 0.161558
Q2G017   8 0.695652 -1.27278 0.943444
Q2G2K9   21 1.82609 0.903563 0.161558
Q2G2N9   10 0.869565 -1.27278 0.943444
Q2G0E9   9 0.782609 -1.27278 0.943444
Q2FY19   13 1.13043 0.903563 0.161558
Q2G1E3   9 0.782609 -1.27278 0.943444
Q2FW17   6 0.521739 -1.27278 0.943444
Q2FWK9   10 0.869565 -1.27278 0.943444
Q2G2Q6   13 1.13043 0.903563 0.161558
Q2G2Q5   15 1.30435 0.903563 0.161558
Q2G1U9   13 1.13043 0.903563 0.161558
Q2G299   13 1.13043 0.903563 0.161558
Q2FX75   5 0.434783 -1.27278 0.943444
Q2G058   10 0.869565 -1.27278 0.943444
Q2G0E3   12 1.04348 0.903563 0.161558
Q2FYK0   19 1.65217 0.903563 0.161558
Q2G2K6   5 0.434783 -1.27278 0.943444
Q2FYN0   5 0.434783 -1.27278 0.943444
Q2FVK7   18 1.56522 0.903563 0.161558
Q2FX15   6 0.521739 -1.27278 0.943444
Q2FVN9   12 1.04348 0.903563 0.161558
Q2FWX0   13 1.13043 0.903563 0.161558
Q2G143   14 1.21739 0.903563 0.161558
Q2G0C7   10 0.869565 -1.27278 0.943444
Q2G0K6   6 0.521739 -1.27278 0.943444
Q2FZZ1   14 1.21739 0.903563 0.161558
Q2FV13   13 1.13043 0.903563 0.161558
Q2G128   18 1.56522 0.903563 0.161558
Q2FXU2   7 0.608696 -1.27278 0.943444
Q2G2R4   11 0.956522 -1.27278 0.943444
Q2FXM1   14 1.21739 0.903563 0.161558
Q8KQR1   10 0.869565 -1.27278 0.943444
Q2G2Q9   13 1.13043 0.903563 0.161558
Q2FVG9   11 0.956522 -1.27278 0.943444
Q2FV56   7 0.608696 -1.27278 0.943444
Q2FWG7   13 1.08333 0.903563 0.161558
Q2G0T1   15 1.25 0.903563 0.161558
Q2FXB9   12 1 0.903563 0.161558
Q2FZP3   14 1.16667 0.903563 0.161558
Q2FZQ2   12 1 0.903563 0.161558
Q2FXS4   15 1.25 0.903563 0.161558
Q2FZ21   17 1.41667 0.903563 0.161558
Q2G2X2   8 0.666667 -1.27278 0.943444
Q2FZF6   16 1.33333 0.903563 0.161558
Q2FYA0   11 0.916667 -1.27278 0.943444
Q2G2A9   16 1.33333 0.903563 0.161558
Q2FYB9   11 0.916667 -1.27278 0.943444
Q2FYI4   9 0.75 -1.27278 0.943444
Q2FYL4   11 0.916667 -1.27278 0.943444
Q2G1T0   13 1.08333 0.903563 0.161558
Q2FXW7   18 1.5 0.903563 0.161558
Q2FZA1   13 1.08333 0.903563 0.161558
Q2FY76   16 1.33333 0.903563 0.161558
Q2FZ97   13 1.08333 0.903563 0.161558
Q2G1I4   18 1.5 0.903563 0.161558
Q2FYQ6   14 1.16667 0.903563 0.161558
Q2FXL6   9 0.75 -1.27278 0.943444
Q2G2G6   11 0.916667 -1.27278 0.943444
Q2FVH1   17 1.41667 0.903563 0.161558
Q2FYA8   12 1 0.903563 0.161558
Q2G2M5   15 1.25 0.903563 0.161558
Q2FV99   10 0.833333 -1.27278 0.943444
Q2G105   10 0.833333 -1.27278 0.943444
Q2FW23   16 1.33333 0.903563 0.161558
Q2G012   8 0.666667 -1.27278 0.943444
Q2G2V5   6 0.5 -1.27278 0.943444
Q2FW07   19 1.58333 0.903563 0.161558
Q2G0F2   9 0.75 -1.27278 0.943444
Q2FZC9   10 0.833333 -1.27278 0.943444
Q2FXE9   14 1.16667 0.903563 0.161558
Q2FV47   14 1.16667 0.903563 0.161558
Q2G2Q8   15 1.25 0.903563 0.161558
Q2FYE7   14 1.16667 0.903563 0.161558
Q2FUT3   19 1.58333 0.903563 0.161558
Q2G068   14 1.16667 0.903563 0.161558
Q2G2D3   11 0.916667 -1.27278 0.943444
Q2FYK4   12 1 0.903563 0.161558
Q2FX36   11 0.916667 -1.27278 0.943444
Q2G0A4   10 0.833333 -1.27278 0.943444
Q2G080   15 1.25 0.903563 0.161558
Q2FUT1   14 1.16667 0.903563 0.161558
Q2FYH3   15 1.25 0.903563 0.161558
Q2FXA7   11 0.916667 -1.27278 0.943444
Q2G2Y6   10 0.833333 -1.27278 0.943444
Q2FY55   13 1.08333 0.903563 0.161558
Q2FY61   11 0.916667 -1.27278 0.943444
Q2G0E2   13 1.08333 0.903563 0.161558
Q2FVY1   14 1.16667 0.903563 0.161558
Q2FUV1   19 1.58333 0.903563 0.161558
Q2FUS9   10 0.833333 -1.27278 0.943444
Q2G1A1   7 0.583333 -1.27278 0.943444
P60639   10 0.833333 -1.27278 0.943444
Q2FZE9   6 0.5 -1.27278 0.943444
Q2G1I9   16 1.33333 0.903563 0.161558
Q2FWN0   17 1.41667 0.903563 0.161558
Q2FZE3   15 1.25 0.903563 0.161558
Q93Q23   11 0.916667 -1.27278 0.943444
Q2FWE9   11 0.916667 -1.27278 0.943444
Q2FUS1   15 1.25 0.903563 0.161558
Q2FVM5   15 1.25 0.903563 0.161558
Q2G2N7   15 1.25 0.903563 0.161558
Q2FWG0   11 0.916667 -1.27278 0.943444
Q2FXV7   14 1.16667 0.903563 0.161558
Q2FW69   15 1.25 0.903563 0.161558
P0A0F8   7 0.583333 -1.27278 0.943444
Q2G055   16 1.33333 0.903563 0.161558
Q2FV37   10 0.833333 -1.27278 0.943444
Q2G225   13 1.08333 0.903563 0.161558
Q2FXG2   12 1 0.903563 0.161558
Q2FY87   12 1 0.903563 0.161558
Q2FWR7   12 1 0.903563 0.161558
Q2G1U6   17 1.41667 0.903563 0.161558
Q2G006   12 1 0.903563 0.161558
Q2G2I6   13 1.04 0.903563 0.161558
Q2FWS1   6 0.48 -1.27278 0.943444
Q2FYF5   18 1.44 0.903563 0.161558
Q2G0F1   16 1.28 0.903563 0.161558
Q2G0J2   21 1.68 0.903563 0.161558
Q2FXE3   18 1.44 0.903563 0.161558
Q2FYV8   19 1.52 0.903563 0.161558
Q2G1X6   14 1.12 0.903563 0.161558
Q2FUP5   19 1.52 0.903563 0.161558
Q2G1A4   14 1.12 0.903563 0.161558
Q2G0H9   17 1.36 0.903563 0.161558
Q2G0M0   13 1.04 0.903563 0.161558
Q2FYK6   8 0.64 -1.27278 0.943444
Q2G023   12 0.96 -1.27278 0.943444
Q2G0G2   10 0.8 -1.27278 0.943444
Q2FXC0   7 0.56 -1.27278 0.943444
Q2FXF1   11 0.88 -1.27278 0.943444
Q2FW00   14 1.12 0.903563 0.161558
Q2G1E7   16 1.28 0.903563 0.161558
Q2FWE7   19 1.52 0.903563 0.161558
Q2FY32   16 1.28 0.903563 0.161558
Q2FUU0   9 0.72 -1.27278 0.943444
Q2FVU5   11 0.88 -1.27278 0.943444
Q2G062   19 1.52 0.903563 0.161558
Q2FV26   21 1.68 0.903563 0.161558
Q2FW97   12 0.96 -1.27278 0.943444
Q2FZY8   12 0.96 -1.27278 0.943444
Q2G277   15 1.2 0.903563 0.161558
Q2G0V1   15 1.2 0.903563 0.161558
Q2FWJ3   17 1.36 0.903563 0.161558
Q2G2J2   14 1.12 0.903563 0.161558
Q2FVB0   13 1.04 0.903563 0.161558
Q2G278   15 1.2 0.903563 0.161558
Q2G107   6 0.48 -1.27278 0.943444
P0A0M9   11 0.88 -1.27278 0.943444
Q2G067   12 0.96 -1.27278 0.943444
Q2FV55   9 0.72 -1.27278 0.943444
Q2G1L3   10 0.8 -1.27278 0.943444
Q2G2R0   11 0.88 -1.27278 0.943444
Q2G2T3   12 0.96 -1.27278 0.943444
Q2FWA8   13 1.04 0.903563 0.161558
Q2G056   21 1.68 0.903563 0.161558
Q2FWR1   21 1.68 0.903563 0.161558
Q2FXP9   14 1.12 0.903563 0.161558
Q2FZI4   18 1.44 0.903563 0.161558
Q2G2L7   21 1.68 0.903563 0.161558
Q2FVG1   17 1.36 0.903563 0.161558
Q2G1I7   15 1.2 0.903563 0.161558
Q2FVB6   15 1.2 0.903563 0.161558
Q2G001   16 1.28 0.903563 0.161558
Q2FUX3   10 0.8 -1.27278 0.943444
Q2G1Q9   12 0.96 -1.27278 0.943444
Q2G2S9   17 1.36 0.903563 0.161558
Q2FXZ8   11 0.88 -1.27278 0.943444
Q2FZI7   13 1.04 0.903563 0.161558
Q2FUS6   14 1.12 0.903563 0.161558
Q2FUZ6   11 0.88 -1.27278 0.943444
Q2FYQ9   17 1.36 0.903563 0.161558
Q2FYS8   14 1.12 0.903563 0.161558
Q2FYS6   13 1.04 0.903563 0.161558
Q2FZG6   12 0.96 -1.27278 0.943444
Q2G1L9   16 1.28 0.903563 0.161558
Q2FXT3   25 2 3.07991 0.0107511
Q2FZN9   16 1.28 0.903563 0.161558
Q2FW20   10 0.8 -1.27278 0.943444
Q2G0H3   16 1.28 0.903563 0.161558
Q2FV98   9 0.72 -1.27278 0.943444
Q2FXR7   12 0.96 -1.27278 0.943444
Q2G1T4   13 1.04 0.903563 0.161558
Q2FW38   10 0.8 -1.27278 0.943444
Q2G2P6   11 0.88 -1.27278 0.943444
Q2FVL7   17 1.36 0.903563 0.161558
Q2FVY2   15 1.2 0.903563 0.161558
Q2FYZ0   11 0.88 -1.27278 0.943444
Q2FYW2   15 1.2 0.903563 0.161558
P60643   11 0.88 -1.27278 0.943444
Q2G265   12 0.96 -1.27278 0.943444
Q2FV42   12 0.96 -1.27278 0.943444
Q2FXN0   24 1.92 0.903563 0.161558
Q2G2D9   17 1.36 0.903563 0.161558
Q2FV75   13 1.04 0.903563 0.161558
Q2FYE0   21 1.68 0.903563 0.161558
Q2FX03   14 1.12 0.903563 0.161558
Q2FX89   10 0.8 -1.27278 0.943444
Q2FX43   6 0.48 -1.27278 0.943444
Q2FV69   24 1.84615 0.903563 0.161558
P72360   12 0.923077 -1.27278 0.943444
Q2FVQ1   14 1.07692 0.903563 0.161558
Q2FYG7   14 1.07692 0.903563 0.161558
Q2G1J8   13 1 0.903563 0.161558
Q2FW77   15 1.15385 0.903563 0.161558
Q2FWI4   18 1.38462 0.903563 0.161558
Q2FX62   13 1 0.903563 0.161558
Q2G0U6   14 1.07692 0.903563 0.161558
Q2G0P2   14 1.07692 0.903563 0.161558
Q2G0B8   18 1.38462 0.903563 0.161558
Q2FVL3   12 0.923077 -1.27278 0.943444
Q2G1K8   20 1.53846 0.903563 0.161558
Q2G2R9   20 1.53846 0.903563 0.161558
Q2G2I3   16 1.23077 0.903563 0.161558
Q2FY56   12 0.923077 -1.27278 0.943444
Q2G0B1   18 1.38462 0.903563 0.161558
Q2G1T1   13 1 0.903563 0.161558
Q2FVX5   18 1.38462 0.903563 0.161558
Q2G0H8   17 1.30769 0.903563 0.161558
Q2FVT3   10 0.769231 -1.27278 0.943444
Q2FWF6   14 1.07692 0.903563 0.161558
Q2FWZ6   19 1.46154 0.903563 0.161558
Q2FZ77   12 0.923077 -1.27278 0.943444
Q2G0H0   18 1.38462 0.903563 0.161558
Q2G2G7   17 1.30769 0.903563 0.161558
Q2G117   16 1.23077 0.903563 0.161558
Q2FXG9   17 1.30769 0.903563 0.161558
Q2FWE4   14 1.07692 0.903563 0.161558
Q2FUS0   25 1.92308 0.903563 0.161558
Q2FWR3   21 1.61538 0.903563 0.161558
Q2FYA9   11 0.846154 -1.27278 0.943444
Q2G0Y5   20 1.53846 0.903563 0.161558
Q2FZZ8   15 1.15385 0.903563 0.161558
Q2G1Z6   19 1.46154 0.903563 0.161558
Q2FX53   19 1.46154 0.903563 0.161558
Q2FZC4   8 0.615385 -1.27278 0.943444
Q2FUS5   18 1.38462 0.903563 0.161558
Q2G1R0   14 1.07692 0.903563 0.161558
Q2G0D5   14 1.07692 0.903563 0.161558
Q2FY18   14 1.07692 0.903563 0.161558
Q2FYH8   14 1.07692 0.903563 0.161558
Q2G1F2   13 1 0.903563 0.161558
Q2G0Q5   13 1 0.903563 0.161558
Q2FVR2   15 1.15385 0.903563 0.161558
Q2FZE7   11 0.846154 -1.27278 0.943444
Q2G0I0   22 1.69231 0.903563 0.161558
Q2G0R1   9 0.692308 -1.27278 0.943444
Q2G0L7   15 1.15385 0.903563 0.161558
Q2FWI1   19 1.46154 0.903563 0.161558
Q2G0F7   13 1 0.903563 0.161558
Q2FXY3   15 1.15385 0.903563 0.161558
P0A084   15 1.15385 0.903563 0.161558
Q2G0G5   11 0.846154 -1.27278 0.943444
Q2FZE5   14 1.07692 0.903563 0.161558
Q2G0A2   15 1.15385 0.903563 0.161558
Q2FVE8   14 1.07692 0.903563 0.161558
Q2G2M8   12 0.923077 -1.27278 0.943444
Q2FYH7   12 0.923077 -1.27278 0.943444
Q2FVR8   13 1 0.903563 0.161558
Q2FZU9   13 1 0.903563 0.161558
Q2FYX7   15 1.15385 0.903563 0.161558
Q2G280   19 1.46154 0.903563 0.161558
Q2FVG5   22 1.69231 0.903563 0.161558
Q2FWX1   19 1.46154 0.903563 0.161558
Q2FVB3   14 1.07692 0.903563 0.161558
Q2G2A1   18 1.38462 0.903563 0.161558
Q2G1W7   12 0.923077 -1.27278 0.943444
Q2FW36   21 1.61538 0.903563 0.161558
P31337   20 1.53846 0.903563 0.161558
Q2FXB8   13 1 0.903563 0.161558
Q2G2F3   16 1.23077 0.903563 0.161558
Q2FYM7   10 0.769231 -1.27278 0.943444
Q2FYB2   11 0.846154 -1.27278 0.943444
Q2G2E2   25 1.85185 0.903563 0.161558
Q2G2G9   18 1.33333 0.903563 0.161558
Q2FVC5   14 1.03704 0.903563 0.161558
Q2G0T3   17 1.25926 0.903563 0.161558
Q2G074   13 0.962963 -1.27278 0.943444
Q2G016   12 0.888889 -1.27278 0.943444
Q2G0G4   11 0.814815 -1.27278 0.943444
Q2G2K1   12 0.888889 -1.27278 0.943444
Q2FXE1   10 0.740741 -1.27278 0.943444
Q2FWD2   12 0.888889 -1.27278 0.943444
Q2G1Q0   15 1.11111 0.903563 0.161558
Q2G073   16 1.18519 0.903563 0.161558
Q2G1T7   17 1.25926 0.903563 0.161558
Q2FVI3   15 1.11111 0.903563 0.161558
Q2FZ93   27 2 3.07991 0.0107511
Q2FVQ7   13 0.962963 -1.27278 0.943444
Q2G2B9   11 0.814815 -1.27278 0.943444
Q2FZN5   13 0.962963 -1.27278 0.943444
Q2FY72   11 0.814815 -1.27278 0.943444
Q2G0A0   13 0.962963 -1.27278 0.943444
Q2FZQ8   14 1.03704 0.903563 0.161558
Q2FXP1   19 1.40741 0.903563 0.161558
P0A0B7   16 1.18519 0.903563 0.161558
Q2FYW0   20 1.48148 0.903563 0.161558
Q2G230   16 1.18519 0.903563 0.161558
Q2G0H5   19 1.40741 0.903563 0.161558
Q2G0B7   14 1.03704 0.903563 0.161558
Q2G131   13 0.962963 -1.27278 0.943444
Q2G0Y4   14 1.03704 0.903563 0.161558
Q2G2L0   20 1.48148 0.903563 0.161558
Q2G101   22 1.62963 0.903563 0.161558
Q2G036   17 1.25926 0.903563 0.161558
Q2FXN3   16 1.18519 0.903563 0.161558
Q2FWY2   9 0.666667 -1.27278 0.943444
Q2FXK6   22 1.62963 0.903563 0.161558
Q2G2Y3   16 1.18519 0.903563 0.161558
Q2G1P8   15 1.11111 0.903563 0.161558
Q2G0N7   20 1.48148 0.903563 0.161558
Q2FW43   20 1.48148 0.903563 0.161558
Q2G2N4   31 2.2963 3.07991 0.0107511
Q2FW59   12 0.888889 -1.27278 0.943444
Q2G1V0   13 0.962963 -1.27278 0.943444
Q2G010   14 1.03704 0.903563 0.161558
Q2FWJ4   15 1.11111 0.903563 0.161558
Q2FUR3   14 1.03704 0.903563 0.161558
Q2FXE4   24 1.77778 0.903563 0.161558
Q2FY36   11 0.814815 -1.27278 0.943444
Q2G1Q7   15 1.11111 0.903563 0.161558
Q2FX09   18 1.33333 0.903563 0.161558
Q2G0Z1   17 1.25926 0.903563 0.161558
Q2FWJ1   17 1.25926 0.903563 0.161558
Q2FUT4   15 1.11111 0.903563 0.161558
Q2FYI1   20 1.48148 0.903563 0.161558
Q2FXQ8   16 1.18519 0.903563 0.161558
Q2FUZ0   16 1.18519 0.903563 0.161558
P0A086   17 1.25926 0.903563 0.161558
Q2FZM0   12 0.888889 -1.27278 0.943444
Q2FXL3   13 0.962963 -1.27278 0.943444
Q2G2K7   13 0.962963 -1.27278 0.943444
Q2FVL1   12 0.888889 -1.27278 0.943444
Q2FW21   10 0.740741 -1.27278 0.943444
Q2G201   17 1.25926 0.903563 0.161558
Q2FVV6   18 1.33333 0.903563 0.161558
Q2FV03   15 1.11111 0.903563 0.161558
Q2G2T2   15 1.11111 0.903563 0.161558
Q2FZ44   10 0.740741 -1.27278 0.943444
Q2G1N7   21 1.55556 0.903563 0.161558
Q2G172   14 1.03704 0.903563 0.161558
Q2G208   23 1.7037 0.903563 0.161558
Q2FZR7   13 0.962963 -1.27278 0.943444
Q2G2K2   6 0.444444 -1.27278 0.943444
Q2FVA4   22 1.62963 0.903563 0.161558
Q2G0F5   17 1.25926 0.903563 0.161558
Q2G0X0   13 0.962963 -1.27278 0.943444
Q2FXU0   11 0.814815 -1.27278 0.943444
Q2FXX9   14 1.03704 0.903563 0.161558
Q2G2K8   11 0.814815 -1.27278 0.943444
Q2G0X1   13 0.928571 -1.27278 0.943444
Q2FXI8   11 0.785714 -1.27278 0.943444
Q2G0L1   19 1.35714 0.903563 0.161558
Q2FX07   9 0.642857 -1.27278 0.943444
Q2G139   13 0.928571 -1.27278 0.943444
Q2FUV5   12 0.857143 -1.27278 0.943444
Q2FVD0   13 0.928571 -1.27278 0.943444
Q2FX10   19 1.35714 0.903563 0.161558
Q2G1W5   19 1.35714 0.903563 0.161558
Q2G1Y7   14 1 0.903563 0.161558
Q2G190   17 1.21429 0.903563 0.161558
Q2FV59   13 0.928571 -1.27278 0.943444
Q2FZS3   12 0.857143 -1.27278 0.943444
Q2FX90   14 1 0.903563 0.161558
Q2FW85   14 1 0.903563 0.161558
Q2FZ65   22 1.57143 0.903563 0.161558
Q2FXJ7   18 1.28571 0.903563 0.161558
Q2FVW2   19 1.35714 0.903563 0.161558
Q2G0H4   19 1.35714 0.903563 0.161558
Q2FVV4   14 1 0.903563 0.161558
Q2FUR9   12 0.857143 -1.27278 0.943444
Q2FW06   14 1 0.903563 0.161558
Q2FY84   18 1.28571 0.903563 0.161558
Q2G132   17 1.21429 0.903563 0.161558
Q2G0C9   14 1 0.903563 0.161558
Q2G2N1   14 1 0.903563 0.161558
Q2FVF2   18 1.28571 0.903563 0.161558
Q2FZ30   25 1.78571 0.903563 0.161558
Q2FXX8   17 1.21429 0.903563 0.161558
Q2FZX6   20 1.42857 0.903563 0.161558
Q2G1Z2   15 1.07143 0.903563 0.161558
Q2G0G7   21 1.5 0.903563 0.161558
Q2FV53   13 0.928571 -1.27278 0.943444
Q2FV28   16 1.14286 0.903563 0.161558
Q2G097   20 1.42857 0.903563 0.161558
Q2FZC5   11 0.785714 -1.27278 0.943444
Q2FY77   21 1.5 0.903563 0.161558
Q2FVA9   13 0.928571 -1.27278 0.943444
Q2G2W5   10 0.714286 -1.27278 0.943444
Q2FX97   18 1.28571 0.903563 0.161558
Q2G1F3   15 1.07143 0.903563 0.161558
Q2FYU1   11 0.785714 -1.27278 0.943444
Q2FUP6   24 1.71429 0.903563 0.161558
Q2G2U7   18 1.28571 0.903563 0.161558
Q2FY09   18 1.28571 0.903563 0.161558
Q2G1J6   17 1.21429 0.903563 0.161558
Q2G059   12 0.857143 -1.27278 0.943444
Q2FVK5   13 0.928571 -1.27278 0.943444
Q2G0H7   19 1.35714 0.903563 0.161558
Q2FWN2   17 1.21429 0.903563 0.161558
Q2FYV7   20 1.42857 0.903563 0.161558
Q2G236   20 1.42857 0.903563 0.161558
Q2FZR6   13 0.928571 -1.27278 0.943444
Q2G1P9   16 1.14286 0.903563 0.161558
Q2G0R9   18 1.28571 0.903563 0.161558
Q2FUZ9   14 1 0.903563 0.161558
Q2FVP2   14 1 0.903563 0.161558
Q2FXC8   11 0.785714 -1.27278 0.943444
Q2FVC4   16 1.14286 0.903563 0.161558
Q2FZ29   12 0.857143 -1.27278 0.943444
Q2FYR8   10 0.689655 -1.27278 0.943444
Q2FY23   17 1.17241 0.903563 0.161558
Q2G0D4   23 1.58621 0.903563 0.161558
Q2FZ38   19 1.31034 0.903563 0.161558
Q2FXH1   15 1.03448 0.903563 0.161558
Q2FXZ9   25 1.72414 0.903563 0.161558
Q2G1V3   14 0.965517 -1.27278 0.943444
Q2FVZ0   15 1.03448 0.903563 0.161558
Q2FV95   14 0.965517 -1.27278 0.943444
Q2G196   22 1.51724 0.903563 0.161558
Q2FZ61   18 1.24138 0.903563 0.161558
Q2FW27   19 1.31034 0.903563 0.161558
Q2FWH2   25 1.72414 0.903563 0.161558
Q2FZQ9   13 0.896552 -1.27278 0.943444
Q2FWQ9   23 1.58621 0.903563 0.161558
Q2G1N5   16 1.10345 0.903563 0.161558
Q2FZP8   15 1.03448 0.903563 0.161558
Q2FXC2   12 0.827586 -1.27278 0.943444
Q2G0X9   10 0.689655 -1.27278 0.943444
Q2FX08   17 1.17241 0.903563 0.161558
Q2FUV2   17 1.17241 0.903563 0.161558
Q2FZT8   11 0.758621 -1.27278 0.943444
Q2G2N2   11 0.758621 -1.27278 0.943444
Q2G0M1   15 1.03448 0.903563 0.161558
Q2FVX8   15 1.03448 0.903563 0.161558
Q2G220   16 1.10345 0.903563 0.161558
Q2FW37   16 1.10345 0.903563 0.161558
Q2G203   24 1.65517 0.903563 0.161558
Q2FY89   16 1.10345 0.903563 0.161558
Q2G1K7   22 1.51724 0.903563 0.161558
Q2G013   14 0.965517 -1.27278 0.943444
Q2FV91   15 1.03448 0.903563 0.161558
Q2FW92   24 1.65517 0.903563 0.161558
Q2G1U5   24 1.65517 0.903563 0.161558
Q2G2A6   16 1.10345 0.903563 0.161558
Q2G0G9   15 1.03448 0.903563 0.161558
P0A088   8 0.551724 -1.27278 0.943444
Q2G0B4   15 1.03448 0.903563 0.161558
Q2G0X7   11 0.758621 -1.27278 0.943444
Q2G0S0   14 0.965517 -1.27278 0.943444
Q2FW12   17 1.17241 0.903563 0.161558
Q2G0J7   17 1.17241 0.903563 0.161558
Q2FW76   15 1.03448 0.903563 0.161558
Q2G1Z7   17 1.17241 0.903563 0.161558
Q2G2S1   18 1.24138 0.903563 0.161558
Q2G1B1   20 1.37931 0.903563 0.161558
Q2FVP3   26 1.7931 0.903563 0.161558
Q2G1V1   17 1.17241 0.903563 0.161558
Q2G1H8   17 1.17241 0.903563 0.161558
Q2G149   21 1.44828 0.903563 0.161558
Q2FXC7   16 1.10345 0.903563 0.161558
Q2G019   16 1.10345 0.903563 0.161558
Q2FWL6   16 1.10345 0.903563 0.161558
Q2G199   14 0.965517 -1.27278 0.943444
Q2FY41   6 0.413793 -1.27278 0.943444
Q2FX33   18 1.24138 0.903563 0.161558
Q2G181   20 1.37931 0.903563 0.161558
Q2FVT1   13 0.896552 -1.27278 0.943444
Q2G0Z5   26 1.7931 0.903563 0.161558
Q2FZC7   23 1.58621 0.903563 0.161558
Q2G1U0   14 0.965517 -1.27278 0.943444
Q2FW18   15 1.03448 0.903563 0.161558
Q2G0H1   16 1.10345 0.903563 0.161558
Q2FX22   16 1.10345 0.903563 0.161558
Q2G157   18 1.24138 0.903563 0.161558
Q2G2J5   23 1.58621 0.903563 0.161558
Q2FZH9   14 0.965517 -1.27278 0.943444
Q2FZA6   11 0.758621 -1.27278 0.943444
Q2G1N6   14 0.965517 -1.27278 0.943444
Q2FVR4   21 1.44828 0.903563 0.161558
Q2FY13   24 1.65517 0.903563 0.161558
Q2G025   17 1.17241 0.903563 0.161558
Q2FV36   17 1.17241 0.903563 0.161558
Q2G0W9   18 1.24138 0.903563 0.161558
Q2G0L0   20 1.37931 0.903563 0.161558
Q2FUR2   14 0.965517 -1.27278 0.943444
Q2FVJ9   14 0.965517 -1.27278 0.943444
Q2G1S8   12 0.8 -1.27278 0.943444
Q2FVJ5   19 1.26667 0.903563 0.161558
Q2FZ39   22 1.46667 0.903563 0.161558
Q2FWP6   15 1 0.903563 0.161558
Q2FVB4   24 1.6 0.903563 0.161558
Q2G0V7   16 1.06667 0.903563 0.161558
Q2FUV4   13 0.866667 -1.27278 0.943444
Q2FYG5   21 1.4 0.903563 0.161558
Q2FW71   13 0.866667 -1.27278 0.943444
Q2FZB1   10 0.666667 -1.27278 0.943444
Q2G0Y9   17 1.13333 0.903563 0.161558
Q2G0X4   10 0.666667 -1.27278 0.943444
Q2FZL2   11 0.733333 -1.27278 0.943444
Q2FVS1   15 1 0.903563 0.161558
Q2G099   16 1.06667 0.903563 0.161558
Q2FZN0   18 1.2 0.903563 0.161558
Q2FZ50   23 1.53333 0.903563 0.161558
Q2G0X8   10 0.666667 -1.27278 0.943444
Q2G167   19 1.26667 0.903563 0.161558
Q2G086   13 0.866667 -1.27278 0.943444
Q2G0D0   22 1.46667 0.903563 0.161558
Q2FWG3   17 1.13333 0.903563 0.161558
Q2G228   16 1.06667 0.903563 0.161558
Q2FWW8   19 1.26667 0.903563 0.161558
Q2FYL0   12 0.8 -1.27278 0.943444
Q2FXX2   22 1.46667 0.903563 0.161558
Q2G0C4   13 0.866667 -1.27278 0.943444
Q2FZA2   19 1.26667 0.903563 0.161558
Q2FWL0   17 1.13333 0.903563 0.161558
Q2FUY9   24 1.6 0.903563 0.161558
Q2G0T8   18 1.2 0.903563 0.161558
Q2FWK0   20 1.33333 0.903563 0.161558
Q2G0D9   18 1.2 0.903563 0.161558
Q2FZF3   13 0.866667 -1.27278 0.943444
Q2FZ17   18 1.2 0.903563 0.161558
Q2G0T6   14 0.933333 -1.27278 0.943444
Q2G140   15 1 0.903563 0.161558
Q2G2F2   14 0.933333 -1.27278 0.943444
Q2FXG0   15 1 0.903563 0.161558
Q2FWR4   23 1.53333 0.903563 0.161558
Q2G195   21 1.4 0.903563 0.161558
Q2FVY4   18 1.2 0.903563 0.161558
Q2G1I6   21 1.4 0.903563 0.161558
Q2FVD5   13 0.866667 -1.27278 0.943444
Q2FZM1   20 1.33333 0.903563 0.161558
Q2FVG0   20 1.33333 0.903563 0.161558
Q2FZM7   18 1.2 0.903563 0.161558
Q2FZB2   10 0.666667 -1.27278 0.943444
Q2G287   17 1.13333 0.903563 0.161558
Q2FWG4   21 1.4 0.903563 0.161558
Q2G2B3   14 0.933333 -1.27278 0.943444
Q2FY48   20 1.33333 0.903563 0.161558
Q9ZNI1   16 1.06667 0.903563 0.161558
Q2FV94   17 1.13333 0.903563 0.161558
Q2G2X5   12 0.8 -1.27278 0.943444
Q2FVX6   17 1.13333 0.903563 0.161558
Q2G060   28 1.86667 0.903563 0.161558
Q2FVG2   21 1.4 0.903563 0.161558
Q2G1Q1   16 1.06667 0.903563 0.161558
Q2G1F1   12 0.8 -1.27278 0.943444
Q2FXC5   11 0.733333 -1.27278 0.943444
Q2G2B0   15 1 0.903563 0.161558
Q2FXR6   15 1 0.903563 0.161558
Q2FXE0   22 1.46667 0.903563 0.161558
Q2FUY3   19 1.26667 0.903563 0.161558
Q2G1S6   11 0.733333 -1.27278 0.943444
Q2FVE9   15 1 0.903563 0.161558
Q2FVU7   16 1.06667 0.903563 0.161558
Q2FVM7   15 1 0.903563 0.161558
Q2FVU6   16 1.06667 0.903563 0.161558
Q2FVA1   20 1.33333 0.903563 0.161558
Q2FWB8   17 1.13333 0.903563 0.161558
Q2FYR5   18 1.2 0.903563 0.161558
Q2G261   21 1.4 0.903563 0.161558
Q2G264   21 1.4 0.903563 0.161558
Q2G0U4   26 1.73333 0.903563 0.161558
Q2G226   16 1.06667 0.903563 0.161558
Q2FZT7   12 0.8 -1.27278 0.943444
Q2FXJ4   20 1.33333 0.903563 0.161558
Q2G047   18 1.2 0.903563 0.161558
Q2FWD9   12 0.8 -1.27278 0.943444
Q2FZH2   26 1.73333 0.903563 0.161558
Q2G044   24 1.6 0.903563 0.161558
Q2FVZ8   16 1.06667 0.903563 0.161558
Q2G1C5   15 1 0.903563 0.161558
Q2G1Z1   18 1.2 0.903563 0.161558
Q2G135   12 0.8 -1.27278 0.943444
Q2FVE5   23 1.53333 0.903563 0.161558
Q2FZ70   22 1.46667 0.903563 0.161558
Q2G2A0   21 1.4 0.903563 0.161558
Q2G224   17 1.09677 0.903563 0.161558
P0A0K3   16 1.03226 0.903563 0.161558
Q2G1A8   30 1.93548 0.903563 0.161558
Q2G1P5   14 0.903226 -1.27278 0.943444
Q2FV93   12 0.774194 -1.27278 0.943444
Q2FXC4   12 0.774194 -1.27278 0.943444
Q2FY74   21 1.35484 0.903563 0.161558
Q2G1M1   17 1.09677 0.903563 0.161558
Q9EZ11   19 1.22581 0.903563 0.161558
Q2FZB3   11 0.709677 -1.27278 0.943444
Q2G1V2   19 1.22581 0.903563 0.161558
Q2FVM8   18 1.16129 0.903563 0.161558
Q2FVR1   17 1.09677 0.903563 0.161558
Q2FXC3   11 0.709677 -1.27278 0.943444
Q2FUV6   15 0.967742 -1.27278 0.943444
Q2G1D7   18 1.16129 0.903563 0.161558
Q2FXR2   18 1.16129 0.903563 0.161558
Q2FW83   16 1.03226 0.903563 0.161558
Q2G2X7   11 0.709677 -1.27278 0.943444
Q2FVM4   11 0.709677 -1.27278 0.943444
P0A0J3   22 1.41935 0.903563 0.161558
Q2G2L8   19 1.22581 0.903563 0.161558
Q2FZ27   21 1.35484 0.903563 0.161558
Q2FZ53   19 1.22581 0.903563 0.161558
Q2G154   31 2 3.07991 0.0107511
Q2FZS4   14 0.903226 -1.27278 0.943444
Q2FYQ5   13 0.83871 -1.27278 0.943444
Q2FZL6   21 1.35484 0.903563 0.161558
Q2FWB9   16 1.03226 0.903563 0.161558
Q2FUQ4   23 1.48387 0.903563 0.161558
Q2G293   19 1.22581 0.903563 0.161558
Q2FZS5   18 1.16129 0.903563 0.161558
Q2FYP9   16 1.03226 0.903563 0.161558
Q2G0K7   18 1.16129 0.903563 0.161558
Q2FVV2   16 1.03226 0.903563 0.161558
Q2FVN0   15 0.967742 -1.27278 0.943444
Q2FX00   19 1.22581 0.903563 0.161558
Q2G1I0   22 1.41935 0.903563 0.161558
Q2FXI2   20 1.29032 0.903563 0.161558
Q2G2X1   15 0.967742 -1.27278 0.943444
Q2FYG6   21 1.35484 0.903563 0.161558
Q2FXH0   27 1.74194 0.903563 0.161558
Q2FXU7   21 1.35484 0.903563 0.161558
Q2G170   18 1.16129 0.903563 0.161558
Q2FVQ9   18 1.16129 0.903563 0.161558
Q2FWV2   13 0.83871 -1.27278 0.943444
Q2FVI5   13 0.83871 -1.27278 0.943444
Q2FUW0   14 0.903226 -1.27278 0.943444
Q2FXB7   19 1.22581 0.903563 0.161558
Q2G0J8   23 1.48387 0.903563 0.161558
Q2FXB5   21 1.35484 0.903563 0.161558
Q2FYE9   10 0.645161 -1.27278 0.943444
Q2FVE2   15 0.967742 -1.27278 0.943444
Q2G2V6   22 1.41935 0.903563 0.161558
O08387   26 1.67742 0.903563 0.161558
Q2FZ14   19 1.22581 0.903563 0.161558
Q2FXW3   19 1.22581 0.903563 0.161558
Q2FYQ8   26 1.67742 0.903563 0.161558
Q2G2D6   19 1.22581 0.903563 0.161558
Q2G2T7   23 1.48387 0.903563 0.161558
Q2FYP8   18 1.16129 0.903563 0.161558
Q2FZ25   17 1.09677 0.903563 0.161558
Q2FY65   27 1.74194 0.903563 0.161558
Q2G2T1   24 1.54839 0.903563 0.161558
Q2G1N0   13 0.83871 -1.27278 0.943444
Q2G110   19 1.22581 0.903563 0.161558
Q2G1E1   23 1.48387 0.903563 0.161558
Q2G2F1   23 1.48387 0.903563 0.161558
Q2FXE8   18 1.16129 0.903563 0.161558
Q2FZ06   15 0.967742 -1.27278 0.943444
Q2FVH2   15 0.967742 -1.27278 0.943444
Q2FYV6   19 1.22581 0.903563 0.161558
Q2FZJ3   18 1.125 0.903563 0.161558
Q2G095   16 1 0.903563 0.161558
Q2G2Y0   16 1 0.903563 0.161558
Q2G2W3   24 1.5 0.903563 0.161558
Q2FY07   20 1.25 0.903563 0.161558
Q2FXW8   14 0.875 -1.27278 0.943444
Q2FUR6   18 1.125 0.903563 0.161558
Q2FVW6   14 0.875 -1.27278 0.943444
Q2G1X0   9 0.5625 -1.27278 0.943444
Q2G1F6   19 1.1875 0.903563 0.161558
Q2FVK8   21 1.3125 0.903563 0.161558
Q2G158   19 1.1875 0.903563 0.161558
Q2G118   23 1.4375 0.903563 0.161558
Q2G077   15 0.9375 -1.27278 0.943444
Q2G0E0   27 1.6875 0.903563 0.161558
Q2G263   24 1.5 0.903563 0.161558
Q2FUU1   11 0.6875 -1.27278 0.943444
Q2G1X7   14 0.875 -1.27278 0.943444
Q2G1C0   16 1 0.903563 0.161558
Q2FVB9   15 0.9375 -1.27278 0.943444
Q2G273   17 1.0625 0.903563 0.161558
Q53726   19 1.1875 0.903563 0.161558
Q2G2W9   21 1.3125 0.903563 0.161558
Q2FZ22   20 1.25 0.903563 0.161558
Q2G2U1   14 0.875 -1.27278 0.943444
Q2FXW6   22 1.375 0.903563 0.161558
Q2G0P9   13 0.8125 -1.27278 0.943444
Q2FYE3   19 1.1875 0.903563 0.161558
Q2FXU3   19 1.1875 0.903563 0.161558
Q2G052   21 1.3125 0.903563 0.161558
Q2FZM6   16 1 0.903563 0.161558
Q2FX25   23 1.4375 0.903563 0.161558
Q2FX05   13 0.8125 -1.27278 0.943444
Q2G1P2   14 0.875 -1.27278 0.943444
Q2G2C4   17 1.0625 0.903563 0.161558
Q2G165   11 0.6875 -1.27278 0.943444
Q2FXK8   9 0.5625 -1.27278 0.943444
Q2FWP1   16 1 0.903563 0.161558
Q2FVU1   16 1 0.903563 0.161558
Q2FZ78   16 1 0.903563 0.161558
Q2G0P0   26 1.625 0.903563 0.161558
Q2FXX3   12 0.75 -1.27278 0.943444
Q2FVX2   20 1.25 0.903563 0.161558
Q2G0Q7   22 1.375 0.903563 0.161558
Q2FXS6   17 1.0625 0.903563 0.161558
Q2FUZ1   19 1.1875 0.903563 0.161558
Q2FZ87   21 1.3125 0.903563 0.161558
Q2FXF4   20 1.25 0.903563 0.161558
Q2G1G4   20 1.25 0.903563 0.161558
Q2FWE6   18 1.125 0.903563 0.161558
Q2G2U2   20 1.25 0.903563 0.161558
Q2FY17   21 1.3125 0.903563 0.161558
Q2FVU3   20 1.25 0.903563 0.161558
Q2FVK1   9 0.5625 -1.27278 0.943444
Q2G0K5   20 1.25 0.903563 0.161558
Q2G2X8   12 0.75 -1.27278 0.943444
Q2FYZ7   16 1 0.903563 0.161558
Q2FWG1   23 1.4375 0.903563 0.161558
Q2G1Q6   18 1.125 0.903563 0.161558
Q2G2X9   14 0.875 -1.27278 0.943444
Q2FWN9   10 0.625 -1.27278 0.943444
Q2FYZ2   24 1.5 0.903563 0.161558
Q2FZJ1   11 0.6875 -1.27278 0.943444
Q2G002   19 1.1875 0.903563 0.161558
Q2FVL4   26 1.625 0.903563 0.161558
Q2G2M7   14 0.875 -1.27278 0.943444
Q2FWH6   25 1.5625 0.903563 0.161558
Q2FXQ3   17 1.0625 0.903563 0.161558
Q2G129   14 0.875 -1.27278 0.943444
Q7BHL7   21 1.3125 0.903563 0.161558
Q2FZ71   19 1.1875 0.903563 0.161558
Q2FZ88   15 0.909091 -1.27278 0.943444
Q2FV22   21 1.27273 0.903563 0.161558
Q2FYM3   13 0.787879 -1.27278 0.943444
Q2FY06   23 1.39394 0.903563 0.161558
Q2FXB0   9 0.545455 -1.27278 0.943444
Q2FX87   26 1.57576 0.903563 0.161558
Q2FZ33   22 1.33333 0.903563 0.161558
Q2G0J1   21 1.27273 0.903563 0.161558
Q2FUT7   22 1.33333 0.903563 0.161558
Q2FZH1   23 1.39394 0.903563 0.161558
Q2FVX3   17 1.0303 0.903563 0.161558
Q2FWC6   16 0.969697 -1.27278 0.943444
Q2FXN6   22 1.33333 0.903563 0.161558
Q2FY79   24 1.45455 0.903563 0.161558
Q2FZ23   24 1.45455 0.903563 0.161558
Q2FVF1   27 1.63636 0.903563 0.161558
Q2FWM5   22 1.33333 0.903563 0.161558
Q2G061   21 1.27273 0.903563 0.161558
Q2FWL7   18 1.09091 0.903563 0.161558
Q2FVK3   9 0.545455 -1.27278 0.943444
Q2FX19   23 1.39394 0.903563 0.161558
Q2G2U6   19 1.15152 0.903563 0.161558
Q2G1S5   12 0.727273 -1.27278 0.943444
Q2FVS9   16 0.969697 -1.27278 0.943444
Q2G1M7   18 1.09091 0.903563 0.161558
Q2FW50   19 1.15152 0.903563 0.161558
Q2G2L1   19 1.15152 0.903563 0.161558
Q2FWB1   22 1.33333 0.903563 0.161558
Q2FXA8   18 1.09091 0.903563 0.161558
Q2FV20   23 1.39394 0.903563 0.161558
Q2FUY1   20 1.21212 0.903563 0.161558
Q2FYJ1   21 1.27273 0.903563 0.161558
Q2G043   11 0.666667 -1.27278 0.943444
Q2FZ43   21 1.27273 0.903563 0.161558
Q9KJN4   25 1.51515 0.903563 0.161558
Q2G194   25 1.51515 0.903563 0.161558
Q2G0F0   20 1.21212 0.903563 0.161558
Q2G2G2   22 1.33333 0.903563 0.161558
Q2G0I8   19 1.15152 0.903563 0.161558
Q2FXG5   20 1.21212 0.903563 0.161558
Q2G2S6   25 1.51515 0.903563 0.161558
Q53700   23 1.39394 0.903563 0.161558
Q2G0D8   18 1.09091 0.903563 0.161558
P60430   11 0.666667 -1.27278 0.943444
Q2FV41   20 1.21212 0.903563 0.161558
Q2FXZ5   24 1.45455 0.903563 0.161558
Q2FZL0   14 0.848485 -1.27278 0.943444
Q2FY99   25 1.51515 0.903563 0.161558
Q2FX95   14 0.848485 -1.27278 0.943444
Q2FYR6   20 1.21212 0.903563 0.161558
Q2FUW2   22 1.33333 0.903563 0.161558
Q2FVL2   20 1.21212 0.903563 0.161558
Q2G2L4   17 1.0303 0.903563 0.161558
Q2FXB1   9 0.545455 -1.27278 0.943444
Q2FZY7   20 1.21212 0.903563 0.161558
Q2FVN1   15 0.909091 -1.27278 0.943444
Q2G1S1   24 1.45455 0.903563 0.161558
Q2FXK4   25 1.51515 0.903563 0.161558
Q2FXM6   24 1.45455 0.903563 0.161558
Q2FZJ6   18 1.09091 0.903563 0.161558
Q2FVT4   21 1.27273 0.903563 0.161558
Q2FYW1   18 1.09091 0.903563 0.161558
Q2FYZ3   24 1.45455 0.903563 0.161558
Q2FXX5   11 0.666667 -1.27278 0.943444
Q2FWM4   14 0.848485 -1.27278 0.943444
Q2G2L3   24 1.45455 0.903563 0.161558
Q2FYR3   24 1.45455 0.903563 0.161558
Q2G0I9   20 1.21212 0.903563 0.161558
Q2G0M2   19 1.15152 0.903563 0.161558
Q2G272   11 0.666667 -1.27278 0.943444
Q2FXL4   29 1.75758 0.903563 0.161558
Q2G0U9   22 1.33333 0.903563 0.161558
Q2FVE4   12 0.727273 -1.27278 0.943444
Q2FVC6   26 1.57576 0.903563 0.161558
Q2FV19   21 1.27273 0.903563 0.161558
Q2G0S8   22 1.33333 0.903563 0.161558
Q2G2G3   16 0.969697 -1.27278 0.943444
Q2G2X0   18 1.05882 0.903563 0.161558
Q2G0F3   22 1.29412 0.903563 0.161558
Q2G037   22 1.29412 0.903563 0.161558
Q2G1G6   23 1.35294 0.903563 0.161558
Q2FWP0   9 0.529412 -1.27278 0.943444
Q2FY29   16 0.941176 -1.27278 0.943444
Q2FXQ4   19 1.11765 0.903563 0.161558
Q2G0S7   19 1.11765 0.903563 0.161558
Q2FZX7   21 1.23529 0.903563 0.161558
Q2G0E6   13 0.764706 -1.27278 0.943444
Q2FY37   23 1.35294 0.903563 0.161558
Q2FYQ0   23 1.35294 0.903563 0.161558
Q2FUV3   23 1.35294 0.903563 0.161558
Q2FYV2   23 1.35294 0.903563 0.161558
Q2FVS4   24 1.41176 0.903563 0.161558
Q2G2M3   18 1.05882 0.903563 0.161558
Q2FVM6   25 1.47059 0.903563 0.161558
Q2G292   19 1.11765 0.903563 0.161558
Q2FXH7   18 1.05882 0.903563 0.161558
Q2FYQ7   24 1.41176 0.903563 0.161558
Q2FWG2   23 1.35294 0.903563 0.161558
Q2G159   19 1.11765 0.903563 0.161558
Q2FX96   19 1.11765 0.903563 0.161558
Q2FV83   19 1.11765 0.903563 0.161558
Q2G2D8   21 1.23529 0.903563 0.161558
Q2FYJ4   15 0.882353 -1.27278 0.943444
Q2G1E8   14 0.823529 -1.27278 0.943444
Q2FVK2   10 0.588235 -1.27278 0.943444
Q2FZP1   23 1.35294 0.903563 0.161558
Q2FXI0   24 1.41176 0.903563 0.161558
Q2G134   14 0.823529 -1.27278 0.943444
Q2FZZ6   16 0.941176 -1.27278 0.943444
Q2G1Z3   20 1.17647 0.903563 0.161558
Q2G030   20 1.17647 0.903563 0.161558
Q2FV21   20 1.17647 0.903563 0.161558
Q9RQP6   16 0.941176 -1.27278 0.943444
Q2FZ62   17 1 0.903563 0.161558
Q2FZQ7   18 1.05882 0.903563 0.161558
Q2G0F4   16 0.941176 -1.27278 0.943444
Q2FWE0   26 1.52941 0.903563 0.161558
Q2FVS0   15 0.882353 -1.27278 0.943444
Q2FUT6   21 1.23529 0.903563 0.161558
Q2FUQ5   23 1.35294 0.903563 0.161558
Q2FZJ9   23 1.35294 0.903563 0.161558
Q2FY81   19 1.11765 0.903563 0.161558
Q2G0K8   16 0.941176 -1.27278 0.943444
Q2G262   15 0.882353 -1.27278 0.943444
Q2G0E1   19 1.11765 0.903563 0.161558
Q2FWD3   20 1.17647 0.903563 0.161558
Q2FXA4   21 1.23529 0.903563 0.161558
Q2FVF0   24 1.41176 0.903563 0.161558
Q2FWW9   20 1.17647 0.903563 0.161558
Q2FZ54   23 1.35294 0.903563 0.161558
P0A0J0   18 1.05882 0.903563 0.161558
Q2G1G1   26 1.52941 0.903563 0.161558
Q2FWA1   23 1.35294 0.903563 0.161558
Q2FXN1   18 1.05882 0.903563 0.161558
Q2G2T4   23 1.35294 0.903563 0.161558
Q2FZW9   18 1.05882 0.903563 0.161558
Q2FV90   23 1.35294 0.903563 0.161558
Q2FWB3   15 0.882353 -1.27278 0.943444
Q2G0Q0   13 0.764706 -1.27278 0.943444
Q2FY10   24 1.41176 0.903563 0.161558
Q2FXM0   17 1 0.903563 0.161558
Q2G1S2   19 1.11765 0.903563 0.161558
Q2FXY5   23 1.31429 0.903563 0.161558
Q2FXV3   24 1.37143 0.903563 0.161558
Q2FXG3   21 1.2 0.903563 0.161558
Q2FVA8   15 0.857143 -1.27278 0.943444
Q2G2C2   28 1.6 0.903563 0.161558
Q2FYU2   25 1.42857 0.903563 0.161558
Q2FYK5   24 1.37143 0.903563 0.161558
Q2FW35   22 1.25714 0.903563 0.161558
Q2FY52   19 1.08571 0.903563 0.161558
Q9RQP9   23 1.31429 0.903563 0.161558
Q2G039   16 0.914286 -1.27278 0.943444
Q2G1E4   22 1.25714 0.903563 0.161558
Q2G0B0   24 1.37143 0.903563 0.161558
Q2FXI7   26 1.48571 0.903563 0.161558
Q2FWN7   26 1.48571 0.903563 0.161558
Q2FV66   15 0.857143 -1.27278 0.943444
Q2FYJ5   13 0.742857 -1.27278 0.943444
Q2FYC9   7 0.4 -1.27278 0.943444
Q2FZC6   21 1.2 0.903563 0.161558
Q2FXW4   21 1.2 0.903563 0.161558
Q2FXI1   22 1.25714 0.903563 0.161558
Q2FZF9   20 1.14286 0.903563 0.161558
Q2G171   14 0.8 -1.27278 0.943444
Q2G2P8   24 1.37143 0.903563 0.161558
Q2G2V9   25 1.42857 0.903563 0.161558
Q2FV31   25 1.42857 0.903563 0.161558
Q9KJN3   15 0.857143 -1.27278 0.943444
Q2FZV5   13 0.742857 -1.27278 0.943444
Q2FWC4   22 1.25714 0.903563 0.161558
Q2FYT0   16 0.914286 -1.27278 0.943444
Q2G145   20 1.14286 0.903563 0.161558
Q2G0J0   19 1.08571 0.903563 0.161558
Q2FZQ3   17 0.971429 -1.27278 0.943444
Q2FYE5   22 1.25714 0.903563 0.161558
Q2FWN5   21 1.2 0.903563 0.161558
Q2FY24   29 1.65714 0.903563 0.161558
Q2FVW7   25 1.42857 0.903563 0.161558
Q2FZ91   21 1.2 0.903563 0.161558
Q2FWL2   19 1.08571 0.903563 0.161558
Q2FZQ6   17 0.971429 -1.27278 0.943444
P02976   19 1.08571 0.903563 0.161558
Q2G0R7   13 0.742857 -1.27278 0.943444
Q2FUU2   19 1.08571 0.903563 0.161558
Q2FZG1   24 1.37143 0.903563 0.161558
Q2G0Z4   14 0.8 -1.27278 0.943444
Q2FZ81   15 0.857143 -1.27278 0.943444
Q2G2J8   23 1.31429 0.903563 0.161558
Q2FZD7   18 1.02857 0.903563 0.161558
Q2G288   21 1.2 0.903563 0.161558
Q2FW52   19 1.08571 0.903563 0.161558
Q2FVX4   20 1.14286 0.903563 0.161558
Q2FVN5   15 0.857143 -1.27278 0.943444
Q2FY88   26 1.48571 0.903563 0.161558
Q2FWC9   19 1.08571 0.903563 0.161558
Q2FZS7   19 1.08571 0.903563 0.161558
Q2FZ63   24 1.37143 0.903563 0.161558
Q2G1L8   25 1.42857 0.903563 0.161558
Q2FV17   25 1.42857 0.903563 0.161558
Q2FVT8   13 0.742857 -1.27278 0.943444
Q2G0W8   25 1.42857 0.903563 0.161558
Q2FV07   12 0.685714 -1.27278 0.943444
Q2G0Q1   20 1.14286 0.903563 0.161558
Q2FY69   18 1.02857 0.903563 0.161558
Q2FZ75   19 1.08571 0.903563 0.161558
Q2G0E5   22 1.25714 0.903563 0.161558
Q2G233   22 1.25714 0.903563 0.161558
Q2FWE1   30 1.71429 0.903563 0.161558
Q2FVZ2   20 1.14286 0.903563 0.161558
Q2FYE2   21 1.2 0.903563 0.161558
Q2G1K6   22 1.22222 0.903563 0.161558
Q2FVT0   20 1.11111 0.903563 0.161558
Q2G0Q9   25 1.38889 0.903563 0.161558
Q2FZ89   24 1.33333 0.903563 0.161558
Q2FVR0   20 1.11111 0.903563 0.161558
Q2FZD9   18 1 0.903563 0.161558
Q2FX85   21 1.16667 0.903563 0.161558
Q2G1B0   17 0.944444 -1.27278 0.943444
Q2G2E4   14 0.777778 -1.27278 0.943444
Q2FYK7   19 1.05556 0.903563 0.161558
Q2FZ13   21 1.16667 0.903563 0.161558
Q2FZE6   21 1.16667 0.903563 0.161558
Q2FVI2   21 1.16667 0.903563 0.161558
Q2FZE0   19 1.05556 0.903563 0.161558
Q2FV38   19 1.05556 0.903563 0.161558
Q2FXE2   20 1.11111 0.903563 0.161558
Q2G1Q2   21 1.16667 0.903563 0.161558
Q2FYY8   27 1.5 0.903563 0.161558
Q2FYN6   25 1.38889 0.903563 0.161558
Q2FV39   26 1.44444 0.903563 0.161558
Q2G130   20 1.11111 0.903563 0.161558
Q2FUR8   18 1 0.903563 0.161558
Q2FXZ3   15 0.833333 -1.27278 0.943444
Q2FYM4   13 0.722222 -1.27278 0.943444
Q2FWY1   22 1.22222 0.903563 0.161558
Q2G1V4   22 1.22222 0.903563 0.161558
P0A011   22 1.22222 0.903563 0.161558
Q2FXZ0   24 1.33333 0.903563 0.161558
Q2G0V4   17 0.944444 -1.27278 0.943444
Q2FW34   24 1.33333 0.903563 0.161558
Q2FWC7   24 1.33333 0.903563 0.161558
Q2G0F6   20 1.11111 0.903563 0.161558
Q2G0T0   26 1.44444 0.903563 0.161558
Q2FXM8   28 1.55556 0.903563 0.161558
Q2G0Q8   21 1.16667 0.903563 0.161558
Q2FZ08   24 1.33333 0.903563 0.161558
Q2G160   21 1.16667 0.903563 0.161558
Q2FY78   19 1.05556 0.903563 0.161558
Q2G2H7   20 1.11111 0.903563 0.161558
Q2FW53   17 0.944444 -1.27278 0.943444
Q2FVX0   21 1.16667 0.903563 0.161558
Q2G2U5   21 1.16667 0.903563 0.161558
Q2FZR0   23 1.27778 0.903563 0.161558
Q2G1Z9   15 0.833333 -1.27278 0.943444
Q2G1G0   22 1.22222 0.903563 0.161558
Q2FW57   22 1.22222 0.903563 0.161558
Q9RQP7   19 1.05556 0.903563 0.161558
Q2FXP0   22 1.22222 0.903563 0.161558
Q2FVV1   14 0.777778 -1.27278 0.943444
Q2FYU8   17 0.944444 -1.27278 0.943444
Q2FZ04   16 0.888889 -1.27278 0.943444
Q2FVQ0   20 1.11111 0.903563 0.161558
Q2G151   21 1.16667 0.903563 0.161558
Q2FXF9   23 1.27778 0.903563 0.161558
Q2G242   30 1.66667 0.903563 0.161558
Q2FZQ0   22 1.22222 0.903563 0.161558
Q2G1Q8   23 1.27778 0.903563 0.161558
Q2FYG1   23 1.24324 0.903563 0.161558
Q2G1N3   20 1.08108 0.903563 0.161558
Q2FV44   24 1.2973 0.903563 0.161558
Q2FXV4   28 1.51351 0.903563 0.161558
Q2G0I1   21 1.13514 0.903563 0.161558
Q2FZY0   23 1.24324 0.903563 0.161558
Q2G295   20 1.08108 0.903563 0.161558
Q2FWH3   22 1.18919 0.903563 0.161558
Q2G072   26 1.40541 0.903563 0.161558
Q2G217   18 0.972973 -1.27278 0.943444
Q2FYP6   22 1.18919 0.903563 0.161558
Q9EZ12   20 1.08108 0.903563 0.161558
Q2FZ48   24 1.2973 0.903563 0.161558
Q2FY16   20 1.08108 0.903563 0.161558
Q2FZU3   21 1.13514 0.903563 0.161558
Q2FVV7   24 1.2973 0.903563 0.161558
Q2FWU0   17 0.918919 -1.27278 0.943444
P0A0Q0   23 1.24324 0.903563 0.161558
Q2FVS3   21 1.13514 0.903563 0.161558
Q2G0I6   25 1.35135 0.903563 0.161558
Q2FYP3   14 0.756757 -1.27278 0.943444
Q2FWM0   19 1.02703 0.903563 0.161558
Q2FZ36   19 1.02703 0.903563 0.161558
Q2G0Y8   17 0.918919 -1.27278 0.943444
Q2FXF6   16 0.864865 -1.27278 0.943444
Q2FXM7   22 1.18919 0.903563 0.161558
Q2G1A6   21 1.13514 0.903563 0.161558
Q2G138   13 0.702703 -1.27278 0.943444
Q2FZR4   26 1.40541 0.903563 0.161558
Q2G162   13 0.702703 -1.27278 0.943444
Q2FYH2   17 0.918919 -1.27278 0.943444
Q2FX56   14 0.756757 -1.27278 0.943444
Q2FY68   23 1.24324 0.903563 0.161558
Q2G1K1   11 0.594595 -1.27278 0.943444
Q2G1A3   21 1.13514 0.903563 0.161558
Q2FZX4   17 0.918919 -1.27278 0.943444
Q2G1M5   23 1.24324 0.903563 0.161558
Q2FVA3   18 0.972973 -1.27278 0.943444
Q2G2G4   19 1.02703 0.903563 0.161558
Q2G0U3   22 1.18919 0.903563 0.161558
Q2FXQ6   24 1.2973 0.903563 0.161558
Q2G0S2   16 0.864865 -1.27278 0.943444
Q2G168   19 1.02703 0.903563 0.161558
Q2FZB0   19 1.02703 0.903563 0.161558
Q2G119   28 1.51351 0.903563 0.161558
Q2FVJ7   22 1.18919 0.903563 0.161558
Q2FY30   27 1.45946 0.903563 0.161558
Q2FXR3   24 1.2973 0.903563 0.161558
Q2G1Z0   21 1.13514 0.903563 0.161558
Q2G0A9   24 1.2973 0.903563 0.161558
O33599   12 0.648649 -1.27278 0.943444
Q2FZ55   23 1.24324 0.903563 0.161558
Q2FYS0   20 1.08108 0.903563 0.161558
Q2G248   22 1.18919 0.903563 0.161558
Q2G049   22 1.18919 0.903563 0.161558
Q2FVA5   13 0.702703 -1.27278 0.943444
Q2FUX8   22 1.18919 0.903563 0.161558
Q2G123   21 1.13514 0.903563 0.161558
Q2FVH0   24 1.2973 0.903563 0.161558
Q2FV01   15 0.810811 -1.27278 0.943444
Q2G2L2   22 1.18919 0.903563 0.161558
Q2FYW3   22 1.18919 0.903563 0.161558
Q2FZZ0   18 0.972973 -1.27278 0.943444
Q2FVV8   22 1.18919 0.903563 0.161558
Q2G2W0   28 1.47368 0.903563 0.161558
Q2G041   15 0.789474 -1.27278 0.943444
P0A0B9   25 1.31579 0.903563 0.161558
Q2FYI6   22 1.15789 0.903563 0.161558
Q2G2S2   22 1.15789 0.903563 0.161558
Q2FVQ8   16 0.842105 -1.27278 0.943444
Q2FVT2   17 0.894737 -1.27278 0.943444
Q2G1Z5   18 0.947368 -1.27278 0.943444
Q2G2A4   20 1.05263 0.903563 0.161558
P60393   21 1.10526 0.903563 0.161558
Q2G0P6   26 1.36842 0.903563 0.161558
Q2FW04   24 1.26316 0.903563 0.161558
Q2FYY9   20 1.05263 0.903563 0.161558
Q2FWP2   22 1.15789 0.903563 0.161558
Q2FVW4   20 1.05263 0.903563 0.161558
Q2FY63   21 1.10526 0.903563 0.161558
Q2FZ68   19 1 0.903563 0.161558
Q2G1E2   22 1.15789 0.903563 0.161558
Q2G2T8   20 1.05263 0.903563 0.161558
Q2FY71   24 1.26316 0.903563 0.161558
Q2FVI1   22 1.15789 0.903563 0.161558
Q2G0W2   25 1.31579 0.903563 0.161558
Q2G238   26 1.36842 0.903563 0.161558
Q2FZR1   23 1.21053 0.903563 0.161558
Q2FXN2   24 1.26316 0.903563 0.161558
Q2FXH6   17 0.894737 -1.27278 0.943444
Q2FXM3   24 1.26316 0.903563 0.161558
Q2FZW3   17 0.894737 -1.27278 0.943444
Q2FWM9   20 1.05263 0.903563 0.161558
Q2FUW9   15 0.789474 -1.27278 0.943444
Q2FW91   18 0.947368 -1.27278 0.943444
Q2G137   15 0.789474 -1.27278 0.943444
Q2FVM0   23 1.21053 0.903563 0.161558
Q2G057   21 1.10526 0.903563 0.161558
Q2FXP5   23 1.21053 0.903563 0.161558
Q2G1H2   15 0.789474 -1.27278 0.943444
Q2FX99   15 0.789474 -1.27278 0.943444
Q2G0J4   24 1.26316 0.903563 0.161558
Q2FX74   18 0.947368 -1.27278 0.943444
Q2G1J9   23 1.21053 0.903563 0.161558
Q2G1F7   16 0.842105 -1.27278 0.943444
Q2G2R8   19 1 0.903563 0.161558
Q2FW32   20 1.05263 0.903563 0.161558
Q2FXZ4   25 1.31579 0.903563 0.161558
Q2FUT0   15 0.789474 -1.27278 0.943444
Q2G084   22 1.15789 0.903563 0.161558
Q2G148   22 1.15789 0.903563 0.161558
Q2FYR0   24 1.26316 0.903563 0.161558
Q2FW86   24 1.26316 0.903563 0.161558
Q2FW01   19 1 0.903563 0.161558
Q2FUX9   23 1.21053 0.903563 0.161558
Q2G212   23 1.21053 0.903563 0.161558
Q2FZ84   21 1.10526 0.903563 0.161558
Q2G0Y0   20 1.05263 0.903563 0.161558
Q2FYU4   27 1.42105 0.903563 0.161558
Q2G223   16 0.842105 -1.27278 0.943444
Q2G136   28 1.47368 0.903563 0.161558
Q2G0G6   24 1.26316 0.903563 0.161558
Q2FWY6   20 1.05263 0.903563 0.161558
Q2FWZ2   26 1.36842 0.903563 0.161558
Q2G240   25 1.31579 0.903563 0.161558
O05154   17 0.894737 -1.27278 0.943444
Q2FXP4   24 1.26316 0.903563 0.161558
Q2FVH5   23 1.21053 0.903563 0.161558
Q2FYP0   22 1.12821 0.903563 0.161558
Q2FUW5   22 1.12821 0.903563 0.161558
Q2FX66   9 0.461538 -1.27278 0.943444
Q2G1P4   14 0.717949 -1.27278 0.943444
Q2FYI9   25 1.28205 0.903563 0.161558
Q2G0I7   24 1.23077 0.903563 0.161558
Q2FXQ9   26 1.33333 0.903563 0.161558
Q2FXL0   26 1.33333 0.903563 0.161558
Q2FYR7   26 1.33333 0.903563 0.161558
Q2G1W4   19 0.974359 -1.27278 0.943444
Q2G2C8   19 0.974359 -1.27278 0.943444
Q2G163   21 1.07692 0.903563 0.161558
Q2FWL9   15 0.769231 -1.27278 0.943444
Q2FZH3   31 1.58974 0.903563 0.161558
Q2FZR5   24 1.23077 0.903563 0.161558
Q2G1W6   18 0.923077 -1.27278 0.943444
Q2FWA5   25 1.28205 0.903563 0.161558
Q2FX17   23 1.17949 0.903563 0.161558
Q2FXY1   22 1.12821 0.903563 0.161558
Q2G2W1   23 1.17949 0.903563 0.161558
Q2FV06   14 0.717949 -1.27278 0.943444
Q2FYW6   25 1.28205 0.903563 0.161558
Q2G281   20 1.02564 0.903563 0.161558
Q2G227   20 1.02564 0.903563 0.161558
Q2FWZ5   25 1.28205 0.903563 0.161558
Q2FZX0   18 0.923077 -1.27278 0.943444
Q2FV51   19 0.974359 -1.27278 0.943444
Q2G082   29 1.48718 0.903563 0.161558
Q2FWX4   7 0.358974 -1.27278 0.943444
Q2FZT1   21 1.07692 0.903563 0.161558
Q2FYF3   26 1.33333 0.903563 0.161558
Q2FXW9   14 0.717949 -1.27278 0.943444
O34090   28 1.4359 0.903563 0.161558
Q2FVE1   25 1.28205 0.903563 0.161558
Q2FZL5   27 1.38462 0.903563 0.161558
Q2G258   19 0.974359 -1.27278 0.943444
Q2FZW5   26 1.33333 0.903563 0.161558
Q2FW63   19 0.974359 -1.27278 0.943444
Q2FXB4   26 1.33333 0.903563 0.161558
Q2G1T5   7 0.358974 -1.27278 0.943444
Q2G1J5   23 1.17949 0.903563 0.161558
Q2G0V0   18 0.923077 -1.27278 0.943444
Q2G0M7   20 1.02564 0.903563 0.161558
Q2G1I5   24 1.23077 0.903563 0.161558
Q2G146   27 1.38462 0.903563 0.161558
Q2G1P6   24 1.23077 0.903563 0.161558
Q2G1W8   21 1.05 0.903563 0.161558
Q2G035   22 1.1 0.903563 0.161558
Q2G1I3   24 1.2 0.903563 0.161558
Q2FWM2   25 1.25 0.903563 0.161558
Q2FYJ3   22 1.1 0.903563 0.161558
Q2G0L8   21 1.05 0.903563 0.161558
Q2G164   24 1.2 0.903563 0.161558
Q2FVT7   19 0.95 -1.27278 0.943444
Q2G1R3   23 1.15 0.903563 0.161558
Q2G1T6   22 1.1 0.903563 0.161558
Q2FZN7   28 1.4 0.903563 0.161558
Q2FY83   23 1.15 0.903563 0.161558
Q2FZX9   28 1.4 0.903563 0.161558
Q2FYL5   21 1.05 0.903563 0.161558
Q2G218   25 1.25 0.903563 0.161558
Q2G0M5   19 0.95 -1.27278 0.943444
Q2FW78   14 0.7 -1.27278 0.943444
P52078   23 1.15 0.903563 0.161558
Q7X2S2   24 1.2 0.903563 0.161558
Q2FZG4   20 1 0.903563 0.161558
Q2G0M4   21 1.05 0.903563 0.161558
Q2FVA2   23 1.15 0.903563 0.161558
Q2G115   22 1.1 0.903563 0.161558
Q2G0M8   26 1.3 0.903563 0.161558
Q2G1U4   22 1.1 0.903563 0.161558
Q2G1D0   22 1.1 0.903563 0.161558
Q2G2S0   23 1.15 0.903563 0.161558
Q2G2N5   20 1 0.903563 0.161558
Q2G222   26 1.3 0.903563 0.161558
Q2G1C8   24 1.2 0.903563 0.161558
Q2FV40   22 1.1 0.903563 0.161558
Q2FXT1   24 1.2 0.903563 0.161558
Q2FZZ2   25 1.25 0.903563 0.161558
Q2FY01   23 1.15 0.903563 0.161558
Q2FVJ8   29 1.45 0.903563 0.161558
Q2FXK2   24 1.2 0.903563 0.161558
Q2FUS7   25 1.25 0.903563 0.161558
Q2FVP1   22 1.1 0.903563 0.161558
Q2FYN7   9 0.45 -1.27278 0.943444
P69848   25 1.25 0.903563 0.161558
Q2FWN8   23 1.15 0.903563 0.161558
Q2FV62   19 0.95 -1.27278 0.943444
Q2FWW7   20 1 0.903563 0.161558
Q2G1Y5   20 1 0.903563 0.161558
Q2FXA3   23 1.15 0.903563 0.161558
Q2FYV3   21 1.05 0.903563 0.161558
Q2G1H4   22 1.1 0.903563 0.161558
Q2G038   26 1.3 0.903563 0.161558
Q2G161   13 0.65 -1.27278 0.943444
Q2FYV1   22 1.1 0.903563 0.161558
Q2FZ09   26 1.3 0.903563 0.161558
Q2FW90   24 1.2 0.903563 0.161558
Q2G290   23 1.15 0.903563 0.161558
P60611   19 0.95 -1.27278 0.943444
Q2FV58   24 1.2 0.903563 0.161558
Q2G0C6   26 1.3 0.903563 0.161558
Q2G050   23 1.15 0.903563 0.161558
Q2G0V2   25 1.25 0.903563 0.161558
Q2FVQ4   26 1.3 0.903563 0.161558
Q2G094   18 0.878049 -1.27278 0.943444
Q2FY59   22 1.07317 0.903563 0.161558
Q2FVX7   24 1.17073 0.903563 0.161558
Q2FVP4   21 1.02439 0.903563 0.161558
Q2G185   20 0.97561 -1.27278 0.943444
Q2FXP8   11 0.536585 -1.27278 0.943444
Q2G275   26 1.26829 0.903563 0.161558
Q2G1D9   22 1.07317 0.903563 0.161558
Q2FXI3   20 0.97561 -1.27278 0.943444
Q2FYM2   22 1.07317 0.903563 0.161558
P14738   7 0.341463 -1.27278 0.943444
Q2G2Q2   20 0.97561 -1.27278 0.943444
Q2G0M9   23 1.12195 0.903563 0.161558
Q2FY67   27 1.31707 0.903563 0.161558
Q2FWX8   6 0.292683 -1.27278 0.943444
Q2FUT9   26 1.26829 0.903563 0.161558
Q2FZS0   23 1.12195 0.903563 0.161558
Q2G2A8   21 1.02439 0.903563 0.161558
Q2FUY2   5 0.243902 -1.27278 0.943444
Q2FZL8   22 1.07317 0.903563 0.161558
Q2FW93   12 0.585366 -1.27278 0.943444
Q2G1L7   23 1.12195 0.903563 0.161558
Q2FW41   23 1.12195 0.903563 0.161558
Q2FZY6   19 0.926829 -1.27278 0.943444
Q2G042   14 0.682927 -1.27278 0.943444
Q2FWK2   23 1.12195 0.903563 0.161558
Q2FYF4   23 1.12195 0.903563 0.161558
Q2FZP2   21 1.02439 0.903563 0.161558
Q2G1G7   24 1.17073 0.903563 0.161558
Q2G1H5   21 1.02439 0.903563 0.161558
Q2G2S7   17 0.829268 -1.27278 0.943444
Q2FY53   24 1.17073 0.903563 0.161558
Q2G1N2   24 1.17073 0.903563 0.161558
Q2G2V2   25 1.21951 0.903563 0.161558
Q2G1H6   20 0.97561 -1.27278 0.943444
Q2FZA9   21 1.02439 0.903563 0.161558
Q2FXI5   22 1.07317 0.903563 0.161558
Q2G206   14 0.682927 -1.27278 0.943444
Q2FWN6   21 1.02439 0.903563 0.161558
Q2FUQ2   29 1.41463 0.903563 0.161558
Q2G1K3   16 0.780488 -1.27278 0.943444
Q2FZ76   24 1.17073 0.903563 0.161558
Q2FY54   20 0.97561 -1.27278 0.943444
Q2G289   20 0.97561 -1.27278 0.943444
Q2FY14   22 1.07317 0.903563 0.161558
Q2FV77   26 1.26829 0.903563 0.161558
Q2G064   20 0.97561 -1.27278 0.943444
Q2G033   26 1.26829 0.903563 0.161558
Q2G198   17 0.829268 -1.27278 0.943444
Q2G0K4   21 1.02439 0.903563 0.161558
Q2G0V3   33 1.60976 0.903563 0.161558
Q2FWE2   19 0.904762 -1.27278 0.943444
Q2G089   26 1.2381 0.903563 0.161558
Q2FZL3   22 1.04762 0.903563 0.161558
Q2G087   25 1.19048 0.903563 0.161558
Q2G0A7   21 1 0.903563 0.161558
Q2FVF9   27 1.28571 0.903563 0.161558
Q2G071   24 1.14286 0.903563 0.161558
Q2FUZ2   23 1.09524 0.903563 0.161558
Q2FY27   28 1.33333 0.903563 0.161558
Q2FXX4   26 1.2381 0.903563 0.161558
Q2G1E6   24 1.14286 0.903563 0.161558
Q2G1G5   26 1.2381 0.903563 0.161558
Q2G2Q3   20 0.952381 -1.27278 0.943444
Q2FZF0   20 0.952381 -1.27278 0.943444
Q2G2D2   20 0.952381 -1.27278 0.943444
Q2FXT4   22 1.04762 0.903563 0.161558
Q2FZI8   25 1.19048 0.903563 0.161558
Q2FUS8   6 0.285714 -1.27278 0.943444
Q2FVR9   22 1.04762 0.903563 0.161558
Q2FXP2   20 0.952381 -1.27278 0.943444
Q2FX94   22 1.04762 0.903563 0.161558
Q2G2A5   20 0.952381 -1.27278 0.943444
Q2FZP7   23 1.09524 0.903563 0.161558
Q2G1R7   21 1 0.903563 0.161558
Q2G015   7 0.333333 -1.27278 0.943444
Q2FZF4   22 1.04762 0.903563 0.161558
Q2G1E5   24 1.14286 0.903563 0.161558
Q2FWH9   25 1.19048 0.903563 0.161558
Q2G069   20 0.952381 -1.27278 0.943444
Q2FZK3   25 1.19048 0.903563 0.161558
Q2FZU5   21 1 0.903563 0.161558
Q2FYT4   21 1 0.903563 0.161558
Q2FWK4   23 1.09524 0.903563 0.161558
Q2FY40   20 0.952381 -1.27278 0.943444
Q2FWY4   14 0.666667 -1.27278 0.943444
Q2G156   20 0.952381 -1.27278 0.943444
Q2G045   19 0.904762 -1.27278 0.943444
Q2FZS6   20 0.952381 -1.27278 0.943444
Q2FYC7   27 1.28571 0.903563 0.161558
Q2FW73   23 1.09524 0.903563 0.161558
Q2G1H3   28 1.33333 0.903563 0.161558
Q2FXJ6   17 0.809524 -1.27278 0.943444
Q2FUS2   15 0.697674 -1.27278 0.943444
Q2G120   25 1.16279 0.903563 0.161558
Q2G2T9   21 0.976744 -1.27278 0.943444
Q2G1N9   27 1.25581 0.903563 0.161558
Q2FXL9   21 0.976744 -1.27278 0.943444
Q2G0W4   24 1.11628 0.903563 0.161558
Q2G0R6   23 1.06977 0.903563 0.161558
Q2G1C4   21 0.976744 -1.27278 0.943444
Q2FWY9   22 1.02326 0.903563 0.161558
Q2G1K4   21 0.976744 -1.27278 0.943444
Q2FYK3   27 1.25581 0.903563 0.161558
Q2G1N4   26 1.2093 0.903563 0.161558
Q2G065   22 1.02326 0.903563 0.161558
Q2FX88   28 1.30233 0.903563 0.161558
Q2FVW9   22 1.02326 0.903563 0.161558
Q2G1E0   14 0.651163 -1.27278 0.943444
Q2G2P2   27 1.25581 0.903563 0.161558
Q2G0V5   13 0.604651 -1.27278 0.943444
Q2FWA2   25 1.16279 0.903563 0.161558
Q2FZU1   22 1.02326 0.903563 0.161558
Q2FX77   25 1.16279 0.903563 0.161558
Q2FW75   24 1.11628 0.903563 0.161558
Q2FUT5   24 1.11628 0.903563 0.161558
Q2G234   24 1.11628 0.903563 0.161558
Q2FZU6   26 1.2093 0.903563 0.161558
Q2G1Y2   27 1.25581 0.903563 0.161558
Q2FXN7   13 0.604651 -1.27278 0.943444
Q2G2J3   13 0.604651 -1.27278 0.943444
Q2G0G1   29 1.34884 0.903563 0.161558
Q2FW62   24 1.11628 0.903563 0.161558
Q2FUP7   27 1.25581 0.903563 0.161558
Q2G1J3   24 1.11628 0.903563 0.161558
Q2FZ15   26 1.2093 0.903563 0.161558
Q2G1D3   20 0.930233 -1.27278 0.943444
Q2G0K2   23 1.06977 0.903563 0.161558
Q2FWC1   27 1.25581 0.903563 0.161558
Q2FXM5   21 0.976744 -1.27278 0.943444
Q2FY46   21 0.976744 -1.27278 0.943444
Q2G1K0   23 1.06977 0.903563 0.161558
Q2FXT6   23 1.06977 0.903563 0.161558
Q2FZM4   25 1.16279 0.903563 0.161558
Q2FXG1   24 1.11628 0.903563 0.161558
Q2FXL1   22 1.02326 0.903563 0.161558
Q2FWX5   23 1.06977 0.903563 0.161558
# cudaSaTabsearch LTYPE = T LORDER = F LSOLN = F
# QUERY ID = PF15396 
# DBFILE = ./tableaux.ascii.DB                                                             
Q2G1I1   20 0.909091 -1.27278  0.943444
Q2G1K2   24 1.09091 0.903563  0.161558
Q2FUU5   22 1 0.903563  0.161558
Q2FXB6   25 1.13636 0.903563  0.161558
Q2FZU2   24 1.09091 0.903563  0.161558
Q2FZK0   19 0.863636 -1.27278  0.943444
Q2FY33   21 0.954545 -1.27278  0.943444
Q2G098   22 1 0.903563  0.161558
Q2FZ46   23 1.04545 0.903563  0.161558
Q2FZQ5   25 1.13636 0.903563  0.161558
Q2FXU8   21 0.954545 -1.27278  0.943444
Q9EZ08   25 1.13636 0.903563  0.161558
Q2G1B9   19 0.863636 -1.27278  0.943444
Q2FZ73   21 0.954545 -1.27278  0.943444
Q2FY35   23 1.04545 0.903563  0.161558
Q2FZ16   24 1.09091 0.903563  0.161558
Q2FYR2   24 1.09091 0.903563  0.161558
Q2FWY3   6 0.272727 -1.27278  0.943444
Q2G2F5   25 1.13636 0.903563  0.161558
Q2G032   22 1 0.903563  0.161558
Q2FZ10   25 1.13636 0.903563  0.161558
Q2G255   22 1 0.903563  0.161558
Q2G0X6   25 1.13636 0.903563  0.161558
Q2FYH0   25 1.13636 0.903563  0.161558
Q2FXJ9   22 1 0.903563  0.161558
Q2FZT4   19 0.863636 -1.27278  0.943444
Q2FVE6   23 1.04545 0.903563  0.161558
Q2FYD3   7 0.318182 -1.27278  0.943444
Q2FXT5   14 0.636364 -1.27278  0.943444
Q2FY60   24 1.09091 0.903563  0.161558
Q2G2D7   23 1.04545 0.903563  0.161558
Q2FX16   26 1.18182 0.903563  0.161558
Q2FZ34   27 1.22727 0.903563  0.161558
Q2G1S4   23 1.04545 0.903563  0.161558
Q2G147   25 1.13636 0.903563  0.161558
Q2G1J7   18 0.818182 -1.27278  0.943444
Q2G2A7   23 1.04545 0.903563  0.161558
Q2G2M6   23 1.04545 0.903563  0.161558
Q2FV30   24 1.09091 0.903563  0.161558
Q2FVL5   28 1.27273 0.903563  0.161558
Q2FXY0   27 1.22727 0.903563  0.161558
Q2FZL1   26 1.18182 0.903563  0.161558
Q2FW45   21 0.954545 -1.27278  0.943444
Q2FZU0   24 1.06667 0.903563  0.161558
Q2FWZ0   23 1.02222 0.903563  0.161558
Q2G2H5   25 1.11111 0.903563  0.161558
Q2FYG9   22 0.977778 -1.27278  0.943444
Q2G2X6   22 0.977778 -1.27278  0.943444
Q2G155   21 0.933333 -1.27278  0.943444
Q2FXY9   27 1.2 0.903563  0.161558
Q2FZ37   21 0.933333 -1.27278  0.943444
Q2FVI7   22 0.977778 -1.27278  0.943444
Q2FYS1   21 0.933333 -1.27278  0.943444
Q2FXL5   25 1.11111 0.903563  0.161558
Q2G1J4   22 0.977778 -1.27278  0.943444
Q2FWZ3   23 1.02222 0.903563  0.161558
Q2G2P7   25 1.11111 0.903563  0.161558
Q2FVH3   21 0.933333 -1.27278  0.943444
Q2FZ31   24 1.06667 0.903563  0.161558
Q2G283   24 1.06667 0.903563  0.161558
Q2FZ66   23 1.02222 0.903563  0.161558
Q2FWY7   13 0.577778 -1.27278  0.943444
Q2G1F9   24 1.06667 0.903563  0.161558
Q2FZJ4   29 1.28889 0.903563  0.161558
Q2FZQ1   24 1.06667 0.903563  0.161558
Q2FY80   16 0.711111 -1.27278  0.943444
Q2G2D4   24 1.06667 0.903563  0.161558
Q2FYP1   23 1.02222 0.903563  0.161558
Q2FYF9   16 0.711111 -1.27278  0.943444
Q2G0B3   22 0.977778 -1.27278  0.943444
Q2FUT8   23 1.02222 0.903563  0.161558
Q2FYR1   28 1.24444 0.903563  0.161558
Q2FYL3   23 1.02222 0.903563  0.161558
Q2FVG4   22 0.977778 -1.27278  0.943444
Q2FVP8   26 1.15556 0.903563  0.161558
Q2FZ28   22 0.956522 -1.27278  0.943444
Q2G1F0   31 1.34783 0.903563  0.161558
P95689   21 0.913043 -1.27278  0.943444
Q2FYH6   24 1.04348 0.903563  0.161558
Q2FXD1   19 0.826087 -1.27278  0.943444
Q2G0X5   21 0.913043 -1.27278  0.943444
Q2FXN8   19 0.826087 -1.27278  0.943444
Q2G0N0   21 0.913043 -1.27278  0.943444
Q2G268   20 0.869565 -1.27278  0.943444
Q2FV61   21 0.913043 -1.27278  0.943444
Q2FXL7   27 1.17391 0.903563  0.161558
Q2FUR5   21 0.913043 -1.27278  0.943444
Q2FXV6   25 1.08696 0.903563  0.161558
Q2G2C5   24 1.04348 0.903563  0.161558
Q2FVJ6   27 1.17391 0.903563  0.161558
Q2G1Y4   25 1.08696 0.903563  0.161558
Q2FVI0   22 0.956522 -1.27278  0.943444
Q2FXJ8   23 1 0.903563  0.161558
Q2FZU7   24 1.04348 0.903563  0.161558
Q2G2X4   27 1.17391 0.903563  0.161558
Q2FZA8   28 1.21739 0.903563  0.161558
Q2FW96   23 1 0.903563  0.161558
Q2FYV4   22 0.956522 -1.27278  0.943444
O07325   27 1.17391 0.903563  0.161558
Q2G1C1   27 1.17391 0.903563  0.161558
Q2FZR9   23 1 0.903563  0.161558
Q2FVW3   23 1 0.903563  0.161558
Q2G124   22 0.956522 -1.27278  0.943444
P0C0V7   24 1.04348 0.903563  0.161558
Q2FX52   21 0.893617 -1.27278  0.943444
Q2G2C7   27 1.14894 0.903563  0.161558
Q2G2D5   26 1.10638 0.903563  0.161558
Q2FXQ7   23 0.978723 -1.27278  0.943444
Q2FZW0   21 0.893617 -1.27278  0.943444
Q2FVG3   27 1.14894 0.903563  0.161558
Q2FXR4   28 1.19149 0.903563  0.161558
Q2FZ67   30 1.2766 0.903563  0.161558
Q2G243   19 0.808511 -1.27278  0.943444
Q2FV76   20 0.851064 -1.27278  0.943444
Q2FVZ4   25 1.06383 0.903563  0.161558
Q2FWC5   32 1.3617 0.903563  0.161558
Q2FZY3   20 0.851064 -1.27278  0.943444
Q2FWH5   21 0.893617 -1.27278  0.943444
Q2G241   23 0.978723 -1.27278  0.943444
Q2FV35   25 1.06383 0.903563  0.161558
Q2G0T5   20 0.851064 -1.27278  0.943444
Q2G1A9   23 0.978723 -1.27278  0.943444
Q2FYU7   21 0.893617 -1.27278  0.943444
Q2G2E0   23 0.978723 -1.27278  0.943444
Q2FVT6   24 1.02128 0.903563  0.161558
Q2G0D7   23 0.978723 -1.27278  0.943444
Q2G1M6   23 0.978723 -1.27278  0.943444
Q2G0A6   26 1.10638 0.903563  0.161558
Q2FUY6   24 1.02128 0.903563  0.161558
Q2FYJ2   23 0.978723 -1.27278  0.943444
Q2G2E5   24 1 0.903563  0.161558
Q2G2P5   20 0.833333 -1.27278  0.943444
Q2G1R6   21 0.875 -1.27278  0.943444
Q2FYF0   24 1 0.903563  0.161558
Q2FVH8   17 0.708333 -1.27278  0.943444
Q2FUU3   24 1 0.903563  0.161558
Q2FVG8   27 1.125 0.903563  0.161558
Q9ZAH5   24 1 0.903563  0.161558
Q2G2U0   24 1 0.903563  0.161558
Q2FYR4   21 0.875 -1.27278  0.943444
Q2G256   26 1.08333 0.903563  0.161558
Q2FVY0   20 0.833333 -1.27278  0.943444
Q2G0Q2   24 1 0.903563  0.161558
Q2G0R2   23 0.958333 -1.27278  0.943444
Q2G0Q3   20 0.833333 -1.27278  0.943444
Q2FWZ9   27 1.125 0.903563  0.161558
Q53705   19 0.791667 -1.27278  0.943444
Q2G2U3   24 1 0.903563  0.161558
Q2FYY6   23 0.958333 -1.27278  0.943444
Q2FWL3   24 1 0.903563  0.161558
Q2FY50   19 0.791667 -1.27278  0.943444
Q2FXN4   23 0.958333 -1.27278  0.943444
Q2G179   22 0.916667 -1.27278  0.943444
Q2G1L6   17 0.708333 -1.27278  0.943444
Q2FXU4   21 0.875 -1.27278  0.943444
Q2G1E9   28 1.16667 0.903563  0.161558
Q2G232   22 0.916667 -1.27278  0.943444
Q2FXH9   19 0.791667 -1.27278  0.943444
Q2G0X3   10 0.416667 -1.27278  0.943444
Q2FXD0   23 0.958333 -1.27278  0.943444
Q2G0G3   24 1 0.903563  0.161558
Q2FWW3   27 1.125 0.903563  0.161558
Q2FYG0   25 1.02041 0.903563  0.161558
Q2FZS9   17 0.693878 -1.27278  0.943444
Q2FYS2   28 1.14286 0.903563  0.161558
Q2G2U4   12 0.489796 -1.27278  0.943444
Q2FWJ9   25 1.02041 0.903563  0.161558
Q2FWF0   26 1.06122 0.903563  0.161558
Q2FXR9   25 1.02041 0.903563  0.161558
Q2FZV7   25 1.02041 0.903563  0.161558
Q2G1W0   28 1.14286 0.903563  0.161558
Q2G2I0   28 1.14286 0.903563  0.161558
Q2G153   24 0.979592 -1.27278  0.943444
Q2FWD7   23 0.938776 -1.27278  0.943444
Q2FY15   25 1.02041 0.903563  0.161558
Q2FV54   18 0.734694 -1.27278  0.943444
Q2FZ74   31 1.26531 0.903563  0.161558
Q2FYV5   21 0.857143 -1.27278  0.943444
Q2G2I1   19 0.77551 -1.27278  0.943444
Q2FXZ6   27 1.10204 0.903563  0.161558
Q2G0U0   29 1.18367 0.903563  0.161558
Q2G0Y6   23 0.938776 -1.27278  0.943444
Q2FXJ0   28 1.14286 0.903563  0.161558
Q2FY43   27 1.08 0.903563  0.161558
Q2FWM1   11 0.44 -1.27278  0.943444
Q2FVJ1   22 0.88 -1.27278  0.943444
Q2G0K3   26 1.04 0.903563  0.161558
Q2FY66   29 1.16 0.903563  0.161558
Q2FW99   19 0.76 -1.27278  0.943444
Q2FV10   21 0.84 -1.27278  0.943444
Q2FXJ5   27 1.08 0.903563  0.161558
Q2FX69   7 0.28 -1.27278  0.943444
Q2G0B2   24 0.96 -1.27278  0.943444
Q2FX14   24 0.96 -1.27278  0.943444
Q2FYD8   22 0.88 -1.27278  0.943444
Q2FWE5   25 1 0.903563  0.161558
Q2G2A3   25 1 0.903563  0.161558
Q2FZH8   23 0.92 -1.27278  0.943444
Q2FX51   23 0.92 -1.27278  0.943444
Q2FWE8   25 1 0.903563  0.161558
Q2G088   28 1.12 0.903563  0.161558
Q2G028   26 1.01961 0.903563  0.161558
Q2G1S3   24 0.941176 -1.27278  0.943444
Q2FYN4   21 0.823529 -1.27278  0.943444
Q2FX86   23 0.901961 -1.27278  0.943444
Q2G2S8   19 0.745098 -1.27278  0.943444
Q2FUW8   27 1.05882 0.903563  0.161558
Q2FWD4   20 0.784314 -1.27278  0.943444
Q2FVH6   25 0.980392 -1.27278  0.943444
Q2G029   23 0.901961 -1.27278  0.943444
Q2G1R5   23 0.901961 -1.27278  0.943444
Q2FX65   13 0.509804 -1.27278  0.943444
Q2FZV6   21 0.823529 -1.27278  0.943444
Q2G1P1   29 1.13725 0.903563  0.161558
Q2FVU4   25 0.980392 -1.27278  0.943444
Q2FVT5   24 0.941176 -1.27278  0.943444
Q2G2H4   18 0.705882 -1.27278  0.943444
Q2FZ58   28 1.09804 0.903563  0.161558
Q2FVJ2   24 0.941176 -1.27278  0.943444
Q2FXW5   26 1.01961 0.903563  0.161558
Q2FWK1   25 0.980392 -1.27278  0.943444
Q2G031   25 0.980392 -1.27278  0.943444
Q2G0U1   26 1.01961 0.903563  0.161558
Q2FW46   24 0.941176 -1.27278  0.943444
Q2FZY5   27 1.05882 0.903563  0.161558
Q2FZI5   26 1 0.903563  0.161558
Q2FYR9   23 0.884615 -1.27278  0.943444
Q2FZ92   24 0.923077 -1.27278  0.943444
Q2G1D5   26 1 0.903563  0.161558
Q2FXM2   23 0.884615 -1.27278  0.943444
Q2FVM2   24 0.923077 -1.27278  0.943444
Q2FZN2   26 1 0.903563  0.161558
Q2G1U8   28 1.07692 0.903563  0.161558
Q2FVS7   17 0.653846 -1.27278  0.943444
Q2FWB5   21 0.807692 -1.27278  0.943444
Q2FXX1   25 0.961538 -1.27278  0.943444
Q2G2J9   22 0.846154 -1.27278  0.943444
Q2G0Y7   28 1.07692 0.903563  0.161558
Q2FW81   27 1.03846 0.903563  0.161558
Q2FWK3   21 0.807692 -1.27278  0.943444
Q2FY34   27 1.03846 0.903563  0.161558
Q2FXF8   31 1.19231 0.903563  0.161558
Q2FXI9   22 0.846154 -1.27278  0.943444
Q05615   23 0.867925 -1.27278  0.943444
Q2FUW4   25 0.943396 -1.27278  0.943444
Q2FVF4   22 0.830189 -1.27278  0.943444
Q2FWI3   25 0.943396 -1.27278  0.943444
Q2FWG8   23 0.867925 -1.27278  0.943444
Q2G0R0   20 0.754717 -1.27278  0.943444
Q2G0I4   26 0.981132 -1.27278  0.943444
Q2FV67   23 0.867925 -1.27278  0.943444
Q2G091   25 0.943396 -1.27278  0.943444
Q2G1U1   25 0.943396 -1.27278  0.943444
Q2FUX7   21 0.792453 -1.27278  0.943444
Q2FY51   21 0.792453 -1.27278  0.943444
Q2FYP2   26 0.981132 -1.27278  0.943444
Q2G0F8   24 0.90566 -1.27278  0.943444
Q2FXH5   22 0.830189 -1.27278  0.943444
Q2G193   25 0.943396 -1.27278  0.943444
Q2FWD6   24 0.90566 -1.27278  0.943444
Q2FZ98   24 0.888889 -1.27278  0.943444
Q2FYQ2   28 1.03704 0.903563  0.161558
Q2FWL5   28 1.03704 0.903563  0.161558
Q2FV16   24 0.888889 -1.27278  0.943444
Q2FWX9   24 0.888889 -1.27278  0.943444
Q2G1J0   26 0.962963 -1.27278  0.943444
Q2G235   22 0.814815 -1.27278  0.943444
Q2FXK1   23 0.851852 -1.27278  0.943444
Q2FWF4   23 0.851852 -1.27278  0.943444
Q2FZC8   25 0.925926 -1.27278  0.943444
Q2FZQ4   22 0.814815 -1.27278  0.943444
O52582   27 1 0.903563  0.161558
Q2FZI6   20 0.740741 -1.27278  0.943444
Q2FUW7   23 0.851852 -1.27278  0.943444
Q2G2M9   24 0.888889 -1.27278  0.943444
Q2FZD0   22 0.814815 -1.27278  0.943444
Q2FWK7   30 1.11111 0.903563  0.161558
Q2FWU4   7 0.259259 -1.27278  0.943444
Q2FUX4   18 0.666667 -1.27278  0.943444
Q2G2V3   26 0.962963 -1.27278  0.943444
O05204   25 0.925926 -1.27278  0.943444
Q2FYC2   23 0.836364 -1.27278  0.943444
Q2FZP6   25 0.909091 -1.27278  0.943444
Q2G0L2   23 0.836364 -1.27278  0.943444
Q2FZV1   19 0.690909 -1.27278  0.943444
Q2FVQ5   28 1.01818 0.903563  0.161558
Q2FZW6   27 0.981818 -1.27278  0.943444
Q2FZI3   27 0.981818 -1.27278  0.943444
Q2G219   27 0.981818 -1.27278  0.943444
Q2FZR2   26 0.945455 -1.27278  0.943444
Q2FXZ2   23 0.836364 -1.27278  0.943444
Q2FYC6   23 0.836364 -1.27278  0.943444
Q2FYZ5   27 0.964286 -1.27278  0.943444
Q2FWN4   26 0.928571 -1.27278  0.943444
Q2G221   16 0.571429 -1.27278  0.943444
Q2FZX5   25 0.892857 -1.27278  0.943444
Q2FUW3   23 0.821429 -1.27278  0.943444
Q2G2H3   22 0.785714 -1.27278  0.943444
Q2FY08   24 0.857143 -1.27278  0.943444
Q2FXU5   23 0.821429 -1.27278  0.943444
Q2G1F8   29 1.03571 0.903563  0.161558
Q2FYW4   22 0.785714 -1.27278  0.943444
Q2G142   22 0.785714 -1.27278  0.943444
Q2G1U3   27 0.964286 -1.27278  0.943444
Q2FZ18   23 0.821429 -1.27278  0.943444
Q2FV24   21 0.75 -1.27278  0.943444
Q2G1C2   26 0.928571 -1.27278  0.943444
Q2FYZ4   24 0.857143 -1.27278  0.943444
Q2FWT4   24 0.857143 -1.27278  0.943444
Q2FUX1   26 0.928571 -1.27278  0.943444
Q2FZG9   19 0.666667 -1.27278  0.943444
Q2FVC1   24 0.842105 -1.27278  0.943444
Q2FYT3   23 0.807018 -1.27278  0.943444
Q2FY82   23 0.807018 -1.27278  0.943444
Q2FV02   28 0.982456 -1.27278  0.943444
Q2FXJ2   24 0.842105 -1.27278  0.943444
Q2FZ02   23 0.807018 -1.27278  0.943444
Q2G0L3   22 0.77193 -1.27278  0.943444
Q2FZH5   26 0.912281 -1.27278  0.943444
Q2FWH4   27 0.947368 -1.27278  0.943444
Q2FW49   21 0.736842 -1.27278  0.943444
Q93T05   25 0.877193 -1.27278  0.943444
Q2FX73   26 0.912281 -1.27278  0.943444
Q2G239   24 0.827586 -1.27278  0.943444
Q2G121   21 0.724138 -1.27278  0.943444
Q2FY11   25 0.862069 -1.27278  0.943444
Q2FV11   22 0.758621 -1.27278  0.943444
Q2FZ05   27 0.931034 -1.27278  0.943444
Q2G253   23 0.793103 -1.27278  0.943444
Q2FW98   24 0.827586 -1.27278  0.943444
Q2G205   24 0.827586 -1.27278  0.943444
Q2FVE7   28 0.965517 -1.27278  0.943444
Q2FYD0   18 0.62069 -1.27278  0.943444
Q2FZ19   24 0.827586 -1.27278  0.943444
Q2G1C7   23 0.793103 -1.27278  0.943444
Q2FV60   25 0.862069 -1.27278  0.943444
Q2FY64   27 0.931034 -1.27278  0.943444
Q2FZI9   23 0.793103 -1.27278  0.943444
Q2FV57   24 0.813559 -1.27278  0.943444
Q2FXA5   24 0.813559 -1.27278  0.943444
Q2G2U8   24 0.813559 -1.27278  0.943444
Q2FZP0   23 0.779661 -1.27278  0.943444
Q2FZL7   25 0.847458 -1.27278  0.943444
Q2FZR3   24 0.813559 -1.27278  0.943444
Q2FWA0   26 0.881356 -1.27278  0.943444
Q2G090   24 0.813559 -1.27278  0.943444
Q2G1H0   22 0.733333 -1.27278  0.943444
Q2FZP4   24 0.8 -1.27278  0.943444
Q2FUX0   24 0.8 -1.27278  0.943444
Q2FV86   24 0.8 -1.27278  0.943444
Q2FV14   25 0.833333 -1.27278  0.943444
Q2FUT2   23 0.766667 -1.27278  0.943444
Q2FZ64   21 0.7 -1.27278  0.943444
Q2FUW1   12 0.393443 -1.27278  0.943444
Q2FWI0   20 0.655738 -1.27278  0.943444
Q2G2K5   27 0.885246 -1.27278  0.943444
Q2FWK6   28 0.918033 -1.27278  0.943444
Q2G0T9   28 0.918033 -1.27278  0.943444
Q2G078   26 0.852459 -1.27278  0.943444
Q2G1P3   23 0.754098 -1.27278  0.943444
Q2G274   22 0.709677 -1.27278  0.943444
Q2FZD4   23 0.741935 -1.27278  0.943444
Q2FYS5   24 0.774194 -1.27278  0.943444
Q2G1K5   26 0.83871 -1.27278  0.943444
Q2G1L5   25 0.806452 -1.27278  0.943444
Q2G1M9   31 1 0.903563  0.161558
Q2FX67   19 0.612903 -1.27278  0.943444
Q2FZ32   26 0.83871 -1.27278  0.943444
Q2FWH7   21 0.677419 -1.27278  0.943444
Q2FXT8   24 0.761905 -1.27278  0.943444
Q2FUQ3   26 0.825397 -1.27278  0.943444
Q2G1Y6   26 0.825397 -1.27278  0.943444
Q2FX68   16 0.507937 -1.27278  0.943444
Q2FWD1   23 0.730159 -1.27278  0.943444
Q2FUZ8   26 0.825397 -1.27278  0.943444
Q2G1F5   20 0.634921 -1.27278  0.943444
Q2G2T6   19 0.603175 -1.27278  0.943444
Q2FYD2   21 0.666667 -1.27278  0.943444
Q2FYA1   28 0.888889 -1.27278  0.943444
Q2FY21   20 0.634921 -1.27278  0.943444
Q2FZD3   20 0.634921 -1.27278  0.943444
Q2G1Z4   22 0.698413 -1.27278  0.943444
Q2G0S3   20 0.625 -1.27278  0.943444
Q2FVQ3   21 0.65625 -1.27278  0.943444
Q2G2J4   23 0.71875 -1.27278  0.943444
Q2G2B8   21 0.65625 -1.27278  0.943444
Q2G0L5   8 0.25 -1.27278  0.943444
Q2FW72   26 0.8125 -1.27278  0.943444
Q2FYT8   23 0.71875 -1.27278  0.943444
Q2FXM9   29 0.90625 -1.27278  0.943444
Q2G1Y0   23 0.71875 -1.27278  0.943444
Q2G2D0   22 0.6875 -1.27278  0.943444
Q2G2M2   26 0.8125 -1.27278  0.943444
Q2G1B7   20 0.625 -1.27278  0.943444
Q2G1B8   26 0.8125 -1.27278  0.943444
Q2G0M6   24 0.75 -1.27278  0.943444
Q2G1D8   25 0.769231 -1.27278  0.943444
Q2FV70   23 0.707692 -1.27278  0.943444
Q2FV72   26 0.8 -1.27278  0.943444
Q2FVB2   24 0.738462 -1.27278  0.943444
Q2G122   28 0.861538 -1.27278  0.943444
Q2G1W2   23 0.69697 -1.27278  0.943444
Q2FWW1   20 0.606061 -1.27278  0.943444
Q2G1F4   24 0.727273 -1.27278  0.943444
Q2G093   25 0.757576 -1.27278  0.943444
Q2FXY7   27 0.818182 -1.27278  0.943444
Q2G1C6   20 0.606061 -1.27278  0.943444
Q2FZ20   27 0.818182 -1.27278  0.943444
O50581   20 0.597015 -1.27278  0.943444
Q2G1N1   28 0.835821 -1.27278  0.943444
Q2G188   21 0.617647 -1.27278  0.943444
Q2G296   25 0.735294 -1.27278  0.943444
Q2G2E9   28 0.823529 -1.27278  0.943444
Q2G294   25 0.735294 -1.27278  0.943444
Q2FWJ5   25 0.735294 -1.27278  0.943444
Q2FW03   28 0.811594 -1.27278  0.943444
Q2G0N1   26 0.753623 -1.27278  0.943444
Q2FZJ0   27 0.782609 -1.27278  0.943444
Q2FYZ9   24 0.695652 -1.27278  0.943444
Q2FV74   24 0.695652 -1.27278  0.943444
Q2FXP7   26 0.753623 -1.27278  0.943444
Q2FXU1   23 0.666667 -1.27278  0.943444
Q2G1M8   23 0.666667 -1.27278  0.943444
Q2FXY4   24 0.695652 -1.27278  0.943444
Q2FZ94   23 0.657143 -1.27278  0.943444
Q2FYI0   23 0.647887 -1.27278  0.943444
Q2FXT9   24 0.676056 -1.27278  0.943444
Q2G0D2   24 0.666667 -1.27278  0.943444
Q2FYB7   19 0.527778 -1.27278  0.943444
Q2FVN8   24 0.666667 -1.27278  0.943444
Q2FZ49   18 0.5 -1.27278  0.943444
Q2FUW6   24 0.666667 -1.27278  0.943444
Q2G1P7   18 0.5 -1.27278  0.943444
Q2FW70   28 0.767123 -1.27278  0.943444
Q2G0W1   23 0.630137 -1.27278  0.943444
Q2G024   26 0.712329 -1.27278  0.943444
Q2G1G8   23 0.630137 -1.27278  0.943444
Q2G1R9   24 0.657534 -1.27278  0.943444
O06446   22 0.60274 -1.27278  0.943444
Q2G1C9   28 0.767123 -1.27278  0.943444
Q2FXV8   23 0.621622 -1.27278  0.943444
Q2G0P5   22 0.594595 -1.27278  0.943444
Q2FV64   23 0.613333 -1.27278  0.943444
Q2FV87   22 0.578947 -1.27278  0.943444
Q2G1K9   21 0.545455 -1.27278  0.943444
Q2G266   26 0.675325 -1.27278  0.943444
Q59801   21 0.538462 -1.27278  0.943444
Q2FXH2   22 0.564103 -1.27278  0.943444
Q53727   26 0.658228 -1.27278  0.943444
Q2G2Q0   22 0.556962 -1.27278  0.943444
Q2FZD8   19 0.475 -1.27278  0.943444
Q2FYS4   23 0.575 -1.27278  0.943444
Q2G1G2   24 0.6 -1.27278  0.943444
Q2FXV9   22 0.54321 -1.27278  0.943444
Q2G0L4   8 0.197531 -1.27278  0.943444
Q2FXR8   21 0.518519 -1.27278  0.943444
Q2FYJ0   24 0.592593 -1.27278  0.943444
Q2FZS8   24 0.585366 -1.27278  0.943444
Q2FXN9   24 0.571429 -1.27278  0.943444
Q2FYM1   24 0.571429 -1.27278  0.943444
Q2FVZ5   21 0.5 -1.27278  0.943444
Q2FVL8   22 0.517647 -1.27278  0.943444
Q2FZ40   24 0.564706 -1.27278  0.943444
Q2FYH5   29 0.674419 -1.27278  0.943444
Q2FXB3   23 0.522727 -1.27278  0.943444
Q2FYS9   25 0.555556 -1.27278  0.943444
Q2G1Q4   28 0.622222 -1.27278  0.943444
Q2FVC3   23 0.511111 -1.27278  0.943444
Q2G046   31 0.681319 -1.27278  0.943444
Q2FWU3   17 0.373626 -1.27278  0.943444
Q2FZ72   29 0.637363 -1.27278  0.943444
Q2FZ82   22 0.483516 -1.27278  0.943444
Q9F1K0   24 0.510638 -1.27278  0.943444
Q2FVV9   26 0.530612 -1.27278  0.943444
Q2FZT6   18 0.363636 -1.27278  0.943444
Q2FWU5   16 0.323232 -1.27278  0.943444
Q2FYC8   17 0.34 -1.27278  0.943444
Q2FZK7   24 0.470588 -1.27278  0.943444
Q2G2C1   24 0.470588 -1.27278  0.943444
Q2FZT5   22 0.419048 -1.27278  0.943444
Q2G0R8   24 0.45283 -1.27278  0.943444
Q2FW95   13 0.245283 -1.27278  0.943444
Q2G0N5   19 0.345455 -1.27278  0.943444
P47768   22 0.392857 -1.27278  0.943444
Q2FXH4   13 0.230088 -1.27278  0.943444
Q2FVM1   22 0.389381 -1.27278  0.943444
```
