## Supplementary Data 3 for "Mining folded proteomes in the era of accurate structure prediction": PF15445.output

```
# cudaSaTabsearch LTYPE = T LORDER = F LSOLN = F
# QUERY ID = PF15445 
# DBFILE = ./tableaux.ascii.DB                                                             
Q2G0V6   0 0 -1.27278 0.943444
Q2G075   0 0 -1.27278 0.943444
Q2G083   0 0 -1.27278 0.943444
Q2FZN3   0 0 -1.27278 0.943444
Q2FY90   0 0 -1.27278 0.943444
Q2FX91   0 0 -1.27278 0.943444
Q2FX54   0 0 -1.27278 0.943444
Q2FYQ4   0 0 -1.27278 0.943444
Q2G284   0 0 -1.27278 0.943444
Q2G0S4   0 0 -1.27278 0.943444
Q2FWM3   0 0 -1.27278 0.943444
Q2FX81   0 0 -1.27278 0.943444
Q2FXC6   0 0 -1.27278 0.943444
Q2FWJ7   0 0 -1.27278 0.943444
Q2FYJ9   0 0 -1.27278 0.943444
Q2G2E6   0 0 -1.27278 0.943444
Q2FWV0   0 0 -1.27278 0.943444
Q2FZC3   0 0 -1.27278 0.943444
Q2FVH9   0 0 -1.27278 0.943444
Q2FXQ5   0 0 -1.27278 0.943444
Q2FZU4   0 0 -1.27278 0.943444
Q2FYF8   0 0 -1.27278 0.943444
Q2FUR4   0 0 -1.27278 0.943444
Q2FYI2   0 0 -1.27278 0.943444
Q2FYY2   0 0 -1.27278 0.943444
Q2FW58   0 0 -1.27278 0.943444
P0C7Z3   0 0 -1.27278 0.943444
Q2G0T2   0 0 -1.27278 0.943444
Q2G1G9   0 0 -1.27278 0.943444
Q2FVJ0   0 0 -1.27278 0.943444
Q2FZ80   0 0 -1.27278 0.943444
Q2G1R4   0 0 -1.27278 0.943444
Q2FW02   0 0 -1.27278 0.943444
Q2G1X3   0 0 -1.27278 0.943444
Q2FWW4   0 0 -1.27278 0.943444
Q2FZE1   0 0 -1.27278 0.943444
Q2FY31   0 0 -1.27278 0.943444
Q2G018   0 0 -1.27278 0.943444
Q2FZI0   0 0 -1.27278 0.943444
Q2FUZ7   0 0 -1.27278 0.943444
Q2G250   0 0 -1.27278 0.943444
Q2FWU8   0 0 -1.27278 0.943444
Q2FYX5   0 0 -1.27278 0.943444
Q2FZY2   0 0 -1.27278 0.943444
Q2FZX8   0 0 -1.27278 0.943444
Q2FUY8   0 0 -1.27278 0.943444
Q2FV73   0 0 -1.27278 0.943444
Q2G0C5   0 0 -1.27278 0.943444
Q2FZ52   0 0 -1.27278 0.943444
Q2FVK6   0 0 -1.27278 0.943444
Q2G0Z3   0 0 -1.27278 0.943444
Q2FZJ8   0 0 -1.27278 0.943444
Q2FY57   0 0 -1.27278 0.943444
Q2G0W3   0 0 -1.27278 0.943444
Q2G0I2   0 0 -1.27278 0.943444
Q2FYX1   0 0 -1.27278 0.943444
Q2G0H2   0 0 -1.27278 0.943444
Q2FWJ8   0 0 -1.27278 0.943444
Q2FWZ7   0 0 -1.27278 0.943444
Q2FV04   0 0 -1.27278 0.943444
Q2G0H6   0 0 -1.27278 0.943444
Q2G291   0 0 -1.27278 0.943444
Q2G1A7   0 0 -1.27278 0.943444
Q2FVS8   0 0 -1.27278 0.943444
Q2FZ26   0 0 -1.27278 0.943444
Q2FXJ3   0 0 -1.27278 0.943444
Q2G231   0 0 -1.27278 0.943444
Q2G2N0   0 0 -1.27278 0.943444
Q2G2I2   0 0 -1.27278 0.943444
Q2FYU3   0 0 -1.27278 0.943444
Q2FWY5   0 0 -1.27278 0.943444
Q2G2E3   0 0 -1.27278 0.943444
Q2FV09   0 0 -1.27278 0.943444
Q2FX72   0 0 -1.27278 0.943444
Q2FWA3   0 0 -1.27278 0.943444
Q2FWF2   0 0 -1.27278 0.943444
Q2G0E4   0 0 -1.27278 0.943444
Q2G251   0 0 -1.27278 0.943444
P0C818   0 0 -1.27278 0.943444
Q2FXQ2   0 0 -1.27278 0.943444
Q2FXD4   0 0 -1.27278 0.943444
Q2G014   0 0 -1.27278 0.943444
Q2FWI9   0 0 -1.27278 0.943444
Q2FX79   0 0 -1.27278 0.943444
Q2FVP7   0 0 -1.27278 0.943444
Q2FZN4   0 0 -1.27278 0.943444
Q2FWU6   0 0 -1.27278 0.943444
Q2G2Y1   0 0 -1.27278 0.943444
Q2FYF6   0 0 -1.27278 0.943444
Q2FXK0   0 0 -1.27278 0.943444
Q2FVI9   0 0 -1.27278 0.943444
Q2G246   0 0 -1.27278 0.943444
Q2G053   0 0 -1.27278 0.943444
Q2FWK8   0 0 -1.27278 0.943444
Q2FXL8   0 0 -1.27278 0.943444
Q2G0Q4   0 0 -1.27278 0.943444
Q2FVB7   0 0 -1.27278 0.943444
Q2FYD6   0 0 -1.27278 0.943444
Q2FXK9   0 0 -1.27278 0.943444
Q2FV78   0 0 -1.27278 0.943444
Q2FXG4   0 0 -1.27278 0.943444
Q2G0C8   0 0 -1.27278 0.943444
Q2FWU9   0 0 -1.27278 0.943444
Q2FUX2   0 0 -1.27278 0.943444
Q2FYI8   0 0 -1.27278 0.943444
Q2FXA1   0 0 -1.27278 0.943444
Q2FV49   0 0 -1.27278 0.943444
Q2G1S0   0 0 -1.27278 0.943444
Q2G0G0   0 0 -1.27278 0.943444
P0C805   0 0 -1.27278 0.943444
Q2FWV9   0 0 -1.27278 0.943444
Q2G152   0 0 -1.27278 0.943444
Q2FX48   0 0 -1.27278 0.943444
Q2FXS5   0 0 -1.27278 0.943444
Q2FWL4   0 0 -1.27278 0.943444
P0C7Y1   0 0 -1.27278 0.943444
Q2FXA2   0 0 -1.27278 0.943444
Q2FY96   0 0 -1.27278 0.943444
Q2FVJ3   0 0 -1.27278 0.943444
Q2FZ24   0 0 -1.27278 0.943444
Q2G1X4   0 0 -1.27278 0.943444
Q2FYM6   0 0 -1.27278 0.943444
Q2FWX6   0 0 -1.27278 0.943444
Q2G1D2   0 0 -1.27278 0.943444
Q2FWC0   0 0 -1.27278 0.943444
Q2FZG7   0 0 -1.27278 0.943444
Q2G2P1   0 0 -1.27278 0.943444
Q2G1M4   0 0 -1.27278 0.943444
Q2FX29   0 0 -1.27278 0.943444
Q2FUZ3   0 0 -1.27278 0.943444
Q2FVZ9   0 0 -1.27278 0.943444
Q2G2N3   0 0 -1.27278 0.943444
Q2G237   0 0 -1.27278 0.943444
Q2FXN5   0 0 -1.27278 0.943444
Q2FYP7   0 0 -1.27278 0.943444
Q2FWC8   0 0 -1.27278 0.943444
Q2G209   0 0 -1.27278 0.943444
Q2FXX7   0 0 -1.27278 0.943444
Q2FV05   0 0 -1.27278 0.943444
Q2FWM8   0 0 -1.27278 0.943444
Q2FV00   0 0 -1.27278 0.943444
Q2FZF2   0 0 -1.27278 0.943444
Q2FV80   0 0 -1.27278 0.943444
Q2FZZ7   0 0 -1.27278 0.943444
Q2FWH8   0 0 -1.27278 0.943444
Q2FVS5   0 0 -1.27278 0.943444
Q2FWY0   0 0 -1.27278 0.943444
Q2FZM3   0 0 -1.27278 0.943444
Q2FZW8   0 0 -1.27278 0.943444
Q2FVY7   0 0 -1.27278 0.943444
Q2FXJ1   0 0 -1.27278 0.943444
Q2G0T7   0 0 -1.27278 0.943444
Q2FW40   0 0 -1.27278 0.943444
Q2FYU9   0 0 -1.27278 0.943444
Q2FUR0   0 0 -1.27278 0.943444
Q2G215   0 0 -1.27278 0.943444
Q2G169   0 0 -1.27278 0.943444
Q2G034   0 0 -1.27278 0.943444
Q2FUV8   1 0.166667 -1.27278 0.943444
Q2FW44   1 0.166667 -1.27278 0.943444
Q2FYJ8   0 0 -1.27278 0.943444
Q2FVR6   1 0.166667 -1.27278 0.943444
Q2G183   1 0.166667 -1.27278 0.943444
Q2G0S1   2 0.333333 -1.27278 0.943444
Q2FX83   0 0 -1.27278 0.943444
Q2FYF7   1 0.166667 -1.27278 0.943444
Q2G166   2 0.333333 -1.27278 0.943444
Q2FX20   2 0.333333 -1.27278 0.943444
Q2G020   2 0.333333 -1.27278 0.943444
Q2FVC0   0 0 -1.27278 0.943444
Q2FVD1   0 0 -1.27278 0.943444
Q2FWH1   1 0.166667 -1.27278 0.943444
Q2FYX2   2 0.333333 -1.27278 0.943444
Q2FZB5   2 0.333333 -1.27278 0.943444
Q2G0G8   2 0.333333 -1.27278 0.943444
P0A0I4   1 0.166667 -1.27278 0.943444
Q2G2C6   1 0.166667 -1.27278 0.943444
Q2FVB1   2 0.333333 -1.27278 0.943444
Q2FYN1   1 0.166667 -1.27278 0.943444
Q2FV79   1 0.166667 -1.27278 0.943444
Q2FVU9   1 0.166667 -1.27278 0.943444
Q2G0W5   2 0.333333 -1.27278 0.943444
Q2FW60   2 0.333333 -1.27278 0.943444
Q2G269   2 0.333333 -1.27278 0.943444
Q2FZS1   2 0.333333 -1.27278 0.943444
Q2G1Y3   2 0.333333 -1.27278 0.943444
Q2FWA4   2 0.333333 -1.27278 0.943444
Q2G0C0   2 0.333333 -1.27278 0.943444
Q2G2J6   0 0 -1.27278 0.943444
Q2G1R2   2 0.333333 -1.27278 0.943444
Q2FXY8   1 0.166667 -1.27278 0.943444
Q2FYL2   2 0.333333 -1.27278 0.943444
Q2FYS3   0 0 -1.27278 0.943444
Q2FXS0   2 0.333333 -1.27278 0.943444
Q2FWA7   0 0 -1.27278 0.943444
Q2FWV8   1 0.166667 -1.27278 0.943444
Q2G279   2 0.333333 -1.27278 0.943444
Q2FYB5   0 0 -1.27278 0.943444
Q2G175   2 0.333333 -1.27278 0.943444
Q2FZ07   2 0.333333 -1.27278 0.943444
Q2FVG7   2 0.333333 -1.27278 0.943444
Q2G2P3   2 0.333333 -1.27278 0.943444
Q2FZA3   2 0.333333 -1.27278 0.943444
Q2FYE1   1 0.166667 -1.27278 0.943444
Q2G2F8   0 0 -1.27278 0.943444
Q2FWS8   0 0 -1.27278 0.943444
Q2FXD8   2 0.333333 -1.27278 0.943444
Q2FX46   1 0.166667 -1.27278 0.943444
Q2FYB4   1 0.166667 -1.27278 0.943444
Q2FYC0   1 0.166667 -1.27278 0.943444
Q2FUY5   2 0.333333 -1.27278 0.943444
Q2FYF2   0 0 -1.27278 0.943444
Q2G0R4   0 0 -1.27278 0.943444
Q2G1L1   2 0.333333 -1.27278 0.943444
Q2FYB0   1 0.166667 -1.27278 0.943444
Q2FWW5   1 0.166667 -1.27278 0.943444
Q2FX04   1 0.166667 -1.27278 0.943444
Q2FV33   1 0.166667 -1.27278 0.943444
Q2FUX6   2 0.333333 -1.27278 0.943444
Q2FVP5   0 0 -1.27278 0.943444
Q2G0W7   1 0.166667 -1.27278 0.943444
Q2FXV1   2 0.333333 -1.27278 0.943444
Q2G096   2 0.333333 -1.27278 0.943444
Q2FV68   2 0.333333 -1.27278 0.943444
Q2FVY6   1 0.166667 -1.27278 0.943444
Q2FYY0   2 0.333333 -1.27278 0.943444
Q2G005   1 0.166667 -1.27278 0.943444
Q2G2B4   2 0.333333 -1.27278 0.943444
Q2FVZ7   1 0.166667 -1.27278 0.943444
Q2FW55   2 0.333333 -1.27278 0.943444
Q2FV92   2 0.333333 -1.27278 0.943444
Q2FYV9   2 0.333333 -1.27278 0.943444
Q2FW74   2 0.333333 -1.27278 0.943444
Q2FVK9   1 0.166667 -1.27278 0.943444
Q2FZA4   1 0.166667 -1.27278 0.943444
Q2FV25   0 0 -1.27278 0.943444
Q2FYG8   1 0.166667 -1.27278 0.943444
Q2G216   1 0.166667 -1.27278 0.943444
Q2FZ69   2 0.333333 -1.27278 0.943444
Q2FV97   1 0.166667 -1.27278 0.943444
Q2FZ95   0 0 -1.27278 0.943444
Q2FZN8   2 0.333333 -1.27278 0.943444
Q2FZG2   2 0.333333 -1.27278 0.943444
Q2G259   1 0.166667 -1.27278 0.943444
Q2FYB6   2 0.333333 -1.27278 0.943444
Q2FZD1   1 0.166667 -1.27278 0.943444
Q2FYT6   2 0.333333 -1.27278 0.943444
Q2G0Y2   2 0.333333 -1.27278 0.943444
Q2FWZ1   2 0.333333 -1.27278 0.943444
Q2FVC8   1 0.166667 -1.27278 0.943444
Q2G2H1   1 0.166667 -1.27278 0.943444
Q2FY47   2 0.333333 -1.27278 0.943444
Q2FX78   1 0.166667 -1.27278 0.943444
Q2FX47   2 0.333333 -1.27278 0.943444
Q2FZA7   2 0.333333 -1.27278 0.943444
Q2FV32   1 0.166667 -1.27278 0.943444
Q2FYE6   0 0 -1.27278 0.943444
Q2FZ41   2 0.333333 -1.27278 0.943444
Q2FYG3   0 0 -1.27278 0.943444
Q2FX01   2 0.333333 -1.27278 0.943444
Q2FXU6   2 0.333333 -1.27278 0.943444
Q2FYL7   2 0.333333 -1.27278 0.943444
Q2FWQ3   2 0.333333 -1.27278 0.943444
Q2FZY9   2 0.333333 -1.27278 0.943444
Q2FV50   1 0.166667 -1.27278 0.943444
Q2FUY7   1 0.166667 -1.27278 0.943444
Q2FXP6   1 0.166667 -1.27278 0.943444
Q2G1S9   1 0.166667 -1.27278 0.943444
Q2FX18   1 0.166667 -1.27278 0.943444
Q2FYU0   0 0 -1.27278 0.943444
Q2FXZ7   5 0.769231 -1.27278 0.943444
Q2G051   4 0.615385 -1.27278 0.943444
Q2FWS3   3 0.461538 -1.27278 0.943444
Q2FW14   3 0.461538 -1.27278 0.943444
Q2FYD7   4 0.615385 -1.27278 0.943444
Q9RQP8   5 0.769231 -1.27278 0.943444
Q2FZK2   4 0.615385 -1.27278 0.943444
Q2FWI7   4 0.615385 -1.27278 0.943444
Q2G182   3 0.461538 -1.27278 0.943444
Q2FYT7   2 0.307692 -1.27278 0.943444
Q2FV46   3 0.461538 -1.27278 0.943444
Q2FY58   1 0.153846 -1.27278 0.943444
Q2FX06   1 0.153846 -1.27278 0.943444
Q2FZH0   5 0.769231 -1.27278 0.943444
Q2FUZ4   2 0.307692 -1.27278 0.943444
Q2G102   3 0.461538 -1.27278 0.943444
Q2G1R8   5 0.769231 -1.27278 0.943444
Q2G2J1   5 0.769231 -1.27278 0.943444
Q2FX71   4 0.615385 -1.27278 0.943444
Q2FUZ5   2 0.307692 -1.27278 0.943444
Q2FYP5   3 0.461538 -1.27278 0.943444
Q2G048   0 0 -1.27278 0.943444
Q2FUQ0   2 0.307692 -1.27278 0.943444
Q2FWS7   5 0.769231 -1.27278 0.943444
Q2FV65   2 0.307692 -1.27278 0.943444
Q2G125   1 0.153846 -1.27278 0.943444
Q2FYT2   4 0.615385 -1.27278 0.943444
Q2FVH7   2 0.307692 -1.27278 0.943444
Q2G127   3 0.461538 -1.27278 0.943444
Q2FYI5   2 0.307692 -1.27278 0.943444
Q2FYX4   2 0.307692 -1.27278 0.943444
Q2G0M3   4 0.615385 -1.27278 0.943444
Q2FW87   4 0.615385 -1.27278 0.943444
Q2G211   0 0 -1.27278 0.943444
Q2FXR5   4 0.615385 -1.27278 0.943444
Q2FWR5   4 0.615385 -1.27278 0.943444
Q2FYD5   4 0.615385 -1.27278 0.943444
Q2FY94   2 0.307692 -1.27278 0.943444
Q2G2W8   2 0.307692 -1.27278 0.943444
Q2FZL9   3 0.461538 -1.27278 0.943444
Q2FYT9   3 0.461538 -1.27278 0.943444
Q2FX44   4 0.615385 -1.27278 0.943444
Q2FXB2   1 0.153846 -1.27278 0.943444
Q2FVF6   4 0.615385 -1.27278 0.943444
Q2G2F6   1 0.153846 -1.27278 0.943444
Q2G2C3   3 0.461538 -1.27278 0.943444
Q2FYA5   3 0.461538 -1.27278 0.943444
Q2FYB1   4 0.615385 -1.27278 0.943444
Q2G011   2 0.307692 -1.27278 0.943444
Q2FV29   2 0.307692 -1.27278 0.943444
Q2FVW1   2 0.307692 -1.27278 0.943444
Q2FYA4   4 0.615385 -1.27278 0.943444
Q2FY26   3 0.461538 -1.27278 0.943444
Q2FXC1   3 0.461538 -1.27278 0.943444
Q2G2T0   4 0.615385 -1.27278 0.943444
Q2FY62   2 0.307692 -1.27278 0.943444
Q2G2K4   4 0.615385 -1.27278 0.943444
Q2FW65   4 0.615385 -1.27278 0.943444
Q2FY05   2 0.307692 -1.27278 0.943444
Q2FV96   4 0.615385 -1.27278 0.943444
Q2G1S7   1 0.153846 -1.27278 0.943444
Q2FWS9   3 0.461538 -1.27278 0.943444
Q2G180   3 0.461538 -1.27278 0.943444
Q2G0L6   5 0.769231 -1.27278 0.943444
Q2G189   2 0.307692 -1.27278 0.943444
Q2FYD9   1 0.153846 -1.27278 0.943444
Q2FWM6   2 0.307692 -1.27278 0.943444
Q2FXA6   2 0.307692 -1.27278 0.943444
Q2G0U8   3 0.461538 -1.27278 0.943444
Q2FXD9   2 0.307692 -1.27278 0.943444
Q2FWF9   0 0 -1.27278 0.943444
Q2FXS3   4 0.615385 -1.27278 0.943444
Q2FXX6   2 0.307692 -1.27278 0.943444
Q2FWU2   3 0.461538 -1.27278 0.943444
Q2FXD5   4 0.615385 -1.27278 0.943444
Q2FZK8   4 0.615385 -1.27278 0.943444
Q2FV15   2 0.307692 -1.27278 0.943444
Q2FZZ5   3 0.461538 -1.27278 0.943444
Q2FW48   4 0.615385 -1.27278 0.943444
Q2FYB3   6 0.923077 -1.27278 0.943444
Q2FWT5   4 0.615385 -1.27278 0.943444
Q2FVH4   2 0.307692 -1.27278 0.943444
Q2FWP4   4 0.615385 -1.27278 0.943444
Q2FYX9   4 0.615385 -1.27278 0.943444
Q2G1U7   1 0.153846 -1.27278 0.943444
Q2FXY6   3 0.461538 -1.27278 0.943444
Q2FYT1   1 0.153846 -1.27278 0.943444
Q2G244   5 0.769231 -1.27278 0.943444
Q2FX30   1 0.153846 -1.27278 0.943444
Q2FVZ3   2 0.307692 -1.27278 0.943444
Q2FWP5   3 0.461538 -1.27278 0.943444
Q2FX41   3 0.461538 -1.27278 0.943444
Q2G2R5   2 0.307692 -1.27278 0.943444
Q2G2S3   5 0.714286 -1.27278 0.943444
Q2G004   2 0.285714 -1.27278 0.943444
Q2FWV1   5 0.714286 -1.27278 0.943444
Q2G003   5 0.714286 -1.27278 0.943444
Q2FZV3   2 0.285714 -1.27278 0.943444
Q2G026   5 0.714286 -1.27278 0.943444
Q2FXG7   1 0.142857 -1.27278 0.943444
Q2FYL8   1 0.142857 -1.27278 0.943444
Q2FZB6   1 0.142857 -1.27278 0.943444
Q2FZE4   7 1 0.903563 0.161558
Q2FX11   4 0.571429 -1.27278 0.943444
Q2G0Y3   8 1.14286 0.903563 0.161558
Q2FZW7   2 0.285714 -1.27278 0.943444
Q2FX21   4 0.571429 -1.27278 0.943444
Q2G092   5 0.714286 -1.27278 0.943444
Q2FZB7   4 0.571429 -1.27278 0.943444
Q2G0J9   4 0.571429 -1.27278 0.943444
Q2G1X2   3 0.428571 -1.27278 0.943444
Q2FZD6   4 0.571429 -1.27278 0.943444
Q2FW67   5 0.714286 -1.27278 0.943444
Q2G111   6 0.857143 -1.27278 0.943444
Q2G2Y4   4 0.571429 -1.27278 0.943444
Q2FY38   4 0.571429 -1.27278 0.943444
Q2FWJ0   5 0.714286 -1.27278 0.943444
Q2G2T5   4 0.571429 -1.27278 0.943444
Q2FVG6   4 0.571429 -1.27278 0.943444
Q2G1V8   5 0.714286 -1.27278 0.943444
Q2G1L0   5 0.714286 -1.27278 0.943444
Q2FXD6   9 1.28571 0.903563 0.161558
P0C948   2 0.285714 -1.27278 0.943444
Q2G1M2   7 1 0.903563 0.161558
Q2FVW8   2 0.285714 -1.27278 0.943444
Q2FX24   1 0.142857 -1.27278 0.943444
Q2FWS4   2 0.285714 -1.27278 0.943444
Q2FYQ3   4 0.571429 -1.27278 0.943444
Q2G254   4 0.571429 -1.27278 0.943444
Q2FWB4   2 0.285714 -1.27278 0.943444
Q2FUP8   4 0.571429 -1.27278 0.943444
Q2FZC2   3 0.428571 -1.27278 0.943444
Q2FYE4   4 0.571429 -1.27278 0.943444
Q2FWS2   3 0.428571 -1.27278 0.943444
Q2FY03   5 0.714286 -1.27278 0.943444
Q2FVS6   4 0.571429 -1.27278 0.943444
Q2FXV2   2 0.285714 -1.27278 0.943444
Q2G2L6   3 0.428571 -1.27278 0.943444
Q2G2I5   3 0.428571 -1.27278 0.943444
Q2FYA2   4 0.571429 -1.27278 0.943444
Q2FWV7   2 0.285714 -1.27278 0.943444
Q2FXE7   4 0.571429 -1.27278 0.943444
Q2G0J6   2 0.285714 -1.27278 0.943444
Q2FUU4   4 0.571429 -1.27278 0.943444
Q2FVJ4   2 0.285714 -1.27278 0.943444
Q2FZM9   3 0.428571 -1.27278 0.943444
Q2FZ51   6 0.857143 -1.27278 0.943444
Q2FY22   2 0.285714 -1.27278 0.943444
Q2G2Q1   4 0.571429 -1.27278 0.943444
Q2G109   6 0.857143 -1.27278 0.943444
Q2G1D6   6 0.857143 -1.27278 0.943444
Q2FVC9   4 0.571429 -1.27278 0.943444
Q2G2R6   5 0.714286 -1.27278 0.943444
Q2FZ85   5 0.714286 -1.27278 0.943444
Q2FVK4   6 0.857143 -1.27278 0.943444
Q2G1V9   4 0.571429 -1.27278 0.943444
Q2G2H6   2 0.285714 -1.27278 0.943444
Q2FWS6   3 0.428571 -1.27278 0.943444
Q2FZW4   8 1.14286 0.903563 0.161558
Q2G1M3   8 1.14286 0.903563 0.161558
Q2G1M0   5 0.714286 -1.27278 0.943444
Q2G1Y9   7 1 0.903563 0.161558
Q2FX45   5 0.714286 -1.27278 0.943444
Q2FWP8   2 0.285714 -1.27278 0.943444
Q2FYP4   5 0.714286 -1.27278 0.943444
Q2FYL1   5 0.714286 -1.27278 0.943444
Q2G1L4   4 0.571429 -1.27278 0.943444
Q2FUQ7   6 0.857143 -1.27278 0.943444
Q2G247   2 0.285714 -1.27278 0.943444
Q2FVV0   5 0.714286 -1.27278 0.943444
Q2FYU6   2 0.285714 -1.27278 0.943444
Q2G2N6   6 0.857143 -1.27278 0.943444
Q2FXC9   2 0.285714 -1.27278 0.943444
Q2FX42   6 0.857143 -1.27278 0.943444
Q2FX26   7 1 0.903563 0.161558
Q2FWF3   2 0.285714 -1.27278 0.943444
Q2FZY1   3 0.428571 -1.27278 0.943444
Q2FW15   2 0.266667 -1.27278 0.943444
P0A0G2   7 0.933333 -1.27278 0.943444
Q2G2G5   8 1.06667 0.903563 0.161558
Q2FY39   7 0.933333 -1.27278 0.943444
Q2G0B5   3 0.4 -1.27278 0.943444
Q2FZI1   4 0.533333 -1.27278 0.943444
Q2FUQ6   9 1.2 0.903563 0.161558
Q2FVR5   7 0.933333 -1.27278 0.943444
Q2G2W6   7 0.933333 -1.27278 0.943444
Q2FZR8   9 1.2 0.903563 0.161558
Q2FVY8   4 0.533333 -1.27278 0.943444
Q2FZ60   4 0.533333 -1.27278 0.943444
Q2FV82   5 0.666667 -1.27278 0.943444
Q2FX23   7 0.933333 -1.27278 0.943444
Q2G1G3   6 0.8 -1.27278 0.943444
P68805   4 0.533333 -1.27278 0.943444
Q2FVL0   2 0.266667 -1.27278 0.943444
Q2G2J0   7 0.933333 -1.27278 0.943444
Q2FZF1   2 0.266667 -1.27278 0.943444
Q2FXU9   5 0.666667 -1.27278 0.943444
Q2G1A2   2 0.266667 -1.27278 0.943444
Q2G1C3   8 1.06667 0.903563 0.161558
Q2G1D4   7 0.933333 -1.27278 0.943444
Q2G0A8   4 0.533333 -1.27278 0.943444
Q2FVC7   3 0.4 -1.27278 0.943444
Q2G133   8 1.06667 0.903563 0.161558
Q2FY86   4 0.533333 -1.27278 0.943444
Q2FX92   7 0.933333 -1.27278 0.943444
Q2FW47   1 0.133333 -1.27278 0.943444
Q2G1T9   3 0.4 -1.27278 0.943444
Q2FVU8   5 0.666667 -1.27278 0.943444
Q2FVD7   5 0.666667 -1.27278 0.943444
Q2FX55   4 0.533333 -1.27278 0.943444
Q2FVD3   6 0.8 -1.27278 0.943444
Q2G2B5   2 0.266667 -1.27278 0.943444
Q2FWV6   5 0.666667 -1.27278 0.943444
Q2FW29   2 0.266667 -1.27278 0.943444
Q2G0W6   3 0.4 -1.27278 0.943444
Q2FVD2   5 0.666667 -1.27278 0.943444
Q2FWR8   4 0.533333 -1.27278 0.943444
Q2FXA0   8 1.06667 0.903563 0.161558
Q2FZB4   5 0.666667 -1.27278 0.943444
Q2FX37   4 0.533333 -1.27278 0.943444
Q2FX13   2 0.266667 -1.27278 0.943444
Q2FWD8   2 0.266667 -1.27278 0.943444
Q2G108   8 1.06667 0.903563 0.161558
Q2G2V4   6 0.8 -1.27278 0.943444
Q2FZW2   4 0.533333 -1.27278 0.943444
Q2FYY4   5 0.666667 -1.27278 0.943444
Q2FYB8   4 0.533333 -1.27278 0.943444
Q2FWC2   6 0.8 -1.27278 0.943444
Q2FYE8   7 0.933333 -1.27278 0.943444
Q2FXK5   8 1.06667 0.903563 0.161558
Q2FWT0   7 0.933333 -1.27278 0.943444
Q2FW19   3 0.4 -1.27278 0.943444
Q2G100   6 0.8 -1.27278 0.943444
Q2FYY3   5 0.666667 -1.27278 0.943444
Q2FZ01   7 0.933333 -1.27278 0.943444
Q2FYY1   4 0.533333 -1.27278 0.943444
Q2G103   9 1.2 0.903563 0.161558
Q2FV12   5 0.666667 -1.27278 0.943444
Q2FWQ1   8 1.06667 0.903563 0.161558
Q2FYY5   6 0.8 -1.27278 0.943444
Q2G207   5 0.666667 -1.27278 0.943444
Q2G1Y8   2 0.266667 -1.27278 0.943444
Q2FWZ8   6 0.8 -1.27278 0.943444
Q2G0Z8   5 0.666667 -1.27278 0.943444
Q2G2F7   8 1.06667 0.903563 0.161558
Q2FYH9   6 0.8 -1.27278 0.943444
Q2FWB7   4 0.533333 -1.27278 0.943444
Q2FYN2   2 0.25 -1.27278 0.943444
Q2FVQ6   10 1.25 0.903563 0.161558
Q2FWX3   6 0.75 -1.27278 0.943444
Q2G187   4 0.5 -1.27278 0.943444
Q2FW05   5 0.625 -1.27278 0.943444
Q2FYC3   10 1.25 0.903563 0.161558
Q2FZJ2   5 0.625 -1.27278 0.943444
Q2G0D6   6 0.75 -1.27278 0.943444
Q2FWP7   6 0.75 -1.27278 0.943444
Q2FX31   4 0.5 -1.27278 0.943444
Q2FVZ6   3 0.375 -1.27278 0.943444
Q2G2A2   8 1 0.903563 0.161558
Q2FWQ8   2 0.25 -1.27278 0.943444
Q2FVM9   7 0.875 -1.27278 0.943444
Q2FYD1   7 0.875 -1.27278 0.943444
Q2FYN3   9 1.125 0.903563 0.161558
Q2FYI3   7 0.875 -1.27278 0.943444
Q2G022   5 0.625 -1.27278 0.943444
Q2G1Q3   10 1.25 0.903563 0.161558
Q2FX58   7 0.875 -1.27278 0.943444
Q2G2V1   4 0.5 -1.27278 0.943444
Q2FVV5   10 1.25 0.903563 0.161558
Q2FZC0   8 1 0.903563 0.161558
Q2FV63   6 0.75 -1.27278 0.943444
Q2FWG9   5 0.625 -1.27278 0.943444
Q2FZA5   4 0.5 -1.27278 0.943444
Q2FX60   10 1.25 0.903563 0.161558
Q2G2I8   5 0.625 -1.27278 0.943444
Q2G2Y5   5 0.625 -1.27278 0.943444
Q2G2Y2   9 1.125 0.903563 0.161558
Q2FWA6   6 0.75 -1.27278 0.943444
Q2FWL8   5 0.625 -1.27278 0.943444
Q2FY95   10 1.25 0.903563 0.161558
Q2FYC5   10 1.25 0.903563 0.161558
Q2FV43   6 0.75 -1.27278 0.943444
Q2FVU0   7 0.875 -1.27278 0.943444
Q2FZG5   8 1 0.903563 0.161558
Q2G2H9   5 0.625 -1.27278 0.943444
Q2G1D1   2 0.25 -1.27278 0.943444
Q2FWU7   5 0.625 -1.27278 0.943444
P60647   7 0.875 -1.27278 0.943444
Q2FUR7   10 1.25 0.903563 0.161558
Q2FWQ2   5 0.625 -1.27278 0.943444
Q2G2M4   11 1.375 0.903563 0.161558
Q2G104   8 1 0.903563 0.161558
Q2FX76   3 0.375 -1.27278 0.943444
Q2G2Q4   8 1 0.903563 0.161558
Q2FXQ1   7 0.875 -1.27278 0.943444
Q2FX80   4 0.5 -1.27278 0.943444
Q2FZN6   2 0.25 -1.27278 0.943444
Q2G009   2 0.25 -1.27278 0.943444
Q2G021   8 1 0.903563 0.161558
Q2FWH0   8 1 0.903563 0.161558
Q2FXQ0   11 1.375 0.903563 0.161558
Q2FX64   10 1.25 0.903563 0.161558
Q2FY98   5 0.625 -1.27278 0.943444
Q2FWK5   8 1 0.903563 0.161558
Q2FYK1   4 0.5 -1.27278 0.943444
Q2FXF0   9 1.125 0.903563 0.161558
Q2FY70   11 1.375 0.903563 0.161558
Q2G114   11 1.375 0.903563 0.161558
Q2FX38   6 0.75 -1.27278 0.943444
Q2FUP9   6 0.75 -1.27278 0.943444
Q2FVV3   6 0.75 -1.27278 0.943444
Q2G113   7 0.875 -1.27278 0.943444
Q2FWB2   2 0.25 -1.27278 0.943444
Q2FWT6   8 1 0.903563 0.161558
Q2FW28   6 0.75 -1.27278 0.943444
Q2FUQ9   2 0.25 -1.27278 0.943444
Q2FY00   7 0.875 -1.27278 0.943444
Q2G040   5 0.625 -1.27278 0.943444
Q2FX35   4 0.5 -1.27278 0.943444
Q2FYW9   5 0.588235 -1.27278 0.943444
Q2G2N8   10 1.17647 0.903563 0.161558
Q2G1V7   15 1.76471 0.903563 0.161558
Q2G0C3   10 1.17647 0.903563 0.161558
Q2FVW0   8 0.941176 -1.27278 0.943444
Q2FUS4   10 1.17647 0.903563 0.161558
Q2FVP6   6 0.705882 -1.27278 0.943444
Q2FZK1   10 1.17647 0.903563 0.161558
Q2FXY2   6 0.705882 -1.27278 0.943444
Q2FYX3   9 1.05882 0.903563 0.161558
Q2FZ86   5 0.588235 -1.27278 0.943444
Q2FUV7   6 0.705882 -1.27278 0.943444
Q2FX70   5 0.588235 -1.27278 0.943444
Q2G1Y1   13 1.52941 0.903563 0.161558
Q2FVT9   10 1.17647 0.903563 0.161558
Q2G2K3   11 1.29412 0.903563 0.161558
P72358   10 1.17647 0.903563 0.161558
Q2G192   11 1.29412 0.903563 0.161558
Q2FYX6   4 0.470588 -1.27278 0.943444
Q2FXW0   6 0.705882 -1.27278 0.943444
Q2G202   10 1.17647 0.903563 0.161558
Q2FYW7   2 0.235294 -1.27278 0.943444
Q2G2M0   3 0.352941 -1.27278 0.943444
Q2FXT7   3 0.352941 -1.27278 0.943444
Q2FX59   6 0.705882 -1.27278 0.943444
Q2G0X2   8 0.941176 -1.27278 0.943444
Q2FWR6   4 0.470588 -1.27278 0.943444
Q2FW22   6 0.705882 -1.27278 0.943444
Q2FZH4   10 1.17647 0.903563 0.161558
Q2FYZ1   6 0.705882 -1.27278 0.943444
Q2G2W7   12 1.41176 0.903563 0.161558
Q2G2I4   12 1.41176 0.903563 0.161558
Q2FZP5   5 0.588235 -1.27278 0.943444
Q2FWQ7   4 0.470588 -1.27278 0.943444
Q2G1W9   4 0.470588 -1.27278 0.943444
Q2FWF7   6 0.705882 -1.27278 0.943444
Q2FYM9   6 0.705882 -1.27278 0.943444
Q2FXV0   12 1.41176 0.903563 0.161558
Q2FWW2   7 0.823529 -1.27278 0.943444
Q2FVS2   15 1.76471 0.903563 0.161558
Q2G007   12 1.41176 0.903563 0.161558
Q2FYA7   7 0.823529 -1.27278 0.943444
Q2G0K0   8 0.941176 -1.27278 0.943444
Q2FXS9   8 0.941176 -1.27278 0.943444
Q2G249   4 0.470588 -1.27278 0.943444
Q2G008   2 0.235294 -1.27278 0.943444
Q2FZD5   9 1.05882 0.903563 0.161558
Q2FZG0   7 0.823529 -1.27278 0.943444
Q2FX28   14 1.64706 0.903563 0.161558
Q2FXI4   4 0.470588 -1.27278 0.943444
Q2G176   14 1.64706 0.903563 0.161558
Q2G116   4 0.470588 -1.27278 0.943444
Q2FXF2   12 1.41176 0.903563 0.161558
Q2G260   8 0.941176 -1.27278 0.943444
Q2G213   3 0.352941 -1.27278 0.943444
Q2G173   12 1.41176 0.903563 0.161558
Q2FV71   6 0.705882 -1.27278 0.943444
Q2FWY8   6 0.705882 -1.27278 0.943444
Q2FWN3   2 0.235294 -1.27278 0.943444
Q2FYD4   9 1.05882 0.903563 0.161558
Q2FVQ2   6 0.705882 -1.27278 0.943444
Q2FVK0   14 1.64706 0.903563 0.161558
Q2G285   7 0.823529 -1.27278 0.943444
Q2FZH6   9 1.05882 0.903563 0.161558
Q2FZX1   6 0.705882 -1.27278 0.943444
Q2FZ83   4 0.470588 -1.27278 0.943444
Q2G0S9   7 0.823529 -1.27278 0.943444
Q2FZH7   10 1.17647 0.903563 0.161558
Q2FZT3   10 1.17647 0.903563 0.161558
Q2FX57   8 0.888889 -1.27278 0.943444
Q2G0B9   7 0.777778 -1.27278 0.943444
Q2FY28   9 1 0.903563 0.161558
Q2G0R5   11 1.22222 0.903563 0.161558
Q2FZG8   6 0.666667 -1.27278 0.943444
Q2G1X1   2 0.222222 -1.27278 0.943444
Q2FX93   9 1 0.903563 0.161558
Q2FYU5   7 0.777778 -1.27278 0.943444
Q2FWR9   8 0.888889 -1.27278 0.943444
Q2FWS0   9 1 0.903563 0.161558
Q2G0P4   7 0.777778 -1.27278 0.943444
Q2FX50   13 1.44444 0.903563 0.161558
Q2FZV0   6 0.666667 -1.27278 0.943444
Q2G0S5   5 0.555556 -1.27278 0.943444
Q2FY25   11 1.22222 0.903563 0.161558
Q2FXG6   7 0.777778 -1.27278 0.943444
Q2FZJ7   2 0.222222 -1.27278 0.943444
Q2G0U7   6 0.666667 -1.27278 0.943444
Q2FZV2   13 1.44444 0.903563 0.161558
Q2FWT8   11 1.22222 0.903563 0.161558
Q2G0D1   12 1.33333 0.903563 0.161558
Q2FVW5   10 1.11111 0.903563 0.161558
Q2FY97   14 1.55556 0.903563 0.161558
Q2FXF3   7 0.777778 -1.27278 0.943444
Q2G063   8 0.888889 -1.27278 0.943444
Q2G0U5   15 1.66667 0.903563 0.161558
Q2G2B1   13 1.44444 0.903563 0.161558
Q2FVE3   7 0.777778 -1.27278 0.943444
Q2FZW1   7 0.777778 -1.27278 0.943444
Q2FYK2   8 0.888889 -1.27278 0.943444
Q2FXW2   4 0.444444 -1.27278 0.943444
Q9F0R1   13 1.44444 0.903563 0.161558
Q2FZG3   10 1.11111 0.903563 0.161558
Q2G2K0   11 1.22222 0.903563 0.161558
Q2FVN4   6 0.666667 -1.27278 0.943444
Q2FYV0   5 0.555556 -1.27278 0.943444
Q2G0A5   7 0.777778 -1.27278 0.943444
Q2FZ03   8 0.888889 -1.27278 0.943444
Q2G1I8   5 0.555556 -1.27278 0.943444
Q2FYX8   8 0.888889 -1.27278 0.943444
Q2FV18   14 1.55556 0.903563 0.161558
Q2FYI7   7 0.777778 -1.27278 0.943444
Q2G0K1   6 0.666667 -1.27278 0.943444
Q2G2U9   12 1.33333 0.903563 0.161558
Q2FW31   4 0.444444 -1.27278 0.943444
Q2FVB5   14 1.55556 0.903563 0.161558
Q2FVI8   6 0.666667 -1.27278 0.943444
Q2FZT0   4 0.444444 -1.27278 0.943444
P48860   17 1.88889 0.903563 0.161558
Q2FYC1   6 0.666667 -1.27278 0.943444
Q2G286   6 0.666667 -1.27278 0.943444
Q2FXD3   8 0.888889 -1.27278 0.943444
Q2G027   7 0.777778 -1.27278 0.943444
Q2G0T4   7 0.777778 -1.27278 0.943444
Q2FZJ5   6 0.666667 -1.27278 0.943444
Q2FW10   3 0.333333 -1.27278 0.943444
Q2FY91   9 1 0.903563 0.161558
Q2FVP0   7 0.777778 -1.27278 0.943444
P60070   7 0.777778 -1.27278 0.943444
Q2FWU1   16 1.77778 0.903563 0.161558
Q2FYA3   8 0.888889 -1.27278 0.943444
Q2G0V8   15 1.66667 0.903563 0.161558
Q2G0Z2   11 1.22222 0.903563 0.161558
Q2FZ47   8 0.888889 -1.27278 0.943444
Q2G0V9   10 1.11111 0.903563 0.161558
Q2FZE2   8 0.888889 -1.27278 0.943444
Q2FWB0   15 1.66667 0.903563 0.161558
Q2G1J1   10 1.11111 0.903563 0.161558
Q2FYQ1   12 1.33333 0.903563 0.161558
Q2FZ45   11 1.22222 0.903563 0.161558
Q2FYW5   10 1.11111 0.903563 0.161558
Q2G1A0   8 0.888889 -1.27278 0.943444
Q2FZB9   11 1.22222 0.903563 0.161558
Q2FZX2   7 0.777778 -1.27278 0.943444
Q2FZY4   12 1.33333 0.903563 0.161558
Q2FW56   10 1.11111 0.903563 0.161558
P0A0G6   10 1.11111 0.903563 0.161558
Q2FW80   9 1 0.903563 0.161558
Q2G2S4   6 0.666667 -1.27278 0.943444
Q2G2H0   7 0.777778 -1.27278 0.943444
Q2G2E1   10 1.11111 0.903563 0.161558
Q2G0I5   9 1 0.903563 0.161558
Q2FWW6   11 1.22222 0.903563 0.161558
Q2G112   6 0.666667 -1.27278 0.943444
Q2G214   10 1.11111 0.903563 0.161558
Q2FYG2   10 1.11111 0.903563 0.161558
Q2G0J5   10 1.11111 0.903563 0.161558
Q2FX27   10 1.11111 0.903563 0.161558
Q2FWV5   8 0.888889 -1.27278 0.943444
Q2FX40   9 1 0.903563 0.161558
Q2FZM5   6 0.666667 -1.27278 0.943444
Q2FXH8   15 1.66667 0.903563 0.161558
Q2FWS5   13 1.44444 0.903563 0.161558
Q2FW13   7 0.736842 -1.27278 0.943444
Q2FY93   19 2 3.07991 0.0107511
Q2FZM8   9 0.947368 -1.27278 0.943444
Q2FZV4   5 0.526316 -1.27278 0.943444
Q2FVD4   16 1.68421 0.903563 0.161558
Q2G0J3   9 0.947368 -1.27278 0.943444
Q2FX61   8 0.842105 -1.27278 0.943444
Q2FVD6   8 0.842105 -1.27278 0.943444
Q2FYY7   18 1.89474 0.903563 0.161558
Q2G0W0   11 1.15789 0.903563 0.161558
Q2FXF7   16 1.68421 0.903563 0.161558
Q2G191   14 1.47368 0.903563 0.161558
Q2FYT5   10 1.05263 0.903563 0.161558
Q2G1P0   14 1.47368 0.903563 0.161558
Q2FVF8   8 0.842105 -1.27278 0.943444
Q2G0Y1   10 1.05263 0.903563 0.161558
Q2FZD2   10 1.05263 0.903563 0.161558
Q2FZ59   6 0.631579 -1.27278 0.943444
Q2G2G1   10 1.05263 0.903563 0.161558
Q2G0F9   2 0.210526 -1.27278 0.943444
Q2G1J2   7 0.736842 -1.27278 0.943444
Q2G0Q6   9 0.947368 -1.27278 0.943444
Q2FYX0   8 0.842105 -1.27278 0.943444
Q2FZU8   8 0.842105 -1.27278 0.943444
Q2G267   13 1.36842 0.903563 0.161558
Q2G174   10 1.05263 0.903563 0.161558
Q2FWC3   11 1.15789 0.903563 0.161558
Q2FVN6   5 0.526316 -1.27278 0.943444
Q2G2D1   7 0.736842 -1.27278 0.943444
Q2FZK9   15 1.57895 0.903563 0.161558
Q2G2C9   13 1.36842 0.903563 0.161558
Q2G2V8   2 0.210526 -1.27278 0.943444
Q2FVL6   10 1.05263 0.903563 0.161558
Q2FY45   11 1.15789 0.903563 0.161558
Q2G2R7   6 0.631579 -1.27278 0.943444
Q2FWD5   14 1.47368 0.903563 0.161558
Q2FWT3   12 1.26316 0.903563 0.161558
Q2FY92   10 1.05263 0.903563 0.161558
Q2FZM2   12 1.26316 0.903563 0.161558
Q2G2F0   9 0.947368 -1.27278 0.943444
Q2FW30   16 1.68421 0.903563 0.161558
Q2FZV9   8 0.842105 -1.27278 0.943444
Q2FVA6   7 0.736842 -1.27278 0.943444
Q2G229   7 0.736842 -1.27278 0.943444
Q2FZZ3   11 1.15789 0.903563 0.161558
Q2G2F4   11 1.15789 0.903563 0.161558
Q2FVA7   17 1.78947 0.903563 0.161558
Q2G0R3   8 0.842105 -1.27278 0.943444
Q2G1R1   9 0.947368 -1.27278 0.943444
Q2FZ79   12 1.26316 0.903563 0.161558
Q2FZ12   9 0.947368 -1.27278 0.943444
Q2FX39   10 1.05263 0.903563 0.161558
Q2G186   7 0.736842 -1.27278 0.943444
Q2FXE5   10 1.05263 0.903563 0.161558
Q2G0A1   7 0.736842 -1.27278 0.943444
Q2G0E7   17 1.78947 0.903563 0.161558
Q2G2V7   18 1.89474 0.903563 0.161558
Q2FYA6   10 1.05263 0.903563 0.161558
Q2G276   7 0.736842 -1.27278 0.943444
Q2G070   9 0.947368 -1.27278 0.943444
Q2FVZ1   17 1.78947 0.903563 0.161558
Q2FW84   10 1.05263 0.903563 0.161558
Q2FVY9   12 1.26316 0.903563 0.161558
Q2FVD9   8 0.842105 -1.27278 0.943444
Q2G1T2   11 1.15789 0.903563 0.161558
Q2G0I3   16 1.68421 0.903563 0.161558
Q2G0E8   13 1.36842 0.903563 0.161558
Q2FW08   8 0.842105 -1.27278 0.943444
Q2FVD8   8 0.842105 -1.27278 0.943444
Q2FXF5   8 0.842105 -1.27278 0.943444
Q2FXW1   12 1.26316 0.903563 0.161558
Q2FW79   4 0.421053 -1.27278 0.943444
Q2G2G0   2 0.210526 -1.27278 0.943444
P48940   14 1.47368 0.903563 0.161558
Q2FYL6   12 1.26316 0.903563 0.161558
Q2FZV8   9 0.947368 -1.27278 0.943444
Q2FYM5   13 1.36842 0.903563 0.161558
Q2G2B6   10 1.05263 0.903563 0.161558
Q2G1L2   6 0.631579 -1.27278 0.943444
Q2G1V5   10 1.05263 0.903563 0.161558
Q2FXT0   2 0.210526 -1.27278 0.943444
Q2FY02   13 1.36842 0.903563 0.161558
Q2FWQ4   13 1.36842 0.903563 0.161558
Q2FYG4   14 1.47368 0.903563 0.161558
Q2FW11   10 1.05263 0.903563 0.161558
Q2G257   12 1.2 0.903563 0.161558
Q2FWJ6   9 0.9 -1.27278 0.943444
Q2FXS8   2 0.2 -1.27278 0.943444
Q2FX12   9 0.9 -1.27278 0.943444
Q2FYF1   13 1.3 0.903563 0.161558
Q2G2E8   14 1.4 0.903563 0.161558
Q2FXE6   11 1.1 0.903563 0.161558
Q2G2C0   11 1.1 0.903563 0.161558
Q2G1V6   13 1.3 0.903563 0.161558
Q2FWZ4   13 1.3 0.903563 0.161558
Q2G2V0   15 1.5 0.903563 0.161558
Q9ZAH6   13 1.3 0.903563 0.161558
Q2FVU2   7 0.7 -1.27278 0.943444
Q2FWI8   11 1.1 0.903563 0.161558
P0A0H0   4 0.4 -1.27278 0.943444
Q2G0C1   15 1.5 0.903563 0.161558
Q2FXH3   10 1 0.903563 0.161558
Q2FXI6   13 1.3 0.903563 0.161558
Q2G1X5   5 0.5 -1.27278 0.943444
Q2FV08   16 1.6 0.903563 0.161558
Q2FWT7   5 0.5 -1.27278 0.943444
Q2G210   12 1.2 0.903563 0.161558
Q2FW66   8 0.8 -1.27278 0.943444
Q2FWD0   16 1.6 0.903563 0.161558
Q2FUQ1   11 1.1 0.903563 0.161558
Q2FVI6   15 1.5 0.903563 0.161558
Q2FWM7   15 1.5 0.903563 0.161558
Q2FVN2   5 0.5 -1.27278 0.943444
Q2FWR2   10 1 0.903563 0.161558
Q2FYH4   14 1.4 0.903563 0.161558
Q2FYM8   7 0.7 -1.27278 0.943444
Q9RFJ6   12 1.2 0.903563 0.161558
Q2FZ42   2 0.2 -1.27278 0.943444
Q2FVX9   10 1 0.903563 0.161558
Q2G066   10 1 0.903563 0.161558
Q2FVM3   22 2.2 3.07991 0.0107511
Q2FWT1   10 1 0.903563 0.161558
Q2FZB8   4 0.4 -1.27278 0.943444
Q2FUQ8   9 0.9 -1.27278 0.943444
Q2G2I7   5 0.5 -1.27278 0.943444
Q2FVF7   8 0.8 -1.27278 0.943444
Q2FV52   14 1.4 0.903563 0.161558
Q2FWE3   9 0.9 -1.27278 0.943444
Q2G144   5 0.5 -1.27278 0.943444
Q2FXZ1   9 0.9 -1.27278 0.943444
Q2FX34   7 0.7 -1.27278 0.943444
Q2FWV4   2 0.2 -1.27278 0.943444
Q2FZ11   14 1.4 0.903563 0.161558
Q2G141   16 1.6 0.903563 0.161558
Q2FWF5   7 0.7 -1.27278 0.943444
Q2FV34   5 0.5 -1.27278 0.943444
Q2FWQ0   16 1.6 0.903563 0.161558
Q2FV88   9 0.9 -1.27278 0.943444
Q2G2P0   9 0.9 -1.27278 0.943444
Q2FYW8   10 1 0.903563 0.161558
Q2G1W1   10 1 0.903563 0.161558
Q2FVC2   8 0.8 -1.27278 0.943444
Q2G0D3   9 0.9 -1.27278 0.943444
Q2FV89   10 1 0.903563 0.161558
Q2G1U2   8 0.8 -1.27278 0.943444
Q2FX32   8 0.8 -1.27278 0.943444
Q2FXS7   20 2 3.07991 0.0107511
Q2FVX1   15 1.5 0.903563 0.161558
Q2FVE0   15 1.5 0.903563 0.161558
Q2G270   6 0.6 -1.27278 0.943444
Q9EYW6   5 0.5 -1.27278 0.943444
Q2FVB8   18 1.8 0.903563 0.161558
Q2FZT9   15 1.5 0.903563 0.161558
Q2G298   13 1.3 0.903563 0.161558
Q2FX49   16 1.6 0.903563 0.161558
Q2G0Z0   12 1.2 0.903563 0.161558
Q2FW39   11 1.1 0.903563 0.161558
Q2G252   11 1.1 0.903563 0.161558
Q2G0A3   6 0.6 -1.27278 0.943444
Q2FYJ7   8 0.8 -1.27278 0.943444
Q2FWT2   9 0.9 -1.27278 0.943444
Q2FWQ5   15 1.5 0.903563 0.161558
Q2G2J7   7 0.7 -1.27278 0.943444
Q2FY75   12 1.2 0.903563 0.161558
Q2G106   12 1.2 0.903563 0.161558
Q2FVY3   6 0.6 -1.27278 0.943444
Q2FVP9   9 0.9 -1.27278 0.943444
Q2FW42   7 0.7 -1.27278 0.943444
Q2FUV9   14 1.4 0.903563 0.161558
Q2FVR7   9 0.9 -1.27278 0.943444
Q2FZN1   7 0.7 -1.27278 0.943444
Q2G2Q7   14 1.33333 0.903563 0.161558
Q2G150   9 0.857143 -1.27278 0.943444
Q2G081   8 0.761905 -1.27278 0.943444
Q2FV45   11 1.04762 0.903563 0.161558
Q2FX02   12 1.14286 0.903563 0.161558
P0A0Q4   16 1.52381 0.903563 0.161558
Q2G0L9   15 1.42857 0.903563 0.161558
Q2FY04   12 1.14286 0.903563 0.161558
Q2FV48   14 1.33333 0.903563 0.161558
Q2FW64   9 0.857143 -1.27278 0.943444
Q2FX63   19 1.80952 0.903563 0.161558
Q2G1T3   8 0.761905 -1.27278 0.943444
Q2G0K9   6 0.571429 -1.27278 0.943444
Q2FZ00   15 1.42857 0.903563 0.161558
Q2FVL9   2 0.190476 -1.27278 0.943444
Q2FW33   15 1.42857 0.903563 0.161558
Q2FWT9   6 0.571429 -1.27278 0.943444
Q2FZF7   8 0.761905 -1.27278 0.943444
Q2FWL1   12 1.14286 0.903563 0.161558
Q2FYS7   8 0.761905 -1.27278 0.943444
Q2FZX3   8 0.761905 -1.27278 0.943444
Q2FXR0   12 1.14286 0.903563 0.161558
Q2G2I9   8 0.761905 -1.27278 0.943444
Q2FWN1   9 0.857143 -1.27278 0.943444
Q2G297   15 1.42857 0.903563 0.161558
Q2FVA0   17 1.61905 0.903563 0.161558
Q2FXX0   5 0.47619 -1.27278 0.943444
Q2G2P4   9 0.857143 -1.27278 0.943444
Q2G0P8   18 1.71429 0.903563 0.161558
Q2FVN3   14 1.33333 0.903563 0.161558
Q2FXK7   10 0.952381 -1.27278 0.943444
Q2FZF8   7 0.666667 -1.27278 0.943444
Q2FWR0   10 0.952381 -1.27278 0.943444
Q2FXL2   17 1.61905 0.903563 0.161558
Q2FWA9   14 1.33333 0.903563 0.161558
Q2G282   18 1.71429 0.903563 0.161558
Q9RQQ0   17 1.61905 0.903563 0.161558
Q2FXD7   16 1.52381 0.903563 0.161558
Q2FUY4   13 1.2381 0.903563 0.161558
Q2G2W4   16 1.52381 0.903563 0.161558
Q2FZF5   16 1.52381 0.903563 0.161558
Q2FY42   3 0.285714 -1.27278 0.943444
Q2FUS3   16 1.52381 0.903563 0.161558
Q2G2E7   16 1.52381 0.903563 0.161558
Q2G0S6   5 0.47619 -1.27278 0.943444
Q2G0C2   15 1.42857 0.903563 0.161558
Q2FWF8   9 0.857143 -1.27278 0.943444
Q2G000   13 1.2381 0.903563 0.161558
Q2FWX2   8 0.761905 -1.27278 0.943444
Q2FZS2   7 0.666667 -1.27278 0.943444
Q2FW16   6 0.571429 -1.27278 0.943444
Q2FZI2   13 1.2381 0.903563 0.161558
Q2G1Q5   15 1.42857 0.903563 0.161558
Q2G1A5   16 1.52381 0.903563 0.161558
Q2G0P7   16 1.52381 0.903563 0.161558
Q2FWV3   4 0.380952 -1.27278 0.943444
Q2FW51   9 0.857143 -1.27278 0.943444
Q2FVI4   9 0.857143 -1.27278 0.943444
Q2FVN7   12 1.14286 0.903563 0.161558
Q2FWP9   8 0.761905 -1.27278 0.943444
Q2FXT2   13 1.2381 0.903563 0.161558
P0A0F4   17 1.61905 0.903563 0.161558
Q2G126   10 0.952381 -1.27278 0.943444
Q2FW82   18 1.71429 0.903563 0.161558
Q2FY44   14 1.33333 0.903563 0.161558
Q2G0N9   20 1.90476 0.903563 0.161558
Q2G0Z9   10 0.952381 -1.27278 0.943444
Q2FV81   12 1.14286 0.903563 0.161558
Q2FYC4   8 0.761905 -1.27278 0.943444
Q2G178   14 1.33333 0.903563 0.161558
Q2G079   10 0.952381 -1.27278 0.943444
Q2G2B7   17 1.61905 0.903563 0.161558
Q2FVF5   14 1.33333 0.903563 0.161558
Q2G2W2   17 1.61905 0.903563 0.161558
Q2G1I2   9 0.857143 -1.27278 0.943444
Q2G245   10 0.952381 -1.27278 0.943444
Q2G1H7   15 1.36364 0.903563 0.161558
Q2FWF1   8 0.727273 -1.27278 0.943444
Q2FZZ9   21 1.90909 0.903563 0.161558
Q2G1W3   6 0.545455 -1.27278 0.943444
Q2G204   17 1.54545 0.903563 0.161558
Q2G1H1   9 0.818182 -1.27278 0.943444
Q2FXK3   8 0.727273 -1.27278 0.943444
Q2G2H8   15 1.36364 0.903563 0.161558
Q2FZP9   14 1.27273 0.903563 0.161558
Q2FWI2   11 1 0.903563 0.161558
Q2FYZ6   16 1.45455 0.903563 0.161558
Q2FXS1   18 1.63636 0.903563 0.161558
Q2G200   9 0.818182 -1.27278 0.943444
Q2G2L5   16 1.45455 0.903563 0.161558
Q2FY73   18 1.63636 0.903563 0.161558
Q2G177   17 1.54545 0.903563 0.161558
Q2G2F9   20 1.81818 0.903563 0.161558
Q2FV27   8 0.727273 -1.27278 0.943444
Q2FZ56   12 1.09091 0.903563 0.161558
Q2FVF3   17 1.54545 0.903563 0.161558
Q2G0B6   10 0.909091 -1.27278 0.943444
Q2G2S5   14 1.27273 0.903563 0.161558
Q2FW68   7 0.636364 -1.27278 0.943444
Q2FWX7   8 0.727273 -1.27278 0.943444
Q2FWB6   20 1.81818 0.903563 0.161558
Q2FXA9   9 0.818182 -1.27278 0.943444
Q2FXP3   14 1.27273 0.903563 0.161558
Q2FUX5   15 1.36364 0.903563 0.161558
Q2FZZ4   14 1.27273 0.903563 0.161558
Q2FX98   20 1.81818 0.903563 0.161558
Q2FV23   6 0.545455 -1.27278 0.943444
Q2FUR1   10 0.909091 -1.27278 0.943444
Q2FY49   15 1.36364 0.903563 0.161558
Q2G017   6 0.545455 -1.27278 0.943444
Q2G2K9   25 2.27273 3.07991 0.0107511
Q2G2N9   11 1 0.903563 0.161558
Q2G0E9   17 1.54545 0.903563 0.161558
Q2FY19   14 1.27273 0.903563 0.161558
Q2G1E3   14 1.27273 0.903563 0.161558
Q2FW17   2 0.181818 -1.27278 0.943444
Q2FWK9   10 0.909091 -1.27278 0.943444
Q2G2Q6   15 1.36364 0.903563 0.161558
Q2G2Q5   18 1.63636 0.903563 0.161558
Q2G1U9   11 1 0.903563 0.161558
Q2G299   11 1 0.903563 0.161558
Q2FX75   2 0.181818 -1.27278 0.943444
Q2G058   13 1.18182 0.903563 0.161558
Q2G0E3   8 0.727273 -1.27278 0.943444
Q2FYK0   19 1.72727 0.903563 0.161558
Q2G2K6   5 0.454545 -1.27278 0.943444
Q2FYN0   5 0.454545 -1.27278 0.943444
Q2FVK7   12 1.09091 0.903563 0.161558
Q2FX15   8 0.727273 -1.27278 0.943444
Q2FVN9   13 1.18182 0.903563 0.161558
Q2FWX0   19 1.72727 0.903563 0.161558
Q2G143   18 1.63636 0.903563 0.161558
Q2G0C7   6 0.545455 -1.27278 0.943444
Q2G0K6   10 0.909091 -1.27278 0.943444
Q2FZZ1   19 1.72727 0.903563 0.161558
Q2FV13   9 0.818182 -1.27278 0.943444
Q2G128   16 1.45455 0.903563 0.161558
Q2FXU2   5 0.454545 -1.27278 0.943444
Q2G2R4   13 1.18182 0.903563 0.161558
Q2FXM1   14 1.27273 0.903563 0.161558
Q8KQR1   3 0.272727 -1.27278 0.943444
Q2G2Q9   15 1.36364 0.903563 0.161558
Q2FVG9   15 1.36364 0.903563 0.161558
Q2FV56   15 1.36364 0.903563 0.161558
Q2FWG7   22 1.91304 0.903563 0.161558
Q2G0T1   14 1.21739 0.903563 0.161558
Q2FXB9   17 1.47826 0.903563 0.161558
Q2FZP3   16 1.3913 0.903563 0.161558
Q2FZQ2   17 1.47826 0.903563 0.161558
Q2FXS4   16 1.3913 0.903563 0.161558
Q2FZ21   10 0.869565 -1.27278 0.943444
Q2G2X2   13 1.13043 0.903563 0.161558
Q2FZF6   14 1.21739 0.903563 0.161558
Q2FYA0   9 0.782609 -1.27278 0.943444
Q2G2A9   15 1.30435 0.903563 0.161558
Q2FYB9   10 0.869565 -1.27278 0.943444
Q2FYI4   14 1.21739 0.903563 0.161558
Q2FYL4   11 0.956522 -1.27278 0.943444
Q2G1T0   19 1.65217 0.903563 0.161558
Q2FXW7   8 0.695652 -1.27278 0.943444
Q2FZA1   13 1.13043 0.903563 0.161558
Q2FY76   11 0.956522 -1.27278 0.943444
Q2FZ97   16 1.3913 0.903563 0.161558
Q2G1I4   16 1.3913 0.903563 0.161558
Q2FYQ6   14 1.21739 0.903563 0.161558
Q2FXL6   14 1.21739 0.903563 0.161558
Q2G2G6   10 0.869565 -1.27278 0.943444
Q2FVH1   20 1.73913 0.903563 0.161558
Q2FYA8   11 0.956522 -1.27278 0.943444
Q2G2M5   17 1.47826 0.903563 0.161558
Q2FV99   6 0.521739 -1.27278 0.943444
Q2G105   5 0.434783 -1.27278 0.943444
Q2FW23   11 0.956522 -1.27278 0.943444
Q2G012   6 0.521739 -1.27278 0.943444
Q2G2V5   8 0.695652 -1.27278 0.943444
Q2FW07   21 1.82609 0.903563 0.161558
Q2G0F2   11 0.956522 -1.27278 0.943444
Q2FZC9   13 1.13043 0.903563 0.161558
Q2FXE9   16 1.3913 0.903563 0.161558
Q2FV47   9 0.782609 -1.27278 0.943444
Q2G2Q8   17 1.47826 0.903563 0.161558
Q2FYE7   25 2.17391 3.07991 0.0107511
Q2FUT3   20 1.73913 0.903563 0.161558
Q2G068   18 1.56522 0.903563 0.161558
Q2G2D3   13 1.13043 0.903563 0.161558
Q2FYK4   11 0.956522 -1.27278 0.943444
Q2FX36   9 0.782609 -1.27278 0.943444
Q2G0A4   11 0.956522 -1.27278 0.943444
Q2G080   18 1.56522 0.903563 0.161558
Q2FUT1   17 1.47826 0.903563 0.161558
Q2FYH3   20 1.73913 0.903563 0.161558
Q2FXA7   13 1.13043 0.903563 0.161558
Q2G2Y6   5 0.434783 -1.27278 0.943444
Q2FY55   12 1.04348 0.903563 0.161558
Q2FY61   9 0.782609 -1.27278 0.943444
Q2G0E2   13 1.13043 0.903563 0.161558
Q2FVY1   12 1.04348 0.903563 0.161558
Q2FUV1   14 1.21739 0.903563 0.161558
Q2FUS9   5 0.434783 -1.27278 0.943444
Q2G1A1   8 0.695652 -1.27278 0.943444
P60639   18 1.56522 0.903563 0.161558
Q2FZE9   2 0.173913 -1.27278 0.943444
Q2G1I9   14 1.21739 0.903563 0.161558
Q2FWN0   21 1.82609 0.903563 0.161558
Q2FZE3   16 1.3913 0.903563 0.161558
Q93Q23   15 1.30435 0.903563 0.161558
Q2FWE9   13 1.13043 0.903563 0.161558
Q2FUS1   21 1.82609 0.903563 0.161558
Q2FVM5   18 1.56522 0.903563 0.161558
Q2G2N7   14 1.21739 0.903563 0.161558
Q2FWG0   18 1.56522 0.903563 0.161558
Q2FXV7   14 1.21739 0.903563 0.161558
Q2FW69   15 1.30435 0.903563 0.161558
P0A0F8   9 0.782609 -1.27278 0.943444
Q2G055   8 0.695652 -1.27278 0.943444
Q2FV37   17 1.47826 0.903563 0.161558
Q2G225   15 1.30435 0.903563 0.161558
Q2FXG2   12 1.04348 0.903563 0.161558
Q2FY87   11 0.956522 -1.27278 0.943444
Q2FWR7   8 0.695652 -1.27278 0.943444
Q2G1U6   20 1.73913 0.903563 0.161558
Q2G006   15 1.30435 0.903563 0.161558
Q2G2I6   17 1.41667 0.903563 0.161558
Q2FWS1   2 0.166667 -1.27278 0.943444
Q2FYF5   16 1.33333 0.903563 0.161558
Q2G0F1   17 1.41667 0.903563 0.161558
Q2G0J2   18 1.5 0.903563 0.161558
Q2FXE3   25 2.08333 3.07991 0.0107511
Q2FYV8   14 1.16667 0.903563 0.161558
Q2G1X6   14 1.16667 0.903563 0.161558
Q2FUP5   20 1.66667 0.903563 0.161558
Q2G1A4   19 1.58333 0.903563 0.161558
Q2G0H9   17 1.41667 0.903563 0.161558
Q2G0M0   17 1.41667 0.903563 0.161558
Q2FYK6   11 0.916667 -1.27278 0.943444
Q2G023   15 1.25 0.903563 0.161558
Q2G0G2   11 0.916667 -1.27278 0.943444
Q2FXC0   8 0.666667 -1.27278 0.943444
Q2FXF1   9 0.75 -1.27278 0.943444
Q2FW00   17 1.41667 0.903563 0.161558
Q2G1E7   20 1.66667 0.903563 0.161558
Q2FWE7   16 1.33333 0.903563 0.161558
Q2FY32   20 1.66667 0.903563 0.161558
Q2FUU0   11 0.916667 -1.27278 0.943444
Q2FVU5   17 1.41667 0.903563 0.161558
Q2G062   21 1.75 0.903563 0.161558
Q2FV26   19 1.58333 0.903563 0.161558
Q2FW97   17 1.41667 0.903563 0.161558
Q2FZY8   16 1.33333 0.903563 0.161558
Q2G277   16 1.33333 0.903563 0.161558
Q2G0V1   18 1.5 0.903563 0.161558
Q2FWJ3   12 1 0.903563 0.161558
Q2G2J2   10 0.833333 -1.27278 0.943444
Q2FVB0   18 1.5 0.903563 0.161558
Q2G278   12 1 0.903563 0.161558
Q2G107   9 0.75 -1.27278 0.943444
P0A0M9   13 1.08333 0.903563 0.161558
Q2G067   14 1.16667 0.903563 0.161558
Q2FV55   10 0.833333 -1.27278 0.943444
Q2G1L3   11 0.916667 -1.27278 0.943444
Q2G2R0   16 1.33333 0.903563 0.161558
Q2G2T3   9 0.75 -1.27278 0.943444
Q2FWA8   19 1.58333 0.903563 0.161558
Q2G056   20 1.66667 0.903563 0.161558
Q2FWR1   20 1.66667 0.903563 0.161558
Q2FXP9   10 0.833333 -1.27278 0.943444
Q2FZI4   16 1.33333 0.903563 0.161558
Q2G2L7   19 1.58333 0.903563 0.161558
Q2FVG1   19 1.58333 0.903563 0.161558
Q2G1I7   15 1.25 0.903563 0.161558
Q2FVB6   19 1.58333 0.903563 0.161558
Q2G001   22 1.83333 0.903563 0.161558
Q2FUX3   7 0.583333 -1.27278 0.943444
Q2G1Q9   17 1.41667 0.903563 0.161558
Q2G2S9   17 1.41667 0.903563 0.161558
Q2FXZ8   14 1.16667 0.903563 0.161558
Q2FZI7   15 1.25 0.903563 0.161558
Q2FUS6   15 1.25 0.903563 0.161558
Q2FUZ6   13 1.08333 0.903563 0.161558
Q2FYQ9   13 1.08333 0.903563 0.161558
Q2FYS8   11 0.916667 -1.27278 0.943444
Q2FYS6   18 1.5 0.903563 0.161558
Q2FZG6   9 0.75 -1.27278 0.943444
Q2G1L9   14 1.16667 0.903563 0.161558
Q2FXT3   17 1.41667 0.903563 0.161558
Q2FZN9   11 0.916667 -1.27278 0.943444
Q2FW20   8 0.666667 -1.27278 0.943444
Q2G0H3   12 1 0.903563 0.161558
Q2FV98   12 1 0.903563 0.161558
Q2FXR7   18 1.5 0.903563 0.161558
Q2G1T4   15 1.25 0.903563 0.161558
Q2FW38   14 1.16667 0.903563 0.161558
Q2G2P6   20 1.66667 0.903563 0.161558
Q2FVL7   17 1.41667 0.903563 0.161558
Q2FVY2   14 1.16667 0.903563 0.161558
Q2FYZ0   11 0.916667 -1.27278 0.943444
Q2FYW2   21 1.75 0.903563 0.161558
P60643   18 1.5 0.903563 0.161558
Q2G265   11 0.916667 -1.27278 0.943444
Q2FV42   17 1.41667 0.903563 0.161558
Q2FXN0   20 1.66667 0.903563 0.161558
Q2G2D9   20 1.66667 0.903563 0.161558
Q2FV75   16 1.33333 0.903563 0.161558
Q2FYE0   20 1.66667 0.903563 0.161558
Q2FX03   17 1.41667 0.903563 0.161558
Q2FX89   11 0.916667 -1.27278 0.943444
Q2FX43   6 0.5 -1.27278 0.943444
Q2FV69   20 1.6 0.903563 0.161558
P72360   19 1.52 0.903563 0.161558
Q2FVQ1   15 1.2 0.903563 0.161558
Q2FYG7   21 1.68 0.903563 0.161558
Q2G1J8   18 1.44 0.903563 0.161558
Q2FW77   17 1.36 0.903563 0.161558
Q2FWI4   14 1.12 0.903563 0.161558
Q2FX62   10 0.8 -1.27278 0.943444
Q2G0U6   15 1.2 0.903563 0.161558
Q2G0P2   13 1.04 0.903563 0.161558
Q2G0B8   16 1.28 0.903563 0.161558
Q2FVL3   16 1.28 0.903563 0.161558
Q2G1K8   15 1.2 0.903563 0.161558
Q2G2R9   16 1.28 0.903563 0.161558
Q2G2I3   18 1.44 0.903563 0.161558
Q2FY56   14 1.12 0.903563 0.161558
Q2G0B1   19 1.52 0.903563 0.161558
Q2G1T1   15 1.2 0.903563 0.161558
Q2FVX5   16 1.28 0.903563 0.161558
Q2G0H8   15 1.2 0.903563 0.161558
Q2FVT3   9 0.72 -1.27278 0.943444
Q2FWF6   12 0.96 -1.27278 0.943444
Q2FWZ6   19 1.52 0.903563 0.161558
Q2FZ77   13 1.04 0.903563 0.161558
Q2G0H0   15 1.2 0.903563 0.161558
Q2G2G7   14 1.12 0.903563 0.161558
Q2G117   12 0.96 -1.27278 0.943444
Q2FXG9   15 1.2 0.903563 0.161558
Q2FWE4   11 0.88 -1.27278 0.943444
Q2FUS0   17 1.36 0.903563 0.161558
Q2FWR3   21 1.68 0.903563 0.161558
Q2FYA9   6 0.48 -1.27278 0.943444
Q2G0Y5   18 1.44 0.903563 0.161558
Q2FZZ8   14 1.12 0.903563 0.161558
Q2G1Z6   24 1.92 0.903563 0.161558
Q2FX53   19 1.52 0.903563 0.161558
Q2FZC4   7 0.56 -1.27278 0.943444
Q2FUS5   19 1.52 0.903563 0.161558
Q2G1R0   19 1.52 0.903563 0.161558
Q2G0D5   19 1.52 0.903563 0.161558
Q2FY18   18 1.44 0.903563 0.161558
Q2FYH8   16 1.28 0.903563 0.161558
Q2G1F2   13 1.04 0.903563 0.161558
Q2G0Q5   13 1.04 0.903563 0.161558
Q2FVR2   10 0.8 -1.27278 0.943444
Q2FZE7   4 0.32 -1.27278 0.943444
Q2G0I0   17 1.36 0.903563 0.161558
Q2G0R1   13 1.04 0.903563 0.161558
Q2G0L7   16 1.28 0.903563 0.161558
Q2FWI1   17 1.36 0.903563 0.161558
Q2G0F7   16 1.28 0.903563 0.161558
Q2FXY3   21 1.68 0.903563 0.161558
P0A084   17 1.36 0.903563 0.161558
Q2G0G5   14 1.12 0.903563 0.161558
Q2FZE5   23 1.84 0.903563 0.161558
Q2G0A2   19 1.52 0.903563 0.161558
Q2FVE8   16 1.28 0.903563 0.161558
Q2G2M8   10 0.8 -1.27278 0.943444
Q2FYH7   18 1.44 0.903563 0.161558
Q2FVR8   17 1.36 0.903563 0.161558
Q2FZU9   13 1.04 0.903563 0.161558
Q2FYX7   13 1.04 0.903563 0.161558
Q2G280   15 1.2 0.903563 0.161558
Q2FVG5   17 1.36 0.903563 0.161558
Q2FWX1   27 2.16 3.07991 0.0107511
Q2FVB3   19 1.52 0.903563 0.161558
Q2G2A1   14 1.12 0.903563 0.161558
Q2G1W7   10 0.8 -1.27278 0.943444
Q2FW36   20 1.6 0.903563 0.161558
P31337   18 1.44 0.903563 0.161558
Q2FXB8   20 1.6 0.903563 0.161558
Q2G2F3   12 0.96 -1.27278 0.943444
Q2FYM7   8 0.64 -1.27278 0.943444
Q2FYB2   9 0.72 -1.27278 0.943444
Q2G2E2   20 1.53846 0.903563 0.161558
Q2G2G9   18 1.38462 0.903563 0.161558
Q2FVC5   6 0.461538 -1.27278 0.943444
Q2G0T3   18 1.38462 0.903563 0.161558
Q2G074   19 1.46154 0.903563 0.161558
Q2G016   14 1.07692 0.903563 0.161558
Q2G0G4   16 1.23077 0.903563 0.161558
Q2G2K1   7 0.538462 -1.27278 0.943444
Q2FXE1   21 1.61538 0.903563 0.161558
Q2FWD2   14 1.07692 0.903563 0.161558
Q2G1Q0   9 0.692308 -1.27278 0.943444
Q2G073   17 1.30769 0.903563 0.161558
Q2G1T7   23 1.76923 0.903563 0.161558
Q2FVI3   13 1 0.903563 0.161558
Q2FZ93   27 2.07692 3.07991 0.0107511
Q2FVQ7   9 0.692308 -1.27278 0.943444
Q2G2B9   19 1.46154 0.903563 0.161558
Q2FZN5   18 1.38462 0.903563 0.161558
Q2FY72   10 0.769231 -1.27278 0.943444
Q2G0A0   12 0.923077 -1.27278 0.943444
Q2FZQ8   24 1.84615 0.903563 0.161558
Q2FXP1   17 1.30769 0.903563 0.161558
P0A0B7   15 1.15385 0.903563 0.161558
Q2FYW0   19 1.46154 0.903563 0.161558
Q2G230   21 1.61538 0.903563 0.161558
Q2G0H5   22 1.69231 0.903563 0.161558
Q2G0B7   15 1.15385 0.903563 0.161558
Q2G131   16 1.23077 0.903563 0.161558
Q2G0Y4   14 1.07692 0.903563 0.161558
Q2G2L0   18 1.38462 0.903563 0.161558
Q2G101   16 1.23077 0.903563 0.161558
Q2G036   18 1.38462 0.903563 0.161558
Q2FXN3   20 1.53846 0.903563 0.161558
Q2FWY2   14 1.07692 0.903563 0.161558
Q2FXK6   20 1.53846 0.903563 0.161558
Q2G2Y3   9 0.692308 -1.27278 0.943444
Q2G1P8   9 0.692308 -1.27278 0.943444
Q2G0N7   14 1.07692 0.903563 0.161558
Q2FW43   19 1.46154 0.903563 0.161558
Q2G2N4   24 1.84615 0.903563 0.161558
Q2FW59   14 1.07692 0.903563 0.161558
Q2G1V0   14 1.07692 0.903563 0.161558
Q2G010   13 1 0.903563 0.161558
Q2FWJ4   16 1.23077 0.903563 0.161558
Q2FUR3   15 1.15385 0.903563 0.161558
Q2FXE4   13 1 0.903563 0.161558
Q2FY36   12 0.923077 -1.27278 0.943444
Q2G1Q7   14 1.07692 0.903563 0.161558
Q2FX09   20 1.53846 0.903563 0.161558
Q2G0Z1   18 1.38462 0.903563 0.161558
Q2FWJ1   19 1.46154 0.903563 0.161558
Q2FUT4   15 1.15385 0.903563 0.161558
Q2FYI1   14 1.07692 0.903563 0.161558
Q2FXQ8   14 1.07692 0.903563 0.161558
Q2FUZ0   18 1.38462 0.903563 0.161558
P0A086   17 1.30769 0.903563 0.161558
Q2FZM0   17 1.30769 0.903563 0.161558
Q2FXL3   12 0.923077 -1.27278 0.943444
Q2G2K7   22 1.69231 0.903563 0.161558
Q2FVL1   18 1.38462 0.903563 0.161558
Q2FW21   7 0.538462 -1.27278 0.943444
Q2G201   15 1.15385 0.903563 0.161558
Q2FVV6   17 1.30769 0.903563 0.161558
Q2FV03   12 0.923077 -1.27278 0.943444
Q2G2T2   17 1.30769 0.903563 0.161558
Q2FZ44   9 0.692308 -1.27278 0.943444
Q2G1N7   20 1.53846 0.903563 0.161558
Q2G172   15 1.15385 0.903563 0.161558
Q2G208   19 1.46154 0.903563 0.161558
Q2FZR7   16 1.23077 0.903563 0.161558
Q2G2K2   2 0.153846 -1.27278 0.943444
Q2FVA4   22 1.69231 0.903563 0.161558
Q2G0F5   20 1.53846 0.903563 0.161558
Q2G0X0   8 0.615385 -1.27278 0.943444
Q2FXU0   11 0.846154 -1.27278 0.943444
Q2FXX9   18 1.38462 0.903563 0.161558
Q2G2K8   8 0.615385 -1.27278 0.943444
Q2G0X1   8 0.592593 -1.27278 0.943444
Q2FXI8   9 0.666667 -1.27278 0.943444
Q2G0L1   15 1.11111 0.903563 0.161558
Q2FX07   7 0.518519 -1.27278 0.943444
Q2G139   12 0.888889 -1.27278 0.943444
Q2FUV5   16 1.18519 0.903563 0.161558
Q2FVD0   6 0.444444 -1.27278 0.943444
Q2FX10   21 1.55556 0.903563 0.161558
Q2G1W5   16 1.18519 0.903563 0.161558
Q2G1Y7   14 1.03704 0.903563 0.161558
Q2G190   14 1.03704 0.903563 0.161558
Q2FV59   17 1.25926 0.903563 0.161558
Q2FZS3   9 0.666667 -1.27278 0.943444
Q2FX90   14 1.03704 0.903563 0.161558
Q2FW85   19 1.40741 0.903563 0.161558
Q2FZ65   19 1.40741 0.903563 0.161558
Q2FXJ7   20 1.48148 0.903563 0.161558
Q2FVW2   20 1.48148 0.903563 0.161558
Q2G0H4   20 1.48148 0.903563 0.161558
Q2FVV4   18 1.33333 0.903563 0.161558
Q2FUR9   17 1.25926 0.903563 0.161558
Q2FW06   11 0.814815 -1.27278 0.943444
Q2FY84   16 1.18519 0.903563 0.161558
Q2G132   16 1.18519 0.903563 0.161558
Q2G0C9   14 1.03704 0.903563 0.161558
Q2G2N1   15 1.11111 0.903563 0.161558
Q2FVF2   16 1.18519 0.903563 0.161558
Q2FZ30   26 1.92593 0.903563 0.161558
Q2FXX8   22 1.62963 0.903563 0.161558
Q2FZX6   19 1.40741 0.903563 0.161558
Q2G1Z2   17 1.25926 0.903563 0.161558
Q2G0G7   23 1.7037 0.903563 0.161558
Q2FV53   16 1.18519 0.903563 0.161558
Q2FV28   19 1.40741 0.903563 0.161558
Q2G097   15 1.11111 0.903563 0.161558
Q2FZC5   13 0.962963 -1.27278 0.943444
Q2FY77   20 1.48148 0.903563 0.161558
Q2FVA9   15 1.11111 0.903563 0.161558
Q2G2W5   3 0.222222 -1.27278 0.943444
Q2FX97   21 1.55556 0.903563 0.161558
Q2G1F3   12 0.888889 -1.27278 0.943444
Q2FYU1   9 0.666667 -1.27278 0.943444
Q2FUP6   16 1.18519 0.903563 0.161558
Q2G2U7   19 1.40741 0.903563 0.161558
Q2FY09   19 1.40741 0.903563 0.161558
Q2G1J6   21 1.55556 0.903563 0.161558
Q2G059   9 0.666667 -1.27278 0.943444
Q2FVK5   9 0.666667 -1.27278 0.943444
Q2G0H7   17 1.25926 0.903563 0.161558
Q2FWN2   23 1.7037 0.903563 0.161558
Q2FYV7   15 1.11111 0.903563 0.161558
Q2G236   24 1.77778 0.903563 0.161558
Q2FZR6   19 1.40741 0.903563 0.161558
Q2G1P9   10 0.740741 -1.27278 0.943444
Q2G0R9   24 1.77778 0.903563 0.161558
Q2FUZ9   14 1.03704 0.903563 0.161558
Q2FVP2   17 1.25926 0.903563 0.161558
Q2FXC8   11 0.814815 -1.27278 0.943444
Q2FVC4   8 0.592593 -1.27278 0.943444
Q2FZ29   12 0.888889 -1.27278 0.943444
Q2FYR8   13 0.928571 -1.27278 0.943444
Q2FY23   13 0.928571 -1.27278 0.943444
Q2G0D4   18 1.28571 0.903563 0.161558
Q2FZ38   22 1.57143 0.903563 0.161558
Q2FXH1   18 1.28571 0.903563 0.161558
Q2FXZ9   16 1.14286 0.903563 0.161558
Q2G1V3   18 1.28571 0.903563 0.161558
Q2FVZ0   17 1.21429 0.903563 0.161558
Q2FV95   19 1.35714 0.903563 0.161558
Q2G196   20 1.42857 0.903563 0.161558
Q2FZ61   12 0.857143 -1.27278 0.943444
Q2FW27   24 1.71429 0.903563 0.161558
Q2FWH2   23 1.64286 0.903563 0.161558
Q2FZQ9   19 1.35714 0.903563 0.161558
Q2FWQ9   28 2 3.07991 0.0107511
Q2G1N5   22 1.57143 0.903563 0.161558
Q2FZP8   22 1.57143 0.903563 0.161558
Q2FXC2   12 0.857143 -1.27278 0.943444
Q2G0X9   9 0.642857 -1.27278 0.943444
Q2FX08   11 0.785714 -1.27278 0.943444
Q2FUV2   20 1.42857 0.903563 0.161558
Q2FZT8   8 0.571429 -1.27278 0.943444
Q2G2N2   13 0.928571 -1.27278 0.943444
Q2G0M1   19 1.35714 0.903563 0.161558
Q2FVX8   16 1.14286 0.903563 0.161558
Q2G220   18 1.28571 0.903563 0.161558
Q2FW37   19 1.35714 0.903563 0.161558
Q2G203   30 2.14286 3.07991 0.0107511
Q2FY89   16 1.14286 0.903563 0.161558
Q2G1K7   22 1.57143 0.903563 0.161558
Q2G013   16 1.14286 0.903563 0.161558
Q2FV91   18 1.28571 0.903563 0.161558
Q2FW92   21 1.5 0.903563 0.161558
Q2G1U5   16 1.14286 0.903563 0.161558
Q2G2A6   11 0.785714 -1.27278 0.943444
Q2G0G9   20 1.42857 0.903563 0.161558
P0A088   6 0.428571 -1.27278 0.943444
Q2G0B4   20 1.42857 0.903563 0.161558
Q2G0X7   9 0.642857 -1.27278 0.943444
Q2G0S0   11 0.785714 -1.27278 0.943444
Q2FW12   13 0.928571 -1.27278 0.943444
Q2G0J7   21 1.5 0.903563 0.161558
Q2FW76   19 1.35714 0.903563 0.161558
Q2G1Z7   18 1.28571 0.903563 0.161558
Q2G2S1   21 1.5 0.903563 0.161558
Q2G1B1   19 1.35714 0.903563 0.161558
Q2FVP3   20 1.42857 0.903563 0.161558
Q2G1V1   16 1.14286 0.903563 0.161558
Q2G1H8   16 1.14286 0.903563 0.161558
Q2G149   19 1.35714 0.903563 0.161558
Q2FXC7   10 0.714286 -1.27278 0.943444
Q2G019   11 0.785714 -1.27278 0.943444
Q2FWL6   15 1.07143 0.903563 0.161558
Q2G199   19 1.35714 0.903563 0.161558
Q2FY41   2 0.142857 -1.27278 0.943444
Q2FX33   24 1.71429 0.903563 0.161558
Q2G181   15 1.07143 0.903563 0.161558
Q2FVT1   19 1.35714 0.903563 0.161558
Q2G0Z5   22 1.57143 0.903563 0.161558
Q2FZC7   19 1.35714 0.903563 0.161558
Q2G1U0   16 1.14286 0.903563 0.161558
Q2FW18   14 1 0.903563 0.161558
Q2G0H1   15 1.07143 0.903563 0.161558
Q2FX22   11 0.785714 -1.27278 0.943444
Q2G157   21 1.5 0.903563 0.161558
Q2G2J5   25 1.78571 0.903563 0.161558
Q2FZH9   18 1.28571 0.903563 0.161558
Q2FZA6   17 1.21429 0.903563 0.161558
Q2G1N6   17 1.21429 0.903563 0.161558
Q2FVR4   23 1.64286 0.903563 0.161558
Q2FY13   19 1.35714 0.903563 0.161558
Q2G025   18 1.28571 0.903563 0.161558
Q2FV36   19 1.35714 0.903563 0.161558
Q2G0W9   11 0.785714 -1.27278 0.943444
Q2G0L0   20 1.42857 0.903563 0.161558
Q2FUR2   15 1.07143 0.903563 0.161558
Q2FVJ9   15 1.07143 0.903563 0.161558
Q2G1S8   13 0.896552 -1.27278 0.943444
Q2FVJ5   19 1.31034 0.903563 0.161558
Q2FZ39   17 1.17241 0.903563 0.161558
Q2FWP6   17 1.17241 0.903563 0.161558
Q2FVB4   20 1.37931 0.903563 0.161558
Q2G0V7   16 1.10345 0.903563 0.161558
Q2FUV4   13 0.896552 -1.27278 0.943444
Q2FYG5   19 1.31034 0.903563 0.161558
Q2FW71   17 1.17241 0.903563 0.161558
Q2FZB1   9 0.62069 -1.27278 0.943444
Q2G0Y9   16 1.10345 0.903563 0.161558
Q2G0X4   10 0.689655 -1.27278 0.943444
Q2FZL2   11 0.758621 -1.27278 0.943444
Q2FVS1   11 0.758621 -1.27278 0.943444
Q2G099   16 1.10345 0.903563 0.161558
Q2FZN0   17 1.17241 0.903563 0.161558
Q2FZ50   21 1.44828 0.903563 0.161558
Q2G0X8   11 0.758621 -1.27278 0.943444
Q2G167   17 1.17241 0.903563 0.161558
Q2G086   15 1.03448 0.903563 0.161558
Q2G0D0   19 1.31034 0.903563 0.161558
Q2FWG3   21 1.44828 0.903563 0.161558
Q2G228   18 1.24138 0.903563 0.161558
Q2FWW8   27 1.86207 0.903563 0.161558
Q2FYL0   9 0.62069 -1.27278 0.943444
Q2FXX2   19 1.31034 0.903563 0.161558
Q2G0C4   19 1.31034 0.903563 0.161558
Q2FZA2   23 1.58621 0.903563 0.161558
Q2FWL0   19 1.31034 0.903563 0.161558
Q2FUY9   21 1.44828 0.903563 0.161558
Q2G0T8   17 1.17241 0.903563 0.161558
Q2FWK0   20 1.37931 0.903563 0.161558
Q2G0D9   17 1.17241 0.903563 0.161558
Q2FZF3   8 0.551724 -1.27278 0.943444
Q2FZ17   23 1.58621 0.903563 0.161558
Q2G0T6   14 0.965517 -1.27278 0.943444
Q2G140   22 1.51724 0.903563 0.161558
Q2G2F2   15 1.03448 0.903563 0.161558
Q2FXG0   14 0.965517 -1.27278 0.943444
Q2FWR4   28 1.93103 0.903563 0.161558
Q2G195   23 1.58621 0.903563 0.161558
Q2FVY4   18 1.24138 0.903563 0.161558
Q2G1I6   16 1.10345 0.903563 0.161558
Q2FVD5   14 0.965517 -1.27278 0.943444
Q2FZM1   23 1.58621 0.903563 0.161558
Q2FVG0   20 1.37931 0.903563 0.161558
Q2FZM7   15 1.03448 0.903563 0.161558
Q2FZB2   10 0.689655 -1.27278 0.943444
Q2G287   27 1.86207 0.903563 0.161558
Q2FWG4   22 1.51724 0.903563 0.161558
Q2G2B3   18 1.24138 0.903563 0.161558
Q2FY48   24 1.65517 0.903563 0.161558
Q9ZNI1   18 1.24138 0.903563 0.161558
Q2FV94   19 1.31034 0.903563 0.161558
Q2G2X5   21 1.44828 0.903563 0.161558
Q2FVX6   17 1.17241 0.903563 0.161558
Q2G060   28 1.93103 0.903563 0.161558
Q2FVG2   24 1.65517 0.903563 0.161558
Q2G1Q1   11 0.758621 -1.27278 0.943444
Q2G1F1   11 0.758621 -1.27278 0.943444
Q2FXC5   11 0.758621 -1.27278 0.943444
Q2G2B0   17 1.17241 0.903563 0.161558
Q2FXR6   20 1.37931 0.903563 0.161558
Q2FXE0   16 1.10345 0.903563 0.161558
Q2FUY3   18 1.24138 0.903563 0.161558
Q2G1S6   10 0.689655 -1.27278 0.943444
Q2FVE9   17 1.17241 0.903563 0.161558
Q2FVU7   17 1.17241 0.903563 0.161558
Q2FVM7   19 1.31034 0.903563 0.161558
Q2FVU6   20 1.37931 0.903563 0.161558
Q2FVA1   23 1.58621 0.903563 0.161558
Q2FWB8   16 1.10345 0.903563 0.161558
Q2FYR5   15 1.03448 0.903563 0.161558
Q2G261   23 1.58621 0.903563 0.161558
Q2G264   21 1.44828 0.903563 0.161558
Q2G0U4   19 1.31034 0.903563 0.161558
Q2G226   18 1.24138 0.903563 0.161558
Q2FZT7   9 0.62069 -1.27278 0.943444
Q2FXJ4   23 1.58621 0.903563 0.161558
Q2G047   17 1.17241 0.903563 0.161558
Q2FWD9   8 0.551724 -1.27278 0.943444
Q2FZH2   22 1.51724 0.903563 0.161558
Q2G044   18 1.24138 0.903563 0.161558
Q2FVZ8   22 1.51724 0.903563 0.161558
Q2G1C5   15 1.03448 0.903563 0.161558
Q2G1Z1   26 1.7931 0.903563 0.161558
Q2G135   15 1.03448 0.903563 0.161558
Q2FVE5   16 1.10345 0.903563 0.161558
Q2FZ70   20 1.37931 0.903563 0.161558
Q2G2A0   18 1.24138 0.903563 0.161558
Q2G224   21 1.4 0.903563 0.161558
P0A0K3   13 0.866667 -1.27278 0.943444
Q2G1A8   23 1.53333 0.903563 0.161558
Q2G1P5   21 1.4 0.903563 0.161558
Q2FV93   19 1.26667 0.903563 0.161558
Q2FXC4   10 0.666667 -1.27278 0.943444
Q2FY74   22 1.46667 0.903563 0.161558
Q2G1M1   17 1.13333 0.903563 0.161558
Q9EZ11   14 0.933333 -1.27278 0.943444
Q2FZB3   11 0.733333 -1.27278 0.943444
Q2G1V2   19 1.26667 0.903563 0.161558
Q2FVM8   18 1.2 0.903563 0.161558
Q2FVR1   17 1.13333 0.903563 0.161558
Q2FXC3   11 0.733333 -1.27278 0.943444
Q2FUV6   12 0.8 -1.27278 0.943444
Q2G1D7   23 1.53333 0.903563 0.161558
Q2FXR2   21 1.4 0.903563 0.161558
Q2FW83   17 1.13333 0.903563 0.161558
Q2G2X7   11 0.733333 -1.27278 0.943444
Q2FVM4   15 1 0.903563 0.161558
P0A0J3   23 1.53333 0.903563 0.161558
Q2G2L8   19 1.26667 0.903563 0.161558
Q2FZ27   19 1.26667 0.903563 0.161558
Q2FZ53   22 1.46667 0.903563 0.161558
Q2G154   20 1.33333 0.903563 0.161558
Q2FZS4   17 1.13333 0.903563 0.161558
Q2FYQ5   20 1.33333 0.903563 0.161558
Q2FZL6   16 1.06667 0.903563 0.161558
Q2FWB9   19 1.26667 0.903563 0.161558
Q2FUQ4   22 1.46667 0.903563 0.161558
Q2G293   20 1.33333 0.903563 0.161558
Q2FZS5   17 1.13333 0.903563 0.161558
Q2FYP9   16 1.06667 0.903563 0.161558
Q2G0K7   23 1.53333 0.903563 0.161558
Q2FVV2   15 1 0.903563 0.161558
Q2FVN0   19 1.26667 0.903563 0.161558
Q2FX00   17 1.13333 0.903563 0.161558
Q2G1I0   21 1.4 0.903563 0.161558
Q2FXI2   18 1.2 0.903563 0.161558
Q2G2X1   15 1 0.903563 0.161558
Q2FYG6   24 1.6 0.903563 0.161558
Q2FXH0   26 1.73333 0.903563 0.161558
Q2FXU7   21 1.4 0.903563 0.161558
Q2G170   26 1.73333 0.903563 0.161558
Q2FVQ9   19 1.26667 0.903563 0.161558
Q2FWV2   12 0.8 -1.27278 0.943444
Q2FVI5   20 1.33333 0.903563 0.161558
Q2FUW0   17 1.13333 0.903563 0.161558
Q2FXB7   17 1.13333 0.903563 0.161558
Q2G0J8   19 1.26667 0.903563 0.161558
Q2FXB5   16 1.06667 0.903563 0.161558
Q2FYE9   17 1.13333 0.903563 0.161558
Q2FVE2   16 1.06667 0.903563 0.161558
Q2G2V6   17 1.13333 0.903563 0.161558
O08387   27 1.8 0.903563 0.161558
Q2FZ14   17 1.13333 0.903563 0.161558
Q2FXW3   21 1.4 0.903563 0.161558
Q2FYQ8   16 1.06667 0.903563 0.161558
Q2G2D6   16 1.06667 0.903563 0.161558
Q2G2T7   21 1.4 0.903563 0.161558
Q2FYP8   21 1.4 0.903563 0.161558
Q2FZ25   18 1.2 0.903563 0.161558
Q2FY65   23 1.53333 0.903563 0.161558
Q2G2T1   21 1.4 0.903563 0.161558
Q2G1N0   21 1.4 0.903563 0.161558
Q2G110   16 1.06667 0.903563 0.161558
Q2G1E1   18 1.2 0.903563 0.161558
Q2G2F1   24 1.6 0.903563 0.161558
Q2FXE8   25 1.66667 0.903563 0.161558
Q2FZ06   17 1.13333 0.903563 0.161558
Q2FVH2   21 1.4 0.903563 0.161558
Q2FYV6   20 1.33333 0.903563 0.161558
Q2FZJ3   15 0.967742 -1.27278 0.943444
Q2G095   12 0.774194 -1.27278 0.943444
Q2G2Y0   14 0.903226 -1.27278 0.943444
Q2G2W3   17 1.09677 0.903563 0.161558
Q2FY07   24 1.54839 0.903563 0.161558
Q2FXW8   12 0.774194 -1.27278 0.943444
Q2FUR6   23 1.48387 0.903563 0.161558
Q2FVW6   21 1.35484 0.903563 0.161558
Q2G1X0   6 0.387097 -1.27278 0.943444
Q2G1F6   19 1.22581 0.903563 0.161558
Q2FVK8   19 1.22581 0.903563 0.161558
Q2G158   19 1.22581 0.903563 0.161558
Q2G118   19 1.22581 0.903563 0.161558
Q2G077   20 1.29032 0.903563 0.161558
Q2G0E0   23 1.48387 0.903563 0.161558
Q2G263   21 1.35484 0.903563 0.161558
Q2FUU1   17 1.09677 0.903563 0.161558
Q2G1X7   17 1.09677 0.903563 0.161558
Q2G1C0   19 1.22581 0.903563 0.161558
Q2FVB9   22 1.41935 0.903563 0.161558
Q2G273   15 0.967742 -1.27278 0.943444
Q53726   22 1.41935 0.903563 0.161558
Q2G2W9   21 1.35484 0.903563 0.161558
Q2FZ22   23 1.48387 0.903563 0.161558
Q2G2U1   16 1.03226 0.903563 0.161558
Q2FXW6   17 1.09677 0.903563 0.161558
Q2G0P9   17 1.09677 0.903563 0.161558
Q2FYE3   22 1.41935 0.903563 0.161558
Q2FXU3   15 0.967742 -1.27278 0.943444
Q2G052   19 1.22581 0.903563 0.161558
Q2FZM6   21 1.35484 0.903563 0.161558
Q2FX25   20 1.29032 0.903563 0.161558
Q2FX05   18 1.16129 0.903563 0.161558
Q2G1P2   21 1.35484 0.903563 0.161558
Q2G2C4   20 1.29032 0.903563 0.161558
Q2G165   19 1.22581 0.903563 0.161558
Q2FXK8   14 0.903226 -1.27278 0.943444
Q2FWP1   18 1.16129 0.903563 0.161558
Q2FVU1   19 1.22581 0.903563 0.161558
Q2FZ78   12 0.774194 -1.27278 0.943444
Q2G0P0   15 0.967742 -1.27278 0.943444
Q2FXX3   21 1.35484 0.903563 0.161558
Q2FVX2   19 1.22581 0.903563 0.161558
Q2G0Q7   19 1.22581 0.903563 0.161558
Q2FXS6   8 0.516129 -1.27278 0.943444
Q2FUZ1   19 1.22581 0.903563 0.161558
Q2FZ87   22 1.41935 0.903563 0.161558
Q2FXF4   28 1.80645 0.903563 0.161558
Q2G1G4   19 1.22581 0.903563 0.161558
Q2FWE6   16 1.03226 0.903563 0.161558
Q2G2U2   11 0.709677 -1.27278 0.943444
Q2FY17   19 1.22581 0.903563 0.161558
Q2FVU3   19 1.22581 0.903563 0.161558
Q2FVK1   6 0.387097 -1.27278 0.943444
Q2G0K5   19 1.22581 0.903563 0.161558
Q2G2X8   9 0.580645 -1.27278 0.943444
Q2FYZ7   19 1.22581 0.903563 0.161558
Q2FWG1   21 1.35484 0.903563 0.161558
Q2G1Q6   18 1.16129 0.903563 0.161558
Q2G2X9   10 0.645161 -1.27278 0.943444
Q2FWN9   6 0.387097 -1.27278 0.943444
Q2FYZ2   26 1.67742 0.903563 0.161558
Q2FZJ1   13 0.83871 -1.27278 0.943444
Q2G002   16 1.03226 0.903563 0.161558
Q2FVL4   21 1.35484 0.903563 0.161558
Q2G2M7   13 0.83871 -1.27278 0.943444
Q2FWH6   25 1.6129 0.903563 0.161558
Q2FXQ3   21 1.35484 0.903563 0.161558
Q2G129   15 0.967742 -1.27278 0.943444
Q7BHL7   18 1.16129 0.903563 0.161558
Q2FZ71   25 1.6129 0.903563 0.161558
Q2FZ88   11 0.6875 -1.27278 0.943444
Q2FV22   21 1.3125 0.903563 0.161558
Q2FYM3   12 0.75 -1.27278 0.943444
Q2FY06   19 1.1875 0.903563 0.161558
Q2FXB0   6 0.375 -1.27278 0.943444
Q2FX87   20 1.25 0.903563 0.161558
Q2FZ33   21 1.3125 0.903563 0.161558
Q2G0J1   20 1.25 0.903563 0.161558
Q2FUT7   23 1.4375 0.903563 0.161558
Q2FZH1   18 1.125 0.903563 0.161558
Q2FVX3   21 1.3125 0.903563 0.161558
Q2FWC6   18 1.125 0.903563 0.161558
Q2FXN6   23 1.4375 0.903563 0.161558
Q2FY79   25 1.5625 0.903563 0.161558
Q2FZ23   23 1.4375 0.903563 0.161558
Q2FVF1   15 0.9375 -1.27278 0.943444
Q2FWM5   21 1.3125 0.903563 0.161558
Q2G061   21 1.3125 0.903563 0.161558
Q2FWL7   26 1.625 0.903563 0.161558
Q2FVK3   6 0.375 -1.27278 0.943444
Q2FX19   20 1.25 0.903563 0.161558
Q2G2U6   24 1.5 0.903563 0.161558
Q2G1S5   13 0.8125 -1.27278 0.943444
Q2FVS9   15 0.9375 -1.27278 0.943444
Q2G1M7   24 1.5 0.903563 0.161558
Q2FW50   17 1.0625 0.903563 0.161558
Q2G2L1   17 1.0625 0.903563 0.161558
Q2FWB1   23 1.4375 0.903563 0.161558
Q2FXA8   20 1.25 0.903563 0.161558
Q2FV20   17 1.0625 0.903563 0.161558
Q2FUY1   20 1.25 0.903563 0.161558
Q2FYJ1   27 1.6875 0.903563 0.161558
Q2G043   7 0.4375 -1.27278 0.943444
Q2FZ43   20 1.25 0.903563 0.161558
Q9KJN4   17 1.0625 0.903563 0.161558
Q2G194   21 1.3125 0.903563 0.161558
Q2G0F0   22 1.375 0.903563 0.161558
Q2G2G2   24 1.5 0.903563 0.161558
Q2G0I8   22 1.375 0.903563 0.161558
Q2FXG5   18 1.125 0.903563 0.161558
Q2G2S6   21 1.3125 0.903563 0.161558
Q53700   23 1.4375 0.903563 0.161558
Q2G0D8   18 1.125 0.903563 0.161558
P60430   6 0.375 -1.27278 0.943444
Q2FV41   20 1.25 0.903563 0.161558
Q2FXZ5   15 0.9375 -1.27278 0.943444
Q2FZL0   17 1.0625 0.903563 0.161558
Q2FY99   19 1.1875 0.903563 0.161558
Q2FX95   14 0.875 -1.27278 0.943444
Q2FYR6   25 1.5625 0.903563 0.161558
Q2FUW2   28 1.75 0.903563 0.161558
Q2FVL2   23 1.4375 0.903563 0.161558
Q2G2L4   19 1.1875 0.903563 0.161558
Q2FXB1   6 0.375 -1.27278 0.943444
Q2FZY7   20 1.25 0.903563 0.161558
Q2FVN1   21 1.3125 0.903563 0.161558
Q2G1S1   19 1.1875 0.903563 0.161558
Q2FXK4   19 1.1875 0.903563 0.161558
Q2FXM6   18 1.125 0.903563 0.161558
Q2FZJ6   16 1 0.903563 0.161558
Q2FVT4   14 0.875 -1.27278 0.943444
Q2FYW1   18 1.125 0.903563 0.161558
Q2FYZ3   21 1.3125 0.903563 0.161558
Q2FXX5   13 0.8125 -1.27278 0.943444
Q2FWM4   11 0.6875 -1.27278 0.943444
Q2G2L3   24 1.5 0.903563 0.161558
Q2FYR3   25 1.5625 0.903563 0.161558
Q2G0I9   21 1.3125 0.903563 0.161558
Q2G0M2   22 1.375 0.903563 0.161558
Q2G272   8 0.5 -1.27278 0.943444
Q2FXL4   23 1.4375 0.903563 0.161558
Q2G0U9   22 1.375 0.903563 0.161558
Q2FVE4   9 0.5625 -1.27278 0.943444
Q2FVC6   22 1.375 0.903563 0.161558
Q2FV19   16 1 0.903563 0.161558
Q2G0S8   22 1.375 0.903563 0.161558
Q2G2G3   22 1.375 0.903563 0.161558
Q2G2X0   18 1.09091 0.903563 0.161558
Q2G0F3   21 1.27273 0.903563 0.161558
Q2G037   19 1.15152 0.903563 0.161558
Q2G1G6   20 1.21212 0.903563 0.161558
Q2FWP0   9 0.545455 -1.27278 0.943444
Q2FY29   16 0.969697 -1.27278 0.943444
Q2FXQ4   20 1.21212 0.903563 0.161558
Q2G0S7   23 1.39394 0.903563 0.161558
Q2FZX7   20 1.21212 0.903563 0.161558
Q2G0E6   16 0.969697 -1.27278 0.943444
Q2FY37   21 1.27273 0.903563 0.161558
Q2FYQ0   26 1.57576 0.903563 0.161558
Q2FUV3   24 1.45455 0.903563 0.161558
Q2FYV2   30 1.81818 0.903563 0.161558
Q2FVS4   23 1.39394 0.903563 0.161558
Q2G2M3   17 1.0303 0.903563 0.161558
Q2FVM6   16 0.969697 -1.27278 0.943444
Q2G292   24 1.45455 0.903563 0.161558
Q2FXH7   14 0.848485 -1.27278 0.943444
Q2FYQ7   15 0.909091 -1.27278 0.943444
Q2FWG2   23 1.39394 0.903563 0.161558
Q2G159   19 1.15152 0.903563 0.161558
Q2FX96   18 1.09091 0.903563 0.161558
Q2FV83   16 0.969697 -1.27278 0.943444
Q2G2D8   18 1.09091 0.903563 0.161558
Q2FYJ4   17 1.0303 0.903563 0.161558
Q2G1E8   16 0.969697 -1.27278 0.943444
Q2FVK2   6 0.363636 -1.27278 0.943444
Q2FZP1   21 1.27273 0.903563 0.161558
Q2FXI0   19 1.15152 0.903563 0.161558
Q2G134   21 1.27273 0.903563 0.161558
Q2FZZ6   12 0.727273 -1.27278 0.943444
Q2G1Z3   20 1.21212 0.903563 0.161558
Q2G030   21 1.27273 0.903563 0.161558
Q2FV21   21 1.27273 0.903563 0.161558
Q9RQP6   23 1.39394 0.903563 0.161558
Q2FZ62   20 1.21212 0.903563 0.161558
Q2FZQ7   20 1.21212 0.903563 0.161558
Q2G0F4   19 1.15152 0.903563 0.161558
Q2FWE0   21 1.27273 0.903563 0.161558
Q2FVS0   19 1.15152 0.903563 0.161558
Q2FUT6   21 1.27273 0.903563 0.161558
Q2FUQ5   22 1.33333 0.903563 0.161558
Q2FZJ9   20 1.21212 0.903563 0.161558
Q2FY81   20 1.21212 0.903563 0.161558
Q2G0K8   16 0.969697 -1.27278 0.943444
Q2G262   21 1.27273 0.903563 0.161558
Q2G0E1   18 1.09091 0.903563 0.161558
Q2FWD3   23 1.39394 0.903563 0.161558
Q2FXA4   18 1.09091 0.903563 0.161558
Q2FVF0   18 1.09091 0.903563 0.161558
Q2FWW9   19 1.15152 0.903563 0.161558
Q2FZ54   25 1.51515 0.903563 0.161558
P0A0J0   17 1.0303 0.903563 0.161558
Q2G1G1   26 1.57576 0.903563 0.161558
Q2FWA1   19 1.15152 0.903563 0.161558
Q2FXN1   20 1.21212 0.903563 0.161558
Q2G2T4   20 1.21212 0.903563 0.161558
Q2FZW9   17 1.0303 0.903563 0.161558
Q2FV90   19 1.15152 0.903563 0.161558
Q2FWB3   15 0.909091 -1.27278 0.943444
Q2G0Q0   15 0.909091 -1.27278 0.943444
Q2FY10   20 1.21212 0.903563 0.161558
Q2FXM0   17 1.0303 0.903563 0.161558
Q2G1S2   22 1.33333 0.903563 0.161558
Q2FXY5   18 1.05882 0.903563 0.161558
Q2FXV3   24 1.41176 0.903563 0.161558
Q2FXG3   21 1.23529 0.903563 0.161558
Q2FVA8   9 0.529412 -1.27278 0.943444
Q2G2C2   23 1.35294 0.903563 0.161558
Q2FYU2   20 1.17647 0.903563 0.161558
Q2FYK5   22 1.29412 0.903563 0.161558
Q2FW35   22 1.29412 0.903563 0.161558
Q2FY52   28 1.64706 0.903563 0.161558
Q9RQP9   22 1.29412 0.903563 0.161558
Q2G039   16 0.941176 -1.27278 0.943444
Q2G1E4   23 1.35294 0.903563 0.161558
Q2G0B0   23 1.35294 0.903563 0.161558
Q2FXI7   17 1 0.903563 0.161558
Q2FWN7   24 1.41176 0.903563 0.161558
Q2FV66   13 0.764706 -1.27278 0.943444
Q2FYJ5   17 1 0.903563 0.161558
Q2FYC9   5 0.294118 -1.27278 0.943444
Q2FZC6   21 1.23529 0.903563 0.161558
Q2FXW4   24 1.41176 0.903563 0.161558
Q2FXI1   19 1.11765 0.903563 0.161558
Q2FZF9   21 1.23529 0.903563 0.161558
Q2G171   18 1.05882 0.903563 0.161558
Q2G2P8   21 1.23529 0.903563 0.161558
Q2G2V9   21 1.23529 0.903563 0.161558
Q2FV31   21 1.23529 0.903563 0.161558
Q9KJN3   14 0.823529 -1.27278 0.943444
Q2FZV5   21 1.23529 0.903563 0.161558
Q2FWC4   21 1.23529 0.903563 0.161558
Q2FYT0   19 1.11765 0.903563 0.161558
Q2G145   24 1.41176 0.903563 0.161558
Q2G0J0   20 1.17647 0.903563 0.161558
Q2FZQ3   17 1 0.903563 0.161558
Q2FYE5   21 1.23529 0.903563 0.161558
Q2FWN5   23 1.35294 0.903563 0.161558
Q2FY24   21 1.23529 0.903563 0.161558
Q2FVW7   18 1.05882 0.903563 0.161558
Q2FZ91   19 1.11765 0.903563 0.161558
Q2FWL2   31 1.82353 0.903563 0.161558
Q2FZQ6   18 1.05882 0.903563 0.161558
P02976   17 1 0.903563 0.161558
Q2G0R7   21 1.23529 0.903563 0.161558
Q2FUU2   21 1.23529 0.903563 0.161558
Q2FZG1   21 1.23529 0.903563 0.161558
Q2G0Z4   21 1.23529 0.903563 0.161558
Q2FZ81   11 0.647059 -1.27278 0.943444
Q2G2J8   16 0.941176 -1.27278 0.943444
Q2FZD7   21 1.23529 0.903563 0.161558
Q2G288   25 1.47059 0.903563 0.161558
Q2FW52   19 1.11765 0.903563 0.161558
Q2FVX4   19 1.11765 0.903563 0.161558
Q2FVN5   27 1.58824 0.903563 0.161558
Q2FY88   20 1.17647 0.903563 0.161558
Q2FWC9   21 1.23529 0.903563 0.161558
Q2FZS7   19 1.11765 0.903563 0.161558
Q2FZ63   16 0.941176 -1.27278 0.943444
Q2G1L8   23 1.35294 0.903563 0.161558
Q2FV17   22 1.29412 0.903563 0.161558
Q2FVT8   15 0.882353 -1.27278 0.943444
Q2G0W8   26 1.52941 0.903563 0.161558
Q2FV07   12 0.705882 -1.27278 0.943444
Q2G0Q1   23 1.35294 0.903563 0.161558
Q2FY69   19 1.11765 0.903563 0.161558
Q2FZ75   23 1.35294 0.903563 0.161558
Q2G0E5   19 1.11765 0.903563 0.161558
Q2G233   20 1.17647 0.903563 0.161558
Q2FWE1   22 1.29412 0.903563 0.161558
Q2FVZ2   17 1 0.903563 0.161558
Q2FYE2   22 1.29412 0.903563 0.161558
Q2G1K6   23 1.31429 0.903563 0.161558
Q2FVT0   19 1.08571 0.903563 0.161558
Q2G0Q9   20 1.14286 0.903563 0.161558
Q2FZ89   23 1.31429 0.903563 0.161558
Q2FVR0   18 1.02857 0.903563 0.161558
Q2FZD9   17 0.971429 -1.27278 0.943444
Q2FX85   25 1.42857 0.903563 0.161558
Q2G1B0   14 0.8 -1.27278 0.943444
Q2G2E4   19 1.08571 0.903563 0.161558
Q2FYK7   28 1.6 0.903563 0.161558
Q2FZ13   20 1.14286 0.903563 0.161558
Q2FZE6   17 0.971429 -1.27278 0.943444
Q2FVI2   17 0.971429 -1.27278 0.943444
Q2FZE0   20 1.14286 0.903563 0.161558
Q2FV38   22 1.25714 0.903563 0.161558
Q2FXE2   21 1.2 0.903563 0.161558
Q2G1Q2   21 1.2 0.903563 0.161558
Q2FYY8   20 1.14286 0.903563 0.161558
Q2FYN6   21 1.2 0.903563 0.161558
Q2FV39   22 1.25714 0.903563 0.161558
Q2G130   24 1.37143 0.903563 0.161558
Q2FUR8   18 1.02857 0.903563 0.161558
Q2FXZ3   13 0.742857 -1.27278 0.943444
Q2FYM4   18 1.02857 0.903563 0.161558
Q2FWY1   26 1.48571 0.903563 0.161558
Q2G1V4   22 1.25714 0.903563 0.161558
P0A011   25 1.42857 0.903563 0.161558
Q2FXZ0   27 1.54286 0.903563 0.161558
Q2G0V4   18 1.02857 0.903563 0.161558
Q2FW34   24 1.37143 0.903563 0.161558
Q2FWC7   19 1.08571 0.903563 0.161558
Q2G0F6   20 1.14286 0.903563 0.161558
Q2G0T0   25 1.42857 0.903563 0.161558
Q2FXM8   21 1.2 0.903563 0.161558
Q2G0Q8   17 0.971429 -1.27278 0.943444
Q2FZ08   23 1.31429 0.903563 0.161558
Q2G160   27 1.54286 0.903563 0.161558
Q2FY78   16 0.914286 -1.27278 0.943444
Q2G2H7   25 1.42857 0.903563 0.161558
Q2FW53   9 0.514286 -1.27278 0.943444
Q2FVX0   21 1.2 0.903563 0.161558
Q2G2U5   21 1.2 0.903563 0.161558
Q2FZR0   23 1.31429 0.903563 0.161558
Q2G1Z9   14 0.8 -1.27278 0.943444
Q2G1G0   16 0.914286 -1.27278 0.943444
Q2FW57   20 1.14286 0.903563 0.161558
Q9RQP7   22 1.25714 0.903563 0.161558
Q2FXP0   24 1.37143 0.903563 0.161558
Q2FVV1   18 1.02857 0.903563 0.161558
Q2FYU8   22 1.25714 0.903563 0.161558
Q2FZ04   25 1.42857 0.903563 0.161558
Q2FVQ0   17 0.971429 -1.27278 0.943444
Q2G151   21 1.2 0.903563 0.161558
Q2FXF9   22 1.25714 0.903563 0.161558
Q2G242   17 0.971429 -1.27278 0.943444
Q2FZQ0   23 1.31429 0.903563 0.161558
Q2G1Q8   20 1.14286 0.903563 0.161558
Q2FYG1   21 1.16667 0.903563 0.161558
Q2G1N3   21 1.16667 0.903563 0.161558
Q2FV44   24 1.33333 0.903563 0.161558
Q2FXV4   22 1.22222 0.903563 0.161558
Q2G0I1   20 1.11111 0.903563 0.161558
Q2FZY0   21 1.16667 0.903563 0.161558
Q2G295   18 1 0.903563 0.161558
Q2FWH3   22 1.22222 0.903563 0.161558
Q2G072   23 1.27778 0.903563 0.161558
Q2G217   19 1.05556 0.903563 0.161558
Q2FYP6   23 1.27778 0.903563 0.161558
Q9EZ12   22 1.22222 0.903563 0.161558
Q2FZ48   21 1.16667 0.903563 0.161558
Q2FY16   23 1.27778 0.903563 0.161558
Q2FZU3   24 1.33333 0.903563 0.161558
Q2FVV7   19 1.05556 0.903563 0.161558
Q2FWU0   8 0.444444 -1.27278 0.943444
P0A0Q0   19 1.05556 0.903563 0.161558
Q2FVS3   19 1.05556 0.903563 0.161558
Q2G0I6   26 1.44444 0.903563 0.161558
Q2FYP3   12 0.666667 -1.27278 0.943444
Q2FWM0   17 0.944444 -1.27278 0.943444
Q2FZ36   14 0.777778 -1.27278 0.943444
Q2G0Y8   25 1.38889 0.903563 0.161558
Q2FXF6   23 1.27778 0.903563 0.161558
Q2FXM7   21 1.16667 0.903563 0.161558
Q2G1A6   22 1.22222 0.903563 0.161558
Q2G138   17 0.944444 -1.27278 0.943444
Q2FZR4   19 1.05556 0.903563 0.161558
Q2G162   21 1.16667 0.903563 0.161558
Q2FYH2   19 1.05556 0.903563 0.161558
Q2FX56   19 1.05556 0.903563 0.161558
Q2FY68   21 1.16667 0.903563 0.161558
Q2G1K1   6 0.333333 -1.27278 0.943444
Q2G1A3   20 1.11111 0.903563 0.161558
Q2FZX4   20 1.11111 0.903563 0.161558
Q2G1M5   19 1.05556 0.903563 0.161558
Q2FVA3   17 0.944444 -1.27278 0.943444
Q2G2G4   20 1.11111 0.903563 0.161558
Q2G0U3   17 0.944444 -1.27278 0.943444
Q2FXQ6   14 0.777778 -1.27278 0.943444
Q2G0S2   18 1 0.903563 0.161558
Q2G168   17 0.944444 -1.27278 0.943444
Q2FZB0   18 1 0.903563 0.161558
Q2G119   20 1.11111 0.903563 0.161558
Q2FVJ7   21 1.16667 0.903563 0.161558
Q2FY30   20 1.11111 0.903563 0.161558
Q2FXR3   20 1.11111 0.903563 0.161558
Q2G1Z0   21 1.16667 0.903563 0.161558
Q2G0A9   24 1.33333 0.903563 0.161558
O33599   12 0.666667 -1.27278 0.943444
Q2FZ55   22 1.22222 0.903563 0.161558
Q2FYS0   19 1.05556 0.903563 0.161558
Q2G248   20 1.11111 0.903563 0.161558
Q2G049   21 1.16667 0.903563 0.161558
Q2FVA5   9 0.5 -1.27278 0.943444
Q2FUX8   23 1.27778 0.903563 0.161558
Q2G123   22 1.22222 0.903563 0.161558
Q2FVH0   26 1.44444 0.903563 0.161558
Q2FV01   21 1.16667 0.903563 0.161558
Q2G2L2   20 1.11111 0.903563 0.161558
Q2FYW3   21 1.16667 0.903563 0.161558
Q2FZZ0   18 1 0.903563 0.161558
Q2FVV8   26 1.44444 0.903563 0.161558
Q2G2W0   20 1.08108 0.903563 0.161558
Q2G041   17 0.918919 -1.27278 0.943444
P0A0B9   23 1.24324 0.903563 0.161558
Q2FYI6   20 1.08108 0.903563 0.161558
Q2G2S2   16 0.864865 -1.27278 0.943444
Q2FVQ8   19 1.02703 0.903563 0.161558
Q2FVT2   20 1.08108 0.903563 0.161558
Q2G1Z5   20 1.08108 0.903563 0.161558
Q2G2A4   16 0.864865 -1.27278 0.943444
P60393   22 1.18919 0.903563 0.161558
Q2G0P6   25 1.35135 0.903563 0.161558
Q2FW04   26 1.40541 0.903563 0.161558
Q2FYY9   22 1.18919 0.903563 0.161558
Q2FWP2   28 1.51351 0.903563 0.161558
Q2FVW4   22 1.18919 0.903563 0.161558
Q2FY63   18 0.972973 -1.27278 0.943444
Q2FZ68   17 0.918919 -1.27278 0.943444
Q2G1E2   24 1.2973 0.903563 0.161558
Q2G2T8   23 1.24324 0.903563 0.161558
Q2FY71   22 1.18919 0.903563 0.161558
Q2FVI1   20 1.08108 0.903563 0.161558
Q2G0W2   21 1.13514 0.903563 0.161558
Q2G238   22 1.18919 0.903563 0.161558
Q2FZR1   19 1.02703 0.903563 0.161558
Q2FXN2   26 1.40541 0.903563 0.161558
Q2FXH6   16 0.864865 -1.27278 0.943444
Q2FXM3   18 0.972973 -1.27278 0.943444
Q2FZW3   20 1.08108 0.903563 0.161558
Q2FWM9   16 0.864865 -1.27278 0.943444
Q2FUW9   18 0.972973 -1.27278 0.943444
Q2FW91   25 1.35135 0.903563 0.161558
Q2G137   13 0.702703 -1.27278 0.943444
Q2FVM0   24 1.2973 0.903563 0.161558
Q2G057   17 0.918919 -1.27278 0.943444
Q2FXP5   18 0.972973 -1.27278 0.943444
Q2G1H2   21 1.13514 0.903563 0.161558
Q2FX99   18 0.972973 -1.27278 0.943444
Q2G0J4   25 1.35135 0.903563 0.161558
Q2FX74   18 0.972973 -1.27278 0.943444
Q2G1J9   23 1.24324 0.903563 0.161558
Q2G1F7   15 0.810811 -1.27278 0.943444
Q2G2R8   18 0.972973 -1.27278 0.943444
Q2FW32   16 0.864865 -1.27278 0.943444
Q2FXZ4   20 1.08108 0.903563 0.161558
Q2FUT0   15 0.810811 -1.27278 0.943444
Q2G084   21 1.13514 0.903563 0.161558
Q2G148   22 1.18919 0.903563 0.161558
Q2FYR0   23 1.24324 0.903563 0.161558
Q2FW86   19 1.02703 0.903563 0.161558
Q2FW01   18 0.972973 -1.27278 0.943444
Q2FUX9   23 1.24324 0.903563 0.161558
Q2G212   22 1.18919 0.903563 0.161558
Q2FZ84   20 1.08108 0.903563 0.161558
Q2G0Y0   24 1.2973 0.903563 0.161558
Q2FYU4   18 0.972973 -1.27278 0.943444
Q2G223   16 0.864865 -1.27278 0.943444
Q2G136   24 1.2973 0.903563 0.161558
Q2G0G6   22 1.18919 0.903563 0.161558
Q2FWY6   22 1.18919 0.903563 0.161558
Q2FWZ2   22 1.18919 0.903563 0.161558
Q2G240   23 1.24324 0.903563 0.161558
O05154   21 1.13514 0.903563 0.161558
Q2FXP4   23 1.24324 0.903563 0.161558
Q2FVH5   25 1.35135 0.903563 0.161558
Q2FYP0   17 0.894737 -1.27278 0.943444
Q2FUW5   13 0.684211 -1.27278 0.943444
Q2FX66   6 0.315789 -1.27278 0.943444
Q2G1P4   20 1.05263 0.903563 0.161558
Q2FYI9   20 1.05263 0.903563 0.161558
Q2G0I7   26 1.36842 0.903563 0.161558
Q2FXQ9   27 1.42105 0.903563 0.161558
Q2FXL0   20 1.05263 0.903563 0.161558
Q2FYR7   21 1.10526 0.903563 0.161558
Q2G1W4   20 1.05263 0.903563 0.161558
Q2G2C8   24 1.26316 0.903563 0.161558
Q2G163   22 1.15789 0.903563 0.161558
Q2FWL9   26 1.36842 0.903563 0.161558
Q2FZH3   28 1.47368 0.903563 0.161558
Q2FZR5   21 1.10526 0.903563 0.161558
Q2G1W6   21 1.10526 0.903563 0.161558
Q2FWA5   18 0.947368 -1.27278 0.943444
Q2FX17   25 1.31579 0.903563 0.161558
Q2FXY1   21 1.10526 0.903563 0.161558
Q2G2W1   22 1.15789 0.903563 0.161558
Q2FV06   17 0.894737 -1.27278 0.943444
Q2FYW6   21 1.10526 0.903563 0.161558
Q2G281   18 0.947368 -1.27278 0.943444
Q2G227   24 1.26316 0.903563 0.161558
Q2FWZ5   21 1.10526 0.903563 0.161558
Q2FZX0   21 1.10526 0.903563 0.161558
Q2FV51   24 1.26316 0.903563 0.161558
Q2G082   24 1.26316 0.903563 0.161558
Q2FWX4   6 0.315789 -1.27278 0.943444
Q2FZT1   19 1 0.903563 0.161558
Q2FYF3   24 1.26316 0.903563 0.161558
Q2FXW9   13 0.684211 -1.27278 0.943444
O34090   19 1 0.903563 0.161558
Q2FVE1   25 1.31579 0.903563 0.161558
Q2FZL5   19 1 0.903563 0.161558
Q2G258   20 1.05263 0.903563 0.161558
Q2FZW5   23 1.21053 0.903563 0.161558
Q2FW63   20 1.05263 0.903563 0.161558
Q2FXB4   23 1.21053 0.903563 0.161558
Q2G1T5   4 0.210526 -1.27278 0.943444
Q2G1J5   20 1.05263 0.903563 0.161558
Q2G0V0   20 1.05263 0.903563 0.161558
Q2G0M7   19 1 0.903563 0.161558
Q2G1I5   24 1.26316 0.903563 0.161558
Q2G146   27 1.42105 0.903563 0.161558
Q2G1P6   22 1.15789 0.903563 0.161558
Q2G1W8   22 1.12821 0.903563 0.161558
Q2G035   21 1.07692 0.903563 0.161558
Q2G1I3   25 1.28205 0.903563 0.161558
Q2FWM2   18 0.923077 -1.27278 0.943444
Q2FYJ3   20 1.02564 0.903563 0.161558
Q2G0L8   31 1.58974 0.903563 0.161558
Q2G164   23 1.17949 0.903563 0.161558
Q2FVT7   21 1.07692 0.903563 0.161558
Q2G1R3   25 1.28205 0.903563 0.161558
Q2G1T6   21 1.07692 0.903563 0.161558
Q2FZN7   21 1.07692 0.903563 0.161558
Q2FY83   23 1.17949 0.903563 0.161558
Q2FZX9   25 1.28205 0.903563 0.161558
Q2FYL5   19 0.974359 -1.27278 0.943444
Q2G218   22 1.12821 0.903563 0.161558
Q2G0M5   19 0.974359 -1.27278 0.943444
Q2FW78   20 1.02564 0.903563 0.161558
P52078   27 1.38462 0.903563 0.161558
Q7X2S2   23 1.17949 0.903563 0.161558
Q2FZG4   22 1.12821 0.903563 0.161558
Q2G0M4   24 1.23077 0.903563 0.161558
Q2FVA2   27 1.38462 0.903563 0.161558
Q2G115   22 1.12821 0.903563 0.161558
Q2G0M8   21 1.07692 0.903563 0.161558
Q2G1U4   22 1.12821 0.903563 0.161558
Q2G1D0   26 1.33333 0.903563 0.161558
Q2G2S0   22 1.12821 0.903563 0.161558
Q2G2N5   29 1.48718 0.903563 0.161558
Q2G222   19 0.974359 -1.27278 0.943444
Q2G1C8   19 0.974359 -1.27278 0.943444
Q2FV40   24 1.23077 0.903563 0.161558
Q2FXT1   17 0.871795 -1.27278 0.943444
Q2FZZ2   22 1.12821 0.903563 0.161558
Q2FY01   26 1.33333 0.903563 0.161558
Q2FVJ8   20 1.02564 0.903563 0.161558
Q2FXK2   24 1.23077 0.903563 0.161558
Q2FUS7   19 0.974359 -1.27278 0.943444
Q2FVP1   25 1.28205 0.903563 0.161558
Q2FYN7   4 0.205128 -1.27278 0.943444
P69848   23 1.17949 0.903563 0.161558
Q2FWN8   20 1.02564 0.903563 0.161558
Q2FV62   19 0.974359 -1.27278 0.943444
Q2FWW7   24 1.23077 0.903563 0.161558
Q2G1Y5   19 0.974359 -1.27278 0.943444
Q2FXA3   22 1.12821 0.903563 0.161558
Q2FYV3   22 1.12821 0.903563 0.161558
Q2G1H4   21 1.07692 0.903563 0.161558
Q2G038   19 0.974359 -1.27278 0.943444
Q2G161   17 0.871795 -1.27278 0.943444
Q2FYV1   20 1.02564 0.903563 0.161558
Q2FZ09   19 0.974359 -1.27278 0.943444
Q2FW90   19 0.974359 -1.27278 0.943444
Q2G290   22 1.12821 0.903563 0.161558
P60611   18 0.923077 -1.27278 0.943444
Q2FV58   19 0.974359 -1.27278 0.943444
Q2G0C6   18 0.923077 -1.27278 0.943444
Q2G050   19 0.974359 -1.27278 0.943444
Q2G0V2   23 1.17949 0.903563 0.161558
Q2FVQ4   30 1.53846 0.903563 0.161558
Q2G094   14 0.7 -1.27278 0.943444
Q2FY59   19 0.95 -1.27278 0.943444
Q2FVX7   23 1.15 0.903563 0.161558
Q2FVP4   24 1.2 0.903563 0.161558
Q2G185   19 0.95 -1.27278 0.943444
Q2FXP8   17 0.85 -1.27278 0.943444
Q2G275   19 0.95 -1.27278 0.943444
Q2G1D9   23 1.15 0.903563 0.161558
Q2FXI3   15 0.75 -1.27278 0.943444
Q2FYM2   14 0.7 -1.27278 0.943444
P14738   5 0.25 -1.27278 0.943444
Q2G2Q2   21 1.05 0.903563 0.161558
Q2G0M9   23 1.15 0.903563 0.161558
Q2FY67   19 0.95 -1.27278 0.943444
Q2FWX8   2 0.1 -1.27278 0.943444
Q2FUT9   22 1.1 0.903563 0.161558
Q2FZS0   25 1.25 0.903563 0.161558
Q2G2A8   22 1.1 0.903563 0.161558
Q2FUY2   2 0.1 -1.27278 0.943444
Q2FZL8   17 0.85 -1.27278 0.943444
Q2FW93   9 0.45 -1.27278 0.943444
Q2G1L7   24 1.2 0.903563 0.161558
Q2FW41   23 1.15 0.903563 0.161558
Q2FZY6   21 1.05 0.903563 0.161558
Q2G042   16 0.8 -1.27278 0.943444
Q2FWK2   19 0.95 -1.27278 0.943444
Q2FYF4   18 0.9 -1.27278 0.943444
Q2FZP2   18 0.9 -1.27278 0.943444
Q2G1G7   19 0.95 -1.27278 0.943444
Q2G1H5   20 1 0.903563 0.161558
Q2G2S7   12 0.6 -1.27278 0.943444
Q2FY53   18 0.9 -1.27278 0.943444
Q2G1N2   25 1.25 0.903563 0.161558
Q2G2V2   21 1.05 0.903563 0.161558
Q2G1H6   24 1.2 0.903563 0.161558
Q2FZA9   22 1.1 0.903563 0.161558
Q2FXI5   23 1.15 0.903563 0.161558
Q2G206   28 1.4 0.903563 0.161558
Q2FWN6   19 0.95 -1.27278 0.943444
Q2FUQ2   22 1.1 0.903563 0.161558
Q2G1K3   18 0.9 -1.27278 0.943444
Q2FZ76   33 1.65 0.903563 0.161558
Q2FY54   15 0.75 -1.27278 0.943444
Q2G289   23 1.15 0.903563 0.161558
Q2FY14   17 0.85 -1.27278 0.943444
Q2FV77   21 1.05 0.903563 0.161558
Q2G064   23 1.15 0.903563 0.161558
Q2G033   23 1.15 0.903563 0.161558
Q2G198   21 1.05 0.903563 0.161558
Q2G0K4   19 0.95 -1.27278 0.943444
Q2G0V3   22 1.1 0.903563 0.161558
Q2FWE2   17 0.829268 -1.27278 0.943444
Q2G089   19 0.926829 -1.27278 0.943444
Q2FZL3   16 0.780488 -1.27278 0.943444
Q2G087   22 1.07317 0.903563 0.161558
Q2G0A7   22 1.07317 0.903563 0.161558
Q2FVF9   21 1.02439 0.903563 0.161558
Q2G071   20 0.97561 -1.27278 0.943444
Q2FUZ2   22 1.07317 0.903563 0.161558
Q2FY27   19 0.926829 -1.27278 0.943444
Q2FXX4   28 1.36585 0.903563 0.161558
Q2G1E6   18 0.878049 -1.27278 0.943444
Q2G1G5   24 1.17073 0.903563 0.161558
Q2G2Q3   15 0.731707 -1.27278 0.943444
Q2FZF0   17 0.829268 -1.27278 0.943444
Q2G2D2   15 0.731707 -1.27278 0.943444
Q2FXT4   19 0.926829 -1.27278 0.943444
Q2FZI8   19 0.926829 -1.27278 0.943444
Q2FUS8   2 0.097561 -1.27278 0.943444
Q2FVR9   26 1.26829 0.903563 0.161558
Q2FXP2   20 0.97561 -1.27278 0.943444
Q2FX94   20 0.97561 -1.27278 0.943444
Q2G2A5   19 0.926829 -1.27278 0.943444
Q2FZP7   21 1.02439 0.903563 0.161558
Q2G1R7   20 0.97561 -1.27278 0.943444
Q2G015   4 0.195122 -1.27278 0.943444
Q2FZF4   26 1.26829 0.903563 0.161558
Q2G1E5   20 0.97561 -1.27278 0.943444
Q2FWH9   25 1.21951 0.903563 0.161558
Q2G069   23 1.12195 0.903563 0.161558
Q2FZK3   24 1.17073 0.903563 0.161558
Q2FZU5   22 1.07317 0.903563 0.161558
Q2FYT4   18 0.878049 -1.27278 0.943444
Q2FWK4   23 1.12195 0.903563 0.161558
Q2FY40   20 0.97561 -1.27278 0.943444
Q2FWY4   25 1.21951 0.903563 0.161558
Q2G156   24 1.17073 0.903563 0.161558
Q2G045   19 0.926829 -1.27278 0.943444
Q2FZS6   25 1.21951 0.903563 0.161558
Q2FYC7   23 1.12195 0.903563 0.161558
Q2FW73   22 1.07317 0.903563 0.161558
Q2G1H3   21 1.02439 0.903563 0.161558
Q2FXJ6   16 0.780488 -1.27278 0.943444
Q2FUS2   18 0.857143 -1.27278 0.943444
Q2G120   26 1.2381 0.903563 0.161558
Q2G2T9   17 0.809524 -1.27278 0.943444
Q2G1N9   27 1.28571 0.903563 0.161558
Q2FXL9   19 0.904762 -1.27278 0.943444
Q2G0W4   25 1.19048 0.903563 0.161558
Q2G0R6   16 0.761905 -1.27278 0.943444
Q2G1C4   22 1.04762 0.903563 0.161558
Q2FWY9   22 1.04762 0.903563 0.161558
Q2G1K4   24 1.14286 0.903563 0.161558
Q2FYK3   20 0.952381 -1.27278 0.943444
Q2G1N4   25 1.19048 0.903563 0.161558
Q2G065   23 1.09524 0.903563 0.161558
Q2FX88   19 0.904762 -1.27278 0.943444
Q2FVW9   21 1 0.903563 0.161558
Q2G1E0   11 0.52381 -1.27278 0.943444
Q2G2P2   24 1.14286 0.903563 0.161558
Q2G0V5   18 0.857143 -1.27278 0.943444
Q2FWA2   24 1.14286 0.903563 0.161558
Q2FZU1   20 0.952381 -1.27278 0.943444
Q2FX77   19 0.904762 -1.27278 0.943444
Q2FW75   25 1.19048 0.903563 0.161558
Q2FUT5   19 0.904762 -1.27278 0.943444
Q2G234   21 1 0.903563 0.161558
Q2FZU6   22 1.04762 0.903563 0.161558
Q2G1Y2   25 1.19048 0.903563 0.161558
Q2FXN7   14 0.666667 -1.27278 0.943444
Q2G2J3   18 0.857143 -1.27278 0.943444
Q2G0G1   25 1.19048 0.903563 0.161558
Q2FW62   22 1.04762 0.903563 0.161558
Q2FUP7   18 0.857143 -1.27278 0.943444
Q2G1J3   23 1.09524 0.903563 0.161558
Q2FZ15   24 1.14286 0.903563 0.161558
Q2G1D3   18 0.857143 -1.27278 0.943444
Q2G0K2   22 1.04762 0.903563 0.161558
Q2FWC1   20 0.952381 -1.27278 0.943444
Q2FXM5   18 0.857143 -1.27278 0.943444
Q2FY46   15 0.714286 -1.27278 0.943444
Q2G1K0   26 1.2381 0.903563 0.161558
Q2FXT6   24 1.14286 0.903563 0.161558
Q2FZM4   27 1.28571 0.903563 0.161558
Q2FXG1   23 1.09524 0.903563 0.161558
Q2FXL1   20 0.952381 -1.27278 0.943444
Q2FWX5   21 1 0.903563 0.161558
# cudaSaTabsearch LTYPE = T LORDER = F LSOLN = F
# QUERY ID = PF15445 
# DBFILE = ./tableaux.ascii.DB                                                             
Q2G1I1   18 0.837209 -1.27278  0.943444
Q2G1K2   25 1.16279 0.903563  0.161558
Q2FUU5   21 0.976744 -1.27278  0.943444
Q2FXB6   25 1.16279 0.903563  0.161558
Q2FZU2   21 0.976744 -1.27278  0.943444
Q2FZK0   20 0.930233 -1.27278  0.943444
Q2FY33   20 0.930233 -1.27278  0.943444
Q2G098   21 0.976744 -1.27278  0.943444
Q2FZ46   19 0.883721 -1.27278  0.943444
Q2FZQ5   22 1.02326 0.903563  0.161558
Q2FXU8   19 0.883721 -1.27278  0.943444
Q9EZ08   19 0.883721 -1.27278  0.943444
Q2G1B9   23 1.06977 0.903563  0.161558
Q2FZ73   22 1.02326 0.903563  0.161558
Q2FY35   20 0.930233 -1.27278  0.943444
Q2FZ16   22 1.02326 0.903563  0.161558
Q2FYR2   22 1.02326 0.903563  0.161558
Q2FWY3   4 0.186047 -1.27278  0.943444
Q2G2F5   25 1.16279 0.903563  0.161558
Q2G032   16 0.744186 -1.27278  0.943444
Q2FZ10   23 1.06977 0.903563  0.161558
Q2G255   22 1.02326 0.903563  0.161558
Q2G0X6   24 1.11628 0.903563  0.161558
Q2FYH0   24 1.11628 0.903563  0.161558
Q2FXJ9   22 1.02326 0.903563  0.161558
Q2FZT4   16 0.744186 -1.27278  0.943444
Q2FVE6   23 1.06977 0.903563  0.161558
Q2FYD3   6 0.27907 -1.27278  0.943444
Q2FXT5   20 0.930233 -1.27278  0.943444
Q2FY60   26 1.2093 0.903563  0.161558
Q2G2D7   20 0.930233 -1.27278  0.943444
Q2FX16   20 0.930233 -1.27278  0.943444
Q2FZ34   23 1.06977 0.903563  0.161558
Q2G1S4   20 0.930233 -1.27278  0.943444
Q2G147   23 1.06977 0.903563  0.161558
Q2G1J7   19 0.883721 -1.27278  0.943444
Q2G2A7   17 0.790698 -1.27278  0.943444
Q2G2M6   20 0.930233 -1.27278  0.943444
Q2FV30   21 0.976744 -1.27278  0.943444
Q2FVL5   21 0.976744 -1.27278  0.943444
Q2FXY0   21 0.976744 -1.27278  0.943444
Q2FZL1   24 1.11628 0.903563  0.161558
Q2FW45   20 0.930233 -1.27278  0.943444
Q2FZU0   25 1.13636 0.903563  0.161558
Q2FWZ0   18 0.818182 -1.27278  0.943444
Q2G2H5   16 0.727273 -1.27278  0.943444
Q2FYG9   23 1.04545 0.903563  0.161558
Q2G2X6   21 0.954545 -1.27278  0.943444
Q2G155   23 1.04545 0.903563  0.161558
Q2FXY9   24 1.09091 0.903563  0.161558
Q2FZ37   20 0.909091 -1.27278  0.943444
Q2FVI7   20 0.909091 -1.27278  0.943444
Q2FYS1   20 0.909091 -1.27278  0.943444
Q2FXL5   25 1.13636 0.903563  0.161558
Q2G1J4   18 0.818182 -1.27278  0.943444
Q2FWZ3   18 0.818182 -1.27278  0.943444
Q2G2P7   29 1.31818 0.903563  0.161558
Q2FVH3   24 1.09091 0.903563  0.161558
Q2FZ31   19 0.863636 -1.27278  0.943444
Q2G283   20 0.909091 -1.27278  0.943444
Q2FZ66   27 1.22727 0.903563  0.161558
Q2FWY7   16 0.727273 -1.27278  0.943444
Q2G1F9   23 1.04545 0.903563  0.161558
Q2FZJ4   23 1.04545 0.903563  0.161558
Q2FZQ1   24 1.09091 0.903563  0.161558
Q2FY80   14 0.636364 -1.27278  0.943444
Q2G2D4   19 0.863636 -1.27278  0.943444
Q2FYP1   28 1.27273 0.903563  0.161558
Q2FYF9   13 0.590909 -1.27278  0.943444
Q2G0B3   18 0.818182 -1.27278  0.943444
Q2FUT8   21 0.954545 -1.27278  0.943444
Q2FYR1   21 0.954545 -1.27278  0.943444
Q2FYL3   18 0.818182 -1.27278  0.943444
Q2FVG4   23 1.04545 0.903563  0.161558
Q2FVP8   18 0.818182 -1.27278  0.943444
Q2FZ28   22 0.977778 -1.27278  0.943444
Q2G1F0   19 0.844444 -1.27278  0.943444
P95689   20 0.888889 -1.27278  0.943444
Q2FYH6   27 1.2 0.903563  0.161558
Q2FXD1   18 0.8 -1.27278  0.943444
Q2G0X5   17 0.755556 -1.27278  0.943444
Q2FXN8   23 1.02222 0.903563  0.161558
Q2G0N0   19 0.844444 -1.27278  0.943444
Q2G268   17 0.755556 -1.27278  0.943444
Q2FV61   25 1.11111 0.903563  0.161558
Q2FXL7   22 0.977778 -1.27278  0.943444
Q2FUR5   20 0.888889 -1.27278  0.943444
Q2FXV6   22 0.977778 -1.27278  0.943444
Q2G2C5   24 1.06667 0.903563  0.161558
Q2FVJ6   25 1.11111 0.903563  0.161558
Q2G1Y4   20 0.888889 -1.27278  0.943444
Q2FVI0   23 1.02222 0.903563  0.161558
Q2FXJ8   19 0.844444 -1.27278  0.943444
Q2FZU7   24 1.06667 0.903563  0.161558
Q2G2X4   21 0.933333 -1.27278  0.943444
Q2FZA8   26 1.15556 0.903563  0.161558
Q2FW96   20 0.888889 -1.27278  0.943444
Q2FYV4   20 0.888889 -1.27278  0.943444
O07325   22 0.977778 -1.27278  0.943444
Q2G1C1   24 1.06667 0.903563  0.161558
Q2FZR9   28 1.24444 0.903563  0.161558
Q2FVW3   22 0.977778 -1.27278  0.943444
Q2G124   26 1.15556 0.903563  0.161558
P0C0V7   18 0.8 -1.27278  0.943444
Q2FX52   19 0.826087 -1.27278  0.943444
Q2G2C7   21 0.913043 -1.27278  0.943444
Q2G2D5   23 1 0.903563  0.161558
Q2FXQ7   21 0.913043 -1.27278  0.943444
Q2FZW0   21 0.913043 -1.27278  0.943444
Q2FVG3   20 0.869565 -1.27278  0.943444
Q2FXR4   19 0.826087 -1.27278  0.943444
Q2FZ67   22 0.956522 -1.27278  0.943444
Q2G243   18 0.782609 -1.27278  0.943444
Q2FV76   23 1 0.903563  0.161558
Q2FVZ4   21 0.913043 -1.27278  0.943444
Q2FWC5   20 0.869565 -1.27278  0.943444
Q2FZY3   30 1.30435 0.903563  0.161558
Q2FWH5   21 0.913043 -1.27278  0.943444
Q2G241   19 0.826087 -1.27278  0.943444
Q2FV35   23 1 0.903563  0.161558
Q2G0T5   24 1.04348 0.903563  0.161558
Q2G1A9   22 0.956522 -1.27278  0.943444
Q2FYU7   21 0.913043 -1.27278  0.943444
Q2G2E0   19 0.826087 -1.27278  0.943444
Q2FVT6   24 1.04348 0.903563  0.161558
Q2G0D7   22 0.956522 -1.27278  0.943444
Q2G1M6   28 1.21739 0.903563  0.161558
Q2G0A6   19 0.826087 -1.27278  0.943444
Q2FUY6   21 0.913043 -1.27278  0.943444
Q2FYJ2   30 1.30435 0.903563  0.161558
Q2G2E5   20 0.851064 -1.27278  0.943444
Q2G2P5   25 1.06383 0.903563  0.161558
Q2G1R6   22 0.93617 -1.27278  0.943444
Q2FYF0   22 0.93617 -1.27278  0.943444
Q2FVH8   19 0.808511 -1.27278  0.943444
Q2FUU3   23 0.978723 -1.27278  0.943444
Q2FVG8   18 0.765957 -1.27278  0.943444
Q9ZAH5   22 0.93617 -1.27278  0.943444
Q2G2U0   23 0.978723 -1.27278  0.943444
Q2FYR4   27 1.14894 0.903563  0.161558
Q2G256   21 0.893617 -1.27278  0.943444
Q2FVY0   19 0.808511 -1.27278  0.943444
Q2G0Q2   20 0.851064 -1.27278  0.943444
Q2G0R2   21 0.893617 -1.27278  0.943444
Q2G0Q3   23 0.978723 -1.27278  0.943444
Q2FWZ9   23 0.978723 -1.27278  0.943444
Q53705   20 0.851064 -1.27278  0.943444
Q2G2U3   21 0.893617 -1.27278  0.943444
Q2FYY6   20 0.851064 -1.27278  0.943444
Q2FWL3   20 0.851064 -1.27278  0.943444
Q2FY50   16 0.680851 -1.27278  0.943444
Q2FXN4   19 0.808511 -1.27278  0.943444
Q2G179   20 0.851064 -1.27278  0.943444
Q2G1L6   21 0.893617 -1.27278  0.943444
Q2FXU4   24 1.02128 0.903563  0.161558
Q2G1E9   22 0.93617 -1.27278  0.943444
Q2G232   21 0.893617 -1.27278  0.943444
Q2FXH9   23 0.978723 -1.27278  0.943444
Q2G0X3   7 0.297872 -1.27278  0.943444
Q2FXD0   21 0.893617 -1.27278  0.943444
Q2G0G3   22 0.93617 -1.27278  0.943444
Q2FWW3   23 0.978723 -1.27278  0.943444
Q2FYG0   16 0.666667 -1.27278  0.943444
Q2FZS9   20 0.833333 -1.27278  0.943444
Q2FYS2   19 0.791667 -1.27278  0.943444
Q2G2U4   11 0.458333 -1.27278  0.943444
Q2FWJ9   26 1.08333 0.903563  0.161558
Q2FWF0   20 0.833333 -1.27278  0.943444
Q2FXR9   24 1 0.903563  0.161558
Q2FZV7   18 0.75 -1.27278  0.943444
Q2G1W0   22 0.916667 -1.27278  0.943444
Q2G2I0   22 0.916667 -1.27278  0.943444
Q2G153   25 1.04167 0.903563  0.161558
Q2FWD7   21 0.875 -1.27278  0.943444
Q2FY15   20 0.833333 -1.27278  0.943444
Q2FV54   20 0.833333 -1.27278  0.943444
Q2FZ74   26 1.08333 0.903563  0.161558
Q2FYV5   23 0.958333 -1.27278  0.943444
Q2G2I1   19 0.791667 -1.27278  0.943444
Q2FXZ6   17 0.708333 -1.27278  0.943444
Q2G0U0   28 1.16667 0.903563  0.161558
Q2G0Y6   18 0.75 -1.27278  0.943444
Q2FXJ0   24 1 0.903563  0.161558
Q2FY43   24 0.979592 -1.27278  0.943444
Q2FWM1   6 0.244898 -1.27278  0.943444
Q2FVJ1   15 0.612245 -1.27278  0.943444
Q2G0K3   22 0.897959 -1.27278  0.943444
Q2FY66   21 0.857143 -1.27278  0.943444
Q2FW99   19 0.77551 -1.27278  0.943444
Q2FV10   22 0.897959 -1.27278  0.943444
Q2FXJ5   20 0.816327 -1.27278  0.943444
Q2FX69   5 0.204082 -1.27278  0.943444
Q2G0B2   18 0.734694 -1.27278  0.943444
Q2FX14   21 0.857143 -1.27278  0.943444
Q2FYD8   22 0.897959 -1.27278  0.943444
Q2FWE5   20 0.816327 -1.27278  0.943444
Q2G2A3   26 1.06122 0.903563  0.161558
Q2FZH8   18 0.734694 -1.27278  0.943444
Q2FX51   23 0.938776 -1.27278  0.943444
Q2FWE8   18 0.734694 -1.27278  0.943444
Q2G088   21 0.857143 -1.27278  0.943444
Q2G028   26 1.04 0.903563  0.161558
Q2G1S3   25 1 0.903563  0.161558
Q2FYN4   22 0.88 -1.27278  0.943444
Q2FX86   22 0.88 -1.27278  0.943444
Q2G2S8   14 0.56 -1.27278  0.943444
Q2FUW8   20 0.8 -1.27278  0.943444
Q2FWD4   26 1.04 0.903563  0.161558
Q2FVH6   18 0.72 -1.27278  0.943444
Q2G029   21 0.84 -1.27278  0.943444
Q2G1R5   21 0.84 -1.27278  0.943444
Q2FX65   13 0.52 -1.27278  0.943444
Q2FZV6   23 0.92 -1.27278  0.943444
Q2G1P1   18 0.72 -1.27278  0.943444
Q2FVU4   24 0.96 -1.27278  0.943444
Q2FVT5   22 0.88 -1.27278  0.943444
Q2G2H4   17 0.68 -1.27278  0.943444
Q2FZ58   26 1.04 0.903563  0.161558
Q2FVJ2   23 0.92 -1.27278  0.943444
Q2FXW5   20 0.8 -1.27278  0.943444
Q2FWK1   22 0.88 -1.27278  0.943444
Q2G031   22 0.88 -1.27278  0.943444
Q2G0U1   20 0.8 -1.27278  0.943444
Q2FW46   17 0.68 -1.27278  0.943444
Q2FZY5   24 0.96 -1.27278  0.943444
Q2FZI5   25 0.980392 -1.27278  0.943444
Q2FYR9   20 0.784314 -1.27278  0.943444
Q2FZ92   19 0.745098 -1.27278  0.943444
Q2G1D5   21 0.823529 -1.27278  0.943444
Q2FXM2   21 0.823529 -1.27278  0.943444
Q2FVM2   21 0.823529 -1.27278  0.943444
Q2FZN2   20 0.784314 -1.27278  0.943444
Q2G1U8   18 0.705882 -1.27278  0.943444
Q2FVS7   13 0.509804 -1.27278  0.943444
Q2FWB5   17 0.666667 -1.27278  0.943444
Q2FXX1   25 0.980392 -1.27278  0.943444
Q2G2J9   24 0.941176 -1.27278  0.943444
Q2G0Y7   20 0.784314 -1.27278  0.943444
Q2FW81   21 0.823529 -1.27278  0.943444
Q2FWK3   19 0.745098 -1.27278  0.943444
Q2FY34   19 0.745098 -1.27278  0.943444
Q2FXF8   23 0.901961 -1.27278  0.943444
Q2FXI9   20 0.784314 -1.27278  0.943444
Q05615   26 1 0.903563  0.161558
Q2FUW4   20 0.769231 -1.27278  0.943444
Q2FVF4   22 0.846154 -1.27278  0.943444
Q2FWI3   19 0.730769 -1.27278  0.943444
Q2FWG8   21 0.807692 -1.27278  0.943444
Q2G0R0   19 0.730769 -1.27278  0.943444
Q2G0I4   25 0.961538 -1.27278  0.943444
Q2FV67   22 0.846154 -1.27278  0.943444
Q2G091   18 0.692308 -1.27278  0.943444
Q2G1U1   21 0.807692 -1.27278  0.943444
Q2FUX7   23 0.884615 -1.27278  0.943444
Q2FY51   25 0.961538 -1.27278  0.943444
Q2FYP2   24 0.923077 -1.27278  0.943444
Q2G0F8   21 0.807692 -1.27278  0.943444
Q2FXH5   20 0.769231 -1.27278  0.943444
Q2G193   21 0.807692 -1.27278  0.943444
Q2FWD6   23 0.884615 -1.27278  0.943444
Q2FZ98   23 0.867925 -1.27278  0.943444
Q2FYQ2   23 0.867925 -1.27278  0.943444
Q2FWL5   22 0.830189 -1.27278  0.943444
Q2FV16   21 0.792453 -1.27278  0.943444
Q2FWX9   23 0.867925 -1.27278  0.943444
Q2G1J0   29 1.09434 0.903563  0.161558
Q2G235   23 0.867925 -1.27278  0.943444
Q2FXK1   23 0.867925 -1.27278  0.943444
Q2FWF4   24 0.90566 -1.27278  0.943444
Q2FZC8   22 0.830189 -1.27278  0.943444
Q2FZQ4   19 0.716981 -1.27278  0.943444
O52582   24 0.90566 -1.27278  0.943444
Q2FZI6   18 0.679245 -1.27278  0.943444
Q2FUW7   21 0.792453 -1.27278  0.943444
Q2G2M9   23 0.867925 -1.27278  0.943444
Q2FZD0   20 0.754717 -1.27278  0.943444
Q2FWK7   22 0.830189 -1.27278  0.943444
Q2FWU4   6 0.226415 -1.27278  0.943444
Q2FUX4   19 0.716981 -1.27278  0.943444
Q2G2V3   24 0.90566 -1.27278  0.943444
O05204   19 0.716981 -1.27278  0.943444
Q2FYC2   20 0.740741 -1.27278  0.943444
Q2FZP6   19 0.703704 -1.27278  0.943444
Q2G0L2   24 0.888889 -1.27278  0.943444
Q2FZV1   20 0.740741 -1.27278  0.943444
Q2FVQ5   21 0.777778 -1.27278  0.943444
Q2FZW6   24 0.888889 -1.27278  0.943444
Q2FZI3   24 0.888889 -1.27278  0.943444
Q2G219   23 0.851852 -1.27278  0.943444
Q2FZR2   23 0.851852 -1.27278  0.943444
Q2FXZ2   25 0.925926 -1.27278  0.943444
Q2FYC6   23 0.851852 -1.27278  0.943444
Q2FYZ5   23 0.836364 -1.27278  0.943444
Q2FWN4   23 0.836364 -1.27278  0.943444
Q2G221   15 0.545455 -1.27278  0.943444
Q2FZX5   22 0.8 -1.27278  0.943444
Q2FUW3   20 0.727273 -1.27278  0.943444
Q2G2H3   18 0.654545 -1.27278  0.943444
Q2FY08   21 0.763636 -1.27278  0.943444
Q2FXU5   18 0.654545 -1.27278  0.943444
Q2G1F8   24 0.872727 -1.27278  0.943444
Q2FYW4   21 0.763636 -1.27278  0.943444
Q2G142   20 0.727273 -1.27278  0.943444
Q2G1U3   23 0.836364 -1.27278  0.943444
Q2FZ18   16 0.581818 -1.27278  0.943444
Q2FV24   18 0.654545 -1.27278  0.943444
Q2G1C2   19 0.690909 -1.27278  0.943444
Q2FYZ4   26 0.945455 -1.27278  0.943444
Q2FWT4   19 0.690909 -1.27278  0.943444
Q2FUX1   23 0.836364 -1.27278  0.943444
Q2FZG9   28 1 0.903563  0.161558
Q2FVC1   20 0.714286 -1.27278  0.943444
Q2FYT3   14 0.5 -1.27278  0.943444
Q2FY82   21 0.75 -1.27278  0.943444
Q2FV02   24 0.857143 -1.27278  0.943444
Q2FXJ2   21 0.75 -1.27278  0.943444
Q2FZ02   19 0.678571 -1.27278  0.943444
Q2G0L3   22 0.785714 -1.27278  0.943444
Q2FZH5   20 0.714286 -1.27278  0.943444
Q2FWH4   25 0.892857 -1.27278  0.943444
Q2FW49   20 0.714286 -1.27278  0.943444
Q93T05   22 0.785714 -1.27278  0.943444
Q2FX73   21 0.75 -1.27278  0.943444
Q2G239   20 0.701754 -1.27278  0.943444
Q2G121   20 0.701754 -1.27278  0.943444
Q2FY11   22 0.77193 -1.27278  0.943444
Q2FV11   20 0.701754 -1.27278  0.943444
Q2FZ05   19 0.666667 -1.27278  0.943444
Q2G253   21 0.736842 -1.27278  0.943444
Q2FW98   20 0.701754 -1.27278  0.943444
Q2G205   25 0.877193 -1.27278  0.943444
Q2FVE7   18 0.631579 -1.27278  0.943444
Q2FYD0   17 0.596491 -1.27278  0.943444
Q2FZ19   25 0.877193 -1.27278  0.943444
Q2G1C7   20 0.701754 -1.27278  0.943444
Q2FV60   26 0.912281 -1.27278  0.943444
Q2FY64   24 0.842105 -1.27278  0.943444
Q2FZI9   23 0.807018 -1.27278  0.943444
Q2FV57   23 0.793103 -1.27278  0.943444
Q2FXA5   25 0.862069 -1.27278  0.943444
Q2G2U8   19 0.655172 -1.27278  0.943444
Q2FZP0   25 0.862069 -1.27278  0.943444
Q2FZL7   22 0.758621 -1.27278  0.943444
Q2FZR3   19 0.655172 -1.27278  0.943444
Q2FWA0   18 0.62069 -1.27278  0.943444
Q2G090   21 0.724138 -1.27278  0.943444
Q2G1H0   21 0.711864 -1.27278  0.943444
Q2FZP4   20 0.677966 -1.27278  0.943444
Q2FUX0   21 0.711864 -1.27278  0.943444
Q2FV86   21 0.711864 -1.27278  0.943444
Q2FV14   20 0.677966 -1.27278  0.943444
Q2FUT2   22 0.745763 -1.27278  0.943444
Q2FZ64   23 0.779661 -1.27278  0.943444
Q2FUW1   8 0.266667 -1.27278  0.943444
Q2FWI0   17 0.566667 -1.27278  0.943444
Q2G2K5   22 0.733333 -1.27278  0.943444
Q2FWK6   23 0.766667 -1.27278  0.943444
Q2G0T9   24 0.8 -1.27278  0.943444
Q2G078   24 0.8 -1.27278  0.943444
Q2G1P3   25 0.833333 -1.27278  0.943444
Q2G274   19 0.622951 -1.27278  0.943444
Q2FZD4   21 0.688525 -1.27278  0.943444
Q2FYS5   21 0.688525 -1.27278  0.943444
Q2G1K5   18 0.590164 -1.27278  0.943444
Q2G1L5   25 0.819672 -1.27278  0.943444
Q2G1M9   25 0.819672 -1.27278  0.943444
Q2FX67   18 0.590164 -1.27278  0.943444
Q2FZ32   24 0.786885 -1.27278  0.943444
Q2FWH7   17 0.557377 -1.27278  0.943444
Q2FXT8   20 0.645161 -1.27278  0.943444
Q2FUQ3   21 0.677419 -1.27278  0.943444
Q2G1Y6   23 0.741935 -1.27278  0.943444
Q2FX68   14 0.451613 -1.27278  0.943444
Q2FWD1   22 0.709677 -1.27278  0.943444
Q2FUZ8   21 0.677419 -1.27278  0.943444
Q2G1F5   21 0.677419 -1.27278  0.943444
Q2G2T6   14 0.451613 -1.27278  0.943444
Q2FYD2   13 0.419355 -1.27278  0.943444
Q2FYA1   24 0.774194 -1.27278  0.943444
Q2FY21   21 0.677419 -1.27278  0.943444
Q2FZD3   15 0.483871 -1.27278  0.943444
Q2G1Z4   21 0.677419 -1.27278  0.943444
Q2G0S3   18 0.571429 -1.27278  0.943444
Q2FVQ3   20 0.634921 -1.27278  0.943444
Q2G2J4   19 0.603175 -1.27278  0.943444
Q2G2B8   20 0.634921 -1.27278  0.943444
Q2G0L5   6 0.190476 -1.27278  0.943444
Q2FW72   24 0.761905 -1.27278  0.943444
Q2FYT8   20 0.634921 -1.27278  0.943444
Q2FXM9   20 0.634921 -1.27278  0.943444
Q2G1Y0   22 0.698413 -1.27278  0.943444
Q2G2D0   17 0.539683 -1.27278  0.943444
Q2G2M2   22 0.698413 -1.27278  0.943444
Q2G1B7   19 0.603175 -1.27278  0.943444
Q2G1B8   20 0.634921 -1.27278  0.943444
Q2G0M6   26 0.825397 -1.27278  0.943444
Q2G1D8   19 0.59375 -1.27278  0.943444
Q2FV70   21 0.65625 -1.27278  0.943444
Q2FV72   22 0.6875 -1.27278  0.943444
Q2FVB2   23 0.71875 -1.27278  0.943444
Q2G122   23 0.71875 -1.27278  0.943444
Q2G1W2   22 0.676923 -1.27278  0.943444
Q2FWW1   19 0.584615 -1.27278  0.943444
Q2G1F4   20 0.615385 -1.27278  0.943444
Q2G093   19 0.584615 -1.27278  0.943444
Q2FXY7   25 0.769231 -1.27278  0.943444
Q2G1C6   22 0.676923 -1.27278  0.943444
Q2FZ20   19 0.584615 -1.27278  0.943444
O50581   19 0.575758 -1.27278  0.943444
Q2G1N1   24 0.727273 -1.27278  0.943444
Q2G188   17 0.507463 -1.27278  0.943444
Q2G296   22 0.656716 -1.27278  0.943444
Q2G2E9   22 0.656716 -1.27278  0.943444
Q2G294   23 0.686567 -1.27278  0.943444
Q2FWJ5   22 0.656716 -1.27278  0.943444
Q2FW03   19 0.558824 -1.27278  0.943444
Q2G0N1   19 0.558824 -1.27278  0.943444
Q2FZJ0   22 0.647059 -1.27278  0.943444
Q2FYZ9   19 0.558824 -1.27278  0.943444
Q2FV74   16 0.470588 -1.27278  0.943444
Q2FXP7   24 0.705882 -1.27278  0.943444
Q2FXU1   25 0.735294 -1.27278  0.943444
Q2G1M8   22 0.647059 -1.27278  0.943444
Q2FXY4   20 0.588235 -1.27278  0.943444
Q2FZ94   18 0.521739 -1.27278  0.943444
Q2FYI0   24 0.685714 -1.27278  0.943444
Q2FXT9   15 0.428571 -1.27278  0.943444
Q2G0D2   20 0.56338 -1.27278  0.943444
Q2FYB7   17 0.478873 -1.27278  0.943444
Q2FVN8   20 0.56338 -1.27278  0.943444
Q2FZ49   14 0.394366 -1.27278  0.943444
Q2FUW6   19 0.535211 -1.27278  0.943444
Q2G1P7   17 0.478873 -1.27278  0.943444
Q2FW70   21 0.583333 -1.27278  0.943444
Q2G0W1   18 0.5 -1.27278  0.943444
Q2G024   17 0.472222 -1.27278  0.943444
Q2G1G8   21 0.583333 -1.27278  0.943444
Q2G1R9   22 0.611111 -1.27278  0.943444
O06446   18 0.5 -1.27278  0.943444
Q2G1C9   19 0.527778 -1.27278  0.943444
Q2FXV8   20 0.547945 -1.27278  0.943444
Q2G0P5   19 0.520548 -1.27278  0.943444
Q2FV64   19 0.513514 -1.27278  0.943444
Q2FV87   23 0.613333 -1.27278  0.943444
Q2G1K9   16 0.421053 -1.27278  0.943444
Q2G266   18 0.473684 -1.27278  0.943444
Q59801   23 0.597403 -1.27278  0.943444
Q2FXH2   18 0.467532 -1.27278  0.943444
Q53727   21 0.538462 -1.27278  0.943444
Q2G2Q0   20 0.512821 -1.27278  0.943444
Q2FZD8   17 0.43038 -1.27278  0.943444
Q2FYS4   20 0.506329 -1.27278  0.943444
Q2G1G2   17 0.43038 -1.27278  0.943444
Q2FXV9   21 0.525 -1.27278  0.943444
Q2G0L4   4 0.1 -1.27278  0.943444
Q2FXR8   18 0.45 -1.27278  0.943444
Q2FYJ0   16 0.4 -1.27278  0.943444
Q2FZS8   18 0.444444 -1.27278  0.943444
Q2FXN9   19 0.457831 -1.27278  0.943444
Q2FYM1   21 0.506024 -1.27278  0.943444
Q2FVZ5   18 0.433735 -1.27278  0.943444
Q2FVL8   20 0.47619 -1.27278  0.943444
Q2FZ40   21 0.5 -1.27278  0.943444
Q2FYH5   19 0.447059 -1.27278  0.943444
Q2FXB3   22 0.505747 -1.27278  0.943444
Q2FYS9   19 0.426966 -1.27278  0.943444
Q2G1Q4   20 0.449438 -1.27278  0.943444
Q2FVC3   22 0.494382 -1.27278  0.943444
Q2G046   18 0.4 -1.27278  0.943444
Q2FWU3   14 0.311111 -1.27278  0.943444
Q2FZ72   20 0.444444 -1.27278  0.943444
Q2FZ82   18 0.4 -1.27278  0.943444
Q9F1K0   16 0.344086 -1.27278  0.943444
Q2FVV9   20 0.412371 -1.27278  0.943444
Q2FZT6   18 0.367347 -1.27278  0.943444
Q2FWU5   12 0.244898 -1.27278  0.943444
Q2FYC8   14 0.282828 -1.27278  0.943444
Q2FZK7   18 0.356436 -1.27278  0.943444
Q2G2C1   24 0.475248 -1.27278  0.943444
Q2FZT5   13 0.25 -1.27278  0.943444
Q2G0R8   19 0.361905 -1.27278  0.943444
Q2FW95   10 0.190476 -1.27278  0.943444
Q2G0N5   21 0.385321 -1.27278  0.943444
P47768   15 0.27027 -1.27278  0.943444
Q2FXH4   12 0.214286 -1.27278  0.943444
Q2FVM1   19 0.339286 -1.27278  0.943444
```
