## Supplementary Data 3 for "Mining folded proteomes in the era of accurate structure prediction": PF15499.output

```
# cudaSaTabsearch LTYPE = T LORDER = F LSOLN = F
# QUERY ID = PF15499 
# DBFILE = ./tableaux.ascii.DB                                                             
Q2G0V6   0 0 -1.27278 0.943444
Q2G075   0 0 -1.27278 0.943444
Q2G083   0 0 -1.27278 0.943444
Q2FZN3   0 0 -1.27278 0.943444
Q2FY90   0 0 -1.27278 0.943444
Q2FX91   0 0 -1.27278 0.943444
Q2FX54   0 0 -1.27278 0.943444
Q2FYQ4   0 0 -1.27278 0.943444
Q2G284   0 0 -1.27278 0.943444
Q2G0S4   0 0 -1.27278 0.943444
Q2FWM3   0 0 -1.27278 0.943444
Q2FX81   0 0 -1.27278 0.943444
Q2FXC6   0 0 -1.27278 0.943444
Q2FWJ7   0 0 -1.27278 0.943444
Q2FYJ9   0 0 -1.27278 0.943444
Q2G2E6   0 0 -1.27278 0.943444
Q2FWV0   0 0 -1.27278 0.943444
Q2FZC3   0 0 -1.27278 0.943444
Q2FVH9   0 0 -1.27278 0.943444
Q2FXQ5   0 0 -1.27278 0.943444
Q2FZU4   0 0 -1.27278 0.943444
Q2FYF8   0 0 -1.27278 0.943444
Q2FUR4   0 0 -1.27278 0.943444
Q2FYI2   0 0 -1.27278 0.943444
Q2FYY2   0 0 -1.27278 0.943444
Q2FW58   0 0 -1.27278 0.943444
P0C7Z3   0 0 -1.27278 0.943444
Q2G0T2   0 0 -1.27278 0.943444
Q2G1G9   0 0 -1.27278 0.943444
Q2FVJ0   0 0 -1.27278 0.943444
Q2FZ80   0 0 -1.27278 0.943444
Q2G1R4   0 0 -1.27278 0.943444
Q2FW02   0 0 -1.27278 0.943444
Q2G1X3   0 0 -1.27278 0.943444
Q2FWW4   0 0 -1.27278 0.943444
Q2FZE1   0 0 -1.27278 0.943444
Q2FY31   0 0 -1.27278 0.943444
Q2G018   0 0 -1.27278 0.943444
Q2FZI0   0 0 -1.27278 0.943444
Q2FUZ7   0 0 -1.27278 0.943444
Q2G250   0 0 -1.27278 0.943444
Q2FWU8   0 0 -1.27278 0.943444
Q2FYX5   0 0 -1.27278 0.943444
Q2FZY2   0 0 -1.27278 0.943444
Q2FZX8   0 0 -1.27278 0.943444
Q2FUY8   0 0 -1.27278 0.943444
Q2FV73   0 0 -1.27278 0.943444
Q2G0C5   0 0 -1.27278 0.943444
Q2FZ52   0 0 -1.27278 0.943444
Q2FVK6   0 0 -1.27278 0.943444
Q2G0Z3   0 0 -1.27278 0.943444
Q2FZJ8   0 0 -1.27278 0.943444
Q2FY57   0 0 -1.27278 0.943444
Q2G0W3   0 0 -1.27278 0.943444
Q2G0I2   0 0 -1.27278 0.943444
Q2FYX1   0 0 -1.27278 0.943444
Q2G0H2   0 0 -1.27278 0.943444
Q2FWJ8   0 0 -1.27278 0.943444
Q2FWZ7   0 0 -1.27278 0.943444
Q2FV04   0 0 -1.27278 0.943444
Q2G0H6   0 0 -1.27278 0.943444
Q2G291   0 0 -1.27278 0.943444
Q2G1A7   0 0 -1.27278 0.943444
Q2FVS8   0 0 -1.27278 0.943444
Q2FZ26   0 0 -1.27278 0.943444
Q2FXJ3   0 0 -1.27278 0.943444
Q2G231   0 0 -1.27278 0.943444
Q2G2N0   0 0 -1.27278 0.943444
Q2G2I2   0 0 -1.27278 0.943444
Q2FYU3   0 0 -1.27278 0.943444
Q2FWY5   0 0 -1.27278 0.943444
Q2G2E3   0 0 -1.27278 0.943444
Q2FV09   0 0 -1.27278 0.943444
Q2FX72   0 0 -1.27278 0.943444
Q2FWA3   0 0 -1.27278 0.943444
Q2FWF2   0 0 -1.27278 0.943444
Q2G0E4   0 0 -1.27278 0.943444
Q2G251   0 0 -1.27278 0.943444
P0C818   0 0 -1.27278 0.943444
Q2FXQ2   0 0 -1.27278 0.943444
Q2FXD4   0 0 -1.27278 0.943444
Q2G014   0 0 -1.27278 0.943444
Q2FWI9   0 0 -1.27278 0.943444
Q2FX79   0 0 -1.27278 0.943444
Q2FVP7   0 0 -1.27278 0.943444
Q2FZN4   0 0 -1.27278 0.943444
Q2FWU6   0 0 -1.27278 0.943444
Q2G2Y1   0 0 -1.27278 0.943444
Q2FYF6   0 0 -1.27278 0.943444
Q2FXK0   0 0 -1.27278 0.943444
Q2FVI9   0 0 -1.27278 0.943444
Q2G246   0 0 -1.27278 0.943444
Q2G053   0 0 -1.27278 0.943444
Q2FWK8   0 0 -1.27278 0.943444
Q2FXL8   0 0 -1.27278 0.943444
Q2G0Q4   0 0 -1.27278 0.943444
Q2FVB7   0 0 -1.27278 0.943444
Q2FYD6   0 0 -1.27278 0.943444
Q2FXK9   0 0 -1.27278 0.943444
Q2FV78   0 0 -1.27278 0.943444
Q2FXG4   0 0 -1.27278 0.943444
Q2G0C8   0 0 -1.27278 0.943444
Q2FWU9   0 0 -1.27278 0.943444
Q2FUX2   0 0 -1.27278 0.943444
Q2FYI8   0 0 -1.27278 0.943444
Q2FXA1   0 0 -1.27278 0.943444
Q2FV49   0 0 -1.27278 0.943444
Q2G1S0   0 0 -1.27278 0.943444
Q2G0G0   0 0 -1.27278 0.943444
P0C805   0 0 -1.27278 0.943444
Q2FWV9   0 0 -1.27278 0.943444
Q2G152   0 0 -1.27278 0.943444
Q2FX48   0 0 -1.27278 0.943444
Q2FXS5   0 0 -1.27278 0.943444
Q2FWL4   0 0 -1.27278 0.943444
P0C7Y1   0 0 -1.27278 0.943444
Q2FXA2   0 0 -1.27278 0.943444
Q2FY96   0 0 -1.27278 0.943444
Q2FVJ3   0 0 -1.27278 0.943444
Q2FZ24   0 0 -1.27278 0.943444
Q2G1X4   0 0 -1.27278 0.943444
Q2FYM6   0 0 -1.27278 0.943444
Q2FWX6   0 0 -1.27278 0.943444
Q2G1D2   0 0 -1.27278 0.943444
Q2FWC0   0 0 -1.27278 0.943444
Q2FZG7   0 0 -1.27278 0.943444
Q2G2P1   0 0 -1.27278 0.943444
Q2G1M4   0 0 -1.27278 0.943444
Q2FX29   0 0 -1.27278 0.943444
Q2FUZ3   0 0 -1.27278 0.943444
Q2FVZ9   0 0 -1.27278 0.943444
Q2G2N3   0 0 -1.27278 0.943444
Q2G237   0 0 -1.27278 0.943444
Q2FXN5   0 0 -1.27278 0.943444
Q2FYP7   0 0 -1.27278 0.943444
Q2FWC8   0 0 -1.27278 0.943444
Q2G209   0 0 -1.27278 0.943444
Q2FXX7   0 0 -1.27278 0.943444
Q2FV05   0 0 -1.27278 0.943444
Q2FWM8   0 0 -1.27278 0.943444
Q2FV00   0 0 -1.27278 0.943444
Q2FZF2   0 0 -1.27278 0.943444
Q2FV80   0 0 -1.27278 0.943444
Q2FZZ7   0 0 -1.27278 0.943444
Q2FWH8   0 0 -1.27278 0.943444
Q2FVS5   0 0 -1.27278 0.943444
Q2FWY0   0 0 -1.27278 0.943444
Q2FZM3   0 0 -1.27278 0.943444
Q2FZW8   0 0 -1.27278 0.943444
Q2FVY7   0 0 -1.27278 0.943444
Q2FXJ1   0 0 -1.27278 0.943444
Q2G0T7   0 0 -1.27278 0.943444
Q2FW40   0 0 -1.27278 0.943444
Q2FYU9   0 0 -1.27278 0.943444
Q2FUR0   0 0 -1.27278 0.943444
Q2G215   0 0 -1.27278 0.943444
Q2G169   0 0 -1.27278 0.943444
Q2G034   0 0 -1.27278 0.943444
Q2FUV8   0 0 -1.27278 0.943444
Q2FW44   2 0.181818 -1.27278 0.943444
Q2FYJ8   0 0 -1.27278 0.943444
Q2FVR6   2 0.181818 -1.27278 0.943444
Q2G183   1 0.0909091 -1.27278 0.943444
Q2G0S1   1 0.0909091 -1.27278 0.943444
Q2FX83   0 0 -1.27278 0.943444
Q2FYF7   0 0 -1.27278 0.943444
Q2G166   2 0.181818 -1.27278 0.943444
Q2FX20   1 0.0909091 -1.27278 0.943444
Q2G020   2 0.181818 -1.27278 0.943444
Q2FVC0   0 0 -1.27278 0.943444
Q2FVD1   0 0 -1.27278 0.943444
Q2FWH1   2 0.181818 -1.27278 0.943444
Q2FYX2   1 0.0909091 -1.27278 0.943444
Q2FZB5   2 0.181818 -1.27278 0.943444
Q2G0G8   2 0.181818 -1.27278 0.943444
P0A0I4   0 0 -1.27278 0.943444
Q2G2C6   0 0 -1.27278 0.943444
Q2FVB1   2 0.181818 -1.27278 0.943444
Q2FYN1   1 0.0909091 -1.27278 0.943444
Q2FV79   2 0.181818 -1.27278 0.943444
Q2FVU9   2 0.181818 -1.27278 0.943444
Q2G0W5   1 0.0909091 -1.27278 0.943444
Q2FW60   1 0.0909091 -1.27278 0.943444
Q2G269   2 0.181818 -1.27278 0.943444
Q2FZS1   2 0.181818 -1.27278 0.943444
Q2G1Y3   2 0.181818 -1.27278 0.943444
Q2FWA4   2 0.181818 -1.27278 0.943444
Q2G0C0   1 0.0909091 -1.27278 0.943444
Q2G2J6   0 0 -1.27278 0.943444
Q2G1R2   2 0.181818 -1.27278 0.943444
Q2FXY8   2 0.181818 -1.27278 0.943444
Q2FYL2   2 0.181818 -1.27278 0.943444
Q2FYS3   0 0 -1.27278 0.943444
Q2FXS0   2 0.181818 -1.27278 0.943444
Q2FWA7   0 0 -1.27278 0.943444
Q2FWV8   0 0 -1.27278 0.943444
Q2G279   2 0.181818 -1.27278 0.943444
Q2FYB5   0 0 -1.27278 0.943444
Q2G175   1 0.0909091 -1.27278 0.943444
Q2FZ07   0 0 -1.27278 0.943444
Q2FVG7   2 0.181818 -1.27278 0.943444
Q2G2P3   2 0.181818 -1.27278 0.943444
Q2FZA3   2 0.181818 -1.27278 0.943444
Q2FYE1   1 0.0909091 -1.27278 0.943444
Q2G2F8   0 0 -1.27278 0.943444
Q2FWS8   0 0 -1.27278 0.943444
Q2FXD8   2 0.181818 -1.27278 0.943444
Q2FX46   2 0.181818 -1.27278 0.943444
Q2FYB4   2 0.181818 -1.27278 0.943444
Q2FYC0   2 0.181818 -1.27278 0.943444
Q2FUY5   0 0 -1.27278 0.943444
Q2FYF2   0 0 -1.27278 0.943444
Q2G0R4   0 0 -1.27278 0.943444
Q2G1L1   1 0.0909091 -1.27278 0.943444
Q2FYB0   0 0 -1.27278 0.943444
Q2FWW5   2 0.181818 -1.27278 0.943444
Q2FX04   2 0.181818 -1.27278 0.943444
Q2FV33   2 0.181818 -1.27278 0.943444
Q2FUX6   2 0.181818 -1.27278 0.943444
Q2FVP5   0 0 -1.27278 0.943444
Q2G0W7   2 0.181818 -1.27278 0.943444
Q2FXV1   1 0.0909091 -1.27278 0.943444
Q2G096   1 0.0909091 -1.27278 0.943444
Q2FV68   2 0.181818 -1.27278 0.943444
Q2FVY6   2 0.181818 -1.27278 0.943444
Q2FYY0   2 0.181818 -1.27278 0.943444
Q2G005   2 0.181818 -1.27278 0.943444
Q2G2B4   0 0 -1.27278 0.943444
Q2FVZ7   2 0.181818 -1.27278 0.943444
Q2FW55   2 0.181818 -1.27278 0.943444
Q2FV92   1 0.0909091 -1.27278 0.943444
Q2FYV9   2 0.181818 -1.27278 0.943444
Q2FW74   1 0.0909091 -1.27278 0.943444
Q2FVK9   2 0.181818 -1.27278 0.943444
Q2FZA4   2 0.181818 -1.27278 0.943444
Q2FV25   0 0 -1.27278 0.943444
Q2FYG8   2 0.181818 -1.27278 0.943444
Q2G216   0 0 -1.27278 0.943444
Q2FZ69   1 0.0909091 -1.27278 0.943444
Q2FV97   2 0.181818 -1.27278 0.943444
Q2FZ95   0 0 -1.27278 0.943444
Q2FZN8   1 0.0909091 -1.27278 0.943444
Q2FZG2   2 0.181818 -1.27278 0.943444
Q2G259   2 0.181818 -1.27278 0.943444
Q2FYB6   2 0.181818 -1.27278 0.943444
Q2FZD1   2 0.181818 -1.27278 0.943444
Q2FYT6   2 0.181818 -1.27278 0.943444
Q2G0Y2   2 0.181818 -1.27278 0.943444
Q2FWZ1   2 0.181818 -1.27278 0.943444
Q2FVC8   2 0.181818 -1.27278 0.943444
Q2G2H1   2 0.181818 -1.27278 0.943444
Q2FY47   0 0 -1.27278 0.943444
Q2FX78   2 0.181818 -1.27278 0.943444
Q2FX47   0 0 -1.27278 0.943444
Q2FZA7   1 0.0909091 -1.27278 0.943444
Q2FV32   2 0.181818 -1.27278 0.943444
Q2FYE6   0 0 -1.27278 0.943444
Q2FZ41   0 0 -1.27278 0.943444
Q2FYG3   0 0 -1.27278 0.943444
Q2FX01   2 0.181818 -1.27278 0.943444
Q2FXU6   1 0.0909091 -1.27278 0.943444
Q2FYL7   1 0.0909091 -1.27278 0.943444
Q2FWQ3   2 0.181818 -1.27278 0.943444
Q2FZY9   1 0.0909091 -1.27278 0.943444
Q2FV50   2 0.181818 -1.27278 0.943444
Q2FUY7   0 0 -1.27278 0.943444
Q2FXP6   2 0.181818 -1.27278 0.943444
Q2G1S9   2 0.181818 -1.27278 0.943444
Q2FX18   2 0.181818 -1.27278 0.943444
Q2FYU0   0 0 -1.27278 0.943444
Q2FXZ7   4 0.347826 -1.27278 0.943444
Q2G051   4 0.347826 -1.27278 0.943444
Q2FWS3   3 0.26087 -1.27278 0.943444
Q2FW14   3 0.26087 -1.27278 0.943444
Q2FYD7   3 0.26087 -1.27278 0.943444
Q9RQP8   2 0.173913 -1.27278 0.943444
Q2FZK2   2 0.173913 -1.27278 0.943444
Q2FWI7   2 0.173913 -1.27278 0.943444
Q2G182   2 0.173913 -1.27278 0.943444
Q2FYT7   1 0.0869565 -1.27278 0.943444
Q2FV46   4 0.347826 -1.27278 0.943444
Q2FY58   2 0.173913 -1.27278 0.943444
Q2FX06   2 0.173913 -1.27278 0.943444
Q2FZH0   4 0.347826 -1.27278 0.943444
Q2FUZ4   6 0.521739 -1.27278 0.943444
Q2G102   5 0.434783 -1.27278 0.943444
Q2G1R8   1 0.0869565 -1.27278 0.943444
Q2G2J1   4 0.347826 -1.27278 0.943444
Q2FX71   3 0.26087 -1.27278 0.943444
Q2FUZ5   2 0.173913 -1.27278 0.943444
Q2FYP5   0 0 -1.27278 0.943444
Q2G048   0 0 -1.27278 0.943444
Q2FUQ0   2 0.173913 -1.27278 0.943444
Q2FWS7   5 0.434783 -1.27278 0.943444
Q2FV65   0 0 -1.27278 0.943444
Q2G125   2 0.173913 -1.27278 0.943444
Q2FYT2   6 0.521739 -1.27278 0.943444
Q2FVH7   0 0 -1.27278 0.943444
Q2G127   3 0.26087 -1.27278 0.943444
Q2FYI5   1 0.0869565 -1.27278 0.943444
Q2FYX4   5 0.434783 -1.27278 0.943444
Q2G0M3   6 0.521739 -1.27278 0.943444
Q2FW87   4 0.347826 -1.27278 0.943444
Q2G211   0 0 -1.27278 0.943444
Q2FXR5   4 0.347826 -1.27278 0.943444
Q2FWR5   2 0.173913 -1.27278 0.943444
Q2FYD5   3 0.26087 -1.27278 0.943444
Q2FY94   0 0 -1.27278 0.943444
Q2G2W8   2 0.173913 -1.27278 0.943444
Q2FZL9   5 0.434783 -1.27278 0.943444
Q2FYT9   3 0.26087 -1.27278 0.943444
Q2FX44   4 0.347826 -1.27278 0.943444
Q2FXB2   0 0 -1.27278 0.943444
Q2FVF6   4 0.347826 -1.27278 0.943444
Q2G2F6   2 0.173913 -1.27278 0.943444
Q2G2C3   3 0.26087 -1.27278 0.943444
Q2FYA5   5 0.434783 -1.27278 0.943444
Q2FYB1   3 0.26087 -1.27278 0.943444
Q2G011   3 0.26087 -1.27278 0.943444
Q2FV29   0 0 -1.27278 0.943444
Q2FVW1   4 0.347826 -1.27278 0.943444
Q2FYA4   4 0.347826 -1.27278 0.943444
Q2FY26   6 0.521739 -1.27278 0.943444
Q2FXC1   3 0.26087 -1.27278 0.943444
Q2G2T0   6 0.521739 -1.27278 0.943444
Q2FY62   0 0 -1.27278 0.943444
Q2G2K4   1 0.0869565 -1.27278 0.943444
Q2FW65   4 0.347826 -1.27278 0.943444
Q2FY05   6 0.521739 -1.27278 0.943444
Q2FV96   4 0.347826 -1.27278 0.943444
Q2G1S7   2 0.173913 -1.27278 0.943444
Q2FWS9   3 0.26087 -1.27278 0.943444
Q2G180   4 0.347826 -1.27278 0.943444
Q2G0L6   3 0.26087 -1.27278 0.943444
Q2G189   1 0.0869565 -1.27278 0.943444
Q2FYD9   0 0 -1.27278 0.943444
Q2FWM6   0 0 -1.27278 0.943444
Q2FXA6   2 0.173913 -1.27278 0.943444
Q2G0U8   4 0.347826 -1.27278 0.943444
Q2FXD9   1 0.0869565 -1.27278 0.943444
Q2FWF9   0 0 -1.27278 0.943444
Q2FXS3   2 0.173913 -1.27278 0.943444
Q2FXX6   4 0.347826 -1.27278 0.943444
Q2FWU2   4 0.347826 -1.27278 0.943444
Q2FXD5   4 0.347826 -1.27278 0.943444
Q2FZK8   5 0.434783 -1.27278 0.943444
Q2FV15   2 0.173913 -1.27278 0.943444
Q2FZZ5   6 0.521739 -1.27278 0.943444
Q2FW48   2 0.173913 -1.27278 0.943444
Q2FYB3   5 0.434783 -1.27278 0.943444
Q2FWT5   4 0.347826 -1.27278 0.943444
Q2FVH4   0 0 -1.27278 0.943444
Q2FWP4   4 0.347826 -1.27278 0.943444
Q2FYX9   4 0.347826 -1.27278 0.943444
Q2G1U7   1 0.0869565 -1.27278 0.943444
Q2FXY6   4 0.347826 -1.27278 0.943444
Q2FYT1   1 0.0869565 -1.27278 0.943444
Q2G244   3 0.26087 -1.27278 0.943444
Q2FX30   0 0 -1.27278 0.943444
Q2FVZ3   4 0.347826 -1.27278 0.943444
Q2FWP5   6 0.521739 -1.27278 0.943444
Q2FX41   3 0.26087 -1.27278 0.943444
Q2G2R5   4 0.347826 -1.27278 0.943444
Q2G2S3   6 0.5 -1.27278 0.943444
Q2G004   4 0.333333 -1.27278 0.943444
Q2FWV1   6 0.5 -1.27278 0.943444
Q2G003   7 0.583333 -1.27278 0.943444
Q2FZV3   4 0.333333 -1.27278 0.943444
Q2G026   4 0.333333 -1.27278 0.943444
Q2FXG7   2 0.166667 -1.27278 0.943444
Q2FYL8   2 0.166667 -1.27278 0.943444
Q2FZB6   1 0.0833333 -1.27278 0.943444
Q2FZE4   4 0.333333 -1.27278 0.943444
Q2FX11   5 0.416667 -1.27278 0.943444
Q2G0Y3   4 0.333333 -1.27278 0.943444
Q2FZW7   0 0 -1.27278 0.943444
Q2FX21   6 0.5 -1.27278 0.943444
Q2G092   10 0.833333 -1.27278 0.943444
Q2FZB7   3 0.25 -1.27278 0.943444
Q2G0J9   10 0.833333 -1.27278 0.943444
Q2G1X2   4 0.333333 -1.27278 0.943444
Q2FZD6   8 0.666667 -1.27278 0.943444
Q2FW67   5 0.416667 -1.27278 0.943444
Q2G111   6 0.5 -1.27278 0.943444
Q2G2Y4   2 0.166667 -1.27278 0.943444
Q2FY38   1 0.0833333 -1.27278 0.943444
Q2FWJ0   7 0.583333 -1.27278 0.943444
Q2G2T5   6 0.5 -1.27278 0.943444
Q2FVG6   4 0.333333 -1.27278 0.943444
Q2G1V8   3 0.25 -1.27278 0.943444
Q2G1L0   2 0.166667 -1.27278 0.943444
Q2FXD6   5 0.416667 -1.27278 0.943444
P0C948   4 0.333333 -1.27278 0.943444
Q2G1M2   4 0.333333 -1.27278 0.943444
Q2FVW8   5 0.416667 -1.27278 0.943444
Q2FX24   5 0.416667 -1.27278 0.943444
Q2FWS4   7 0.583333 -1.27278 0.943444
Q2FYQ3   3 0.25 -1.27278 0.943444
Q2G254   7 0.583333 -1.27278 0.943444
Q2FWB4   4 0.333333 -1.27278 0.943444
Q2FUP8   5 0.416667 -1.27278 0.943444
Q2FZC2   3 0.25 -1.27278 0.943444
Q2FYE4   5 0.416667 -1.27278 0.943444
Q2FWS2   4 0.333333 -1.27278 0.943444
Q2FY03   6 0.5 -1.27278 0.943444
Q2FVS6   4 0.333333 -1.27278 0.943444
Q2FXV2   2 0.166667 -1.27278 0.943444
Q2G2L6   3 0.25 -1.27278 0.943444
Q2G2I5   2 0.166667 -1.27278 0.943444
Q2FYA2   6 0.5 -1.27278 0.943444
Q2FWV7   4 0.333333 -1.27278 0.943444
Q2FXE7   5 0.416667 -1.27278 0.943444
Q2G0J6   2 0.166667 -1.27278 0.943444
Q2FUU4   10 0.833333 -1.27278 0.943444
Q2FVJ4   4 0.333333 -1.27278 0.943444
Q2FZM9   4 0.333333 -1.27278 0.943444
Q2FZ51   5 0.416667 -1.27278 0.943444
Q2FY22   8 0.666667 -1.27278 0.943444
Q2G2Q1   5 0.416667 -1.27278 0.943444
Q2G109   5 0.416667 -1.27278 0.943444
Q2G1D6   5 0.416667 -1.27278 0.943444
Q2FVC9   1 0.0833333 -1.27278 0.943444
Q2G2R6   8 0.666667 -1.27278 0.943444
Q2FZ85   8 0.666667 -1.27278 0.943444
Q2FVK4   8 0.666667 -1.27278 0.943444
Q2G1V9   2 0.166667 -1.27278 0.943444
Q2G2H6   4 0.333333 -1.27278 0.943444
Q2FWS6   9 0.75 -1.27278 0.943444
Q2FZW4   5 0.416667 -1.27278 0.943444
Q2G1M3   6 0.5 -1.27278 0.943444
Q2G1M0   9 0.75 -1.27278 0.943444
Q2G1Y9   6 0.5 -1.27278 0.943444
Q2FX45   6 0.5 -1.27278 0.943444
Q2FWP8   5 0.416667 -1.27278 0.943444
Q2FYP4   7 0.583333 -1.27278 0.943444
Q2FYL1   7 0.583333 -1.27278 0.943444
Q2G1L4   5 0.416667 -1.27278 0.943444
Q2FUQ7   3 0.25 -1.27278 0.943444
Q2G247   0 0 -1.27278 0.943444
Q2FVV0   5 0.416667 -1.27278 0.943444
Q2FYU6   10 0.833333 -1.27278 0.943444
Q2G2N6   5 0.416667 -1.27278 0.943444
Q2FXC9   4 0.333333 -1.27278 0.943444
Q2FX42   6 0.5 -1.27278 0.943444
Q2FX26   10 0.833333 -1.27278 0.943444
Q2FWF3   2 0.166667 -1.27278 0.943444
Q2FZY1   5 0.416667 -1.27278 0.943444
Q2FW15   10 0.8 -1.27278 0.943444
P0A0G2   9 0.72 -1.27278 0.943444
Q2G2G5   9 0.72 -1.27278 0.943444
Q2FY39   10 0.8 -1.27278 0.943444
Q2G0B5   0 0 -1.27278 0.943444
Q2FZI1   14 1.12 0.903563 0.161558
Q2FUQ6   7 0.56 -1.27278 0.943444
Q2FVR5   7 0.56 -1.27278 0.943444
Q2G2W6   6 0.48 -1.27278 0.943444
Q2FZR8   6 0.48 -1.27278 0.943444
Q2FVY8   10 0.8 -1.27278 0.943444
Q2FZ60   8 0.64 -1.27278 0.943444
Q2FV82   7 0.56 -1.27278 0.943444
Q2FX23   7 0.56 -1.27278 0.943444
Q2G1G3   5 0.4 -1.27278 0.943444
P68805   4 0.32 -1.27278 0.943444
Q2FVL0   13 1.04 0.903563 0.161558
Q2G2J0   6 0.48 -1.27278 0.943444
Q2FZF1   11 0.88 -1.27278 0.943444
Q2FXU9   8 0.64 -1.27278 0.943444
Q2G1A2   18 1.44 0.903563 0.161558
Q2G1C3   8 0.64 -1.27278 0.943444
Q2G1D4   5 0.4 -1.27278 0.943444
Q2G0A8   5 0.4 -1.27278 0.943444
Q2FVC7   1 0.08 -1.27278 0.943444
Q2G133   8 0.64 -1.27278 0.943444
Q2FY86   10 0.8 -1.27278 0.943444
Q2FX92   10 0.8 -1.27278 0.943444
Q2FW47   2 0.16 -1.27278 0.943444
Q2G1T9   2 0.16 -1.27278 0.943444
Q2FVU8   3 0.24 -1.27278 0.943444
Q2FVD7   11 0.88 -1.27278 0.943444
Q2FX55   2 0.16 -1.27278 0.943444
Q2FVD3   8 0.64 -1.27278 0.943444
Q2G2B5   4 0.32 -1.27278 0.943444
Q2FWV6   6 0.48 -1.27278 0.943444
Q2FW29   10 0.8 -1.27278 0.943444
Q2G0W6   1 0.08 -1.27278 0.943444
Q2FVD2   6 0.48 -1.27278 0.943444
Q2FWR8   6 0.48 -1.27278 0.943444
Q2FXA0   6 0.48 -1.27278 0.943444
Q2FZB4   6 0.48 -1.27278 0.943444
Q2FX37   6 0.48 -1.27278 0.943444
Q2FX13   4 0.32 -1.27278 0.943444
Q2FWD8   7 0.56 -1.27278 0.943444
Q2G108   10 0.8 -1.27278 0.943444
Q2G2V4   10 0.8 -1.27278 0.943444
Q2FZW2   8 0.64 -1.27278 0.943444
Q2FYY4   5 0.4 -1.27278 0.943444
Q2FYB8   3 0.24 -1.27278 0.943444
Q2FWC2   8 0.64 -1.27278 0.943444
Q2FYE8   4 0.32 -1.27278 0.943444
Q2FXK5   7 0.56 -1.27278 0.943444
Q2FWT0   9 0.72 -1.27278 0.943444
Q2FW19   7 0.56 -1.27278 0.943444
Q2G100   6 0.48 -1.27278 0.943444
Q2FYY3   5 0.4 -1.27278 0.943444
Q2FZ01   6 0.48 -1.27278 0.943444
Q2FYY1   5 0.4 -1.27278 0.943444
Q2G103   9 0.72 -1.27278 0.943444
Q2FV12   7 0.56 -1.27278 0.943444
Q2FWQ1   11 0.88 -1.27278 0.943444
Q2FYY5   7 0.56 -1.27278 0.943444
Q2G207   7 0.56 -1.27278 0.943444
Q2G1Y8   17 1.36 0.903563 0.161558
Q2FWZ8   8 0.64 -1.27278 0.943444
Q2G0Z8   3 0.24 -1.27278 0.943444
Q2G2F7   4 0.32 -1.27278 0.943444
Q2FYH9   6 0.48 -1.27278 0.943444
Q2FWB7   10 0.8 -1.27278 0.943444
Q2FYN2   7 0.538462 -1.27278 0.943444
Q2FVQ6   9 0.692308 -1.27278 0.943444
Q2FWX3   5 0.384615 -1.27278 0.943444
Q2G187   2 0.153846 -1.27278 0.943444
Q2FW05   9 0.692308 -1.27278 0.943444
Q2FYC3   9 0.692308 -1.27278 0.943444
Q2FZJ2   11 0.846154 -1.27278 0.943444
Q2G0D6   10 0.769231 -1.27278 0.943444
Q2FWP7   7 0.538462 -1.27278 0.943444
Q2FX31   19 1.46154 0.903563 0.161558
Q2FVZ6   5 0.384615 -1.27278 0.943444
Q2G2A2   10 0.769231 -1.27278 0.943444
Q2FWQ8   9 0.692308 -1.27278 0.943444
Q2FVM9   8 0.615385 -1.27278 0.943444
Q2FYD1   14 1.07692 0.903563 0.161558
Q2FYN3   5 0.384615 -1.27278 0.943444
Q2FYI3   10 0.769231 -1.27278 0.943444
Q2G022   14 1.07692 0.903563 0.161558
Q2G1Q3   7 0.538462 -1.27278 0.943444
Q2FX58   5 0.384615 -1.27278 0.943444
Q2G2V1   11 0.846154 -1.27278 0.943444
Q2FVV5   12 0.923077 -1.27278 0.943444
Q2FZC0   11 0.846154 -1.27278 0.943444
Q2FV63   14 1.07692 0.903563 0.161558
Q2FWG9   5 0.384615 -1.27278 0.943444
Q2FZA5   5 0.384615 -1.27278 0.943444
Q2FX60   12 0.923077 -1.27278 0.943444
Q2G2I8   12 0.923077 -1.27278 0.943444
Q2G2Y5   10 0.769231 -1.27278 0.943444
Q2G2Y2   12 0.923077 -1.27278 0.943444
Q2FWA6   11 0.846154 -1.27278 0.943444
Q2FWL8   15 1.15385 0.903563 0.161558
Q2FY95   12 0.923077 -1.27278 0.943444
Q2FYC5   12 0.923077 -1.27278 0.943444
Q2FV43   5 0.384615 -1.27278 0.943444
Q2FVU0   10 0.769231 -1.27278 0.943444
Q2FZG5   6 0.461538 -1.27278 0.943444
Q2G2H9   6 0.461538 -1.27278 0.943444
Q2G1D1   12 0.923077 -1.27278 0.943444
Q2FWU7   10 0.769231 -1.27278 0.943444
P60647   5 0.384615 -1.27278 0.943444
Q2FUR7   13 1 0.903563 0.161558
Q2FWQ2   11 0.846154 -1.27278 0.943444
Q2G2M4   11 0.846154 -1.27278 0.943444
Q2G104   7 0.538462 -1.27278 0.943444
Q2FX76   4 0.307692 -1.27278 0.943444
Q2G2Q4   11 0.846154 -1.27278 0.943444
Q2FXQ1   4 0.307692 -1.27278 0.943444
Q2FX80   5 0.384615 -1.27278 0.943444
Q2FZN6   7 0.538462 -1.27278 0.943444
Q2G009   8 0.615385 -1.27278 0.943444
Q2G021   12 0.923077 -1.27278 0.943444
Q2FWH0   12 0.923077 -1.27278 0.943444
Q2FXQ0   11 0.846154 -1.27278 0.943444
Q2FX64   5 0.384615 -1.27278 0.943444
Q2FY98   5 0.384615 -1.27278 0.943444
Q2FWK5   16 1.23077 0.903563 0.161558
Q2FYK1   5 0.384615 -1.27278 0.943444
Q2FXF0   7 0.538462 -1.27278 0.943444
Q2FY70   11 0.846154 -1.27278 0.943444
Q2G114   13 1 0.903563 0.161558
Q2FX38   6 0.461538 -1.27278 0.943444
Q2FUP9   5 0.384615 -1.27278 0.943444
Q2FVV3   10 0.769231 -1.27278 0.943444
Q2G113   11 0.846154 -1.27278 0.943444
Q2FWB2   17 1.30769 0.903563 0.161558
Q2FWT6   7 0.538462 -1.27278 0.943444
Q2FW28   11 0.846154 -1.27278 0.943444
Q2FUQ9   7 0.538462 -1.27278 0.943444
Q2FY00   5 0.384615 -1.27278 0.943444
Q2G040   6 0.461538 -1.27278 0.943444
Q2FX35   10 0.769231 -1.27278 0.943444
Q2FYW9   9 0.666667 -1.27278 0.943444
Q2G2N8   6 0.444444 -1.27278 0.943444
Q2G1V7   11 0.814815 -1.27278 0.943444
Q2G0C3   9 0.666667 -1.27278 0.943444
Q2FVW0   8 0.592593 -1.27278 0.943444
Q2FUS4   13 0.962963 -1.27278 0.943444
Q2FVP6   8 0.592593 -1.27278 0.943444
Q2FZK1   7 0.518519 -1.27278 0.943444
Q2FXY2   16 1.18519 0.903563 0.161558
Q2FYX3   19 1.40741 0.903563 0.161558
Q2FZ86   15 1.11111 0.903563 0.161558
Q2FUV7   10 0.740741 -1.27278 0.943444
Q2FX70   12 0.888889 -1.27278 0.943444
Q2G1Y1   11 0.814815 -1.27278 0.943444
Q2FVT9   13 0.962963 -1.27278 0.943444
Q2G2K3   14 1.03704 0.903563 0.161558
P72358   6 0.444444 -1.27278 0.943444
Q2G192   11 0.814815 -1.27278 0.943444
Q2FYX6   19 1.40741 0.903563 0.161558
Q2FXW0   9 0.666667 -1.27278 0.943444
Q2G202   9 0.666667 -1.27278 0.943444
Q2FYW7   7 0.518519 -1.27278 0.943444
Q2G2M0   9 0.666667 -1.27278 0.943444
Q2FXT7   13 0.962963 -1.27278 0.943444
Q2FX59   13 0.962963 -1.27278 0.943444
Q2G0X2   9 0.666667 -1.27278 0.943444
Q2FWR6   19 1.40741 0.903563 0.161558
Q2FW22   16 1.18519 0.903563 0.161558
Q2FZH4   18 1.33333 0.903563 0.161558
Q2FYZ1   10 0.740741 -1.27278 0.943444
Q2G2W7   14 1.03704 0.903563 0.161558
Q2G2I4   13 0.962963 -1.27278 0.943444
Q2FZP5   15 1.11111 0.903563 0.161558
Q2FWQ7   18 1.33333 0.903563 0.161558
Q2G1W9   12 0.888889 -1.27278 0.943444
Q2FWF7   11 0.814815 -1.27278 0.943444
Q2FYM9   15 1.11111 0.903563 0.161558
Q2FXV0   11 0.814815 -1.27278 0.943444
Q2FWW2   13 0.962963 -1.27278 0.943444
Q2FVS2   9 0.666667 -1.27278 0.943444
Q2G007   12 0.888889 -1.27278 0.943444
Q2FYA7   19 1.40741 0.903563 0.161558
Q2G0K0   17 1.25926 0.903563 0.161558
Q2FXS9   23 1.7037 0.903563 0.161558
Q2G249   20 1.48148 0.903563 0.161558
Q2G008   19 1.40741 0.903563 0.161558
Q2FZD5   14 1.03704 0.903563 0.161558
Q2FZG0   5 0.37037 -1.27278 0.943444
Q2FX28   10 0.740741 -1.27278 0.943444
Q2FXI4   15 1.11111 0.903563 0.161558
Q2G176   10 0.740741 -1.27278 0.943444
Q2G116   8 0.592593 -1.27278 0.943444
Q2FXF2   8 0.592593 -1.27278 0.943444
Q2G260   13 0.962963 -1.27278 0.943444
Q2G213   9 0.666667 -1.27278 0.943444
Q2G173   10 0.740741 -1.27278 0.943444
Q2FV71   12 0.888889 -1.27278 0.943444
Q2FWY8   7 0.518519 -1.27278 0.943444
Q2FWN3   11 0.814815 -1.27278 0.943444
Q2FYD4   14 1.03704 0.903563 0.161558
Q2FVQ2   14 1.03704 0.903563 0.161558
Q2FVK0   17 1.25926 0.903563 0.161558
Q2G285   16 1.18519 0.903563 0.161558
Q2FZH6   17 1.25926 0.903563 0.161558
Q2FZX1   11 0.814815 -1.27278 0.943444
Q2FZ83   3 0.222222 -1.27278 0.943444
Q2G0S9   10 0.740741 -1.27278 0.943444
Q2FZH7   8 0.592593 -1.27278 0.943444
Q2FZT3   14 1.03704 0.903563 0.161558
Q2FX57   14 1 0.903563 0.161558
Q2G0B9   16 1.14286 0.903563 0.161558
Q2FY28   15 1.07143 0.903563 0.161558
Q2G0R5   24 1.71429 0.903563 0.161558
Q2FZG8   11 0.785714 -1.27278 0.943444
Q2G1X1   21 1.5 0.903563 0.161558
Q2FX93   9 0.642857 -1.27278 0.943444
Q2FYU5   11 0.785714 -1.27278 0.943444
Q2FWR9   9 0.642857 -1.27278 0.943444
Q2FWS0   18 1.28571 0.903563 0.161558
Q2G0P4   7 0.5 -1.27278 0.943444
Q2FX50   15 1.07143 0.903563 0.161558
Q2FZV0   14 1 0.903563 0.161558
Q2G0S5   20 1.42857 0.903563 0.161558
Q2FY25   12 0.857143 -1.27278 0.943444
Q2FXG6   11 0.785714 -1.27278 0.943444
Q2FZJ7   18 1.28571 0.903563 0.161558
Q2G0U7   19 1.35714 0.903563 0.161558
Q2FZV2   13 0.928571 -1.27278 0.943444
Q2FWT8   14 1 0.903563 0.161558
Q2G0D1   17 1.21429 0.903563 0.161558
Q2FVW5   11 0.785714 -1.27278 0.943444
Q2FY97   16 1.14286 0.903563 0.161558
Q2FXF3   17 1.21429 0.903563 0.161558
Q2G063   10 0.714286 -1.27278 0.943444
Q2G0U5   10 0.714286 -1.27278 0.943444
Q2G2B1   16 1.14286 0.903563 0.161558
Q2FVE3   13 0.928571 -1.27278 0.943444
Q2FZW1   21 1.5 0.903563 0.161558
Q2FYK2   21 1.5 0.903563 0.161558
Q2FXW2   15 1.07143 0.903563 0.161558
Q9F0R1   18 1.28571 0.903563 0.161558
Q2FZG3   13 0.928571 -1.27278 0.943444
Q2G2K0   22 1.57143 0.903563 0.161558
Q2FVN4   16 1.14286 0.903563 0.161558
Q2FYV0   18 1.28571 0.903563 0.161558
Q2G0A5   6 0.428571 -1.27278 0.943444
Q2FZ03   13 0.928571 -1.27278 0.943444
Q2G1I8   12 0.857143 -1.27278 0.943444
Q2FYX8   17 1.21429 0.903563 0.161558
Q2FV18   9 0.642857 -1.27278 0.943444
Q2FYI7   15 1.07143 0.903563 0.161558
Q2G0K1   24 1.71429 0.903563 0.161558
Q2G2U9   14 1 0.903563 0.161558
Q2FW31   18 1.28571 0.903563 0.161558
Q2FVB5   18 1.28571 0.903563 0.161558
Q2FVI8   9 0.642857 -1.27278 0.943444
Q2FZT0   16 1.14286 0.903563 0.161558
P48860   16 1.14286 0.903563 0.161558
Q2FYC1   14 1 0.903563 0.161558
Q2G286   16 1.14286 0.903563 0.161558
Q2FXD3   20 1.42857 0.903563 0.161558
Q2G027   9 0.642857 -1.27278 0.943444
Q2G0T4   13 0.928571 -1.27278 0.943444
Q2FZJ5   13 0.928571 -1.27278 0.943444
Q2FW10   6 0.428571 -1.27278 0.943444
Q2FY91   11 0.785714 -1.27278 0.943444
Q2FVP0   14 1 0.903563 0.161558
P60070   15 1.07143 0.903563 0.161558
Q2FWU1   15 1.07143 0.903563 0.161558
Q2FYA3   6 0.428571 -1.27278 0.943444
Q2G0V8   11 0.785714 -1.27278 0.943444
Q2G0Z2   11 0.785714 -1.27278 0.943444
Q2FZ47   9 0.642857 -1.27278 0.943444
Q2G0V9   8 0.571429 -1.27278 0.943444
Q2FZE2   19 1.35714 0.903563 0.161558
Q2FWB0   16 1.14286 0.903563 0.161558
Q2G1J1   15 1.07143 0.903563 0.161558
Q2FYQ1   11 0.785714 -1.27278 0.943444
Q2FZ45   21 1.5 0.903563 0.161558
Q2FYW5   18 1.28571 0.903563 0.161558
Q2G1A0   12 0.857143 -1.27278 0.943444
Q2FZB9   11 0.785714 -1.27278 0.943444
Q2FZX2   13 0.928571 -1.27278 0.943444
Q2FZY4   22 1.57143 0.903563 0.161558
Q2FW56   8 0.571429 -1.27278 0.943444
P0A0G6   18 1.28571 0.903563 0.161558
Q2FW80   10 0.714286 -1.27278 0.943444
Q2G2S4   14 1 0.903563 0.161558
Q2G2H0   13 0.928571 -1.27278 0.943444
Q2G2E1   7 0.5 -1.27278 0.943444
Q2G0I5   18 1.28571 0.903563 0.161558
Q2FWW6   12 0.857143 -1.27278 0.943444
Q2G112   12 0.857143 -1.27278 0.943444
Q2G214   13 0.928571 -1.27278 0.943444
Q2FYG2   18 1.28571 0.903563 0.161558
Q2G0J5   12 0.857143 -1.27278 0.943444
Q2FX27   12 0.857143 -1.27278 0.943444
Q2FWV5   18 1.28571 0.903563 0.161558
Q2FX40   21 1.5 0.903563 0.161558
Q2FZM5   11 0.785714 -1.27278 0.943444
Q2FXH8   9 0.642857 -1.27278 0.943444
Q2FWS5   13 0.928571 -1.27278 0.943444
Q2FW13   21 1.44828 0.903563 0.161558
Q2FY93   14 0.965517 -1.27278 0.943444
Q2FZM8   25 1.72414 0.903563 0.161558
Q2FZV4   19 1.31034 0.903563 0.161558
Q2FVD4   15 1.03448 0.903563 0.161558
Q2G0J3   11 0.758621 -1.27278 0.943444
Q2FX61   20 1.37931 0.903563 0.161558
Q2FVD6   18 1.24138 0.903563 0.161558
Q2FYY7   15 1.03448 0.903563 0.161558
Q2G0W0   20 1.37931 0.903563 0.161558
Q2FXF7   16 1.10345 0.903563 0.161558
Q2G191   10 0.689655 -1.27278 0.943444
Q2FYT5   9 0.62069 -1.27278 0.943444
Q2G1P0   13 0.896552 -1.27278 0.943444
Q2FVF8   13 0.896552 -1.27278 0.943444
Q2G0Y1   11 0.758621 -1.27278 0.943444
Q2FZD2   22 1.51724 0.903563 0.161558
Q2FZ59   17 1.17241 0.903563 0.161558
Q2G2G1   15 1.03448 0.903563 0.161558
Q2G0F9   26 1.7931 0.903563 0.161558
Q2G1J2   17 1.17241 0.903563 0.161558
Q2G0Q6   22 1.51724 0.903563 0.161558
Q2FYX0   25 1.72414 0.903563 0.161558
Q2FZU8   13 0.896552 -1.27278 0.943444
Q2G267   12 0.827586 -1.27278 0.943444
Q2G174   20 1.37931 0.903563 0.161558
Q2FWC3   19 1.31034 0.903563 0.161558
Q2FVN6   12 0.827586 -1.27278 0.943444
Q2G2D1   16 1.10345 0.903563 0.161558
Q2FZK9   17 1.17241 0.903563 0.161558
Q2G2C9   19 1.31034 0.903563 0.161558
Q2G2V8   17 1.17241 0.903563 0.161558
Q2FVL6   19 1.31034 0.903563 0.161558
Q2FY45   13 0.896552 -1.27278 0.943444
Q2G2R7   28 1.93103 0.903563 0.161558
Q2FWD5   14 0.965517 -1.27278 0.943444
Q2FWT3   10 0.689655 -1.27278 0.943444
Q2FY92   21 1.44828 0.903563 0.161558
Q2FZM2   12 0.827586 -1.27278 0.943444
Q2G2F0   22 1.51724 0.903563 0.161558
Q2FW30   16 1.10345 0.903563 0.161558
Q2FZV9   18 1.24138 0.903563 0.161558
Q2FVA6   19 1.31034 0.903563 0.161558
Q2G229   17 1.17241 0.903563 0.161558
Q2FZZ3   21 1.44828 0.903563 0.161558
Q2G2F4   8 0.551724 -1.27278 0.943444
Q2FVA7   18 1.24138 0.903563 0.161558
Q2G0R3   13 0.896552 -1.27278 0.943444
Q2G1R1   20 1.37931 0.903563 0.161558
Q2FZ79   18 1.24138 0.903563 0.161558
Q2FZ12   9 0.62069 -1.27278 0.943444
Q2FX39   10 0.689655 -1.27278 0.943444
Q2G186   12 0.827586 -1.27278 0.943444
Q2FXE5   9 0.62069 -1.27278 0.943444
Q2G0A1   12 0.827586 -1.27278 0.943444
Q2G0E7   17 1.17241 0.903563 0.161558
Q2G2V7   10 0.689655 -1.27278 0.943444
Q2FYA6   19 1.31034 0.903563 0.161558
Q2G276   18 1.24138 0.903563 0.161558
Q2G070   20 1.37931 0.903563 0.161558
Q2FVZ1   18 1.24138 0.903563 0.161558
Q2FW84   13 0.896552 -1.27278 0.943444
Q2FVY9   21 1.44828 0.903563 0.161558
Q2FVD9   15 1.03448 0.903563 0.161558
Q2G1T2   17 1.17241 0.903563 0.161558
Q2G0I3   13 0.896552 -1.27278 0.943444
Q2G0E8   16 1.10345 0.903563 0.161558
Q2FW08   17 1.17241 0.903563 0.161558
Q2FVD8   22 1.51724 0.903563 0.161558
Q2FXF5   17 1.17241 0.903563 0.161558
Q2FXW1   24 1.65517 0.903563 0.161558
Q2FW79   18 1.24138 0.903563 0.161558
Q2G2G0   25 1.72414 0.903563 0.161558
P48940   16 1.10345 0.903563 0.161558
Q2FYL6   12 0.827586 -1.27278 0.943444
Q2FZV8   23 1.58621 0.903563 0.161558
Q2FYM5   18 1.24138 0.903563 0.161558
Q2G2B6   18 1.24138 0.903563 0.161558
Q2G1L2   14 0.965517 -1.27278 0.943444
Q2G1V5   9 0.62069 -1.27278 0.943444
Q2FXT0   18 1.24138 0.903563 0.161558
Q2FY02   24 1.65517 0.903563 0.161558
Q2FWQ4   11 0.758621 -1.27278 0.943444
Q2FYG4   12 0.827586 -1.27278 0.943444
Q2FW11   15 1.03448 0.903563 0.161558
Q2G257   21 1.4 0.903563 0.161558
Q2FWJ6   25 1.66667 0.903563 0.161558
Q2FXS8   29 1.93333 0.903563 0.161558
Q2FX12   16 1.06667 0.903563 0.161558
Q2FYF1   10 0.666667 -1.27278 0.943444
Q2G2E8   17 1.13333 0.903563 0.161558
Q2FXE6   10 0.666667 -1.27278 0.943444
Q2G2C0   11 0.733333 -1.27278 0.943444
Q2G1V6   13 0.866667 -1.27278 0.943444
Q2FWZ4   22 1.46667 0.903563 0.161558
Q2G2V0   14 0.933333 -1.27278 0.943444
Q9ZAH6   22 1.46667 0.903563 0.161558
Q2FVU2   33 2.2 3.07991 0.0107511
Q2FWI8   16 1.06667 0.903563 0.161558
P0A0H0   16 1.06667 0.903563 0.161558
Q2G0C1   21 1.4 0.903563 0.161558
Q2FXH3   16 1.06667 0.903563 0.161558
Q2FXI6   35 2.33333 3.07991 0.0107511
Q2G1X5   19 1.26667 0.903563 0.161558
Q2FV08   18 1.2 0.903563 0.161558
Q2FWT7   19 1.26667 0.903563 0.161558
Q2G210   14 0.933333 -1.27278 0.943444
Q2FW66   21 1.4 0.903563 0.161558
Q2FWD0   15 1 0.903563 0.161558
Q2FUQ1   15 1 0.903563 0.161558
Q2FVI6   8 0.533333 -1.27278 0.943444
Q2FWM7   8 0.533333 -1.27278 0.943444
Q2FVN2   26 1.73333 0.903563 0.161558
Q2FWR2   17 1.13333 0.903563 0.161558
Q2FYH4   11 0.733333 -1.27278 0.943444
Q2FYM8   7 0.466667 -1.27278 0.943444
Q9RFJ6   19 1.26667 0.903563 0.161558
Q2FZ42   12 0.8 -1.27278 0.943444
Q2FVX9   25 1.66667 0.903563 0.161558
Q2G066   22 1.46667 0.903563 0.161558
Q2FVM3   21 1.4 0.903563 0.161558
Q2FWT1   19 1.26667 0.903563 0.161558
Q2FZB8   14 0.933333 -1.27278 0.943444
Q2FUQ8   11 0.733333 -1.27278 0.943444
Q2G2I7   22 1.46667 0.903563 0.161558
Q2FVF7   14 0.933333 -1.27278 0.943444
Q2FV52   15 1 0.903563 0.161558
Q2FWE3   15 1 0.903563 0.161558
Q2G144   16 1.06667 0.903563 0.161558
Q2FXZ1   22 1.46667 0.903563 0.161558
Q2FX34   16 1.06667 0.903563 0.161558
Q2FWV4   26 1.73333 0.903563 0.161558
Q2FZ11   18 1.2 0.903563 0.161558
Q2G141   16 1.06667 0.903563 0.161558
Q2FWF5   19 1.26667 0.903563 0.161558
Q2FV34   19 1.26667 0.903563 0.161558
Q2FWQ0   21 1.4 0.903563 0.161558
Q2FV88   23 1.53333 0.903563 0.161558
Q2G2P0   25 1.66667 0.903563 0.161558
Q2FYW8   21 1.4 0.903563 0.161558
Q2G1W1   20 1.33333 0.903563 0.161558
Q2FVC2   24 1.6 0.903563 0.161558
Q2G0D3   12 0.8 -1.27278 0.943444
Q2FV89   19 1.26667 0.903563 0.161558
Q2G1U2   20 1.33333 0.903563 0.161558
Q2FX32   11 0.733333 -1.27278 0.943444
Q2FXS7   17 1.13333 0.903563 0.161558
Q2FVX1   14 0.933333 -1.27278 0.943444
Q2FVE0   13 0.866667 -1.27278 0.943444
Q2G270   16 1.06667 0.903563 0.161558
Q9EYW6   22 1.46667 0.903563 0.161558
Q2FVB8   14 0.933333 -1.27278 0.943444
Q2FZT9   13 0.866667 -1.27278 0.943444
Q2G298   23 1.53333 0.903563 0.161558
Q2FX49   14 0.933333 -1.27278 0.943444
Q2G0Z0   18 1.2 0.903563 0.161558
Q2FW39   20 1.33333 0.903563 0.161558
Q2G252   17 1.13333 0.903563 0.161558
Q2G0A3   24 1.6 0.903563 0.161558
Q2FYJ7   23 1.53333 0.903563 0.161558
Q2FWT2   16 1.06667 0.903563 0.161558
Q2FWQ5   18 1.2 0.903563 0.161558
Q2G2J7   14 0.933333 -1.27278 0.943444
Q2FY75   16 1.06667 0.903563 0.161558
Q2G106   20 1.33333 0.903563 0.161558
Q2FVY3   18 1.2 0.903563 0.161558
Q2FVP9   19 1.26667 0.903563 0.161558
Q2FW42   18 1.2 0.903563 0.161558
Q2FUV9   20 1.33333 0.903563 0.161558
Q2FVR7   24 1.6 0.903563 0.161558
Q2FZN1   17 1.13333 0.903563 0.161558
Q2G2Q7   29 1.87097 0.903563 0.161558
Q2G150   22 1.41935 0.903563 0.161558
Q2G081   21 1.35484 0.903563 0.161558
Q2FV45   24 1.54839 0.903563 0.161558
Q2FX02   25 1.6129 0.903563 0.161558
P0A0Q4   25 1.6129 0.903563 0.161558
Q2G0L9   28 1.80645 0.903563 0.161558
Q2FY04   19 1.22581 0.903563 0.161558
Q2FV48   12 0.774194 -1.27278 0.943444
Q2FW64   23 1.48387 0.903563 0.161558
Q2FX63   22 1.41935 0.903563 0.161558
Q2G1T3   28 1.80645 0.903563 0.161558
Q2G0K9   28 1.80645 0.903563 0.161558
Q2FZ00   25 1.6129 0.903563 0.161558
Q2FVL9   29 1.87097 0.903563 0.161558
Q2FW33   23 1.48387 0.903563 0.161558
Q2FWT9   19 1.22581 0.903563 0.161558
Q2FZF7   21 1.35484 0.903563 0.161558
Q2FWL1   25 1.6129 0.903563 0.161558
Q2FYS7   24 1.54839 0.903563 0.161558
Q2FZX3   18 1.16129 0.903563 0.161558
Q2FXR0   12 0.774194 -1.27278 0.943444
Q2G2I9   21 1.35484 0.903563 0.161558
Q2FWN1   7 0.451613 -1.27278 0.943444
Q2G297   17 1.09677 0.903563 0.161558
Q2FVA0   12 0.774194 -1.27278 0.943444
Q2FXX0   24 1.54839 0.903563 0.161558
Q2G2P4   21 1.35484 0.903563 0.161558
Q2G0P8   28 1.80645 0.903563 0.161558
Q2FVN3   21 1.35484 0.903563 0.161558
Q2FXK7   27 1.74194 0.903563 0.161558
Q2FZF8   15 0.967742 -1.27278 0.943444
Q2FWR0   17 1.09677 0.903563 0.161558
Q2FXL2   17 1.09677 0.903563 0.161558
Q2FWA9   16 1.03226 0.903563 0.161558
Q2G282   33 2.12903 3.07991 0.0107511
Q9RQQ0   13 0.83871 -1.27278 0.943444
Q2FXD7   20 1.29032 0.903563 0.161558
Q2FUY4   16 1.03226 0.903563 0.161558
Q2G2W4   13 0.83871 -1.27278 0.943444
Q2FZF5   22 1.41935 0.903563 0.161558
Q2FY42   21 1.35484 0.903563 0.161558
Q2FUS3   21 1.35484 0.903563 0.161558
Q2G2E7   11 0.709677 -1.27278 0.943444
Q2G0S6   33 2.12903 3.07991 0.0107511
Q2G0C2   13 0.83871 -1.27278 0.943444
Q2FWF8   19 1.22581 0.903563 0.161558
Q2G000   25 1.6129 0.903563 0.161558
Q2FWX2   29 1.87097 0.903563 0.161558
Q2FZS2   26 1.67742 0.903563 0.161558
Q2FW16   22 1.41935 0.903563 0.161558
Q2FZI2   11 0.709677 -1.27278 0.943444
Q2G1Q5   17 1.09677 0.903563 0.161558
Q2G1A5   35 2.25806 3.07991 0.0107511
Q2G0P7   19 1.22581 0.903563 0.161558
Q2FWV3   24 1.54839 0.903563 0.161558
Q2FW51   25 1.6129 0.903563 0.161558
Q2FVI4   37 2.3871 3.07991 0.0107511
Q2FVN7   23 1.48387 0.903563 0.161558
Q2FWP9   31 2 3.07991 0.0107511
Q2FXT2   17 1.09677 0.903563 0.161558
P0A0F4   24 1.54839 0.903563 0.161558
Q2G126   27 1.74194 0.903563 0.161558
Q2FW82   15 0.967742 -1.27278 0.943444
Q2FY44   23 1.48387 0.903563 0.161558
Q2G0N9   26 1.67742 0.903563 0.161558
Q2G0Z9   14 0.903226 -1.27278 0.943444
Q2FV81   23 1.48387 0.903563 0.161558
Q2FYC4   16 1.03226 0.903563 0.161558
Q2G178   26 1.67742 0.903563 0.161558
Q2G079   16 1.03226 0.903563 0.161558
Q2G2B7   28 1.80645 0.903563 0.161558
Q2FVF5   26 1.67742 0.903563 0.161558
Q2G2W2   18 1.16129 0.903563 0.161558
Q2G1I2   25 1.6129 0.903563 0.161558
Q2G245   6 0.387097 -1.27278 0.943444
Q2G1H7   19 1.1875 0.903563 0.161558
Q2FWF1   29 1.8125 0.903563 0.161558
Q2FZZ9   21 1.3125 0.903563 0.161558
Q2G1W3   25 1.5625 0.903563 0.161558
Q2G204   29 1.8125 0.903563 0.161558
Q2G1H1   24 1.5 0.903563 0.161558
Q2FXK3   26 1.625 0.903563 0.161558
Q2G2H8   19 1.1875 0.903563 0.161558
Q2FZP9   26 1.625 0.903563 0.161558
Q2FWI2   26 1.625 0.903563 0.161558
Q2FYZ6   14 0.875 -1.27278 0.943444
Q2FXS1   10 0.625 -1.27278 0.943444
Q2G200   32 2 3.07991 0.0107511
Q2G2L5   11 0.6875 -1.27278 0.943444
Q2FY73   30 1.875 0.903563 0.161558
Q2G177   11 0.6875 -1.27278 0.943444
Q2G2F9   19 1.1875 0.903563 0.161558
Q2FV27   27 1.6875 0.903563 0.161558
Q2FZ56   31 1.9375 0.903563 0.161558
Q2FVF3   13 0.8125 -1.27278 0.943444
Q2G0B6   27 1.6875 0.903563 0.161558
Q2G2S5   26 1.625 0.903563 0.161558
Q2FW68   25 1.5625 0.903563 0.161558
Q2FWX7   16 1 0.903563 0.161558
Q2FWB6   29 1.8125 0.903563 0.161558
Q2FXA9   36 2.25 3.07991 0.0107511
Q2FXP3   26 1.625 0.903563 0.161558
Q2FUX5   32 2 3.07991 0.0107511
Q2FZZ4   16 1 0.903563 0.161558
Q2FX98   28 1.75 0.903563 0.161558
Q2FV23   29 1.8125 0.903563 0.161558
Q2FUR1   15 0.9375 -1.27278 0.943444
Q2FY49   23 1.4375 0.903563 0.161558
Q2G017   34 2.125 3.07991 0.0107511
Q2G2K9   28 1.75 0.903563 0.161558
Q2G2N9   23 1.4375 0.903563 0.161558
Q2G0E9   12 0.75 -1.27278 0.943444
Q2FY19   29 1.8125 0.903563 0.161558
Q2G1E3   10 0.625 -1.27278 0.943444
Q2FW17   20 1.25 0.903563 0.161558
Q2FWK9   37 2.3125 3.07991 0.0107511
Q2G2Q6   25 1.5625 0.903563 0.161558
Q2G2Q5   31 1.9375 0.903563 0.161558
Q2G1U9   34 2.125 3.07991 0.0107511
Q2G299   22 1.375 0.903563 0.161558
Q2FX75   33 2.0625 3.07991 0.0107511
Q2G058   32 2 3.07991 0.0107511
Q2G0E3   16 1 0.903563 0.161558
Q2FYK0   16 1 0.903563 0.161558
Q2G2K6   19 1.1875 0.903563 0.161558
Q2FYN0   28 1.75 0.903563 0.161558
Q2FVK7   20 1.25 0.903563 0.161558
Q2FX15   25 1.5625 0.903563 0.161558
Q2FVN9   13 0.8125 -1.27278 0.943444
Q2FWX0   14 0.875 -1.27278 0.943444
Q2G143   30 1.875 0.903563 0.161558
Q2G0C7   33 2.0625 3.07991 0.0107511
Q2G0K6   23 1.4375 0.903563 0.161558
Q2FZZ1   14 0.875 -1.27278 0.943444
Q2FV13   32 2 3.07991 0.0107511
Q2G128   11 0.6875 -1.27278 0.943444
Q2FXU2   26 1.625 0.903563 0.161558
Q2G2R4   21 1.3125 0.903563 0.161558
Q2FXM1   20 1.25 0.903563 0.161558
Q8KQR1   32 2 3.07991 0.0107511
Q2G2Q9   25 1.5625 0.903563 0.161558
Q2FVG9   12 0.75 -1.27278 0.943444
Q2FV56   10 0.625 -1.27278 0.943444
Q2FWG7   11 0.666667 -1.27278 0.943444
Q2G0T1   24 1.45455 0.903563 0.161558
Q2FXB9   12 0.727273 -1.27278 0.943444
Q2FZP3   17 1.0303 0.903563 0.161558
Q2FZQ2   12 0.727273 -1.27278 0.943444
Q2FXS4   30 1.81818 0.903563 0.161558
Q2FZ21   22 1.33333 0.903563 0.161558
Q2G2X2   27 1.63636 0.903563 0.161558
Q2FZF6   38 2.30303 3.07991 0.0107511
Q2FYA0   34 2.06061 3.07991 0.0107511
Q2G2A9   13 0.787879 -1.27278 0.943444
Q2FYB9   29 1.75758 0.903563 0.161558
Q2FYI4   28 1.69697 0.903563 0.161558
Q2FYL4   33 2 3.07991 0.0107511
Q2G1T0   16 0.969697 -1.27278 0.943444
Q2FXW7   23 1.39394 0.903563 0.161558
Q2FZA1   35 2.12121 3.07991 0.0107511
Q2FY76   14 0.848485 -1.27278 0.943444
Q2FZ97   39 2.36364 3.07991 0.0107511
Q2G1I4   9 0.545455 -1.27278 0.943444
Q2FYQ6   14 0.848485 -1.27278 0.943444
Q2FXL6   27 1.63636 0.903563 0.161558
Q2G2G6   10 0.606061 -1.27278 0.943444
Q2FVH1   10 0.606061 -1.27278 0.943444
Q2FYA8   31 1.87879 0.903563 0.161558
Q2G2M5   31 1.87879 0.903563 0.161558
Q2FV99   28 1.69697 0.903563 0.161558
Q2G105   29 1.75758 0.903563 0.161558
Q2FW23   30 1.81818 0.903563 0.161558
Q2G012   22 1.33333 0.903563 0.161558
Q2G2V5   25 1.51515 0.903563 0.161558
Q2FW07   27 1.63636 0.903563 0.161558
Q2G0F2   55 3.33333 5.25625 0.000662855
Q2FZC9   17 1.0303 0.903563 0.161558
Q2FXE9   15 0.909091 -1.27278 0.943444
Q2FV47   35 2.12121 3.07991 0.0107511
Q2G2Q8   30 1.81818 0.903563 0.161558
Q2FYE7   19 1.15152 0.903563 0.161558
Q2FUT3   17 1.0303 0.903563 0.161558
Q2G068   37 2.24242 3.07991 0.0107511
Q2G2D3   23 1.39394 0.903563 0.161558
Q2FYK4   19 1.15152 0.903563 0.161558
Q2FX36   37 2.24242 3.07991 0.0107511
Q2G0A4   19 1.15152 0.903563 0.161558
Q2G080   12 0.727273 -1.27278 0.943444
Q2FUT1   20 1.21212 0.903563 0.161558
Q2FYH3   35 2.12121 3.07991 0.0107511
Q2FXA7   25 1.51515 0.903563 0.161558
Q2G2Y6   27 1.63636 0.903563 0.161558
Q2FY55   25 1.51515 0.903563 0.161558
Q2FY61   27 1.63636 0.903563 0.161558
Q2G0E2   32 1.93939 0.903563 0.161558
Q2FVY1   28 1.69697 0.903563 0.161558
Q2FUV1   23 1.39394 0.903563 0.161558
Q2FUS9   44 2.66667 3.07991 0.0107511
Q2G1A1   24 1.45455 0.903563 0.161558
P60639   13 0.787879 -1.27278 0.943444
Q2FZE9   31 1.87879 0.903563 0.161558
Q2G1I9   17 1.0303 0.903563 0.161558
Q2FWN0   28 1.69697 0.903563 0.161558
Q2FZE3   34 2.06061 3.07991 0.0107511
Q93Q23   15 0.909091 -1.27278 0.943444
Q2FWE9   22 1.33333 0.903563 0.161558
Q2FUS1   13 0.787879 -1.27278 0.943444
Q2FVM5   35 2.12121 3.07991 0.0107511
Q2G2N7   14 0.848485 -1.27278 0.943444
Q2FWG0   13 0.787879 -1.27278 0.943444
Q2FXV7   13 0.787879 -1.27278 0.943444
Q2FW69   18 1.09091 0.903563 0.161558
P0A0F8   15 0.909091 -1.27278 0.943444
Q2G055   24 1.45455 0.903563 0.161558
Q2FV37   13 0.787879 -1.27278 0.943444
Q2G225   10 0.606061 -1.27278 0.943444
Q2FXG2   23 1.39394 0.903563 0.161558
Q2FY87   24 1.45455 0.903563 0.161558
Q2FWR7   27 1.63636 0.903563 0.161558
Q2G1U6   26 1.57576 0.903563 0.161558
Q2G006   27 1.63636 0.903563 0.161558
Q2G2I6   12 0.705882 -1.27278 0.943444
Q2FWS1   25 1.47059 0.903563 0.161558
Q2FYF5   26 1.52941 0.903563 0.161558
Q2G0F1   19 1.11765 0.903563 0.161558
Q2G0J2   27 1.58824 0.903563 0.161558
Q2FXE3   28 1.64706 0.903563 0.161558
Q2FYV8   32 1.88235 0.903563 0.161558
Q2G1X6   33 1.94118 0.903563 0.161558
Q2FUP5   25 1.47059 0.903563 0.161558
Q2G1A4   13 0.764706 -1.27278 0.943444
Q2G0H9   22 1.29412 0.903563 0.161558
Q2G0M0   26 1.52941 0.903563 0.161558
Q2FYK6   30 1.76471 0.903563 0.161558
Q2G023   35 2.05882 3.07991 0.0107511
Q2G0G2   32 1.88235 0.903563 0.161558
Q2FXC0   32 1.88235 0.903563 0.161558
Q2FXF1   38 2.23529 3.07991 0.0107511
Q2FW00   14 0.823529 -1.27278 0.943444
Q2G1E7   11 0.647059 -1.27278 0.943444
Q2FWE7   22 1.29412 0.903563 0.161558
Q2FY32   37 2.17647 3.07991 0.0107511
Q2FUU0   43 2.52941 3.07991 0.0107511
Q2FVU5   24 1.41176 0.903563 0.161558
Q2G062   25 1.47059 0.903563 0.161558
Q2FV26   26 1.52941 0.903563 0.161558
Q2FW97   31 1.82353 0.903563 0.161558
Q2FZY8   16 0.941176 -1.27278 0.943444
Q2G277   14 0.823529 -1.27278 0.943444
Q2G0V1   12 0.705882 -1.27278 0.943444
Q2FWJ3   35 2.05882 3.07991 0.0107511
Q2G2J2   24 1.41176 0.903563 0.161558
Q2FVB0   13 0.764706 -1.27278 0.943444
Q2G278   26 1.52941 0.903563 0.161558
Q2G107   34 2 3.07991 0.0107511
P0A0M9   32 1.88235 0.903563 0.161558
Q2G067   11 0.647059 -1.27278 0.943444
Q2FV55   29 1.70588 0.903563 0.161558
Q2G1L3   26 1.52941 0.903563 0.161558
Q2G2R0   24 1.41176 0.903563 0.161558
Q2G2T3   17 1 0.903563 0.161558
Q2FWA8   15 0.882353 -1.27278 0.943444
Q2G056   27 1.58824 0.903563 0.161558
Q2FWR1   22 1.29412 0.903563 0.161558
Q2FXP9   24 1.41176 0.903563 0.161558
Q2FZI4   15 0.882353 -1.27278 0.943444
Q2G2L7   31 1.82353 0.903563 0.161558
Q2FVG1   11 0.647059 -1.27278 0.943444
Q2G1I7   34 2 3.07991 0.0107511
Q2FVB6   12 0.705882 -1.27278 0.943444
Q2G001   23 1.35294 0.903563 0.161558
Q2FUX3   35 2.05882 3.07991 0.0107511
Q2G1Q9   26 1.52941 0.903563 0.161558
Q2G2S9   29 1.70588 0.903563 0.161558
Q2FXZ8   12 0.705882 -1.27278 0.943444
Q2FZI7   29 1.70588 0.903563 0.161558
Q2FUS6   36 2.11765 3.07991 0.0107511
Q2FUZ6   25 1.47059 0.903563 0.161558
Q2FYQ9   19 1.11765 0.903563 0.161558
Q2FYS8   39 2.29412 3.07991 0.0107511
Q2FYS6   12 0.705882 -1.27278 0.943444
Q2FZG6   27 1.58824 0.903563 0.161558
Q2G1L9   10 0.588235 -1.27278 0.943444
Q2FXT3   27 1.58824 0.903563 0.161558
Q2FZN9   27 1.58824 0.903563 0.161558
Q2FW20   30 1.76471 0.903563 0.161558
Q2G0H3   21 1.23529 0.903563 0.161558
Q2FV98   30 1.76471 0.903563 0.161558
Q2FXR7   20 1.17647 0.903563 0.161558
Q2G1T4   28 1.64706 0.903563 0.161558
Q2FW38   34 2 3.07991 0.0107511
Q2G2P6   16 0.941176 -1.27278 0.943444
Q2FVL7   24 1.41176 0.903563 0.161558
Q2FVY2   38 2.23529 3.07991 0.0107511
Q2FYZ0   25 1.47059 0.903563 0.161558
Q2FYW2   14 0.823529 -1.27278 0.943444
P60643   13 0.764706 -1.27278 0.943444
Q2G265   25 1.47059 0.903563 0.161558
Q2FV42   17 1 0.903563 0.161558
Q2FXN0   16 0.941176 -1.27278 0.943444
Q2G2D9   15 0.882353 -1.27278 0.943444
Q2FV75   28 1.64706 0.903563 0.161558
Q2FYE0   18 1.05882 0.903563 0.161558
Q2FX03   8 0.470588 -1.27278 0.943444
Q2FX89   22 1.29412 0.903563 0.161558
Q2FX43   45 2.64706 3.07991 0.0107511
Q2FV69   19 1.08571 0.903563 0.161558
P72360   13 0.742857 -1.27278 0.943444
Q2FVQ1   34 1.94286 0.903563 0.161558
Q2FYG7   26 1.48571 0.903563 0.161558
Q2G1J8   11 0.628571 -1.27278 0.943444
Q2FW77   12 0.685714 -1.27278 0.943444
Q2FWI4   23 1.31429 0.903563 0.161558
Q2FX62   32 1.82857 0.903563 0.161558
Q2G0U6   34 1.94286 0.903563 0.161558
Q2G0P2   29 1.65714 0.903563 0.161558
Q2G0B8   34 1.94286 0.903563 0.161558
Q2FVL3   10 0.571429 -1.27278 0.943444
Q2G1K8   27 1.54286 0.903563 0.161558
Q2G2R9   22 1.25714 0.903563 0.161558
Q2G2I3   11 0.628571 -1.27278 0.943444
Q2FY56   9 0.514286 -1.27278 0.943444
Q2G0B1   26 1.48571 0.903563 0.161558
Q2G1T1   30 1.71429 0.903563 0.161558
Q2FVX5   14 0.8 -1.27278 0.943444
Q2G0H8   15 0.857143 -1.27278 0.943444
Q2FVT3   31 1.77143 0.903563 0.161558
Q2FWF6   25 1.42857 0.903563 0.161558
Q2FWZ6   38 2.17143 3.07991 0.0107511
Q2FZ77   30 1.71429 0.903563 0.161558
Q2G0H0   22 1.25714 0.903563 0.161558
Q2G2G7   33 1.88571 0.903563 0.161558
Q2G117   24 1.37143 0.903563 0.161558
Q2FXG9   31 1.77143 0.903563 0.161558
Q2FWE4   34 1.94286 0.903563 0.161558
Q2FUS0   44 2.51429 3.07991 0.0107511
Q2FWR3   18 1.02857 0.903563 0.161558
Q2FYA9   33 1.88571 0.903563 0.161558
Q2G0Y5   48 2.74286 3.07991 0.0107511
Q2FZZ8   43 2.45714 3.07991 0.0107511
Q2G1Z6   17 0.971429 -1.27278 0.943444
Q2FX53   16 0.914286 -1.27278 0.943444
Q2FZC4   41 2.34286 3.07991 0.0107511
Q2FUS5   17 0.971429 -1.27278 0.943444
Q2G1R0   12 0.685714 -1.27278 0.943444
Q2G0D5   12 0.685714 -1.27278 0.943444
Q2FY18   12 0.685714 -1.27278 0.943444
Q2FYH8   13 0.742857 -1.27278 0.943444
Q2G1F2   23 1.31429 0.903563 0.161558
Q2G0Q5   39 2.22857 3.07991 0.0107511
Q2FVR2   28 1.6 0.903563 0.161558
Q2FZE7   29 1.65714 0.903563 0.161558
Q2G0I0   26 1.48571 0.903563 0.161558
Q2G0R1   38 2.17143 3.07991 0.0107511
Q2G0L7   29 1.65714 0.903563 0.161558
Q2FWI1   24 1.37143 0.903563 0.161558
Q2G0F7   15 0.857143 -1.27278 0.943444
Q2FXY3   54 3.08571 5.25625 0.000662855
P0A084   44 2.51429 3.07991 0.0107511
Q2G0G5   25 1.42857 0.903563 0.161558
Q2FZE5   12 0.685714 -1.27278 0.943444
Q2G0A2   13 0.742857 -1.27278 0.943444
Q2FVE8   10 0.571429 -1.27278 0.943444
Q2G2M8   34 1.94286 0.903563 0.161558
Q2FYH7   16 0.914286 -1.27278 0.943444
Q2FVR8   27 1.54286 0.903563 0.161558
Q2FZU9   26 1.48571 0.903563 0.161558
Q2FYX7   22 1.25714 0.903563 0.161558
Q2G280   37 2.11429 3.07991 0.0107511
Q2FVG5   24 1.37143 0.903563 0.161558
Q2FWX1   28 1.6 0.903563 0.161558
Q2FVB3   14 0.8 -1.27278 0.943444
Q2G2A1   40 2.28571 3.07991 0.0107511
Q2G1W7   31 1.77143 0.903563 0.161558
Q2FW36   15 0.857143 -1.27278 0.943444
P31337   24 1.37143 0.903563 0.161558
Q2FXB8   14 0.8 -1.27278 0.943444
Q2G2F3   38 2.17143 3.07991 0.0107511
Q2FYM7   8 0.457143 -1.27278 0.943444
Q2FYB2   35 2 3.07991 0.0107511
Q2G2E2   21 1.16667 0.903563 0.161558
Q2G2G9   15 0.833333 -1.27278 0.943444
Q2FVC5   61 3.38889 5.25625 0.000662855
Q2G0T3   26 1.44444 0.903563 0.161558
Q2G074   13 0.722222 -1.27278 0.943444
Q2G016   40 2.22222 3.07991 0.0107511
Q2G0G4   36 2 3.07991 0.0107511
Q2G2K1   34 1.88889 0.903563 0.161558
Q2FXE1   18 1 0.903563 0.161558
Q2FWD2   22 1.22222 0.903563 0.161558
Q2G1Q0   49 2.72222 3.07991 0.0107511
Q2G073   12 0.666667 -1.27278 0.943444
Q2G1T7   22 1.22222 0.903563 0.161558
Q2FVI3   34 1.88889 0.903563 0.161558
Q2FZ93   22 1.22222 0.903563 0.161558
Q2FVQ7   31 1.72222 0.903563 0.161558
Q2G2B9   15 0.833333 -1.27278 0.943444
Q2FZN5   12 0.666667 -1.27278 0.943444
Q2FY72   37 2.05556 3.07991 0.0107511
Q2G0A0   35 1.94444 0.903563 0.161558
Q2FZQ8   11 0.611111 -1.27278 0.943444
Q2FXP1   29 1.61111 0.903563 0.161558
P0A0B7   36 2 3.07991 0.0107511
Q2FYW0   27 1.5 0.903563 0.161558
Q2G230   32 1.77778 0.903563 0.161558
Q2G0H5   27 1.5 0.903563 0.161558
Q2G0B7   27 1.5 0.903563 0.161558
Q2G131   13 0.722222 -1.27278 0.943444
Q2G0Y4   24 1.33333 0.903563 0.161558
Q2G2L0   27 1.5 0.903563 0.161558
Q2G101   26 1.44444 0.903563 0.161558
Q2G036   39 2.16667 3.07991 0.0107511
Q2FXN3   14 0.777778 -1.27278 0.943444
Q2FWY2   29 1.61111 0.903563 0.161558
Q2FXK6   33 1.83333 0.903563 0.161558
Q2G2Y3   42 2.33333 3.07991 0.0107511
Q2G1P8   49 2.72222 3.07991 0.0107511
Q2G0N7   33 1.83333 0.903563 0.161558
Q2FW43   27 1.5 0.903563 0.161558
Q2G2N4   27 1.5 0.903563 0.161558
Q2FW59   31 1.72222 0.903563 0.161558
Q2G1V0   16 0.888889 -1.27278 0.943444
Q2G010   34 1.88889 0.903563 0.161558
Q2FWJ4   14 0.777778 -1.27278 0.943444
Q2FUR3   27 1.5 0.903563 0.161558
Q2FXE4   28 1.55556 0.903563 0.161558
Q2FY36   26 1.44444 0.903563 0.161558
Q2G1Q7   44 2.44444 3.07991 0.0107511
Q2FX09   28 1.55556 0.903563 0.161558
Q2G0Z1   41 2.27778 3.07991 0.0107511
Q2FWJ1   43 2.38889 3.07991 0.0107511
Q2FUT4   33 1.83333 0.903563 0.161558
Q2FYI1   40 2.22222 3.07991 0.0107511
Q2FXQ8   28 1.55556 0.903563 0.161558
Q2FUZ0   36 2 3.07991 0.0107511
P0A086   39 2.16667 3.07991 0.0107511
Q2FZM0   14 0.777778 -1.27278 0.943444
Q2FXL3   41 2.27778 3.07991 0.0107511
Q2G2K7   15 0.833333 -1.27278 0.943444
Q2FVL1   12 0.666667 -1.27278 0.943444
Q2FW21   37 2.05556 3.07991 0.0107511
Q2G201   39 2.16667 3.07991 0.0107511
Q2FVV6   19 1.05556 0.903563 0.161558
Q2FV03   31 1.72222 0.903563 0.161558
Q2G2T2   14 0.777778 -1.27278 0.943444
Q2FZ44   29 1.61111 0.903563 0.161558
Q2G1N7   28 1.55556 0.903563 0.161558
Q2G172   15 0.833333 -1.27278 0.943444
Q2G208   21 1.16667 0.903563 0.161558
Q2FZR7   12 0.666667 -1.27278 0.943444
Q2G2K2   30 1.66667 0.903563 0.161558
Q2FVA4   31 1.72222 0.903563 0.161558
Q2G0F5   12 0.666667 -1.27278 0.943444
Q2G0X0   55 3.05556 5.25625 0.000662855
Q2FXU0   34 1.88889 0.903563 0.161558
Q2FXX9   26 1.44444 0.903563 0.161558
Q2G2K8   29 1.61111 0.903563 0.161558
Q2G0X1   42 2.27027 3.07991 0.0107511
Q2FXI8   35 1.89189 0.903563 0.161558
Q2G0L1   45 2.43243 3.07991 0.0107511
Q2FX07   31 1.67568 0.903563 0.161558
Q2G139   32 1.72973 0.903563 0.161558
Q2FUV5   32 1.72973 0.903563 0.161558
Q2FVD0   48 2.59459 3.07991 0.0107511
Q2FX10   15 0.810811 -1.27278 0.943444
Q2G1W5   37 2 3.07991 0.0107511
Q2G1Y7   52 2.81081 3.07991 0.0107511
Q2G190   35 1.89189 0.903563 0.161558
Q2FV59   15 0.810811 -1.27278 0.943444
Q2FZS3   37 2 3.07991 0.0107511
Q2FX90   35 1.89189 0.903563 0.161558
Q2FW85   11 0.594595 -1.27278 0.943444
Q2FZ65   48 2.59459 3.07991 0.0107511
Q2FXJ7   35 1.89189 0.903563 0.161558
Q2FVW2   24 1.2973 0.903563 0.161558
Q2G0H4   28 1.51351 0.903563 0.161558
Q2FVV4   13 0.702703 -1.27278 0.943444
Q2FUR9   13 0.702703 -1.27278 0.943444
Q2FW06   28 1.51351 0.903563 0.161558
Q2FY84   23 1.24324 0.903563 0.161558
Q2G132   35 1.89189 0.903563 0.161558
Q2G0C9   42 2.27027 3.07991 0.0107511
Q2G2N1   9 0.486486 -1.27278 0.943444
Q2FVF2   13 0.702703 -1.27278 0.943444
Q2FZ30   22 1.18919 0.903563 0.161558
Q2FXX8   41 2.21622 3.07991 0.0107511
Q2FZX6   19 1.02703 0.903563 0.161558
Q2G1Z2   14 0.756757 -1.27278 0.943444
Q2G0G7   35 1.89189 0.903563 0.161558
Q2FV53   25 1.35135 0.903563 0.161558
Q2FV28   33 1.78378 0.903563 0.161558
Q2G097   38 2.05405 3.07991 0.0107511
Q2FZC5   33 1.78378 0.903563 0.161558
Q2FY77   26 1.40541 0.903563 0.161558
Q2FVA9   46 2.48649 3.07991 0.0107511
Q2G2W5   30 1.62162 0.903563 0.161558
Q2FX97   22 1.18919 0.903563 0.161558
Q2G1F3   43 2.32432 3.07991 0.0107511
Q2FYU1   28 1.51351 0.903563 0.161558
Q2FUP6   19 1.02703 0.903563 0.161558
Q2G2U7   16 0.864865 -1.27278 0.943444
Q2FY09   38 2.05405 3.07991 0.0107511
Q2G1J6   27 1.45946 0.903563 0.161558
Q2G059   41 2.21622 3.07991 0.0107511
Q2FVK5   7 0.378378 -1.27278 0.943444
Q2G0H7   32 1.72973 0.903563 0.161558
Q2FWN2   14 0.756757 -1.27278 0.943444
Q2FYV7   36 1.94595 0.903563 0.161558
Q2G236   30 1.62162 0.903563 0.161558
Q2FZR6   11 0.594595 -1.27278 0.943444
Q2G1P9   51 2.75676 3.07991 0.0107511
Q2G0R9   36 1.94595 0.903563 0.161558
Q2FUZ9   29 1.56757 0.903563 0.161558
Q2FVP2   32 1.72973 0.903563 0.161558
Q2FXC8   50 2.7027 3.07991 0.0107511
Q2FVC4   46 2.48649 3.07991 0.0107511
Q2FZ29   44 2.37838 3.07991 0.0107511
Q2FYR8   46 2.42105 3.07991 0.0107511
Q2FY23   37 1.94737 0.903563 0.161558
Q2G0D4   34 1.78947 0.903563 0.161558
Q2FZ38   33 1.73684 0.903563 0.161558
Q2FXH1   12 0.631579 -1.27278 0.943444
Q2FXZ9   21 1.10526 0.903563 0.161558
Q2G1V3   11 0.578947 -1.27278 0.943444
Q2FVZ0   15 0.789474 -1.27278 0.943444
Q2FV95   16 0.842105 -1.27278 0.943444
Q2G196   41 2.15789 3.07991 0.0107511
Q2FZ61   61 3.21053 5.25625 0.000662855
Q2FW27   32 1.68421 0.903563 0.161558
Q2FWH2   23 1.21053 0.903563 0.161558
Q2FZQ9   12 0.631579 -1.27278 0.943444
Q2FWQ9   52 2.73684 3.07991 0.0107511
Q2G1N5   12 0.631579 -1.27278 0.943444
Q2FZP8   9 0.473684 -1.27278 0.943444
Q2FXC2   47 2.47368 3.07991 0.0107511
Q2G0X9   41 2.15789 3.07991 0.0107511
Q2FX08   15 0.789474 -1.27278 0.943444
Q2FUV2   34 1.78947 0.903563 0.161558
Q2FZT8   33 1.73684 0.903563 0.161558
Q2G2N2   11 0.578947 -1.27278 0.943444
Q2G0M1   31 1.63158 0.903563 0.161558
Q2FVX8   37 1.94737 0.903563 0.161558
Q2G220   29 1.52632 0.903563 0.161558
Q2FW37   39 2.05263 3.07991 0.0107511
Q2G203   34 1.78947 0.903563 0.161558
Q2FY89   31 1.63158 0.903563 0.161558
Q2G1K7   43 2.26316 3.07991 0.0107511
Q2G013   14 0.736842 -1.27278 0.943444
Q2FV91   14 0.736842 -1.27278 0.943444
Q2FW92   33 1.73684 0.903563 0.161558
Q2G1U5   35 1.84211 0.903563 0.161558
Q2G2A6   35 1.84211 0.903563 0.161558
Q2G0G9   29 1.52632 0.903563 0.161558
P0A088   22 1.15789 0.903563 0.161558
Q2G0B4   12 0.631579 -1.27278 0.943444
Q2G0X7   43 2.26316 3.07991 0.0107511
Q2G0S0   38 2 3.07991 0.0107511
Q2FW12   35 1.84211 0.903563 0.161558
Q2G0J7   31 1.63158 0.903563 0.161558
Q2FW76   11 0.578947 -1.27278 0.943444
Q2G1Z7   29 1.52632 0.903563 0.161558
Q2G2S1   40 2.10526 3.07991 0.0107511
Q2G1B1   40 2.10526 3.07991 0.0107511
Q2FVP3   21 1.10526 0.903563 0.161558
Q2G1V1   31 1.63158 0.903563 0.161558
Q2G1H8   58 3.05263 5.25625 0.000662855
Q2G149   43 2.26316 3.07991 0.0107511
Q2FXC7   44 2.31579 3.07991 0.0107511
Q2G019   48 2.52632 3.07991 0.0107511
Q2FWL6   37 1.94737 0.903563 0.161558
Q2G199   15 0.789474 -1.27278 0.943444
Q2FY41   28 1.47368 0.903563 0.161558
Q2FX33   51 2.68421 3.07991 0.0107511
Q2G181   36 1.89474 0.903563 0.161558
Q2FVT1   14 0.736842 -1.27278 0.943444
Q2G0Z5   27 1.42105 0.903563 0.161558
Q2FZC7   36 1.89474 0.903563 0.161558
Q2G1U0   40 2.10526 3.07991 0.0107511
Q2FW18   27 1.42105 0.903563 0.161558
Q2G0H1   29 1.52632 0.903563 0.161558
Q2FX22   23 1.21053 0.903563 0.161558
Q2G157   32 1.68421 0.903563 0.161558
Q2G2J5   28 1.47368 0.903563 0.161558
Q2FZH9   15 0.789474 -1.27278 0.943444
Q2FZA6   16 0.842105 -1.27278 0.943444
Q2G1N6   15 0.789474 -1.27278 0.943444
Q2FVR4   30 1.57895 0.903563 0.161558
Q2FY13   46 2.42105 3.07991 0.0107511
Q2G025   38 2 3.07991 0.0107511
Q2FV36   16 0.842105 -1.27278 0.943444
Q2G0W9   50 2.63158 3.07991 0.0107511
Q2G0L0   32 1.68421 0.903563 0.161558
Q2FUR2   36 1.89474 0.903563 0.161558
Q2FVJ9   41 2.15789 3.07991 0.0107511
Q2G1S8   49 2.51282 3.07991 0.0107511
Q2FVJ5   36 1.84615 0.903563 0.161558
Q2FZ39   30 1.53846 0.903563 0.161558
Q2FWP6   27 1.38462 0.903563 0.161558
Q2FVB4   48 2.46154 3.07991 0.0107511
Q2G0V7   39 2 3.07991 0.0107511
Q2FUV4   34 1.74359 0.903563 0.161558
Q2FYG5   29 1.48718 0.903563 0.161558
Q2FW71   14 0.717949 -1.27278 0.943444
Q2FZB1   46 2.35897 3.07991 0.0107511
Q2G0Y9   41 2.10256 3.07991 0.0107511
Q2G0X4   40 2.05128 3.07991 0.0107511
Q2FZL2   47 2.41026 3.07991 0.0107511
Q2FVS1   28 1.4359 0.903563 0.161558
Q2G099   39 2 3.07991 0.0107511
Q2FZN0   45 2.30769 3.07991 0.0107511
Q2FZ50   18 0.923077 -1.27278 0.943444
Q2G0X8   45 2.30769 3.07991 0.0107511
Q2G167   54 2.76923 3.07991 0.0107511
Q2G086   31 1.58974 0.903563 0.161558
Q2G0D0   40 2.05128 3.07991 0.0107511
Q2FWG3   32 1.64103 0.903563 0.161558
Q2G228   40 2.05128 3.07991 0.0107511
Q2FWW8   25 1.28205 0.903563 0.161558
Q2FYL0   46 2.35897 3.07991 0.0107511
Q2FXX2   31 1.58974 0.903563 0.161558
Q2G0C4   10 0.512821 -1.27278 0.943444
Q2FZA2   32 1.64103 0.903563 0.161558
Q2FWL0   31 1.58974 0.903563 0.161558
Q2FUY9   47 2.41026 3.07991 0.0107511
Q2G0T8   38 1.94872 0.903563 0.161558
Q2FWK0   31 1.58974 0.903563 0.161558
Q2G0D9   38 1.94872 0.903563 0.161558
Q2FZF3   41 2.10256 3.07991 0.0107511
Q2FZ17   46 2.35897 3.07991 0.0107511
Q2G0T6   44 2.25641 3.07991 0.0107511
Q2G140   8 0.410256 -1.27278 0.943444
Q2G2F2   11 0.564103 -1.27278 0.943444
Q2FXG0   38 1.94872 0.903563 0.161558
Q2FWR4   34 1.74359 0.903563 0.161558
Q2G195   20 1.02564 0.903563 0.161558
Q2FVY4   32 1.64103 0.903563 0.161558
Q2G1I6   44 2.25641 3.07991 0.0107511
Q2FVD5   22 1.12821 0.903563 0.161558
Q2FZM1   42 2.15385 3.07991 0.0107511
Q2FVG0   42 2.15385 3.07991 0.0107511
Q2FZM7   65 3.33333 5.25625 0.000662855
Q2FZB2   44 2.25641 3.07991 0.0107511
Q2G287   24 1.23077 0.903563 0.161558
Q2FWG4   16 0.820513 -1.27278 0.943444
Q2G2B3   14 0.717949 -1.27278 0.943444
Q2FY48   18 0.923077 -1.27278 0.943444
Q9ZNI1   32 1.64103 0.903563 0.161558
Q2FV94   49 2.51282 3.07991 0.0107511
Q2G2X5   16 0.820513 -1.27278 0.943444
Q2FVX6   42 2.15385 3.07991 0.0107511
Q2G060   25 1.28205 0.903563 0.161558
Q2FVG2   15 0.769231 -1.27278 0.943444
Q2G1Q1   51 2.61538 3.07991 0.0107511
Q2G1F1   38 1.94872 0.903563 0.161558
Q2FXC5   47 2.41026 3.07991 0.0107511
Q2G2B0   10 0.512821 -1.27278 0.943444
Q2FXR6   14 0.717949 -1.27278 0.943444
Q2FXE0   34 1.74359 0.903563 0.161558
Q2FUY3   37 1.89744 0.903563 0.161558
Q2G1S6   44 2.25641 3.07991 0.0107511
Q2FVE9   12 0.615385 -1.27278 0.943444
Q2FVU7   34 1.74359 0.903563 0.161558
Q2FVM7   29 1.48718 0.903563 0.161558
Q2FVU6   12 0.615385 -1.27278 0.943444
Q2FVA1   43 2.20513 3.07991 0.0107511
Q2FWB8   46 2.35897 3.07991 0.0107511
Q2FYR5   36 1.84615 0.903563 0.161558
Q2G261   26 1.33333 0.903563 0.161558
Q2G264   57 2.92308 3.07991 0.0107511
Q2G0U4   20 1.02564 0.903563 0.161558
Q2G226   11 0.564103 -1.27278 0.943444
Q2FZT7   28 1.4359 0.903563 0.161558
Q2FXJ4   19 0.974359 -1.27278 0.943444
Q2G047   34 1.74359 0.903563 0.161558
Q2FWD9   33 1.69231 0.903563 0.161558
Q2FZH2   27 1.38462 0.903563 0.161558
Q2G044   26 1.33333 0.903563 0.161558
Q2FVZ8   17 0.871795 -1.27278 0.943444
Q2G1C5   16 0.820513 -1.27278 0.943444
Q2G1Z1   17 0.871795 -1.27278 0.943444
Q2G135   34 1.74359 0.903563 0.161558
Q2FVE5   33 1.69231 0.903563 0.161558
Q2FZ70   38 1.94872 0.903563 0.161558
Q2G2A0   41 2.10256 3.07991 0.0107511
Q2G224   34 1.7 0.903563 0.161558
P0A0K3   36 1.8 0.903563 0.161558
Q2G1A8   43 2.15 3.07991 0.0107511
Q2G1P5   12 0.6 -1.27278 0.943444
Q2FV93   15 0.75 -1.27278 0.943444
Q2FXC4   43 2.15 3.07991 0.0107511
Q2FY74   23 1.15 0.903563 0.161558
Q2G1M1   26 1.3 0.903563 0.161558
Q9EZ11   35 1.75 0.903563 0.161558
Q2FZB3   45 2.25 3.07991 0.0107511
Q2G1V2   32 1.6 0.903563 0.161558
Q2FVM8   17 0.85 -1.27278 0.943444
Q2FVR1   47 2.35 3.07991 0.0107511
Q2FXC3   47 2.35 3.07991 0.0107511
Q2FUV6   36 1.8 0.903563 0.161558
Q2G1D7   43 2.15 3.07991 0.0107511
Q2FXR2   37 1.85 0.903563 0.161558
Q2FW83   11 0.55 -1.27278 0.943444
Q2G2X7   41 2.05 3.07991 0.0107511
Q2FVM4   14 0.7 -1.27278 0.943444
P0A0J3   29 1.45 0.903563 0.161558
Q2G2L8   27 1.35 0.903563 0.161558
Q2FZ27   30 1.5 0.903563 0.161558
Q2FZ53   33 1.65 0.903563 0.161558
Q2G154   40 2 3.07991 0.0107511
Q2FZS4   11 0.55 -1.27278 0.943444
Q2FYQ5   11 0.55 -1.27278 0.943444
Q2FZL6   46 2.3 3.07991 0.0107511
Q2FWB9   36 1.8 0.903563 0.161558
Q2FUQ4   56 2.8 3.07991 0.0107511
Q2G293   37 1.85 0.903563 0.161558
Q2FZS5   45 2.25 3.07991 0.0107511
Q2FYP9   16 0.8 -1.27278 0.943444
Q2G0K7   39 1.95 0.903563 0.161558
Q2FVV2   28 1.4 0.903563 0.161558
Q2FVN0   32 1.6 0.903563 0.161558
Q2FX00   42 2.1 3.07991 0.0107511
Q2G1I0   16 0.8 -1.27278 0.943444
Q2FXI2   29 1.45 0.903563 0.161558
Q2G2X1   18 0.9 -1.27278 0.943444
Q2FYG6   17 0.85 -1.27278 0.943444
Q2FXH0   33 1.65 0.903563 0.161558
Q2FXU7   37 1.85 0.903563 0.161558
Q2G170   31 1.55 0.903563 0.161558
Q2FVQ9   33 1.65 0.903563 0.161558
Q2FWV2   37 1.85 0.903563 0.161558
Q2FVI5   13 0.65 -1.27278 0.943444
Q2FUW0   39 1.95 0.903563 0.161558
Q2FXB7   52 2.6 3.07991 0.0107511
Q2G0J8   43 2.15 3.07991 0.0107511
Q2FXB5   33 1.65 0.903563 0.161558
Q2FYE9   15 0.75 -1.27278 0.943444
Q2FVE2   18 0.9 -1.27278 0.943444
Q2G2V6   37 1.85 0.903563 0.161558
O08387   19 0.95 -1.27278 0.943444
Q2FZ14   35 1.75 0.903563 0.161558
Q2FXW3   37 1.85 0.903563 0.161558
Q2FYQ8   36 1.8 0.903563 0.161558
Q2G2D6   32 1.6 0.903563 0.161558
Q2G2T7   36 1.8 0.903563 0.161558
Q2FYP8   18 0.9 -1.27278 0.943444
Q2FZ25   31 1.55 0.903563 0.161558
Q2FY65   43 2.15 3.07991 0.0107511
Q2G2T1   31 1.55 0.903563 0.161558
Q2G1N0   14 0.7 -1.27278 0.943444
Q2G110   17 0.85 -1.27278 0.943444
Q2G1E1   38 1.9 0.903563 0.161558
Q2G2F1   46 2.3 3.07991 0.0107511
Q2FXE8   36 1.8 0.903563 0.161558
Q2FZ06   50 2.5 3.07991 0.0107511
Q2FVH2   11 0.55 -1.27278 0.943444
Q2FYV6   38 1.9 0.903563 0.161558
Q2FZJ3   53 2.58537 3.07991 0.0107511
Q2G095   46 2.2439 3.07991 0.0107511
Q2G2Y0   49 2.39024 3.07991 0.0107511
Q2G2W3   33 1.60976 0.903563 0.161558
Q2FY07   36 1.7561 0.903563 0.161558
Q2FXW8   41 2 3.07991 0.0107511
Q2FUR6   50 2.43902 3.07991 0.0107511
Q2FVW6   15 0.731707 -1.27278 0.943444
Q2G1X0   40 1.95122 0.903563 0.161558
Q2G1F6   10 0.487805 -1.27278 0.943444
Q2FVK8   26 1.26829 0.903563 0.161558
Q2G158   28 1.36585 0.903563 0.161558
Q2G118   25 1.21951 0.903563 0.161558
Q2G077   14 0.682927 -1.27278 0.943444
Q2G0E0   41 2 3.07991 0.0107511
Q2G263   42 2.04878 3.07991 0.0107511
Q2FUU1   42 2.04878 3.07991 0.0107511
Q2G1X7   41 2 3.07991 0.0107511
Q2G1C0   41 2 3.07991 0.0107511
Q2FVB9   12 0.585366 -1.27278 0.943444
Q2G273   30 1.46341 0.903563 0.161558
Q53726   35 1.70732 0.903563 0.161558
Q2G2W9   36 1.7561 0.903563 0.161558
Q2FZ22   39 1.90244 0.903563 0.161558
Q2G2U1   37 1.80488 0.903563 0.161558
Q2FXW6   32 1.56098 0.903563 0.161558
Q2G0P9   14 0.682927 -1.27278 0.943444
Q2FYE3   44 2.14634 3.07991 0.0107511
Q2FXU3   49 2.39024 3.07991 0.0107511
Q2G052   48 2.34146 3.07991 0.0107511
Q2FZM6   31 1.5122 0.903563 0.161558
Q2FX25   32 1.56098 0.903563 0.161558
Q2FX05   46 2.2439 3.07991 0.0107511
Q2G1P2   14 0.682927 -1.27278 0.943444
Q2G2C4   39 1.90244 0.903563 0.161558
Q2G165   12 0.585366 -1.27278 0.943444
Q2FXK8   7 0.341463 -1.27278 0.943444
Q2FWP1   50 2.43902 3.07991 0.0107511
Q2FVU1   15 0.731707 -1.27278 0.943444
Q2FZ78   43 2.09756 3.07991 0.0107511
Q2G0P0   45 2.19512 3.07991 0.0107511
Q2FXX3   14 0.682927 -1.27278 0.943444
Q2FVX2   61 2.97561 3.07991 0.0107511
Q2G0Q7   38 1.85366 0.903563 0.161558
Q2FXS6   35 1.70732 0.903563 0.161558
Q2FUZ1   53 2.58537 3.07991 0.0107511
Q2FZ87   33 1.60976 0.903563 0.161558
Q2FXF4   28 1.36585 0.903563 0.161558
Q2G1G4   24 1.17073 0.903563 0.161558
Q2FWE6   42 2.04878 3.07991 0.0107511
Q2G2U2   46 2.2439 3.07991 0.0107511
Q2FY17   45 2.19512 3.07991 0.0107511
Q2FVU3   29 1.41463 0.903563 0.161558
Q2FVK1   35 1.70732 0.903563 0.161558
Q2G0K5   31 1.5122 0.903563 0.161558
Q2G2X8   46 2.2439 3.07991 0.0107511
Q2FYZ7   29 1.41463 0.903563 0.161558
Q2FWG1   37 1.80488 0.903563 0.161558
Q2G1Q6   39 1.90244 0.903563 0.161558
Q2G2X9   43 2.09756 3.07991 0.0107511
Q2FWN9   34 1.65854 0.903563 0.161558
Q2FYZ2   29 1.41463 0.903563 0.161558
Q2FZJ1   37 1.80488 0.903563 0.161558
Q2G002   32 1.56098 0.903563 0.161558
Q2FVL4   49 2.39024 3.07991 0.0107511
Q2G2M7   53 2.58537 3.07991 0.0107511
Q2FWH6   42 2.04878 3.07991 0.0107511
Q2FXQ3   38 1.85366 0.903563 0.161558
Q2G129   10 0.487805 -1.27278 0.943444
Q7BHL7   47 2.29268 3.07991 0.0107511
Q2FZ71   36 1.7561 0.903563 0.161558
Q2FZ88   44 2.09524 3.07991 0.0107511
Q2FV22   42 2 3.07991 0.0107511
Q2FYM3   54 2.57143 3.07991 0.0107511
Q2FY06   37 1.7619 0.903563 0.161558
Q2FXB0   36 1.71429 0.903563 0.161558
Q2FX87   59 2.80952 3.07991 0.0107511
Q2FZ33   43 2.04762 3.07991 0.0107511
Q2G0J1   48 2.28571 3.07991 0.0107511
Q2FUT7   44 2.09524 3.07991 0.0107511
Q2FZH1   52 2.47619 3.07991 0.0107511
Q2FVX3   38 1.80952 0.903563 0.161558
Q2FWC6   38 1.80952 0.903563 0.161558
Q2FXN6   39 1.85714 0.903563 0.161558
Q2FY79   45 2.14286 3.07991 0.0107511
Q2FZ23   34 1.61905 0.903563 0.161558
Q2FVF1   45 2.14286 3.07991 0.0107511
Q2FWM5   24 1.14286 0.903563 0.161558
Q2G061   33 1.57143 0.903563 0.161558
Q2FWL7   21 1 0.903563 0.161558
Q2FVK3   40 1.90476 0.903563 0.161558
Q2FX19   26 1.2381 0.903563 0.161558
Q2G2U6   43 2.04762 3.07991 0.0107511
Q2G1S5   41 1.95238 0.903563 0.161558
Q2FVS9   40 1.90476 0.903563 0.161558
Q2G1M7   33 1.57143 0.903563 0.161558
Q2FW50   44 2.09524 3.07991 0.0107511
Q2G2L1   49 2.33333 3.07991 0.0107511
Q2FWB1   38 1.80952 0.903563 0.161558
Q2FXA8   48 2.28571 3.07991 0.0107511
Q2FV20   45 2.14286 3.07991 0.0107511
Q2FUY1   51 2.42857 3.07991 0.0107511
Q2FYJ1   36 1.71429 0.903563 0.161558
Q2G043   37 1.7619 0.903563 0.161558
Q2FZ43   36 1.71429 0.903563 0.161558
Q9KJN4   41 1.95238 0.903563 0.161558
Q2G194   21 1 0.903563 0.161558
Q2G0F0   35 1.66667 0.903563 0.161558
Q2G2G2   47 2.2381 3.07991 0.0107511
Q2G0I8   45 2.14286 3.07991 0.0107511
Q2FXG5   45 2.14286 3.07991 0.0107511
Q2G2S6   23 1.09524 0.903563 0.161558
Q53700   38 1.80952 0.903563 0.161558
Q2G0D8   51 2.42857 3.07991 0.0107511
P60430   32 1.52381 0.903563 0.161558
Q2FV41   33 1.57143 0.903563 0.161558
Q2FXZ5   41 1.95238 0.903563 0.161558
Q2FZL0   13 0.619048 -1.27278 0.943444
Q2FY99   29 1.38095 0.903563 0.161558
Q2FX95   53 2.52381 3.07991 0.0107511
Q2FYR6   37 1.7619 0.903563 0.161558
Q2FUW2   21 1 0.903563 0.161558
Q2FVL2   46 2.19048 3.07991 0.0107511
Q2G2L4   12 0.571429 -1.27278 0.943444
Q2FXB1   36 1.71429 0.903563 0.161558
Q2FZY7   55 2.61905 3.07991 0.0107511
Q2FVN1   9 0.428571 -1.27278 0.943444
Q2G1S1   38 1.80952 0.903563 0.161558
Q2FXK4   37 1.7619 0.903563 0.161558
Q2FXM6   42 2 3.07991 0.0107511
Q2FZJ6   43 2.04762 3.07991 0.0107511
Q2FVT4   42 2 3.07991 0.0107511
Q2FYW1   32 1.52381 0.903563 0.161558
Q2FYZ3   41 1.95238 0.903563 0.161558
Q2FXX5   57 2.71429 3.07991 0.0107511
Q2FWM4   29 1.38095 0.903563 0.161558
Q2G2L3   34 1.61905 0.903563 0.161558
Q2FYR3   42 2 3.07991 0.0107511
Q2G0I9   56 2.66667 3.07991 0.0107511
Q2G0M2   36 1.71429 0.903563 0.161558
Q2G272   37 1.7619 0.903563 0.161558
Q2FXL4   42 2 3.07991 0.0107511
Q2G0U9   37 1.7619 0.903563 0.161558
Q2FVE4   46 2.19048 3.07991 0.0107511
Q2FVC6   50 2.38095 3.07991 0.0107511
Q2FV19   51 2.42857 3.07991 0.0107511
Q2G0S8   49 2.33333 3.07991 0.0107511
Q2G2G3   14 0.666667 -1.27278 0.943444
Q2G2X0   50 2.32558 3.07991 0.0107511
Q2G0F3   45 2.09302 3.07991 0.0107511
Q2G037   50 2.32558 3.07991 0.0107511
Q2G1G6   31 1.44186 0.903563 0.161558
Q2FWP0   42 1.95349 0.903563 0.161558
Q2FY29   47 2.18605 3.07991 0.0107511
Q2FXQ4   17 0.790698 -1.27278 0.943444
Q2G0S7   38 1.76744 0.903563 0.161558
Q2FZX7   31 1.44186 0.903563 0.161558
Q2G0E6   14 0.651163 -1.27278 0.943444
Q2FY37   60 2.7907 3.07991 0.0107511
Q2FYQ0   54 2.51163 3.07991 0.0107511
Q2FUV3   37 1.72093 0.903563 0.161558
Q2FYV2   44 2.04651 3.07991 0.0107511
Q2FVS4   20 0.930233 -1.27278 0.943444
Q2G2M3   30 1.39535 0.903563 0.161558
Q2FVM6   36 1.67442 0.903563 0.161558
Q2G292   35 1.62791 0.903563 0.161558
Q2FXH7   46 2.13953 3.07991 0.0107511
Q2FYQ7   47 2.18605 3.07991 0.0107511
Q2FWG2   49 2.27907 3.07991 0.0107511
Q2G159   46 2.13953 3.07991 0.0107511
Q2FX96   40 1.86047 0.903563 0.161558
Q2FV83   45 2.09302 3.07991 0.0107511
Q2G2D8   34 1.5814 0.903563 0.161558
Q2FYJ4   15 0.697674 -1.27278 0.943444
Q2G1E8   10 0.465116 -1.27278 0.943444
Q2FVK2   43 2 3.07991 0.0107511
Q2FZP1   18 0.837209 -1.27278 0.943444
Q2FXI0   61 2.83721 3.07991 0.0107511
Q2G134   19 0.883721 -1.27278 0.943444
Q2FZZ6   56 2.60465 3.07991 0.0107511
Q2G1Z3   48 2.23256 3.07991 0.0107511
Q2G030   37 1.72093 0.903563 0.161558
Q2FV21   32 1.48837 0.903563 0.161558
Q9RQP6   10 0.465116 -1.27278 0.943444
Q2FZ62   32 1.48837 0.903563 0.161558
Q2FZQ7   35 1.62791 0.903563 0.161558
Q2G0F4   31 1.44186 0.903563 0.161558
Q2FWE0   45 2.09302 3.07991 0.0107511
Q2FVS0   20 0.930233 -1.27278 0.943444
Q2FUT6   43 2 3.07991 0.0107511
Q2FUQ5   24 1.11628 0.903563 0.161558
Q2FZJ9   49 2.27907 3.07991 0.0107511
Q2FY81   40 1.86047 0.903563 0.161558
Q2G0K8   43 2 3.07991 0.0107511
Q2G262   11 0.511628 -1.27278 0.943444
Q2G0E1   53 2.46512 3.07991 0.0107511
Q2FWD3   36 1.67442 0.903563 0.161558
Q2FXA4   33 1.53488 0.903563 0.161558
Q2FVF0   55 2.55814 3.07991 0.0107511
Q2FWW9   50 2.32558 3.07991 0.0107511
Q2FZ54   40 1.86047 0.903563 0.161558
P0A0J0   15 0.697674 -1.27278 0.943444
Q2G1G1   32 1.48837 0.903563 0.161558
Q2FWA1   43 2 3.07991 0.0107511
Q2FXN1   43 2 3.07991 0.0107511
Q2G2T4   45 2.09302 3.07991 0.0107511
Q2FZW9   35 1.62791 0.903563 0.161558
Q2FV90   42 1.95349 0.903563 0.161558
Q2FWB3   46 2.13953 3.07991 0.0107511
Q2G0Q0   44 2.04651 3.07991 0.0107511
Q2FY10   32 1.48837 0.903563 0.161558
Q2FXM0   44 2.04651 3.07991 0.0107511
Q2G1S2   27 1.25581 0.903563 0.161558
Q2FXY5   28 1.27273 0.903563 0.161558
Q2FXV3   36 1.63636 0.903563 0.161558
Q2FXG3   41 1.86364 0.903563 0.161558
Q2FVA8   49 2.22727 3.07991 0.0107511
Q2G2C2   21 0.954545 -1.27278 0.943444
Q2FYU2   46 2.09091 3.07991 0.0107511
Q2FYK5   43 1.95455 0.903563 0.161558
Q2FW35   45 2.04545 3.07991 0.0107511
Q2FY52   37 1.68182 0.903563 0.161558
Q9RQP9   35 1.59091 0.903563 0.161558
Q2G039   43 1.95455 0.903563 0.161558
Q2G1E4   43 1.95455 0.903563 0.161558
Q2G0B0   38 1.72727 0.903563 0.161558
Q2FXI7   38 1.72727 0.903563 0.161558
Q2FWN7   35 1.59091 0.903563 0.161558
Q2FV66   46 2.09091 3.07991 0.0107511
Q2FYJ5   9 0.409091 -1.27278 0.943444
Q2FYC9   39 1.77273 0.903563 0.161558
Q2FZC6   47 2.13636 3.07991 0.0107511
Q2FXW4   42 1.90909 0.903563 0.161558
Q2FXI1   46 2.09091 3.07991 0.0107511
Q2FZF9   43 1.95455 0.903563 0.161558
Q2G171   15 0.681818 -1.27278 0.943444
Q2G2P8   40 1.81818 0.903563 0.161558
Q2G2V9   43 1.95455 0.903563 0.161558
Q2FV31   52 2.36364 3.07991 0.0107511
Q9KJN3   32 1.45455 0.903563 0.161558
Q2FZV5   14 0.636364 -1.27278 0.943444
Q2FWC4   45 2.04545 3.07991 0.0107511
Q2FYT0   14 0.636364 -1.27278 0.943444
Q2G145   29 1.31818 0.903563 0.161558
Q2G0J0   53 2.40909 3.07991 0.0107511
Q2FZQ3   26 1.18182 0.903563 0.161558
Q2FYE5   46 2.09091 3.07991 0.0107511
Q2FWN5   18 0.818182 -1.27278 0.943444
Q2FY24   31 1.40909 0.903563 0.161558
Q2FVW7   33 1.5 0.903563 0.161558
Q2FZ91   42 1.90909 0.903563 0.161558
Q2FWL2   44 2 3.07991 0.0107511
Q2FZQ6   43 1.95455 0.903563 0.161558
P02976   14 0.636364 -1.27278 0.943444
Q2G0R7   10 0.454545 -1.27278 0.943444
Q2FUU2   41 1.86364 0.903563 0.161558
Q2FZG1   48 2.18182 3.07991 0.0107511
Q2G0Z4   11 0.5 -1.27278 0.943444
Q2FZ81   49 2.22727 3.07991 0.0107511
Q2G2J8   36 1.63636 0.903563 0.161558
Q2FZD7   39 1.77273 0.903563 0.161558
Q2G288   22 1 0.903563 0.161558
Q2FW52   54 2.45455 3.07991 0.0107511
Q2FVX4   42 1.90909 0.903563 0.161558
Q2FVN5   14 0.636364 -1.27278 0.943444
Q2FY88   39 1.77273 0.903563 0.161558
Q2FWC9   62 2.81818 3.07991 0.0107511
Q2FZS7   41 1.86364 0.903563 0.161558
Q2FZ63   54 2.45455 3.07991 0.0107511
Q2G1L8   46 2.09091 3.07991 0.0107511
Q2FV17   46 2.09091 3.07991 0.0107511
Q2FVT8   25 1.13636 0.903563 0.161558
Q2G0W8   34 1.54545 0.903563 0.161558
Q2FV07   36 1.63636 0.903563 0.161558
Q2G0Q1   34 1.54545 0.903563 0.161558
Q2FY69   30 1.36364 0.903563 0.161558
Q2FZ75   34 1.54545 0.903563 0.161558
Q2G0E5   47 2.13636 3.07991 0.0107511
Q2G233   56 2.54545 3.07991 0.0107511
Q2FWE1   38 1.72727 0.903563 0.161558
Q2FVZ2   57 2.59091 3.07991 0.0107511
Q2FYE2   57 2.59091 3.07991 0.0107511
Q2G1K6   37 1.64444 0.903563 0.161558
Q2FVT0   46 2.04444 3.07991 0.0107511
Q2G0Q9   60 2.66667 3.07991 0.0107511
Q2FZ89   43 1.91111 0.903563 0.161558
Q2FVR0   43 1.91111 0.903563 0.161558
Q2FZD9   25 1.11111 0.903563 0.161558
Q2FX85   21 0.933333 -1.27278 0.943444
Q2G1B0   46 2.04444 3.07991 0.0107511
Q2G2E4   13 0.577778 -1.27278 0.943444
Q2FYK7   55 2.44444 3.07991 0.0107511
Q2FZ13   47 2.08889 3.07991 0.0107511
Q2FZE6   46 2.04444 3.07991 0.0107511
Q2FVI2   48 2.13333 3.07991 0.0107511
Q2FZE0   46 2.04444 3.07991 0.0107511
Q2FV38   47 2.08889 3.07991 0.0107511
Q2FXE2   40 1.77778 0.903563 0.161558
Q2G1Q2   44 1.95556 0.903563 0.161558
Q2FYY8   50 2.22222 3.07991 0.0107511
Q2FYN6   39 1.73333 0.903563 0.161558
Q2FV39   44 1.95556 0.903563 0.161558
Q2G130   51 2.26667 3.07991 0.0107511
Q2FUR8   58 2.57778 3.07991 0.0107511
Q2FXZ3   41 1.82222 0.903563 0.161558
Q2FYM4   13 0.577778 -1.27278 0.943444
Q2FWY1   40 1.77778 0.903563 0.161558
Q2G1V4   51 2.26667 3.07991 0.0107511
P0A011   35 1.55556 0.903563 0.161558
Q2FXZ0   44 1.95556 0.903563 0.161558
Q2G0V4   42 1.86667 0.903563 0.161558
Q2FW34   53 2.35556 3.07991 0.0107511
Q2FWC7   42 1.86667 0.903563 0.161558
Q2G0F6   43 1.91111 0.903563 0.161558
Q2G0T0   48 2.13333 3.07991 0.0107511
Q2FXM8   44 1.95556 0.903563 0.161558
Q2G0Q8   40 1.77778 0.903563 0.161558
Q2FZ08   30 1.33333 0.903563 0.161558
Q2G160   33 1.46667 0.903563 0.161558
Q2FY78   43 1.91111 0.903563 0.161558
Q2G2H7   19 0.844444 -1.27278 0.943444
Q2FW53   40 1.77778 0.903563 0.161558
Q2FVX0   44 1.95556 0.903563 0.161558
Q2G2U5   41 1.82222 0.903563 0.161558
Q2FZR0   62 2.75556 3.07991 0.0107511
Q2G1Z9   50 2.22222 3.07991 0.0107511
Q2G1G0   42 1.86667 0.903563 0.161558
Q2FW57   37 1.64444 0.903563 0.161558
Q9RQP7   34 1.51111 0.903563 0.161558
Q2FXP0   44 1.95556 0.903563 0.161558
Q2FVV1   16 0.711111 -1.27278 0.943444
Q2FYU8   13 0.577778 -1.27278 0.943444
Q2FZ04   34 1.51111 0.903563 0.161558
Q2FVQ0   41 1.82222 0.903563 0.161558
Q2G151   31 1.37778 0.903563 0.161558
Q2FXF9   38 1.68889 0.903563 0.161558
Q2G242   28 1.24444 0.903563 0.161558
Q2FZQ0   44 1.95556 0.903563 0.161558
Q2G1Q8   46 2.04444 3.07991 0.0107511
Q2FYG1   40 1.73913 0.903563 0.161558
Q2G1N3   36 1.56522 0.903563 0.161558
Q2FV44   42 1.82609 0.903563 0.161558
Q2FXV4   52 2.26087 3.07991 0.0107511
Q2G0I1   30 1.30435 0.903563 0.161558
Q2FZY0   36 1.56522 0.903563 0.161558
Q2G295   46 2 3.07991 0.0107511
Q2FWH3   59 2.56522 3.07991 0.0107511
Q2G072   46 2 3.07991 0.0107511
Q2G217   50 2.17391 3.07991 0.0107511
Q2FYP6   48 2.08696 3.07991 0.0107511
Q9EZ12   37 1.6087 0.903563 0.161558
Q2FZ48   40 1.73913 0.903563 0.161558
Q2FY16   50 2.17391 3.07991 0.0107511
Q2FZU3   34 1.47826 0.903563 0.161558
Q2FVV7   71 3.08696 5.25625 0.000662855
Q2FWU0   30 1.30435 0.903563 0.161558
P0A0Q0   40 1.73913 0.903563 0.161558
Q2FVS3   52 2.26087 3.07991 0.0107511
Q2G0I6   54 2.34783 3.07991 0.0107511
Q2FYP3   35 1.52174 0.903563 0.161558
Q2FWM0   45 1.95652 0.903563 0.161558
Q2FZ36   41 1.78261 0.903563 0.161558
Q2G0Y8   19 0.826087 -1.27278 0.943444
Q2FXF6   15 0.652174 -1.27278 0.943444
Q2FXM7   41 1.78261 0.903563 0.161558
Q2G1A6   53 2.30435 3.07991 0.0107511
Q2G138   12 0.521739 -1.27278 0.943444
Q2FZR4   56 2.43478 3.07991 0.0107511
Q2G162   15 0.652174 -1.27278 0.943444
Q2FYH2   15 0.652174 -1.27278 0.943444
Q2FX56   38 1.65217 0.903563 0.161558
Q2FY68   39 1.69565 0.903563 0.161558
Q2G1K1   41 1.78261 0.903563 0.161558
Q2G1A3   44 1.91304 0.903563 0.161558
Q2FZX4   46 2 3.07991 0.0107511
Q2G1M5   46 2 3.07991 0.0107511
Q2FVA3   29 1.26087 0.903563 0.161558
Q2G2G4   57 2.47826 3.07991 0.0107511
Q2G0U3   42 1.82609 0.903563 0.161558
Q2FXQ6   30 1.30435 0.903563 0.161558
Q2G0S2   51 2.21739 3.07991 0.0107511
Q2G168   45 1.95652 0.903563 0.161558
Q2FZB0   37 1.6087 0.903563 0.161558
Q2G119   55 2.3913 3.07991 0.0107511
Q2FVJ7   32 1.3913 0.903563 0.161558
Q2FY30   52 2.26087 3.07991 0.0107511
Q2FXR3   41 1.78261 0.903563 0.161558
Q2G1Z0   48 2.08696 3.07991 0.0107511
Q2G0A9   47 2.04348 3.07991 0.0107511
O33599   38 1.65217 0.903563 0.161558
Q2FZ55   51 2.21739 3.07991 0.0107511
Q2FYS0   48 2.08696 3.07991 0.0107511
Q2G248   37 1.6087 0.903563 0.161558
Q2G049   44 1.91304 0.903563 0.161558
Q2FVA5   50 2.17391 3.07991 0.0107511
Q2FUX8   32 1.3913 0.903563 0.161558
Q2G123   59 2.56522 3.07991 0.0107511
Q2FVH0   40 1.73913 0.903563 0.161558
Q2FV01   13 0.565217 -1.27278 0.943444
Q2G2L2   42 1.82609 0.903563 0.161558
Q2FYW3   50 2.17391 3.07991 0.0107511
Q2FZZ0   47 2.04348 3.07991 0.0107511
Q2FVV8   55 2.3913 3.07991 0.0107511
Q2G2W0   31 1.31915 0.903563 0.161558
Q2G041   49 2.08511 3.07991 0.0107511
P0A0B9   55 2.34043 3.07991 0.0107511
Q2FYI6   52 2.21277 3.07991 0.0107511
Q2G2S2   42 1.78723 0.903563 0.161558
Q2FVQ8   31 1.31915 0.903563 0.161558
Q2FVT2   40 1.70213 0.903563 0.161558
Q2G1Z5   41 1.74468 0.903563 0.161558
Q2G2A4   43 1.82979 0.903563 0.161558
P60393   39 1.65957 0.903563 0.161558
Q2G0P6   48 2.04255 3.07991 0.0107511
Q2FW04   24 1.02128 0.903563 0.161558
Q2FYY9   39 1.65957 0.903563 0.161558
Q2FWP2   26 1.10638 0.903563 0.161558
Q2FVW4   40 1.70213 0.903563 0.161558
Q2FY63   41 1.74468 0.903563 0.161558
Q2FZ68   37 1.57447 0.903563 0.161558
Q2G1E2   17 0.723404 -1.27278 0.943444
Q2G2T8   36 1.53191 0.903563 0.161558
Q2FY71   40 1.70213 0.903563 0.161558
Q2FVI1   18 0.765957 -1.27278 0.943444
Q2G0W2   22 0.93617 -1.27278 0.943444
Q2G238   56 2.38298 3.07991 0.0107511
Q2FZR1   64 2.7234 3.07991 0.0107511
Q2FXN2   19 0.808511 -1.27278 0.943444
Q2FXH6   10 0.425532 -1.27278 0.943444
Q2FXM3   50 2.12766 3.07991 0.0107511
Q2FZW3   30 1.2766 0.903563 0.161558
Q2FWM9   56 2.38298 3.07991 0.0107511
Q2FUW9   10 0.425532 -1.27278 0.943444
Q2FW91   31 1.31915 0.903563 0.161558
Q2G137   67 2.85106 3.07991 0.0107511
Q2FVM0   51 2.17021 3.07991 0.0107511
Q2G057   41 1.74468 0.903563 0.161558
Q2FXP5   36 1.53191 0.903563 0.161558
Q2G1H2   13 0.553191 -1.27278 0.943444
Q2FX99   13 0.553191 -1.27278 0.943444
Q2G0J4   22 0.93617 -1.27278 0.943444
Q2FX74   37 1.57447 0.903563 0.161558
Q2G1J9   24 1.02128 0.903563 0.161558
Q2G1F7   8 0.340426 -1.27278 0.943444
Q2G2R8   56 2.38298 3.07991 0.0107511
Q2FW32   44 1.87234 0.903563 0.161558
Q2FXZ4   48 2.04255 3.07991 0.0107511
Q2FUT0   48 2.04255 3.07991 0.0107511
Q2G084   51 2.17021 3.07991 0.0107511
Q2G148   58 2.46809 3.07991 0.0107511
Q2FYR0   41 1.74468 0.903563 0.161558
Q2FW86   41 1.74468 0.903563 0.161558
Q2FW01   50 2.12766 3.07991 0.0107511
Q2FUX9   21 0.893617 -1.27278 0.943444
Q2G212   18 0.765957 -1.27278 0.943444
Q2FZ84   41 1.74468 0.903563 0.161558
Q2G0Y0   42 1.78723 0.903563 0.161558
Q2FYU4   46 1.95745 0.903563 0.161558
Q2G223   49 2.08511 3.07991 0.0107511
Q2G136   40 1.70213 0.903563 0.161558
Q2G0G6   44 1.87234 0.903563 0.161558
Q2FWY6   48 2.04255 3.07991 0.0107511
Q2FWZ2   44 1.87234 0.903563 0.161558
Q2G240   43 1.82979 0.903563 0.161558
O05154   46 1.95745 0.903563 0.161558
Q2FXP4   29 1.23404 0.903563 0.161558
Q2FVH5   46 1.95745 0.903563 0.161558
Q2FYP0   58 2.41667 3.07991 0.0107511
Q2FUW5   42 1.75 0.903563 0.161558
Q2FX66   33 1.375 0.903563 0.161558
Q2G1P4   14 0.583333 -1.27278 0.943444
Q2FYI9   56 2.33333 3.07991 0.0107511
Q2G0I7   52 2.16667 3.07991 0.0107511
Q2FXQ9   32 1.33333 0.903563 0.161558
Q2FXL0   57 2.375 3.07991 0.0107511
Q2FYR7   42 1.75 0.903563 0.161558
Q2G1W4   41 1.70833 0.903563 0.161558
Q2G2C8   32 1.33333 0.903563 0.161558
Q2G163   45 1.875 0.903563 0.161558
Q2FWL9   10 0.416667 -1.27278 0.943444
Q2FZH3   34 1.41667 0.903563 0.161558
Q2FZR5   60 2.5 3.07991 0.0107511
Q2G1W6   40 1.66667 0.903563 0.161558
Q2FWA5   17 0.708333 -1.27278 0.943444
Q2FX17   33 1.375 0.903563 0.161558
Q2FXY1   50 2.08333 3.07991 0.0107511
Q2G2W1   16 0.666667 -1.27278 0.943444
Q2FV06   16 0.666667 -1.27278 0.943444
Q2FYW6   51 2.125 3.07991 0.0107511
Q2G281   52 2.16667 3.07991 0.0107511
Q2G227   51 2.125 3.07991 0.0107511
Q2FWZ5   43 1.79167 0.903563 0.161558
Q2FZX0   44 1.83333 0.903563 0.161558
Q2FV51   21 0.875 -1.27278 0.943444
Q2G082   22 0.916667 -1.27278 0.943444
Q2FWX4   23 0.958333 -1.27278 0.943444
Q2FZT1   38 1.58333 0.903563 0.161558
Q2FYF3   38 1.58333 0.903563 0.161558
Q2FXW9   45 1.875 0.903563 0.161558
O34090   60 2.5 3.07991 0.0107511
Q2FVE1   16 0.666667 -1.27278 0.943444
Q2FZL5   45 1.875 0.903563 0.161558
Q2G258   56 2.33333 3.07991 0.0107511
Q2FZW5   21 0.875 -1.27278 0.943444
Q2FW63   18 0.75 -1.27278 0.943444
Q2FXB4   32 1.33333 0.903563 0.161558
Q2G1T5   34 1.41667 0.903563 0.161558
Q2G1J5   46 1.91667 0.903563 0.161558
Q2G0V0   45 1.875 0.903563 0.161558
Q2G0M7   40 1.66667 0.903563 0.161558
Q2G1I5   52 2.16667 3.07991 0.0107511
Q2G146   42 1.75 0.903563 0.161558
Q2G1P6   58 2.41667 3.07991 0.0107511
Q2G1W8   64 2.61224 3.07991 0.0107511
Q2G035   46 1.87755 0.903563 0.161558
Q2G1I3   39 1.59184 0.903563 0.161558
Q2FWM2   51 2.08163 3.07991 0.0107511
Q2FYJ3   48 1.95918 0.903563 0.161558
Q2G0L8   44 1.79592 0.903563 0.161558
Q2G164   46 1.87755 0.903563 0.161558
Q2FVT7   49 2 3.07991 0.0107511
Q2G1R3   35 1.42857 0.903563 0.161558
Q2G1T6   55 2.2449 3.07991 0.0107511
Q2FZN7   58 2.36735 3.07991 0.0107511
Q2FY83   28 1.14286 0.903563 0.161558
Q2FZX9   48 1.95918 0.903563 0.161558
Q2FYL5   43 1.7551 0.903563 0.161558
Q2G218   45 1.83673 0.903563 0.161558
Q2G0M5   41 1.67347 0.903563 0.161558
Q2FW78   14 0.571429 -1.27278 0.943444
P52078   57 2.32653 3.07991 0.0107511
Q7X2S2   44 1.79592 0.903563 0.161558
Q2FZG4   39 1.59184 0.903563 0.161558
Q2G0M4   47 1.91837 0.903563 0.161558
Q2FVA2   43 1.7551 0.903563 0.161558
Q2G115   48 1.95918 0.903563 0.161558
Q2G0M8   45 1.83673 0.903563 0.161558
Q2G1U4   42 1.71429 0.903563 0.161558
Q2G1D0   38 1.55102 0.903563 0.161558
Q2G2S0   23 0.938776 -1.27278 0.943444
Q2G2N5   22 0.897959 -1.27278 0.943444
Q2G222   43 1.7551 0.903563 0.161558
Q2G1C8   32 1.30612 0.903563 0.161558
Q2FV40   34 1.38776 0.903563 0.161558
Q2FXT1   42 1.71429 0.903563 0.161558
Q2FZZ2   48 1.95918 0.903563 0.161558
Q2FY01   41 1.67347 0.903563 0.161558
Q2FVJ8   50 2.04082 3.07991 0.0107511
Q2FXK2   53 2.16327 3.07991 0.0107511
Q2FUS7   42 1.71429 0.903563 0.161558
Q2FVP1   19 0.77551 -1.27278 0.943444
Q2FYN7   31 1.26531 0.903563 0.161558
P69848   44 1.79592 0.903563 0.161558
Q2FWN8   52 2.12245 3.07991 0.0107511
Q2FV62   43 1.7551 0.903563 0.161558
Q2FWW7   61 2.4898 3.07991 0.0107511
Q2G1Y5   51 2.08163 3.07991 0.0107511
Q2FXA3   40 1.63265 0.903563 0.161558
Q2FYV3   40 1.63265 0.903563 0.161558
Q2G1H4   52 2.12245 3.07991 0.0107511
Q2G038   50 2.04082 3.07991 0.0107511
Q2G161   14 0.571429 -1.27278 0.943444
Q2FYV1   49 2 3.07991 0.0107511
Q2FZ09   53 2.16327 3.07991 0.0107511
Q2FW90   40 1.63265 0.903563 0.161558
Q2G290   43 1.7551 0.903563 0.161558
P60611   48 1.95918 0.903563 0.161558
Q2FV58   48 1.95918 0.903563 0.161558
Q2G0C6   46 1.87755 0.903563 0.161558
Q2G050   57 2.32653 3.07991 0.0107511
Q2G0V2   53 2.16327 3.07991 0.0107511
Q2FVQ4   19 0.77551 -1.27278 0.943444
Q2G094   49 1.96 0.903563 0.161558
Q2FY59   39 1.56 0.903563 0.161558
Q2FVX7   62 2.48 3.07991 0.0107511
Q2FVP4   27 1.08 0.903563 0.161558
Q2G185   32 1.28 0.903563 0.161558
Q2FXP8   12 0.48 -1.27278 0.943444
Q2G275   61 2.44 3.07991 0.0107511
Q2G1D9   39 1.56 0.903563 0.161558
Q2FXI3   50 2 3.07991 0.0107511
Q2FYM2   48 1.92 0.903563 0.161558
P14738   34 1.36 0.903563 0.161558
Q2G2Q2   46 1.84 0.903563 0.161558
Q2G0M9   50 2 3.07991 0.0107511
Q2FY67   47 1.88 0.903563 0.161558
Q2FWX8   41 1.64 0.903563 0.161558
Q2FUT9   41 1.64 0.903563 0.161558
Q2FZS0   43 1.72 0.903563 0.161558
Q2G2A8   36 1.44 0.903563 0.161558
Q2FUY2   32 1.28 0.903563 0.161558
Q2FZL8   64 2.56 3.07991 0.0107511
Q2FW93   28 1.12 0.903563 0.161558
Q2G1L7   53 2.12 3.07991 0.0107511
Q2FW41   57 2.28 3.07991 0.0107511
Q2FZY6   54 2.16 3.07991 0.0107511
Q2G042   15 0.6 -1.27278 0.943444
Q2FWK2   50 2 3.07991 0.0107511
Q2FYF4   52 2.08 3.07991 0.0107511
Q2FZP2   41 1.64 0.903563 0.161558
Q2G1G7   44 1.76 0.903563 0.161558
Q2G1H5   50 2 3.07991 0.0107511
Q2G2S7   42 1.68 0.903563 0.161558
Q2FY53   52 2.08 3.07991 0.0107511
Q2G1N2   51 2.04 3.07991 0.0107511
Q2G2V2   40 1.6 0.903563 0.161558
Q2G1H6   54 2.16 3.07991 0.0107511
Q2FZA9   52 2.08 3.07991 0.0107511
Q2FXI5   66 2.64 3.07991 0.0107511
Q2G206   13 0.52 -1.27278 0.943444
Q2FWN6   38 1.52 0.903563 0.161558
Q2FUQ2   46 1.84 0.903563 0.161558
Q2G1K3   41 1.64 0.903563 0.161558
Q2FZ76   33 1.32 0.903563 0.161558
Q2FY54   53 2.12 3.07991 0.0107511
Q2G289   51 2.04 3.07991 0.0107511
Q2FY14   47 1.88 0.903563 0.161558
Q2FV77   44 1.76 0.903563 0.161558
Q2G064   45 1.8 0.903563 0.161558
Q2G033   44 1.76 0.903563 0.161558
Q2G198   48 1.92 0.903563 0.161558
Q2G0K4   14 0.56 -1.27278 0.943444
Q2G0V3   53 2.12 3.07991 0.0107511
Q2FWE2   50 1.96078 0.903563 0.161558
Q2G089   54 2.11765 3.07991 0.0107511
Q2FZL3   58 2.27451 3.07991 0.0107511
Q2G087   48 1.88235 0.903563 0.161558
Q2G0A7   15 0.588235 -1.27278 0.943444
Q2FVF9   51 2 3.07991 0.0107511
Q2G071   42 1.64706 0.903563 0.161558
Q2FUZ2   34 1.33333 0.903563 0.161558
Q2FY27   45 1.76471 0.903563 0.161558
Q2FXX4   36 1.41176 0.903563 0.161558
Q2G1E6   54 2.11765 3.07991 0.0107511
Q2G1G5   25 0.980392 -1.27278 0.943444
Q2G2Q3   49 1.92157 0.903563 0.161558
Q2FZF0   46 1.80392 0.903563 0.161558
Q2G2D2   54 2.11765 3.07991 0.0107511
Q2FXT4   40 1.56863 0.903563 0.161558
Q2FZI8   54 2.11765 3.07991 0.0107511
Q2FUS8   46 1.80392 0.903563 0.161558
Q2FVR9   44 1.72549 0.903563 0.161558
Q2FXP2   50 1.96078 0.903563 0.161558
Q2FX94   25 0.980392 -1.27278 0.943444
Q2G2A5   50 1.96078 0.903563 0.161558
Q2FZP7   42 1.64706 0.903563 0.161558
Q2G1R7   47 1.84314 0.903563 0.161558
Q2G015   35 1.37255 0.903563 0.161558
Q2FZF4   47 1.84314 0.903563 0.161558
Q2G1E5   50 1.96078 0.903563 0.161558
Q2FWH9   24 0.941176 -1.27278 0.943444
Q2G069   45 1.76471 0.903563 0.161558
Q2FZK3   58 2.27451 3.07991 0.0107511
Q2FZU5   45 1.76471 0.903563 0.161558
Q2FYT4   49 1.92157 0.903563 0.161558
Q2FWK4   38 1.4902 0.903563 0.161558
Q2FY40   54 2.11765 3.07991 0.0107511
Q2FWY4   14 0.54902 -1.27278 0.943444
Q2G156   25 0.980392 -1.27278 0.943444
Q2G045   44 1.72549 0.903563 0.161558
Q2FZS6   34 1.33333 0.903563 0.161558
Q2FYC7   42 1.64706 0.903563 0.161558
Q2FW73   52 2.03922 3.07991 0.0107511
Q2G1H3   59 2.31373 3.07991 0.0107511
Q2FXJ6   47 1.84314 0.903563 0.161558
Q2FUS2   12 0.461538 -1.27278 0.943444
Q2G120   54 2.07692 3.07991 0.0107511
Q2G2T9   49 1.88462 0.903563 0.161558
Q2G1N9   17 0.653846 -1.27278 0.943444
Q2FXL9   47 1.80769 0.903563 0.161558
Q2G0W4   45 1.73077 0.903563 0.161558
Q2G0R6   40 1.53846 0.903563 0.161558
Q2G1C4   45 1.73077 0.903563 0.161558
Q2FWY9   52 2 3.07991 0.0107511
Q2G1K4   49 1.88462 0.903563 0.161558
Q2FYK3   44 1.69231 0.903563 0.161558
Q2G1N4   40 1.53846 0.903563 0.161558
Q2G065   45 1.73077 0.903563 0.161558
Q2FX88   44 1.69231 0.903563 0.161558
Q2FVW9   45 1.73077 0.903563 0.161558
Q2G1E0   30 1.15385 0.903563 0.161558
Q2G2P2   46 1.76923 0.903563 0.161558
Q2G0V5   14 0.538462 -1.27278 0.943444
Q2FWA2   49 1.88462 0.903563 0.161558
Q2FZU1   52 2 3.07991 0.0107511
Q2FX77   44 1.69231 0.903563 0.161558
Q2FW75   39 1.5 0.903563 0.161558
Q2FUT5   49 1.88462 0.903563 0.161558
Q2G234   48 1.84615 0.903563 0.161558
Q2FZU6   61 2.34615 3.07991 0.0107511
Q2G1Y2   19 0.730769 -1.27278 0.943444
Q2FXN7   32 1.23077 0.903563 0.161558
Q2G2J3   14 0.538462 -1.27278 0.943444
Q2G0G1   46 1.76923 0.903563 0.161558
Q2FW62   61 2.34615 3.07991 0.0107511
Q2FUP7   41 1.57692 0.903563 0.161558
Q2G1J3   43 1.65385 0.903563 0.161558
Q2FZ15   58 2.23077 3.07991 0.0107511
Q2G1D3   53 2.03846 3.07991 0.0107511
Q2G0K2   56 2.15385 3.07991 0.0107511
Q2FWC1   59 2.26923 3.07991 0.0107511
Q2FXM5   46 1.76923 0.903563 0.161558
Q2FY46   26 1 0.903563 0.161558
Q2G1K0   44 1.69231 0.903563 0.161558
Q2FXT6   56 2.15385 3.07991 0.0107511
Q2FZM4   36 1.38462 0.903563 0.161558
Q2FXG1   37 1.42308 0.903563 0.161558
Q2FXL1   46 1.76923 0.903563 0.161558
Q2FWX5   59 2.26923 3.07991 0.0107511
# cudaSaTabsearch LTYPE = T LORDER = F LSOLN = F
# QUERY ID = PF15499 
# DBFILE = ./tableaux.ascii.DB                                                             
Q2G1I1   35 1.32075 0.903563  0.161558
Q2G1K2   47 1.77358 0.903563  0.161558
Q2FUU5   40 1.50943 0.903563  0.161558
Q2FXB6   50 1.88679 0.903563  0.161558
Q2FZU2   29 1.09434 0.903563  0.161558
Q2FZK0   17 0.641509 -1.27278  0.943444
Q2FY33   56 2.11321 3.07991  0.0107511
Q2G098   57 2.15094 3.07991  0.0107511
Q2FZ46   39 1.4717 0.903563  0.161558
Q2FZQ5   33 1.24528 0.903563  0.161558
Q2FXU8   29 1.09434 0.903563  0.161558
Q9EZ08   45 1.69811 0.903563  0.161558
Q2G1B9   43 1.62264 0.903563  0.161558
Q2FZ73   64 2.41509 3.07991  0.0107511
Q2FY35   50 1.88679 0.903563  0.161558
Q2FZ16   46 1.73585 0.903563  0.161558
Q2FYR2   55 2.07547 3.07991  0.0107511
Q2FWY3   31 1.16981 0.903563  0.161558
Q2G2F5   48 1.81132 0.903563  0.161558
Q2G032   48 1.81132 0.903563  0.161558
Q2FZ10   58 2.18868 3.07991  0.0107511
Q2G255   41 1.54717 0.903563  0.161558
Q2G0X6   47 1.77358 0.903563  0.161558
Q2FYH0   41 1.54717 0.903563  0.161558
Q2FXJ9   35 1.32075 0.903563  0.161558
Q2FZT4   61 2.30189 3.07991  0.0107511
Q2FVE6   49 1.84906 0.903563  0.161558
Q2FYD3   26 0.981132 -1.27278  0.943444
Q2FXT5   50 1.88679 0.903563  0.161558
Q2FY60   39 1.4717 0.903563  0.161558
Q2G2D7   40 1.50943 0.903563  0.161558
Q2FX16   43 1.62264 0.903563  0.161558
Q2FZ34   60 2.26415 3.07991  0.0107511
Q2G1S4   38 1.43396 0.903563  0.161558
Q2G147   52 1.96226 0.903563  0.161558
Q2G1J7   55 2.07547 3.07991  0.0107511
Q2G2A7   51 1.92453 0.903563  0.161558
Q2G2M6   47 1.77358 0.903563  0.161558
Q2FV30   47 1.77358 0.903563  0.161558
Q2FVL5   57 2.15094 3.07991  0.0107511
Q2FXY0   55 2.07547 3.07991  0.0107511
Q2FZL1   63 2.37736 3.07991  0.0107511
Q2FW45   41 1.54717 0.903563  0.161558
Q2FZU0   46 1.7037 0.903563  0.161558
Q2FWZ0   64 2.37037 3.07991  0.0107511
Q2G2H5   33 1.22222 0.903563  0.161558
Q2FYG9   48 1.77778 0.903563  0.161558
Q2G2X6   50 1.85185 0.903563  0.161558
Q2G155   43 1.59259 0.903563  0.161558
Q2FXY9   51 1.88889 0.903563  0.161558
Q2FZ37   48 1.77778 0.903563  0.161558
Q2FVI7   46 1.7037 0.903563  0.161558
Q2FYS1   44 1.62963 0.903563  0.161558
Q2FXL5   55 2.03704 3.07991  0.0107511
Q2G1J4   40 1.48148 0.903563  0.161558
Q2FWZ3   41 1.51852 0.903563  0.161558
Q2G2P7   40 1.48148 0.903563  0.161558
Q2FVH3   54 2 3.07991  0.0107511
Q2FZ31   50 1.85185 0.903563  0.161558
Q2G283   47 1.74074 0.903563  0.161558
Q2FZ66   57 2.11111 3.07991  0.0107511
Q2FWY7   14 0.518519 -1.27278  0.943444
Q2G1F9   50 1.85185 0.903563  0.161558
Q2FZJ4   49 1.81481 0.903563  0.161558
Q2FZQ1   25 0.925926 -1.27278  0.943444
Q2FY80   26 0.962963 -1.27278  0.943444
Q2G2D4   26 0.962963 -1.27278  0.943444
Q2FYP1   50 1.85185 0.903563  0.161558
Q2FYF9   30 1.11111 0.903563  0.161558
Q2G0B3   34 1.25926 0.903563  0.161558
Q2FUT8   42 1.55556 0.903563  0.161558
Q2FYR1   58 2.14815 3.07991  0.0107511
Q2FYL3   43 1.59259 0.903563  0.161558
Q2FVG4   17 0.62963 -1.27278  0.943444
Q2FVP8   41 1.51852 0.903563  0.161558
Q2FZ28   42 1.52727 0.903563  0.161558
Q2G1F0   52 1.89091 0.903563  0.161558
P95689   52 1.89091 0.903563  0.161558
Q2FYH6   50 1.81818 0.903563  0.161558
Q2FXD1   54 1.96364 0.903563  0.161558
Q2G0X5   42 1.52727 0.903563  0.161558
Q2FXN8   16 0.581818 -1.27278  0.943444
Q2G0N0   44 1.6 0.903563  0.161558
Q2G268   46 1.67273 0.903563  0.161558
Q2FV61   45 1.63636 0.903563  0.161558
Q2FXL7   44 1.6 0.903563  0.161558
Q2FUR5   35 1.27273 0.903563  0.161558
Q2FXV6   44 1.6 0.903563  0.161558
Q2G2C5   50 1.81818 0.903563  0.161558
Q2FVJ6   47 1.70909 0.903563  0.161558
Q2G1Y4   49 1.78182 0.903563  0.161558
Q2FVI0   16 0.581818 -1.27278  0.943444
Q2FXJ8   24 0.872727 -1.27278  0.943444
Q2FZU7   43 1.56364 0.903563  0.161558
Q2G2X4   41 1.49091 0.903563  0.161558
Q2FZA8   27 0.981818 -1.27278  0.943444
Q2FW96   47 1.70909 0.903563  0.161558
Q2FYV4   48 1.74545 0.903563  0.161558
O07325   45 1.63636 0.903563  0.161558
Q2G1C1   43 1.56364 0.903563  0.161558
Q2FZR9   47 1.70909 0.903563  0.161558
Q2FVW3   53 1.92727 0.903563  0.161558
Q2G124   40 1.45455 0.903563  0.161558
P0C0V7   40 1.45455 0.903563  0.161558
Q2FX52   44 1.57143 0.903563  0.161558
Q2G2C7   61 2.17857 3.07991  0.0107511
Q2G2D5   43 1.53571 0.903563  0.161558
Q2FXQ7   45 1.60714 0.903563  0.161558
Q2FZW0   46 1.64286 0.903563  0.161558
Q2FVG3   44 1.57143 0.903563  0.161558
Q2FXR4   55 1.96429 0.903563  0.161558
Q2FZ67   49 1.75 0.903563  0.161558
Q2G243   52 1.85714 0.903563  0.161558
Q2FV76   52 1.85714 0.903563  0.161558
Q2FVZ4   53 1.89286 0.903563  0.161558
Q2FWC5   65 2.32143 3.07991  0.0107511
Q2FZY3   52 1.85714 0.903563  0.161558
Q2FWH5   49 1.75 0.903563  0.161558
Q2G241   37 1.32143 0.903563  0.161558
Q2FV35   49 1.75 0.903563  0.161558
Q2G0T5   31 1.10714 0.903563  0.161558
Q2G1A9   46 1.64286 0.903563  0.161558
Q2FYU7   45 1.60714 0.903563  0.161558
Q2G2E0   18 0.642857 -1.27278  0.943444
Q2FVT6   56 2 3.07991  0.0107511
Q2G0D7   35 1.25 0.903563  0.161558
Q2G1M6   42 1.5 0.903563  0.161558
Q2G0A6   27 0.964286 -1.27278  0.943444
Q2FUY6   54 1.92857 0.903563  0.161558
Q2FYJ2   48 1.71429 0.903563  0.161558
Q2G2E5   41 1.4386 0.903563  0.161558
Q2G2P5   47 1.64912 0.903563  0.161558
Q2G1R6   49 1.7193 0.903563  0.161558
Q2FYF0   38 1.33333 0.903563  0.161558
Q2FVH8   27 0.947368 -1.27278  0.943444
Q2FUU3   40 1.40351 0.903563  0.161558
Q2FVG8   51 1.78947 0.903563  0.161558
Q9ZAH5   51 1.78947 0.903563  0.161558
Q2G2U0   48 1.68421 0.903563  0.161558
Q2FYR4   47 1.64912 0.903563  0.161558
Q2G256   38 1.33333 0.903563  0.161558
Q2FVY0   37 1.29825 0.903563  0.161558
Q2G0Q2   47 1.64912 0.903563  0.161558
Q2G0R2   42 1.47368 0.903563  0.161558
Q2G0Q3   47 1.64912 0.903563  0.161558
Q2FWZ9   49 1.7193 0.903563  0.161558
Q53705   34 1.19298 0.903563  0.161558
Q2G2U3   53 1.85965 0.903563  0.161558
Q2FYY6   52 1.82456 0.903563  0.161558
Q2FWL3   47 1.64912 0.903563  0.161558
Q2FY50   47 1.64912 0.903563  0.161558
Q2FXN4   50 1.75439 0.903563  0.161558
Q2G179   46 1.61404 0.903563  0.161558
Q2G1L6   39 1.36842 0.903563  0.161558
Q2FXU4   58 2.03509 3.07991  0.0107511
Q2G1E9   47 1.64912 0.903563  0.161558
Q2G232   52 1.82456 0.903563  0.161558
Q2FXH9   39 1.36842 0.903563  0.161558
Q2G0X3   42 1.47368 0.903563  0.161558
Q2FXD0   37 1.29825 0.903563  0.161558
Q2G0G3   35 1.22807 0.903563  0.161558
Q2FWW3   45 1.57895 0.903563  0.161558
Q2FYG0   43 1.48276 0.903563  0.161558
Q2FZS9   21 0.724138 -1.27278  0.943444
Q2FYS2   55 1.89655 0.903563  0.161558
Q2G2U4   22 0.758621 -1.27278  0.943444
Q2FWJ9   44 1.51724 0.903563  0.161558
Q2FWF0   48 1.65517 0.903563  0.161558
Q2FXR9   56 1.93103 0.903563  0.161558
Q2FZV7   48 1.65517 0.903563  0.161558
Q2G1W0   48 1.65517 0.903563  0.161558
Q2G2I0   49 1.68966 0.903563  0.161558
Q2G153   54 1.86207 0.903563  0.161558
Q2FWD7   52 1.7931 0.903563  0.161558
Q2FY15   38 1.31034 0.903563  0.161558
Q2FV54   28 0.965517 -1.27278  0.943444
Q2FZ74   46 1.58621 0.903563  0.161558
Q2FYV5   59 2.03448 3.07991  0.0107511
Q2G2I1   37 1.27586 0.903563  0.161558
Q2FXZ6   42 1.44828 0.903563  0.161558
Q2G0U0   27 0.931034 -1.27278  0.943444
Q2G0Y6   49 1.68966 0.903563  0.161558
Q2FXJ0   46 1.58621 0.903563  0.161558
Q2FY43   50 1.69492 0.903563  0.161558
Q2FWM1   47 1.59322 0.903563  0.161558
Q2FVJ1   40 1.35593 0.903563  0.161558
Q2G0K3   50 1.69492 0.903563  0.161558
Q2FY66   52 1.76271 0.903563  0.161558
Q2FW99   19 0.644068 -1.27278  0.943444
Q2FV10   45 1.52542 0.903563  0.161558
Q2FXJ5   38 1.28814 0.903563  0.161558
Q2FX69   23 0.779661 -1.27278  0.943444
Q2G0B2   44 1.49153 0.903563  0.161558
Q2FX14   56 1.89831 0.903563  0.161558
Q2FYD8   39 1.32203 0.903563  0.161558
Q2FWE5   50 1.69492 0.903563  0.161558
Q2G2A3   40 1.35593 0.903563  0.161558
Q2FZH8   41 1.38983 0.903563  0.161558
Q2FX51   50 1.69492 0.903563  0.161558
Q2FWE8   59 2 3.07991  0.0107511
Q2G088   42 1.42373 0.903563  0.161558
Q2G028   52 1.73333 0.903563  0.161558
Q2G1S3   45 1.5 0.903563  0.161558
Q2FYN4   45 1.5 0.903563  0.161558
Q2FX86   61 2.03333 3.07991  0.0107511
Q2G2S8   48 1.6 0.903563  0.161558
Q2FUW8   48 1.6 0.903563  0.161558
Q2FWD4   41 1.36667 0.903563  0.161558
Q2FVH6   51 1.7 0.903563  0.161558
Q2G029   42 1.4 0.903563  0.161558
Q2G1R5   42 1.4 0.903563  0.161558
Q2FX65   9 0.3 -1.27278  0.943444
Q2FZV6   47 1.56667 0.903563  0.161558
Q2G1P1   42 1.4 0.903563  0.161558
Q2FVU4   27 0.9 -1.27278  0.943444
Q2FVT5   67 2.23333 3.07991  0.0107511
Q2G2H4   39 1.3 0.903563  0.161558
Q2FZ58   45 1.5 0.903563  0.161558
Q2FVJ2   46 1.53333 0.903563  0.161558
Q2FXW5   40 1.33333 0.903563  0.161558
Q2FWK1   47 1.56667 0.903563  0.161558
Q2G031   46 1.53333 0.903563  0.161558
Q2G0U1   50 1.66667 0.903563  0.161558
Q2FW46   52 1.73333 0.903563  0.161558
Q2FZY5   60 2 3.07991  0.0107511
Q2FZI5   47 1.54098 0.903563  0.161558
Q2FYR9   58 1.90164 0.903563  0.161558
Q2FZ92   45 1.47541 0.903563  0.161558
Q2G1D5   48 1.57377 0.903563  0.161558
Q2FXM2   42 1.37705 0.903563  0.161558
Q2FVM2   54 1.77049 0.903563  0.161558
Q2FZN2   44 1.44262 0.903563  0.161558
Q2G1U8   42 1.37705 0.903563  0.161558
Q2FVS7   56 1.83607 0.903563  0.161558
Q2FWB5   37 1.21311 0.903563  0.161558
Q2FXX1   47 1.54098 0.903563  0.161558
Q2G2J9   36 1.18033 0.903563  0.161558
Q2G0Y7   45 1.47541 0.903563  0.161558
Q2FW81   49 1.60656 0.903563  0.161558
Q2FWK3   43 1.40984 0.903563  0.161558
Q2FY34   51 1.67213 0.903563  0.161558
Q2FXF8   41 1.34426 0.903563  0.161558
Q2FXI9   35 1.14754 0.903563  0.161558
Q05615   39 1.25806 0.903563  0.161558
Q2FUW4   49 1.58065 0.903563  0.161558
Q2FVF4   46 1.48387 0.903563  0.161558
Q2FWI3   44 1.41935 0.903563  0.161558
Q2FWG8   48 1.54839 0.903563  0.161558
Q2G0R0   36 1.16129 0.903563  0.161558
Q2G0I4   42 1.35484 0.903563  0.161558
Q2FV67   41 1.32258 0.903563  0.161558
Q2G091   44 1.41935 0.903563  0.161558
Q2G1U1   37 1.19355 0.903563  0.161558
Q2FUX7   49 1.58065 0.903563  0.161558
Q2FY51   38 1.22581 0.903563  0.161558
Q2FYP2   53 1.70968 0.903563  0.161558
Q2G0F8   44 1.41935 0.903563  0.161558
Q2FXH5   55 1.77419 0.903563  0.161558
Q2G193   57 1.83871 0.903563  0.161558
Q2FWD6   45 1.45161 0.903563  0.161558
Q2FZ98   45 1.42857 0.903563  0.161558
Q2FYQ2   25 0.793651 -1.27278  0.943444
Q2FWL5   51 1.61905 0.903563  0.161558
Q2FV16   47 1.49206 0.903563  0.161558
Q2FWX9   56 1.77778 0.903563  0.161558
Q2G1J0   42 1.33333 0.903563  0.161558
Q2G235   49 1.55556 0.903563  0.161558
Q2FXK1   43 1.36508 0.903563  0.161558
Q2FWF4   33 1.04762 0.903563  0.161558
Q2FZC8   49 1.55556 0.903563  0.161558
Q2FZQ4   35 1.11111 0.903563  0.161558
O52582   44 1.39683 0.903563  0.161558
Q2FZI6   54 1.71429 0.903563  0.161558
Q2FUW7   47 1.49206 0.903563  0.161558
Q2G2M9   39 1.2381 0.903563  0.161558
Q2FZD0   46 1.46032 0.903563  0.161558
Q2FWK7   45 1.42857 0.903563  0.161558
Q2FWU4   40 1.26984 0.903563  0.161558
Q2FUX4   42 1.33333 0.903563  0.161558
Q2G2V3   51 1.61905 0.903563  0.161558
O05204   44 1.39683 0.903563  0.161558
Q2FYC2   41 1.28125 0.903563  0.161558
Q2FZP6   52 1.625 0.903563  0.161558
Q2G0L2   50 1.5625 0.903563  0.161558
Q2FZV1   18 0.5625 -1.27278  0.943444
Q2FVQ5   62 1.9375 0.903563  0.161558
Q2FZW6   43 1.34375 0.903563  0.161558
Q2FZI3   50 1.5625 0.903563  0.161558
Q2G219   29 0.90625 -1.27278  0.943444
Q2FZR2   38 1.1875 0.903563  0.161558
Q2FXZ2   41 1.28125 0.903563  0.161558
Q2FYC6   49 1.53125 0.903563  0.161558
Q2FYZ5   52 1.6 0.903563  0.161558
Q2FWN4   52 1.6 0.903563  0.161558
Q2G221   31 0.953846 -1.27278  0.943444
Q2FZX5   49 1.50769 0.903563  0.161558
Q2FUW3   50 1.53846 0.903563  0.161558
Q2G2H3   42 1.29231 0.903563  0.161558
Q2FY08   61 1.87692 0.903563  0.161558
Q2FXU5   54 1.66154 0.903563  0.161558
Q2G1F8   50 1.53846 0.903563  0.161558
Q2FYW4   50 1.53846 0.903563  0.161558
Q2G142   28 0.861538 -1.27278  0.943444
Q2G1U3   29 0.892308 -1.27278  0.943444
Q2FZ18   49 1.50769 0.903563  0.161558
Q2FV24   47 1.44615 0.903563  0.161558
Q2G1C2   50 1.53846 0.903563  0.161558
Q2FYZ4   56 1.72308 0.903563  0.161558
Q2FWT4   45 1.38462 0.903563  0.161558
Q2FUX1   42 1.29231 0.903563  0.161558
Q2FZG9   44 1.33333 0.903563  0.161558
Q2FVC1   47 1.42424 0.903563  0.161558
Q2FYT3   55 1.66667 0.903563  0.161558
Q2FY82   46 1.39394 0.903563  0.161558
Q2FV02   65 1.9697 0.903563  0.161558
Q2FXJ2   50 1.51515 0.903563  0.161558
Q2FZ02   42 1.27273 0.903563  0.161558
Q2G0L3   47 1.42424 0.903563  0.161558
Q2FZH5   47 1.42424 0.903563  0.161558
Q2FWH4   46 1.39394 0.903563  0.161558
Q2FW49   42 1.27273 0.903563  0.161558
Q93T05   50 1.51515 0.903563  0.161558
Q2FX73   42 1.27273 0.903563  0.161558
Q2G239   38 1.13433 0.903563  0.161558
Q2G121   43 1.28358 0.903563  0.161558
Q2FY11   50 1.49254 0.903563  0.161558
Q2FV11   45 1.34328 0.903563  0.161558
Q2FZ05   59 1.76119 0.903563  0.161558
Q2G253   46 1.37313 0.903563  0.161558
Q2FW98   31 0.925373 -1.27278  0.943444
Q2G205   58 1.73134 0.903563  0.161558
Q2FVE7   45 1.34328 0.903563  0.161558
Q2FYD0   44 1.31343 0.903563  0.161558
Q2FZ19   52 1.55224 0.903563  0.161558
Q2G1C7   44 1.31343 0.903563  0.161558
Q2FV60   50 1.49254 0.903563  0.161558
Q2FY64   42 1.25373 0.903563  0.161558
Q2FZI9   52 1.55224 0.903563  0.161558
Q2FV57   53 1.55882 0.903563  0.161558
Q2FXA5   50 1.47059 0.903563  0.161558
Q2G2U8   18 0.529412 -1.27278  0.943444
Q2FZP0   48 1.41176 0.903563  0.161558
Q2FZL7   40 1.17647 0.903563  0.161558
Q2FZR3   42 1.23529 0.903563  0.161558
Q2FWA0   57 1.67647 0.903563  0.161558
Q2G090   39 1.14706 0.903563  0.161558
Q2G1H0   41 1.18841 0.903563  0.161558
Q2FZP4   48 1.3913 0.903563  0.161558
Q2FUX0   35 1.01449 0.903563  0.161558
Q2FV86   40 1.15942 0.903563  0.161558
Q2FV14   48 1.3913 0.903563  0.161558
Q2FUT2   49 1.42029 0.903563  0.161558
Q2FZ64   35 1.01449 0.903563  0.161558
Q2FUW1   34 0.971429 -1.27278  0.943444
Q2FWI0   49 1.4 0.903563  0.161558
Q2G2K5   41 1.17143 0.903563  0.161558
Q2FWK6   43 1.22857 0.903563  0.161558
Q2G0T9   49 1.4 0.903563  0.161558
Q2G078   67 1.91429 0.903563  0.161558
Q2G1P3   45 1.28571 0.903563  0.161558
Q2G274   47 1.32394 0.903563  0.161558
Q2FZD4   37 1.04225 0.903563  0.161558
Q2FYS5   50 1.40845 0.903563  0.161558
Q2G1K5   45 1.26761 0.903563  0.161558
Q2G1L5   41 1.15493 0.903563  0.161558
Q2G1M9   44 1.23944 0.903563  0.161558
Q2FX67   38 1.07042 0.903563  0.161558
Q2FZ32   41 1.15493 0.903563  0.161558
Q2FWH7   32 0.901408 -1.27278  0.943444
Q2FXT8   45 1.25 0.903563  0.161558
Q2FUQ3   44 1.22222 0.903563  0.161558
Q2G1Y6   45 1.25 0.903563  0.161558
Q2FX68   45 1.25 0.903563  0.161558
Q2FWD1   47 1.30556 0.903563  0.161558
Q2FUZ8   42 1.16667 0.903563  0.161558
Q2G1F5   43 1.19444 0.903563  0.161558
Q2G2T6   41 1.13889 0.903563  0.161558
Q2FYD2   46 1.27778 0.903563  0.161558
Q2FYA1   45 1.25 0.903563  0.161558
Q2FY21   42 1.16667 0.903563  0.161558
Q2FZD3   39 1.08333 0.903563  0.161558
Q2G1Z4   43 1.19444 0.903563  0.161558
Q2G0S3   39 1.06849 0.903563  0.161558
Q2FVQ3   40 1.09589 0.903563  0.161558
Q2G2J4   44 1.20548 0.903563  0.161558
Q2G2B8   43 1.17808 0.903563  0.161558
Q2G0L5   34 0.931507 -1.27278  0.943444
Q2FW72   45 1.23288 0.903563  0.161558
Q2FYT8   45 1.23288 0.903563  0.161558
Q2FXM9   42 1.15068 0.903563  0.161558
Q2G1Y0   42 1.15068 0.903563  0.161558
Q2G2D0   41 1.12329 0.903563  0.161558
Q2G2M2   42 1.15068 0.903563  0.161558
Q2G1B7   43 1.17808 0.903563  0.161558
Q2G1B8   51 1.39726 0.903563  0.161558
Q2G0M6   50 1.36986 0.903563  0.161558
Q2G1D8   55 1.48649 0.903563  0.161558
Q2FV70   42 1.13514 0.903563  0.161558
Q2FV72   34 0.918919 -1.27278  0.943444
Q2FVB2   46 1.24324 0.903563  0.161558
Q2G122   49 1.32432 0.903563  0.161558
Q2G1W2   49 1.30667 0.903563  0.161558
Q2FWW1   32 0.853333 -1.27278  0.943444
Q2G1F4   57 1.52 0.903563  0.161558
Q2G093   46 1.22667 0.903563  0.161558
Q2FXY7   51 1.36 0.903563  0.161558
Q2G1C6   51 1.36 0.903563  0.161558
Q2FZ20   42 1.12 0.903563  0.161558
O50581   40 1.05263 0.903563  0.161558
Q2G1N1   40 1.05263 0.903563  0.161558
Q2G188   41 1.06494 0.903563  0.161558
Q2G296   46 1.19481 0.903563  0.161558
Q2G2E9   39 1.01299 0.903563  0.161558
Q2G294   49 1.27273 0.903563  0.161558
Q2FWJ5   40 1.03896 0.903563  0.161558
Q2FW03   36 0.923077 -1.27278  0.943444
Q2G0N1   56 1.4359 0.903563  0.161558
Q2FZJ0   65 1.66667 0.903563  0.161558
Q2FYZ9   38 0.974359 -1.27278  0.943444
Q2FV74   38 0.974359 -1.27278  0.943444
Q2FXP7   40 1.02564 0.903563  0.161558
Q2FXU1   36 0.923077 -1.27278  0.943444
Q2G1M8   49 1.25641 0.903563  0.161558
Q2FXY4   47 1.20513 0.903563  0.161558
Q2FZ94   42 1.06329 0.903563  0.161558
Q2FYI0   42 1.05 0.903563  0.161558
Q2FXT9   37 0.925 -1.27278  0.943444
Q2G0D2   49 1.20988 0.903563  0.161558
Q2FYB7   34 0.839506 -1.27278  0.943444
Q2FVN8   46 1.1358 0.903563  0.161558
Q2FZ49   39 0.962963 -1.27278  0.943444
Q2FUW6   42 1.03704 0.903563  0.161558
Q2G1P7   51 1.25926 0.903563  0.161558
Q2FW70   48 1.17073 0.903563  0.161558
Q2G0W1   43 1.04878 0.903563  0.161558
Q2G024   41 1 0.903563  0.161558
Q2G1G8   46 1.12195 0.903563  0.161558
Q2G1R9   45 1.09756 0.903563  0.161558
O06446   36 0.878049 -1.27278  0.943444
Q2G1C9   43 1.04878 0.903563  0.161558
Q2FXV8   46 1.10843 0.903563  0.161558
Q2G0P5   36 0.86747 -1.27278  0.943444
Q2FV64   37 0.880952 -1.27278  0.943444
Q2FV87   49 1.15294 0.903563  0.161558
Q2G1K9   36 0.837209 -1.27278  0.943444
Q2G266   42 0.976744 -1.27278  0.943444
Q59801   50 1.14943 0.903563  0.161558
Q2FXH2   38 0.873563 -1.27278  0.943444
Q53727   39 0.886364 -1.27278  0.943444
Q2G2Q0   31 0.704545 -1.27278  0.943444
Q2FZD8   37 0.831461 -1.27278  0.943444
Q2FYS4   36 0.808989 -1.27278  0.943444
Q2G1G2   45 1.01124 0.903563  0.161558
Q2FXV9   37 0.822222 -1.27278  0.943444
Q2G0L4   20 0.444444 -1.27278  0.943444
Q2FXR8   39 0.866667 -1.27278  0.943444
Q2FYJ0   43 0.955556 -1.27278  0.943444
Q2FZS8   37 0.813187 -1.27278  0.943444
Q2FXN9   41 0.88172 -1.27278  0.943444
Q2FYM1   54 1.16129 0.903563  0.161558
Q2FVZ5   48 1.03226 0.903563  0.161558
Q2FVL8   40 0.851064 -1.27278  0.943444
Q2FZ40   42 0.893617 -1.27278  0.943444
Q2FYH5   37 0.778947 -1.27278  0.943444
Q2FXB3   40 0.824742 -1.27278  0.943444
Q2FYS9   45 0.909091 -1.27278  0.943444
Q2G1Q4   40 0.808081 -1.27278  0.943444
Q2FVC3   41 0.828283 -1.27278  0.943444
Q2G046   43 0.86 -1.27278  0.943444
Q2FWU3   30 0.6 -1.27278  0.943444
Q2FZ72   43 0.86 -1.27278  0.943444
Q2FZ82   42 0.84 -1.27278  0.943444
Q9F1K0   39 0.757282 -1.27278  0.943444
Q2FVV9   39 0.728972 -1.27278  0.943444
Q2FZT6   32 0.592593 -1.27278  0.943444
Q2FWU5   28 0.518519 -1.27278  0.943444
Q2FYC8   31 0.568807 -1.27278  0.943444
Q2FZK7   33 0.594595 -1.27278  0.943444
Q2G2C1   36 0.648649 -1.27278  0.943444
Q2FZT5   35 0.614035 -1.27278  0.943444
Q2G0R8   37 0.643478 -1.27278  0.943444
Q2FW95   41 0.713043 -1.27278  0.943444
Q2G0N5   38 0.638655 -1.27278  0.943444
P47768   37 0.61157 -1.27278  0.943444
Q2FXH4   34 0.557377 -1.27278  0.943444
Q2FVM1   36 0.590164 -1.27278  0.943444
```
