## Supplementary Data 3 for "Mining folded proteomes in the era of accurate structure prediction": PF15504.output

```
# cudaSaTabsearch LTYPE = T LORDER = F LSOLN = F
# QUERY ID = PF15504 
# DBFILE = ./tableaux.ascii.DB                                                             
Q2G0V6   0 0 -1.27278 0.943444
Q2G075   0 0 -1.27278 0.943444
Q2G083   0 0 -1.27278 0.943444
Q2FZN3   0 0 -1.27278 0.943444
Q2FY90   0 0 -1.27278 0.943444
Q2FX91   0 0 -1.27278 0.943444
Q2FX54   0 0 -1.27278 0.943444
Q2FYQ4   0 0 -1.27278 0.943444
Q2G284   0 0 -1.27278 0.943444
Q2G0S4   0 0 -1.27278 0.943444
Q2FWM3   0 0 -1.27278 0.943444
Q2FX81   0 0 -1.27278 0.943444
Q2FXC6   0 0 -1.27278 0.943444
Q2FWJ7   0 0 -1.27278 0.943444
Q2FYJ9   0 0 -1.27278 0.943444
Q2G2E6   0 0 -1.27278 0.943444
Q2FWV0   0 0 -1.27278 0.943444
Q2FZC3   0 0 -1.27278 0.943444
Q2FVH9   0 0 -1.27278 0.943444
Q2FXQ5   0 0 -1.27278 0.943444
Q2FZU4   0 0 -1.27278 0.943444
Q2FYF8   0 0 -1.27278 0.943444
Q2FUR4   0 0 -1.27278 0.943444
Q2FYI2   0 0 -1.27278 0.943444
Q2FYY2   0 0 -1.27278 0.943444
Q2FW58   0 0 -1.27278 0.943444
P0C7Z3   0 0 -1.27278 0.943444
Q2G0T2   0 0 -1.27278 0.943444
Q2G1G9   0 0 -1.27278 0.943444
Q2FVJ0   0 0 -1.27278 0.943444
Q2FZ80   0 0 -1.27278 0.943444
Q2G1R4   0 0 -1.27278 0.943444
Q2FW02   0 0 -1.27278 0.943444
Q2G1X3   0 0 -1.27278 0.943444
Q2FWW4   0 0 -1.27278 0.943444
Q2FZE1   0 0 -1.27278 0.943444
Q2FY31   0 0 -1.27278 0.943444
Q2G018   0 0 -1.27278 0.943444
Q2FZI0   0 0 -1.27278 0.943444
Q2FUZ7   0 0 -1.27278 0.943444
Q2G250   0 0 -1.27278 0.943444
Q2FWU8   0 0 -1.27278 0.943444
Q2FYX5   0 0 -1.27278 0.943444
Q2FZY2   0 0 -1.27278 0.943444
Q2FZX8   0 0 -1.27278 0.943444
Q2FUY8   0 0 -1.27278 0.943444
Q2FV73   0 0 -1.27278 0.943444
Q2G0C5   0 0 -1.27278 0.943444
Q2FZ52   0 0 -1.27278 0.943444
Q2FVK6   0 0 -1.27278 0.943444
Q2G0Z3   0 0 -1.27278 0.943444
Q2FZJ8   0 0 -1.27278 0.943444
Q2FY57   0 0 -1.27278 0.943444
Q2G0W3   0 0 -1.27278 0.943444
Q2G0I2   0 0 -1.27278 0.943444
Q2FYX1   0 0 -1.27278 0.943444
Q2G0H2   0 0 -1.27278 0.943444
Q2FWJ8   0 0 -1.27278 0.943444
Q2FWZ7   0 0 -1.27278 0.943444
Q2FV04   0 0 -1.27278 0.943444
Q2G0H6   0 0 -1.27278 0.943444
Q2G291   0 0 -1.27278 0.943444
Q2G1A7   0 0 -1.27278 0.943444
Q2FVS8   0 0 -1.27278 0.943444
Q2FZ26   0 0 -1.27278 0.943444
Q2FXJ3   0 0 -1.27278 0.943444
Q2G231   0 0 -1.27278 0.943444
Q2G2N0   0 0 -1.27278 0.943444
Q2G2I2   0 0 -1.27278 0.943444
Q2FYU3   0 0 -1.27278 0.943444
Q2FWY5   0 0 -1.27278 0.943444
Q2G2E3   0 0 -1.27278 0.943444
Q2FV09   0 0 -1.27278 0.943444
Q2FX72   0 0 -1.27278 0.943444
Q2FWA3   0 0 -1.27278 0.943444
Q2FWF2   0 0 -1.27278 0.943444
Q2G0E4   0 0 -1.27278 0.943444
Q2G251   0 0 -1.27278 0.943444
P0C818   0 0 -1.27278 0.943444
Q2FXQ2   0 0 -1.27278 0.943444
Q2FXD4   0 0 -1.27278 0.943444
Q2G014   0 0 -1.27278 0.943444
Q2FWI9   0 0 -1.27278 0.943444
Q2FX79   0 0 -1.27278 0.943444
Q2FVP7   0 0 -1.27278 0.943444
Q2FZN4   0 0 -1.27278 0.943444
Q2FWU6   0 0 -1.27278 0.943444
Q2G2Y1   0 0 -1.27278 0.943444
Q2FYF6   0 0 -1.27278 0.943444
Q2FXK0   0 0 -1.27278 0.943444
Q2FVI9   0 0 -1.27278 0.943444
Q2G246   0 0 -1.27278 0.943444
Q2G053   0 0 -1.27278 0.943444
Q2FWK8   0 0 -1.27278 0.943444
Q2FXL8   0 0 -1.27278 0.943444
Q2G0Q4   0 0 -1.27278 0.943444
Q2FVB7   0 0 -1.27278 0.943444
Q2FYD6   0 0 -1.27278 0.943444
Q2FXK9   0 0 -1.27278 0.943444
Q2FV78   0 0 -1.27278 0.943444
Q2FXG4   0 0 -1.27278 0.943444
Q2G0C8   0 0 -1.27278 0.943444
Q2FWU9   0 0 -1.27278 0.943444
Q2FUX2   0 0 -1.27278 0.943444
Q2FYI8   0 0 -1.27278 0.943444
Q2FXA1   0 0 -1.27278 0.943444
Q2FV49   0 0 -1.27278 0.943444
Q2G1S0   0 0 -1.27278 0.943444
Q2G0G0   0 0 -1.27278 0.943444
P0C805   0 0 -1.27278 0.943444
Q2FWV9   0 0 -1.27278 0.943444
Q2G152   0 0 -1.27278 0.943444
Q2FX48   0 0 -1.27278 0.943444
Q2FXS5   0 0 -1.27278 0.943444
Q2FWL4   0 0 -1.27278 0.943444
P0C7Y1   0 0 -1.27278 0.943444
Q2FXA2   0 0 -1.27278 0.943444
Q2FY96   0 0 -1.27278 0.943444
Q2FVJ3   0 0 -1.27278 0.943444
Q2FZ24   0 0 -1.27278 0.943444
Q2G1X4   0 0 -1.27278 0.943444
Q2FYM6   0 0 -1.27278 0.943444
Q2FWX6   0 0 -1.27278 0.943444
Q2G1D2   0 0 -1.27278 0.943444
Q2FWC0   0 0 -1.27278 0.943444
Q2FZG7   0 0 -1.27278 0.943444
Q2G2P1   0 0 -1.27278 0.943444
Q2G1M4   0 0 -1.27278 0.943444
Q2FX29   0 0 -1.27278 0.943444
Q2FUZ3   0 0 -1.27278 0.943444
Q2FVZ9   0 0 -1.27278 0.943444
Q2G2N3   0 0 -1.27278 0.943444
Q2G237   0 0 -1.27278 0.943444
Q2FXN5   0 0 -1.27278 0.943444
Q2FYP7   0 0 -1.27278 0.943444
Q2FWC8   0 0 -1.27278 0.943444
Q2G209   0 0 -1.27278 0.943444
Q2FXX7   0 0 -1.27278 0.943444
Q2FV05   0 0 -1.27278 0.943444
Q2FWM8   0 0 -1.27278 0.943444
Q2FV00   0 0 -1.27278 0.943444
Q2FZF2   0 0 -1.27278 0.943444
Q2FV80   0 0 -1.27278 0.943444
Q2FZZ7   0 0 -1.27278 0.943444
Q2FWH8   0 0 -1.27278 0.943444
Q2FVS5   0 0 -1.27278 0.943444
Q2FWY0   0 0 -1.27278 0.943444
Q2FZM3   0 0 -1.27278 0.943444
Q2FZW8   0 0 -1.27278 0.943444
Q2FVY7   0 0 -1.27278 0.943444
Q2FXJ1   0 0 -1.27278 0.943444
Q2G0T7   0 0 -1.27278 0.943444
Q2FW40   0 0 -1.27278 0.943444
Q2FYU9   0 0 -1.27278 0.943444
Q2FUR0   0 0 -1.27278 0.943444
Q2G215   0 0 -1.27278 0.943444
Q2G169   0 0 -1.27278 0.943444
Q2G034   0 0 -1.27278 0.943444
Q2FUV8   2 0.181818 -1.27278 0.943444
Q2FW44   2 0.181818 -1.27278 0.943444
Q2FYJ8   0 0 -1.27278 0.943444
Q2FVR6   2 0.181818 -1.27278 0.943444
Q2G183   2 0.181818 -1.27278 0.943444
Q2G0S1   2 0.181818 -1.27278 0.943444
Q2FX83   0 0 -1.27278 0.943444
Q2FYF7   2 0.181818 -1.27278 0.943444
Q2G166   2 0.181818 -1.27278 0.943444
Q2FX20   2 0.181818 -1.27278 0.943444
Q2G020   2 0.181818 -1.27278 0.943444
Q2FVC0   2 0.181818 -1.27278 0.943444
Q2FVD1   0 0 -1.27278 0.943444
Q2FWH1   2 0.181818 -1.27278 0.943444
Q2FYX2   2 0.181818 -1.27278 0.943444
Q2FZB5   2 0.181818 -1.27278 0.943444
Q2G0G8   2 0.181818 -1.27278 0.943444
P0A0I4   2 0.181818 -1.27278 0.943444
Q2G2C6   2 0.181818 -1.27278 0.943444
Q2FVB1   2 0.181818 -1.27278 0.943444
Q2FYN1   2 0.181818 -1.27278 0.943444
Q2FV79   2 0.181818 -1.27278 0.943444
Q2FVU9   2 0.181818 -1.27278 0.943444
Q2G0W5   2 0.181818 -1.27278 0.943444
Q2FW60   2 0.181818 -1.27278 0.943444
Q2G269   2 0.181818 -1.27278 0.943444
Q2FZS1   2 0.181818 -1.27278 0.943444
Q2G1Y3   2 0.181818 -1.27278 0.943444
Q2FWA4   2 0.181818 -1.27278 0.943444
Q2G0C0   2 0.181818 -1.27278 0.943444
Q2G2J6   0 0 -1.27278 0.943444
Q2G1R2   2 0.181818 -1.27278 0.943444
Q2FXY8   2 0.181818 -1.27278 0.943444
Q2FYL2   2 0.181818 -1.27278 0.943444
Q2FYS3   0 0 -1.27278 0.943444
Q2FXS0   2 0.181818 -1.27278 0.943444
Q2FWA7   0 0 -1.27278 0.943444
Q2FWV8   2 0.181818 -1.27278 0.943444
Q2G279   2 0.181818 -1.27278 0.943444
Q2FYB5   2 0.181818 -1.27278 0.943444
Q2G175   2 0.181818 -1.27278 0.943444
Q2FZ07   2 0.181818 -1.27278 0.943444
Q2FVG7   2 0.181818 -1.27278 0.943444
Q2G2P3   2 0.181818 -1.27278 0.943444
Q2FZA3   2 0.181818 -1.27278 0.943444
Q2FYE1   2 0.181818 -1.27278 0.943444
Q2G2F8   0 0 -1.27278 0.943444
Q2FWS8   0 0 -1.27278 0.943444
Q2FXD8   2 0.181818 -1.27278 0.943444
Q2FX46   2 0.181818 -1.27278 0.943444
Q2FYB4   2 0.181818 -1.27278 0.943444
Q2FYC0   2 0.181818 -1.27278 0.943444
Q2FUY5   2 0.181818 -1.27278 0.943444
Q2FYF2   0 0 -1.27278 0.943444
Q2G0R4   2 0.181818 -1.27278 0.943444
Q2G1L1   2 0.181818 -1.27278 0.943444
Q2FYB0   2 0.181818 -1.27278 0.943444
Q2FWW5   2 0.181818 -1.27278 0.943444
Q2FX04   2 0.181818 -1.27278 0.943444
Q2FV33   2 0.181818 -1.27278 0.943444
Q2FUX6   2 0.181818 -1.27278 0.943444
Q2FVP5   0 0 -1.27278 0.943444
Q2G0W7   2 0.181818 -1.27278 0.943444
Q2FXV1   2 0.181818 -1.27278 0.943444
Q2G096   2 0.181818 -1.27278 0.943444
Q2FV68   2 0.181818 -1.27278 0.943444
Q2FVY6   2 0.181818 -1.27278 0.943444
Q2FYY0   2 0.181818 -1.27278 0.943444
Q2G005   2 0.181818 -1.27278 0.943444
Q2G2B4   2 0.181818 -1.27278 0.943444
Q2FVZ7   2 0.181818 -1.27278 0.943444
Q2FW55   2 0.181818 -1.27278 0.943444
Q2FV92   2 0.181818 -1.27278 0.943444
Q2FYV9   2 0.181818 -1.27278 0.943444
Q2FW74   2 0.181818 -1.27278 0.943444
Q2FVK9   2 0.181818 -1.27278 0.943444
Q2FZA4   2 0.181818 -1.27278 0.943444
Q2FV25   0 0 -1.27278 0.943444
Q2FYG8   2 0.181818 -1.27278 0.943444
Q2G216   2 0.181818 -1.27278 0.943444
Q2FZ69   2 0.181818 -1.27278 0.943444
Q2FV97   2 0.181818 -1.27278 0.943444
Q2FZ95   1 0.0909091 -1.27278 0.943444
Q2FZN8   2 0.181818 -1.27278 0.943444
Q2FZG2   2 0.181818 -1.27278 0.943444
Q2G259   2 0.181818 -1.27278 0.943444
Q2FYB6   2 0.181818 -1.27278 0.943444
Q2FZD1   2 0.181818 -1.27278 0.943444
Q2FYT6   2 0.181818 -1.27278 0.943444
Q2G0Y2   2 0.181818 -1.27278 0.943444
Q2FWZ1   2 0.181818 -1.27278 0.943444
Q2FVC8   2 0.181818 -1.27278 0.943444
Q2G2H1   2 0.181818 -1.27278 0.943444
Q2FY47   2 0.181818 -1.27278 0.943444
Q2FX78   2 0.181818 -1.27278 0.943444
Q2FX47   2 0.181818 -1.27278 0.943444
Q2FZA7   2 0.181818 -1.27278 0.943444
Q2FV32   2 0.181818 -1.27278 0.943444
Q2FYE6   0 0 -1.27278 0.943444
Q2FZ41   2 0.181818 -1.27278 0.943444
Q2FYG3   2 0.181818 -1.27278 0.943444
Q2FX01   2 0.181818 -1.27278 0.943444
Q2FXU6   2 0.181818 -1.27278 0.943444
Q2FYL7   2 0.181818 -1.27278 0.943444
Q2FWQ3   2 0.181818 -1.27278 0.943444
Q2FZY9   2 0.181818 -1.27278 0.943444
Q2FV50   2 0.181818 -1.27278 0.943444
Q2FUY7   2 0.181818 -1.27278 0.943444
Q2FXP6   2 0.181818 -1.27278 0.943444
Q2G1S9   2 0.181818 -1.27278 0.943444
Q2FX18   2 0.181818 -1.27278 0.943444
Q2FYU0   0 0 -1.27278 0.943444
Q2FXZ7   4 0.347826 -1.27278 0.943444
Q2G051   4 0.347826 -1.27278 0.943444
Q2FWS3   5 0.434783 -1.27278 0.943444
Q2FW14   4 0.347826 -1.27278 0.943444
Q2FYD7   4 0.347826 -1.27278 0.943444
Q9RQP8   4 0.347826 -1.27278 0.943444
Q2FZK2   4 0.347826 -1.27278 0.943444
Q2FWI7   4 0.347826 -1.27278 0.943444
Q2G182   3 0.26087 -1.27278 0.943444
Q2FYT7   4 0.347826 -1.27278 0.943444
Q2FV46   4 0.347826 -1.27278 0.943444
Q2FY58   2 0.173913 -1.27278 0.943444
Q2FX06   2 0.173913 -1.27278 0.943444
Q2FZH0   4 0.347826 -1.27278 0.943444
Q2FUZ4   2 0.173913 -1.27278 0.943444
Q2G102   5 0.434783 -1.27278 0.943444
Q2G1R8   4 0.347826 -1.27278 0.943444
Q2G2J1   4 0.347826 -1.27278 0.943444
Q2FX71   4 0.347826 -1.27278 0.943444
Q2FUZ5   3 0.26087 -1.27278 0.943444
Q2FYP5   4 0.347826 -1.27278 0.943444
Q2G048   0 0 -1.27278 0.943444
Q2FUQ0   3 0.26087 -1.27278 0.943444
Q2FWS7   4 0.347826 -1.27278 0.943444
Q2FV65   2 0.173913 -1.27278 0.943444
Q2G125   2 0.173913 -1.27278 0.943444
Q2FYT2   3 0.26087 -1.27278 0.943444
Q2FVH7   2 0.173913 -1.27278 0.943444
Q2G127   4 0.347826 -1.27278 0.943444
Q2FYI5   3 0.26087 -1.27278 0.943444
Q2FYX4   2 0.173913 -1.27278 0.943444
Q2G0M3   4 0.347826 -1.27278 0.943444
Q2FW87   4 0.347826 -1.27278 0.943444
Q2G211   0 0 -1.27278 0.943444
Q2FXR5   2 0.173913 -1.27278 0.943444
Q2FWR5   4 0.347826 -1.27278 0.943444
Q2FYD5   4 0.347826 -1.27278 0.943444
Q2FY94   2 0.173913 -1.27278 0.943444
Q2G2W8   5 0.434783 -1.27278 0.943444
Q2FZL9   2 0.173913 -1.27278 0.943444
Q2FYT9   4 0.347826 -1.27278 0.943444
Q2FX44   3 0.26087 -1.27278 0.943444
Q2FXB2   2 0.173913 -1.27278 0.943444
Q2FVF6   4 0.347826 -1.27278 0.943444
Q2G2F6   2 0.173913 -1.27278 0.943444
Q2G2C3   3 0.26087 -1.27278 0.943444
Q2FYA5   6 0.521739 -1.27278 0.943444
Q2FYB1   4 0.347826 -1.27278 0.943444
Q2G011   4 0.347826 -1.27278 0.943444
Q2FV29   2 0.173913 -1.27278 0.943444
Q2FVW1   2 0.173913 -1.27278 0.943444
Q2FYA4   3 0.26087 -1.27278 0.943444
Q2FY26   4 0.347826 -1.27278 0.943444
Q2FXC1   5 0.434783 -1.27278 0.943444
Q2G2T0   5 0.434783 -1.27278 0.943444
Q2FY62   2 0.173913 -1.27278 0.943444
Q2G2K4   6 0.521739 -1.27278 0.943444
Q2FW65   4 0.347826 -1.27278 0.943444
Q2FY05   2 0.173913 -1.27278 0.943444
Q2FV96   1 0.0869565 -1.27278 0.943444
Q2G1S7   2 0.173913 -1.27278 0.943444
Q2FWS9   4 0.347826 -1.27278 0.943444
Q2G180   5 0.434783 -1.27278 0.943444
Q2G0L6   2 0.173913 -1.27278 0.943444
Q2G189   2 0.173913 -1.27278 0.943444
Q2FYD9   1 0.0869565 -1.27278 0.943444
Q2FWM6   2 0.173913 -1.27278 0.943444
Q2FXA6   2 0.173913 -1.27278 0.943444
Q2G0U8   4 0.347826 -1.27278 0.943444
Q2FXD9   2 0.173913 -1.27278 0.943444
Q2FWF9   0 0 -1.27278 0.943444
Q2FXS3   3 0.26087 -1.27278 0.943444
Q2FXX6   2 0.173913 -1.27278 0.943444
Q2FWU2   5 0.434783 -1.27278 0.943444
Q2FXD5   4 0.347826 -1.27278 0.943444
Q2FZK8   3 0.26087 -1.27278 0.943444
Q2FV15   4 0.347826 -1.27278 0.943444
Q2FZZ5   4 0.347826 -1.27278 0.943444
Q2FW48   6 0.521739 -1.27278 0.943444
Q2FYB3   3 0.26087 -1.27278 0.943444
Q2FWT5   5 0.434783 -1.27278 0.943444
Q2FVH4   3 0.26087 -1.27278 0.943444
Q2FWP4   4 0.347826 -1.27278 0.943444
Q2FYX9   4 0.347826 -1.27278 0.943444
Q2G1U7   2 0.173913 -1.27278 0.943444
Q2FXY6   2 0.173913 -1.27278 0.943444
Q2FYT1   3 0.26087 -1.27278 0.943444
Q2G244   3 0.26087 -1.27278 0.943444
Q2FX30   1 0.0869565 -1.27278 0.943444
Q2FVZ3   2 0.173913 -1.27278 0.943444
Q2FWP5   2 0.173913 -1.27278 0.943444
Q2FX41   6 0.521739 -1.27278 0.943444
Q2G2R5   2 0.173913 -1.27278 0.943444
Q2G2S3   6 0.5 -1.27278 0.943444
Q2G004   3 0.25 -1.27278 0.943444
Q2FWV1   6 0.5 -1.27278 0.943444
Q2G003   6 0.5 -1.27278 0.943444
Q2FZV3   3 0.25 -1.27278 0.943444
Q2G026   7 0.583333 -1.27278 0.943444
Q2FXG7   2 0.166667 -1.27278 0.943444
Q2FYL8   2 0.166667 -1.27278 0.943444
Q2FZB6   2 0.166667 -1.27278 0.943444
Q2FZE4   6 0.5 -1.27278 0.943444
Q2FX11   5 0.416667 -1.27278 0.943444
Q2G0Y3   7 0.583333 -1.27278 0.943444
Q2FZW7   3 0.25 -1.27278 0.943444
Q2FX21   2 0.166667 -1.27278 0.943444
Q2G092   2 0.166667 -1.27278 0.943444
Q2FZB7   3 0.25 -1.27278 0.943444
Q2G0J9   2 0.166667 -1.27278 0.943444
Q2G1X2   3 0.25 -1.27278 0.943444
Q2FZD6   7 0.583333 -1.27278 0.943444
Q2FW67   5 0.416667 -1.27278 0.943444
Q2G111   8 0.666667 -1.27278 0.943444
Q2G2Y4   4 0.333333 -1.27278 0.943444
Q2FY38   4 0.333333 -1.27278 0.943444
Q2FWJ0   6 0.5 -1.27278 0.943444
Q2G2T5   5 0.416667 -1.27278 0.943444
Q2FVG6   3 0.25 -1.27278 0.943444
Q2G1V8   5 0.416667 -1.27278 0.943444
Q2G1L0   4 0.333333 -1.27278 0.943444
Q2FXD6   8 0.666667 -1.27278 0.943444
P0C948   4 0.333333 -1.27278 0.943444
Q2G1M2   6 0.5 -1.27278 0.943444
Q2FVW8   4 0.333333 -1.27278 0.943444
Q2FX24   3 0.25 -1.27278 0.943444
Q2FWS4   2 0.166667 -1.27278 0.943444
Q2FYQ3   4 0.333333 -1.27278 0.943444
Q2G254   7 0.583333 -1.27278 0.943444
Q2FWB4   2 0.166667 -1.27278 0.943444
Q2FUP8   4 0.333333 -1.27278 0.943444
Q2FZC2   3 0.25 -1.27278 0.943444
Q2FYE4   7 0.583333 -1.27278 0.943444
Q2FWS2   5 0.416667 -1.27278 0.943444
Q2FY03   6 0.5 -1.27278 0.943444
Q2FVS6   5 0.416667 -1.27278 0.943444
Q2FXV2   2 0.166667 -1.27278 0.943444
Q2G2L6   4 0.333333 -1.27278 0.943444
Q2G2I5   4 0.333333 -1.27278 0.943444
Q2FYA2   3 0.25 -1.27278 0.943444
Q2FWV7   3 0.25 -1.27278 0.943444
Q2FXE7   7 0.583333 -1.27278 0.943444
Q2G0J6   5 0.416667 -1.27278 0.943444
Q2FUU4   2 0.166667 -1.27278 0.943444
Q2FVJ4   4 0.333333 -1.27278 0.943444
Q2FZM9   3 0.25 -1.27278 0.943444
Q2FZ51   7 0.583333 -1.27278 0.943444
Q2FY22   2 0.166667 -1.27278 0.943444
Q2G2Q1   6 0.5 -1.27278 0.943444
Q2G109   6 0.5 -1.27278 0.943444
Q2G1D6   6 0.5 -1.27278 0.943444
Q2FVC9   4 0.333333 -1.27278 0.943444
Q2G2R6   2 0.166667 -1.27278 0.943444
Q2FZ85   5 0.416667 -1.27278 0.943444
Q2FVK4   5 0.416667 -1.27278 0.943444
Q2G1V9   4 0.333333 -1.27278 0.943444
Q2G2H6   4 0.333333 -1.27278 0.943444
Q2FWS6   2 0.166667 -1.27278 0.943444
Q2FZW4   5 0.416667 -1.27278 0.943444
Q2G1M3   4 0.333333 -1.27278 0.943444
Q2G1M0   4 0.333333 -1.27278 0.943444
Q2G1Y9   7 0.583333 -1.27278 0.943444
Q2FX45   4 0.333333 -1.27278 0.943444
Q2FWP8   4 0.333333 -1.27278 0.943444
Q2FYP4   6 0.5 -1.27278 0.943444
Q2FYL1   5 0.416667 -1.27278 0.943444
Q2G1L4   7 0.583333 -1.27278 0.943444
Q2FUQ7   7 0.583333 -1.27278 0.943444
Q2G247   2 0.166667 -1.27278 0.943444
Q2FVV0   8 0.666667 -1.27278 0.943444
Q2FYU6   2 0.166667 -1.27278 0.943444
Q2G2N6   6 0.5 -1.27278 0.943444
Q2FXC9   3 0.25 -1.27278 0.943444
Q2FX42   6 0.5 -1.27278 0.943444
Q2FX26   6 0.5 -1.27278 0.943444
Q2FWF3   2 0.166667 -1.27278 0.943444
Q2FZY1   3 0.25 -1.27278 0.943444
Q2FW15   2 0.16 -1.27278 0.943444
P0A0G2   7 0.56 -1.27278 0.943444
Q2G2G5   8 0.64 -1.27278 0.943444
Q2FY39   6 0.48 -1.27278 0.943444
Q2G0B5   6 0.48 -1.27278 0.943444
Q2FZI1   4 0.32 -1.27278 0.943444
Q2FUQ6   9 0.72 -1.27278 0.943444
Q2FVR5   12 0.96 -1.27278 0.943444
Q2G2W6   7 0.56 -1.27278 0.943444
Q2FZR8   8 0.64 -1.27278 0.943444
Q2FVY8   4 0.32 -1.27278 0.943444
Q2FZ60   4 0.32 -1.27278 0.943444
Q2FV82   7 0.56 -1.27278 0.943444
Q2FX23   9 0.72 -1.27278 0.943444
Q2G1G3   5 0.4 -1.27278 0.943444
P68805   7 0.56 -1.27278 0.943444
Q2FVL0   2 0.16 -1.27278 0.943444
Q2G2J0   7 0.56 -1.27278 0.943444
Q2FZF1   4 0.32 -1.27278 0.943444
Q2FXU9   4 0.32 -1.27278 0.943444
Q2G1A2   2 0.16 -1.27278 0.943444
Q2G1C3   7 0.56 -1.27278 0.943444
Q2G1D4   5 0.4 -1.27278 0.943444
Q2G0A8   7 0.56 -1.27278 0.943444
Q2FVC7   4 0.32 -1.27278 0.943444
Q2G133   8 0.64 -1.27278 0.943444
Q2FY86   2 0.16 -1.27278 0.943444
Q2FX92   4 0.32 -1.27278 0.943444
Q2FW47   2 0.16 -1.27278 0.943444
Q2G1T9   4 0.32 -1.27278 0.943444
Q2FVU8   4 0.32 -1.27278 0.943444
Q2FVD7   2 0.16 -1.27278 0.943444
Q2FX55   7 0.56 -1.27278 0.943444
Q2FVD3   5 0.4 -1.27278 0.943444
Q2G2B5   2 0.16 -1.27278 0.943444
Q2FWV6   6 0.48 -1.27278 0.943444
Q2FW29   2 0.16 -1.27278 0.943444
Q2G0W6   3 0.24 -1.27278 0.943444
Q2FVD2   8 0.64 -1.27278 0.943444
Q2FWR8   3 0.24 -1.27278 0.943444
Q2FXA0   9 0.72 -1.27278 0.943444
Q2FZB4   7 0.56 -1.27278 0.943444
Q2FX37   3 0.24 -1.27278 0.943444
Q2FX13   2 0.16 -1.27278 0.943444
Q2FWD8   4 0.32 -1.27278 0.943444
Q2G108   6 0.48 -1.27278 0.943444
Q2G2V4   4 0.32 -1.27278 0.943444
Q2FZW2   4 0.32 -1.27278 0.943444
Q2FYY4   8 0.64 -1.27278 0.943444
Q2FYB8   6 0.48 -1.27278 0.943444
Q2FWC2   9 0.72 -1.27278 0.943444
Q2FYE8   7 0.56 -1.27278 0.943444
Q2FXK5   6 0.48 -1.27278 0.943444
Q2FWT0   7 0.56 -1.27278 0.943444
Q2FW19   4 0.32 -1.27278 0.943444
Q2G100   6 0.48 -1.27278 0.943444
Q2FYY3   8 0.64 -1.27278 0.943444
Q2FZ01   8 0.64 -1.27278 0.943444
Q2FYY1   5 0.4 -1.27278 0.943444
Q2G103   7 0.56 -1.27278 0.943444
Q2FV12   7 0.56 -1.27278 0.943444
Q2FWQ1   7 0.56 -1.27278 0.943444
Q2FYY5   7 0.56 -1.27278 0.943444
Q2G207   7 0.56 -1.27278 0.943444
Q2G1Y8   2 0.16 -1.27278 0.943444
Q2FWZ8   6 0.48 -1.27278 0.943444
Q2G0Z8   5 0.4 -1.27278 0.943444
Q2G2F7   6 0.48 -1.27278 0.943444
Q2FYH9   4 0.32 -1.27278 0.943444
Q2FWB7   8 0.64 -1.27278 0.943444
Q2FYN2   2 0.153846 -1.27278 0.943444
Q2FVQ6   9 0.692308 -1.27278 0.943444
Q2FWX3   8 0.615385 -1.27278 0.943444
Q2G187   4 0.307692 -1.27278 0.943444
Q2FW05   8 0.615385 -1.27278 0.943444
Q2FYC3   11 0.846154 -1.27278 0.943444
Q2FZJ2   6 0.461538 -1.27278 0.943444
Q2G0D6   7 0.538462 -1.27278 0.943444
Q2FWP7   7 0.538462 -1.27278 0.943444
Q2FX31   8 0.615385 -1.27278 0.943444
Q2FVZ6   4 0.307692 -1.27278 0.943444
Q2G2A2   8 0.615385 -1.27278 0.943444
Q2FWQ8   2 0.153846 -1.27278 0.943444
Q2FVM9   7 0.538462 -1.27278 0.943444
Q2FYD1   6 0.461538 -1.27278 0.943444
Q2FYN3   7 0.538462 -1.27278 0.943444
Q2FYI3   8 0.615385 -1.27278 0.943444
Q2G022   6 0.461538 -1.27278 0.943444
Q2G1Q3   10 0.769231 -1.27278 0.943444
Q2FX58   7 0.538462 -1.27278 0.943444
Q2G2V1   5 0.384615 -1.27278 0.943444
Q2FVV5   10 0.769231 -1.27278 0.943444
Q2FZC0   9 0.692308 -1.27278 0.943444
Q2FV63   4 0.307692 -1.27278 0.943444
Q2FWG9   5 0.384615 -1.27278 0.943444
Q2FZA5   7 0.538462 -1.27278 0.943444
Q2FX60   10 0.769231 -1.27278 0.943444
Q2G2I8   7 0.538462 -1.27278 0.943444
Q2G2Y5   4 0.307692 -1.27278 0.943444
Q2G2Y2   7 0.538462 -1.27278 0.943444
Q2FWA6   6 0.461538 -1.27278 0.943444
Q2FWL8   3 0.230769 -1.27278 0.943444
Q2FY95   9 0.692308 -1.27278 0.943444
Q2FYC5   13 1 0.903563 0.161558
Q2FV43   6 0.461538 -1.27278 0.943444
Q2FVU0   6 0.461538 -1.27278 0.943444
Q2FZG5   5 0.384615 -1.27278 0.943444
Q2G2H9   8 0.615385 -1.27278 0.943444
Q2G1D1   2 0.153846 -1.27278 0.943444
Q2FWU7   5 0.384615 -1.27278 0.943444
P60647   6 0.461538 -1.27278 0.943444
Q2FUR7   11 0.846154 -1.27278 0.943444
Q2FWQ2   2 0.153846 -1.27278 0.943444
Q2G2M4   10 0.769231 -1.27278 0.943444
Q2G104   9 0.692308 -1.27278 0.943444
Q2FX76   5 0.384615 -1.27278 0.943444
Q2G2Q4   7 0.538462 -1.27278 0.943444
Q2FXQ1   7 0.538462 -1.27278 0.943444
Q2FX80   7 0.538462 -1.27278 0.943444
Q2FZN6   2 0.153846 -1.27278 0.943444
Q2G009   2 0.153846 -1.27278 0.943444
Q2G021   11 0.846154 -1.27278 0.943444
Q2FWH0   4 0.307692 -1.27278 0.943444
Q2FXQ0   8 0.615385 -1.27278 0.943444
Q2FX64   10 0.769231 -1.27278 0.943444
Q2FY98   6 0.461538 -1.27278 0.943444
Q2FWK5   4 0.307692 -1.27278 0.943444
Q2FYK1   6 0.461538 -1.27278 0.943444
Q2FXF0   9 0.692308 -1.27278 0.943444
Q2FY70   8 0.615385 -1.27278 0.943444
Q2G114   9 0.692308 -1.27278 0.943444
Q2FX38   7 0.538462 -1.27278 0.943444
Q2FUP9   9 0.692308 -1.27278 0.943444
Q2FVV3   10 0.769231 -1.27278 0.943444
Q2G113   6 0.461538 -1.27278 0.943444
Q2FWB2   2 0.153846 -1.27278 0.943444
Q2FWT6   8 0.615385 -1.27278 0.943444
Q2FW28   3 0.230769 -1.27278 0.943444
Q2FUQ9   2 0.153846 -1.27278 0.943444
Q2FY00   8 0.615385 -1.27278 0.943444
Q2G040   6 0.461538 -1.27278 0.943444
Q2FX35   4 0.307692 -1.27278 0.943444
Q2FYW9   5 0.37037 -1.27278 0.943444
Q2G2N8   10 0.740741 -1.27278 0.943444
Q2G1V7   12 0.888889 -1.27278 0.943444
Q2G0C3   9 0.666667 -1.27278 0.943444
Q2FVW0   10 0.740741 -1.27278 0.943444
Q2FUS4   11 0.814815 -1.27278 0.943444
Q2FVP6   6 0.444444 -1.27278 0.943444
Q2FZK1   8 0.592593 -1.27278 0.943444
Q2FXY2   8 0.592593 -1.27278 0.943444
Q2FYX3   6 0.444444 -1.27278 0.943444
Q2FZ86   4 0.296296 -1.27278 0.943444
Q2FUV7   6 0.444444 -1.27278 0.943444
Q2FX70   6 0.444444 -1.27278 0.943444
Q2G1Y1   10 0.740741 -1.27278 0.943444
Q2FVT9   12 0.888889 -1.27278 0.943444
Q2G2K3   10 0.740741 -1.27278 0.943444
P72358   9 0.666667 -1.27278 0.943444
Q2G192   9 0.666667 -1.27278 0.943444
Q2FYX6   4 0.296296 -1.27278 0.943444
Q2FXW0   6 0.444444 -1.27278 0.943444
Q2G202   12 0.888889 -1.27278 0.943444
Q2FYW7   2 0.148148 -1.27278 0.943444
Q2G2M0   5 0.37037 -1.27278 0.943444
Q2FXT7   5 0.37037 -1.27278 0.943444
Q2FX59   6 0.444444 -1.27278 0.943444
Q2G0X2   11 0.814815 -1.27278 0.943444
Q2FWR6   4 0.296296 -1.27278 0.943444
Q2FW22   6 0.444444 -1.27278 0.943444
Q2FZH4   9 0.666667 -1.27278 0.943444
Q2FYZ1   6 0.444444 -1.27278 0.943444
Q2G2W7   9 0.666667 -1.27278 0.943444
Q2G2I4   6 0.444444 -1.27278 0.943444
Q2FZP5   4 0.296296 -1.27278 0.943444
Q2FWQ7   8 0.592593 -1.27278 0.943444
Q2G1W9   4 0.296296 -1.27278 0.943444
Q2FWF7   6 0.444444 -1.27278 0.943444
Q2FYM9   4 0.296296 -1.27278 0.943444
Q2FXV0   11 0.814815 -1.27278 0.943444
Q2FWW2   7 0.518519 -1.27278 0.943444
Q2FVS2   9 0.666667 -1.27278 0.943444
Q2G007   13 0.962963 -1.27278 0.943444
Q2FYA7   6 0.444444 -1.27278 0.943444
Q2G0K0   8 0.592593 -1.27278 0.943444
Q2FXS9   6 0.444444 -1.27278 0.943444
Q2G249   2 0.148148 -1.27278 0.943444
Q2G008   2 0.148148 -1.27278 0.943444
Q2FZD5   13 0.962963 -1.27278 0.943444
Q2FZG0   9 0.666667 -1.27278 0.943444
Q2FX28   12 0.888889 -1.27278 0.943444
Q2FXI4   7 0.518519 -1.27278 0.943444
Q2G176   12 0.888889 -1.27278 0.943444
Q2G116   4 0.296296 -1.27278 0.943444
Q2FXF2   12 0.888889 -1.27278 0.943444
Q2G260   8 0.592593 -1.27278 0.943444
Q2G213   4 0.296296 -1.27278 0.943444
Q2G173   13 0.962963 -1.27278 0.943444
Q2FV71   5 0.37037 -1.27278 0.943444
Q2FWY8   11 0.814815 -1.27278 0.943444
Q2FWN3   2 0.148148 -1.27278 0.943444
Q2FYD4   8 0.592593 -1.27278 0.943444
Q2FVQ2   7 0.518519 -1.27278 0.943444
Q2FVK0   11 0.814815 -1.27278 0.943444
Q2G285   9 0.666667 -1.27278 0.943444
Q2FZH6   7 0.518519 -1.27278 0.943444
Q2FZX1   10 0.740741 -1.27278 0.943444
Q2FZ83   2 0.148148 -1.27278 0.943444
Q2G0S9   7 0.518519 -1.27278 0.943444
Q2FZH7   12 0.888889 -1.27278 0.943444
Q2FZT3   13 0.962963 -1.27278 0.943444
Q2FX57   9 0.642857 -1.27278 0.943444
Q2G0B9   6 0.428571 -1.27278 0.943444
Q2FY28   7 0.5 -1.27278 0.943444
Q2G0R5   9 0.642857 -1.27278 0.943444
Q2FZG8   7 0.5 -1.27278 0.943444
Q2G1X1   2 0.142857 -1.27278 0.943444
Q2FX93   11 0.785714 -1.27278 0.943444
Q2FYU5   11 0.785714 -1.27278 0.943444
Q2FWR9   8 0.571429 -1.27278 0.943444
Q2FWS0   7 0.5 -1.27278 0.943444
Q2G0P4   8 0.571429 -1.27278 0.943444
Q2FX50   19 1.35714 0.903563 0.161558
Q2FZV0   5 0.357143 -1.27278 0.943444
Q2G0S5   4 0.285714 -1.27278 0.943444
Q2FY25   11 0.785714 -1.27278 0.943444
Q2FXG6   13 0.928571 -1.27278 0.943444
Q2FZJ7   2 0.142857 -1.27278 0.943444
Q2G0U7   6 0.428571 -1.27278 0.943444
Q2FZV2   15 1.07143 0.903563 0.161558
Q2FWT8   8 0.571429 -1.27278 0.943444
Q2G0D1   14 1 0.903563 0.161558
Q2FVW5   8 0.571429 -1.27278 0.943444
Q2FY97   14 1 0.903563 0.161558
Q2FXF3   4 0.285714 -1.27278 0.943444
Q2G063   10 0.714286 -1.27278 0.943444
Q2G0U5   15 1.07143 0.903563 0.161558
Q2G2B1   12 0.857143 -1.27278 0.943444
Q2FVE3   15 1.07143 0.903563 0.161558
Q2FZW1   7 0.5 -1.27278 0.943444
Q2FYK2   5 0.357143 -1.27278 0.943444
Q2FXW2   4 0.285714 -1.27278 0.943444
Q9F0R1   12 0.857143 -1.27278 0.943444
Q2FZG3   11 0.785714 -1.27278 0.943444
Q2G2K0   7 0.5 -1.27278 0.943444
Q2FVN4   6 0.428571 -1.27278 0.943444
Q2FYV0   2 0.142857 -1.27278 0.943444
Q2G0A5   7 0.5 -1.27278 0.943444
Q2FZ03   8 0.571429 -1.27278 0.943444
Q2G1I8   3 0.214286 -1.27278 0.943444
Q2FYX8   4 0.285714 -1.27278 0.943444
Q2FV18   11 0.785714 -1.27278 0.943444
Q2FYI7   5 0.357143 -1.27278 0.943444
Q2G0K1   7 0.5 -1.27278 0.943444
Q2G2U9   15 1.07143 0.903563 0.161558
Q2FW31   3 0.214286 -1.27278 0.943444
Q2FVB5   16 1.14286 0.903563 0.161558
Q2FVI8   8 0.571429 -1.27278 0.943444
Q2FZT0   6 0.428571 -1.27278 0.943444
P48860   13 0.928571 -1.27278 0.943444
Q2FYC1   7 0.5 -1.27278 0.943444
Q2G286   5 0.357143 -1.27278 0.943444
Q2FXD3   8 0.571429 -1.27278 0.943444
Q2G027   8 0.571429 -1.27278 0.943444
Q2G0T4   6 0.428571 -1.27278 0.943444
Q2FZJ5   8 0.571429 -1.27278 0.943444
Q2FW10   2 0.142857 -1.27278 0.943444
Q2FY91   10 0.714286 -1.27278 0.943444
Q2FVP0   4 0.285714 -1.27278 0.943444
P60070   6 0.428571 -1.27278 0.943444
Q2FWU1   15 1.07143 0.903563 0.161558
Q2FYA3   9 0.642857 -1.27278 0.943444
Q2G0V8   14 1 0.903563 0.161558
Q2G0Z2   16 1.14286 0.903563 0.161558
Q2FZ47   11 0.785714 -1.27278 0.943444
Q2G0V9   8 0.571429 -1.27278 0.943444
Q2FZE2   7 0.5 -1.27278 0.943444
Q2FWB0   12 0.857143 -1.27278 0.943444
Q2G1J1   13 0.928571 -1.27278 0.943444
Q2FYQ1   12 0.857143 -1.27278 0.943444
Q2FZ45   8 0.571429 -1.27278 0.943444
Q2FYW5   10 0.714286 -1.27278 0.943444
Q2G1A0   14 1 0.903563 0.161558
Q2FZB9   12 0.857143 -1.27278 0.943444
Q2FZX2   5 0.357143 -1.27278 0.943444
Q2FZY4   11 0.785714 -1.27278 0.943444
Q2FW56   10 0.714286 -1.27278 0.943444
P0A0G6   7 0.5 -1.27278 0.943444
Q2FW80   13 0.928571 -1.27278 0.943444
Q2G2S4   5 0.357143 -1.27278 0.943444
Q2G2H0   5 0.357143 -1.27278 0.943444
Q2G2E1   11 0.785714 -1.27278 0.943444
Q2G0I5   9 0.642857 -1.27278 0.943444
Q2FWW6   16 1.14286 0.903563 0.161558
Q2G112   6 0.428571 -1.27278 0.943444
Q2G214   13 0.928571 -1.27278 0.943444
Q2FYG2   9 0.642857 -1.27278 0.943444
Q2G0J5   8 0.571429 -1.27278 0.943444
Q2FX27   9 0.642857 -1.27278 0.943444
Q2FWV5   8 0.571429 -1.27278 0.943444
Q2FX40   10 0.714286 -1.27278 0.943444
Q2FZM5   7 0.5 -1.27278 0.943444
Q2FXH8   13 0.928571 -1.27278 0.943444
Q2FWS5   17 1.21429 0.903563 0.161558
Q2FW13   5 0.344828 -1.27278 0.943444
Q2FY93   16 1.10345 0.903563 0.161558
Q2FZM8   9 0.62069 -1.27278 0.943444
Q2FZV4   4 0.275862 -1.27278 0.943444
Q2FVD4   14 0.965517 -1.27278 0.943444
Q2G0J3   10 0.689655 -1.27278 0.943444
Q2FX61   4 0.275862 -1.27278 0.943444
Q2FVD6   10 0.689655 -1.27278 0.943444
Q2FYY7   13 0.896552 -1.27278 0.943444
Q2G0W0   11 0.758621 -1.27278 0.943444
Q2FXF7   12 0.827586 -1.27278 0.943444
Q2G191   13 0.896552 -1.27278 0.943444
Q2FYT5   12 0.827586 -1.27278 0.943444
Q2G1P0   12 0.827586 -1.27278 0.943444
Q2FVF8   6 0.413793 -1.27278 0.943444
Q2G0Y1   9 0.62069 -1.27278 0.943444
Q2FZD2   9 0.62069 -1.27278 0.943444
Q2FZ59   4 0.275862 -1.27278 0.943444
Q2G2G1   15 1.03448 0.903563 0.161558
Q2G0F9   2 0.137931 -1.27278 0.943444
Q2G1J2   7 0.482759 -1.27278 0.943444
Q2G0Q6   9 0.62069 -1.27278 0.943444
Q2FYX0   6 0.413793 -1.27278 0.943444
Q2FZU8   7 0.482759 -1.27278 0.943444
Q2G267   11 0.758621 -1.27278 0.943444
Q2G174   9 0.62069 -1.27278 0.943444
Q2FWC3   7 0.482759 -1.27278 0.943444
Q2FVN6   5 0.344828 -1.27278 0.943444
Q2G2D1   6 0.413793 -1.27278 0.943444
Q2FZK9   16 1.10345 0.903563 0.161558
Q2G2C9   11 0.758621 -1.27278 0.943444
Q2G2V8   2 0.137931 -1.27278 0.943444
Q2FVL6   7 0.482759 -1.27278 0.943444
Q2FY45   15 1.03448 0.903563 0.161558
Q2G2R7   6 0.413793 -1.27278 0.943444
Q2FWD5   12 0.827586 -1.27278 0.943444
Q2FWT3   13 0.896552 -1.27278 0.943444
Q2FY92   9 0.62069 -1.27278 0.943444
Q2FZM2   9 0.62069 -1.27278 0.943444
Q2G2F0   9 0.62069 -1.27278 0.943444
Q2FW30   15 1.03448 0.903563 0.161558
Q2FZV9   11 0.758621 -1.27278 0.943444
Q2FVA6   6 0.413793 -1.27278 0.943444
Q2G229   6 0.413793 -1.27278 0.943444
Q2FZZ3   10 0.689655 -1.27278 0.943444
Q2G2F4   12 0.827586 -1.27278 0.943444
Q2FVA7   14 0.965517 -1.27278 0.943444
Q2G0R3   9 0.62069 -1.27278 0.943444
Q2G1R1   11 0.758621 -1.27278 0.943444
Q2FZ79   10 0.689655 -1.27278 0.943444
Q2FZ12   10 0.689655 -1.27278 0.943444
Q2FX39   14 0.965517 -1.27278 0.943444
Q2G186   8 0.551724 -1.27278 0.943444
Q2FXE5   9 0.62069 -1.27278 0.943444
Q2G0A1   9 0.62069 -1.27278 0.943444
Q2G0E7   19 1.31034 0.903563 0.161558
Q2G2V7   14 0.965517 -1.27278 0.943444
Q2FYA6   7 0.482759 -1.27278 0.943444
Q2G276   5 0.344828 -1.27278 0.943444
Q2G070   7 0.482759 -1.27278 0.943444
Q2FVZ1   18 1.24138 0.903563 0.161558
Q2FW84   10 0.689655 -1.27278 0.943444
Q2FVY9   12 0.827586 -1.27278 0.943444
Q2FVD9   9 0.62069 -1.27278 0.943444
Q2G1T2   8 0.551724 -1.27278 0.943444
Q2G0I3   16 1.10345 0.903563 0.161558
Q2G0E8   9 0.62069 -1.27278 0.943444
Q2FW08   9 0.62069 -1.27278 0.943444
Q2FVD8   10 0.689655 -1.27278 0.943444
Q2FXF5   10 0.689655 -1.27278 0.943444
Q2FXW1   9 0.62069 -1.27278 0.943444
Q2FW79   4 0.275862 -1.27278 0.943444
Q2G2G0   2 0.137931 -1.27278 0.943444
P48940   19 1.31034 0.903563 0.161558
Q2FYL6   16 1.10345 0.903563 0.161558
Q2FZV8   7 0.482759 -1.27278 0.943444
Q2FYM5   12 0.827586 -1.27278 0.943444
Q2G2B6   8 0.551724 -1.27278 0.943444
Q2G1L2   6 0.413793 -1.27278 0.943444
Q2G1V5   14 0.965517 -1.27278 0.943444
Q2FXT0   2 0.137931 -1.27278 0.943444
Q2FY02   11 0.758621 -1.27278 0.943444
Q2FWQ4   14 0.965517 -1.27278 0.943444
Q2FYG4   16 1.10345 0.903563 0.161558
Q2FW11   8 0.551724 -1.27278 0.943444
Q2G257   15 1 0.903563 0.161558
Q2FWJ6   13 0.866667 -1.27278 0.943444
Q2FXS8   2 0.133333 -1.27278 0.943444
Q2FX12   9 0.6 -1.27278 0.943444
Q2FYF1   12 0.8 -1.27278 0.943444
Q2G2E8   13 0.866667 -1.27278 0.943444
Q2FXE6   11 0.733333 -1.27278 0.943444
Q2G2C0   14 0.933333 -1.27278 0.943444
Q2G1V6   17 1.13333 0.903563 0.161558
Q2FWZ4   13 0.866667 -1.27278 0.943444
Q2G2V0   17 1.13333 0.903563 0.161558
Q9ZAH6   9 0.6 -1.27278 0.943444
Q2FVU2   7 0.466667 -1.27278 0.943444
Q2FWI8   9 0.6 -1.27278 0.943444
P0A0H0   4 0.266667 -1.27278 0.943444
Q2G0C1   11 0.733333 -1.27278 0.943444
Q2FXH3   8 0.533333 -1.27278 0.943444
Q2FXI6   11 0.733333 -1.27278 0.943444
Q2G1X5   4 0.266667 -1.27278 0.943444
Q2FV08   19 1.26667 0.903563 0.161558
Q2FWT7   6 0.4 -1.27278 0.943444
Q2G210   11 0.733333 -1.27278 0.943444
Q2FW66   11 0.733333 -1.27278 0.943444
Q2FWD0   13 0.866667 -1.27278 0.943444
Q2FUQ1   7 0.466667 -1.27278 0.943444
Q2FVI6   17 1.13333 0.903563 0.161558
Q2FWM7   17 1.13333 0.903563 0.161558
Q2FVN2   3 0.2 -1.27278 0.943444
Q2FWR2   6 0.4 -1.27278 0.943444
Q2FYH4   15 1 0.903563 0.161558
Q2FYM8   10 0.666667 -1.27278 0.943444
Q9RFJ6   16 1.06667 0.903563 0.161558
Q2FZ42   5 0.333333 -1.27278 0.943444
Q2FVX9   9 0.6 -1.27278 0.943444
Q2G066   10 0.666667 -1.27278 0.943444
Q2FVM3   17 1.13333 0.903563 0.161558
Q2FWT1   11 0.733333 -1.27278 0.943444
Q2FZB8   6 0.4 -1.27278 0.943444
Q2FUQ8   13 0.866667 -1.27278 0.943444
Q2G2I7   4 0.266667 -1.27278 0.943444
Q2FVF7   10 0.666667 -1.27278 0.943444
Q2FV52   14 0.933333 -1.27278 0.943444
Q2FWE3   9 0.6 -1.27278 0.943444
Q2G144   6 0.4 -1.27278 0.943444
Q2FXZ1   6 0.4 -1.27278 0.943444
Q2FX34   7 0.466667 -1.27278 0.943444
Q2FWV4   2 0.133333 -1.27278 0.943444
Q2FZ11   17 1.13333 0.903563 0.161558
Q2G141   15 1 0.903563 0.161558
Q2FWF5   6 0.4 -1.27278 0.943444
Q2FV34   4 0.266667 -1.27278 0.943444
Q2FWQ0   9 0.6 -1.27278 0.943444
Q2FV88   9 0.6 -1.27278 0.943444
Q2G2P0   9 0.6 -1.27278 0.943444
Q2FYW8   8 0.533333 -1.27278 0.943444
Q2G1W1   9 0.6 -1.27278 0.943444
Q2FVC2   7 0.466667 -1.27278 0.943444
Q2G0D3   11 0.733333 -1.27278 0.943444
Q2FV89   9 0.6 -1.27278 0.943444
Q2G1U2   8 0.533333 -1.27278 0.943444
Q2FX32   12 0.8 -1.27278 0.943444
Q2FXS7   18 1.2 0.903563 0.161558
Q2FVX1   11 0.733333 -1.27278 0.943444
Q2FVE0   15 1 0.903563 0.161558
Q2G270   6 0.4 -1.27278 0.943444
Q9EYW6   4 0.266667 -1.27278 0.943444
Q2FVB8   21 1.4 0.903563 0.161558
Q2FZT9   20 1.33333 0.903563 0.161558
Q2G298   7 0.466667 -1.27278 0.943444
Q2FX49   13 0.866667 -1.27278 0.943444
Q2G0Z0   8 0.533333 -1.27278 0.943444
Q2FW39   9 0.6 -1.27278 0.943444
Q2G252   12 0.8 -1.27278 0.943444
Q2G0A3   4 0.266667 -1.27278 0.943444
Q2FYJ7   8 0.533333 -1.27278 0.943444
Q2FWT2   9 0.6 -1.27278 0.943444
Q2FWQ5   17 1.13333 0.903563 0.161558
Q2G2J7   9 0.6 -1.27278 0.943444
Q2FY75   16 1.06667 0.903563 0.161558
Q2G106   8 0.533333 -1.27278 0.943444
Q2FVY3   6 0.4 -1.27278 0.943444
Q2FVP9   8 0.533333 -1.27278 0.943444
Q2FW42   5 0.333333 -1.27278 0.943444
Q2FUV9   8 0.533333 -1.27278 0.943444
Q2FVR7   10 0.666667 -1.27278 0.943444
Q2FZN1   5 0.333333 -1.27278 0.943444
Q2G2Q7   11 0.709677 -1.27278 0.943444
Q2G150   10 0.645161 -1.27278 0.943444
Q2G081   7 0.451613 -1.27278 0.943444
Q2FV45   8 0.516129 -1.27278 0.943444
Q2FX02   7 0.451613 -1.27278 0.943444
P0A0Q4   17 1.09677 0.903563 0.161558
Q2G0L9   9 0.580645 -1.27278 0.943444
Q2FY04   10 0.645161 -1.27278 0.943444
Q2FV48   15 0.967742 -1.27278 0.943444
Q2FW64   10 0.645161 -1.27278 0.943444
Q2FX63   15 0.967742 -1.27278 0.943444
Q2G1T3   12 0.774194 -1.27278 0.943444
Q2G0K9   6 0.387097 -1.27278 0.943444
Q2FZ00   17 1.09677 0.903563 0.161558
Q2FVL9   2 0.129032 -1.27278 0.943444
Q2FW33   11 0.709677 -1.27278 0.943444
Q2FWT9   4 0.258065 -1.27278 0.943444
Q2FZF7   6 0.387097 -1.27278 0.943444
Q2FWL1   10 0.645161 -1.27278 0.943444
Q2FYS7   8 0.516129 -1.27278 0.943444
Q2FZX3   9 0.580645 -1.27278 0.943444
Q2FXR0   18 1.16129 0.903563 0.161558
Q2G2I9   8 0.516129 -1.27278 0.943444
Q2FWN1   10 0.645161 -1.27278 0.943444
Q2G297   23 1.48387 0.903563 0.161558
Q2FVA0   22 1.41935 0.903563 0.161558
Q2FXX0   6 0.387097 -1.27278 0.943444
Q2G2P4   11 0.709677 -1.27278 0.943444
Q2G0P8   16 1.03226 0.903563 0.161558
Q2FVN3   17 1.09677 0.903563 0.161558
Q2FXK7   8 0.516129 -1.27278 0.943444
Q2FZF8   4 0.258065 -1.27278 0.943444
Q2FWR0   9 0.580645 -1.27278 0.943444
Q2FXL2   17 1.09677 0.903563 0.161558
Q2FWA9   14 0.903226 -1.27278 0.943444
Q2G282   18 1.16129 0.903563 0.161558
Q9RQQ0   17 1.09677 0.903563 0.161558
Q2FXD7   11 0.709677 -1.27278 0.943444
Q2FUY4   17 1.09677 0.903563 0.161558
Q2G2W4   18 1.16129 0.903563 0.161558
Q2FZF5   13 0.83871 -1.27278 0.943444
Q2FY42   6 0.387097 -1.27278 0.943444
Q2FUS3   13 0.83871 -1.27278 0.943444
Q2G2E7   19 1.22581 0.903563 0.161558
Q2G0S6   7 0.451613 -1.27278 0.943444
Q2G0C2   19 1.22581 0.903563 0.161558
Q2FWF8   15 0.967742 -1.27278 0.943444
Q2G000   12 0.774194 -1.27278 0.943444
Q2FWX2   8 0.516129 -1.27278 0.943444
Q2FZS2   8 0.516129 -1.27278 0.943444
Q2FW16   4 0.258065 -1.27278 0.943444
Q2FZI2   15 0.967742 -1.27278 0.943444
Q2G1Q5   20 1.29032 0.903563 0.161558
Q2G1A5   14 0.903226 -1.27278 0.943444
Q2G0P7   26 1.67742 0.903563 0.161558
Q2FWV3   4 0.258065 -1.27278 0.943444
Q2FW51   6 0.387097 -1.27278 0.943444
Q2FVI4   9 0.580645 -1.27278 0.943444
Q2FVN7   8 0.516129 -1.27278 0.943444
Q2FWP9   7 0.451613 -1.27278 0.943444
Q2FXT2   11 0.709677 -1.27278 0.943444
P0A0F4   14 0.903226 -1.27278 0.943444
Q2G126   13 0.83871 -1.27278 0.943444
Q2FW82   15 0.967742 -1.27278 0.943444
Q2FY44   9 0.580645 -1.27278 0.943444
Q2G0N9   15 0.967742 -1.27278 0.943444
Q2G0Z9   9 0.580645 -1.27278 0.943444
Q2FV81   13 0.83871 -1.27278 0.943444
Q2FYC4   9 0.580645 -1.27278 0.943444
Q2G178   11 0.709677 -1.27278 0.943444
Q2G079   7 0.451613 -1.27278 0.943444
Q2G2B7   11 0.709677 -1.27278 0.943444
Q2FVF5   8 0.516129 -1.27278 0.943444
Q2G2W2   14 0.903226 -1.27278 0.943444
Q2G1I2   12 0.774194 -1.27278 0.943444
Q2G245   15 0.967742 -1.27278 0.943444
Q2G1H7   18 1.125 0.903563 0.161558
Q2FWF1   8 0.5 -1.27278 0.943444
Q2FZZ9   18 1.125 0.903563 0.161558
Q2G1W3   12 0.75 -1.27278 0.943444
Q2G204   16 1 0.903563 0.161558
Q2G1H1   10 0.625 -1.27278 0.943444
Q2FXK3   9 0.5625 -1.27278 0.943444
Q2G2H8   15 0.9375 -1.27278 0.943444
Q2FZP9   8 0.5 -1.27278 0.943444
Q2FWI2   16 1 0.903563 0.161558
Q2FYZ6   22 1.375 0.903563 0.161558
Q2FXS1   19 1.1875 0.903563 0.161558
Q2G200   7 0.4375 -1.27278 0.943444
Q2G2L5   18 1.125 0.903563 0.161558
Q2FY73   15 0.9375 -1.27278 0.943444
Q2G177   19 1.1875 0.903563 0.161558
Q2G2F9   13 0.8125 -1.27278 0.943444
Q2FV27   6 0.375 -1.27278 0.943444
Q2FZ56   12 0.75 -1.27278 0.943444
Q2FVF3   18 1.125 0.903563 0.161558
Q2G0B6   9 0.5625 -1.27278 0.943444
Q2G2S5   11 0.6875 -1.27278 0.943444
Q2FW68   11 0.6875 -1.27278 0.943444
Q2FWX7   8 0.5 -1.27278 0.943444
Q2FWB6   18 1.125 0.903563 0.161558
Q2FXA9   8 0.5 -1.27278 0.943444
Q2FXP3   9 0.5625 -1.27278 0.943444
Q2FUX5   14 0.875 -1.27278 0.943444
Q2FZZ4   9 0.5625 -1.27278 0.943444
Q2FX98   19 1.1875 0.903563 0.161558
Q2FV23   8 0.5 -1.27278 0.943444
Q2FUR1   9 0.5625 -1.27278 0.943444
Q2FY49   16 1 0.903563 0.161558
Q2G017   6 0.375 -1.27278 0.943444
Q2G2K9   24 1.5 0.903563 0.161558
Q2G2N9   11 0.6875 -1.27278 0.943444
Q2G0E9   13 0.8125 -1.27278 0.943444
Q2FY19   12 0.75 -1.27278 0.943444
Q2G1E3   11 0.6875 -1.27278 0.943444
Q2FW17   2 0.125 -1.27278 0.943444
Q2FWK9   9 0.5625 -1.27278 0.943444
Q2G2Q6   10 0.625 -1.27278 0.943444
Q2G2Q5   12 0.75 -1.27278 0.943444
Q2G1U9   10 0.625 -1.27278 0.943444
Q2G299   10 0.625 -1.27278 0.943444
Q2FX75   2 0.125 -1.27278 0.943444
Q2G058   11 0.6875 -1.27278 0.943444
Q2G0E3   6 0.375 -1.27278 0.943444
Q2FYK0   19 1.1875 0.903563 0.161558
Q2G2K6   5 0.3125 -1.27278 0.943444
Q2FYN0   4 0.25 -1.27278 0.943444
Q2FVK7   15 0.9375 -1.27278 0.943444
Q2FX15   7 0.4375 -1.27278 0.943444
Q2FVN9   13 0.8125 -1.27278 0.943444
Q2FWX0   20 1.25 0.903563 0.161558
Q2G143   12 0.75 -1.27278 0.943444
Q2G0C7   8 0.5 -1.27278 0.943444
Q2G0K6   9 0.5625 -1.27278 0.943444
Q2FZZ1   17 1.0625 0.903563 0.161558
Q2FV13   9 0.5625 -1.27278 0.943444
Q2G128   17 1.0625 0.903563 0.161558
Q2FXU2   5 0.3125 -1.27278 0.943444
Q2G2R4   11 0.6875 -1.27278 0.943444
Q2FXM1   12 0.75 -1.27278 0.943444
Q8KQR1   7 0.4375 -1.27278 0.943444
Q2G2Q9   12 0.75 -1.27278 0.943444
Q2FVG9   18 1.125 0.903563 0.161558
Q2FV56   13 0.8125 -1.27278 0.943444
Q2FWG7   17 1.0303 0.903563 0.161558
Q2G0T1   20 1.21212 0.903563 0.161558
Q2FXB9   18 1.09091 0.903563 0.161558
Q2FZP3   18 1.09091 0.903563 0.161558
Q2FZQ2   25 1.51515 0.903563 0.161558
Q2FXS4   14 0.848485 -1.27278 0.943444
Q2FZ21   14 0.848485 -1.27278 0.943444
Q2G2X2   10 0.606061 -1.27278 0.943444
Q2FZF6   12 0.727273 -1.27278 0.943444
Q2FYA0   9 0.545455 -1.27278 0.943444
Q2G2A9   24 1.45455 0.903563 0.161558
Q2FYB9   8 0.484848 -1.27278 0.943444
Q2FYI4   12 0.727273 -1.27278 0.943444
Q2FYL4   11 0.666667 -1.27278 0.943444
Q2G1T0   21 1.27273 0.903563 0.161558
Q2FXW7   11 0.666667 -1.27278 0.943444
Q2FZA1   12 0.727273 -1.27278 0.943444
Q2FY76   16 0.969697 -1.27278 0.943444
Q2FZ97   13 0.787879 -1.27278 0.943444
Q2G1I4   20 1.21212 0.903563 0.161558
Q2FYQ6   19 1.15152 0.903563 0.161558
Q2FXL6   14 0.848485 -1.27278 0.943444
Q2G2G6   15 0.909091 -1.27278 0.943444
Q2FVH1   21 1.27273 0.903563 0.161558
Q2FYA8   8 0.484848 -1.27278 0.943444
Q2G2M5   15 0.909091 -1.27278 0.943444
Q2FV99   6 0.363636 -1.27278 0.943444
Q2G105   8 0.484848 -1.27278 0.943444
Q2FW23   12 0.727273 -1.27278 0.943444
Q2G012   6 0.363636 -1.27278 0.943444
Q2G2V5   8 0.484848 -1.27278 0.943444
Q2FW07   15 0.909091 -1.27278 0.943444
Q2G0F2   8 0.484848 -1.27278 0.943444
Q2FZC9   20 1.21212 0.903563 0.161558
Q2FXE9   19 1.15152 0.903563 0.161558
Q2FV47   13 0.787879 -1.27278 0.943444
Q2G2Q8   12 0.727273 -1.27278 0.943444
Q2FYE7   18 1.09091 0.903563 0.161558
Q2FUT3   25 1.51515 0.903563 0.161558
Q2G068   15 0.909091 -1.27278 0.943444
Q2G2D3   10 0.606061 -1.27278 0.943444
Q2FYK4   12 0.727273 -1.27278 0.943444
Q2FX36   9 0.545455 -1.27278 0.943444
Q2G0A4   20 1.21212 0.903563 0.161558
Q2G080   21 1.27273 0.903563 0.161558
Q2FUT1   17 1.0303 0.903563 0.161558
Q2FYH3   15 0.909091 -1.27278 0.943444
Q2FXA7   11 0.666667 -1.27278 0.943444
Q2G2Y6   5 0.30303 -1.27278 0.943444
Q2FY55   13 0.787879 -1.27278 0.943444
Q2FY61   9 0.545455 -1.27278 0.943444
Q2G0E2   11 0.666667 -1.27278 0.943444
Q2FVY1   12 0.727273 -1.27278 0.943444
Q2FUV1   17 1.0303 0.903563 0.161558
Q2FUS9   5 0.30303 -1.27278 0.943444
Q2G1A1   7 0.424242 -1.27278 0.943444
P60639   22 1.33333 0.903563 0.161558
Q2FZE9   2 0.121212 -1.27278 0.943444
Q2G1I9   13 0.787879 -1.27278 0.943444
Q2FWN0   20 1.21212 0.903563 0.161558
Q2FZE3   11 0.666667 -1.27278 0.943444
Q93Q23   19 1.15152 0.903563 0.161558
Q2FWE9   11 0.666667 -1.27278 0.943444
Q2FUS1   28 1.69697 0.903563 0.161558
Q2FVM5   16 0.969697 -1.27278 0.943444
Q2G2N7   16 0.969697 -1.27278 0.943444
Q2FWG0   20 1.21212 0.903563 0.161558
Q2FXV7   22 1.33333 0.903563 0.161558
Q2FW69   21 1.27273 0.903563 0.161558
P0A0F8   9 0.545455 -1.27278 0.943444
Q2G055   11 0.666667 -1.27278 0.943444
Q2FV37   19 1.15152 0.903563 0.161558
Q2G225   18 1.09091 0.903563 0.161558
Q2FXG2   11 0.666667 -1.27278 0.943444
Q2FY87   7 0.424242 -1.27278 0.943444
Q2FWR7   10 0.606061 -1.27278 0.943444
Q2G1U6   15 0.909091 -1.27278 0.943444
Q2G006   10 0.606061 -1.27278 0.943444
Q2G2I6   24 1.41176 0.903563 0.161558
Q2FWS1   2 0.117647 -1.27278 0.943444
Q2FYF5   17 1 0.903563 0.161558
Q2G0F1   21 1.23529 0.903563 0.161558
Q2G0J2   21 1.23529 0.903563 0.161558
Q2FXE3   19 1.11765 0.903563 0.161558
Q2FYV8   11 0.647059 -1.27278 0.943444
Q2G1X6   14 0.823529 -1.27278 0.943444
Q2FUP5   22 1.29412 0.903563 0.161558
Q2G1A4   26 1.52941 0.903563 0.161558
Q2G0H9   19 1.11765 0.903563 0.161558
Q2G0M0   18 1.05882 0.903563 0.161558
Q2FYK6   9 0.529412 -1.27278 0.943444
Q2G023   11 0.647059 -1.27278 0.943444
Q2G0G2   7 0.411765 -1.27278 0.943444
Q2FXC0   6 0.352941 -1.27278 0.943444
Q2FXF1   8 0.470588 -1.27278 0.943444
Q2FW00   28 1.64706 0.903563 0.161558
Q2G1E7   25 1.47059 0.903563 0.161558
Q2FWE7   25 1.47059 0.903563 0.161558
Q2FY32   21 1.23529 0.903563 0.161558
Q2FUU0   7 0.411765 -1.27278 0.943444
Q2FVU5   10 0.588235 -1.27278 0.943444
Q2G062   23 1.35294 0.903563 0.161558
Q2FV26   25 1.47059 0.903563 0.161558
Q2FW97   11 0.647059 -1.27278 0.943444
Q2FZY8   25 1.47059 0.903563 0.161558
Q2G277   28 1.64706 0.903563 0.161558
Q2G0V1   22 1.29412 0.903563 0.161558
Q2FWJ3   13 0.764706 -1.27278 0.943444
Q2G2J2   8 0.470588 -1.27278 0.943444
Q2FVB0   29 1.70588 0.903563 0.161558
Q2G278   12 0.705882 -1.27278 0.943444
Q2G107   6 0.352941 -1.27278 0.943444
P0A0M9   12 0.705882 -1.27278 0.943444
Q2G067   15 0.882353 -1.27278 0.943444
Q2FV55   8 0.470588 -1.27278 0.943444
Q2G1L3   11 0.647059 -1.27278 0.943444
Q2G2R0   13 0.764706 -1.27278 0.943444
Q2G2T3   9 0.529412 -1.27278 0.943444
Q2FWA8   18 1.05882 0.903563 0.161558
Q2G056   19 1.11765 0.903563 0.161558
Q2FWR1   20 1.17647 0.903563 0.161558
Q2FXP9   11 0.647059 -1.27278 0.943444
Q2FZI4   19 1.11765 0.903563 0.161558
Q2G2L7   17 1 0.903563 0.161558
Q2FVG1   19 1.11765 0.903563 0.161558
Q2G1I7   12 0.705882 -1.27278 0.943444
Q2FVB6   28 1.64706 0.903563 0.161558
Q2G001   18 1.05882 0.903563 0.161558
Q2FUX3   8 0.470588 -1.27278 0.943444
Q2G1Q9   13 0.764706 -1.27278 0.943444
Q2G2S9   15 0.882353 -1.27278 0.943444
Q2FXZ8   12 0.705882 -1.27278 0.943444
Q2FZI7   14 0.823529 -1.27278 0.943444
Q2FUS6   11 0.647059 -1.27278 0.943444
Q2FUZ6   13 0.764706 -1.27278 0.943444
Q2FYQ9   14 0.823529 -1.27278 0.943444
Q2FYS8   10 0.588235 -1.27278 0.943444
Q2FYS6   26 1.52941 0.903563 0.161558
Q2FZG6   8 0.470588 -1.27278 0.943444
Q2G1L9   21 1.23529 0.903563 0.161558
Q2FXT3   22 1.29412 0.903563 0.161558
Q2FZN9   13 0.764706 -1.27278 0.943444
Q2FW20   10 0.588235 -1.27278 0.943444
Q2G0H3   13 0.764706 -1.27278 0.943444
Q2FV98   13 0.764706 -1.27278 0.943444
Q2FXR7   23 1.35294 0.903563 0.161558
Q2G1T4   13 0.764706 -1.27278 0.943444
Q2FW38   16 0.941176 -1.27278 0.943444
Q2G2P6   24 1.41176 0.903563 0.161558
Q2FVL7   18 1.05882 0.903563 0.161558
Q2FVY2   11 0.647059 -1.27278 0.943444
Q2FYZ0   10 0.588235 -1.27278 0.943444
Q2FYW2   22 1.29412 0.903563 0.161558
P60643   23 1.35294 0.903563 0.161558
Q2G265   10 0.588235 -1.27278 0.943444
Q2FV42   24 1.41176 0.903563 0.161558
Q2FXN0   20 1.17647 0.903563 0.161558
Q2G2D9   29 1.70588 0.903563 0.161558
Q2FV75   15 0.882353 -1.27278 0.943444
Q2FYE0   29 1.70588 0.903563 0.161558
Q2FX03   20 1.17647 0.903563 0.161558
Q2FX89   9 0.529412 -1.27278 0.943444
Q2FX43   6 0.352941 -1.27278 0.943444
Q2FV69   25 1.42857 0.903563 0.161558
P72360   17 0.971429 -1.27278 0.943444
Q2FVQ1   13 0.742857 -1.27278 0.943444
Q2FYG7   22 1.25714 0.903563 0.161558
Q2G1J8   24 1.37143 0.903563 0.161558
Q2FW77   24 1.37143 0.903563 0.161558
Q2FWI4   14 0.8 -1.27278 0.943444
Q2FX62   8 0.457143 -1.27278 0.943444
Q2G0U6   12 0.685714 -1.27278 0.943444
Q2G0P2   10 0.571429 -1.27278 0.943444
Q2G0B8   12 0.685714 -1.27278 0.943444
Q2FVL3   18 1.02857 0.903563 0.161558
Q2G1K8   15 0.857143 -1.27278 0.943444
Q2G2R9   19 1.08571 0.903563 0.161558
Q2G2I3   25 1.42857 0.903563 0.161558
Q2FY56   18 1.02857 0.903563 0.161558
Q2G0B1   22 1.25714 0.903563 0.161558
Q2G1T1   14 0.8 -1.27278 0.943444
Q2FVX5   23 1.31429 0.903563 0.161558
Q2G0H8   16 0.914286 -1.27278 0.943444
Q2FVT3   7 0.4 -1.27278 0.943444
Q2FWF6   10 0.571429 -1.27278 0.943444
Q2FWZ6   19 1.08571 0.903563 0.161558
Q2FZ77   14 0.8 -1.27278 0.943444
Q2G0H0   16 0.914286 -1.27278 0.943444
Q2G2G7   15 0.857143 -1.27278 0.943444
Q2G117   13 0.742857 -1.27278 0.943444
Q2FXG9   14 0.8 -1.27278 0.943444
Q2FWE4   13 0.742857 -1.27278 0.943444
Q2FUS0   22 1.25714 0.903563 0.161558
Q2FWR3   28 1.6 0.903563 0.161558
Q2FYA9   6 0.342857 -1.27278 0.943444
Q2G0Y5   22 1.25714 0.903563 0.161558
Q2FZZ8   12 0.685714 -1.27278 0.943444
Q2G1Z6   24 1.37143 0.903563 0.161558
Q2FX53   21 1.2 0.903563 0.161558
Q2FZC4   5 0.285714 -1.27278 0.943444
Q2FUS5   32 1.82857 0.903563 0.161558
Q2G1R0   27 1.54286 0.903563 0.161558
Q2G0D5   24 1.37143 0.903563 0.161558
Q2FY18   30 1.71429 0.903563 0.161558
Q2FYH8   24 1.37143 0.903563 0.161558
Q2G1F2   14 0.8 -1.27278 0.943444
Q2G0Q5   11 0.628571 -1.27278 0.943444
Q2FVR2   12 0.685714 -1.27278 0.943444
Q2FZE7   8 0.457143 -1.27278 0.943444
Q2G0I0   19 1.08571 0.903563 0.161558
Q2G0R1   9 0.514286 -1.27278 0.943444
Q2G0L7   13 0.742857 -1.27278 0.943444
Q2FWI1   20 1.14286 0.903563 0.161558
Q2G0F7   25 1.42857 0.903563 0.161558
Q2FXY3   16 0.914286 -1.27278 0.943444
P0A084   16 0.914286 -1.27278 0.943444
Q2G0G5   15 0.857143 -1.27278 0.943444
Q2FZE5   22 1.25714 0.903563 0.161558
Q2G0A2   31 1.77143 0.903563 0.161558
Q2FVE8   24 1.37143 0.903563 0.161558
Q2G2M8   7 0.4 -1.27278 0.943444
Q2FYH7   20 1.14286 0.903563 0.161558
Q2FVR8   18 1.02857 0.903563 0.161558
Q2FZU9   13 0.742857 -1.27278 0.943444
Q2FYX7   19 1.08571 0.903563 0.161558
Q2G280   18 1.02857 0.903563 0.161558
Q2FVG5   20 1.14286 0.903563 0.161558
Q2FWX1   19 1.08571 0.903563 0.161558
Q2FVB3   25 1.42857 0.903563 0.161558
Q2G2A1   13 0.742857 -1.27278 0.943444
Q2G1W7   7 0.4 -1.27278 0.943444
Q2FW36   26 1.48571 0.903563 0.161558
P31337   18 1.02857 0.903563 0.161558
Q2FXB8   21 1.2 0.903563 0.161558
Q2G2F3   19 1.08571 0.903563 0.161558
Q2FYM7   11 0.628571 -1.27278 0.943444
Q2FYB2   8 0.457143 -1.27278 0.943444
Q2G2E2   29 1.61111 0.903563 0.161558
Q2G2G9   24 1.33333 0.903563 0.161558
Q2FVC5   10 0.555556 -1.27278 0.943444
Q2G0T3   20 1.11111 0.903563 0.161558
Q2G074   27 1.5 0.903563 0.161558
Q2G016   12 0.666667 -1.27278 0.943444
Q2G0G4   12 0.666667 -1.27278 0.943444
Q2G2K1   8 0.444444 -1.27278 0.943444
Q2FXE1   19 1.05556 0.903563 0.161558
Q2FWD2   12 0.666667 -1.27278 0.943444
Q2G1Q0   10 0.555556 -1.27278 0.943444
Q2G073   25 1.38889 0.903563 0.161558
Q2G1T7   23 1.27778 0.903563 0.161558
Q2FVI3   13 0.722222 -1.27278 0.943444
Q2FZ93   30 1.66667 0.903563 0.161558
Q2FVQ7   9 0.5 -1.27278 0.943444
Q2G2B9   27 1.5 0.903563 0.161558
Q2FZN5   18 1 0.903563 0.161558
Q2FY72   12 0.666667 -1.27278 0.943444
Q2G0A0   12 0.666667 -1.27278 0.943444
Q2FZQ8   27 1.5 0.903563 0.161558
Q2FXP1   21 1.16667 0.903563 0.161558
P0A0B7   12 0.666667 -1.27278 0.943444
Q2FYW0   21 1.16667 0.903563 0.161558
Q2G230   19 1.05556 0.903563 0.161558
Q2G0H5   14 0.777778 -1.27278 0.943444
Q2G0B7   14 0.777778 -1.27278 0.943444
Q2G131   18 1 0.903563 0.161558
Q2G0Y4   16 0.888889 -1.27278 0.943444
Q2G2L0   22 1.22222 0.903563 0.161558
Q2G101   17 0.944444 -1.27278 0.943444
Q2G036   15 0.833333 -1.27278 0.943444
Q2FXN3   24 1.33333 0.903563 0.161558
Q2FWY2   14 0.777778 -1.27278 0.943444
Q2FXK6   23 1.27778 0.903563 0.161558
Q2G2Y3   10 0.555556 -1.27278 0.943444
Q2G1P8   13 0.722222 -1.27278 0.943444
Q2G0N7   10 0.555556 -1.27278 0.943444
Q2FW43   15 0.833333 -1.27278 0.943444
Q2G2N4   26 1.44444 0.903563 0.161558
Q2FW59   10 0.555556 -1.27278 0.943444
Q2G1V0   21 1.16667 0.903563 0.161558
Q2G010   13 0.722222 -1.27278 0.943444
Q2FWJ4   24 1.33333 0.903563 0.161558
Q2FUR3   15 0.833333 -1.27278 0.943444
Q2FXE4   22 1.22222 0.903563 0.161558
Q2FY36   11 0.611111 -1.27278 0.943444
Q2G1Q7   11 0.611111 -1.27278 0.943444
Q2FX09   25 1.38889 0.903563 0.161558
Q2G0Z1   14 0.777778 -1.27278 0.943444
Q2FWJ1   14 0.777778 -1.27278 0.943444
Q2FUT4   14 0.777778 -1.27278 0.943444
Q2FYI1   13 0.722222 -1.27278 0.943444
Q2FXQ8   11 0.611111 -1.27278 0.943444
Q2FUZ0   14 0.777778 -1.27278 0.943444
P0A086   19 1.05556 0.903563 0.161558
Q2FZM0   21 1.16667 0.903563 0.161558
Q2FXL3   10 0.555556 -1.27278 0.943444
Q2G2K7   25 1.38889 0.903563 0.161558
Q2FVL1   25 1.38889 0.903563 0.161558
Q2FW21   7 0.388889 -1.27278 0.943444
Q2G201   12 0.666667 -1.27278 0.943444
Q2FVV6   18 1 0.903563 0.161558
Q2FV03   10 0.555556 -1.27278 0.943444
Q2G2T2   29 1.61111 0.903563 0.161558
Q2FZ44   8 0.444444 -1.27278 0.943444
Q2G1N7   25 1.38889 0.903563 0.161558
Q2G172   26 1.44444 0.903563 0.161558
Q2G208   24 1.33333 0.903563 0.161558
Q2FZR7   22 1.22222 0.903563 0.161558
Q2G2K2   2 0.111111 -1.27278 0.943444
Q2FVA4   20 1.11111 0.903563 0.161558
Q2G0F5   25 1.38889 0.903563 0.161558
Q2G0X0   10 0.555556 -1.27278 0.943444
Q2FXU0   10 0.555556 -1.27278 0.943444
Q2FXX9   15 0.833333 -1.27278 0.943444
Q2G2K8   11 0.611111 -1.27278 0.943444
Q2G0X1   9 0.486486 -1.27278 0.943444
Q2FXI8   7 0.378378 -1.27278 0.943444
Q2G0L1   14 0.756757 -1.27278 0.943444
Q2FX07   9 0.486486 -1.27278 0.943444
Q2G139   9 0.486486 -1.27278 0.943444
Q2FUV5   12 0.648649 -1.27278 0.943444
Q2FVD0   11 0.594595 -1.27278 0.943444
Q2FX10   30 1.62162 0.903563 0.161558
Q2G1W5   14 0.756757 -1.27278 0.943444
Q2G1Y7   10 0.540541 -1.27278 0.943444
Q2G190   14 0.756757 -1.27278 0.943444
Q2FV59   25 1.35135 0.903563 0.161558
Q2FZS3   6 0.324324 -1.27278 0.943444
Q2FX90   12 0.648649 -1.27278 0.943444
Q2FW85   28 1.51351 0.903563 0.161558
Q2FZ65   19 1.02703 0.903563 0.161558
Q2FXJ7   15 0.810811 -1.27278 0.943444
Q2FVW2   21 1.13514 0.903563 0.161558
Q2G0H4   18 0.972973 -1.27278 0.943444
Q2FVV4   19 1.02703 0.903563 0.161558
Q2FUR9   23 1.24324 0.903563 0.161558
Q2FW06   12 0.648649 -1.27278 0.943444
Q2FY84   19 1.02703 0.903563 0.161558
Q2G132   17 0.918919 -1.27278 0.943444
Q2G0C9   8 0.432432 -1.27278 0.943444
Q2G2N1   17 0.918919 -1.27278 0.943444
Q2FVF2   28 1.51351 0.903563 0.161558
Q2FZ30   33 1.78378 0.903563 0.161558
Q2FXX8   18 0.972973 -1.27278 0.943444
Q2FZX6   21 1.13514 0.903563 0.161558
Q2G1Z2   27 1.45946 0.903563 0.161558
Q2G0G7   17 0.918919 -1.27278 0.943444
Q2FV53   12 0.648649 -1.27278 0.943444
Q2FV28   21 1.13514 0.903563 0.161558
Q2G097   12 0.648649 -1.27278 0.943444
Q2FZC5   13 0.702703 -1.27278 0.943444
Q2FY77   21 1.13514 0.903563 0.161558
Q2FVA9   11 0.594595 -1.27278 0.943444
Q2G2W5   6 0.324324 -1.27278 0.943444
Q2FX97   25 1.35135 0.903563 0.161558
Q2G1F3   11 0.594595 -1.27278 0.943444
Q2FYU1   9 0.486486 -1.27278 0.943444
Q2FUP6   28 1.51351 0.903563 0.161558
Q2G2U7   30 1.62162 0.903563 0.161558
Q2FY09   15 0.810811 -1.27278 0.943444
Q2G1J6   22 1.18919 0.903563 0.161558
Q2G059   12 0.648649 -1.27278 0.943444
Q2FVK5   18 0.972973 -1.27278 0.943444
Q2G0H7   14 0.756757 -1.27278 0.943444
Q2FWN2   29 1.56757 0.903563 0.161558
Q2FYV7   15 0.810811 -1.27278 0.943444
Q2G236   25 1.35135 0.903563 0.161558
Q2FZR6   25 1.35135 0.903563 0.161558
Q2G1P9   13 0.702703 -1.27278 0.943444
Q2G0R9   14 0.756757 -1.27278 0.943444
Q2FUZ9   16 0.864865 -1.27278 0.943444
Q2FVP2   15 0.810811 -1.27278 0.943444
Q2FXC8   9 0.486486 -1.27278 0.943444
Q2FVC4   8 0.432432 -1.27278 0.943444
Q2FZ29   8 0.432432 -1.27278 0.943444
Q2FYR8   10 0.526316 -1.27278 0.943444
Q2FY23   11 0.578947 -1.27278 0.943444
Q2G0D4   20 1.05263 0.903563 0.161558
Q2FZ38   24 1.26316 0.903563 0.161558
Q2FXH1   29 1.52632 0.903563 0.161558
Q2FXZ9   26 1.36842 0.903563 0.161558
Q2G1V3   24 1.26316 0.903563 0.161558
Q2FVZ0   25 1.31579 0.903563 0.161558
Q2FV95   27 1.42105 0.903563 0.161558
Q2G196   22 1.15789 0.903563 0.161558
Q2FZ61   15 0.789474 -1.27278 0.943444
Q2FW27   16 0.842105 -1.27278 0.943444
Q2FWH2   34 1.78947 0.903563 0.161558
Q2FZQ9   25 1.31579 0.903563 0.161558
Q2FWQ9   17 0.894737 -1.27278 0.943444
Q2G1N5   26 1.36842 0.903563 0.161558
Q2FZP8   24 1.26316 0.903563 0.161558
Q2FXC2   11 0.578947 -1.27278 0.943444
Q2G0X9   5 0.263158 -1.27278 0.943444
Q2FX08   12 0.631579 -1.27278 0.943444
Q2FUV2   20 1.05263 0.903563 0.161558
Q2FZT8   12 0.631579 -1.27278 0.943444
Q2G2N2   28 1.47368 0.903563 0.161558
Q2G0M1   25 1.31579 0.903563 0.161558
Q2FVX8   11 0.578947 -1.27278 0.943444
Q2G220   18 0.947368 -1.27278 0.943444
Q2FW37   14 0.736842 -1.27278 0.943444
Q2G203   32 1.68421 0.903563 0.161558
Q2FY89   16 0.842105 -1.27278 0.943444
Q2G1K7   25 1.31579 0.903563 0.161558
Q2G013   29 1.52632 0.903563 0.161558
Q2FV91   28 1.47368 0.903563 0.161558
Q2FW92   22 1.15789 0.903563 0.161558
Q2G1U5   22 1.15789 0.903563 0.161558
Q2G2A6   15 0.789474 -1.27278 0.943444
Q2G0G9   15 0.789474 -1.27278 0.943444
P0A088   6 0.315789 -1.27278 0.943444
Q2G0B4   22 1.15789 0.903563 0.161558
Q2G0X7   7 0.368421 -1.27278 0.943444
Q2G0S0   9 0.473684 -1.27278 0.943444
Q2FW12   13 0.684211 -1.27278 0.943444
Q2G0J7   18 0.947368 -1.27278 0.943444
Q2FW76   31 1.63158 0.903563 0.161558
Q2G1Z7   19 1 0.903563 0.161558
Q2G2S1   22 1.15789 0.903563 0.161558
Q2G1B1   21 1.10526 0.903563 0.161558
Q2FVP3   24 1.26316 0.903563 0.161558
Q2G1V1   14 0.736842 -1.27278 0.943444
Q2G1H8   14 0.736842 -1.27278 0.943444
Q2G149   23 1.21053 0.903563 0.161558
Q2FXC7   8 0.421053 -1.27278 0.943444
Q2G019   9 0.473684 -1.27278 0.943444
Q2FWL6   18 0.947368 -1.27278 0.943444
Q2G199   27 1.42105 0.903563 0.161558
Q2FY41   2 0.105263 -1.27278 0.943444
Q2FX33   17 0.894737 -1.27278 0.943444
Q2G181   13 0.684211 -1.27278 0.943444
Q2FVT1   26 1.36842 0.903563 0.161558
Q2G0Z5   28 1.47368 0.903563 0.161558
Q2FZC7   26 1.36842 0.903563 0.161558
Q2G1U0   21 1.10526 0.903563 0.161558
Q2FW18   16 0.842105 -1.27278 0.943444
Q2G0H1   13 0.684211 -1.27278 0.943444
Q2FX22   14 0.736842 -1.27278 0.943444
Q2G157   18 0.947368 -1.27278 0.943444
Q2G2J5   24 1.26316 0.903563 0.161558
Q2FZH9   32 1.68421 0.903563 0.161558
Q2FZA6   21 1.10526 0.903563 0.161558
Q2G1N6   23 1.21053 0.903563 0.161558
Q2FVR4   23 1.21053 0.903563 0.161558
Q2FY13   19 1 0.903563 0.161558
Q2G025   21 1.10526 0.903563 0.161558
Q2FV36   28 1.47368 0.903563 0.161558
Q2G0W9   12 0.631579 -1.27278 0.943444
Q2G0L0   17 0.894737 -1.27278 0.943444
Q2FUR2   12 0.631579 -1.27278 0.943444
Q2FVJ9   11 0.578947 -1.27278 0.943444
Q2G1S8   13 0.666667 -1.27278 0.943444
Q2FVJ5   20 1.02564 0.903563 0.161558
Q2FZ39   26 1.33333 0.903563 0.161558
Q2FWP6   16 0.820513 -1.27278 0.943444
Q2FVB4   19 0.974359 -1.27278 0.943444
Q2G0V7   22 1.12821 0.903563 0.161558
Q2FUV4   15 0.769231 -1.27278 0.943444
Q2FYG5   18 0.923077 -1.27278 0.943444
Q2FW71   30 1.53846 0.903563 0.161558
Q2FZB1   8 0.410256 -1.27278 0.943444
Q2G0Y9   11 0.564103 -1.27278 0.943444
Q2G0X4   8 0.410256 -1.27278 0.943444
Q2FZL2   7 0.358974 -1.27278 0.943444
Q2FVS1   14 0.717949 -1.27278 0.943444
Q2G099   13 0.666667 -1.27278 0.943444
Q2FZN0   15 0.769231 -1.27278 0.943444
Q2FZ50   32 1.64103 0.903563 0.161558
Q2G0X8   9 0.461538 -1.27278 0.943444
Q2G167   16 0.820513 -1.27278 0.943444
Q2G086   13 0.666667 -1.27278 0.943444
Q2G0D0   18 0.923077 -1.27278 0.943444
Q2FWG3   19 0.974359 -1.27278 0.943444
Q2G228   18 0.923077 -1.27278 0.943444
Q2FWW8   27 1.38462 0.903563 0.161558
Q2FYL0   7 0.358974 -1.27278 0.943444
Q2FXX2   18 0.923077 -1.27278 0.943444
Q2G0C4   32 1.64103 0.903563 0.161558
Q2FZA2   18 0.923077 -1.27278 0.943444
Q2FWL0   13 0.666667 -1.27278 0.943444
Q2FUY9   21 1.07692 0.903563 0.161558
Q2G0T8   17 0.871795 -1.27278 0.943444
Q2FWK0   19 0.974359 -1.27278 0.943444
Q2G0D9   21 1.07692 0.903563 0.161558
Q2FZF3   8 0.410256 -1.27278 0.943444
Q2FZ17   18 0.923077 -1.27278 0.943444
Q2G0T6   17 0.871795 -1.27278 0.943444
Q2G140   24 1.23077 0.903563 0.161558
Q2G2F2   27 1.38462 0.903563 0.161558
Q2FXG0   13 0.666667 -1.27278 0.943444
Q2FWR4   22 1.12821 0.903563 0.161558
Q2G195   25 1.28205 0.903563 0.161558
Q2FVY4   14 0.717949 -1.27278 0.943444
Q2G1I6   21 1.07692 0.903563 0.161558
Q2FVD5   19 0.974359 -1.27278 0.943444
Q2FZM1   18 0.923077 -1.27278 0.943444
Q2FVG0   21 1.07692 0.903563 0.161558
Q2FZM7   13 0.666667 -1.27278 0.943444
Q2FZB2   7 0.358974 -1.27278 0.943444
Q2G287   20 1.02564 0.903563 0.161558
Q2FWG4   25 1.28205 0.903563 0.161558
Q2G2B3   33 1.69231 0.903563 0.161558
Q2FY48   35 1.79487 0.903563 0.161558
Q9ZNI1   13 0.666667 -1.27278 0.943444
Q2FV94   13 0.666667 -1.27278 0.943444
Q2G2X5   28 1.4359 0.903563 0.161558
Q2FVX6   17 0.871795 -1.27278 0.943444
Q2G060   31 1.58974 0.903563 0.161558
Q2FVG2   35 1.79487 0.903563 0.161558
Q2G1Q1   15 0.769231 -1.27278 0.943444
Q2G1F1   10 0.512821 -1.27278 0.943444
Q2FXC5   9 0.461538 -1.27278 0.943444
Q2G2B0   25 1.28205 0.903563 0.161558
Q2FXR6   34 1.74359 0.903563 0.161558
Q2FXE0   21 1.07692 0.903563 0.161558
Q2FUY3   20 1.02564 0.903563 0.161558
Q2G1S6   9 0.461538 -1.27278 0.943444
Q2FVE9   29 1.48718 0.903563 0.161558
Q2FVU7   18 0.923077 -1.27278 0.943444
Q2FVM7   26 1.33333 0.903563 0.161558
Q2FVU6   30 1.53846 0.903563 0.161558
Q2FVA1   20 1.02564 0.903563 0.161558
Q2FWB8   16 0.820513 -1.27278 0.943444
Q2FYR5   16 0.820513 -1.27278 0.943444
Q2G261   23 1.17949 0.903563 0.161558
Q2G264   24 1.23077 0.903563 0.161558
Q2G0U4   27 1.38462 0.903563 0.161558
Q2G226   32 1.64103 0.903563 0.161558
Q2FZT7   11 0.564103 -1.27278 0.943444
Q2FXJ4   36 1.84615 0.903563 0.161558
Q2G047   21 1.07692 0.903563 0.161558
Q2FWD9   7 0.358974 -1.27278 0.943444
Q2FZH2   28 1.4359 0.903563 0.161558
Q2G044   26 1.33333 0.903563 0.161558
Q2FVZ8   29 1.48718 0.903563 0.161558
Q2G1C5   29 1.48718 0.903563 0.161558
Q2G1Z1   33 1.69231 0.903563 0.161558
Q2G135   12 0.615385 -1.27278 0.943444
Q2FVE5   21 1.07692 0.903563 0.161558
Q2FZ70   17 0.871795 -1.27278 0.943444
Q2G2A0   22 1.12821 0.903563 0.161558
Q2G224   18 0.9 -1.27278 0.943444
P0A0K3   13 0.65 -1.27278 0.943444
Q2G1A8   22 1.1 0.903563 0.161558
Q2G1P5   35 1.75 0.903563 0.161558
Q2FV93   33 1.65 0.903563 0.161558
Q2FXC4   8 0.4 -1.27278 0.943444
Q2FY74   39 1.95 0.903563 0.161558
Q2G1M1   20 1 0.903563 0.161558
Q9EZ11   18 0.9 -1.27278 0.943444
Q2FZB3   9 0.45 -1.27278 0.943444
Q2G1V2   15 0.75 -1.27278 0.943444
Q2FVM8   29 1.45 0.903563 0.161558
Q2FVR1   17 0.85 -1.27278 0.943444
Q2FXC3   9 0.45 -1.27278 0.943444
Q2FUV6   11 0.55 -1.27278 0.943444
Q2G1D7   21 1.05 0.903563 0.161558
Q2FXR2   15 0.75 -1.27278 0.943444
Q2FW83   31 1.55 0.903563 0.161558
Q2G2X7   8 0.4 -1.27278 0.943444
Q2FVM4   20 1 0.903563 0.161558
P0A0J3   21 1.05 0.903563 0.161558
Q2G2L8   21 1.05 0.903563 0.161558
Q2FZ27   21 1.05 0.903563 0.161558
Q2FZ53   24 1.2 0.903563 0.161558
Q2G154   26 1.3 0.903563 0.161558
Q2FZS4   29 1.45 0.903563 0.161558
Q2FYQ5   26 1.3 0.903563 0.161558
Q2FZL6   21 1.05 0.903563 0.161558
Q2FWB9   17 0.85 -1.27278 0.943444
Q2FUQ4   26 1.3 0.903563 0.161558
Q2G293   18 0.9 -1.27278 0.943444
Q2FZS5   19 0.95 -1.27278 0.943444
Q2FYP9   27 1.35 0.903563 0.161558
Q2G0K7   27 1.35 0.903563 0.161558
Q2FVV2   27 1.35 0.903563 0.161558
Q2FVN0   27 1.35 0.903563 0.161558
Q2FX00   13 0.65 -1.27278 0.943444
Q2G1I0   36 1.8 0.903563 0.161558
Q2FXI2   17 0.85 -1.27278 0.943444
Q2G2X1   26 1.3 0.903563 0.161558
Q2FYG6   38 1.9 0.903563 0.161558
Q2FXH0   22 1.1 0.903563 0.161558
Q2FXU7   20 1 0.903563 0.161558
Q2G170   22 1.1 0.903563 0.161558
Q2FVQ9   19 0.95 -1.27278 0.943444
Q2FWV2   10 0.5 -1.27278 0.943444
Q2FVI5   33 1.65 0.903563 0.161558
Q2FUW0   15 0.75 -1.27278 0.943444
Q2FXB7   21 1.05 0.903563 0.161558
Q2G0J8   23 1.15 0.903563 0.161558
Q2FXB5   19 0.95 -1.27278 0.943444
Q2FYE9   33 1.65 0.903563 0.161558
Q2FVE2   19 0.95 -1.27278 0.943444
Q2G2V6   19 0.95 -1.27278 0.943444
O08387   37 1.85 0.903563 0.161558
Q2FZ14   18 0.9 -1.27278 0.943444
Q2FXW3   20 1 0.903563 0.161558
Q2FYQ8   20 1 0.903563 0.161558
Q2G2D6   21 1.05 0.903563 0.161558
Q2G2T7   29 1.45 0.903563 0.161558
Q2FYP8   29 1.45 0.903563 0.161558
Q2FZ25   20 1 0.903563 0.161558
Q2FY65   28 1.4 0.903563 0.161558
Q2G2T1   22 1.1 0.903563 0.161558
Q2G1N0   27 1.35 0.903563 0.161558
Q2G110   24 1.2 0.903563 0.161558
Q2G1E1   34 1.7 0.903563 0.161558
Q2G2F1   20 1 0.903563 0.161558
Q2FXE8   30 1.5 0.903563 0.161558
Q2FZ06   10 0.5 -1.27278 0.943444
Q2FVH2   27 1.35 0.903563 0.161558
Q2FYV6   16 0.8 -1.27278 0.943444
Q2FZJ3   16 0.780488 -1.27278 0.943444
Q2G095   12 0.585366 -1.27278 0.943444
Q2G2Y0   12 0.585366 -1.27278 0.943444
Q2G2W3   35 1.70732 0.903563 0.161558
Q2FY07   20 0.97561 -1.27278 0.943444
Q2FXW8   16 0.780488 -1.27278 0.943444
Q2FUR6   21 1.02439 0.903563 0.161558
Q2FVW6   27 1.31707 0.903563 0.161558
Q2G1X0   6 0.292683 -1.27278 0.943444
Q2G1F6   33 1.60976 0.903563 0.161558
Q2FVK8   20 0.97561 -1.27278 0.943444
Q2G158   30 1.46341 0.903563 0.161558
Q2G118   27 1.31707 0.903563 0.161558
Q2G077   23 1.12195 0.903563 0.161558
Q2G0E0   23 1.12195 0.903563 0.161558
Q2G263   19 0.926829 -1.27278 0.943444
Q2FUU1   11 0.536585 -1.27278 0.943444
Q2G1X7   16 0.780488 -1.27278 0.943444
Q2G1C0   18 0.878049 -1.27278 0.943444
Q2FVB9   31 1.5122 0.903563 0.161558
Q2G273   16 0.780488 -1.27278 0.943444
Q53726   16 0.780488 -1.27278 0.943444
Q2G2W9   19 0.926829 -1.27278 0.943444
Q2FZ22   18 0.878049 -1.27278 0.943444
Q2G2U1   18 0.878049 -1.27278 0.943444
Q2FXW6   25 1.21951 0.903563 0.161558
Q2G0P9   34 1.65854 0.903563 0.161558
Q2FYE3   17 0.829268 -1.27278 0.943444
Q2FXU3   15 0.731707 -1.27278 0.943444
Q2G052   18 0.878049 -1.27278 0.943444
Q2FZM6   23 1.12195 0.903563 0.161558
Q2FX25   22 1.07317 0.903563 0.161558
Q2FX05   13 0.634146 -1.27278 0.943444
Q2G1P2   34 1.65854 0.903563 0.161558
Q2G2C4   20 0.97561 -1.27278 0.943444
Q2G165   42 2.04878 3.07991 0.0107511
Q2FXK8   17 0.829268 -1.27278 0.943444
Q2FWP1   11 0.536585 -1.27278 0.943444
Q2FVU1   40 1.95122 0.903563 0.161558
Q2FZ78   17 0.829268 -1.27278 0.943444
Q2G0P0   20 0.97561 -1.27278 0.943444
Q2FXX3   39 1.90244 0.903563 0.161558
Q2FVX2   19 0.926829 -1.27278 0.943444
Q2G0Q7   21 1.02439 0.903563 0.161558
Q2FXS6   13 0.634146 -1.27278 0.943444
Q2FUZ1   19 0.926829 -1.27278 0.943444
Q2FZ87   21 1.02439 0.903563 0.161558
Q2FXF4   31 1.5122 0.903563 0.161558
Q2G1G4   32 1.56098 0.903563 0.161558
Q2FWE6   16 0.780488 -1.27278 0.943444
Q2G2U2   12 0.585366 -1.27278 0.943444
Q2FY17   19 0.926829 -1.27278 0.943444
Q2FVU3   30 1.46341 0.903563 0.161558
Q2FVK1   6 0.292683 -1.27278 0.943444
Q2G0K5   27 1.31707 0.903563 0.161558
Q2G2X8   10 0.487805 -1.27278 0.943444
Q2FYZ7   14 0.682927 -1.27278 0.943444
Q2FWG1   23 1.12195 0.903563 0.161558
Q2G1Q6   17 0.829268 -1.27278 0.943444
Q2G2X9   9 0.439024 -1.27278 0.943444
Q2FWN9   6 0.292683 -1.27278 0.943444
Q2FYZ2   31 1.5122 0.903563 0.161558
Q2FZJ1   13 0.634146 -1.27278 0.943444
Q2G002   15 0.731707 -1.27278 0.943444
Q2FVL4   26 1.26829 0.903563 0.161558
Q2G2M7   15 0.731707 -1.27278 0.943444
Q2FWH6   20 0.97561 -1.27278 0.943444
Q2FXQ3   13 0.634146 -1.27278 0.943444
Q2G129   31 1.5122 0.903563 0.161558
Q7BHL7   20 0.97561 -1.27278 0.943444
Q2FZ71   23 1.12195 0.903563 0.161558
Q2FZ88   13 0.619048 -1.27278 0.943444
Q2FV22   21 1 0.903563 0.161558
Q2FYM3   11 0.52381 -1.27278 0.943444
Q2FY06   28 1.33333 0.903563 0.161558
Q2FXB0   6 0.285714 -1.27278 0.943444
Q2FX87   21 1 0.903563 0.161558
Q2FZ33   22 1.04762 0.903563 0.161558
Q2G0J1   19 0.904762 -1.27278 0.943444
Q2FUT7   22 1.04762 0.903563 0.161558
Q2FZH1   22 1.04762 0.903563 0.161558
Q2FVX3   18 0.857143 -1.27278 0.943444
Q2FWC6   19 0.904762 -1.27278 0.943444
Q2FXN6   28 1.33333 0.903563 0.161558
Q2FY79   22 1.04762 0.903563 0.161558
Q2FZ23   27 1.28571 0.903563 0.161558
Q2FVF1   23 1.09524 0.903563 0.161558
Q2FWM5   28 1.33333 0.903563 0.161558
Q2G061   29 1.38095 0.903563 0.161558
Q2FWL7   28 1.33333 0.903563 0.161558
Q2FVK3   6 0.285714 -1.27278 0.943444
Q2FX19   29 1.38095 0.903563 0.161558
Q2G2U6   21 1 0.903563 0.161558
Q2G1S5   10 0.47619 -1.27278 0.943444
Q2FVS9   14 0.666667 -1.27278 0.943444
Q2G1M7   27 1.28571 0.903563 0.161558
Q2FW50   15 0.714286 -1.27278 0.943444
Q2G2L1   20 0.952381 -1.27278 0.943444
Q2FWB1   21 1 0.903563 0.161558
Q2FXA8   18 0.857143 -1.27278 0.943444
Q2FV20   18 0.857143 -1.27278 0.943444
Q2FUY1   17 0.809524 -1.27278 0.943444
Q2FYJ1   31 1.47619 0.903563 0.161558
Q2G043   7 0.333333 -1.27278 0.943444
Q2FZ43   21 1 0.903563 0.161558
Q9KJN4   20 0.952381 -1.27278 0.943444
Q2G194   35 1.66667 0.903563 0.161558
Q2G0F0   28 1.33333 0.903563 0.161558
Q2G2G2   20 0.952381 -1.27278 0.943444
Q2G0I8   24 1.14286 0.903563 0.161558
Q2FXG5   18 0.857143 -1.27278 0.943444
Q2G2S6   34 1.61905 0.903563 0.161558
Q53700   22 1.04762 0.903563 0.161558
Q2G0D8   17 0.809524 -1.27278 0.943444
P60430   4 0.190476 -1.27278 0.943444
Q2FV41   28 1.33333 0.903563 0.161558
Q2FXZ5   22 1.04762 0.903563 0.161558
Q2FZL0   31 1.47619 0.903563 0.161558
Q2FY99   29 1.38095 0.903563 0.161558
Q2FX95   11 0.52381 -1.27278 0.943444
Q2FYR6   29 1.38095 0.903563 0.161558
Q2FUW2   32 1.52381 0.903563 0.161558
Q2FVL2   18 0.857143 -1.27278 0.943444
Q2G2L4   25 1.19048 0.903563 0.161558
Q2FXB1   6 0.285714 -1.27278 0.943444
Q2FZY7   22 1.04762 0.903563 0.161558
Q2FVN1   28 1.33333 0.903563 0.161558
Q2G1S1   24 1.14286 0.903563 0.161558
Q2FXK4   23 1.09524 0.903563 0.161558
Q2FXM6   20 0.952381 -1.27278 0.943444
Q2FZJ6   26 1.2381 0.903563 0.161558
Q2FVT4   19 0.904762 -1.27278 0.943444
Q2FYW1   18 0.857143 -1.27278 0.943444
Q2FYZ3   23 1.09524 0.903563 0.161558
Q2FXX5   12 0.571429 -1.27278 0.943444
Q2FWM4   10 0.47619 -1.27278 0.943444
Q2G2L3   32 1.52381 0.903563 0.161558
Q2FYR3   21 1 0.903563 0.161558
Q2G0I9   17 0.809524 -1.27278 0.943444
Q2G0M2   24 1.14286 0.903563 0.161558
Q2G272   7 0.333333 -1.27278 0.943444
Q2FXL4   28 1.33333 0.903563 0.161558
Q2G0U9   23 1.09524 0.903563 0.161558
Q2FVE4   12 0.571429 -1.27278 0.943444
Q2FVC6   25 1.19048 0.903563 0.161558
Q2FV19   13 0.619048 -1.27278 0.943444
Q2G0S8   24 1.14286 0.903563 0.161558
Q2G2G3   30 1.42857 0.903563 0.161558
Q2G2X0   19 0.883721 -1.27278 0.943444
Q2G0F3   27 1.25581 0.903563 0.161558
Q2G037   19 0.883721 -1.27278 0.943444
Q2G1G6   28 1.30233 0.903563 0.161558
Q2FWP0   7 0.325581 -1.27278 0.943444
Q2FY29   13 0.604651 -1.27278 0.943444
Q2FXQ4   33 1.53488 0.903563 0.161558
Q2G0S7   16 0.744186 -1.27278 0.943444
Q2FZX7   19 0.883721 -1.27278 0.943444
Q2G0E6   30 1.39535 0.903563 0.161558
Q2FY37   22 1.02326 0.903563 0.161558
Q2FYQ0   26 1.2093 0.903563 0.161558
Q2FUV3   23 1.06977 0.903563 0.161558
Q2FYV2   25 1.16279 0.903563 0.161558
Q2FVS4   34 1.5814 0.903563 0.161558
Q2G2M3   22 1.02326 0.903563 0.161558
Q2FVM6   20 0.930233 -1.27278 0.943444
Q2G292   28 1.30233 0.903563 0.161558
Q2FXH7   16 0.744186 -1.27278 0.943444
Q2FYQ7   20 0.930233 -1.27278 0.943444
Q2FWG2   29 1.34884 0.903563 0.161558
Q2G159   23 1.06977 0.903563 0.161558
Q2FX96   24 1.11628 0.903563 0.161558
Q2FV83   22 1.02326 0.903563 0.161558
Q2G2D8   17 0.790698 -1.27278 0.943444
Q2FYJ4   31 1.44186 0.903563 0.161558
Q2G1E8   29 1.34884 0.903563 0.161558
Q2FVK2   6 0.27907 -1.27278 0.943444
Q2FZP1   40 1.86047 0.903563 0.161558
Q2FXI0   18 0.837209 -1.27278 0.943444
Q2G134   34 1.5814 0.903563 0.161558
Q2FZZ6   15 0.697674 -1.27278 0.943444
Q2G1Z3   23 1.06977 0.903563 0.161558
Q2G030   24 1.11628 0.903563 0.161558
Q2FV21   24 1.11628 0.903563 0.161558
Q9RQP6   31 1.44186 0.903563 0.161558
Q2FZ62   15 0.697674 -1.27278 0.943444
Q2FZQ7   34 1.5814 0.903563 0.161558
Q2G0F4   22 1.02326 0.903563 0.161558
Q2FWE0   22 1.02326 0.903563 0.161558
Q2FVS0   37 1.72093 0.903563 0.161558
Q2FUT6   20 0.930233 -1.27278 0.943444
Q2FUQ5   28 1.30233 0.903563 0.161558
Q2FZJ9   19 0.883721 -1.27278 0.943444
Q2FY81   19 0.883721 -1.27278 0.943444
Q2G0K8   15 0.697674 -1.27278 0.943444
Q2G262   39 1.81395 0.903563 0.161558
Q2G0E1   16 0.744186 -1.27278 0.943444
Q2FWD3   24 1.11628 0.903563 0.161558
Q2FXA4   29 1.34884 0.903563 0.161558
Q2FVF0   27 1.25581 0.903563 0.161558
Q2FWW9   23 1.06977 0.903563 0.161558
Q2FZ54   31 1.44186 0.903563 0.161558
P0A0J0   27 1.25581 0.903563 0.161558
Q2G1G1   35 1.62791 0.903563 0.161558
Q2FWA1   22 1.02326 0.903563 0.161558
Q2FXN1   21 0.976744 -1.27278 0.943444
Q2G2T4   27 1.25581 0.903563 0.161558
Q2FZW9   26 1.2093 0.903563 0.161558
Q2FV90   22 1.02326 0.903563 0.161558
Q2FWB3   11 0.511628 -1.27278 0.943444
Q2G0Q0   14 0.651163 -1.27278 0.943444
Q2FY10   24 1.11628 0.903563 0.161558
Q2FXM0   14 0.651163 -1.27278 0.943444
Q2G1S2   22 1.02326 0.903563 0.161558
Q2FXY5   38 1.72727 0.903563 0.161558
Q2FXV3   25 1.13636 0.903563 0.161558
Q2FXG3   30 1.36364 0.903563 0.161558
Q2FVA8   10 0.454545 -1.27278 0.943444
Q2G2C2   33 1.5 0.903563 0.161558
Q2FYU2   17 0.772727 -1.27278 0.943444
Q2FYK5   25 1.13636 0.903563 0.161558
Q2FW35   31 1.40909 0.903563 0.161558
Q2FY52   34 1.54545 0.903563 0.161558
Q9RQP9   39 1.77273 0.903563 0.161558
Q2G039   18 0.818182 -1.27278 0.943444
Q2G1E4   29 1.31818 0.903563 0.161558
Q2G0B0   21 0.954545 -1.27278 0.943444
Q2FXI7   20 0.909091 -1.27278 0.943444
Q2FWN7   25 1.13636 0.903563 0.161558
Q2FV66   12 0.545455 -1.27278 0.943444
Q2FYJ5   31 1.40909 0.903563 0.161558
Q2FYC9   5 0.227273 -1.27278 0.943444
Q2FZC6   22 1 0.903563 0.161558
Q2FXW4   25 1.13636 0.903563 0.161558
Q2FXI1   21 0.954545 -1.27278 0.943444
Q2FZF9   20 0.909091 -1.27278 0.943444
Q2G171   35 1.59091 0.903563 0.161558
Q2G2P8   22 1 0.903563 0.161558
Q2G2V9   24 1.09091 0.903563 0.161558
Q2FV31   23 1.04545 0.903563 0.161558
Q9KJN3   10 0.454545 -1.27278 0.943444
Q2FZV5   38 1.72727 0.903563 0.161558
Q2FWC4   22 1 0.903563 0.161558
Q2FYT0   36 1.63636 0.903563 0.161558
Q2G145   29 1.31818 0.903563 0.161558
Q2G0J0   30 1.36364 0.903563 0.161558
Q2FZQ3   17 0.772727 -1.27278 0.943444
Q2FYE5   20 0.909091 -1.27278 0.943444
Q2FWN5   40 1.81818 0.903563 0.161558
Q2FY24   39 1.77273 0.903563 0.161558
Q2FVW7   16 0.727273 -1.27278 0.943444
Q2FZ91   22 1 0.903563 0.161558
Q2FWL2   29 1.31818 0.903563 0.161558
Q2FZQ6   13 0.590909 -1.27278 0.943444
P02976   38 1.72727 0.903563 0.161558
Q2G0R7   37 1.68182 0.903563 0.161558
Q2FUU2   19 0.863636 -1.27278 0.943444
Q2FZG1   26 1.18182 0.903563 0.161558
Q2G0Z4   35 1.59091 0.903563 0.161558
Q2FZ81   11 0.5 -1.27278 0.943444
Q2G2J8   27 1.22727 0.903563 0.161558
Q2FZD7   31 1.40909 0.903563 0.161558
Q2G288   32 1.45455 0.903563 0.161558
Q2FW52   18 0.818182 -1.27278 0.943444
Q2FVX4   20 0.909091 -1.27278 0.943444
Q2FVN5   33 1.5 0.903563 0.161558
Q2FY88   28 1.27273 0.903563 0.161558
Q2FWC9   17 0.772727 -1.27278 0.943444
Q2FZS7   27 1.22727 0.903563 0.161558
Q2FZ63   20 0.909091 -1.27278 0.943444
Q2G1L8   27 1.22727 0.903563 0.161558
Q2FV17   28 1.27273 0.903563 0.161558
Q2FVT8   14 0.636364 -1.27278 0.943444
Q2G0W8   32 1.45455 0.903563 0.161558
Q2FV07   10 0.454545 -1.27278 0.943444
Q2G0Q1   29 1.31818 0.903563 0.161558
Q2FY69   28 1.27273 0.903563 0.161558
Q2FZ75   19 0.863636 -1.27278 0.943444
Q2G0E5   28 1.27273 0.903563 0.161558
Q2G233   17 0.772727 -1.27278 0.943444
Q2FWE1   33 1.5 0.903563 0.161558
Q2FVZ2   15 0.681818 -1.27278 0.943444
Q2FYE2   18 0.818182 -1.27278 0.943444
Q2G1K6   24 1.06667 0.903563 0.161558
Q2FVT0   16 0.711111 -1.27278 0.943444
Q2G0Q9   25 1.11111 0.903563 0.161558
Q2FZ89   28 1.24444 0.903563 0.161558
Q2FVR0   29 1.28889 0.903563 0.161558
Q2FZD9   16 0.711111 -1.27278 0.943444
Q2FX85   35 1.55556 0.903563 0.161558
Q2G1B0   11 0.488889 -1.27278 0.943444
Q2G2E4   35 1.55556 0.903563 0.161558
Q2FYK7   26 1.15556 0.903563 0.161558
Q2FZ13   25 1.11111 0.903563 0.161558
Q2FZE6   18 0.8 -1.27278 0.943444
Q2FVI2   20 0.888889 -1.27278 0.943444
Q2FZE0   22 0.977778 -1.27278 0.943444
Q2FV38   15 0.666667 -1.27278 0.943444
Q2FXE2   25 1.11111 0.903563 0.161558
Q2G1Q2   20 0.888889 -1.27278 0.943444
Q2FYY8   25 1.11111 0.903563 0.161558
Q2FYN6   20 0.888889 -1.27278 0.943444
Q2FV39   30 1.33333 0.903563 0.161558
Q2G130   19 0.844444 -1.27278 0.943444
Q2FUR8   19 0.844444 -1.27278 0.943444
Q2FXZ3   16 0.711111 -1.27278 0.943444
Q2FYM4   40 1.77778 0.903563 0.161558
Q2FWY1   26 1.15556 0.903563 0.161558
Q2G1V4   19 0.844444 -1.27278 0.943444
P0A011   26 1.15556 0.903563 0.161558
Q2FXZ0   28 1.24444 0.903563 0.161558
Q2G0V4   21 0.933333 -1.27278 0.943444
Q2FW34   23 1.02222 0.903563 0.161558
Q2FWC7   22 0.977778 -1.27278 0.943444
Q2G0F6   27 1.2 0.903563 0.161558
Q2G0T0   40 1.77778 0.903563 0.161558
Q2FXM8   26 1.15556 0.903563 0.161558
Q2G0Q8   19 0.844444 -1.27278 0.943444
Q2FZ08   30 1.33333 0.903563 0.161558
Q2G160   31 1.37778 0.903563 0.161558
Q2FY78   15 0.666667 -1.27278 0.943444
Q2G2H7   41 1.82222 0.903563 0.161558
Q2FW53   10 0.444444 -1.27278 0.943444
Q2FVX0   29 1.28889 0.903563 0.161558
Q2G2U5   26 1.15556 0.903563 0.161558
Q2FZR0   23 1.02222 0.903563 0.161558
Q2G1Z9   10 0.444444 -1.27278 0.943444
Q2G1G0   21 0.933333 -1.27278 0.943444
Q2FW57   24 1.06667 0.903563 0.161558
Q9RQP7   22 0.977778 -1.27278 0.943444
Q2FXP0   28 1.24444 0.903563 0.161558
Q2FVV1   34 1.51111 0.903563 0.161558
Q2FYU8   29 1.28889 0.903563 0.161558
Q2FZ04   15 0.666667 -1.27278 0.943444
Q2FVQ0   17 0.755556 -1.27278 0.943444
Q2G151   25 1.11111 0.903563 0.161558
Q2FXF9   20 0.888889 -1.27278 0.943444
Q2G242   27 1.2 0.903563 0.161558
Q2FZQ0   19 0.844444 -1.27278 0.943444
Q2G1Q8   25 1.11111 0.903563 0.161558
Q2FYG1   35 1.52174 0.903563 0.161558
Q2G1N3   26 1.13043 0.903563 0.161558
Q2FV44   29 1.26087 0.903563 0.161558
Q2FXV4   27 1.17391 0.903563 0.161558
Q2G0I1   31 1.34783 0.903563 0.161558
Q2FZY0   25 1.08696 0.903563 0.161558
Q2G295   22 0.956522 -1.27278 0.943444
Q2FWH3   26 1.13043 0.903563 0.161558
Q2G072   22 0.956522 -1.27278 0.943444
Q2G217   30 1.30435 0.903563 0.161558
Q2FYP6   30 1.30435 0.903563 0.161558
Q9EZ12   27 1.17391 0.903563 0.161558
Q2FZ48   32 1.3913 0.903563 0.161558
Q2FY16   26 1.13043 0.903563 0.161558
Q2FZU3   24 1.04348 0.903563 0.161558
Q2FVV7   22 0.956522 -1.27278 0.943444
Q2FWU0   8 0.347826 -1.27278 0.943444
P0A0Q0   22 0.956522 -1.27278 0.943444
Q2FVS3   30 1.30435 0.903563 0.161558
Q2G0I6   26 1.13043 0.903563 0.161558
Q2FYP3   9 0.391304 -1.27278 0.943444
Q2FWM0   22 0.956522 -1.27278 0.943444
Q2FZ36   26 1.13043 0.903563 0.161558
Q2G0Y8   41 1.78261 0.903563 0.161558
Q2FXF6   37 1.6087 0.903563 0.161558
Q2FXM7   33 1.43478 0.903563 0.161558
Q2G1A6   35 1.52174 0.903563 0.161558
Q2G138   37 1.6087 0.903563 0.161558
Q2FZR4   25 1.08696 0.903563 0.161558
Q2G162   37 1.6087 0.903563 0.161558
Q2FYH2   34 1.47826 0.903563 0.161558
Q2FX56   17 0.73913 -1.27278 0.943444
Q2FY68   29 1.26087 0.903563 0.161558
Q2G1K1   8 0.347826 -1.27278 0.943444
Q2G1A3   23 1 0.903563 0.161558
Q2FZX4   22 0.956522 -1.27278 0.943444
Q2G1M5   22 0.956522 -1.27278 0.943444
Q2FVA3   23 1 0.903563 0.161558
Q2G2G4   21 0.913043 -1.27278 0.943444
Q2G0U3   20 0.869565 -1.27278 0.943444
Q2FXQ6   33 1.43478 0.903563 0.161558
Q2G0S2   21 0.913043 -1.27278 0.943444
Q2G168   21 0.913043 -1.27278 0.943444
Q2FZB0   29 1.26087 0.903563 0.161558
Q2G119   33 1.43478 0.903563 0.161558
Q2FVJ7   29 1.26087 0.903563 0.161558
Q2FY30   26 1.13043 0.903563 0.161558
Q2FXR3   28 1.21739 0.903563 0.161558
Q2G1Z0   20 0.869565 -1.27278 0.943444
Q2G0A9   25 1.08696 0.903563 0.161558
O33599   10 0.434783 -1.27278 0.943444
Q2FZ55   26 1.13043 0.903563 0.161558
Q2FYS0   15 0.652174 -1.27278 0.943444
Q2G248   32 1.3913 0.903563 0.161558
Q2G049   28 1.21739 0.903563 0.161558
Q2FVA5   13 0.565217 -1.27278 0.943444
Q2FUX8   31 1.34783 0.903563 0.161558
Q2G123   20 0.869565 -1.27278 0.943444
Q2FVH0   34 1.47826 0.903563 0.161558
Q2FV01   31 1.34783 0.903563 0.161558
Q2G2L2   22 0.956522 -1.27278 0.943444
Q2FYW3   23 1 0.903563 0.161558
Q2FZZ0   18 0.782609 -1.27278 0.943444
Q2FVV8   22 0.956522 -1.27278 0.943444
Q2G2W0   34 1.44681 0.903563 0.161558
Q2G041   14 0.595745 -1.27278 0.943444
P0A0B9   24 1.02128 0.903563 0.161558
Q2FYI6   25 1.06383 0.903563 0.161558
Q2G2S2   27 1.14894 0.903563 0.161558
Q2FVQ8   18 0.765957 -1.27278 0.943444
Q2FVT2   22 0.93617 -1.27278 0.943444
Q2G1Z5   24 1.02128 0.903563 0.161558
Q2G2A4   17 0.723404 -1.27278 0.943444
P60393   36 1.53191 0.903563 0.161558
Q2G0P6   30 1.2766 0.903563 0.161558
Q2FW04   37 1.57447 0.903563 0.161558
Q2FYY9   27 1.14894 0.903563 0.161558
Q2FWP2   33 1.40426 0.903563 0.161558
Q2FVW4   26 1.10638 0.903563 0.161558
Q2FY63   27 1.14894 0.903563 0.161558
Q2FZ68   19 0.808511 -1.27278 0.943444
Q2G1E2   36 1.53191 0.903563 0.161558
Q2G2T8   21 0.893617 -1.27278 0.943444
Q2FY71   25 1.06383 0.903563 0.161558
Q2FVI1   41 1.74468 0.903563 0.161558
Q2G0W2   38 1.61702 0.903563 0.161558
Q2G238   29 1.23404 0.903563 0.161558
Q2FZR1   31 1.31915 0.903563 0.161558
Q2FXN2   40 1.70213 0.903563 0.161558
Q2FXH6   37 1.57447 0.903563 0.161558
Q2FXM3   27 1.14894 0.903563 0.161558
Q2FZW3   34 1.44681 0.903563 0.161558
Q2FWM9   16 0.680851 -1.27278 0.943444
Q2FUW9   37 1.57447 0.903563 0.161558
Q2FW91   26 1.10638 0.903563 0.161558
Q2G137   15 0.638298 -1.27278 0.943444
Q2FVM0   28 1.19149 0.903563 0.161558
Q2G057   21 0.893617 -1.27278 0.943444
Q2FXP5   28 1.19149 0.903563 0.161558
Q2G1H2   36 1.53191 0.903563 0.161558
Q2FX99   30 1.2766 0.903563 0.161558
Q2G0J4   40 1.70213 0.903563 0.161558
Q2FX74   20 0.851064 -1.27278 0.943444
Q2G1J9   34 1.44681 0.903563 0.161558
Q2G1F7   31 1.31915 0.903563 0.161558
Q2G2R8   16 0.680851 -1.27278 0.943444
Q2FW32   20 0.851064 -1.27278 0.943444
Q2FXZ4   17 0.723404 -1.27278 0.943444
Q2FUT0   15 0.638298 -1.27278 0.943444
Q2G084   20 0.851064 -1.27278 0.943444
Q2G148   37 1.57447 0.903563 0.161558
Q2FYR0   20 0.851064 -1.27278 0.943444
Q2FW86   19 0.808511 -1.27278 0.943444
Q2FW01   21 0.893617 -1.27278 0.943444
Q2FUX9   43 1.82979 0.903563 0.161558
Q2G212   35 1.48936 0.903563 0.161558
Q2FZ84   16 0.680851 -1.27278 0.943444
Q2G0Y0   30 1.2766 0.903563 0.161558
Q2FYU4   27 1.14894 0.903563 0.161558
Q2G223   11 0.468085 -1.27278 0.943444
Q2G136   28 1.19149 0.903563 0.161558
Q2G0G6   25 1.06383 0.903563 0.161558
Q2FWY6   24 1.02128 0.903563 0.161558
Q2FWZ2   22 0.93617 -1.27278 0.943444
Q2G240   26 1.10638 0.903563 0.161558
O05154   27 1.14894 0.903563 0.161558
Q2FXP4   37 1.57447 0.903563 0.161558
Q2FVH5   30 1.2766 0.903563 0.161558
Q2FYP0   23 0.958333 -1.27278 0.943444
Q2FUW5   13 0.541667 -1.27278 0.943444
Q2FX66   7 0.291667 -1.27278 0.943444
Q2G1P4   32 1.33333 0.903563 0.161558
Q2FYI9   33 1.375 0.903563 0.161558
Q2G0I7   18 0.75 -1.27278 0.943444
Q2FXQ9   36 1.5 0.903563 0.161558
Q2FXL0   32 1.33333 0.903563 0.161558
Q2FYR7   30 1.25 0.903563 0.161558
Q2G1W4   24 1 0.903563 0.161558
Q2G2C8   39 1.625 0.903563 0.161558
Q2G163   29 1.20833 0.903563 0.161558
Q2FWL9   35 1.45833 0.903563 0.161558
Q2FZH3   36 1.5 0.903563 0.161558
Q2FZR5   29 1.20833 0.903563 0.161558
Q2G1W6   21 0.875 -1.27278 0.943444
Q2FWA5   38 1.58333 0.903563 0.161558
Q2FX17   40 1.66667 0.903563 0.161558
Q2FXY1   24 1 0.903563 0.161558
Q2G2W1   38 1.58333 0.903563 0.161558
Q2FV06   32 1.33333 0.903563 0.161558
Q2FYW6   36 1.5 0.903563 0.161558
Q2G281   21 0.875 -1.27278 0.943444
Q2G227   29 1.20833 0.903563 0.161558
Q2FWZ5   34 1.41667 0.903563 0.161558
Q2FZX0   25 1.04167 0.903563 0.161558
Q2FV51   38 1.58333 0.903563 0.161558
Q2G082   46 1.91667 0.903563 0.161558
Q2FWX4   3 0.125 -1.27278 0.943444
Q2FZT1   22 0.916667 -1.27278 0.943444
Q2FYF3   20 0.833333 -1.27278 0.943444
Q2FXW9   16 0.666667 -1.27278 0.943444
O34090   25 1.04167 0.903563 0.161558
Q2FVE1   37 1.54167 0.903563 0.161558
Q2FZL5   24 1 0.903563 0.161558
Q2G258   19 0.791667 -1.27278 0.943444
Q2FZW5   49 2.04167 3.07991 0.0107511
Q2FW63   39 1.625 0.903563 0.161558
Q2FXB4   38 1.58333 0.903563 0.161558
Q2G1T5   4 0.166667 -1.27278 0.943444
Q2G1J5   24 1 0.903563 0.161558
Q2G0V0   23 0.958333 -1.27278 0.943444
Q2G0M7   22 0.916667 -1.27278 0.943444
Q2G1I5   34 1.41667 0.903563 0.161558
Q2G146   28 1.16667 0.903563 0.161558
Q2G1P6   22 0.916667 -1.27278 0.943444
Q2G1W8   24 0.979592 -1.27278 0.943444
Q2G035   23 0.938776 -1.27278 0.943444
Q2G1I3   32 1.30612 0.903563 0.161558
Q2FWM2   22 0.897959 -1.27278 0.943444
Q2FYJ3   31 1.26531 0.903563 0.161558
Q2G0L8   25 1.02041 0.903563 0.161558
Q2G164   29 1.18367 0.903563 0.161558
Q2FVT7   20 0.816327 -1.27278 0.943444
Q2G1R3   32 1.30612 0.903563 0.161558
Q2G1T6   28 1.14286 0.903563 0.161558
Q2FZN7   37 1.5102 0.903563 0.161558
Q2FY83   32 1.30612 0.903563 0.161558
Q2FZX9   31 1.26531 0.903563 0.161558
Q2FYL5   33 1.34694 0.903563 0.161558
Q2G218   25 1.02041 0.903563 0.161558
Q2G0M5   28 1.14286 0.903563 0.161558
Q2FW78   35 1.42857 0.903563 0.161558
P52078   23 0.938776 -1.27278 0.943444
Q7X2S2   25 1.02041 0.903563 0.161558
Q2FZG4   27 1.10204 0.903563 0.161558
Q2G0M4   17 0.693878 -1.27278 0.943444
Q2FVA2   23 0.938776 -1.27278 0.943444
Q2G115   33 1.34694 0.903563 0.161558
Q2G0M8   33 1.34694 0.903563 0.161558
Q2G1U4   19 0.77551 -1.27278 0.943444
Q2G1D0   31 1.26531 0.903563 0.161558
Q2G2S0   34 1.38776 0.903563 0.161558
Q2G2N5   37 1.5102 0.903563 0.161558
Q2G222   31 1.26531 0.903563 0.161558
Q2G1C8   29 1.18367 0.903563 0.161558
Q2FV40   35 1.42857 0.903563 0.161558
Q2FXT1   21 0.857143 -1.27278 0.943444
Q2FZZ2   27 1.10204 0.903563 0.161558
Q2FY01   27 1.10204 0.903563 0.161558
Q2FVJ8   36 1.46939 0.903563 0.161558
Q2FXK2   32 1.30612 0.903563 0.161558
Q2FUS7   26 1.06122 0.903563 0.161558
Q2FVP1   42 1.71429 0.903563 0.161558
Q2FYN7   6 0.244898 -1.27278 0.943444
P69848   35 1.42857 0.903563 0.161558
Q2FWN8   28 1.14286 0.903563 0.161558
Q2FV62   20 0.816327 -1.27278 0.943444
Q2FWW7   29 1.18367 0.903563 0.161558
Q2G1Y5   24 0.979592 -1.27278 0.943444
Q2FXA3   31 1.26531 0.903563 0.161558
Q2FYV3   33 1.34694 0.903563 0.161558
Q2G1H4   25 1.02041 0.903563 0.161558
Q2G038   32 1.30612 0.903563 0.161558
Q2G161   32 1.30612 0.903563 0.161558
Q2FYV1   29 1.18367 0.903563 0.161558
Q2FZ09   24 0.979592 -1.27278 0.943444
Q2FW90   35 1.42857 0.903563 0.161558
Q2G290   34 1.38776 0.903563 0.161558
P60611   16 0.653061 -1.27278 0.943444
Q2FV58   30 1.22449 0.903563 0.161558
Q2G0C6   24 0.979592 -1.27278 0.943444
Q2G050   21 0.857143 -1.27278 0.943444
Q2G0V2   33 1.34694 0.903563 0.161558
Q2FVQ4   42 1.71429 0.903563 0.161558
Q2G094   15 0.6 -1.27278 0.943444
Q2FY59   20 0.8 -1.27278 0.943444
Q2FVX7   28 1.12 0.903563 0.161558
Q2FVP4   27 1.08 0.903563 0.161558
Q2G185   19 0.76 -1.27278 0.943444
Q2FXP8   30 1.2 0.903563 0.161558
Q2G275   27 1.08 0.903563 0.161558
Q2G1D9   29 1.16 0.903563 0.161558
Q2FXI3   18 0.72 -1.27278 0.943444
Q2FYM2   18 0.72 -1.27278 0.943444
P14738   5 0.2 -1.27278 0.943444
Q2G2Q2   23 0.92 -1.27278 0.943444
Q2G0M9   21 0.84 -1.27278 0.943444
Q2FY67   22 0.88 -1.27278 0.943444
Q2FWX8   2 0.08 -1.27278 0.943444
Q2FUT9   25 1 0.903563 0.161558
Q2FZS0   25 1 0.903563 0.161558
Q2G2A8   28 1.12 0.903563 0.161558
Q2FUY2   2 0.08 -1.27278 0.943444
Q2FZL8   19 0.76 -1.27278 0.943444
Q2FW93   12 0.48 -1.27278 0.943444
Q2G1L7   24 0.96 -1.27278 0.943444
Q2FW41   25 1 0.903563 0.161558
Q2FZY6   29 1.16 0.903563 0.161558
Q2G042   33 1.32 0.903563 0.161558
Q2FWK2   25 1 0.903563 0.161558
Q2FYF4   25 1 0.903563 0.161558
Q2FZP2   18 0.72 -1.27278 0.943444
Q2G1G7   20 0.8 -1.27278 0.943444
Q2G1H5   32 1.28 0.903563 0.161558
Q2G2S7   17 0.68 -1.27278 0.943444
Q2FY53   30 1.2 0.903563 0.161558
Q2G1N2   27 1.08 0.903563 0.161558
Q2G2V2   24 0.96 -1.27278 0.943444
Q2G1H6   24 0.96 -1.27278 0.943444
Q2FZA9   21 0.84 -1.27278 0.943444
Q2FXI5   19 0.76 -1.27278 0.943444
Q2G206   37 1.48 0.903563 0.161558
Q2FWN6   27 1.08 0.903563 0.161558
Q2FUQ2   31 1.24 0.903563 0.161558
Q2G1K3   28 1.12 0.903563 0.161558
Q2FZ76   38 1.52 0.903563 0.161558
Q2FY54   15 0.6 -1.27278 0.943444
Q2G289   35 1.4 0.903563 0.161558
Q2FY14   28 1.12 0.903563 0.161558
Q2FV77   39 1.56 0.903563 0.161558
Q2G064   26 1.04 0.903563 0.161558
Q2G033   37 1.48 0.903563 0.161558
Q2G198   14 0.56 -1.27278 0.943444
Q2G0K4   36 1.44 0.903563 0.161558
Q2G0V3   35 1.4 0.903563 0.161558
Q2FWE2   24 0.941176 -1.27278 0.943444
Q2G089   29 1.13725 0.903563 0.161558
Q2FZL3   16 0.627451 -1.27278 0.943444
Q2G087   32 1.2549 0.903563 0.161558
Q2G0A7   40 1.56863 0.903563 0.161558
Q2FVF9   22 0.862745 -1.27278 0.943444
Q2G071   20 0.784314 -1.27278 0.943444
Q2FUZ2   34 1.33333 0.903563 0.161558
Q2FY27   27 1.05882 0.903563 0.161558
Q2FXX4   42 1.64706 0.903563 0.161558
Q2G1E6   32 1.2549 0.903563 0.161558
Q2G1G5   38 1.4902 0.903563 0.161558
Q2G2Q3   17 0.666667 -1.27278 0.943444
Q2FZF0   15 0.588235 -1.27278 0.943444
Q2G2D2   21 0.823529 -1.27278 0.943444
Q2FXT4   38 1.4902 0.903563 0.161558
Q2FZI8   29 1.13725 0.903563 0.161558
Q2FUS8   2 0.0784314 -1.27278 0.943444
Q2FVR9   29 1.13725 0.903563 0.161558
Q2FXP2   18 0.705882 -1.27278 0.943444
Q2FX94   31 1.21569 0.903563 0.161558
Q2G2A5   23 0.901961 -1.27278 0.943444
Q2FZP7   35 1.37255 0.903563 0.161558
Q2G1R7   33 1.29412 0.903563 0.161558
Q2G015   6 0.235294 -1.27278 0.943444
Q2FZF4   36 1.41176 0.903563 0.161558
Q2G1E5   28 1.09804 0.903563 0.161558
Q2FWH9   40 1.56863 0.903563 0.161558
Q2G069   21 0.823529 -1.27278 0.943444
Q2FZK3   27 1.05882 0.903563 0.161558
Q2FZU5   34 1.33333 0.903563 0.161558
Q2FYT4   24 0.941176 -1.27278 0.943444
Q2FWK4   35 1.37255 0.903563 0.161558
Q2FY40   23 0.901961 -1.27278 0.943444
Q2FWY4   35 1.37255 0.903563 0.161558
Q2G156   44 1.72549 0.903563 0.161558
Q2G045   19 0.745098 -1.27278 0.943444
Q2FZS6   30 1.17647 0.903563 0.161558
Q2FYC7   29 1.13725 0.903563 0.161558
Q2FW73   31 1.21569 0.903563 0.161558
Q2G1H3   35 1.37255 0.903563 0.161558
Q2FXJ6   18 0.705882 -1.27278 0.943444
Q2FUS2   36 1.38462 0.903563 0.161558
Q2G120   33 1.26923 0.903563 0.161558
Q2G2T9   29 1.11538 0.903563 0.161558
Q2G1N9   43 1.65385 0.903563 0.161558
Q2FXL9   23 0.884615 -1.27278 0.943444
Q2G0W4   31 1.19231 0.903563 0.161558
Q2G0R6   28 1.07692 0.903563 0.161558
Q2G1C4   22 0.846154 -1.27278 0.943444
Q2FWY9   35 1.34615 0.903563 0.161558
Q2G1K4   35 1.34615 0.903563 0.161558
Q2FYK3   41 1.57692 0.903563 0.161558
Q2G1N4   29 1.11538 0.903563 0.161558
Q2G065   27 1.03846 0.903563 0.161558
Q2FX88   37 1.42308 0.903563 0.161558
Q2FVW9   25 0.961538 -1.27278 0.943444
Q2G1E0   14 0.538462 -1.27278 0.943444
Q2G2P2   30 1.15385 0.903563 0.161558
Q2G0V5   39 1.5 0.903563 0.161558
Q2FWA2   27 1.03846 0.903563 0.161558
Q2FZU1   32 1.23077 0.903563 0.161558
Q2FX77   22 0.846154 -1.27278 0.943444
Q2FW75   28 1.07692 0.903563 0.161558
Q2FUT5   28 1.07692 0.903563 0.161558
Q2G234   27 1.03846 0.903563 0.161558
Q2FZU6   32 1.23077 0.903563 0.161558
Q2G1Y2   48 1.84615 0.903563 0.161558
Q2FXN7   17 0.653846 -1.27278 0.943444
Q2G2J3   34 1.30769 0.903563 0.161558
Q2G0G1   28 1.07692 0.903563 0.161558
Q2FW62   24 0.923077 -1.27278 0.943444
Q2FUP7   32 1.23077 0.903563 0.161558
Q2G1J3   32 1.23077 0.903563 0.161558
Q2FZ15   34 1.30769 0.903563 0.161558
Q2G1D3   23 0.884615 -1.27278 0.943444
Q2G0K2   26 1 0.903563 0.161558
Q2FWC1   36 1.38462 0.903563 0.161558
Q2FXM5   41 1.57692 0.903563 0.161558
Q2FY46   25 0.961538 -1.27278 0.943444
Q2G1K0   43 1.65385 0.903563 0.161558
Q2FXT6   34 1.30769 0.903563 0.161558
Q2FZM4   31 1.19231 0.903563 0.161558
Q2FXG1   31 1.19231 0.903563 0.161558
Q2FXL1   32 1.23077 0.903563 0.161558
Q2FWX5   24 0.923077 -1.27278 0.943444
# cudaSaTabsearch LTYPE = T LORDER = F LSOLN = F
# QUERY ID = PF15504 
# DBFILE = ./tableaux.ascii.DB                                                             
Q2G1I1   21 0.792453 -1.27278  0.943444
Q2G1K2   40 1.50943 0.903563  0.161558
Q2FUU5   42 1.58491 0.903563  0.161558
Q2FXB6   29 1.09434 0.903563  0.161558
Q2FZU2   32 1.20755 0.903563  0.161558
Q2FZK0   36 1.35849 0.903563  0.161558
Q2FY33   19 0.716981 -1.27278  0.943444
Q2G098   18 0.679245 -1.27278  0.943444
Q2FZ46   43 1.62264 0.903563  0.161558
Q2FZQ5   39 1.4717 0.903563  0.161558
Q2FXU8   36 1.35849 0.903563  0.161558
Q9EZ08   29 1.09434 0.903563  0.161558
Q2G1B9   23 0.867925 -1.27278  0.943444
Q2FZ73   23 0.867925 -1.27278  0.943444
Q2FY35   36 1.35849 0.903563  0.161558
Q2FZ16   37 1.39623 0.903563  0.161558
Q2FYR2   28 1.0566 0.903563  0.161558
Q2FWY3   3 0.113208 -1.27278  0.943444
Q2G2F5   42 1.58491 0.903563  0.161558
Q2G032   15 0.566038 -1.27278  0.943444
Q2FZ10   27 1.01887 0.903563  0.161558
Q2G255   35 1.32075 0.903563  0.161558
Q2G0X6   34 1.28302 0.903563  0.161558
Q2FYH0   31 1.16981 0.903563  0.161558
Q2FXJ9   36 1.35849 0.903563  0.161558
Q2FZT4   15 0.566038 -1.27278  0.943444
Q2FVE6   37 1.39623 0.903563  0.161558
Q2FYD3   4 0.150943 -1.27278  0.943444
Q2FXT5   16 0.603774 -1.27278  0.943444
Q2FY60   43 1.62264 0.903563  0.161558
Q2G2D7   28 1.0566 0.903563  0.161558
Q2FX16   35 1.32075 0.903563  0.161558
Q2FZ34   32 1.20755 0.903563  0.161558
Q2G1S4   37 1.39623 0.903563  0.161558
Q2G147   28 1.0566 0.903563  0.161558
Q2G1J7   35 1.32075 0.903563  0.161558
Q2G2A7   21 0.792453 -1.27278  0.943444
Q2G2M6   39 1.4717 0.903563  0.161558
Q2FV30   25 0.943396 -1.27278  0.943444
Q2FVL5   34 1.28302 0.903563  0.161558
Q2FXY0   23 0.867925 -1.27278  0.943444
Q2FZL1   27 1.01887 0.903563  0.161558
Q2FW45   40 1.50943 0.903563  0.161558
Q2FZU0   37 1.37037 0.903563  0.161558
Q2FWZ0   37 1.37037 0.903563  0.161558
Q2G2H5   38 1.40741 0.903563  0.161558
Q2FYG9   28 1.03704 0.903563  0.161558
Q2G2X6   29 1.07407 0.903563  0.161558
Q2G155   34 1.25926 0.903563  0.161558
Q2FXY9   38 1.40741 0.903563  0.161558
Q2FZ37   29 1.07407 0.903563  0.161558
Q2FVI7   35 1.2963 0.903563  0.161558
Q2FYS1   35 1.2963 0.903563  0.161558
Q2FXL5   33 1.22222 0.903563  0.161558
Q2G1J4   37 1.37037 0.903563  0.161558
Q2FWZ3   24 0.888889 -1.27278  0.943444
Q2G2P7   43 1.59259 0.903563  0.161558
Q2FVH3   30 1.11111 0.903563  0.161558
Q2FZ31   26 0.962963 -1.27278  0.943444
Q2G283   34 1.25926 0.903563  0.161558
Q2FZ66   31 1.14815 0.903563  0.161558
Q2FWY7   38 1.40741 0.903563  0.161558
Q2G1F9   27 1 0.903563  0.161558
Q2FZJ4   28 1.03704 0.903563  0.161558
Q2FZQ1   37 1.37037 0.903563  0.161558
Q2FY80   15 0.555556 -1.27278  0.943444
Q2G2D4   39 1.44444 0.903563  0.161558
Q2FYP1   23 0.851852 -1.27278  0.943444
Q2FYF9   17 0.62963 -1.27278  0.943444
Q2G0B3   31 1.14815 0.903563  0.161558
Q2FUT8   33 1.22222 0.903563  0.161558
Q2FYR1   37 1.37037 0.903563  0.161558
Q2FYL3   29 1.07407 0.903563  0.161558
Q2FVG4   37 1.37037 0.903563  0.161558
Q2FVP8   15 0.555556 -1.27278  0.943444
Q2FZ28   38 1.38182 0.903563  0.161558
Q2G1F0   24 0.872727 -1.27278  0.943444
P95689   31 1.12727 0.903563  0.161558
Q2FYH6   31 1.12727 0.903563  0.161558
Q2FXD1   19 0.690909 -1.27278  0.943444
Q2G0X5   26 0.945455 -1.27278  0.943444
Q2FXN8   41 1.49091 0.903563  0.161558
Q2G0N0   22 0.8 -1.27278  0.943444
Q2G268   29 1.05455 0.903563  0.161558
Q2FV61   34 1.23636 0.903563  0.161558
Q2FXL7   29 1.05455 0.903563  0.161558
Q2FUR5   38 1.38182 0.903563  0.161558
Q2FXV6   23 0.836364 -1.27278  0.943444
Q2G2C5   30 1.09091 0.903563  0.161558
Q2FVJ6   32 1.16364 0.903563  0.161558
Q2G1Y4   32 1.16364 0.903563  0.161558
Q2FVI0   37 1.34545 0.903563  0.161558
Q2FXJ8   50 1.81818 0.903563  0.161558
Q2FZU7   27 0.981818 -1.27278  0.943444
Q2G2X4   25 0.909091 -1.27278  0.943444
Q2FZA8   50 1.81818 0.903563  0.161558
Q2FW96   36 1.30909 0.903563  0.161558
Q2FYV4   35 1.27273 0.903563  0.161558
O07325   27 0.981818 -1.27278  0.943444
Q2G1C1   30 1.09091 0.903563  0.161558
Q2FZR9   29 1.05455 0.903563  0.161558
Q2FVW3   28 1.01818 0.903563  0.161558
Q2G124   27 0.981818 -1.27278  0.943444
P0C0V7   32 1.16364 0.903563  0.161558
Q2FX52   26 0.928571 -1.27278  0.943444
Q2G2C7   26 0.928571 -1.27278  0.943444
Q2G2D5   40 1.42857 0.903563  0.161558
Q2FXQ7   33 1.17857 0.903563  0.161558
Q2FZW0   21 0.75 -1.27278  0.943444
Q2FVG3   38 1.35714 0.903563  0.161558
Q2FXR4   31 1.10714 0.903563  0.161558
Q2FZ67   42 1.5 0.903563  0.161558
Q2G243   23 0.821429 -1.27278  0.943444
Q2FV76   26 0.928571 -1.27278  0.943444
Q2FVZ4   33 1.17857 0.903563  0.161558
Q2FWC5   34 1.21429 0.903563  0.161558
Q2FZY3   27 0.964286 -1.27278  0.943444
Q2FWH5   45 1.60714 0.903563  0.161558
Q2G241   33 1.17857 0.903563  0.161558
Q2FV35   19 0.678571 -1.27278  0.943444
Q2G0T5   40 1.42857 0.903563  0.161558
Q2G1A9   34 1.21429 0.903563  0.161558
Q2FYU7   30 1.07143 0.903563  0.161558
Q2G2E0   38 1.35714 0.903563  0.161558
Q2FVT6   35 1.25 0.903563  0.161558
Q2G0D7   38 1.35714 0.903563  0.161558
Q2G1M6   25 0.892857 -1.27278  0.943444
Q2G0A6   36 1.28571 0.903563  0.161558
Q2FUY6   34 1.21429 0.903563  0.161558
Q2FYJ2   29 1.03571 0.903563  0.161558
Q2G2E5   33 1.15789 0.903563  0.161558
Q2G2P5   35 1.22807 0.903563  0.161558
Q2G1R6   28 0.982456 -1.27278  0.943444
Q2FYF0   38 1.33333 0.903563  0.161558
Q2FVH8   38 1.33333 0.903563  0.161558
Q2FUU3   37 1.29825 0.903563  0.161558
Q2FVG8   41 1.4386 0.903563  0.161558
Q9ZAH5   30 1.05263 0.903563  0.161558
Q2G2U0   27 0.947368 -1.27278  0.943444
Q2FYR4   36 1.26316 0.903563  0.161558
Q2G256   32 1.12281 0.903563  0.161558
Q2FVY0   19 0.666667 -1.27278  0.943444
Q2G0Q2   31 1.08772 0.903563  0.161558
Q2G0R2   28 0.982456 -1.27278  0.943444
Q2G0Q3   35 1.22807 0.903563  0.161558
Q2FWZ9   30 1.05263 0.903563  0.161558
Q53705   24 0.842105 -1.27278  0.943444
Q2G2U3   19 0.666667 -1.27278  0.943444
Q2FYY6   34 1.19298 0.903563  0.161558
Q2FWL3   34 1.19298 0.903563  0.161558
Q2FY50   25 0.877193 -1.27278  0.943444
Q2FXN4   34 1.19298 0.903563  0.161558
Q2G179   37 1.29825 0.903563  0.161558
Q2G1L6   19 0.666667 -1.27278  0.943444
Q2FXU4   26 0.912281 -1.27278  0.943444
Q2G1E9   34 1.19298 0.903563  0.161558
Q2G232   27 0.947368 -1.27278  0.943444
Q2FXH9   21 0.736842 -1.27278  0.943444
Q2G0X3   6 0.210526 -1.27278  0.943444
Q2FXD0   42 1.47368 0.903563  0.161558
Q2G0G3   45 1.57895 0.903563  0.161558
Q2FWW3   37 1.29825 0.903563  0.161558
Q2FYG0   33 1.13793 0.903563  0.161558
Q2FZS9   31 1.06897 0.903563  0.161558
Q2FYS2   28 0.965517 -1.27278  0.943444
Q2G2U4   17 0.586207 -1.27278  0.943444
Q2FWJ9   34 1.17241 0.903563  0.161558
Q2FWF0   34 1.17241 0.903563  0.161558
Q2FXR9   37 1.27586 0.903563  0.161558
Q2FZV7   21 0.724138 -1.27278  0.943444
Q2G1W0   38 1.31034 0.903563  0.161558
Q2G2I0   26 0.896552 -1.27278  0.943444
Q2G153   34 1.17241 0.903563  0.161558
Q2FWD7   31 1.06897 0.903563  0.161558
Q2FY15   36 1.24138 0.903563  0.161558
Q2FV54   32 1.10345 0.903563  0.161558
Q2FZ74   29 1 0.903563  0.161558
Q2FYV5   33 1.13793 0.903563  0.161558
Q2G2I1   14 0.482759 -1.27278  0.943444
Q2FXZ6   37 1.27586 0.903563  0.161558
Q2G0U0   47 1.62069 0.903563  0.161558
Q2G0Y6   34 1.17241 0.903563  0.161558
Q2FXJ0   35 1.2069 0.903563  0.161558
Q2FY43   34 1.15254 0.903563  0.161558
Q2FWM1   9 0.305085 -1.27278  0.943444
Q2FVJ1   35 1.18644 0.903563  0.161558
Q2G0K3   30 1.01695 0.903563  0.161558
Q2FY66   34 1.15254 0.903563  0.161558
Q2FW99   40 1.35593 0.903563  0.161558
Q2FV10   41 1.38983 0.903563  0.161558
Q2FXJ5   37 1.25424 0.903563  0.161558
Q2FX69   6 0.20339 -1.27278  0.943444
Q2G0B2   38 1.28814 0.903563  0.161558
Q2FX14   34 1.15254 0.903563  0.161558
Q2FYD8   26 0.881356 -1.27278  0.943444
Q2FWE5   40 1.35593 0.903563  0.161558
Q2G2A3   35 1.18644 0.903563  0.161558
Q2FZH8   23 0.779661 -1.27278  0.943444
Q2FX51   29 0.983051 -1.27278  0.943444
Q2FWE8   34 1.15254 0.903563  0.161558
Q2G088   36 1.22034 0.903563  0.161558
Q2G028   33 1.1 0.903563  0.161558
Q2G1S3   34 1.13333 0.903563  0.161558
Q2FYN4   27 0.9 -1.27278  0.943444
Q2FX86   34 1.13333 0.903563  0.161558
Q2G2S8   31 1.03333 0.903563  0.161558
Q2FUW8   30 1 0.903563  0.161558
Q2FWD4   29 0.966667 -1.27278  0.943444
Q2FVH6   35 1.16667 0.903563  0.161558
Q2G029   35 1.16667 0.903563  0.161558
Q2G1R5   22 0.733333 -1.27278  0.943444
Q2FX65   26 0.866667 -1.27278  0.943444
Q2FZV6   38 1.26667 0.903563  0.161558
Q2G1P1   33 1.1 0.903563  0.161558
Q2FVU4   51 1.7 0.903563  0.161558
Q2FVT5   36 1.2 0.903563  0.161558
Q2G2H4   14 0.466667 -1.27278  0.943444
Q2FZ58   43 1.43333 0.903563  0.161558
Q2FVJ2   41 1.36667 0.903563  0.161558
Q2FXW5   26 0.866667 -1.27278  0.943444
Q2FWK1   41 1.36667 0.903563  0.161558
Q2G031   30 1 0.903563  0.161558
Q2G0U1   43 1.43333 0.903563  0.161558
Q2FW46   34 1.13333 0.903563  0.161558
Q2FZY5   36 1.2 0.903563  0.161558
Q2FZI5   31 1.01639 0.903563  0.161558
Q2FYR9   31 1.01639 0.903563  0.161558
Q2FZ92   35 1.14754 0.903563  0.161558
Q2G1D5   37 1.21311 0.903563  0.161558
Q2FXM2   32 1.04918 0.903563  0.161558
Q2FVM2   37 1.21311 0.903563  0.161558
Q2FZN2   39 1.27869 0.903563  0.161558
Q2G1U8   29 0.95082 -1.27278  0.943444
Q2FVS7   19 0.622951 -1.27278  0.943444
Q2FWB5   31 1.01639 0.903563  0.161558
Q2FXX1   34 1.11475 0.903563  0.161558
Q2G2J9   32 1.04918 0.903563  0.161558
Q2G0Y7   33 1.08197 0.903563  0.161558
Q2FW81   33 1.08197 0.903563  0.161558
Q2FWK3   39 1.27869 0.903563  0.161558
Q2FY34   33 1.08197 0.903563  0.161558
Q2FXF8   38 1.2459 0.903563  0.161558
Q2FXI9   36 1.18033 0.903563  0.161558
Q05615   23 0.741935 -1.27278  0.943444
Q2FUW4   31 1 0.903563  0.161558
Q2FVF4   42 1.35484 0.903563  0.161558
Q2FWI3   31 1 0.903563  0.161558
Q2FWG8   40 1.29032 0.903563  0.161558
Q2G0R0   32 1.03226 0.903563  0.161558
Q2G0I4   31 1 0.903563  0.161558
Q2FV67   44 1.41935 0.903563  0.161558
Q2G091   42 1.35484 0.903563  0.161558
Q2G1U1   24 0.774194 -1.27278  0.943444
Q2FUX7   47 1.51613 0.903563  0.161558
Q2FY51   29 0.935484 -1.27278  0.943444
Q2FYP2   32 1.03226 0.903563  0.161558
Q2G0F8   35 1.12903 0.903563  0.161558
Q2FXH5   30 0.967742 -1.27278  0.943444
Q2G193   33 1.06452 0.903563  0.161558
Q2FWD6   40 1.29032 0.903563  0.161558
Q2FZ98   41 1.30159 0.903563  0.161558
Q2FYQ2   45 1.42857 0.903563  0.161558
Q2FWL5   33 1.04762 0.903563  0.161558
Q2FV16   40 1.26984 0.903563  0.161558
Q2FWX9   39 1.2381 0.903563  0.161558
Q2G1J0   36 1.14286 0.903563  0.161558
Q2G235   29 0.920635 -1.27278  0.943444
Q2FXK1   39 1.2381 0.903563  0.161558
Q2FWF4   25 0.793651 -1.27278  0.943444
Q2FZC8   38 1.20635 0.903563  0.161558
Q2FZQ4   38 1.20635 0.903563  0.161558
O52582   25 0.793651 -1.27278  0.943444
Q2FZI6   32 1.01587 0.903563  0.161558
Q2FUW7   33 1.04762 0.903563  0.161558
Q2G2M9   36 1.14286 0.903563  0.161558
Q2FZD0   30 0.952381 -1.27278  0.943444
Q2FWK7   48 1.52381 0.903563  0.161558
Q2FWU4   6 0.190476 -1.27278  0.943444
Q2FUX4   21 0.666667 -1.27278  0.943444
Q2G2V3   30 0.952381 -1.27278  0.943444
O05204   32 1.01587 0.903563  0.161558
Q2FYC2   37 1.15625 0.903563  0.161558
Q2FZP6   36 1.125 0.903563  0.161558
Q2G0L2   31 0.96875 -1.27278  0.943444
Q2FZV1   43 1.34375 0.903563  0.161558
Q2FVQ5   36 1.125 0.903563  0.161558
Q2FZW6   34 1.0625 0.903563  0.161558
Q2FZI3   31 0.96875 -1.27278  0.943444
Q2G219   43 1.34375 0.903563  0.161558
Q2FZR2   40 1.25 0.903563  0.161558
Q2FXZ2   27 0.84375 -1.27278  0.943444
Q2FYC6   43 1.34375 0.903563  0.161558
Q2FYZ5   39 1.2 0.903563  0.161558
Q2FWN4   34 1.04615 0.903563  0.161558
Q2G221   25 0.769231 -1.27278  0.943444
Q2FZX5   33 1.01538 0.903563  0.161558
Q2FUW3   32 0.984615 -1.27278  0.943444
Q2G2H3   30 0.923077 -1.27278  0.943444
Q2FY08   31 0.953846 -1.27278  0.943444
Q2FXU5   36 1.10769 0.903563  0.161558
Q2G1F8   45 1.38462 0.903563  0.161558
Q2FYW4   35 1.07692 0.903563  0.161558
Q2G142   42 1.29231 0.903563  0.161558
Q2G1U3   38 1.16923 0.903563  0.161558
Q2FZ18   35 1.07692 0.903563  0.161558
Q2FV24   22 0.676923 -1.27278  0.943444
Q2G1C2   37 1.13846 0.903563  0.161558
Q2FYZ4   40 1.23077 0.903563  0.161558
Q2FWT4   39 1.2 0.903563  0.161558
Q2FUX1   38 1.16923 0.903563  0.161558
Q2FZG9   33 1 0.903563  0.161558
Q2FVC1   46 1.39394 0.903563  0.161558
Q2FYT3   28 0.848485 -1.27278  0.943444
Q2FY82   31 0.939394 -1.27278  0.943444
Q2FV02   46 1.39394 0.903563  0.161558
Q2FXJ2   21 0.636364 -1.27278  0.943444
Q2FZ02   35 1.06061 0.903563  0.161558
Q2G0L3   34 1.0303 0.903563  0.161558
Q2FZH5   37 1.12121 0.903563  0.161558
Q2FWH4   42 1.27273 0.903563  0.161558
Q2FW49   35 1.06061 0.903563  0.161558
Q93T05   34 1.0303 0.903563  0.161558
Q2FX73   40 1.21212 0.903563  0.161558
Q2G239   37 1.10448 0.903563  0.161558
Q2G121   39 1.16418 0.903563  0.161558
Q2FY11   44 1.31343 0.903563  0.161558
Q2FV11   31 0.925373 -1.27278  0.943444
Q2FZ05   36 1.07463 0.903563  0.161558
Q2G253   31 0.925373 -1.27278  0.943444
Q2FW98   38 1.13433 0.903563  0.161558
Q2G205   38 1.13433 0.903563  0.161558
Q2FVE7   37 1.10448 0.903563  0.161558
Q2FYD0   19 0.567164 -1.27278  0.943444
Q2FZ19   31 0.925373 -1.27278  0.943444
Q2G1C7   32 0.955224 -1.27278  0.943444
Q2FV60   37 1.10448 0.903563  0.161558
Q2FY64   36 1.07463 0.903563  0.161558
Q2FZI9   38 1.13433 0.903563  0.161558
Q2FV57   37 1.08824 0.903563  0.161558
Q2FXA5   38 1.11765 0.903563  0.161558
Q2G2U8   36 1.05882 0.903563  0.161558
Q2FZP0   34 1 0.903563  0.161558
Q2FZL7   41 1.20588 0.903563  0.161558
Q2FZR3   37 1.08824 0.903563  0.161558
Q2FWA0   41 1.20588 0.903563  0.161558
Q2G090   43 1.26471 0.903563  0.161558
Q2G1H0   37 1.07246 0.903563  0.161558
Q2FZP4   33 0.956522 -1.27278  0.943444
Q2FUX0   36 1.04348 0.903563  0.161558
Q2FV86   37 1.07246 0.903563  0.161558
Q2FV14   30 0.869565 -1.27278  0.943444
Q2FUT2   44 1.27536 0.903563  0.161558
Q2FZ64   35 1.01449 0.903563  0.161558
Q2FUW1   10 0.285714 -1.27278  0.943444
Q2FWI0   35 1 0.903563  0.161558
Q2G2K5   42 1.2 0.903563  0.161558
Q2FWK6   36 1.02857 0.903563  0.161558
Q2G0T9   32 0.914286 -1.27278  0.943444
Q2G078   39 1.11429 0.903563  0.161558
Q2G1P3   40 1.14286 0.903563  0.161558
Q2G274   38 1.07042 0.903563  0.161558
Q2FZD4   40 1.12676 0.903563  0.161558
Q2FYS5   42 1.1831 0.903563  0.161558
Q2G1K5   35 0.985915 -1.27278  0.943444
Q2G1L5   32 0.901408 -1.27278  0.943444
Q2G1M9   51 1.43662 0.903563  0.161558
Q2FX67   30 0.84507 -1.27278  0.943444
Q2FZ32   36 1.01408 0.903563  0.161558
Q2FWH7   34 0.957746 -1.27278  0.943444
Q2FXT8   39 1.08333 0.903563  0.161558
Q2FUQ3   42 1.16667 0.903563  0.161558
Q2G1Y6   34 0.944444 -1.27278  0.943444
Q2FX68   14 0.388889 -1.27278  0.943444
Q2FWD1   41 1.13889 0.903563  0.161558
Q2FUZ8   42 1.16667 0.903563  0.161558
Q2G1F5   36 1 0.903563  0.161558
Q2G2T6   27 0.75 -1.27278  0.943444
Q2FYD2   15 0.416667 -1.27278  0.943444
Q2FYA1   37 1.02778 0.903563  0.161558
Q2FY21   33 0.916667 -1.27278  0.943444
Q2FZD3   32 0.888889 -1.27278  0.943444
Q2G1Z4   32 0.888889 -1.27278  0.943444
Q2G0S3   22 0.60274 -1.27278  0.943444
Q2FVQ3   32 0.876712 -1.27278  0.943444
Q2G2J4   35 0.958904 -1.27278  0.943444
Q2G2B8   41 1.12329 0.903563  0.161558
Q2G0L5   5 0.136986 -1.27278  0.943444
Q2FW72   47 1.28767 0.903563  0.161558
Q2FYT8   43 1.17808 0.903563  0.161558
Q2FXM9   43 1.17808 0.903563  0.161558
Q2G1Y0   42 1.15068 0.903563  0.161558
Q2G2D0   32 0.876712 -1.27278  0.943444
Q2G2M2   35 0.958904 -1.27278  0.943444
Q2G1B7   29 0.794521 -1.27278  0.943444
Q2G1B8   36 0.986301 -1.27278  0.943444
Q2G0M6   47 1.28767 0.903563  0.161558
Q2G1D8   48 1.2973 0.903563  0.161558
Q2FV70   39 1.05405 0.903563  0.161558
Q2FV72   37 1 0.903563  0.161558
Q2FVB2   36 0.972973 -1.27278  0.943444
Q2G122   43 1.16216 0.903563  0.161558
Q2G1W2   34 0.906667 -1.27278  0.943444
Q2FWW1   21 0.56 -1.27278  0.943444
Q2G1F4   36 0.96 -1.27278  0.943444
Q2G093   40 1.06667 0.903563  0.161558
Q2FXY7   32 0.853333 -1.27278  0.943444
Q2G1C6   25 0.666667 -1.27278  0.943444
Q2FZ20   33 0.88 -1.27278  0.943444
O50581   39 1.02632 0.903563  0.161558
Q2G1N1   46 1.21053 0.903563  0.161558
Q2G188   28 0.727273 -1.27278  0.943444
Q2G296   39 1.01299 0.903563  0.161558
Q2G2E9   34 0.883117 -1.27278  0.943444
Q2G294   38 0.987013 -1.27278  0.943444
Q2FWJ5   39 1.01299 0.903563  0.161558
Q2FW03   45 1.15385 0.903563  0.161558
Q2G0N1   37 0.948718 -1.27278  0.943444
Q2FZJ0   40 1.02564 0.903563  0.161558
Q2FYZ9   37 0.948718 -1.27278  0.943444
Q2FV74   35 0.897436 -1.27278  0.943444
Q2FXP7   38 0.974359 -1.27278  0.943444
Q2FXU1   36 0.923077 -1.27278  0.943444
Q2G1M8   41 1.05128 0.903563  0.161558
Q2FXY4   39 1 0.903563  0.161558
Q2FZ94   34 0.860759 -1.27278  0.943444
Q2FYI0   35 0.875 -1.27278  0.943444
Q2FXT9   35 0.875 -1.27278  0.943444
Q2G0D2   39 0.962963 -1.27278  0.943444
Q2FYB7   32 0.790123 -1.27278  0.943444
Q2FVN8   36 0.888889 -1.27278  0.943444
Q2FZ49   28 0.691358 -1.27278  0.943444
Q2FUW6   37 0.91358 -1.27278  0.943444
Q2G1P7   40 0.987654 -1.27278  0.943444
Q2FW70   39 0.95122 -1.27278  0.943444
Q2G0W1   45 1.09756 0.903563  0.161558
Q2G024   36 0.878049 -1.27278  0.943444
Q2G1G8   47 1.14634 0.903563  0.161558
Q2G1R9   33 0.804878 -1.27278  0.943444
O06446   39 0.95122 -1.27278  0.943444
Q2G1C9   40 0.97561 -1.27278  0.943444
Q2FXV8   39 0.939759 -1.27278  0.943444
Q2G0P5   32 0.771084 -1.27278  0.943444
Q2FV64   38 0.904762 -1.27278  0.943444
Q2FV87   36 0.847059 -1.27278  0.943444
Q2G1K9   32 0.744186 -1.27278  0.943444
Q2G266   42 0.976744 -1.27278  0.943444
Q59801   34 0.781609 -1.27278  0.943444
Q2FXH2   34 0.781609 -1.27278  0.943444
Q53727   40 0.909091 -1.27278  0.943444
Q2G2Q0   36 0.818182 -1.27278  0.943444
Q2FZD8   32 0.719101 -1.27278  0.943444
Q2FYS4   31 0.696629 -1.27278  0.943444
Q2G1G2   36 0.808989 -1.27278  0.943444
Q2FXV9   36 0.8 -1.27278  0.943444
Q2G0L4   5 0.111111 -1.27278  0.943444
Q2FXR8   38 0.844444 -1.27278  0.943444
Q2FYJ0   34 0.755556 -1.27278  0.943444
Q2FZS8   40 0.879121 -1.27278  0.943444
Q2FXN9   39 0.83871 -1.27278  0.943444
Q2FYM1   43 0.924731 -1.27278  0.943444
Q2FVZ5   38 0.817204 -1.27278  0.943444
Q2FVL8   39 0.829787 -1.27278  0.943444
Q2FZ40   35 0.744681 -1.27278  0.943444
Q2FYH5   36 0.757895 -1.27278  0.943444
Q2FXB3   34 0.701031 -1.27278  0.943444
Q2FYS9   43 0.868687 -1.27278  0.943444
Q2G1Q4   34 0.686869 -1.27278  0.943444
Q2FVC3   38 0.767677 -1.27278  0.943444
Q2G046   35 0.7 -1.27278  0.943444
Q2FWU3   28 0.56 -1.27278  0.943444
Q2FZ72   37 0.74 -1.27278  0.943444
Q2FZ82   37 0.74 -1.27278  0.943444
Q9F1K0   42 0.815534 -1.27278  0.943444
Q2FVV9   37 0.691589 -1.27278  0.943444
Q2FZT6   32 0.592593 -1.27278  0.943444
Q2FWU5   25 0.462963 -1.27278  0.943444
Q2FYC8   29 0.53211 -1.27278  0.943444
Q2FZK7   35 0.630631 -1.27278  0.943444
Q2G2C1   36 0.648649 -1.27278  0.943444
Q2FZT5   36 0.631579 -1.27278  0.943444
Q2G0R8   36 0.626087 -1.27278  0.943444
Q2FW95   20 0.347826 -1.27278  0.943444
Q2G0N5   34 0.571429 -1.27278  0.943444
P47768   41 0.677686 -1.27278  0.943444
Q2FXH4   19 0.311475 -1.27278  0.943444
Q2FVM1   41 0.672131 -1.27278  0.943444
```
