## Supplementary Data 3 for "Mining folded proteomes in the era of accurate structure prediction": PF15521.output

```
# cudaSaTabsearch LTYPE = T LORDER = F LSOLN = F
# QUERY ID = PF15521 
# DBFILE = ./tableaux.ascii.DB                                                             
Q2G0V6   0 0 -1.27278 0.943444
Q2G075   0 0 -1.27278 0.943444
Q2G083   0 0 -1.27278 0.943444
Q2FZN3   0 0 -1.27278 0.943444
Q2FY90   0 0 -1.27278 0.943444
Q2FX91   0 0 -1.27278 0.943444
Q2FX54   0 0 -1.27278 0.943444
Q2FYQ4   0 0 -1.27278 0.943444
Q2G284   0 0 -1.27278 0.943444
Q2G0S4   0 0 -1.27278 0.943444
Q2FWM3   0 0 -1.27278 0.943444
Q2FX81   0 0 -1.27278 0.943444
Q2FXC6   0 0 -1.27278 0.943444
Q2FWJ7   0 0 -1.27278 0.943444
Q2FYJ9   0 0 -1.27278 0.943444
Q2G2E6   0 0 -1.27278 0.943444
Q2FWV0   0 0 -1.27278 0.943444
Q2FZC3   0 0 -1.27278 0.943444
Q2FVH9   0 0 -1.27278 0.943444
Q2FXQ5   0 0 -1.27278 0.943444
Q2FZU4   0 0 -1.27278 0.943444
Q2FYF8   0 0 -1.27278 0.943444
Q2FUR4   0 0 -1.27278 0.943444
Q2FYI2   0 0 -1.27278 0.943444
Q2FYY2   0 0 -1.27278 0.943444
Q2FW58   0 0 -1.27278 0.943444
P0C7Z3   0 0 -1.27278 0.943444
Q2G0T2   0 0 -1.27278 0.943444
Q2G1G9   0 0 -1.27278 0.943444
Q2FVJ0   0 0 -1.27278 0.943444
Q2FZ80   0 0 -1.27278 0.943444
Q2G1R4   0 0 -1.27278 0.943444
Q2FW02   0 0 -1.27278 0.943444
Q2G1X3   0 0 -1.27278 0.943444
Q2FWW4   0 0 -1.27278 0.943444
Q2FZE1   0 0 -1.27278 0.943444
Q2FY31   0 0 -1.27278 0.943444
Q2G018   0 0 -1.27278 0.943444
Q2FZI0   0 0 -1.27278 0.943444
Q2FUZ7   0 0 -1.27278 0.943444
Q2G250   0 0 -1.27278 0.943444
Q2FWU8   0 0 -1.27278 0.943444
Q2FYX5   0 0 -1.27278 0.943444
Q2FZY2   0 0 -1.27278 0.943444
Q2FZX8   0 0 -1.27278 0.943444
Q2FUY8   0 0 -1.27278 0.943444
Q2FV73   0 0 -1.27278 0.943444
Q2G0C5   0 0 -1.27278 0.943444
Q2FZ52   0 0 -1.27278 0.943444
Q2FVK6   0 0 -1.27278 0.943444
Q2G0Z3   0 0 -1.27278 0.943444
Q2FZJ8   0 0 -1.27278 0.943444
Q2FY57   0 0 -1.27278 0.943444
Q2G0W3   0 0 -1.27278 0.943444
Q2G0I2   0 0 -1.27278 0.943444
Q2FYX1   0 0 -1.27278 0.943444
Q2G0H2   0 0 -1.27278 0.943444
Q2FWJ8   0 0 -1.27278 0.943444
Q2FWZ7   0 0 -1.27278 0.943444
Q2FV04   0 0 -1.27278 0.943444
Q2G0H6   0 0 -1.27278 0.943444
Q2G291   0 0 -1.27278 0.943444
Q2G1A7   0 0 -1.27278 0.943444
Q2FVS8   0 0 -1.27278 0.943444
Q2FZ26   0 0 -1.27278 0.943444
Q2FXJ3   0 0 -1.27278 0.943444
Q2G231   0 0 -1.27278 0.943444
Q2G2N0   0 0 -1.27278 0.943444
Q2G2I2   0 0 -1.27278 0.943444
Q2FYU3   0 0 -1.27278 0.943444
Q2FWY5   0 0 -1.27278 0.943444
Q2G2E3   0 0 -1.27278 0.943444
Q2FV09   0 0 -1.27278 0.943444
Q2FX72   0 0 -1.27278 0.943444
Q2FWA3   0 0 -1.27278 0.943444
Q2FWF2   0 0 -1.27278 0.943444
Q2G0E4   0 0 -1.27278 0.943444
Q2G251   0 0 -1.27278 0.943444
P0C818   0 0 -1.27278 0.943444
Q2FXQ2   0 0 -1.27278 0.943444
Q2FXD4   0 0 -1.27278 0.943444
Q2G014   0 0 -1.27278 0.943444
Q2FWI9   0 0 -1.27278 0.943444
Q2FX79   0 0 -1.27278 0.943444
Q2FVP7   0 0 -1.27278 0.943444
Q2FZN4   0 0 -1.27278 0.943444
Q2FWU6   0 0 -1.27278 0.943444
Q2G2Y1   0 0 -1.27278 0.943444
Q2FYF6   0 0 -1.27278 0.943444
Q2FXK0   0 0 -1.27278 0.943444
Q2FVI9   0 0 -1.27278 0.943444
Q2G246   0 0 -1.27278 0.943444
Q2G053   0 0 -1.27278 0.943444
Q2FWK8   0 0 -1.27278 0.943444
Q2FXL8   0 0 -1.27278 0.943444
Q2G0Q4   0 0 -1.27278 0.943444
Q2FVB7   0 0 -1.27278 0.943444
Q2FYD6   0 0 -1.27278 0.943444
Q2FXK9   0 0 -1.27278 0.943444
Q2FV78   0 0 -1.27278 0.943444
Q2FXG4   0 0 -1.27278 0.943444
Q2G0C8   0 0 -1.27278 0.943444
Q2FWU9   0 0 -1.27278 0.943444
Q2FUX2   0 0 -1.27278 0.943444
Q2FYI8   0 0 -1.27278 0.943444
Q2FXA1   0 0 -1.27278 0.943444
Q2FV49   0 0 -1.27278 0.943444
Q2G1S0   0 0 -1.27278 0.943444
Q2G0G0   0 0 -1.27278 0.943444
P0C805   0 0 -1.27278 0.943444
Q2FWV9   0 0 -1.27278 0.943444
Q2G152   0 0 -1.27278 0.943444
Q2FX48   0 0 -1.27278 0.943444
Q2FXS5   0 0 -1.27278 0.943444
Q2FWL4   0 0 -1.27278 0.943444
P0C7Y1   0 0 -1.27278 0.943444
Q2FXA2   0 0 -1.27278 0.943444
Q2FY96   0 0 -1.27278 0.943444
Q2FVJ3   0 0 -1.27278 0.943444
Q2FZ24   0 0 -1.27278 0.943444
Q2G1X4   0 0 -1.27278 0.943444
Q2FYM6   0 0 -1.27278 0.943444
Q2FWX6   0 0 -1.27278 0.943444
Q2G1D2   0 0 -1.27278 0.943444
Q2FWC0   0 0 -1.27278 0.943444
Q2FZG7   0 0 -1.27278 0.943444
Q2G2P1   0 0 -1.27278 0.943444
Q2G1M4   0 0 -1.27278 0.943444
Q2FX29   0 0 -1.27278 0.943444
Q2FUZ3   0 0 -1.27278 0.943444
Q2FVZ9   0 0 -1.27278 0.943444
Q2G2N3   0 0 -1.27278 0.943444
Q2G237   0 0 -1.27278 0.943444
Q2FXN5   0 0 -1.27278 0.943444
Q2FYP7   0 0 -1.27278 0.943444
Q2FWC8   0 0 -1.27278 0.943444
Q2G209   0 0 -1.27278 0.943444
Q2FXX7   0 0 -1.27278 0.943444
Q2FV05   0 0 -1.27278 0.943444
Q2FWM8   0 0 -1.27278 0.943444
Q2FV00   0 0 -1.27278 0.943444
Q2FZF2   0 0 -1.27278 0.943444
Q2FV80   0 0 -1.27278 0.943444
Q2FZZ7   0 0 -1.27278 0.943444
Q2FWH8   0 0 -1.27278 0.943444
Q2FVS5   0 0 -1.27278 0.943444
Q2FWY0   0 0 -1.27278 0.943444
Q2FZM3   0 0 -1.27278 0.943444
Q2FZW8   0 0 -1.27278 0.943444
Q2FVY7   0 0 -1.27278 0.943444
Q2FXJ1   0 0 -1.27278 0.943444
Q2G0T7   0 0 -1.27278 0.943444
Q2FW40   0 0 -1.27278 0.943444
Q2FYU9   0 0 -1.27278 0.943444
Q2FUR0   0 0 -1.27278 0.943444
Q2G215   0 0 -1.27278 0.943444
Q2G169   0 0 -1.27278 0.943444
Q2G034   0 0 -1.27278 0.943444
Q2FUV8   0 0 -1.27278 0.943444
Q2FW44   1 0.117647 -1.27278 0.943444
Q2FYJ8   0 0 -1.27278 0.943444
Q2FVR6   1 0.117647 -1.27278 0.943444
Q2G183   0 0 -1.27278 0.943444
Q2G0S1   2 0.235294 -1.27278 0.943444
Q2FX83   0 0 -1.27278 0.943444
Q2FYF7   1 0.117647 -1.27278 0.943444
Q2G166   2 0.235294 -1.27278 0.943444
Q2FX20   2 0.235294 -1.27278 0.943444
Q2G020   1 0.117647 -1.27278 0.943444
Q2FVC0   0 0 -1.27278 0.943444
Q2FVD1   0 0 -1.27278 0.943444
Q2FWH1   0 0 -1.27278 0.943444
Q2FYX2   1 0.117647 -1.27278 0.943444
Q2FZB5   0 0 -1.27278 0.943444
Q2G0G8   2 0.235294 -1.27278 0.943444
P0A0I4   0 0 -1.27278 0.943444
Q2G2C6   0 0 -1.27278 0.943444
Q2FVB1   1 0.117647 -1.27278 0.943444
Q2FYN1   2 0.235294 -1.27278 0.943444
Q2FV79   2 0.235294 -1.27278 0.943444
Q2FVU9   2 0.235294 -1.27278 0.943444
Q2G0W5   0 0 -1.27278 0.943444
Q2FW60   1 0.117647 -1.27278 0.943444
Q2G269   2 0.235294 -1.27278 0.943444
Q2FZS1   1 0.117647 -1.27278 0.943444
Q2G1Y3   1 0.117647 -1.27278 0.943444
Q2FWA4   2 0.235294 -1.27278 0.943444
Q2G0C0   0 0 -1.27278 0.943444
Q2G2J6   0 0 -1.27278 0.943444
Q2G1R2   1 0.117647 -1.27278 0.943444
Q2FXY8   1 0.117647 -1.27278 0.943444
Q2FYL2   1 0.117647 -1.27278 0.943444
Q2FYS3   0 0 -1.27278 0.943444
Q2FXS0   1 0.117647 -1.27278 0.943444
Q2FWA7   0 0 -1.27278 0.943444
Q2FWV8   0 0 -1.27278 0.943444
Q2G279   1 0.117647 -1.27278 0.943444
Q2FYB5   0 0 -1.27278 0.943444
Q2G175   1 0.117647 -1.27278 0.943444
Q2FZ07   0 0 -1.27278 0.943444
Q2FVG7   0 0 -1.27278 0.943444
Q2G2P3   1 0.117647 -1.27278 0.943444
Q2FZA3   1 0.117647 -1.27278 0.943444
Q2FYE1   2 0.235294 -1.27278 0.943444
Q2G2F8   0 0 -1.27278 0.943444
Q2FWS8   0 0 -1.27278 0.943444
Q2FXD8   1 0.117647 -1.27278 0.943444
Q2FX46   2 0.235294 -1.27278 0.943444
Q2FYB4   2 0.235294 -1.27278 0.943444
Q2FYC0   1 0.117647 -1.27278 0.943444
Q2FUY5   1 0.117647 -1.27278 0.943444
Q2FYF2   0 0 -1.27278 0.943444
Q2G0R4   0 0 -1.27278 0.943444
Q2G1L1   1 0.117647 -1.27278 0.943444
Q2FYB0   0 0 -1.27278 0.943444
Q2FWW5   2 0.235294 -1.27278 0.943444
Q2FX04   1 0.117647 -1.27278 0.943444
Q2FV33   2 0.235294 -1.27278 0.943444
Q2FUX6   1 0.117647 -1.27278 0.943444
Q2FVP5   0 0 -1.27278 0.943444
Q2G0W7   2 0.235294 -1.27278 0.943444
Q2FXV1   1 0.117647 -1.27278 0.943444
Q2G096   0 0 -1.27278 0.943444
Q2FV68   1 0.117647 -1.27278 0.943444
Q2FVY6   1 0.117647 -1.27278 0.943444
Q2FYY0   0 0 -1.27278 0.943444
Q2G005   2 0.235294 -1.27278 0.943444
Q2G2B4   1 0.117647 -1.27278 0.943444
Q2FVZ7   2 0.235294 -1.27278 0.943444
Q2FW55   2 0.235294 -1.27278 0.943444
Q2FV92   0 0 -1.27278 0.943444
Q2FYV9   1 0.117647 -1.27278 0.943444
Q2FW74   2 0.235294 -1.27278 0.943444
Q2FVK9   2 0.235294 -1.27278 0.943444
Q2FZA4   2 0.235294 -1.27278 0.943444
Q2FV25   0 0 -1.27278 0.943444
Q2FYG8   2 0.235294 -1.27278 0.943444
Q2G216   0 0 -1.27278 0.943444
Q2FZ69   0 0 -1.27278 0.943444
Q2FV97   2 0.235294 -1.27278 0.943444
Q2FZ95   0 0 -1.27278 0.943444
Q2FZN8   1 0.117647 -1.27278 0.943444
Q2FZG2   1 0.117647 -1.27278 0.943444
Q2G259   2 0.235294 -1.27278 0.943444
Q2FYB6   0 0 -1.27278 0.943444
Q2FZD1   0 0 -1.27278 0.943444
Q2FYT6   2 0.235294 -1.27278 0.943444
Q2G0Y2   1 0.117647 -1.27278 0.943444
Q2FWZ1   2 0.235294 -1.27278 0.943444
Q2FVC8   2 0.235294 -1.27278 0.943444
Q2G2H1   2 0.235294 -1.27278 0.943444
Q2FY47   1 0.117647 -1.27278 0.943444
Q2FX78   0 0 -1.27278 0.943444
Q2FX47   0 0 -1.27278 0.943444
Q2FZA7   0 0 -1.27278 0.943444
Q2FV32   2 0.235294 -1.27278 0.943444
Q2FYE6   0 0 -1.27278 0.943444
Q2FZ41   0 0 -1.27278 0.943444
Q2FYG3   0 0 -1.27278 0.943444
Q2FX01   2 0.235294 -1.27278 0.943444
Q2FXU6   2 0.235294 -1.27278 0.943444
Q2FYL7   0 0 -1.27278 0.943444
Q2FWQ3   2 0.235294 -1.27278 0.943444
Q2FZY9   1 0.117647 -1.27278 0.943444
Q2FV50   0 0 -1.27278 0.943444
Q2FUY7   0 0 -1.27278 0.943444
Q2FXP6   2 0.235294 -1.27278 0.943444
Q2G1S9   2 0.235294 -1.27278 0.943444
Q2FX18   2 0.235294 -1.27278 0.943444
Q2FYU0   0 0 -1.27278 0.943444
Q2FXZ7   2 0.222222 -1.27278 0.943444
Q2G051   4 0.444444 -1.27278 0.943444
Q2FWS3   1 0.111111 -1.27278 0.943444
Q2FW14   5 0.555556 -1.27278 0.943444
Q2FYD7   4 0.444444 -1.27278 0.943444
Q9RQP8   2 0.222222 -1.27278 0.943444
Q2FZK2   4 0.444444 -1.27278 0.943444
Q2FWI7   4 0.444444 -1.27278 0.943444
Q2G182   2 0.222222 -1.27278 0.943444
Q2FYT7   2 0.222222 -1.27278 0.943444
Q2FV46   1 0.111111 -1.27278 0.943444
Q2FY58   2 0.222222 -1.27278 0.943444
Q2FX06   2 0.222222 -1.27278 0.943444
Q2FZH0   1 0.111111 -1.27278 0.943444
Q2FUZ4   6 0.666667 -1.27278 0.943444
Q2G102   2 0.222222 -1.27278 0.943444
Q2G1R8   3 0.333333 -1.27278 0.943444
Q2G2J1   3 0.333333 -1.27278 0.943444
Q2FX71   2 0.222222 -1.27278 0.943444
Q2FUZ5   2 0.222222 -1.27278 0.943444
Q2FYP5   0 0 -1.27278 0.943444
Q2G048   0 0 -1.27278 0.943444
Q2FUQ0   1 0.111111 -1.27278 0.943444
Q2FWS7   5 0.555556 -1.27278 0.943444
Q2FV65   0 0 -1.27278 0.943444
Q2G125   2 0.222222 -1.27278 0.943444
Q2FYT2   4 0.444444 -1.27278 0.943444
Q2FVH7   1 0.111111 -1.27278 0.943444
Q2G127   0 0 -1.27278 0.943444
Q2FYI5   0 0 -1.27278 0.943444
Q2FYX4   5 0.555556 -1.27278 0.943444
Q2G0M3   6 0.666667 -1.27278 0.943444
Q2FW87   3 0.333333 -1.27278 0.943444
Q2G211   0 0 -1.27278 0.943444
Q2FXR5   4 0.444444 -1.27278 0.943444
Q2FWR5   2 0.222222 -1.27278 0.943444
Q2FYD5   2 0.222222 -1.27278 0.943444
Q2FY94   0 0 -1.27278 0.943444
Q2G2W8   2 0.222222 -1.27278 0.943444
Q2FZL9   5 0.555556 -1.27278 0.943444
Q2FYT9   3 0.333333 -1.27278 0.943444
Q2FX44   5 0.555556 -1.27278 0.943444
Q2FXB2   0 0 -1.27278 0.943444
Q2FVF6   2 0.222222 -1.27278 0.943444
Q2G2F6   2 0.222222 -1.27278 0.943444
Q2G2C3   2 0.222222 -1.27278 0.943444
Q2FYA5   3 0.333333 -1.27278 0.943444
Q2FYB1   1 0.111111 -1.27278 0.943444
Q2G011   3 0.333333 -1.27278 0.943444
Q2FV29   0 0 -1.27278 0.943444
Q2FVW1   2 0.222222 -1.27278 0.943444
Q2FYA4   5 0.555556 -1.27278 0.943444
Q2FY26   3 0.333333 -1.27278 0.943444
Q2FXC1   2 0.222222 -1.27278 0.943444
Q2G2T0   2 0.222222 -1.27278 0.943444
Q2FY62   1 0.111111 -1.27278 0.943444
Q2G2K4   2 0.222222 -1.27278 0.943444
Q2FW65   1 0.111111 -1.27278 0.943444
Q2FY05   6 0.666667 -1.27278 0.943444
Q2FV96   6 0.666667 -1.27278 0.943444
Q2G1S7   0 0 -1.27278 0.943444
Q2FWS9   1 0.111111 -1.27278 0.943444
Q2G180   4 0.444444 -1.27278 0.943444
Q2G0L6   1 0.111111 -1.27278 0.943444
Q2G189   2 0.222222 -1.27278 0.943444
Q2FYD9   0 0 -1.27278 0.943444
Q2FWM6   0 0 -1.27278 0.943444
Q2FXA6   2 0.222222 -1.27278 0.943444
Q2G0U8   5 0.555556 -1.27278 0.943444
Q2FXD9   0 0 -1.27278 0.943444
Q2FWF9   0 0 -1.27278 0.943444
Q2FXS3   2 0.222222 -1.27278 0.943444
Q2FXX6   2 0.222222 -1.27278 0.943444
Q2FWU2   2 0.222222 -1.27278 0.943444
Q2FXD5   3 0.333333 -1.27278 0.943444
Q2FZK8   5 0.555556 -1.27278 0.943444
Q2FV15   1 0.111111 -1.27278 0.943444
Q2FZZ5   4 0.444444 -1.27278 0.943444
Q2FW48   1 0.111111 -1.27278 0.943444
Q2FYB3   5 0.555556 -1.27278 0.943444
Q2FWT5   1 0.111111 -1.27278 0.943444
Q2FVH4   0 0 -1.27278 0.943444
Q2FWP4   1 0.111111 -1.27278 0.943444
Q2FYX9   4 0.444444 -1.27278 0.943444
Q2G1U7   1 0.111111 -1.27278 0.943444
Q2FXY6   3 0.333333 -1.27278 0.943444
Q2FYT1   2 0.222222 -1.27278 0.943444
Q2G244   2 0.222222 -1.27278 0.943444
Q2FX30   0 0 -1.27278 0.943444
Q2FVZ3   2 0.222222 -1.27278 0.943444
Q2FWP5   6 0.666667 -1.27278 0.943444
Q2FX41   1 0.111111 -1.27278 0.943444
Q2G2R5   2 0.222222 -1.27278 0.943444
Q2G2S3   6 0.631579 -1.27278 0.943444
Q2G004   2 0.210526 -1.27278 0.943444
Q2FWV1   5 0.526316 -1.27278 0.943444
Q2G003   3 0.315789 -1.27278 0.943444
Q2FZV3   2 0.210526 -1.27278 0.943444
Q2G026   2 0.210526 -1.27278 0.943444
Q2FXG7   1 0.105263 -1.27278 0.943444
Q2FYL8   2 0.210526 -1.27278 0.943444
Q2FZB6   0 0 -1.27278 0.943444
Q2FZE4   3 0.315789 -1.27278 0.943444
Q2FX11   1 0.105263 -1.27278 0.943444
Q2G0Y3   4 0.421053 -1.27278 0.943444
Q2FZW7   0 0 -1.27278 0.943444
Q2FX21   11 1.15789 0.903563 0.161558
Q2G092   12 1.26316 0.903563 0.161558
Q2FZB7   2 0.210526 -1.27278 0.943444
Q2G0J9   11 1.15789 0.903563 0.161558
Q2G1X2   2 0.210526 -1.27278 0.943444
Q2FZD6   9 0.947368 -1.27278 0.943444
Q2FW67   1 0.105263 -1.27278 0.943444
Q2G111   3 0.315789 -1.27278 0.943444
Q2G2Y4   4 0.421053 -1.27278 0.943444
Q2FY38   0 0 -1.27278 0.943444
Q2FWJ0   4 0.421053 -1.27278 0.943444
Q2G2T5   4 0.421053 -1.27278 0.943444
Q2FVG6   4 0.421053 -1.27278 0.943444
Q2G1V8   3 0.315789 -1.27278 0.943444
Q2G1L0   2 0.210526 -1.27278 0.943444
Q2FXD6   3 0.315789 -1.27278 0.943444
P0C948   2 0.210526 -1.27278 0.943444
Q2G1M2   2 0.210526 -1.27278 0.943444
Q2FVW8   2 0.210526 -1.27278 0.943444
Q2FX24   3 0.315789 -1.27278 0.943444
Q2FWS4   8 0.842105 -1.27278 0.943444
Q2FYQ3   2 0.210526 -1.27278 0.943444
Q2G254   5 0.526316 -1.27278 0.943444
Q2FWB4   2 0.210526 -1.27278 0.943444
Q2FUP8   5 0.526316 -1.27278 0.943444
Q2FZC2   2 0.210526 -1.27278 0.943444
Q2FYE4   4 0.421053 -1.27278 0.943444
Q2FWS2   0 0 -1.27278 0.943444
Q2FY03   4 0.421053 -1.27278 0.943444
Q2FVS6   6 0.631579 -1.27278 0.943444
Q2FXV2   1 0.105263 -1.27278 0.943444
Q2G2L6   2 0.210526 -1.27278 0.943444
Q2G2I5   2 0.210526 -1.27278 0.943444
Q2FYA2   4 0.421053 -1.27278 0.943444
Q2FWV7   2 0.210526 -1.27278 0.943444
Q2FXE7   3 0.315789 -1.27278 0.943444
Q2G0J6   2 0.210526 -1.27278 0.943444
Q2FUU4   11 1.15789 0.903563 0.161558
Q2FVJ4   2 0.210526 -1.27278 0.943444
Q2FZM9   2 0.210526 -1.27278 0.943444
Q2FZ51   4 0.421053 -1.27278 0.943444
Q2FY22   8 0.842105 -1.27278 0.943444
Q2G2Q1   5 0.526316 -1.27278 0.943444
Q2G109   4 0.421053 -1.27278 0.943444
Q2G1D6   5 0.526316 -1.27278 0.943444
Q2FVC9   1 0.105263 -1.27278 0.943444
Q2G2R6   11 1.15789 0.903563 0.161558
Q2FZ85   2 0.210526 -1.27278 0.943444
Q2FVK4   7 0.736842 -1.27278 0.943444
Q2G1V9   1 0.105263 -1.27278 0.943444
Q2G2H6   2 0.210526 -1.27278 0.943444
Q2FWS6   8 0.842105 -1.27278 0.943444
Q2FZW4   3 0.315789 -1.27278 0.943444
Q2G1M3   3 0.315789 -1.27278 0.943444
Q2G1M0   9 0.947368 -1.27278 0.943444
Q2G1Y9   6 0.631579 -1.27278 0.943444
Q2FX45   5 0.526316 -1.27278 0.943444
Q2FWP8   5 0.526316 -1.27278 0.943444
Q2FYP4   4 0.421053 -1.27278 0.943444
Q2FYL1   3 0.315789 -1.27278 0.943444
Q2G1L4   4 0.421053 -1.27278 0.943444
Q2FUQ7   3 0.315789 -1.27278 0.943444
Q2G247   0 0 -1.27278 0.943444
Q2FVV0   4 0.421053 -1.27278 0.943444
Q2FYU6   7 0.736842 -1.27278 0.943444
Q2G2N6   3 0.315789 -1.27278 0.943444
Q2FXC9   2 0.210526 -1.27278 0.943444
Q2FX42   3 0.315789 -1.27278 0.943444
Q2FX26   8 0.842105 -1.27278 0.943444
Q2FWF3   2 0.210526 -1.27278 0.943444
Q2FZY1   2 0.210526 -1.27278 0.943444
Q2FW15   13 1.3 0.903563 0.161558
P0A0G2   9 0.9 -1.27278 0.943444
Q2G2G5   4 0.4 -1.27278 0.943444
Q2FY39   3 0.3 -1.27278 0.943444
Q2G0B5   1 0.1 -1.27278 0.943444
Q2FZI1   11 1.1 0.903563 0.161558
Q2FUQ6   7 0.7 -1.27278 0.943444
Q2FVR5   4 0.4 -1.27278 0.943444
Q2G2W6   5 0.5 -1.27278 0.943444
Q2FZR8   5 0.5 -1.27278 0.943444
Q2FVY8   14 1.4 0.903563 0.161558
Q2FZ60   8 0.8 -1.27278 0.943444
Q2FV82   3 0.3 -1.27278 0.943444
Q2FX23   5 0.5 -1.27278 0.943444
Q2G1G3   3 0.3 -1.27278 0.943444
P68805   2 0.2 -1.27278 0.943444
Q2FVL0   12 1.2 0.903563 0.161558
Q2G2J0   5 0.5 -1.27278 0.943444
Q2FZF1   7 0.7 -1.27278 0.943444
Q2FXU9   8 0.8 -1.27278 0.943444
Q2G1A2   14 1.4 0.903563 0.161558
Q2G1C3   4 0.4 -1.27278 0.943444
Q2G1D4   3 0.3 -1.27278 0.943444
Q2G0A8   4 0.4 -1.27278 0.943444
Q2FVC7   2 0.2 -1.27278 0.943444
Q2G133   7 0.7 -1.27278 0.943444
Q2FY86   11 1.1 0.903563 0.161558
Q2FX92   12 1.2 0.903563 0.161558
Q2FW47   2 0.2 -1.27278 0.943444
Q2G1T9   2 0.2 -1.27278 0.943444
Q2FVU8   3 0.3 -1.27278 0.943444
Q2FVD7   11 1.1 0.903563 0.161558
Q2FX55   1 0.1 -1.27278 0.943444
Q2FVD3   7 0.7 -1.27278 0.943444
Q2G2B5   2 0.2 -1.27278 0.943444
Q2FWV6   3 0.3 -1.27278 0.943444
Q2FW29   9 0.9 -1.27278 0.943444
Q2G0W6   1 0.1 -1.27278 0.943444
Q2FVD2   5 0.5 -1.27278 0.943444
Q2FWR8   4 0.4 -1.27278 0.943444
Q2FXA0   5 0.5 -1.27278 0.943444
Q2FZB4   3 0.3 -1.27278 0.943444
Q2FX37   4 0.4 -1.27278 0.943444
Q2FX13   2 0.2 -1.27278 0.943444
Q2FWD8   10 1 0.903563 0.161558
Q2G108   5 0.5 -1.27278 0.943444
Q2G2V4   6 0.6 -1.27278 0.943444
Q2FZW2   12 1.2 0.903563 0.161558
Q2FYY4   3 0.3 -1.27278 0.943444
Q2FYB8   3 0.3 -1.27278 0.943444
Q2FWC2   3 0.3 -1.27278 0.943444
Q2FYE8   5 0.5 -1.27278 0.943444
Q2FXK5   6 0.6 -1.27278 0.943444
Q2FWT0   4 0.4 -1.27278 0.943444
Q2FW19   6 0.6 -1.27278 0.943444
Q2G100   5 0.5 -1.27278 0.943444
Q2FYY3   3 0.3 -1.27278 0.943444
Q2FZ01   3 0.3 -1.27278 0.943444
Q2FYY1   5 0.5 -1.27278 0.943444
Q2G103   9 0.9 -1.27278 0.943444
Q2FV12   3 0.3 -1.27278 0.943444
Q2FWQ1   7 0.7 -1.27278 0.943444
Q2FYY5   5 0.5 -1.27278 0.943444
Q2G207   4 0.4 -1.27278 0.943444
Q2G1Y8   10 1 0.903563 0.161558
Q2FWZ8   5 0.5 -1.27278 0.943444
Q2G0Z8   2 0.2 -1.27278 0.943444
Q2G2F7   3 0.3 -1.27278 0.943444
Q2FYH9   2 0.2 -1.27278 0.943444
Q2FWB7   4 0.4 -1.27278 0.943444
Q2FYN2   11 1.04762 0.903563 0.161558
Q2FVQ6   7 0.666667 -1.27278 0.943444
Q2FWX3   2 0.190476 -1.27278 0.943444
Q2G187   2 0.190476 -1.27278 0.943444
Q2FW05   3 0.285714 -1.27278 0.943444
Q2FYC3   4 0.380952 -1.27278 0.943444
Q2FZJ2   16 1.52381 0.903563 0.161558
Q2G0D6   3 0.285714 -1.27278 0.943444
Q2FWP7   4 0.380952 -1.27278 0.943444
Q2FX31   15 1.42857 0.903563 0.161558
Q2FVZ6   3 0.285714 -1.27278 0.943444
Q2G2A2   11 1.04762 0.903563 0.161558
Q2FWQ8   11 1.04762 0.903563 0.161558
Q2FVM9   4 0.380952 -1.27278 0.943444
Q2FYD1   14 1.33333 0.903563 0.161558
Q2FYN3   4 0.380952 -1.27278 0.943444
Q2FYI3   3 0.285714 -1.27278 0.943444
Q2G022   13 1.2381 0.903563 0.161558
Q2G1Q3   4 0.380952 -1.27278 0.943444
Q2FX58   4 0.380952 -1.27278 0.943444
Q2G2V1   12 1.14286 0.903563 0.161558
Q2FVV5   6 0.571429 -1.27278 0.943444
Q2FZC0   12 1.14286 0.903563 0.161558
Q2FV63   18 1.71429 0.903563 0.161558
Q2FWG9   3 0.285714 -1.27278 0.943444
Q2FZA5   5 0.47619 -1.27278 0.943444
Q2FX60   16 1.52381 0.903563 0.161558
Q2G2I8   11 1.04762 0.903563 0.161558
Q2G2Y5   15 1.42857 0.903563 0.161558
Q2G2Y2   6 0.571429 -1.27278 0.943444
Q2FWA6   11 1.04762 0.903563 0.161558
Q2FWL8   19 1.80952 0.903563 0.161558
Q2FY95   11 1.04762 0.903563 0.161558
Q2FYC5   9 0.857143 -1.27278 0.943444
Q2FV43   3 0.285714 -1.27278 0.943444
Q2FVU0   14 1.33333 0.903563 0.161558
Q2FZG5   3 0.285714 -1.27278 0.943444
Q2G2H9   6 0.571429 -1.27278 0.943444
Q2G1D1   11 1.04762 0.903563 0.161558
Q2FWU7   11 1.04762 0.903563 0.161558
P60647   3 0.285714 -1.27278 0.943444
Q2FUR7   3 0.285714 -1.27278 0.943444
Q2FWQ2   14 1.33333 0.903563 0.161558
Q2G2M4   7 0.666667 -1.27278 0.943444
Q2G104   4 0.380952 -1.27278 0.943444
Q2FX76   3 0.285714 -1.27278 0.943444
Q2G2Q4   10 0.952381 -1.27278 0.943444
Q2FXQ1   3 0.285714 -1.27278 0.943444
Q2FX80   3 0.285714 -1.27278 0.943444
Q2FZN6   12 1.14286 0.903563 0.161558
Q2G009   11 1.04762 0.903563 0.161558
Q2G021   5 0.47619 -1.27278 0.943444
Q2FWH0   15 1.42857 0.903563 0.161558
Q2FXQ0   11 1.04762 0.903563 0.161558
Q2FX64   5 0.47619 -1.27278 0.943444
Q2FY98   4 0.380952 -1.27278 0.943444
Q2FWK5   21 2 3.07991 0.0107511
Q2FYK1   3 0.285714 -1.27278 0.943444
Q2FXF0   5 0.47619 -1.27278 0.943444
Q2FY70   12 1.14286 0.903563 0.161558
Q2G114   9 0.857143 -1.27278 0.943444
Q2FX38   3 0.285714 -1.27278 0.943444
Q2FUP9   3 0.285714 -1.27278 0.943444
Q2FVV3   9 0.857143 -1.27278 0.943444
Q2G113   18 1.71429 0.903563 0.161558
Q2FWB2   12 1.14286 0.903563 0.161558
Q2FWT6   4 0.380952 -1.27278 0.943444
Q2FW28   15 1.42857 0.903563 0.161558
Q2FUQ9   11 1.04762 0.903563 0.161558
Q2FY00   1 0.0952381 -1.27278 0.943444
Q2G040   3 0.285714 -1.27278 0.943444
Q2FX35   11 1.04762 0.903563 0.161558
Q2FYW9   15 1.36364 0.903563 0.161558
Q2G2N8   4 0.363636 -1.27278 0.943444
Q2G1V7   11 1 0.903563 0.161558
Q2G0C3   7 0.636364 -1.27278 0.943444
Q2FVW0   3 0.272727 -1.27278 0.943444
Q2FUS4   15 1.36364 0.903563 0.161558
Q2FVP6   4 0.363636 -1.27278 0.943444
Q2FZK1   5 0.454545 -1.27278 0.943444
Q2FXY2   25 2.27273 3.07991 0.0107511
Q2FYX3   20 1.81818 0.903563 0.161558
Q2FZ86   18 1.63636 0.903563 0.161558
Q2FUV7   3 0.272727 -1.27278 0.943444
Q2FX70   18 1.63636 0.903563 0.161558
Q2G1Y1   5 0.454545 -1.27278 0.943444
Q2FVT9   6 0.545455 -1.27278 0.943444
Q2G2K3   13 1.18182 0.903563 0.161558
P72358   6 0.545455 -1.27278 0.943444
Q2G192   7 0.636364 -1.27278 0.943444
Q2FYX6   15 1.36364 0.903563 0.161558
Q2FXW0   4 0.363636 -1.27278 0.943444
Q2G202   6 0.545455 -1.27278 0.943444
Q2FYW7   13 1.18182 0.903563 0.161558
Q2G2M0   7 0.636364 -1.27278 0.943444
Q2FXT7   14 1.27273 0.903563 0.161558
Q2FX59   14 1.27273 0.903563 0.161558
Q2G0X2   8 0.727273 -1.27278 0.943444
Q2FWR6   15 1.36364 0.903563 0.161558
Q2FW22   23 2.09091 3.07991 0.0107511
Q2FZH4   15 1.36364 0.903563 0.161558
Q2FYZ1   14 1.27273 0.903563 0.161558
Q2G2W7   13 1.18182 0.903563 0.161558
Q2G2I4   16 1.45455 0.903563 0.161558
Q2FZP5   21 1.90909 0.903563 0.161558
Q2FWQ7   17 1.54545 0.903563 0.161558
Q2G1W9   12 1.09091 0.903563 0.161558
Q2FWF7   14 1.27273 0.903563 0.161558
Q2FYM9   29 2.63636 3.07991 0.0107511
Q2FXV0   10 0.909091 -1.27278 0.943444
Q2FWW2   17 1.54545 0.903563 0.161558
Q2FVS2   6 0.545455 -1.27278 0.943444
Q2G007   11 1 0.903563 0.161558
Q2FYA7   20 1.81818 0.903563 0.161558
Q2G0K0   15 1.36364 0.903563 0.161558
Q2FXS9   21 1.90909 0.903563 0.161558
Q2G249   22 2 3.07991 0.0107511
Q2G008   19 1.72727 0.903563 0.161558
Q2FZD5   6 0.545455 -1.27278 0.943444
Q2FZG0   4 0.363636 -1.27278 0.943444
Q2FX28   10 0.909091 -1.27278 0.943444
Q2FXI4   15 1.36364 0.903563 0.161558
Q2G176   7 0.636364 -1.27278 0.943444
Q2G116   14 1.27273 0.903563 0.161558
Q2FXF2   5 0.454545 -1.27278 0.943444
Q2G260   12 1.09091 0.903563 0.161558
Q2G213   9 0.818182 -1.27278 0.943444
Q2G173   9 0.818182 -1.27278 0.943444
Q2FV71   19 1.72727 0.903563 0.161558
Q2FWY8   6 0.545455 -1.27278 0.943444
Q2FWN3   13 1.18182 0.903563 0.161558
Q2FYD4   20 1.81818 0.903563 0.161558
Q2FVQ2   17 1.54545 0.903563 0.161558
Q2FVK0   13 1.18182 0.903563 0.161558
Q2G285   10 0.909091 -1.27278 0.943444
Q2FZH6   23 2.09091 3.07991 0.0107511
Q2FZX1   4 0.363636 -1.27278 0.943444
Q2FZ83   2 0.181818 -1.27278 0.943444
Q2G0S9   15 1.36364 0.903563 0.161558
Q2FZH7   5 0.454545 -1.27278 0.943444
Q2FZT3   7 0.636364 -1.27278 0.943444
Q2FX57   18 1.56522 0.903563 0.161558
Q2G0B9   22 1.91304 0.903563 0.161558
Q2FY28   16 1.3913 0.903563 0.161558
Q2G0R5   22 1.91304 0.903563 0.161558
Q2FZG8   12 1.04348 0.903563 0.161558
Q2G1X1   26 2.26087 3.07991 0.0107511
Q2FX93   7 0.608696 -1.27278 0.943444
Q2FYU5   10 0.869565 -1.27278 0.943444
Q2FWR9   11 0.956522 -1.27278 0.943444
Q2FWS0   25 2.17391 3.07991 0.0107511
Q2G0P4   5 0.434783 -1.27278 0.943444
Q2FX50   9 0.782609 -1.27278 0.943444
Q2FZV0   16 1.3913 0.903563 0.161558
Q2G0S5   22 1.91304 0.903563 0.161558
Q2FY25   4 0.347826 -1.27278 0.943444
Q2FXG6   5 0.434783 -1.27278 0.943444
Q2FZJ7   18 1.56522 0.903563 0.161558
Q2G0U7   14 1.21739 0.903563 0.161558
Q2FZV2   12 1.04348 0.903563 0.161558
Q2FWT8   21 1.82609 0.903563 0.161558
Q2G0D1   11 0.956522 -1.27278 0.943444
Q2FVW5   9 0.782609 -1.27278 0.943444
Q2FY97   13 1.13043 0.903563 0.161558
Q2FXF3   15 1.30435 0.903563 0.161558
Q2G063   7 0.608696 -1.27278 0.943444
Q2G0U5   8 0.695652 -1.27278 0.943444
Q2G2B1   12 1.04348 0.903563 0.161558
Q2FVE3   7 0.608696 -1.27278 0.943444
Q2FZW1   30 2.6087 3.07991 0.0107511
Q2FYK2   25 2.17391 3.07991 0.0107511
Q2FXW2   20 1.73913 0.903563 0.161558
Q9F0R1   13 1.13043 0.903563 0.161558
Q2FZG3   11 0.956522 -1.27278 0.943444
Q2G2K0   25 2.17391 3.07991 0.0107511
Q2FVN4   17 1.47826 0.903563 0.161558
Q2FYV0   17 1.47826 0.903563 0.161558
Q2G0A5   6 0.521739 -1.27278 0.943444
Q2FZ03   18 1.56522 0.903563 0.161558
Q2G1I8   21 1.82609 0.903563 0.161558
Q2FYX8   19 1.65217 0.903563 0.161558
Q2FV18   7 0.608696 -1.27278 0.943444
Q2FYI7   19 1.65217 0.903563 0.161558
Q2G0K1   19 1.65217 0.903563 0.161558
Q2G2U9   14 1.21739 0.903563 0.161558
Q2FW31   18 1.56522 0.903563 0.161558
Q2FVB5   8 0.695652 -1.27278 0.943444
Q2FVI8   6 0.521739 -1.27278 0.943444
Q2FZT0   15 1.30435 0.903563 0.161558
P48860   18 1.56522 0.903563 0.161558
Q2FYC1   20 1.73913 0.903563 0.161558
Q2G286   19 1.65217 0.903563 0.161558
Q2FXD3   21 1.82609 0.903563 0.161558
Q2G027   4 0.347826 -1.27278 0.943444
Q2G0T4   10 0.869565 -1.27278 0.943444
Q2FZJ5   11 0.956522 -1.27278 0.943444
Q2FW10   7 0.608696 -1.27278 0.943444
Q2FY91   9 0.782609 -1.27278 0.943444
Q2FVP0   18 1.56522 0.903563 0.161558
P60070   19 1.65217 0.903563 0.161558
Q2FWU1   12 1.04348 0.903563 0.161558
Q2FYA3   6 0.521739 -1.27278 0.943444
Q2G0V8   7 0.608696 -1.27278 0.943444
Q2G0Z2   8 0.695652 -1.27278 0.943444
Q2FZ47   6 0.521739 -1.27278 0.943444
Q2G0V9   6 0.521739 -1.27278 0.943444
Q2FZE2   32 2.78261 3.07991 0.0107511
Q2FWB0   17 1.47826 0.903563 0.161558
Q2G1J1   4 0.347826 -1.27278 0.943444
Q2FYQ1   5 0.434783 -1.27278 0.943444
Q2FZ45   15 1.30435 0.903563 0.161558
Q2FYW5   14 1.21739 0.903563 0.161558
Q2G1A0   4 0.347826 -1.27278 0.943444
Q2FZB9   8 0.695652 -1.27278 0.943444
Q2FZX2   17 1.47826 0.903563 0.161558
Q2FZY4   17 1.47826 0.903563 0.161558
Q2FW56   5 0.434783 -1.27278 0.943444
P0A0G6   18 1.56522 0.903563 0.161558
Q2FW80   7 0.608696 -1.27278 0.943444
Q2G2S4   20 1.73913 0.903563 0.161558
Q2G2H0   15 1.30435 0.903563 0.161558
Q2G2E1   5 0.434783 -1.27278 0.943444
Q2G0I5   22 1.91304 0.903563 0.161558
Q2FWW6   13 1.13043 0.903563 0.161558
Q2G112   13 1.13043 0.903563 0.161558
Q2G214   10 0.869565 -1.27278 0.943444
Q2FYG2   17 1.47826 0.903563 0.161558
Q2G0J5   4 0.347826 -1.27278 0.943444
Q2FX27   13 1.13043 0.903563 0.161558
Q2FWV5   16 1.3913 0.903563 0.161558
Q2FX40   23 2 3.07991 0.0107511
Q2FZM5   3 0.26087 -1.27278 0.943444
Q2FXH8   5 0.434783 -1.27278 0.943444
Q2FWS5   9 0.782609 -1.27278 0.943444
Q2FW13   27 2.25 3.07991 0.0107511
Q2FY93   14 1.16667 0.903563 0.161558
Q2FZM8   26 2.16667 3.07991 0.0107511
Q2FZV4   21 1.75 0.903563 0.161558
Q2FVD4   13 1.08333 0.903563 0.161558
Q2G0J3   5 0.416667 -1.27278 0.943444
Q2FX61   28 2.33333 3.07991 0.0107511
Q2FVD6   13 1.08333 0.903563 0.161558
Q2FYY7   15 1.25 0.903563 0.161558
Q2G0W0   24 2 3.07991 0.0107511
Q2FXF7   16 1.33333 0.903563 0.161558
Q2G191   8 0.666667 -1.27278 0.943444
Q2FYT5   16 1.33333 0.903563 0.161558
Q2G1P0   10 0.833333 -1.27278 0.943444
Q2FVF8   20 1.66667 0.903563 0.161558
Q2G0Y1   5 0.416667 -1.27278 0.943444
Q2FZD2   26 2.16667 3.07991 0.0107511
Q2FZ59   18 1.5 0.903563 0.161558
Q2G2G1   6 0.5 -1.27278 0.943444
Q2G0F9   26 2.16667 3.07991 0.0107511
Q2G1J2   29 2.41667 3.07991 0.0107511
Q2G0Q6   19 1.58333 0.903563 0.161558
Q2FYX0   20 1.66667 0.903563 0.161558
Q2FZU8   14 1.16667 0.903563 0.161558
Q2G267   10 0.833333 -1.27278 0.943444
Q2G174   16 1.33333 0.903563 0.161558
Q2FWC3   24 2 3.07991 0.0107511
Q2FVN6   18 1.5 0.903563 0.161558
Q2G2D1   25 2.08333 3.07991 0.0107511
Q2FZK9   13 1.08333 0.903563 0.161558
Q2G2C9   14 1.16667 0.903563 0.161558
Q2G2V8   12 1 0.903563 0.161558
Q2FVL6   18 1.5 0.903563 0.161558
Q2FY45   6 0.5 -1.27278 0.943444
Q2G2R7   24 2 3.07991 0.0107511
Q2FWD5   15 1.25 0.903563 0.161558
Q2FWT3   12 1 0.903563 0.161558
Q2FY92   25 2.08333 3.07991 0.0107511
Q2FZM2   10 0.833333 -1.27278 0.943444
Q2G2F0   20 1.66667 0.903563 0.161558
Q2FW30   14 1.16667 0.903563 0.161558
Q2FZV9   24 2 3.07991 0.0107511
Q2FVA6   25 2.08333 3.07991 0.0107511
Q2G229   25 2.08333 3.07991 0.0107511
Q2FZZ3   21 1.75 0.903563 0.161558
Q2G2F4   5 0.416667 -1.27278 0.943444
Q2FVA7   13 1.08333 0.903563 0.161558
Q2G0R3   18 1.5 0.903563 0.161558
Q2G1R1   26 2.16667 3.07991 0.0107511
Q2FZ79   15 1.25 0.903563 0.161558
Q2FZ12   4 0.333333 -1.27278 0.943444
Q2FX39   11 0.916667 -1.27278 0.943444
Q2G186   20 1.66667 0.903563 0.161558
Q2FXE5   6 0.5 -1.27278 0.943444
Q2G0A1   15 1.25 0.903563 0.161558
Q2G0E7   8 0.666667 -1.27278 0.943444
Q2G2V7   7 0.583333 -1.27278 0.943444
Q2FYA6   20 1.66667 0.903563 0.161558
Q2G276   22 1.83333 0.903563 0.161558
Q2G070   17 1.41667 0.903563 0.161558
Q2FVZ1   10 0.833333 -1.27278 0.943444
Q2FW84   10 0.833333 -1.27278 0.943444
Q2FVY9   11 0.916667 -1.27278 0.943444
Q2FVD9   14 1.16667 0.903563 0.161558
Q2G1T2   19 1.58333 0.903563 0.161558
Q2G0I3   10 0.833333 -1.27278 0.943444
Q2G0E8   25 2.08333 3.07991 0.0107511
Q2FW08   20 1.66667 0.903563 0.161558
Q2FVD8   14 1.16667 0.903563 0.161558
Q2FXF5   16 1.33333 0.903563 0.161558
Q2FXW1   26 2.16667 3.07991 0.0107511
Q2FW79   25 2.08333 3.07991 0.0107511
Q2G2G0   22 1.83333 0.903563 0.161558
P48940   10 0.833333 -1.27278 0.943444
Q2FYL6   7 0.583333 -1.27278 0.943444
Q2FZV8   19 1.58333 0.903563 0.161558
Q2FYM5   14 1.16667 0.903563 0.161558
Q2G2B6   25 2.08333 3.07991 0.0107511
Q2G1L2   13 1.08333 0.903563 0.161558
Q2G1V5   4 0.333333 -1.27278 0.943444
Q2FXT0   24 2 3.07991 0.0107511
Q2FY02   19 1.58333 0.903563 0.161558
Q2FWQ4   8 0.666667 -1.27278 0.943444
Q2FYG4   8 0.666667 -1.27278 0.943444
Q2FW11   18 1.5 0.903563 0.161558
Q2G257   15 1.2 0.903563 0.161558
Q2FWJ6   15 1.2 0.903563 0.161558
Q2FXS8   26 2.08 3.07991 0.0107511
Q2FX12   20 1.6 0.903563 0.161558
Q2FYF1   9 0.72 -1.27278 0.943444
Q2G2E8   13 1.04 0.903563 0.161558
Q2FXE6   5 0.4 -1.27278 0.943444
Q2G2C0   7 0.56 -1.27278 0.943444
Q2G1V6   6 0.48 -1.27278 0.943444
Q2FWZ4   23 1.84 0.903563 0.161558
Q2G2V0   6 0.48 -1.27278 0.943444
Q9ZAH6   23 1.84 0.903563 0.161558
Q2FVU2   28 2.24 3.07991 0.0107511
Q2FWI8   16 1.28 0.903563 0.161558
P0A0H0   16 1.28 0.903563 0.161558
Q2G0C1   27 2.16 3.07991 0.0107511
Q2FXH3   15 1.2 0.903563 0.161558
Q2FXI6   26 2.08 3.07991 0.0107511
Q2G1X5   20 1.6 0.903563 0.161558
Q2FV08   13 1.04 0.903563 0.161558
Q2FWT7   24 1.92 0.903563 0.161558
Q2G210   20 1.6 0.903563 0.161558
Q2FW66   13 1.04 0.903563 0.161558
Q2FWD0   15 1.2 0.903563 0.161558
Q2FUQ1   23 1.84 0.903563 0.161558
Q2FVI6   7 0.56 -1.27278 0.943444
Q2FWM7   6 0.48 -1.27278 0.943444
Q2FVN2   25 2 3.07991 0.0107511
Q2FWR2   22 1.76 0.903563 0.161558
Q2FYH4   7 0.56 -1.27278 0.943444
Q2FYM8   2 0.16 -1.27278 0.943444
Q9RFJ6   13 1.04 0.903563 0.161558
Q2FZ42   13 1.04 0.903563 0.161558
Q2FVX9   33 2.64 3.07991 0.0107511
Q2G066   26 2.08 3.07991 0.0107511
Q2FVM3   11 0.88 -1.27278 0.943444
Q2FWT1   20 1.6 0.903563 0.161558
Q2FZB8   11 0.88 -1.27278 0.943444
Q2FUQ8   5 0.4 -1.27278 0.943444
Q2G2I7   27 2.16 3.07991 0.0107511
Q2FVF7   11 0.88 -1.27278 0.943444
Q2FV52   15 1.2 0.903563 0.161558
Q2FWE3   16 1.28 0.903563 0.161558
Q2G144   18 1.44 0.903563 0.161558
Q2FXZ1   19 1.52 0.903563 0.161558
Q2FX34   23 1.84 0.903563 0.161558
Q2FWV4   19 1.52 0.903563 0.161558
Q2FZ11   12 0.96 -1.27278 0.943444
Q2G141   8 0.64 -1.27278 0.943444
Q2FWF5   19 1.52 0.903563 0.161558
Q2FV34   21 1.68 0.903563 0.161558
Q2FWQ0   26 2.08 3.07991 0.0107511
Q2FV88   19 1.52 0.903563 0.161558
Q2G2P0   16 1.28 0.903563 0.161558
Q2FYW8   22 1.76 0.903563 0.161558
Q2G1W1   23 1.84 0.903563 0.161558
Q2FVC2   26 2.08 3.07991 0.0107511
Q2G0D3   6 0.48 -1.27278 0.943444
Q2FV89   21 1.68 0.903563 0.161558
Q2G1U2   29 2.32 3.07991 0.0107511
Q2FX32   10 0.8 -1.27278 0.943444
Q2FXS7   13 1.04 0.903563 0.161558
Q2FVX1   6 0.48 -1.27278 0.943444
Q2FVE0   8 0.64 -1.27278 0.943444
Q2G270   22 1.76 0.903563 0.161558
Q9EYW6   25 2 3.07991 0.0107511
Q2FVB8   7 0.56 -1.27278 0.943444
Q2FZT9   7 0.56 -1.27278 0.943444
Q2G298   32 2.56 3.07991 0.0107511
Q2FX49   9 0.72 -1.27278 0.943444
Q2G0Z0   18 1.44 0.903563 0.161558
Q2FW39   18 1.44 0.903563 0.161558
Q2G252   22 1.76 0.903563 0.161558
Q2G0A3   26 2.08 3.07991 0.0107511
Q2FYJ7   24 1.92 0.903563 0.161558
Q2FWT2   12 0.96 -1.27278 0.943444
Q2FWQ5   14 1.12 0.903563 0.161558
Q2G2J7   20 1.6 0.903563 0.161558
Q2FY75   6 0.48 -1.27278 0.943444
Q2G106   21 1.68 0.903563 0.161558
Q2FVY3   22 1.76 0.903563 0.161558
Q2FVP9   20 1.6 0.903563 0.161558
Q2FW42   23 1.84 0.903563 0.161558
Q2FUV9   22 1.76 0.903563 0.161558
Q2FVR7   18 1.44 0.903563 0.161558
Q2FZN1   16 1.28 0.903563 0.161558
Q2G2Q7   28 2.15385 3.07991 0.0107511
Q2G150   25 1.92308 0.903563 0.161558
Q2G081   38 2.92308 3.07991 0.0107511
Q2FV45   33 2.53846 3.07991 0.0107511
Q2FX02   29 2.23077 3.07991 0.0107511
P0A0Q4   14 1.07692 0.903563 0.161558
Q2G0L9   24 1.84615 0.903563 0.161558
Q2FY04   21 1.61538 0.903563 0.161558
Q2FV48   7 0.538462 -1.27278 0.943444
Q2FW64   20 1.53846 0.903563 0.161558
Q2FX63   19 1.46154 0.903563 0.161558
Q2G1T3   35 2.69231 3.07991 0.0107511
Q2G0K9   30 2.30769 3.07991 0.0107511
Q2FZ00   17 1.30769 0.903563 0.161558
Q2FVL9   23 1.76923 0.903563 0.161558
Q2FW33   26 2 3.07991 0.0107511
Q2FWT9   23 1.76923 0.903563 0.161558
Q2FZF7   23 1.76923 0.903563 0.161558
Q2FWL1   28 2.15385 3.07991 0.0107511
Q2FYS7   22 1.69231 0.903563 0.161558
Q2FZX3   24 1.84615 0.903563 0.161558
Q2FXR0   8 0.615385 -1.27278 0.943444
Q2G2I9   29 2.23077 3.07991 0.0107511
Q2FWN1   4 0.307692 -1.27278 0.943444
Q2G297   8 0.615385 -1.27278 0.943444
Q2FVA0   6 0.461538 -1.27278 0.943444
Q2FXX0   35 2.69231 3.07991 0.0107511
Q2G2P4   21 1.61538 0.903563 0.161558
Q2G0P8   18 1.38462 0.903563 0.161558
Q2FVN3   13 1 0.903563 0.161558
Q2FXK7   33 2.53846 3.07991 0.0107511
Q2FZF8   18 1.38462 0.903563 0.161558
Q2FWR0   20 1.53846 0.903563 0.161558
Q2FXL2   10 0.769231 -1.27278 0.943444
Q2FWA9   12 0.923077 -1.27278 0.943444
Q2G282   24 1.84615 0.903563 0.161558
Q9RQQ0   6 0.461538 -1.27278 0.943444
Q2FXD7   24 1.84615 0.903563 0.161558
Q2FUY4   12 0.923077 -1.27278 0.943444
Q2G2W4   6 0.461538 -1.27278 0.943444
Q2FZF5   25 1.92308 0.903563 0.161558
Q2FY42   24 1.84615 0.903563 0.161558
Q2FUS3   12 0.923077 -1.27278 0.943444
Q2G2E7   7 0.538462 -1.27278 0.943444
Q2G0S6   34 2.61538 3.07991 0.0107511
Q2G0C2   11 0.846154 -1.27278 0.943444
Q2FWF8   16 1.23077 0.903563 0.161558
Q2G000   28 2.15385 3.07991 0.0107511
Q2FWX2   27 2.07692 3.07991 0.0107511
Q2FZS2   31 2.38462 3.07991 0.0107511
Q2FW16   23 1.76923 0.903563 0.161558
Q2FZI2   6 0.461538 -1.27278 0.943444
Q2G1Q5   12 0.923077 -1.27278 0.943444
Q2G1A5   33 2.53846 3.07991 0.0107511
Q2G0P7   9 0.692308 -1.27278 0.943444
Q2FWV3   25 1.92308 0.903563 0.161558
Q2FW51   27 2.07692 3.07991 0.0107511
Q2FVI4   44 3.38462 5.25625 0.000662855
Q2FVN7   24 1.84615 0.903563 0.161558
Q2FWP9   24 1.84615 0.903563 0.161558
Q2FXT2   21 1.61538 0.903563 0.161558
P0A0F4   22 1.69231 0.903563 0.161558
Q2G126   31 2.38462 3.07991 0.0107511
Q2FW82   5 0.384615 -1.27278 0.943444
Q2FY44   28 2.15385 3.07991 0.0107511
Q2G0N9   22 1.69231 0.903563 0.161558
Q2G0Z9   5 0.384615 -1.27278 0.943444
Q2FV81   25 1.92308 0.903563 0.161558
Q2FYC4   19 1.46154 0.903563 0.161558
Q2G178   32 2.46154 3.07991 0.0107511
Q2G079   19 1.46154 0.903563 0.161558
Q2G2B7   30 2.30769 3.07991 0.0107511
Q2FVF5   26 2 3.07991 0.0107511
Q2G2W2   13 1 0.903563 0.161558
Q2G1I2   26 2 3.07991 0.0107511
Q2G245   6 0.461538 -1.27278 0.943444
Q2G1H7   11 0.814815 -1.27278 0.943444
Q2FWF1   36 2.66667 3.07991 0.0107511
Q2FZZ9   21 1.55556 0.903563 0.161558
Q2G1W3   32 2.37037 3.07991 0.0107511
Q2G204   29 2.14815 3.07991 0.0107511
Q2G1H1   21 1.55556 0.903563 0.161558
Q2FXK3   31 2.2963 3.07991 0.0107511
Q2G2H8   17 1.25926 0.903563 0.161558
Q2FZP9   37 2.74074 3.07991 0.0107511
Q2FWI2   28 2.07407 3.07991 0.0107511
Q2FYZ6   9 0.666667 -1.27278 0.943444
Q2FXS1   9 0.666667 -1.27278 0.943444
Q2G200   33 2.44444 3.07991 0.0107511
Q2G2L5   7 0.518519 -1.27278 0.943444
Q2FY73   24 1.77778 0.903563 0.161558
Q2G177   7 0.518519 -1.27278 0.943444
Q2G2F9   14 1.03704 0.903563 0.161558
Q2FV27   32 2.37037 3.07991 0.0107511
Q2FZ56   21 1.55556 0.903563 0.161558
Q2FVF3   7 0.518519 -1.27278 0.943444
Q2G0B6   27 2 3.07991 0.0107511
Q2G2S5   25 1.85185 0.903563 0.161558
Q2FW68   16 1.18519 0.903563 0.161558
Q2FWX7   14 1.03704 0.903563 0.161558
Q2FWB6   21 1.55556 0.903563 0.161558
Q2FXA9   36 2.66667 3.07991 0.0107511
Q2FXP3   19 1.40741 0.903563 0.161558
Q2FUX5   32 2.37037 3.07991 0.0107511
Q2FZZ4   25 1.85185 0.903563 0.161558
Q2FX98   21 1.55556 0.903563 0.161558
Q2FV23   31 2.2963 3.07991 0.0107511
Q2FUR1   11 0.814815 -1.27278 0.943444
Q2FY49   21 1.55556 0.903563 0.161558
Q2G017   36 2.66667 3.07991 0.0107511
Q2G2K9   14 1.03704 0.903563 0.161558
Q2G2N9   26 1.92593 0.903563 0.161558
Q2G0E9   9 0.666667 -1.27278 0.943444
Q2FY19   28 2.07407 3.07991 0.0107511
Q2G1E3   10 0.740741 -1.27278 0.943444
Q2FW17   21 1.55556 0.903563 0.161558
Q2FWK9   32 2.37037 3.07991 0.0107511
Q2G2Q6   26 1.92593 0.903563 0.161558
Q2G2Q5   35 2.59259 3.07991 0.0107511
Q2G1U9   33 2.44444 3.07991 0.0107511
Q2G299   15 1.11111 0.903563 0.161558
Q2FX75   25 1.85185 0.903563 0.161558
Q2G058   34 2.51852 3.07991 0.0107511
Q2G0E3   17 1.25926 0.903563 0.161558
Q2FYK0   13 0.962963 -1.27278 0.943444
Q2G2K6   33 2.44444 3.07991 0.0107511
Q2FYN0   25 1.85185 0.903563 0.161558
Q2FVK7   11 0.814815 -1.27278 0.943444
Q2FX15   35 2.59259 3.07991 0.0107511
Q2FVN9   5 0.37037 -1.27278 0.943444
Q2FWX0   8 0.592593 -1.27278 0.943444
Q2G143   26 1.92593 0.903563 0.161558
Q2G0C7   27 2 3.07991 0.0107511
Q2G0K6   23 1.7037 0.903563 0.161558
Q2FZZ1   6 0.444444 -1.27278 0.943444
Q2FV13   45 3.33333 5.25625 0.000662855
Q2G128   11 0.814815 -1.27278 0.943444
Q2FXU2   32 2.37037 3.07991 0.0107511
Q2G2R4   23 1.7037 0.903563 0.161558
Q2FXM1   28 2.07407 3.07991 0.0107511
Q8KQR1   25 1.85185 0.903563 0.161558
Q2G2Q9   27 2 3.07991 0.0107511
Q2FVG9   7 0.518519 -1.27278 0.943444
Q2FV56   8 0.592593 -1.27278 0.943444
Q2FWG7   7 0.5 -1.27278 0.943444
Q2G0T1   19 1.35714 0.903563 0.161558
Q2FXB9   9 0.642857 -1.27278 0.943444
Q2FZP3   11 0.785714 -1.27278 0.943444
Q2FZQ2   5 0.357143 -1.27278 0.943444
Q2FXS4   29 2.07143 3.07991 0.0107511
Q2FZ21   21 1.5 0.903563 0.161558
Q2G2X2   24 1.71429 0.903563 0.161558
Q2FZF6   32 2.28571 3.07991 0.0107511
Q2FYA0   30 2.14286 3.07991 0.0107511
Q2G2A9   7 0.5 -1.27278 0.943444
Q2FYB9   23 1.64286 0.903563 0.161558
Q2FYI4   27 1.92857 0.903563 0.161558
Q2FYL4   29 2.07143 3.07991 0.0107511
Q2G1T0   7 0.5 -1.27278 0.943444
Q2FXW7   19 1.35714 0.903563 0.161558
Q2FZA1   29 2.07143 3.07991 0.0107511
Q2FY76   11 0.785714 -1.27278 0.943444
Q2FZ97   31 2.21429 3.07991 0.0107511
Q2G1I4   6 0.428571 -1.27278 0.943444
Q2FYQ6   7 0.5 -1.27278 0.943444
Q2FXL6   24 1.71429 0.903563 0.161558
Q2G2G6   4 0.285714 -1.27278 0.943444
Q2FVH1   7 0.5 -1.27278 0.943444
Q2FYA8   28 2 3.07991 0.0107511
Q2G2M5   28 2 3.07991 0.0107511
Q2FV99   28 2 3.07991 0.0107511
Q2G105   34 2.42857 3.07991 0.0107511
Q2FW23   36 2.57143 3.07991 0.0107511
Q2G012   14 1 0.903563 0.161558
Q2G2V5   23 1.64286 0.903563 0.161558
Q2FW07   23 1.64286 0.903563 0.161558
Q2G0F2   50 3.57143 5.25625 0.000662855
Q2FZC9   5 0.357143 -1.27278 0.943444
Q2FXE9   7 0.5 -1.27278 0.943444
Q2FV47   31 2.21429 3.07991 0.0107511
Q2G2Q8   28 2 3.07991 0.0107511
Q2FYE7   15 1.07143 0.903563 0.161558
Q2FUT3   11 0.785714 -1.27278 0.943444
Q2G068   25 1.78571 0.903563 0.161558
Q2G2D3   29 2.07143 3.07991 0.0107511
Q2FYK4   33 2.35714 3.07991 0.0107511
Q2FX36   28 2 3.07991 0.0107511
Q2G0A4   8 0.571429 -1.27278 0.943444
Q2G080   11 0.785714 -1.27278 0.943444
Q2FUT1   19 1.35714 0.903563 0.161558
Q2FYH3   18 1.28571 0.903563 0.161558
Q2FXA7   24 1.71429 0.903563 0.161558
Q2G2Y6   20 1.42857 0.903563 0.161558
Q2FY55   30 2.14286 3.07991 0.0107511
Q2FY61   34 2.42857 3.07991 0.0107511
Q2G0E2   33 2.35714 3.07991 0.0107511
Q2FVY1   33 2.35714 3.07991 0.0107511
Q2FUV1   26 1.85714 0.903563 0.161558
Q2FUS9   25 1.78571 0.903563 0.161558
Q2G1A1   26 1.85714 0.903563 0.161558
P60639   7 0.5 -1.27278 0.943444
Q2FZE9   30 2.14286 3.07991 0.0107511
Q2G1I9   13 0.928571 -1.27278 0.943444
Q2FWN0   25 1.78571 0.903563 0.161558
Q2FZE3   30 2.14286 3.07991 0.0107511
Q93Q23   5 0.357143 -1.27278 0.943444
Q2FWE9   28 2 3.07991 0.0107511
Q2FUS1   10 0.714286 -1.27278 0.943444
Q2FVM5   25 1.78571 0.903563 0.161558
Q2G2N7   14 1 0.903563 0.161558
Q2FWG0   7 0.5 -1.27278 0.943444
Q2FXV7   3 0.214286 -1.27278 0.943444
Q2FW69   5 0.357143 -1.27278 0.943444
P0A0F8   12 0.857143 -1.27278 0.943444
Q2G055   33 2.35714 3.07991 0.0107511
Q2FV37   8 0.571429 -1.27278 0.943444
Q2G225   6 0.428571 -1.27278 0.943444
Q2FXG2   24 1.71429 0.903563 0.161558
Q2FY87   28 2 3.07991 0.0107511
Q2FWR7   35 2.5 3.07991 0.0107511
Q2G1U6   20 1.42857 0.903563 0.161558
Q2G006   29 2.07143 3.07991 0.0107511
Q2G2I6   7 0.482759 -1.27278 0.943444
Q2FWS1   27 1.86207 0.903563 0.161558
Q2FYF5   22 1.51724 0.903563 0.161558
Q2G0F1   12 0.827586 -1.27278 0.943444
Q2G0J2   15 1.03448 0.903563 0.161558
Q2FXE3   20 1.37931 0.903563 0.161558
Q2FYV8   27 1.86207 0.903563 0.161558
Q2G1X6   28 1.93103 0.903563 0.161558
Q2FUP5   17 1.17241 0.903563 0.161558
Q2G1A4   10 0.689655 -1.27278 0.943444
Q2G0H9   28 1.93103 0.903563 0.161558
Q2G0M0   25 1.72414 0.903563 0.161558
Q2FYK6   29 2 3.07991 0.0107511
Q2G023   38 2.62069 3.07991 0.0107511
Q2G0G2   26 1.7931 0.903563 0.161558
Q2FXC0   42 2.89655 3.07991 0.0107511
Q2FXF1   37 2.55172 3.07991 0.0107511
Q2FW00   10 0.689655 -1.27278 0.943444
Q2G1E7   6 0.413793 -1.27278 0.943444
Q2FWE7   16 1.10345 0.903563 0.161558
Q2FY32   25 1.72414 0.903563 0.161558
Q2FUU0   43 2.96552 3.07991 0.0107511
Q2FVU5   32 2.2069 3.07991 0.0107511
Q2G062   14 0.965517 -1.27278 0.943444
Q2FV26   13 0.896552 -1.27278 0.943444
Q2FW97   24 1.65517 0.903563 0.161558
Q2FZY8   8 0.551724 -1.27278 0.943444
Q2G277   8 0.551724 -1.27278 0.943444
Q2G0V1   6 0.413793 -1.27278 0.943444
Q2FWJ3   41 2.82759 3.07991 0.0107511
Q2G2J2   31 2.13793 3.07991 0.0107511
Q2FVB0   8 0.551724 -1.27278 0.943444
Q2G278   27 1.86207 0.903563 0.161558
Q2G107   28 1.93103 0.903563 0.161558
P0A0M9   31 2.13793 3.07991 0.0107511
Q2G067   5 0.344828 -1.27278 0.943444
Q2FV55   32 2.2069 3.07991 0.0107511
Q2G1L3   28 1.93103 0.903563 0.161558
Q2G2R0   24 1.65517 0.903563 0.161558
Q2G2T3   19 1.31034 0.903563 0.161558
Q2FWA8   7 0.482759 -1.27278 0.943444
Q2G056   29 2 3.07991 0.0107511
Q2FWR1   15 1.03448 0.903563 0.161558
Q2FXP9   24 1.65517 0.903563 0.161558
Q2FZI4   11 0.758621 -1.27278 0.943444
Q2G2L7   26 1.7931 0.903563 0.161558
Q2FVG1   8 0.551724 -1.27278 0.943444
Q2G1I7   37 2.55172 3.07991 0.0107511
Q2FVB6   9 0.62069 -1.27278 0.943444
Q2G001   24 1.65517 0.903563 0.161558
Q2FUX3   29 2 3.07991 0.0107511
Q2G1Q9   24 1.65517 0.903563 0.161558
Q2G2S9   33 2.27586 3.07991 0.0107511
Q2FXZ8   14 0.965517 -1.27278 0.943444
Q2FZI7   38 2.62069 3.07991 0.0107511
Q2FUS6   39 2.68966 3.07991 0.0107511
Q2FUZ6   34 2.34483 3.07991 0.0107511
Q2FYQ9   18 1.24138 0.903563 0.161558
Q2FYS8   30 2.06897 3.07991 0.0107511
Q2FYS6   7 0.482759 -1.27278 0.943444
Q2FZG6   21 1.44828 0.903563 0.161558
Q2G1L9   6 0.413793 -1.27278 0.943444
Q2FXT3   20 1.37931 0.903563 0.161558
Q2FZN9   36 2.48276 3.07991 0.0107511
Q2FW20   30 2.06897 3.07991 0.0107511
Q2G0H3   21 1.44828 0.903563 0.161558
Q2FV98   29 2 3.07991 0.0107511
Q2FXR7   11 0.758621 -1.27278 0.943444
Q2G1T4   28 1.93103 0.903563 0.161558
Q2FW38   20 1.37931 0.903563 0.161558
Q2G2P6   11 0.758621 -1.27278 0.943444
Q2FVL7   32 2.2069 3.07991 0.0107511
Q2FVY2   30 2.06897 3.07991 0.0107511
Q2FYZ0   32 2.2069 3.07991 0.0107511
Q2FYW2   7 0.482759 -1.27278 0.943444
P60643   8 0.551724 -1.27278 0.943444
Q2G265   26 1.7931 0.903563 0.161558
Q2FV42   7 0.482759 -1.27278 0.943444
Q2FXN0   10 0.689655 -1.27278 0.943444
Q2G2D9   8 0.551724 -1.27278 0.943444
Q2FV75   26 1.7931 0.903563 0.161558
Q2FYE0   13 0.896552 -1.27278 0.943444
Q2FX03   5 0.344828 -1.27278 0.943444
Q2FX89   24 1.65517 0.903563 0.161558
Q2FX43   37 2.55172 3.07991 0.0107511
Q2FV69   13 0.866667 -1.27278 0.943444
P72360   7 0.466667 -1.27278 0.943444
Q2FVQ1   28 1.86667 0.903563 0.161558
Q2FYG7   26 1.73333 0.903563 0.161558
Q2G1J8   7 0.466667 -1.27278 0.943444
Q2FW77   10 0.666667 -1.27278 0.943444
Q2FWI4   30 2 3.07991 0.0107511
Q2FX62   31 2.06667 3.07991 0.0107511
Q2G0U6   30 2 3.07991 0.0107511
Q2G0P2   25 1.66667 0.903563 0.161558
Q2G0B8   33 2.2 3.07991 0.0107511
Q2FVL3   5 0.333333 -1.27278 0.943444
Q2G1K8   24 1.6 0.903563 0.161558
Q2G2R9   23 1.53333 0.903563 0.161558
Q2G2I3   7 0.466667 -1.27278 0.943444
Q2FY56   5 0.333333 -1.27278 0.943444
Q2G0B1   16 1.06667 0.903563 0.161558
Q2G1T1   23 1.53333 0.903563 0.161558
Q2FVX5   7 0.466667 -1.27278 0.943444
Q2G0H8   15 1 0.903563 0.161558
Q2FVT3   28 1.86667 0.903563 0.161558
Q2FWF6   29 1.93333 0.903563 0.161558
Q2FWZ6   24 1.6 0.903563 0.161558
Q2FZ77   38 2.53333 3.07991 0.0107511
Q2G0H0   18 1.2 0.903563 0.161558
Q2G2G7   44 2.93333 3.07991 0.0107511
Q2G117   26 1.73333 0.903563 0.161558
Q2FXG9   37 2.46667 3.07991 0.0107511
Q2FWE4   35 2.33333 3.07991 0.0107511
Q2FUS0   35 2.33333 3.07991 0.0107511
Q2FWR3   11 0.733333 -1.27278 0.943444
Q2FYA9   30 2 3.07991 0.0107511
Q2G0Y5   36 2.4 3.07991 0.0107511
Q2FZZ8   45 3 5.25625 0.000662855
Q2G1Z6   11 0.733333 -1.27278 0.943444
Q2FX53   16 1.06667 0.903563 0.161558
Q2FZC4   42 2.8 3.07991 0.0107511
Q2FUS5   14 0.933333 -1.27278 0.943444
Q2G1R0   8 0.533333 -1.27278 0.943444
Q2G0D5   10 0.666667 -1.27278 0.943444
Q2FY18   10 0.666667 -1.27278 0.943444
Q2FYH8   6 0.4 -1.27278 0.943444
Q2G1F2   26 1.73333 0.903563 0.161558
Q2G0Q5   39 2.6 3.07991 0.0107511
Q2FVR2   24 1.6 0.903563 0.161558
Q2FZE7   21 1.4 0.903563 0.161558
Q2G0I0   24 1.6 0.903563 0.161558
Q2G0R1   36 2.4 3.07991 0.0107511
Q2G0L7   27 1.8 0.903563 0.161558
Q2FWI1   17 1.13333 0.903563 0.161558
Q2G0F7   7 0.466667 -1.27278 0.943444
Q2FXY3   29 1.93333 0.903563 0.161558
P0A084   38 2.53333 3.07991 0.0107511
Q2G0G5   22 1.46667 0.903563 0.161558
Q2FZE5   10 0.666667 -1.27278 0.943444
Q2G0A2   8 0.533333 -1.27278 0.943444
Q2FVE8   6 0.4 -1.27278 0.943444
Q2G2M8   43 2.86667 3.07991 0.0107511
Q2FYH7   8 0.533333 -1.27278 0.943444
Q2FVR8   31 2.06667 3.07991 0.0107511
Q2FZU9   28 1.86667 0.903563 0.161558
Q2FYX7   15 1 0.903563 0.161558
Q2G280   52 3.46667 5.25625 0.000662855
Q2FVG5   33 2.2 3.07991 0.0107511
Q2FWX1   33 2.2 3.07991 0.0107511
Q2FVB3   8 0.533333 -1.27278 0.943444
Q2G2A1   36 2.4 3.07991 0.0107511
Q2G1W7   27 1.8 0.903563 0.161558
Q2FW36   15 1 0.903563 0.161558
P31337   23 1.53333 0.903563 0.161558
Q2FXB8   7 0.466667 -1.27278 0.943444
Q2G2F3   58 3.86667 5.25625 0.000662855
Q2FYM7   3 0.2 -1.27278 0.943444
Q2FYB2   52 3.46667 5.25625 0.000662855
Q2G2E2   20 1.29032 0.903563 0.161558
Q2G2G9   14 0.903226 -1.27278 0.943444
Q2FVC5   40 2.58065 3.07991 0.0107511
Q2G0T3   22 1.41935 0.903563 0.161558
Q2G074   8 0.516129 -1.27278 0.943444
Q2G016   49 3.16129 5.25625 0.000662855
Q2G0G4   37 2.3871 3.07991 0.0107511
Q2G2K1   27 1.74194 0.903563 0.161558
Q2FXE1   13 0.83871 -1.27278 0.943444
Q2FWD2   24 1.54839 0.903563 0.161558
Q2G1Q0   40 2.58065 3.07991 0.0107511
Q2G073   8 0.516129 -1.27278 0.943444
Q2G1T7   18 1.16129 0.903563 0.161558
Q2FVI3   32 2.06452 3.07991 0.0107511
Q2FZ93   15 0.967742 -1.27278 0.943444
Q2FVQ7   37 2.3871 3.07991 0.0107511
Q2G2B9   7 0.451613 -1.27278 0.943444
Q2FZN5   6 0.387097 -1.27278 0.943444
Q2FY72   43 2.77419 3.07991 0.0107511
Q2G0A0   28 1.80645 0.903563 0.161558
Q2FZQ8   9 0.580645 -1.27278 0.943444
Q2FXP1   27 1.74194 0.903563 0.161558
P0A0B7   37 2.3871 3.07991 0.0107511
Q2FYW0   24 1.54839 0.903563 0.161558
Q2G230   28 1.80645 0.903563 0.161558
Q2G0H5   27 1.74194 0.903563 0.161558
Q2G0B7   29 1.87097 0.903563 0.161558
Q2G131   6 0.387097 -1.27278 0.943444
Q2G0Y4   27 1.74194 0.903563 0.161558
Q2G2L0   22 1.41935 0.903563 0.161558
Q2G101   25 1.6129 0.903563 0.161558
Q2G036   41 2.64516 3.07991 0.0107511
Q2FXN3   10 0.645161 -1.27278 0.943444
Q2FWY2   25 1.6129 0.903563 0.161558
Q2FXK6   24 1.54839 0.903563 0.161558
Q2G2Y3   35 2.25806 3.07991 0.0107511
Q2G1P8   43 2.77419 3.07991 0.0107511
Q2G0N7   44 2.83871 3.07991 0.0107511
Q2FW43   28 1.80645 0.903563 0.161558
Q2G2N4   20 1.29032 0.903563 0.161558
Q2FW59   35 2.25806 3.07991 0.0107511
Q2G1V0   7 0.451613 -1.27278 0.943444
Q2G010   29 1.87097 0.903563 0.161558
Q2FWJ4   7 0.451613 -1.27278 0.943444
Q2FUR3   29 1.87097 0.903563 0.161558
Q2FXE4   21 1.35484 0.903563 0.161558
Q2FY36   24 1.54839 0.903563 0.161558
Q2G1Q7   46 2.96774 3.07991 0.0107511
Q2FX09   23 1.48387 0.903563 0.161558
Q2G0Z1   41 2.64516 3.07991 0.0107511
Q2FWJ1   44 2.83871 3.07991 0.0107511
Q2FUT4   32 2.06452 3.07991 0.0107511
Q2FYI1   41 2.64516 3.07991 0.0107511
Q2FXQ8   29 1.87097 0.903563 0.161558
Q2FUZ0   30 1.93548 0.903563 0.161558
P0A086   39 2.51613 3.07991 0.0107511
Q2FZM0   9 0.580645 -1.27278 0.943444
Q2FXL3   45 2.90323 3.07991 0.0107511
Q2G2K7   9 0.580645 -1.27278 0.943444
Q2FVL1   8 0.516129 -1.27278 0.943444
Q2FW21   33 2.12903 3.07991 0.0107511
Q2G201   37 2.3871 3.07991 0.0107511
Q2FVV6   19 1.22581 0.903563 0.161558
Q2FV03   32 2.06452 3.07991 0.0107511
Q2G2T2   8 0.516129 -1.27278 0.943444
Q2FZ44   33 2.12903 3.07991 0.0107511
Q2G1N7   17 1.09677 0.903563 0.161558
Q2G172   8 0.516129 -1.27278 0.943444
Q2G208   19 1.22581 0.903563 0.161558
Q2FZR7   7 0.451613 -1.27278 0.943444
Q2G2K2   27 1.74194 0.903563 0.161558
Q2FVA4   22 1.41935 0.903563 0.161558
Q2G0F5   10 0.645161 -1.27278 0.943444
Q2G0X0   43 2.77419 3.07991 0.0107511
Q2FXU0   36 2.32258 3.07991 0.0107511
Q2FXX9   29 1.87097 0.903563 0.161558
Q2G2K8   30 1.93548 0.903563 0.161558
Q2G0X1   41 2.5625 3.07991 0.0107511
Q2FXI8   29 1.8125 0.903563 0.161558
Q2G0L1   37 2.3125 3.07991 0.0107511
Q2FX07   26 1.625 0.903563 0.161558
Q2G139   28 1.75 0.903563 0.161558
Q2FUV5   31 1.9375 0.903563 0.161558
Q2FVD0   45 2.8125 3.07991 0.0107511
Q2FX10   14 0.875 -1.27278 0.943444
Q2G1W5   38 2.375 3.07991 0.0107511
Q2G1Y7   44 2.75 3.07991 0.0107511
Q2G190   32 2 3.07991 0.0107511
Q2FV59   11 0.6875 -1.27278 0.943444
Q2FZS3   28 1.75 0.903563 0.161558
Q2FX90   29 1.8125 0.903563 0.161558
Q2FW85   8 0.5 -1.27278 0.943444
Q2FZ65   45 2.8125 3.07991 0.0107511
Q2FXJ7   35 2.1875 3.07991 0.0107511
Q2FVW2   15 0.9375 -1.27278 0.943444
Q2G0H4   27 1.6875 0.903563 0.161558
Q2FVV4   7 0.4375 -1.27278 0.943444
Q2FUR9   8 0.5 -1.27278 0.943444
Q2FW06   28 1.75 0.903563 0.161558
Q2FY84   16 1 0.903563 0.161558
Q2G132   36 2.25 3.07991 0.0107511
Q2G0C9   39 2.4375 3.07991 0.0107511
Q2G2N1   6 0.375 -1.27278 0.943444
Q2FVF2   9 0.5625 -1.27278 0.943444
Q2FZ30   16 1 0.903563 0.161558
Q2FXX8   55 3.4375 5.25625 0.000662855
Q2FZX6   16 1 0.903563 0.161558
Q2G1Z2   10 0.625 -1.27278 0.943444
Q2G0G7   28 1.75 0.903563 0.161558
Q2FV53   26 1.625 0.903563 0.161558
Q2FV28   23 1.4375 0.903563 0.161558
Q2G097   39 2.4375 3.07991 0.0107511
Q2FZC5   30 1.875 0.903563 0.161558
Q2FY77   18 1.125 0.903563 0.161558
Q2FVA9   38 2.375 3.07991 0.0107511
Q2G2W5   24 1.5 0.903563 0.161558
Q2FX97   28 1.75 0.903563 0.161558
Q2G1F3   46 2.875 3.07991 0.0107511
Q2FYU1   28 1.75 0.903563 0.161558
Q2FUP6   15 0.9375 -1.27278 0.943444
Q2G2U7   11 0.6875 -1.27278 0.943444
Q2FY09   29 1.8125 0.903563 0.161558
Q2G1J6   22 1.375 0.903563 0.161558
Q2G059   34 2.125 3.07991 0.0107511
Q2FVK5   4 0.25 -1.27278 0.943444
Q2G0H7   27 1.6875 0.903563 0.161558
Q2FWN2   8 0.5 -1.27278 0.943444
Q2FYV7   42 2.625 3.07991 0.0107511
Q2G236   22 1.375 0.903563 0.161558
Q2FZR6   7 0.4375 -1.27278 0.943444
Q2G1P9   51 3.1875 5.25625 0.000662855
Q2G0R9   46 2.875 3.07991 0.0107511
Q2FUZ9   21 1.3125 0.903563 0.161558
Q2FVP2   35 2.1875 3.07991 0.0107511
Q2FXC8   36 2.25 3.07991 0.0107511
Q2FVC4   44 2.75 3.07991 0.0107511
Q2FZ29   56 3.5 5.25625 0.000662855
Q2FYR8   43 2.60606 3.07991 0.0107511
Q2FY23   45 2.72727 3.07991 0.0107511
Q2G0D4   34 2.06061 3.07991 0.0107511
Q2FZ38   23 1.39394 0.903563 0.161558
Q2FXH1   7 0.424242 -1.27278 0.943444
Q2FXZ9   15 0.909091 -1.27278 0.943444
Q2G1V3   8 0.484848 -1.27278 0.943444
Q2FVZ0   9 0.545455 -1.27278 0.943444
Q2FV95   6 0.363636 -1.27278 0.943444
Q2G196   45 2.72727 3.07991 0.0107511
Q2FZ61   54 3.27273 5.25625 0.000662855
Q2FW27   35 2.12121 3.07991 0.0107511
Q2FWH2   14 0.848485 -1.27278 0.943444
Q2FZQ9   7 0.424242 -1.27278 0.943444
Q2FWQ9   35 2.12121 3.07991 0.0107511
Q2G1N5   8 0.484848 -1.27278 0.943444
Q2FZP8   6 0.363636 -1.27278 0.943444
Q2FXC2   32 1.93939 0.903563 0.161558
Q2G0X9   42 2.54545 3.07991 0.0107511
Q2FX08   10 0.606061 -1.27278 0.943444
Q2FUV2   33 2 3.07991 0.0107511
Q2FZT8   36 2.18182 3.07991 0.0107511
Q2G2N2   6 0.363636 -1.27278 0.943444
Q2G0M1   26 1.57576 0.903563 0.161558
Q2FVX8   51 3.09091 5.25625 0.000662855
Q2G220   27 1.63636 0.903563 0.161558
Q2FW37   40 2.42424 3.07991 0.0107511
Q2G203   26 1.57576 0.903563 0.161558
Q2FY89   32 1.93939 0.903563 0.161558
Q2G1K7   32 1.93939 0.903563 0.161558
Q2G013   5 0.30303 -1.27278 0.943444
Q2FV91   10 0.606061 -1.27278 0.943444
Q2FW92   30 1.81818 0.903563 0.161558
Q2G1U5   35 2.12121 3.07991 0.0107511
Q2G2A6   29 1.75758 0.903563 0.161558
Q2G0G9   28 1.69697 0.903563 0.161558
P0A088   26 1.57576 0.903563 0.161558
Q2G0B4   8 0.484848 -1.27278 0.943444
Q2G0X7   42 2.54545 3.07991 0.0107511
Q2G0S0   34 2.06061 3.07991 0.0107511
Q2FW12   30 1.81818 0.903563 0.161558
Q2G0J7   25 1.51515 0.903563 0.161558
Q2FW76   9 0.545455 -1.27278 0.943444
Q2G1Z7   27 1.63636 0.903563 0.161558
Q2G2S1   32 1.93939 0.903563 0.161558
Q2G1B1   45 2.72727 3.07991 0.0107511
Q2FVP3   13 0.787879 -1.27278 0.943444
Q2G1V1   37 2.24242 3.07991 0.0107511
Q2G1H8   48 2.90909 3.07991 0.0107511
Q2G149   31 1.87879 0.903563 0.161558
Q2FXC7   37 2.24242 3.07991 0.0107511
Q2G019   42 2.54545 3.07991 0.0107511
Q2FWL6   30 1.81818 0.903563 0.161558
Q2G199   8 0.484848 -1.27278 0.943444
Q2FY41   24 1.45455 0.903563 0.161558
Q2FX33   37 2.24242 3.07991 0.0107511
Q2G181   38 2.30303 3.07991 0.0107511
Q2FVT1   7 0.424242 -1.27278 0.943444
Q2G0Z5   24 1.45455 0.903563 0.161558
Q2FZC7   27 1.63636 0.903563 0.161558
Q2G1U0   38 2.30303 3.07991 0.0107511
Q2FW18   23 1.39394 0.903563 0.161558
Q2G0H1   28 1.69697 0.903563 0.161558
Q2FX22   25 1.51515 0.903563 0.161558
Q2G157   31 1.87879 0.903563 0.161558
Q2G2J5   20 1.21212 0.903563 0.161558
Q2FZH9   8 0.484848 -1.27278 0.943444
Q2FZA6   5 0.30303 -1.27278 0.943444
Q2G1N6   10 0.606061 -1.27278 0.943444
Q2FVR4   22 1.33333 0.903563 0.161558
Q2FY13   32 1.93939 0.903563 0.161558
Q2G025   33 2 3.07991 0.0107511
Q2FV36   9 0.545455 -1.27278 0.943444
Q2G0W9   49 2.9697 3.07991 0.0107511
Q2G0L0   34 2.06061 3.07991 0.0107511
Q2FUR2   38 2.30303 3.07991 0.0107511
Q2FVJ9   36 2.18182 3.07991 0.0107511
Q2G1S8   53 3.11765 5.25625 0.000662855
Q2FVJ5   39 2.29412 3.07991 0.0107511
Q2FZ39   30 1.76471 0.903563 0.161558
Q2FWP6   24 1.41176 0.903563 0.161558
Q2FVB4   46 2.70588 3.07991 0.0107511
Q2G0V7   30 1.76471 0.903563 0.161558
Q2FUV4   35 2.05882 3.07991 0.0107511
Q2FYG5   42 2.47059 3.07991 0.0107511
Q2FW71   7 0.411765 -1.27278 0.943444
Q2FZB1   36 2.11765 3.07991 0.0107511
Q2G0Y9   46 2.70588 3.07991 0.0107511
Q2G0X4   51 3 5.25625 0.000662855
Q2FZL2   38 2.23529 3.07991 0.0107511
Q2FVS1   30 1.76471 0.903563 0.161558
Q2G099   41 2.41176 3.07991 0.0107511
Q2FZN0   33 1.94118 0.903563 0.161558
Q2FZ50   18 1.05882 0.903563 0.161558
Q2G0X8   45 2.64706 3.07991 0.0107511
Q2G167   40 2.35294 3.07991 0.0107511
Q2G086   25 1.47059 0.903563 0.161558
Q2G0D0   35 2.05882 3.07991 0.0107511
Q2FWG3   33 1.94118 0.903563 0.161558
Q2G228   46 2.70588 3.07991 0.0107511
Q2FWW8   20 1.17647 0.903563 0.161558
Q2FYL0   40 2.35294 3.07991 0.0107511
Q2FXX2   34 2 3.07991 0.0107511
Q2G0C4   7 0.411765 -1.27278 0.943444
Q2FZA2   33 1.94118 0.903563 0.161558
Q2FWL0   32 1.88235 0.903563 0.161558
Q2FUY9   44 2.58824 3.07991 0.0107511
Q2G0T8   38 2.23529 3.07991 0.0107511
Q2FWK0   34 2 3.07991 0.0107511
Q2G0D9   36 2.11765 3.07991 0.0107511
Q2FZF3   41 2.41176 3.07991 0.0107511
Q2FZ17   49 2.88235 3.07991 0.0107511
Q2G0T6   41 2.41176 3.07991 0.0107511
Q2G140   7 0.411765 -1.27278 0.943444
Q2G2F2   5 0.294118 -1.27278 0.943444
Q2FXG0   38 2.23529 3.07991 0.0107511
Q2FWR4   27 1.58824 0.903563 0.161558
Q2G195   19 1.11765 0.903563 0.161558
Q2FVY4   36 2.11765 3.07991 0.0107511
Q2G1I6   44 2.58824 3.07991 0.0107511
Q2FVD5   29 1.70588 0.903563 0.161558
Q2FZM1   31 1.82353 0.903563 0.161558
Q2FVG0   49 2.88235 3.07991 0.0107511
Q2FZM7   41 2.41176 3.07991 0.0107511
Q2FZB2   34 2 3.07991 0.0107511
Q2G287   28 1.64706 0.903563 0.161558
Q2FWG4   12 0.705882 -1.27278 0.943444
Q2G2B3   7 0.411765 -1.27278 0.943444
Q2FY48   14 0.823529 -1.27278 0.943444
Q9ZNI1   31 1.82353 0.903563 0.161558
Q2FV94   55 3.23529 5.25625 0.000662855
Q2G2X5   9 0.529412 -1.27278 0.943444
Q2FVX6   43 2.52941 3.07991 0.0107511
Q2G060   19 1.11765 0.903563 0.161558
Q2FVG2   14 0.823529 -1.27278 0.943444
Q2G1Q1   43 2.52941 3.07991 0.0107511
Q2G1F1   30 1.76471 0.903563 0.161558
Q2FXC5   38 2.23529 3.07991 0.0107511
Q2G2B0   8 0.470588 -1.27278 0.943444
Q2FXR6   9 0.529412 -1.27278 0.943444
Q2FXE0   31 1.82353 0.903563 0.161558
Q2FUY3   32 1.88235 0.903563 0.161558
Q2G1S6   36 2.11765 3.07991 0.0107511
Q2FVE9   7 0.411765 -1.27278 0.943444
Q2FVU7   28 1.64706 0.903563 0.161558
Q2FVM7   27 1.58824 0.903563 0.161558
Q2FVU6   9 0.529412 -1.27278 0.943444
Q2FVA1   44 2.58824 3.07991 0.0107511
Q2FWB8   41 2.41176 3.07991 0.0107511
Q2FYR5   38 2.23529 3.07991 0.0107511
Q2G261   24 1.41176 0.903563 0.161558
Q2G264   41 2.41176 3.07991 0.0107511
Q2G0U4   18 1.05882 0.903563 0.161558
Q2G226   8 0.470588 -1.27278 0.943444
Q2FZT7   35 2.05882 3.07991 0.0107511
Q2FXJ4   14 0.823529 -1.27278 0.943444
Q2G047   27 1.58824 0.903563 0.161558
Q2FWD9   37 2.17647 3.07991 0.0107511
Q2FZH2   20 1.17647 0.903563 0.161558
Q2G044   24 1.41176 0.903563 0.161558
Q2FVZ8   10 0.588235 -1.27278 0.943444
Q2G1C5   8 0.470588 -1.27278 0.943444
Q2G1Z1   12 0.705882 -1.27278 0.943444
Q2G135   30 1.76471 0.903563 0.161558
Q2FVE5   33 1.94118 0.903563 0.161558
Q2FZ70   40 2.35294 3.07991 0.0107511
Q2G2A0   43 2.52941 3.07991 0.0107511
Q2G224   32 1.82857 0.903563 0.161558
P0A0K3   35 2 3.07991 0.0107511
Q2G1A8   34 1.94286 0.903563 0.161558
Q2G1P5   7 0.4 -1.27278 0.943444
Q2FV93   7 0.4 -1.27278 0.943444
Q2FXC4   39 2.22857 3.07991 0.0107511
Q2FY74   15 0.857143 -1.27278 0.943444
Q2G1M1   29 1.65714 0.903563 0.161558
Q9EZ11   34 1.94286 0.903563 0.161558
Q2FZB3   41 2.34286 3.07991 0.0107511
Q2G1V2   29 1.65714 0.903563 0.161558
Q2FVM8   15 0.857143 -1.27278 0.943444
Q2FVR1   41 2.34286 3.07991 0.0107511
Q2FXC3   37 2.11429 3.07991 0.0107511
Q2FUV6   35 2 3.07991 0.0107511
Q2G1D7   34 1.94286 0.903563 0.161558
Q2FXR2   41 2.34286 3.07991 0.0107511
Q2FW83   9 0.514286 -1.27278 0.943444
Q2G2X7   37 2.11429 3.07991 0.0107511
Q2FVM4   6 0.342857 -1.27278 0.943444
P0A0J3   22 1.25714 0.903563 0.161558
Q2G2L8   20 1.14286 0.903563 0.161558
Q2FZ27   34 1.94286 0.903563 0.161558
Q2FZ53   31 1.77143 0.903563 0.161558
Q2G154   35 2 3.07991 0.0107511
Q2FZS4   7 0.4 -1.27278 0.943444
Q2FYQ5   6 0.342857 -1.27278 0.943444
Q2FZL6   39 2.22857 3.07991 0.0107511
Q2FWB9   35 2 3.07991 0.0107511
Q2FUQ4   40 2.28571 3.07991 0.0107511
Q2G293   42 2.4 3.07991 0.0107511
Q2FZS5   43 2.45714 3.07991 0.0107511
Q2FYP9   8 0.457143 -1.27278 0.943444
Q2G0K7   34 1.94286 0.903563 0.161558
Q2FVV2   20 1.14286 0.903563 0.161558
Q2FVN0   26 1.48571 0.903563 0.161558
Q2FX00   44 2.51429 3.07991 0.0107511
Q2G1I0   12 0.685714 -1.27278 0.943444
Q2FXI2   36 2.05714 3.07991 0.0107511
Q2G2X1   16 0.914286 -1.27278 0.943444
Q2FYG6   17 0.971429 -1.27278 0.943444
Q2FXH0   30 1.71429 0.903563 0.161558
Q2FXU7   35 2 3.07991 0.0107511
Q2G170   29 1.65714 0.903563 0.161558
Q2FVQ9   36 2.05714 3.07991 0.0107511
Q2FWV2   35 2 3.07991 0.0107511
Q2FVI5   10 0.571429 -1.27278 0.943444
Q2FUW0   34 1.94286 0.903563 0.161558
Q2FXB7   53 3.02857 5.25625 0.000662855
Q2G0J8   46 2.62857 3.07991 0.0107511
Q2FXB5   37 2.11429 3.07991 0.0107511
Q2FYE9   7 0.4 -1.27278 0.943444
Q2FVE2   21 1.2 0.903563 0.161558
Q2G2V6   42 2.4 3.07991 0.0107511
O08387   12 0.685714 -1.27278 0.943444
Q2FZ14   31 1.77143 0.903563 0.161558
Q2FXW3   38 2.17143 3.07991 0.0107511
Q2FYQ8   40 2.28571 3.07991 0.0107511
Q2G2D6   32 1.82857 0.903563 0.161558
Q2G2T7   38 2.17143 3.07991 0.0107511
Q2FYP8   12 0.685714 -1.27278 0.943444
Q2FZ25   31 1.77143 0.903563 0.161558
Q2FY65   36 2.05714 3.07991 0.0107511
Q2G2T1   17 0.971429 -1.27278 0.943444
Q2G1N0   8 0.457143 -1.27278 0.943444
Q2G110   9 0.514286 -1.27278 0.943444
Q2G1E1   24 1.37143 0.903563 0.161558
Q2G2F1   46 2.62857 3.07991 0.0107511
Q2FXE8   35 2 3.07991 0.0107511
Q2FZ06   42 2.4 3.07991 0.0107511
Q2FVH2   10 0.571429 -1.27278 0.943444
Q2FYV6   33 1.88571 0.903563 0.161558
Q2FZJ3   43 2.38889 3.07991 0.0107511
Q2G095   41 2.27778 3.07991 0.0107511
Q2G2Y0   38 2.11111 3.07991 0.0107511
Q2G2W3   34 1.88889 0.903563 0.161558
Q2FY07   26 1.44444 0.903563 0.161558
Q2FXW8   47 2.61111 3.07991 0.0107511
Q2FUR6   47 2.61111 3.07991 0.0107511
Q2FVW6   8 0.444444 -1.27278 0.943444
Q2G1X0   33 1.83333 0.903563 0.161558
Q2G1F6   7 0.388889 -1.27278 0.943444
Q2FVK8   32 1.77778 0.903563 0.161558
Q2G158   20 1.11111 0.903563 0.161558
Q2G118   22 1.22222 0.903563 0.161558
Q2G077   12 0.666667 -1.27278 0.943444
Q2G0E0   41 2.27778 3.07991 0.0107511
Q2G263   42 2.33333 3.07991 0.0107511
Q2FUU1   47 2.61111 3.07991 0.0107511
Q2G1X7   34 1.88889 0.903563 0.161558
Q2G1C0   33 1.83333 0.903563 0.161558
Q2FVB9   7 0.388889 -1.27278 0.943444
Q2G273   29 1.61111 0.903563 0.161558
Q53726   29 1.61111 0.903563 0.161558
Q2G2W9   32 1.77778 0.903563 0.161558
Q2FZ22   49 2.72222 3.07991 0.0107511
Q2G2U1   32 1.77778 0.903563 0.161558
Q2FXW6   37 2.05556 3.07991 0.0107511
Q2G0P9   10 0.555556 -1.27278 0.943444
Q2FYE3   48 2.66667 3.07991 0.0107511
Q2FXU3   44 2.44444 3.07991 0.0107511
Q2G052   33 1.83333 0.903563 0.161558
Q2FZM6   32 1.77778 0.903563 0.161558
Q2FX25   25 1.38889 0.903563 0.161558
Q2FX05   58 3.22222 5.25625 0.000662855
Q2G1P2   11 0.611111 -1.27278 0.943444
Q2G2C4   37 2.05556 3.07991 0.0107511
Q2G165   8 0.444444 -1.27278 0.943444
Q2FXK8   5 0.277778 -1.27278 0.943444
Q2FWP1   52 2.88889 3.07991 0.0107511
Q2FVU1   9 0.5 -1.27278 0.943444
Q2FZ78   38 2.11111 3.07991 0.0107511
Q2G0P0   41 2.27778 3.07991 0.0107511
Q2FXX3   6 0.333333 -1.27278 0.943444
Q2FVX2   45 2.5 3.07991 0.0107511
Q2G0Q7   33 1.83333 0.903563 0.161558
Q2FXS6   26 1.44444 0.903563 0.161558
Q2FUZ1   44 2.44444 3.07991 0.0107511
Q2FZ87   31 1.72222 0.903563 0.161558
Q2FXF4   16 0.888889 -1.27278 0.943444
Q2G1G4   20 1.11111 0.903563 0.161558
Q2FWE6   44 2.44444 3.07991 0.0107511
Q2G2U2   41 2.27778 3.07991 0.0107511
Q2FY17   44 2.44444 3.07991 0.0107511
Q2FVU3   28 1.55556 0.903563 0.161558
Q2FVK1   35 1.94444 0.903563 0.161558
Q2G0K5   36 2 3.07991 0.0107511
Q2G2X8   42 2.33333 3.07991 0.0107511
Q2FYZ7   28 1.55556 0.903563 0.161558
Q2FWG1   40 2.22222 3.07991 0.0107511
Q2G1Q6   38 2.11111 3.07991 0.0107511
Q2G2X9   46 2.55556 3.07991 0.0107511
Q2FWN9   36 2 3.07991 0.0107511
Q2FYZ2   27 1.5 0.903563 0.161558
Q2FZJ1   41 2.27778 3.07991 0.0107511
Q2G002   33 1.83333 0.903563 0.161558
Q2FVL4   41 2.27778 3.07991 0.0107511
Q2G2M7   34 1.88889 0.903563 0.161558
Q2FWH6   34 1.88889 0.903563 0.161558
Q2FXQ3   28 1.55556 0.903563 0.161558
Q2G129   6 0.333333 -1.27278 0.943444
Q7BHL7   43 2.38889 3.07991 0.0107511
Q2FZ71   41 2.27778 3.07991 0.0107511
Q2FZ88   40 2.16216 3.07991 0.0107511
Q2FV22   38 2.05405 3.07991 0.0107511
Q2FYM3   54 2.91892 3.07991 0.0107511
Q2FY06   32 1.72973 0.903563 0.161558
Q2FXB0   36 1.94595 0.903563 0.161558
Q2FX87   46 2.48649 3.07991 0.0107511
Q2FZ33   35 1.89189 0.903563 0.161558
Q2G0J1   47 2.54054 3.07991 0.0107511
Q2FUT7   43 2.32432 3.07991 0.0107511
Q2FZH1   44 2.37838 3.07991 0.0107511
Q2FVX3   36 1.94595 0.903563 0.161558
Q2FWC6   39 2.10811 3.07991 0.0107511
Q2FXN6   32 1.72973 0.903563 0.161558
Q2FY79   35 1.89189 0.903563 0.161558
Q2FZ23   35 1.89189 0.903563 0.161558
Q2FVF1   50 2.7027 3.07991 0.0107511
Q2FWM5   25 1.35135 0.903563 0.161558
Q2G061   29 1.56757 0.903563 0.161558
Q2FWL7   12 0.648649 -1.27278 0.943444
Q2FVK3   34 1.83784 0.903563 0.161558
Q2FX19   16 0.864865 -1.27278 0.943444
Q2G2U6   36 1.94595 0.903563 0.161558
Q2G1S5   47 2.54054 3.07991 0.0107511
Q2FVS9   31 1.67568 0.903563 0.161558
Q2G1M7   34 1.83784 0.903563 0.161558
Q2FW50   51 2.75676 3.07991 0.0107511
Q2G2L1   41 2.21622 3.07991 0.0107511
Q2FWB1   33 1.78378 0.903563 0.161558
Q2FXA8   37 2 3.07991 0.0107511
Q2FV20   30 1.62162 0.903563 0.161558
Q2FUY1   46 2.48649 3.07991 0.0107511
Q2FYJ1   33 1.78378 0.903563 0.161558
Q2G043   28 1.51351 0.903563 0.161558
Q2FZ43   31 1.67568 0.903563 0.161558
Q9KJN4   30 1.62162 0.903563 0.161558
Q2G194   19 1.02703 0.903563 0.161558
Q2G0F0   36 1.94595 0.903563 0.161558
Q2G2G2   39 2.10811 3.07991 0.0107511
Q2G0I8   34 1.83784 0.903563 0.161558
Q2FXG5   38 2.05405 3.07991 0.0107511
Q2G2S6   17 0.918919 -1.27278 0.943444
Q53700   32 1.72973 0.903563 0.161558
Q2G0D8   43 2.32432 3.07991 0.0107511
P60430   34 1.83784 0.903563 0.161558
Q2FV41   36 1.94595 0.903563 0.161558
Q2FXZ5   34 1.83784 0.903563 0.161558
Q2FZL0   11 0.594595 -1.27278 0.943444
Q2FY99   23 1.24324 0.903563 0.161558
Q2FX95   47 2.54054 3.07991 0.0107511
Q2FYR6   33 1.78378 0.903563 0.161558
Q2FUW2   16 0.864865 -1.27278 0.943444
Q2FVL2   43 2.32432 3.07991 0.0107511
Q2G2L4   9 0.486486 -1.27278 0.943444
Q2FXB1   45 2.43243 3.07991 0.0107511
Q2FZY7   45 2.43243 3.07991 0.0107511
Q2FVN1   8 0.432432 -1.27278 0.943444
Q2G1S1   36 1.94595 0.903563 0.161558
Q2FXK4   33 1.78378 0.903563 0.161558
Q2FXM6   42 2.27027 3.07991 0.0107511
Q2FZJ6   37 2 3.07991 0.0107511
Q2FVT4   31 1.67568 0.903563 0.161558
Q2FYW1   31 1.67568 0.903563 0.161558
Q2FYZ3   37 2 3.07991 0.0107511
Q2FXX5   47 2.54054 3.07991 0.0107511
Q2FWM4   31 1.67568 0.903563 0.161558
Q2G2L3   32 1.72973 0.903563 0.161558
Q2FYR3   33 1.78378 0.903563 0.161558
Q2G0I9   45 2.43243 3.07991 0.0107511
Q2G0M2   31 1.67568 0.903563 0.161558
Q2G272   45 2.43243 3.07991 0.0107511
Q2FXL4   39 2.10811 3.07991 0.0107511
Q2G0U9   39 2.10811 3.07991 0.0107511
Q2FVE4   39 2.10811 3.07991 0.0107511
Q2FVC6   46 2.48649 3.07991 0.0107511
Q2FV19   48 2.59459 3.07991 0.0107511
Q2G0S8   41 2.21622 3.07991 0.0107511
Q2G2G3   7 0.378378 -1.27278 0.943444
Q2G2X0   42 2.21053 3.07991 0.0107511
Q2G0F3   34 1.78947 0.903563 0.161558
Q2G037   39 2.05263 3.07991 0.0107511
Q2G1G6   34 1.78947 0.903563 0.161558
Q2FWP0   44 2.31579 3.07991 0.0107511
Q2FY29   41 2.15789 3.07991 0.0107511
Q2FXQ4   10 0.526316 -1.27278 0.943444
Q2G0S7   44 2.31579 3.07991 0.0107511
Q2FZX7   38 2 3.07991 0.0107511
Q2G0E6   7 0.368421 -1.27278 0.943444
Q2FY37   64 3.36842 5.25625 0.000662855
Q2FYQ0   49 2.57895 3.07991 0.0107511
Q2FUV3   30 1.57895 0.903563 0.161558
Q2FYV2   37 1.94737 0.903563 0.161558
Q2FVS4   16 0.842105 -1.27278 0.943444
Q2G2M3   35 1.84211 0.903563 0.161558
Q2FVM6   34 1.78947 0.903563 0.161558
Q2G292   33 1.73684 0.903563 0.161558
Q2FXH7   38 2 3.07991 0.0107511
Q2FYQ7   41 2.15789 3.07991 0.0107511
Q2FWG2   46 2.42105 3.07991 0.0107511
Q2G159   46 2.42105 3.07991 0.0107511
Q2FX96   39 2.05263 3.07991 0.0107511
Q2FV83   33 1.73684 0.903563 0.161558
Q2G2D8   25 1.31579 0.903563 0.161558
Q2FYJ4   7 0.368421 -1.27278 0.943444
Q2G1E8   6 0.315789 -1.27278 0.943444
Q2FVK2   29 1.52632 0.903563 0.161558
Q2FZP1   11 0.578947 -1.27278 0.943444
Q2FXI0   39 2.05263 3.07991 0.0107511
Q2G134   9 0.473684 -1.27278 0.943444
Q2FZZ6   37 1.94737 0.903563 0.161558
Q2G1Z3   52 2.73684 3.07991 0.0107511
Q2G030   33 1.73684 0.903563 0.161558
Q2FV21   35 1.84211 0.903563 0.161558
Q9RQP6   9 0.473684 -1.27278 0.943444
Q2FZ62   35 1.84211 0.903563 0.161558
Q2FZQ7   27 1.42105 0.903563 0.161558
Q2G0F4   27 1.42105 0.903563 0.161558
Q2FWE0   36 1.89474 0.903563 0.161558
Q2FVS0   9 0.473684 -1.27278 0.943444
Q2FUT6   43 2.26316 3.07991 0.0107511
Q2FUQ5   22 1.15789 0.903563 0.161558
Q2FZJ9   38 2 3.07991 0.0107511
Q2FY81   44 2.31579 3.07991 0.0107511
Q2G0K8   35 1.84211 0.903563 0.161558
Q2G262   7 0.368421 -1.27278 0.943444
Q2G0E1   37 1.94737 0.903563 0.161558
Q2FWD3   34 1.78947 0.903563 0.161558
Q2FXA4   28 1.47368 0.903563 0.161558
Q2FVF0   45 2.36842 3.07991 0.0107511
Q2FWW9   42 2.21053 3.07991 0.0107511
Q2FZ54   30 1.57895 0.903563 0.161558
P0A0J0   9 0.473684 -1.27278 0.943444
Q2G1G1   31 1.63158 0.903563 0.161558
Q2FWA1   54 2.84211 3.07991 0.0107511
Q2FXN1   36 1.89474 0.903563 0.161558
Q2G2T4   36 1.89474 0.903563 0.161558
Q2FZW9   36 1.89474 0.903563 0.161558
Q2FV90   35 1.84211 0.903563 0.161558
Q2FWB3   41 2.15789 3.07991 0.0107511
Q2G0Q0   47 2.47368 3.07991 0.0107511
Q2FY10   24 1.26316 0.903563 0.161558
Q2FXM0   42 2.21053 3.07991 0.0107511
Q2G1S2   28 1.47368 0.903563 0.161558
Q2FXY5   21 1.07692 0.903563 0.161558
Q2FXV3   34 1.74359 0.903563 0.161558
Q2FXG3   31 1.58974 0.903563 0.161558
Q2FVA8   48 2.46154 3.07991 0.0107511
Q2G2C2   18 0.923077 -1.27278 0.943444
Q2FYU2   67 3.4359 5.25625 0.000662855
Q2FYK5   40 2.05128 3.07991 0.0107511
Q2FW35   42 2.15385 3.07991 0.0107511
Q2FY52   32 1.64103 0.903563 0.161558
Q9RQP9   36 1.84615 0.903563 0.161558
Q2G039   29 1.48718 0.903563 0.161558
Q2G1E4   37 1.89744 0.903563 0.161558
Q2G0B0   47 2.41026 3.07991 0.0107511
Q2FXI7   34 1.74359 0.903563 0.161558
Q2FWN7   38 1.94872 0.903563 0.161558
Q2FV66   40 2.05128 3.07991 0.0107511
Q2FYJ5   7 0.358974 -1.27278 0.943444
Q2FYC9   30 1.53846 0.903563 0.161558
Q2FZC6   31 1.58974 0.903563 0.161558
Q2FXW4   38 1.94872 0.903563 0.161558
Q2FXI1   41 2.10256 3.07991 0.0107511
Q2FZF9   35 1.79487 0.903563 0.161558
Q2G171   8 0.410256 -1.27278 0.943444
Q2G2P8   45 2.30769 3.07991 0.0107511
Q2G2V9   27 1.38462 0.903563 0.161558
Q2FV31   38 1.94872 0.903563 0.161558
Q9KJN3   30 1.53846 0.903563 0.161558
Q2FZV5   8 0.410256 -1.27278 0.943444
Q2FWC4   44 2.25641 3.07991 0.0107511
Q2FYT0   6 0.307692 -1.27278 0.943444
Q2G145   25 1.28205 0.903563 0.161558
Q2G0J0   38 1.94872 0.903563 0.161558
Q2FZQ3   29 1.48718 0.903563 0.161558
Q2FYE5   36 1.84615 0.903563 0.161558
Q2FWN5   11 0.564103 -1.27278 0.943444
Q2FY24   23 1.17949 0.903563 0.161558
Q2FVW7   33 1.69231 0.903563 0.161558
Q2FZ91   45 2.30769 3.07991 0.0107511
Q2FWL2   40 2.05128 3.07991 0.0107511
Q2FZQ6   35 1.79487 0.903563 0.161558
P02976   10 0.512821 -1.27278 0.943444
Q2G0R7   7 0.358974 -1.27278 0.943444
Q2FUU2   43 2.20513 3.07991 0.0107511
Q2FZG1   55 2.82051 3.07991 0.0107511
Q2G0Z4   7 0.358974 -1.27278 0.943444
Q2FZ81   50 2.5641 3.07991 0.0107511
Q2G2J8   33 1.69231 0.903563 0.161558
Q2FZD7   31 1.58974 0.903563 0.161558
Q2G288   19 0.974359 -1.27278 0.943444
Q2FW52   42 2.15385 3.07991 0.0107511
Q2FVX4   43 2.20513 3.07991 0.0107511
Q2FVN5   8 0.410256 -1.27278 0.943444
Q2FY88   28 1.4359 0.903563 0.161558
Q2FWC9   46 2.35897 3.07991 0.0107511
Q2FZS7   36 1.84615 0.903563 0.161558
Q2FZ63   54 2.76923 3.07991 0.0107511
Q2G1L8   45 2.30769 3.07991 0.0107511
Q2FV17   39 2 3.07991 0.0107511
Q2FVT8   27 1.38462 0.903563 0.161558
Q2G0W8   28 1.4359 0.903563 0.161558
Q2FV07   45 2.30769 3.07991 0.0107511
Q2G0Q1   34 1.74359 0.903563 0.161558
Q2FY69   30 1.53846 0.903563 0.161558
Q2FZ75   30 1.53846 0.903563 0.161558
Q2G0E5   33 1.69231 0.903563 0.161558
Q2G233   36 1.84615 0.903563 0.161558
Q2FWE1   41 2.10256 3.07991 0.0107511
Q2FVZ2   50 2.5641 3.07991 0.0107511
Q2FYE2   45 2.30769 3.07991 0.0107511
Q2G1K6   33 1.65 0.903563 0.161558
Q2FVT0   56 2.8 3.07991 0.0107511
Q2G0Q9   45 2.25 3.07991 0.0107511
Q2FZ89   32 1.6 0.903563 0.161558
Q2FVR0   30 1.5 0.903563 0.161558
Q2FZD9   23 1.15 0.903563 0.161558
Q2FX85   11 0.55 -1.27278 0.943444
Q2G1B0   34 1.7 0.903563 0.161558
Q2G2E4   8 0.4 -1.27278 0.943444
Q2FYK7   52 2.6 3.07991 0.0107511
Q2FZ13   36 1.8 0.903563 0.161558
Q2FZE6   31 1.55 0.903563 0.161558
Q2FVI2   44 2.2 3.07991 0.0107511
Q2FZE0   36 1.8 0.903563 0.161558
Q2FV38   67 3.35 5.25625 0.000662855
Q2FXE2   39 1.95 0.903563 0.161558
Q2G1Q2   35 1.75 0.903563 0.161558
Q2FYY8   43 2.15 3.07991 0.0107511
Q2FYN6   46 2.3 3.07991 0.0107511
Q2FV39   32 1.6 0.903563 0.161558
Q2G130   42 2.1 3.07991 0.0107511
Q2FUR8   42 2.1 3.07991 0.0107511
Q2FXZ3   22 1.1 0.903563 0.161558
Q2FYM4   8 0.4 -1.27278 0.943444
Q2FWY1   32 1.6 0.903563 0.161558
Q2G1V4   41 2.05 3.07991 0.0107511
P0A011   33 1.65 0.903563 0.161558
Q2FXZ0   44 2.2 3.07991 0.0107511
Q2G0V4   38 1.9 0.903563 0.161558
Q2FW34   41 2.05 3.07991 0.0107511
Q2FWC7   40 2 3.07991 0.0107511
Q2G0F6   37 1.85 0.903563 0.161558
Q2G0T0   40 2 3.07991 0.0107511
Q2FXM8   35 1.75 0.903563 0.161558
Q2G0Q8   40 2 3.07991 0.0107511
Q2FZ08   35 1.75 0.903563 0.161558
Q2G160   36 1.8 0.903563 0.161558
Q2FY78   44 2.2 3.07991 0.0107511
Q2G2H7   14 0.7 -1.27278 0.943444
Q2FW53   35 1.75 0.903563 0.161558
Q2FVX0   35 1.75 0.903563 0.161558
Q2G2U5   54 2.7 3.07991 0.0107511
Q2FZR0   46 2.3 3.07991 0.0107511
Q2G1Z9   31 1.55 0.903563 0.161558
Q2G1G0   41 2.05 3.07991 0.0107511
Q2FW57   40 2 3.07991 0.0107511
Q9RQP7   32 1.6 0.903563 0.161558
Q2FXP0   45 2.25 3.07991 0.0107511
Q2FVV1   7 0.35 -1.27278 0.943444
Q2FYU8   7 0.35 -1.27278 0.943444
Q2FZ04   40 2 3.07991 0.0107511
Q2FVQ0   35 1.75 0.903563 0.161558
Q2G151   34 1.7 0.903563 0.161558
Q2FXF9   35 1.75 0.903563 0.161558
Q2G242   27 1.35 0.903563 0.161558
Q2FZQ0   40 2 3.07991 0.0107511
Q2G1Q8   41 2.05 3.07991 0.0107511
Q2FYG1   29 1.41463 0.903563 0.161558
Q2G1N3   34 1.65854 0.903563 0.161558
Q2FV44   29 1.41463 0.903563 0.161558
Q2FXV4   45 2.19512 3.07991 0.0107511
Q2G0I1   12 0.585366 -1.27278 0.943444
Q2FZY0   34 1.65854 0.903563 0.161558
Q2G295   46 2.2439 3.07991 0.0107511
Q2FWH3   48 2.34146 3.07991 0.0107511
Q2G072   56 2.73171 3.07991 0.0107511
Q2G217   38 1.85366 0.903563 0.161558
Q2FYP6   41 2 3.07991 0.0107511
Q9EZ12   35 1.70732 0.903563 0.161558
Q2FZ48   33 1.60976 0.903563 0.161558
Q2FY16   37 1.80488 0.903563 0.161558
Q2FZU3   34 1.65854 0.903563 0.161558
Q2FVV7   41 2 3.07991 0.0107511
Q2FWU0   26 1.26829 0.903563 0.161558
P0A0Q0   33 1.60976 0.903563 0.161558
Q2FVS3   46 2.2439 3.07991 0.0107511
Q2G0I6   36 1.7561 0.903563 0.161558
Q2FYP3   30 1.46341 0.903563 0.161558
Q2FWM0   40 1.95122 0.903563 0.161558
Q2FZ36   37 1.80488 0.903563 0.161558
Q2G0Y8   17 0.829268 -1.27278 0.943444
Q2FXF6   8 0.390244 -1.27278 0.943444
Q2FXM7   38 1.85366 0.903563 0.161558
Q2G1A6   43 2.09756 3.07991 0.0107511
Q2G138   8 0.390244 -1.27278 0.943444
Q2FZR4   49 2.39024 3.07991 0.0107511
Q2G162   8 0.390244 -1.27278 0.943444
Q2FYH2   11 0.536585 -1.27278 0.943444
Q2FX56   39 1.90244 0.903563 0.161558
Q2FY68   35 1.70732 0.903563 0.161558
Q2G1K1   33 1.60976 0.903563 0.161558
Q2G1A3   39 1.90244 0.903563 0.161558
Q2FZX4   41 2 3.07991 0.0107511
Q2G1M5   36 1.7561 0.903563 0.161558
Q2FVA3   31 1.5122 0.903563 0.161558
Q2G2G4   48 2.34146 3.07991 0.0107511
Q2G0U3   39 1.90244 0.903563 0.161558
Q2FXQ6   24 1.17073 0.903563 0.161558
Q2G0S2   47 2.29268 3.07991 0.0107511
Q2G168   27 1.31707 0.903563 0.161558
Q2FZB0   31 1.5122 0.903563 0.161558
Q2G119   36 1.7561 0.903563 0.161558
Q2FVJ7   32 1.56098 0.903563 0.161558
Q2FY30   40 1.95122 0.903563 0.161558
Q2FXR3   36 1.7561 0.903563 0.161558
Q2G1Z0   48 2.34146 3.07991 0.0107511
Q2G0A9   53 2.58537 3.07991 0.0107511
O33599   31 1.5122 0.903563 0.161558
Q2FZ55   34 1.65854 0.903563 0.161558
Q2FYS0   47 2.29268 3.07991 0.0107511
Q2G248   42 2.04878 3.07991 0.0107511
Q2G049   27 1.31707 0.903563 0.161558
Q2FVA5   50 2.43902 3.07991 0.0107511
Q2FUX8   27 1.31707 0.903563 0.161558
Q2G123   44 2.14634 3.07991 0.0107511
Q2FVH0   38 1.85366 0.903563 0.161558
Q2FV01   8 0.390244 -1.27278 0.943444
Q2G2L2   47 2.29268 3.07991 0.0107511
Q2FYW3   42 2.04878 3.07991 0.0107511
Q2FZZ0   37 1.80488 0.903563 0.161558
Q2FVV8   38 1.85366 0.903563 0.161558
Q2G2W0   28 1.33333 0.903563 0.161558
Q2G041   36 1.71429 0.903563 0.161558
P0A0B9   50 2.38095 3.07991 0.0107511
Q2FYI6   39 1.85714 0.903563 0.161558
Q2G2S2   28 1.33333 0.903563 0.161558
Q2FVQ8   32 1.52381 0.903563 0.161558
Q2FVT2   39 1.85714 0.903563 0.161558
Q2G1Z5   31 1.47619 0.903563 0.161558
Q2G2A4   30 1.42857 0.903563 0.161558
P60393   39 1.85714 0.903563 0.161558
Q2G0P6   45 2.14286 3.07991 0.0107511
Q2FW04   21 1 0.903563 0.161558
Q2FYY9   36 1.71429 0.903563 0.161558
Q2FWP2   21 1 0.903563 0.161558
Q2FVW4   38 1.80952 0.903563 0.161558
Q2FY63   41 1.95238 0.903563 0.161558
Q2FZ68   38 1.80952 0.903563 0.161558
Q2G1E2   12 0.571429 -1.27278 0.943444
Q2G2T8   41 1.95238 0.903563 0.161558
Q2FY71   40 1.90476 0.903563 0.161558
Q2FVI1   12 0.571429 -1.27278 0.943444
Q2G0W2   13 0.619048 -1.27278 0.943444
Q2G238   55 2.61905 3.07991 0.0107511
Q2FZR1   57 2.71429 3.07991 0.0107511
Q2FXN2   11 0.52381 -1.27278 0.943444
Q2FXH6   7 0.333333 -1.27278 0.943444
Q2FXM3   33 1.57143 0.903563 0.161558
Q2FZW3   26 1.2381 0.903563 0.161558
Q2FWM9   50 2.38095 3.07991 0.0107511
Q2FUW9   6 0.285714 -1.27278 0.943444
Q2FW91   33 1.57143 0.903563 0.161558
Q2G137   48 2.28571 3.07991 0.0107511
Q2FVM0   38 1.80952 0.903563 0.161558
Q2G057   31 1.47619 0.903563 0.161558
Q2FXP5   27 1.28571 0.903563 0.161558
Q2G1H2   6 0.285714 -1.27278 0.943444
Q2FX99   8 0.380952 -1.27278 0.943444
Q2G0J4   12 0.571429 -1.27278 0.943444
Q2FX74   32 1.52381 0.903563 0.161558
Q2G1J9   18 0.857143 -1.27278 0.943444
Q2G1F7   6 0.285714 -1.27278 0.943444
Q2G2R8   41 1.95238 0.903563 0.161558
Q2FW32   41 1.95238 0.903563 0.161558
Q2FXZ4   48 2.28571 3.07991 0.0107511
Q2FUT0   44 2.09524 3.07991 0.0107511
Q2G084   35 1.66667 0.903563 0.161558
Q2G148   39 1.85714 0.903563 0.161558
Q2FYR0   42 2 3.07991 0.0107511
Q2FW86   46 2.19048 3.07991 0.0107511
Q2FW01   35 1.66667 0.903563 0.161558
Q2FUX9   12 0.571429 -1.27278 0.943444
Q2G212   12 0.571429 -1.27278 0.943444
Q2FZ84   40 1.90476 0.903563 0.161558
Q2G0Y0   32 1.52381 0.903563 0.161558
Q2FYU4   38 1.80952 0.903563 0.161558
Q2G223   37 1.7619 0.903563 0.161558
Q2G136   40 1.90476 0.903563 0.161558
Q2G0G6   42 2 3.07991 0.0107511
Q2FWY6   51 2.42857 3.07991 0.0107511
Q2FWZ2   39 1.85714 0.903563 0.161558
Q2G240   43 2.04762 3.07991 0.0107511
O05154   35 1.66667 0.903563 0.161558
Q2FXP4   14 0.666667 -1.27278 0.943444
Q2FVH5   32 1.52381 0.903563 0.161558
Q2FYP0   41 1.90698 0.903563 0.161558
Q2FUW5   40 1.86047 0.903563 0.161558
Q2FX66   34 1.5814 0.903563 0.161558
Q2G1P4   9 0.418605 -1.27278 0.943444
Q2FYI9   33 1.53488 0.903563 0.161558
Q2G0I7   45 2.09302 3.07991 0.0107511
Q2FXQ9   34 1.5814 0.903563 0.161558
Q2FXL0   39 1.81395 0.903563 0.161558
Q2FYR7   36 1.67442 0.903563 0.161558
Q2G1W4   36 1.67442 0.903563 0.161558
Q2G2C8   23 1.06977 0.903563 0.161558
Q2G163   34 1.5814 0.903563 0.161558
Q2FWL9   7 0.325581 -1.27278 0.943444
Q2FZH3   30 1.39535 0.903563 0.161558
Q2FZR5   52 2.4186 3.07991 0.0107511
Q2G1W6   41 1.90698 0.903563 0.161558
Q2FWA5   10 0.465116 -1.27278 0.943444
Q2FX17   21 0.976744 -1.27278 0.943444
Q2FXY1   39 1.81395 0.903563 0.161558
Q2G2W1   12 0.55814 -1.27278 0.943444
Q2FV06   7 0.325581 -1.27278 0.943444
Q2FYW6   40 1.86047 0.903563 0.161558
Q2G281   36 1.67442 0.903563 0.161558
Q2G227   39 1.81395 0.903563 0.161558
Q2FWZ5   34 1.5814 0.903563 0.161558
Q2FZX0   38 1.76744 0.903563 0.161558
Q2FV51   14 0.651163 -1.27278 0.943444
Q2G082   15 0.697674 -1.27278 0.943444
Q2FWX4   30 1.39535 0.903563 0.161558
Q2FZT1   44 2.04651 3.07991 0.0107511
Q2FYF3   38 1.76744 0.903563 0.161558
Q2FXW9   38 1.76744 0.903563 0.161558
O34090   31 1.44186 0.903563 0.161558
Q2FVE1   13 0.604651 -1.27278 0.943444
Q2FZL5   36 1.67442 0.903563 0.161558
Q2G258   47 2.18605 3.07991 0.0107511
Q2FZW5   13 0.604651 -1.27278 0.943444
Q2FW63   8 0.372093 -1.27278 0.943444
Q2FXB4   30 1.39535 0.903563 0.161558
Q2G1T5   32 1.48837 0.903563 0.161558
Q2G1J5   38 1.76744 0.903563 0.161558
Q2G0V0   38 1.76744 0.903563 0.161558
Q2G0M7   42 1.95349 0.903563 0.161558
Q2G1I5   48 2.23256 3.07991 0.0107511
Q2G146   36 1.67442 0.903563 0.161558
Q2G1P6   49 2.27907 3.07991 0.0107511
Q2G1W8   33 1.5 0.903563 0.161558
Q2G035   37 1.68182 0.903563 0.161558
Q2G1I3   24 1.09091 0.903563 0.161558
Q2FWM2   44 2 3.07991 0.0107511
Q2FYJ3   33 1.5 0.903563 0.161558
Q2G0L8   55 2.5 3.07991 0.0107511
Q2G164   40 1.81818 0.903563 0.161558
Q2FVT7   43 1.95455 0.903563 0.161558
Q2G1R3   28 1.27273 0.903563 0.161558
Q2G1T6   56 2.54545 3.07991 0.0107511
Q2FZN7   43 1.95455 0.903563 0.161558
Q2FY83   20 0.909091 -1.27278 0.943444
Q2FZX9   36 1.63636 0.903563 0.161558
Q2FYL5   29 1.31818 0.903563 0.161558
Q2G218   53 2.40909 3.07991 0.0107511
Q2G0M5   34 1.54545 0.903563 0.161558
Q2FW78   9 0.409091 -1.27278 0.943444
P52078   42 1.90909 0.903563 0.161558
Q7X2S2   47 2.13636 3.07991 0.0107511
Q2FZG4   30 1.36364 0.903563 0.161558
Q2G0M4   45 2.04545 3.07991 0.0107511
Q2FVA2   50 2.27273 3.07991 0.0107511
Q2G115   36 1.63636 0.903563 0.161558
Q2G0M8   43 1.95455 0.903563 0.161558
Q2G1U4   33 1.5 0.903563 0.161558
Q2G1D0   38 1.72727 0.903563 0.161558
Q2G2S0   19 0.863636 -1.27278 0.943444
Q2G2N5   12 0.545455 -1.27278 0.943444
Q2G222   32 1.45455 0.903563 0.161558
Q2G1C8   29 1.31818 0.903563 0.161558
Q2FV40   27 1.22727 0.903563 0.161558
Q2FXT1   40 1.81818 0.903563 0.161558
Q2FZZ2   43 1.95455 0.903563 0.161558
Q2FY01   35 1.59091 0.903563 0.161558
Q2FVJ8   32 1.45455 0.903563 0.161558
Q2FXK2   40 1.81818 0.903563 0.161558
Q2FUS7   46 2.09091 3.07991 0.0107511
Q2FVP1   11 0.5 -1.27278 0.943444
Q2FYN7   37 1.68182 0.903563 0.161558
P69848   37 1.68182 0.903563 0.161558
Q2FWN8   45 2.04545 3.07991 0.0107511
Q2FV62   31 1.40909 0.903563 0.161558
Q2FWW7   39 1.77273 0.903563 0.161558
Q2G1Y5   50 2.27273 3.07991 0.0107511
Q2FXA3   33 1.5 0.903563 0.161558
Q2FYV3   33 1.5 0.903563 0.161558
Q2G1H4   37 1.68182 0.903563 0.161558
Q2G038   37 1.68182 0.903563 0.161558
Q2G161   6 0.272727 -1.27278 0.943444
Q2FYV1   46 2.09091 3.07991 0.0107511
Q2FZ09   54 2.45455 3.07991 0.0107511
Q2FW90   31 1.40909 0.903563 0.161558
Q2G290   36 1.63636 0.903563 0.161558
P60611   36 1.63636 0.903563 0.161558
Q2FV58   40 1.81818 0.903563 0.161558
Q2G0C6   47 2.13636 3.07991 0.0107511
Q2G050   40 1.81818 0.903563 0.161558
Q2G0V2   55 2.5 3.07991 0.0107511
Q2FVQ4   14 0.636364 -1.27278 0.943444
Q2G094   42 1.86667 0.903563 0.161558
Q2FY59   44 1.95556 0.903563 0.161558
Q2FVX7   44 1.95556 0.903563 0.161558
Q2FVP4   31 1.37778 0.903563 0.161558
Q2G185   31 1.37778 0.903563 0.161558
Q2FXP8   6 0.266667 -1.27278 0.943444
Q2G275   43 1.91111 0.903563 0.161558
Q2G1D9   47 2.08889 3.07991 0.0107511
Q2FXI3   38 1.68889 0.903563 0.161558
Q2FYM2   31 1.37778 0.903563 0.161558
P14738   34 1.51111 0.903563 0.161558
Q2G2Q2   42 1.86667 0.903563 0.161558
Q2G0M9   53 2.35556 3.07991 0.0107511
Q2FY67   46 2.04444 3.07991 0.0107511
Q2FWX8   33 1.46667 0.903563 0.161558
Q2FUT9   36 1.6 0.903563 0.161558
Q2FZS0   41 1.82222 0.903563 0.161558
Q2G2A8   32 1.42222 0.903563 0.161558
Q2FUY2   26 1.15556 0.903563 0.161558
Q2FZL8   52 2.31111 3.07991 0.0107511
Q2FW93   26 1.15556 0.903563 0.161558
Q2G1L7   42 1.86667 0.903563 0.161558
Q2FW41   37 1.64444 0.903563 0.161558
Q2FZY6   49 2.17778 3.07991 0.0107511
Q2G042   7 0.311111 -1.27278 0.943444
Q2FWK2   43 1.91111 0.903563 0.161558
Q2FYF4   45 2 3.07991 0.0107511
Q2FZP2   29 1.28889 0.903563 0.161558
Q2G1G7   37 1.64444 0.903563 0.161558
Q2G1H5   55 2.44444 3.07991 0.0107511
Q2G2S7   44 1.95556 0.903563 0.161558
Q2FY53   35 1.55556 0.903563 0.161558
Q2G1N2   39 1.73333 0.903563 0.161558
Q2G2V2   36 1.6 0.903563 0.161558
Q2G1H6   46 2.04444 3.07991 0.0107511
Q2FZA9   51 2.26667 3.07991 0.0107511
Q2FXI5   53 2.35556 3.07991 0.0107511
Q2G206   9 0.4 -1.27278 0.943444
Q2FWN6   39 1.73333 0.903563 0.161558
Q2FUQ2   34 1.51111 0.903563 0.161558
Q2G1K3   32 1.42222 0.903563 0.161558
Q2FZ76   26 1.15556 0.903563 0.161558
Q2FY54   34 1.51111 0.903563 0.161558
Q2G289   38 1.68889 0.903563 0.161558
Q2FY14   36 1.6 0.903563 0.161558
Q2FV77   28 1.24444 0.903563 0.161558
Q2G064   45 2 3.07991 0.0107511
Q2G033   39 1.73333 0.903563 0.161558
Q2G198   49 2.17778 3.07991 0.0107511
Q2G0K4   11 0.488889 -1.27278 0.943444
Q2G0V3   41 1.82222 0.903563 0.161558
Q2FWE2   44 1.91304 0.903563 0.161558
Q2G089   40 1.73913 0.903563 0.161558
Q2FZL3   37 1.6087 0.903563 0.161558
Q2G087   39 1.69565 0.903563 0.161558
Q2G0A7   13 0.565217 -1.27278 0.943444
Q2FVF9   47 2.04348 3.07991 0.0107511
Q2G071   32 1.3913 0.903563 0.161558
Q2FUZ2   26 1.13043 0.903563 0.161558
Q2FY27   46 2 3.07991 0.0107511
Q2FXX4   25 1.08696 0.903563 0.161558
Q2G1E6   46 2 3.07991 0.0107511
Q2G1G5   23 1 0.903563 0.161558
Q2G2Q3   39 1.69565 0.903563 0.161558
Q2FZF0   31 1.34783 0.903563 0.161558
Q2G2D2   33 1.43478 0.903563 0.161558
Q2FXT4   30 1.30435 0.903563 0.161558
Q2FZI8   45 1.95652 0.903563 0.161558
Q2FUS8   39 1.69565 0.903563 0.161558
Q2FVR9   33 1.43478 0.903563 0.161558
Q2FXP2   45 1.95652 0.903563 0.161558
Q2FX94   22 0.956522 -1.27278 0.943444
Q2G2A5   37 1.6087 0.903563 0.161558
Q2FZP7   35 1.52174 0.903563 0.161558
Q2G1R7   30 1.30435 0.903563 0.161558
Q2G015   27 1.17391 0.903563 0.161558
Q2FZF4   32 1.3913 0.903563 0.161558
Q2G1E5   41 1.78261 0.903563 0.161558
Q2FWH9   13 0.565217 -1.27278 0.943444
Q2G069   49 2.13043 3.07991 0.0107511
Q2FZK3   52 2.26087 3.07991 0.0107511
Q2FZU5   35 1.52174 0.903563 0.161558
Q2FYT4   41 1.78261 0.903563 0.161558
Q2FWK4   36 1.56522 0.903563 0.161558
Q2FY40   43 1.86957 0.903563 0.161558
Q2FWY4   9 0.391304 -1.27278 0.943444
Q2G156   13 0.565217 -1.27278 0.943444
Q2G045   33 1.43478 0.903563 0.161558
Q2FZS6   28 1.21739 0.903563 0.161558
Q2FYC7   42 1.82609 0.903563 0.161558
Q2FW73   43 1.86957 0.903563 0.161558
Q2G1H3   38 1.65217 0.903563 0.161558
Q2FXJ6   37 1.6087 0.903563 0.161558
Q2FUS2   8 0.340426 -1.27278 0.943444
Q2G120   38 1.61702 0.903563 0.161558
Q2G2T9   37 1.57447 0.903563 0.161558
Q2G1N9   15 0.638298 -1.27278 0.943444
Q2FXL9   46 1.95745 0.903563 0.161558
Q2G0W4   44 1.87234 0.903563 0.161558
Q2G0R6   30 1.2766 0.903563 0.161558
Q2G1C4   42 1.78723 0.903563 0.161558
Q2FWY9   43 1.82979 0.903563 0.161558
Q2G1K4   41 1.74468 0.903563 0.161558
Q2FYK3   35 1.48936 0.903563 0.161558
Q2G1N4   40 1.70213 0.903563 0.161558
Q2G065   37 1.57447 0.903563 0.161558
Q2FX88   36 1.53191 0.903563 0.161558
Q2FVW9   36 1.53191 0.903563 0.161558
Q2G1E0   31 1.31915 0.903563 0.161558
Q2G2P2   38 1.61702 0.903563 0.161558
Q2G0V5   8 0.340426 -1.27278 0.943444
Q2FWA2   46 1.95745 0.903563 0.161558
Q2FZU1   35 1.48936 0.903563 0.161558
Q2FX77   30 1.2766 0.903563 0.161558
Q2FW75   44 1.87234 0.903563 0.161558
Q2FUT5   42 1.78723 0.903563 0.161558
Q2G234   40 1.70213 0.903563 0.161558
Q2FZU6   46 1.95745 0.903563 0.161558
Q2G1Y2   11 0.468085 -1.27278 0.943444
Q2FXN7   26 1.10638 0.903563 0.161558
Q2G2J3   8 0.340426 -1.27278 0.943444
Q2G0G1   35 1.48936 0.903563 0.161558
Q2FW62   39 1.65957 0.903563 0.161558
Q2FUP7   42 1.78723 0.903563 0.161558
Q2G1J3   37 1.57447 0.903563 0.161558
Q2FZ15   40 1.70213 0.903563 0.161558
Q2G1D3   38 1.61702 0.903563 0.161558
Q2G0K2   39 1.65957 0.903563 0.161558
Q2FWC1   38 1.61702 0.903563 0.161558
Q2FXM5   30 1.2766 0.903563 0.161558
Q2FY46   34 1.44681 0.903563 0.161558
Q2G1K0   35 1.48936 0.903563 0.161558
Q2FXT6   49 2.08511 3.07991 0.0107511
Q2FZM4   38 1.61702 0.903563 0.161558
Q2FXG1   32 1.3617 0.903563 0.161558
Q2FXL1   41 1.74468 0.903563 0.161558
Q2FWX5   55 2.34043 3.07991 0.0107511
# cudaSaTabsearch LTYPE = T LORDER = F LSOLN = F
# QUERY ID = PF15521 
# DBFILE = ./tableaux.ascii.DB                                                             
Q2G1I1   35 1.45833 0.903563  0.161558
Q2G1K2   39 1.625 0.903563  0.161558
Q2FUU5   33 1.375 0.903563  0.161558
Q2FXB6   35 1.45833 0.903563  0.161558
Q2FZU2   21 0.875 -1.27278  0.943444
Q2FZK0   12 0.5 -1.27278  0.943444
Q2FY33   39 1.625 0.903563  0.161558
Q2G098   45 1.875 0.903563  0.161558
Q2FZ46   30 1.25 0.903563  0.161558
Q2FZQ5   24 1 0.903563  0.161558
Q2FXU8   20 0.833333 -1.27278  0.943444
Q9EZ08   37 1.54167 0.903563  0.161558
Q2G1B9   42 1.75 0.903563  0.161558
Q2FZ73   41 1.70833 0.903563  0.161558
Q2FY35   37 1.54167 0.903563  0.161558
Q2FZ16   42 1.75 0.903563  0.161558
Q2FYR2   45 1.875 0.903563  0.161558
Q2FWY3   30 1.25 0.903563  0.161558
Q2G2F5   36 1.5 0.903563  0.161558
Q2G032   44 1.83333 0.903563  0.161558
Q2FZ10   42 1.75 0.903563  0.161558
Q2G255   33 1.375 0.903563  0.161558
Q2G0X6   42 1.75 0.903563  0.161558
Q2FYH0   35 1.45833 0.903563  0.161558
Q2FXJ9   26 1.08333 0.903563  0.161558
Q2FZT4   38 1.58333 0.903563  0.161558
Q2FVE6   32 1.33333 0.903563  0.161558
Q2FYD3   24 1 0.903563  0.161558
Q2FXT5   44 1.83333 0.903563  0.161558
Q2FY60   30 1.25 0.903563  0.161558
Q2G2D7   36 1.5 0.903563  0.161558
Q2FX16   31 1.29167 0.903563  0.161558
Q2FZ34   43 1.79167 0.903563  0.161558
Q2G1S4   47 1.95833 0.903563  0.161558
Q2G147   44 1.83333 0.903563  0.161558
Q2G1J7   34 1.41667 0.903563  0.161558
Q2G2A7   52 2.16667 3.07991  0.0107511
Q2G2M6   35 1.45833 0.903563  0.161558
Q2FV30   50 2.08333 3.07991  0.0107511
Q2FVL5   53 2.20833 3.07991  0.0107511
Q2FXY0   44 1.83333 0.903563  0.161558
Q2FZL1   45 1.875 0.903563  0.161558
Q2FW45   34 1.41667 0.903563  0.161558
Q2FZU0   31 1.26531 0.903563  0.161558
Q2FWZ0   30 1.22449 0.903563  0.161558
Q2G2H5   25 1.02041 0.903563  0.161558
Q2FYG9   44 1.79592 0.903563  0.161558
Q2G2X6   38 1.55102 0.903563  0.161558
Q2G155   35 1.42857 0.903563  0.161558
Q2FXY9   40 1.63265 0.903563  0.161558
Q2FZ37   40 1.63265 0.903563  0.161558
Q2FVI7   41 1.67347 0.903563  0.161558
Q2FYS1   39 1.59184 0.903563  0.161558
Q2FXL5   48 1.95918 0.903563  0.161558
Q2G1J4   29 1.18367 0.903563  0.161558
Q2FWZ3   46 1.87755 0.903563  0.161558
Q2G2P7   24 0.979592 -1.27278  0.943444
Q2FVH3   40 1.63265 0.903563  0.161558
Q2FZ31   32 1.30612 0.903563  0.161558
Q2G283   36 1.46939 0.903563  0.161558
Q2FZ66   46 1.87755 0.903563  0.161558
Q2FWY7   6 0.244898 -1.27278  0.943444
Q2G1F9   34 1.38776 0.903563  0.161558
Q2FZJ4   43 1.7551 0.903563  0.161558
Q2FZQ1   15 0.612245 -1.27278  0.943444
Q2FY80   20 0.816327 -1.27278  0.943444
Q2G2D4   17 0.693878 -1.27278  0.943444
Q2FYP1   39 1.59184 0.903563  0.161558
Q2FYF9   27 1.10204 0.903563  0.161558
Q2G0B3   38 1.55102 0.903563  0.161558
Q2FUT8   39 1.59184 0.903563  0.161558
Q2FYR1   42 1.71429 0.903563  0.161558
Q2FYL3   32 1.30612 0.903563  0.161558
Q2FVG4   13 0.530612 -1.27278  0.943444
Q2FVP8   37 1.5102 0.903563  0.161558
Q2FZ28   31 1.24 0.903563  0.161558
Q2G1F0   47 1.88 0.903563  0.161558
P95689   43 1.72 0.903563  0.161558
Q2FYH6   33 1.32 0.903563  0.161558
Q2FXD1   38 1.52 0.903563  0.161558
Q2G0X5   42 1.68 0.903563  0.161558
Q2FXN8   11 0.44 -1.27278  0.943444
Q2G0N0   46 1.84 0.903563  0.161558
Q2G268   30 1.2 0.903563  0.161558
Q2FV61   38 1.52 0.903563  0.161558
Q2FXL7   31 1.24 0.903563  0.161558
Q2FUR5   32 1.28 0.903563  0.161558
Q2FXV6   44 1.76 0.903563  0.161558
Q2G2C5   36 1.44 0.903563  0.161558
Q2FVJ6   45 1.8 0.903563  0.161558
Q2G1Y4   35 1.4 0.903563  0.161558
Q2FVI0   13 0.52 -1.27278  0.943444
Q2FXJ8   20 0.8 -1.27278  0.943444
Q2FZU7   35 1.4 0.903563  0.161558
Q2G2X4   35 1.4 0.903563  0.161558
Q2FZA8   26 1.04 0.903563  0.161558
Q2FW96   33 1.32 0.903563  0.161558
Q2FYV4   40 1.6 0.903563  0.161558
O07325   39 1.56 0.903563  0.161558
Q2G1C1   29 1.16 0.903563  0.161558
Q2FZR9   41 1.64 0.903563  0.161558
Q2FVW3   35 1.4 0.903563  0.161558
Q2G124   36 1.44 0.903563  0.161558
P0C0V7   54 2.16 3.07991  0.0107511
Q2FX52   34 1.33333 0.903563  0.161558
Q2G2C7   38 1.4902 0.903563  0.161558
Q2G2D5   40 1.56863 0.903563  0.161558
Q2FXQ7   28 1.09804 0.903563  0.161558
Q2FZW0   44 1.72549 0.903563  0.161558
Q2FVG3   43 1.68627 0.903563  0.161558
Q2FXR4   43 1.68627 0.903563  0.161558
Q2FZ67   47 1.84314 0.903563  0.161558
Q2G243   38 1.4902 0.903563  0.161558
Q2FV76   43 1.68627 0.903563  0.161558
Q2FVZ4   46 1.80392 0.903563  0.161558
Q2FWC5   52 2.03922 3.07991  0.0107511
Q2FZY3   47 1.84314 0.903563  0.161558
Q2FWH5   34 1.33333 0.903563  0.161558
Q2G241   34 1.33333 0.903563  0.161558
Q2FV35   38 1.4902 0.903563  0.161558
Q2G0T5   26 1.01961 0.903563  0.161558
Q2G1A9   44 1.72549 0.903563  0.161558
Q2FYU7   32 1.2549 0.903563  0.161558
Q2G2E0   11 0.431373 -1.27278  0.943444
Q2FVT6   43 1.68627 0.903563  0.161558
Q2G0D7   26 1.01961 0.903563  0.161558
Q2G1M6   45 1.76471 0.903563  0.161558
Q2G0A6   20 0.784314 -1.27278  0.943444
Q2FUY6   42 1.64706 0.903563  0.161558
Q2FYJ2   35 1.37255 0.903563  0.161558
Q2G2E5   38 1.46154 0.903563  0.161558
Q2G2P5   34 1.30769 0.903563  0.161558
Q2G1R6   33 1.26923 0.903563  0.161558
Q2FYF0   33 1.26923 0.903563  0.161558
Q2FVH8   21 0.807692 -1.27278  0.943444
Q2FUU3   37 1.42308 0.903563  0.161558
Q2FVG8   39 1.5 0.903563  0.161558
Q9ZAH5   39 1.5 0.903563  0.161558
Q2G2U0   40 1.53846 0.903563  0.161558
Q2FYR4   37 1.42308 0.903563  0.161558
Q2G256   42 1.61538 0.903563  0.161558
Q2FVY0   35 1.34615 0.903563  0.161558
Q2G0Q2   39 1.5 0.903563  0.161558
Q2G0R2   37 1.42308 0.903563  0.161558
Q2G0Q3   39 1.5 0.903563  0.161558
Q2FWZ9   39 1.5 0.903563  0.161558
Q53705   28 1.07692 0.903563  0.161558
Q2G2U3   39 1.5 0.903563  0.161558
Q2FYY6   41 1.57692 0.903563  0.161558
Q2FWL3   35 1.34615 0.903563  0.161558
Q2FY50   45 1.73077 0.903563  0.161558
Q2FXN4   35 1.34615 0.903563  0.161558
Q2G179   39 1.5 0.903563  0.161558
Q2G1L6   38 1.46154 0.903563  0.161558
Q2FXU4   41 1.57692 0.903563  0.161558
Q2G1E9   41 1.57692 0.903563  0.161558
Q2G232   44 1.69231 0.903563  0.161558
Q2FXH9   42 1.61538 0.903563  0.161558
Q2G0X3   25 0.961538 -1.27278  0.943444
Q2FXD0   46 1.76923 0.903563  0.161558
Q2G0G3   34 1.30769 0.903563  0.161558
Q2FWW3   40 1.53846 0.903563  0.161558
Q2FYG0   35 1.32075 0.903563  0.161558
Q2FZS9   25 0.943396 -1.27278  0.943444
Q2FYS2   40 1.50943 0.903563  0.161558
Q2G2U4   23 0.867925 -1.27278  0.943444
Q2FWJ9   38 1.43396 0.903563  0.161558
Q2FWF0   47 1.77358 0.903563  0.161558
Q2FXR9   45 1.69811 0.903563  0.161558
Q2FZV7   46 1.73585 0.903563  0.161558
Q2G1W0   35 1.32075 0.903563  0.161558
Q2G2I0   40 1.50943 0.903563  0.161558
Q2G153   38 1.43396 0.903563  0.161558
Q2FWD7   40 1.50943 0.903563  0.161558
Q2FY15   32 1.20755 0.903563  0.161558
Q2FV54   25 0.943396 -1.27278  0.943444
Q2FZ74   45 1.69811 0.903563  0.161558
Q2FYV5   42 1.58491 0.903563  0.161558
Q2G2I1   35 1.32075 0.903563  0.161558
Q2FXZ6   36 1.35849 0.903563  0.161558
Q2G0U0   28 1.0566 0.903563  0.161558
Q2G0Y6   35 1.32075 0.903563  0.161558
Q2FXJ0   45 1.69811 0.903563  0.161558
Q2FY43   61 2.25926 3.07991  0.0107511
Q2FWM1   31 1.14815 0.903563  0.161558
Q2FVJ1   40 1.48148 0.903563  0.161558
Q2G0K3   47 1.74074 0.903563  0.161558
Q2FY66   41 1.51852 0.903563  0.161558
Q2FW99   17 0.62963 -1.27278  0.943444
Q2FV10   38 1.40741 0.903563  0.161558
Q2FXJ5   30 1.11111 0.903563  0.161558
Q2FX69   22 0.814815 -1.27278  0.943444
Q2G0B2   39 1.44444 0.903563  0.161558
Q2FX14   40 1.48148 0.903563  0.161558
Q2FYD8   40 1.48148 0.903563  0.161558
Q2FWE5   41 1.51852 0.903563  0.161558
Q2G2A3   38 1.40741 0.903563  0.161558
Q2FZH8   40 1.48148 0.903563  0.161558
Q2FX51   34 1.25926 0.903563  0.161558
Q2FWE8   41 1.51852 0.903563  0.161558
Q2G088   29 1.07407 0.903563  0.161558
Q2G028   41 1.49091 0.903563  0.161558
Q2G1S3   40 1.45455 0.903563  0.161558
Q2FYN4   48 1.74545 0.903563  0.161558
Q2FX86   37 1.34545 0.903563  0.161558
Q2G2S8   34 1.23636 0.903563  0.161558
Q2FUW8   38 1.38182 0.903563  0.161558
Q2FWD4   50 1.81818 0.903563  0.161558
Q2FVH6   45 1.63636 0.903563  0.161558
Q2G029   39 1.41818 0.903563  0.161558
Q2G1R5   45 1.63636 0.903563  0.161558
Q2FX65   6 0.218182 -1.27278  0.943444
Q2FZV6   38 1.38182 0.903563  0.161558
Q2G1P1   32 1.16364 0.903563  0.161558
Q2FVU4   26 0.945455 -1.27278  0.943444
Q2FVT5   51 1.85455 0.903563  0.161558
Q2G2H4   44 1.6 0.903563  0.161558
Q2FZ58   43 1.56364 0.903563  0.161558
Q2FVJ2   40 1.45455 0.903563  0.161558
Q2FXW5   41 1.49091 0.903563  0.161558
Q2FWK1   38 1.38182 0.903563  0.161558
Q2G031   33 1.2 0.903563  0.161558
Q2G0U1   35 1.27273 0.903563  0.161558
Q2FW46   33 1.2 0.903563  0.161558
Q2FZY5   40 1.45455 0.903563  0.161558
Q2FZI5   39 1.39286 0.903563  0.161558
Q2FYR9   52 1.85714 0.903563  0.161558
Q2FZ92   36 1.28571 0.903563  0.161558
Q2G1D5   34 1.21429 0.903563  0.161558
Q2FXM2   33 1.17857 0.903563  0.161558
Q2FVM2   34 1.21429 0.903563  0.161558
Q2FZN2   37 1.32143 0.903563  0.161558
Q2G1U8   30 1.07143 0.903563  0.161558
Q2FVS7   47 1.67857 0.903563  0.161558
Q2FWB5   29 1.03571 0.903563  0.161558
Q2FXX1   48 1.71429 0.903563  0.161558
Q2G2J9   37 1.32143 0.903563  0.161558
Q2G0Y7   35 1.25 0.903563  0.161558
Q2FW81   43 1.53571 0.903563  0.161558
Q2FWK3   33 1.17857 0.903563  0.161558
Q2FY34   38 1.35714 0.903563  0.161558
Q2FXF8   33 1.17857 0.903563  0.161558
Q2FXI9   49 1.75 0.903563  0.161558
Q05615   38 1.33333 0.903563  0.161558
Q2FUW4   37 1.29825 0.903563  0.161558
Q2FVF4   43 1.50877 0.903563  0.161558
Q2FWI3   39 1.36842 0.903563  0.161558
Q2FWG8   45 1.57895 0.903563  0.161558
Q2G0R0   24 0.842105 -1.27278  0.943444
Q2G0I4   39 1.36842 0.903563  0.161558
Q2FV67   42 1.47368 0.903563  0.161558
Q2G091   38 1.33333 0.903563  0.161558
Q2G1U1   34 1.19298 0.903563  0.161558
Q2FUX7   53 1.85965 0.903563  0.161558
Q2FY51   55 1.92982 0.903563  0.161558
Q2FYP2   36 1.26316 0.903563  0.161558
Q2G0F8   33 1.15789 0.903563  0.161558
Q2FXH5   36 1.26316 0.903563  0.161558
Q2G193   38 1.33333 0.903563  0.161558
Q2FWD6   45 1.57895 0.903563  0.161558
Q2FZ98   34 1.17241 0.903563  0.161558
Q2FYQ2   20 0.689655 -1.27278  0.943444
Q2FWL5   36 1.24138 0.903563  0.161558
Q2FV16   37 1.27586 0.903563  0.161558
Q2FWX9   36 1.24138 0.903563  0.161558
Q2G1J0   40 1.37931 0.903563  0.161558
Q2G235   41 1.41379 0.903563  0.161558
Q2FXK1   39 1.34483 0.903563  0.161558
Q2FWF4   44 1.51724 0.903563  0.161558
Q2FZC8   33 1.13793 0.903563  0.161558
Q2FZQ4   30 1.03448 0.903563  0.161558
O52582   39 1.34483 0.903563  0.161558
Q2FZI6   51 1.75862 0.903563  0.161558
Q2FUW7   33 1.13793 0.903563  0.161558
Q2G2M9   40 1.37931 0.903563  0.161558
Q2FZD0   34 1.17241 0.903563  0.161558
Q2FWK7   41 1.41379 0.903563  0.161558
Q2FWU4   23 0.793103 -1.27278  0.943444
Q2FUX4   33 1.13793 0.903563  0.161558
Q2G2V3   37 1.27586 0.903563  0.161558
O05204   38 1.31034 0.903563  0.161558
Q2FYC2   41 1.38983 0.903563  0.161558
Q2FZP6   41 1.38983 0.903563  0.161558
Q2G0L2   37 1.25424 0.903563  0.161558
Q2FZV1   12 0.40678 -1.27278  0.943444
Q2FVQ5   39 1.32203 0.903563  0.161558
Q2FZW6   38 1.28814 0.903563  0.161558
Q2FZI3   39 1.32203 0.903563  0.161558
Q2G219   30 1.01695 0.903563  0.161558
Q2FZR2   35 1.18644 0.903563  0.161558
Q2FXZ2   32 1.08475 0.903563  0.161558
Q2FYC6   38 1.28814 0.903563  0.161558
Q2FYZ5   43 1.43333 0.903563  0.161558
Q2FWN4   36 1.2 0.903563  0.161558
Q2G221   25 0.833333 -1.27278  0.943444
Q2FZX5   29 0.966667 -1.27278  0.943444
Q2FUW3   34 1.13333 0.903563  0.161558
Q2G2H3   35 1.16667 0.903563  0.161558
Q2FY08   37 1.23333 0.903563  0.161558
Q2FXU5   38 1.26667 0.903563  0.161558
Q2G1F8   37 1.23333 0.903563  0.161558
Q2FYW4   42 1.4 0.903563  0.161558
Q2G142   25 0.833333 -1.27278  0.943444
Q2G1U3   20 0.666667 -1.27278  0.943444
Q2FZ18   52 1.73333 0.903563  0.161558
Q2FV24   41 1.36667 0.903563  0.161558
Q2G1C2   32 1.06667 0.903563  0.161558
Q2FYZ4   36 1.2 0.903563  0.161558
Q2FWT4   42 1.4 0.903563  0.161558
Q2FUX1   31 1.03333 0.903563  0.161558
Q2FZG9   42 1.37705 0.903563  0.161558
Q2FVC1   45 1.47541 0.903563  0.161558
Q2FYT3   40 1.31148 0.903563  0.161558
Q2FY82   36 1.18033 0.903563  0.161558
Q2FV02   42 1.37705 0.903563  0.161558
Q2FXJ2   35 1.14754 0.903563  0.161558
Q2FZ02   36 1.18033 0.903563  0.161558
Q2G0L3   43 1.40984 0.903563  0.161558
Q2FZH5   40 1.31148 0.903563  0.161558
Q2FWH4   35 1.14754 0.903563  0.161558
Q2FW49   30 0.983607 -1.27278  0.943444
Q93T05   36 1.18033 0.903563  0.161558
Q2FX73   26 0.852459 -1.27278  0.943444
Q2G239   41 1.32258 0.903563  0.161558
Q2G121   37 1.19355 0.903563  0.161558
Q2FY11   41 1.32258 0.903563  0.161558
Q2FV11   37 1.19355 0.903563  0.161558
Q2FZ05   38 1.22581 0.903563  0.161558
Q2G253   36 1.16129 0.903563  0.161558
Q2FW98   27 0.870968 -1.27278  0.943444
Q2G205   40 1.29032 0.903563  0.161558
Q2FVE7   35 1.12903 0.903563  0.161558
Q2FYD0   30 0.967742 -1.27278  0.943444
Q2FZ19   43 1.3871 0.903563  0.161558
Q2G1C7   40 1.29032 0.903563  0.161558
Q2FV60   33 1.06452 0.903563  0.161558
Q2FY64   49 1.58065 0.903563  0.161558
Q2FZI9   43 1.3871 0.903563  0.161558
Q2FV57   37 1.1746 0.903563  0.161558
Q2FXA5   30 0.952381 -1.27278  0.943444
Q2G2U8   11 0.349206 -1.27278  0.943444
Q2FZP0   36 1.14286 0.903563  0.161558
Q2FZL7   32 1.01587 0.903563  0.161558
Q2FZR3   38 1.20635 0.903563  0.161558
Q2FWA0   48 1.52381 0.903563  0.161558
Q2G090   33 1.04762 0.903563  0.161558
Q2G1H0   31 0.96875 -1.27278  0.943444
Q2FZP4   50 1.5625 0.903563  0.161558
Q2FUX0   33 1.03125 0.903563  0.161558
Q2FV86   37 1.15625 0.903563  0.161558
Q2FV14   38 1.1875 0.903563  0.161558
Q2FUT2   38 1.1875 0.903563  0.161558
Q2FZ64   31 0.96875 -1.27278  0.943444
Q2FUW1   32 0.984615 -1.27278  0.943444
Q2FWI0   35 1.07692 0.903563  0.161558
Q2G2K5   34 1.04615 0.903563  0.161558
Q2FWK6   36 1.10769 0.903563  0.161558
Q2G0T9   44 1.35385 0.903563  0.161558
Q2G078   44 1.35385 0.903563  0.161558
Q2G1P3   30 0.923077 -1.27278  0.943444
Q2G274   40 1.21212 0.903563  0.161558
Q2FZD4   35 1.06061 0.903563  0.161558
Q2FYS5   41 1.24242 0.903563  0.161558
Q2G1K5   32 0.969697 -1.27278  0.943444
Q2G1L5   34 1.0303 0.903563  0.161558
Q2G1M9   40 1.21212 0.903563  0.161558
Q2FX67   30 0.909091 -1.27278  0.943444
Q2FZ32   31 0.939394 -1.27278  0.943444
Q2FWH7   24 0.727273 -1.27278  0.943444
Q2FXT8   40 1.19403 0.903563  0.161558
Q2FUQ3   32 0.955224 -1.27278  0.943444
Q2G1Y6   39 1.16418 0.903563  0.161558
Q2FX68   31 0.925373 -1.27278  0.943444
Q2FWD1   43 1.28358 0.903563  0.161558
Q2FUZ8   34 1.01493 0.903563  0.161558
Q2G1F5   37 1.10448 0.903563  0.161558
Q2G2T6   29 0.865672 -1.27278  0.943444
Q2FYD2   34 1.01493 0.903563  0.161558
Q2FYA1   34 1.01493 0.903563  0.161558
Q2FY21   34 1.01493 0.903563  0.161558
Q2FZD3   24 0.716418 -1.27278  0.943444
Q2G1Z4   40 1.19403 0.903563  0.161558
Q2G0S3   34 1 0.903563  0.161558
Q2FVQ3   31 0.911765 -1.27278  0.943444
Q2G2J4   37 1.08824 0.903563  0.161558
Q2G2B8   29 0.852941 -1.27278  0.943444
Q2G0L5   20 0.588235 -1.27278  0.943444
Q2FW72   36 1.05882 0.903563  0.161558
Q2FYT8   32 0.941176 -1.27278  0.943444
Q2FXM9   38 1.11765 0.903563  0.161558
Q2G1Y0   35 1.02941 0.903563  0.161558
Q2G2D0   32 0.941176 -1.27278  0.943444
Q2G2M2   36 1.05882 0.903563  0.161558
Q2G1B7   31 0.911765 -1.27278  0.943444
Q2G1B8   37 1.08824 0.903563  0.161558
Q2G0M6   42 1.23529 0.903563  0.161558
Q2G1D8   44 1.27536 0.903563  0.161558
Q2FV70   46 1.33333 0.903563  0.161558
Q2FV72   39 1.13043 0.903563  0.161558
Q2FVB2   40 1.15942 0.903563  0.161558
Q2G122   35 1.01449 0.903563  0.161558
Q2G1W2   39 1.11429 0.903563  0.161558
Q2FWW1   29 0.828571 -1.27278  0.943444
Q2G1F4   55 1.57143 0.903563  0.161558
Q2G093   45 1.28571 0.903563  0.161558
Q2FXY7   36 1.02857 0.903563  0.161558
Q2G1C6   35 1 0.903563  0.161558
Q2FZ20   47 1.34286 0.903563  0.161558
O50581   27 0.760563 -1.27278  0.943444
Q2G1N1   37 1.04225 0.903563  0.161558
Q2G188   32 0.888889 -1.27278  0.943444
Q2G296   34 0.944444 -1.27278  0.943444
Q2G2E9   33 0.916667 -1.27278  0.943444
Q2G294   35 0.972222 -1.27278  0.943444
Q2FWJ5   33 0.916667 -1.27278  0.943444
Q2FW03   26 0.712329 -1.27278  0.943444
Q2G0N1   35 0.958904 -1.27278  0.943444
Q2FZJ0   48 1.31507 0.903563  0.161558
Q2FYZ9   29 0.794521 -1.27278  0.943444
Q2FV74   23 0.630137 -1.27278  0.943444
Q2FXP7   35 0.958904 -1.27278  0.943444
Q2FXU1   33 0.90411 -1.27278  0.943444
Q2G1M8   37 1.0137 0.903563  0.161558
Q2FXY4   44 1.20548 0.903563  0.161558
Q2FZ94   33 0.891892 -1.27278  0.943444
Q2FYI0   34 0.906667 -1.27278  0.943444
Q2FXT9   26 0.693333 -1.27278  0.943444
Q2G0D2   33 0.868421 -1.27278  0.943444
Q2FYB7   29 0.763158 -1.27278  0.943444
Q2FVN8   31 0.815789 -1.27278  0.943444
Q2FZ49   30 0.789474 -1.27278  0.943444
Q2FUW6   33 0.868421 -1.27278  0.943444
Q2G1P7   33 0.868421 -1.27278  0.943444
Q2FW70   45 1.16883 0.903563  0.161558
Q2G0W1   35 0.909091 -1.27278  0.943444
Q2G024   37 0.961039 -1.27278  0.943444
Q2G1G8   40 1.03896 0.903563  0.161558
Q2G1R9   27 0.701299 -1.27278  0.943444
O06446   32 0.831169 -1.27278  0.943444
Q2G1C9   27 0.701299 -1.27278  0.943444
Q2FXV8   34 0.871795 -1.27278  0.943444
Q2G0P5   23 0.589744 -1.27278  0.943444
Q2FV64   32 0.810127 -1.27278  0.943444
Q2FV87   35 0.875 -1.27278  0.943444
Q2G1K9   30 0.740741 -1.27278  0.943444
Q2G266   28 0.691358 -1.27278  0.943444
Q59801   37 0.902439 -1.27278  0.943444
Q2FXH2   27 0.658537 -1.27278  0.943444
Q53727   37 0.891566 -1.27278  0.943444
Q2G2Q0   29 0.698795 -1.27278  0.943444
Q2FZD8   31 0.738095 -1.27278  0.943444
Q2FYS4   34 0.809524 -1.27278  0.943444
Q2G1G2   35 0.833333 -1.27278  0.943444
Q2FXV9   31 0.729412 -1.27278  0.943444
Q2G0L4   22 0.517647 -1.27278  0.943444
Q2FXR8   24 0.564706 -1.27278  0.943444
Q2FYJ0   28 0.658824 -1.27278  0.943444
Q2FZS8   23 0.534884 -1.27278  0.943444
Q2FXN9   29 0.659091 -1.27278  0.943444
Q2FYM1   41 0.931818 -1.27278  0.943444
Q2FVZ5   28 0.636364 -1.27278  0.943444
Q2FVL8   30 0.674157 -1.27278  0.943444
Q2FZ40   28 0.629213 -1.27278  0.943444
Q2FYH5   30 0.666667 -1.27278  0.943444
Q2FXB3   29 0.630435 -1.27278  0.943444
Q2FYS9   36 0.765957 -1.27278  0.943444
Q2G1Q4   27 0.574468 -1.27278  0.943444
Q2FVC3   34 0.723404 -1.27278  0.943444
Q2G046   32 0.673684 -1.27278  0.943444
Q2FWU3   24 0.505263 -1.27278  0.943444
Q2FZ72   28 0.589474 -1.27278  0.943444
Q2FZ82   30 0.631579 -1.27278  0.943444
Q9F1K0   31 0.632653 -1.27278  0.943444
Q2FVV9   31 0.607843 -1.27278  0.943444
Q2FZT6   24 0.466019 -1.27278  0.943444
Q2FWU5   24 0.466019 -1.27278  0.943444
Q2FYC8   27 0.519231 -1.27278  0.943444
Q2FZK7   25 0.471698 -1.27278  0.943444
Q2G2C1   29 0.54717 -1.27278  0.943444
Q2FZT5   28 0.513761 -1.27278  0.943444
Q2G0R8   24 0.436364 -1.27278  0.943444
Q2FW95   28 0.509091 -1.27278  0.943444
Q2G0N5   25 0.438596 -1.27278  0.943444
P47768   32 0.551724 -1.27278  0.943444
Q2FXH4   33 0.564103 -1.27278  0.943444
Q2FVM1   30 0.512821 -1.27278  0.943444
```
