## Supplementary Data 3 for "Mining folded proteomes in the era of accurate structure prediction": PF15549.output

```
# cudaSaTabsearch LTYPE = T LORDER = F LSOLN = F
# QUERY ID = PF15549 
# DBFILE = ./tableaux.ascii.DB                                                             
Q2G0V6   0 0 -1.27278 0.943444
Q2G075   0 0 -1.27278 0.943444
Q2G083   0 0 -1.27278 0.943444
Q2FZN3   0 0 -1.27278 0.943444
Q2FY90   0 0 -1.27278 0.943444
Q2FX91   0 0 -1.27278 0.943444
Q2FX54   0 0 -1.27278 0.943444
Q2FYQ4   0 0 -1.27278 0.943444
Q2G284   0 0 -1.27278 0.943444
Q2G0S4   0 0 -1.27278 0.943444
Q2FWM3   0 0 -1.27278 0.943444
Q2FX81   0 0 -1.27278 0.943444
Q2FXC6   0 0 -1.27278 0.943444
Q2FWJ7   0 0 -1.27278 0.943444
Q2FYJ9   0 0 -1.27278 0.943444
Q2G2E6   0 0 -1.27278 0.943444
Q2FWV0   0 0 -1.27278 0.943444
Q2FZC3   0 0 -1.27278 0.943444
Q2FVH9   0 0 -1.27278 0.943444
Q2FXQ5   0 0 -1.27278 0.943444
Q2FZU4   0 0 -1.27278 0.943444
Q2FYF8   0 0 -1.27278 0.943444
Q2FUR4   0 0 -1.27278 0.943444
Q2FYI2   0 0 -1.27278 0.943444
Q2FYY2   0 0 -1.27278 0.943444
Q2FW58   0 0 -1.27278 0.943444
P0C7Z3   0 0 -1.27278 0.943444
Q2G0T2   0 0 -1.27278 0.943444
Q2G1G9   0 0 -1.27278 0.943444
Q2FVJ0   0 0 -1.27278 0.943444
Q2FZ80   0 0 -1.27278 0.943444
Q2G1R4   0 0 -1.27278 0.943444
Q2FW02   0 0 -1.27278 0.943444
Q2G1X3   0 0 -1.27278 0.943444
Q2FWW4   0 0 -1.27278 0.943444
Q2FZE1   0 0 -1.27278 0.943444
Q2FY31   0 0 -1.27278 0.943444
Q2G018   0 0 -1.27278 0.943444
Q2FZI0   0 0 -1.27278 0.943444
Q2FUZ7   0 0 -1.27278 0.943444
Q2G250   0 0 -1.27278 0.943444
Q2FWU8   0 0 -1.27278 0.943444
Q2FYX5   0 0 -1.27278 0.943444
Q2FZY2   0 0 -1.27278 0.943444
Q2FZX8   0 0 -1.27278 0.943444
Q2FUY8   0 0 -1.27278 0.943444
Q2FV73   0 0 -1.27278 0.943444
Q2G0C5   0 0 -1.27278 0.943444
Q2FZ52   0 0 -1.27278 0.943444
Q2FVK6   0 0 -1.27278 0.943444
Q2G0Z3   0 0 -1.27278 0.943444
Q2FZJ8   0 0 -1.27278 0.943444
Q2FY57   0 0 -1.27278 0.943444
Q2G0W3   0 0 -1.27278 0.943444
Q2G0I2   0 0 -1.27278 0.943444
Q2FYX1   0 0 -1.27278 0.943444
Q2G0H2   0 0 -1.27278 0.943444
Q2FWJ8   0 0 -1.27278 0.943444
Q2FWZ7   0 0 -1.27278 0.943444
Q2FV04   0 0 -1.27278 0.943444
Q2G0H6   0 0 -1.27278 0.943444
Q2G291   0 0 -1.27278 0.943444
Q2G1A7   0 0 -1.27278 0.943444
Q2FVS8   0 0 -1.27278 0.943444
Q2FZ26   0 0 -1.27278 0.943444
Q2FXJ3   0 0 -1.27278 0.943444
Q2G231   0 0 -1.27278 0.943444
Q2G2N0   0 0 -1.27278 0.943444
Q2G2I2   0 0 -1.27278 0.943444
Q2FYU3   0 0 -1.27278 0.943444
Q2FWY5   0 0 -1.27278 0.943444
Q2G2E3   0 0 -1.27278 0.943444
Q2FV09   0 0 -1.27278 0.943444
Q2FX72   0 0 -1.27278 0.943444
Q2FWA3   0 0 -1.27278 0.943444
Q2FWF2   0 0 -1.27278 0.943444
Q2G0E4   0 0 -1.27278 0.943444
Q2G251   0 0 -1.27278 0.943444
P0C818   0 0 -1.27278 0.943444
Q2FXQ2   0 0 -1.27278 0.943444
Q2FXD4   0 0 -1.27278 0.943444
Q2G014   0 0 -1.27278 0.943444
Q2FWI9   0 0 -1.27278 0.943444
Q2FX79   0 0 -1.27278 0.943444
Q2FVP7   0 0 -1.27278 0.943444
Q2FZN4   0 0 -1.27278 0.943444
Q2FWU6   0 0 -1.27278 0.943444
Q2G2Y1   0 0 -1.27278 0.943444
Q2FYF6   0 0 -1.27278 0.943444
Q2FXK0   0 0 -1.27278 0.943444
Q2FVI9   0 0 -1.27278 0.943444
Q2G246   0 0 -1.27278 0.943444
Q2G053   0 0 -1.27278 0.943444
Q2FWK8   0 0 -1.27278 0.943444
Q2FXL8   0 0 -1.27278 0.943444
Q2G0Q4   0 0 -1.27278 0.943444
Q2FVB7   0 0 -1.27278 0.943444
Q2FYD6   0 0 -1.27278 0.943444
Q2FXK9   0 0 -1.27278 0.943444
Q2FV78   0 0 -1.27278 0.943444
Q2FXG4   0 0 -1.27278 0.943444
Q2G0C8   0 0 -1.27278 0.943444
Q2FWU9   0 0 -1.27278 0.943444
Q2FUX2   0 0 -1.27278 0.943444
Q2FYI8   0 0 -1.27278 0.943444
Q2FXA1   0 0 -1.27278 0.943444
Q2FV49   0 0 -1.27278 0.943444
Q2G1S0   0 0 -1.27278 0.943444
Q2G0G0   0 0 -1.27278 0.943444
P0C805   0 0 -1.27278 0.943444
Q2FWV9   0 0 -1.27278 0.943444
Q2G152   0 0 -1.27278 0.943444
Q2FX48   0 0 -1.27278 0.943444
Q2FXS5   0 0 -1.27278 0.943444
Q2FWL4   0 0 -1.27278 0.943444
P0C7Y1   0 0 -1.27278 0.943444
Q2FXA2   0 0 -1.27278 0.943444
Q2FY96   0 0 -1.27278 0.943444
Q2FVJ3   0 0 -1.27278 0.943444
Q2FZ24   0 0 -1.27278 0.943444
Q2G1X4   0 0 -1.27278 0.943444
Q2FYM6   0 0 -1.27278 0.943444
Q2FWX6   0 0 -1.27278 0.943444
Q2G1D2   0 0 -1.27278 0.943444
Q2FWC0   0 0 -1.27278 0.943444
Q2FZG7   0 0 -1.27278 0.943444
Q2G2P1   0 0 -1.27278 0.943444
Q2G1M4   0 0 -1.27278 0.943444
Q2FX29   0 0 -1.27278 0.943444
Q2FUZ3   0 0 -1.27278 0.943444
Q2FVZ9   0 0 -1.27278 0.943444
Q2G2N3   0 0 -1.27278 0.943444
Q2G237   0 0 -1.27278 0.943444
Q2FXN5   0 0 -1.27278 0.943444
Q2FYP7   0 0 -1.27278 0.943444
Q2FWC8   0 0 -1.27278 0.943444
Q2G209   0 0 -1.27278 0.943444
Q2FXX7   0 0 -1.27278 0.943444
Q2FV05   0 0 -1.27278 0.943444
Q2FWM8   0 0 -1.27278 0.943444
Q2FV00   0 0 -1.27278 0.943444
Q2FZF2   0 0 -1.27278 0.943444
Q2FV80   0 0 -1.27278 0.943444
Q2FZZ7   0 0 -1.27278 0.943444
Q2FWH8   0 0 -1.27278 0.943444
Q2FVS5   0 0 -1.27278 0.943444
Q2FWY0   0 0 -1.27278 0.943444
Q2FZM3   0 0 -1.27278 0.943444
Q2FZW8   0 0 -1.27278 0.943444
Q2FVY7   0 0 -1.27278 0.943444
Q2FXJ1   0 0 -1.27278 0.943444
Q2G0T7   0 0 -1.27278 0.943444
Q2FW40   0 0 -1.27278 0.943444
Q2FYU9   0 0 -1.27278 0.943444
Q2FUR0   0 0 -1.27278 0.943444
Q2G215   0 0 -1.27278 0.943444
Q2G169   0 0 -1.27278 0.943444
Q2G034   0 0 -1.27278 0.943444
Q2FUV8   1 0.2 -1.27278 0.943444
Q2FW44   2 0.4 -1.27278 0.943444
Q2FYJ8   0 0 -1.27278 0.943444
Q2FVR6   1 0.2 -1.27278 0.943444
Q2G183   0 0 -1.27278 0.943444
Q2G0S1   1 0.2 -1.27278 0.943444
Q2FX83   0 0 -1.27278 0.943444
Q2FYF7   2 0.4 -1.27278 0.943444
Q2G166   0 0 -1.27278 0.943444
Q2FX20   2 0.4 -1.27278 0.943444
Q2G020   2 0.4 -1.27278 0.943444
Q2FVC0   1 0.2 -1.27278 0.943444
Q2FVD1   0 0 -1.27278 0.943444
Q2FWH1   0 0 -1.27278 0.943444
Q2FYX2   1 0.2 -1.27278 0.943444
Q2FZB5   0 0 -1.27278 0.943444
Q2G0G8   1 0.2 -1.27278 0.943444
P0A0I4   0 0 -1.27278 0.943444
Q2G2C6   1 0.2 -1.27278 0.943444
Q2FVB1   2 0.4 -1.27278 0.943444
Q2FYN1   2 0.4 -1.27278 0.943444
Q2FV79   1 0.2 -1.27278 0.943444
Q2FVU9   1 0.2 -1.27278 0.943444
Q2G0W5   1 0.2 -1.27278 0.943444
Q2FW60   0 0 -1.27278 0.943444
Q2G269   1 0.2 -1.27278 0.943444
Q2FZS1   2 0.4 -1.27278 0.943444
Q2G1Y3   2 0.4 -1.27278 0.943444
Q2FWA4   0 0 -1.27278 0.943444
Q2G0C0   0 0 -1.27278 0.943444
Q2G2J6   0 0 -1.27278 0.943444
Q2G1R2   2 0.4 -1.27278 0.943444
Q2FXY8   2 0.4 -1.27278 0.943444
Q2FYL2   2 0.4 -1.27278 0.943444
Q2FYS3   0 0 -1.27278 0.943444
Q2FXS0   2 0.4 -1.27278 0.943444
Q2FWA7   0 0 -1.27278 0.943444
Q2FWV8   0 0 -1.27278 0.943444
Q2G279   2 0.4 -1.27278 0.943444
Q2FYB5   1 0.2 -1.27278 0.943444
Q2G175   0 0 -1.27278 0.943444
Q2FZ07   1 0.2 -1.27278 0.943444
Q2FVG7   2 0.4 -1.27278 0.943444
Q2G2P3   2 0.4 -1.27278 0.943444
Q2FZA3   2 0.4 -1.27278 0.943444
Q2FYE1   2 0.4 -1.27278 0.943444
Q2G2F8   0 0 -1.27278 0.943444
Q2FWS8   0 0 -1.27278 0.943444
Q2FXD8   2 0.4 -1.27278 0.943444
Q2FX46   1 0.2 -1.27278 0.943444
Q2FYB4   1 0.2 -1.27278 0.943444
Q2FYC0   2 0.4 -1.27278 0.943444
Q2FUY5   2 0.4 -1.27278 0.943444
Q2FYF2   0 0 -1.27278 0.943444
Q2G0R4   0 0 -1.27278 0.943444
Q2G1L1   1 0.2 -1.27278 0.943444
Q2FYB0   1 0.2 -1.27278 0.943444
Q2FWW5   1 0.2 -1.27278 0.943444
Q2FX04   2 0.4 -1.27278 0.943444
Q2FV33   1 0.2 -1.27278 0.943444
Q2FUX6   2 0.4 -1.27278 0.943444
Q2FVP5   0 0 -1.27278 0.943444
Q2G0W7   1 0.2 -1.27278 0.943444
Q2FXV1   0 0 -1.27278 0.943444
Q2G096   1 0.2 -1.27278 0.943444
Q2FV68   1 0.2 -1.27278 0.943444
Q2FVY6   0 0 -1.27278 0.943444
Q2FYY0   2 0.4 -1.27278 0.943444
Q2G005   1 0.2 -1.27278 0.943444
Q2G2B4   1 0.2 -1.27278 0.943444
Q2FVZ7   1 0.2 -1.27278 0.943444
Q2FW55   1 0.2 -1.27278 0.943444
Q2FV92   0 0 -1.27278 0.943444
Q2FYV9   2 0.4 -1.27278 0.943444
Q2FW74   2 0.4 -1.27278 0.943444
Q2FVK9   1 0.2 -1.27278 0.943444
Q2FZA4   1 0.2 -1.27278 0.943444
Q2FV25   0 0 -1.27278 0.943444
Q2FYG8   1 0.2 -1.27278 0.943444
Q2G216   1 0.2 -1.27278 0.943444
Q2FZ69   0 0 -1.27278 0.943444
Q2FV97   1 0.2 -1.27278 0.943444
Q2FZ95   0 0 -1.27278 0.943444
Q2FZN8   1 0.2 -1.27278 0.943444
Q2FZG2   1 0.2 -1.27278 0.943444
Q2G259   1 0.2 -1.27278 0.943444
Q2FYB6   0 0 -1.27278 0.943444
Q2FZD1   2 0.4 -1.27278 0.943444
Q2FYT6   2 0.4 -1.27278 0.943444
Q2G0Y2   2 0.4 -1.27278 0.943444
Q2FWZ1   2 0.4 -1.27278 0.943444
Q2FVC8   1 0.2 -1.27278 0.943444
Q2G2H1   1 0.2 -1.27278 0.943444
Q2FY47   1 0.2 -1.27278 0.943444
Q2FX78   1 0.2 -1.27278 0.943444
Q2FX47   0 0 -1.27278 0.943444
Q2FZA7   1 0.2 -1.27278 0.943444
Q2FV32   1 0.2 -1.27278 0.943444
Q2FYE6   0 0 -1.27278 0.943444
Q2FZ41   0 0 -1.27278 0.943444
Q2FYG3   0 0 -1.27278 0.943444
Q2FX01   0 0 -1.27278 0.943444
Q2FXU6   2 0.4 -1.27278 0.943444
Q2FYL7   0 0 -1.27278 0.943444
Q2FWQ3   1 0.2 -1.27278 0.943444
Q2FZY9   1 0.2 -1.27278 0.943444
Q2FV50   1 0.2 -1.27278 0.943444
Q2FUY7   0 0 -1.27278 0.943444
Q2FXP6   1 0.2 -1.27278 0.943444
Q2G1S9   1 0.2 -1.27278 0.943444
Q2FX18   1 0.2 -1.27278 0.943444
Q2FYU0   0 0 -1.27278 0.943444
Q2FXZ7   2 0.363636 -1.27278 0.943444
Q2G051   4 0.727273 -1.27278 0.943444
Q2FWS3   4 0.727273 -1.27278 0.943444
Q2FW14   4 0.727273 -1.27278 0.943444
Q2FYD7   4 0.727273 -1.27278 0.943444
Q9RQP8   1 0.181818 -1.27278 0.943444
Q2FZK2   4 0.727273 -1.27278 0.943444
Q2FWI7   2 0.363636 -1.27278 0.943444
Q2G182   3 0.545455 -1.27278 0.943444
Q2FYT7   3 0.545455 -1.27278 0.943444
Q2FV46   2 0.363636 -1.27278 0.943444
Q2FY58   1 0.181818 -1.27278 0.943444
Q2FX06   1 0.181818 -1.27278 0.943444
Q2FZH0   2 0.363636 -1.27278 0.943444
Q2FUZ4   0 0 -1.27278 0.943444
Q2G102   0 0 -1.27278 0.943444
Q2G1R8   2 0.363636 -1.27278 0.943444
Q2G2J1   6 1.09091 0.903563 0.161558
Q2FX71   4 0.727273 -1.27278 0.943444
Q2FUZ5   0 0 -1.27278 0.943444
Q2FYP5   2 0.363636 -1.27278 0.943444
Q2G048   0 0 -1.27278 0.943444
Q2FUQ0   2 0.363636 -1.27278 0.943444
Q2FWS7   0 0 -1.27278 0.943444
Q2FV65   0 0 -1.27278 0.943444
Q2G125   1 0.181818 -1.27278 0.943444
Q2FYT2   0 0 -1.27278 0.943444
Q2FVH7   2 0.363636 -1.27278 0.943444
Q2G127   0 0 -1.27278 0.943444
Q2FYI5   1 0.181818 -1.27278 0.943444
Q2FYX4   0 0 -1.27278 0.943444
Q2G0M3   0 0 -1.27278 0.943444
Q2FW87   1 0.181818 -1.27278 0.943444
Q2G211   1 0.181818 -1.27278 0.943444
Q2FXR5   0 0 -1.27278 0.943444
Q2FWR5   4 0.727273 -1.27278 0.943444
Q2FYD5   4 0.727273 -1.27278 0.943444
Q2FY94   2 0.363636 -1.27278 0.943444
Q2G2W8   3 0.545455 -1.27278 0.943444
Q2FZL9   0 0 -1.27278 0.943444
Q2FYT9   3 0.545455 -1.27278 0.943444
Q2FX44   3 0.545455 -1.27278 0.943444
Q2FXB2   0 0 -1.27278 0.943444
Q2FVF6   1 0.181818 -1.27278 0.943444
Q2G2F6   1 0.181818 -1.27278 0.943444
Q2G2C3   2 0.363636 -1.27278 0.943444
Q2FYA5   4 0.727273 -1.27278 0.943444
Q2FYB1   2 0.363636 -1.27278 0.943444
Q2G011   2 0.363636 -1.27278 0.943444
Q2FV29   0 0 -1.27278 0.943444
Q2FVW1   2 0.363636 -1.27278 0.943444
Q2FYA4   3 0.545455 -1.27278 0.943444
Q2FY26   3 0.545455 -1.27278 0.943444
Q2FXC1   2 0.363636 -1.27278 0.943444
Q2G2T0   3 0.545455 -1.27278 0.943444
Q2FY62   1 0.181818 -1.27278 0.943444
Q2G2K4   3 0.545455 -1.27278 0.943444
Q2FW65   2 0.363636 -1.27278 0.943444
Q2FY05   0 0 -1.27278 0.943444
Q2FV96   0 0 -1.27278 0.943444
Q2G1S7   0 0 -1.27278 0.943444
Q2FWS9   2 0.363636 -1.27278 0.943444
Q2G180   1 0.181818 -1.27278 0.943444
Q2G0L6   3 0.545455 -1.27278 0.943444
Q2G189   1 0.181818 -1.27278 0.943444
Q2FYD9   1 0.181818 -1.27278 0.943444
Q2FWM6   0 0 -1.27278 0.943444
Q2FXA6   1 0.181818 -1.27278 0.943444
Q2G0U8   4 0.727273 -1.27278 0.943444
Q2FXD9   1 0.181818 -1.27278 0.943444
Q2FWF9   0 0 -1.27278 0.943444
Q2FXS3   4 0.727273 -1.27278 0.943444
Q2FXX6   1 0.181818 -1.27278 0.943444
Q2FWU2   4 0.727273 -1.27278 0.943444
Q2FXD5   5 0.909091 -1.27278 0.943444
Q2FZK8   0 0 -1.27278 0.943444
Q2FV15   2 0.363636 -1.27278 0.943444
Q2FZZ5   0 0 -1.27278 0.943444
Q2FW48   2 0.363636 -1.27278 0.943444
Q2FYB3   0 0 -1.27278 0.943444
Q2FWT5   4 0.727273 -1.27278 0.943444
Q2FVH4   2 0.363636 -1.27278 0.943444
Q2FWP4   2 0.363636 -1.27278 0.943444
Q2FYX9   5 0.909091 -1.27278 0.943444
Q2G1U7   1 0.181818 -1.27278 0.943444
Q2FXY6   2 0.363636 -1.27278 0.943444
Q2FYT1   2 0.363636 -1.27278 0.943444
Q2G244   4 0.727273 -1.27278 0.943444
Q2FX30   0 0 -1.27278 0.943444
Q2FVZ3   2 0.363636 -1.27278 0.943444
Q2FWP5   0 0 -1.27278 0.943444
Q2FX41   2 0.363636 -1.27278 0.943444
Q2G2R5   2 0.363636 -1.27278 0.943444
Q2G2S3   8 1.33333 0.903563 0.161558
Q2G004   2 0.333333 -1.27278 0.943444
Q2FWV1   3 0.5 -1.27278 0.943444
Q2G003   6 1 0.903563 0.161558
Q2FZV3   2 0.333333 -1.27278 0.943444
Q2G026   2 0.333333 -1.27278 0.943444
Q2FXG7   1 0.166667 -1.27278 0.943444
Q2FYL8   1 0.166667 -1.27278 0.943444
Q2FZB6   0 0 -1.27278 0.943444
Q2FZE4   4 0.666667 -1.27278 0.943444
Q2FX11   2 0.333333 -1.27278 0.943444
Q2G0Y3   7 1.16667 0.903563 0.161558
Q2FZW7   1 0.166667 -1.27278 0.943444
Q2FX21   0 0 -1.27278 0.943444
Q2G092   0 0 -1.27278 0.943444
Q2FZB7   2 0.333333 -1.27278 0.943444
Q2G0J9   0 0 -1.27278 0.943444
Q2G1X2   3 0.5 -1.27278 0.943444
Q2FZD6   2 0.333333 -1.27278 0.943444
Q2FW67   3 0.5 -1.27278 0.943444
Q2G111   5 0.833333 -1.27278 0.943444
Q2G2Y4   0 0 -1.27278 0.943444
Q2FY38   1 0.166667 -1.27278 0.943444
Q2FWJ0   4 0.666667 -1.27278 0.943444
Q2G2T5   4 0.666667 -1.27278 0.943444
Q2FVG6   0 0 -1.27278 0.943444
Q2G1V8   5 0.833333 -1.27278 0.943444
Q2G1L0   2 0.333333 -1.27278 0.943444
Q2FXD6   7 1.16667 0.903563 0.161558
P0C948   2 0.333333 -1.27278 0.943444
Q2G1M2   4 0.666667 -1.27278 0.943444
Q2FVW8   3 0.5 -1.27278 0.943444
Q2FX24   3 0.5 -1.27278 0.943444
Q2FWS4   0 0 -1.27278 0.943444
Q2FYQ3   4 0.666667 -1.27278 0.943444
Q2G254   5 0.833333 -1.27278 0.943444
Q2FWB4   2 0.333333 -1.27278 0.943444
Q2FUP8   3 0.5 -1.27278 0.943444
Q2FZC2   3 0.5 -1.27278 0.943444
Q2FYE4   0 0 -1.27278 0.943444
Q2FWS2   3 0.5 -1.27278 0.943444
Q2FY03   3 0.5 -1.27278 0.943444
Q2FVS6   5 0.833333 -1.27278 0.943444
Q2FXV2   2 0.333333 -1.27278 0.943444
Q2G2L6   4 0.666667 -1.27278 0.943444
Q2G2I5   2 0.333333 -1.27278 0.943444
Q2FYA2   0 0 -1.27278 0.943444
Q2FWV7   2 0.333333 -1.27278 0.943444
Q2FXE7   3 0.5 -1.27278 0.943444
Q2G0J6   1 0.166667 -1.27278 0.943444
Q2FUU4   0 0 -1.27278 0.943444
Q2FVJ4   4 0.666667 -1.27278 0.943444
Q2FZM9   3 0.5 -1.27278 0.943444
Q2FZ51   5 0.833333 -1.27278 0.943444
Q2FY22   0 0 -1.27278 0.943444
Q2G2Q1   4 0.666667 -1.27278 0.943444
Q2G109   4 0.666667 -1.27278 0.943444
Q2G1D6   5 0.833333 -1.27278 0.943444
Q2FVC9   1 0.166667 -1.27278 0.943444
Q2G2R6   0 0 -1.27278 0.943444
Q2FZ85   4 0.666667 -1.27278 0.943444
Q2FVK4   0 0 -1.27278 0.943444
Q2G1V9   2 0.333333 -1.27278 0.943444
Q2G2H6   2 0.333333 -1.27278 0.943444
Q2FWS6   0 0 -1.27278 0.943444
Q2FZW4   5 0.833333 -1.27278 0.943444
Q2G1M3   3 0.5 -1.27278 0.943444
Q2G1M0   0 0 -1.27278 0.943444
Q2G1Y9   2 0.333333 -1.27278 0.943444
Q2FX45   0 0 -1.27278 0.943444
Q2FWP8   4 0.666667 -1.27278 0.943444
Q2FYP4   4 0.666667 -1.27278 0.943444
Q2FYL1   4 0.666667 -1.27278 0.943444
Q2G1L4   5 0.833333 -1.27278 0.943444
Q2FUQ7   4 0.666667 -1.27278 0.943444
Q2G247   2 0.333333 -1.27278 0.943444
Q2FVV0   4 0.666667 -1.27278 0.943444
Q2FYU6   0 0 -1.27278 0.943444
Q2G2N6   4 0.666667 -1.27278 0.943444
Q2FXC9   4 0.666667 -1.27278 0.943444
Q2FX42   4 0.666667 -1.27278 0.943444
Q2FX26   1 0.166667 -1.27278 0.943444
Q2FWF3   2 0.333333 -1.27278 0.943444
Q2FZY1   2 0.333333 -1.27278 0.943444
Q2FW15   0 0 -1.27278 0.943444
P0A0G2   1 0.153846 -1.27278 0.943444
Q2G2G5   4 0.615385 -1.27278 0.943444
Q2FY39   3 0.461538 -1.27278 0.943444
Q2G0B5   6 0.923077 -1.27278 0.943444
Q2FZI1   0 0 -1.27278 0.943444
Q2FUQ6   5 0.769231 -1.27278 0.943444
Q2FVR5   6 0.923077 -1.27278 0.943444
Q2G2W6   5 0.769231 -1.27278 0.943444
Q2FZR8   6 0.923077 -1.27278 0.943444
Q2FVY8   0 0 -1.27278 0.943444
Q2FZ60   0 0 -1.27278 0.943444
Q2FV82   6 0.923077 -1.27278 0.943444
Q2FX23   7 1.07692 0.903563 0.161558
Q2G1G3   3 0.461538 -1.27278 0.943444
P68805   3 0.461538 -1.27278 0.943444
Q2FVL0   0 0 -1.27278 0.943444
Q2G2J0   0 0 -1.27278 0.943444
Q2FZF1   0 0 -1.27278 0.943444
Q2FXU9   0 0 -1.27278 0.943444
Q2G1A2   0 0 -1.27278 0.943444
Q2G1C3   6 0.923077 -1.27278 0.943444
Q2G1D4   3 0.461538 -1.27278 0.943444
Q2G0A8   5 0.769231 -1.27278 0.943444
Q2FVC7   4 0.615385 -1.27278 0.943444
Q2G133   7 1.07692 0.903563 0.161558
Q2FY86   0 0 -1.27278 0.943444
Q2FX92   1 0.153846 -1.27278 0.943444
Q2FW47   1 0.153846 -1.27278 0.943444
Q2G1T9   4 0.615385 -1.27278 0.943444
Q2FVU8   3 0.461538 -1.27278 0.943444
Q2FVD7   0 0 -1.27278 0.943444
Q2FX55   7 1.07692 0.903563 0.161558
Q2FVD3   2 0.307692 -1.27278 0.943444
Q2G2B5   2 0.307692 -1.27278 0.943444
Q2FWV6   3 0.461538 -1.27278 0.943444
Q2FW29   0 0 -1.27278 0.943444
Q2G0W6   1 0.153846 -1.27278 0.943444
Q2FVD2   6 0.923077 -1.27278 0.943444
Q2FWR8   0 0 -1.27278 0.943444
Q2FXA0   3 0.461538 -1.27278 0.943444
Q2FZB4   6 0.923077 -1.27278 0.943444
Q2FX37   0 0 -1.27278 0.943444
Q2FX13   2 0.307692 -1.27278 0.943444
Q2FWD8   0 0 -1.27278 0.943444
Q2G108   2 0.307692 -1.27278 0.943444
Q2G2V4   3 0.461538 -1.27278 0.943444
Q2FZW2   2 0.307692 -1.27278 0.943444
Q2FYY4   7 1.07692 0.903563 0.161558
Q2FYB8   5 0.769231 -1.27278 0.943444
Q2FWC2   5 0.769231 -1.27278 0.943444
Q2FYE8   2 0.307692 -1.27278 0.943444
Q2FXK5   2 0.307692 -1.27278 0.943444
Q2FWT0   6 0.923077 -1.27278 0.943444
Q2FW19   1 0.153846 -1.27278 0.943444
Q2G100   5 0.769231 -1.27278 0.943444
Q2FYY3   7 1.07692 0.903563 0.161558
Q2FZ01   4 0.615385 -1.27278 0.943444
Q2FYY1   7 1.07692 0.903563 0.161558
Q2G103   5 0.769231 -1.27278 0.943444
Q2FV12   6 0.923077 -1.27278 0.943444
Q2FWQ1   4 0.615385 -1.27278 0.943444
Q2FYY5   8 1.23077 0.903563 0.161558
Q2G207   5 0.769231 -1.27278 0.943444
Q2G1Y8   0 0 -1.27278 0.943444
Q2FWZ8   6 0.923077 -1.27278 0.943444
Q2G0Z8   2 0.307692 -1.27278 0.943444
Q2G2F7   6 0.923077 -1.27278 0.943444
Q2FYH9   4 0.615385 -1.27278 0.943444
Q2FWB7   4 0.615385 -1.27278 0.943444
Q2FYN2   0 0 -1.27278 0.943444
Q2FVQ6   7 1 0.903563 0.161558
Q2FWX3   6 0.857143 -1.27278 0.943444
Q2G187   4 0.571429 -1.27278 0.943444
Q2FW05   4 0.571429 -1.27278 0.943444
Q2FYC3   11 1.57143 0.903563 0.161558
Q2FZJ2   0 0 -1.27278 0.943444
Q2G0D6   5 0.714286 -1.27278 0.943444
Q2FWP7   5 0.714286 -1.27278 0.943444
Q2FX31   2 0.285714 -1.27278 0.943444
Q2FVZ6   2 0.285714 -1.27278 0.943444
Q2G2A2   5 0.714286 -1.27278 0.943444
Q2FWQ8   0 0 -1.27278 0.943444
Q2FVM9   6 0.857143 -1.27278 0.943444
Q2FYD1   1 0.142857 -1.27278 0.943444
Q2FYN3   4 0.571429 -1.27278 0.943444
Q2FYI3   6 0.857143 -1.27278 0.943444
Q2G022   0 0 -1.27278 0.943444
Q2G1Q3   4 0.571429 -1.27278 0.943444
Q2FX58   5 0.714286 -1.27278 0.943444
Q2G2V1   0 0 -1.27278 0.943444
Q2FVV5   7 1 0.903563 0.161558
Q2FZC0   2 0.285714 -1.27278 0.943444
Q2FV63   2 0.285714 -1.27278 0.943444
Q2FWG9   3 0.428571 -1.27278 0.943444
Q2FZA5   7 1 0.903563 0.161558
Q2FX60   2 0.285714 -1.27278 0.943444
Q2G2I8   0 0 -1.27278 0.943444
Q2G2Y5   2 0.285714 -1.27278 0.943444
Q2G2Y2   7 1 0.903563 0.161558
Q2FWA6   4 0.571429 -1.27278 0.943444
Q2FWL8   1 0.142857 -1.27278 0.943444
Q2FY95   2 0.285714 -1.27278 0.943444
Q2FYC5   4 0.571429 -1.27278 0.943444
Q2FV43   8 1.14286 0.903563 0.161558
Q2FVU0   1 0.142857 -1.27278 0.943444
Q2FZG5   4 0.571429 -1.27278 0.943444
Q2G2H9   5 0.714286 -1.27278 0.943444
Q2G1D1   0 0 -1.27278 0.943444
Q2FWU7   0 0 -1.27278 0.943444
P60647   4 0.571429 -1.27278 0.943444
Q2FUR7   5 0.714286 -1.27278 0.943444
Q2FWQ2   0 0 -1.27278 0.943444
Q2G2M4   7 1 0.903563 0.161558
Q2G104   7 1 0.903563 0.161558
Q2FX76   2 0.285714 -1.27278 0.943444
Q2G2Q4   2 0.285714 -1.27278 0.943444
Q2FXQ1   6 0.857143 -1.27278 0.943444
Q2FX80   7 1 0.903563 0.161558
Q2FZN6   0 0 -1.27278 0.943444
Q2G009   0 0 -1.27278 0.943444
Q2G021   9 1.28571 0.903563 0.161558
Q2FWH0   2 0.285714 -1.27278 0.943444
Q2FXQ0   4 0.571429 -1.27278 0.943444
Q2FX64   5 0.714286 -1.27278 0.943444
Q2FY98   4 0.571429 -1.27278 0.943444
Q2FWK5   2 0.285714 -1.27278 0.943444
Q2FYK1   4 0.571429 -1.27278 0.943444
Q2FXF0   8 1.14286 0.903563 0.161558
Q2FY70   5 0.714286 -1.27278 0.943444
Q2G114   5 0.714286 -1.27278 0.943444
Q2FX38   8 1.14286 0.903563 0.161558
Q2FUP9   6 0.857143 -1.27278 0.943444
Q2FVV3   3 0.428571 -1.27278 0.943444
Q2G113   2 0.285714 -1.27278 0.943444
Q2FWB2   0 0 -1.27278 0.943444
Q2FWT6   7 1 0.903563 0.161558
Q2FW28   0 0 -1.27278 0.943444
Q2FUQ9   0 0 -1.27278 0.943444
Q2FY00   4 0.571429 -1.27278 0.943444
Q2G040   2 0.285714 -1.27278 0.943444
Q2FX35   0 0 -1.27278 0.943444
Q2FYW9   0 0 -1.27278 0.943444
Q2G2N8   6 0.8 -1.27278 0.943444
Q2G1V7   7 0.933333 -1.27278 0.943444
Q2G0C3   8 1.06667 0.903563 0.161558
Q2FVW0   11 1.46667 0.903563 0.161558
Q2FUS4   5 0.666667 -1.27278 0.943444
Q2FVP6   4 0.533333 -1.27278 0.943444
Q2FZK1   5 0.666667 -1.27278 0.943444
Q2FXY2   3 0.4 -1.27278 0.943444
Q2FYX3   3 0.4 -1.27278 0.943444
Q2FZ86   1 0.133333 -1.27278 0.943444
Q2FUV7   5 0.666667 -1.27278 0.943444
Q2FX70   0 0 -1.27278 0.943444
Q2G1Y1   9 1.2 0.903563 0.161558
Q2FVT9   8 1.06667 0.903563 0.161558
Q2G2K3   5 0.666667 -1.27278 0.943444
P72358   5 0.666667 -1.27278 0.943444
Q2G192   7 0.933333 -1.27278 0.943444
Q2FYX6   0 0 -1.27278 0.943444
Q2FXW0   4 0.533333 -1.27278 0.943444
Q2G202   6 0.8 -1.27278 0.943444
Q2FYW7   0 0 -1.27278 0.943444
Q2G2M0   0 0 -1.27278 0.943444
Q2FXT7   0 0 -1.27278 0.943444
Q2FX59   0 0 -1.27278 0.943444
Q2G0X2   2 0.266667 -1.27278 0.943444
Q2FWR6   0 0 -1.27278 0.943444
Q2FW22   2 0.266667 -1.27278 0.943444
Q2FZH4   2 0.266667 -1.27278 0.943444
Q2FYZ1   0 0 -1.27278 0.943444
Q2G2W7   3 0.4 -1.27278 0.943444
Q2G2I4   3 0.4 -1.27278 0.943444
Q2FZP5   2 0.266667 -1.27278 0.943444
Q2FWQ7   2 0.266667 -1.27278 0.943444
Q2G1W9   0 0 -1.27278 0.943444
Q2FWF7   0 0 -1.27278 0.943444
Q2FYM9   2 0.266667 -1.27278 0.943444
Q2FXV0   6 0.8 -1.27278 0.943444
Q2FWW2   2 0.266667 -1.27278 0.943444
Q2FVS2   6 0.8 -1.27278 0.943444
Q2G007   6 0.8 -1.27278 0.943444
Q2FYA7   2 0.266667 -1.27278 0.943444
Q2G0K0   2 0.266667 -1.27278 0.943444
Q2FXS9   2 0.266667 -1.27278 0.943444
Q2G249   0 0 -1.27278 0.943444
Q2G008   0 0 -1.27278 0.943444
Q2FZD5   8 1.06667 0.903563 0.161558
Q2FZG0   7 0.933333 -1.27278 0.943444
Q2FX28   6 0.8 -1.27278 0.943444
Q2FXI4   0 0 -1.27278 0.943444
Q2G176   8 1.06667 0.903563 0.161558
Q2G116   0 0 -1.27278 0.943444
Q2FXF2   9 1.2 0.903563 0.161558
Q2G260   2 0.266667 -1.27278 0.943444
Q2G213   4 0.533333 -1.27278 0.943444
Q2G173   3 0.4 -1.27278 0.943444
Q2FV71   2 0.266667 -1.27278 0.943444
Q2FWY8   2 0.266667 -1.27278 0.943444
Q2FWN3   0 0 -1.27278 0.943444
Q2FYD4   1 0.133333 -1.27278 0.943444
Q2FVQ2   3 0.4 -1.27278 0.943444
Q2FVK0   5 0.666667 -1.27278 0.943444
Q2G285   3 0.4 -1.27278 0.943444
Q2FZH6   4 0.533333 -1.27278 0.943444
Q2FZX1   6 0.8 -1.27278 0.943444
Q2FZ83   6 0.8 -1.27278 0.943444
Q2G0S9   2 0.266667 -1.27278 0.943444
Q2FZH7   8 1.06667 0.903563 0.161558
Q2FZT3   4 0.533333 -1.27278 0.943444
Q2FX57   3 0.375 -1.27278 0.943444
Q2G0B9   2 0.25 -1.27278 0.943444
Q2FY28   2 0.25 -1.27278 0.943444
Q2G0R5   3 0.375 -1.27278 0.943444
Q2FZG8   2 0.25 -1.27278 0.943444
Q2G1X1   0 0 -1.27278 0.943444
Q2FX93   7 0.875 -1.27278 0.943444
Q2FYU5   4 0.5 -1.27278 0.943444
Q2FWR9   5 0.625 -1.27278 0.943444
Q2FWS0   3 0.375 -1.27278 0.943444
Q2G0P4   8 1 0.903563 0.161558
Q2FX50   8 1 0.903563 0.161558
Q2FZV0   1 0.125 -1.27278 0.943444
Q2G0S5   0 0 -1.27278 0.943444
Q2FY25   6 0.75 -1.27278 0.943444
Q2FXG6   8 1 0.903563 0.161558
Q2FZJ7   0 0 -1.27278 0.943444
Q2G0U7   1 0.125 -1.27278 0.943444
Q2FZV2   6 0.75 -1.27278 0.943444
Q2FWT8   2 0.25 -1.27278 0.943444
Q2G0D1   7 0.875 -1.27278 0.943444
Q2FVW5   6 0.75 -1.27278 0.943444
Q2FY97   7 0.875 -1.27278 0.943444
Q2FXF3   2 0.25 -1.27278 0.943444
Q2G063   9 1.125 0.903563 0.161558
Q2G0U5   9 1.125 0.903563 0.161558
Q2G2B1   8 1 0.903563 0.161558
Q2FVE3   11 1.375 0.903563 0.161558
Q2FZW1   4 0.5 -1.27278 0.943444
Q2FYK2   2 0.25 -1.27278 0.943444
Q2FXW2   0 0 -1.27278 0.943444
Q9F0R1   8 1 0.903563 0.161558
Q2FZG3   4 0.5 -1.27278 0.943444
Q2G2K0   4 0.5 -1.27278 0.943444
Q2FVN4   0 0 -1.27278 0.943444
Q2FYV0   0 0 -1.27278 0.943444
Q2G0A5   5 0.625 -1.27278 0.943444
Q2FZ03   2 0.25 -1.27278 0.943444
Q2G1I8   0 0 -1.27278 0.943444
Q2FYX8   1 0.125 -1.27278 0.943444
Q2FV18   8 1 0.903563 0.161558
Q2FYI7   0 0 -1.27278 0.943444
Q2G0K1   2 0.25 -1.27278 0.943444
Q2G2U9   8 1 0.903563 0.161558
Q2FW31   1 0.125 -1.27278 0.943444
Q2FVB5   11 1.375 0.903563 0.161558
Q2FVI8   6 0.75 -1.27278 0.943444
Q2FZT0   1 0.125 -1.27278 0.943444
P48860   5 0.625 -1.27278 0.943444
Q2FYC1   3 0.375 -1.27278 0.943444
Q2G286   2 0.25 -1.27278 0.943444
Q2FXD3   3 0.375 -1.27278 0.943444
Q2G027   6 0.75 -1.27278 0.943444
Q2G0T4   2 0.25 -1.27278 0.943444
Q2FZJ5   3 0.375 -1.27278 0.943444
Q2FW10   0 0 -1.27278 0.943444
Q2FY91   7 0.875 -1.27278 0.943444
Q2FVP0   2 0.25 -1.27278 0.943444
P60070   2 0.25 -1.27278 0.943444
Q2FWU1   6 0.75 -1.27278 0.943444
Q2FYA3   4 0.5 -1.27278 0.943444
Q2G0V8   9 1.125 0.903563 0.161558
Q2G0Z2   7 0.875 -1.27278 0.943444
Q2FZ47   8 1 0.903563 0.161558
Q2G0V9   6 0.75 -1.27278 0.943444
Q2FZE2   4 0.5 -1.27278 0.943444
Q2FWB0   9 1.125 0.903563 0.161558
Q2G1J1   7 0.875 -1.27278 0.943444
Q2FYQ1   5 0.625 -1.27278 0.943444
Q2FZ45   4 0.5 -1.27278 0.943444
Q2FYW5   3 0.375 -1.27278 0.943444
Q2G1A0   8 1 0.903563 0.161558
Q2FZB9   9 1.125 0.903563 0.161558
Q2FZX2   2 0.25 -1.27278 0.943444
Q2FZY4   4 0.5 -1.27278 0.943444
Q2FW56   7 0.875 -1.27278 0.943444
P0A0G6   3 0.375 -1.27278 0.943444
Q2FW80   7 0.875 -1.27278 0.943444
Q2G2S4   0 0 -1.27278 0.943444
Q2G2H0   1 0.125 -1.27278 0.943444
Q2G2E1   8 1 0.903563 0.161558
Q2G0I5   3 0.375 -1.27278 0.943444
Q2FWW6   6 0.75 -1.27278 0.943444
Q2G112   0 0 -1.27278 0.943444
Q2G214   8 1 0.903563 0.161558
Q2FYG2   3 0.375 -1.27278 0.943444
Q2G0J5   5 0.625 -1.27278 0.943444
Q2FX27   5 0.625 -1.27278 0.943444
Q2FWV5   2 0.25 -1.27278 0.943444
Q2FX40   3 0.375 -1.27278 0.943444
Q2FZM5   7 0.875 -1.27278 0.943444
Q2FXH8   9 1.125 0.903563 0.161558
Q2FWS5   9 1.125 0.903563 0.161558
Q2FW13   2 0.235294 -1.27278 0.943444
Q2FY93   11 1.29412 0.903563 0.161558
Q2FZM8   2 0.235294 -1.27278 0.943444
Q2FZV4   2 0.235294 -1.27278 0.943444
Q2FVD4   5 0.588235 -1.27278 0.943444
Q2G0J3   9 1.05882 0.903563 0.161558
Q2FX61   2 0.235294 -1.27278 0.943444
Q2FVD6   2 0.235294 -1.27278 0.943444
Q2FYY7   6 0.705882 -1.27278 0.943444
Q2G0W0   6 0.705882 -1.27278 0.943444
Q2FXF7   6 0.705882 -1.27278 0.943444
Q2G191   9 1.05882 0.903563 0.161558
Q2FYT5   5 0.588235 -1.27278 0.943444
Q2G1P0   4 0.470588 -1.27278 0.943444
Q2FVF8   2 0.235294 -1.27278 0.943444
Q2G0Y1   6 0.705882 -1.27278 0.943444
Q2FZD2   4 0.470588 -1.27278 0.943444
Q2FZ59   2 0.235294 -1.27278 0.943444
Q2G2G1   10 1.17647 0.903563 0.161558
Q2G0F9   0 0 -1.27278 0.943444
Q2G1J2   4 0.470588 -1.27278 0.943444
Q2G0Q6   3 0.352941 -1.27278 0.943444
Q2FYX0   2 0.235294 -1.27278 0.943444
Q2FZU8   0 0 -1.27278 0.943444
Q2G267   5 0.588235 -1.27278 0.943444
Q2G174   2 0.235294 -1.27278 0.943444
Q2FWC3   5 0.588235 -1.27278 0.943444
Q2FVN6   0 0 -1.27278 0.943444
Q2G2D1   5 0.588235 -1.27278 0.943444
Q2FZK9   11 1.29412 0.903563 0.161558
Q2G2C9   5 0.588235 -1.27278 0.943444
Q2G2V8   0 0 -1.27278 0.943444
Q2FVL6   1 0.117647 -1.27278 0.943444
Q2FY45   9 1.05882 0.903563 0.161558
Q2G2R7   0 0 -1.27278 0.943444
Q2FWD5   9 1.05882 0.903563 0.161558
Q2FWT3   3 0.352941 -1.27278 0.943444
Q2FY92   2 0.235294 -1.27278 0.943444
Q2FZM2   3 0.352941 -1.27278 0.943444
Q2G2F0   2 0.235294 -1.27278 0.943444
Q2FW30   8 0.941176 -1.27278 0.943444
Q2FZV9   5 0.588235 -1.27278 0.943444
Q2FVA6   2 0.235294 -1.27278 0.943444
Q2G229   2 0.235294 -1.27278 0.943444
Q2FZZ3   3 0.352941 -1.27278 0.943444
Q2G2F4   7 0.823529 -1.27278 0.943444
Q2FVA7   12 1.41176 0.903563 0.161558
Q2G0R3   4 0.470588 -1.27278 0.943444
Q2G1R1   4 0.470588 -1.27278 0.943444
Q2FZ79   5 0.588235 -1.27278 0.943444
Q2FZ12   8 0.941176 -1.27278 0.943444
Q2FX39   7 0.823529 -1.27278 0.943444
Q2G186   1 0.117647 -1.27278 0.943444
Q2FXE5   6 0.705882 -1.27278 0.943444
Q2G0A1   3 0.352941 -1.27278 0.943444
Q2G0E7   8 0.941176 -1.27278 0.943444
Q2G2V7   10 1.17647 0.903563 0.161558
Q2FYA6   3 0.352941 -1.27278 0.943444
Q2G276   2 0.235294 -1.27278 0.943444
Q2G070   3 0.352941 -1.27278 0.943444
Q2FVZ1   11 1.29412 0.903563 0.161558
Q2FW84   6 0.705882 -1.27278 0.943444
Q2FVY9   11 1.29412 0.903563 0.161558
Q2FVD9   2 0.235294 -1.27278 0.943444
Q2G1T2   6 0.705882 -1.27278 0.943444
Q2G0I3   11 1.29412 0.903563 0.161558
Q2G0E8   6 0.705882 -1.27278 0.943444
Q2FW08   3 0.352941 -1.27278 0.943444
Q2FVD8   2 0.235294 -1.27278 0.943444
Q2FXF5   5 0.588235 -1.27278 0.943444
Q2FXW1   2 0.235294 -1.27278 0.943444
Q2FW79   0 0 -1.27278 0.943444
Q2G2G0   0 0 -1.27278 0.943444
P48940   8 0.941176 -1.27278 0.943444
Q2FYL6   10 1.17647 0.903563 0.161558
Q2FZV8   2 0.235294 -1.27278 0.943444
Q2FYM5   1 0.117647 -1.27278 0.943444
Q2G2B6   7 0.823529 -1.27278 0.943444
Q2G1L2   2 0.235294 -1.27278 0.943444
Q2G1V5   6 0.705882 -1.27278 0.943444
Q2FXT0   0 0 -1.27278 0.943444
Q2FY02   6 0.705882 -1.27278 0.943444
Q2FWQ4   9 1.05882 0.903563 0.161558
Q2FYG4   11 1.29412 0.903563 0.161558
Q2FW11   3 0.352941 -1.27278 0.943444
Q2G257   6 0.666667 -1.27278 0.943444
Q2FWJ6   4 0.444444 -1.27278 0.943444
Q2FXS8   0 0 -1.27278 0.943444
Q2FX12   5 0.555556 -1.27278 0.943444
Q2FYF1   4 0.444444 -1.27278 0.943444
Q2G2E8   8 0.888889 -1.27278 0.943444
Q2FXE6   7 0.777778 -1.27278 0.943444
Q2G2C0   8 0.888889 -1.27278 0.943444
Q2G1V6   11 1.22222 0.903563 0.161558
Q2FWZ4   6 0.666667 -1.27278 0.943444
Q2G2V0   13 1.44444 0.903563 0.161558
Q9ZAH6   4 0.444444 -1.27278 0.943444
Q2FVU2   3 0.333333 -1.27278 0.943444
Q2FWI8   2 0.222222 -1.27278 0.943444
P0A0H0   0 0 -1.27278 0.943444
Q2G0C1   5 0.555556 -1.27278 0.943444
Q2FXH3   4 0.444444 -1.27278 0.943444
Q2FXI6   5 0.555556 -1.27278 0.943444
Q2G1X5   2 0.222222 -1.27278 0.943444
Q2FV08   7 0.777778 -1.27278 0.943444
Q2FWT7   0 0 -1.27278 0.943444
Q2G210   3 0.333333 -1.27278 0.943444
Q2FW66   4 0.444444 -1.27278 0.943444
Q2FWD0   7 0.777778 -1.27278 0.943444
Q2FUQ1   3 0.333333 -1.27278 0.943444
Q2FVI6   9 1 0.903563 0.161558
Q2FWM7   9 1 0.903563 0.161558
Q2FVN2   0 0 -1.27278 0.943444
Q2FWR2   4 0.444444 -1.27278 0.943444
Q2FYH4   10 1.11111 0.903563 0.161558
Q2FYM8   4 0.444444 -1.27278 0.943444
Q9RFJ6   10 1.11111 0.903563 0.161558
Q2FZ42   0 0 -1.27278 0.943444
Q2FVX9   8 0.888889 -1.27278 0.943444
Q2G066   4 0.444444 -1.27278 0.943444
Q2FVM3   7 0.777778 -1.27278 0.943444
Q2FWT1   5 0.555556 -1.27278 0.943444
Q2FZB8   2 0.222222 -1.27278 0.943444
Q2FUQ8   10 1.11111 0.903563 0.161558
Q2G2I7   0 0 -1.27278 0.943444
Q2FVF7   3 0.333333 -1.27278 0.943444
Q2FV52   7 0.777778 -1.27278 0.943444
Q2FWE3   5 0.555556 -1.27278 0.943444
Q2G144   2 0.222222 -1.27278 0.943444
Q2FXZ1   2 0.222222 -1.27278 0.943444
Q2FX34   0 0 -1.27278 0.943444
Q2FWV4   0 0 -1.27278 0.943444
Q2FZ11   7 0.777778 -1.27278 0.943444
Q2G141   11 1.22222 0.903563 0.161558
Q2FWF5   1 0.111111 -1.27278 0.943444
Q2FV34   0 0 -1.27278 0.943444
Q2FWQ0   6 0.666667 -1.27278 0.943444
Q2FV88   3 0.333333 -1.27278 0.943444
Q2G2P0   1 0.111111 -1.27278 0.943444
Q2FYW8   4 0.444444 -1.27278 0.943444
Q2G1W1   2 0.222222 -1.27278 0.943444
Q2FVC2   3 0.333333 -1.27278 0.943444
Q2G0D3   8 0.888889 -1.27278 0.943444
Q2FV89   4 0.444444 -1.27278 0.943444
Q2G1U2   2 0.222222 -1.27278 0.943444
Q2FX32   3 0.333333 -1.27278 0.943444
Q2FXS7   9 1 0.903563 0.161558
Q2FVX1   8 0.888889 -1.27278 0.943444
Q2FVE0   10 1.11111 0.903563 0.161558
Q2G270   0 0 -1.27278 0.943444
Q9EYW6   0 0 -1.27278 0.943444
Q2FVB8   12 1.33333 0.903563 0.161558
Q2FZT9   13 1.44444 0.903563 0.161558
Q2G298   3 0.333333 -1.27278 0.943444
Q2FX49   8 0.888889 -1.27278 0.943444
Q2G0Z0   5 0.555556 -1.27278 0.943444
Q2FW39   7 0.777778 -1.27278 0.943444
Q2G252   6 0.666667 -1.27278 0.943444
Q2G0A3   0 0 -1.27278 0.943444
Q2FYJ7   6 0.666667 -1.27278 0.943444
Q2FWT2   6 0.666667 -1.27278 0.943444
Q2FWQ5   8 0.888889 -1.27278 0.943444
Q2G2J7   3 0.333333 -1.27278 0.943444
Q2FY75   10 1.11111 0.903563 0.161558
Q2G106   2 0.222222 -1.27278 0.943444
Q2FVY3   0 0 -1.27278 0.943444
Q2FVP9   5 0.555556 -1.27278 0.943444
Q2FW42   2 0.222222 -1.27278 0.943444
Q2FUV9   2 0.222222 -1.27278 0.943444
Q2FVR7   4 0.444444 -1.27278 0.943444
Q2FZN1   0 0 -1.27278 0.943444
Q2G2Q7   6 0.631579 -1.27278 0.943444
Q2G150   5 0.526316 -1.27278 0.943444
Q2G081   4 0.421053 -1.27278 0.943444
Q2FV45   2 0.210526 -1.27278 0.943444
Q2FX02   1 0.105263 -1.27278 0.943444
P0A0Q4   8 0.842105 -1.27278 0.943444
Q2G0L9   4 0.421053 -1.27278 0.943444
Q2FY04   5 0.526316 -1.27278 0.943444
Q2FV48   11 1.15789 0.903563 0.161558
Q2FW64   5 0.526316 -1.27278 0.943444
Q2FX63   7 0.736842 -1.27278 0.943444
Q2G1T3   4 0.421053 -1.27278 0.943444
Q2G0K9   0 0 -1.27278 0.943444
Q2FZ00   9 0.947368 -1.27278 0.943444
Q2FVL9   0 0 -1.27278 0.943444
Q2FW33   8 0.842105 -1.27278 0.943444
Q2FWT9   2 0.210526 -1.27278 0.943444
Q2FZF7   2 0.210526 -1.27278 0.943444
Q2FWL1   6 0.631579 -1.27278 0.943444
Q2FYS7   2 0.210526 -1.27278 0.943444
Q2FZX3   3 0.315789 -1.27278 0.943444
Q2FXR0   9 0.947368 -1.27278 0.943444
Q2G2I9   0 0 -1.27278 0.943444
Q2FWN1   9 0.947368 -1.27278 0.943444
Q2G297   11 1.15789 0.903563 0.161558
Q2FVA0   13 1.36842 0.903563 0.161558
Q2FXX0   0 0 -1.27278 0.943444
Q2G2P4   6 0.631579 -1.27278 0.943444
Q2G0P8   7 0.736842 -1.27278 0.943444
Q2FVN3   9 0.947368 -1.27278 0.943444
Q2FXK7   7 0.736842 -1.27278 0.943444
Q2FZF8   2 0.210526 -1.27278 0.943444
Q2FWR0   1 0.105263 -1.27278 0.943444
Q2FXL2   10 1.05263 0.903563 0.161558
Q2FWA9   7 0.736842 -1.27278 0.943444
Q2G282   7 0.736842 -1.27278 0.943444
Q9RQQ0   11 1.15789 0.903563 0.161558
Q2FXD7   5 0.526316 -1.27278 0.943444
Q2FUY4   11 1.15789 0.903563 0.161558
Q2G2W4   10 1.05263 0.903563 0.161558
Q2FZF5   6 0.631579 -1.27278 0.943444
Q2FY42   0 0 -1.27278 0.943444
Q2FUS3   6 0.631579 -1.27278 0.943444
Q2G2E7   10 1.05263 0.903563 0.161558
Q2G0S6   1 0.105263 -1.27278 0.943444
Q2G0C2   9 0.947368 -1.27278 0.943444
Q2FWF8   7 0.736842 -1.27278 0.943444
Q2G000   6 0.631579 -1.27278 0.943444
Q2FWX2   1 0.105263 -1.27278 0.943444
Q2FZS2   2 0.210526 -1.27278 0.943444
Q2FW16   0 0 -1.27278 0.943444
Q2FZI2   9 0.947368 -1.27278 0.943444
Q2G1Q5   9 0.947368 -1.27278 0.943444
Q2G1A5   5 0.526316 -1.27278 0.943444
Q2G0P7   9 0.947368 -1.27278 0.943444
Q2FWV3   0 0 -1.27278 0.943444
Q2FW51   2 0.210526 -1.27278 0.943444
Q2FVI4   2 0.210526 -1.27278 0.943444
Q2FVN7   2 0.210526 -1.27278 0.943444
Q2FWP9   0 0 -1.27278 0.943444
Q2FXT2   9 0.947368 -1.27278 0.943444
P0A0F4   6 0.631579 -1.27278 0.943444
Q2G126   6 0.631579 -1.27278 0.943444
Q2FW82   11 1.15789 0.903563 0.161558
Q2FY44   4 0.421053 -1.27278 0.943444
Q2G0N9   8 0.842105 -1.27278 0.943444
Q2G0Z9   9 0.947368 -1.27278 0.943444
Q2FV81   2 0.210526 -1.27278 0.943444
Q2FYC4   4 0.421053 -1.27278 0.943444
Q2G178   5 0.526316 -1.27278 0.943444
Q2G079   4 0.421053 -1.27278 0.943444
Q2G2B7   6 0.631579 -1.27278 0.943444
Q2FVF5   4 0.421053 -1.27278 0.943444
Q2G2W2   5 0.526316 -1.27278 0.943444
Q2G1I2   6 0.631579 -1.27278 0.943444
Q2G245   6 0.631579 -1.27278 0.943444
Q2G1H7   11 1.1 0.903563 0.161558
Q2FWF1   1 0.1 -1.27278 0.943444
Q2FZZ9   7 0.7 -1.27278 0.943444
Q2G1W3   4 0.4 -1.27278 0.943444
Q2G204   5 0.5 -1.27278 0.943444
Q2G1H1   6 0.6 -1.27278 0.943444
Q2FXK3   3 0.3 -1.27278 0.943444
Q2G2H8   5 0.5 -1.27278 0.943444
Q2FZP9   3 0.3 -1.27278 0.943444
Q2FWI2   5 0.5 -1.27278 0.943444
Q2FYZ6   13 1.3 0.903563 0.161558
Q2FXS1   9 0.9 -1.27278 0.943444
Q2G200   3 0.3 -1.27278 0.943444
Q2G2L5   9 0.9 -1.27278 0.943444
Q2FY73   6 0.6 -1.27278 0.943444
Q2G177   9 0.9 -1.27278 0.943444
Q2G2F9   7 0.7 -1.27278 0.943444
Q2FV27   4 0.4 -1.27278 0.943444
Q2FZ56   8 0.8 -1.27278 0.943444
Q2FVF3   10 1 0.903563 0.161558
Q2G0B6   5 0.5 -1.27278 0.943444
Q2G2S5   6 0.6 -1.27278 0.943444
Q2FW68   2 0.2 -1.27278 0.943444
Q2FWX7   2 0.2 -1.27278 0.943444
Q2FWB6   9 0.9 -1.27278 0.943444
Q2FXA9   3 0.3 -1.27278 0.943444
Q2FXP3   6 0.6 -1.27278 0.943444
Q2FUX5   5 0.5 -1.27278 0.943444
Q2FZZ4   4 0.4 -1.27278 0.943444
Q2FX98   11 1.1 0.903563 0.161558
Q2FV23   1 0.1 -1.27278 0.943444
Q2FUR1   6 0.6 -1.27278 0.943444
Q2FY49   6 0.6 -1.27278 0.943444
Q2G017   0 0 -1.27278 0.943444
Q2G2K9   11 1.1 0.903563 0.161558
Q2G2N9   5 0.5 -1.27278 0.943444
Q2G0E9   9 0.9 -1.27278 0.943444
Q2FY19   7 0.7 -1.27278 0.943444
Q2G1E3   5 0.5 -1.27278 0.943444
Q2FW17   0 0 -1.27278 0.943444
Q2FWK9   6 0.6 -1.27278 0.943444
Q2G2Q6   6 0.6 -1.27278 0.943444
Q2G2Q5   8 0.8 -1.27278 0.943444
Q2G1U9   5 0.5 -1.27278 0.943444
Q2G299   4 0.4 -1.27278 0.943444
Q2FX75   0 0 -1.27278 0.943444
Q2G058   4 0.4 -1.27278 0.943444
Q2G0E3   2 0.2 -1.27278 0.943444
Q2FYK0   9 0.9 -1.27278 0.943444
Q2G2K6   0 0 -1.27278 0.943444
Q2FYN0   0 0 -1.27278 0.943444
Q2FVK7   7 0.7 -1.27278 0.943444
Q2FX15   4 0.4 -1.27278 0.943444
Q2FVN9   9 0.9 -1.27278 0.943444
Q2FWX0   13 1.3 0.903563 0.161558
Q2G143   6 0.6 -1.27278 0.943444
Q2G0C7   1 0.1 -1.27278 0.943444
Q2G0K6   5 0.5 -1.27278 0.943444
Q2FZZ1   12 1.2 0.903563 0.161558
Q2FV13   4 0.4 -1.27278 0.943444
Q2G128   10 1 0.903563 0.161558
Q2FXU2   1 0.1 -1.27278 0.943444
Q2G2R4   4 0.4 -1.27278 0.943444
Q2FXM1   4 0.4 -1.27278 0.943444
Q8KQR1   2 0.2 -1.27278 0.943444
Q2G2Q9   7 0.7 -1.27278 0.943444
Q2FVG9   11 1.1 0.903563 0.161558
Q2FV56   9 0.9 -1.27278 0.943444
Q2FWG7   11 1.04762 0.903563 0.161558
Q2G0T1   10 0.952381 -1.27278 0.943444
Q2FXB9   10 0.952381 -1.27278 0.943444
Q2FZP3   9 0.857143 -1.27278 0.943444
Q2FZQ2   9 0.857143 -1.27278 0.943444
Q2FXS4   4 0.380952 -1.27278 0.943444
Q2FZ21   4 0.380952 -1.27278 0.943444
Q2G2X2   6 0.571429 -1.27278 0.943444
Q2FZF6   7 0.666667 -1.27278 0.943444
Q2FYA0   4 0.380952 -1.27278 0.943444
Q2G2A9   14 1.33333 0.903563 0.161558
Q2FYB9   4 0.380952 -1.27278 0.943444
Q2FYI4   7 0.666667 -1.27278 0.943444
Q2FYL4   6 0.571429 -1.27278 0.943444
Q2G1T0   11 1.04762 0.903563 0.161558
Q2FXW7   3 0.285714 -1.27278 0.943444
Q2FZA1   6 0.571429 -1.27278 0.943444
Q2FY76   8 0.761905 -1.27278 0.943444
Q2FZ97   5 0.47619 -1.27278 0.943444
Q2G1I4   9 0.857143 -1.27278 0.943444
Q2FYQ6   9 0.857143 -1.27278 0.943444
Q2FXL6   6 0.571429 -1.27278 0.943444
Q2G2G6   7 0.666667 -1.27278 0.943444
Q2FVH1   12 1.14286 0.903563 0.161558
Q2FYA8   2 0.190476 -1.27278 0.943444
Q2G2M5   8 0.761905 -1.27278 0.943444
Q2FV99   1 0.0952381 -1.27278 0.943444
Q2G105   1 0.0952381 -1.27278 0.943444
Q2FW23   3 0.285714 -1.27278 0.943444
Q2G012   1 0.0952381 -1.27278 0.943444
Q2G2V5   1 0.0952381 -1.27278 0.943444
Q2FW07   8 0.761905 -1.27278 0.943444
Q2G0F2   3 0.285714 -1.27278 0.943444
Q2FZC9   12 1.14286 0.903563 0.161558
Q2FXE9   10 0.952381 -1.27278 0.943444
Q2FV47   7 0.666667 -1.27278 0.943444
Q2G2Q8   6 0.571429 -1.27278 0.943444
Q2FYE7   12 1.14286 0.903563 0.161558
Q2FUT3   9 0.857143 -1.27278 0.943444
Q2G068   11 1.04762 0.903563 0.161558
Q2G2D3   4 0.380952 -1.27278 0.943444
Q2FYK4   6 0.571429 -1.27278 0.943444
Q2FX36   2 0.190476 -1.27278 0.943444
Q2G0A4   13 1.2381 0.903563 0.161558
Q2G080   12 1.14286 0.903563 0.161558
Q2FUT1   11 1.04762 0.903563 0.161558
Q2FYH3   8 0.761905 -1.27278 0.943444
Q2FXA7   8 0.761905 -1.27278 0.943444
Q2G2Y6   0 0 -1.27278 0.943444
Q2FY55   5 0.47619 -1.27278 0.943444
Q2FY61   3 0.285714 -1.27278 0.943444
Q2G0E2   7 0.666667 -1.27278 0.943444
Q2FVY1   5 0.47619 -1.27278 0.943444
Q2FUV1   10 0.952381 -1.27278 0.943444
Q2FUS9   0 0 -1.27278 0.943444
Q2G1A1   0 0 -1.27278 0.943444
P60639   11 1.04762 0.903563 0.161558
Q2FZE9   0 0 -1.27278 0.943444
Q2G1I9   6 0.571429 -1.27278 0.943444
Q2FWN0   8 0.761905 -1.27278 0.943444
Q2FZE3   3 0.285714 -1.27278 0.943444
Q93Q23   10 0.952381 -1.27278 0.943444
Q2FWE9   5 0.47619 -1.27278 0.943444
Q2FUS1   14 1.33333 0.903563 0.161558
Q2FVM5   7 0.666667 -1.27278 0.943444
Q2G2N7   14 1.33333 0.903563 0.161558
Q2FWG0   11 1.04762 0.903563 0.161558
Q2FXV7   8 0.761905 -1.27278 0.943444
Q2FW69   13 1.2381 0.903563 0.161558
P0A0F8   2 0.190476 -1.27278 0.943444
Q2G055   2 0.190476 -1.27278 0.943444
Q2FV37   9 0.857143 -1.27278 0.943444
Q2G225   10 0.952381 -1.27278 0.943444
Q2FXG2   3 0.285714 -1.27278 0.943444
Q2FY87   2 0.190476 -1.27278 0.943444
Q2FWR7   2 0.190476 -1.27278 0.943444
Q2G1U6   7 0.666667 -1.27278 0.943444
Q2G006   4 0.380952 -1.27278 0.943444
Q2G2I6   9 0.818182 -1.27278 0.943444
Q2FWS1   0 0 -1.27278 0.943444
Q2FYF5   7 0.636364 -1.27278 0.943444
Q2G0F1   8 0.727273 -1.27278 0.943444
Q2G0J2   10 0.909091 -1.27278 0.943444
Q2FXE3   8 0.727273 -1.27278 0.943444
Q2FYV8   6 0.545455 -1.27278 0.943444
Q2G1X6   10 0.909091 -1.27278 0.943444
Q2FUP5   7 0.636364 -1.27278 0.943444
Q2G1A4   14 1.27273 0.903563 0.161558
Q2G0H9   8 0.727273 -1.27278 0.943444
Q2G0M0   8 0.727273 -1.27278 0.943444
Q2FYK6   3 0.272727 -1.27278 0.943444
Q2G023   4 0.363636 -1.27278 0.943444
Q2G0G2   5 0.454545 -1.27278 0.943444
Q2FXC0   2 0.181818 -1.27278 0.943444
Q2FXF1   3 0.272727 -1.27278 0.943444
Q2FW00   13 1.18182 0.903563 0.161558
Q2G1E7   12 1.09091 0.903563 0.161558
Q2FWE7   10 0.909091 -1.27278 0.943444
Q2FY32   8 0.727273 -1.27278 0.943444
Q2FUU0   1 0.0909091 -1.27278 0.943444
Q2FVU5   5 0.454545 -1.27278 0.943444
Q2G062   8 0.727273 -1.27278 0.943444
Q2FV26   11 1 0.903563 0.161558
Q2FW97   6 0.545455 -1.27278 0.943444
Q2FZY8   12 1.09091 0.903563 0.161558
Q2G277   11 1 0.903563 0.161558
Q2G0V1   10 0.909091 -1.27278 0.943444
Q2FWJ3   5 0.454545 -1.27278 0.943444
Q2G2J2   2 0.181818 -1.27278 0.943444
Q2FVB0   13 1.18182 0.903563 0.161558
Q2G278   3 0.272727 -1.27278 0.943444
Q2G107   0 0 -1.27278 0.943444
P0A0M9   6 0.545455 -1.27278 0.943444
Q2G067   8 0.727273 -1.27278 0.943444
Q2FV55   2 0.181818 -1.27278 0.943444
Q2G1L3   4 0.363636 -1.27278 0.943444
Q2G2R0   6 0.545455 -1.27278 0.943444
Q2G2T3   1 0.0909091 -1.27278 0.943444
Q2FWA8   10 0.909091 -1.27278 0.943444
Q2G056   8 0.727273 -1.27278 0.943444
Q2FWR1   8 0.727273 -1.27278 0.943444
Q2FXP9   5 0.454545 -1.27278 0.943444
Q2FZI4   9 0.818182 -1.27278 0.943444
Q2G2L7   6 0.545455 -1.27278 0.943444
Q2FVG1   12 1.09091 0.903563 0.161558
Q2G1I7   4 0.363636 -1.27278 0.943444
Q2FVB6   12 1.09091 0.903563 0.161558
Q2G001   6 0.545455 -1.27278 0.943444
Q2FUX3   2 0.181818 -1.27278 0.943444
Q2G1Q9   9 0.818182 -1.27278 0.943444
Q2G2S9   9 0.818182 -1.27278 0.943444
Q2FXZ8   5 0.454545 -1.27278 0.943444
Q2FZI7   7 0.636364 -1.27278 0.943444
Q2FUS6   6 0.545455 -1.27278 0.943444
Q2FUZ6   4 0.363636 -1.27278 0.943444
Q2FYQ9   8 0.727273 -1.27278 0.943444
Q2FYS8   6 0.545455 -1.27278 0.943444
Q2FYS6   12 1.09091 0.903563 0.161558
Q2FZG6   4 0.363636 -1.27278 0.943444
Q2G1L9   13 1.18182 0.903563 0.161558
Q2FXT3   10 0.909091 -1.27278 0.943444
Q2FZN9   4 0.363636 -1.27278 0.943444
Q2FW20   3 0.272727 -1.27278 0.943444
Q2G0H3   7 0.636364 -1.27278 0.943444
Q2FV98   8 0.727273 -1.27278 0.943444
Q2FXR7   11 1 0.903563 0.161558
Q2G1T4   5 0.454545 -1.27278 0.943444
Q2FW38   7 0.636364 -1.27278 0.943444
Q2G2P6   11 1 0.903563 0.161558
Q2FVL7   10 0.909091 -1.27278 0.943444
Q2FVY2   6 0.545455 -1.27278 0.943444
Q2FYZ0   4 0.363636 -1.27278 0.943444
Q2FYW2   12 1.09091 0.903563 0.161558
P60643   13 1.18182 0.903563 0.161558
Q2G265   4 0.363636 -1.27278 0.943444
Q2FV42   13 1.18182 0.903563 0.161558
Q2FXN0   12 1.09091 0.903563 0.161558
Q2G2D9   13 1.18182 0.903563 0.161558
Q2FV75   6 0.545455 -1.27278 0.943444
Q2FYE0   13 1.18182 0.903563 0.161558
Q2FX03   12 1.09091 0.903563 0.161558
Q2FX89   6 0.545455 -1.27278 0.943444
Q2FX43   0 0 -1.27278 0.943444
Q2FV69   12 1.04348 0.903563 0.161558
P72360   9 0.782609 -1.27278 0.943444
Q2FVQ1   8 0.695652 -1.27278 0.943444
Q2FYG7   10 0.869565 -1.27278 0.943444
Q2G1J8   13 1.13043 0.903563 0.161558
Q2FW77   13 1.13043 0.903563 0.161558
Q2FWI4   8 0.695652 -1.27278 0.943444
Q2FX62   2 0.173913 -1.27278 0.943444
Q2G0U6   5 0.434783 -1.27278 0.943444
Q2G0P2   3 0.26087 -1.27278 0.943444
Q2G0B8   5 0.434783 -1.27278 0.943444
Q2FVL3   14 1.21739 0.903563 0.161558
Q2G1K8   10 0.869565 -1.27278 0.943444
Q2G2R9   8 0.695652 -1.27278 0.943444
Q2G2I3   11 0.956522 -1.27278 0.943444
Q2FY56   10 0.869565 -1.27278 0.943444
Q2G0B1   13 1.13043 0.903563 0.161558
Q2G1T1   8 0.695652 -1.27278 0.943444
Q2FVX5   10 0.869565 -1.27278 0.943444
Q2G0H8   4 0.347826 -1.27278 0.943444
Q2FVT3   2 0.173913 -1.27278 0.943444
Q2FWF6   3 0.26087 -1.27278 0.943444
Q2FWZ6   7 0.608696 -1.27278 0.943444
Q2FZ77   5 0.434783 -1.27278 0.943444
Q2G0H0   6 0.521739 -1.27278 0.943444
Q2G2G7   6 0.521739 -1.27278 0.943444
Q2G117   5 0.434783 -1.27278 0.943444
Q2FXG9   7 0.608696 -1.27278 0.943444
Q2FWE4   6 0.521739 -1.27278 0.943444
Q2FUS0   11 0.956522 -1.27278 0.943444
Q2FWR3   9 0.782609 -1.27278 0.943444
Q2FYA9   0 0 -1.27278 0.943444
Q2G0Y5   9 0.782609 -1.27278 0.943444
Q2FZZ8   5 0.434783 -1.27278 0.943444
Q2G1Z6   11 0.956522 -1.27278 0.943444
Q2FX53   11 0.956522 -1.27278 0.943444
Q2FZC4   2 0.173913 -1.27278 0.943444
Q2FUS5   9 0.782609 -1.27278 0.943444
Q2G1R0   12 1.04348 0.903563 0.161558
Q2G0D5   13 1.13043 0.903563 0.161558
Q2FY18   16 1.3913 0.903563 0.161558
Q2FYH8   13 1.13043 0.903563 0.161558
Q2G1F2   6 0.521739 -1.27278 0.943444
Q2G0Q5   5 0.434783 -1.27278 0.943444
Q2FVR2   2 0.173913 -1.27278 0.943444
Q2FZE7   1 0.0869565 -1.27278 0.943444
Q2G0I0   7 0.608696 -1.27278 0.943444
Q2G0R1   3 0.26087 -1.27278 0.943444
Q2G0L7   7 0.608696 -1.27278 0.943444
Q2FWI1   12 1.04348 0.903563 0.161558
Q2G0F7   13 1.13043 0.903563 0.161558
Q2FXY3   9 0.782609 -1.27278 0.943444
P0A084   9 0.782609 -1.27278 0.943444
Q2G0G5   9 0.782609 -1.27278 0.943444
Q2FZE5   10 0.869565 -1.27278 0.943444
Q2G0A2   13 1.13043 0.903563 0.161558
Q2FVE8   11 0.956522 -1.27278 0.943444
Q2G2M8   2 0.173913 -1.27278 0.943444
Q2FYH7   13 1.13043 0.903563 0.161558
Q2FVR8   7 0.608696 -1.27278 0.943444
Q2FZU9   4 0.347826 -1.27278 0.943444
Q2FYX7   8 0.695652 -1.27278 0.943444
Q2G280   6 0.521739 -1.27278 0.943444
Q2FVG5   10 0.869565 -1.27278 0.943444
Q2FWX1   10 0.869565 -1.27278 0.943444
Q2FVB3   15 1.30435 0.903563 0.161558
Q2G2A1   6 0.521739 -1.27278 0.943444
Q2G1W7   2 0.173913 -1.27278 0.943444
Q2FW36   10 0.869565 -1.27278 0.943444
P31337   9 0.782609 -1.27278 0.943444
Q2FXB8   11 0.956522 -1.27278 0.943444
Q2G2F3   4 0.347826 -1.27278 0.943444
Q2FYM7   9 0.782609 -1.27278 0.943444
Q2FYB2   0 0 -1.27278 0.943444
Q2G2E2   11 0.916667 -1.27278 0.943444
Q2G2G9   11 0.916667 -1.27278 0.943444
Q2FVC5   2 0.166667 -1.27278 0.943444
Q2G0T3   6 0.5 -1.27278 0.943444
Q2G074   13 1.08333 0.903563 0.161558
Q2G016   3 0.25 -1.27278 0.943444
Q2G0G4   7 0.583333 -1.27278 0.943444
Q2G2K1   2 0.166667 -1.27278 0.943444
Q2FXE1   9 0.75 -1.27278 0.943444
Q2FWD2   6 0.5 -1.27278 0.943444
Q2G1Q0   6 0.5 -1.27278 0.943444
Q2G073   13 1.08333 0.903563 0.161558
Q2G1T7   11 0.916667 -1.27278 0.943444
Q2FVI3   5 0.416667 -1.27278 0.943444
Q2FZ93   14 1.16667 0.903563 0.161558
Q2FVQ7   1 0.0833333 -1.27278 0.943444
Q2G2B9   13 1.08333 0.903563 0.161558
Q2FZN5   11 0.916667 -1.27278 0.943444
Q2FY72   3 0.25 -1.27278 0.943444
Q2G0A0   4 0.333333 -1.27278 0.943444
Q2FZQ8   11 0.916667 -1.27278 0.943444
Q2FXP1   9 0.75 -1.27278 0.943444
P0A0B7   3 0.25 -1.27278 0.943444
Q2FYW0   12 1 0.903563 0.161558
Q2G230   12 1 0.903563 0.161558
Q2G0H5   6 0.5 -1.27278 0.943444
Q2G0B7   8 0.666667 -1.27278 0.943444
Q2G131   10 0.833333 -1.27278 0.943444
Q2G0Y4   5 0.416667 -1.27278 0.943444
Q2G2L0   10 0.833333 -1.27278 0.943444
Q2G101   10 0.833333 -1.27278 0.943444
Q2G036   8 0.666667 -1.27278 0.943444
Q2FXN3   12 1 0.903563 0.161558
Q2FWY2   7 0.583333 -1.27278 0.943444
Q2FXK6   12 1 0.903563 0.161558
Q2G2Y3   4 0.333333 -1.27278 0.943444
Q2G1P8   6 0.5 -1.27278 0.943444
Q2G0N7   5 0.416667 -1.27278 0.943444
Q2FW43   9 0.75 -1.27278 0.943444
Q2G2N4   12 1 0.903563 0.161558
Q2FW59   4 0.333333 -1.27278 0.943444
Q2G1V0   13 1.08333 0.903563 0.161558
Q2G010   4 0.333333 -1.27278 0.943444
Q2FWJ4   11 0.916667 -1.27278 0.943444
Q2FUR3   7 0.583333 -1.27278 0.943444
Q2FXE4   11 0.916667 -1.27278 0.943444
Q2FY36   5 0.416667 -1.27278 0.943444
Q2G1Q7   3 0.25 -1.27278 0.943444
Q2FX09   12 1 0.903563 0.161558
Q2G0Z1   6 0.5 -1.27278 0.943444
Q2FWJ1   7 0.583333 -1.27278 0.943444
Q2FUT4   5 0.416667 -1.27278 0.943444
Q2FYI1   6 0.5 -1.27278 0.943444
Q2FXQ8   7 0.583333 -1.27278 0.943444
Q2FUZ0   9 0.75 -1.27278 0.943444
P0A086   9 0.75 -1.27278 0.943444
Q2FZM0   9 0.75 -1.27278 0.943444
Q2FXL3   4 0.333333 -1.27278 0.943444
Q2G2K7   12 1 0.903563 0.161558
Q2FVL1   12 1 0.903563 0.161558
Q2FW21   2 0.166667 -1.27278 0.943444
Q2G201   5 0.416667 -1.27278 0.943444
Q2FVV6   7 0.583333 -1.27278 0.943444
Q2FV03   4 0.333333 -1.27278 0.943444
Q2G2T2   12 1 0.903563 0.161558
Q2FZ44   0 0 -1.27278 0.943444
Q2G1N7   12 1 0.903563 0.161558
Q2G172   12 1 0.903563 0.161558
Q2G208   9 0.75 -1.27278 0.943444
Q2FZR7   13 1.08333 0.903563 0.161558
Q2G2K2   0 0 -1.27278 0.943444
Q2FVA4   8 0.666667 -1.27278 0.943444
Q2G0F5   13 1.08333 0.903563 0.161558
Q2G0X0   4 0.333333 -1.27278 0.943444
Q2FXU0   4 0.333333 -1.27278 0.943444
Q2FXX9   7 0.583333 -1.27278 0.943444
Q2G2K8   2 0.166667 -1.27278 0.943444
Q2G0X1   4 0.32 -1.27278 0.943444
Q2FXI8   1 0.08 -1.27278 0.943444
Q2G0L1   8 0.64 -1.27278 0.943444
Q2FX07   4 0.32 -1.27278 0.943444
Q2G139   2 0.16 -1.27278 0.943444
Q2FUV5   5 0.4 -1.27278 0.943444
Q2FVD0   2 0.16 -1.27278 0.943444
Q2FX10   11 0.88 -1.27278 0.943444
Q2G1W5   6 0.48 -1.27278 0.943444
Q2G1Y7   4 0.32 -1.27278 0.943444
Q2G190   5 0.4 -1.27278 0.943444
Q2FV59   11 0.88 -1.27278 0.943444
Q2FZS3   0 0 -1.27278 0.943444
Q2FX90   8 0.64 -1.27278 0.943444
Q2FW85   11 0.88 -1.27278 0.943444
Q2FZ65   8 0.64 -1.27278 0.943444
Q2FXJ7   8 0.64 -1.27278 0.943444
Q2FVW2   12 0.96 -1.27278 0.943444
Q2G0H4   8 0.64 -1.27278 0.943444
Q2FVV4   11 0.88 -1.27278 0.943444
Q2FUR9   12 0.96 -1.27278 0.943444
Q2FW06   2 0.16 -1.27278 0.943444
Q2FY84   10 0.8 -1.27278 0.943444
Q2G132   10 0.8 -1.27278 0.943444
Q2G0C9   3 0.24 -1.27278 0.943444
Q2G2N1   9 0.72 -1.27278 0.943444
Q2FVF2   12 0.96 -1.27278 0.943444
Q2FZ30   15 1.2 0.903563 0.161558
Q2FXX8   8 0.64 -1.27278 0.943444
Q2FZX6   11 0.88 -1.27278 0.943444
Q2G1Z2   12 0.96 -1.27278 0.943444
Q2G0G7   7 0.56 -1.27278 0.943444
Q2FV53   4 0.32 -1.27278 0.943444
Q2FV28   9 0.72 -1.27278 0.943444
Q2G097   6 0.48 -1.27278 0.943444
Q2FZC5   4 0.32 -1.27278 0.943444
Q2FY77   10 0.8 -1.27278 0.943444
Q2FVA9   5 0.4 -1.27278 0.943444
Q2G2W5   0 0 -1.27278 0.943444
Q2FX97   14 1.12 0.903563 0.161558
Q2G1F3   3 0.24 -1.27278 0.943444
Q2FYU1   5 0.4 -1.27278 0.943444
Q2FUP6   11 0.88 -1.27278 0.943444
Q2G2U7   12 0.96 -1.27278 0.943444
Q2FY09   7 0.56 -1.27278 0.943444
Q2G1J6   10 0.8 -1.27278 0.943444
Q2G059   3 0.24 -1.27278 0.943444
Q2FVK5   12 0.96 -1.27278 0.943444
Q2G0H7   7 0.56 -1.27278 0.943444
Q2FWN2   13 1.04 0.903563 0.161558
Q2FYV7   10 0.8 -1.27278 0.943444
Q2G236   11 0.88 -1.27278 0.943444
Q2FZR6   12 0.96 -1.27278 0.943444
Q2G1P9   7 0.56 -1.27278 0.943444
Q2G0R9   6 0.48 -1.27278 0.943444
Q2FUZ9   6 0.48 -1.27278 0.943444
Q2FVP2   8 0.64 -1.27278 0.943444
Q2FXC8   2 0.16 -1.27278 0.943444
Q2FVC4   5 0.4 -1.27278 0.943444
Q2FZ29   4 0.32 -1.27278 0.943444
Q2FYR8   4 0.307692 -1.27278 0.943444
Q2FY23   6 0.461538 -1.27278 0.943444
Q2G0D4   8 0.615385 -1.27278 0.943444
Q2FZ38   10 0.769231 -1.27278 0.943444
Q2FXH1   12 0.923077 -1.27278 0.943444
Q2FXZ9   12 0.923077 -1.27278 0.943444
Q2G1V3   9 0.692308 -1.27278 0.943444
Q2FVZ0   11 0.846154 -1.27278 0.943444
Q2FV95   13 1 0.903563 0.161558
Q2G196   13 1 0.903563 0.161558
Q2FZ61   5 0.384615 -1.27278 0.943444
Q2FW27   9 0.692308 -1.27278 0.943444
Q2FWH2   12 0.923077 -1.27278 0.943444
Q2FZQ9   12 0.923077 -1.27278 0.943444
Q2FWQ9   9 0.692308 -1.27278 0.943444
Q2G1N5   13 1 0.903563 0.161558
Q2FZP8   11 0.846154 -1.27278 0.943444
Q2FXC2   4 0.307692 -1.27278 0.943444
Q2G0X9   2 0.153846 -1.27278 0.943444
Q2FX08   8 0.615385 -1.27278 0.943444
Q2FUV2   10 0.769231 -1.27278 0.943444
Q2FZT8   4 0.307692 -1.27278 0.943444
Q2G2N2   11 0.846154 -1.27278 0.943444
Q2G0M1   10 0.769231 -1.27278 0.943444
Q2FVX8   8 0.615385 -1.27278 0.943444
Q2G220   8 0.615385 -1.27278 0.943444
Q2FW37   6 0.461538 -1.27278 0.943444
Q2G203   11 0.846154 -1.27278 0.943444
Q2FY89   10 0.769231 -1.27278 0.943444
Q2G1K7   11 0.846154 -1.27278 0.943444
Q2G013   12 0.923077 -1.27278 0.943444
Q2FV91   13 1 0.903563 0.161558
Q2FW92   12 0.923077 -1.27278 0.943444
Q2G1U5   7 0.538462 -1.27278 0.943444
Q2G2A6   6 0.461538 -1.27278 0.943444
Q2G0G9   7 0.538462 -1.27278 0.943444
P0A088   0 0 -1.27278 0.943444
Q2G0B4   12 0.923077 -1.27278 0.943444
Q2G0X7   3 0.230769 -1.27278 0.943444
Q2G0S0   3 0.230769 -1.27278 0.943444
Q2FW12   5 0.384615 -1.27278 0.943444
Q2G0J7   9 0.692308 -1.27278 0.943444
Q2FW76   11 0.846154 -1.27278 0.943444
Q2G1Z7   9 0.692308 -1.27278 0.943444
Q2G2S1   9 0.692308 -1.27278 0.943444
Q2G1B1   10 0.769231 -1.27278 0.943444
Q2FVP3   13 1 0.903563 0.161558
Q2G1V1   8 0.615385 -1.27278 0.943444
Q2G1H8   5 0.384615 -1.27278 0.943444
Q2G149   9 0.692308 -1.27278 0.943444
Q2FXC7   3 0.230769 -1.27278 0.943444
Q2G019   3 0.230769 -1.27278 0.943444
Q2FWL6   7 0.538462 -1.27278 0.943444
Q2G199   11 0.846154 -1.27278 0.943444
Q2FY41   0 0 -1.27278 0.943444
Q2FX33   9 0.692308 -1.27278 0.943444
Q2G181   6 0.461538 -1.27278 0.943444
Q2FVT1   14 1.07692 0.903563 0.161558
Q2G0Z5   11 0.846154 -1.27278 0.943444
Q2FZC7   11 0.846154 -1.27278 0.943444
Q2G1U0   8 0.615385 -1.27278 0.943444
Q2FW18   5 0.384615 -1.27278 0.943444
Q2G0H1   7 0.538462 -1.27278 0.943444
Q2FX22   8 0.615385 -1.27278 0.943444
Q2G157   11 0.846154 -1.27278 0.943444
Q2G2J5   11 0.846154 -1.27278 0.943444
Q2FZH9   13 1 0.903563 0.161558
Q2FZA6   8 0.615385 -1.27278 0.943444
Q2G1N6   11 0.846154 -1.27278 0.943444
Q2FVR4   10 0.769231 -1.27278 0.943444
Q2FY13   10 0.769231 -1.27278 0.943444
Q2G025   9 0.692308 -1.27278 0.943444
Q2FV36   11 0.846154 -1.27278 0.943444
Q2G0W9   5 0.384615 -1.27278 0.943444
Q2G0L0   9 0.692308 -1.27278 0.943444
Q2FUR2   4 0.307692 -1.27278 0.943444
Q2FVJ9   4 0.307692 -1.27278 0.943444
Q2G1S8   3 0.222222 -1.27278 0.943444
Q2FVJ5   11 0.814815 -1.27278 0.943444
Q2FZ39   10 0.740741 -1.27278 0.943444
Q2FWP6   8 0.592593 -1.27278 0.943444
Q2FVB4   10 0.740741 -1.27278 0.943444
Q2G0V7   11 0.814815 -1.27278 0.943444
Q2FUV4   6 0.444444 -1.27278 0.943444
Q2FYG5   6 0.444444 -1.27278 0.943444
Q2FW71   11 0.814815 -1.27278 0.943444
Q2FZB1   3 0.222222 -1.27278 0.943444
Q2G0Y9   6 0.444444 -1.27278 0.943444
Q2G0X4   2 0.148148 -1.27278 0.943444
Q2FZL2   3 0.222222 -1.27278 0.943444
Q2FVS1   4 0.296296 -1.27278 0.943444
Q2G099   6 0.444444 -1.27278 0.943444
Q2FZN0   8 0.592593 -1.27278 0.943444
Q2FZ50   14 1.03704 0.903563 0.161558
Q2G0X8   3 0.222222 -1.27278 0.943444
Q2G167   7 0.518519 -1.27278 0.943444
Q2G086   7 0.518519 -1.27278 0.943444
Q2G0D0   8 0.592593 -1.27278 0.943444
Q2FWG3   13 0.962963 -1.27278 0.943444
Q2G228   8 0.592593 -1.27278 0.943444
Q2FWW8   13 0.962963 -1.27278 0.943444
Q2FYL0   1 0.0740741 -1.27278 0.943444
Q2FXX2   9 0.666667 -1.27278 0.943444
Q2G0C4   12 0.888889 -1.27278 0.943444
Q2FZA2   11 0.814815 -1.27278 0.943444
Q2FWL0   5 0.37037 -1.27278 0.943444
Q2FUY9   11 0.814815 -1.27278 0.943444
Q2G0T8   9 0.666667 -1.27278 0.943444
Q2FWK0   8 0.592593 -1.27278 0.943444
Q2G0D9   10 0.740741 -1.27278 0.943444
Q2FZF3   5 0.37037 -1.27278 0.943444
Q2FZ17   9 0.666667 -1.27278 0.943444
Q2G0T6   3 0.222222 -1.27278 0.943444
Q2G140   10 0.740741 -1.27278 0.943444
Q2G2F2   12 0.888889 -1.27278 0.943444
Q2FXG0   6 0.444444 -1.27278 0.943444
Q2FWR4   16 1.18519 0.903563 0.161558
Q2G195   11 0.814815 -1.27278 0.943444
Q2FVY4   8 0.592593 -1.27278 0.943444
Q2G1I6   7 0.518519 -1.27278 0.943444
Q2FVD5   8 0.592593 -1.27278 0.943444
Q2FZM1   9 0.666667 -1.27278 0.943444
Q2FVG0   8 0.592593 -1.27278 0.943444
Q2FZM7   3 0.222222 -1.27278 0.943444
Q2FZB2   3 0.222222 -1.27278 0.943444
Q2G287   9 0.666667 -1.27278 0.943444
Q2FWG4   13 0.962963 -1.27278 0.943444
Q2G2B3   11 0.814815 -1.27278 0.943444
Q2FY48   14 1.03704 0.903563 0.161558
Q9ZNI1   7 0.518519 -1.27278 0.943444
Q2FV94   6 0.444444 -1.27278 0.943444
Q2G2X5   15 1.11111 0.903563 0.161558
Q2FVX6   7 0.518519 -1.27278 0.943444
Q2G060   14 1.03704 0.903563 0.161558
Q2FVG2   12 0.888889 -1.27278 0.943444
Q2G1Q1   7 0.518519 -1.27278 0.943444
Q2G1F1   4 0.296296 -1.27278 0.943444
Q2FXC5   2 0.148148 -1.27278 0.943444
Q2G2B0   12 0.888889 -1.27278 0.943444
Q2FXR6   13 0.962963 -1.27278 0.943444
Q2FXE0   8 0.592593 -1.27278 0.943444
Q2FUY3   10 0.740741 -1.27278 0.943444
Q2G1S6   1 0.0740741 -1.27278 0.943444
Q2FVE9   11 0.814815 -1.27278 0.943444
Q2FVU7   11 0.814815 -1.27278 0.943444
Q2FVM7   12 0.888889 -1.27278 0.943444
Q2FVU6   12 0.888889 -1.27278 0.943444
Q2FVA1   10 0.740741 -1.27278 0.943444
Q2FWB8   10 0.740741 -1.27278 0.943444
Q2FYR5   7 0.518519 -1.27278 0.943444
Q2G261   10 0.740741 -1.27278 0.943444
Q2G264   12 0.888889 -1.27278 0.943444
Q2G0U4   9 0.666667 -1.27278 0.943444
Q2G226   14 1.03704 0.903563 0.161558
Q2FZT7   2 0.148148 -1.27278 0.943444
Q2FXJ4   12 0.888889 -1.27278 0.943444
Q2G047   10 0.740741 -1.27278 0.943444
Q2FWD9   1 0.0740741 -1.27278 0.943444
Q2FZH2   13 0.962963 -1.27278 0.943444
Q2G044   9 0.666667 -1.27278 0.943444
Q2FVZ8   14 1.03704 0.903563 0.161558
Q2G1C5   12 0.888889 -1.27278 0.943444
Q2G1Z1   13 0.962963 -1.27278 0.943444
Q2G135   7 0.518519 -1.27278 0.943444
Q2FVE5   8 0.592593 -1.27278 0.943444
Q2FZ70   10 0.740741 -1.27278 0.943444
Q2G2A0   10 0.740741 -1.27278 0.943444
Q2G224   11 0.785714 -1.27278 0.943444
P0A0K3   7 0.5 -1.27278 0.943444
Q2G1A8   11 0.785714 -1.27278 0.943444
Q2G1P5   11 0.785714 -1.27278 0.943444
Q2FV93   12 0.857143 -1.27278 0.943444
Q2FXC4   2 0.142857 -1.27278 0.943444
Q2FY74   12 0.857143 -1.27278 0.943444
Q2G1M1   10 0.714286 -1.27278 0.943444
Q9EZ11   7 0.5 -1.27278 0.943444
Q2FZB3   3 0.214286 -1.27278 0.943444
Q2G1V2   7 0.5 -1.27278 0.943444
Q2FVM8   12 0.857143 -1.27278 0.943444
Q2FVR1   9 0.642857 -1.27278 0.943444
Q2FXC3   2 0.142857 -1.27278 0.943444
Q2FUV6   3 0.214286 -1.27278 0.943444
Q2G1D7   9 0.642857 -1.27278 0.943444
Q2FXR2   7 0.5 -1.27278 0.943444
Q2FW83   11 0.785714 -1.27278 0.943444
Q2G2X7   3 0.214286 -1.27278 0.943444
Q2FVM4   9 0.642857 -1.27278 0.943444
P0A0J3   11 0.785714 -1.27278 0.943444
Q2G2L8   11 0.785714 -1.27278 0.943444
Q2FZ27   10 0.714286 -1.27278 0.943444
Q2FZ53   14 1 0.903563 0.161558
Q2G154   11 0.785714 -1.27278 0.943444
Q2FZS4   13 0.928571 -1.27278 0.943444
Q2FYQ5   12 0.857143 -1.27278 0.943444
Q2FZL6   10 0.714286 -1.27278 0.943444
Q2FWB9   11 0.785714 -1.27278 0.943444
Q2FUQ4   11 0.785714 -1.27278 0.943444
Q2G293   6 0.428571 -1.27278 0.943444
Q2FZS5   7 0.5 -1.27278 0.943444
Q2FYP9   14 1 0.903563 0.161558
Q2G0K7   10 0.714286 -1.27278 0.943444
Q2FVV2   13 0.928571 -1.27278 0.943444
Q2FVN0   11 0.785714 -1.27278 0.943444
Q2FX00   10 0.714286 -1.27278 0.943444
Q2G1I0   14 1 0.903563 0.161558
Q2FXI2   8 0.571429 -1.27278 0.943444
Q2G2X1   11 0.785714 -1.27278 0.943444
Q2FYG6   11 0.785714 -1.27278 0.943444
Q2FXH0   10 0.714286 -1.27278 0.943444
Q2FXU7   11 0.785714 -1.27278 0.943444
Q2G170   9 0.642857 -1.27278 0.943444
Q2FVQ9   8 0.571429 -1.27278 0.943444
Q2FWV2   2 0.142857 -1.27278 0.943444
Q2FVI5   12 0.857143 -1.27278 0.943444
Q2FUW0   5 0.357143 -1.27278 0.943444
Q2FXB7   7 0.5 -1.27278 0.943444
Q2G0J8   12 0.857143 -1.27278 0.943444
Q2FXB5   9 0.642857 -1.27278 0.943444
Q2FYE9   11 0.785714 -1.27278 0.943444
Q2FVE2   8 0.571429 -1.27278 0.943444
Q2G2V6   9 0.642857 -1.27278 0.943444
O08387   11 0.785714 -1.27278 0.943444
Q2FZ14   10 0.714286 -1.27278 0.943444
Q2FXW3   11 0.785714 -1.27278 0.943444
Q2FYQ8   8 0.571429 -1.27278 0.943444
Q2G2D6   10 0.714286 -1.27278 0.943444
Q2G2T7   12 0.857143 -1.27278 0.943444
Q2FYP8   13 0.928571 -1.27278 0.943444
Q2FZ25   10 0.714286 -1.27278 0.943444
Q2FY65   10 0.714286 -1.27278 0.943444
Q2G2T1   11 0.785714 -1.27278 0.943444
Q2G1N0   12 0.857143 -1.27278 0.943444
Q2G110   11 0.785714 -1.27278 0.943444
Q2G1E1   14 1 0.903563 0.161558
Q2G2F1   10 0.714286 -1.27278 0.943444
Q2FXE8   13 0.928571 -1.27278 0.943444
Q2FZ06   6 0.428571 -1.27278 0.943444
Q2FVH2   12 0.857143 -1.27278 0.943444
Q2FYV6   8 0.571429 -1.27278 0.943444
Q2FZJ3   7 0.482759 -1.27278 0.943444
Q2G095   8 0.551724 -1.27278 0.943444
Q2G2Y0   5 0.344828 -1.27278 0.943444
Q2G2W3   11 0.758621 -1.27278 0.943444
Q2FY07   8 0.551724 -1.27278 0.943444
Q2FXW8   7 0.482759 -1.27278 0.943444
Q2FUR6   8 0.551724 -1.27278 0.943444
Q2FVW6   15 1.03448 0.903563 0.161558
Q2G1X0   0 0 -1.27278 0.943444
Q2G1F6   12 0.827586 -1.27278 0.943444
Q2FVK8   10 0.689655 -1.27278 0.943444
Q2G158   11 0.758621 -1.27278 0.943444
Q2G118   12 0.827586 -1.27278 0.943444
Q2G077   14 0.965517 -1.27278 0.943444
Q2G0E0   11 0.758621 -1.27278 0.943444
Q2G263   9 0.62069 -1.27278 0.943444
Q2FUU1   7 0.482759 -1.27278 0.943444
Q2G1X7   6 0.413793 -1.27278 0.943444
Q2G1C0   7 0.482759 -1.27278 0.943444
Q2FVB9   12 0.827586 -1.27278 0.943444
Q2G273   8 0.551724 -1.27278 0.943444
Q53726   9 0.62069 -1.27278 0.943444
Q2G2W9   8 0.551724 -1.27278 0.943444
Q2FZ22   9 0.62069 -1.27278 0.943444
Q2G2U1   9 0.62069 -1.27278 0.943444
Q2FXW6   10 0.689655 -1.27278 0.943444
Q2G0P9   13 0.896552 -1.27278 0.943444
Q2FYE3   6 0.413793 -1.27278 0.943444
Q2FXU3   11 0.758621 -1.27278 0.943444
Q2G052   9 0.62069 -1.27278 0.943444
Q2FZM6   12 0.827586 -1.27278 0.943444
Q2FX25   10 0.689655 -1.27278 0.943444
Q2FX05   6 0.413793 -1.27278 0.943444
Q2G1P2   14 0.965517 -1.27278 0.943444
Q2G2C4   9 0.62069 -1.27278 0.943444
Q2G165   12 0.827586 -1.27278 0.943444
Q2FXK8   9 0.62069 -1.27278 0.943444
Q2FWP1   5 0.344828 -1.27278 0.943444
Q2FVU1   12 0.827586 -1.27278 0.943444
Q2FZ78   5 0.344828 -1.27278 0.943444
Q2G0P0   7 0.482759 -1.27278 0.943444
Q2FXX3   16 1.10345 0.903563 0.161558
Q2FVX2   5 0.344828 -1.27278 0.943444
Q2G0Q7   12 0.827586 -1.27278 0.943444
Q2FXS6   5 0.344828 -1.27278 0.943444
Q2FUZ1   10 0.689655 -1.27278 0.943444
Q2FZ87   9 0.62069 -1.27278 0.943444
Q2FXF4   10 0.689655 -1.27278 0.943444
Q2G1G4   13 0.896552 -1.27278 0.943444
Q2FWE6   6 0.413793 -1.27278 0.943444
Q2G2U2   4 0.275862 -1.27278 0.943444
Q2FY17   9 0.62069 -1.27278 0.943444
Q2FVU3   11 0.758621 -1.27278 0.943444
Q2FVK1   0 0 -1.27278 0.943444
Q2G0K5   10 0.689655 -1.27278 0.943444
Q2G2X8   3 0.206897 -1.27278 0.943444
Q2FYZ7   8 0.551724 -1.27278 0.943444
Q2FWG1   11 0.758621 -1.27278 0.943444
Q2G1Q6   9 0.62069 -1.27278 0.943444
Q2G2X9   4 0.275862 -1.27278 0.943444
Q2FWN9   0 0 -1.27278 0.943444
Q2FYZ2   13 0.896552 -1.27278 0.943444
Q2FZJ1   6 0.413793 -1.27278 0.943444
Q2G002   8 0.551724 -1.27278 0.943444
Q2FVL4   8 0.551724 -1.27278 0.943444
Q2G2M7   5 0.344828 -1.27278 0.943444
Q2FWH6   9 0.62069 -1.27278 0.943444
Q2FXQ3   7 0.482759 -1.27278 0.943444
Q2G129   12 0.827586 -1.27278 0.943444
Q7BHL7   8 0.551724 -1.27278 0.943444
Q2FZ71   11 0.758621 -1.27278 0.943444
Q2FZ88   4 0.266667 -1.27278 0.943444
Q2FV22   11 0.733333 -1.27278 0.943444
Q2FYM3   5 0.333333 -1.27278 0.943444
Q2FY06   11 0.733333 -1.27278 0.943444
Q2FXB0   0 0 -1.27278 0.943444
Q2FX87   8 0.533333 -1.27278 0.943444
Q2FZ33   13 0.866667 -1.27278 0.943444
Q2G0J1   11 0.733333 -1.27278 0.943444
Q2FUT7   8 0.533333 -1.27278 0.943444
Q2FZH1   8 0.533333 -1.27278 0.943444
Q2FVX3   7 0.466667 -1.27278 0.943444
Q2FWC6   7 0.466667 -1.27278 0.943444
Q2FXN6   11 0.733333 -1.27278 0.943444
Q2FY79   10 0.666667 -1.27278 0.943444
Q2FZ23   10 0.666667 -1.27278 0.943444
Q2FVF1   10 0.666667 -1.27278 0.943444
Q2FWM5   11 0.733333 -1.27278 0.943444
Q2G061   12 0.8 -1.27278 0.943444
Q2FWL7   13 0.866667 -1.27278 0.943444
Q2FVK3   0 0 -1.27278 0.943444
Q2FX19   9 0.6 -1.27278 0.943444
Q2G2U6   13 0.866667 -1.27278 0.943444
Q2G1S5   3 0.2 -1.27278 0.943444
Q2FVS9   6 0.4 -1.27278 0.943444
Q2G1M7   11 0.733333 -1.27278 0.943444
Q2FW50   7 0.466667 -1.27278 0.943444
Q2G2L1   8 0.533333 -1.27278 0.943444
Q2FWB1   11 0.733333 -1.27278 0.943444
Q2FXA8   7 0.466667 -1.27278 0.943444
Q2FV20   9 0.6 -1.27278 0.943444
Q2FUY1   6 0.4 -1.27278 0.943444
Q2FYJ1   12 0.8 -1.27278 0.943444
Q2G043   2 0.133333 -1.27278 0.943444
Q2FZ43   8 0.533333 -1.27278 0.943444
Q9KJN4   7 0.466667 -1.27278 0.943444
Q2G194   13 0.866667 -1.27278 0.943444
Q2G0F0   12 0.8 -1.27278 0.943444
Q2G2G2   11 0.733333 -1.27278 0.943444
Q2G0I8   8 0.533333 -1.27278 0.943444
Q2FXG5   7 0.466667 -1.27278 0.943444
Q2G2S6   12 0.8 -1.27278 0.943444
Q53700   11 0.733333 -1.27278 0.943444
Q2G0D8   9 0.6 -1.27278 0.943444
P60430   0 0 -1.27278 0.943444
Q2FV41   9 0.6 -1.27278 0.943444
Q2FXZ5   11 0.733333 -1.27278 0.943444
Q2FZL0   14 0.933333 -1.27278 0.943444
Q2FY99   12 0.8 -1.27278 0.943444
Q2FX95   5 0.333333 -1.27278 0.943444
Q2FYR6   12 0.8 -1.27278 0.943444
Q2FUW2   11 0.733333 -1.27278 0.943444
Q2FVL2   9 0.6 -1.27278 0.943444
Q2G2L4   12 0.8 -1.27278 0.943444
Q2FXB1   0 0 -1.27278 0.943444
Q2FZY7   10 0.666667 -1.27278 0.943444
Q2FVN1   12 0.8 -1.27278 0.943444
Q2G1S1   11 0.733333 -1.27278 0.943444
Q2FXK4   12 0.8 -1.27278 0.943444
Q2FXM6   9 0.6 -1.27278 0.943444
Q2FZJ6   9 0.6 -1.27278 0.943444
Q2FVT4   12 0.8 -1.27278 0.943444
Q2FYW1   10 0.666667 -1.27278 0.943444
Q2FYZ3   10 0.666667 -1.27278 0.943444
Q2FXX5   6 0.4 -1.27278 0.943444
Q2FWM4   3 0.2 -1.27278 0.943444
Q2G2L3   11 0.733333 -1.27278 0.943444
Q2FYR3   11 0.733333 -1.27278 0.943444
Q2G0I9   7 0.466667 -1.27278 0.943444
Q2G0M2   10 0.666667 -1.27278 0.943444
Q2G272   3 0.2 -1.27278 0.943444
Q2FXL4   14 0.933333 -1.27278 0.943444
Q2G0U9   8 0.533333 -1.27278 0.943444
Q2FVE4   3 0.2 -1.27278 0.943444
Q2FVC6   15 1 0.903563 0.161558
Q2FV19   7 0.466667 -1.27278 0.943444
Q2G0S8   11 0.733333 -1.27278 0.943444
Q2G2G3   14 0.933333 -1.27278 0.943444
Q2G2X0   7 0.451613 -1.27278 0.943444
Q2G0F3   11 0.709677 -1.27278 0.943444
Q2G037   12 0.774194 -1.27278 0.943444
Q2G1G6   12 0.774194 -1.27278 0.943444
Q2FWP0   2 0.129032 -1.27278 0.943444
Q2FY29   3 0.193548 -1.27278 0.943444
Q2FXQ4   13 0.83871 -1.27278 0.943444
Q2G0S7   9 0.580645 -1.27278 0.943444
Q2FZX7   14 0.903226 -1.27278 0.943444
Q2G0E6   14 0.903226 -1.27278 0.943444
Q2FY37   10 0.645161 -1.27278 0.943444
Q2FYQ0   11 0.709677 -1.27278 0.943444
Q2FUV3   12 0.774194 -1.27278 0.943444
Q2FYV2   9 0.580645 -1.27278 0.943444
Q2FVS4   12 0.774194 -1.27278 0.943444
Q2G2M3   11 0.709677 -1.27278 0.943444
Q2FVM6   9 0.580645 -1.27278 0.943444
Q2G292   12 0.774194 -1.27278 0.943444
Q2FXH7   7 0.451613 -1.27278 0.943444
Q2FYQ7   10 0.645161 -1.27278 0.943444
Q2FWG2   10 0.645161 -1.27278 0.943444
Q2G159   10 0.645161 -1.27278 0.943444
Q2FX96   10 0.645161 -1.27278 0.943444
Q2FV83   9 0.580645 -1.27278 0.943444
Q2G2D8   10 0.645161 -1.27278 0.943444
Q2FYJ4   13 0.83871 -1.27278 0.943444
Q2G1E8   13 0.83871 -1.27278 0.943444
Q2FVK2   0 0 -1.27278 0.943444
Q2FZP1   11 0.709677 -1.27278 0.943444
Q2FXI0   8 0.516129 -1.27278 0.943444
Q2G134   13 0.83871 -1.27278 0.943444
Q2FZZ6   5 0.322581 -1.27278 0.943444
Q2G1Z3   9 0.580645 -1.27278 0.943444
Q2G030   11 0.709677 -1.27278 0.943444
Q2FV21   12 0.774194 -1.27278 0.943444
Q9RQP6   12 0.774194 -1.27278 0.943444
Q2FZ62   11 0.709677 -1.27278 0.943444
Q2FZQ7   12 0.774194 -1.27278 0.943444
Q2G0F4   9 0.580645 -1.27278 0.943444
Q2FWE0   10 0.645161 -1.27278 0.943444
Q2FVS0   12 0.774194 -1.27278 0.943444
Q2FUT6   9 0.580645 -1.27278 0.943444
Q2FUQ5   11 0.709677 -1.27278 0.943444
Q2FZJ9   8 0.516129 -1.27278 0.943444
Q2FY81   8 0.516129 -1.27278 0.943444
Q2G0K8   7 0.451613 -1.27278 0.943444
Q2G262   13 0.83871 -1.27278 0.943444
Q2G0E1   7 0.451613 -1.27278 0.943444
Q2FWD3   10 0.645161 -1.27278 0.943444
Q2FXA4   12 0.774194 -1.27278 0.943444
Q2FVF0   10 0.645161 -1.27278 0.943444
Q2FWW9   9 0.580645 -1.27278 0.943444
Q2FZ54   11 0.709677 -1.27278 0.943444
P0A0J0   12 0.774194 -1.27278 0.943444
Q2G1G1   16 1.03226 0.903563 0.161558
Q2FWA1   10 0.645161 -1.27278 0.943444
Q2FXN1   10 0.645161 -1.27278 0.943444
Q2G2T4   11 0.709677 -1.27278 0.943444
Q2FZW9   9 0.580645 -1.27278 0.943444
Q2FV90   11 0.709677 -1.27278 0.943444
Q2FWB3   4 0.258065 -1.27278 0.943444
Q2G0Q0   6 0.387097 -1.27278 0.943444
Q2FY10   13 0.83871 -1.27278 0.943444
Q2FXM0   6 0.387097 -1.27278 0.943444
Q2G1S2   10 0.645161 -1.27278 0.943444
Q2FXY5   12 0.75 -1.27278 0.943444
Q2FXV3   11 0.6875 -1.27278 0.943444
Q2FXG3   10 0.625 -1.27278 0.943444
Q2FVA8   4 0.25 -1.27278 0.943444
Q2G2C2   13 0.8125 -1.27278 0.943444
Q2FYU2   8 0.5 -1.27278 0.943444
Q2FYK5   11 0.6875 -1.27278 0.943444
Q2FW35   11 0.6875 -1.27278 0.943444
Q2FY52   10 0.625 -1.27278 0.943444
Q9RQP9   10 0.625 -1.27278 0.943444
Q2G039   12 0.75 -1.27278 0.943444
Q2G1E4   15 0.9375 -1.27278 0.943444
Q2G0B0   11 0.6875 -1.27278 0.943444
Q2FXI7   6 0.375 -1.27278 0.943444
Q2FWN7   11 0.6875 -1.27278 0.943444
Q2FV66   4 0.25 -1.27278 0.943444
Q2FYJ5   11 0.6875 -1.27278 0.943444
Q2FYC9   0 0 -1.27278 0.943444
Q2FZC6   11 0.6875 -1.27278 0.943444
Q2FXW4   10 0.625 -1.27278 0.943444
Q2FXI1   10 0.625 -1.27278 0.943444
Q2FZF9   9 0.5625 -1.27278 0.943444
Q2G171   11 0.6875 -1.27278 0.943444
Q2G2P8   11 0.6875 -1.27278 0.943444
Q2G2V9   12 0.75 -1.27278 0.943444
Q2FV31   10 0.625 -1.27278 0.943444
Q9KJN3   6 0.375 -1.27278 0.943444
Q2FZV5   15 0.9375 -1.27278 0.943444
Q2FWC4   10 0.625 -1.27278 0.943444
Q2FYT0   13 0.8125 -1.27278 0.943444
Q2G145   12 0.75 -1.27278 0.943444
Q2G0J0   11 0.6875 -1.27278 0.943444
Q2FZQ3   7 0.4375 -1.27278 0.943444
Q2FYE5   9 0.5625 -1.27278 0.943444
Q2FWN5   12 0.75 -1.27278 0.943444
Q2FY24   13 0.8125 -1.27278 0.943444
Q2FVW7   7 0.4375 -1.27278 0.943444
Q2FZ91   11 0.6875 -1.27278 0.943444
Q2FWL2   10 0.625 -1.27278 0.943444
Q2FZQ6   6 0.375 -1.27278 0.943444
P02976   10 0.625 -1.27278 0.943444
Q2G0R7   13 0.8125 -1.27278 0.943444
Q2FUU2   11 0.6875 -1.27278 0.943444
Q2FZG1   8 0.5 -1.27278 0.943444
Q2G0Z4   12 0.75 -1.27278 0.943444
Q2FZ81   4 0.25 -1.27278 0.943444
Q2G2J8   10 0.625 -1.27278 0.943444
Q2FZD7   13 0.8125 -1.27278 0.943444
Q2G288   11 0.6875 -1.27278 0.943444
Q2FW52   8 0.5 -1.27278 0.943444
Q2FVX4   10 0.625 -1.27278 0.943444
Q2FVN5   13 0.8125 -1.27278 0.943444
Q2FY88   12 0.75 -1.27278 0.943444
Q2FWC9   9 0.5625 -1.27278 0.943444
Q2FZS7   12 0.75 -1.27278 0.943444
Q2FZ63   9 0.5625 -1.27278 0.943444
Q2G1L8   8 0.5 -1.27278 0.943444
Q2FV17   13 0.8125 -1.27278 0.943444
Q2FVT8   9 0.5625 -1.27278 0.943444
Q2G0W8   11 0.6875 -1.27278 0.943444
Q2FV07   4 0.25 -1.27278 0.943444
Q2G0Q1   14 0.875 -1.27278 0.943444
Q2FY69   13 0.8125 -1.27278 0.943444
Q2FZ75   11 0.6875 -1.27278 0.943444
Q2G0E5   12 0.75 -1.27278 0.943444
Q2G233   8 0.5 -1.27278 0.943444
Q2FWE1   11 0.6875 -1.27278 0.943444
Q2FVZ2   7 0.4375 -1.27278 0.943444
Q2FYE2   8 0.5 -1.27278 0.943444
Q2G1K6   9 0.545455 -1.27278 0.943444
Q2FVT0   7 0.424242 -1.27278 0.943444
Q2G0Q9   14 0.848485 -1.27278 0.943444
Q2FZ89   11 0.666667 -1.27278 0.943444
Q2FVR0   13 0.787879 -1.27278 0.943444
Q2FZD9   9 0.545455 -1.27278 0.943444
Q2FX85   10 0.606061 -1.27278 0.943444
Q2G1B0   5 0.30303 -1.27278 0.943444
Q2G2E4   13 0.787879 -1.27278 0.943444
Q2FYK7   13 0.787879 -1.27278 0.943444
Q2FZ13   10 0.606061 -1.27278 0.943444
Q2FZE6   11 0.666667 -1.27278 0.943444
Q2FVI2   10 0.606061 -1.27278 0.943444
Q2FZE0   9 0.545455 -1.27278 0.943444
Q2FV38   9 0.545455 -1.27278 0.943444
Q2FXE2   10 0.606061 -1.27278 0.943444
Q2G1Q2   9 0.545455 -1.27278 0.943444
Q2FYY8   9 0.545455 -1.27278 0.943444
Q2FYN6   10 0.606061 -1.27278 0.943444
Q2FV39   12 0.727273 -1.27278 0.943444
Q2G130   10 0.606061 -1.27278 0.943444
Q2FUR8   11 0.666667 -1.27278 0.943444
Q2FXZ3   9 0.545455 -1.27278 0.943444
Q2FYM4   14 0.848485 -1.27278 0.943444
Q2FWY1   11 0.666667 -1.27278 0.943444
Q2G1V4   7 0.424242 -1.27278 0.943444
P0A011   11 0.666667 -1.27278 0.943444
Q2FXZ0   12 0.727273 -1.27278 0.943444
Q2G0V4   10 0.606061 -1.27278 0.943444
Q2FW34   11 0.666667 -1.27278 0.943444
Q2FWC7   8 0.484848 -1.27278 0.943444
Q2G0F6   12 0.727273 -1.27278 0.943444
Q2G0T0   11 0.666667 -1.27278 0.943444
Q2FXM8   9 0.545455 -1.27278 0.943444
Q2G0Q8   8 0.484848 -1.27278 0.943444
Q2FZ08   11 0.666667 -1.27278 0.943444
Q2G160   12 0.727273 -1.27278 0.943444
Q2FY78   7 0.424242 -1.27278 0.943444
Q2G2H7   12 0.727273 -1.27278 0.943444
Q2FW53   5 0.30303 -1.27278 0.943444
Q2FVX0   12 0.727273 -1.27278 0.943444
Q2G2U5   8 0.484848 -1.27278 0.943444
Q2FZR0   12 0.727273 -1.27278 0.943444
Q2G1Z9   3 0.181818 -1.27278 0.943444
Q2G1G0   9 0.545455 -1.27278 0.943444
Q2FW57   10 0.606061 -1.27278 0.943444
Q9RQP7   11 0.666667 -1.27278 0.943444
Q2FXP0   13 0.787879 -1.27278 0.943444
Q2FVV1   15 0.909091 -1.27278 0.943444
Q2FYU8   13 0.787879 -1.27278 0.943444
Q2FZ04   8 0.484848 -1.27278 0.943444
Q2FVQ0   12 0.727273 -1.27278 0.943444
Q2G151   11 0.666667 -1.27278 0.943444
Q2FXF9   8 0.484848 -1.27278 0.943444
Q2G242   11 0.666667 -1.27278 0.943444
Q2FZQ0   9 0.545455 -1.27278 0.943444
Q2G1Q8   13 0.787879 -1.27278 0.943444
Q2FYG1   12 0.705882 -1.27278 0.943444
Q2G1N3   9 0.529412 -1.27278 0.943444
Q2FV44   10 0.588235 -1.27278 0.943444
Q2FXV4   10 0.588235 -1.27278 0.943444
Q2G0I1   10 0.588235 -1.27278 0.943444
Q2FZY0   11 0.647059 -1.27278 0.943444
Q2G295   10 0.588235 -1.27278 0.943444
Q2FWH3   11 0.647059 -1.27278 0.943444
Q2G072   10 0.588235 -1.27278 0.943444
Q2G217   11 0.647059 -1.27278 0.943444
Q2FYP6   12 0.705882 -1.27278 0.943444
Q9EZ12   11 0.647059 -1.27278 0.943444
Q2FZ48   13 0.764706 -1.27278 0.943444
Q2FY16   11 0.647059 -1.27278 0.943444
Q2FZU3   10 0.588235 -1.27278 0.943444
Q2FVV7   13 0.764706 -1.27278 0.943444
Q2FWU0   4 0.235294 -1.27278 0.943444
P0A0Q0   10 0.588235 -1.27278 0.943444
Q2FVS3   8 0.470588 -1.27278 0.943444
Q2G0I6   11 0.647059 -1.27278 0.943444
Q2FYP3   5 0.294118 -1.27278 0.943444
Q2FWM0   11 0.647059 -1.27278 0.943444
Q2FZ36   8 0.470588 -1.27278 0.943444
Q2G0Y8   15 0.882353 -1.27278 0.943444
Q2FXF6   13 0.764706 -1.27278 0.943444
Q2FXM7   12 0.705882 -1.27278 0.943444
Q2G1A6   11 0.647059 -1.27278 0.943444
Q2G138   12 0.705882 -1.27278 0.943444
Q2FZR4   12 0.705882 -1.27278 0.943444
Q2G162   14 0.823529 -1.27278 0.943444
Q2FYH2   10 0.588235 -1.27278 0.943444
Q2FX56   7 0.411765 -1.27278 0.943444
Q2FY68   10 0.588235 -1.27278 0.943444
Q2G1K1   2 0.117647 -1.27278 0.943444
Q2G1A3   12 0.705882 -1.27278 0.943444
Q2FZX4   9 0.529412 -1.27278 0.943444
Q2G1M5   10 0.588235 -1.27278 0.943444
Q2FVA3   11 0.647059 -1.27278 0.943444
Q2G2G4   9 0.529412 -1.27278 0.943444
Q2G0U3   13 0.764706 -1.27278 0.943444
Q2FXQ6   12 0.705882 -1.27278 0.943444
Q2G0S2   9 0.529412 -1.27278 0.943444
Q2G168   10 0.588235 -1.27278 0.943444
Q2FZB0   12 0.705882 -1.27278 0.943444
Q2G119   11 0.647059 -1.27278 0.943444
Q2FVJ7   13 0.764706 -1.27278 0.943444
Q2FY30   15 0.882353 -1.27278 0.943444
Q2FXR3   14 0.823529 -1.27278 0.943444
Q2G1Z0   7 0.411765 -1.27278 0.943444
Q2G0A9   11 0.647059 -1.27278 0.943444
O33599   2 0.117647 -1.27278 0.943444
Q2FZ55   11 0.647059 -1.27278 0.943444
Q2FYS0   9 0.529412 -1.27278 0.943444
Q2G248   13 0.764706 -1.27278 0.943444
Q2G049   13 0.764706 -1.27278 0.943444
Q2FVA5   5 0.294118 -1.27278 0.943444
Q2FUX8   13 0.764706 -1.27278 0.943444
Q2G123   9 0.529412 -1.27278 0.943444
Q2FVH0   11 0.647059 -1.27278 0.943444
Q2FV01   15 0.882353 -1.27278 0.943444
Q2G2L2   10 0.588235 -1.27278 0.943444
Q2FYW3   9 0.529412 -1.27278 0.943444
Q2FZZ0   11 0.647059 -1.27278 0.943444
Q2FVV8   8 0.470588 -1.27278 0.943444
Q2G2W0   15 0.857143 -1.27278 0.943444
Q2G041   4 0.228571 -1.27278 0.943444
P0A0B9   13 0.742857 -1.27278 0.943444
Q2FYI6   11 0.628571 -1.27278 0.943444
Q2G2S2   10 0.571429 -1.27278 0.943444
Q2FVQ8   9 0.514286 -1.27278 0.943444
Q2FVT2   11 0.628571 -1.27278 0.943444
Q2G1Z5   10 0.571429 -1.27278 0.943444
Q2G2A4   9 0.514286 -1.27278 0.943444
P60393   12 0.685714 -1.27278 0.943444
Q2G0P6   12 0.685714 -1.27278 0.943444
Q2FW04   16 0.914286 -1.27278 0.943444
Q2FYY9   12 0.685714 -1.27278 0.943444
Q2FWP2   14 0.8 -1.27278 0.943444
Q2FVW4   10 0.571429 -1.27278 0.943444
Q2FY63   11 0.628571 -1.27278 0.943444
Q2FZ68   10 0.571429 -1.27278 0.943444
Q2G1E2   11 0.628571 -1.27278 0.943444
Q2G2T8   10 0.571429 -1.27278 0.943444
Q2FY71   10 0.571429 -1.27278 0.943444
Q2FVI1   15 0.857143 -1.27278 0.943444
Q2G0W2   12 0.685714 -1.27278 0.943444
Q2G238   10 0.571429 -1.27278 0.943444
Q2FZR1   12 0.685714 -1.27278 0.943444
Q2FXN2   15 0.857143 -1.27278 0.943444
Q2FXH6   12 0.685714 -1.27278 0.943444
Q2FXM3   13 0.742857 -1.27278 0.943444
Q2FZW3   13 0.742857 -1.27278 0.943444
Q2FWM9   9 0.514286 -1.27278 0.943444
Q2FUW9   14 0.8 -1.27278 0.943444
Q2FW91   12 0.685714 -1.27278 0.943444
Q2G137   4 0.228571 -1.27278 0.943444
Q2FVM0   10 0.571429 -1.27278 0.943444
Q2G057   10 0.571429 -1.27278 0.943444
Q2FXP5   13 0.742857 -1.27278 0.943444
Q2G1H2   11 0.628571 -1.27278 0.943444
Q2FX99   12 0.685714 -1.27278 0.943444
Q2G0J4   14 0.8 -1.27278 0.943444
Q2FX74   8 0.457143 -1.27278 0.943444
Q2G1J9   12 0.685714 -1.27278 0.943444
Q2G1F7   12 0.685714 -1.27278 0.943444
Q2G2R8   8 0.457143 -1.27278 0.943444
Q2FW32   12 0.685714 -1.27278 0.943444
Q2FXZ4   10 0.571429 -1.27278 0.943444
Q2FUT0   7 0.4 -1.27278 0.943444
Q2G084   7 0.4 -1.27278 0.943444
Q2G148   12 0.685714 -1.27278 0.943444
Q2FYR0   7 0.4 -1.27278 0.943444
Q2FW86   9 0.514286 -1.27278 0.943444
Q2FW01   8 0.457143 -1.27278 0.943444
Q2FUX9   14 0.8 -1.27278 0.943444
Q2G212   13 0.742857 -1.27278 0.943444
Q2FZ84   7 0.4 -1.27278 0.943444
Q2G0Y0   11 0.628571 -1.27278 0.943444
Q2FYU4   11 0.628571 -1.27278 0.943444
Q2G223   5 0.285714 -1.27278 0.943444
Q2G136   9 0.514286 -1.27278 0.943444
Q2G0G6   10 0.571429 -1.27278 0.943444
Q2FWY6   11 0.628571 -1.27278 0.943444
Q2FWZ2   6 0.342857 -1.27278 0.943444
Q2G240   12 0.685714 -1.27278 0.943444
O05154   11 0.628571 -1.27278 0.943444
Q2FXP4   14 0.8 -1.27278 0.943444
Q2FVH5   12 0.685714 -1.27278 0.943444
Q2FYP0   9 0.5 -1.27278 0.943444
Q2FUW5   6 0.333333 -1.27278 0.943444
Q2FX66   0 0 -1.27278 0.943444
Q2G1P4   15 0.833333 -1.27278 0.943444
Q2FYI9   12 0.666667 -1.27278 0.943444
Q2G0I7   9 0.5 -1.27278 0.943444
Q2FXQ9   12 0.666667 -1.27278 0.943444
Q2FXL0   9 0.5 -1.27278 0.943444
Q2FYR7   12 0.666667 -1.27278 0.943444
Q2G1W4   11 0.611111 -1.27278 0.943444
Q2G2C8   13 0.722222 -1.27278 0.943444
Q2G163   10 0.555556 -1.27278 0.943444
Q2FWL9   12 0.666667 -1.27278 0.943444
Q2FZH3   12 0.666667 -1.27278 0.943444
Q2FZR5   14 0.777778 -1.27278 0.943444
Q2G1W6   13 0.722222 -1.27278 0.943444
Q2FWA5   14 0.777778 -1.27278 0.943444
Q2FX17   15 0.833333 -1.27278 0.943444
Q2FXY1   10 0.555556 -1.27278 0.943444
Q2G2W1   13 0.722222 -1.27278 0.943444
Q2FV06   13 0.722222 -1.27278 0.943444
Q2FYW6   12 0.666667 -1.27278 0.943444
Q2G281   11 0.611111 -1.27278 0.943444
Q2G227   10 0.555556 -1.27278 0.943444
Q2FWZ5   12 0.666667 -1.27278 0.943444
Q2FZX0   10 0.555556 -1.27278 0.943444
Q2FV51   11 0.611111 -1.27278 0.943444
Q2G082   14 0.777778 -1.27278 0.943444
Q2FWX4   0 0 -1.27278 0.943444
Q2FZT1   9 0.5 -1.27278 0.943444
Q2FYF3   8 0.444444 -1.27278 0.943444
Q2FXW9   5 0.277778 -1.27278 0.943444
O34090   10 0.555556 -1.27278 0.943444
Q2FVE1   13 0.722222 -1.27278 0.943444
Q2FZL5   11 0.611111 -1.27278 0.943444
Q2G258   11 0.611111 -1.27278 0.943444
Q2FZW5   14 0.777778 -1.27278 0.943444
Q2FW63   14 0.777778 -1.27278 0.943444
Q2FXB4   11 0.611111 -1.27278 0.943444
Q2G1T5   0 0 -1.27278 0.943444
Q2G1J5   12 0.666667 -1.27278 0.943444
Q2G0V0   9 0.5 -1.27278 0.943444
Q2G0M7   10 0.555556 -1.27278 0.943444
Q2G1I5   11 0.611111 -1.27278 0.943444
Q2G146   11 0.611111 -1.27278 0.943444
Q2G1P6   11 0.611111 -1.27278 0.943444
Q2G1W8   13 0.702703 -1.27278 0.943444
Q2G035   10 0.540541 -1.27278 0.943444
Q2G1I3   14 0.756757 -1.27278 0.943444
Q2FWM2   10 0.540541 -1.27278 0.943444
Q2FYJ3   11 0.594595 -1.27278 0.943444
Q2G0L8   10 0.540541 -1.27278 0.943444
Q2G164   14 0.756757 -1.27278 0.943444
Q2FVT7   10 0.540541 -1.27278 0.943444
Q2G1R3   12 0.648649 -1.27278 0.943444
Q2G1T6   12 0.648649 -1.27278 0.943444
Q2FZN7   12 0.648649 -1.27278 0.943444
Q2FY83   15 0.810811 -1.27278 0.943444
Q2FZX9   11 0.594595 -1.27278 0.943444
Q2FYL5   14 0.756757 -1.27278 0.943444
Q2G218   9 0.486486 -1.27278 0.943444
Q2G0M5   10 0.540541 -1.27278 0.943444
Q2FW78   13 0.702703 -1.27278 0.943444
P52078   10 0.540541 -1.27278 0.943444
Q7X2S2   10 0.540541 -1.27278 0.943444
Q2FZG4   10 0.540541 -1.27278 0.943444
Q2G0M4   8 0.432432 -1.27278 0.943444
Q2FVA2   9 0.486486 -1.27278 0.943444
Q2G115   11 0.594595 -1.27278 0.943444
Q2G0M8   11 0.594595 -1.27278 0.943444
Q2G1U4   10 0.540541 -1.27278 0.943444
Q2G1D0   11 0.594595 -1.27278 0.943444
Q2G2S0   10 0.540541 -1.27278 0.943444
Q2G2N5   12 0.648649 -1.27278 0.943444
Q2G222   11 0.594595 -1.27278 0.943444
Q2G1C8   15 0.810811 -1.27278 0.943444
Q2FV40   12 0.648649 -1.27278 0.943444
Q2FXT1   8 0.432432 -1.27278 0.943444
Q2FZZ2   11 0.594595 -1.27278 0.943444
Q2FY01   12 0.648649 -1.27278 0.943444
Q2FVJ8   11 0.594595 -1.27278 0.943444
Q2FXK2   11 0.594595 -1.27278 0.943444
Q2FUS7   10 0.540541 -1.27278 0.943444
Q2FVP1   12 0.648649 -1.27278 0.943444
Q2FYN7   2 0.108108 -1.27278 0.943444
P69848   14 0.756757 -1.27278 0.943444
Q2FWN8   13 0.702703 -1.27278 0.943444
Q2FV62   11 0.594595 -1.27278 0.943444
Q2FWW7   11 0.594595 -1.27278 0.943444
Q2G1Y5   10 0.540541 -1.27278 0.943444
Q2FXA3   15 0.810811 -1.27278 0.943444
Q2FYV3   12 0.648649 -1.27278 0.943444
Q2G1H4   10 0.540541 -1.27278 0.943444
Q2G038   12 0.648649 -1.27278 0.943444
Q2G161   13 0.702703 -1.27278 0.943444
Q2FYV1   10 0.540541 -1.27278 0.943444
Q2FZ09   10 0.540541 -1.27278 0.943444
Q2FW90   12 0.648649 -1.27278 0.943444
Q2G290   13 0.702703 -1.27278 0.943444
P60611   5 0.27027 -1.27278 0.943444
Q2FV58   13 0.702703 -1.27278 0.943444
Q2G0C6   11 0.594595 -1.27278 0.943444
Q2G050   9 0.486486 -1.27278 0.943444
Q2G0V2   11 0.594595 -1.27278 0.943444
Q2FVQ4   12 0.648649 -1.27278 0.943444
Q2G094   6 0.315789 -1.27278 0.943444
Q2FY59   10 0.526316 -1.27278 0.943444
Q2FVX7   11 0.578947 -1.27278 0.943444
Q2FVP4   12 0.631579 -1.27278 0.943444
Q2G185   12 0.631579 -1.27278 0.943444
Q2FXP8   13 0.684211 -1.27278 0.943444
Q2G275   9 0.473684 -1.27278 0.943444
Q2G1D9   13 0.684211 -1.27278 0.943444
Q2FXI3   9 0.473684 -1.27278 0.943444
Q2FYM2   8 0.421053 -1.27278 0.943444
P14738   0 0 -1.27278 0.943444
Q2G2Q2   10 0.526316 -1.27278 0.943444
Q2G0M9   10 0.526316 -1.27278 0.943444
Q2FY67   11 0.578947 -1.27278 0.943444
Q2FWX8   0 0 -1.27278 0.943444
Q2FUT9   10 0.526316 -1.27278 0.943444
Q2FZS0   12 0.631579 -1.27278 0.943444
Q2G2A8   10 0.526316 -1.27278 0.943444
Q2FUY2   0 0 -1.27278 0.943444
Q2FZL8   11 0.578947 -1.27278 0.943444
Q2FW93   4 0.210526 -1.27278 0.943444
Q2G1L7   11 0.578947 -1.27278 0.943444
Q2FW41   11 0.578947 -1.27278 0.943444
Q2FZY6   11 0.578947 -1.27278 0.943444
Q2G042   12 0.631579 -1.27278 0.943444
Q2FWK2   10 0.526316 -1.27278 0.943444
Q2FYF4   12 0.631579 -1.27278 0.943444
Q2FZP2   8 0.421053 -1.27278 0.943444
Q2G1G7   10 0.526316 -1.27278 0.943444
Q2G1H5   11 0.578947 -1.27278 0.943444
Q2G2S7   7 0.368421 -1.27278 0.943444
Q2FY53   9 0.473684 -1.27278 0.943444
Q2G1N2   15 0.789474 -1.27278 0.943444
Q2G2V2   8 0.421053 -1.27278 0.943444
Q2G1H6   12 0.631579 -1.27278 0.943444
Q2FZA9   8 0.421053 -1.27278 0.943444
Q2FXI5   11 0.578947 -1.27278 0.943444
Q2G206   13 0.684211 -1.27278 0.943444
Q2FWN6   11 0.578947 -1.27278 0.943444
Q2FUQ2   11 0.578947 -1.27278 0.943444
Q2G1K3   8 0.421053 -1.27278 0.943444
Q2FZ76   13 0.684211 -1.27278 0.943444
Q2FY54   10 0.526316 -1.27278 0.943444
Q2G289   9 0.473684 -1.27278 0.943444
Q2FY14   12 0.631579 -1.27278 0.943444
Q2FV77   14 0.736842 -1.27278 0.943444
Q2G064   10 0.526316 -1.27278 0.943444
Q2G033   13 0.684211 -1.27278 0.943444
Q2G198   7 0.368421 -1.27278 0.943444
Q2G0K4   13 0.684211 -1.27278 0.943444
Q2G0V3   13 0.684211 -1.27278 0.943444
Q2FWE2   8 0.410256 -1.27278 0.943444
Q2G089   13 0.666667 -1.27278 0.943444
Q2FZL3   8 0.410256 -1.27278 0.943444
Q2G087   14 0.717949 -1.27278 0.943444
Q2G0A7   14 0.717949 -1.27278 0.943444
Q2FVF9   9 0.461538 -1.27278 0.943444
Q2G071   12 0.615385 -1.27278 0.943444
Q2FUZ2   12 0.615385 -1.27278 0.943444
Q2FY27   11 0.564103 -1.27278 0.943444
Q2FXX4   14 0.717949 -1.27278 0.943444
Q2G1E6   9 0.461538 -1.27278 0.943444
Q2G1G5   13 0.666667 -1.27278 0.943444
Q2G2Q3   7 0.358974 -1.27278 0.943444
Q2FZF0   4 0.205128 -1.27278 0.943444
Q2G2D2   13 0.666667 -1.27278 0.943444
Q2FXT4   11 0.564103 -1.27278 0.943444
Q2FZI8   11 0.564103 -1.27278 0.943444
Q2FUS8   0 0 -1.27278 0.943444
Q2FVR9   11 0.564103 -1.27278 0.943444
Q2FXP2   8 0.410256 -1.27278 0.943444
Q2FX94   11 0.564103 -1.27278 0.943444
Q2G2A5   9 0.461538 -1.27278 0.943444
Q2FZP7   12 0.615385 -1.27278 0.943444
Q2G1R7   9 0.461538 -1.27278 0.943444
Q2G015   0 0 -1.27278 0.943444
Q2FZF4   12 0.615385 -1.27278 0.943444
Q2G1E5   9 0.461538 -1.27278 0.943444
Q2FWH9   13 0.666667 -1.27278 0.943444
Q2G069   7 0.358974 -1.27278 0.943444
Q2FZK3   14 0.717949 -1.27278 0.943444
Q2FZU5   16 0.820513 -1.27278 0.943444
Q2FYT4   8 0.410256 -1.27278 0.943444
Q2FWK4   12 0.615385 -1.27278 0.943444
Q2FY40   11 0.564103 -1.27278 0.943444
Q2FWY4   12 0.615385 -1.27278 0.943444
Q2G156   12 0.615385 -1.27278 0.943444
Q2G045   11 0.564103 -1.27278 0.943444
Q2FZS6   13 0.666667 -1.27278 0.943444
Q2FYC7   11 0.564103 -1.27278 0.943444
Q2FW73   12 0.615385 -1.27278 0.943444
Q2G1H3   11 0.564103 -1.27278 0.943444
Q2FXJ6   6 0.307692 -1.27278 0.943444
Q2FUS2   14 0.7 -1.27278 0.943444
Q2G120   12 0.6 -1.27278 0.943444
Q2G2T9   13 0.65 -1.27278 0.943444
Q2G1N9   12 0.6 -1.27278 0.943444
Q2FXL9   9 0.45 -1.27278 0.943444
Q2G0W4   11 0.55 -1.27278 0.943444
Q2G0R6   11 0.55 -1.27278 0.943444
Q2G1C4   12 0.6 -1.27278 0.943444
Q2FWY9   12 0.6 -1.27278 0.943444
Q2G1K4   9 0.45 -1.27278 0.943444
Q2FYK3   11 0.55 -1.27278 0.943444
Q2G1N4   10 0.5 -1.27278 0.943444
Q2G065   11 0.55 -1.27278 0.943444
Q2FX88   12 0.6 -1.27278 0.943444
Q2FVW9   11 0.55 -1.27278 0.943444
Q2G1E0   5 0.25 -1.27278 0.943444
Q2G2P2   12 0.6 -1.27278 0.943444
Q2G0V5   13 0.65 -1.27278 0.943444
Q2FWA2   10 0.5 -1.27278 0.943444
Q2FZU1   14 0.7 -1.27278 0.943444
Q2FX77   9 0.45 -1.27278 0.943444
Q2FW75   11 0.55 -1.27278 0.943444
Q2FUT5   12 0.6 -1.27278 0.943444
Q2G234   11 0.55 -1.27278 0.943444
Q2FZU6   11 0.55 -1.27278 0.943444
Q2G1Y2   15 0.75 -1.27278 0.943444
Q2FXN7   7 0.35 -1.27278 0.943444
Q2G2J3   13 0.65 -1.27278 0.943444
Q2G0G1   11 0.55 -1.27278 0.943444
Q2FW62   11 0.55 -1.27278 0.943444
Q2FUP7   13 0.65 -1.27278 0.943444
Q2G1J3   11 0.55 -1.27278 0.943444
Q2FZ15   11 0.55 -1.27278 0.943444
Q2G1D3   8 0.4 -1.27278 0.943444
Q2G0K2   11 0.55 -1.27278 0.943444
Q2FWC1   12 0.6 -1.27278 0.943444
Q2FXM5   11 0.55 -1.27278 0.943444
Q2FY46   10 0.5 -1.27278 0.943444
Q2G1K0   12 0.6 -1.27278 0.943444
Q2FXT6   12 0.6 -1.27278 0.943444
Q2FZM4   13 0.65 -1.27278 0.943444
Q2FXG1   13 0.65 -1.27278 0.943444
Q2FXL1   12 0.6 -1.27278 0.943444
Q2FWX5   12 0.6 -1.27278 0.943444
# cudaSaTabsearch LTYPE = T LORDER = F LSOLN = F
# QUERY ID = PF15549 
# DBFILE = ./tableaux.ascii.DB                                                             
Q2G1I1   11 0.536585 -1.27278  0.943444
Q2G1K2   12 0.585366 -1.27278  0.943444
Q2FUU5   13 0.634146 -1.27278  0.943444
Q2FXB6   11 0.536585 -1.27278  0.943444
Q2FZU2   10 0.487805 -1.27278  0.943444
Q2FZK0   11 0.536585 -1.27278  0.943444
Q2FY33   9 0.439024 -1.27278  0.943444
Q2G098   11 0.536585 -1.27278  0.943444
Q2FZ46   13 0.634146 -1.27278  0.943444
Q2FZQ5   13 0.634146 -1.27278  0.943444
Q2FXU8   13 0.634146 -1.27278  0.943444
Q9EZ08   11 0.536585 -1.27278  0.943444
Q2G1B9   13 0.634146 -1.27278  0.943444
Q2FZ73   11 0.536585 -1.27278  0.943444
Q2FY35   12 0.585366 -1.27278  0.943444
Q2FZ16   12 0.585366 -1.27278  0.943444
Q2FYR2   11 0.536585 -1.27278  0.943444
Q2FWY3   0 0 -1.27278  0.943444
Q2G2F5   11 0.536585 -1.27278  0.943444
Q2G032   7 0.341463 -1.27278  0.943444
Q2FZ10   11 0.536585 -1.27278  0.943444
Q2G255   12 0.585366 -1.27278  0.943444
Q2G0X6   13 0.634146 -1.27278  0.943444
Q2FYH0   11 0.536585 -1.27278  0.943444
Q2FXJ9   13 0.634146 -1.27278  0.943444
Q2FZT4   7 0.341463 -1.27278  0.943444
Q2FVE6   12 0.585366 -1.27278  0.943444
Q2FYD3   2 0.097561 -1.27278  0.943444
Q2FXT5   6 0.292683 -1.27278  0.943444
Q2FY60   12 0.585366 -1.27278  0.943444
Q2G2D7   9 0.439024 -1.27278  0.943444
Q2FX16   11 0.536585 -1.27278  0.943444
Q2FZ34   10 0.487805 -1.27278  0.943444
Q2G1S4   11 0.536585 -1.27278  0.943444
Q2G147   14 0.682927 -1.27278  0.943444
Q2G1J7   14 0.682927 -1.27278  0.943444
Q2G2A7   11 0.536585 -1.27278  0.943444
Q2G2M6   10 0.487805 -1.27278  0.943444
Q2FV30   11 0.536585 -1.27278  0.943444
Q2FVL5   11 0.536585 -1.27278  0.943444
Q2FXY0   8 0.390244 -1.27278  0.943444
Q2FZL1   10 0.487805 -1.27278  0.943444
Q2FW45   11 0.536585 -1.27278  0.943444
Q2FZU0   11 0.52381 -1.27278  0.943444
Q2FWZ0   12 0.571429 -1.27278  0.943444
Q2G2H5   12 0.571429 -1.27278  0.943444
Q2FYG9   12 0.571429 -1.27278  0.943444
Q2G2X6   11 0.52381 -1.27278  0.943444
Q2G155   12 0.571429 -1.27278  0.943444
Q2FXY9   8 0.380952 -1.27278  0.943444
Q2FZ37   11 0.52381 -1.27278  0.943444
Q2FVI7   11 0.52381 -1.27278  0.943444
Q2FYS1   10 0.47619 -1.27278  0.943444
Q2FXL5   11 0.52381 -1.27278  0.943444
Q2G1J4   14 0.666667 -1.27278  0.943444
Q2FWZ3   8 0.380952 -1.27278  0.943444
Q2G2P7   16 0.761905 -1.27278  0.943444
Q2FVH3   11 0.52381 -1.27278  0.943444
Q2FZ31   10 0.47619 -1.27278  0.943444
Q2G283   10 0.47619 -1.27278  0.943444
Q2FZ66   12 0.571429 -1.27278  0.943444
Q2FWY7   12 0.571429 -1.27278  0.943444
Q2G1F9   10 0.47619 -1.27278  0.943444
Q2FZJ4   10 0.47619 -1.27278  0.943444
Q2FZQ1   11 0.52381 -1.27278  0.943444
Q2FY80   11 0.52381 -1.27278  0.943444
Q2G2D4   12 0.571429 -1.27278  0.943444
Q2FYP1   11 0.52381 -1.27278  0.943444
Q2FYF9   6 0.285714 -1.27278  0.943444
Q2G0B3   10 0.47619 -1.27278  0.943444
Q2FUT8   11 0.52381 -1.27278  0.943444
Q2FYR1   10 0.47619 -1.27278  0.943444
Q2FYL3   10 0.47619 -1.27278  0.943444
Q2FVG4   13 0.619048 -1.27278  0.943444
Q2FVP8   5 0.238095 -1.27278  0.943444
Q2FZ28   14 0.651163 -1.27278  0.943444
Q2G1F0   12 0.55814 -1.27278  0.943444
P95689   12 0.55814 -1.27278  0.943444
Q2FYH6   11 0.511628 -1.27278  0.943444
Q2FXD1   8 0.372093 -1.27278  0.943444
Q2G0X5   9 0.418605 -1.27278  0.943444
Q2FXN8   13 0.604651 -1.27278  0.943444
Q2G0N0   11 0.511628 -1.27278  0.943444
Q2G268   11 0.511628 -1.27278  0.943444
Q2FV61   11 0.511628 -1.27278  0.943444
Q2FXL7   9 0.418605 -1.27278  0.943444
Q2FUR5   14 0.651163 -1.27278  0.943444
Q2FXV6   8 0.372093 -1.27278  0.943444
Q2G2C5   11 0.511628 -1.27278  0.943444
Q2FVJ6   11 0.511628 -1.27278  0.943444
Q2G1Y4   10 0.465116 -1.27278  0.943444
Q2FVI0   14 0.651163 -1.27278  0.943444
Q2FXJ8   12 0.55814 -1.27278  0.943444
Q2FZU7   11 0.511628 -1.27278  0.943444
Q2G2X4   11 0.511628 -1.27278  0.943444
Q2FZA8   12 0.55814 -1.27278  0.943444
Q2FW96   13 0.604651 -1.27278  0.943444
Q2FYV4   12 0.55814 -1.27278  0.943444
O07325   14 0.651163 -1.27278  0.943444
Q2G1C1   12 0.55814 -1.27278  0.943444
Q2FZR9   12 0.55814 -1.27278  0.943444
Q2FVW3   12 0.55814 -1.27278  0.943444
Q2G124   11 0.511628 -1.27278  0.943444
P0C0V7   12 0.55814 -1.27278  0.943444
Q2FX52   12 0.545455 -1.27278  0.943444
Q2G2C7   10 0.454545 -1.27278  0.943444
Q2G2D5   12 0.545455 -1.27278  0.943444
Q2FXQ7   12 0.545455 -1.27278  0.943444
Q2FZW0   8 0.363636 -1.27278  0.943444
Q2FVG3   12 0.545455 -1.27278  0.943444
Q2FXR4   10 0.454545 -1.27278  0.943444
Q2FZ67   12 0.545455 -1.27278  0.943444
Q2G243   10 0.454545 -1.27278  0.943444
Q2FV76   12 0.545455 -1.27278  0.943444
Q2FVZ4   12 0.545455 -1.27278  0.943444
Q2FWC5   11 0.5 -1.27278  0.943444
Q2FZY3   11 0.5 -1.27278  0.943444
Q2FWH5   12 0.545455 -1.27278  0.943444
Q2G241   13 0.590909 -1.27278  0.943444
Q2FV35   10 0.454545 -1.27278  0.943444
Q2G0T5   13 0.590909 -1.27278  0.943444
Q2G1A9   11 0.5 -1.27278  0.943444
Q2FYU7   14 0.636364 -1.27278  0.943444
Q2G2E0   13 0.590909 -1.27278  0.943444
Q2FVT6   12 0.545455 -1.27278  0.943444
Q2G0D7   11 0.5 -1.27278  0.943444
Q2G1M6   12 0.545455 -1.27278  0.943444
Q2G0A6   13 0.590909 -1.27278  0.943444
Q2FUY6   11 0.5 -1.27278  0.943444
Q2FYJ2   12 0.545455 -1.27278  0.943444
Q2G2E5   13 0.577778 -1.27278  0.943444
Q2G2P5   11 0.488889 -1.27278  0.943444
Q2G1R6   10 0.444444 -1.27278  0.943444
Q2FYF0   11 0.488889 -1.27278  0.943444
Q2FVH8   17 0.755556 -1.27278  0.943444
Q2FUU3   12 0.533333 -1.27278  0.943444
Q2FVG8   12 0.533333 -1.27278  0.943444
Q9ZAH5   11 0.488889 -1.27278  0.943444
Q2G2U0   12 0.533333 -1.27278  0.943444
Q2FYR4   12 0.533333 -1.27278  0.943444
Q2G256   12 0.533333 -1.27278  0.943444
Q2FVY0   8 0.355556 -1.27278  0.943444
Q2G0Q2   11 0.488889 -1.27278  0.943444
Q2G0R2   14 0.622222 -1.27278  0.943444
Q2G0Q3   11 0.488889 -1.27278  0.943444
Q2FWZ9   11 0.488889 -1.27278  0.943444
Q53705   10 0.444444 -1.27278  0.943444
Q2G2U3   9 0.4 -1.27278  0.943444
Q2FYY6   11 0.488889 -1.27278  0.943444
Q2FWL3   14 0.622222 -1.27278  0.943444
Q2FY50   10 0.444444 -1.27278  0.943444
Q2FXN4   12 0.533333 -1.27278  0.943444
Q2G179   11 0.488889 -1.27278  0.943444
Q2G1L6   8 0.355556 -1.27278  0.943444
Q2FXU4   13 0.577778 -1.27278  0.943444
Q2G1E9   13 0.577778 -1.27278  0.943444
Q2G232   9 0.4 -1.27278  0.943444
Q2FXH9   14 0.622222 -1.27278  0.943444
Q2G0X3   0 0 -1.27278  0.943444
Q2FXD0   12 0.533333 -1.27278  0.943444
Q2G0G3   15 0.666667 -1.27278  0.943444
Q2FWW3   10 0.444444 -1.27278  0.943444
Q2FYG0   9 0.391304 -1.27278  0.943444
Q2FZS9   12 0.521739 -1.27278  0.943444
Q2FYS2   12 0.521739 -1.27278  0.943444
Q2G2U4   8 0.347826 -1.27278  0.943444
Q2FWJ9   13 0.565217 -1.27278  0.943444
Q2FWF0   11 0.478261 -1.27278  0.943444
Q2FXR9   13 0.565217 -1.27278  0.943444
Q2FZV7   8 0.347826 -1.27278  0.943444
Q2G1W0   15 0.652174 -1.27278  0.943444
Q2G2I0   12 0.521739 -1.27278  0.943444
Q2G153   11 0.478261 -1.27278  0.943444
Q2FWD7   12 0.521739 -1.27278  0.943444
Q2FY15   12 0.521739 -1.27278  0.943444
Q2FV54   12 0.521739 -1.27278  0.943444
Q2FZ74   11 0.478261 -1.27278  0.943444
Q2FYV5   14 0.608696 -1.27278  0.943444
Q2G2I1   6 0.26087 -1.27278  0.943444
Q2FXZ6   10 0.434783 -1.27278  0.943444
Q2G0U0   11 0.478261 -1.27278  0.943444
Q2G0Y6   14 0.608696 -1.27278  0.943444
Q2FXJ0   12 0.521739 -1.27278  0.943444
Q2FY43   11 0.468085 -1.27278  0.943444
Q2FWM1   0 0 -1.27278  0.943444
Q2FVJ1   11 0.468085 -1.27278  0.943444
Q2G0K3   12 0.510638 -1.27278  0.943444
Q2FY66   12 0.510638 -1.27278  0.943444
Q2FW99   12 0.510638 -1.27278  0.943444
Q2FV10   12 0.510638 -1.27278  0.943444
Q2FXJ5   12 0.510638 -1.27278  0.943444
Q2FX69   0 0 -1.27278  0.943444
Q2G0B2   12 0.510638 -1.27278  0.943444
Q2FX14   12 0.510638 -1.27278  0.943444
Q2FYD8   11 0.468085 -1.27278  0.943444
Q2FWE5   11 0.468085 -1.27278  0.943444
Q2G2A3   11 0.468085 -1.27278  0.943444
Q2FZH8   10 0.425532 -1.27278  0.943444
Q2FX51   13 0.553191 -1.27278  0.943444
Q2FWE8   10 0.425532 -1.27278  0.943444
Q2G088   13 0.553191 -1.27278  0.943444
Q2G028   14 0.583333 -1.27278  0.943444
Q2G1S3   10 0.416667 -1.27278  0.943444
Q2FYN4   11 0.458333 -1.27278  0.943444
Q2FX86   12 0.5 -1.27278  0.943444
Q2G2S8   14 0.583333 -1.27278  0.943444
Q2FUW8   13 0.541667 -1.27278  0.943444
Q2FWD4   10 0.416667 -1.27278  0.943444
Q2FVH6   13 0.541667 -1.27278  0.943444
Q2G029   12 0.5 -1.27278  0.943444
Q2G1R5   8 0.333333 -1.27278  0.943444
Q2FX65   10 0.416667 -1.27278  0.943444
Q2FZV6   13 0.541667 -1.27278  0.943444
Q2G1P1   12 0.5 -1.27278  0.943444
Q2FVU4   12 0.5 -1.27278  0.943444
Q2FVT5   11 0.458333 -1.27278  0.943444
Q2G2H4   6 0.25 -1.27278  0.943444
Q2FZ58   11 0.458333 -1.27278  0.943444
Q2FVJ2   13 0.541667 -1.27278  0.943444
Q2FXW5   10 0.416667 -1.27278  0.943444
Q2FWK1   13 0.541667 -1.27278  0.943444
Q2G031   11 0.458333 -1.27278  0.943444
Q2G0U1   12 0.5 -1.27278  0.943444
Q2FW46   11 0.458333 -1.27278  0.943444
Q2FZY5   12 0.5 -1.27278  0.943444
Q2FZI5   11 0.44898 -1.27278  0.943444
Q2FYR9   10 0.408163 -1.27278  0.943444
Q2FZ92   12 0.489796 -1.27278  0.943444
Q2G1D5   11 0.44898 -1.27278  0.943444
Q2FXM2   12 0.489796 -1.27278  0.943444
Q2FVM2   14 0.571429 -1.27278  0.943444
Q2FZN2   12 0.489796 -1.27278  0.943444
Q2G1U8   12 0.489796 -1.27278  0.943444
Q2FVS7   6 0.244898 -1.27278  0.943444
Q2FWB5   11 0.44898 -1.27278  0.943444
Q2FXX1   13 0.530612 -1.27278  0.943444
Q2G2J9   13 0.530612 -1.27278  0.943444
Q2G0Y7   12 0.489796 -1.27278  0.943444
Q2FW81   10 0.408163 -1.27278  0.943444
Q2FWK3   12 0.489796 -1.27278  0.943444
Q2FY34   9 0.367347 -1.27278  0.943444
Q2FXF8   15 0.612245 -1.27278  0.943444
Q2FXI9   14 0.571429 -1.27278  0.943444
Q05615   8 0.32 -1.27278  0.943444
Q2FUW4   12 0.48 -1.27278  0.943444
Q2FVF4   14 0.56 -1.27278  0.943444
Q2FWI3   13 0.52 -1.27278  0.943444
Q2FWG8   11 0.44 -1.27278  0.943444
Q2G0R0   12 0.48 -1.27278  0.943444
Q2G0I4   12 0.48 -1.27278  0.943444
Q2FV67   13 0.52 -1.27278  0.943444
Q2G091   11 0.44 -1.27278  0.943444
Q2G1U1   13 0.52 -1.27278  0.943444
Q2FUX7   12 0.48 -1.27278  0.943444
Q2FY51   11 0.44 -1.27278  0.943444
Q2FYP2   14 0.56 -1.27278  0.943444
Q2G0F8   12 0.48 -1.27278  0.943444
Q2FXH5   9 0.36 -1.27278  0.943444
Q2G193   14 0.56 -1.27278  0.943444
Q2FWD6   12 0.48 -1.27278  0.943444
Q2FZ98   11 0.431373 -1.27278  0.943444
Q2FYQ2   11 0.431373 -1.27278  0.943444
Q2FWL5   12 0.470588 -1.27278  0.943444
Q2FV16   13 0.509804 -1.27278  0.943444
Q2FWX9   14 0.54902 -1.27278  0.943444
Q2G1J0   12 0.470588 -1.27278  0.943444
Q2G235   12 0.470588 -1.27278  0.943444
Q2FXK1   12 0.470588 -1.27278  0.943444
Q2FWF4   10 0.392157 -1.27278  0.943444
Q2FZC8   12 0.470588 -1.27278  0.943444
Q2FZQ4   13 0.509804 -1.27278  0.943444
O52582   8 0.313725 -1.27278  0.943444
Q2FZI6   11 0.431373 -1.27278  0.943444
Q2FUW7   11 0.431373 -1.27278  0.943444
Q2G2M9   13 0.509804 -1.27278  0.943444
Q2FZD0   12 0.470588 -1.27278  0.943444
Q2FWK7   13 0.509804 -1.27278  0.943444
Q2FWU4   0 0 -1.27278  0.943444
Q2FUX4   10 0.392157 -1.27278  0.943444
Q2G2V3   11 0.431373 -1.27278  0.943444
O05204   11 0.431373 -1.27278  0.943444
Q2FYC2   12 0.461538 -1.27278  0.943444
Q2FZP6   13 0.5 -1.27278  0.943444
Q2G0L2   13 0.5 -1.27278  0.943444
Q2FZV1   11 0.423077 -1.27278  0.943444
Q2FVQ5   14 0.538462 -1.27278  0.943444
Q2FZW6   13 0.5 -1.27278  0.943444
Q2FZI3   11 0.423077 -1.27278  0.943444
Q2G219   13 0.5 -1.27278  0.943444
Q2FZR2   13 0.5 -1.27278  0.943444
Q2FXZ2   9 0.346154 -1.27278  0.943444
Q2FYC6   12 0.461538 -1.27278  0.943444
Q2FYZ5   15 0.566038 -1.27278  0.943444
Q2FWN4   12 0.45283 -1.27278  0.943444
Q2G221   12 0.45283 -1.27278  0.943444
Q2FZX5   11 0.415094 -1.27278  0.943444
Q2FUW3   13 0.490566 -1.27278  0.943444
Q2G2H3   13 0.490566 -1.27278  0.943444
Q2FY08   12 0.45283 -1.27278  0.943444
Q2FXU5   11 0.415094 -1.27278  0.943444
Q2G1F8   12 0.45283 -1.27278  0.943444
Q2FYW4   10 0.377358 -1.27278  0.943444
Q2G142   14 0.528302 -1.27278  0.943444
Q2G1U3   12 0.45283 -1.27278  0.943444
Q2FZ18   12 0.45283 -1.27278  0.943444
Q2FV24   9 0.339623 -1.27278  0.943444
Q2G1C2   12 0.45283 -1.27278  0.943444
Q2FYZ4   11 0.415094 -1.27278  0.943444
Q2FWT4   13 0.490566 -1.27278  0.943444
Q2FUX1   13 0.490566 -1.27278  0.943444
Q2FZG9   12 0.444444 -1.27278  0.943444
Q2FVC1   11 0.407407 -1.27278  0.943444
Q2FYT3   11 0.407407 -1.27278  0.943444
Q2FY82   14 0.518519 -1.27278  0.943444
Q2FV02   11 0.407407 -1.27278  0.943444
Q2FXJ2   5 0.185185 -1.27278  0.943444
Q2FZ02   10 0.37037 -1.27278  0.943444
Q2G0L3   12 0.444444 -1.27278  0.943444
Q2FZH5   13 0.481481 -1.27278  0.943444
Q2FWH4   12 0.444444 -1.27278  0.943444
Q2FW49   11 0.407407 -1.27278  0.943444
Q93T05   13 0.481481 -1.27278  0.943444
Q2FX73   15 0.555556 -1.27278  0.943444
Q2G239   12 0.436364 -1.27278  0.943444
Q2G121   13 0.472727 -1.27278  0.943444
Q2FY11   12 0.436364 -1.27278  0.943444
Q2FV11   9 0.327273 -1.27278  0.943444
Q2FZ05   13 0.472727 -1.27278  0.943444
Q2G253   12 0.436364 -1.27278  0.943444
Q2FW98   14 0.509091 -1.27278  0.943444
Q2G205   11 0.4 -1.27278  0.943444
Q2FVE7   13 0.472727 -1.27278  0.943444
Q2FYD0   6 0.218182 -1.27278  0.943444
Q2FZ19   10 0.363636 -1.27278  0.943444
Q2G1C7   13 0.472727 -1.27278  0.943444
Q2FV60   12 0.436364 -1.27278  0.943444
Q2FY64   14 0.509091 -1.27278  0.943444
Q2FZI9   12 0.436364 -1.27278  0.943444
Q2FV57   12 0.428571 -1.27278  0.943444
Q2FXA5   13 0.464286 -1.27278  0.943444
Q2G2U8   12 0.428571 -1.27278  0.943444
Q2FZP0   12 0.428571 -1.27278  0.943444
Q2FZL7   12 0.428571 -1.27278  0.943444
Q2FZR3   12 0.428571 -1.27278  0.943444
Q2FWA0   12 0.428571 -1.27278  0.943444
Q2G090   13 0.464286 -1.27278  0.943444
Q2G1H0   13 0.45614 -1.27278  0.943444
Q2FZP4   13 0.45614 -1.27278  0.943444
Q2FUX0   12 0.421053 -1.27278  0.943444
Q2FV86   12 0.421053 -1.27278  0.943444
Q2FV14   11 0.385965 -1.27278  0.943444
Q2FUT2   12 0.421053 -1.27278  0.943444
Q2FZ64   12 0.421053 -1.27278  0.943444
Q2FUW1   3 0.103448 -1.27278  0.943444
Q2FWI0   12 0.413793 -1.27278  0.943444
Q2G2K5   13 0.448276 -1.27278  0.943444
Q2FWK6   13 0.448276 -1.27278  0.943444
Q2G0T9   12 0.413793 -1.27278  0.943444
Q2G078   15 0.517241 -1.27278  0.943444
Q2G1P3   10 0.344828 -1.27278  0.943444
Q2G274   14 0.474576 -1.27278  0.943444
Q2FZD4   13 0.440678 -1.27278  0.943444
Q2FYS5   13 0.440678 -1.27278  0.943444
Q2G1K5   14 0.474576 -1.27278  0.943444
Q2G1L5   13 0.440678 -1.27278  0.943444
Q2G1M9   12 0.40678 -1.27278  0.943444
Q2FX67   12 0.40678 -1.27278  0.943444
Q2FZ32   12 0.40678 -1.27278  0.943444
Q2FWH7   12 0.40678 -1.27278  0.943444
Q2FXT8   11 0.366667 -1.27278  0.943444
Q2FUQ3   12 0.4 -1.27278  0.943444
Q2G1Y6   14 0.466667 -1.27278  0.943444
Q2FX68   6 0.2 -1.27278  0.943444
Q2FWD1   14 0.466667 -1.27278  0.943444
Q2FUZ8   12 0.4 -1.27278  0.943444
Q2G1F5   13 0.433333 -1.27278  0.943444
Q2G2T6   10 0.333333 -1.27278  0.943444
Q2FYD2   8 0.266667 -1.27278  0.943444
Q2FYA1   11 0.366667 -1.27278  0.943444
Q2FY21   11 0.366667 -1.27278  0.943444
Q2FZD3   13 0.433333 -1.27278  0.943444
Q2G1Z4   13 0.433333 -1.27278  0.943444
Q2G0S3   10 0.327869 -1.27278  0.943444
Q2FVQ3   13 0.42623 -1.27278  0.943444
Q2G2J4   14 0.459016 -1.27278  0.943444
Q2G2B8   12 0.393443 -1.27278  0.943444
Q2G0L5   0 0 -1.27278  0.943444
Q2FW72   13 0.42623 -1.27278  0.943444
Q2FYT8   12 0.393443 -1.27278  0.943444
Q2FXM9   12 0.393443 -1.27278  0.943444
Q2G1Y0   11 0.360656 -1.27278  0.943444
Q2G2D0   12 0.393443 -1.27278  0.943444
Q2G2M2   13 0.42623 -1.27278  0.943444
Q2G1B7   12 0.393443 -1.27278  0.943444
Q2G1B8   12 0.393443 -1.27278  0.943444
Q2G0M6   11 0.360656 -1.27278  0.943444
Q2G1D8   12 0.387097 -1.27278  0.943444
Q2FV70   12 0.387097 -1.27278  0.943444
Q2FV72   13 0.419355 -1.27278  0.943444
Q2FVB2   12 0.387097 -1.27278  0.943444
Q2G122   13 0.419355 -1.27278  0.943444
Q2G1W2   12 0.380952 -1.27278  0.943444
Q2FWW1   10 0.31746 -1.27278  0.943444
Q2G1F4   12 0.380952 -1.27278  0.943444
Q2G093   13 0.412698 -1.27278  0.943444
Q2FXY7   11 0.349206 -1.27278  0.943444
Q2G1C6   14 0.444444 -1.27278  0.943444
Q2FZ20   13 0.412698 -1.27278  0.943444
O50581   11 0.34375 -1.27278  0.943444
Q2G1N1   13 0.40625 -1.27278  0.943444
Q2G188   12 0.369231 -1.27278  0.943444
Q2G296   14 0.430769 -1.27278  0.943444
Q2G2E9   11 0.338462 -1.27278  0.943444
Q2G294   12 0.369231 -1.27278  0.943444
Q2FWJ5   12 0.369231 -1.27278  0.943444
Q2FW03   12 0.363636 -1.27278  0.943444
Q2G0N1   12 0.363636 -1.27278  0.943444
Q2FZJ0   13 0.393939 -1.27278  0.943444
Q2FYZ9   13 0.393939 -1.27278  0.943444
Q2FV74   12 0.363636 -1.27278  0.943444
Q2FXP7   10 0.30303 -1.27278  0.943444
Q2FXU1   13 0.393939 -1.27278  0.943444
Q2G1M8   12 0.363636 -1.27278  0.943444
Q2FXY4   12 0.363636 -1.27278  0.943444
Q2FZ94   12 0.358209 -1.27278  0.943444
Q2FYI0   15 0.441176 -1.27278  0.943444
Q2FXT9   12 0.352941 -1.27278  0.943444
Q2G0D2   12 0.347826 -1.27278  0.943444
Q2FYB7   11 0.318841 -1.27278  0.943444
Q2FVN8   11 0.318841 -1.27278  0.943444
Q2FZ49   13 0.376812 -1.27278  0.943444
Q2FUW6   12 0.347826 -1.27278  0.943444
Q2G1P7   12 0.347826 -1.27278  0.943444
Q2FW70   12 0.342857 -1.27278  0.943444
Q2G0W1   12 0.342857 -1.27278  0.943444
Q2G024   12 0.342857 -1.27278  0.943444
Q2G1G8   12 0.342857 -1.27278  0.943444
Q2G1R9   9 0.257143 -1.27278  0.943444
O06446   14 0.4 -1.27278  0.943444
Q2G1C9   12 0.342857 -1.27278  0.943444
Q2FXV8   13 0.366197 -1.27278  0.943444
Q2G0P5   13 0.366197 -1.27278  0.943444
Q2FV64   12 0.333333 -1.27278  0.943444
Q2FV87   13 0.356164 -1.27278  0.943444
Q2G1K9   10 0.27027 -1.27278  0.943444
Q2G266   11 0.297297 -1.27278  0.943444
Q59801   11 0.293333 -1.27278  0.943444
Q2FXH2   13 0.346667 -1.27278  0.943444
Q53727   12 0.315789 -1.27278  0.943444
Q2G2Q0   13 0.342105 -1.27278  0.943444
Q2FZD8   11 0.285714 -1.27278  0.943444
Q2FYS4   13 0.337662 -1.27278  0.943444
Q2G1G2   12 0.311688 -1.27278  0.943444
Q2FXV9   12 0.307692 -1.27278  0.943444
Q2G0L4   1 0.025641 -1.27278  0.943444
Q2FXR8   12 0.307692 -1.27278  0.943444
Q2FYJ0   10 0.25641 -1.27278  0.943444
Q2FZS8   12 0.303797 -1.27278  0.943444
Q2FXN9   12 0.296296 -1.27278  0.943444
Q2FYM1   11 0.271605 -1.27278  0.943444
Q2FVZ5   11 0.271605 -1.27278  0.943444
Q2FVL8   12 0.292683 -1.27278  0.943444
Q2FZ40   13 0.317073 -1.27278  0.943444
Q2FYH5   13 0.313253 -1.27278  0.943444
Q2FXB3   11 0.258824 -1.27278  0.943444
Q2FYS9   13 0.298851 -1.27278  0.943444
Q2G1Q4   14 0.321839 -1.27278  0.943444
Q2FVC3   13 0.298851 -1.27278  0.943444
Q2G046   11 0.25 -1.27278  0.943444
Q2FWU3   12 0.272727 -1.27278  0.943444
Q2FZ72   13 0.295455 -1.27278  0.943444
Q2FZ82   10 0.227273 -1.27278  0.943444
Q9F1K0   12 0.263736 -1.27278  0.943444
Q2FVV9   12 0.252632 -1.27278  0.943444
Q2FZT6   11 0.229167 -1.27278  0.943444
Q2FWU5   8 0.166667 -1.27278  0.943444
Q2FYC8   12 0.247423 -1.27278  0.943444
Q2FZK7   12 0.242424 -1.27278  0.943444
Q2G2C1   15 0.30303 -1.27278  0.943444
Q2FZT5   14 0.27451 -1.27278  0.943444
Q2G0R8   13 0.252427 -1.27278  0.943444
Q2FW95   14 0.271845 -1.27278  0.943444
Q2G0N5   14 0.261682 -1.27278  0.943444
P47768   12 0.220183 -1.27278  0.943444
Q2FXH4   8 0.145455 -1.27278  0.943444
Q2FVM1   12 0.218182 -1.27278  0.943444
```
