## Supplementary Data 3 for "Mining folded proteomes in the era of accurate structure prediction": PF15554.output

```
# cudaSaTabsearch LTYPE = T LORDER = F LSOLN = F
# QUERY ID = PF15554 
# DBFILE = ./tableaux.ascii.DB                                                             
Q2G0V6   0 0 -1.27278 0.943444
Q2G075   0 0 -1.27278 0.943444
Q2G083   0 0 -1.27278 0.943444
Q2FZN3   0 0 -1.27278 0.943444
Q2FY90   0 0 -1.27278 0.943444
Q2FX91   0 0 -1.27278 0.943444
Q2FX54   0 0 -1.27278 0.943444
Q2FYQ4   0 0 -1.27278 0.943444
Q2G284   0 0 -1.27278 0.943444
Q2G0S4   0 0 -1.27278 0.943444
Q2FWM3   0 0 -1.27278 0.943444
Q2FX81   0 0 -1.27278 0.943444
Q2FXC6   0 0 -1.27278 0.943444
Q2FWJ7   0 0 -1.27278 0.943444
Q2FYJ9   0 0 -1.27278 0.943444
Q2G2E6   0 0 -1.27278 0.943444
Q2FWV0   0 0 -1.27278 0.943444
Q2FZC3   0 0 -1.27278 0.943444
Q2FVH9   0 0 -1.27278 0.943444
Q2FXQ5   0 0 -1.27278 0.943444
Q2FZU4   0 0 -1.27278 0.943444
Q2FYF8   0 0 -1.27278 0.943444
Q2FUR4   0 0 -1.27278 0.943444
Q2FYI2   0 0 -1.27278 0.943444
Q2FYY2   0 0 -1.27278 0.943444
Q2FW58   0 0 -1.27278 0.943444
P0C7Z3   0 0 -1.27278 0.943444
Q2G0T2   0 0 -1.27278 0.943444
Q2G1G9   0 0 -1.27278 0.943444
Q2FVJ0   0 0 -1.27278 0.943444
Q2FZ80   0 0 -1.27278 0.943444
Q2G1R4   0 0 -1.27278 0.943444
Q2FW02   0 0 -1.27278 0.943444
Q2G1X3   0 0 -1.27278 0.943444
Q2FWW4   0 0 -1.27278 0.943444
Q2FZE1   0 0 -1.27278 0.943444
Q2FY31   0 0 -1.27278 0.943444
Q2G018   0 0 -1.27278 0.943444
Q2FZI0   0 0 -1.27278 0.943444
Q2FUZ7   0 0 -1.27278 0.943444
Q2G250   0 0 -1.27278 0.943444
Q2FWU8   0 0 -1.27278 0.943444
Q2FYX5   0 0 -1.27278 0.943444
Q2FZY2   0 0 -1.27278 0.943444
Q2FZX8   0 0 -1.27278 0.943444
Q2FUY8   0 0 -1.27278 0.943444
Q2FV73   0 0 -1.27278 0.943444
Q2G0C5   0 0 -1.27278 0.943444
Q2FZ52   0 0 -1.27278 0.943444
Q2FVK6   0 0 -1.27278 0.943444
Q2G0Z3   0 0 -1.27278 0.943444
Q2FZJ8   0 0 -1.27278 0.943444
Q2FY57   0 0 -1.27278 0.943444
Q2G0W3   0 0 -1.27278 0.943444
Q2G0I2   0 0 -1.27278 0.943444
Q2FYX1   0 0 -1.27278 0.943444
Q2G0H2   0 0 -1.27278 0.943444
Q2FWJ8   0 0 -1.27278 0.943444
Q2FWZ7   0 0 -1.27278 0.943444
Q2FV04   0 0 -1.27278 0.943444
Q2G0H6   0 0 -1.27278 0.943444
Q2G291   0 0 -1.27278 0.943444
Q2G1A7   0 0 -1.27278 0.943444
Q2FVS8   0 0 -1.27278 0.943444
Q2FZ26   0 0 -1.27278 0.943444
Q2FXJ3   0 0 -1.27278 0.943444
Q2G231   0 0 -1.27278 0.943444
Q2G2N0   0 0 -1.27278 0.943444
Q2G2I2   0 0 -1.27278 0.943444
Q2FYU3   0 0 -1.27278 0.943444
Q2FWY5   0 0 -1.27278 0.943444
Q2G2E3   0 0 -1.27278 0.943444
Q2FV09   0 0 -1.27278 0.943444
Q2FX72   0 0 -1.27278 0.943444
Q2FWA3   0 0 -1.27278 0.943444
Q2FWF2   0 0 -1.27278 0.943444
Q2G0E4   0 0 -1.27278 0.943444
Q2G251   0 0 -1.27278 0.943444
P0C818   0 0 -1.27278 0.943444
Q2FXQ2   0 0 -1.27278 0.943444
Q2FXD4   0 0 -1.27278 0.943444
Q2G014   0 0 -1.27278 0.943444
Q2FWI9   0 0 -1.27278 0.943444
Q2FX79   0 0 -1.27278 0.943444
Q2FVP7   0 0 -1.27278 0.943444
Q2FZN4   0 0 -1.27278 0.943444
Q2FWU6   0 0 -1.27278 0.943444
Q2G2Y1   0 0 -1.27278 0.943444
Q2FYF6   0 0 -1.27278 0.943444
Q2FXK0   0 0 -1.27278 0.943444
Q2FVI9   0 0 -1.27278 0.943444
Q2G246   0 0 -1.27278 0.943444
Q2G053   0 0 -1.27278 0.943444
Q2FWK8   0 0 -1.27278 0.943444
Q2FXL8   0 0 -1.27278 0.943444
Q2G0Q4   0 0 -1.27278 0.943444
Q2FVB7   0 0 -1.27278 0.943444
Q2FYD6   0 0 -1.27278 0.943444
Q2FXK9   0 0 -1.27278 0.943444
Q2FV78   0 0 -1.27278 0.943444
Q2FXG4   0 0 -1.27278 0.943444
Q2G0C8   0 0 -1.27278 0.943444
Q2FWU9   0 0 -1.27278 0.943444
Q2FUX2   0 0 -1.27278 0.943444
Q2FYI8   0 0 -1.27278 0.943444
Q2FXA1   0 0 -1.27278 0.943444
Q2FV49   0 0 -1.27278 0.943444
Q2G1S0   0 0 -1.27278 0.943444
Q2G0G0   0 0 -1.27278 0.943444
P0C805   0 0 -1.27278 0.943444
Q2FWV9   0 0 -1.27278 0.943444
Q2G152   0 0 -1.27278 0.943444
Q2FX48   0 0 -1.27278 0.943444
Q2FXS5   0 0 -1.27278 0.943444
Q2FWL4   0 0 -1.27278 0.943444
P0C7Y1   0 0 -1.27278 0.943444
Q2FXA2   0 0 -1.27278 0.943444
Q2FY96   0 0 -1.27278 0.943444
Q2FVJ3   0 0 -1.27278 0.943444
Q2FZ24   0 0 -1.27278 0.943444
Q2G1X4   0 0 -1.27278 0.943444
Q2FYM6   0 0 -1.27278 0.943444
Q2FWX6   0 0 -1.27278 0.943444
Q2G1D2   0 0 -1.27278 0.943444
Q2FWC0   0 0 -1.27278 0.943444
Q2FZG7   0 0 -1.27278 0.943444
Q2G2P1   0 0 -1.27278 0.943444
Q2G1M4   0 0 -1.27278 0.943444
Q2FX29   0 0 -1.27278 0.943444
Q2FUZ3   0 0 -1.27278 0.943444
Q2FVZ9   0 0 -1.27278 0.943444
Q2G2N3   0 0 -1.27278 0.943444
Q2G237   0 0 -1.27278 0.943444
Q2FXN5   0 0 -1.27278 0.943444
Q2FYP7   0 0 -1.27278 0.943444
Q2FWC8   0 0 -1.27278 0.943444
Q2G209   0 0 -1.27278 0.943444
Q2FXX7   0 0 -1.27278 0.943444
Q2FV05   0 0 -1.27278 0.943444
Q2FWM8   0 0 -1.27278 0.943444
Q2FV00   0 0 -1.27278 0.943444
Q2FZF2   0 0 -1.27278 0.943444
Q2FV80   0 0 -1.27278 0.943444
Q2FZZ7   0 0 -1.27278 0.943444
Q2FWH8   0 0 -1.27278 0.943444
Q2FVS5   0 0 -1.27278 0.943444
Q2FWY0   0 0 -1.27278 0.943444
Q2FZM3   0 0 -1.27278 0.943444
Q2FZW8   0 0 -1.27278 0.943444
Q2FVY7   0 0 -1.27278 0.943444
Q2FXJ1   0 0 -1.27278 0.943444
Q2G0T7   0 0 -1.27278 0.943444
Q2FW40   0 0 -1.27278 0.943444
Q2FYU9   0 0 -1.27278 0.943444
Q2FUR0   0 0 -1.27278 0.943444
Q2G215   0 0 -1.27278 0.943444
Q2G169   0 0 -1.27278 0.943444
Q2G034   0 0 -1.27278 0.943444
Q2FUV8   1 0.133333 -1.27278 0.943444
Q2FW44   2 0.266667 -1.27278 0.943444
Q2FYJ8   0 0 -1.27278 0.943444
Q2FVR6   1 0.133333 -1.27278 0.943444
Q2G183   2 0.266667 -1.27278 0.943444
Q2G0S1   2 0.266667 -1.27278 0.943444
Q2FX83   0 0 -1.27278 0.943444
Q2FYF7   2 0.266667 -1.27278 0.943444
Q2G166   2 0.266667 -1.27278 0.943444
Q2FX20   1 0.133333 -1.27278 0.943444
Q2G020   1 0.133333 -1.27278 0.943444
Q2FVC0   2 0.266667 -1.27278 0.943444
Q2FVD1   0 0 -1.27278 0.943444
Q2FWH1   2 0.266667 -1.27278 0.943444
Q2FYX2   2 0.266667 -1.27278 0.943444
Q2FZB5   1 0.133333 -1.27278 0.943444
Q2G0G8   2 0.266667 -1.27278 0.943444
P0A0I4   2 0.266667 -1.27278 0.943444
Q2G2C6   1 0.133333 -1.27278 0.943444
Q2FVB1   1 0.133333 -1.27278 0.943444
Q2FYN1   1 0.133333 -1.27278 0.943444
Q2FV79   2 0.266667 -1.27278 0.943444
Q2FVU9   0 0 -1.27278 0.943444
Q2G0W5   2 0.266667 -1.27278 0.943444
Q2FW60   2 0.266667 -1.27278 0.943444
Q2G269   2 0.266667 -1.27278 0.943444
Q2FZS1   1 0.133333 -1.27278 0.943444
Q2G1Y3   1 0.133333 -1.27278 0.943444
Q2FWA4   2 0.266667 -1.27278 0.943444
Q2G0C0   2 0.266667 -1.27278 0.943444
Q2G2J6   0 0 -1.27278 0.943444
Q2G1R2   1 0.133333 -1.27278 0.943444
Q2FXY8   2 0.266667 -1.27278 0.943444
Q2FYL2   1 0.133333 -1.27278 0.943444
Q2FYS3   0 0 -1.27278 0.943444
Q2FXS0   1 0.133333 -1.27278 0.943444
Q2FWA7   0 0 -1.27278 0.943444
Q2FWV8   2 0.266667 -1.27278 0.943444
Q2G279   1 0.133333 -1.27278 0.943444
Q2FYB5   1 0.133333 -1.27278 0.943444
Q2G175   2 0.266667 -1.27278 0.943444
Q2FZ07   1 0.133333 -1.27278 0.943444
Q2FVG7   2 0.266667 -1.27278 0.943444
Q2G2P3   1 0.133333 -1.27278 0.943444
Q2FZA3   1 0.133333 -1.27278 0.943444
Q2FYE1   0 0 -1.27278 0.943444
Q2G2F8   0 0 -1.27278 0.943444
Q2FWS8   0 0 -1.27278 0.943444
Q2FXD8   1 0.133333 -1.27278 0.943444
Q2FX46   0 0 -1.27278 0.943444
Q2FYB4   0 0 -1.27278 0.943444
Q2FYC0   2 0.266667 -1.27278 0.943444
Q2FUY5   2 0.266667 -1.27278 0.943444
Q2FYF2   0 0 -1.27278 0.943444
Q2G0R4   1 0.133333 -1.27278 0.943444
Q2G1L1   2 0.266667 -1.27278 0.943444
Q2FYB0   1 0.133333 -1.27278 0.943444
Q2FWW5   0 0 -1.27278 0.943444
Q2FX04   2 0.266667 -1.27278 0.943444
Q2FV33   2 0.266667 -1.27278 0.943444
Q2FUX6   1 0.133333 -1.27278 0.943444
Q2FVP5   0 0 -1.27278 0.943444
Q2G0W7   1 0.133333 -1.27278 0.943444
Q2FXV1   2 0.266667 -1.27278 0.943444
Q2G096   2 0.266667 -1.27278 0.943444
Q2FV68   2 0.266667 -1.27278 0.943444
Q2FVY6   2 0.266667 -1.27278 0.943444
Q2FYY0   2 0.266667 -1.27278 0.943444
Q2G005   0 0 -1.27278 0.943444
Q2G2B4   2 0.266667 -1.27278 0.943444
Q2FVZ7   0 0 -1.27278 0.943444
Q2FW55   2 0.266667 -1.27278 0.943444
Q2FV92   2 0.266667 -1.27278 0.943444
Q2FYV9   1 0.133333 -1.27278 0.943444
Q2FW74   1 0.133333 -1.27278 0.943444
Q2FVK9   0 0 -1.27278 0.943444
Q2FZA4   2 0.266667 -1.27278 0.943444
Q2FV25   0 0 -1.27278 0.943444
Q2FYG8   1 0.133333 -1.27278 0.943444
Q2G216   1 0.133333 -1.27278 0.943444
Q2FZ69   2 0.266667 -1.27278 0.943444
Q2FV97   1 0.133333 -1.27278 0.943444
Q2FZ95   1 0.133333 -1.27278 0.943444
Q2FZN8   2 0.266667 -1.27278 0.943444
Q2FZG2   1 0.133333 -1.27278 0.943444
Q2G259   1 0.133333 -1.27278 0.943444
Q2FYB6   2 0.266667 -1.27278 0.943444
Q2FZD1   1 0.133333 -1.27278 0.943444
Q2FYT6   1 0.133333 -1.27278 0.943444
Q2G0Y2   1 0.133333 -1.27278 0.943444
Q2FWZ1   2 0.266667 -1.27278 0.943444
Q2FVC8   2 0.266667 -1.27278 0.943444
Q2G2H1   2 0.266667 -1.27278 0.943444
Q2FY47   2 0.266667 -1.27278 0.943444
Q2FX78   0 0 -1.27278 0.943444
Q2FX47   2 0.266667 -1.27278 0.943444
Q2FZA7   2 0.266667 -1.27278 0.943444
Q2FV32   0 0 -1.27278 0.943444
Q2FYE6   0 0 -1.27278 0.943444
Q2FZ41   2 0.266667 -1.27278 0.943444
Q2FYG3   1 0.133333 -1.27278 0.943444
Q2FX01   2 0.266667 -1.27278 0.943444
Q2FXU6   1 0.133333 -1.27278 0.943444
Q2FYL7   2 0.266667 -1.27278 0.943444
Q2FWQ3   2 0.266667 -1.27278 0.943444
Q2FZY9   2 0.266667 -1.27278 0.943444
Q2FV50   1 0.133333 -1.27278 0.943444
Q2FUY7   1 0.133333 -1.27278 0.943444
Q2FXP6   2 0.266667 -1.27278 0.943444
Q2G1S9   2 0.266667 -1.27278 0.943444
Q2FX18   1 0.133333 -1.27278 0.943444
Q2FYU0   0 0 -1.27278 0.943444
Q2FXZ7   2 0.25 -1.27278 0.943444
Q2G051   4 0.5 -1.27278 0.943444
Q2FWS3   5 0.625 -1.27278 0.943444
Q2FW14   3 0.375 -1.27278 0.943444
Q2FYD7   4 0.5 -1.27278 0.943444
Q9RQP8   3 0.375 -1.27278 0.943444
Q2FZK2   4 0.5 -1.27278 0.943444
Q2FWI7   3 0.375 -1.27278 0.943444
Q2G182   2 0.25 -1.27278 0.943444
Q2FYT7   4 0.5 -1.27278 0.943444
Q2FV46   5 0.625 -1.27278 0.943444
Q2FY58   2 0.25 -1.27278 0.943444
Q2FX06   0 0 -1.27278 0.943444
Q2FZH0   3 0.375 -1.27278 0.943444
Q2FUZ4   2 0.25 -1.27278 0.943444
Q2G102   3 0.375 -1.27278 0.943444
Q2G1R8   4 0.5 -1.27278 0.943444
Q2G2J1   3 0.375 -1.27278 0.943444
Q2FX71   2 0.25 -1.27278 0.943444
Q2FUZ5   6 0.75 -1.27278 0.943444
Q2FYP5   2 0.25 -1.27278 0.943444
Q2G048   0 0 -1.27278 0.943444
Q2FUQ0   2 0.25 -1.27278 0.943444
Q2FWS7   5 0.625 -1.27278 0.943444
Q2FV65   2 0.25 -1.27278 0.943444
Q2G125   0 0 -1.27278 0.943444
Q2FYT2   4 0.5 -1.27278 0.943444
Q2FVH7   2 0.25 -1.27278 0.943444
Q2G127   3 0.375 -1.27278 0.943444
Q2FYI5   3 0.375 -1.27278 0.943444
Q2FYX4   2 0.25 -1.27278 0.943444
Q2G0M3   5 0.625 -1.27278 0.943444
Q2FW87   3 0.375 -1.27278 0.943444
Q2G211   1 0.125 -1.27278 0.943444
Q2FXR5   2 0.25 -1.27278 0.943444
Q2FWR5   2 0.25 -1.27278 0.943444
Q2FYD5   2 0.25 -1.27278 0.943444
Q2FY94   1 0.125 -1.27278 0.943444
Q2G2W8   4 0.5 -1.27278 0.943444
Q2FZL9   4 0.5 -1.27278 0.943444
Q2FYT9   2 0.25 -1.27278 0.943444
Q2FX44   3 0.375 -1.27278 0.943444
Q2FXB2   2 0.25 -1.27278 0.943444
Q2FVF6   3 0.375 -1.27278 0.943444
Q2G2F6   0 0 -1.27278 0.943444
Q2G2C3   3 0.375 -1.27278 0.943444
Q2FYA5   4 0.5 -1.27278 0.943444
Q2FYB1   4 0.5 -1.27278 0.943444
Q2G011   3 0.375 -1.27278 0.943444
Q2FV29   2 0.25 -1.27278 0.943444
Q2FVW1   2 0.25 -1.27278 0.943444
Q2FYA4   3 0.375 -1.27278 0.943444
Q2FY26   3 0.375 -1.27278 0.943444
Q2FXC1   4 0.5 -1.27278 0.943444
Q2G2T0   2 0.25 -1.27278 0.943444
Q2FY62   2 0.25 -1.27278 0.943444
Q2G2K4   4 0.5 -1.27278 0.943444
Q2FW65   4 0.5 -1.27278 0.943444
Q2FY05   2 0.25 -1.27278 0.943444
Q2FV96   3 0.375 -1.27278 0.943444
Q2G1S7   2 0.25 -1.27278 0.943444
Q2FWS9   4 0.5 -1.27278 0.943444
Q2G180   4 0.5 -1.27278 0.943444
Q2G0L6   3 0.375 -1.27278 0.943444
Q2G189   2 0.25 -1.27278 0.943444
Q2FYD9   1 0.125 -1.27278 0.943444
Q2FWM6   2 0.25 -1.27278 0.943444
Q2FXA6   2 0.25 -1.27278 0.943444
Q2G0U8   2 0.25 -1.27278 0.943444
Q2FXD9   2 0.25 -1.27278 0.943444
Q2FWF9   0 0 -1.27278 0.943444
Q2FXS3   2 0.25 -1.27278 0.943444
Q2FXX6   4 0.5 -1.27278 0.943444
Q2FWU2   6 0.75 -1.27278 0.943444
Q2FXD5   5 0.625 -1.27278 0.943444
Q2FZK8   5 0.625 -1.27278 0.943444
Q2FV15   2 0.25 -1.27278 0.943444
Q2FZZ5   4 0.5 -1.27278 0.943444
Q2FW48   3 0.375 -1.27278 0.943444
Q2FYB3   3 0.375 -1.27278 0.943444
Q2FWT5   3 0.375 -1.27278 0.943444
Q2FVH4   4 0.5 -1.27278 0.943444
Q2FWP4   4 0.5 -1.27278 0.943444
Q2FYX9   4 0.5 -1.27278 0.943444
Q2G1U7   2 0.25 -1.27278 0.943444
Q2FXY6   4 0.5 -1.27278 0.943444
Q2FYT1   1 0.125 -1.27278 0.943444
Q2G244   2 0.25 -1.27278 0.943444
Q2FX30   1 0.125 -1.27278 0.943444
Q2FVZ3   2 0.25 -1.27278 0.943444
Q2FWP5   3 0.375 -1.27278 0.943444
Q2FX41   5 0.625 -1.27278 0.943444
Q2G2R5   2 0.25 -1.27278 0.943444
Q2G2S3   6 0.705882 -1.27278 0.943444
Q2G004   2 0.235294 -1.27278 0.943444
Q2FWV1   4 0.470588 -1.27278 0.943444
Q2G003   4 0.470588 -1.27278 0.943444
Q2FZV3   3 0.352941 -1.27278 0.943444
Q2G026   8 0.941176 -1.27278 0.943444
Q2FXG7   3 0.352941 -1.27278 0.943444
Q2FYL8   0 0 -1.27278 0.943444
Q2FZB6   2 0.235294 -1.27278 0.943444
Q2FZE4   4 0.470588 -1.27278 0.943444
Q2FX11   3 0.352941 -1.27278 0.943444
Q2G0Y3   5 0.588235 -1.27278 0.943444
Q2FZW7   4 0.470588 -1.27278 0.943444
Q2FX21   4 0.470588 -1.27278 0.943444
Q2G092   3 0.352941 -1.27278 0.943444
Q2FZB7   4 0.470588 -1.27278 0.943444
Q2G0J9   4 0.470588 -1.27278 0.943444
Q2G1X2   6 0.705882 -1.27278 0.943444
Q2FZD6   6 0.705882 -1.27278 0.943444
Q2FW67   7 0.823529 -1.27278 0.943444
Q2G111   7 0.823529 -1.27278 0.943444
Q2G2Y4   4 0.470588 -1.27278 0.943444
Q2FY38   3 0.352941 -1.27278 0.943444
Q2FWJ0   4 0.470588 -1.27278 0.943444
Q2G2T5   5 0.588235 -1.27278 0.943444
Q2FVG6   3 0.352941 -1.27278 0.943444
Q2G1V8   6 0.705882 -1.27278 0.943444
Q2G1L0   4 0.470588 -1.27278 0.943444
Q2FXD6   5 0.588235 -1.27278 0.943444
P0C948   4 0.470588 -1.27278 0.943444
Q2G1M2   7 0.823529 -1.27278 0.943444
Q2FVW8   5 0.588235 -1.27278 0.943444
Q2FX24   2 0.235294 -1.27278 0.943444
Q2FWS4   3 0.352941 -1.27278 0.943444
Q2FYQ3   4 0.470588 -1.27278 0.943444
Q2G254   3 0.352941 -1.27278 0.943444
Q2FWB4   1 0.117647 -1.27278 0.943444
Q2FUP8   3 0.352941 -1.27278 0.943444
Q2FZC2   5 0.588235 -1.27278 0.943444
Q2FYE4   7 0.823529 -1.27278 0.943444
Q2FWS2   6 0.705882 -1.27278 0.943444
Q2FY03   5 0.588235 -1.27278 0.943444
Q2FVS6   4 0.470588 -1.27278 0.943444
Q2FXV2   1 0.117647 -1.27278 0.943444
Q2G2L6   3 0.352941 -1.27278 0.943444
Q2G2I5   4 0.470588 -1.27278 0.943444
Q2FYA2   5 0.588235 -1.27278 0.943444
Q2FWV7   2 0.235294 -1.27278 0.943444
Q2FXE7   4 0.470588 -1.27278 0.943444
Q2G0J6   4 0.470588 -1.27278 0.943444
Q2FUU4   4 0.470588 -1.27278 0.943444
Q2FVJ4   3 0.352941 -1.27278 0.943444
Q2FZM9   4 0.470588 -1.27278 0.943444
Q2FZ51   3 0.352941 -1.27278 0.943444
Q2FY22   2 0.235294 -1.27278 0.943444
Q2G2Q1   4 0.470588 -1.27278 0.943444
Q2G109   5 0.588235 -1.27278 0.943444
Q2G1D6   3 0.352941 -1.27278 0.943444
Q2FVC9   4 0.470588 -1.27278 0.943444
Q2G2R6   3 0.352941 -1.27278 0.943444
Q2FZ85   6 0.705882 -1.27278 0.943444
Q2FVK4   4 0.470588 -1.27278 0.943444
Q2G1V9   4 0.470588 -1.27278 0.943444
Q2G2H6   4 0.470588 -1.27278 0.943444
Q2FWS6   3 0.352941 -1.27278 0.943444
Q2FZW4   6 0.705882 -1.27278 0.943444
Q2G1M3   4 0.470588 -1.27278 0.943444
Q2G1M0   3 0.352941 -1.27278 0.943444
Q2G1Y9   5 0.588235 -1.27278 0.943444
Q2FX45   3 0.352941 -1.27278 0.943444
Q2FWP8   2 0.235294 -1.27278 0.943444
Q2FYP4   5 0.588235 -1.27278 0.943444
Q2FYL1   5 0.588235 -1.27278 0.943444
Q2G1L4   4 0.470588 -1.27278 0.943444
Q2FUQ7   5 0.588235 -1.27278 0.943444
Q2G247   2 0.235294 -1.27278 0.943444
Q2FVV0   4 0.470588 -1.27278 0.943444
Q2FYU6   2 0.235294 -1.27278 0.943444
Q2G2N6   6 0.705882 -1.27278 0.943444
Q2FXC9   3 0.352941 -1.27278 0.943444
Q2FX42   5 0.588235 -1.27278 0.943444
Q2FX26   8 0.941176 -1.27278 0.943444
Q2FWF3   2 0.235294 -1.27278 0.943444
Q2FZY1   4 0.470588 -1.27278 0.943444
Q2FW15   2 0.222222 -1.27278 0.943444
P0A0G2   5 0.555556 -1.27278 0.943444
Q2G2G5   7 0.777778 -1.27278 0.943444
Q2FY39   8 0.888889 -1.27278 0.943444
Q2G0B5   6 0.666667 -1.27278 0.943444
Q2FZI1   5 0.555556 -1.27278 0.943444
Q2FUQ6   5 0.555556 -1.27278 0.943444
Q2FVR5   7 0.777778 -1.27278 0.943444
Q2G2W6   7 0.777778 -1.27278 0.943444
Q2FZR8   7 0.777778 -1.27278 0.943444
Q2FVY8   5 0.555556 -1.27278 0.943444
Q2FZ60   4 0.444444 -1.27278 0.943444
Q2FV82   4 0.444444 -1.27278 0.943444
Q2FX23   7 0.777778 -1.27278 0.943444
Q2G1G3   4 0.444444 -1.27278 0.943444
P68805   6 0.666667 -1.27278 0.943444
Q2FVL0   2 0.222222 -1.27278 0.943444
Q2G2J0   7 0.777778 -1.27278 0.943444
Q2FZF1   3 0.333333 -1.27278 0.943444
Q2FXU9   8 0.888889 -1.27278 0.943444
Q2G1A2   2 0.222222 -1.27278 0.943444
Q2G1C3   7 0.777778 -1.27278 0.943444
Q2G1D4   4 0.444444 -1.27278 0.943444
Q2G0A8   5 0.555556 -1.27278 0.943444
Q2FVC7   4 0.444444 -1.27278 0.943444
Q2G133   6 0.666667 -1.27278 0.943444
Q2FY86   4 0.444444 -1.27278 0.943444
Q2FX92   4 0.444444 -1.27278 0.943444
Q2FW47   0 0 -1.27278 0.943444
Q2G1T9   4 0.444444 -1.27278 0.943444
Q2FVU8   4 0.444444 -1.27278 0.943444
Q2FVD7   4 0.444444 -1.27278 0.943444
Q2FX55   7 0.777778 -1.27278 0.943444
Q2FVD3   6 0.666667 -1.27278 0.943444
Q2G2B5   2 0.222222 -1.27278 0.943444
Q2FWV6   6 0.666667 -1.27278 0.943444
Q2FW29   2 0.222222 -1.27278 0.943444
Q2G0W6   1 0.111111 -1.27278 0.943444
Q2FVD2   6 0.666667 -1.27278 0.943444
Q2FWR8   5 0.555556 -1.27278 0.943444
Q2FXA0   7 0.777778 -1.27278 0.943444
Q2FZB4   5 0.555556 -1.27278 0.943444
Q2FX37   5 0.555556 -1.27278 0.943444
Q2FX13   3 0.333333 -1.27278 0.943444
Q2FWD8   3 0.333333 -1.27278 0.943444
Q2G108   7 0.777778 -1.27278 0.943444
Q2G2V4   4 0.444444 -1.27278 0.943444
Q2FZW2   5 0.555556 -1.27278 0.943444
Q2FYY4   6 0.666667 -1.27278 0.943444
Q2FYB8   6 0.666667 -1.27278 0.943444
Q2FWC2   6 0.666667 -1.27278 0.943444
Q2FYE8   4 0.444444 -1.27278 0.943444
Q2FXK5   7 0.777778 -1.27278 0.943444
Q2FWT0   8 0.888889 -1.27278 0.943444
Q2FW19   4 0.444444 -1.27278 0.943444
Q2G100   9 1 0.903563 0.161558
Q2FYY3   7 0.777778 -1.27278 0.943444
Q2FZ01   6 0.666667 -1.27278 0.943444
Q2FYY1   7 0.777778 -1.27278 0.943444
Q2G103   8 0.888889 -1.27278 0.943444
Q2FV12   4 0.444444 -1.27278 0.943444
Q2FWQ1   9 1 0.903563 0.161558
Q2FYY5   6 0.666667 -1.27278 0.943444
Q2G207   4 0.444444 -1.27278 0.943444
Q2G1Y8   2 0.222222 -1.27278 0.943444
Q2FWZ8   6 0.666667 -1.27278 0.943444
Q2G0Z8   3 0.333333 -1.27278 0.943444
Q2G2F7   9 1 0.903563 0.161558
Q2FYH9   5 0.555556 -1.27278 0.943444
Q2FWB7   6 0.666667 -1.27278 0.943444
Q2FYN2   2 0.210526 -1.27278 0.943444
Q2FVQ6   8 0.842105 -1.27278 0.943444
Q2FWX3   9 0.947368 -1.27278 0.943444
Q2G187   8 0.842105 -1.27278 0.943444
Q2FW05   6 0.631579 -1.27278 0.943444
Q2FYC3   9 0.947368 -1.27278 0.943444
Q2FZJ2   5 0.526316 -1.27278 0.943444
Q2G0D6   10 1.05263 0.903563 0.161558
Q2FWP7   10 1.05263 0.903563 0.161558
Q2FX31   7 0.736842 -1.27278 0.943444
Q2FVZ6   4 0.421053 -1.27278 0.943444
Q2G2A2   9 0.947368 -1.27278 0.943444
Q2FWQ8   2 0.210526 -1.27278 0.943444
Q2FVM9   9 0.947368 -1.27278 0.943444
Q2FYD1   9 0.947368 -1.27278 0.943444
Q2FYN3   4 0.421053 -1.27278 0.943444
Q2FYI3   8 0.842105 -1.27278 0.943444
Q2G022   3 0.315789 -1.27278 0.943444
Q2G1Q3   8 0.842105 -1.27278 0.943444
Q2FX58   7 0.736842 -1.27278 0.943444
Q2G2V1   6 0.631579 -1.27278 0.943444
Q2FVV5   8 0.842105 -1.27278 0.943444
Q2FZC0   9 0.947368 -1.27278 0.943444
Q2FV63   5 0.526316 -1.27278 0.943444
Q2FWG9   4 0.421053 -1.27278 0.943444
Q2FZA5   6 0.631579 -1.27278 0.943444
Q2FX60   9 0.947368 -1.27278 0.943444
Q2G2I8   5 0.526316 -1.27278 0.943444
Q2G2Y5   6 0.631579 -1.27278 0.943444
Q2G2Y2   10 1.05263 0.903563 0.161558
Q2FWA6   7 0.736842 -1.27278 0.943444
Q2FWL8   5 0.526316 -1.27278 0.943444
Q2FY95   9 0.947368 -1.27278 0.943444
Q2FYC5   7 0.736842 -1.27278 0.943444
Q2FV43   7 0.736842 -1.27278 0.943444
Q2FVU0   8 0.842105 -1.27278 0.943444
Q2FZG5   8 0.842105 -1.27278 0.943444
Q2G2H9   7 0.736842 -1.27278 0.943444
Q2G1D1   2 0.210526 -1.27278 0.943444
Q2FWU7   6 0.631579 -1.27278 0.943444
P60647   7 0.736842 -1.27278 0.943444
Q2FUR7   9 0.947368 -1.27278 0.943444
Q2FWQ2   4 0.421053 -1.27278 0.943444
Q2G2M4   9 0.947368 -1.27278 0.943444
Q2G104   8 0.842105 -1.27278 0.943444
Q2FX76   4 0.421053 -1.27278 0.943444
Q2G2Q4   8 0.842105 -1.27278 0.943444
Q2FXQ1   8 0.842105 -1.27278 0.943444
Q2FX80   7 0.736842 -1.27278 0.943444
Q2FZN6   2 0.210526 -1.27278 0.943444
Q2G009   2 0.210526 -1.27278 0.943444
Q2G021   8 0.842105 -1.27278 0.943444
Q2FWH0   5 0.526316 -1.27278 0.943444
Q2FXQ0   8 0.842105 -1.27278 0.943444
Q2FX64   8 0.842105 -1.27278 0.943444
Q2FY98   5 0.526316 -1.27278 0.943444
Q2FWK5   5 0.526316 -1.27278 0.943444
Q2FYK1   6 0.631579 -1.27278 0.943444
Q2FXF0   7 0.736842 -1.27278 0.943444
Q2FY70   10 1.05263 0.903563 0.161558
Q2G114   9 0.947368 -1.27278 0.943444
Q2FX38   9 0.947368 -1.27278 0.943444
Q2FUP9   8 0.842105 -1.27278 0.943444
Q2FVV3   9 0.947368 -1.27278 0.943444
Q2G113   4 0.421053 -1.27278 0.943444
Q2FWB2   2 0.210526 -1.27278 0.943444
Q2FWT6   10 1.05263 0.903563 0.161558
Q2FW28   6 0.631579 -1.27278 0.943444
Q2FUQ9   2 0.210526 -1.27278 0.943444
Q2FY00   7 0.736842 -1.27278 0.943444
Q2G040   5 0.526316 -1.27278 0.943444
Q2FX35   2 0.210526 -1.27278 0.943444
Q2FYW9   4 0.4 -1.27278 0.943444
Q2G2N8   9 0.9 -1.27278 0.943444
Q2G1V7   12 1.2 0.903563 0.161558
Q2G0C3   8 0.8 -1.27278 0.943444
Q2FVW0   8 0.8 -1.27278 0.943444
Q2FUS4   19 1.9 0.903563 0.161558
Q2FVP6   6 0.6 -1.27278 0.943444
Q2FZK1   8 0.8 -1.27278 0.943444
Q2FXY2   7 0.7 -1.27278 0.943444
Q2FYX3   10 1 0.903563 0.161558
Q2FZ86   6 0.6 -1.27278 0.943444
Q2FUV7   5 0.5 -1.27278 0.943444
Q2FX70   4 0.4 -1.27278 0.943444
Q2G1Y1   6 0.6 -1.27278 0.943444
Q2FVT9   11 1.1 0.903563 0.161558
Q2G2K3   12 1.2 0.903563 0.161558
P72358   8 0.8 -1.27278 0.943444
Q2G192   12 1.2 0.903563 0.161558
Q2FYX6   5 0.5 -1.27278 0.943444
Q2FXW0   4 0.4 -1.27278 0.943444
Q2G202   7 0.7 -1.27278 0.943444
Q2FYW7   2 0.2 -1.27278 0.943444
Q2G2M0   4 0.4 -1.27278 0.943444
Q2FXT7   4 0.4 -1.27278 0.943444
Q2FX59   6 0.6 -1.27278 0.943444
Q2G0X2   7 0.7 -1.27278 0.943444
Q2FWR6   3 0.3 -1.27278 0.943444
Q2FW22   9 0.9 -1.27278 0.943444
Q2FZH4   8 0.8 -1.27278 0.943444
Q2FYZ1   5 0.5 -1.27278 0.943444
Q2G2W7   8 0.8 -1.27278 0.943444
Q2G2I4   11 1.1 0.903563 0.161558
Q2FZP5   7 0.7 -1.27278 0.943444
Q2FWQ7   7 0.7 -1.27278 0.943444
Q2G1W9   5 0.5 -1.27278 0.943444
Q2FWF7   5 0.5 -1.27278 0.943444
Q2FYM9   5 0.5 -1.27278 0.943444
Q2FXV0   12 1.2 0.903563 0.161558
Q2FWW2   8 0.8 -1.27278 0.943444
Q2FVS2   10 1 0.903563 0.161558
Q2G007   13 1.3 0.903563 0.161558
Q2FYA7   6 0.6 -1.27278 0.943444
Q2G0K0   7 0.7 -1.27278 0.943444
Q2FXS9   4 0.4 -1.27278 0.943444
Q2G249   4 0.4 -1.27278 0.943444
Q2G008   2 0.2 -1.27278 0.943444
Q2FZD5   9 0.9 -1.27278 0.943444
Q2FZG0   7 0.7 -1.27278 0.943444
Q2FX28   10 1 0.903563 0.161558
Q2FXI4   6 0.6 -1.27278 0.943444
Q2G176   13 1.3 0.903563 0.161558
Q2G116   3 0.3 -1.27278 0.943444
Q2FXF2   13 1.3 0.903563 0.161558
Q2G260   7 0.7 -1.27278 0.943444
Q2G213   5 0.5 -1.27278 0.943444
Q2G173   13 1.3 0.903563 0.161558
Q2FV71   7 0.7 -1.27278 0.943444
Q2FWY8   10 1 0.903563 0.161558
Q2FWN3   2 0.2 -1.27278 0.943444
Q2FYD4   7 0.7 -1.27278 0.943444
Q2FVQ2   9 0.9 -1.27278 0.943444
Q2FVK0   14 1.4 0.903563 0.161558
Q2G285   10 1 0.903563 0.161558
Q2FZH6   9 0.9 -1.27278 0.943444
Q2FZX1   8 0.8 -1.27278 0.943444
Q2FZ83   2 0.2 -1.27278 0.943444
Q2G0S9   7 0.7 -1.27278 0.943444
Q2FZH7   10 1 0.903563 0.161558
Q2FZT3   10 1 0.903563 0.161558
Q2FX57   8 0.761905 -1.27278 0.943444
Q2G0B9   7 0.666667 -1.27278 0.943444
Q2FY28   6 0.571429 -1.27278 0.943444
Q2G0R5   13 1.2381 0.903563 0.161558
Q2FZG8   9 0.857143 -1.27278 0.943444
Q2G1X1   2 0.190476 -1.27278 0.943444
Q2FX93   6 0.571429 -1.27278 0.943444
Q2FYU5   12 1.14286 0.903563 0.161558
Q2FWR9   10 0.952381 -1.27278 0.943444
Q2FWS0   8 0.761905 -1.27278 0.943444
Q2G0P4   10 0.952381 -1.27278 0.943444
Q2FX50   16 1.52381 0.903563 0.161558
Q2FZV0   9 0.857143 -1.27278 0.943444
Q2G0S5   4 0.380952 -1.27278 0.943444
Q2FY25   12 1.14286 0.903563 0.161558
Q2FXG6   9 0.857143 -1.27278 0.943444
Q2FZJ7   2 0.190476 -1.27278 0.943444
Q2G0U7   6 0.571429 -1.27278 0.943444
Q2FZV2   15 1.42857 0.903563 0.161558
Q2FWT8   9 0.857143 -1.27278 0.943444
Q2G0D1   14 1.33333 0.903563 0.161558
Q2FVW5   9 0.857143 -1.27278 0.943444
Q2FY97   14 1.33333 0.903563 0.161558
Q2FXF3   7 0.666667 -1.27278 0.943444
Q2G063   9 0.857143 -1.27278 0.943444
Q2G0U5   11 1.04762 0.903563 0.161558
Q2G2B1   15 1.42857 0.903563 0.161558
Q2FVE3   8 0.761905 -1.27278 0.943444
Q2FZW1   8 0.761905 -1.27278 0.943444
Q2FYK2   7 0.666667 -1.27278 0.943444
Q2FXW2   5 0.47619 -1.27278 0.943444
Q9F0R1   18 1.71429 0.903563 0.161558
Q2FZG3   13 1.2381 0.903563 0.161558
Q2G2K0   6 0.571429 -1.27278 0.943444
Q2FVN4   6 0.571429 -1.27278 0.943444
Q2FYV0   3 0.285714 -1.27278 0.943444
Q2G0A5   7 0.666667 -1.27278 0.943444
Q2FZ03   7 0.666667 -1.27278 0.943444
Q2G1I8   4 0.380952 -1.27278 0.943444
Q2FYX8   8 0.761905 -1.27278 0.943444
Q2FV18   9 0.857143 -1.27278 0.943444
Q2FYI7   5 0.47619 -1.27278 0.943444
Q2G0K1   5 0.47619 -1.27278 0.943444
Q2G2U9   16 1.52381 0.903563 0.161558
Q2FW31   6 0.571429 -1.27278 0.943444
Q2FVB5   18 1.71429 0.903563 0.161558
Q2FVI8   7 0.666667 -1.27278 0.943444
Q2FZT0   5 0.47619 -1.27278 0.943444
P48860   12 1.14286 0.903563 0.161558
Q2FYC1   9 0.857143 -1.27278 0.943444
Q2G286   6 0.571429 -1.27278 0.943444
Q2FXD3   8 0.761905 -1.27278 0.943444
Q2G027   8 0.761905 -1.27278 0.943444
Q2G0T4   7 0.666667 -1.27278 0.943444
Q2FZJ5   7 0.666667 -1.27278 0.943444
Q2FW10   4 0.380952 -1.27278 0.943444
Q2FY91   12 1.14286 0.903563 0.161558
Q2FVP0   5 0.47619 -1.27278 0.943444
P60070   6 0.571429 -1.27278 0.943444
Q2FWU1   12 1.14286 0.903563 0.161558
Q2FYA3   7 0.666667 -1.27278 0.943444
Q2G0V8   11 1.04762 0.903563 0.161558
Q2G0Z2   16 1.52381 0.903563 0.161558
Q2FZ47   7 0.666667 -1.27278 0.943444
Q2G0V9   9 0.857143 -1.27278 0.943444
Q2FZE2   9 0.857143 -1.27278 0.943444
Q2FWB0   13 1.2381 0.903563 0.161558
Q2G1J1   8 0.761905 -1.27278 0.943444
Q2FYQ1   12 1.14286 0.903563 0.161558
Q2FZ45   9 0.857143 -1.27278 0.943444
Q2FYW5   17 1.61905 0.903563 0.161558
Q2G1A0   9 0.857143 -1.27278 0.943444
Q2FZB9   8 0.761905 -1.27278 0.943444
Q2FZX2   7 0.666667 -1.27278 0.943444
Q2FZY4   8 0.761905 -1.27278 0.943444
Q2FW56   10 0.952381 -1.27278 0.943444
P0A0G6   7 0.666667 -1.27278 0.943444
Q2FW80   7 0.666667 -1.27278 0.943444
Q2G2S4   4 0.380952 -1.27278 0.943444
Q2G2H0   7 0.666667 -1.27278 0.943444
Q2G2E1   8 0.761905 -1.27278 0.943444
Q2G0I5   8 0.761905 -1.27278 0.943444
Q2FWW6   15 1.42857 0.903563 0.161558
Q2G112   5 0.47619 -1.27278 0.943444
Q2G214   9 0.857143 -1.27278 0.943444
Q2FYG2   9 0.857143 -1.27278 0.943444
Q2G0J5   10 0.952381 -1.27278 0.943444
Q2FX27   10 0.952381 -1.27278 0.943444
Q2FWV5   9 0.857143 -1.27278 0.943444
Q2FX40   8 0.761905 -1.27278 0.943444
Q2FZM5   6 0.571429 -1.27278 0.943444
Q2FXH8   11 1.04762 0.903563 0.161558
Q2FWS5   11 1.04762 0.903563 0.161558
Q2FW13   7 0.636364 -1.27278 0.943444
Q2FY93   16 1.45455 0.903563 0.161558
Q2FZM8   10 0.909091 -1.27278 0.943444
Q2FZV4   7 0.636364 -1.27278 0.943444
Q2FVD4   14 1.27273 0.903563 0.161558
Q2G0J3   8 0.727273 -1.27278 0.943444
Q2FX61   5 0.454545 -1.27278 0.943444
Q2FVD6   10 0.909091 -1.27278 0.943444
Q2FYY7   13 1.18182 0.903563 0.161558
Q2G0W0   11 1 0.903563 0.161558
Q2FXF7   12 1.09091 0.903563 0.161558
Q2G191   14 1.27273 0.903563 0.161558
Q2FYT5   12 1.09091 0.903563 0.161558
Q2G1P0   12 1.09091 0.903563 0.161558
Q2FVF8   6 0.545455 -1.27278 0.943444
Q2G0Y1   8 0.727273 -1.27278 0.943444
Q2FZD2   10 0.909091 -1.27278 0.943444
Q2FZ59   7 0.636364 -1.27278 0.943444
Q2G2G1   11 1 0.903563 0.161558
Q2G0F9   2 0.181818 -1.27278 0.943444
Q2G1J2   8 0.727273 -1.27278 0.943444
Q2G0Q6   9 0.818182 -1.27278 0.943444
Q2FYX0   8 0.727273 -1.27278 0.943444
Q2FZU8   8 0.727273 -1.27278 0.943444
Q2G267   15 1.36364 0.903563 0.161558
Q2G174   10 0.909091 -1.27278 0.943444
Q2FWC3   9 0.818182 -1.27278 0.943444
Q2FVN6   8 0.727273 -1.27278 0.943444
Q2G2D1   9 0.818182 -1.27278 0.943444
Q2FZK9   13 1.18182 0.903563 0.161558
Q2G2C9   14 1.27273 0.903563 0.161558
Q2G2V8   2 0.181818 -1.27278 0.943444
Q2FVL6   9 0.818182 -1.27278 0.943444
Q2FY45   9 0.818182 -1.27278 0.943444
Q2G2R7   5 0.454545 -1.27278 0.943444
Q2FWD5   14 1.27273 0.903563 0.161558
Q2FWT3   12 1.09091 0.903563 0.161558
Q2FY92   11 1 0.903563 0.161558
Q2FZM2   13 1.18182 0.903563 0.161558
Q2G2F0   11 1 0.903563 0.161558
Q2FW30   16 1.45455 0.903563 0.161558
Q2FZV9   9 0.818182 -1.27278 0.943444
Q2FVA6   6 0.545455 -1.27278 0.943444
Q2G229   5 0.454545 -1.27278 0.943444
Q2FZZ3   11 1 0.903563 0.161558
Q2G2F4   10 0.909091 -1.27278 0.943444
Q2FVA7   16 1.45455 0.903563 0.161558
Q2G0R3   10 0.909091 -1.27278 0.943444
Q2G1R1   10 0.909091 -1.27278 0.943444
Q2FZ79   14 1.27273 0.903563 0.161558
Q2FZ12   10 0.909091 -1.27278 0.943444
Q2FX39   14 1.27273 0.903563 0.161558
Q2G186   7 0.636364 -1.27278 0.943444
Q2FXE5   9 0.818182 -1.27278 0.943444
Q2G0A1   8 0.727273 -1.27278 0.943444
Q2G0E7   17 1.54545 0.903563 0.161558
Q2G2V7   12 1.09091 0.903563 0.161558
Q2FYA6   8 0.727273 -1.27278 0.943444
Q2G276   7 0.636364 -1.27278 0.943444
Q2G070   8 0.727273 -1.27278 0.943444
Q2FVZ1   19 1.72727 0.903563 0.161558
Q2FW84   11 1 0.903563 0.161558
Q2FVY9   15 1.36364 0.903563 0.161558
Q2FVD9   10 0.909091 -1.27278 0.943444
Q2G1T2   10 0.909091 -1.27278 0.943444
Q2G0I3   16 1.45455 0.903563 0.161558
Q2G0E8   7 0.636364 -1.27278 0.943444
Q2FW08   7 0.636364 -1.27278 0.943444
Q2FVD8   11 1 0.903563 0.161558
Q2FXF5   9 0.818182 -1.27278 0.943444
Q2FXW1   10 0.909091 -1.27278 0.943444
Q2FW79   4 0.363636 -1.27278 0.943444
Q2G2G0   2 0.181818 -1.27278 0.943444
P48940   14 1.27273 0.903563 0.161558
Q2FYL6   16 1.45455 0.903563 0.161558
Q2FZV8   8 0.727273 -1.27278 0.943444
Q2FYM5   11 1 0.903563 0.161558
Q2G2B6   11 1 0.903563 0.161558
Q2G1L2   11 1 0.903563 0.161558
Q2G1V5   13 1.18182 0.903563 0.161558
Q2FXT0   2 0.181818 -1.27278 0.943444
Q2FY02   13 1.18182 0.903563 0.161558
Q2FWQ4   12 1.09091 0.903563 0.161558
Q2FYG4   10 0.909091 -1.27278 0.943444
Q2FW11   7 0.636364 -1.27278 0.943444
Q2G257   17 1.47826 0.903563 0.161558
Q2FWJ6   11 0.956522 -1.27278 0.943444
Q2FXS8   2 0.173913 -1.27278 0.943444
Q2FX12   7 0.608696 -1.27278 0.943444
Q2FYF1   11 0.956522 -1.27278 0.943444
Q2G2E8   14 1.21739 0.903563 0.161558
Q2FXE6   12 1.04348 0.903563 0.161558
Q2G2C0   12 1.04348 0.903563 0.161558
Q2G1V6   10 0.869565 -1.27278 0.943444
Q2FWZ4   14 1.21739 0.903563 0.161558
Q2G2V0   14 1.21739 0.903563 0.161558
Q9ZAH6   14 1.21739 0.903563 0.161558
Q2FVU2   9 0.782609 -1.27278 0.943444
Q2FWI8   10 0.869565 -1.27278 0.943444
P0A0H0   4 0.347826 -1.27278 0.943444
Q2G0C1   11 0.956522 -1.27278 0.943444
Q2FXH3   7 0.608696 -1.27278 0.943444
Q2FXI6   15 1.30435 0.903563 0.161558
Q2G1X5   8 0.695652 -1.27278 0.943444
Q2FV08   22 1.91304 0.903563 0.161558
Q2FWT7   5 0.434783 -1.27278 0.943444
Q2G210   11 0.956522 -1.27278 0.943444
Q2FW66   11 0.956522 -1.27278 0.943444
Q2FWD0   14 1.21739 0.903563 0.161558
Q2FUQ1   10 0.869565 -1.27278 0.943444
Q2FVI6   12 1.04348 0.903563 0.161558
Q2FWM7   12 1.04348 0.903563 0.161558
Q2FVN2   5 0.434783 -1.27278 0.943444
Q2FWR2   8 0.695652 -1.27278 0.943444
Q2FYH4   11 0.956522 -1.27278 0.943444
Q2FYM8   11 0.956522 -1.27278 0.943444
Q9RFJ6   18 1.56522 0.903563 0.161558
Q2FZ42   4 0.347826 -1.27278 0.943444
Q2FVX9   12 1.04348 0.903563 0.161558
Q2G066   10 0.869565 -1.27278 0.943444
Q2FVM3   19 1.65217 0.903563 0.161558
Q2FWT1   7 0.608696 -1.27278 0.943444
Q2FZB8   6 0.521739 -1.27278 0.943444
Q2FUQ8   15 1.30435 0.903563 0.161558
Q2G2I7   5 0.434783 -1.27278 0.943444
Q2FVF7   10 0.869565 -1.27278 0.943444
Q2FV52   12 1.04348 0.903563 0.161558
Q2FWE3   10 0.869565 -1.27278 0.943444
Q2G144   6 0.521739 -1.27278 0.943444
Q2FXZ1   11 0.956522 -1.27278 0.943444
Q2FX34   6 0.521739 -1.27278 0.943444
Q2FWV4   2 0.173913 -1.27278 0.943444
Q2FZ11   18 1.56522 0.903563 0.161558
Q2G141   17 1.47826 0.903563 0.161558
Q2FWF5   7 0.608696 -1.27278 0.943444
Q2FV34   5 0.434783 -1.27278 0.943444
Q2FWQ0   13 1.13043 0.903563 0.161558
Q2FV88   9 0.782609 -1.27278 0.943444
Q2G2P0   10 0.869565 -1.27278 0.943444
Q2FYW8   10 0.869565 -1.27278 0.943444
Q2G1W1   10 0.869565 -1.27278 0.943444
Q2FVC2   7 0.608696 -1.27278 0.943444
Q2G0D3   11 0.956522 -1.27278 0.943444
Q2FV89   11 0.956522 -1.27278 0.943444
Q2G1U2   5 0.434783 -1.27278 0.943444
Q2FX32   9 0.782609 -1.27278 0.943444
Q2FXS7   15 1.30435 0.903563 0.161558
Q2FVX1   10 0.869565 -1.27278 0.943444
Q2FVE0   10 0.869565 -1.27278 0.943444
Q2G270   5 0.434783 -1.27278 0.943444
Q9EYW6   6 0.521739 -1.27278 0.943444
Q2FVB8   16 1.3913 0.903563 0.161558
Q2FZT9   14 1.21739 0.903563 0.161558
Q2G298   9 0.782609 -1.27278 0.943444
Q2FX49   11 0.956522 -1.27278 0.943444
Q2G0Z0   10 0.869565 -1.27278 0.943444
Q2FW39   11 0.956522 -1.27278 0.943444
Q2G252   11 0.956522 -1.27278 0.943444
Q2G0A3   5 0.434783 -1.27278 0.943444
Q2FYJ7   10 0.869565 -1.27278 0.943444
Q2FWT2   8 0.695652 -1.27278 0.943444
Q2FWQ5   13 1.13043 0.903563 0.161558
Q2G2J7   9 0.782609 -1.27278 0.943444
Q2FY75   11 0.956522 -1.27278 0.943444
Q2G106   8 0.695652 -1.27278 0.943444
Q2FVY3   10 0.869565 -1.27278 0.943444
Q2FVP9   9 0.782609 -1.27278 0.943444
Q2FW42   6 0.521739 -1.27278 0.943444
Q2FUV9   11 0.956522 -1.27278 0.943444
Q2FVR7   7 0.608696 -1.27278 0.943444
Q2FZN1   7 0.608696 -1.27278 0.943444
Q2G2Q7   14 1.16667 0.903563 0.161558
Q2G150   11 0.916667 -1.27278 0.943444
Q2G081   8 0.666667 -1.27278 0.943444
Q2FV45   8 0.666667 -1.27278 0.943444
Q2FX02   8 0.666667 -1.27278 0.943444
P0A0Q4   19 1.58333 0.903563 0.161558
Q2G0L9   13 1.08333 0.903563 0.161558
Q2FY04   10 0.833333 -1.27278 0.943444
Q2FV48   13 1.08333 0.903563 0.161558
Q2FW64   11 0.916667 -1.27278 0.943444
Q2FX63   18 1.5 0.903563 0.161558
Q2G1T3   8 0.666667 -1.27278 0.943444
Q2G0K9   5 0.416667 -1.27278 0.943444
Q2FZ00   18 1.5 0.903563 0.161558
Q2FVL9   2 0.166667 -1.27278 0.943444
Q2FW33   12 1 0.903563 0.161558
Q2FWT9   6 0.5 -1.27278 0.943444
Q2FZF7   8 0.666667 -1.27278 0.943444
Q2FWL1   10 0.833333 -1.27278 0.943444
Q2FYS7   7 0.583333 -1.27278 0.943444
Q2FZX3   8 0.666667 -1.27278 0.943444
Q2FXR0   11 0.916667 -1.27278 0.943444
Q2G2I9   7 0.583333 -1.27278 0.943444
Q2FWN1   10 0.833333 -1.27278 0.943444
Q2G297   14 1.16667 0.903563 0.161558
Q2FVA0   17 1.41667 0.903563 0.161558
Q2FXX0   6 0.5 -1.27278 0.943444
Q2G2P4   10 0.833333 -1.27278 0.943444
Q2G0P8   21 1.75 0.903563 0.161558
Q2FVN3   15 1.25 0.903563 0.161558
Q2FXK7   11 0.916667 -1.27278 0.943444
Q2FZF8   5 0.416667 -1.27278 0.943444
Q2FWR0   8 0.666667 -1.27278 0.943444
Q2FXL2   13 1.08333 0.903563 0.161558
Q2FWA9   17 1.41667 0.903563 0.161558
Q2G282   17 1.41667 0.903563 0.161558
Q9RQQ0   16 1.33333 0.903563 0.161558
Q2FXD7   14 1.16667 0.903563 0.161558
Q2FUY4   17 1.41667 0.903563 0.161558
Q2G2W4   14 1.16667 0.903563 0.161558
Q2FZF5   12 1 0.903563 0.161558
Q2FY42   5 0.416667 -1.27278 0.943444
Q2FUS3   17 1.41667 0.903563 0.161558
Q2G2E7   14 1.16667 0.903563 0.161558
Q2G0S6   7 0.583333 -1.27278 0.943444
Q2G0C2   23 1.91667 0.903563 0.161558
Q2FWF8   12 1 0.903563 0.161558
Q2G000   13 1.08333 0.903563 0.161558
Q2FWX2   7 0.583333 -1.27278 0.943444
Q2FZS2   8 0.666667 -1.27278 0.943444
Q2FW16   5 0.416667 -1.27278 0.943444
Q2FZI2   11 0.916667 -1.27278 0.943444
Q2G1Q5   14 1.16667 0.903563 0.161558
Q2G1A5   15 1.25 0.903563 0.161558
Q2G0P7   19 1.58333 0.903563 0.161558
Q2FWV3   4 0.333333 -1.27278 0.943444
Q2FW51   8 0.666667 -1.27278 0.943444
Q2FVI4   7 0.583333 -1.27278 0.943444
Q2FVN7   10 0.833333 -1.27278 0.943444
Q2FWP9   6 0.5 -1.27278 0.943444
Q2FXT2   13 1.08333 0.903563 0.161558
P0A0F4   13 1.08333 0.903563 0.161558
Q2G126   14 1.16667 0.903563 0.161558
Q2FW82   14 1.16667 0.903563 0.161558
Q2FY44   12 1 0.903563 0.161558
Q2G0N9   13 1.08333 0.903563 0.161558
Q2G0Z9   9 0.75 -1.27278 0.943444
Q2FV81   13 1.08333 0.903563 0.161558
Q2FYC4   11 0.916667 -1.27278 0.943444
Q2G178   14 1.16667 0.903563 0.161558
Q2G079   8 0.666667 -1.27278 0.943444
Q2G2B7   15 1.25 0.903563 0.161558
Q2FVF5   8 0.666667 -1.27278 0.943444
Q2G2W2   12 1 0.903563 0.161558
Q2G1I2   14 1.16667 0.903563 0.161558
Q2G245   13 1.08333 0.903563 0.161558
Q2G1H7   12 0.96 -1.27278 0.943444
Q2FWF1   6 0.48 -1.27278 0.943444
Q2FZZ9   17 1.36 0.903563 0.161558
Q2G1W3   9 0.72 -1.27278 0.943444
Q2G204   13 1.04 0.903563 0.161558
Q2G1H1   9 0.72 -1.27278 0.943444
Q2FXK3   7 0.56 -1.27278 0.943444
Q2G2H8   15 1.2 0.903563 0.161558
Q2FZP9   13 1.04 0.903563 0.161558
Q2FWI2   9 0.72 -1.27278 0.943444
Q2FYZ6   14 1.12 0.903563 0.161558
Q2FXS1   14 1.12 0.903563 0.161558
Q2G200   9 0.72 -1.27278 0.943444
Q2G2L5   20 1.6 0.903563 0.161558
Q2FY73   17 1.36 0.903563 0.161558
Q2G177   16 1.28 0.903563 0.161558
Q2G2F9   16 1.28 0.903563 0.161558
Q2FV27   6 0.48 -1.27278 0.943444
Q2FZ56   13 1.04 0.903563 0.161558
Q2FVF3   13 1.04 0.903563 0.161558
Q2G0B6   13 1.04 0.903563 0.161558
Q2G2S5   12 0.96 -1.27278 0.943444
Q2FW68   11 0.88 -1.27278 0.943444
Q2FWX7   8 0.64 -1.27278 0.943444
Q2FWB6   15 1.2 0.903563 0.161558
Q2FXA9   11 0.88 -1.27278 0.943444
Q2FXP3   14 1.12 0.903563 0.161558
Q2FUX5   14 1.12 0.903563 0.161558
Q2FZZ4   8 0.64 -1.27278 0.943444
Q2FX98   17 1.36 0.903563 0.161558
Q2FV23   6 0.48 -1.27278 0.943444
Q2FUR1   10 0.8 -1.27278 0.943444
Q2FY49   13 1.04 0.903563 0.161558
Q2G017   8 0.64 -1.27278 0.943444
Q2G2K9   22 1.76 0.903563 0.161558
Q2G2N9   12 0.96 -1.27278 0.943444
Q2G0E9   8 0.64 -1.27278 0.943444
Q2FY19   15 1.2 0.903563 0.161558
Q2G1E3   13 1.04 0.903563 0.161558
Q2FW17   2 0.16 -1.27278 0.943444
Q2FWK9   10 0.8 -1.27278 0.943444
Q2G2Q6   12 0.96 -1.27278 0.943444
Q2G2Q5   16 1.28 0.903563 0.161558
Q2G1U9   12 0.96 -1.27278 0.943444
Q2G299   12 0.96 -1.27278 0.943444
Q2FX75   2 0.16 -1.27278 0.943444
Q2G058   11 0.88 -1.27278 0.943444
Q2G0E3   6 0.48 -1.27278 0.943444
Q2FYK0   17 1.36 0.903563 0.161558
Q2G2K6   4 0.32 -1.27278 0.943444
Q2FYN0   5 0.4 -1.27278 0.943444
Q2FVK7   16 1.28 0.903563 0.161558
Q2FX15   11 0.88 -1.27278 0.943444
Q2FVN9   12 0.96 -1.27278 0.943444
Q2FWX0   14 1.12 0.903563 0.161558
Q2G143   15 1.2 0.903563 0.161558
Q2G0C7   10 0.8 -1.27278 0.943444
Q2G0K6   12 0.96 -1.27278 0.943444
Q2FZZ1   15 1.2 0.903563 0.161558
Q2FV13   8 0.64 -1.27278 0.943444
Q2G128   14 1.12 0.903563 0.161558
Q2FXU2   9 0.72 -1.27278 0.943444
Q2G2R4   10 0.8 -1.27278 0.943444
Q2FXM1   10 0.8 -1.27278 0.943444
Q8KQR1   6 0.48 -1.27278 0.943444
Q2G2Q9   13 1.04 0.903563 0.161558
Q2FVG9   13 1.04 0.903563 0.161558
Q2FV56   11 0.88 -1.27278 0.943444
Q2FWG7   14 1.07692 0.903563 0.161558
Q2G0T1   15 1.15385 0.903563 0.161558
Q2FXB9   14 1.07692 0.903563 0.161558
Q2FZP3   15 1.15385 0.903563 0.161558
Q2FZQ2   14 1.07692 0.903563 0.161558
Q2FXS4   13 1 0.903563 0.161558
Q2FZ21   11 0.846154 -1.27278 0.943444
Q2G2X2   9 0.692308 -1.27278 0.943444
Q2FZF6   12 0.923077 -1.27278 0.943444
Q2FYA0   9 0.692308 -1.27278 0.943444
Q2G2A9   17 1.30769 0.903563 0.161558
Q2FYB9   12 0.923077 -1.27278 0.943444
Q2FYI4   15 1.15385 0.903563 0.161558
Q2FYL4   10 0.769231 -1.27278 0.943444
Q2G1T0   13 1 0.903563 0.161558
Q2FXW7   11 0.846154 -1.27278 0.943444
Q2FZA1   13 1 0.903563 0.161558
Q2FY76   15 1.15385 0.903563 0.161558
Q2FZ97   20 1.53846 0.903563 0.161558
Q2G1I4   19 1.46154 0.903563 0.161558
Q2FYQ6   14 1.07692 0.903563 0.161558
Q2FXL6   14 1.07692 0.903563 0.161558
Q2G2G6   15 1.15385 0.903563 0.161558
Q2FVH1   18 1.38462 0.903563 0.161558
Q2FYA8   9 0.692308 -1.27278 0.943444
Q2G2M5   15 1.15385 0.903563 0.161558
Q2FV99   8 0.615385 -1.27278 0.943444
Q2G105   7 0.538462 -1.27278 0.943444
Q2FW23   13 1 0.903563 0.161558
Q2G012   6 0.461538 -1.27278 0.943444
Q2G2V5   8 0.615385 -1.27278 0.943444
Q2FW07   17 1.30769 0.903563 0.161558
Q2G0F2   8 0.615385 -1.27278 0.943444
Q2FZC9   18 1.38462 0.903563 0.161558
Q2FXE9   18 1.38462 0.903563 0.161558
Q2FV47   13 1 0.903563 0.161558
Q2G2Q8   15 1.15385 0.903563 0.161558
Q2FYE7   18 1.38462 0.903563 0.161558
Q2FUT3   20 1.53846 0.903563 0.161558
Q2G068   18 1.38462 0.903563 0.161558
Q2G2D3   8 0.615385 -1.27278 0.943444
Q2FYK4   12 0.923077 -1.27278 0.943444
Q2FX36   11 0.846154 -1.27278 0.943444
Q2G0A4   14 1.07692 0.903563 0.161558
Q2G080   16 1.23077 0.903563 0.161558
Q2FUT1   16 1.23077 0.903563 0.161558
Q2FYH3   15 1.15385 0.903563 0.161558
Q2FXA7   11 0.846154 -1.27278 0.943444
Q2G2Y6   6 0.461538 -1.27278 0.943444
Q2FY55   14 1.07692 0.903563 0.161558
Q2FY61   12 0.923077 -1.27278 0.943444
Q2G0E2   12 0.923077 -1.27278 0.943444
Q2FVY1   13 1 0.903563 0.161558
Q2FUV1   18 1.38462 0.903563 0.161558
Q2FUS9   5 0.384615 -1.27278 0.943444
Q2G1A1   6 0.461538 -1.27278 0.943444
P60639   14 1.07692 0.903563 0.161558
Q2FZE9   2 0.153846 -1.27278 0.943444
Q2G1I9   18 1.38462 0.903563 0.161558
Q2FWN0   18 1.38462 0.903563 0.161558
Q2FZE3   15 1.15385 0.903563 0.161558
Q93Q23   15 1.15385 0.903563 0.161558
Q2FWE9   12 0.923077 -1.27278 0.943444
Q2FUS1   18 1.38462 0.903563 0.161558
Q2FVM5   15 1.15385 0.903563 0.161558
Q2G2N7   14 1.07692 0.903563 0.161558
Q2FWG0   18 1.38462 0.903563 0.161558
Q2FXV7   18 1.38462 0.903563 0.161558
Q2FW69   18 1.38462 0.903563 0.161558
P0A0F8   8 0.615385 -1.27278 0.943444
Q2G055   14 1.07692 0.903563 0.161558
Q2FV37   13 1 0.903563 0.161558
Q2G225   17 1.30769 0.903563 0.161558
Q2FXG2   10 0.769231 -1.27278 0.943444
Q2FY87   8 0.615385 -1.27278 0.943444
Q2FWR7   10 0.769231 -1.27278 0.943444
Q2G1U6   15 1.15385 0.903563 0.161558
Q2G006   12 0.923077 -1.27278 0.943444
Q2G2I6   17 1.25926 0.903563 0.161558
Q2FWS1   2 0.148148 -1.27278 0.943444
Q2FYF5   18 1.33333 0.903563 0.161558
Q2G0F1   24 1.77778 0.903563 0.161558
Q2G0J2   18 1.33333 0.903563 0.161558
Q2FXE3   21 1.55556 0.903563 0.161558
Q2FYV8   14 1.03704 0.903563 0.161558
Q2G1X6   13 0.962963 -1.27278 0.943444
Q2FUP5   16 1.18519 0.903563 0.161558
Q2G1A4   16 1.18519 0.903563 0.161558
Q2G0H9   16 1.18519 0.903563 0.161558
Q2G0M0   15 1.11111 0.903563 0.161558
Q2FYK6   11 0.814815 -1.27278 0.943444
Q2G023   10 0.740741 -1.27278 0.943444
Q2G0G2   11 0.814815 -1.27278 0.943444
Q2FXC0   8 0.592593 -1.27278 0.943444
Q2FXF1   9 0.666667 -1.27278 0.943444
Q2FW00   15 1.11111 0.903563 0.161558
Q2G1E7   14 1.03704 0.903563 0.161558
Q2FWE7   20 1.48148 0.903563 0.161558
Q2FY32   17 1.25926 0.903563 0.161558
Q2FUU0   12 0.888889 -1.27278 0.943444
Q2FVU5   9 0.666667 -1.27278 0.943444
Q2G062   23 1.7037 0.903563 0.161558
Q2FV26   24 1.77778 0.903563 0.161558
Q2FW97   15 1.11111 0.903563 0.161558
Q2FZY8   17 1.25926 0.903563 0.161558
Q2G277   20 1.48148 0.903563 0.161558
Q2G0V1   16 1.18519 0.903563 0.161558
Q2FWJ3   10 0.740741 -1.27278 0.943444
Q2G2J2   10 0.740741 -1.27278 0.943444
Q2FVB0   20 1.48148 0.903563 0.161558
Q2G278   12 0.888889 -1.27278 0.943444
Q2G107   5 0.37037 -1.27278 0.943444
P0A0M9   10 0.740741 -1.27278 0.943444
Q2G067   17 1.25926 0.903563 0.161558
Q2FV55   10 0.740741 -1.27278 0.943444
Q2G1L3   11 0.814815 -1.27278 0.943444
Q2G2R0   12 0.888889 -1.27278 0.943444
Q2G2T3   8 0.592593 -1.27278 0.943444
Q2FWA8   14 1.03704 0.903563 0.161558
Q2G056   19 1.40741 0.903563 0.161558
Q2FWR1   17 1.25926 0.903563 0.161558
Q2FXP9   10 0.740741 -1.27278 0.943444
Q2FZI4   16 1.18519 0.903563 0.161558
Q2G2L7   15 1.11111 0.903563 0.161558
Q2FVG1   17 1.25926 0.903563 0.161558
Q2G1I7   14 1.03704 0.903563 0.161558
Q2FVB6   15 1.11111 0.903563 0.161558
Q2G001   15 1.11111 0.903563 0.161558
Q2FUX3   7 0.518519 -1.27278 0.943444
Q2G1Q9   16 1.18519 0.903563 0.161558
Q2G2S9   17 1.25926 0.903563 0.161558
Q2FXZ8   10 0.740741 -1.27278 0.943444
Q2FZI7   14 1.03704 0.903563 0.161558
Q2FUS6   11 0.814815 -1.27278 0.943444
Q2FUZ6   11 0.814815 -1.27278 0.943444
Q2FYQ9   15 1.11111 0.903563 0.161558
Q2FYS8   10 0.740741 -1.27278 0.943444
Q2FYS6   18 1.33333 0.903563 0.161558
Q2FZG6   9 0.666667 -1.27278 0.943444
Q2G1L9   20 1.48148 0.903563 0.161558
Q2FXT3   18 1.33333 0.903563 0.161558
Q2FZN9   14 1.03704 0.903563 0.161558
Q2FW20   9 0.666667 -1.27278 0.943444
Q2G0H3   12 0.888889 -1.27278 0.943444
Q2FV98   13 0.962963 -1.27278 0.943444
Q2FXR7   18 1.33333 0.903563 0.161558
Q2G1T4   14 1.03704 0.903563 0.161558
Q2FW38   11 0.814815 -1.27278 0.943444
Q2G2P6   20 1.48148 0.903563 0.161558
Q2FVL7   15 1.11111 0.903563 0.161558
Q2FVY2   12 0.888889 -1.27278 0.943444
Q2FYZ0   10 0.740741 -1.27278 0.943444
Q2FYW2   14 1.03704 0.903563 0.161558
P60643   17 1.25926 0.903563 0.161558
Q2G265   8 0.592593 -1.27278 0.943444
Q2FV42   16 1.18519 0.903563 0.161558
Q2FXN0   20 1.48148 0.903563 0.161558
Q2G2D9   17 1.25926 0.903563 0.161558
Q2FV75   14 1.03704 0.903563 0.161558
Q2FYE0   24 1.77778 0.903563 0.161558
Q2FX03   18 1.33333 0.903563 0.161558
Q2FX89   15 1.11111 0.903563 0.161558
Q2FX43   5 0.37037 -1.27278 0.943444
Q2FV69   25 1.78571 0.903563 0.161558
P72360   21 1.5 0.903563 0.161558
Q2FVQ1   12 0.857143 -1.27278 0.943444
Q2FYG7   20 1.42857 0.903563 0.161558
Q2G1J8   19 1.35714 0.903563 0.161558
Q2FW77   17 1.21429 0.903563 0.161558
Q2FWI4   12 0.857143 -1.27278 0.943444
Q2FX62   7 0.5 -1.27278 0.943444
Q2G0U6   14 1 0.903563 0.161558
Q2G0P2   8 0.571429 -1.27278 0.943444
Q2G0B8   13 0.928571 -1.27278 0.943444
Q2FVL3   16 1.14286 0.903563 0.161558
Q2G1K8   18 1.28571 0.903563 0.161558
Q2G2R9   17 1.21429 0.903563 0.161558
Q2G2I3   17 1.21429 0.903563 0.161558
Q2FY56   19 1.35714 0.903563 0.161558
Q2G0B1   19 1.35714 0.903563 0.161558
Q2G1T1   15 1.07143 0.903563 0.161558
Q2FVX5   19 1.35714 0.903563 0.161558
Q2G0H8   19 1.35714 0.903563 0.161558
Q2FVT3   9 0.642857 -1.27278 0.943444
Q2FWF6   10 0.714286 -1.27278 0.943444
Q2FWZ6   18 1.28571 0.903563 0.161558
Q2FZ77   10 0.714286 -1.27278 0.943444
Q2G0H0   17 1.21429 0.903563 0.161558
Q2G2G7   15 1.07143 0.903563 0.161558
Q2G117   12 0.857143 -1.27278 0.943444
Q2FXG9   15 1.07143 0.903563 0.161558
Q2FWE4   10 0.714286 -1.27278 0.943444
Q2FUS0   19 1.35714 0.903563 0.161558
Q2FWR3   24 1.71429 0.903563 0.161558
Q2FYA9   6 0.428571 -1.27278 0.943444
Q2G0Y5   17 1.21429 0.903563 0.161558
Q2FZZ8   13 0.928571 -1.27278 0.943444
Q2G1Z6   23 1.64286 0.903563 0.161558
Q2FX53   21 1.5 0.903563 0.161558
Q2FZC4   7 0.5 -1.27278 0.943444
Q2FUS5   26 1.85714 0.903563 0.161558
Q2G1R0   19 1.35714 0.903563 0.161558
Q2G0D5   15 1.07143 0.903563 0.161558
Q2FY18   17 1.21429 0.903563 0.161558
Q2FYH8   19 1.35714 0.903563 0.161558
Q2G1F2   17 1.21429 0.903563 0.161558
Q2G0Q5   10 0.714286 -1.27278 0.943444
Q2FVR2   11 0.785714 -1.27278 0.943444
Q2FZE7   6 0.428571 -1.27278 0.943444
Q2G0I0   17 1.21429 0.903563 0.161558
Q2G0R1   14 1 0.903563 0.161558
Q2G0L7   11 0.785714 -1.27278 0.943444
Q2FWI1   23 1.64286 0.903563 0.161558
Q2G0F7   17 1.21429 0.903563 0.161558
Q2FXY3   15 1.07143 0.903563 0.161558
P0A084   14 1 0.903563 0.161558
Q2G0G5   16 1.14286 0.903563 0.161558
Q2FZE5   20 1.42857 0.903563 0.161558
Q2G0A2   22 1.57143 0.903563 0.161558
Q2FVE8   19 1.35714 0.903563 0.161558
Q2G2M8   9 0.642857 -1.27278 0.943444
Q2FYH7   21 1.5 0.903563 0.161558
Q2FVR8   17 1.21429 0.903563 0.161558
Q2FZU9   11 0.785714 -1.27278 0.943444
Q2FYX7   18 1.28571 0.903563 0.161558
Q2G280   14 1 0.903563 0.161558
Q2FVG5   18 1.28571 0.903563 0.161558
Q2FWX1   22 1.57143 0.903563 0.161558
Q2FVB3   15 1.07143 0.903563 0.161558
Q2G2A1   12 0.857143 -1.27278 0.943444
Q2G1W7   7 0.5 -1.27278 0.943444
Q2FW36   20 1.42857 0.903563 0.161558
P31337   23 1.64286 0.903563 0.161558
Q2FXB8   17 1.21429 0.903563 0.161558
Q2G2F3   12 0.857143 -1.27278 0.943444
Q2FYM7   10 0.714286 -1.27278 0.943444
Q2FYB2   6 0.428571 -1.27278 0.943444
Q2G2E2   18 1.24138 0.903563 0.161558
Q2G2G9   22 1.51724 0.903563 0.161558
Q2FVC5   11 0.758621 -1.27278 0.943444
Q2G0T3   18 1.24138 0.903563 0.161558
Q2G074   18 1.24138 0.903563 0.161558
Q2G016   13 0.896552 -1.27278 0.943444
Q2G0G4   14 0.965517 -1.27278 0.943444
Q2G2K1   7 0.482759 -1.27278 0.943444
Q2FXE1   18 1.24138 0.903563 0.161558
Q2FWD2   11 0.758621 -1.27278 0.943444
Q2G1Q0   15 1.03448 0.903563 0.161558
Q2G073   17 1.17241 0.903563 0.161558
Q2G1T7   27 1.86207 0.903563 0.161558
Q2FVI3   14 0.965517 -1.27278 0.943444
Q2FZ93   25 1.72414 0.903563 0.161558
Q2FVQ7   10 0.689655 -1.27278 0.943444
Q2G2B9   19 1.31034 0.903563 0.161558
Q2FZN5   17 1.17241 0.903563 0.161558
Q2FY72   8 0.551724 -1.27278 0.943444
Q2G0A0   15 1.03448 0.903563 0.161558
Q2FZQ8   24 1.65517 0.903563 0.161558
Q2FXP1   19 1.31034 0.903563 0.161558
P0A0B7   9 0.62069 -1.27278 0.943444
Q2FYW0   20 1.37931 0.903563 0.161558
Q2G230   19 1.31034 0.903563 0.161558
Q2G0H5   17 1.17241 0.903563 0.161558
Q2G0B7   15 1.03448 0.903563 0.161558
Q2G131   16 1.10345 0.903563 0.161558
Q2G0Y4   18 1.24138 0.903563 0.161558
Q2G2L0   21 1.44828 0.903563 0.161558
Q2G101   20 1.37931 0.903563 0.161558
Q2G036   14 0.965517 -1.27278 0.943444
Q2FXN3   23 1.58621 0.903563 0.161558
Q2FWY2   16 1.10345 0.903563 0.161558
Q2FXK6   23 1.58621 0.903563 0.161558
Q2G2Y3   12 0.827586 -1.27278 0.943444
Q2G1P8   17 1.17241 0.903563 0.161558
Q2G0N7   13 0.896552 -1.27278 0.943444
Q2FW43   18 1.24138 0.903563 0.161558
Q2G2N4   21 1.44828 0.903563 0.161558
Q2FW59   10 0.689655 -1.27278 0.943444
Q2G1V0   12 0.827586 -1.27278 0.943444
Q2G010   11 0.758621 -1.27278 0.943444
Q2FWJ4   21 1.44828 0.903563 0.161558
Q2FUR3   15 1.03448 0.903563 0.161558
Q2FXE4   22 1.51724 0.903563 0.161558
Q2FY36   15 1.03448 0.903563 0.161558
Q2G1Q7   8 0.551724 -1.27278 0.943444
Q2FX09   23 1.58621 0.903563 0.161558
Q2G0Z1   15 1.03448 0.903563 0.161558
Q2FWJ1   15 1.03448 0.903563 0.161558
Q2FUT4   14 0.965517 -1.27278 0.943444
Q2FYI1   13 0.896552 -1.27278 0.943444
Q2FXQ8   14 0.965517 -1.27278 0.943444
Q2FUZ0   16 1.10345 0.903563 0.161558
P0A086   18 1.24138 0.903563 0.161558
Q2FZM0   18 1.24138 0.903563 0.161558
Q2FXL3   10 0.689655 -1.27278 0.943444
Q2G2K7   13 0.896552 -1.27278 0.943444
Q2FVL1   16 1.10345 0.903563 0.161558
Q2FW21   8 0.551724 -1.27278 0.943444
Q2G201   14 0.965517 -1.27278 0.943444
Q2FVV6   16 1.10345 0.903563 0.161558
Q2FV03   13 0.896552 -1.27278 0.943444
Q2G2T2   18 1.24138 0.903563 0.161558
Q2FZ44   8 0.551724 -1.27278 0.943444
Q2G1N7   23 1.58621 0.903563 0.161558
Q2G172   15 1.03448 0.903563 0.161558
Q2G208   22 1.51724 0.903563 0.161558
Q2FZR7   26 1.7931 0.903563 0.161558
Q2G2K2   2 0.137931 -1.27278 0.943444
Q2FVA4   22 1.51724 0.903563 0.161558
Q2G0F5   21 1.44828 0.903563 0.161558
Q2G0X0   12 0.827586 -1.27278 0.943444
Q2FXU0   11 0.758621 -1.27278 0.943444
Q2FXX9   13 0.896552 -1.27278 0.943444
Q2G2K8   7 0.482759 -1.27278 0.943444
Q2G0X1   16 1.06667 0.903563 0.161558
Q2FXI8   8 0.533333 -1.27278 0.943444
Q2G0L1   18 1.2 0.903563 0.161558
Q2FX07   11 0.733333 -1.27278 0.943444
Q2G139   10 0.666667 -1.27278 0.943444
Q2FUV5   13 0.866667 -1.27278 0.943444
Q2FVD0   11 0.733333 -1.27278 0.943444
Q2FX10   23 1.53333 0.903563 0.161558
Q2G1W5   15 1 0.903563 0.161558
Q2G1Y7   12 0.8 -1.27278 0.943444
Q2G190   16 1.06667 0.903563 0.161558
Q2FV59   20 1.33333 0.903563 0.161558
Q2FZS3   8 0.533333 -1.27278 0.943444
Q2FX90   13 0.866667 -1.27278 0.943444
Q2FW85   20 1.33333 0.903563 0.161558
Q2FZ65   16 1.06667 0.903563 0.161558
Q2FXJ7   17 1.13333 0.903563 0.161558
Q2FVW2   20 1.33333 0.903563 0.161558
Q2G0H4   19 1.26667 0.903563 0.161558
Q2FVV4   14 0.933333 -1.27278 0.943444
Q2FUR9   22 1.46667 0.903563 0.161558
Q2FW06   8 0.533333 -1.27278 0.943444
Q2FY84   14 0.933333 -1.27278 0.943444
Q2G132   16 1.06667 0.903563 0.161558
Q2G0C9   10 0.666667 -1.27278 0.943444
Q2G2N1   19 1.26667 0.903563 0.161558
Q2FVF2   15 1 0.903563 0.161558
Q2FZ30   31 2.06667 3.07991 0.0107511
Q2FXX8   16 1.06667 0.903563 0.161558
Q2FZX6   22 1.46667 0.903563 0.161558
Q2G1Z2   18 1.2 0.903563 0.161558
Q2G0G7   18 1.2 0.903563 0.161558
Q2FV53   10 0.666667 -1.27278 0.943444
Q2FV28   23 1.53333 0.903563 0.161558
Q2G097   12 0.8 -1.27278 0.943444
Q2FZC5   13 0.866667 -1.27278 0.943444
Q2FY77   21 1.4 0.903563 0.161558
Q2FVA9   13 0.866667 -1.27278 0.943444
Q2G2W5   6 0.4 -1.27278 0.943444
Q2FX97   20 1.33333 0.903563 0.161558
Q2G1F3   13 0.866667 -1.27278 0.943444
Q2FYU1   9 0.6 -1.27278 0.943444
Q2FUP6   26 1.73333 0.903563 0.161558
Q2G2U7   20 1.33333 0.903563 0.161558
Q2FY09   22 1.46667 0.903563 0.161558
Q2G1J6   20 1.33333 0.903563 0.161558
Q2G059   14 0.933333 -1.27278 0.943444
Q2FVK5   16 1.06667 0.903563 0.161558
Q2G0H7   18 1.2 0.903563 0.161558
Q2FWN2   18 1.2 0.903563 0.161558
Q2FYV7   16 1.06667 0.903563 0.161558
Q2G236   22 1.46667 0.903563 0.161558
Q2FZR6   20 1.33333 0.903563 0.161558
Q2G1P9   12 0.8 -1.27278 0.943444
Q2G0R9   14 0.933333 -1.27278 0.943444
Q2FUZ9   24 1.6 0.903563 0.161558
Q2FVP2   12 0.8 -1.27278 0.943444
Q2FXC8   10 0.666667 -1.27278 0.943444
Q2FVC4   14 0.933333 -1.27278 0.943444
Q2FZ29   12 0.8 -1.27278 0.943444
Q2FYR8   10 0.645161 -1.27278 0.943444
Q2FY23   12 0.774194 -1.27278 0.943444
Q2G0D4   20 1.29032 0.903563 0.161558
Q2FZ38   22 1.41935 0.903563 0.161558
Q2FXH1   20 1.29032 0.903563 0.161558
Q2FXZ9   20 1.29032 0.903563 0.161558
Q2G1V3   17 1.09677 0.903563 0.161558
Q2FVZ0   16 1.03226 0.903563 0.161558
Q2FV95   18 1.16129 0.903563 0.161558
Q2G196   21 1.35484 0.903563 0.161558
Q2FZ61   12 0.774194 -1.27278 0.943444
Q2FW27   18 1.16129 0.903563 0.161558
Q2FWH2   26 1.67742 0.903563 0.161558
Q2FZQ9   18 1.16129 0.903563 0.161558
Q2FWQ9   18 1.16129 0.903563 0.161558
Q2G1N5   21 1.35484 0.903563 0.161558
Q2FZP8   19 1.22581 0.903563 0.161558
Q2FXC2   11 0.709677 -1.27278 0.943444
Q2G0X9   8 0.516129 -1.27278 0.943444
Q2FX08   12 0.774194 -1.27278 0.943444
Q2FUV2   18 1.16129 0.903563 0.161558
Q2FZT8   9 0.580645 -1.27278 0.943444
Q2G2N2   15 0.967742 -1.27278 0.943444
Q2G0M1   20 1.29032 0.903563 0.161558
Q2FVX8   11 0.709677 -1.27278 0.943444
Q2G220   14 0.903226 -1.27278 0.943444
Q2FW37   19 1.22581 0.903563 0.161558
Q2G203   21 1.35484 0.903563 0.161558
Q2FY89   15 0.967742 -1.27278 0.943444
Q2G1K7   21 1.35484 0.903563 0.161558
Q2G013   16 1.03226 0.903563 0.161558
Q2FV91   16 1.03226 0.903563 0.161558
Q2FW92   19 1.22581 0.903563 0.161558
Q2G1U5   23 1.48387 0.903563 0.161558
Q2G2A6   12 0.774194 -1.27278 0.943444
Q2G0G9   18 1.16129 0.903563 0.161558
P0A088   6 0.387097 -1.27278 0.943444
Q2G0B4   21 1.35484 0.903563 0.161558
Q2G0X7   8 0.516129 -1.27278 0.943444
Q2G0S0   11 0.709677 -1.27278 0.943444
Q2FW12   15 0.967742 -1.27278 0.943444
Q2G0J7   16 1.03226 0.903563 0.161558
Q2FW76   20 1.29032 0.903563 0.161558
Q2G1Z7   15 0.967742 -1.27278 0.943444
Q2G2S1   20 1.29032 0.903563 0.161558
Q2G1B1   17 1.09677 0.903563 0.161558
Q2FVP3   20 1.29032 0.903563 0.161558
Q2G1V1   16 1.03226 0.903563 0.161558
Q2G1H8   15 0.967742 -1.27278 0.943444
Q2G149   21 1.35484 0.903563 0.161558
Q2FXC7   11 0.709677 -1.27278 0.943444
Q2G019   9 0.580645 -1.27278 0.943444
Q2FWL6   17 1.09677 0.903563 0.161558
Q2G199   20 1.29032 0.903563 0.161558
Q2FY41   2 0.129032 -1.27278 0.943444
Q2FX33   16 1.03226 0.903563 0.161558
Q2G181   15 0.967742 -1.27278 0.943444
Q2FVT1   18 1.16129 0.903563 0.161558
Q2G0Z5   24 1.54839 0.903563 0.161558
Q2FZC7   19 1.22581 0.903563 0.161558
Q2G1U0   17 1.09677 0.903563 0.161558
Q2FW18   16 1.03226 0.903563 0.161558
Q2G0H1   18 1.16129 0.903563 0.161558
Q2FX22   13 0.83871 -1.27278 0.943444
Q2G157   20 1.29032 0.903563 0.161558
Q2G2J5   24 1.54839 0.903563 0.161558
Q2FZH9   18 1.16129 0.903563 0.161558
Q2FZA6   18 1.16129 0.903563 0.161558
Q2G1N6   18 1.16129 0.903563 0.161558
Q2FVR4   18 1.16129 0.903563 0.161558
Q2FY13   17 1.09677 0.903563 0.161558
Q2G025   19 1.22581 0.903563 0.161558
Q2FV36   21 1.35484 0.903563 0.161558
Q2G0W9   16 1.03226 0.903563 0.161558
Q2G0L0   18 1.16129 0.903563 0.161558
Q2FUR2   15 0.967742 -1.27278 0.943444
Q2FVJ9   16 1.03226 0.903563 0.161558
Q2G1S8   13 0.8125 -1.27278 0.943444
Q2FVJ5   21 1.3125 0.903563 0.161558
Q2FZ39   26 1.625 0.903563 0.161558
Q2FWP6   17 1.0625 0.903563 0.161558
Q2FVB4   20 1.25 0.903563 0.161558
Q2G0V7   18 1.125 0.903563 0.161558
Q2FUV4   11 0.6875 -1.27278 0.943444
Q2FYG5   16 1 0.903563 0.161558
Q2FW71   19 1.1875 0.903563 0.161558
Q2FZB1   9 0.5625 -1.27278 0.943444
Q2G0Y9   13 0.8125 -1.27278 0.943444
Q2G0X4   11 0.6875 -1.27278 0.943444
Q2FZL2   10 0.625 -1.27278 0.943444
Q2FVS1   11 0.6875 -1.27278 0.943444
Q2G099   11 0.6875 -1.27278 0.943444
Q2FZN0   14 0.875 -1.27278 0.943444
Q2FZ50   20 1.25 0.903563 0.161558
Q2G0X8   8 0.5 -1.27278 0.943444
Q2G167   18 1.125 0.903563 0.161558
Q2G086   15 0.9375 -1.27278 0.943444
Q2G0D0   19 1.1875 0.903563 0.161558
Q2FWG3   18 1.125 0.903563 0.161558
Q2G228   16 1 0.903563 0.161558
Q2FWW8   24 1.5 0.903563 0.161558
Q2FYL0   7 0.4375 -1.27278 0.943444
Q2FXX2   17 1.0625 0.903563 0.161558
Q2G0C4   16 1 0.903563 0.161558
Q2FZA2   21 1.3125 0.903563 0.161558
Q2FWL0   14 0.875 -1.27278 0.943444
Q2FUY9   18 1.125 0.903563 0.161558
Q2G0T8   21 1.3125 0.903563 0.161558
Q2FWK0   17 1.0625 0.903563 0.161558
Q2G0D9   23 1.4375 0.903563 0.161558
Q2FZF3   10 0.625 -1.27278 0.943444
Q2FZ17   17 1.0625 0.903563 0.161558
Q2G0T6   11 0.6875 -1.27278 0.943444
Q2G140   21 1.3125 0.903563 0.161558
Q2G2F2   19 1.1875 0.903563 0.161558
Q2FXG0   14 0.875 -1.27278 0.943444
Q2FWR4   21 1.3125 0.903563 0.161558
Q2G195   20 1.25 0.903563 0.161558
Q2FVY4   18 1.125 0.903563 0.161558
Q2G1I6   21 1.3125 0.903563 0.161558
Q2FVD5   11 0.6875 -1.27278 0.943444
Q2FZM1   23 1.4375 0.903563 0.161558
Q2FVG0   21 1.3125 0.903563 0.161558
Q2FZM7   11 0.6875 -1.27278 0.943444
Q2FZB2   12 0.75 -1.27278 0.943444
Q2G287   22 1.375 0.903563 0.161558
Q2FWG4   18 1.125 0.903563 0.161558
Q2G2B3   17 1.0625 0.903563 0.161558
Q2FY48   28 1.75 0.903563 0.161558
Q9ZNI1   14 0.875 -1.27278 0.943444
Q2FV94   16 1 0.903563 0.161558
Q2G2X5   17 1.0625 0.903563 0.161558
Q2FVX6   22 1.375 0.903563 0.161558
Q2G060   25 1.5625 0.903563 0.161558
Q2FVG2   22 1.375 0.903563 0.161558
Q2G1Q1   17 1.0625 0.903563 0.161558
Q2G1F1   10 0.625 -1.27278 0.943444
Q2FXC5   11 0.6875 -1.27278 0.943444
Q2G2B0   17 1.0625 0.903563 0.161558
Q2FXR6   20 1.25 0.903563 0.161558
Q2FXE0   23 1.4375 0.903563 0.161558
Q2FUY3   22 1.375 0.903563 0.161558
Q2G1S6   9 0.5625 -1.27278 0.943444
Q2FVE9   18 1.125 0.903563 0.161558
Q2FVU7   19 1.1875 0.903563 0.161558
Q2FVM7   24 1.5 0.903563 0.161558
Q2FVU6   17 1.0625 0.903563 0.161558
Q2FVA1   19 1.1875 0.903563 0.161558
Q2FWB8   18 1.125 0.903563 0.161558
Q2FYR5   16 1 0.903563 0.161558
Q2G261   23 1.4375 0.903563 0.161558
Q2G264   19 1.1875 0.903563 0.161558
Q2G0U4   19 1.1875 0.903563 0.161558
Q2G226   20 1.25 0.903563 0.161558
Q2FZT7   10 0.625 -1.27278 0.943444
Q2FXJ4   31 1.9375 0.903563 0.161558
Q2G047   20 1.25 0.903563 0.161558
Q2FWD9   11 0.6875 -1.27278 0.943444
Q2FZH2   25 1.5625 0.903563 0.161558
Q2G044   19 1.1875 0.903563 0.161558
Q2FVZ8   21 1.3125 0.903563 0.161558
Q2G1C5   18 1.125 0.903563 0.161558
Q2G1Z1   21 1.3125 0.903563 0.161558
Q2G135   12 0.75 -1.27278 0.943444
Q2FVE5   18 1.125 0.903563 0.161558
Q2FZ70   14 0.875 -1.27278 0.943444
Q2G2A0   16 1 0.903563 0.161558
Q2G224   21 1.27273 0.903563 0.161558
P0A0K3   16 0.969697 -1.27278 0.943444
Q2G1A8   25 1.51515 0.903563 0.161558
Q2G1P5   18 1.09091 0.903563 0.161558
Q2FV93   19 1.15152 0.903563 0.161558
Q2FXC4   10 0.606061 -1.27278 0.943444
Q2FY74   26 1.57576 0.903563 0.161558
Q2G1M1   18 1.09091 0.903563 0.161558
Q9EZ11   12 0.727273 -1.27278 0.943444
Q2FZB3   7 0.424242 -1.27278 0.943444
Q2G1V2   15 0.909091 -1.27278 0.943444
Q2FVM8   22 1.33333 0.903563 0.161558
Q2FVR1   16 0.969697 -1.27278 0.943444
Q2FXC3   10 0.606061 -1.27278 0.943444
Q2FUV6   12 0.727273 -1.27278 0.943444
Q2G1D7   21 1.27273 0.903563 0.161558
Q2FXR2   14 0.848485 -1.27278 0.943444
Q2FW83   19 1.15152 0.903563 0.161558
Q2G2X7   9 0.545455 -1.27278 0.943444
Q2FVM4   16 0.969697 -1.27278 0.943444
P0A0J3   24 1.45455 0.903563 0.161558
Q2G2L8   20 1.21212 0.903563 0.161558
Q2FZ27   21 1.27273 0.903563 0.161558
Q2FZ53   18 1.09091 0.903563 0.161558
Q2G154   26 1.57576 0.903563 0.161558
Q2FZS4   19 1.15152 0.903563 0.161558
Q2FYQ5   19 1.15152 0.903563 0.161558
Q2FZL6   24 1.45455 0.903563 0.161558
Q2FWB9   18 1.09091 0.903563 0.161558
Q2FUQ4   23 1.39394 0.903563 0.161558
Q2G293   18 1.09091 0.903563 0.161558
Q2FZS5   19 1.15152 0.903563 0.161558
Q2FYP9   19 1.15152 0.903563 0.161558
Q2G0K7   22 1.33333 0.903563 0.161558
Q2FVV2   22 1.33333 0.903563 0.161558
Q2FVN0   24 1.45455 0.903563 0.161558
Q2FX00   15 0.909091 -1.27278 0.943444
Q2G1I0   24 1.45455 0.903563 0.161558
Q2FXI2   21 1.27273 0.903563 0.161558
Q2G2X1   22 1.33333 0.903563 0.161558
Q2FYG6   27 1.63636 0.903563 0.161558
Q2FXH0   20 1.21212 0.903563 0.161558
Q2FXU7   20 1.21212 0.903563 0.161558
Q2G170   23 1.39394 0.903563 0.161558
Q2FVQ9   17 1.0303 0.903563 0.161558
Q2FWV2   11 0.666667 -1.27278 0.943444
Q2FVI5   18 1.09091 0.903563 0.161558
Q2FUW0   12 0.727273 -1.27278 0.943444
Q2FXB7   19 1.15152 0.903563 0.161558
Q2G0J8   21 1.27273 0.903563 0.161558
Q2FXB5   18 1.09091 0.903563 0.161558
Q2FYE9   18 1.09091 0.903563 0.161558
Q2FVE2   16 0.969697 -1.27278 0.943444
Q2G2V6   22 1.33333 0.903563 0.161558
O08387   24 1.45455 0.903563 0.161558
Q2FZ14   17 1.0303 0.903563 0.161558
Q2FXW3   21 1.27273 0.903563 0.161558
Q2FYQ8   22 1.33333 0.903563 0.161558
Q2G2D6   18 1.09091 0.903563 0.161558
Q2G2T7   22 1.33333 0.903563 0.161558
Q2FYP8   21 1.27273 0.903563 0.161558
Q2FZ25   16 0.969697 -1.27278 0.943444
Q2FY65   21 1.27273 0.903563 0.161558
Q2G2T1   20 1.21212 0.903563 0.161558
Q2G1N0   18 1.09091 0.903563 0.161558
Q2G110   29 1.75758 0.903563 0.161558
Q2G1E1   23 1.39394 0.903563 0.161558
Q2G2F1   25 1.51515 0.903563 0.161558
Q2FXE8   20 1.21212 0.903563 0.161558
Q2FZ06   14 0.848485 -1.27278 0.943444
Q2FVH2   19 1.15152 0.903563 0.161558
Q2FYV6   20 1.21212 0.903563 0.161558
Q2FZJ3   20 1.17647 0.903563 0.161558
Q2G095   14 0.823529 -1.27278 0.943444
Q2G2Y0   11 0.647059 -1.27278 0.943444
Q2G2W3   18 1.05882 0.903563 0.161558
Q2FY07   18 1.05882 0.903563 0.161558
Q2FXW8   14 0.823529 -1.27278 0.943444
Q2FUR6   22 1.29412 0.903563 0.161558
Q2FVW6   22 1.29412 0.903563 0.161558
Q2G1X0   6 0.352941 -1.27278 0.943444
Q2G1F6   20 1.17647 0.903563 0.161558
Q2FVK8   19 1.11765 0.903563 0.161558
Q2G158   26 1.52941 0.903563 0.161558
Q2G118   22 1.29412 0.903563 0.161558
Q2G077   18 1.05882 0.903563 0.161558
Q2G0E0   16 0.941176 -1.27278 0.943444
Q2G263   21 1.23529 0.903563 0.161558
Q2FUU1   14 0.823529 -1.27278 0.943444
Q2G1X7   13 0.764706 -1.27278 0.943444
Q2G1C0   17 1 0.903563 0.161558
Q2FVB9   18 1.05882 0.903563 0.161558
Q2G273   16 0.941176 -1.27278 0.943444
Q53726   16 0.941176 -1.27278 0.943444
Q2G2W9   19 1.11765 0.903563 0.161558
Q2FZ22   18 1.05882 0.903563 0.161558
Q2G2U1   17 1 0.903563 0.161558
Q2FXW6   19 1.11765 0.903563 0.161558
Q2G0P9   16 0.941176 -1.27278 0.943444
Q2FYE3   18 1.05882 0.903563 0.161558
Q2FXU3   14 0.823529 -1.27278 0.943444
Q2G052   18 1.05882 0.903563 0.161558
Q2FZM6   26 1.52941 0.903563 0.161558
Q2FX25   22 1.29412 0.903563 0.161558
Q2FX05   11 0.647059 -1.27278 0.943444
Q2G1P2   20 1.17647 0.903563 0.161558
Q2G2C4   19 1.11765 0.903563 0.161558
Q2G165   18 1.05882 0.903563 0.161558
Q2FXK8   15 0.882353 -1.27278 0.943444
Q2FWP1   15 0.882353 -1.27278 0.943444
Q2FVU1   20 1.17647 0.903563 0.161558
Q2FZ78   14 0.823529 -1.27278 0.943444
Q2G0P0   21 1.23529 0.903563 0.161558
Q2FXX3   20 1.17647 0.903563 0.161558
Q2FVX2   14 0.823529 -1.27278 0.943444
Q2G0Q7   21 1.23529 0.903563 0.161558
Q2FXS6   11 0.647059 -1.27278 0.943444
Q2FUZ1   20 1.17647 0.903563 0.161558
Q2FZ87   19 1.11765 0.903563 0.161558
Q2FXF4   25 1.47059 0.903563 0.161558
Q2G1G4   20 1.17647 0.903563 0.161558
Q2FWE6   20 1.17647 0.903563 0.161558
Q2G2U2   16 0.941176 -1.27278 0.943444
Q2FY17   22 1.29412 0.903563 0.161558
Q2FVU3   26 1.52941 0.903563 0.161558
Q2FVK1   5 0.294118 -1.27278 0.943444
Q2G0K5   21 1.23529 0.903563 0.161558
Q2G2X8   10 0.588235 -1.27278 0.943444
Q2FYZ7   16 0.941176 -1.27278 0.943444
Q2FWG1   18 1.05882 0.903563 0.161558
Q2G1Q6   20 1.17647 0.903563 0.161558
Q2G2X9   12 0.705882 -1.27278 0.943444
Q2FWN9   6 0.352941 -1.27278 0.943444
Q2FYZ2   20 1.17647 0.903563 0.161558
Q2FZJ1   12 0.705882 -1.27278 0.943444
Q2G002   15 0.882353 -1.27278 0.943444
Q2FVL4   24 1.41176 0.903563 0.161558
Q2G2M7   12 0.705882 -1.27278 0.943444
Q2FWH6   19 1.11765 0.903563 0.161558
Q2FXQ3   12 0.705882 -1.27278 0.943444
Q2G129   18 1.05882 0.903563 0.161558
Q7BHL7   23 1.35294 0.903563 0.161558
Q2FZ71   23 1.35294 0.903563 0.161558
Q2FZ88   14 0.8 -1.27278 0.943444
Q2FV22   17 0.971429 -1.27278 0.943444
Q2FYM3   11 0.628571 -1.27278 0.943444
Q2FY06   20 1.14286 0.903563 0.161558
Q2FXB0   5 0.285714 -1.27278 0.943444
Q2FX87   19 1.08571 0.903563 0.161558
Q2FZ33   21 1.2 0.903563 0.161558
Q2G0J1   19 1.08571 0.903563 0.161558
Q2FUT7   22 1.25714 0.903563 0.161558
Q2FZH1   18 1.02857 0.903563 0.161558
Q2FVX3   18 1.02857 0.903563 0.161558
Q2FWC6   19 1.08571 0.903563 0.161558
Q2FXN6   16 0.914286 -1.27278 0.943444
Q2FY79   18 1.02857 0.903563 0.161558
Q2FZ23   23 1.31429 0.903563 0.161558
Q2FVF1   24 1.37143 0.903563 0.161558
Q2FWM5   21 1.2 0.903563 0.161558
Q2G061   18 1.02857 0.903563 0.161558
Q2FWL7   25 1.42857 0.903563 0.161558
Q2FVK3   5 0.285714 -1.27278 0.943444
Q2FX19   27 1.54286 0.903563 0.161558
Q2G2U6   21 1.2 0.903563 0.161558
Q2G1S5   10 0.571429 -1.27278 0.943444
Q2FVS9   19 1.08571 0.903563 0.161558
Q2G1M7   24 1.37143 0.903563 0.161558
Q2FW50   16 0.914286 -1.27278 0.943444
Q2G2L1   21 1.2 0.903563 0.161558
Q2FWB1   19 1.08571 0.903563 0.161558
Q2FXA8   18 1.02857 0.903563 0.161558
Q2FV20   19 1.08571 0.903563 0.161558
Q2FUY1   22 1.25714 0.903563 0.161558
Q2FYJ1   24 1.37143 0.903563 0.161558
Q2G043   9 0.514286 -1.27278 0.943444
Q2FZ43   18 1.02857 0.903563 0.161558
Q9KJN4   20 1.14286 0.903563 0.161558
Q2G194   24 1.37143 0.903563 0.161558
Q2G0F0   24 1.37143 0.903563 0.161558
Q2G2G2   17 0.971429 -1.27278 0.943444
Q2G0I8   20 1.14286 0.903563 0.161558
Q2FXG5   17 0.971429 -1.27278 0.943444
Q2G2S6   23 1.31429 0.903563 0.161558
Q53700   26 1.48571 0.903563 0.161558
Q2G0D8   21 1.2 0.903563 0.161558
P60430   6 0.342857 -1.27278 0.943444
Q2FV41   18 1.02857 0.903563 0.161558
Q2FXZ5   16 0.914286 -1.27278 0.943444
Q2FZL0   18 1.02857 0.903563 0.161558
Q2FY99   24 1.37143 0.903563 0.161558
Q2FX95   15 0.857143 -1.27278 0.943444
Q2FYR6   24 1.37143 0.903563 0.161558
Q2FUW2   25 1.42857 0.903563 0.161558
Q2FVL2   21 1.2 0.903563 0.161558
Q2G2L4   20 1.14286 0.903563 0.161558
Q2FXB1   5 0.285714 -1.27278 0.943444
Q2FZY7   18 1.02857 0.903563 0.161558
Q2FVN1   19 1.08571 0.903563 0.161558
Q2G1S1   23 1.31429 0.903563 0.161558
Q2FXK4   20 1.14286 0.903563 0.161558
Q2FXM6   20 1.14286 0.903563 0.161558
Q2FZJ6   23 1.31429 0.903563 0.161558
Q2FVT4   19 1.08571 0.903563 0.161558
Q2FYW1   19 1.08571 0.903563 0.161558
Q2FYZ3   18 1.02857 0.903563 0.161558
Q2FXX5   12 0.685714 -1.27278 0.943444
Q2FWM4   9 0.514286 -1.27278 0.943444
Q2G2L3   24 1.37143 0.903563 0.161558
Q2FYR3   23 1.31429 0.903563 0.161558
Q2G0I9   18 1.02857 0.903563 0.161558
Q2G0M2   22 1.25714 0.903563 0.161558
Q2G272   6 0.342857 -1.27278 0.943444
Q2FXL4   23 1.31429 0.903563 0.161558
Q2G0U9   25 1.42857 0.903563 0.161558
Q2FVE4   11 0.628571 -1.27278 0.943444
Q2FVC6   23 1.31429 0.903563 0.161558
Q2FV19   15 0.857143 -1.27278 0.943444
Q2G0S8   22 1.25714 0.903563 0.161558
Q2G2G3   21 1.2 0.903563 0.161558
Q2G2X0   16 0.888889 -1.27278 0.943444
Q2G0F3   22 1.22222 0.903563 0.161558
Q2G037   25 1.38889 0.903563 0.161558
Q2G1G6   22 1.22222 0.903563 0.161558
Q2FWP0   7 0.388889 -1.27278 0.943444
Q2FY29   14 0.777778 -1.27278 0.943444
Q2FXQ4   24 1.33333 0.903563 0.161558
Q2G0S7   16 0.888889 -1.27278 0.943444
Q2FZX7   20 1.11111 0.903563 0.161558
Q2G0E6   21 1.16667 0.903563 0.161558
Q2FY37   23 1.27778 0.903563 0.161558
Q2FYQ0   24 1.33333 0.903563 0.161558
Q2FUV3   22 1.22222 0.903563 0.161558
Q2FYV2   20 1.11111 0.903563 0.161558
Q2FVS4   28 1.55556 0.903563 0.161558
Q2G2M3   19 1.05556 0.903563 0.161558
Q2FVM6   17 0.944444 -1.27278 0.943444
Q2G292   20 1.11111 0.903563 0.161558
Q2FXH7   16 0.888889 -1.27278 0.943444
Q2FYQ7   19 1.05556 0.903563 0.161558
Q2FWG2   22 1.22222 0.903563 0.161558
Q2G159   19 1.05556 0.903563 0.161558
Q2FX96   23 1.27778 0.903563 0.161558
Q2FV83   23 1.27778 0.903563 0.161558
Q2G2D8   16 0.888889 -1.27278 0.943444
Q2FYJ4   17 0.944444 -1.27278 0.943444
Q2G1E8   20 1.11111 0.903563 0.161558
Q2FVK2   6 0.333333 -1.27278 0.943444
Q2FZP1   25 1.38889 0.903563 0.161558
Q2FXI0   20 1.11111 0.903563 0.161558
Q2G134   18 1 0.903563 0.161558
Q2FZZ6   13 0.722222 -1.27278 0.943444
Q2G1Z3   22 1.22222 0.903563 0.161558
Q2G030   21 1.16667 0.903563 0.161558
Q2FV21   22 1.22222 0.903563 0.161558
Q9RQP6   20 1.11111 0.903563 0.161558
Q2FZ62   17 0.944444 -1.27278 0.943444
Q2FZQ7   25 1.38889 0.903563 0.161558
Q2G0F4   18 1 0.903563 0.161558
Q2FWE0   18 1 0.903563 0.161558
Q2FVS0   24 1.33333 0.903563 0.161558
Q2FUT6   21 1.16667 0.903563 0.161558
Q2FUQ5   24 1.33333 0.903563 0.161558
Q2FZJ9   21 1.16667 0.903563 0.161558
Q2FY81   23 1.27778 0.903563 0.161558
Q2G0K8   15 0.833333 -1.27278 0.943444
Q2G262   23 1.27778 0.903563 0.161558
Q2G0E1   16 0.888889 -1.27278 0.943444
Q2FWD3   27 1.5 0.903563 0.161558
Q2FXA4   19 1.05556 0.903563 0.161558
Q2FVF0   22 1.22222 0.903563 0.161558
Q2FWW9   20 1.11111 0.903563 0.161558
Q2FZ54   21 1.16667 0.903563 0.161558
P0A0J0   17 0.944444 -1.27278 0.943444
Q2G1G1   25 1.38889 0.903563 0.161558
Q2FWA1   20 1.11111 0.903563 0.161558
Q2FXN1   18 1 0.903563 0.161558
Q2G2T4   23 1.27778 0.903563 0.161558
Q2FZW9   21 1.16667 0.903563 0.161558
Q2FV90   19 1.05556 0.903563 0.161558
Q2FWB3   9 0.5 -1.27278 0.943444
Q2G0Q0   11 0.611111 -1.27278 0.943444
Q2FY10   23 1.27778 0.903563 0.161558
Q2FXM0   13 0.722222 -1.27278 0.943444
Q2G1S2   17 0.944444 -1.27278 0.943444
Q2FXY5   25 1.35135 0.903563 0.161558
Q2FXV3   19 1.02703 0.903563 0.161558
Q2FXG3   26 1.40541 0.903563 0.161558
Q2FVA8   13 0.702703 -1.27278 0.943444
Q2G2C2   27 1.45946 0.903563 0.161558
Q2FYU2   16 0.864865 -1.27278 0.943444
Q2FYK5   21 1.13514 0.903563 0.161558
Q2FW35   27 1.45946 0.903563 0.161558
Q2FY52   23 1.24324 0.903563 0.161558
Q9RQP9   23 1.24324 0.903563 0.161558
Q2G039   17 0.918919 -1.27278 0.943444
Q2G1E4   24 1.2973 0.903563 0.161558
Q2G0B0   19 1.02703 0.903563 0.161558
Q2FXI7   16 0.864865 -1.27278 0.943444
Q2FWN7   21 1.13514 0.903563 0.161558
Q2FV66   13 0.702703 -1.27278 0.943444
Q2FYJ5   21 1.13514 0.903563 0.161558
Q2FYC9   4 0.216216 -1.27278 0.943444
Q2FZC6   19 1.02703 0.903563 0.161558
Q2FXW4   22 1.18919 0.903563 0.161558
Q2FXI1   20 1.08108 0.903563 0.161558
Q2FZF9   21 1.13514 0.903563 0.161558
Q2G171   19 1.02703 0.903563 0.161558
Q2G2P8   22 1.18919 0.903563 0.161558
Q2G2V9   20 1.08108 0.903563 0.161558
Q2FV31   21 1.13514 0.903563 0.161558
Q9KJN3   14 0.756757 -1.27278 0.943444
Q2FZV5   20 1.08108 0.903563 0.161558
Q2FWC4   23 1.24324 0.903563 0.161558
Q2FYT0   17 0.918919 -1.27278 0.943444
Q2G145   23 1.24324 0.903563 0.161558
Q2G0J0   25 1.35135 0.903563 0.161558
Q2FZQ3   15 0.810811 -1.27278 0.943444
Q2FYE5   21 1.13514 0.903563 0.161558
Q2FWN5   24 1.2973 0.903563 0.161558
Q2FY24   25 1.35135 0.903563 0.161558
Q2FVW7   15 0.810811 -1.27278 0.943444
Q2FZ91   23 1.24324 0.903563 0.161558
Q2FWL2   22 1.18919 0.903563 0.161558
Q2FZQ6   17 0.918919 -1.27278 0.943444
P02976   23 1.24324 0.903563 0.161558
Q2G0R7   20 1.08108 0.903563 0.161558
Q2FUU2   20 1.08108 0.903563 0.161558
Q2FZG1   19 1.02703 0.903563 0.161558
Q2G0Z4   20 1.08108 0.903563 0.161558
Q2FZ81   11 0.594595 -1.27278 0.943444
Q2G2J8   23 1.24324 0.903563 0.161558
Q2FZD7   24 1.2973 0.903563 0.161558
Q2G288   24 1.2973 0.903563 0.161558
Q2FW52   20 1.08108 0.903563 0.161558
Q2FVX4   18 0.972973 -1.27278 0.943444
Q2FVN5   18 0.972973 -1.27278 0.943444
Q2FY88   23 1.24324 0.903563 0.161558
Q2FWC9   16 0.864865 -1.27278 0.943444
Q2FZS7   24 1.2973 0.903563 0.161558
Q2FZ63   23 1.24324 0.903563 0.161558
Q2G1L8   19 1.02703 0.903563 0.161558
Q2FV17   22 1.18919 0.903563 0.161558
Q2FVT8   12 0.648649 -1.27278 0.943444
Q2G0W8   26 1.40541 0.903563 0.161558
Q2FV07   12 0.648649 -1.27278 0.943444
Q2G0Q1   22 1.18919 0.903563 0.161558
Q2FY69   22 1.18919 0.903563 0.161558
Q2FZ75   18 0.972973 -1.27278 0.943444
Q2G0E5   25 1.35135 0.903563 0.161558
Q2G233   18 0.972973 -1.27278 0.943444
Q2FWE1   26 1.40541 0.903563 0.161558
Q2FVZ2   17 0.918919 -1.27278 0.943444
Q2FYE2   19 1.02703 0.903563 0.161558
Q2G1K6   25 1.31579 0.903563 0.161558
Q2FVT0   17 0.894737 -1.27278 0.943444
Q2G0Q9   21 1.10526 0.903563 0.161558
Q2FZ89   21 1.10526 0.903563 0.161558
Q2FVR0   22 1.15789 0.903563 0.161558
Q2FZD9   19 1 0.903563 0.161558
Q2FX85   25 1.31579 0.903563 0.161558
Q2G1B0   13 0.684211 -1.27278 0.943444
Q2G2E4   18 0.947368 -1.27278 0.943444
Q2FYK7   26 1.36842 0.903563 0.161558
Q2FZ13   18 0.947368 -1.27278 0.943444
Q2FZE6   19 1 0.903563 0.161558
Q2FVI2   19 1 0.903563 0.161558
Q2FZE0   24 1.26316 0.903563 0.161558
Q2FV38   15 0.789474 -1.27278 0.943444
Q2FXE2   22 1.15789 0.903563 0.161558
Q2G1Q2   18 0.947368 -1.27278 0.943444
Q2FYY8   21 1.10526 0.903563 0.161558
Q2FYN6   16 0.842105 -1.27278 0.943444
Q2FV39   24 1.26316 0.903563 0.161558
Q2G130   23 1.21053 0.903563 0.161558
Q2FUR8   18 0.947368 -1.27278 0.943444
Q2FXZ3   14 0.736842 -1.27278 0.943444
Q2FYM4   19 1 0.903563 0.161558
Q2FWY1   24 1.26316 0.903563 0.161558
Q2G1V4   20 1.05263 0.903563 0.161558
P0A011   25 1.31579 0.903563 0.161558
Q2FXZ0   22 1.15789 0.903563 0.161558
Q2G0V4   20 1.05263 0.903563 0.161558
Q2FW34   27 1.42105 0.903563 0.161558
Q2FWC7   20 1.05263 0.903563 0.161558
Q2G0F6   20 1.05263 0.903563 0.161558
Q2G0T0   24 1.26316 0.903563 0.161558
Q2FXM8   22 1.15789 0.903563 0.161558
Q2G0Q8   19 1 0.903563 0.161558
Q2FZ08   25 1.31579 0.903563 0.161558
Q2G160   25 1.31579 0.903563 0.161558
Q2FY78   15 0.789474 -1.27278 0.943444
Q2G2H7   30 1.57895 0.903563 0.161558
Q2FW53   10 0.526316 -1.27278 0.943444
Q2FVX0   28 1.47368 0.903563 0.161558
Q2G2U5   21 1.10526 0.903563 0.161558
Q2FZR0   23 1.21053 0.903563 0.161558
Q2G1Z9   13 0.684211 -1.27278 0.943444
Q2G1G0   20 1.05263 0.903563 0.161558
Q2FW57   20 1.05263 0.903563 0.161558
Q9RQP7   21 1.10526 0.903563 0.161558
Q2FXP0   24 1.26316 0.903563 0.161558
Q2FVV1   20 1.05263 0.903563 0.161558
Q2FYU8   22 1.15789 0.903563 0.161558
Q2FZ04   18 0.947368 -1.27278 0.943444
Q2FVQ0   16 0.842105 -1.27278 0.943444
Q2G151   24 1.26316 0.903563 0.161558
Q2FXF9   15 0.789474 -1.27278 0.943444
Q2G242   22 1.15789 0.903563 0.161558
Q2FZQ0   24 1.26316 0.903563 0.161558
Q2G1Q8   20 1.05263 0.903563 0.161558
Q2FYG1   24 1.23077 0.903563 0.161558
Q2G1N3   20 1.02564 0.903563 0.161558
Q2FV44   22 1.12821 0.903563 0.161558
Q2FXV4   28 1.4359 0.903563 0.161558
Q2G0I1   27 1.38462 0.903563 0.161558
Q2FZY0   24 1.23077 0.903563 0.161558
Q2G295   21 1.07692 0.903563 0.161558
Q2FWH3   24 1.23077 0.903563 0.161558
Q2G072   20 1.02564 0.903563 0.161558
Q2G217   27 1.38462 0.903563 0.161558
Q2FYP6   24 1.23077 0.903563 0.161558
Q9EZ12   20 1.02564 0.903563 0.161558
Q2FZ48   26 1.33333 0.903563 0.161558
Q2FY16   19 0.974359 -1.27278 0.943444
Q2FZU3   20 1.02564 0.903563 0.161558
Q2FVV7   19 0.974359 -1.27278 0.943444
Q2FWU0   9 0.461538 -1.27278 0.943444
P0A0Q0   23 1.17949 0.903563 0.161558
Q2FVS3   25 1.28205 0.903563 0.161558
Q2G0I6   25 1.28205 0.903563 0.161558
Q2FYP3   14 0.717949 -1.27278 0.943444
Q2FWM0   22 1.12821 0.903563 0.161558
Q2FZ36   16 0.820513 -1.27278 0.943444
Q2G0Y8   23 1.17949 0.903563 0.161558
Q2FXF6   18 0.923077 -1.27278 0.943444
Q2FXM7   24 1.23077 0.903563 0.161558
Q2G1A6   23 1.17949 0.903563 0.161558
Q2G138   16 0.820513 -1.27278 0.943444
Q2FZR4   27 1.38462 0.903563 0.161558
Q2G162   18 0.923077 -1.27278 0.943444
Q2FYH2   30 1.53846 0.903563 0.161558
Q2FX56   16 0.820513 -1.27278 0.943444
Q2FY68   24 1.23077 0.903563 0.161558
Q2G1K1   8 0.410256 -1.27278 0.943444
Q2G1A3   22 1.12821 0.903563 0.161558
Q2FZX4   24 1.23077 0.903563 0.161558
Q2G1M5   21 1.07692 0.903563 0.161558
Q2FVA3   18 0.923077 -1.27278 0.943444
Q2G2G4   20 1.02564 0.903563 0.161558
Q2G0U3   22 1.12821 0.903563 0.161558
Q2FXQ6   27 1.38462 0.903563 0.161558
Q2G0S2   15 0.769231 -1.27278 0.943444
Q2G168   18 0.923077 -1.27278 0.943444
Q2FZB0   23 1.17949 0.903563 0.161558
Q2G119   24 1.23077 0.903563 0.161558
Q2FVJ7   21 1.07692 0.903563 0.161558
Q2FY30   23 1.17949 0.903563 0.161558
Q2FXR3   23 1.17949 0.903563 0.161558
Q2G1Z0   17 0.871795 -1.27278 0.943444
Q2G0A9   22 1.12821 0.903563 0.161558
O33599   11 0.564103 -1.27278 0.943444
Q2FZ55   28 1.4359 0.903563 0.161558
Q2FYS0   18 0.923077 -1.27278 0.943444
Q2G248   22 1.12821 0.903563 0.161558
Q2G049   24 1.23077 0.903563 0.161558
Q2FVA5   12 0.615385 -1.27278 0.943444
Q2FUX8   28 1.4359 0.903563 0.161558
Q2G123   21 1.07692 0.903563 0.161558
Q2FVH0   25 1.28205 0.903563 0.161558
Q2FV01   23 1.17949 0.903563 0.161558
Q2G2L2   24 1.23077 0.903563 0.161558
Q2FYW3   23 1.17949 0.903563 0.161558
Q2FZZ0   17 0.871795 -1.27278 0.943444
Q2FVV8   18 0.923077 -1.27278 0.943444
Q2G2W0   27 1.35 0.903563 0.161558
Q2G041   14 0.7 -1.27278 0.943444
P0A0B9   21 1.05 0.903563 0.161558
Q2FYI6   19 0.95 -1.27278 0.943444
Q2G2S2   23 1.15 0.903563 0.161558
Q2FVQ8   17 0.85 -1.27278 0.943444
Q2FVT2   21 1.05 0.903563 0.161558
Q2G1Z5   18 0.9 -1.27278 0.943444
Q2G2A4   20 1 0.903563 0.161558
P60393   21 1.05 0.903563 0.161558
Q2G0P6   24 1.2 0.903563 0.161558
Q2FW04   25 1.25 0.903563 0.161558
Q2FYY9   20 1 0.903563 0.161558
Q2FWP2   27 1.35 0.903563 0.161558
Q2FVW4   21 1.05 0.903563 0.161558
Q2FY63   24 1.2 0.903563 0.161558
Q2FZ68   17 0.85 -1.27278 0.943444
Q2G1E2   23 1.15 0.903563 0.161558
Q2G2T8   23 1.15 0.903563 0.161558
Q2FY71   21 1.05 0.903563 0.161558
Q2FVI1   23 1.15 0.903563 0.161558
Q2G0W2   27 1.35 0.903563 0.161558
Q2G238   19 0.95 -1.27278 0.943444
Q2FZR1   24 1.2 0.903563 0.161558
Q2FXN2   27 1.35 0.903563 0.161558
Q2FXH6   18 0.9 -1.27278 0.943444
Q2FXM3   19 0.95 -1.27278 0.943444
Q2FZW3   23 1.15 0.903563 0.161558
Q2FWM9   19 0.95 -1.27278 0.943444
Q2FUW9   21 1.05 0.903563 0.161558
Q2FW91   20 1 0.903563 0.161558
Q2G137   14 0.7 -1.27278 0.943444
Q2FVM0   18 0.9 -1.27278 0.943444
Q2G057   18 0.9 -1.27278 0.943444
Q2FXP5   21 1.05 0.903563 0.161558
Q2G1H2   20 1 0.903563 0.161558
Q2FX99   19 0.95 -1.27278 0.943444
Q2G0J4   24 1.2 0.903563 0.161558
Q2FX74   20 1 0.903563 0.161558
Q2G1J9   33 1.65 0.903563 0.161558
Q2G1F7   18 0.9 -1.27278 0.943444
Q2G2R8   17 0.85 -1.27278 0.943444
Q2FW32   19 0.95 -1.27278 0.943444
Q2FXZ4   18 0.9 -1.27278 0.943444
Q2FUT0   18 0.9 -1.27278 0.943444
Q2G084   18 0.9 -1.27278 0.943444
Q2G148   25 1.25 0.903563 0.161558
Q2FYR0   18 0.9 -1.27278 0.943444
Q2FW86   20 1 0.903563 0.161558
Q2FW01   20 1 0.903563 0.161558
Q2FUX9   27 1.35 0.903563 0.161558
Q2G212   29 1.45 0.903563 0.161558
Q2FZ84   18 0.9 -1.27278 0.943444
Q2G0Y0   22 1.1 0.903563 0.161558
Q2FYU4   22 1.1 0.903563 0.161558
Q2G223   12 0.6 -1.27278 0.943444
Q2G136   26 1.3 0.903563 0.161558
Q2G0G6   20 1 0.903563 0.161558
Q2FWY6   22 1.1 0.903563 0.161558
Q2FWZ2   21 1.05 0.903563 0.161558
Q2G240   26 1.3 0.903563 0.161558
O05154   22 1.1 0.903563 0.161558
Q2FXP4   23 1.15 0.903563 0.161558
Q2FVH5   21 1.05 0.903563 0.161558
Q2FYP0   20 0.97561 -1.27278 0.943444
Q2FUW5   12 0.585366 -1.27278 0.943444
Q2FX66   7 0.341463 -1.27278 0.943444
Q2G1P4   20 0.97561 -1.27278 0.943444
Q2FYI9   24 1.17073 0.903563 0.161558
Q2G0I7   23 1.12195 0.903563 0.161558
Q2FXQ9   27 1.31707 0.903563 0.161558
Q2FXL0   27 1.31707 0.903563 0.161558
Q2FYR7   26 1.26829 0.903563 0.161558
Q2G1W4   21 1.02439 0.903563 0.161558
Q2G2C8   23 1.12195 0.903563 0.161558
Q2G163   21 1.02439 0.903563 0.161558
Q2FWL9   17 0.829268 -1.27278 0.943444
Q2FZH3   27 1.31707 0.903563 0.161558
Q2FZR5   26 1.26829 0.903563 0.161558
Q2G1W6   20 0.97561 -1.27278 0.943444
Q2FWA5   23 1.12195 0.903563 0.161558
Q2FX17   23 1.12195 0.903563 0.161558
Q2FXY1   18 0.878049 -1.27278 0.943444
Q2G2W1   28 1.36585 0.903563 0.161558
Q2FV06   21 1.02439 0.903563 0.161558
Q2FYW6   24 1.17073 0.903563 0.161558
Q2G281   18 0.878049 -1.27278 0.943444
Q2G227   22 1.07317 0.903563 0.161558
Q2FWZ5   24 1.17073 0.903563 0.161558
Q2FZX0   22 1.07317 0.903563 0.161558
Q2FV51   23 1.12195 0.903563 0.161558
Q2G082   24 1.17073 0.903563 0.161558
Q2FWX4   4 0.195122 -1.27278 0.943444
Q2FZT1   18 0.878049 -1.27278 0.943444
Q2FYF3   18 0.878049 -1.27278 0.943444
Q2FXW9   12 0.585366 -1.27278 0.943444
O34090   22 1.07317 0.903563 0.161558
Q2FVE1   24 1.17073 0.903563 0.161558
Q2FZL5   23 1.12195 0.903563 0.161558
Q2G258   22 1.07317 0.903563 0.161558
Q2FZW5   23 1.12195 0.903563 0.161558
Q2FW63   27 1.31707 0.903563 0.161558
Q2FXB4   29 1.41463 0.903563 0.161558
Q2G1T5   6 0.292683 -1.27278 0.943444
Q2G1J5   25 1.21951 0.903563 0.161558
Q2G0V0   17 0.829268 -1.27278 0.943444
Q2G0M7   25 1.21951 0.903563 0.161558
Q2G1I5   30 1.46341 0.903563 0.161558
Q2G146   26 1.26829 0.903563 0.161558
Q2G1P6   22 1.07317 0.903563 0.161558
Q2G1W8   19 0.904762 -1.27278 0.943444
Q2G035   23 1.09524 0.903563 0.161558
Q2G1I3   29 1.38095 0.903563 0.161558
Q2FWM2   18 0.857143 -1.27278 0.943444
Q2FYJ3   23 1.09524 0.903563 0.161558
Q2G0L8   26 1.2381 0.903563 0.161558
Q2G164   28 1.33333 0.903563 0.161558
Q2FVT7   18 0.857143 -1.27278 0.943444
Q2G1R3   24 1.14286 0.903563 0.161558
Q2G1T6   23 1.09524 0.903563 0.161558
Q2FZN7   29 1.38095 0.903563 0.161558
Q2FY83   23 1.09524 0.903563 0.161558
Q2FZX9   22 1.04762 0.903563 0.161558
Q2FYL5   21 1 0.903563 0.161558
Q2G218   21 1 0.903563 0.161558
Q2G0M5   22 1.04762 0.903563 0.161558
Q2FW78   19 0.904762 -1.27278 0.943444
P52078   24 1.14286 0.903563 0.161558
Q7X2S2   22 1.04762 0.903563 0.161558
Q2FZG4   22 1.04762 0.903563 0.161558
Q2G0M4   19 0.904762 -1.27278 0.943444
Q2FVA2   17 0.809524 -1.27278 0.943444
Q2G115   23 1.09524 0.903563 0.161558
Q2G0M8   26 1.2381 0.903563 0.161558
Q2G1U4   17 0.809524 -1.27278 0.943444
Q2G1D0   24 1.14286 0.903563 0.161558
Q2G2S0   25 1.19048 0.903563 0.161558
Q2G2N5   29 1.38095 0.903563 0.161558
Q2G222   26 1.2381 0.903563 0.161558
Q2G1C8   23 1.09524 0.903563 0.161558
Q2FV40   25 1.19048 0.903563 0.161558
Q2FXT1   16 0.761905 -1.27278 0.943444
Q2FZZ2   24 1.14286 0.903563 0.161558
Q2FY01   24 1.14286 0.903563 0.161558
Q2FVJ8   24 1.14286 0.903563 0.161558
Q2FXK2   28 1.33333 0.903563 0.161558
Q2FUS7   22 1.04762 0.903563 0.161558
Q2FVP1   26 1.2381 0.903563 0.161558
Q2FYN7   6 0.285714 -1.27278 0.943444
P69848   28 1.33333 0.903563 0.161558
Q2FWN8   23 1.09524 0.903563 0.161558
Q2FV62   19 0.904762 -1.27278 0.943444
Q2FWW7   23 1.09524 0.903563 0.161558
Q2G1Y5   22 1.04762 0.903563 0.161558
Q2FXA3   24 1.14286 0.903563 0.161558
Q2FYV3   26 1.2381 0.903563 0.161558
Q2G1H4   20 0.952381 -1.27278 0.943444
Q2G038   29 1.38095 0.903563 0.161558
Q2G161   20 0.952381 -1.27278 0.943444
Q2FYV1   19 0.904762 -1.27278 0.943444
Q2FZ09   26 1.2381 0.903563 0.161558
Q2FW90   23 1.09524 0.903563 0.161558
Q2G290   23 1.09524 0.903563 0.161558
P60611   16 0.761905 -1.27278 0.943444
Q2FV58   23 1.09524 0.903563 0.161558
Q2G0C6   22 1.04762 0.903563 0.161558
Q2G050   17 0.809524 -1.27278 0.943444
Q2G0V2   21 1 0.903563 0.161558
Q2FVQ4   31 1.47619 0.903563 0.161558
Q2G094   17 0.790698 -1.27278 0.943444
Q2FY59   19 0.883721 -1.27278 0.943444
Q2FVX7   25 1.16279 0.903563 0.161558
Q2FVP4   19 0.883721 -1.27278 0.943444
Q2G185   19 0.883721 -1.27278 0.943444
Q2FXP8   19 0.883721 -1.27278 0.943444
Q2G275   23 1.06977 0.903563 0.161558
Q2G1D9   19 0.883721 -1.27278 0.943444
Q2FXI3   17 0.790698 -1.27278 0.943444
Q2FYM2   18 0.837209 -1.27278 0.943444
P14738   6 0.27907 -1.27278 0.943444
Q2G2Q2   19 0.883721 -1.27278 0.943444
Q2G0M9   21 0.976744 -1.27278 0.943444
Q2FY67   24 1.11628 0.903563 0.161558
Q2FWX8   2 0.0930233 -1.27278 0.943444
Q2FUT9   26 1.2093 0.903563 0.161558
Q2FZS0   22 1.02326 0.903563 0.161558
Q2G2A8   24 1.11628 0.903563 0.161558
Q2FUY2   2 0.0930233 -1.27278 0.943444
Q2FZL8   20 0.930233 -1.27278 0.943444
Q2FW93   10 0.465116 -1.27278 0.943444
Q2G1L7   27 1.25581 0.903563 0.161558
Q2FW41   29 1.34884 0.903563 0.161558
Q2FZY6   19 0.883721 -1.27278 0.943444
Q2G042   19 0.883721 -1.27278 0.943444
Q2FWK2   24 1.11628 0.903563 0.161558
Q2FYF4   19 0.883721 -1.27278 0.943444
Q2FZP2   19 0.883721 -1.27278 0.943444
Q2G1G7   16 0.744186 -1.27278 0.943444
Q2G1H5   23 1.06977 0.903563 0.161558
Q2G2S7   16 0.744186 -1.27278 0.943444
Q2FY53   23 1.06977 0.903563 0.161558
Q2G1N2   24 1.11628 0.903563 0.161558
Q2G2V2   19 0.883721 -1.27278 0.943444
Q2G1H6   22 1.02326 0.903563 0.161558
Q2FZA9   20 0.930233 -1.27278 0.943444
Q2FXI5   21 0.976744 -1.27278 0.943444
Q2G206   19 0.883721 -1.27278 0.943444
Q2FWN6   23 1.06977 0.903563 0.161558
Q2FUQ2   27 1.25581 0.903563 0.161558
Q2G1K3   18 0.837209 -1.27278 0.943444
Q2FZ76   26 1.2093 0.903563 0.161558
Q2FY54   17 0.790698 -1.27278 0.943444
Q2G289   22 1.02326 0.903563 0.161558
Q2FY14   19 0.883721 -1.27278 0.943444
Q2FV77   25 1.16279 0.903563 0.161558
Q2G064   19 0.883721 -1.27278 0.943444
Q2G033   23 1.06977 0.903563 0.161558
Q2G198   16 0.744186 -1.27278 0.943444
Q2G0K4   24 1.11628 0.903563 0.161558
Q2G0V3   27 1.25581 0.903563 0.161558
Q2FWE2   23 1.04545 0.903563 0.161558
Q2G089   29 1.31818 0.903563 0.161558
Q2FZL3   19 0.863636 -1.27278 0.943444
Q2G087   25 1.13636 0.903563 0.161558
Q2G0A7   22 1 0.903563 0.161558
Q2FVF9   21 0.954545 -1.27278 0.943444
Q2G071   23 1.04545 0.903563 0.161558
Q2FUZ2   34 1.54545 0.903563 0.161558
Q2FY27   27 1.22727 0.903563 0.161558
Q2FXX4   25 1.13636 0.903563 0.161558
Q2G1E6   19 0.863636 -1.27278 0.943444
Q2G1G5   24 1.09091 0.903563 0.161558
Q2G2Q3   19 0.863636 -1.27278 0.943444
Q2FZF0   17 0.772727 -1.27278 0.943444
Q2G2D2   27 1.22727 0.903563 0.161558
Q2FXT4   22 1 0.903563 0.161558
Q2FZI8   25 1.13636 0.903563 0.161558
Q2FUS8   2 0.0909091 -1.27278 0.943444
Q2FVR9   26 1.18182 0.903563 0.161558
Q2FXP2   14 0.636364 -1.27278 0.943444
Q2FX94   28 1.27273 0.903563 0.161558
Q2G2A5   21 0.954545 -1.27278 0.943444
Q2FZP7   20 0.909091 -1.27278 0.943444
Q2G1R7   25 1.13636 0.903563 0.161558
Q2G015   6 0.272727 -1.27278 0.943444
Q2FZF4   25 1.13636 0.903563 0.161558
Q2G1E5   17 0.772727 -1.27278 0.943444
Q2FWH9   27 1.22727 0.903563 0.161558
Q2G069   22 1 0.903563 0.161558
Q2FZK3   24 1.09091 0.903563 0.161558
Q2FZU5   24 1.09091 0.903563 0.161558
Q2FYT4   18 0.818182 -1.27278 0.943444
Q2FWK4   24 1.09091 0.903563 0.161558
Q2FY40   21 0.954545 -1.27278 0.943444
Q2FWY4   19 0.863636 -1.27278 0.943444
Q2G156   28 1.27273 0.903563 0.161558
Q2G045   20 0.909091 -1.27278 0.943444
Q2FZS6   21 0.954545 -1.27278 0.943444
Q2FYC7   27 1.22727 0.903563 0.161558
Q2FW73   24 1.09091 0.903563 0.161558
Q2G1H3   24 1.09091 0.903563 0.161558
Q2FXJ6   18 0.818182 -1.27278 0.943444
Q2FUS2   19 0.844444 -1.27278 0.943444
Q2G120   29 1.28889 0.903563 0.161558
Q2G2T9   24 1.06667 0.903563 0.161558
Q2G1N9   28 1.24444 0.903563 0.161558
Q2FXL9   22 0.977778 -1.27278 0.943444
Q2G0W4   24 1.06667 0.903563 0.161558
Q2G0R6   25 1.11111 0.903563 0.161558
Q2G1C4   24 1.06667 0.903563 0.161558
Q2FWY9   27 1.2 0.903563 0.161558
Q2G1K4   25 1.11111 0.903563 0.161558
Q2FYK3   29 1.28889 0.903563 0.161558
Q2G1N4   25 1.11111 0.903563 0.161558
Q2G065   21 0.933333 -1.27278 0.943444
Q2FX88   30 1.33333 0.903563 0.161558
Q2FVW9   23 1.02222 0.903563 0.161558
Q2G1E0   13 0.577778 -1.27278 0.943444
Q2G2P2   26 1.15556 0.903563 0.161558
Q2G0V5   19 0.844444 -1.27278 0.943444
Q2FWA2   24 1.06667 0.903563 0.161558
Q2FZU1   30 1.33333 0.903563 0.161558
Q2FX77   20 0.888889 -1.27278 0.943444
Q2FW75   23 1.02222 0.903563 0.161558
Q2FUT5   24 1.06667 0.903563 0.161558
Q2G234   21 0.933333 -1.27278 0.943444
Q2FZU6   32 1.42222 0.903563 0.161558
Q2G1Y2   26 1.15556 0.903563 0.161558
Q2FXN7   17 0.755556 -1.27278 0.943444
Q2G2J3   18 0.8 -1.27278 0.943444
Q2G0G1   22 0.977778 -1.27278 0.943444
Q2FW62   22 0.977778 -1.27278 0.943444
Q2FUP7   25 1.11111 0.903563 0.161558
Q2G1J3   25 1.11111 0.903563 0.161558
Q2FZ15   24 1.06667 0.903563 0.161558
Q2G1D3   22 0.977778 -1.27278 0.943444
Q2G0K2   25 1.11111 0.903563 0.161558
Q2FWC1   28 1.24444 0.903563 0.161558
Q2FXM5   26 1.15556 0.903563 0.161558
Q2FY46   23 1.02222 0.903563 0.161558
Q2G1K0   27 1.2 0.903563 0.161558
Q2FXT6   27 1.2 0.903563 0.161558
Q2FZM4   26 1.15556 0.903563 0.161558
Q2FXG1   21 0.933333 -1.27278 0.943444
Q2FXL1   23 1.02222 0.903563 0.161558
Q2FWX5   22 0.977778 -1.27278 0.943444
# cudaSaTabsearch LTYPE = T LORDER = F LSOLN = F
# QUERY ID = PF15554 
# DBFILE = ./tableaux.ascii.DB                                                             
Q2G1I1   24 1.04348 0.903563  0.161558
Q2G1K2   25 1.08696 0.903563  0.161558
Q2FUU5   21 0.913043 -1.27278  0.943444
Q2FXB6   24 1.04348 0.903563  0.161558
Q2FZU2   27 1.17391 0.903563  0.161558
Q2FZK0   26 1.13043 0.903563  0.161558
Q2FY33   21 0.913043 -1.27278  0.943444
Q2G098   22 0.956522 -1.27278  0.943444
Q2FZ46   26 1.13043 0.903563  0.161558
Q2FZQ5   28 1.21739 0.903563  0.161558
Q2FXU8   23 1 0.903563  0.161558
Q9EZ08   25 1.08696 0.903563  0.161558
Q2G1B9   22 0.956522 -1.27278  0.943444
Q2FZ73   28 1.21739 0.903563  0.161558
Q2FY35   24 1.04348 0.903563  0.161558
Q2FZ16   24 1.04348 0.903563  0.161558
Q2FYR2   23 1 0.903563  0.161558
Q2FWY3   4 0.173913 -1.27278  0.943444
Q2G2F5   26 1.13043 0.903563  0.161558
Q2G032   17 0.73913 -1.27278  0.943444
Q2FZ10   21 0.913043 -1.27278  0.943444
Q2G255   23 1 0.903563  0.161558
Q2G0X6   26 1.13043 0.903563  0.161558
Q2FYH0   27 1.17391 0.903563  0.161558
Q2FXJ9   25 1.08696 0.903563  0.161558
Q2FZT4   21 0.913043 -1.27278  0.943444
Q2FVE6   23 1 0.903563  0.161558
Q2FYD3   6 0.26087 -1.27278  0.943444
Q2FXT5   15 0.652174 -1.27278  0.943444
Q2FY60   29 1.26087 0.903563  0.161558
Q2G2D7   18 0.782609 -1.27278  0.943444
Q2FX16   28 1.21739 0.903563  0.161558
Q2FZ34   31 1.34783 0.903563  0.161558
Q2G1S4   27 1.17391 0.903563  0.161558
Q2G147   27 1.17391 0.903563  0.161558
Q2G1J7   23 1 0.903563  0.161558
Q2G2A7   19 0.826087 -1.27278  0.943444
Q2G2M6   25 1.08696 0.903563  0.161558
Q2FV30   21 0.913043 -1.27278  0.943444
Q2FVL5   26 1.13043 0.903563  0.161558
Q2FXY0   19 0.826087 -1.27278  0.943444
Q2FZL1   29 1.26087 0.903563  0.161558
Q2FW45   24 1.04348 0.903563  0.161558
Q2FZU0   28 1.19149 0.903563  0.161558
Q2FWZ0   22 0.93617 -1.27278  0.943444
Q2G2H5   25 1.06383 0.903563  0.161558
Q2FYG9   23 0.978723 -1.27278  0.943444
Q2G2X6   23 0.978723 -1.27278  0.943444
Q2G155   22 0.93617 -1.27278  0.943444
Q2FXY9   26 1.10638 0.903563  0.161558
Q2FZ37   22 0.93617 -1.27278  0.943444
Q2FVI7   28 1.19149 0.903563  0.161558
Q2FYS1   23 0.978723 -1.27278  0.943444
Q2FXL5   28 1.19149 0.903563  0.161558
Q2G1J4   25 1.06383 0.903563  0.161558
Q2FWZ3   18 0.765957 -1.27278  0.943444
Q2G2P7   23 0.978723 -1.27278  0.943444
Q2FVH3   23 0.978723 -1.27278  0.943444
Q2FZ31   25 1.06383 0.903563  0.161558
Q2G283   28 1.19149 0.903563  0.161558
Q2FZ66   26 1.10638 0.903563  0.161558
Q2FWY7   19 0.808511 -1.27278  0.943444
Q2G1F9   25 1.06383 0.903563  0.161558
Q2FZJ4   27 1.14894 0.903563  0.161558
Q2FZQ1   27 1.14894 0.903563  0.161558
Q2FY80   15 0.638298 -1.27278  0.943444
Q2G2D4   24 1.02128 0.903563  0.161558
Q2FYP1   23 0.978723 -1.27278  0.943444
Q2FYF9   14 0.595745 -1.27278  0.943444
Q2G0B3   25 1.06383 0.903563  0.161558
Q2FUT8   22 0.93617 -1.27278  0.943444
Q2FYR1   23 0.978723 -1.27278  0.943444
Q2FYL3   24 1.02128 0.903563  0.161558
Q2FVG4   26 1.10638 0.903563  0.161558
Q2FVP8   15 0.638298 -1.27278  0.943444
Q2FZ28   24 1 0.903563  0.161558
Q2G1F0   22 0.916667 -1.27278  0.943444
P95689   25 1.04167 0.903563  0.161558
Q2FYH6   21 0.875 -1.27278  0.943444
Q2FXD1   21 0.875 -1.27278  0.943444
Q2G0X5   21 0.875 -1.27278  0.943444
Q2FXN8   21 0.875 -1.27278  0.943444
Q2G0N0   17 0.708333 -1.27278  0.943444
Q2G268   25 1.04167 0.903563  0.161558
Q2FV61   25 1.04167 0.903563  0.161558
Q2FXL7   23 0.958333 -1.27278  0.943444
Q2FUR5   23 0.958333 -1.27278  0.943444
Q2FXV6   20 0.833333 -1.27278  0.943444
Q2G2C5   20 0.833333 -1.27278  0.943444
Q2FVJ6   28 1.16667 0.903563  0.161558
Q2G1Y4   28 1.16667 0.903563  0.161558
Q2FVI0   26 1.08333 0.903563  0.161558
Q2FXJ8   23 0.958333 -1.27278  0.943444
Q2FZU7   28 1.16667 0.903563  0.161558
Q2G2X4   25 1.04167 0.903563  0.161558
Q2FZA8   26 1.08333 0.903563  0.161558
Q2FW96   26 1.08333 0.903563  0.161558
Q2FYV4   22 0.916667 -1.27278  0.943444
O07325   24 1 0.903563  0.161558
Q2G1C1   23 0.958333 -1.27278  0.943444
Q2FZR9   25 1.04167 0.903563  0.161558
Q2FVW3   30 1.25 0.903563  0.161558
Q2G124   27 1.125 0.903563  0.161558
P0C0V7   28 1.16667 0.903563  0.161558
Q2FX52   23 0.938776 -1.27278  0.943444
Q2G2C7   26 1.06122 0.903563  0.161558
Q2G2D5   26 1.06122 0.903563  0.161558
Q2FXQ7   25 1.02041 0.903563  0.161558
Q2FZW0   22 0.897959 -1.27278  0.943444
Q2FVG3   24 0.979592 -1.27278  0.943444
Q2FXR4   26 1.06122 0.903563  0.161558
Q2FZ67   26 1.06122 0.903563  0.161558
Q2G243   21 0.857143 -1.27278  0.943444
Q2FV76   24 0.979592 -1.27278  0.943444
Q2FVZ4   24 0.979592 -1.27278  0.943444
Q2FWC5   26 1.06122 0.903563  0.161558
Q2FZY3   23 0.938776 -1.27278  0.943444
Q2FWH5   20 0.816327 -1.27278  0.943444
Q2G241   24 0.979592 -1.27278  0.943444
Q2FV35   21 0.857143 -1.27278  0.943444
Q2G0T5   23 0.938776 -1.27278  0.943444
Q2G1A9   23 0.938776 -1.27278  0.943444
Q2FYU7   25 1.02041 0.903563  0.161558
Q2G2E0   24 0.979592 -1.27278  0.943444
Q2FVT6   23 0.938776 -1.27278  0.943444
Q2G0D7   30 1.22449 0.903563  0.161558
Q2G1M6   25 1.02041 0.903563  0.161558
Q2G0A6   23 0.938776 -1.27278  0.943444
Q2FUY6   28 1.14286 0.903563  0.161558
Q2FYJ2   25 1.02041 0.903563  0.161558
Q2G2E5   24 0.96 -1.27278  0.943444
Q2G2P5   26 1.04 0.903563  0.161558
Q2G1R6   22 0.88 -1.27278  0.943444
Q2FYF0   26 1.04 0.903563  0.161558
Q2FVH8   23 0.92 -1.27278  0.943444
Q2FUU3   27 1.08 0.903563  0.161558
Q2FVG8   24 0.96 -1.27278  0.943444
Q9ZAH5   23 0.92 -1.27278  0.943444
Q2G2U0   21 0.84 -1.27278  0.943444
Q2FYR4   31 1.24 0.903563  0.161558
Q2G256   25 1 0.903563  0.161558
Q2FVY0   16 0.64 -1.27278  0.943444
Q2G0Q2   27 1.08 0.903563  0.161558
Q2G0R2   23 0.92 -1.27278  0.943444
Q2G0Q3   25 1 0.903563  0.161558
Q2FWZ9   24 0.96 -1.27278  0.943444
Q53705   19 0.76 -1.27278  0.943444
Q2G2U3   17 0.68 -1.27278  0.943444
Q2FYY6   23 0.92 -1.27278  0.943444
Q2FWL3   26 1.04 0.903563  0.161558
Q2FY50   22 0.88 -1.27278  0.943444
Q2FXN4   25 1 0.903563  0.161558
Q2G179   23 0.92 -1.27278  0.943444
Q2G1L6   16 0.64 -1.27278  0.943444
Q2FXU4   26 1.04 0.903563  0.161558
Q2G1E9   26 1.04 0.903563  0.161558
Q2G232   33 1.32 0.903563  0.161558
Q2FXH9   19 0.76 -1.27278  0.943444
Q2G0X3   8 0.32 -1.27278  0.943444
Q2FXD0   25 1 0.903563  0.161558
Q2G0G3   29 1.16 0.903563  0.161558
Q2FWW3   24 0.96 -1.27278  0.943444
Q2FYG0   21 0.823529 -1.27278  0.943444
Q2FZS9   21 0.823529 -1.27278  0.943444
Q2FYS2   25 0.980392 -1.27278  0.943444
Q2G2U4   17 0.666667 -1.27278  0.943444
Q2FWJ9   27 1.05882 0.903563  0.161558
Q2FWF0   23 0.901961 -1.27278  0.943444
Q2FXR9   25 0.980392 -1.27278  0.943444
Q2FZV7   22 0.862745 -1.27278  0.943444
Q2G1W0   28 1.09804 0.903563  0.161558
Q2G2I0   28 1.09804 0.903563  0.161558
Q2G153   28 1.09804 0.903563  0.161558
Q2FWD7   26 1.01961 0.903563  0.161558
Q2FY15   22 0.862745 -1.27278  0.943444
Q2FV54   22 0.862745 -1.27278  0.943444
Q2FZ74   24 0.941176 -1.27278  0.943444
Q2FYV5   27 1.05882 0.903563  0.161558
Q2G2I1   13 0.509804 -1.27278  0.943444
Q2FXZ6   26 1.01961 0.903563  0.161558
Q2G0U0   27 1.05882 0.903563  0.161558
Q2G0Y6   28 1.09804 0.903563  0.161558
Q2FXJ0   25 0.980392 -1.27278  0.943444
Q2FY43   29 1.11538 0.903563  0.161558
Q2FWM1   6 0.230769 -1.27278  0.943444
Q2FVJ1   26 1 0.903563  0.161558
Q2G0K3   21 0.807692 -1.27278  0.943444
Q2FY66   23 0.884615 -1.27278  0.943444
Q2FW99   21 0.807692 -1.27278  0.943444
Q2FV10   24 0.923077 -1.27278  0.943444
Q2FXJ5   24 0.923077 -1.27278  0.943444
Q2FX69   4 0.153846 -1.27278  0.943444
Q2G0B2   27 1.03846 0.903563  0.161558
Q2FX14   23 0.884615 -1.27278  0.943444
Q2FYD8   20 0.769231 -1.27278  0.943444
Q2FWE5   25 0.961538 -1.27278  0.943444
Q2G2A3   25 0.961538 -1.27278  0.943444
Q2FZH8   19 0.730769 -1.27278  0.943444
Q2FX51   23 0.884615 -1.27278  0.943444
Q2FWE8   28 1.07692 0.903563  0.161558
Q2G088   28 1.07692 0.903563  0.161558
Q2G028   28 1.0566 0.903563  0.161558
Q2G1S3   23 0.867925 -1.27278  0.943444
Q2FYN4   24 0.90566 -1.27278  0.943444
Q2FX86   26 0.981132 -1.27278  0.943444
Q2G2S8   19 0.716981 -1.27278  0.943444
Q2FUW8   23 0.867925 -1.27278  0.943444
Q2FWD4   25 0.943396 -1.27278  0.943444
Q2FVH6   24 0.90566 -1.27278  0.943444
Q2G029   24 0.90566 -1.27278  0.943444
Q2G1R5   27 1.01887 0.903563  0.161558
Q2FX65   17 0.641509 -1.27278  0.943444
Q2FZV6   23 0.867925 -1.27278  0.943444
Q2G1P1   24 0.90566 -1.27278  0.943444
Q2FVU4   25 0.943396 -1.27278  0.943444
Q2FVT5   25 0.943396 -1.27278  0.943444
Q2G2H4   13 0.490566 -1.27278  0.943444
Q2FZ58   23 0.867925 -1.27278  0.943444
Q2FVJ2   30 1.13208 0.903563  0.161558
Q2FXW5   20 0.754717 -1.27278  0.943444
Q2FWK1   23 0.867925 -1.27278  0.943444
Q2G031   23 0.867925 -1.27278  0.943444
Q2G0U1   23 0.867925 -1.27278  0.943444
Q2FW46   27 1.01887 0.903563  0.161558
Q2FZY5   28 1.0566 0.903563  0.161558
Q2FZI5   28 1.03704 0.903563  0.161558
Q2FYR9   25 0.925926 -1.27278  0.943444
Q2FZ92   25 0.925926 -1.27278  0.943444
Q2G1D5   28 1.03704 0.903563  0.161558
Q2FXM2   26 0.962963 -1.27278  0.943444
Q2FVM2   27 1 0.903563  0.161558
Q2FZN2   26 0.962963 -1.27278  0.943444
Q2G1U8   22 0.814815 -1.27278  0.943444
Q2FVS7   15 0.555556 -1.27278  0.943444
Q2FWB5   26 0.962963 -1.27278  0.943444
Q2FXX1   22 0.814815 -1.27278  0.943444
Q2G2J9   21 0.777778 -1.27278  0.943444
Q2G0Y7   23 0.851852 -1.27278  0.943444
Q2FW81   27 1 0.903563  0.161558
Q2FWK3   27 1 0.903563  0.161558
Q2FY34   24 0.888889 -1.27278  0.943444
Q2FXF8   25 0.925926 -1.27278  0.943444
Q2FXI9   22 0.814815 -1.27278  0.943444
Q05615   22 0.8 -1.27278  0.943444
Q2FUW4   25 0.909091 -1.27278  0.943444
Q2FVF4   23 0.836364 -1.27278  0.943444
Q2FWI3   24 0.872727 -1.27278  0.943444
Q2FWG8   25 0.909091 -1.27278  0.943444
Q2G0R0   23 0.836364 -1.27278  0.943444
Q2G0I4   24 0.872727 -1.27278  0.943444
Q2FV67   23 0.836364 -1.27278  0.943444
Q2G091   25 0.909091 -1.27278  0.943444
Q2G1U1   29 1.05455 0.903563  0.161558
Q2FUX7   24 0.872727 -1.27278  0.943444
Q2FY51   22 0.8 -1.27278  0.943444
Q2FYP2   28 1.01818 0.903563  0.161558
Q2G0F8   25 0.909091 -1.27278  0.943444
Q2FXH5   25 0.909091 -1.27278  0.943444
Q2G193   24 0.872727 -1.27278  0.943444
Q2FWD6   22 0.8 -1.27278  0.943444
Q2FZ98   28 1 0.903563  0.161558
Q2FYQ2   25 0.892857 -1.27278  0.943444
Q2FWL5   25 0.892857 -1.27278  0.943444
Q2FV16   25 0.892857 -1.27278  0.943444
Q2FWX9   23 0.821429 -1.27278  0.943444
Q2G1J0   23 0.821429 -1.27278  0.943444
Q2G235   26 0.928571 -1.27278  0.943444
Q2FXK1   23 0.821429 -1.27278  0.943444
Q2FWF4   23 0.821429 -1.27278  0.943444
Q2FZC8   27 0.964286 -1.27278  0.943444
Q2FZQ4   25 0.892857 -1.27278  0.943444
O52582   21 0.75 -1.27278  0.943444
Q2FZI6   28 1 0.903563  0.161558
Q2FUW7   24 0.857143 -1.27278  0.943444
Q2G2M9   26 0.928571 -1.27278  0.943444
Q2FZD0   23 0.821429 -1.27278  0.943444
Q2FWK7   23 0.821429 -1.27278  0.943444
Q2FWU4   6 0.214286 -1.27278  0.943444
Q2FUX4   18 0.642857 -1.27278  0.943444
Q2G2V3   27 0.964286 -1.27278  0.943444
O05204   27 0.964286 -1.27278  0.943444
Q2FYC2   26 0.912281 -1.27278  0.943444
Q2FZP6   28 0.982456 -1.27278  0.943444
Q2G0L2   26 0.912281 -1.27278  0.943444
Q2FZV1   29 1.01754 0.903563  0.161558
Q2FVQ5   25 0.877193 -1.27278  0.943444
Q2FZW6   24 0.842105 -1.27278  0.943444
Q2FZI3   26 0.912281 -1.27278  0.943444
Q2G219   27 0.947368 -1.27278  0.943444
Q2FZR2   25 0.877193 -1.27278  0.943444
Q2FXZ2   25 0.877193 -1.27278  0.943444
Q2FYC6   24 0.842105 -1.27278  0.943444
Q2FYZ5   25 0.862069 -1.27278  0.943444
Q2FWN4   24 0.827586 -1.27278  0.943444
Q2G221   22 0.758621 -1.27278  0.943444
Q2FZX5   27 0.931034 -1.27278  0.943444
Q2FUW3   24 0.827586 -1.27278  0.943444
Q2G2H3   22 0.758621 -1.27278  0.943444
Q2FY08   25 0.862069 -1.27278  0.943444
Q2FXU5   26 0.896552 -1.27278  0.943444
Q2G1F8   23 0.793103 -1.27278  0.943444
Q2FYW4   21 0.724138 -1.27278  0.943444
Q2G142   24 0.827586 -1.27278  0.943444
Q2G1U3   25 0.862069 -1.27278  0.943444
Q2FZ18   26 0.896552 -1.27278  0.943444
Q2FV24   19 0.655172 -1.27278  0.943444
Q2G1C2   28 0.965517 -1.27278  0.943444
Q2FYZ4   26 0.896552 -1.27278  0.943444
Q2FWT4   28 0.965517 -1.27278  0.943444
Q2FUX1   26 0.896552 -1.27278  0.943444
Q2FZG9   24 0.813559 -1.27278  0.943444
Q2FVC1   30 1.01695 0.903563  0.161558
Q2FYT3   20 0.677966 -1.27278  0.943444
Q2FY82   25 0.847458 -1.27278  0.943444
Q2FV02   28 0.949153 -1.27278  0.943444
Q2FXJ2   19 0.644068 -1.27278  0.943444
Q2FZ02   21 0.711864 -1.27278  0.943444
Q2G0L3   25 0.847458 -1.27278  0.943444
Q2FZH5   25 0.847458 -1.27278  0.943444
Q2FWH4   22 0.745763 -1.27278  0.943444
Q2FW49   24 0.813559 -1.27278  0.943444
Q93T05   28 0.949153 -1.27278  0.943444
Q2FX73   24 0.813559 -1.27278  0.943444
Q2G239   22 0.733333 -1.27278  0.943444
Q2G121   25 0.833333 -1.27278  0.943444
Q2FY11   25 0.833333 -1.27278  0.943444
Q2FV11   26 0.866667 -1.27278  0.943444
Q2FZ05   26 0.866667 -1.27278  0.943444
Q2G253   23 0.766667 -1.27278  0.943444
Q2FW98   25 0.833333 -1.27278  0.943444
Q2G205   31 1.03333 0.903563  0.161558
Q2FVE7   22 0.733333 -1.27278  0.943444
Q2FYD0   21 0.7 -1.27278  0.943444
Q2FZ19   25 0.833333 -1.27278  0.943444
Q2G1C7   24 0.8 -1.27278  0.943444
Q2FV60   28 0.933333 -1.27278  0.943444
Q2FY64   26 0.866667 -1.27278  0.943444
Q2FZI9   25 0.833333 -1.27278  0.943444
Q2FV57   25 0.819672 -1.27278  0.943444
Q2FXA5   24 0.786885 -1.27278  0.943444
Q2G2U8   27 0.885246 -1.27278  0.943444
Q2FZP0   26 0.852459 -1.27278  0.943444
Q2FZL7   27 0.885246 -1.27278  0.943444
Q2FZR3   24 0.786885 -1.27278  0.943444
Q2FWA0   27 0.885246 -1.27278  0.943444
Q2G090   25 0.819672 -1.27278  0.943444
Q2G1H0   25 0.806452 -1.27278  0.943444
Q2FZP4   24 0.774194 -1.27278  0.943444
Q2FUX0   27 0.870968 -1.27278  0.943444
Q2FV86   26 0.83871 -1.27278  0.943444
Q2FV14   23 0.741935 -1.27278  0.943444
Q2FUT2   25 0.806452 -1.27278  0.943444
Q2FZ64   22 0.709677 -1.27278  0.943444
Q2FUW1   14 0.444444 -1.27278  0.943444
Q2FWI0   26 0.825397 -1.27278  0.943444
Q2G2K5   28 0.888889 -1.27278  0.943444
Q2FWK6   23 0.730159 -1.27278  0.943444
Q2G0T9   28 0.888889 -1.27278  0.943444
Q2G078   26 0.825397 -1.27278  0.943444
Q2G1P3   26 0.825397 -1.27278  0.943444
Q2G274   26 0.8125 -1.27278  0.943444
Q2FZD4   25 0.78125 -1.27278  0.943444
Q2FYS5   24 0.75 -1.27278  0.943444
Q2G1K5   20 0.625 -1.27278  0.943444
Q2G1L5   24 0.75 -1.27278  0.943444
Q2G1M9   25 0.78125 -1.27278  0.943444
Q2FX67   26 0.8125 -1.27278  0.943444
Q2FZ32   27 0.84375 -1.27278  0.943444
Q2FWH7   22 0.6875 -1.27278  0.943444
Q2FXT8   22 0.676923 -1.27278  0.943444
Q2FUQ3   25 0.769231 -1.27278  0.943444
Q2G1Y6   28 0.861538 -1.27278  0.943444
Q2FX68   14 0.430769 -1.27278  0.943444
Q2FWD1   24 0.738462 -1.27278  0.943444
Q2FUZ8   32 0.984615 -1.27278  0.943444
Q2G1F5   26 0.8 -1.27278  0.943444
Q2G2T6   17 0.523077 -1.27278  0.943444
Q2FYD2   20 0.615385 -1.27278  0.943444
Q2FYA1   26 0.8 -1.27278  0.943444
Q2FY21   24 0.738462 -1.27278  0.943444
Q2FZD3   20 0.615385 -1.27278  0.943444
Q2G1Z4   23 0.707692 -1.27278  0.943444
Q2G0S3   18 0.545455 -1.27278  0.943444
Q2FVQ3   27 0.818182 -1.27278  0.943444
Q2G2J4   25 0.757576 -1.27278  0.943444
Q2G2B8   24 0.727273 -1.27278  0.943444
Q2G0L5   5 0.151515 -1.27278  0.943444
Q2FW72   30 0.909091 -1.27278  0.943444
Q2FYT8   25 0.757576 -1.27278  0.943444
Q2FXM9   23 0.69697 -1.27278  0.943444
Q2G1Y0   25 0.757576 -1.27278  0.943444
Q2G2D0   22 0.666667 -1.27278  0.943444
Q2G2M2   22 0.666667 -1.27278  0.943444
Q2G1B7   22 0.666667 -1.27278  0.943444
Q2G1B8   25 0.757576 -1.27278  0.943444
Q2G0M6   25 0.757576 -1.27278  0.943444
Q2G1D8   35 1.04478 0.903563  0.161558
Q2FV70   25 0.746269 -1.27278  0.943444
Q2FV72   23 0.686567 -1.27278  0.943444
Q2FVB2   29 0.865672 -1.27278  0.943444
Q2G122   26 0.776119 -1.27278  0.943444
Q2G1W2   24 0.705882 -1.27278  0.943444
Q2FWW1   21 0.617647 -1.27278  0.943444
Q2G1F4   23 0.676471 -1.27278  0.943444
Q2G093   28 0.823529 -1.27278  0.943444
Q2FXY7   25 0.735294 -1.27278  0.943444
Q2G1C6   25 0.735294 -1.27278  0.943444
Q2FZ20   23 0.676471 -1.27278  0.943444
O50581   25 0.724638 -1.27278  0.943444
Q2G1N1   24 0.695652 -1.27278  0.943444
Q2G188   23 0.657143 -1.27278  0.943444
Q2G296   22 0.628571 -1.27278  0.943444
Q2G2E9   23 0.657143 -1.27278  0.943444
Q2G294   25 0.714286 -1.27278  0.943444
Q2FWJ5   27 0.771429 -1.27278  0.943444
Q2FW03   25 0.704225 -1.27278  0.943444
Q2G0N1   21 0.591549 -1.27278  0.943444
Q2FZJ0   25 0.704225 -1.27278  0.943444
Q2FYZ9   26 0.732394 -1.27278  0.943444
Q2FV74   27 0.760563 -1.27278  0.943444
Q2FXP7   23 0.647887 -1.27278  0.943444
Q2FXU1   24 0.676056 -1.27278  0.943444
Q2G1M8   25 0.704225 -1.27278  0.943444
Q2FXY4   23 0.647887 -1.27278  0.943444
Q2FZ94   22 0.611111 -1.27278  0.943444
Q2FYI0   25 0.684932 -1.27278  0.943444
Q2FXT9   23 0.630137 -1.27278  0.943444
Q2G0D2   25 0.675676 -1.27278  0.943444
Q2FYB7   20 0.540541 -1.27278  0.943444
Q2FVN8   25 0.675676 -1.27278  0.943444
Q2FZ49   21 0.567568 -1.27278  0.943444
Q2FUW6   23 0.621622 -1.27278  0.943444
Q2G1P7   25 0.675676 -1.27278  0.943444
Q2FW70   27 0.72 -1.27278  0.943444
Q2G0W1   26 0.693333 -1.27278  0.943444
Q2G024   23 0.613333 -1.27278  0.943444
Q2G1G8   24 0.64 -1.27278  0.943444
Q2G1R9   26 0.693333 -1.27278  0.943444
O06446   25 0.666667 -1.27278  0.943444
Q2G1C9   27 0.72 -1.27278  0.943444
Q2FXV8   25 0.657895 -1.27278  0.943444
Q2G0P5   24 0.631579 -1.27278  0.943444
Q2FV64   22 0.571429 -1.27278  0.943444
Q2FV87   25 0.641026 -1.27278  0.943444
Q2G1K9   24 0.607595 -1.27278  0.943444
Q2G266   24 0.607595 -1.27278  0.943444
Q59801   25 0.625 -1.27278  0.943444
Q2FXH2   22 0.55 -1.27278  0.943444
Q53727   23 0.567901 -1.27278  0.943444
Q2G2Q0   21 0.518519 -1.27278  0.943444
Q2FZD8   23 0.560976 -1.27278  0.943444
Q2FYS4   22 0.536585 -1.27278  0.943444
Q2G1G2   25 0.609756 -1.27278  0.943444
Q2FXV9   21 0.506024 -1.27278  0.943444
Q2G0L4   5 0.120482 -1.27278  0.943444
Q2FXR8   24 0.578313 -1.27278  0.943444
Q2FYJ0   25 0.60241 -1.27278  0.943444
Q2FZS8   29 0.690476 -1.27278  0.943444
Q2FXN9   24 0.55814 -1.27278  0.943444
Q2FYM1   25 0.581395 -1.27278  0.943444
Q2FVZ5   20 0.465116 -1.27278  0.943444
Q2FVL8   24 0.551724 -1.27278  0.943444
Q2FZ40   25 0.574713 -1.27278  0.943444
Q2FYH5   26 0.590909 -1.27278  0.943444
Q2FXB3   23 0.511111 -1.27278  0.943444
Q2FYS9   24 0.521739 -1.27278  0.943444
Q2G1Q4   25 0.543478 -1.27278  0.943444
Q2FVC3   26 0.565217 -1.27278  0.943444
Q2G046   28 0.602151 -1.27278  0.943444
Q2FWU3   19 0.408602 -1.27278  0.943444
Q2FZ72   25 0.537634 -1.27278  0.943444
Q2FZ82   23 0.494624 -1.27278  0.943444
Q9F1K0   27 0.5625 -1.27278  0.943444
Q2FVV9   25 0.5 -1.27278  0.943444
Q2FZT6   20 0.39604 -1.27278  0.943444
Q2FWU5   19 0.376238 -1.27278  0.943444
Q2FYC8   18 0.352941 -1.27278  0.943444
Q2FZK7   22 0.423077 -1.27278  0.943444
Q2G2C1   23 0.442308 -1.27278  0.943444
Q2FZT5   22 0.411215 -1.27278  0.943444
Q2G0R8   26 0.481481 -1.27278  0.943444
Q2FW95   14 0.259259 -1.27278  0.943444
Q2G0N5   26 0.464286 -1.27278  0.943444
P47768   22 0.385965 -1.27278  0.943444
Q2FXH4   14 0.243478 -1.27278  0.943444
Q2FVM1   27 0.469565 -1.27278  0.943444
```
