## Supplementary Data 3 for "Mining folded proteomes in the era of accurate structure prediction": PF15584.output

```
# cudaSaTabsearch LTYPE = T LORDER = F LSOLN = F
# QUERY ID = PF15584 
# DBFILE = ./tableaux.ascii.DB                                                             
Q2G0V6   0 0 -1.27278 0.943444
Q2G075   0 0 -1.27278 0.943444
Q2G083   0 0 -1.27278 0.943444
Q2FZN3   0 0 -1.27278 0.943444
Q2FY90   0 0 -1.27278 0.943444
Q2FX91   0 0 -1.27278 0.943444
Q2FX54   0 0 -1.27278 0.943444
Q2FYQ4   0 0 -1.27278 0.943444
Q2G284   0 0 -1.27278 0.943444
Q2G0S4   0 0 -1.27278 0.943444
Q2FWM3   0 0 -1.27278 0.943444
Q2FX81   0 0 -1.27278 0.943444
Q2FXC6   0 0 -1.27278 0.943444
Q2FWJ7   0 0 -1.27278 0.943444
Q2FYJ9   0 0 -1.27278 0.943444
Q2G2E6   0 0 -1.27278 0.943444
Q2FWV0   0 0 -1.27278 0.943444
Q2FZC3   0 0 -1.27278 0.943444
Q2FVH9   0 0 -1.27278 0.943444
Q2FXQ5   0 0 -1.27278 0.943444
Q2FZU4   0 0 -1.27278 0.943444
Q2FYF8   0 0 -1.27278 0.943444
Q2FUR4   0 0 -1.27278 0.943444
Q2FYI2   0 0 -1.27278 0.943444
Q2FYY2   0 0 -1.27278 0.943444
Q2FW58   0 0 -1.27278 0.943444
P0C7Z3   0 0 -1.27278 0.943444
Q2G0T2   0 0 -1.27278 0.943444
Q2G1G9   0 0 -1.27278 0.943444
Q2FVJ0   0 0 -1.27278 0.943444
Q2FZ80   0 0 -1.27278 0.943444
Q2G1R4   0 0 -1.27278 0.943444
Q2FW02   0 0 -1.27278 0.943444
Q2G1X3   0 0 -1.27278 0.943444
Q2FWW4   0 0 -1.27278 0.943444
Q2FZE1   0 0 -1.27278 0.943444
Q2FY31   0 0 -1.27278 0.943444
Q2G018   0 0 -1.27278 0.943444
Q2FZI0   0 0 -1.27278 0.943444
Q2FUZ7   0 0 -1.27278 0.943444
Q2G250   0 0 -1.27278 0.943444
Q2FWU8   0 0 -1.27278 0.943444
Q2FYX5   0 0 -1.27278 0.943444
Q2FZY2   0 0 -1.27278 0.943444
Q2FZX8   0 0 -1.27278 0.943444
Q2FUY8   0 0 -1.27278 0.943444
Q2FV73   0 0 -1.27278 0.943444
Q2G0C5   0 0 -1.27278 0.943444
Q2FZ52   0 0 -1.27278 0.943444
Q2FVK6   0 0 -1.27278 0.943444
Q2G0Z3   0 0 -1.27278 0.943444
Q2FZJ8   0 0 -1.27278 0.943444
Q2FY57   0 0 -1.27278 0.943444
Q2G0W3   0 0 -1.27278 0.943444
Q2G0I2   0 0 -1.27278 0.943444
Q2FYX1   0 0 -1.27278 0.943444
Q2G0H2   0 0 -1.27278 0.943444
Q2FWJ8   0 0 -1.27278 0.943444
Q2FWZ7   0 0 -1.27278 0.943444
Q2FV04   0 0 -1.27278 0.943444
Q2G0H6   0 0 -1.27278 0.943444
Q2G291   0 0 -1.27278 0.943444
Q2G1A7   0 0 -1.27278 0.943444
Q2FVS8   0 0 -1.27278 0.943444
Q2FZ26   0 0 -1.27278 0.943444
Q2FXJ3   0 0 -1.27278 0.943444
Q2G231   0 0 -1.27278 0.943444
Q2G2N0   0 0 -1.27278 0.943444
Q2G2I2   0 0 -1.27278 0.943444
Q2FYU3   0 0 -1.27278 0.943444
Q2FWY5   0 0 -1.27278 0.943444
Q2G2E3   0 0 -1.27278 0.943444
Q2FV09   0 0 -1.27278 0.943444
Q2FX72   0 0 -1.27278 0.943444
Q2FWA3   0 0 -1.27278 0.943444
Q2FWF2   0 0 -1.27278 0.943444
Q2G0E4   0 0 -1.27278 0.943444
Q2G251   0 0 -1.27278 0.943444
P0C818   0 0 -1.27278 0.943444
Q2FXQ2   0 0 -1.27278 0.943444
Q2FXD4   0 0 -1.27278 0.943444
Q2G014   0 0 -1.27278 0.943444
Q2FWI9   0 0 -1.27278 0.943444
Q2FX79   0 0 -1.27278 0.943444
Q2FVP7   0 0 -1.27278 0.943444
Q2FZN4   0 0 -1.27278 0.943444
Q2FWU6   0 0 -1.27278 0.943444
Q2G2Y1   0 0 -1.27278 0.943444
Q2FYF6   0 0 -1.27278 0.943444
Q2FXK0   0 0 -1.27278 0.943444
Q2FVI9   0 0 -1.27278 0.943444
Q2G246   0 0 -1.27278 0.943444
Q2G053   0 0 -1.27278 0.943444
Q2FWK8   0 0 -1.27278 0.943444
Q2FXL8   0 0 -1.27278 0.943444
Q2G0Q4   0 0 -1.27278 0.943444
Q2FVB7   0 0 -1.27278 0.943444
Q2FYD6   0 0 -1.27278 0.943444
Q2FXK9   0 0 -1.27278 0.943444
Q2FV78   0 0 -1.27278 0.943444
Q2FXG4   0 0 -1.27278 0.943444
Q2G0C8   0 0 -1.27278 0.943444
Q2FWU9   0 0 -1.27278 0.943444
Q2FUX2   0 0 -1.27278 0.943444
Q2FYI8   0 0 -1.27278 0.943444
Q2FXA1   0 0 -1.27278 0.943444
Q2FV49   0 0 -1.27278 0.943444
Q2G1S0   0 0 -1.27278 0.943444
Q2G0G0   0 0 -1.27278 0.943444
P0C805   0 0 -1.27278 0.943444
Q2FWV9   0 0 -1.27278 0.943444
Q2G152   0 0 -1.27278 0.943444
Q2FX48   0 0 -1.27278 0.943444
Q2FXS5   0 0 -1.27278 0.943444
Q2FWL4   0 0 -1.27278 0.943444
P0C7Y1   0 0 -1.27278 0.943444
Q2FXA2   0 0 -1.27278 0.943444
Q2FY96   0 0 -1.27278 0.943444
Q2FVJ3   0 0 -1.27278 0.943444
Q2FZ24   0 0 -1.27278 0.943444
Q2G1X4   0 0 -1.27278 0.943444
Q2FYM6   0 0 -1.27278 0.943444
Q2FWX6   0 0 -1.27278 0.943444
Q2G1D2   0 0 -1.27278 0.943444
Q2FWC0   0 0 -1.27278 0.943444
Q2FZG7   0 0 -1.27278 0.943444
Q2G2P1   0 0 -1.27278 0.943444
Q2G1M4   0 0 -1.27278 0.943444
Q2FX29   0 0 -1.27278 0.943444
Q2FUZ3   0 0 -1.27278 0.943444
Q2FVZ9   0 0 -1.27278 0.943444
Q2G2N3   0 0 -1.27278 0.943444
Q2G237   0 0 -1.27278 0.943444
Q2FXN5   0 0 -1.27278 0.943444
Q2FYP7   0 0 -1.27278 0.943444
Q2FWC8   0 0 -1.27278 0.943444
Q2G209   0 0 -1.27278 0.943444
Q2FXX7   0 0 -1.27278 0.943444
Q2FV05   0 0 -1.27278 0.943444
Q2FWM8   0 0 -1.27278 0.943444
Q2FV00   0 0 -1.27278 0.943444
Q2FZF2   0 0 -1.27278 0.943444
Q2FV80   0 0 -1.27278 0.943444
Q2FZZ7   0 0 -1.27278 0.943444
Q2FWH8   0 0 -1.27278 0.943444
Q2FVS5   0 0 -1.27278 0.943444
Q2FWY0   0 0 -1.27278 0.943444
Q2FZM3   0 0 -1.27278 0.943444
Q2FZW8   0 0 -1.27278 0.943444
Q2FVY7   0 0 -1.27278 0.943444
Q2FXJ1   0 0 -1.27278 0.943444
Q2G0T7   0 0 -1.27278 0.943444
Q2FW40   0 0 -1.27278 0.943444
Q2FYU9   0 0 -1.27278 0.943444
Q2FUR0   0 0 -1.27278 0.943444
Q2G215   0 0 -1.27278 0.943444
Q2G169   0 0 -1.27278 0.943444
Q2G034   0 0 -1.27278 0.943444
Q2FUV8   0 0 -1.27278 0.943444
Q2FW44   1 0.222222 -1.27278 0.943444
Q2FYJ8   0 0 -1.27278 0.943444
Q2FVR6   0 0 -1.27278 0.943444
Q2G183   0 0 -1.27278 0.943444
Q2G0S1   0 0 -1.27278 0.943444
Q2FX83   0 0 -1.27278 0.943444
Q2FYF7   0 0 -1.27278 0.943444
Q2G166   2 0.444444 -1.27278 0.943444
Q2FX20   0 0 -1.27278 0.943444
Q2G020   0 0 -1.27278 0.943444
Q2FVC0   0 0 -1.27278 0.943444
Q2FVD1   0 0 -1.27278 0.943444
Q2FWH1   0 0 -1.27278 0.943444
Q2FYX2   1 0.222222 -1.27278 0.943444
Q2FZB5   0 0 -1.27278 0.943444
Q2G0G8   1 0.222222 -1.27278 0.943444
P0A0I4   0 0 -1.27278 0.943444
Q2G2C6   0 0 -1.27278 0.943444
Q2FVB1   2 0.444444 -1.27278 0.943444
Q2FYN1   2 0.444444 -1.27278 0.943444
Q2FV79   1 0.222222 -1.27278 0.943444
Q2FVU9   0 0 -1.27278 0.943444
Q2G0W5   1 0.222222 -1.27278 0.943444
Q2FW60   1 0.222222 -1.27278 0.943444
Q2G269   1 0.222222 -1.27278 0.943444
Q2FZS1   2 0.444444 -1.27278 0.943444
Q2G1Y3   0 0 -1.27278 0.943444
Q2FWA4   2 0.444444 -1.27278 0.943444
Q2G0C0   0 0 -1.27278 0.943444
Q2G2J6   0 0 -1.27278 0.943444
Q2G1R2   2 0.444444 -1.27278 0.943444
Q2FXY8   0 0 -1.27278 0.943444
Q2FYL2   2 0.444444 -1.27278 0.943444
Q2FYS3   0 0 -1.27278 0.943444
Q2FXS0   0 0 -1.27278 0.943444
Q2FWA7   0 0 -1.27278 0.943444
Q2FWV8   0 0 -1.27278 0.943444
Q2G279   0 0 -1.27278 0.943444
Q2FYB5   0 0 -1.27278 0.943444
Q2G175   1 0.222222 -1.27278 0.943444
Q2FZ07   2 0.444444 -1.27278 0.943444
Q2FVG7   0 0 -1.27278 0.943444
Q2G2P3   0 0 -1.27278 0.943444
Q2FZA3   2 0.444444 -1.27278 0.943444
Q2FYE1   0 0 -1.27278 0.943444
Q2G2F8   0 0 -1.27278 0.943444
Q2FWS8   0 0 -1.27278 0.943444
Q2FXD8   0 0 -1.27278 0.943444
Q2FX46   0 0 -1.27278 0.943444
Q2FYB4   0 0 -1.27278 0.943444
Q2FYC0   0 0 -1.27278 0.943444
Q2FUY5   0 0 -1.27278 0.943444
Q2FYF2   0 0 -1.27278 0.943444
Q2G0R4   0 0 -1.27278 0.943444
Q2G1L1   0 0 -1.27278 0.943444
Q2FYB0   0 0 -1.27278 0.943444
Q2FWW5   0 0 -1.27278 0.943444
Q2FX04   0 0 -1.27278 0.943444
Q2FV33   0 0 -1.27278 0.943444
Q2FUX6   2 0.444444 -1.27278 0.943444
Q2FVP5   0 0 -1.27278 0.943444
Q2G0W7   0 0 -1.27278 0.943444
Q2FXV1   1 0.222222 -1.27278 0.943444
Q2G096   1 0.222222 -1.27278 0.943444
Q2FV68   0 0 -1.27278 0.943444
Q2FVY6   0 0 -1.27278 0.943444
Q2FYY0   0 0 -1.27278 0.943444
Q2G005   0 0 -1.27278 0.943444
Q2G2B4   1 0.222222 -1.27278 0.943444
Q2FVZ7   0 0 -1.27278 0.943444
Q2FW55   1 0.222222 -1.27278 0.943444
Q2FV92   0 0 -1.27278 0.943444
Q2FYV9   0 0 -1.27278 0.943444
Q2FW74   0 0 -1.27278 0.943444
Q2FVK9   0 0 -1.27278 0.943444
Q2FZA4   1 0.222222 -1.27278 0.943444
Q2FV25   0 0 -1.27278 0.943444
Q2FYG8   0 0 -1.27278 0.943444
Q2G216   0 0 -1.27278 0.943444
Q2FZ69   0 0 -1.27278 0.943444
Q2FV97   0 0 -1.27278 0.943444
Q2FZ95   0 0 -1.27278 0.943444
Q2FZN8   0 0 -1.27278 0.943444
Q2FZG2   0 0 -1.27278 0.943444
Q2G259   0 0 -1.27278 0.943444
Q2FYB6   0 0 -1.27278 0.943444
Q2FZD1   0 0 -1.27278 0.943444
Q2FYT6   0 0 -1.27278 0.943444
Q2G0Y2   2 0.444444 -1.27278 0.943444
Q2FWZ1   1 0.222222 -1.27278 0.943444
Q2FVC8   1 0.222222 -1.27278 0.943444
Q2G2H1   1 0.222222 -1.27278 0.943444
Q2FY47   1 0.222222 -1.27278 0.943444
Q2FX78   0 0 -1.27278 0.943444
Q2FX47   0 0 -1.27278 0.943444
Q2FZA7   1 0.222222 -1.27278 0.943444
Q2FV32   0 0 -1.27278 0.943444
Q2FYE6   0 0 -1.27278 0.943444
Q2FZ41   0 0 -1.27278 0.943444
Q2FYG3   0 0 -1.27278 0.943444
Q2FX01   2 0.444444 -1.27278 0.943444
Q2FXU6   0 0 -1.27278 0.943444
Q2FYL7   1 0.222222 -1.27278 0.943444
Q2FWQ3   1 0.222222 -1.27278 0.943444
Q2FZY9   1 0.222222 -1.27278 0.943444
Q2FV50   0 0 -1.27278 0.943444
Q2FUY7   0 0 -1.27278 0.943444
Q2FXP6   1 0.222222 -1.27278 0.943444
Q2G1S9   1 0.222222 -1.27278 0.943444
Q2FX18   0 0 -1.27278 0.943444
Q2FYU0   0 0 -1.27278 0.943444
Q2FXZ7   2 0.4 -1.27278 0.943444
Q2G051   1 0.2 -1.27278 0.943444
Q2FWS3   0 0 -1.27278 0.943444
Q2FW14   1 0.2 -1.27278 0.943444
Q2FYD7   1 0.2 -1.27278 0.943444
Q9RQP8   0 0 -1.27278 0.943444
Q2FZK2   2 0.4 -1.27278 0.943444
Q2FWI7   0 0 -1.27278 0.943444
Q2G182   0 0 -1.27278 0.943444
Q2FYT7   1 0.2 -1.27278 0.943444
Q2FV46   0 0 -1.27278 0.943444
Q2FY58   1 0.2 -1.27278 0.943444
Q2FX06   0 0 -1.27278 0.943444
Q2FZH0   1 0.2 -1.27278 0.943444
Q2FUZ4   4 0.8 -1.27278 0.943444
Q2G102   0 0 -1.27278 0.943444
Q2G1R8   1 0.2 -1.27278 0.943444
Q2G2J1   0 0 -1.27278 0.943444
Q2FX71   2 0.4 -1.27278 0.943444
Q2FUZ5   2 0.4 -1.27278 0.943444
Q2FYP5   0 0 -1.27278 0.943444
Q2G048   0 0 -1.27278 0.943444
Q2FUQ0   0 0 -1.27278 0.943444
Q2FWS7   3 0.6 -1.27278 0.943444
Q2FV65   0 0 -1.27278 0.943444
Q2G125   0 0 -1.27278 0.943444
Q2FYT2   3 0.6 -1.27278 0.943444
Q2FVH7   0 0 -1.27278 0.943444
Q2G127   0 0 -1.27278 0.943444
Q2FYI5   0 0 -1.27278 0.943444
Q2FYX4   5 1 0.903563 0.161558
Q2G0M3   5 1 0.903563 0.161558
Q2FW87   1 0.2 -1.27278 0.943444
Q2G211   0 0 -1.27278 0.943444
Q2FXR5   2 0.4 -1.27278 0.943444
Q2FWR5   1 0.2 -1.27278 0.943444
Q2FYD5   2 0.4 -1.27278 0.943444
Q2FY94   2 0.4 -1.27278 0.943444
Q2G2W8   0 0 -1.27278 0.943444
Q2FZL9   4 0.8 -1.27278 0.943444
Q2FYT9   0 0 -1.27278 0.943444
Q2FX44   2 0.4 -1.27278 0.943444
Q2FXB2   0 0 -1.27278 0.943444
Q2FVF6   1 0.2 -1.27278 0.943444
Q2G2F6   0 0 -1.27278 0.943444
Q2G2C3   2 0.4 -1.27278 0.943444
Q2FYA5   0 0 -1.27278 0.943444
Q2FYB1   0 0 -1.27278 0.943444
Q2G011   1 0.2 -1.27278 0.943444
Q2FV29   0 0 -1.27278 0.943444
Q2FVW1   0 0 -1.27278 0.943444
Q2FYA4   0 0 -1.27278 0.943444
Q2FY26   0 0 -1.27278 0.943444
Q2FXC1   0 0 -1.27278 0.943444
Q2G2T0   2 0.4 -1.27278 0.943444
Q2FY62   1 0.2 -1.27278 0.943444
Q2G2K4   0 0 -1.27278 0.943444
Q2FW65   0 0 -1.27278 0.943444
Q2FY05   4 0.8 -1.27278 0.943444
Q2FV96   4 0.8 -1.27278 0.943444
Q2G1S7   0 0 -1.27278 0.943444
Q2FWS9   2 0.4 -1.27278 0.943444
Q2G180   0 0 -1.27278 0.943444
Q2G0L6   2 0.4 -1.27278 0.943444
Q2G189   1 0.2 -1.27278 0.943444
Q2FYD9   0 0 -1.27278 0.943444
Q2FWM6   0 0 -1.27278 0.943444
Q2FXA6   1 0.2 -1.27278 0.943444
Q2G0U8   0 0 -1.27278 0.943444
Q2FXD9   0 0 -1.27278 0.943444
Q2FWF9   0 0 -1.27278 0.943444
Q2FXS3   2 0.4 -1.27278 0.943444
Q2FXX6   1 0.2 -1.27278 0.943444
Q2FWU2   1 0.2 -1.27278 0.943444
Q2FXD5   2 0.4 -1.27278 0.943444
Q2FZK8   3 0.6 -1.27278 0.943444
Q2FV15   2 0.4 -1.27278 0.943444
Q2FZZ5   3 0.6 -1.27278 0.943444
Q2FW48   2 0.4 -1.27278 0.943444
Q2FYB3   2 0.4 -1.27278 0.943444
Q2FWT5   2 0.4 -1.27278 0.943444
Q2FVH4   0 0 -1.27278 0.943444
Q2FWP4   0 0 -1.27278 0.943444
Q2FYX9   1 0.2 -1.27278 0.943444
Q2G1U7   0 0 -1.27278 0.943444
Q2FXY6   1 0.2 -1.27278 0.943444
Q2FYT1   0 0 -1.27278 0.943444
Q2G244   0 0 -1.27278 0.943444
Q2FX30   0 0 -1.27278 0.943444
Q2FVZ3   0 0 -1.27278 0.943444
Q2FWP5   5 1 0.903563 0.161558
Q2FX41   0 0 -1.27278 0.943444
Q2G2R5   0 0 -1.27278 0.943444
Q2G2S3   1 0.181818 -1.27278 0.943444
Q2G004   1 0.181818 -1.27278 0.943444
Q2FWV1   0 0 -1.27278 0.943444
Q2G003   1 0.181818 -1.27278 0.943444
Q2FZV3   0 0 -1.27278 0.943444
Q2G026   1 0.181818 -1.27278 0.943444
Q2FXG7   0 0 -1.27278 0.943444
Q2FYL8   0 0 -1.27278 0.943444
Q2FZB6   0 0 -1.27278 0.943444
Q2FZE4   2 0.363636 -1.27278 0.943444
Q2FX11   0 0 -1.27278 0.943444
Q2G0Y3   2 0.363636 -1.27278 0.943444
Q2FZW7   0 0 -1.27278 0.943444
Q2FX21   10 1.81818 0.903563 0.161558
Q2G092   9 1.63636 0.903563 0.161558
Q2FZB7   1 0.181818 -1.27278 0.943444
Q2G0J9   10 1.81818 0.903563 0.161558
Q2G1X2   1 0.181818 -1.27278 0.943444
Q2FZD6   6 1.09091 0.903563 0.161558
Q2FW67   0 0 -1.27278 0.943444
Q2G111   2 0.363636 -1.27278 0.943444
Q2G2Y4   2 0.363636 -1.27278 0.943444
Q2FY38   0 0 -1.27278 0.943444
Q2FWJ0   2 0.363636 -1.27278 0.943444
Q2G2T5   2 0.363636 -1.27278 0.943444
Q2FVG6   3 0.545455 -1.27278 0.943444
Q2G1V8   1 0.181818 -1.27278 0.943444
Q2G1L0   0 0 -1.27278 0.943444
Q2FXD6   1 0.181818 -1.27278 0.943444
P0C948   0 0 -1.27278 0.943444
Q2G1M2   2 0.363636 -1.27278 0.943444
Q2FVW8   0 0 -1.27278 0.943444
Q2FX24   0 0 -1.27278 0.943444
Q2FWS4   6 1.09091 0.903563 0.161558
Q2FYQ3   0 0 -1.27278 0.943444
Q2G254   1 0.181818 -1.27278 0.943444
Q2FWB4   0 0 -1.27278 0.943444
Q2FUP8   0 0 -1.27278 0.943444
Q2FZC2   1 0.181818 -1.27278 0.943444
Q2FYE4   5 0.909091 -1.27278 0.943444
Q2FWS2   0 0 -1.27278 0.943444
Q2FY03   1 0.181818 -1.27278 0.943444
Q2FVS6   2 0.363636 -1.27278 0.943444
Q2FXV2   0 0 -1.27278 0.943444
Q2G2L6   0 0 -1.27278 0.943444
Q2G2I5   2 0.363636 -1.27278 0.943444
Q2FYA2   2 0.363636 -1.27278 0.943444
Q2FWV7   0 0 -1.27278 0.943444
Q2FXE7   1 0.181818 -1.27278 0.943444
Q2G0J6   0 0 -1.27278 0.943444
Q2FUU4   9 1.63636 0.903563 0.161558
Q2FVJ4   0 0 -1.27278 0.943444
Q2FZM9   1 0.181818 -1.27278 0.943444
Q2FZ51   2 0.363636 -1.27278 0.943444
Q2FY22   6 1.09091 0.903563 0.161558
Q2G2Q1   2 0.363636 -1.27278 0.943444
Q2G109   2 0.363636 -1.27278 0.943444
Q2G1D6   2 0.363636 -1.27278 0.943444
Q2FVC9   0 0 -1.27278 0.943444
Q2G2R6   10 1.81818 0.903563 0.161558
Q2FZ85   0 0 -1.27278 0.943444
Q2FVK4   4 0.727273 -1.27278 0.943444
Q2G1V9   2 0.363636 -1.27278 0.943444
Q2G2H6   0 0 -1.27278 0.943444
Q2FWS6   8 1.45455 0.903563 0.161558
Q2FZW4   2 0.363636 -1.27278 0.943444
Q2G1M3   1 0.181818 -1.27278 0.943444
Q2G1M0   7 1.27273 0.903563 0.161558
Q2G1Y9   4 0.727273 -1.27278 0.943444
Q2FX45   2 0.363636 -1.27278 0.943444
Q2FWP8   0 0 -1.27278 0.943444
Q2FYP4   0 0 -1.27278 0.943444
Q2FYL1   2 0.363636 -1.27278 0.943444
Q2G1L4   2 0.363636 -1.27278 0.943444
Q2FUQ7   2 0.363636 -1.27278 0.943444
Q2G247   0 0 -1.27278 0.943444
Q2FVV0   2 0.363636 -1.27278 0.943444
Q2FYU6   6 1.09091 0.903563 0.161558
Q2G2N6   2 0.363636 -1.27278 0.943444
Q2FXC9   0 0 -1.27278 0.943444
Q2FX42   1 0.181818 -1.27278 0.943444
Q2FX26   5 0.909091 -1.27278 0.943444
Q2FWF3   0 0 -1.27278 0.943444
Q2FZY1   1 0.181818 -1.27278 0.943444
Q2FW15   6 1 0.903563 0.161558
P0A0G2   8 1.33333 0.903563 0.161558
Q2G2G5   1 0.166667 -1.27278 0.943444
Q2FY39   1 0.166667 -1.27278 0.943444
Q2G0B5   0 0 -1.27278 0.943444
Q2FZI1   9 1.5 0.903563 0.161558
Q2FUQ6   2 0.333333 -1.27278 0.943444
Q2FVR5   1 0.166667 -1.27278 0.943444
Q2G2W6   2 0.333333 -1.27278 0.943444
Q2FZR8   1 0.166667 -1.27278 0.943444
Q2FVY8   9 1.5 0.903563 0.161558
Q2FZ60   5 0.833333 -1.27278 0.943444
Q2FV82   2 0.333333 -1.27278 0.943444
Q2FX23   1 0.166667 -1.27278 0.943444
Q2G1G3   0 0 -1.27278 0.943444
P68805   0 0 -1.27278 0.943444
Q2FVL0   12 2 3.07991 0.0107511
Q2G2J0   3 0.5 -1.27278 0.943444
Q2FZF1   9 1.5 0.903563 0.161558
Q2FXU9   7 1.16667 0.903563 0.161558
Q2G1A2   6 1 0.903563 0.161558
Q2G1C3   2 0.333333 -1.27278 0.943444
Q2G1D4   1 0.166667 -1.27278 0.943444
Q2G0A8   1 0.166667 -1.27278 0.943444
Q2FVC7   1 0.166667 -1.27278 0.943444
Q2G133   2 0.333333 -1.27278 0.943444
Q2FY86   10 1.66667 0.903563 0.161558
Q2FX92   9 1.5 0.903563 0.161558
Q2FW47   0 0 -1.27278 0.943444
Q2G1T9   1 0.166667 -1.27278 0.943444
Q2FVU8   2 0.333333 -1.27278 0.943444
Q2FVD7   9 1.5 0.903563 0.161558
Q2FX55   1 0.166667 -1.27278 0.943444
Q2FVD3   5 0.833333 -1.27278 0.943444
Q2G2B5   0 0 -1.27278 0.943444
Q2FWV6   1 0.166667 -1.27278 0.943444
Q2FW29   5 0.833333 -1.27278 0.943444
Q2G0W6   0 0 -1.27278 0.943444
Q2FVD2   2 0.333333 -1.27278 0.943444
Q2FWR8   2 0.333333 -1.27278 0.943444
Q2FXA0   2 0.333333 -1.27278 0.943444
Q2FZB4   0 0 -1.27278 0.943444
Q2FX37   3 0.5 -1.27278 0.943444
Q2FX13   1 0.166667 -1.27278 0.943444
Q2FWD8   4 0.666667 -1.27278 0.943444
Q2G108   2 0.333333 -1.27278 0.943444
Q2G2V4   2 0.333333 -1.27278 0.943444
Q2FZW2   12 2 3.07991 0.0107511
Q2FYY4   1 0.166667 -1.27278 0.943444
Q2FYB8   1 0.166667 -1.27278 0.943444
Q2FWC2   1 0.166667 -1.27278 0.943444
Q2FYE8   3 0.5 -1.27278 0.943444
Q2FXK5   3 0.5 -1.27278 0.943444
Q2FWT0   0 0 -1.27278 0.943444
Q2FW19   4 0.666667 -1.27278 0.943444
Q2G100   1 0.166667 -1.27278 0.943444
Q2FYY3   1 0.166667 -1.27278 0.943444
Q2FZ01   2 0.333333 -1.27278 0.943444
Q2FYY1   1 0.166667 -1.27278 0.943444
Q2G103   5 0.833333 -1.27278 0.943444
Q2FV12   1 0.166667 -1.27278 0.943444
Q2FWQ1   3 0.5 -1.27278 0.943444
Q2FYY5   1 0.166667 -1.27278 0.943444
Q2G207   1 0.166667 -1.27278 0.943444
Q2G1Y8   10 1.66667 0.903563 0.161558
Q2FWZ8   1 0.166667 -1.27278 0.943444
Q2G0Z8   2 0.333333 -1.27278 0.943444
Q2G2F7   2 0.333333 -1.27278 0.943444
Q2FYH9   1 0.166667 -1.27278 0.943444
Q2FWB7   1 0.166667 -1.27278 0.943444
Q2FYN2   7 1.07692 0.903563 0.161558
Q2FVQ6   2 0.307692 -1.27278 0.943444
Q2FWX3   1 0.153846 -1.27278 0.943444
Q2G187   0 0 -1.27278 0.943444
Q2FW05   1 0.153846 -1.27278 0.943444
Q2FYC3   1 0.153846 -1.27278 0.943444
Q2FZJ2   9 1.38462 0.903563 0.161558
Q2G0D6   1 0.153846 -1.27278 0.943444
Q2FWP7   1 0.153846 -1.27278 0.943444
Q2FX31   12 1.84615 0.903563 0.161558
Q2FVZ6   1 0.153846 -1.27278 0.943444
Q2G2A2   6 0.923077 -1.27278 0.943444
Q2FWQ8   5 0.769231 -1.27278 0.943444
Q2FVM9   2 0.307692 -1.27278 0.943444
Q2FYD1   11 1.69231 0.903563 0.161558
Q2FYN3   2 0.307692 -1.27278 0.943444
Q2FYI3   2 0.307692 -1.27278 0.943444
Q2G022   8 1.23077 0.903563 0.161558
Q2G1Q3   1 0.153846 -1.27278 0.943444
Q2FX58   1 0.153846 -1.27278 0.943444
Q2G2V1   9 1.38462 0.903563 0.161558
Q2FVV5   1 0.153846 -1.27278 0.943444
Q2FZC0   7 1.07692 0.903563 0.161558
Q2FV63   16 2.46154 3.07991 0.0107511
Q2FWG9   2 0.307692 -1.27278 0.943444
Q2FZA5   1 0.153846 -1.27278 0.943444
Q2FX60   10 1.53846 0.903563 0.161558
Q2G2I8   10 1.53846 0.903563 0.161558
Q2G2Y5   11 1.69231 0.903563 0.161558
Q2G2Y2   2 0.307692 -1.27278 0.943444
Q2FWA6   5 0.769231 -1.27278 0.943444
Q2FWL8   9 1.38462 0.903563 0.161558
Q2FY95   6 0.923077 -1.27278 0.943444
Q2FYC5   6 0.923077 -1.27278 0.943444
Q2FV43   1 0.153846 -1.27278 0.943444
Q2FVU0   9 1.38462 0.903563 0.161558
Q2FZG5   1 0.153846 -1.27278 0.943444
Q2G2H9   1 0.153846 -1.27278 0.943444
Q2G1D1   6 0.923077 -1.27278 0.943444
Q2FWU7   9 1.38462 0.903563 0.161558
P60647   1 0.153846 -1.27278 0.943444
Q2FUR7   1 0.153846 -1.27278 0.943444
Q2FWQ2   12 1.84615 0.903563 0.161558
Q2G2M4   1 0.153846 -1.27278 0.943444
Q2G104   1 0.153846 -1.27278 0.943444
Q2FX76   0 0 -1.27278 0.943444
Q2G2Q4   11 1.69231 0.903563 0.161558
Q2FXQ1   1 0.153846 -1.27278 0.943444
Q2FX80   1 0.153846 -1.27278 0.943444
Q2FZN6   7 1.07692 0.903563 0.161558
Q2G009   7 1.07692 0.903563 0.161558
Q2G021   2 0.307692 -1.27278 0.943444
Q2FWH0   15 2.30769 3.07991 0.0107511
Q2FXQ0   8 1.23077 0.903563 0.161558
Q2FX64   2 0.307692 -1.27278 0.943444
Q2FY98   2 0.307692 -1.27278 0.943444
Q2FWK5   17 2.61538 3.07991 0.0107511
Q2FYK1   1 0.153846 -1.27278 0.943444
Q2FXF0   2 0.307692 -1.27278 0.943444
Q2FY70   5 0.769231 -1.27278 0.943444
Q2G114   6 0.923077 -1.27278 0.943444
Q2FX38   1 0.153846 -1.27278 0.943444
Q2FUP9   1 0.153846 -1.27278 0.943444
Q2FVV3   3 0.461538 -1.27278 0.943444
Q2G113   13 2 3.07991 0.0107511
Q2FWB2   7 1.07692 0.903563 0.161558
Q2FWT6   1 0.153846 -1.27278 0.943444
Q2FW28   12 1.84615 0.903563 0.161558
Q2FUQ9   6 0.923077 -1.27278 0.943444
Q2FY00   0 0 -1.27278 0.943444
Q2G040   0 0 -1.27278 0.943444
Q2FX35   7 1.07692 0.903563 0.161558
Q2FYW9   8 1.14286 0.903563 0.161558
Q2G2N8   2 0.285714 -1.27278 0.943444
Q2G1V7   7 1 0.903563 0.161558
Q2G0C3   2 0.285714 -1.27278 0.943444
Q2FVW0   0 0 -1.27278 0.943444
Q2FUS4   6 0.857143 -1.27278 0.943444
Q2FVP6   1 0.142857 -1.27278 0.943444
Q2FZK1   1 0.142857 -1.27278 0.943444
Q2FXY2   11 1.57143 0.903563 0.161558
Q2FYX3   10 1.42857 0.903563 0.161558
Q2FZ86   9 1.28571 0.903563 0.161558
Q2FUV7   1 0.142857 -1.27278 0.943444
Q2FX70   6 0.857143 -1.27278 0.943444
Q2G1Y1   2 0.285714 -1.27278 0.943444
Q2FVT9   2 0.285714 -1.27278 0.943444
Q2G2K3   4 0.571429 -1.27278 0.943444
P72358   1 0.142857 -1.27278 0.943444
Q2G192   2 0.285714 -1.27278 0.943444
Q2FYX6   13 1.85714 0.903563 0.161558
Q2FXW0   1 0.142857 -1.27278 0.943444
Q2G202   2 0.285714 -1.27278 0.943444
Q2FYW7   7 1 0.903563 0.161558
Q2G2M0   9 1.28571 0.903563 0.161558
Q2FXT7   8 1.14286 0.903563 0.161558
Q2FX59   8 1.14286 0.903563 0.161558
Q2G0X2   4 0.571429 -1.27278 0.943444
Q2FWR6   12 1.71429 0.903563 0.161558
Q2FW22   9 1.28571 0.903563 0.161558
Q2FZH4   9 1.28571 0.903563 0.161558
Q2FYZ1   8 1.14286 0.903563 0.161558
Q2G2W7   8 1.14286 0.903563 0.161558
Q2G2I4   11 1.57143 0.903563 0.161558
Q2FZP5   18 2.57143 3.07991 0.0107511
Q2FWQ7   11 1.57143 0.903563 0.161558
Q2G1W9   11 1.57143 0.903563 0.161558
Q2FWF7   9 1.28571 0.903563 0.161558
Q2FYM9   17 2.42857 3.07991 0.0107511
Q2FXV0   6 0.857143 -1.27278 0.943444
Q2FWW2   7 1 0.903563 0.161558
Q2FVS2   1 0.142857 -1.27278 0.943444
Q2G007   9 1.28571 0.903563 0.161558
Q2FYA7   16 2.28571 3.07991 0.0107511
Q2G0K0   12 1.71429 0.903563 0.161558
Q2FXS9   13 1.85714 0.903563 0.161558
Q2G249   12 1.71429 0.903563 0.161558
Q2G008   10 1.42857 0.903563 0.161558
Q2FZD5   1 0.142857 -1.27278 0.943444
Q2FZG0   2 0.285714 -1.27278 0.943444
Q2FX28   6 0.857143 -1.27278 0.943444
Q2FXI4   10 1.42857 0.903563 0.161558
Q2G176   2 0.285714 -1.27278 0.943444
Q2G116   9 1.28571 0.903563 0.161558
Q2FXF2   2 0.285714 -1.27278 0.943444
Q2G260   9 1.28571 0.903563 0.161558
Q2G213   3 0.428571 -1.27278 0.943444
Q2G173   5 0.714286 -1.27278 0.943444
Q2FV71   13 1.85714 0.903563 0.161558
Q2FWY8   4 0.571429 -1.27278 0.943444
Q2FWN3   9 1.28571 0.903563 0.161558
Q2FYD4   9 1.28571 0.903563 0.161558
Q2FVQ2   13 1.85714 0.903563 0.161558
Q2FVK0   7 1 0.903563 0.161558
Q2G285   8 1.14286 0.903563 0.161558
Q2FZH6   16 2.28571 3.07991 0.0107511
Q2FZX1   2 0.285714 -1.27278 0.943444
Q2FZ83   0 0 -1.27278 0.943444
Q2G0S9   12 1.71429 0.903563 0.161558
Q2FZH7   2 0.285714 -1.27278 0.943444
Q2FZT3   6 0.857143 -1.27278 0.943444
Q2FX57   8 1.06667 0.903563 0.161558
Q2G0B9   15 2 3.07991 0.0107511
Q2FY28   14 1.86667 0.903563 0.161558
Q2G0R5   16 2.13333 3.07991 0.0107511
Q2FZG8   8 1.06667 0.903563 0.161558
Q2G1X1   10 1.33333 0.903563 0.161558
Q2FX93   2 0.266667 -1.27278 0.943444
Q2FYU5   5 0.666667 -1.27278 0.943444
Q2FWR9   6 0.8 -1.27278 0.943444
Q2FWS0   15 2 3.07991 0.0107511
Q2G0P4   1 0.133333 -1.27278 0.943444
Q2FX50   5 0.666667 -1.27278 0.943444
Q2FZV0   10 1.33333 0.903563 0.161558
Q2G0S5   13 1.73333 0.903563 0.161558
Q2FY25   1 0.133333 -1.27278 0.943444
Q2FXG6   1 0.133333 -1.27278 0.943444
Q2FZJ7   14 1.86667 0.903563 0.161558
Q2G0U7   12 1.6 0.903563 0.161558
Q2FZV2   7 0.933333 -1.27278 0.943444
Q2FWT8   17 2.26667 3.07991 0.0107511
Q2G0D1   6 0.8 -1.27278 0.943444
Q2FVW5   5 0.666667 -1.27278 0.943444
Q2FY97   8 1.06667 0.903563 0.161558
Q2FXF3   9 1.2 0.903563 0.161558
Q2G063   2 0.266667 -1.27278 0.943444
Q2G0U5   2 0.266667 -1.27278 0.943444
Q2G2B1   9 1.2 0.903563 0.161558
Q2FVE3   2 0.266667 -1.27278 0.943444
Q2FZW1   13 1.73333 0.903563 0.161558
Q2FYK2   21 2.8 3.07991 0.0107511
Q2FXW2   13 1.73333 0.903563 0.161558
Q9F0R1   10 1.33333 0.903563 0.161558
Q2FZG3   5 0.666667 -1.27278 0.943444
Q2G2K0   20 2.66667 3.07991 0.0107511
Q2FVN4   8 1.06667 0.903563 0.161558
Q2FYV0   10 1.33333 0.903563 0.161558
Q2G0A5   1 0.133333 -1.27278 0.943444
Q2FZ03   15 2 3.07991 0.0107511
Q2G1I8   11 1.46667 0.903563 0.161558
Q2FYX8   13 1.73333 0.903563 0.161558
Q2FV18   2 0.266667 -1.27278 0.943444
Q2FYI7   11 1.46667 0.903563 0.161558
Q2G0K1   13 1.73333 0.903563 0.161558
Q2G2U9   10 1.33333 0.903563 0.161558
Q2FW31   10 1.33333 0.903563 0.161558
Q2FVB5   5 0.666667 -1.27278 0.943444
Q2FVI8   2 0.266667 -1.27278 0.943444
Q2FZT0   14 1.86667 0.903563 0.161558
P48860   11 1.46667 0.903563 0.161558
Q2FYC1   10 1.33333 0.903563 0.161558
Q2G286   11 1.46667 0.903563 0.161558
Q2FXD3   9 1.2 0.903563 0.161558
Q2G027   1 0.133333 -1.27278 0.943444
Q2G0T4   6 0.8 -1.27278 0.943444
Q2FZJ5   5 0.666667 -1.27278 0.943444
Q2FW10   5 0.666667 -1.27278 0.943444
Q2FY91   5 0.666667 -1.27278 0.943444
Q2FVP0   15 2 3.07991 0.0107511
P60070   9 1.2 0.903563 0.161558
Q2FWU1   5 0.666667 -1.27278 0.943444
Q2FYA3   3 0.4 -1.27278 0.943444
Q2G0V8   2 0.266667 -1.27278 0.943444
Q2G0Z2   4 0.533333 -1.27278 0.943444
Q2FZ47   2 0.266667 -1.27278 0.943444
Q2G0V9   2 0.266667 -1.27278 0.943444
Q2FZE2   15 2 3.07991 0.0107511
Q2FWB0   6 0.8 -1.27278 0.943444
Q2G1J1   2 0.266667 -1.27278 0.943444
Q2FYQ1   1 0.133333 -1.27278 0.943444
Q2FZ45   7 0.933333 -1.27278 0.943444
Q2FYW5   9 1.2 0.903563 0.161558
Q2G1A0   1 0.133333 -1.27278 0.943444
Q2FZB9   2 0.266667 -1.27278 0.943444
Q2FZX2   15 2 3.07991 0.0107511
Q2FZY4   15 2 3.07991 0.0107511
Q2FW56   2 0.266667 -1.27278 0.943444
P0A0G6   8 1.06667 0.903563 0.161558
Q2FW80   2 0.266667 -1.27278 0.943444
Q2G2S4   13 1.73333 0.903563 0.161558
Q2G2H0   9 1.2 0.903563 0.161558
Q2G2E1   1 0.133333 -1.27278 0.943444
Q2G0I5   13 1.73333 0.903563 0.161558
Q2FWW6   10 1.33333 0.903563 0.161558
Q2G112   9 1.2 0.903563 0.161558
Q2G214   7 0.933333 -1.27278 0.943444
Q2FYG2   8 1.06667 0.903563 0.161558
Q2G0J5   1 0.133333 -1.27278 0.943444
Q2FX27   9 1.2 0.903563 0.161558
Q2FWV5   11 1.46667 0.903563 0.161558
Q2FX40   16 2.13333 3.07991 0.0107511
Q2FZM5   1 0.133333 -1.27278 0.943444
Q2FXH8   2 0.266667 -1.27278 0.943444
Q2FWS5   2 0.266667 -1.27278 0.943444
Q2FW13   24 3 5.25625 0.000662855
Q2FY93   9 1.125 0.903563 0.161558
Q2FZM8   15 1.875 0.903563 0.161558
Q2FZV4   15 1.875 0.903563 0.161558
Q2FVD4   10 1.25 0.903563 0.161558
Q2G0J3   2 0.25 -1.27278 0.943444
Q2FX61   19 2.375 3.07991 0.0107511
Q2FVD6   9 1.125 0.903563 0.161558
Q2FYY7   7 0.875 -1.27278 0.943444
Q2G0W0   15 1.875 0.903563 0.161558
Q2FXF7   6 0.75 -1.27278 0.943444
Q2G191   1 0.125 -1.27278 0.943444
Q2FYT5   6 0.75 -1.27278 0.943444
Q2G1P0   6 0.75 -1.27278 0.943444
Q2FVF8   12 1.5 0.903563 0.161558
Q2G0Y1   1 0.125 -1.27278 0.943444
Q2FZD2   12 1.5 0.903563 0.161558
Q2FZ59   13 1.625 0.903563 0.161558
Q2G2G1   1 0.125 -1.27278 0.943444
Q2G0F9   11 1.375 0.903563 0.161558
Q2G1J2   16 2 3.07991 0.0107511
Q2G0Q6   11 1.375 0.903563 0.161558
Q2FYX0   15 1.875 0.903563 0.161558
Q2FZU8   8 1 0.903563 0.161558
Q2G267   4 0.5 -1.27278 0.943444
Q2G174   9 1.125 0.903563 0.161558
Q2FWC3   15 1.875 0.903563 0.161558
Q2FVN6   11 1.375 0.903563 0.161558
Q2G2D1   14 1.75 0.903563 0.161558
Q2FZK9   9 1.125 0.903563 0.161558
Q2G2C9   10 1.25 0.903563 0.161558
Q2G2V8   14 1.75 0.903563 0.161558
Q2FVL6   12 1.5 0.903563 0.161558
Q2FY45   2 0.25 -1.27278 0.943444
Q2G2R7   14 1.75 0.903563 0.161558
Q2FWD5   7 0.875 -1.27278 0.943444
Q2FWT3   4 0.5 -1.27278 0.943444
Q2FY92   13 1.625 0.903563 0.161558
Q2FZM2   5 0.625 -1.27278 0.943444
Q2G2F0   19 2.375 3.07991 0.0107511
Q2FW30   7 0.875 -1.27278 0.943444
Q2FZV9   12 1.5 0.903563 0.161558
Q2FVA6   11 1.375 0.903563 0.161558
Q2G229   16 2 3.07991 0.0107511
Q2FZZ3   10 1.25 0.903563 0.161558
Q2G2F4   2 0.25 -1.27278 0.943444
Q2FVA7   8 1 0.903563 0.161558
Q2G0R3   13 1.625 0.903563 0.161558
Q2G1R1   16 2 3.07991 0.0107511
Q2FZ79   12 1.5 0.903563 0.161558
Q2FZ12   2 0.25 -1.27278 0.943444
Q2FX39   6 0.75 -1.27278 0.943444
Q2G186   10 1.25 0.903563 0.161558
Q2FXE5   2 0.25 -1.27278 0.943444
Q2G0A1   9 1.125 0.903563 0.161558
Q2G0E7   2 0.25 -1.27278 0.943444
Q2G2V7   2 0.25 -1.27278 0.943444
Q2FYA6   12 1.5 0.903563 0.161558
Q2G276   14 1.75 0.903563 0.161558
Q2G070   13 1.625 0.903563 0.161558
Q2FVZ1   5 0.625 -1.27278 0.943444
Q2FW84   5 0.625 -1.27278 0.943444
Q2FVY9   7 0.875 -1.27278 0.943444
Q2FVD9   9 1.125 0.903563 0.161558
Q2G1T2   7 0.875 -1.27278 0.943444
Q2G0I3   6 0.75 -1.27278 0.943444
Q2G0E8   8 1 0.903563 0.161558
Q2FW08   9 1.125 0.903563 0.161558
Q2FVD8   9 1.125 0.903563 0.161558
Q2FXF5   5 0.625 -1.27278 0.943444
Q2FXW1   13 1.625 0.903563 0.161558
Q2FW79   8 1 0.903563 0.161558
Q2G2G0   12 1.5 0.903563 0.161558
P48940   4 0.5 -1.27278 0.943444
Q2FYL6   2 0.25 -1.27278 0.943444
Q2FZV8   15 1.875 0.903563 0.161558
Q2FYM5   9 1.125 0.903563 0.161558
Q2G2B6   10 1.25 0.903563 0.161558
Q2G1L2   4 0.5 -1.27278 0.943444
Q2G1V5   1 0.125 -1.27278 0.943444
Q2FXT0   8 1 0.903563 0.161558
Q2FY02   10 1.25 0.903563 0.161558
Q2FWQ4   1 0.125 -1.27278 0.943444
Q2FYG4   2 0.25 -1.27278 0.943444
Q2FW11   16 2 3.07991 0.0107511
Q2G257   7 0.823529 -1.27278 0.943444
Q2FWJ6   10 1.17647 0.903563 0.161558
Q2FXS8   11 1.29412 0.903563 0.161558
Q2FX12   6 0.705882 -1.27278 0.943444
Q2FYF1   6 0.705882 -1.27278 0.943444
Q2G2E8   6 0.705882 -1.27278 0.943444
Q2FXE6   2 0.235294 -1.27278 0.943444
Q2G2C0   2 0.235294 -1.27278 0.943444
Q2G1V6   2 0.235294 -1.27278 0.943444
Q2FWZ4   14 1.64706 0.903563 0.161558
Q2G2V0   2 0.235294 -1.27278 0.943444
Q9ZAH6   18 2.11765 3.07991 0.0107511
Q2FVU2   18 2.11765 3.07991 0.0107511
Q2FWI8   11 1.29412 0.903563 0.161558
P0A0H0   13 1.52941 0.903563 0.161558
Q2G0C1   15 1.76471 0.903563 0.161558
Q2FXH3   7 0.823529 -1.27278 0.943444
Q2FXI6   12 1.41176 0.903563 0.161558
Q2G1X5   17 2 3.07991 0.0107511
Q2FV08   6 0.705882 -1.27278 0.943444
Q2FWT7   13 1.52941 0.903563 0.161558
Q2G210   16 1.88235 0.903563 0.161558
Q2FW66   10 1.17647 0.903563 0.161558
Q2FWD0   10 1.17647 0.903563 0.161558
Q2FUQ1   11 1.29412 0.903563 0.161558
Q2FVI6   2 0.235294 -1.27278 0.943444
Q2FWM7   2 0.235294 -1.27278 0.943444
Q2FVN2   12 1.41176 0.903563 0.161558
Q2FWR2   19 2.23529 3.07991 0.0107511
Q2FYH4   2 0.235294 -1.27278 0.943444
Q2FYM8   1 0.117647 -1.27278 0.943444
Q9RFJ6   8 0.941176 -1.27278 0.943444
Q2FZ42   8 0.941176 -1.27278 0.943444
Q2FVX9   15 1.76471 0.903563 0.161558
Q2G066   10 1.17647 0.903563 0.161558
Q2FVM3   8 0.941176 -1.27278 0.943444
Q2FWT1   11 1.29412 0.903563 0.161558
Q2FZB8   7 0.823529 -1.27278 0.943444
Q2FUQ8   2 0.235294 -1.27278 0.943444
Q2G2I7   10 1.17647 0.903563 0.161558
Q2FVF7   7 0.823529 -1.27278 0.943444
Q2FV52   8 0.941176 -1.27278 0.943444
Q2FWE3   6 0.705882 -1.27278 0.943444
Q2G144   6 0.705882 -1.27278 0.943444
Q2FXZ1   12 1.41176 0.903563 0.161558
Q2FX34   11 1.29412 0.903563 0.161558
Q2FWV4   12 1.41176 0.903563 0.161558
Q2FZ11   5 0.588235 -1.27278 0.943444
Q2G141   5 0.588235 -1.27278 0.943444
Q2FWF5   13 1.52941 0.903563 0.161558
Q2FV34   11 1.29412 0.903563 0.161558
Q2FWQ0   16 1.88235 0.903563 0.161558
Q2FV88   10 1.17647 0.903563 0.161558
Q2G2P0   15 1.76471 0.903563 0.161558
Q2FYW8   12 1.41176 0.903563 0.161558
Q2G1W1   12 1.41176 0.903563 0.161558
Q2FVC2   17 2 3.07991 0.0107511
Q2G0D3   1 0.117647 -1.27278 0.943444
Q2FV89   11 1.29412 0.903563 0.161558
Q2G1U2   15 1.76471 0.903563 0.161558
Q2FX32   5 0.588235 -1.27278 0.943444
Q2FXS7   7 0.823529 -1.27278 0.943444
Q2FVX1   2 0.235294 -1.27278 0.943444
Q2FVE0   2 0.235294 -1.27278 0.943444
Q2G270   12 1.41176 0.903563 0.161558
Q9EYW6   15 1.76471 0.903563 0.161558
Q2FVB8   2 0.235294 -1.27278 0.943444
Q2FZT9   2 0.235294 -1.27278 0.943444
Q2G298   19 2.23529 3.07991 0.0107511
Q2FX49   5 0.588235 -1.27278 0.943444
Q2G0Z0   11 1.29412 0.903563 0.161558
Q2FW39   17 2 3.07991 0.0107511
Q2G252   6 0.705882 -1.27278 0.943444
Q2G0A3   15 1.76471 0.903563 0.161558
Q2FYJ7   11 1.29412 0.903563 0.161558
Q2FWT2   8 0.941176 -1.27278 0.943444
Q2FWQ5   8 0.941176 -1.27278 0.943444
Q2G2J7   9 1.05882 0.903563 0.161558
Q2FY75   0 0 -1.27278 0.943444
Q2G106   15 1.76471 0.903563 0.161558
Q2FVY3   14 1.64706 0.903563 0.161558
Q2FVP9   7 0.823529 -1.27278 0.943444
Q2FW42   16 1.88235 0.903563 0.161558
Q2FUV9   20 2.35294 3.07991 0.0107511
Q2FVR7   12 1.41176 0.903563 0.161558
Q2FZN1   12 1.41176 0.903563 0.161558
Q2G2Q7   16 1.77778 0.903563 0.161558
Q2G150   17 1.88889 0.903563 0.161558
Q2G081   16 1.77778 0.903563 0.161558
Q2FV45   16 1.77778 0.903563 0.161558
Q2FX02   16 1.77778 0.903563 0.161558
P0A0Q4   7 0.777778 -1.27278 0.943444
Q2G0L9   14 1.55556 0.903563 0.161558
Q2FY04   15 1.66667 0.903563 0.161558
Q2FV48   2 0.222222 -1.27278 0.943444
Q2FW64   17 1.88889 0.903563 0.161558
Q2FX63   12 1.33333 0.903563 0.161558
Q2G1T3   10 1.11111 0.903563 0.161558
Q2G0K9   13 1.44444 0.903563 0.161558
Q2FZ00   7 0.777778 -1.27278 0.943444
Q2FVL9   11 1.22222 0.903563 0.161558
Q2FW33   15 1.66667 0.903563 0.161558
Q2FWT9   12 1.33333 0.903563 0.161558
Q2FZF7   10 1.11111 0.903563 0.161558
Q2FWL1   13 1.44444 0.903563 0.161558
Q2FYS7   18 2 3.07991 0.0107511
Q2FZX3   17 1.88889 0.903563 0.161558
Q2FXR0   2 0.222222 -1.27278 0.943444
Q2G2I9   13 1.44444 0.903563 0.161558
Q2FWN1   0 0 -1.27278 0.943444
Q2G297   2 0.222222 -1.27278 0.943444
Q2FVA0   2 0.222222 -1.27278 0.943444
Q2FXX0   12 1.33333 0.903563 0.161558
Q2G2P4   6 0.666667 -1.27278 0.943444
Q2G0P8   9 1 0.903563 0.161558
Q2FVN3   7 0.777778 -1.27278 0.943444
Q2FXK7   17 1.88889 0.903563 0.161558
Q2FZF8   14 1.55556 0.903563 0.161558
Q2FWR0   12 1.33333 0.903563 0.161558
Q2FXL2   2 0.222222 -1.27278 0.943444
Q2FWA9   10 1.11111 0.903563 0.161558
Q2G282   14 1.55556 0.903563 0.161558
Q9RQQ0   2 0.222222 -1.27278 0.943444
Q2FXD7   12 1.33333 0.903563 0.161558
Q2FUY4   8 0.888889 -1.27278 0.943444
Q2G2W4   2 0.222222 -1.27278 0.943444
Q2FZF5   14 1.55556 0.903563 0.161558
Q2FY42   15 1.66667 0.903563 0.161558
Q2FUS3   9 1 0.903563 0.161558
Q2G2E7   2 0.222222 -1.27278 0.943444
Q2G0S6   16 1.77778 0.903563 0.161558
Q2G0C2   5 0.555556 -1.27278 0.943444
Q2FWF8   9 1 0.903563 0.161558
Q2G000   13 1.44444 0.903563 0.161558
Q2FWX2   14 1.55556 0.903563 0.161558
Q2FZS2   17 1.88889 0.903563 0.161558
Q2FW16   15 1.66667 0.903563 0.161558
Q2FZI2   2 0.222222 -1.27278 0.943444
Q2G1Q5   8 0.888889 -1.27278 0.943444
Q2G1A5   14 1.55556 0.903563 0.161558
Q2G0P7   5 0.555556 -1.27278 0.943444
Q2FWV3   16 1.77778 0.903563 0.161558
Q2FW51   15 1.66667 0.903563 0.161558
Q2FVI4   22 2.44444 3.07991 0.0107511
Q2FVN7   13 1.44444 0.903563 0.161558
Q2FWP9   13 1.44444 0.903563 0.161558
Q2FXT2   15 1.66667 0.903563 0.161558
P0A0F4   11 1.22222 0.903563 0.161558
Q2G126   18 2 3.07991 0.0107511
Q2FW82   2 0.222222 -1.27278 0.943444
Q2FY44   13 1.44444 0.903563 0.161558
Q2G0N9   16 1.77778 0.903563 0.161558
Q2G0Z9   2 0.222222 -1.27278 0.943444
Q2FV81   13 1.44444 0.903563 0.161558
Q2FYC4   8 0.888889 -1.27278 0.943444
Q2G178   16 1.77778 0.903563 0.161558
Q2G079   6 0.666667 -1.27278 0.943444
Q2G2B7   16 1.77778 0.903563 0.161558
Q2FVF5   16 1.77778 0.903563 0.161558
Q2G2W2   9 1 0.903563 0.161558
Q2G1I2   16 1.77778 0.903563 0.161558
Q2G245   3 0.333333 -1.27278 0.943444
Q2G1H7   8 0.842105 -1.27278 0.943444
Q2FWF1   16 1.68421 0.903563 0.161558
Q2FZZ9   11 1.15789 0.903563 0.161558
Q2G1W3   12 1.26316 0.903563 0.161558
Q2G204   14 1.47368 0.903563 0.161558
Q2G1H1   7 0.736842 -1.27278 0.943444
Q2FXK3   11 1.15789 0.903563 0.161558
Q2G2H8   12 1.26316 0.903563 0.161558
Q2FZP9   17 1.78947 0.903563 0.161558
Q2FWI2   14 1.47368 0.903563 0.161558
Q2FYZ6   2 0.210526 -1.27278 0.943444
Q2FXS1   2 0.210526 -1.27278 0.943444
Q2G200   15 1.57895 0.903563 0.161558
Q2G2L5   2 0.210526 -1.27278 0.943444
Q2FY73   19 2 3.07991 0.0107511
Q2G177   2 0.210526 -1.27278 0.943444
Q2G2F9   5 0.526316 -1.27278 0.943444
Q2FV27   11 1.15789 0.903563 0.161558
Q2FZ56   13 1.36842 0.903563 0.161558
Q2FVF3   2 0.210526 -1.27278 0.943444
Q2G0B6   8 0.842105 -1.27278 0.943444
Q2G2S5   12 1.26316 0.903563 0.161558
Q2FW68   11 1.15789 0.903563 0.161558
Q2FWX7   11 1.15789 0.903563 0.161558
Q2FWB6   14 1.47368 0.903563 0.161558
Q2FXA9   18 1.89474 0.903563 0.161558
Q2FXP3   14 1.47368 0.903563 0.161558
Q2FUX5   18 1.89474 0.903563 0.161558
Q2FZZ4   7 0.736842 -1.27278 0.943444
Q2FX98   10 1.05263 0.903563 0.161558
Q2FV23   19 2 3.07991 0.0107511
Q2FUR1   5 0.526316 -1.27278 0.943444
Q2FY49   17 1.78947 0.903563 0.161558
Q2G017   15 1.57895 0.903563 0.161558
Q2G2K9   10 1.05263 0.903563 0.161558
Q2G2N9   10 1.05263 0.903563 0.161558
Q2G0E9   2 0.210526 -1.27278 0.943444
Q2FY19   16 1.68421 0.903563 0.161558
Q2G1E3   6 0.631579 -1.27278 0.943444
Q2FW17   14 1.47368 0.903563 0.161558
Q2FWK9   20 2.10526 3.07991 0.0107511
Q2G2Q6   17 1.78947 0.903563 0.161558
Q2G2Q5   16 1.68421 0.903563 0.161558
Q2G1U9   19 2 3.07991 0.0107511
Q2G299   7 0.736842 -1.27278 0.943444
Q2FX75   11 1.15789 0.903563 0.161558
Q2G058   16 1.68421 0.903563 0.161558
Q2G0E3   11 1.15789 0.903563 0.161558
Q2FYK0   9 0.947368 -1.27278 0.943444
Q2G2K6   11 1.15789 0.903563 0.161558
Q2FYN0   16 1.68421 0.903563 0.161558
Q2FVK7   10 1.05263 0.903563 0.161558
Q2FX15   13 1.36842 0.903563 0.161558
Q2FVN9   2 0.210526 -1.27278 0.943444
Q2FWX0   2 0.210526 -1.27278 0.943444
Q2G143   15 1.57895 0.903563 0.161558
Q2G0C7   17 1.78947 0.903563 0.161558
Q2G0K6   8 0.842105 -1.27278 0.943444
Q2FZZ1   2 0.210526 -1.27278 0.943444
Q2FV13   20 2.10526 3.07991 0.0107511
Q2G128   6 0.631579 -1.27278 0.943444
Q2FXU2   19 2 3.07991 0.0107511
Q2G2R4   6 0.631579 -1.27278 0.943444
Q2FXM1   7 0.736842 -1.27278 0.943444
Q8KQR1   14 1.47368 0.903563 0.161558
Q2G2Q9   16 1.68421 0.903563 0.161558
Q2FVG9   2 0.210526 -1.27278 0.943444
Q2FV56   1 0.105263 -1.27278 0.943444
Q2FWG7   2 0.2 -1.27278 0.943444
Q2G0T1   8 0.8 -1.27278 0.943444
Q2FXB9   2 0.2 -1.27278 0.943444
Q2FZP3   6 0.6 -1.27278 0.943444
Q2FZQ2   0 0 -1.27278 0.943444
Q2FXS4   16 1.6 0.903563 0.161558
Q2FZ21   14 1.4 0.903563 0.161558
Q2G2X2   8 0.8 -1.27278 0.943444
Q2FZF6   12 1.2 0.903563 0.161558
Q2FYA0   15 1.5 0.903563 0.161558
Q2G2A9   2 0.2 -1.27278 0.943444
Q2FYB9   15 1.5 0.903563 0.161558
Q2FYI4   9 0.9 -1.27278 0.943444
Q2FYL4   13 1.3 0.903563 0.161558
Q2G1T0   2 0.2 -1.27278 0.943444
Q2FXW7   13 1.3 0.903563 0.161558
Q2FZA1   14 1.4 0.903563 0.161558
Q2FY76   8 0.8 -1.27278 0.943444
Q2FZ97   20 2 3.07991 0.0107511
Q2G1I4   2 0.2 -1.27278 0.943444
Q2FYQ6   2 0.2 -1.27278 0.943444
Q2FXL6   12 1.2 0.903563 0.161558
Q2G2G6   1 0.1 -1.27278 0.943444
Q2FVH1   2 0.2 -1.27278 0.943444
Q2FYA8   13 1.3 0.903563 0.161558
Q2G2M5   11 1.1 0.903563 0.161558
Q2FV99   16 1.6 0.903563 0.161558
Q2G105   11 1.1 0.903563 0.161558
Q2FW23   13 1.3 0.903563 0.161558
Q2G012   11 1.1 0.903563 0.161558
Q2G2V5   13 1.3 0.903563 0.161558
Q2FW07   11 1.1 0.903563 0.161558
Q2G0F2   15 1.5 0.903563 0.161558
Q2FZC9   2 0.2 -1.27278 0.943444
Q2FXE9   2 0.2 -1.27278 0.943444
Q2FV47   16 1.6 0.903563 0.161558
Q2G2Q8   16 1.6 0.903563 0.161558
Q2FYE7   7 0.7 -1.27278 0.943444
Q2FUT3   5 0.5 -1.27278 0.943444
Q2G068   16 1.6 0.903563 0.161558
Q2G2D3   14 1.4 0.903563 0.161558
Q2FYK4   12 1.2 0.903563 0.161558
Q2FX36   17 1.7 0.903563 0.161558
Q2G0A4   2 0.2 -1.27278 0.943444
Q2G080   2 0.2 -1.27278 0.943444
Q2FUT1   9 0.9 -1.27278 0.943444
Q2FYH3   10 1 0.903563 0.161558
Q2FXA7   7 0.7 -1.27278 0.943444
Q2G2Y6   13 1.3 0.903563 0.161558
Q2FY55   13 1.3 0.903563 0.161558
Q2FY61   13 1.3 0.903563 0.161558
Q2G0E2   13 1.3 0.903563 0.161558
Q2FVY1   12 1.2 0.903563 0.161558
Q2FUV1   16 1.6 0.903563 0.161558
Q2FUS9   19 1.9 0.903563 0.161558
Q2G1A1   13 1.3 0.903563 0.161558
P60639   2 0.2 -1.27278 0.943444
Q2FZE9   12 1.2 0.903563 0.161558
Q2G1I9   12 1.2 0.903563 0.161558
Q2FWN0   17 1.7 0.903563 0.161558
Q2FZE3   19 1.9 0.903563 0.161558
Q93Q23   1 0.1 -1.27278 0.943444
Q2FWE9   11 1.1 0.903563 0.161558
Q2FUS1   2 0.2 -1.27278 0.943444
Q2FVM5   15 1.5 0.903563 0.161558
Q2G2N7   4 0.4 -1.27278 0.943444
Q2FWG0   2 0.2 -1.27278 0.943444
Q2FXV7   1 0.1 -1.27278 0.943444
Q2FW69   1 0.1 -1.27278 0.943444
P0A0F8   7 0.7 -1.27278 0.943444
Q2G055   13 1.3 0.903563 0.161558
Q2FV37   2 0.2 -1.27278 0.943444
Q2G225   2 0.2 -1.27278 0.943444
Q2FXG2   7 0.7 -1.27278 0.943444
Q2FY87   16 1.6 0.903563 0.161558
Q2FWR7   19 1.9 0.903563 0.161558
Q2G1U6   11 1.1 0.903563 0.161558
Q2G006   18 1.8 0.903563 0.161558
Q2G2I6   2 0.190476 -1.27278 0.943444
Q2FWS1   14 1.33333 0.903563 0.161558
Q2FYF5   14 1.33333 0.903563 0.161558
Q2G0F1   6 0.571429 -1.27278 0.943444
Q2G0J2   14 1.33333 0.903563 0.161558
Q2FXE3   16 1.52381 0.903563 0.161558
Q2FYV8   18 1.71429 0.903563 0.161558
Q2G1X6   10 0.952381 -1.27278 0.943444
Q2FUP5   9 0.857143 -1.27278 0.943444
Q2G1A4   2 0.190476 -1.27278 0.943444
Q2G0H9   15 1.42857 0.903563 0.161558
Q2G0M0   8 0.761905 -1.27278 0.943444
Q2FYK6   13 1.2381 0.903563 0.161558
Q2G023   17 1.61905 0.903563 0.161558
Q2G0G2   19 1.80952 0.903563 0.161558
Q2FXC0   15 1.42857 0.903563 0.161558
Q2FXF1   22 2.09524 3.07991 0.0107511
Q2FW00   2 0.190476 -1.27278 0.943444
Q2G1E7   1 0.0952381 -1.27278 0.943444
Q2FWE7   10 0.952381 -1.27278 0.943444
Q2FY32   8 0.761905 -1.27278 0.943444
Q2FUU0   13 1.2381 0.903563 0.161558
Q2FVU5   17 1.61905 0.903563 0.161558
Q2G062   10 0.952381 -1.27278 0.943444
Q2FV26   8 0.761905 -1.27278 0.943444
Q2FW97   15 1.42857 0.903563 0.161558
Q2FZY8   2 0.190476 -1.27278 0.943444
Q2G277   2 0.190476 -1.27278 0.943444
Q2G0V1   2 0.190476 -1.27278 0.943444
Q2FWJ3   18 1.71429 0.903563 0.161558
Q2G2J2   12 1.14286 0.903563 0.161558
Q2FVB0   2 0.190476 -1.27278 0.943444
Q2G278   14 1.33333 0.903563 0.161558
Q2G107   14 1.33333 0.903563 0.161558
P0A0M9   14 1.33333 0.903563 0.161558
Q2G067   1 0.0952381 -1.27278 0.943444
Q2FV55   13 1.2381 0.903563 0.161558
Q2G1L3   12 1.14286 0.903563 0.161558
Q2G2R0   7 0.666667 -1.27278 0.943444
Q2G2T3   13 1.2381 0.903563 0.161558
Q2FWA8   2 0.190476 -1.27278 0.943444
Q2G056   11 1.04762 0.903563 0.161558
Q2FWR1   9 0.857143 -1.27278 0.943444
Q2FXP9   13 1.2381 0.903563 0.161558
Q2FZI4   8 0.761905 -1.27278 0.943444
Q2G2L7   12 1.14286 0.903563 0.161558
Q2FVG1   2 0.190476 -1.27278 0.943444
Q2G1I7   20 1.90476 0.903563 0.161558
Q2FVB6   2 0.190476 -1.27278 0.943444
Q2G001   17 1.61905 0.903563 0.161558
Q2FUX3   15 1.42857 0.903563 0.161558
Q2G1Q9   9 0.857143 -1.27278 0.943444
Q2G2S9   19 1.80952 0.903563 0.161558
Q2FXZ8   9 0.857143 -1.27278 0.943444
Q2FZI7   11 1.04762 0.903563 0.161558
Q2FUS6   22 2.09524 3.07991 0.0107511
Q2FUZ6   14 1.33333 0.903563 0.161558
Q2FYQ9   12 1.14286 0.903563 0.161558
Q2FYS8   14 1.33333 0.903563 0.161558
Q2FYS6   2 0.190476 -1.27278 0.943444
Q2FZG6   14 1.33333 0.903563 0.161558
Q2G1L9   2 0.190476 -1.27278 0.943444
Q2FXT3   14 1.33333 0.903563 0.161558
Q2FZN9   15 1.42857 0.903563 0.161558
Q2FW20   17 1.61905 0.903563 0.161558
Q2G0H3   17 1.61905 0.903563 0.161558
Q2FV98   13 1.2381 0.903563 0.161558
Q2FXR7   7 0.666667 -1.27278 0.943444
Q2G1T4   15 1.42857 0.903563 0.161558
Q2FW38   10 0.952381 -1.27278 0.943444
Q2G2P6   4 0.380952 -1.27278 0.943444
Q2FVL7   12 1.14286 0.903563 0.161558
Q2FVY2   20 1.90476 0.903563 0.161558
Q2FYZ0   13 1.2381 0.903563 0.161558
Q2FYW2   2 0.190476 -1.27278 0.943444
P60643   2 0.190476 -1.27278 0.943444
Q2G265   16 1.52381 0.903563 0.161558
Q2FV42   2 0.190476 -1.27278 0.943444
Q2FXN0   4 0.380952 -1.27278 0.943444
Q2G2D9   2 0.190476 -1.27278 0.943444
Q2FV75   9 0.857143 -1.27278 0.943444
Q2FYE0   5 0.47619 -1.27278 0.943444
Q2FX03   2 0.190476 -1.27278 0.943444
Q2FX89   10 0.952381 -1.27278 0.943444
Q2FX43   16 1.52381 0.903563 0.161558
Q2FV69   5 0.454545 -1.27278 0.943444
P72360   2 0.181818 -1.27278 0.943444
Q2FVQ1   15 1.36364 0.903563 0.161558
Q2FYG7   16 1.45455 0.903563 0.161558
Q2G1J8   2 0.181818 -1.27278 0.943444
Q2FW77   2 0.181818 -1.27278 0.943444
Q2FWI4   13 1.18182 0.903563 0.161558
Q2FX62   18 1.63636 0.903563 0.161558
Q2G0U6   16 1.45455 0.903563 0.161558
Q2G0P2   21 1.90909 0.903563 0.161558
Q2G0B8   15 1.36364 0.903563 0.161558
Q2FVL3   2 0.181818 -1.27278 0.943444
Q2G1K8   16 1.45455 0.903563 0.161558
Q2G2R9   16 1.45455 0.903563 0.161558
Q2G2I3   2 0.181818 -1.27278 0.943444
Q2FY56   2 0.181818 -1.27278 0.943444
Q2G0B1   8 0.727273 -1.27278 0.943444
Q2G1T1   13 1.18182 0.903563 0.161558
Q2FVX5   2 0.181818 -1.27278 0.943444
Q2G0H8   9 0.818182 -1.27278 0.943444
Q2FVT3   12 1.09091 0.903563 0.161558
Q2FWF6   13 1.18182 0.903563 0.161558
Q2FWZ6   11 1 0.903563 0.161558
Q2FZ77   19 1.72727 0.903563 0.161558
Q2G0H0   11 1 0.903563 0.161558
Q2G2G7   19 1.72727 0.903563 0.161558
Q2G117   17 1.54545 0.903563 0.161558
Q2FXG9   14 1.27273 0.903563 0.161558
Q2FWE4   22 2 3.07991 0.0107511
Q2FUS0   18 1.63636 0.903563 0.161558
Q2FWR3   6 0.545455 -1.27278 0.943444
Q2FYA9   14 1.27273 0.903563 0.161558
Q2G0Y5   16 1.45455 0.903563 0.161558
Q2FZZ8   19 1.72727 0.903563 0.161558
Q2G1Z6   7 0.636364 -1.27278 0.943444
Q2FX53   9 0.818182 -1.27278 0.943444
Q2FZC4   18 1.63636 0.903563 0.161558
Q2FUS5   7 0.636364 -1.27278 0.943444
Q2G1R0   2 0.181818 -1.27278 0.943444
Q2G0D5   2 0.181818 -1.27278 0.943444
Q2FY18   2 0.181818 -1.27278 0.943444
Q2FYH8   2 0.181818 -1.27278 0.943444
Q2G1F2   10 0.909091 -1.27278 0.943444
Q2G0Q5   30 2.72727 3.07991 0.0107511
Q2FVR2   13 1.18182 0.903563 0.161558
Q2FZE7   12 1.09091 0.903563 0.161558
Q2G0I0   11 1 0.903563 0.161558
Q2G0R1   16 1.45455 0.903563 0.161558
Q2G0L7   10 0.909091 -1.27278 0.943444
Q2FWI1   13 1.18182 0.903563 0.161558
Q2G0F7   1 0.0909091 -1.27278 0.943444
Q2FXY3   11 1 0.903563 0.161558
P0A084   23 2.09091 3.07991 0.0107511
Q2G0G5   8 0.727273 -1.27278 0.943444
Q2FZE5   2 0.181818 -1.27278 0.943444
Q2G0A2   2 0.181818 -1.27278 0.943444
Q2FVE8   1 0.0909091 -1.27278 0.943444
Q2G2M8   24 2.18182 3.07991 0.0107511
Q2FYH7   8 0.727273 -1.27278 0.943444
Q2FVR8   19 1.72727 0.903563 0.161558
Q2FZU9   12 1.09091 0.903563 0.161558
Q2FYX7   13 1.18182 0.903563 0.161558
Q2G280   18 1.63636 0.903563 0.161558
Q2FVG5   20 1.81818 0.903563 0.161558
Q2FWX1   15 1.36364 0.903563 0.161558
Q2FVB3   2 0.181818 -1.27278 0.943444
Q2G2A1   18 1.63636 0.903563 0.161558
Q2G1W7   13 1.18182 0.903563 0.161558
Q2FW36   7 0.636364 -1.27278 0.943444
P31337   17 1.54545 0.903563 0.161558
Q2FXB8   2 0.181818 -1.27278 0.943444
Q2G2F3   25 2.27273 3.07991 0.0107511
Q2FYM7   1 0.0909091 -1.27278 0.943444
Q2FYB2   18 1.63636 0.903563 0.161558
Q2G2E2   19 1.65217 0.903563 0.161558
Q2G2G9   9 0.782609 -1.27278 0.943444
Q2FVC5   18 1.56522 0.903563 0.161558
Q2G0T3   10 0.869565 -1.27278 0.943444
Q2G074   2 0.173913 -1.27278 0.943444
Q2G016   16 1.3913 0.903563 0.161558
Q2G0G4   17 1.47826 0.903563 0.161558
Q2G2K1   15 1.30435 0.903563 0.161558
Q2FXE1   8 0.695652 -1.27278 0.943444
Q2FWD2   9 0.782609 -1.27278 0.943444
Q2G1Q0   18 1.56522 0.903563 0.161558
Q2G073   2 0.173913 -1.27278 0.943444
Q2G1T7   14 1.21739 0.903563 0.161558
Q2FVI3   15 1.30435 0.903563 0.161558
Q2FZ93   8 0.695652 -1.27278 0.943444
Q2FVQ7   16 1.3913 0.903563 0.161558
Q2G2B9   2 0.173913 -1.27278 0.943444
Q2FZN5   2 0.173913 -1.27278 0.943444
Q2FY72   17 1.47826 0.903563 0.161558
Q2G0A0   19 1.65217 0.903563 0.161558
Q2FZQ8   2 0.173913 -1.27278 0.943444
Q2FXP1   11 0.956522 -1.27278 0.943444
P0A0B7   17 1.47826 0.903563 0.161558
Q2FYW0   9 0.782609 -1.27278 0.943444
Q2G230   10 0.869565 -1.27278 0.943444
Q2G0H5   12 1.04348 0.903563 0.161558
Q2G0B7   11 0.956522 -1.27278 0.943444
Q2G131   2 0.173913 -1.27278 0.943444
Q2G0Y4   16 1.3913 0.903563 0.161558
Q2G2L0   17 1.47826 0.903563 0.161558
Q2G101   16 1.3913 0.903563 0.161558
Q2G036   10 0.869565 -1.27278 0.943444
Q2FXN3   2 0.173913 -1.27278 0.943444
Q2FWY2   9 0.782609 -1.27278 0.943444
Q2FXK6   15 1.30435 0.903563 0.161558
Q2G2Y3   17 1.47826 0.903563 0.161558
Q2G1P8   17 1.47826 0.903563 0.161558
Q2G0N7   14 1.21739 0.903563 0.161558
Q2FW43   11 0.956522 -1.27278 0.943444
Q2G2N4   13 1.13043 0.903563 0.161558
Q2FW59   23 2 3.07991 0.0107511
Q2G1V0   2 0.173913 -1.27278 0.943444
Q2G010   15 1.30435 0.903563 0.161558
Q2FWJ4   7 0.608696 -1.27278 0.943444
Q2FUR3   20 1.73913 0.903563 0.161558
Q2FXE4   13 1.13043 0.903563 0.161558
Q2FY36   17 1.47826 0.903563 0.161558
Q2G1Q7   22 1.91304 0.903563 0.161558
Q2FX09   8 0.695652 -1.27278 0.943444
Q2G0Z1   18 1.56522 0.903563 0.161558
Q2FWJ1   21 1.82609 0.903563 0.161558
Q2FUT4   15 1.30435 0.903563 0.161558
Q2FYI1   15 1.30435 0.903563 0.161558
Q2FXQ8   13 1.13043 0.903563 0.161558
Q2FUZ0   14 1.21739 0.903563 0.161558
P0A086   20 1.73913 0.903563 0.161558
Q2FZM0   2 0.173913 -1.27278 0.943444
Q2FXL3   17 1.47826 0.903563 0.161558
Q2G2K7   2 0.173913 -1.27278 0.943444
Q2FVL1   2 0.173913 -1.27278 0.943444
Q2FW21   16 1.3913 0.903563 0.161558
Q2G201   19 1.65217 0.903563 0.161558
Q2FVV6   11 0.956522 -1.27278 0.943444
Q2FV03   16 1.3913 0.903563 0.161558
Q2G2T2   2 0.173913 -1.27278 0.943444
Q2FZ44   14 1.21739 0.903563 0.161558
Q2G1N7   13 1.13043 0.903563 0.161558
Q2G172   2 0.173913 -1.27278 0.943444
Q2G208   11 0.956522 -1.27278 0.943444
Q2FZR7   2 0.173913 -1.27278 0.943444
Q2G2K2   14 1.21739 0.903563 0.161558
Q2FVA4   18 1.56522 0.903563 0.161558
Q2G0F5   2 0.173913 -1.27278 0.943444
Q2G0X0   19 1.65217 0.903563 0.161558
Q2FXU0   13 1.13043 0.903563 0.161558
Q2FXX9   11 0.956522 -1.27278 0.943444
Q2G2K8   22 1.91304 0.903563 0.161558
Q2G0X1   18 1.5 0.903563 0.161558
Q2FXI8   13 1.08333 0.903563 0.161558
Q2G0L1   23 1.91667 0.903563 0.161558
Q2FX07   12 1 0.903563 0.161558
Q2G139   21 1.75 0.903563 0.161558
Q2FUV5   17 1.41667 0.903563 0.161558
Q2FVD0   17 1.41667 0.903563 0.161558
Q2FX10   7 0.583333 -1.27278 0.943444
Q2G1W5   18 1.5 0.903563 0.161558
Q2G1Y7   17 1.41667 0.903563 0.161558
Q2G190   22 1.83333 0.903563 0.161558
Q2FV59   2 0.166667 -1.27278 0.943444
Q2FZS3   14 1.16667 0.903563 0.161558
Q2FX90   11 0.916667 -1.27278 0.943444
Q2FW85   2 0.166667 -1.27278 0.943444
Q2FZ65   22 1.83333 0.903563 0.161558
Q2FXJ7   15 1.25 0.903563 0.161558
Q2FVW2   11 0.916667 -1.27278 0.943444
Q2G0H4   16 1.33333 0.903563 0.161558
Q2FVV4   2 0.166667 -1.27278 0.943444
Q2FUR9   2 0.166667 -1.27278 0.943444
Q2FW06   14 1.16667 0.903563 0.161558
Q2FY84   12 1 0.903563 0.161558
Q2G132   13 1.08333 0.903563 0.161558
Q2G0C9   23 1.91667 0.903563 0.161558
Q2G2N1   2 0.166667 -1.27278 0.943444
Q2FVF2   2 0.166667 -1.27278 0.943444
Q2FZ30   11 0.916667 -1.27278 0.943444
Q2FXX8   21 1.75 0.903563 0.161558
Q2FZX6   7 0.583333 -1.27278 0.943444
Q2G1Z2   2 0.166667 -1.27278 0.943444
Q2G0G7   15 1.25 0.903563 0.161558
Q2FV53   15 1.25 0.903563 0.161558
Q2FV28   8 0.666667 -1.27278 0.943444
Q2G097   21 1.75 0.903563 0.161558
Q2FZC5   12 1 0.903563 0.161558
Q2FY77   13 1.08333 0.903563 0.161558
Q2FVA9   17 1.41667 0.903563 0.161558
Q2G2W5   15 1.25 0.903563 0.161558
Q2FX97   11 0.916667 -1.27278 0.943444
Q2G1F3   21 1.75 0.903563 0.161558
Q2FYU1   11 0.916667 -1.27278 0.943444
Q2FUP6   11 0.916667 -1.27278 0.943444
Q2G2U7   7 0.583333 -1.27278 0.943444
Q2FY09   17 1.41667 0.903563 0.161558
Q2G1J6   10 0.833333 -1.27278 0.943444
Q2G059   19 1.58333 0.903563 0.161558
Q2FVK5   1 0.0833333 -1.27278 0.943444
Q2G0H7   15 1.25 0.903563 0.161558
Q2FWN2   2 0.166667 -1.27278 0.943444
Q2FYV7   18 1.5 0.903563 0.161558
Q2G236   8 0.666667 -1.27278 0.943444
Q2FZR6   2 0.166667 -1.27278 0.943444
Q2G1P9   18 1.5 0.903563 0.161558
Q2G0R9   19 1.58333 0.903563 0.161558
Q2FUZ9   11 0.916667 -1.27278 0.943444
Q2FVP2   18 1.5 0.903563 0.161558
Q2FXC8   18 1.5 0.903563 0.161558
Q2FVC4   16 1.33333 0.903563 0.161558
Q2FZ29   23 1.91667 0.903563 0.161558
Q2FYR8   17 1.36 0.903563 0.161558
Q2FY23   13 1.04 0.903563 0.161558
Q2G0D4   17 1.36 0.903563 0.161558
Q2FZ38   14 1.12 0.903563 0.161558
Q2FXH1   2 0.16 -1.27278 0.943444
Q2FXZ9   10 0.8 -1.27278 0.943444
Q2G1V3   2 0.16 -1.27278 0.943444
Q2FVZ0   2 0.16 -1.27278 0.943444
Q2FV95   2 0.16 -1.27278 0.943444
Q2G196   15 1.2 0.903563 0.161558
Q2FZ61   21 1.68 0.903563 0.161558
Q2FW27   13 1.04 0.903563 0.161558
Q2FWH2   7 0.56 -1.27278 0.943444
Q2FZQ9   2 0.16 -1.27278 0.943444
Q2FWQ9   17 1.36 0.903563 0.161558
Q2G1N5   2 0.16 -1.27278 0.943444
Q2FZP8   2 0.16 -1.27278 0.943444
Q2FXC2   17 1.36 0.903563 0.161558
Q2G0X9   16 1.28 0.903563 0.161558
Q2FX08   6 0.48 -1.27278 0.943444
Q2FUV2   15 1.2 0.903563 0.161558
Q2FZT8   13 1.04 0.903563 0.161558
Q2G2N2   2 0.16 -1.27278 0.943444
Q2G0M1   9 0.72 -1.27278 0.943444
Q2FVX8   16 1.28 0.903563 0.161558
Q2G220   9 0.72 -1.27278 0.943444
Q2FW37   22 1.76 0.903563 0.161558
Q2G203   13 1.04 0.903563 0.161558
Q2FY89   14 1.12 0.903563 0.161558
Q2G1K7   16 1.28 0.903563 0.161558
Q2G013   2 0.16 -1.27278 0.943444
Q2FV91   2 0.16 -1.27278 0.943444
Q2FW92   20 1.6 0.903563 0.161558
Q2G1U5   21 1.68 0.903563 0.161558
Q2G2A6   15 1.2 0.903563 0.161558
Q2G0G9   13 1.04 0.903563 0.161558
P0A088   14 1.12 0.903563 0.161558
Q2G0B4   2 0.16 -1.27278 0.943444
Q2G0X7   16 1.28 0.903563 0.161558
Q2G0S0   13 1.04 0.903563 0.161558
Q2FW12   23 1.84 0.903563 0.161558
Q2G0J7   11 0.88 -1.27278 0.943444
Q2FW76   2 0.16 -1.27278 0.943444
Q2G1Z7   12 0.96 -1.27278 0.943444
Q2G2S1   14 1.12 0.903563 0.161558
Q2G1B1   20 1.6 0.903563 0.161558
Q2FVP3   7 0.56 -1.27278 0.943444
Q2G1V1   20 1.6 0.903563 0.161558
Q2G1H8   19 1.52 0.903563 0.161558
Q2G149   20 1.6 0.903563 0.161558
Q2FXC7   18 1.44 0.903563 0.161558
Q2G019   17 1.36 0.903563 0.161558
Q2FWL6   13 1.04 0.903563 0.161558
Q2G199   2 0.16 -1.27278 0.943444
Q2FY41   12 0.96 -1.27278 0.943444
Q2FX33   14 1.12 0.903563 0.161558
Q2G181   19 1.52 0.903563 0.161558
Q2FVT1   2 0.16 -1.27278 0.943444
Q2G0Z5   18 1.44 0.903563 0.161558
Q2FZC7   15 1.2 0.903563 0.161558
Q2G1U0   12 0.96 -1.27278 0.943444
Q2FW18   21 1.68 0.903563 0.161558
Q2G0H1   18 1.44 0.903563 0.161558
Q2FX22   14 1.12 0.903563 0.161558
Q2G157   11 0.88 -1.27278 0.943444
Q2G2J5   12 0.96 -1.27278 0.943444
Q2FZH9   2 0.16 -1.27278 0.943444
Q2FZA6   2 0.16 -1.27278 0.943444
Q2G1N6   2 0.16 -1.27278 0.943444
Q2FVR4   9 0.72 -1.27278 0.943444
Q2FY13   17 1.36 0.903563 0.161558
Q2G025   10 0.8 -1.27278 0.943444
Q2FV36   5 0.4 -1.27278 0.943444
Q2G0W9   19 1.52 0.903563 0.161558
Q2G0L0   14 1.12 0.903563 0.161558
Q2FUR2   19 1.52 0.903563 0.161558
Q2FVJ9   18 1.44 0.903563 0.161558
Q2G1S8   18 1.38462 0.903563 0.161558
Q2FVJ5   14 1.07692 0.903563 0.161558
Q2FZ39   12 0.923077 -1.27278 0.943444
Q2FWP6   12 0.923077 -1.27278 0.943444
Q2FVB4   18 1.38462 0.903563 0.161558
Q2G0V7   11 0.846154 -1.27278 0.943444
Q2FUV4   14 1.07692 0.903563 0.161558
Q2FYG5   13 1 0.903563 0.161558
Q2FW71   2 0.153846 -1.27278 0.943444
Q2FZB1   16 1.23077 0.903563 0.161558
Q2G0Y9   17 1.30769 0.903563 0.161558
Q2G0X4   17 1.30769 0.903563 0.161558
Q2FZL2   19 1.46154 0.903563 0.161558
Q2FVS1   17 1.30769 0.903563 0.161558
Q2G099   15 1.15385 0.903563 0.161558
Q2FZN0   15 1.15385 0.903563 0.161558
Q2FZ50   10 0.769231 -1.27278 0.943444
Q2G0X8   16 1.23077 0.903563 0.161558
Q2G167   16 1.23077 0.903563 0.161558
Q2G086   10 0.769231 -1.27278 0.943444
Q2G0D0   25 1.92308 0.903563 0.161558
Q2FWG3   13 1 0.903563 0.161558
Q2G228   21 1.61538 0.903563 0.161558
Q2FWW8   13 1 0.903563 0.161558
Q2FYL0   19 1.46154 0.903563 0.161558
Q2FXX2   12 0.923077 -1.27278 0.943444
Q2G0C4   2 0.153846 -1.27278 0.943444
Q2FZA2   13 1 0.903563 0.161558
Q2FWL0   18 1.38462 0.903563 0.161558
Q2FUY9   16 1.23077 0.903563 0.161558
Q2G0T8   23 1.76923 0.903563 0.161558
Q2FWK0   13 1 0.903563 0.161558
Q2G0D9   17 1.30769 0.903563 0.161558
Q2FZF3   18 1.38462 0.903563 0.161558
Q2FZ17   22 1.69231 0.903563 0.161558
Q2G0T6   18 1.38462 0.903563 0.161558
Q2G140   2 0.153846 -1.27278 0.943444
Q2G2F2   2 0.153846 -1.27278 0.943444
Q2FXG0   17 1.30769 0.903563 0.161558
Q2FWR4   8 0.615385 -1.27278 0.943444
Q2G195   14 1.07692 0.903563 0.161558
Q2FVY4   16 1.23077 0.903563 0.161558
Q2G1I6   17 1.30769 0.903563 0.161558
Q2FVD5   11 0.846154 -1.27278 0.943444
Q2FZM1   17 1.30769 0.903563 0.161558
Q2FVG0   16 1.23077 0.903563 0.161558
Q2FZM7   18 1.38462 0.903563 0.161558
Q2FZB2   14 1.07692 0.903563 0.161558
Q2G287   10 0.769231 -1.27278 0.943444
Q2FWG4   5 0.384615 -1.27278 0.943444
Q2G2B3   2 0.153846 -1.27278 0.943444
Q2FY48   7 0.538462 -1.27278 0.943444
Q9ZNI1   16 1.23077 0.903563 0.161558
Q2FV94   21 1.61538 0.903563 0.161558
Q2G2X5   2 0.153846 -1.27278 0.943444
Q2FVX6   20 1.53846 0.903563 0.161558
Q2G060   11 0.846154 -1.27278 0.943444
Q2FVG2   7 0.538462 -1.27278 0.943444
Q2G1Q1   18 1.38462 0.903563 0.161558
Q2G1F1   17 1.30769 0.903563 0.161558
Q2FXC5   17 1.30769 0.903563 0.161558
Q2G2B0   2 0.153846 -1.27278 0.943444
Q2FXR6   2 0.153846 -1.27278 0.943444
Q2FXE0   17 1.30769 0.903563 0.161558
Q2FUY3   12 0.923077 -1.27278 0.943444
Q2G1S6   17 1.30769 0.903563 0.161558
Q2FVE9   2 0.153846 -1.27278 0.943444
Q2FVU7   11 0.846154 -1.27278 0.943444
Q2FVM7   10 0.769231 -1.27278 0.943444
Q2FVU6   2 0.153846 -1.27278 0.943444
Q2FVA1   15 1.15385 0.903563 0.161558
Q2FWB8   20 1.53846 0.903563 0.161558
Q2FYR5   13 1 0.903563 0.161558
Q2G261   11 0.846154 -1.27278 0.943444
Q2G264   22 1.69231 0.903563 0.161558
Q2G0U4   9 0.692308 -1.27278 0.943444
Q2G226   2 0.153846 -1.27278 0.943444
Q2FZT7   14 1.07692 0.903563 0.161558
Q2FXJ4   9 0.692308 -1.27278 0.943444
Q2G047   10 0.769231 -1.27278 0.943444
Q2FWD9   15 1.15385 0.903563 0.161558
Q2FZH2   16 1.23077 0.903563 0.161558
Q2G044   12 0.923077 -1.27278 0.943444
Q2FVZ8   2 0.153846 -1.27278 0.943444
Q2G1C5   2 0.153846 -1.27278 0.943444
Q2G1Z1   7 0.538462 -1.27278 0.943444
Q2G135   13 1 0.903563 0.161558
Q2FVE5   14 1.07692 0.903563 0.161558
Q2FZ70   16 1.23077 0.903563 0.161558
Q2G2A0   15 1.15385 0.903563 0.161558
Q2G224   14 1.03704 0.903563 0.161558
P0A0K3   12 0.888889 -1.27278 0.943444
Q2G1A8   14 1.03704 0.903563 0.161558
Q2G1P5   2 0.148148 -1.27278 0.943444
Q2FV93   2 0.148148 -1.27278 0.943444
Q2FXC4   18 1.33333 0.903563 0.161558
Q2FY74   10 0.740741 -1.27278 0.943444
Q2G1M1   12 0.888889 -1.27278 0.943444
Q9EZ11   14 1.03704 0.903563 0.161558
Q2FZB3   17 1.25926 0.903563 0.161558
Q2G1V2   11 0.814815 -1.27278 0.943444
Q2FVM8   7 0.518519 -1.27278 0.943444
Q2FVR1   16 1.18519 0.903563 0.161558
Q2FXC3   18 1.33333 0.903563 0.161558
Q2FUV6   22 1.62963 0.903563 0.161558
Q2G1D7   15 1.11111 0.903563 0.161558
Q2FXR2   12 0.888889 -1.27278 0.943444
Q2FW83   2 0.148148 -1.27278 0.943444
Q2G2X7   15 1.11111 0.903563 0.161558
Q2FVM4   1 0.0740741 -1.27278 0.943444
P0A0J3   12 0.888889 -1.27278 0.943444
Q2G2L8   12 0.888889 -1.27278 0.943444
Q2FZ27   21 1.55556 0.903563 0.161558
Q2FZ53   9 0.666667 -1.27278 0.943444
Q2G154   19 1.40741 0.903563 0.161558
Q2FZS4   2 0.148148 -1.27278 0.943444
Q2FYQ5   2 0.148148 -1.27278 0.943444
Q2FZL6   12 0.888889 -1.27278 0.943444
Q2FWB9   14 1.03704 0.903563 0.161558
Q2FUQ4   16 1.18519 0.903563 0.161558
Q2G293   22 1.62963 0.903563 0.161558
Q2FZS5   20 1.48148 0.903563 0.161558
Q2FYP9   2 0.148148 -1.27278 0.943444
Q2G0K7   12 0.888889 -1.27278 0.943444
Q2FVV2   6 0.444444 -1.27278 0.943444
Q2FVN0   16 1.18519 0.903563 0.161558
Q2FX00   18 1.33333 0.903563 0.161558
Q2G1I0   7 0.518519 -1.27278 0.943444
Q2FXI2   13 0.962963 -1.27278 0.943444
Q2G2X1   6 0.444444 -1.27278 0.943444
Q2FYG6   9 0.666667 -1.27278 0.943444
Q2FXH0   15 1.11111 0.903563 0.161558
Q2FXU7   12 0.888889 -1.27278 0.943444
Q2G170   14 1.03704 0.903563 0.161558
Q2FVQ9   12 0.888889 -1.27278 0.943444
Q2FWV2   17 1.25926 0.903563 0.161558
Q2FVI5   2 0.148148 -1.27278 0.943444
Q2FUW0   21 1.55556 0.903563 0.161558
Q2FXB7   19 1.40741 0.903563 0.161558
Q2G0J8   17 1.25926 0.903563 0.161558
Q2FXB5   10 0.740741 -1.27278 0.943444
Q2FYE9   1 0.0740741 -1.27278 0.943444
Q2FVE2   7 0.518519 -1.27278 0.943444
Q2G2V6   21 1.55556 0.903563 0.161558
O08387   9 0.666667 -1.27278 0.943444
Q2FZ14   10 0.740741 -1.27278 0.943444
Q2FXW3   14 1.03704 0.903563 0.161558
Q2FYQ8   13 0.962963 -1.27278 0.943444
Q2G2D6   12 0.888889 -1.27278 0.943444
Q2G2T7   16 1.18519 0.903563 0.161558
Q2FYP8   5 0.37037 -1.27278 0.943444
Q2FZ25   11 0.814815 -1.27278 0.943444
Q2FY65   27 2 3.07991 0.0107511
Q2G2T1   13 0.962963 -1.27278 0.943444
Q2G1N0   2 0.148148 -1.27278 0.943444
Q2G110   4 0.296296 -1.27278 0.943444
Q2G1E1   9 0.666667 -1.27278 0.943444
Q2G2F1   17 1.25926 0.903563 0.161558
Q2FXE8   13 0.962963 -1.27278 0.943444
Q2FZ06   20 1.48148 0.903563 0.161558
Q2FVH2   2 0.148148 -1.27278 0.943444
Q2FYV6   23 1.7037 0.903563 0.161558
Q2FZJ3   19 1.35714 0.903563 0.161558
Q2G095   20 1.42857 0.903563 0.161558
Q2G2Y0   19 1.35714 0.903563 0.161558
Q2G2W3   16 1.14286 0.903563 0.161558
Q2FY07   13 0.928571 -1.27278 0.943444
Q2FXW8   17 1.21429 0.903563 0.161558
Q2FUR6   17 1.21429 0.903563 0.161558
Q2FVW6   2 0.142857 -1.27278 0.943444
Q2G1X0   12 0.857143 -1.27278 0.943444
Q2G1F6   2 0.142857 -1.27278 0.943444
Q2FVK8   12 0.857143 -1.27278 0.943444
Q2G158   7 0.5 -1.27278 0.943444
Q2G118   13 0.928571 -1.27278 0.943444
Q2G077   2 0.142857 -1.27278 0.943444
Q2G0E0   15 1.07143 0.903563 0.161558
Q2G263   19 1.35714 0.903563 0.161558
Q2FUU1   14 1 0.903563 0.161558
Q2G1X7   14 1 0.903563 0.161558
Q2G1C0   15 1.07143 0.903563 0.161558
Q2FVB9   2 0.142857 -1.27278 0.943444
Q2G273   12 0.857143 -1.27278 0.943444
Q53726   13 0.928571 -1.27278 0.943444
Q2G2W9   16 1.14286 0.903563 0.161558
Q2FZ22   17 1.21429 0.903563 0.161558
Q2G2U1   21 1.5 0.903563 0.161558
Q2FXW6   12 0.857143 -1.27278 0.943444
Q2G0P9   2 0.142857 -1.27278 0.943444
Q2FYE3   19 1.35714 0.903563 0.161558
Q2FXU3   23 1.64286 0.903563 0.161558
Q2G052   19 1.35714 0.903563 0.161558
Q2FZM6   13 0.928571 -1.27278 0.943444
Q2FX25   10 0.714286 -1.27278 0.943444
Q2FX05   23 1.64286 0.903563 0.161558
Q2G1P2   2 0.142857 -1.27278 0.943444
Q2G2C4   15 1.07143 0.903563 0.161558
Q2G165   2 0.142857 -1.27278 0.943444
Q2FXK8   2 0.142857 -1.27278 0.943444
Q2FWP1   18 1.28571 0.903563 0.161558
Q2FVU1   2 0.142857 -1.27278 0.943444
Q2FZ78   18 1.28571 0.903563 0.161558
Q2G0P0   21 1.5 0.903563 0.161558
Q2FXX3   2 0.142857 -1.27278 0.943444
Q2FVX2   20 1.42857 0.903563 0.161558
Q2G0Q7   11 0.785714 -1.27278 0.943444
Q2FXS6   17 1.21429 0.903563 0.161558
Q2FUZ1   18 1.28571 0.903563 0.161558
Q2FZ87   14 1 0.903563 0.161558
Q2FXF4   10 0.714286 -1.27278 0.943444
Q2G1G4   7 0.5 -1.27278 0.943444
Q2FWE6   16 1.14286 0.903563 0.161558
Q2G2U2   21 1.5 0.903563 0.161558
Q2FY17   19 1.35714 0.903563 0.161558
Q2FVU3   9 0.642857 -1.27278 0.943444
Q2FVK1   13 0.928571 -1.27278 0.943444
Q2G0K5   16 1.14286 0.903563 0.161558
Q2G2X8   16 1.14286 0.903563 0.161558
Q2FYZ7   12 0.857143 -1.27278 0.943444
Q2FWG1   14 1 0.903563 0.161558
Q2G1Q6   15 1.07143 0.903563 0.161558
Q2G2X9   16 1.14286 0.903563 0.161558
Q2FWN9   11 0.785714 -1.27278 0.943444
Q2FYZ2   12 0.857143 -1.27278 0.943444
Q2FZJ1   14 1 0.903563 0.161558
Q2G002   12 0.857143 -1.27278 0.943444
Q2FVL4   16 1.14286 0.903563 0.161558
Q2G2M7   23 1.64286 0.903563 0.161558
Q2FWH6   17 1.21429 0.903563 0.161558
Q2FXQ3   22 1.57143 0.903563 0.161558
Q2G129   2 0.142857 -1.27278 0.943444
Q7BHL7   17 1.21429 0.903563 0.161558
Q2FZ71   13 0.928571 -1.27278 0.943444
Q2FZ88   20 1.37931 0.903563 0.161558
Q2FV22   18 1.24138 0.903563 0.161558
Q2FYM3   22 1.51724 0.903563 0.161558
Q2FY06   15 1.03448 0.903563 0.161558
Q2FXB0   12 0.827586 -1.27278 0.943444
Q2FX87   17 1.17241 0.903563 0.161558
Q2FZ33   18 1.24138 0.903563 0.161558
Q2G0J1   19 1.31034 0.903563 0.161558
Q2FUT7   22 1.51724 0.903563 0.161558
Q2FZH1   17 1.17241 0.903563 0.161558
Q2FVX3   17 1.17241 0.903563 0.161558
Q2FWC6   17 1.17241 0.903563 0.161558
Q2FXN6   16 1.10345 0.903563 0.161558
Q2FY79   17 1.17241 0.903563 0.161558
Q2FZ23   17 1.17241 0.903563 0.161558
Q2FVF1   17 1.17241 0.903563 0.161558
Q2FWM5   19 1.31034 0.903563 0.161558
Q2G061   19 1.31034 0.903563 0.161558
Q2FWL7   8 0.551724 -1.27278 0.943444
Q2FVK3   12 0.827586 -1.27278 0.943444
Q2FX19   8 0.551724 -1.27278 0.943444
Q2G2U6   19 1.31034 0.903563 0.161558
Q2G1S5   14 0.965517 -1.27278 0.943444
Q2FVS9   19 1.31034 0.903563 0.161558
Q2G1M7   11 0.758621 -1.27278 0.943444
Q2FW50   17 1.17241 0.903563 0.161558
Q2G2L1   16 1.10345 0.903563 0.161558
Q2FWB1   17 1.17241 0.903563 0.161558
Q2FXA8   22 1.51724 0.903563 0.161558
Q2FV20   18 1.24138 0.903563 0.161558
Q2FUY1   19 1.31034 0.903563 0.161558
Q2FYJ1   13 0.896552 -1.27278 0.943444
Q2G043   19 1.31034 0.903563 0.161558
Q2FZ43   12 0.827586 -1.27278 0.943444
Q9KJN4   17 1.17241 0.903563 0.161558
Q2G194   16 1.10345 0.903563 0.161558
Q2G0F0   17 1.17241 0.903563 0.161558
Q2G2G2   14 0.965517 -1.27278 0.943444
Q2G0I8   25 1.72414 0.903563 0.161558
Q2FXG5   14 0.965517 -1.27278 0.943444
Q2G2S6   18 1.24138 0.903563 0.161558
Q53700   14 0.965517 -1.27278 0.943444
Q2G0D8   15 1.03448 0.903563 0.161558
P60430   13 0.896552 -1.27278 0.943444
Q2FV41   12 0.827586 -1.27278 0.943444
Q2FXZ5   13 0.896552 -1.27278 0.943444
Q2FZL0   2 0.137931 -1.27278 0.943444
Q2FY99   15 1.03448 0.903563 0.161558
Q2FX95   20 1.37931 0.903563 0.161558
Q2FYR6   13 0.896552 -1.27278 0.943444
Q2FUW2   11 0.758621 -1.27278 0.943444
Q2FVL2   20 1.37931 0.903563 0.161558
Q2G2L4   2 0.137931 -1.27278 0.943444
Q2FXB1   14 0.965517 -1.27278 0.943444
Q2FZY7   15 1.03448 0.903563 0.161558
Q2FVN1   2 0.137931 -1.27278 0.943444
Q2G1S1   17 1.17241 0.903563 0.161558
Q2FXK4   16 1.10345 0.903563 0.161558
Q2FXM6   14 0.965517 -1.27278 0.943444
Q2FZJ6   21 1.44828 0.903563 0.161558
Q2FVT4   15 1.03448 0.903563 0.161558
Q2FYW1   16 1.10345 0.903563 0.161558
Q2FYZ3   13 0.896552 -1.27278 0.943444
Q2FXX5   21 1.44828 0.903563 0.161558
Q2FWM4   12 0.827586 -1.27278 0.943444
Q2G2L3   12 0.827586 -1.27278 0.943444
Q2FYR3   15 1.03448 0.903563 0.161558
Q2G0I9   19 1.31034 0.903563 0.161558
Q2G0M2   10 0.689655 -1.27278 0.943444
Q2G272   21 1.44828 0.903563 0.161558
Q2FXL4   16 1.10345 0.903563 0.161558
Q2G0U9   16 1.10345 0.903563 0.161558
Q2FVE4   20 1.37931 0.903563 0.161558
Q2FVC6   20 1.37931 0.903563 0.161558
Q2FV19   17 1.17241 0.903563 0.161558
Q2G0S8   20 1.37931 0.903563 0.161558
Q2G2G3   2 0.137931 -1.27278 0.943444
Q2G2X0   15 1 0.903563 0.161558
Q2G0F3   15 1 0.903563 0.161558
Q2G037   16 1.06667 0.903563 0.161558
Q2G1G6   10 0.666667 -1.27278 0.943444
Q2FWP0   14 0.933333 -1.27278 0.943444
Q2FY29   18 1.2 0.903563 0.161558
Q2FXQ4   7 0.466667 -1.27278 0.943444
Q2G0S7   18 1.2 0.903563 0.161558
Q2FZX7   14 0.933333 -1.27278 0.943444
Q2G0E6   2 0.133333 -1.27278 0.943444
Q2FY37   22 1.46667 0.903563 0.161558
Q2FYQ0   18 1.2 0.903563 0.161558
Q2FUV3   13 0.866667 -1.27278 0.943444
Q2FYV2   20 1.33333 0.903563 0.161558
Q2FVS4   12 0.8 -1.27278 0.943444
Q2G2M3   15 1 0.903563 0.161558
Q2FVM6   17 1.13333 0.903563 0.161558
Q2G292   11 0.733333 -1.27278 0.943444
Q2FXH7   20 1.33333 0.903563 0.161558
Q2FYQ7   17 1.13333 0.903563 0.161558
Q2FWG2   20 1.33333 0.903563 0.161558
Q2G159   23 1.53333 0.903563 0.161558
Q2FX96   23 1.53333 0.903563 0.161558
Q2FV83   18 1.2 0.903563 0.161558
Q2G2D8   12 0.8 -1.27278 0.943444
Q2FYJ4   2 0.133333 -1.27278 0.943444
Q2G1E8   2 0.133333 -1.27278 0.943444
Q2FVK2   13 0.866667 -1.27278 0.943444
Q2FZP1   8 0.533333 -1.27278 0.943444
Q2FXI0   18 1.2 0.903563 0.161558
Q2G134   2 0.133333 -1.27278 0.943444
Q2FZZ6   20 1.33333 0.903563 0.161558
Q2G1Z3   18 1.2 0.903563 0.161558
Q2G030   14 0.933333 -1.27278 0.943444
Q2FV21   11 0.733333 -1.27278 0.943444
Q9RQP6   2 0.133333 -1.27278 0.943444
Q2FZ62   12 0.8 -1.27278 0.943444
Q2FZQ7   11 0.733333 -1.27278 0.943444
Q2G0F4   14 0.933333 -1.27278 0.943444
Q2FWE0   20 1.33333 0.903563 0.161558
Q2FVS0   5 0.333333 -1.27278 0.943444
Q2FUT6   26 1.73333 0.903563 0.161558
Q2FUQ5   12 0.8 -1.27278 0.943444
Q2FZJ9   18 1.2 0.903563 0.161558
Q2FY81   20 1.33333 0.903563 0.161558
Q2G0K8   13 0.866667 -1.27278 0.943444
Q2G262   2 0.133333 -1.27278 0.943444
Q2G0E1   19 1.26667 0.903563 0.161558
Q2FWD3   16 1.06667 0.903563 0.161558
Q2FXA4   12 0.8 -1.27278 0.943444
Q2FVF0   18 1.2 0.903563 0.161558
Q2FWW9   18 1.2 0.903563 0.161558
Q2FZ54   19 1.26667 0.903563 0.161558
P0A0J0   5 0.333333 -1.27278 0.943444
Q2G1G1   15 1 0.903563 0.161558
Q2FWA1   18 1.2 0.903563 0.161558
Q2FXN1   18 1.2 0.903563 0.161558
Q2G2T4   16 1.06667 0.903563 0.161558
Q2FZW9   10 0.666667 -1.27278 0.943444
Q2FV90   13 0.866667 -1.27278 0.943444
Q2FWB3   17 1.13333 0.903563 0.161558
Q2G0Q0   14 0.933333 -1.27278 0.943444
Q2FY10   11 0.733333 -1.27278 0.943444
Q2FXM0   16 1.06667 0.903563 0.161558
Q2G1S2   14 0.933333 -1.27278 0.943444
Q2FXY5   9 0.580645 -1.27278 0.943444
Q2FXV3   15 0.967742 -1.27278 0.943444
Q2FXG3   13 0.83871 -1.27278 0.943444
Q2FVA8   23 1.48387 0.903563 0.161558
Q2G2C2   9 0.580645 -1.27278 0.943444
Q2FYU2   17 1.09677 0.903563 0.161558
Q2FYK5   16 1.03226 0.903563 0.161558
Q2FW35   16 1.03226 0.903563 0.161558
Q2FY52   16 1.03226 0.903563 0.161558
Q9RQP9   15 0.967742 -1.27278 0.943444
Q2G039   14 0.903226 -1.27278 0.943444
Q2G1E4   16 1.03226 0.903563 0.161558
Q2G0B0   17 1.09677 0.903563 0.161558
Q2FXI7   20 1.29032 0.903563 0.161558
Q2FWN7   15 0.967742 -1.27278 0.943444
Q2FV66   16 1.03226 0.903563 0.161558
Q2FYJ5   2 0.129032 -1.27278 0.943444
Q2FYC9   14 0.903226 -1.27278 0.943444
Q2FZC6   15 0.967742 -1.27278 0.943444
Q2FXW4   16 1.03226 0.903563 0.161558
Q2FXI1   17 1.09677 0.903563 0.161558
Q2FZF9   13 0.83871 -1.27278 0.943444
Q2G171   2 0.129032 -1.27278 0.943444
Q2G2P8   15 0.967742 -1.27278 0.943444
Q2G2V9   18 1.16129 0.903563 0.161558
Q2FV31   20 1.29032 0.903563 0.161558
Q9KJN3   15 0.967742 -1.27278 0.943444
Q2FZV5   2 0.129032 -1.27278 0.943444
Q2FWC4   16 1.03226 0.903563 0.161558
Q2FYT0   2 0.129032 -1.27278 0.943444
Q2G145   9 0.580645 -1.27278 0.943444
Q2G0J0   17 1.09677 0.903563 0.161558
Q2FZQ3   11 0.709677 -1.27278 0.943444
Q2FYE5   23 1.48387 0.903563 0.161558
Q2FWN5   8 0.516129 -1.27278 0.943444
Q2FY24   14 0.903226 -1.27278 0.943444
Q2FVW7   16 1.03226 0.903563 0.161558
Q2FZ91   17 1.09677 0.903563 0.161558
Q2FWL2   18 1.16129 0.903563 0.161558
Q2FZQ6   19 1.22581 0.903563 0.161558
P02976   5 0.322581 -1.27278 0.943444
Q2G0R7   2 0.129032 -1.27278 0.943444
Q2FUU2   18 1.16129 0.903563 0.161558
Q2FZG1   18 1.16129 0.903563 0.161558
Q2G0Z4   2 0.129032 -1.27278 0.943444
Q2FZ81   21 1.35484 0.903563 0.161558
Q2G2J8   18 1.16129 0.903563 0.161558
Q2FZD7   15 0.967742 -1.27278 0.943444
Q2G288   10 0.645161 -1.27278 0.943444
Q2FW52   21 1.35484 0.903563 0.161558
Q2FVX4   20 1.29032 0.903563 0.161558
Q2FVN5   2 0.129032 -1.27278 0.943444
Q2FY88   16 1.03226 0.903563 0.161558
Q2FWC9   19 1.22581 0.903563 0.161558
Q2FZS7   15 0.967742 -1.27278 0.943444
Q2FZ63   18 1.16129 0.903563 0.161558
Q2G1L8   18 1.16129 0.903563 0.161558
Q2FV17   17 1.09677 0.903563 0.161558
Q2FVT8   9 0.580645 -1.27278 0.943444
Q2G0W8   16 1.03226 0.903563 0.161558
Q2FV07   19 1.22581 0.903563 0.161558
Q2G0Q1   14 0.903226 -1.27278 0.943444
Q2FY69   12 0.774194 -1.27278 0.943444
Q2FZ75   10 0.645161 -1.27278 0.943444
Q2G0E5   15 0.967742 -1.27278 0.943444
Q2G233   27 1.74194 0.903563 0.161558
Q2FWE1   14 0.903226 -1.27278 0.943444
Q2FVZ2   20 1.29032 0.903563 0.161558
Q2FYE2   22 1.41935 0.903563 0.161558
Q2G1K6   14 0.875 -1.27278 0.943444
Q2FVT0   20 1.25 0.903563 0.161558
Q2G0Q9   23 1.4375 0.903563 0.161558
Q2FZ89   17 1.0625 0.903563 0.161558
Q2FVR0   20 1.25 0.903563 0.161558
Q2FZD9   12 0.75 -1.27278 0.943444
Q2FX85   4 0.25 -1.27278 0.943444
Q2G1B0   24 1.5 0.903563 0.161558
Q2G2E4   2 0.125 -1.27278 0.943444
Q2FYK7   19 1.1875 0.903563 0.161558
Q2FZ13   17 1.0625 0.903563 0.161558
Q2FZE6   20 1.25 0.903563 0.161558
Q2FVI2   17 1.0625 0.903563 0.161558
Q2FZE0   14 0.875 -1.27278 0.943444
Q2FV38   21 1.3125 0.903563 0.161558
Q2FXE2   14 0.875 -1.27278 0.943444
Q2G1Q2   15 0.9375 -1.27278 0.943444
Q2FYY8   16 1 0.903563 0.161558
Q2FYN6   19 1.1875 0.903563 0.161558
Q2FV39   16 1 0.903563 0.161558
Q2G130   25 1.5625 0.903563 0.161558
Q2FUR8   21 1.3125 0.903563 0.161558
Q2FXZ3   11 0.6875 -1.27278 0.943444
Q2FYM4   2 0.125 -1.27278 0.943444
Q2FWY1   17 1.0625 0.903563 0.161558
Q2G1V4   18 1.125 0.903563 0.161558
P0A011   12 0.75 -1.27278 0.943444
Q2FXZ0   19 1.1875 0.903563 0.161558
Q2G0V4   13 0.8125 -1.27278 0.943444
Q2FW34   17 1.0625 0.903563 0.161558
Q2FWC7   17 1.0625 0.903563 0.161558
Q2G0F6   15 0.9375 -1.27278 0.943444
Q2G0T0   23 1.4375 0.903563 0.161558
Q2FXM8   15 0.9375 -1.27278 0.943444
Q2G0Q8   12 0.75 -1.27278 0.943444
Q2FZ08   20 1.25 0.903563 0.161558
Q2G160   12 0.75 -1.27278 0.943444
Q2FY78   24 1.5 0.903563 0.161558
Q2G2H7   8 0.5 -1.27278 0.943444
Q2FW53   18 1.125 0.903563 0.161558
Q2FVX0   14 0.875 -1.27278 0.943444
Q2G2U5   20 1.25 0.903563 0.161558
Q2FZR0   18 1.125 0.903563 0.161558
Q2G1Z9   18 1.125 0.903563 0.161558
Q2G1G0   16 1 0.903563 0.161558
Q2FW57   15 0.9375 -1.27278 0.943444
Q9RQP7   16 1 0.903563 0.161558
Q2FXP0   19 1.1875 0.903563 0.161558
Q2FVV1   2 0.125 -1.27278 0.943444
Q2FYU8   2 0.125 -1.27278 0.943444
Q2FZ04   11 0.6875 -1.27278 0.943444
Q2FVQ0   15 0.9375 -1.27278 0.943444
Q2G151   14 0.875 -1.27278 0.943444
Q2FXF9   15 0.9375 -1.27278 0.943444
Q2G242   12 0.75 -1.27278 0.943444
Q2FZQ0   13 0.8125 -1.27278 0.943444
Q2G1Q8   16 1 0.903563 0.161558
Q2FYG1   18 1.09091 0.903563 0.161558
Q2G1N3   14 0.848485 -1.27278 0.943444
Q2FV44   15 0.909091 -1.27278 0.943444
Q2FXV4   16 0.969697 -1.27278 0.943444
Q2G0I1   10 0.606061 -1.27278 0.943444
Q2FZY0   23 1.39394 0.903563 0.161558
Q2G295   16 0.969697 -1.27278 0.943444
Q2FWH3   19 1.15152 0.903563 0.161558
Q2G072   18 1.09091 0.903563 0.161558
Q2G217   18 1.09091 0.903563 0.161558
Q2FYP6   20 1.21212 0.903563 0.161558
Q9EZ12   14 0.848485 -1.27278 0.943444
Q2FZ48   14 0.848485 -1.27278 0.943444
Q2FY16   15 0.909091 -1.27278 0.943444
Q2FZU3   16 0.969697 -1.27278 0.943444
Q2FVV7   25 1.51515 0.903563 0.161558
Q2FWU0   13 0.787879 -1.27278 0.943444
P0A0Q0   17 1.0303 0.903563 0.161558
Q2FVS3   16 0.969697 -1.27278 0.943444
Q2G0I6   22 1.33333 0.903563 0.161558
Q2FYP3   15 0.909091 -1.27278 0.943444
Q2FWM0   16 0.969697 -1.27278 0.943444
Q2FZ36   18 1.09091 0.903563 0.161558
Q2G0Y8   10 0.606061 -1.27278 0.943444
Q2FXF6   2 0.121212 -1.27278 0.943444
Q2FXM7   15 0.909091 -1.27278 0.943444
Q2G1A6   20 1.21212 0.903563 0.161558
Q2G138   2 0.121212 -1.27278 0.943444
Q2FZR4   16 0.969697 -1.27278 0.943444
Q2G162   2 0.121212 -1.27278 0.943444
Q2FYH2   6 0.363636 -1.27278 0.943444
Q2FX56   17 1.0303 0.903563 0.161558
Q2FY68   15 0.909091 -1.27278 0.943444
Q2G1K1   16 0.969697 -1.27278 0.943444
Q2G1A3   19 1.15152 0.903563 0.161558
Q2FZX4   18 1.09091 0.903563 0.161558
Q2G1M5   19 1.15152 0.903563 0.161558
Q2FVA3   10 0.606061 -1.27278 0.943444
Q2G2G4   22 1.33333 0.903563 0.161558
Q2G0U3   17 1.0303 0.903563 0.161558
Q2FXQ6   13 0.787879 -1.27278 0.943444
Q2G0S2   14 0.848485 -1.27278 0.943444
Q2G168   17 1.0303 0.903563 0.161558
Q2FZB0   12 0.727273 -1.27278 0.943444
Q2G119   16 0.969697 -1.27278 0.943444
Q2FVJ7   14 0.848485 -1.27278 0.943444
Q2FY30   18 1.09091 0.903563 0.161558
Q2FXR3   15 0.909091 -1.27278 0.943444
Q2G1Z0   19 1.15152 0.903563 0.161558
Q2G0A9   14 0.848485 -1.27278 0.943444
O33599   17 1.0303 0.903563 0.161558
Q2FZ55   22 1.33333 0.903563 0.161558
Q2FYS0   21 1.27273 0.903563 0.161558
Q2G248   15 0.909091 -1.27278 0.943444
Q2G049   16 0.969697 -1.27278 0.943444
Q2FVA5   24 1.45455 0.903563 0.161558
Q2FUX8   12 0.727273 -1.27278 0.943444
Q2G123   21 1.27273 0.903563 0.161558
Q2FVH0   17 1.0303 0.903563 0.161558
Q2FV01   2 0.121212 -1.27278 0.943444
Q2G2L2   18 1.09091 0.903563 0.161558
Q2FYW3   15 0.909091 -1.27278 0.943444
Q2FZZ0   21 1.27273 0.903563 0.161558
Q2FVV8   16 0.969697 -1.27278 0.943444
Q2G2W0   15 0.882353 -1.27278 0.943444
Q2G041   13 0.764706 -1.27278 0.943444
P0A0B9   20 1.17647 0.903563 0.161558
Q2FYI6   17 1 0.903563 0.161558
Q2G2S2   14 0.823529 -1.27278 0.943444
Q2FVQ8   19 1.11765 0.903563 0.161558
Q2FVT2   12 0.705882 -1.27278 0.943444
Q2G1Z5   16 0.941176 -1.27278 0.943444
Q2G2A4   15 0.882353 -1.27278 0.943444
P60393   16 0.941176 -1.27278 0.943444
Q2G0P6   22 1.29412 0.903563 0.161558
Q2FW04   16 0.941176 -1.27278 0.943444
Q2FYY9   14 0.823529 -1.27278 0.943444
Q2FWP2   12 0.705882 -1.27278 0.943444
Q2FVW4   10 0.588235 -1.27278 0.943444
Q2FY63   16 0.941176 -1.27278 0.943444
Q2FZ68   16 0.941176 -1.27278 0.943444
Q2G1E2   7 0.411765 -1.27278 0.943444
Q2G2T8   14 0.823529 -1.27278 0.943444
Q2FY71   15 0.882353 -1.27278 0.943444
Q2FVI1   8 0.470588 -1.27278 0.943444
Q2G0W2   9 0.529412 -1.27278 0.943444
Q2G238   18 1.05882 0.903563 0.161558
Q2FZR1   18 1.05882 0.903563 0.161558
Q2FXN2   10 0.588235 -1.27278 0.943444
Q2FXH6   2 0.117647 -1.27278 0.943444
Q2FXM3   19 1.11765 0.903563 0.161558
Q2FZW3   8 0.470588 -1.27278 0.943444
Q2FWM9   16 0.941176 -1.27278 0.943444
Q2FUW9   2 0.117647 -1.27278 0.943444
Q2FW91   11 0.647059 -1.27278 0.943444
Q2G137   23 1.35294 0.903563 0.161558
Q2FVM0   18 1.05882 0.903563 0.161558
Q2G057   12 0.705882 -1.27278 0.943444
Q2FXP5   11 0.647059 -1.27278 0.943444
Q2G1H2   2 0.117647 -1.27278 0.943444
Q2FX99   7 0.411765 -1.27278 0.943444
Q2G0J4   9 0.529412 -1.27278 0.943444
Q2FX74   13 0.764706 -1.27278 0.943444
Q2G1J9   11 0.647059 -1.27278 0.943444
Q2G1F7   2 0.117647 -1.27278 0.943444
Q2G2R8   18 1.05882 0.903563 0.161558
Q2FW32   21 1.23529 0.903563 0.161558
Q2FXZ4   24 1.41176 0.903563 0.161558
Q2FUT0   15 0.882353 -1.27278 0.943444
Q2G084   17 1 0.903563 0.161558
Q2G148   15 0.882353 -1.27278 0.943444
Q2FYR0   20 1.17647 0.903563 0.161558
Q2FW86   20 1.17647 0.903563 0.161558
Q2FW01   17 1 0.903563 0.161558
Q2FUX9   7 0.411765 -1.27278 0.943444
Q2G212   10 0.588235 -1.27278 0.943444
Q2FZ84   21 1.23529 0.903563 0.161558
Q2G0Y0   15 0.882353 -1.27278 0.943444
Q2FYU4   18 1.05882 0.903563 0.161558
Q2G223   21 1.23529 0.903563 0.161558
Q2G136   15 0.882353 -1.27278 0.943444
Q2G0G6   17 1 0.903563 0.161558
Q2FWY6   21 1.23529 0.903563 0.161558
Q2FWZ2   25 1.47059 0.903563 0.161558
Q2G240   14 0.823529 -1.27278 0.943444
O05154   17 1 0.903563 0.161558
Q2FXP4   10 0.588235 -1.27278 0.943444
Q2FVH5   16 0.941176 -1.27278 0.943444
Q2FYP0   19 1.08571 0.903563 0.161558
Q2FUW5   13 0.742857 -1.27278 0.943444
Q2FX66   15 0.857143 -1.27278 0.943444
Q2G1P4   2 0.114286 -1.27278 0.943444
Q2FYI9   22 1.25714 0.903563 0.161558
Q2G0I7   24 1.37143 0.903563 0.161558
Q2FXQ9   15 0.857143 -1.27278 0.943444
Q2FXL0   16 0.914286 -1.27278 0.943444
Q2FYR7   15 0.857143 -1.27278 0.943444
Q2G1W4   14 0.8 -1.27278 0.943444
Q2G2C8   9 0.514286 -1.27278 0.943444
Q2G163   17 0.971429 -1.27278 0.943444
Q2FWL9   2 0.114286 -1.27278 0.943444
Q2FZH3   18 1.02857 0.903563 0.161558
Q2FZR5   18 1.02857 0.903563 0.161558
Q2G1W6   19 1.08571 0.903563 0.161558
Q2FWA5   10 0.571429 -1.27278 0.943444
Q2FX17   14 0.8 -1.27278 0.943444
Q2FXY1   15 0.857143 -1.27278 0.943444
Q2G2W1   8 0.457143 -1.27278 0.943444
Q2FV06   2 0.114286 -1.27278 0.943444
Q2FYW6   17 0.971429 -1.27278 0.943444
Q2G281   10 0.571429 -1.27278 0.943444
Q2G227   20 1.14286 0.903563 0.161558
Q2FWZ5   15 0.857143 -1.27278 0.943444
Q2FZX0   16 0.914286 -1.27278 0.943444
Q2FV51   7 0.4 -1.27278 0.943444
Q2G082   11 0.628571 -1.27278 0.943444
Q2FWX4   10 0.571429 -1.27278 0.943444
Q2FZT1   24 1.37143 0.903563 0.161558
Q2FYF3   15 0.857143 -1.27278 0.943444
Q2FXW9   17 0.971429 -1.27278 0.943444
O34090   19 1.08571 0.903563 0.161558
Q2FVE1   8 0.457143 -1.27278 0.943444
Q2FZL5   17 0.971429 -1.27278 0.943444
Q2G258   21 1.2 0.903563 0.161558
Q2FZW5   13 0.742857 -1.27278 0.943444
Q2FW63   4 0.228571 -1.27278 0.943444
Q2FXB4   17 0.971429 -1.27278 0.943444
Q2G1T5   14 0.8 -1.27278 0.943444
Q2G1J5   14 0.8 -1.27278 0.943444
Q2G0V0   22 1.25714 0.903563 0.161558
Q2G0M7   15 0.857143 -1.27278 0.943444
Q2G1I5   21 1.2 0.903563 0.161558
Q2G146   15 0.857143 -1.27278 0.943444
Q2G1P6   16 0.914286 -1.27278 0.943444
Q2G1W8   18 1 0.903563 0.161558
Q2G035   16 0.888889 -1.27278 0.943444
Q2G1I3   16 0.888889 -1.27278 0.943444
Q2FWM2   15 0.833333 -1.27278 0.943444
Q2FYJ3   16 0.888889 -1.27278 0.943444
Q2G0L8   22 1.22222 0.903563 0.161558
Q2G164   16 0.888889 -1.27278 0.943444
Q2FVT7   18 1 0.903563 0.161558
Q2G1R3   15 0.833333 -1.27278 0.943444
Q2G1T6   18 1 0.903563 0.161558
Q2FZN7   21 1.16667 0.903563 0.161558
Q2FY83   13 0.722222 -1.27278 0.943444
Q2FZX9   18 1 0.903563 0.161558
Q2FYL5   12 0.666667 -1.27278 0.943444
Q2G218   19 1.05556 0.903563 0.161558
Q2G0M5   14 0.777778 -1.27278 0.943444
Q2FW78   2 0.111111 -1.27278 0.943444
P52078   18 1 0.903563 0.161558
Q7X2S2   17 0.944444 -1.27278 0.943444
Q2FZG4   15 0.833333 -1.27278 0.943444
Q2G0M4   20 1.11111 0.903563 0.161558
Q2FVA2   21 1.16667 0.903563 0.161558
Q2G115   16 0.888889 -1.27278 0.943444
Q2G0M8   17 0.944444 -1.27278 0.943444
Q2G1U4   22 1.22222 0.903563 0.161558
Q2G1D0   16 0.888889 -1.27278 0.943444
Q2G2S0   17 0.944444 -1.27278 0.943444
Q2G2N5   8 0.444444 -1.27278 0.943444
Q2G222   17 0.944444 -1.27278 0.943444
Q2G1C8   13 0.722222 -1.27278 0.943444
Q2FV40   12 0.666667 -1.27278 0.943444
Q2FXT1   15 0.833333 -1.27278 0.943444
Q2FZZ2   18 1 0.903563 0.161558
Q2FY01   14 0.777778 -1.27278 0.943444
Q2FVJ8   17 0.944444 -1.27278 0.943444
Q2FXK2   19 1.05556 0.903563 0.161558
Q2FUS7   21 1.16667 0.903563 0.161558
Q2FVP1   5 0.277778 -1.27278 0.943444
Q2FYN7   12 0.666667 -1.27278 0.943444
P69848   17 0.944444 -1.27278 0.943444
Q2FWN8   24 1.33333 0.903563 0.161558
Q2FV62   11 0.611111 -1.27278 0.943444
Q2FWW7   16 0.888889 -1.27278 0.943444
Q2G1Y5   20 1.11111 0.903563 0.161558
Q2FXA3   13 0.722222 -1.27278 0.943444
Q2FYV3   14 0.777778 -1.27278 0.943444
Q2G1H4   21 1.16667 0.903563 0.161558
Q2G038   16 0.888889 -1.27278 0.943444
Q2G161   2 0.111111 -1.27278 0.943444
Q2FYV1   21 1.16667 0.903563 0.161558
Q2FZ09   19 1.05556 0.903563 0.161558
Q2FW90   14 0.777778 -1.27278 0.943444
Q2G290   17 0.944444 -1.27278 0.943444
P60611   15 0.833333 -1.27278 0.943444
Q2FV58   17 0.944444 -1.27278 0.943444
Q2G0C6   20 1.11111 0.903563 0.161558
Q2G050   15 0.833333 -1.27278 0.943444
Q2G0V2   16 0.888889 -1.27278 0.943444
Q2FVQ4   7 0.388889 -1.27278 0.943444
Q2G094   21 1.13514 0.903563 0.161558
Q2FY59   19 1.02703 0.903563 0.161558
Q2FVX7   19 1.02703 0.903563 0.161558
Q2FVP4   16 0.864865 -1.27278 0.943444
Q2G185   21 1.13514 0.903563 0.161558
Q2FXP8   2 0.108108 -1.27278 0.943444
Q2G275   19 1.02703 0.903563 0.161558
Q2G1D9   17 0.918919 -1.27278 0.943444
Q2FXI3   18 0.972973 -1.27278 0.943444
Q2FYM2   17 0.918919 -1.27278 0.943444
P14738   14 0.756757 -1.27278 0.943444
Q2G2Q2   14 0.756757 -1.27278 0.943444
Q2G0M9   17 0.918919 -1.27278 0.943444
Q2FY67   18 0.972973 -1.27278 0.943444
Q2FWX8   13 0.702703 -1.27278 0.943444
Q2FUT9   16 0.864865 -1.27278 0.943444
Q2FZS0   20 1.08108 0.903563 0.161558
Q2G2A8   12 0.648649 -1.27278 0.943444
Q2FUY2   11 0.594595 -1.27278 0.943444
Q2FZL8   22 1.18919 0.903563 0.161558
Q2FW93   13 0.702703 -1.27278 0.943444
Q2G1L7   19 1.02703 0.903563 0.161558
Q2FW41   19 1.02703 0.903563 0.161558
Q2FZY6   14 0.756757 -1.27278 0.943444
Q2G042   2 0.108108 -1.27278 0.943444
Q2FWK2   20 1.08108 0.903563 0.161558
Q2FYF4   19 1.02703 0.903563 0.161558
Q2FZP2   17 0.918919 -1.27278 0.943444
Q2G1G7   17 0.918919 -1.27278 0.943444
Q2G1H5   20 1.08108 0.903563 0.161558
Q2G2S7   17 0.918919 -1.27278 0.943444
Q2FY53   18 0.972973 -1.27278 0.943444
Q2G1N2   19 1.02703 0.903563 0.161558
Q2G2V2   20 1.08108 0.903563 0.161558
Q2G1H6   16 0.864865 -1.27278 0.943444
Q2FZA9   17 0.918919 -1.27278 0.943444
Q2FXI5   17 0.918919 -1.27278 0.943444
Q2G206   2 0.108108 -1.27278 0.943444
Q2FWN6   16 0.864865 -1.27278 0.943444
Q2FUQ2   20 1.08108 0.903563 0.161558
Q2G1K3   14 0.756757 -1.27278 0.943444
Q2FZ76   10 0.540541 -1.27278 0.943444
Q2FY54   15 0.810811 -1.27278 0.943444
Q2G289   16 0.864865 -1.27278 0.943444
Q2FY14   19 1.02703 0.903563 0.161558
Q2FV77   18 0.972973 -1.27278 0.943444
Q2G064   17 0.918919 -1.27278 0.943444
Q2G033   15 0.810811 -1.27278 0.943444
Q2G198   23 1.24324 0.903563 0.161558
Q2G0K4   6 0.324324 -1.27278 0.943444
Q2G0V3   18 0.972973 -1.27278 0.943444
Q2FWE2   17 0.894737 -1.27278 0.943444
Q2G089   16 0.842105 -1.27278 0.943444
Q2FZL3   20 1.05263 0.903563 0.161558
Q2G087   18 0.947368 -1.27278 0.943444
Q2G0A7   8 0.421053 -1.27278 0.943444
Q2FVF9   22 1.15789 0.903563 0.161558
Q2G071   16 0.842105 -1.27278 0.943444
Q2FUZ2   22 1.15789 0.903563 0.161558
Q2FY27   18 0.947368 -1.27278 0.943444
Q2FXX4   14 0.736842 -1.27278 0.943444
Q2G1E6   19 1 0.903563 0.161558
Q2G1G5   17 0.894737 -1.27278 0.943444
Q2G2Q3   19 1 0.903563 0.161558
Q2FZF0   18 0.947368 -1.27278 0.943444
Q2G2D2   19 1 0.903563 0.161558
Q2FXT4   13 0.684211 -1.27278 0.943444
Q2FZI8   21 1.10526 0.903563 0.161558
Q2FUS8   14 0.736842 -1.27278 0.943444
Q2FVR9   14 0.736842 -1.27278 0.943444
Q2FXP2   23 1.21053 0.903563 0.161558
Q2FX94   13 0.684211 -1.27278 0.943444
Q2G2A5   20 1.05263 0.903563 0.161558
Q2FZP7   16 0.842105 -1.27278 0.943444
Q2G1R7   15 0.789474 -1.27278 0.943444
Q2G015   16 0.842105 -1.27278 0.943444
Q2FZF4   22 1.15789 0.903563 0.161558
Q2G1E5   16 0.842105 -1.27278 0.943444
Q2FWH9   11 0.578947 -1.27278 0.943444
Q2G069   20 1.05263 0.903563 0.161558
Q2FZK3   23 1.21053 0.903563 0.161558
Q2FZU5   14 0.736842 -1.27278 0.943444
Q2FYT4   14 0.736842 -1.27278 0.943444
Q2FWK4   17 0.894737 -1.27278 0.943444
Q2FY40   21 1.10526 0.903563 0.161558
Q2FWY4   2 0.105263 -1.27278 0.943444
Q2G156   11 0.578947 -1.27278 0.943444
Q2G045   21 1.10526 0.903563 0.161558
Q2FZS6   12 0.631579 -1.27278 0.943444
Q2FYC7   18 0.947368 -1.27278 0.943444
Q2FW73   18 0.947368 -1.27278 0.943444
Q2G1H3   17 0.894737 -1.27278 0.943444
Q2FXJ6   18 0.947368 -1.27278 0.943444
Q2FUS2   2 0.102564 -1.27278 0.943444
Q2G120   18 0.923077 -1.27278 0.943444
Q2G2T9   22 1.12821 0.903563 0.161558
Q2G1N9   8 0.410256 -1.27278 0.943444
Q2FXL9   23 1.17949 0.903563 0.161558
Q2G0W4   15 0.769231 -1.27278 0.943444
Q2G0R6   15 0.769231 -1.27278 0.943444
Q2G1C4   18 0.923077 -1.27278 0.943444
Q2FWY9   22 1.12821 0.903563 0.161558
Q2G1K4   17 0.871795 -1.27278 0.943444
Q2FYK3   22 1.12821 0.903563 0.161558
Q2G1N4   16 0.820513 -1.27278 0.943444
Q2G065   18 0.923077 -1.27278 0.943444
Q2FX88   22 1.12821 0.903563 0.161558
Q2FVW9   22 1.12821 0.903563 0.161558
Q2G1E0   13 0.666667 -1.27278 0.943444
Q2G2P2   16 0.820513 -1.27278 0.943444
Q2G0V5   2 0.102564 -1.27278 0.943444
Q2FWA2   20 1.02564 0.903563 0.161558
Q2FZU1   16 0.820513 -1.27278 0.943444
Q2FX77   15 0.769231 -1.27278 0.943444
Q2FW75   18 0.923077 -1.27278 0.943444
Q2FUT5   18 0.923077 -1.27278 0.943444
Q2G234   19 0.974359 -1.27278 0.943444
Q2FZU6   19 0.974359 -1.27278 0.943444
Q2G1Y2   9 0.461538 -1.27278 0.943444
Q2FXN7   17 0.871795 -1.27278 0.943444
Q2G2J3   2 0.102564 -1.27278 0.943444
Q2G0G1   17 0.871795 -1.27278 0.943444
Q2FW62   17 0.871795 -1.27278 0.943444
Q2FUP7   17 0.871795 -1.27278 0.943444
Q2G1J3   15 0.769231 -1.27278 0.943444
Q2FZ15   23 1.17949 0.903563 0.161558
Q2G1D3   16 0.820513 -1.27278 0.943444
Q2G0K2   19 0.974359 -1.27278 0.943444
Q2FWC1   18 0.923077 -1.27278 0.943444
Q2FXM5   15 0.769231 -1.27278 0.943444
Q2FY46   15 0.769231 -1.27278 0.943444
Q2G1K0   17 0.871795 -1.27278 0.943444
Q2FXT6   18 0.923077 -1.27278 0.943444
Q2FZM4   22 1.12821 0.903563 0.161558
Q2FXG1   17 0.871795 -1.27278 0.943444
Q2FXL1   21 1.07692 0.903563 0.161558
Q2FWX5   22 1.12821 0.903563 0.161558
# cudaSaTabsearch LTYPE = T LORDER = F LSOLN = F
# QUERY ID = PF15584 
# DBFILE = ./tableaux.ascii.DB                                                             
Q2G1I1   11 0.55 -1.27278  0.943444
Q2G1K2   14 0.7 -1.27278  0.943444
Q2FUU5   13 0.65 -1.27278  0.943444
Q2FXB6   21 1.05 0.903563  0.161558
Q2FZU2   16 0.8 -1.27278  0.943444
Q2FZK0   7 0.35 -1.27278  0.943444
Q2FY33   23 1.15 0.903563  0.161558
Q2G098   21 1.05 0.903563  0.161558
Q2FZ46   12 0.6 -1.27278  0.943444
Q2FZQ5   18 0.9 -1.27278  0.943444
Q2FXU8   10 0.5 -1.27278  0.943444
Q9EZ08   14 0.7 -1.27278  0.943444
Q2G1B9   22 1.1 0.903563  0.161558
Q2FZ73   18 0.9 -1.27278  0.943444
Q2FY35   23 1.15 0.903563  0.161558
Q2FZ16   21 1.05 0.903563  0.161558
Q2FYR2   21 1.05 0.903563  0.161558
Q2FWY3   13 0.65 -1.27278  0.943444
Q2G2F5   16 0.8 -1.27278  0.943444
Q2G032   19 0.95 -1.27278  0.943444
Q2FZ10   14 0.7 -1.27278  0.943444
Q2G255   20 1 0.903563  0.161558
Q2G0X6   19 0.95 -1.27278  0.943444
Q2FYH0   17 0.85 -1.27278  0.943444
Q2FXJ9   14 0.7 -1.27278  0.943444
Q2FZT4   20 1 0.903563  0.161558
Q2FVE6   16 0.8 -1.27278  0.943444
Q2FYD3   11 0.55 -1.27278  0.943444
Q2FXT5   19 0.95 -1.27278  0.943444
Q2FY60   15 0.75 -1.27278  0.943444
Q2G2D7   16 0.8 -1.27278  0.943444
Q2FX16   15 0.75 -1.27278  0.943444
Q2FZ34   21 1.05 0.903563  0.161558
Q2G1S4   21 1.05 0.903563  0.161558
Q2G147   22 1.1 0.903563  0.161558
Q2G1J7   17 0.85 -1.27278  0.943444
Q2G2A7   17 0.85 -1.27278  0.943444
Q2G2M6   12 0.6 -1.27278  0.943444
Q2FV30   20 1 0.903563  0.161558
Q2FVL5   20 1 0.903563  0.161558
Q2FXY0   19 0.95 -1.27278  0.943444
Q2FZL1   17 0.85 -1.27278  0.943444
Q2FW45   17 0.85 -1.27278  0.943444
Q2FZU0   16 0.780488 -1.27278  0.943444
Q2FWZ0   20 0.97561 -1.27278  0.943444
Q2G2H5   9 0.439024 -1.27278  0.943444
Q2FYG9   20 0.97561 -1.27278  0.943444
Q2G2X6   15 0.731707 -1.27278  0.943444
Q2G155   13 0.634146 -1.27278  0.943444
Q2FXY9   17 0.829268 -1.27278  0.943444
Q2FZ37   18 0.878049 -1.27278  0.943444
Q2FVI7   15 0.731707 -1.27278  0.943444
Q2FYS1   17 0.829268 -1.27278  0.943444
Q2FXL5   21 1.02439 0.903563  0.161558
Q2G1J4   14 0.682927 -1.27278  0.943444
Q2FWZ3   25 1.21951 0.903563  0.161558
Q2G2P7   17 0.829268 -1.27278  0.943444
Q2FVH3   20 0.97561 -1.27278  0.943444
Q2FZ31   20 0.97561 -1.27278  0.943444
Q2G283   17 0.829268 -1.27278  0.943444
Q2FZ66   19 0.926829 -1.27278  0.943444
Q2FWY7   2 0.097561 -1.27278  0.943444
Q2G1F9   14 0.682927 -1.27278  0.943444
Q2FZJ4   20 0.97561 -1.27278  0.943444
Q2FZQ1   11 0.536585 -1.27278  0.943444
Q2FY80   16 0.780488 -1.27278  0.943444
Q2G2D4   8 0.390244 -1.27278  0.943444
Q2FYP1   20 0.97561 -1.27278  0.943444
Q2FYF9   14 0.682927 -1.27278  0.943444
Q2G0B3   13 0.634146 -1.27278  0.943444
Q2FUT8   14 0.682927 -1.27278  0.943444
Q2FYR1   18 0.878049 -1.27278  0.943444
Q2FYL3   17 0.829268 -1.27278  0.943444
Q2FVG4   9 0.439024 -1.27278  0.943444
Q2FVP8   12 0.585366 -1.27278  0.943444
Q2FZ28   16 0.761905 -1.27278  0.943444
Q2G1F0   18 0.857143 -1.27278  0.943444
P95689   23 1.09524 0.903563  0.161558
Q2FYH6   20 0.952381 -1.27278  0.943444
Q2FXD1   23 1.09524 0.903563  0.161558
Q2G0X5   20 0.952381 -1.27278  0.943444
Q2FXN8   4 0.190476 -1.27278  0.943444
Q2G0N0   18 0.857143 -1.27278  0.943444
Q2G268   14 0.666667 -1.27278  0.943444
Q2FV61   20 0.952381 -1.27278  0.943444
Q2FXL7   15 0.714286 -1.27278  0.943444
Q2FUR5   18 0.857143 -1.27278  0.943444
Q2FXV6   19 0.904762 -1.27278  0.943444
Q2G2C5   18 0.857143 -1.27278  0.943444
Q2FVJ6   21 1 0.903563  0.161558
Q2G1Y4   24 1.14286 0.903563  0.161558
Q2FVI0   7 0.333333 -1.27278  0.943444
Q2FXJ8   15 0.714286 -1.27278  0.943444
Q2FZU7   18 0.857143 -1.27278  0.943444
Q2G2X4   14 0.666667 -1.27278  0.943444
Q2FZA8   18 0.857143 -1.27278  0.943444
Q2FW96   20 0.952381 -1.27278  0.943444
Q2FYV4   19 0.904762 -1.27278  0.943444
O07325   17 0.809524 -1.27278  0.943444
Q2G1C1   14 0.666667 -1.27278  0.943444
Q2FZR9   16 0.761905 -1.27278  0.943444
Q2FVW3   17 0.809524 -1.27278  0.943444
Q2G124   16 0.761905 -1.27278  0.943444
P0C0V7   20 0.952381 -1.27278  0.943444
Q2FX52   18 0.837209 -1.27278  0.943444
Q2G2C7   17 0.790698 -1.27278  0.943444
Q2G2D5   17 0.790698 -1.27278  0.943444
Q2FXQ7   15 0.697674 -1.27278  0.943444
Q2FZW0   16 0.744186 -1.27278  0.943444
Q2FVG3   19 0.883721 -1.27278  0.943444
Q2FXR4   15 0.697674 -1.27278  0.943444
Q2FZ67   15 0.697674 -1.27278  0.943444
Q2G243   18 0.837209 -1.27278  0.943444
Q2FV76   22 1.02326 0.903563  0.161558
Q2FVZ4   19 0.883721 -1.27278  0.943444
Q2FWC5   24 1.11628 0.903563  0.161558
Q2FZY3   16 0.744186 -1.27278  0.943444
Q2FWH5   13 0.604651 -1.27278  0.943444
Q2G241   14 0.651163 -1.27278  0.943444
Q2FV35   16 0.744186 -1.27278  0.943444
Q2G0T5   12 0.55814 -1.27278  0.943444
Q2G1A9   14 0.651163 -1.27278  0.943444
Q2FYU7   19 0.883721 -1.27278  0.943444
Q2G2E0   11 0.511628 -1.27278  0.943444
Q2FVT6   18 0.837209 -1.27278  0.943444
Q2G0D7   12 0.55814 -1.27278  0.943444
Q2G1M6   20 0.930233 -1.27278  0.943444
Q2G0A6   9 0.418605 -1.27278  0.943444
Q2FUY6   18 0.837209 -1.27278  0.943444
Q2FYJ2   14 0.651163 -1.27278  0.943444
Q2G2E5   15 0.681818 -1.27278  0.943444
Q2G2P5   16 0.727273 -1.27278  0.943444
Q2G1R6   19 0.863636 -1.27278  0.943444
Q2FYF0   14 0.636364 -1.27278  0.943444
Q2FVH8   12 0.545455 -1.27278  0.943444
Q2FUU3   15 0.681818 -1.27278  0.943444
Q2FVG8   15 0.681818 -1.27278  0.943444
Q9ZAH5   18 0.818182 -1.27278  0.943444
Q2G2U0   18 0.818182 -1.27278  0.943444
Q2FYR4   14 0.636364 -1.27278  0.943444
Q2G256   16 0.727273 -1.27278  0.943444
Q2FVY0   14 0.636364 -1.27278  0.943444
Q2G0Q2   17 0.772727 -1.27278  0.943444
Q2G0R2   18 0.818182 -1.27278  0.943444
Q2G0Q3   19 0.863636 -1.27278  0.943444
Q2FWZ9   17 0.772727 -1.27278  0.943444
Q53705   20 0.909091 -1.27278  0.943444
Q2G2U3   18 0.818182 -1.27278  0.943444
Q2FYY6   23 1.04545 0.903563  0.161558
Q2FWL3   15 0.681818 -1.27278  0.943444
Q2FY50   17 0.772727 -1.27278  0.943444
Q2FXN4   21 0.954545 -1.27278  0.943444
Q2G179   19 0.863636 -1.27278  0.943444
Q2G1L6   14 0.636364 -1.27278  0.943444
Q2FXU4   20 0.909091 -1.27278  0.943444
Q2G1E9   19 0.863636 -1.27278  0.943444
Q2G232   17 0.772727 -1.27278  0.943444
Q2FXH9   15 0.681818 -1.27278  0.943444
Q2G0X3   13 0.590909 -1.27278  0.943444
Q2FXD0   18 0.818182 -1.27278  0.943444
Q2G0G3   14 0.636364 -1.27278  0.943444
Q2FWW3   20 0.909091 -1.27278  0.943444
Q2FYG0   16 0.711111 -1.27278  0.943444
Q2FZS9   11 0.488889 -1.27278  0.943444
Q2FYS2   19 0.844444 -1.27278  0.943444
Q2G2U4   17 0.755556 -1.27278  0.943444
Q2FWJ9   15 0.666667 -1.27278  0.943444
Q2FWF0   16 0.711111 -1.27278  0.943444
Q2FXR9   17 0.755556 -1.27278  0.943444
Q2FZV7   16 0.711111 -1.27278  0.943444
Q2G1W0   24 1.06667 0.903563  0.161558
Q2G2I0   16 0.711111 -1.27278  0.943444
Q2G153   17 0.755556 -1.27278  0.943444
Q2FWD7   19 0.844444 -1.27278  0.943444
Q2FY15   14 0.622222 -1.27278  0.943444
Q2FV54   12 0.533333 -1.27278  0.943444
Q2FZ74   23 1.02222 0.903563  0.161558
Q2FYV5   17 0.755556 -1.27278  0.943444
Q2G2I1   17 0.755556 -1.27278  0.943444
Q2FXZ6   17 0.755556 -1.27278  0.943444
Q2G0U0   16 0.711111 -1.27278  0.943444
Q2G0Y6   15 0.666667 -1.27278  0.943444
Q2FXJ0   16 0.711111 -1.27278  0.943444
Q2FY43   25 1.08696 0.903563  0.161558
Q2FWM1   19 0.826087 -1.27278  0.943444
Q2FVJ1   15 0.652174 -1.27278  0.943444
Q2G0K3   15 0.652174 -1.27278  0.943444
Q2FY66   19 0.826087 -1.27278  0.943444
Q2FW99   10 0.434783 -1.27278  0.943444
Q2FV10   15 0.652174 -1.27278  0.943444
Q2FXJ5   14 0.608696 -1.27278  0.943444
Q2FX69   9 0.391304 -1.27278  0.943444
Q2G0B2   17 0.73913 -1.27278  0.943444
Q2FX14   21 0.913043 -1.27278  0.943444
Q2FYD8   14 0.608696 -1.27278  0.943444
Q2FWE5   18 0.782609 -1.27278  0.943444
Q2G2A3   14 0.608696 -1.27278  0.943444
Q2FZH8   18 0.782609 -1.27278  0.943444
Q2FX51   16 0.695652 -1.27278  0.943444
Q2FWE8   19 0.826087 -1.27278  0.943444
Q2G088   18 0.782609 -1.27278  0.943444
Q2G028   17 0.723404 -1.27278  0.943444
Q2G1S3   17 0.723404 -1.27278  0.943444
Q2FYN4   20 0.851064 -1.27278  0.943444
Q2FX86   18 0.765957 -1.27278  0.943444
Q2G2S8   16 0.680851 -1.27278  0.943444
Q2FUW8   14 0.595745 -1.27278  0.943444
Q2FWD4   14 0.595745 -1.27278  0.943444
Q2FVH6   20 0.851064 -1.27278  0.943444
Q2G029   14 0.595745 -1.27278  0.943444
Q2G1R5   12 0.510638 -1.27278  0.943444
Q2FX65   1 0.0425532 -1.27278  0.943444
Q2FZV6   19 0.808511 -1.27278  0.943444
Q2G1P1   18 0.765957 -1.27278  0.943444
Q2FVU4   17 0.723404 -1.27278  0.943444
Q2FVT5   20 0.851064 -1.27278  0.943444
Q2G2H4   23 0.978723 -1.27278  0.943444
Q2FZ58   17 0.723404 -1.27278  0.943444
Q2FVJ2   15 0.638298 -1.27278  0.943444
Q2FXW5   17 0.723404 -1.27278  0.943444
Q2FWK1   18 0.765957 -1.27278  0.943444
Q2G031   14 0.595745 -1.27278  0.943444
Q2G0U1   15 0.638298 -1.27278  0.943444
Q2FW46   23 0.978723 -1.27278  0.943444
Q2FZY5   17 0.723404 -1.27278  0.943444
Q2FZI5   20 0.833333 -1.27278  0.943444
Q2FYR9   20 0.833333 -1.27278  0.943444
Q2FZ92   19 0.791667 -1.27278  0.943444
Q2G1D5   16 0.666667 -1.27278  0.943444
Q2FXM2   20 0.833333 -1.27278  0.943444
Q2FVM2   17 0.708333 -1.27278  0.943444
Q2FZN2   23 0.958333 -1.27278  0.943444
Q2G1U8   18 0.75 -1.27278  0.943444
Q2FVS7   19 0.791667 -1.27278  0.943444
Q2FWB5   13 0.541667 -1.27278  0.943444
Q2FXX1   22 0.916667 -1.27278  0.943444
Q2G2J9   13 0.541667 -1.27278  0.943444
Q2G0Y7   15 0.625 -1.27278  0.943444
Q2FW81   19 0.791667 -1.27278  0.943444
Q2FWK3   15 0.625 -1.27278  0.943444
Q2FY34   20 0.833333 -1.27278  0.943444
Q2FXF8   17 0.708333 -1.27278  0.943444
Q2FXI9   17 0.708333 -1.27278  0.943444
Q05615   13 0.530612 -1.27278  0.943444
Q2FUW4   15 0.612245 -1.27278  0.943444
Q2FVF4   14 0.571429 -1.27278  0.943444
Q2FWI3   18 0.734694 -1.27278  0.943444
Q2FWG8   19 0.77551 -1.27278  0.943444
Q2G0R0   10 0.408163 -1.27278  0.943444
Q2G0I4   17 0.693878 -1.27278  0.943444
Q2FV67   18 0.734694 -1.27278  0.943444
Q2G091   16 0.653061 -1.27278  0.943444
Q2G1U1   16 0.653061 -1.27278  0.943444
Q2FUX7   16 0.653061 -1.27278  0.943444
Q2FY51   16 0.653061 -1.27278  0.943444
Q2FYP2   15 0.612245 -1.27278  0.943444
Q2G0F8   14 0.571429 -1.27278  0.943444
Q2FXH5   13 0.530612 -1.27278  0.943444
Q2G193   18 0.734694 -1.27278  0.943444
Q2FWD6   17 0.693878 -1.27278  0.943444
Q2FZ98   17 0.68 -1.27278  0.943444
Q2FYQ2   15 0.6 -1.27278  0.943444
Q2FWL5   15 0.6 -1.27278  0.943444
Q2FV16   19 0.76 -1.27278  0.943444
Q2FWX9   14 0.56 -1.27278  0.943444
Q2G1J0   15 0.6 -1.27278  0.943444
Q2G235   17 0.68 -1.27278  0.943444
Q2FXK1   19 0.76 -1.27278  0.943444
Q2FWF4   14 0.56 -1.27278  0.943444
Q2FZC8   20 0.8 -1.27278  0.943444
Q2FZQ4   16 0.64 -1.27278  0.943444
O52582   13 0.52 -1.27278  0.943444
Q2FZI6   17 0.68 -1.27278  0.943444
Q2FUW7   15 0.6 -1.27278  0.943444
Q2G2M9   14 0.56 -1.27278  0.943444
Q2FZD0   24 0.96 -1.27278  0.943444
Q2FWK7   24 0.96 -1.27278  0.943444
Q2FWU4   12 0.48 -1.27278  0.943444
Q2FUX4   15 0.6 -1.27278  0.943444
Q2G2V3   18 0.72 -1.27278  0.943444
O05204   17 0.68 -1.27278  0.943444
Q2FYC2   12 0.470588 -1.27278  0.943444
Q2FZP6   17 0.666667 -1.27278  0.943444
Q2G0L2   13 0.509804 -1.27278  0.943444
Q2FZV1   9 0.352941 -1.27278  0.943444
Q2FVQ5   22 0.862745 -1.27278  0.943444
Q2FZW6   14 0.54902 -1.27278  0.943444
Q2FZI3   15 0.588235 -1.27278  0.943444
Q2G219   17 0.666667 -1.27278  0.943444
Q2FZR2   15 0.588235 -1.27278  0.943444
Q2FXZ2   19 0.745098 -1.27278  0.943444
Q2FYC6   14 0.54902 -1.27278  0.943444
Q2FYZ5   18 0.692308 -1.27278  0.943444
Q2FWN4   19 0.730769 -1.27278  0.943444
Q2G221   14 0.538462 -1.27278  0.943444
Q2FZX5   16 0.615385 -1.27278  0.943444
Q2FUW3   12 0.461538 -1.27278  0.943444
Q2G2H3   19 0.730769 -1.27278  0.943444
Q2FY08   17 0.653846 -1.27278  0.943444
Q2FXU5   18 0.692308 -1.27278  0.943444
Q2G1F8   15 0.576923 -1.27278  0.943444
Q2FYW4   18 0.692308 -1.27278  0.943444
Q2G142   15 0.576923 -1.27278  0.943444
Q2G1U3   12 0.461538 -1.27278  0.943444
Q2FZ18   22 0.846154 -1.27278  0.943444
Q2FV24   19 0.730769 -1.27278  0.943444
Q2G1C2   21 0.807692 -1.27278  0.943444
Q2FYZ4   19 0.730769 -1.27278  0.943444
Q2FWT4   14 0.538462 -1.27278  0.943444
Q2FUX1   20 0.769231 -1.27278  0.943444
Q2FZG9   16 0.603774 -1.27278  0.943444
Q2FVC1   17 0.641509 -1.27278  0.943444
Q2FYT3   14 0.528302 -1.27278  0.943444
Q2FY82   20 0.754717 -1.27278  0.943444
Q2FV02   19 0.716981 -1.27278  0.943444
Q2FXJ2   19 0.716981 -1.27278  0.943444
Q2FZ02   15 0.566038 -1.27278  0.943444
Q2G0L3   14 0.528302 -1.27278  0.943444
Q2FZH5   16 0.603774 -1.27278  0.943444
Q2FWH4   16 0.603774 -1.27278  0.943444
Q2FW49   12 0.45283 -1.27278  0.943444
Q93T05   20 0.754717 -1.27278  0.943444
Q2FX73   15 0.566038 -1.27278  0.943444
Q2G239   19 0.703704 -1.27278  0.943444
Q2G121   14 0.518519 -1.27278  0.943444
Q2FY11   16 0.592593 -1.27278  0.943444
Q2FV11   18 0.666667 -1.27278  0.943444
Q2FZ05   20 0.740741 -1.27278  0.943444
Q2G253   14 0.518519 -1.27278  0.943444
Q2FW98   16 0.592593 -1.27278  0.943444
Q2G205   18 0.666667 -1.27278  0.943444
Q2FVE7   15 0.555556 -1.27278  0.943444
Q2FYD0   17 0.62963 -1.27278  0.943444
Q2FZ19   16 0.592593 -1.27278  0.943444
Q2G1C7   16 0.592593 -1.27278  0.943444
Q2FV60   19 0.703704 -1.27278  0.943444
Q2FY64   17 0.62963 -1.27278  0.943444
Q2FZI9   25 0.925926 -1.27278  0.943444
Q2FV57   21 0.763636 -1.27278  0.943444
Q2FXA5   16 0.581818 -1.27278  0.943444
Q2G2U8   9 0.327273 -1.27278  0.943444
Q2FZP0   16 0.581818 -1.27278  0.943444
Q2FZL7   11 0.4 -1.27278  0.943444
Q2FZR3   19 0.690909 -1.27278  0.943444
Q2FWA0   20 0.727273 -1.27278  0.943444
Q2G090   13 0.472727 -1.27278  0.943444
Q2G1H0   13 0.464286 -1.27278  0.943444
Q2FZP4   18 0.642857 -1.27278  0.943444
Q2FUX0   16 0.571429 -1.27278  0.943444
Q2FV86   12 0.428571 -1.27278  0.943444
Q2FV14   16 0.571429 -1.27278  0.943444
Q2FUT2   18 0.642857 -1.27278  0.943444
Q2FZ64   18 0.642857 -1.27278  0.943444
Q2FUW1   17 0.596491 -1.27278  0.943444
Q2FWI0   16 0.561404 -1.27278  0.943444
Q2G2K5   16 0.561404 -1.27278  0.943444
Q2FWK6   15 0.526316 -1.27278  0.943444
Q2G0T9   15 0.526316 -1.27278  0.943444
Q2G078   20 0.701754 -1.27278  0.943444
Q2G1P3   17 0.596491 -1.27278  0.943444
Q2G274   16 0.551724 -1.27278  0.943444
Q2FZD4   21 0.724138 -1.27278  0.943444
Q2FYS5   20 0.689655 -1.27278  0.943444
Q2G1K5   15 0.517241 -1.27278  0.943444
Q2G1L5   14 0.482759 -1.27278  0.943444
Q2G1M9   21 0.724138 -1.27278  0.943444
Q2FX67   13 0.448276 -1.27278  0.943444
Q2FZ32   18 0.62069 -1.27278  0.943444
Q2FWH7   14 0.482759 -1.27278  0.943444
Q2FXT8   17 0.576271 -1.27278  0.943444
Q2FUQ3   16 0.542373 -1.27278  0.943444
Q2G1Y6   18 0.610169 -1.27278  0.943444
Q2FX68   16 0.542373 -1.27278  0.943444
Q2FWD1   16 0.542373 -1.27278  0.943444
Q2FUZ8   16 0.542373 -1.27278  0.943444
Q2G1F5   17 0.576271 -1.27278  0.943444
Q2G2T6   16 0.542373 -1.27278  0.943444
Q2FYD2   16 0.542373 -1.27278  0.943444
Q2FYA1   15 0.508475 -1.27278  0.943444
Q2FY21   16 0.542373 -1.27278  0.943444
Q2FZD3   13 0.440678 -1.27278  0.943444
Q2G1Z4   20 0.677966 -1.27278  0.943444
Q2G0S3   12 0.4 -1.27278  0.943444
Q2FVQ3   13 0.433333 -1.27278  0.943444
Q2G2J4   15 0.5 -1.27278  0.943444
Q2G2B8   17 0.566667 -1.27278  0.943444
Q2G0L5   12 0.4 -1.27278  0.943444
Q2FW72   18 0.6 -1.27278  0.943444
Q2FYT8   18 0.6 -1.27278  0.943444
Q2FXM9   14 0.466667 -1.27278  0.943444
Q2G1Y0   17 0.566667 -1.27278  0.943444
Q2G2D0   15 0.5 -1.27278  0.943444
Q2G2M2   19 0.633333 -1.27278  0.943444
Q2G1B7   14 0.466667 -1.27278  0.943444
Q2G1B8   18 0.6 -1.27278  0.943444
Q2G0M6   20 0.666667 -1.27278  0.943444
Q2G1D8   20 0.655738 -1.27278  0.943444
Q2FV70   21 0.688525 -1.27278  0.943444
Q2FV72   17 0.557377 -1.27278  0.943444
Q2FVB2   15 0.491803 -1.27278  0.943444
Q2G122   14 0.459016 -1.27278  0.943444
Q2G1W2   18 0.580645 -1.27278  0.943444
Q2FWW1   12 0.387097 -1.27278  0.943444
Q2G1F4   19 0.612903 -1.27278  0.943444
Q2G093   14 0.451613 -1.27278  0.943444
Q2FXY7   20 0.645161 -1.27278  0.943444
Q2G1C6   17 0.548387 -1.27278  0.943444
Q2FZ20   15 0.483871 -1.27278  0.943444
O50581   13 0.412698 -1.27278  0.943444
Q2G1N1   18 0.571429 -1.27278  0.943444
Q2G188   15 0.46875 -1.27278  0.943444
Q2G296   15 0.46875 -1.27278  0.943444
Q2G2E9   20 0.625 -1.27278  0.943444
Q2G294   14 0.4375 -1.27278  0.943444
Q2FWJ5   18 0.5625 -1.27278  0.943444
Q2FW03   16 0.492308 -1.27278  0.943444
Q2G0N1   17 0.523077 -1.27278  0.943444
Q2FZJ0   20 0.615385 -1.27278  0.943444
Q2FYZ9   13 0.4 -1.27278  0.943444
Q2FV74   13 0.4 -1.27278  0.943444
Q2FXP7   15 0.461538 -1.27278  0.943444
Q2FXU1   15 0.461538 -1.27278  0.943444
Q2G1M8   20 0.615385 -1.27278  0.943444
Q2FXY4   17 0.523077 -1.27278  0.943444
Q2FZ94   16 0.484848 -1.27278  0.943444
Q2FYI0   16 0.477612 -1.27278  0.943444
Q2FXT9   15 0.447761 -1.27278  0.943444
Q2G0D2   15 0.441176 -1.27278  0.943444
Q2FYB7   15 0.441176 -1.27278  0.943444
Q2FVN8   15 0.441176 -1.27278  0.943444
Q2FZ49   15 0.441176 -1.27278  0.943444
Q2FUW6   12 0.352941 -1.27278  0.943444
Q2G1P7   14 0.411765 -1.27278  0.943444
Q2FW70   17 0.492754 -1.27278  0.943444
Q2G0W1   16 0.463768 -1.27278  0.943444
Q2G024   14 0.405797 -1.27278  0.943444
Q2G1G8   15 0.434783 -1.27278  0.943444
Q2G1R9   14 0.405797 -1.27278  0.943444
O06446   12 0.347826 -1.27278  0.943444
Q2G1C9   16 0.463768 -1.27278  0.943444
Q2FXV8   16 0.457143 -1.27278  0.943444
Q2G0P5   14 0.4 -1.27278  0.943444
Q2FV64   16 0.450704 -1.27278  0.943444
Q2FV87   19 0.527778 -1.27278  0.943444
Q2G1K9   12 0.328767 -1.27278  0.943444
Q2G266   16 0.438356 -1.27278  0.943444
Q59801   18 0.486486 -1.27278  0.943444
Q2FXH2   12 0.324324 -1.27278  0.943444
Q53727   12 0.32 -1.27278  0.943444
Q2G2Q0   14 0.373333 -1.27278  0.943444
Q2FZD8   14 0.368421 -1.27278  0.943444
Q2FYS4   16 0.421053 -1.27278  0.943444
Q2G1G2   20 0.526316 -1.27278  0.943444
Q2FXV9   23 0.597403 -1.27278  0.943444
Q2G0L4   12 0.311688 -1.27278  0.943444
Q2FXR8   14 0.363636 -1.27278  0.943444
Q2FYJ0   16 0.415584 -1.27278  0.943444
Q2FZS8   12 0.307692 -1.27278  0.943444
Q2FXN9   13 0.325 -1.27278  0.943444
Q2FYM1   15 0.375 -1.27278  0.943444
Q2FVZ5   21 0.525 -1.27278  0.943444
Q2FVL8   13 0.320988 -1.27278  0.943444
Q2FZ40   15 0.37037 -1.27278  0.943444
Q2FYH5   12 0.292683 -1.27278  0.943444
Q2FXB3   16 0.380952 -1.27278  0.943444
Q2FYS9   17 0.395349 -1.27278  0.943444
Q2G1Q4   14 0.325581 -1.27278  0.943444
Q2FVC3   16 0.372093 -1.27278  0.943444
Q2G046   14 0.321839 -1.27278  0.943444
Q2FWU3   14 0.321839 -1.27278  0.943444
Q2FZ72   15 0.344828 -1.27278  0.943444
Q2FZ82   16 0.367816 -1.27278  0.943444
Q9F1K0   16 0.355556 -1.27278  0.943444
Q2FVV9   14 0.297872 -1.27278  0.943444
Q2FZT6   9 0.189474 -1.27278  0.943444
Q2FWU5   12 0.252632 -1.27278  0.943444
Q2FYC8   14 0.291667 -1.27278  0.943444
Q2FZK7   14 0.285714 -1.27278  0.943444
Q2G2C1   14 0.285714 -1.27278  0.943444
Q2FZT5   12 0.237624 -1.27278  0.943444
Q2G0R8   14 0.27451 -1.27278  0.943444
Q2FW95   12 0.235294 -1.27278  0.943444
Q2G0N5   13 0.245283 -1.27278  0.943444
P47768   11 0.203704 -1.27278  0.943444
Q2FXH4   16 0.293578 -1.27278  0.943444
Q2FVM1   15 0.275229 -1.27278  0.943444
```
