## Supplementary Data 3 for "Mining folded proteomes in the era of accurate structure prediction": PF15587.output

```
# cudaSaTabsearch LTYPE = T LORDER = F LSOLN = F
# QUERY ID = PF15587 
# DBFILE = ./tableaux.ascii.DB                                                             
Q2G0V6   0 0 -1.27278 0.943444
Q2G075   0 0 -1.27278 0.943444
Q2G083   0 0 -1.27278 0.943444
Q2FZN3   0 0 -1.27278 0.943444
Q2FY90   0 0 -1.27278 0.943444
Q2FX91   0 0 -1.27278 0.943444
Q2FX54   0 0 -1.27278 0.943444
Q2FYQ4   0 0 -1.27278 0.943444
Q2G284   0 0 -1.27278 0.943444
Q2G0S4   0 0 -1.27278 0.943444
Q2FWM3   0 0 -1.27278 0.943444
Q2FX81   0 0 -1.27278 0.943444
Q2FXC6   0 0 -1.27278 0.943444
Q2FWJ7   0 0 -1.27278 0.943444
Q2FYJ9   0 0 -1.27278 0.943444
Q2G2E6   0 0 -1.27278 0.943444
Q2FWV0   0 0 -1.27278 0.943444
Q2FZC3   0 0 -1.27278 0.943444
Q2FVH9   0 0 -1.27278 0.943444
Q2FXQ5   0 0 -1.27278 0.943444
Q2FZU4   0 0 -1.27278 0.943444
Q2FYF8   0 0 -1.27278 0.943444
Q2FUR4   0 0 -1.27278 0.943444
Q2FYI2   0 0 -1.27278 0.943444
Q2FYY2   0 0 -1.27278 0.943444
Q2FW58   0 0 -1.27278 0.943444
P0C7Z3   0 0 -1.27278 0.943444
Q2G0T2   0 0 -1.27278 0.943444
Q2G1G9   0 0 -1.27278 0.943444
Q2FVJ0   0 0 -1.27278 0.943444
Q2FZ80   0 0 -1.27278 0.943444
Q2G1R4   0 0 -1.27278 0.943444
Q2FW02   0 0 -1.27278 0.943444
Q2G1X3   0 0 -1.27278 0.943444
Q2FWW4   0 0 -1.27278 0.943444
Q2FZE1   0 0 -1.27278 0.943444
Q2FY31   0 0 -1.27278 0.943444
Q2G018   0 0 -1.27278 0.943444
Q2FZI0   0 0 -1.27278 0.943444
Q2FUZ7   0 0 -1.27278 0.943444
Q2G250   0 0 -1.27278 0.943444
Q2FWU8   0 0 -1.27278 0.943444
Q2FYX5   0 0 -1.27278 0.943444
Q2FZY2   0 0 -1.27278 0.943444
Q2FZX8   0 0 -1.27278 0.943444
Q2FUY8   0 0 -1.27278 0.943444
Q2FV73   0 0 -1.27278 0.943444
Q2G0C5   0 0 -1.27278 0.943444
Q2FZ52   0 0 -1.27278 0.943444
Q2FVK6   0 0 -1.27278 0.943444
Q2G0Z3   0 0 -1.27278 0.943444
Q2FZJ8   0 0 -1.27278 0.943444
Q2FY57   0 0 -1.27278 0.943444
Q2G0W3   0 0 -1.27278 0.943444
Q2G0I2   0 0 -1.27278 0.943444
Q2FYX1   0 0 -1.27278 0.943444
Q2G0H2   0 0 -1.27278 0.943444
Q2FWJ8   0 0 -1.27278 0.943444
Q2FWZ7   0 0 -1.27278 0.943444
Q2FV04   0 0 -1.27278 0.943444
Q2G0H6   0 0 -1.27278 0.943444
Q2G291   0 0 -1.27278 0.943444
Q2G1A7   0 0 -1.27278 0.943444
Q2FVS8   0 0 -1.27278 0.943444
Q2FZ26   0 0 -1.27278 0.943444
Q2FXJ3   0 0 -1.27278 0.943444
Q2G231   0 0 -1.27278 0.943444
Q2G2N0   0 0 -1.27278 0.943444
Q2G2I2   0 0 -1.27278 0.943444
Q2FYU3   0 0 -1.27278 0.943444
Q2FWY5   0 0 -1.27278 0.943444
Q2G2E3   0 0 -1.27278 0.943444
Q2FV09   0 0 -1.27278 0.943444
Q2FX72   0 0 -1.27278 0.943444
Q2FWA3   0 0 -1.27278 0.943444
Q2FWF2   0 0 -1.27278 0.943444
Q2G0E4   0 0 -1.27278 0.943444
Q2G251   0 0 -1.27278 0.943444
P0C818   0 0 -1.27278 0.943444
Q2FXQ2   0 0 -1.27278 0.943444
Q2FXD4   0 0 -1.27278 0.943444
Q2G014   0 0 -1.27278 0.943444
Q2FWI9   0 0 -1.27278 0.943444
Q2FX79   0 0 -1.27278 0.943444
Q2FVP7   0 0 -1.27278 0.943444
Q2FZN4   0 0 -1.27278 0.943444
Q2FWU6   0 0 -1.27278 0.943444
Q2G2Y1   0 0 -1.27278 0.943444
Q2FYF6   0 0 -1.27278 0.943444
Q2FXK0   0 0 -1.27278 0.943444
Q2FVI9   0 0 -1.27278 0.943444
Q2G246   0 0 -1.27278 0.943444
Q2G053   0 0 -1.27278 0.943444
Q2FWK8   0 0 -1.27278 0.943444
Q2FXL8   0 0 -1.27278 0.943444
Q2G0Q4   0 0 -1.27278 0.943444
Q2FVB7   0 0 -1.27278 0.943444
Q2FYD6   0 0 -1.27278 0.943444
Q2FXK9   0 0 -1.27278 0.943444
Q2FV78   0 0 -1.27278 0.943444
Q2FXG4   0 0 -1.27278 0.943444
Q2G0C8   0 0 -1.27278 0.943444
Q2FWU9   0 0 -1.27278 0.943444
Q2FUX2   0 0 -1.27278 0.943444
Q2FYI8   0 0 -1.27278 0.943444
Q2FXA1   0 0 -1.27278 0.943444
Q2FV49   0 0 -1.27278 0.943444
Q2G1S0   0 0 -1.27278 0.943444
Q2G0G0   0 0 -1.27278 0.943444
P0C805   0 0 -1.27278 0.943444
Q2FWV9   0 0 -1.27278 0.943444
Q2G152   0 0 -1.27278 0.943444
Q2FX48   0 0 -1.27278 0.943444
Q2FXS5   0 0 -1.27278 0.943444
Q2FWL4   0 0 -1.27278 0.943444
P0C7Y1   0 0 -1.27278 0.943444
Q2FXA2   0 0 -1.27278 0.943444
Q2FY96   0 0 -1.27278 0.943444
Q2FVJ3   0 0 -1.27278 0.943444
Q2FZ24   0 0 -1.27278 0.943444
Q2G1X4   0 0 -1.27278 0.943444
Q2FYM6   0 0 -1.27278 0.943444
Q2FWX6   0 0 -1.27278 0.943444
Q2G1D2   0 0 -1.27278 0.943444
Q2FWC0   0 0 -1.27278 0.943444
Q2FZG7   0 0 -1.27278 0.943444
Q2G2P1   0 0 -1.27278 0.943444
Q2G1M4   0 0 -1.27278 0.943444
Q2FX29   0 0 -1.27278 0.943444
Q2FUZ3   0 0 -1.27278 0.943444
Q2FVZ9   0 0 -1.27278 0.943444
Q2G2N3   0 0 -1.27278 0.943444
Q2G237   0 0 -1.27278 0.943444
Q2FXN5   0 0 -1.27278 0.943444
Q2FYP7   0 0 -1.27278 0.943444
Q2FWC8   0 0 -1.27278 0.943444
Q2G209   0 0 -1.27278 0.943444
Q2FXX7   0 0 -1.27278 0.943444
Q2FV05   0 0 -1.27278 0.943444
Q2FWM8   0 0 -1.27278 0.943444
Q2FV00   0 0 -1.27278 0.943444
Q2FZF2   0 0 -1.27278 0.943444
Q2FV80   0 0 -1.27278 0.943444
Q2FZZ7   0 0 -1.27278 0.943444
Q2FWH8   0 0 -1.27278 0.943444
Q2FVS5   0 0 -1.27278 0.943444
Q2FWY0   0 0 -1.27278 0.943444
Q2FZM3   0 0 -1.27278 0.943444
Q2FZW8   0 0 -1.27278 0.943444
Q2FVY7   0 0 -1.27278 0.943444
Q2FXJ1   0 0 -1.27278 0.943444
Q2G0T7   0 0 -1.27278 0.943444
Q2FW40   0 0 -1.27278 0.943444
Q2FYU9   0 0 -1.27278 0.943444
Q2FUR0   0 0 -1.27278 0.943444
Q2G215   0 0 -1.27278 0.943444
Q2G169   0 0 -1.27278 0.943444
Q2G034   0 0 -1.27278 0.943444
Q2FUV8   0 0 -1.27278 0.943444
Q2FW44   0 0 -1.27278 0.943444
Q2FYJ8   0 0 -1.27278 0.943444
Q2FVR6   0 0 -1.27278 0.943444
Q2G183   0 0 -1.27278 0.943444
Q2G0S1   0 0 -1.27278 0.943444
Q2FX83   0 0 -1.27278 0.943444
Q2FYF7   0 0 -1.27278 0.943444
Q2G166   2 0.444444 -1.27278 0.943444
Q2FX20   0 0 -1.27278 0.943444
Q2G020   0 0 -1.27278 0.943444
Q2FVC0   0 0 -1.27278 0.943444
Q2FVD1   0 0 -1.27278 0.943444
Q2FWH1   0 0 -1.27278 0.943444
Q2FYX2   0 0 -1.27278 0.943444
Q2FZB5   0 0 -1.27278 0.943444
Q2G0G8   0 0 -1.27278 0.943444
P0A0I4   0 0 -1.27278 0.943444
Q2G2C6   0 0 -1.27278 0.943444
Q2FVB1   0 0 -1.27278 0.943444
Q2FYN1   0 0 -1.27278 0.943444
Q2FV79   0 0 -1.27278 0.943444
Q2FVU9   0 0 -1.27278 0.943444
Q2G0W5   0 0 -1.27278 0.943444
Q2FW60   0 0 -1.27278 0.943444
Q2G269   0 0 -1.27278 0.943444
Q2FZS1   0 0 -1.27278 0.943444
Q2G1Y3   0 0 -1.27278 0.943444
Q2FWA4   2 0.444444 -1.27278 0.943444
Q2G0C0   0 0 -1.27278 0.943444
Q2G2J6   0 0 -1.27278 0.943444
Q2G1R2   0 0 -1.27278 0.943444
Q2FXY8   0 0 -1.27278 0.943444
Q2FYL2   0 0 -1.27278 0.943444
Q2FYS3   0 0 -1.27278 0.943444
Q2FXS0   0 0 -1.27278 0.943444
Q2FWA7   0 0 -1.27278 0.943444
Q2FWV8   0 0 -1.27278 0.943444
Q2G279   0 0 -1.27278 0.943444
Q2FYB5   0 0 -1.27278 0.943444
Q2G175   0 0 -1.27278 0.943444
Q2FZ07   0 0 -1.27278 0.943444
Q2FVG7   0 0 -1.27278 0.943444
Q2G2P3   0 0 -1.27278 0.943444
Q2FZA3   0 0 -1.27278 0.943444
Q2FYE1   0 0 -1.27278 0.943444
Q2G2F8   0 0 -1.27278 0.943444
Q2FWS8   0 0 -1.27278 0.943444
Q2FXD8   0 0 -1.27278 0.943444
Q2FX46   0 0 -1.27278 0.943444
Q2FYB4   0 0 -1.27278 0.943444
Q2FYC0   0 0 -1.27278 0.943444
Q2FUY5   0 0 -1.27278 0.943444
Q2FYF2   0 0 -1.27278 0.943444
Q2G0R4   0 0 -1.27278 0.943444
Q2G1L1   0 0 -1.27278 0.943444
Q2FYB0   0 0 -1.27278 0.943444
Q2FWW5   0 0 -1.27278 0.943444
Q2FX04   0 0 -1.27278 0.943444
Q2FV33   0 0 -1.27278 0.943444
Q2FUX6   0 0 -1.27278 0.943444
Q2FVP5   0 0 -1.27278 0.943444
Q2G0W7   0 0 -1.27278 0.943444
Q2FXV1   0 0 -1.27278 0.943444
Q2G096   0 0 -1.27278 0.943444
Q2FV68   2 0.444444 -1.27278 0.943444
Q2FVY6   0 0 -1.27278 0.943444
Q2FYY0   0 0 -1.27278 0.943444
Q2G005   0 0 -1.27278 0.943444
Q2G2B4   0 0 -1.27278 0.943444
Q2FVZ7   0 0 -1.27278 0.943444
Q2FW55   0 0 -1.27278 0.943444
Q2FV92   0 0 -1.27278 0.943444
Q2FYV9   0 0 -1.27278 0.943444
Q2FW74   0 0 -1.27278 0.943444
Q2FVK9   0 0 -1.27278 0.943444
Q2FZA4   0 0 -1.27278 0.943444
Q2FV25   0 0 -1.27278 0.943444
Q2FYG8   0 0 -1.27278 0.943444
Q2G216   0 0 -1.27278 0.943444
Q2FZ69   0 0 -1.27278 0.943444
Q2FV97   0 0 -1.27278 0.943444
Q2FZ95   0 0 -1.27278 0.943444
Q2FZN8   0 0 -1.27278 0.943444
Q2FZG2   0 0 -1.27278 0.943444
Q2G259   0 0 -1.27278 0.943444
Q2FYB6   0 0 -1.27278 0.943444
Q2FZD1   0 0 -1.27278 0.943444
Q2FYT6   1 0.222222 -1.27278 0.943444
Q2G0Y2   0 0 -1.27278 0.943444
Q2FWZ1   0 0 -1.27278 0.943444
Q2FVC8   0 0 -1.27278 0.943444
Q2G2H1   0 0 -1.27278 0.943444
Q2FY47   0 0 -1.27278 0.943444
Q2FX78   0 0 -1.27278 0.943444
Q2FX47   0 0 -1.27278 0.943444
Q2FZA7   0 0 -1.27278 0.943444
Q2FV32   0 0 -1.27278 0.943444
Q2FYE6   0 0 -1.27278 0.943444
Q2FZ41   0 0 -1.27278 0.943444
Q2FYG3   0 0 -1.27278 0.943444
Q2FX01   2 0.444444 -1.27278 0.943444
Q2FXU6   0 0 -1.27278 0.943444
Q2FYL7   0 0 -1.27278 0.943444
Q2FWQ3   0 0 -1.27278 0.943444
Q2FZY9   0 0 -1.27278 0.943444
Q2FV50   0 0 -1.27278 0.943444
Q2FUY7   0 0 -1.27278 0.943444
Q2FXP6   0 0 -1.27278 0.943444
Q2G1S9   0 0 -1.27278 0.943444
Q2FX18   0 0 -1.27278 0.943444
Q2FYU0   0 0 -1.27278 0.943444
Q2FXZ7   0 0 -1.27278 0.943444
Q2G051   0 0 -1.27278 0.943444
Q2FWS3   0 0 -1.27278 0.943444
Q2FW14   1 0.2 -1.27278 0.943444
Q2FYD7   0 0 -1.27278 0.943444
Q9RQP8   0 0 -1.27278 0.943444
Q2FZK2   0 0 -1.27278 0.943444
Q2FWI7   0 0 -1.27278 0.943444
Q2G182   0 0 -1.27278 0.943444
Q2FYT7   0 0 -1.27278 0.943444
Q2FV46   0 0 -1.27278 0.943444
Q2FY58   0 0 -1.27278 0.943444
Q2FX06   0 0 -1.27278 0.943444
Q2FZH0   0 0 -1.27278 0.943444
Q2FUZ4   5 1 0.903563 0.161558
Q2G102   0 0 -1.27278 0.943444
Q2G1R8   0 0 -1.27278 0.943444
Q2G2J1   1 0.2 -1.27278 0.943444
Q2FX71   2 0.4 -1.27278 0.943444
Q2FUZ5   2 0.4 -1.27278 0.943444
Q2FYP5   0 0 -1.27278 0.943444
Q2G048   0 0 -1.27278 0.943444
Q2FUQ0   2 0.4 -1.27278 0.943444
Q2FWS7   2 0.4 -1.27278 0.943444
Q2FV65   0 0 -1.27278 0.943444
Q2G125   0 0 -1.27278 0.943444
Q2FYT2   3 0.6 -1.27278 0.943444
Q2FVH7   0 0 -1.27278 0.943444
Q2G127   0 0 -1.27278 0.943444
Q2FYI5   0 0 -1.27278 0.943444
Q2FYX4   6 1.2 0.903563 0.161558
Q2G0M3   5 1 0.903563 0.161558
Q2FW87   0 0 -1.27278 0.943444
Q2G211   0 0 -1.27278 0.943444
Q2FXR5   4 0.8 -1.27278 0.943444
Q2FWR5   2 0.4 -1.27278 0.943444
Q2FYD5   2 0.4 -1.27278 0.943444
Q2FY94   0 0 -1.27278 0.943444
Q2G2W8   0 0 -1.27278 0.943444
Q2FZL9   5 1 0.903563 0.161558
Q2FYT9   0 0 -1.27278 0.943444
Q2FX44   0 0 -1.27278 0.943444
Q2FXB2   0 0 -1.27278 0.943444
Q2FVF6   0 0 -1.27278 0.943444
Q2G2F6   0 0 -1.27278 0.943444
Q2G2C3   2 0.4 -1.27278 0.943444
Q2FYA5   1 0.2 -1.27278 0.943444
Q2FYB1   0 0 -1.27278 0.943444
Q2G011   2 0.4 -1.27278 0.943444
Q2FV29   0 0 -1.27278 0.943444
Q2FVW1   0 0 -1.27278 0.943444
Q2FYA4   0 0 -1.27278 0.943444
Q2FY26   0 0 -1.27278 0.943444
Q2FXC1   0 0 -1.27278 0.943444
Q2G2T0   0 0 -1.27278 0.943444
Q2FY62   0 0 -1.27278 0.943444
Q2G2K4   0 0 -1.27278 0.943444
Q2FW65   0 0 -1.27278 0.943444
Q2FY05   5 1 0.903563 0.161558
Q2FV96   3 0.6 -1.27278 0.943444
Q2G1S7   1 0.2 -1.27278 0.943444
Q2FWS9   1 0.2 -1.27278 0.943444
Q2G180   0 0 -1.27278 0.943444
Q2G0L6   2 0.4 -1.27278 0.943444
Q2G189   0 0 -1.27278 0.943444
Q2FYD9   0 0 -1.27278 0.943444
Q2FWM6   0 0 -1.27278 0.943444
Q2FXA6   0 0 -1.27278 0.943444
Q2G0U8   2 0.4 -1.27278 0.943444
Q2FXD9   0 0 -1.27278 0.943444
Q2FWF9   0 0 -1.27278 0.943444
Q2FXS3   2 0.4 -1.27278 0.943444
Q2FXX6   1 0.2 -1.27278 0.943444
Q2FWU2   0 0 -1.27278 0.943444
Q2FXD5   0 0 -1.27278 0.943444
Q2FZK8   4 0.8 -1.27278 0.943444
Q2FV15   0 0 -1.27278 0.943444
Q2FZZ5   4 0.8 -1.27278 0.943444
Q2FW48   0 0 -1.27278 0.943444
Q2FYB3   3 0.6 -1.27278 0.943444
Q2FWT5   0 0 -1.27278 0.943444
Q2FVH4   0 0 -1.27278 0.943444
Q2FWP4   0 0 -1.27278 0.943444
Q2FYX9   1 0.2 -1.27278 0.943444
Q2G1U7   2 0.4 -1.27278 0.943444
Q2FXY6   0 0 -1.27278 0.943444
Q2FYT1   0 0 -1.27278 0.943444
Q2G244   2 0.4 -1.27278 0.943444
Q2FX30   0 0 -1.27278 0.943444
Q2FVZ3   1 0.2 -1.27278 0.943444
Q2FWP5   6 1.2 0.903563 0.161558
Q2FX41   0 0 -1.27278 0.943444
Q2G2R5   1 0.2 -1.27278 0.943444
Q2G2S3   1 0.181818 -1.27278 0.943444
Q2G004   1 0.181818 -1.27278 0.943444
Q2FWV1   0 0 -1.27278 0.943444
Q2G003   1 0.181818 -1.27278 0.943444
Q2FZV3   2 0.363636 -1.27278 0.943444
Q2G026   0 0 -1.27278 0.943444
Q2FXG7   0 0 -1.27278 0.943444
Q2FYL8   0 0 -1.27278 0.943444
Q2FZB6   0 0 -1.27278 0.943444
Q2FZE4   0 0 -1.27278 0.943444
Q2FX11   0 0 -1.27278 0.943444
Q2G0Y3   1 0.181818 -1.27278 0.943444
Q2FZW7   0 0 -1.27278 0.943444
Q2FX21   11 2 3.07991 0.0107511
Q2G092   10 1.81818 0.903563 0.161558
Q2FZB7   0 0 -1.27278 0.943444
Q2G0J9   11 2 3.07991 0.0107511
Q2G1X2   0 0 -1.27278 0.943444
Q2FZD6   6 1.09091 0.903563 0.161558
Q2FW67   0 0 -1.27278 0.943444
Q2G111   0 0 -1.27278 0.943444
Q2G2Y4   4 0.727273 -1.27278 0.943444
Q2FY38   0 0 -1.27278 0.943444
Q2FWJ0   1 0.181818 -1.27278 0.943444
Q2G2T5   0 0 -1.27278 0.943444
Q2FVG6   2 0.363636 -1.27278 0.943444
Q2G1V8   0 0 -1.27278 0.943444
Q2G1L0   0 0 -1.27278 0.943444
Q2FXD6   1 0.181818 -1.27278 0.943444
P0C948   1 0.181818 -1.27278 0.943444
Q2G1M2   0 0 -1.27278 0.943444
Q2FVW8   0 0 -1.27278 0.943444
Q2FX24   1 0.181818 -1.27278 0.943444
Q2FWS4   10 1.81818 0.903563 0.161558
Q2FYQ3   0 0 -1.27278 0.943444
Q2G254   1 0.181818 -1.27278 0.943444
Q2FWB4   1 0.181818 -1.27278 0.943444
Q2FUP8   0 0 -1.27278 0.943444
Q2FZC2   0 0 -1.27278 0.943444
Q2FYE4   5 0.909091 -1.27278 0.943444
Q2FWS2   0 0 -1.27278 0.943444
Q2FY03   1 0.181818 -1.27278 0.943444
Q2FVS6   1 0.181818 -1.27278 0.943444
Q2FXV2   0 0 -1.27278 0.943444
Q2G2L6   0 0 -1.27278 0.943444
Q2G2I5   1 0.181818 -1.27278 0.943444
Q2FYA2   3 0.545455 -1.27278 0.943444
Q2FWV7   1 0.181818 -1.27278 0.943444
Q2FXE7   1 0.181818 -1.27278 0.943444
Q2G0J6   0 0 -1.27278 0.943444
Q2FUU4   11 2 3.07991 0.0107511
Q2FVJ4   1 0.181818 -1.27278 0.943444
Q2FZM9   0 0 -1.27278 0.943444
Q2FZ51   2 0.363636 -1.27278 0.943444
Q2FY22   6 1.09091 0.903563 0.161558
Q2G2Q1   0 0 -1.27278 0.943444
Q2G109   0 0 -1.27278 0.943444
Q2G1D6   2 0.363636 -1.27278 0.943444
Q2FVC9   0 0 -1.27278 0.943444
Q2G2R6   11 2 3.07991 0.0107511
Q2FZ85   0 0 -1.27278 0.943444
Q2FVK4   5 0.909091 -1.27278 0.943444
Q2G1V9   0 0 -1.27278 0.943444
Q2G2H6   1 0.181818 -1.27278 0.943444
Q2FWS6   11 2 3.07991 0.0107511
Q2FZW4   2 0.363636 -1.27278 0.943444
Q2G1M3   1 0.181818 -1.27278 0.943444
Q2G1M0   7 1.27273 0.903563 0.161558
Q2G1Y9   3 0.545455 -1.27278 0.943444
Q2FX45   3 0.545455 -1.27278 0.943444
Q2FWP8   1 0.181818 -1.27278 0.943444
Q2FYP4   0 0 -1.27278 0.943444
Q2FYL1   0 0 -1.27278 0.943444
Q2G1L4   0 0 -1.27278 0.943444
Q2FUQ7   0 0 -1.27278 0.943444
Q2G247   0 0 -1.27278 0.943444
Q2FVV0   2 0.363636 -1.27278 0.943444
Q2FYU6   6 1.09091 0.903563 0.161558
Q2G2N6   0 0 -1.27278 0.943444
Q2FXC9   1 0.181818 -1.27278 0.943444
Q2FX42   0 0 -1.27278 0.943444
Q2FX26   4 0.727273 -1.27278 0.943444
Q2FWF3   0 0 -1.27278 0.943444
Q2FZY1   1 0.181818 -1.27278 0.943444
Q2FW15   5 0.833333 -1.27278 0.943444
P0A0G2   8 1.33333 0.903563 0.161558
Q2G2G5   0 0 -1.27278 0.943444
Q2FY39   1 0.166667 -1.27278 0.943444
Q2G0B5   0 0 -1.27278 0.943444
Q2FZI1   9 1.5 0.903563 0.161558
Q2FUQ6   0 0 -1.27278 0.943444
Q2FVR5   1 0.166667 -1.27278 0.943444
Q2G2W6   2 0.333333 -1.27278 0.943444
Q2FZR8   1 0.166667 -1.27278 0.943444
Q2FVY8   10 1.66667 0.903563 0.161558
Q2FZ60   6 1 0.903563 0.161558
Q2FV82   1 0.166667 -1.27278 0.943444
Q2FX23   1 0.166667 -1.27278 0.943444
Q2G1G3   1 0.166667 -1.27278 0.943444
P68805   0 0 -1.27278 0.943444
Q2FVL0   11 1.83333 0.903563 0.161558
Q2G2J0   3 0.5 -1.27278 0.943444
Q2FZF1   5 0.833333 -1.27278 0.943444
Q2FXU9   6 1 0.903563 0.161558
Q2G1A2   10 1.66667 0.903563 0.161558
Q2G1C3   1 0.166667 -1.27278 0.943444
Q2G1D4   1 0.166667 -1.27278 0.943444
Q2G0A8   0 0 -1.27278 0.943444
Q2FVC7   0 0 -1.27278 0.943444
Q2G133   2 0.333333 -1.27278 0.943444
Q2FY86   10 1.66667 0.903563 0.161558
Q2FX92   10 1.66667 0.903563 0.161558
Q2FW47   0 0 -1.27278 0.943444
Q2G1T9   0 0 -1.27278 0.943444
Q2FVU8   0 0 -1.27278 0.943444
Q2FVD7   9 1.5 0.903563 0.161558
Q2FX55   0 0 -1.27278 0.943444
Q2FVD3   6 1 0.903563 0.161558
Q2G2B5   0 0 -1.27278 0.943444
Q2FWV6   1 0.166667 -1.27278 0.943444
Q2FW29   12 2 3.07991 0.0107511
Q2G0W6   0 0 -1.27278 0.943444
Q2FVD2   0 0 -1.27278 0.943444
Q2FWR8   3 0.5 -1.27278 0.943444
Q2FXA0   0 0 -1.27278 0.943444
Q2FZB4   1 0.166667 -1.27278 0.943444
Q2FX37   3 0.5 -1.27278 0.943444
Q2FX13   1 0.166667 -1.27278 0.943444
Q2FWD8   5 0.833333 -1.27278 0.943444
Q2G108   4 0.666667 -1.27278 0.943444
Q2G2V4   2 0.333333 -1.27278 0.943444
Q2FZW2   10 1.66667 0.903563 0.161558
Q2FYY4   0 0 -1.27278 0.943444
Q2FYB8   0 0 -1.27278 0.943444
Q2FWC2   0 0 -1.27278 0.943444
Q2FYE8   3 0.5 -1.27278 0.943444
Q2FXK5   4 0.666667 -1.27278 0.943444
Q2FWT0   0 0 -1.27278 0.943444
Q2FW19   6 1 0.903563 0.161558
Q2G100   1 0.166667 -1.27278 0.943444
Q2FYY3   0 0 -1.27278 0.943444
Q2FZ01   0 0 -1.27278 0.943444
Q2FYY1   1 0.166667 -1.27278 0.943444
Q2G103   6 1 0.903563 0.161558
Q2FV12   1 0.166667 -1.27278 0.943444
Q2FWQ1   4 0.666667 -1.27278 0.943444
Q2FYY5   1 0.166667 -1.27278 0.943444
Q2G207   2 0.333333 -1.27278 0.943444
Q2G1Y8   9 1.5 0.903563 0.161558
Q2FWZ8   1 0.166667 -1.27278 0.943444
Q2G0Z8   1 0.166667 -1.27278 0.943444
Q2G2F7   2 0.333333 -1.27278 0.943444
Q2FYH9   1 0.166667 -1.27278 0.943444
Q2FWB7   1 0.166667 -1.27278 0.943444
Q2FYN2   6 0.923077 -1.27278 0.943444
Q2FVQ6   0 0 -1.27278 0.943444
Q2FWX3   0 0 -1.27278 0.943444
Q2G187   2 0.307692 -1.27278 0.943444
Q2FW05   1 0.153846 -1.27278 0.943444
Q2FYC3   1 0.153846 -1.27278 0.943444
Q2FZJ2   12 1.84615 0.903563 0.161558
Q2G0D6   1 0.153846 -1.27278 0.943444
Q2FWP7   0 0 -1.27278 0.943444
Q2FX31   11 1.69231 0.903563 0.161558
Q2FVZ6   2 0.307692 -1.27278 0.943444
Q2G2A2   5 0.769231 -1.27278 0.943444
Q2FWQ8   6 0.923077 -1.27278 0.943444
Q2FVM9   0 0 -1.27278 0.943444
Q2FYD1   14 2.15385 3.07991 0.0107511
Q2FYN3   2 0.307692 -1.27278 0.943444
Q2FYI3   1 0.153846 -1.27278 0.943444
Q2G022   10 1.53846 0.903563 0.161558
Q2G1Q3   1 0.153846 -1.27278 0.943444
Q2FX58   1 0.153846 -1.27278 0.943444
Q2G2V1   11 1.69231 0.903563 0.161558
Q2FVV5   0 0 -1.27278 0.943444
Q2FZC0   6 0.923077 -1.27278 0.943444
Q2FV63   11 1.69231 0.903563 0.161558
Q2FWG9   0 0 -1.27278 0.943444
Q2FZA5   1 0.153846 -1.27278 0.943444
Q2FX60   7 1.07692 0.903563 0.161558
Q2G2I8   7 1.07692 0.903563 0.161558
Q2G2Y5   10 1.53846 0.903563 0.161558
Q2G2Y2   1 0.153846 -1.27278 0.943444
Q2FWA6   11 1.69231 0.903563 0.161558
Q2FWL8   22 3.38462 5.25625 0.000662855
Q2FY95   8 1.23077 0.903563 0.161558
Q2FYC5   2 0.307692 -1.27278 0.943444
Q2FV43   1 0.153846 -1.27278 0.943444
Q2FVU0   11 1.69231 0.903563 0.161558
Q2FZG5   0 0 -1.27278 0.943444
Q2G2H9   1 0.153846 -1.27278 0.943444
Q2G1D1   6 0.923077 -1.27278 0.943444
Q2FWU7   8 1.23077 0.903563 0.161558
P60647   0 0 -1.27278 0.943444
Q2FUR7   0 0 -1.27278 0.943444
Q2FWQ2   11 1.69231 0.903563 0.161558
Q2G2M4   1 0.153846 -1.27278 0.943444
Q2G104   1 0.153846 -1.27278 0.943444
Q2FX76   0 0 -1.27278 0.943444
Q2G2Q4   10 1.53846 0.903563 0.161558
Q2FXQ1   0 0 -1.27278 0.943444
Q2FX80   1 0.153846 -1.27278 0.943444
Q2FZN6   6 0.923077 -1.27278 0.943444
Q2G009   5 0.769231 -1.27278 0.943444
Q2G021   1 0.153846 -1.27278 0.943444
Q2FWH0   10 1.53846 0.903563 0.161558
Q2FXQ0   6 0.923077 -1.27278 0.943444
Q2FX64   1 0.153846 -1.27278 0.943444
Q2FY98   1 0.153846 -1.27278 0.943444
Q2FWK5   10 1.53846 0.903563 0.161558
Q2FYK1   0 0 -1.27278 0.943444
Q2FXF0   1 0.153846 -1.27278 0.943444
Q2FY70   10 1.53846 0.903563 0.161558
Q2G114   6 0.923077 -1.27278 0.943444
Q2FX38   1 0.153846 -1.27278 0.943444
Q2FUP9   2 0.307692 -1.27278 0.943444
Q2FVV3   2 0.307692 -1.27278 0.943444
Q2G113   11 1.69231 0.903563 0.161558
Q2FWB2   9 1.38462 0.903563 0.161558
Q2FWT6   1 0.153846 -1.27278 0.943444
Q2FW28   9 1.38462 0.903563 0.161558
Q2FUQ9   5 0.769231 -1.27278 0.943444
Q2FY00   0 0 -1.27278 0.943444
Q2G040   0 0 -1.27278 0.943444
Q2FX35   10 1.53846 0.903563 0.161558
Q2FYW9   7 1 0.903563 0.161558
Q2G2N8   1 0.142857 -1.27278 0.943444
Q2G1V7   7 1 0.903563 0.161558
Q2G0C3   1 0.142857 -1.27278 0.943444
Q2FVW0   0 0 -1.27278 0.943444
Q2FUS4   8 1.14286 0.903563 0.161558
Q2FVP6   1 0.142857 -1.27278 0.943444
Q2FZK1   2 0.285714 -1.27278 0.943444
Q2FXY2   20 2.85714 3.07991 0.0107511
Q2FYX3   17 2.42857 3.07991 0.0107511
Q2FZ86   19 2.71429 3.07991 0.0107511
Q2FUV7   0 0 -1.27278 0.943444
Q2FX70   6 0.857143 -1.27278 0.943444
Q2G1Y1   1 0.142857 -1.27278 0.943444
Q2FVT9   2 0.285714 -1.27278 0.943444
Q2G2K3   6 0.857143 -1.27278 0.943444
P72358   0 0 -1.27278 0.943444
Q2G192   1 0.142857 -1.27278 0.943444
Q2FYX6   18 2.57143 3.07991 0.0107511
Q2FXW0   2 0.285714 -1.27278 0.943444
Q2G202   0 0 -1.27278 0.943444
Q2FYW7   6 0.857143 -1.27278 0.943444
Q2G2M0   10 1.42857 0.903563 0.161558
Q2FXT7   7 1 0.903563 0.161558
Q2FX59   7 1 0.903563 0.161558
Q2G0X2   2 0.285714 -1.27278 0.943444
Q2FWR6   17 2.42857 3.07991 0.0107511
Q2FW22   24 3.42857 5.25625 0.000662855
Q2FZH4   16 2.28571 3.07991 0.0107511
Q2FYZ1   6 0.857143 -1.27278 0.943444
Q2G2W7   12 1.71429 0.903563 0.161558
Q2G2I4   10 1.42857 0.903563 0.161558
Q2FZP5   12 1.71429 0.903563 0.161558
Q2FWQ7   11 1.57143 0.903563 0.161558
Q2G1W9   12 1.71429 0.903563 0.161558
Q2FWF7   7 1 0.903563 0.161558
Q2FYM9   16 2.28571 3.07991 0.0107511
Q2FXV0   7 1 0.903563 0.161558
Q2FWW2   11 1.57143 0.903563 0.161558
Q2FVS2   0 0 -1.27278 0.943444
Q2G007   6 0.857143 -1.27278 0.943444
Q2FYA7   16 2.28571 3.07991 0.0107511
Q2G0K0   10 1.42857 0.903563 0.161558
Q2FXS9   8 1.14286 0.903563 0.161558
Q2G249   17 2.42857 3.07991 0.0107511
Q2G008   13 1.85714 0.903563 0.161558
Q2FZD5   1 0.142857 -1.27278 0.943444
Q2FZG0   0 0 -1.27278 0.943444
Q2FX28   6 0.857143 -1.27278 0.943444
Q2FXI4   15 2.14286 3.07991 0.0107511
Q2G176   2 0.285714 -1.27278 0.943444
Q2G116   10 1.42857 0.903563 0.161558
Q2FXF2   0 0 -1.27278 0.943444
Q2G260   7 1 0.903563 0.161558
Q2G213   1 0.142857 -1.27278 0.943444
Q2G173   2 0.285714 -1.27278 0.943444
Q2FV71   10 1.42857 0.903563 0.161558
Q2FWY8   2 0.285714 -1.27278 0.943444
Q2FWN3   7 1 0.903563 0.161558
Q2FYD4   6 0.857143 -1.27278 0.943444
Q2FVQ2   11 1.57143 0.903563 0.161558
Q2FVK0   9 1.28571 0.903563 0.161558
Q2G285   8 1.14286 0.903563 0.161558
Q2FZH6   15 2.14286 3.07991 0.0107511
Q2FZX1   1 0.142857 -1.27278 0.943444
Q2FZ83   1 0.142857 -1.27278 0.943444
Q2G0S9   4 0.571429 -1.27278 0.943444
Q2FZH7   2 0.285714 -1.27278 0.943444
Q2FZT3   4 0.571429 -1.27278 0.943444
Q2FX57   8 1.06667 0.903563 0.161558
Q2G0B9   15 2 3.07991 0.0107511
Q2FY28   14 1.86667 0.903563 0.161558
Q2G0R5   13 1.73333 0.903563 0.161558
Q2FZG8   10 1.33333 0.903563 0.161558
Q2G1X1   13 1.73333 0.903563 0.161558
Q2FX93   1 0.133333 -1.27278 0.943444
Q2FYU5   6 0.8 -1.27278 0.943444
Q2FWR9   6 0.8 -1.27278 0.943444
Q2FWS0   20 2.66667 3.07991 0.0107511
Q2G0P4   0 0 -1.27278 0.943444
Q2FX50   4 0.533333 -1.27278 0.943444
Q2FZV0   11 1.46667 0.903563 0.161558
Q2G0S5   11 1.46667 0.903563 0.161558
Q2FY25   1 0.133333 -1.27278 0.943444
Q2FXG6   2 0.266667 -1.27278 0.943444
Q2FZJ7   16 2.13333 3.07991 0.0107511
Q2G0U7   10 1.33333 0.903563 0.161558
Q2FZV2   5 0.666667 -1.27278 0.943444
Q2FWT8   10 1.33333 0.903563 0.161558
Q2G0D1   10 1.33333 0.903563 0.161558
Q2FVW5   7 0.933333 -1.27278 0.943444
Q2FY97   10 1.33333 0.903563 0.161558
Q2FXF3   10 1.33333 0.903563 0.161558
Q2G063   2 0.266667 -1.27278 0.943444
Q2G0U5   2 0.266667 -1.27278 0.943444
Q2G2B1   9 1.2 0.903563 0.161558
Q2FVE3   1 0.133333 -1.27278 0.943444
Q2FZW1   22 2.93333 3.07991 0.0107511
Q2FYK2   17 2.26667 3.07991 0.0107511
Q2FXW2   12 1.6 0.903563 0.161558
Q9F0R1   10 1.33333 0.903563 0.161558
Q2FZG3   5 0.666667 -1.27278 0.943444
Q2G2K0   14 1.86667 0.903563 0.161558
Q2FVN4   10 1.33333 0.903563 0.161558
Q2FYV0   16 2.13333 3.07991 0.0107511
Q2G0A5   0 0 -1.27278 0.943444
Q2FZ03   11 1.46667 0.903563 0.161558
Q2G1I8   8 1.06667 0.903563 0.161558
Q2FYX8   18 2.4 3.07991 0.0107511
Q2FV18   1 0.133333 -1.27278 0.943444
Q2FYI7   10 1.33333 0.903563 0.161558
Q2G0K1   15 2 3.07991 0.0107511
Q2G2U9   9 1.2 0.903563 0.161558
Q2FW31   34 4.53333 7.4326 4.06742e-05
Q2FVB5   5 0.666667 -1.27278 0.943444
Q2FVI8   0 0 -1.27278 0.943444
Q2FZT0   12 1.6 0.903563 0.161558
P48860   12 1.6 0.903563 0.161558
Q2FYC1   21 2.8 3.07991 0.0107511
Q2G286   17 2.26667 3.07991 0.0107511
Q2FXD3   11 1.46667 0.903563 0.161558
Q2G027   0 0 -1.27278 0.943444
Q2G0T4   9 1.2 0.903563 0.161558
Q2FZJ5   14 1.86667 0.903563 0.161558
Q2FW10   7 0.933333 -1.27278 0.943444
Q2FY91   7 0.933333 -1.27278 0.943444
Q2FVP0   10 1.33333 0.903563 0.161558
P60070   22 2.93333 3.07991 0.0107511
Q2FWU1   5 0.666667 -1.27278 0.943444
Q2FYA3   5 0.666667 -1.27278 0.943444
Q2G0V8   2 0.266667 -1.27278 0.943444
Q2G0Z2   5 0.666667 -1.27278 0.943444
Q2FZ47   0 0 -1.27278 0.943444
Q2G0V9   0 0 -1.27278 0.943444
Q2FZE2   12 1.6 0.903563 0.161558
Q2FWB0   12 1.6 0.903563 0.161558
Q2G1J1   1 0.133333 -1.27278 0.943444
Q2FYQ1   1 0.133333 -1.27278 0.943444
Q2FZ45   7 0.933333 -1.27278 0.943444
Q2FYW5   10 1.33333 0.903563 0.161558
Q2G1A0   2 0.266667 -1.27278 0.943444
Q2FZB9   1 0.133333 -1.27278 0.943444
Q2FZX2   11 1.46667 0.903563 0.161558
Q2FZY4   14 1.86667 0.903563 0.161558
Q2FW56   2 0.266667 -1.27278 0.943444
P0A0G6   18 2.4 3.07991 0.0107511
Q2FW80   2 0.266667 -1.27278 0.943444
Q2G2S4   10 1.33333 0.903563 0.161558
Q2G2H0   10 1.33333 0.903563 0.161558
Q2G2E1   0 0 -1.27278 0.943444
Q2G0I5   23 3.06667 5.25625 0.000662855
Q2FWW6   12 1.6 0.903563 0.161558
Q2G112   7 0.933333 -1.27278 0.943444
Q2G214   5 0.666667 -1.27278 0.943444
Q2FYG2   9 1.2 0.903563 0.161558
Q2G0J5   1 0.133333 -1.27278 0.943444
Q2FX27   10 1.33333 0.903563 0.161558
Q2FWV5   10 1.33333 0.903563 0.161558
Q2FX40   21 2.8 3.07991 0.0107511
Q2FZM5   0 0 -1.27278 0.943444
Q2FXH8   0 0 -1.27278 0.943444
Q2FWS5   1 0.133333 -1.27278 0.943444
Q2FW13   13 1.625 0.903563 0.161558
Q2FY93   6 0.75 -1.27278 0.943444
Q2FZM8   14 1.75 0.903563 0.161558
Q2FZV4   14 1.75 0.903563 0.161558
Q2FVD4   13 1.625 0.903563 0.161558
Q2G0J3   2 0.25 -1.27278 0.943444
Q2FX61   20 2.5 3.07991 0.0107511
Q2FVD6   9 1.125 0.903563 0.161558
Q2FYY7   7 0.875 -1.27278 0.943444
Q2G0W0   13 1.625 0.903563 0.161558
Q2FXF7   9 1.125 0.903563 0.161558
Q2G191   2 0.25 -1.27278 0.943444
Q2FYT5   6 0.75 -1.27278 0.943444
Q2G1P0   7 0.875 -1.27278 0.943444
Q2FVF8   14 1.75 0.903563 0.161558
Q2G0Y1   0 0 -1.27278 0.943444
Q2FZD2   28 3.5 5.25625 0.000662855
Q2FZ59   12 1.5 0.903563 0.161558
Q2G2G1   0 0 -1.27278 0.943444
Q2G0F9   13 1.625 0.903563 0.161558
Q2G1J2   12 1.5 0.903563 0.161558
Q2G0Q6   13 1.625 0.903563 0.161558
Q2FYX0   18 2.25 3.07991 0.0107511
Q2FZU8   11 1.375 0.903563 0.161558
Q2G267   6 0.75 -1.27278 0.943444
Q2G174   10 1.25 0.903563 0.161558
Q2FWC3   16 2 3.07991 0.0107511
Q2FVN6   10 1.25 0.903563 0.161558
Q2G2D1   15 1.875 0.903563 0.161558
Q2FZK9   14 1.75 0.903563 0.161558
Q2G2C9   16 2 3.07991 0.0107511
Q2G2V8   9 1.125 0.903563 0.161558
Q2FVL6   11 1.375 0.903563 0.161558
Q2FY45   2 0.25 -1.27278 0.943444
Q2G2R7   16 2 3.07991 0.0107511
Q2FWD5   7 0.875 -1.27278 0.943444
Q2FWT3   3 0.375 -1.27278 0.943444
Q2FY92   14 1.75 0.903563 0.161558
Q2FZM2   6 0.75 -1.27278 0.943444
Q2G2F0   17 2.125 3.07991 0.0107511
Q2FW30   9 1.125 0.903563 0.161558
Q2FZV9   21 2.625 3.07991 0.0107511
Q2FVA6   16 2 3.07991 0.0107511
Q2G229   12 1.5 0.903563 0.161558
Q2FZZ3   23 2.875 3.07991 0.0107511
Q2G2F4   2 0.25 -1.27278 0.943444
Q2FVA7   10 1.25 0.903563 0.161558
Q2G0R3   9 1.125 0.903563 0.161558
Q2G1R1   14 1.75 0.903563 0.161558
Q2FZ79   11 1.375 0.903563 0.161558
Q2FZ12   1 0.125 -1.27278 0.943444
Q2FX39   6 0.75 -1.27278 0.943444
Q2G186   11 1.375 0.903563 0.161558
Q2FXE5   2 0.25 -1.27278 0.943444
Q2G0A1   10 1.25 0.903563 0.161558
Q2G0E7   2 0.25 -1.27278 0.943444
Q2G2V7   2 0.25 -1.27278 0.943444
Q2FYA6   16 2 3.07991 0.0107511
Q2G276   13 1.625 0.903563 0.161558
Q2G070   11 1.375 0.903563 0.161558
Q2FVZ1   6 0.75 -1.27278 0.943444
Q2FW84   6 0.75 -1.27278 0.943444
Q2FVY9   10 1.25 0.903563 0.161558
Q2FVD9   9 1.125 0.903563 0.161558
Q2G1T2   7 0.875 -1.27278 0.943444
Q2G0I3   7 0.875 -1.27278 0.943444
Q2G0E8   22 2.75 3.07991 0.0107511
Q2FW08   11 1.375 0.903563 0.161558
Q2FVD8   9 1.125 0.903563 0.161558
Q2FXF5   18 2.25 3.07991 0.0107511
Q2FXW1   34 4.25 7.4326 4.06742e-05
Q2FW79   15 1.875 0.903563 0.161558
Q2G2G0   17 2.125 3.07991 0.0107511
P48940   6 0.75 -1.27278 0.943444
Q2FYL6   2 0.25 -1.27278 0.943444
Q2FZV8   13 1.625 0.903563 0.161558
Q2FYM5   8 1 0.903563 0.161558
Q2G2B6   20 2.5 3.07991 0.0107511
Q2G1L2   6 0.75 -1.27278 0.943444
Q2G1V5   1 0.125 -1.27278 0.943444
Q2FXT0   12 1.5 0.903563 0.161558
Q2FY02   27 3.375 5.25625 0.000662855
Q2FWQ4   1 0.125 -1.27278 0.943444
Q2FYG4   2 0.25 -1.27278 0.943444
Q2FW11   14 1.75 0.903563 0.161558
Q2G257   16 1.88235 0.903563 0.161558
Q2FWJ6   17 2 3.07991 0.0107511
Q2FXS8   12 1.41176 0.903563 0.161558
Q2FX12   20 2.35294 3.07991 0.0107511
Q2FYF1   7 0.823529 -1.27278 0.943444
Q2G2E8   9 1.05882 0.903563 0.161558
Q2FXE6   2 0.235294 -1.27278 0.943444
Q2G2C0   1 0.117647 -1.27278 0.943444
Q2G1V6   2 0.235294 -1.27278 0.943444
Q2FWZ4   14 1.64706 0.903563 0.161558
Q2G2V0   1 0.117647 -1.27278 0.943444
Q9ZAH6   19 2.23529 3.07991 0.0107511
Q2FVU2   22 2.58824 3.07991 0.0107511
Q2FWI8   11 1.29412 0.903563 0.161558
P0A0H0   7 0.823529 -1.27278 0.943444
Q2G0C1   24 2.82353 3.07991 0.0107511
Q2FXH3   15 1.76471 0.903563 0.161558
Q2FXI6   32 3.76471 5.25625 0.000662855
Q2G1X5   16 1.88235 0.903563 0.161558
Q2FV08   9 1.05882 0.903563 0.161558
Q2FWT7   8 0.941176 -1.27278 0.943444
Q2G210   14 1.64706 0.903563 0.161558
Q2FW66   12 1.41176 0.903563 0.161558
Q2FWD0   7 0.823529 -1.27278 0.943444
Q2FUQ1   25 2.94118 3.07991 0.0107511
Q2FVI6   1 0.117647 -1.27278 0.943444
Q2FWM7   2 0.235294 -1.27278 0.943444
Q2FVN2   16 1.88235 0.903563 0.161558
Q2FWR2   12 1.41176 0.903563 0.161558
Q2FYH4   2 0.235294 -1.27278 0.943444
Q2FYM8   0 0 -1.27278 0.943444
Q9RFJ6   10 1.17647 0.903563 0.161558
Q2FZ42   7 0.823529 -1.27278 0.943444
Q2FVX9   13 1.52941 0.903563 0.161558
Q2G066   26 3.05882 5.25625 0.000662855
Q2FVM3   5 0.588235 -1.27278 0.943444
Q2FWT1   7 0.823529 -1.27278 0.943444
Q2FZB8   9 1.05882 0.903563 0.161558
Q2FUQ8   2 0.235294 -1.27278 0.943444
Q2G2I7   12 1.41176 0.903563 0.161558
Q2FVF7   8 0.941176 -1.27278 0.943444
Q2FV52   8 0.941176 -1.27278 0.943444
Q2FWE3   17 2 3.07991 0.0107511
Q2G144   22 2.58824 3.07991 0.0107511
Q2FXZ1   10 1.17647 0.903563 0.161558
Q2FX34   8 0.941176 -1.27278 0.943444
Q2FWV4   12 1.41176 0.903563 0.161558
Q2FZ11   5 0.588235 -1.27278 0.943444
Q2G141   6 0.705882 -1.27278 0.943444
Q2FWF5   11 1.29412 0.903563 0.161558
Q2FV34   11 1.29412 0.903563 0.161558
Q2FWQ0   13 1.52941 0.903563 0.161558
Q2FV88   21 2.47059 3.07991 0.0107511
Q2G2P0   12 1.41176 0.903563 0.161558
Q2FYW8   17 2 3.07991 0.0107511
Q2G1W1   14 1.64706 0.903563 0.161558
Q2FVC2   17 2 3.07991 0.0107511
Q2G0D3   0 0 -1.27278 0.943444
Q2FV89   23 2.70588 3.07991 0.0107511
Q2G1U2   14 1.64706 0.903563 0.161558
Q2FX32   5 0.588235 -1.27278 0.943444
Q2FXS7   4 0.470588 -1.27278 0.943444
Q2FVX1   2 0.235294 -1.27278 0.943444
Q2FVE0   2 0.235294 -1.27278 0.943444
Q2G270   14 1.64706 0.903563 0.161558
Q9EYW6   16 1.88235 0.903563 0.161558
Q2FVB8   2 0.235294 -1.27278 0.943444
Q2FZT9   2 0.235294 -1.27278 0.943444
Q2G298   28 3.29412 5.25625 0.000662855
Q2FX49   6 0.705882 -1.27278 0.943444
Q2G0Z0   18 2.11765 3.07991 0.0107511
Q2FW39   20 2.35294 3.07991 0.0107511
Q2G252   27 3.17647 5.25625 0.000662855
Q2G0A3   12 1.41176 0.903563 0.161558
Q2FYJ7   31 3.64706 5.25625 0.000662855
Q2FWT2   7 0.823529 -1.27278 0.943444
Q2FWQ5   6 0.705882 -1.27278 0.943444
Q2G2J7   9 1.05882 0.903563 0.161558
Q2FY75   1 0.117647 -1.27278 0.943444
Q2G106   10 1.17647 0.903563 0.161558
Q2FVY3   14 1.64706 0.903563 0.161558
Q2FVP9   24 2.82353 3.07991 0.0107511
Q2FW42   6 0.705882 -1.27278 0.943444
Q2FUV9   19 2.23529 3.07991 0.0107511
Q2FVR7   16 1.88235 0.903563 0.161558
Q2FZN1   12 1.41176 0.903563 0.161558
Q2G2Q7   21 2.33333 3.07991 0.0107511
Q2G150   15 1.66667 0.903563 0.161558
Q2G081   11 1.22222 0.903563 0.161558
Q2FV45   15 1.66667 0.903563 0.161558
Q2FX02   16 1.77778 0.903563 0.161558
P0A0Q4   9 1 0.903563 0.161558
Q2G0L9   30 3.33333 5.25625 0.000662855
Q2FY04   23 2.55556 3.07991 0.0107511
Q2FV48   2 0.222222 -1.27278 0.943444
Q2FW64   14 1.55556 0.903563 0.161558
Q2FX63   9 1 0.903563 0.161558
Q2G1T3   13 1.44444 0.903563 0.161558
Q2G0K9   12 1.33333 0.903563 0.161558
Q2FZ00   12 1.33333 0.903563 0.161558
Q2FVL9   15 1.66667 0.903563 0.161558
Q2FW33   12 1.33333 0.903563 0.161558
Q2FWT9   15 1.66667 0.903563 0.161558
Q2FZF7   22 2.44444 3.07991 0.0107511
Q2FWL1   29 3.22222 5.25625 0.000662855
Q2FYS7   17 1.88889 0.903563 0.161558
Q2FZX3   15 1.66667 0.903563 0.161558
Q2FXR0   1 0.111111 -1.27278 0.943444
Q2G2I9   13 1.44444 0.903563 0.161558
Q2FWN1   1 0.111111 -1.27278 0.943444
Q2G297   2 0.222222 -1.27278 0.943444
Q2FVA0   1 0.111111 -1.27278 0.943444
Q2FXX0   12 1.33333 0.903563 0.161558
Q2G2P4   16 1.77778 0.903563 0.161558
Q2G0P8   15 1.66667 0.903563 0.161558
Q2FVN3   9 1 0.903563 0.161558
Q2FXK7   21 2.33333 3.07991 0.0107511
Q2FZF8   10 1.11111 0.903563 0.161558
Q2FWR0   13 1.44444 0.903563 0.161558
Q2FXL2   2 0.222222 -1.27278 0.943444
Q2FWA9   11 1.22222 0.903563 0.161558
Q2G282   14 1.55556 0.903563 0.161558
Q9RQQ0   2 0.222222 -1.27278 0.943444
Q2FXD7   11 1.22222 0.903563 0.161558
Q2FUY4   8 0.888889 -1.27278 0.943444
Q2G2W4   2 0.222222 -1.27278 0.943444
Q2FZF5   25 2.77778 3.07991 0.0107511
Q2FY42   11 1.22222 0.903563 0.161558
Q2FUS3   6 0.666667 -1.27278 0.943444
Q2G2E7   2 0.222222 -1.27278 0.943444
Q2G0S6   22 2.44444 3.07991 0.0107511
Q2G0C2   5 0.555556 -1.27278 0.943444
Q2FWF8   9 1 0.903563 0.161558
Q2G000   27 3 5.25625 0.000662855
Q2FWX2   16 1.77778 0.903563 0.161558
Q2FZS2   13 1.44444 0.903563 0.161558
Q2FW16   11 1.22222 0.903563 0.161558
Q2FZI2   2 0.222222 -1.27278 0.943444
Q2G1Q5   5 0.555556 -1.27278 0.943444
Q2G1A5   32 3.55556 5.25625 0.000662855
Q2G0P7   5 0.555556 -1.27278 0.943444
Q2FWV3   14 1.55556 0.903563 0.161558
Q2FW51   15 1.66667 0.903563 0.161558
Q2FVI4   24 2.66667 3.07991 0.0107511
Q2FVN7   16 1.77778 0.903563 0.161558
Q2FWP9   17 1.88889 0.903563 0.161558
Q2FXT2   11 1.22222 0.903563 0.161558
P0A0F4   10 1.11111 0.903563 0.161558
Q2G126   15 1.66667 0.903563 0.161558
Q2FW82   1 0.111111 -1.27278 0.943444
Q2FY44   13 1.44444 0.903563 0.161558
Q2G0N9   20 2.22222 3.07991 0.0107511
Q2G0Z9   1 0.111111 -1.27278 0.943444
Q2FV81   12 1.33333 0.903563 0.161558
Q2FYC4   9 1 0.903563 0.161558
Q2G178   21 2.33333 3.07991 0.0107511
Q2G079   23 2.55556 3.07991 0.0107511
Q2G2B7   19 2.11111 3.07991 0.0107511
Q2FVF5   12 1.33333 0.903563 0.161558
Q2G2W2   9 1 0.903563 0.161558
Q2G1I2   14 1.55556 0.903563 0.161558
Q2G245   2 0.222222 -1.27278 0.943444
Q2G1H7   7 0.736842 -1.27278 0.943444
Q2FWF1   15 1.57895 0.903563 0.161558
Q2FZZ9   18 1.89474 0.903563 0.161558
Q2G1W3   11 1.15789 0.903563 0.161558
Q2G204   15 1.57895 0.903563 0.161558
Q2G1H1   19 2 3.07991 0.0107511
Q2FXK3   16 1.68421 0.903563 0.161558
Q2G2H8   16 1.68421 0.903563 0.161558
Q2FZP9   18 1.89474 0.903563 0.161558
Q2FWI2   11 1.15789 0.903563 0.161558
Q2FYZ6   2 0.210526 -1.27278 0.943444
Q2FXS1   2 0.210526 -1.27278 0.943444
Q2G200   17 1.78947 0.903563 0.161558
Q2G2L5   1 0.105263 -1.27278 0.943444
Q2FY73   19 2 3.07991 0.0107511
Q2G177   2 0.210526 -1.27278 0.943444
Q2G2F9   7 0.736842 -1.27278 0.943444
Q2FV27   15 1.57895 0.903563 0.161558
Q2FZ56   14 1.47368 0.903563 0.161558
Q2FVF3   2 0.210526 -1.27278 0.943444
Q2G0B6   25 2.63158 3.07991 0.0107511
Q2G2S5   15 1.57895 0.903563 0.161558
Q2FW68   27 2.84211 3.07991 0.0107511
Q2FWX7   6 0.631579 -1.27278 0.943444
Q2FWB6   15 1.57895 0.903563 0.161558
Q2FXA9   18 1.89474 0.903563 0.161558
Q2FXP3   9 0.947368 -1.27278 0.943444
Q2FUX5   13 1.36842 0.903563 0.161558
Q2FZZ4   19 2 3.07991 0.0107511
Q2FX98   11 1.15789 0.903563 0.161558
Q2FV23   19 2 3.07991 0.0107511
Q2FUR1   6 0.631579 -1.27278 0.943444
Q2FY49   13 1.36842 0.903563 0.161558
Q2G017   15 1.57895 0.903563 0.161558
Q2G2K9   8 0.842105 -1.27278 0.943444
Q2G2N9   23 2.42105 3.07991 0.0107511
Q2G0E9   2 0.210526 -1.27278 0.943444
Q2FY19   18 1.89474 0.903563 0.161558
Q2G1E3   6 0.631579 -1.27278 0.943444
Q2FW17   11 1.15789 0.903563 0.161558
Q2FWK9   31 3.26316 5.25625 0.000662855
Q2G2Q6   21 2.21053 3.07991 0.0107511
Q2G2Q5   21 2.21053 3.07991 0.0107511
Q2G1U9   23 2.42105 3.07991 0.0107511
Q2G299   9 0.947368 -1.27278 0.943444
Q2FX75   16 1.68421 0.903563 0.161558
Q2G058   23 2.42105 3.07991 0.0107511
Q2G0E3   9 0.947368 -1.27278 0.943444
Q2FYK0   5 0.526316 -1.27278 0.943444
Q2G2K6   12 1.26316 0.903563 0.161558
Q2FYN0   15 1.57895 0.903563 0.161558
Q2FVK7   10 1.05263 0.903563 0.161558
Q2FX15   20 2.10526 3.07991 0.0107511
Q2FVN9   1 0.105263 -1.27278 0.943444
Q2FWX0   2 0.210526 -1.27278 0.943444
Q2G143   23 2.42105 3.07991 0.0107511
Q2G0C7   20 2.10526 3.07991 0.0107511
Q2G0K6   19 2 3.07991 0.0107511
Q2FZZ1   0 0 -1.27278 0.943444
Q2FV13   16 1.68421 0.903563 0.161558
Q2G128   5 0.526316 -1.27278 0.943444
Q2FXU2   27 2.84211 3.07991 0.0107511
Q2G2R4   28 2.94737 3.07991 0.0107511
Q2FXM1   28 2.94737 3.07991 0.0107511
Q8KQR1   15 1.57895 0.903563 0.161558
Q2G2Q9   21 2.21053 3.07991 0.0107511
Q2FVG9   2 0.210526 -1.27278 0.943444
Q2FV56   1 0.105263 -1.27278 0.943444
Q2FWG7   2 0.2 -1.27278 0.943444
Q2G0T1   19 1.9 0.903563 0.161558
Q2FXB9   2 0.2 -1.27278 0.943444
Q2FZP3   5 0.5 -1.27278 0.943444
Q2FZQ2   2 0.2 -1.27278 0.943444
Q2FXS4   18 1.8 0.903563 0.161558
Q2FZ21   13 1.3 0.903563 0.161558
Q2G2X2   26 2.6 3.07991 0.0107511
Q2FZF6   35 3.5 5.25625 0.000662855
Q2FYA0   13 1.3 0.903563 0.161558
Q2G2A9   2 0.2 -1.27278 0.943444
Q2FYB9   18 1.8 0.903563 0.161558
Q2FYI4   24 2.4 3.07991 0.0107511
Q2FYL4   28 2.8 3.07991 0.0107511
Q2G1T0   2 0.2 -1.27278 0.943444
Q2FXW7   15 1.5 0.903563 0.161558
Q2FZA1   28 2.8 3.07991 0.0107511
Q2FY76   9 0.9 -1.27278 0.943444
Q2FZ97   19 1.9 0.903563 0.161558
Q2G1I4   2 0.2 -1.27278 0.943444
Q2FYQ6   2 0.2 -1.27278 0.943444
Q2FXL6   24 2.4 3.07991 0.0107511
Q2G2G6   1 0.1 -1.27278 0.943444
Q2FVH1   2 0.2 -1.27278 0.943444
Q2FYA8   16 1.6 0.903563 0.161558
Q2G2M5   27 2.7 3.07991 0.0107511
Q2FV99   21 2.1 3.07991 0.0107511
Q2G105   15 1.5 0.903563 0.161558
Q2FW23   22 2.2 3.07991 0.0107511
Q2G012   9 0.9 -1.27278 0.943444
Q2G2V5   13 1.3 0.903563 0.161558
Q2FW07   27 2.7 3.07991 0.0107511
Q2G0F2   17 1.7 0.903563 0.161558
Q2FZC9   1 0.1 -1.27278 0.943444
Q2FXE9   2 0.2 -1.27278 0.943444
Q2FV47   21 2.1 3.07991 0.0107511
Q2G2Q8   21 2.1 3.07991 0.0107511
Q2FYE7   7 0.7 -1.27278 0.943444
Q2FUT3   6 0.6 -1.27278 0.943444
Q2G068   21 2.1 3.07991 0.0107511
Q2G2D3   13 1.3 0.903563 0.161558
Q2FYK4   29 2.9 3.07991 0.0107511
Q2FX36   19 1.9 0.903563 0.161558
Q2G0A4   1 0.1 -1.27278 0.943444
Q2G080   2 0.2 -1.27278 0.943444
Q2FUT1   9 0.9 -1.27278 0.943444
Q2FYH3   20 2 3.07991 0.0107511
Q2FXA7   24 2.4 3.07991 0.0107511
Q2G2Y6   14 1.4 0.903563 0.161558
Q2FY55   26 2.6 3.07991 0.0107511
Q2FY61   14 1.4 0.903563 0.161558
Q2G0E2   29 2.9 3.07991 0.0107511
Q2FVY1   24 2.4 3.07991 0.0107511
Q2FUV1   16 1.6 0.903563 0.161558
Q2FUS9   18 1.8 0.903563 0.161558
Q2G1A1   14 1.4 0.903563 0.161558
P60639   1 0.1 -1.27278 0.943444
Q2FZE9   15 1.5 0.903563 0.161558
Q2G1I9   12 1.2 0.903563 0.161558
Q2FWN0   13 1.3 0.903563 0.161558
Q2FZE3   18 1.8 0.903563 0.161558
Q93Q23   2 0.2 -1.27278 0.943444
Q2FWE9   25 2.5 3.07991 0.0107511
Q2FUS1   2 0.2 -1.27278 0.943444
Q2FVM5   22 2.2 3.07991 0.0107511
Q2G2N7   10 1 0.903563 0.161558
Q2FWG0   2 0.2 -1.27278 0.943444
Q2FXV7   1 0.1 -1.27278 0.943444
Q2FW69   2 0.2 -1.27278 0.943444
P0A0F8   10 1 0.903563 0.161558
Q2G055   18 1.8 0.903563 0.161558
Q2FV37   2 0.2 -1.27278 0.943444
Q2G225   2 0.2 -1.27278 0.943444
Q2FXG2   24 2.4 3.07991 0.0107511
Q2FY87   14 1.4 0.903563 0.161558
Q2FWR7   21 2.1 3.07991 0.0107511
Q2G1U6   18 1.8 0.903563 0.161558
Q2G006   15 1.5 0.903563 0.161558
Q2G2I6   2 0.190476 -1.27278 0.943444
Q2FWS1   12 1.14286 0.903563 0.161558
Q2FYF5   17 1.61905 0.903563 0.161558
Q2G0F1   9 0.857143 -1.27278 0.943444
Q2G0J2   10 0.952381 -1.27278 0.943444
Q2FXE3   13 1.2381 0.903563 0.161558
Q2FYV8   13 1.2381 0.903563 0.161558
Q2G1X6   28 2.66667 3.07991 0.0107511
Q2FUP5   8 0.761905 -1.27278 0.943444
Q2G1A4   2 0.190476 -1.27278 0.943444
Q2G0H9   12 1.14286 0.903563 0.161558
Q2G0M0   27 2.57143 3.07991 0.0107511
Q2FYK6   23 2.19048 3.07991 0.0107511
Q2G023   18 1.71429 0.903563 0.161558
Q2G0G2   24 2.28571 3.07991 0.0107511
Q2FXC0   18 1.71429 0.903563 0.161558
Q2FXF1   21 2 3.07991 0.0107511
Q2FW00   2 0.190476 -1.27278 0.943444
Q2G1E7   2 0.190476 -1.27278 0.943444
Q2FWE7   13 1.2381 0.903563 0.161558
Q2FY32   22 2.09524 3.07991 0.0107511
Q2FUU0   26 2.47619 3.07991 0.0107511
Q2FVU5   16 1.52381 0.903563 0.161558
Q2G062   10 0.952381 -1.27278 0.943444
Q2FV26   7 0.666667 -1.27278 0.943444
Q2FW97   21 2 3.07991 0.0107511
Q2FZY8   2 0.190476 -1.27278 0.943444
Q2G277   2 0.190476 -1.27278 0.943444
Q2G0V1   2 0.190476 -1.27278 0.943444
Q2FWJ3   21 2 3.07991 0.0107511
Q2G2J2   14 1.33333 0.903563 0.161558
Q2FVB0   1 0.0952381 -1.27278 0.943444
Q2G278   13 1.2381 0.903563 0.161558
Q2G107   15 1.42857 0.903563 0.161558
P0A0M9   29 2.7619 3.07991 0.0107511
Q2G067   0 0 -1.27278 0.943444
Q2FV55   14 1.33333 0.903563 0.161558
Q2G1L3   12 1.14286 0.903563 0.161558
Q2G2R0   26 2.47619 3.07991 0.0107511
Q2G2T3   15 1.42857 0.903563 0.161558
Q2FWA8   2 0.190476 -1.27278 0.943444
Q2G056   28 2.66667 3.07991 0.0107511
Q2FWR1   8 0.761905 -1.27278 0.943444
Q2FXP9   21 2 3.07991 0.0107511
Q2FZI4   8 0.761905 -1.27278 0.943444
Q2G2L7   17 1.61905 0.903563 0.161558
Q2FVG1   2 0.190476 -1.27278 0.943444
Q2G1I7   19 1.80952 0.903563 0.161558
Q2FVB6   2 0.190476 -1.27278 0.943444
Q2G001   12 1.14286 0.903563 0.161558
Q2FUX3   15 1.42857 0.903563 0.161558
Q2G1Q9   24 2.28571 3.07991 0.0107511
Q2G2S9   10 0.952381 -1.27278 0.943444
Q2FXZ8   8 0.761905 -1.27278 0.943444
Q2FZI7   27 2.57143 3.07991 0.0107511
Q2FUS6   29 2.7619 3.07991 0.0107511
Q2FUZ6   20 1.90476 0.903563 0.161558
Q2FYQ9   12 1.14286 0.903563 0.161558
Q2FYS8   20 1.90476 0.903563 0.161558
Q2FYS6   2 0.190476 -1.27278 0.943444
Q2FZG6   13 1.2381 0.903563 0.161558
Q2G1L9   2 0.190476 -1.27278 0.943444
Q2FXT3   12 1.14286 0.903563 0.161558
Q2FZN9   17 1.61905 0.903563 0.161558
Q2FW20   22 2.09524 3.07991 0.0107511
Q2G0H3   10 0.952381 -1.27278 0.943444
Q2FV98   28 2.66667 3.07991 0.0107511
Q2FXR7   4 0.380952 -1.27278 0.943444
Q2G1T4   30 2.85714 3.07991 0.0107511
Q2FW38   19 1.80952 0.903563 0.161558
Q2G2P6   5 0.47619 -1.27278 0.943444
Q2FVL7   20 1.90476 0.903563 0.161558
Q2FVY2   22 2.09524 3.07991 0.0107511
Q2FYZ0   18 1.71429 0.903563 0.161558
Q2FYW2   2 0.190476 -1.27278 0.943444
P60643   2 0.190476 -1.27278 0.943444
Q2G265   14 1.33333 0.903563 0.161558
Q2FV42   2 0.190476 -1.27278 0.943444
Q2FXN0   7 0.666667 -1.27278 0.943444
Q2G2D9   1 0.0952381 -1.27278 0.943444
Q2FV75   16 1.52381 0.903563 0.161558
Q2FYE0   6 0.571429 -1.27278 0.943444
Q2FX03   2 0.190476 -1.27278 0.943444
Q2FX89   24 2.28571 3.07991 0.0107511
Q2FX43   17 1.61905 0.903563 0.161558
Q2FV69   7 0.636364 -1.27278 0.943444
P72360   2 0.181818 -1.27278 0.943444
Q2FVQ1   27 2.45455 3.07991 0.0107511
Q2FYG7   14 1.27273 0.903563 0.161558
Q2G1J8   2 0.181818 -1.27278 0.943444
Q2FW77   1 0.0909091 -1.27278 0.943444
Q2FWI4   11 1 0.903563 0.161558
Q2FX62   12 1.09091 0.903563 0.161558
Q2G0U6   25 2.27273 3.07991 0.0107511
Q2G0P2   13 1.18182 0.903563 0.161558
Q2G0B8   30 2.72727 3.07991 0.0107511
Q2FVL3   0 0 -1.27278 0.943444
Q2G1K8   15 1.36364 0.903563 0.161558
Q2G2R9   12 1.09091 0.903563 0.161558
Q2G2I3   1 0.0909091 -1.27278 0.943444
Q2FY56   2 0.181818 -1.27278 0.943444
Q2G0B1   10 0.909091 -1.27278 0.943444
Q2G1T1   26 2.36364 3.07991 0.0107511
Q2FVX5   2 0.181818 -1.27278 0.943444
Q2G0H8   7 0.636364 -1.27278 0.943444
Q2FVT3   14 1.27273 0.903563 0.161558
Q2FWF6   10 0.909091 -1.27278 0.943444
Q2FWZ6   27 2.45455 3.07991 0.0107511
Q2FZ77   28 2.54545 3.07991 0.0107511
Q2G0H0   9 0.818182 -1.27278 0.943444
Q2G2G7   24 2.18182 3.07991 0.0107511
Q2G117   12 1.09091 0.903563 0.161558
Q2FXG9   33 3 5.25625 0.000662855
Q2FWE4   35 3.18182 5.25625 0.000662855
Q2FUS0   28 2.54545 3.07991 0.0107511
Q2FWR3   5 0.454545 -1.27278 0.943444
Q2FYA9   12 1.09091 0.903563 0.161558
Q2G0Y5   26 2.36364 3.07991 0.0107511
Q2FZZ8   18 1.63636 0.903563 0.161558
Q2G1Z6   6 0.545455 -1.27278 0.943444
Q2FX53   8 0.727273 -1.27278 0.943444
Q2FZC4   28 2.54545 3.07991 0.0107511
Q2FUS5   6 0.545455 -1.27278 0.943444
Q2G1R0   2 0.181818 -1.27278 0.943444
Q2G0D5   2 0.181818 -1.27278 0.943444
Q2FY18   1 0.0909091 -1.27278 0.943444
Q2FYH8   1 0.0909091 -1.27278 0.943444
Q2G1F2   21 1.90909 0.903563 0.161558
Q2G0Q5   23 2.09091 3.07991 0.0107511
Q2FVR2   16 1.45455 0.903563 0.161558
Q2FZE7   15 1.36364 0.903563 0.161558
Q2G0I0   9 0.818182 -1.27278 0.943444
Q2G0R1   27 2.45455 3.07991 0.0107511
Q2G0L7   27 2.45455 3.07991 0.0107511
Q2FWI1   11 1 0.903563 0.161558
Q2G0F7   1 0.0909091 -1.27278 0.943444
Q2FXY3   26 2.36364 3.07991 0.0107511
P0A084   28 2.54545 3.07991 0.0107511
Q2G0G5   25 2.27273 3.07991 0.0107511
Q2FZE5   1 0.0909091 -1.27278 0.943444
Q2G0A2   2 0.181818 -1.27278 0.943444
Q2FVE8   2 0.181818 -1.27278 0.943444
Q2G2M8   21 1.90909 0.903563 0.161558
Q2FYH7   6 0.545455 -1.27278 0.943444
Q2FVR8   18 1.63636 0.903563 0.161558
Q2FZU9   16 1.45455 0.903563 0.161558
Q2FYX7   8 0.727273 -1.27278 0.943444
Q2G280   31 2.81818 3.07991 0.0107511
Q2FVG5   21 1.90909 0.903563 0.161558
Q2FWX1   24 2.18182 3.07991 0.0107511
Q2FVB3   2 0.181818 -1.27278 0.943444
Q2G2A1   31 2.81818 3.07991 0.0107511
Q2G1W7   14 1.27273 0.903563 0.161558
Q2FW36   6 0.545455 -1.27278 0.943444
P31337   23 2.09091 3.07991 0.0107511
Q2FXB8   2 0.181818 -1.27278 0.943444
Q2G2F3   21 1.90909 0.903563 0.161558
Q2FYM7   1 0.0909091 -1.27278 0.943444
Q2FYB2   17 1.54545 0.903563 0.161558
Q2G2E2   12 1.04348 0.903563 0.161558
Q2G2G9   8 0.695652 -1.27278 0.943444
Q2FVC5   18 1.56522 0.903563 0.161558
Q2G0T3   19 1.65217 0.903563 0.161558
Q2G074   1 0.0869565 -1.27278 0.943444
Q2G016   22 1.91304 0.903563 0.161558
Q2G0G4   28 2.43478 3.07991 0.0107511
Q2G2K1   19 1.65217 0.903563 0.161558
Q2FXE1   9 0.782609 -1.27278 0.943444
Q2FWD2   22 1.91304 0.903563 0.161558
Q2G1Q0   21 1.82609 0.903563 0.161558
Q2G073   1 0.0869565 -1.27278 0.943444
Q2G1T7   12 1.04348 0.903563 0.161558
Q2FVI3   18 1.56522 0.903563 0.161558
Q2FZ93   6 0.521739 -1.27278 0.943444
Q2FVQ7   17 1.47826 0.903563 0.161558
Q2G2B9   2 0.173913 -1.27278 0.943444
Q2FZN5   1 0.0869565 -1.27278 0.943444
Q2FY72   21 1.82609 0.903563 0.161558
Q2G0A0   26 2.26087 3.07991 0.0107511
Q2FZQ8   2 0.173913 -1.27278 0.943444
Q2FXP1   21 1.82609 0.903563 0.161558
P0A0B7   26 2.26087 3.07991 0.0107511
Q2FYW0   23 2 3.07991 0.0107511
Q2G230   24 2.08696 3.07991 0.0107511
Q2G0H5   10 0.869565 -1.27278 0.943444
Q2G0B7   22 1.91304 0.903563 0.161558
Q2G131   1 0.0869565 -1.27278 0.943444
Q2G0Y4   12 1.04348 0.903563 0.161558
Q2G2L0   10 0.869565 -1.27278 0.943444
Q2G101   27 2.34783 3.07991 0.0107511
Q2G036   21 1.82609 0.903563 0.161558
Q2FXN3   2 0.173913 -1.27278 0.943444
Q2FWY2   21 1.82609 0.903563 0.161558
Q2FXK6   13 1.13043 0.903563 0.161558
Q2G2Y3   21 1.82609 0.903563 0.161558
Q2G1P8   22 1.91304 0.903563 0.161558
Q2G0N7   38 3.30435 5.25625 0.000662855
Q2FW43   9 0.782609 -1.27278 0.943444
Q2G2N4   12 1.04348 0.903563 0.161558
Q2FW59   20 1.73913 0.903563 0.161558
Q2G1V0   2 0.173913 -1.27278 0.943444
Q2G010   12 1.04348 0.903563 0.161558
Q2FWJ4   4 0.347826 -1.27278 0.943444
Q2FUR3   36 3.13043 5.25625 0.000662855
Q2FXE4   10 0.869565 -1.27278 0.943444
Q2FY36   30 2.6087 3.07991 0.0107511
Q2G1Q7   19 1.65217 0.903563 0.161558
Q2FX09   25 2.17391 3.07991 0.0107511
Q2G0Z1   24 2.08696 3.07991 0.0107511
Q2FWJ1   24 2.08696 3.07991 0.0107511
Q2FUT4   23 2 3.07991 0.0107511
Q2FYI1   30 2.6087 3.07991 0.0107511
Q2FXQ8   34 2.95652 3.07991 0.0107511
Q2FUZ0   20 1.73913 0.903563 0.161558
P0A086   25 2.17391 3.07991 0.0107511
Q2FZM0   2 0.173913 -1.27278 0.943444
Q2FXL3   32 2.78261 3.07991 0.0107511
Q2G2K7   2 0.173913 -1.27278 0.943444
Q2FVL1   2 0.173913 -1.27278 0.943444
Q2FW21   17 1.47826 0.903563 0.161558
Q2G201   18 1.56522 0.903563 0.161558
Q2FVV6   8 0.695652 -1.27278 0.943444
Q2FV03   27 2.34783 3.07991 0.0107511
Q2G2T2   2 0.173913 -1.27278 0.943444
Q2FZ44   12 1.04348 0.903563 0.161558
Q2G1N7   13 1.13043 0.903563 0.161558
Q2G172   2 0.173913 -1.27278 0.943444
Q2G208   17 1.47826 0.903563 0.161558
Q2FZR7   2 0.173913 -1.27278 0.943444
Q2G2K2   15 1.30435 0.903563 0.161558
Q2FVA4   12 1.04348 0.903563 0.161558
Q2G0F5   1 0.0869565 -1.27278 0.943444
Q2G0X0   24 2.08696 3.07991 0.0107511
Q2FXU0   29 2.52174 3.07991 0.0107511
Q2FXX9   23 2 3.07991 0.0107511
Q2G2K8   14 1.21739 0.903563 0.161558
Q2G0X1   20 1.66667 0.903563 0.161558
Q2FXI8   13 1.08333 0.903563 0.161558
Q2G0L1   23 1.91667 0.903563 0.161558
Q2FX07   17 1.41667 0.903563 0.161558
Q2G139   19 1.58333 0.903563 0.161558
Q2FUV5   27 2.25 3.07991 0.0107511
Q2FVD0   18 1.5 0.903563 0.161558
Q2FX10   9 0.75 -1.27278 0.943444
Q2G1W5   26 2.16667 3.07991 0.0107511
Q2G1Y7   21 1.75 0.903563 0.161558
Q2G190   21 1.75 0.903563 0.161558
Q2FV59   2 0.166667 -1.27278 0.943444
Q2FZS3   19 1.58333 0.903563 0.161558
Q2FX90   23 1.91667 0.903563 0.161558
Q2FW85   2 0.166667 -1.27278 0.943444
Q2FZ65   26 2.16667 3.07991 0.0107511
Q2FXJ7   26 2.16667 3.07991 0.0107511
Q2FVW2   9 0.75 -1.27278 0.943444
Q2G0H4   12 1 0.903563 0.161558
Q2FVV4   1 0.0833333 -1.27278 0.943444
Q2FUR9   2 0.166667 -1.27278 0.943444
Q2FW06   12 1 0.903563 0.161558
Q2FY84   10 0.833333 -1.27278 0.943444
Q2G132   30 2.5 3.07991 0.0107511
Q2G0C9   18 1.5 0.903563 0.161558
Q2G2N1   2 0.166667 -1.27278 0.943444
Q2FVF2   2 0.166667 -1.27278 0.943444
Q2FZ30   10 0.833333 -1.27278 0.943444
Q2FXX8   35 2.91667 3.07991 0.0107511
Q2FZX6   6 0.5 -1.27278 0.943444
Q2G1Z2   1 0.0833333 -1.27278 0.943444
Q2G0G7   15 1.25 0.903563 0.161558
Q2FV53   25 2.08333 3.07991 0.0107511
Q2FV28   26 2.16667 3.07991 0.0107511
Q2G097   19 1.58333 0.903563 0.161558
Q2FZC5   26 2.16667 3.07991 0.0107511
Q2FY77   14 1.16667 0.903563 0.161558
Q2FVA9   33 2.75 3.07991 0.0107511
Q2G2W5   8 0.666667 -1.27278 0.943444
Q2FX97   23 1.91667 0.903563 0.161558
Q2G1F3   23 1.91667 0.903563 0.161558
Q2FYU1   10 0.833333 -1.27278 0.943444
Q2FUP6   6 0.5 -1.27278 0.943444
Q2G2U7   5 0.416667 -1.27278 0.943444
Q2FY09   23 1.91667 0.903563 0.161558
Q2G1J6   17 1.41667 0.903563 0.161558
Q2G059   22 1.83333 0.903563 0.161558
Q2FVK5   1 0.0833333 -1.27278 0.943444
Q2G0H7   15 1.25 0.903563 0.161558
Q2FWN2   1 0.0833333 -1.27278 0.943444
Q2FYV7   31 2.58333 3.07991 0.0107511
Q2G236   17 1.41667 0.903563 0.161558
Q2FZR6   2 0.166667 -1.27278 0.943444
Q2G1P9   22 1.83333 0.903563 0.161558
Q2G0R9   36 3 5.25625 0.000662855
Q2FUZ9   22 1.83333 0.903563 0.161558
Q2FVP2   22 1.83333 0.903563 0.161558
Q2FXC8   19 1.58333 0.903563 0.161558
Q2FVC4   21 1.75 0.903563 0.161558
Q2FZ29   28 2.33333 3.07991 0.0107511
Q2FYR8   32 2.56 3.07991 0.0107511
Q2FY23   27 2.16 3.07991 0.0107511
Q2G0D4   13 1.04 0.903563 0.161558
Q2FZ38   37 2.96 3.07991 0.0107511
Q2FXH1   2 0.16 -1.27278 0.943444
Q2FXZ9   15 1.2 0.903563 0.161558
Q2G1V3   2 0.16 -1.27278 0.943444
Q2FVZ0   2 0.16 -1.27278 0.943444
Q2FV95   2 0.16 -1.27278 0.943444
Q2G196   25 2 3.07991 0.0107511
Q2FZ61   37 2.96 3.07991 0.0107511
Q2FW27   26 2.08 3.07991 0.0107511
Q2FWH2   9 0.72 -1.27278 0.943444
Q2FZQ9   2 0.16 -1.27278 0.943444
Q2FWQ9   25 2 3.07991 0.0107511
Q2G1N5   1 0.08 -1.27278 0.943444
Q2FZP8   2 0.16 -1.27278 0.943444
Q2FXC2   20 1.6 0.903563 0.161558
Q2G0X9   16 1.28 0.903563 0.161558
Q2FX08   4 0.32 -1.27278 0.943444
Q2FUV2   27 2.16 3.07991 0.0107511
Q2FZT8   13 1.04 0.903563 0.161558
Q2G2N2   0 0 -1.27278 0.943444
Q2G0M1   23 1.84 0.903563 0.161558
Q2FVX8   36 2.88 3.07991 0.0107511
Q2G220   24 1.92 0.903563 0.161558
Q2FW37   17 1.36 0.903563 0.161558
Q2G203   21 1.68 0.903563 0.161558
Q2FY89   10 0.8 -1.27278 0.943444
Q2G1K7   27 2.16 3.07991 0.0107511
Q2G013   2 0.16 -1.27278 0.943444
Q2FV91   2 0.16 -1.27278 0.943444
Q2FW92   27 2.16 3.07991 0.0107511
Q2G1U5   18 1.44 0.903563 0.161558
Q2G2A6   18 1.44 0.903563 0.161558
Q2G0G9   13 1.04 0.903563 0.161558
P0A088   13 1.04 0.903563 0.161558
Q2G0B4   2 0.16 -1.27278 0.943444
Q2G0X7   17 1.36 0.903563 0.161558
Q2G0S0   13 1.04 0.903563 0.161558
Q2FW12   21 1.68 0.903563 0.161558
Q2G0J7   21 1.68 0.903563 0.161558
Q2FW76   1 0.08 -1.27278 0.943444
Q2G1Z7   22 1.76 0.903563 0.161558
Q2G2S1   24 1.92 0.903563 0.161558
Q2G1B1   20 1.6 0.903563 0.161558
Q2FVP3   6 0.48 -1.27278 0.943444
Q2G1V1   28 2.24 3.07991 0.0107511
Q2G1H8   30 2.4 3.07991 0.0107511
Q2G149   30 2.4 3.07991 0.0107511
Q2FXC7   19 1.52 0.903563 0.161558
Q2G019   18 1.44 0.903563 0.161558
Q2FWL6   30 2.4 3.07991 0.0107511
Q2G199   2 0.16 -1.27278 0.943444
Q2FY41   8 0.64 -1.27278 0.943444
Q2FX33   24 1.92 0.903563 0.161558
Q2G181   19 1.52 0.903563 0.161558
Q2FVT1   2 0.16 -1.27278 0.943444
Q2G0Z5   14 1.12 0.903563 0.161558
Q2FZC7   15 1.2 0.903563 0.161558
Q2G1U0   24 1.92 0.903563 0.161558
Q2FW18   18 1.44 0.903563 0.161558
Q2G0H1   14 1.12 0.903563 0.161558
Q2FX22   9 0.72 -1.27278 0.943444
Q2G157   25 2 3.07991 0.0107511
Q2G2J5   12 0.96 -1.27278 0.943444
Q2FZH9   2 0.16 -1.27278 0.943444
Q2FZA6   2 0.16 -1.27278 0.943444
Q2G1N6   1 0.08 -1.27278 0.943444
Q2FVR4   26 2.08 3.07991 0.0107511
Q2FY13   34 2.72 3.07991 0.0107511
Q2G025   27 2.16 3.07991 0.0107511
Q2FV36   3 0.24 -1.27278 0.943444
Q2G0W9   18 1.44 0.903563 0.161558
Q2G0L0   27 2.16 3.07991 0.0107511
Q2FUR2   19 1.52 0.903563 0.161558
Q2FVJ9   25 2 3.07991 0.0107511
Q2G1S8   16 1.23077 0.903563 0.161558
Q2FVJ5   25 1.92308 0.903563 0.161558
Q2FZ39   26 2 3.07991 0.0107511
Q2FWP6   9 0.692308 -1.27278 0.943444
Q2FVB4   26 2 3.07991 0.0107511
Q2G0V7   26 2 3.07991 0.0107511
Q2FUV4   23 1.76923 0.903563 0.161558
Q2FYG5   33 2.53846 3.07991 0.0107511
Q2FW71   2 0.153846 -1.27278 0.943444
Q2FZB1   13 1 0.903563 0.161558
Q2G0Y9   28 2.15385 3.07991 0.0107511
Q2G0X4   16 1.23077 0.903563 0.161558
Q2FZL2   20 1.53846 0.903563 0.161558
Q2FVS1   20 1.53846 0.903563 0.161558
Q2G099   30 2.30769 3.07991 0.0107511
Q2FZN0   22 1.69231 0.903563 0.161558
Q2FZ50   12 0.923077 -1.27278 0.943444
Q2G0X8   18 1.38462 0.903563 0.161558
Q2G167   26 2 3.07991 0.0107511
Q2G086   21 1.61538 0.903563 0.161558
Q2G0D0   21 1.61538 0.903563 0.161558
Q2FWG3   25 1.92308 0.903563 0.161558
Q2G228   30 2.30769 3.07991 0.0107511
Q2FWW8   9 0.692308 -1.27278 0.943444
Q2FYL0   17 1.30769 0.903563 0.161558
Q2FXX2   25 1.92308 0.903563 0.161558
Q2G0C4   2 0.153846 -1.27278 0.943444
Q2FZA2   25 1.92308 0.903563 0.161558
Q2FWL0   31 2.38462 3.07991 0.0107511
Q2FUY9   24 1.84615 0.903563 0.161558
Q2G0T8   22 1.69231 0.903563 0.161558
Q2FWK0   25 1.92308 0.903563 0.161558
Q2G0D9   23 1.76923 0.903563 0.161558
Q2FZF3   26 2 3.07991 0.0107511
Q2FZ17   22 1.69231 0.903563 0.161558
Q2G0T6   25 1.92308 0.903563 0.161558
Q2G140   2 0.153846 -1.27278 0.943444
Q2G2F2   2 0.153846 -1.27278 0.943444
Q2FXG0   16 1.23077 0.903563 0.161558
Q2FWR4   18 1.38462 0.903563 0.161558
Q2G195   21 1.61538 0.903563 0.161558
Q2FVY4   30 2.30769 3.07991 0.0107511
Q2G1I6   24 1.84615 0.903563 0.161558
Q2FVD5   25 1.92308 0.903563 0.161558
Q2FZM1   25 1.92308 0.903563 0.161558
Q2FVG0   27 2.07692 3.07991 0.0107511
Q2FZM7   22 1.69231 0.903563 0.161558
Q2FZB2   16 1.23077 0.903563 0.161558
Q2G287   15 1.15385 0.903563 0.161558
Q2FWG4   5 0.384615 -1.27278 0.943444
Q2G2B3   2 0.153846 -1.27278 0.943444
Q2FY48   5 0.384615 -1.27278 0.943444
Q9ZNI1   15 1.15385 0.903563 0.161558
Q2FV94   32 2.46154 3.07991 0.0107511
Q2G2X5   2 0.153846 -1.27278 0.943444
Q2FVX6   25 1.92308 0.903563 0.161558
Q2G060   6 0.461538 -1.27278 0.943444
Q2FVG2   6 0.461538 -1.27278 0.943444
Q2G1Q1   21 1.61538 0.903563 0.161558
Q2G1F1   16 1.23077 0.903563 0.161558
Q2FXC5   18 1.38462 0.903563 0.161558
Q2G2B0   1 0.0769231 -1.27278 0.943444
Q2FXR6   2 0.153846 -1.27278 0.943444
Q2FXE0   18 1.38462 0.903563 0.161558
Q2FUY3   34 2.61538 3.07991 0.0107511
Q2G1S6   17 1.30769 0.903563 0.161558
Q2FVE9   0 0 -1.27278 0.943444
Q2FVU7   24 1.84615 0.903563 0.161558
Q2FVM7   23 1.76923 0.903563 0.161558
Q2FVU6   2 0.153846 -1.27278 0.943444
Q2FVA1   24 1.84615 0.903563 0.161558
Q2FWB8   27 2.07692 3.07991 0.0107511
Q2FYR5   35 2.69231 3.07991 0.0107511
Q2G261   15 1.15385 0.903563 0.161558
Q2G264   21 1.61538 0.903563 0.161558
Q2G0U4   9 0.692308 -1.27278 0.943444
Q2G226   2 0.153846 -1.27278 0.943444
Q2FZT7   11 0.846154 -1.27278 0.943444
Q2FXJ4   10 0.769231 -1.27278 0.943444
Q2G047   26 2 3.07991 0.0107511
Q2FWD9   21 1.61538 0.903563 0.161558
Q2FZH2   11 0.846154 -1.27278 0.943444
Q2G044   9 0.692308 -1.27278 0.943444
Q2FVZ8   2 0.153846 -1.27278 0.943444
Q2G1C5   2 0.153846 -1.27278 0.943444
Q2G1Z1   6 0.461538 -1.27278 0.943444
Q2G135   25 1.92308 0.903563 0.161558
Q2FVE5   35 2.69231 3.07991 0.0107511
Q2FZ70   31 2.38462 3.07991 0.0107511
Q2G2A0   32 2.46154 3.07991 0.0107511
Q2G224   26 1.92593 0.903563 0.161558
P0A0K3   30 2.22222 3.07991 0.0107511
Q2G1A8   36 2.66667 3.07991 0.0107511
Q2G1P5   2 0.148148 -1.27278 0.943444
Q2FV93   2 0.148148 -1.27278 0.943444
Q2FXC4   18 1.33333 0.903563 0.161558
Q2FY74   11 0.814815 -1.27278 0.943444
Q2G1M1   25 1.85185 0.903563 0.161558
Q9EZ11   27 2 3.07991 0.0107511
Q2FZB3   15 1.11111 0.903563 0.161558
Q2G1V2   22 1.62963 0.903563 0.161558
Q2FVM8   7 0.518519 -1.27278 0.943444
Q2FVR1   24 1.77778 0.903563 0.161558
Q2FXC3   18 1.33333 0.903563 0.161558
Q2FUV6   17 1.25926 0.903563 0.161558
Q2G1D7   30 2.22222 3.07991 0.0107511
Q2FXR2   24 1.77778 0.903563 0.161558
Q2FW83   2 0.148148 -1.27278 0.943444
Q2G2X7   15 1.11111 0.903563 0.161558
Q2FVM4   2 0.148148 -1.27278 0.943444
P0A0J3   14 1.03704 0.903563 0.161558
Q2G2L8   11 0.814815 -1.27278 0.943444
Q2FZ27   19 1.40741 0.903563 0.161558
Q2FZ53   23 1.7037 0.903563 0.161558
Q2G154   34 2.51852 3.07991 0.0107511
Q2FZS4   2 0.148148 -1.27278 0.943444
Q2FYQ5   2 0.148148 -1.27278 0.943444
Q2FZL6   32 2.37037 3.07991 0.0107511
Q2FWB9   27 2 3.07991 0.0107511
Q2FUQ4   36 2.66667 3.07991 0.0107511
Q2G293   30 2.22222 3.07991 0.0107511
Q2FZS5   24 1.77778 0.903563 0.161558
Q2FYP9   2 0.148148 -1.27278 0.943444
Q2G0K7   25 1.85185 0.903563 0.161558
Q2FVV2   21 1.55556 0.903563 0.161558
Q2FVN0   30 2.22222 3.07991 0.0107511
Q2FX00   30 2.22222 3.07991 0.0107511
Q2G1I0   6 0.444444 -1.27278 0.943444
Q2FXI2   35 2.59259 3.07991 0.0107511
Q2G2X1   12 0.888889 -1.27278 0.943444
Q2FYG6   6 0.444444 -1.27278 0.943444
Q2FXH0   22 1.62963 0.903563 0.161558
Q2FXU7   29 2.14815 3.07991 0.0107511
Q2G170   24 1.77778 0.903563 0.161558
Q2FVQ9   22 1.62963 0.903563 0.161558
Q2FWV2   13 0.962963 -1.27278 0.943444
Q2FVI5   2 0.148148 -1.27278 0.943444
Q2FUW0   18 1.33333 0.903563 0.161558
Q2FXB7   26 1.92593 0.903563 0.161558
Q2G0J8   26 1.92593 0.903563 0.161558
Q2FXB5   23 1.7037 0.903563 0.161558
Q2FYE9   2 0.148148 -1.27278 0.943444
Q2FVE2   23 1.7037 0.903563 0.161558
Q2G2V6   35 2.59259 3.07991 0.0107511
O08387   7 0.518519 -1.27278 0.943444
Q2FZ14   25 1.85185 0.903563 0.161558
Q2FXW3   37 2.74074 3.07991 0.0107511
Q2FYQ8   24 1.77778 0.903563 0.161558
Q2G2D6   30 2.22222 3.07991 0.0107511
Q2G2T7   34 2.51852 3.07991 0.0107511
Q2FYP8   6 0.444444 -1.27278 0.943444
Q2FZ25   18 1.33333 0.903563 0.161558
Q2FY65   20 1.48148 0.903563 0.161558
Q2G2T1   6 0.444444 -1.27278 0.943444
Q2G1N0   2 0.148148 -1.27278 0.943444
Q2G110   7 0.518519 -1.27278 0.943444
Q2G1E1   21 1.55556 0.903563 0.161558
Q2G2F1   22 1.62963 0.903563 0.161558
Q2FXE8   26 1.92593 0.903563 0.161558
Q2FZ06   36 2.66667 3.07991 0.0107511
Q2FVH2   2 0.148148 -1.27278 0.943444
Q2FYV6   23 1.7037 0.903563 0.161558
Q2FZJ3   22 1.57143 0.903563 0.161558
Q2G095   16 1.14286 0.903563 0.161558
Q2G2Y0   16 1.14286 0.903563 0.161558
Q2G2W3   34 2.42857 3.07991 0.0107511
Q2FY07   14 1 0.903563 0.161558
Q2FXW8   17 1.21429 0.903563 0.161558
Q2FUR6   23 1.64286 0.903563 0.161558
Q2FVW6   2 0.142857 -1.27278 0.943444
Q2G1X0   19 1.35714 0.903563 0.161558
Q2G1F6   2 0.142857 -1.27278 0.943444
Q2FVK8   35 2.5 3.07991 0.0107511
Q2G158   23 1.64286 0.903563 0.161558
Q2G118   13 0.928571 -1.27278 0.943444
Q2G077   2 0.142857 -1.27278 0.943444
Q2G0E0   24 1.71429 0.903563 0.161558
Q2G263   23 1.64286 0.903563 0.161558
Q2FUU1   27 1.92857 0.903563 0.161558
Q2G1X7   27 1.92857 0.903563 0.161558
Q2G1C0   33 2.35714 3.07991 0.0107511
Q2FVB9   2 0.142857 -1.27278 0.943444
Q2G273   25 1.78571 0.903563 0.161558
Q53726   24 1.71429 0.903563 0.161558
Q2G2W9   12 0.857143 -1.27278 0.943444
Q2FZ22   29 2.07143 3.07991 0.0107511
Q2G2U1   22 1.57143 0.903563 0.161558
Q2FXW6   21 1.5 0.903563 0.161558
Q2G0P9   2 0.142857 -1.27278 0.943444
Q2FYE3   20 1.42857 0.903563 0.161558
Q2FXU3   31 2.21429 3.07991 0.0107511
Q2G052   26 1.85714 0.903563 0.161558
Q2FZM6   22 1.57143 0.903563 0.161558
Q2FX25   11 0.785714 -1.27278 0.943444
Q2FX05   18 1.28571 0.903563 0.161558
Q2G1P2   2 0.142857 -1.27278 0.943444
Q2G2C4   33 2.35714 3.07991 0.0107511
Q2G165   2 0.142857 -1.27278 0.943444
Q2FXK8   2 0.142857 -1.27278 0.943444
Q2FWP1   30 2.14286 3.07991 0.0107511
Q2FVU1   2 0.142857 -1.27278 0.943444
Q2FZ78   17 1.21429 0.903563 0.161558
Q2G0P0   25 1.78571 0.903563 0.161558
Q2FXX3   2 0.142857 -1.27278 0.943444
Q2FVX2   27 1.92857 0.903563 0.161558
Q2G0Q7   24 1.71429 0.903563 0.161558
Q2FXS6   15 1.07143 0.903563 0.161558
Q2FUZ1   23 1.64286 0.903563 0.161558
Q2FZ87   23 1.64286 0.903563 0.161558
Q2FXF4   9 0.642857 -1.27278 0.943444
Q2G1G4   21 1.5 0.903563 0.161558
Q2FWE6   28 2 3.07991 0.0107511
Q2G2U2   18 1.28571 0.903563 0.161558
Q2FY17   23 1.64286 0.903563 0.161558
Q2FVU3   21 1.5 0.903563 0.161558
Q2FVK1   15 1.07143 0.903563 0.161558
Q2G0K5   28 2 3.07991 0.0107511
Q2G2X8   18 1.28571 0.903563 0.161558
Q2FYZ7   26 1.85714 0.903563 0.161558
Q2FWG1   29 2.07143 3.07991 0.0107511
Q2G1Q6   17 1.21429 0.903563 0.161558
Q2G2X9   18 1.28571 0.903563 0.161558
Q2FWN9   17 1.21429 0.903563 0.161558
Q2FYZ2   22 1.57143 0.903563 0.161558
Q2FZJ1   28 2 3.07991 0.0107511
Q2G002   22 1.57143 0.903563 0.161558
Q2FVL4   24 1.71429 0.903563 0.161558
Q2G2M7   19 1.35714 0.903563 0.161558
Q2FWH6   25 1.78571 0.903563 0.161558
Q2FXQ3   14 1 0.903563 0.161558
Q2G129   2 0.142857 -1.27278 0.943444
Q7BHL7   26 1.85714 0.903563 0.161558
Q2FZ71   26 1.85714 0.903563 0.161558
Q2FZ88   26 1.7931 0.903563 0.161558
Q2FV22   26 1.7931 0.903563 0.161558
Q2FYM3   23 1.58621 0.903563 0.161558
Q2FY06   28 1.93103 0.903563 0.161558
Q2FXB0   17 1.17241 0.903563 0.161558
Q2FX87   24 1.65517 0.903563 0.161558
Q2FZ33   30 2.06897 3.07991 0.0107511
Q2G0J1   19 1.31034 0.903563 0.161558
Q2FUT7   32 2.2069 3.07991 0.0107511
Q2FZH1   23 1.58621 0.903563 0.161558
Q2FVX3   31 2.13793 3.07991 0.0107511
Q2FWC6   22 1.51724 0.903563 0.161558
Q2FXN6   25 1.72414 0.903563 0.161558
Q2FY79   25 1.72414 0.903563 0.161558
Q2FZ23   15 1.03448 0.903563 0.161558
Q2FVF1   25 1.72414 0.903563 0.161558
Q2FWM5   17 1.17241 0.903563 0.161558
Q2G061   20 1.37931 0.903563 0.161558
Q2FWL7   6 0.413793 -1.27278 0.943444
Q2FVK3   14 0.965517 -1.27278 0.943444
Q2FX19   15 1.03448 0.903563 0.161558
Q2G2U6   26 1.7931 0.903563 0.161558
Q2G1S5   17 1.17241 0.903563 0.161558
Q2FVS9   16 1.10345 0.903563 0.161558
Q2G1M7   23 1.58621 0.903563 0.161558
Q2FW50   26 1.7931 0.903563 0.161558
Q2G2L1   25 1.72414 0.903563 0.161558
Q2FWB1   29 2 3.07991 0.0107511
Q2FXA8   23 1.58621 0.903563 0.161558
Q2FV20   26 1.7931 0.903563 0.161558
Q2FUY1   19 1.31034 0.903563 0.161558
Q2FYJ1   27 1.86207 0.903563 0.161558
Q2G043   20 1.37931 0.903563 0.161558
Q2FZ43   24 1.65517 0.903563 0.161558
Q9KJN4   25 1.72414 0.903563 0.161558
Q2G194   21 1.44828 0.903563 0.161558
Q2G0F0   32 2.2069 3.07991 0.0107511
Q2G2G2   22 1.51724 0.903563 0.161558
Q2G0I8   27 1.86207 0.903563 0.161558
Q2FXG5   29 2 3.07991 0.0107511
Q2G2S6   12 0.827586 -1.27278 0.943444
Q53700   26 1.7931 0.903563 0.161558
Q2G0D8   24 1.65517 0.903563 0.161558
P60430   11 0.758621 -1.27278 0.943444
Q2FV41   29 2 3.07991 0.0107511
Q2FXZ5   27 1.86207 0.903563 0.161558
Q2FZL0   2 0.137931 -1.27278 0.943444
Q2FY99   19 1.31034 0.903563 0.161558
Q2FX95   18 1.24138 0.903563 0.161558
Q2FYR6   24 1.65517 0.903563 0.161558
Q2FUW2   7 0.482759 -1.27278 0.943444
Q2FVL2   27 1.86207 0.903563 0.161558
Q2G2L4   2 0.137931 -1.27278 0.943444
Q2FXB1   15 1.03448 0.903563 0.161558
Q2FZY7   26 1.7931 0.903563 0.161558
Q2FVN1   2 0.137931 -1.27278 0.943444
Q2G1S1   22 1.51724 0.903563 0.161558
Q2FXK4   25 1.72414 0.903563 0.161558
Q2FXM6   33 2.27586 3.07991 0.0107511
Q2FZJ6   28 1.93103 0.903563 0.161558
Q2FVT4   30 2.06897 3.07991 0.0107511
Q2FYW1   21 1.44828 0.903563 0.161558
Q2FYZ3   35 2.41379 3.07991 0.0107511
Q2FXX5   18 1.24138 0.903563 0.161558
Q2FWM4   21 1.44828 0.903563 0.161558
Q2G2L3   26 1.7931 0.903563 0.161558
Q2FYR3   25 1.72414 0.903563 0.161558
Q2G0I9   24 1.65517 0.903563 0.161558
Q2G0M2   25 1.72414 0.903563 0.161558
Q2G272   16 1.10345 0.903563 0.161558
Q2FXL4   36 2.48276 3.07991 0.0107511
Q2G0U9   14 0.965517 -1.27278 0.943444
Q2FVE4   21 1.44828 0.903563 0.161558
Q2FVC6   34 2.34483 3.07991 0.0107511
Q2FV19   25 1.72414 0.903563 0.161558
Q2G0S8   26 1.7931 0.903563 0.161558
Q2G2G3   2 0.137931 -1.27278 0.943444
Q2G2X0   37 2.46667 3.07991 0.0107511
Q2G0F3   32 2.13333 3.07991 0.0107511
Q2G037   15 1 0.903563 0.161558
Q2G1G6   26 1.73333 0.903563 0.161558
Q2FWP0   19 1.26667 0.903563 0.161558
Q2FY29   31 2.06667 3.07991 0.0107511
Q2FXQ4   7 0.466667 -1.27278 0.943444
Q2G0S7   29 1.93333 0.903563 0.161558
Q2FZX7   24 1.6 0.903563 0.161558
Q2G0E6   2 0.133333 -1.27278 0.943444
Q2FY37   29 1.93333 0.903563 0.161558
Q2FYQ0   23 1.53333 0.903563 0.161558
Q2FUV3   22 1.46667 0.903563 0.161558
Q2FYV2   19 1.26667 0.903563 0.161558
Q2FVS4   22 1.46667 0.903563 0.161558
Q2G2M3   27 1.8 0.903563 0.161558
Q2FVM6   20 1.33333 0.903563 0.161558
Q2G292   25 1.66667 0.903563 0.161558
Q2FXH7   19 1.26667 0.903563 0.161558
Q2FYQ7   23 1.53333 0.903563 0.161558
Q2FWG2   34 2.26667 3.07991 0.0107511
Q2G159   38 2.53333 3.07991 0.0107511
Q2FX96   24 1.6 0.903563 0.161558
Q2FV83   28 1.86667 0.903563 0.161558
Q2G2D8   21 1.4 0.903563 0.161558
Q2FYJ4   2 0.133333 -1.27278 0.943444
Q2G1E8   2 0.133333 -1.27278 0.943444
Q2FVK2   17 1.13333 0.903563 0.161558
Q2FZP1   5 0.333333 -1.27278 0.943444
Q2FXI0   20 1.33333 0.903563 0.161558
Q2G134   2 0.133333 -1.27278 0.943444
Q2FZZ6   19 1.26667 0.903563 0.161558
Q2G1Z3   23 1.53333 0.903563 0.161558
Q2G030   27 1.8 0.903563 0.161558
Q2FV21   24 1.6 0.903563 0.161558
Q9RQP6   2 0.133333 -1.27278 0.943444
Q2FZ62   27 1.8 0.903563 0.161558
Q2FZQ7   21 1.4 0.903563 0.161558
Q2G0F4   25 1.66667 0.903563 0.161558
Q2FWE0   20 1.33333 0.903563 0.161558
Q2FVS0   4 0.266667 -1.27278 0.943444
Q2FUT6   28 1.86667 0.903563 0.161558
Q2FUQ5   8 0.533333 -1.27278 0.943444
Q2FZJ9   22 1.46667 0.903563 0.161558
Q2FY81   19 1.26667 0.903563 0.161558
Q2G0K8   24 1.6 0.903563 0.161558
Q2G262   2 0.133333 -1.27278 0.943444
Q2G0E1   27 1.8 0.903563 0.161558
Q2FWD3   27 1.8 0.903563 0.161558
Q2FXA4   24 1.6 0.903563 0.161558
Q2FVF0   23 1.53333 0.903563 0.161558
Q2FWW9   24 1.6 0.903563 0.161558
Q2FZ54   26 1.73333 0.903563 0.161558
P0A0J0   9 0.6 -1.27278 0.943444
Q2G1G1   31 2.06667 3.07991 0.0107511
Q2FWA1   24 1.6 0.903563 0.161558
Q2FXN1   38 2.53333 3.07991 0.0107511
Q2G2T4   31 2.06667 3.07991 0.0107511
Q2FZW9   27 1.8 0.903563 0.161558
Q2FV90   34 2.26667 3.07991 0.0107511
Q2FWB3   18 1.2 0.903563 0.161558
Q2G0Q0   28 1.86667 0.903563 0.161558
Q2FY10   21 1.4 0.903563 0.161558
Q2FXM0   32 2.13333 3.07991 0.0107511
Q2G1S2   23 1.53333 0.903563 0.161558
Q2FXY5   22 1.41935 0.903563 0.161558
Q2FXV3   23 1.48387 0.903563 0.161558
Q2FXG3   22 1.41935 0.903563 0.161558
Q2FVA8   20 1.29032 0.903563 0.161558
Q2G2C2   8 0.516129 -1.27278 0.943444
Q2FYU2   22 1.41935 0.903563 0.161558
Q2FYK5   28 1.80645 0.903563 0.161558
Q2FW35   25 1.6129 0.903563 0.161558
Q2FY52   28 1.80645 0.903563 0.161558
Q9RQP9   29 1.87097 0.903563 0.161558
Q2G039   25 1.6129 0.903563 0.161558
Q2G1E4   25 1.6129 0.903563 0.161558
Q2G0B0   30 1.93548 0.903563 0.161558
Q2FXI7   20 1.29032 0.903563 0.161558
Q2FWN7   35 2.25806 3.07991 0.0107511
Q2FV66   18 1.16129 0.903563 0.161558
Q2FYJ5   2 0.129032 -1.27278 0.943444
Q2FYC9   17 1.09677 0.903563 0.161558
Q2FZC6   27 1.74194 0.903563 0.161558
Q2FXW4   30 1.93548 0.903563 0.161558
Q2FXI1   16 1.03226 0.903563 0.161558
Q2FZF9   28 1.80645 0.903563 0.161558
Q2G171   2 0.129032 -1.27278 0.943444
Q2G2P8   33 2.12903 3.07991 0.0107511
Q2G2V9   15 0.967742 -1.27278 0.943444
Q2FV31   26 1.67742 0.903563 0.161558
Q9KJN3   15 0.967742 -1.27278 0.943444
Q2FZV5   2 0.129032 -1.27278 0.943444
Q2FWC4   34 2.19355 3.07991 0.0107511
Q2FYT0   2 0.129032 -1.27278 0.943444
Q2G145   12 0.774194 -1.27278 0.943444
Q2G0J0   37 2.3871 3.07991 0.0107511
Q2FZQ3   25 1.6129 0.903563 0.161558
Q2FYE5   21 1.35484 0.903563 0.161558
Q2FWN5   6 0.387097 -1.27278 0.943444
Q2FY24   33 2.12903 3.07991 0.0107511
Q2FVW7   15 0.967742 -1.27278 0.943444
Q2FZ91   31 2 3.07991 0.0107511
Q2FWL2   31 2 3.07991 0.0107511
Q2FZQ6   22 1.41935 0.903563 0.161558
P02976   5 0.322581 -1.27278 0.943444
Q2G0R7   2 0.129032 -1.27278 0.943444
Q2FUU2   28 1.80645 0.903563 0.161558
Q2FZG1   23 1.48387 0.903563 0.161558
Q2G0Z4   2 0.129032 -1.27278 0.943444
Q2FZ81   22 1.41935 0.903563 0.161558
Q2G2J8   25 1.6129 0.903563 0.161558
Q2FZD7   32 2.06452 3.07991 0.0107511
Q2G288   12 0.774194 -1.27278 0.943444
Q2FW52   33 2.12903 3.07991 0.0107511
Q2FVX4   24 1.54839 0.903563 0.161558
Q2FVN5   2 0.129032 -1.27278 0.943444
Q2FY88   28 1.80645 0.903563 0.161558
Q2FWC9   26 1.67742 0.903563 0.161558
Q2FZS7   19 1.22581 0.903563 0.161558
Q2FZ63   25 1.6129 0.903563 0.161558
Q2G1L8   25 1.6129 0.903563 0.161558
Q2FV17   32 2.06452 3.07991 0.0107511
Q2FVT8   24 1.54839 0.903563 0.161558
Q2G0W8   28 1.80645 0.903563 0.161558
Q2FV07   20 1.29032 0.903563 0.161558
Q2G0Q1   25 1.6129 0.903563 0.161558
Q2FY69   26 1.67742 0.903563 0.161558
Q2FZ75   25 1.6129 0.903563 0.161558
Q2G0E5   35 2.25806 3.07991 0.0107511
Q2G233   28 1.80645 0.903563 0.161558
Q2FWE1   37 2.3871 3.07991 0.0107511
Q2FVZ2   20 1.29032 0.903563 0.161558
Q2FYE2   20 1.29032 0.903563 0.161558
Q2G1K6   22 1.375 0.903563 0.161558
Q2FVT0   27 1.6875 0.903563 0.161558
Q2G0Q9   30 1.875 0.903563 0.161558
Q2FZ89   29 1.8125 0.903563 0.161558
Q2FVR0   16 1 0.903563 0.161558
Q2FZD9   13 0.8125 -1.27278 0.943444
Q2FX85   6 0.375 -1.27278 0.943444
Q2G1B0   18 1.125 0.903563 0.161558
Q2G2E4   2 0.125 -1.27278 0.943444
Q2FYK7   31 1.9375 0.903563 0.161558
Q2FZ13   26 1.625 0.903563 0.161558
Q2FZE6   34 2.125 3.07991 0.0107511
Q2FVI2   32 2 3.07991 0.0107511
Q2FZE0   24 1.5 0.903563 0.161558
Q2FV38   30 1.875 0.903563 0.161558
Q2FXE2   26 1.625 0.903563 0.161558
Q2G1Q2   25 1.5625 0.903563 0.161558
Q2FYY8   35 2.1875 3.07991 0.0107511
Q2FYN6   26 1.625 0.903563 0.161558
Q2FV39   33 2.0625 3.07991 0.0107511
Q2G130   17 1.0625 0.903563 0.161558
Q2FUR8   22 1.375 0.903563 0.161558
Q2FXZ3   13 0.8125 -1.27278 0.943444
Q2FYM4   2 0.125 -1.27278 0.943444
Q2FWY1   22 1.375 0.903563 0.161558
Q2G1V4   22 1.375 0.903563 0.161558
P0A011   24 1.5 0.903563 0.161558
Q2FXZ0   24 1.5 0.903563 0.161558
Q2G0V4   28 1.75 0.903563 0.161558
Q2FW34   22 1.375 0.903563 0.161558
Q2FWC7   35 2.1875 3.07991 0.0107511
Q2G0F6   26 1.625 0.903563 0.161558
Q2G0T0   34 2.125 3.07991 0.0107511
Q2FXM8   28 1.75 0.903563 0.161558
Q2G0Q8   28 1.75 0.903563 0.161558
Q2FZ08   17 1.0625 0.903563 0.161558
Q2G160   23 1.4375 0.903563 0.161558
Q2FY78   15 0.9375 -1.27278 0.943444
Q2G2H7   9 0.5625 -1.27278 0.943444
Q2FW53   17 1.0625 0.903563 0.161558
Q2FVX0   27 1.6875 0.903563 0.161558
Q2G2U5   26 1.625 0.903563 0.161558
Q2FZR0   27 1.6875 0.903563 0.161558
Q2G1Z9   26 1.625 0.903563 0.161558
Q2G1G0   25 1.5625 0.903563 0.161558
Q2FW57   25 1.5625 0.903563 0.161558
Q9RQP7   23 1.4375 0.903563 0.161558
Q2FXP0   14 0.875 -1.27278 0.943444
Q2FVV1   2 0.125 -1.27278 0.943444
Q2FYU8   2 0.125 -1.27278 0.943444
Q2FZ04   27 1.6875 0.903563 0.161558
Q2FVQ0   25 1.5625 0.903563 0.161558
Q2G151   25 1.5625 0.903563 0.161558
Q2FXF9   31 1.9375 0.903563 0.161558
Q2G242   23 1.4375 0.903563 0.161558
Q2FZQ0   35 2.1875 3.07991 0.0107511
Q2G1Q8   20 1.25 0.903563 0.161558
Q2FYG1   30 1.81818 0.903563 0.161558
Q2G1N3   29 1.75758 0.903563 0.161558
Q2FV44   25 1.51515 0.903563 0.161558
Q2FXV4   35 2.12121 3.07991 0.0107511
Q2G0I1   6 0.363636 -1.27278 0.943444
Q2FZY0   25 1.51515 0.903563 0.161558
Q2G295   32 1.93939 0.903563 0.161558
Q2FWH3   27 1.63636 0.903563 0.161558
Q2G072   23 1.39394 0.903563 0.161558
Q2G217   27 1.63636 0.903563 0.161558
Q2FYP6   23 1.39394 0.903563 0.161558
Q9EZ12   28 1.69697 0.903563 0.161558
Q2FZ48   32 1.93939 0.903563 0.161558
Q2FY16   26 1.57576 0.903563 0.161558
Q2FZU3   27 1.63636 0.903563 0.161558
Q2FVV7   23 1.39394 0.903563 0.161558
Q2FWU0   16 0.969697 -1.27278 0.943444
P0A0Q0   21 1.27273 0.903563 0.161558
Q2FVS3   25 1.51515 0.903563 0.161558
Q2G0I6   27 1.63636 0.903563 0.161558
Q2FYP3   14 0.848485 -1.27278 0.943444
Q2FWM0   26 1.57576 0.903563 0.161558
Q2FZ36   30 1.81818 0.903563 0.161558
Q2G0Y8   7 0.424242 -1.27278 0.943444
Q2FXF6   2 0.121212 -1.27278 0.943444
Q2FXM7   33 2 3.07991 0.0107511
Q2G1A6   33 2 3.07991 0.0107511
Q2G138   2 0.121212 -1.27278 0.943444
Q2FZR4   26 1.57576 0.903563 0.161558
Q2G162   2 0.121212 -1.27278 0.943444
Q2FYH2   9 0.545455 -1.27278 0.943444
Q2FX56   26 1.57576 0.903563 0.161558
Q2FY68   25 1.51515 0.903563 0.161558
Q2G1K1   23 1.39394 0.903563 0.161558
Q2G1A3   30 1.81818 0.903563 0.161558
Q2FZX4   34 2.06061 3.07991 0.0107511
Q2G1M5   18 1.09091 0.903563 0.161558
Q2FVA3   23 1.39394 0.903563 0.161558
Q2G2G4   24 1.45455 0.903563 0.161558
Q2G0U3   33 2 3.07991 0.0107511
Q2FXQ6   14 0.848485 -1.27278 0.943444
Q2G0S2   29 1.75758 0.903563 0.161558
Q2G168   12 0.727273 -1.27278 0.943444
Q2FZB0   26 1.57576 0.903563 0.161558
Q2G119   37 2.24242 3.07991 0.0107511
Q2FVJ7   26 1.57576 0.903563 0.161558
Q2FY30   22 1.33333 0.903563 0.161558
Q2FXR3   27 1.63636 0.903563 0.161558
Q2G1Z0   36 2.18182 3.07991 0.0107511
Q2G0A9   25 1.51515 0.903563 0.161558
O33599   18 1.09091 0.903563 0.161558
Q2FZ55   37 2.24242 3.07991 0.0107511
Q2FYS0   29 1.75758 0.903563 0.161558
Q2G248   31 1.87879 0.903563 0.161558
Q2G049   20 1.21212 0.903563 0.161558
Q2FVA5   24 1.45455 0.903563 0.161558
Q2FUX8   27 1.63636 0.903563 0.161558
Q2G123   32 1.93939 0.903563 0.161558
Q2FVH0   35 2.12121 3.07991 0.0107511
Q2FV01   2 0.121212 -1.27278 0.943444
Q2G2L2   26 1.57576 0.903563 0.161558
Q2FYW3   24 1.45455 0.903563 0.161558
Q2FZZ0   27 1.63636 0.903563 0.161558
Q2FVV8   27 1.63636 0.903563 0.161558
Q2G2W0   20 1.17647 0.903563 0.161558
Q2G041   24 1.41176 0.903563 0.161558
P0A0B9   30 1.76471 0.903563 0.161558
Q2FYI6   35 2.05882 3.07991 0.0107511
Q2G2S2   23 1.35294 0.903563 0.161558
Q2FVQ8   18 1.05882 0.903563 0.161558
Q2FVT2   29 1.70588 0.903563 0.161558
Q2G1Z5   13 0.764706 -1.27278 0.943444
Q2G2A4   14 0.823529 -1.27278 0.943444
P60393   35 2.05882 3.07991 0.0107511
Q2G0P6   23 1.35294 0.903563 0.161558
Q2FW04   7 0.411765 -1.27278 0.943444
Q2FYY9   28 1.64706 0.903563 0.161558
Q2FWP2   14 0.823529 -1.27278 0.943444
Q2FVW4   24 1.41176 0.903563 0.161558
Q2FY63   30 1.76471 0.903563 0.161558
Q2FZ68   35 2.05882 3.07991 0.0107511
Q2G1E2   5 0.294118 -1.27278 0.943444
Q2G2T8   27 1.58824 0.903563 0.161558
Q2FY71   28 1.64706 0.903563 0.161558
Q2FVI1   6 0.352941 -1.27278 0.943444
Q2G0W2   7 0.411765 -1.27278 0.943444
Q2G238   27 1.58824 0.903563 0.161558
Q2FZR1   29 1.70588 0.903563 0.161558
Q2FXN2   6 0.352941 -1.27278 0.943444
Q2FXH6   2 0.117647 -1.27278 0.943444
Q2FXM3   21 1.23529 0.903563 0.161558
Q2FZW3   26 1.52941 0.903563 0.161558
Q2FWM9   37 2.17647 3.07991 0.0107511
Q2FUW9   2 0.117647 -1.27278 0.943444
Q2FW91   24 1.41176 0.903563 0.161558
Q2G137   24 1.41176 0.903563 0.161558
Q2FVM0   23 1.35294 0.903563 0.161558
Q2G057   24 1.41176 0.903563 0.161558
Q2FXP5   22 1.29412 0.903563 0.161558
Q2G1H2   2 0.117647 -1.27278 0.943444
Q2FX99   4 0.235294 -1.27278 0.943444
Q2G0J4   7 0.411765 -1.27278 0.943444
Q2FX74   20 1.17647 0.903563 0.161558
Q2G1J9   8 0.470588 -1.27278 0.943444
Q2G1F7   2 0.117647 -1.27278 0.943444
Q2G2R8   24 1.41176 0.903563 0.161558
Q2FW32   22 1.29412 0.903563 0.161558
Q2FXZ4   36 2.11765 3.07991 0.0107511
Q2FUT0   41 2.41176 3.07991 0.0107511
Q2G084   30 1.76471 0.903563 0.161558
Q2G148   24 1.41176 0.903563 0.161558
Q2FYR0   36 2.11765 3.07991 0.0107511
Q2FW86   29 1.70588 0.903563 0.161558
Q2FW01   26 1.52941 0.903563 0.161558
Q2FUX9   8 0.470588 -1.27278 0.943444
Q2G212   8 0.470588 -1.27278 0.943444
Q2FZ84   16 0.941176 -1.27278 0.943444
Q2G0Y0   25 1.47059 0.903563 0.161558
Q2FYU4   27 1.58824 0.903563 0.161558
Q2G223   17 1 0.903563 0.161558
Q2G136   24 1.41176 0.903563 0.161558
Q2G0G6   29 1.70588 0.903563 0.161558
Q2FWY6   29 1.70588 0.903563 0.161558
Q2FWZ2   28 1.64706 0.903563 0.161558
Q2G240   25 1.47059 0.903563 0.161558
O05154   32 1.88235 0.903563 0.161558
Q2FXP4   11 0.647059 -1.27278 0.943444
Q2FVH5   25 1.47059 0.903563 0.161558
Q2FYP0   31 1.77143 0.903563 0.161558
Q2FUW5   29 1.65714 0.903563 0.161558
Q2FX66   15 0.857143 -1.27278 0.943444
Q2G1P4   2 0.114286 -1.27278 0.943444
Q2FYI9   22 1.25714 0.903563 0.161558
Q2G0I7   21 1.2 0.903563 0.161558
Q2FXQ9   26 1.48571 0.903563 0.161558
Q2FXL0   29 1.65714 0.903563 0.161558
Q2FYR7   37 2.11429 3.07991 0.0107511
Q2G1W4   19 1.08571 0.903563 0.161558
Q2G2C8   12 0.685714 -1.27278 0.943444
Q2G163   28 1.6 0.903563 0.161558
Q2FWL9   2 0.114286 -1.27278 0.943444
Q2FZH3   15 0.857143 -1.27278 0.943444
Q2FZR5   25 1.42857 0.903563 0.161558
Q2G1W6   18 1.02857 0.903563 0.161558
Q2FWA5   6 0.342857 -1.27278 0.943444
Q2FX17   13 0.742857 -1.27278 0.943444
Q2FXY1   37 2.11429 3.07991 0.0107511
Q2G2W1   7 0.4 -1.27278 0.943444
Q2FV06   2 0.114286 -1.27278 0.943444
Q2FYW6   34 1.94286 0.903563 0.161558
Q2G281   25 1.42857 0.903563 0.161558
Q2G227   32 1.82857 0.903563 0.161558
Q2FWZ5   17 0.971429 -1.27278 0.943444
Q2FZX0   27 1.54286 0.903563 0.161558
Q2FV51   7 0.4 -1.27278 0.943444
Q2G082   6 0.342857 -1.27278 0.943444
Q2FWX4   14 0.8 -1.27278 0.943444
Q2FZT1   28 1.6 0.903563 0.161558
Q2FYF3   21 1.2 0.903563 0.161558
Q2FXW9   22 1.25714 0.903563 0.161558
O34090   28 1.6 0.903563 0.161558
Q2FVE1   6 0.342857 -1.27278 0.943444
Q2FZL5   33 1.88571 0.903563 0.161558
Q2G258   26 1.48571 0.903563 0.161558
Q2FZW5   7 0.4 -1.27278 0.943444
Q2FW63   4 0.228571 -1.27278 0.943444
Q2FXB4   10 0.571429 -1.27278 0.943444
Q2G1T5   13 0.742857 -1.27278 0.943444
Q2G1J5   24 1.37143 0.903563 0.161558
Q2G0V0   29 1.65714 0.903563 0.161558
Q2G0M7   29 1.65714 0.903563 0.161558
Q2G1I5   30 1.71429 0.903563 0.161558
Q2G146   25 1.42857 0.903563 0.161558
Q2G1P6   35 2 3.07991 0.0107511
Q2G1W8   25 1.38889 0.903563 0.161558
Q2G035   26 1.44444 0.903563 0.161558
Q2G1I3   19 1.05556 0.903563 0.161558
Q2FWM2   31 1.72222 0.903563 0.161558
Q2FYJ3   27 1.5 0.903563 0.161558
Q2G0L8   36 2 3.07991 0.0107511
Q2G164   30 1.66667 0.903563 0.161558
Q2FVT7   33 1.83333 0.903563 0.161558
Q2G1R3   24 1.33333 0.903563 0.161558
Q2G1T6   33 1.83333 0.903563 0.161558
Q2FZN7   20 1.11111 0.903563 0.161558
Q2FY83   15 0.833333 -1.27278 0.943444
Q2FZX9   27 1.5 0.903563 0.161558
Q2FYL5   27 1.5 0.903563 0.161558
Q2G218   29 1.61111 0.903563 0.161558
Q2G0M5   23 1.27778 0.903563 0.161558
Q2FW78   2 0.111111 -1.27278 0.943444
P52078   27 1.5 0.903563 0.161558
Q7X2S2   31 1.72222 0.903563 0.161558
Q2FZG4   22 1.22222 0.903563 0.161558
Q2G0M4   21 1.16667 0.903563 0.161558
Q2FVA2   37 2.05556 3.07991 0.0107511
Q2G115   24 1.33333 0.903563 0.161558
Q2G0M8   34 1.88889 0.903563 0.161558
Q2G1U4   26 1.44444 0.903563 0.161558
Q2G1D0   32 1.77778 0.903563 0.161558
Q2G2S0   11 0.611111 -1.27278 0.943444
Q2G2N5   10 0.555556 -1.27278 0.943444
Q2G222   19 1.05556 0.903563 0.161558
Q2G1C8   13 0.722222 -1.27278 0.943444
Q2FV40   21 1.16667 0.903563 0.161558
Q2FXT1   26 1.44444 0.903563 0.161558
Q2FZZ2   26 1.44444 0.903563 0.161558
Q2FY01   23 1.27778 0.903563 0.161558
Q2FVJ8   30 1.66667 0.903563 0.161558
Q2FXK2   34 1.88889 0.903563 0.161558
Q2FUS7   31 1.72222 0.903563 0.161558
Q2FVP1   8 0.444444 -1.27278 0.943444
Q2FYN7   16 0.888889 -1.27278 0.943444
P69848   37 2.05556 3.07991 0.0107511
Q2FWN8   39 2.16667 3.07991 0.0107511
Q2FV62   27 1.5 0.903563 0.161558
Q2FWW7   23 1.27778 0.903563 0.161558
Q2G1Y5   32 1.77778 0.903563 0.161558
Q2FXA3   26 1.44444 0.903563 0.161558
Q2FYV3   28 1.55556 0.903563 0.161558
Q2G1H4   24 1.33333 0.903563 0.161558
Q2G038   28 1.55556 0.903563 0.161558
Q2G161   2 0.111111 -1.27278 0.943444
Q2FYV1   35 1.94444 0.903563 0.161558
Q2FZ09   29 1.61111 0.903563 0.161558
Q2FW90   32 1.77778 0.903563 0.161558
Q2G290   25 1.38889 0.903563 0.161558
P60611   29 1.61111 0.903563 0.161558
Q2FV58   32 1.77778 0.903563 0.161558
Q2G0C6   29 1.61111 0.903563 0.161558
Q2G050   20 1.11111 0.903563 0.161558
Q2G0V2   25 1.38889 0.903563 0.161558
Q2FVQ4   6 0.333333 -1.27278 0.943444
Q2G094   27 1.45946 0.903563 0.161558
Q2FY59   34 1.83784 0.903563 0.161558
Q2FVX7   28 1.51351 0.903563 0.161558
Q2FVP4   17 0.918919 -1.27278 0.943444
Q2G185   15 0.810811 -1.27278 0.943444
Q2FXP8   2 0.108108 -1.27278 0.943444
Q2G275   26 1.40541 0.903563 0.161558
Q2G1D9   20 1.08108 0.903563 0.161558
Q2FXI3   25 1.35135 0.903563 0.161558
Q2FYM2   18 0.972973 -1.27278 0.943444
P14738   17 0.918919 -1.27278 0.943444
Q2G2Q2   26 1.40541 0.903563 0.161558
Q2G0M9   28 1.51351 0.903563 0.161558
Q2FY67   36 1.94595 0.903563 0.161558
Q2FWX8   16 0.864865 -1.27278 0.943444
Q2FUT9   33 1.78378 0.903563 0.161558
Q2FZS0   35 1.89189 0.903563 0.161558
Q2G2A8   22 1.18919 0.903563 0.161558
Q2FUY2   15 0.810811 -1.27278 0.943444
Q2FZL8   23 1.24324 0.903563 0.161558
Q2FW93   12 0.648649 -1.27278 0.943444
Q2G1L7   30 1.62162 0.903563 0.161558
Q2FW41   20 1.08108 0.903563 0.161558
Q2FZY6   20 1.08108 0.903563 0.161558
Q2G042   2 0.108108 -1.27278 0.943444
Q2FWK2   37 2 3.07991 0.0107511
Q2FYF4   31 1.67568 0.903563 0.161558
Q2FZP2   16 0.864865 -1.27278 0.943444
Q2G1G7   24 1.2973 0.903563 0.161558
Q2G1H5   24 1.2973 0.903563 0.161558
Q2G2S7   28 1.51351 0.903563 0.161558
Q2FY53   29 1.56757 0.903563 0.161558
Q2G1N2   26 1.40541 0.903563 0.161558
Q2G2V2   25 1.35135 0.903563 0.161558
Q2G1H6   28 1.51351 0.903563 0.161558
Q2FZA9   30 1.62162 0.903563 0.161558
Q2FXI5   38 2.05405 3.07991 0.0107511
Q2G206   2 0.108108 -1.27278 0.943444
Q2FWN6   28 1.51351 0.903563 0.161558
Q2FUQ2   26 1.40541 0.903563 0.161558
Q2G1K3   23 1.24324 0.903563 0.161558
Q2FZ76   9 0.486486 -1.27278 0.943444
Q2FY54   20 1.08108 0.903563 0.161558
Q2G289   26 1.40541 0.903563 0.161558
Q2FY14   27 1.45946 0.903563 0.161558
Q2FV77   20 1.08108 0.903563 0.161558
Q2G064   32 1.72973 0.903563 0.161558
Q2G033   28 1.51351 0.903563 0.161558
Q2G198   24 1.2973 0.903563 0.161558
Q2G0K4   9 0.486486 -1.27278 0.943444
Q2G0V3   36 1.94595 0.903563 0.161558
Q2FWE2   20 1.05263 0.903563 0.161558
Q2G089   24 1.26316 0.903563 0.161558
Q2FZL3   30 1.57895 0.903563 0.161558
Q2G087   40 2.10526 3.07991 0.0107511
Q2G0A7   4 0.210526 -1.27278 0.943444
Q2FVF9   38 2 3.07991 0.0107511
Q2G071   31 1.63158 0.903563 0.161558
Q2FUZ2   24 1.26316 0.903563 0.161558
Q2FY27   37 1.94737 0.903563 0.161558
Q2FXX4   13 0.684211 -1.27278 0.943444
Q2G1E6   24 1.26316 0.903563 0.161558
Q2G1G5   15 0.789474 -1.27278 0.943444
Q2G2Q3   20 1.05263 0.903563 0.161558
Q2FZF0   22 1.15789 0.903563 0.161558
Q2G2D2   17 0.894737 -1.27278 0.943444
Q2FXT4   24 1.26316 0.903563 0.161558
Q2FZI8   30 1.57895 0.903563 0.161558
Q2FUS8   17 0.894737 -1.27278 0.943444
Q2FVR9   29 1.52632 0.903563 0.161558
Q2FXP2   28 1.47368 0.903563 0.161558
Q2FX94   11 0.578947 -1.27278 0.943444
Q2G2A5   29 1.52632 0.903563 0.161558
Q2FZP7   25 1.31579 0.903563 0.161558
Q2G1R7   20 1.05263 0.903563 0.161558
Q2G015   19 1 0.903563 0.161558
Q2FZF4   28 1.47368 0.903563 0.161558
Q2G1E5   25 1.31579 0.903563 0.161558
Q2FWH9   8 0.421053 -1.27278 0.943444
Q2G069   20 1.05263 0.903563 0.161558
Q2FZK3   23 1.21053 0.903563 0.161558
Q2FZU5   26 1.36842 0.903563 0.161558
Q2FYT4   28 1.47368 0.903563 0.161558
Q2FWK4   26 1.36842 0.903563 0.161558
Q2FY40   37 1.94737 0.903563 0.161558
Q2FWY4   2 0.105263 -1.27278 0.943444
Q2G156   8 0.421053 -1.27278 0.943444
Q2G045   26 1.36842 0.903563 0.161558
Q2FZS6   26 1.36842 0.903563 0.161558
Q2FYC7   16 0.842105 -1.27278 0.943444
Q2FW73   23 1.21053 0.903563 0.161558
Q2G1H3   31 1.63158 0.903563 0.161558
Q2FXJ6   16 0.842105 -1.27278 0.943444
Q2FUS2   2 0.102564 -1.27278 0.943444
Q2G120   35 1.79487 0.903563 0.161558
Q2G2T9   22 1.12821 0.903563 0.161558
Q2G1N9   6 0.307692 -1.27278 0.943444
Q2FXL9   26 1.33333 0.903563 0.161558
Q2G0W4   28 1.4359 0.903563 0.161558
Q2G0R6   21 1.07692 0.903563 0.161558
Q2G1C4   27 1.38462 0.903563 0.161558
Q2FWY9   33 1.69231 0.903563 0.161558
Q2G1K4   27 1.38462 0.903563 0.161558
Q2FYK3   18 0.923077 -1.27278 0.943444
Q2G1N4   32 1.64103 0.903563 0.161558
Q2G065   36 1.84615 0.903563 0.161558
Q2FX88   18 0.923077 -1.27278 0.943444
Q2FVW9   30 1.53846 0.903563 0.161558
Q2G1E0   16 0.820513 -1.27278 0.943444
Q2G2P2   22 1.12821 0.903563 0.161558
Q2G0V5   2 0.102564 -1.27278 0.943444
Q2FWA2   39 2 3.07991 0.0107511
Q2FZU1   28 1.4359 0.903563 0.161558
Q2FX77   25 1.28205 0.903563 0.161558
Q2FW75   23 1.17949 0.903563 0.161558
Q2FUT5   31 1.58974 0.903563 0.161558
Q2G234   25 1.28205 0.903563 0.161558
Q2FZU6   31 1.58974 0.903563 0.161558
Q2G1Y2   6 0.307692 -1.27278 0.943444
Q2FXN7   15 0.769231 -1.27278 0.943444
Q2G2J3   2 0.102564 -1.27278 0.943444
Q2G0G1   25 1.28205 0.903563 0.161558
Q2FW62   26 1.33333 0.903563 0.161558
Q2FUP7   30 1.53846 0.903563 0.161558
Q2G1J3   25 1.28205 0.903563 0.161558
Q2FZ15   29 1.48718 0.903563 0.161558
Q2G1D3   17 0.871795 -1.27278 0.943444
Q2G0K2   33 1.69231 0.903563 0.161558
Q2FWC1   31 1.58974 0.903563 0.161558
Q2FXM5   27 1.38462 0.903563 0.161558
Q2FY46   23 1.17949 0.903563 0.161558
Q2G1K0   24 1.23077 0.903563 0.161558
Q2FXT6   26 1.33333 0.903563 0.161558
Q2FZM4   28 1.4359 0.903563 0.161558
Q2FXG1   34 1.74359 0.903563 0.161558
Q2FXL1   26 1.33333 0.903563 0.161558
Q2FWX5   22 1.12821 0.903563 0.161558
# cudaSaTabsearch LTYPE = T LORDER = F LSOLN = F
# QUERY ID = PF15587 
# DBFILE = ./tableaux.ascii.DB                                                             
Q2G1I1   26 1.3 0.903563  0.161558
Q2G1K2   26 1.3 0.903563  0.161558
Q2FUU5   26 1.3 0.903563  0.161558
Q2FXB6   24 1.2 0.903563  0.161558
Q2FZU2   12 0.6 -1.27278  0.943444
Q2FZK0   5 0.25 -1.27278  0.943444
Q2FY33   21 1.05 0.903563  0.161558
Q2G098   22 1.1 0.903563  0.161558
Q2FZ46   32 1.6 0.903563  0.161558
Q2FZQ5   24 1.2 0.903563  0.161558
Q2FXU8   25 1.25 0.903563  0.161558
Q9EZ08   24 1.2 0.903563  0.161558
Q2G1B9   27 1.35 0.903563  0.161558
Q2FZ73   27 1.35 0.903563  0.161558
Q2FY35   37 1.85 0.903563  0.161558
Q2FZ16   24 1.2 0.903563  0.161558
Q2FYR2   33 1.65 0.903563  0.161558
Q2FWY3   18 0.9 -1.27278  0.943444
Q2G2F5   24 1.2 0.903563  0.161558
Q2G032   28 1.4 0.903563  0.161558
Q2FZ10   37 1.85 0.903563  0.161558
Q2G255   27 1.35 0.903563  0.161558
Q2G0X6   35 1.75 0.903563  0.161558
Q2FYH0   27 1.35 0.903563  0.161558
Q2FXJ9   27 1.35 0.903563  0.161558
Q2FZT4   23 1.15 0.903563  0.161558
Q2FVE6   26 1.3 0.903563  0.161558
Q2FYD3   20 1 0.903563  0.161558
Q2FXT5   25 1.25 0.903563  0.161558
Q2FY60   29 1.45 0.903563  0.161558
Q2G2D7   26 1.3 0.903563  0.161558
Q2FX16   34 1.7 0.903563  0.161558
Q2FZ34   34 1.7 0.903563  0.161558
Q2G1S4   30 1.5 0.903563  0.161558
Q2G147   22 1.1 0.903563  0.161558
Q2G1J7   24 1.2 0.903563  0.161558
Q2G2A7   25 1.25 0.903563  0.161558
Q2G2M6   23 1.15 0.903563  0.161558
Q2FV30   27 1.35 0.903563  0.161558
Q2FVL5   26 1.3 0.903563  0.161558
Q2FXY0   27 1.35 0.903563  0.161558
Q2FZL1   38 1.9 0.903563  0.161558
Q2FW45   24 1.2 0.903563  0.161558
Q2FZU0   30 1.46341 0.903563  0.161558
Q2FWZ0   21 1.02439 0.903563  0.161558
Q2G2H5   15 0.731707 -1.27278  0.943444
Q2FYG9   17 0.829268 -1.27278  0.943444
Q2G2X6   21 1.02439 0.903563  0.161558
Q2G155   26 1.26829 0.903563  0.161558
Q2FXY9   28 1.36585 0.903563  0.161558
Q2FZ37   26 1.26829 0.903563  0.161558
Q2FVI7   35 1.70732 0.903563  0.161558
Q2FYS1   28 1.36585 0.903563  0.161558
Q2FXL5   36 1.7561 0.903563  0.161558
Q2G1J4   30 1.46341 0.903563  0.161558
Q2FWZ3   35 1.70732 0.903563  0.161558
Q2G2P7   14 0.682927 -1.27278  0.943444
Q2FVH3   30 1.46341 0.903563  0.161558
Q2FZ31   24 1.17073 0.903563  0.161558
Q2G283   36 1.7561 0.903563  0.161558
Q2FZ66   34 1.65854 0.903563  0.161558
Q2FWY7   2 0.097561 -1.27278  0.943444
Q2G1F9   18 0.878049 -1.27278  0.943444
Q2FZJ4   24 1.17073 0.903563  0.161558
Q2FZQ1   8 0.390244 -1.27278  0.943444
Q2FY80   14 0.682927 -1.27278  0.943444
Q2G2D4   19 0.926829 -1.27278  0.943444
Q2FYP1   27 1.31707 0.903563  0.161558
Q2FYF9   13 0.634146 -1.27278  0.943444
Q2G0B3   23 1.12195 0.903563  0.161558
Q2FUT8   23 1.12195 0.903563  0.161558
Q2FYR1   27 1.31707 0.903563  0.161558
Q2FYL3   25 1.21951 0.903563  0.161558
Q2FVG4   6 0.292683 -1.27278  0.943444
Q2FVP8   21 1.02439 0.903563  0.161558
Q2FZ28   23 1.09524 0.903563  0.161558
Q2G1F0   26 1.2381 0.903563  0.161558
P95689   20 0.952381 -1.27278  0.943444
Q2FYH6   22 1.04762 0.903563  0.161558
Q2FXD1   17 0.809524 -1.27278  0.943444
Q2G0X5   19 0.904762 -1.27278  0.943444
Q2FXN8   4 0.190476 -1.27278  0.943444
Q2G0N0   27 1.28571 0.903563  0.161558
Q2G268   29 1.38095 0.903563  0.161558
Q2FV61   39 1.85714 0.903563  0.161558
Q2FXL7   31 1.47619 0.903563  0.161558
Q2FUR5   18 0.857143 -1.27278  0.943444
Q2FXV6   20 0.952381 -1.27278  0.943444
Q2G2C5   27 1.28571 0.903563  0.161558
Q2FVJ6   36 1.71429 0.903563  0.161558
Q2G1Y4   37 1.7619 0.903563  0.161558
Q2FVI0   5 0.238095 -1.27278  0.943444
Q2FXJ8   16 0.761905 -1.27278  0.943444
Q2FZU7   27 1.28571 0.903563  0.161558
Q2G2X4   26 1.2381 0.903563  0.161558
Q2FZA8   14 0.666667 -1.27278  0.943444
Q2FW96   31 1.47619 0.903563  0.161558
Q2FYV4   24 1.14286 0.903563  0.161558
O07325   33 1.57143 0.903563  0.161558
Q2G1C1   27 1.28571 0.903563  0.161558
Q2FZR9   38 1.80952 0.903563  0.161558
Q2FVW3   26 1.2381 0.903563  0.161558
Q2G124   33 1.57143 0.903563  0.161558
P0C0V7   31 1.47619 0.903563  0.161558
Q2FX52   22 1.02326 0.903563  0.161558
Q2G2C7   25 1.16279 0.903563  0.161558
Q2G2D5   25 1.16279 0.903563  0.161558
Q2FXQ7   29 1.34884 0.903563  0.161558
Q2FZW0   25 1.16279 0.903563  0.161558
Q2FVG3   32 1.48837 0.903563  0.161558
Q2FXR4   33 1.53488 0.903563  0.161558
Q2FZ67   35 1.62791 0.903563  0.161558
Q2G243   31 1.44186 0.903563  0.161558
Q2FV76   34 1.5814 0.903563  0.161558
Q2FVZ4   28 1.30233 0.903563  0.161558
Q2FWC5   20 0.930233 -1.27278  0.943444
Q2FZY3   19 0.883721 -1.27278  0.943444
Q2FWH5   24 1.11628 0.903563  0.161558
Q2G241   29 1.34884 0.903563  0.161558
Q2FV35   19 0.883721 -1.27278  0.943444
Q2G0T5   20 0.930233 -1.27278  0.943444
Q2G1A9   26 1.2093 0.903563  0.161558
Q2FYU7   19 0.883721 -1.27278  0.943444
Q2G2E0   5 0.232558 -1.27278  0.943444
Q2FVT6   23 1.06977 0.903563  0.161558
Q2G0D7   16 0.744186 -1.27278  0.943444
Q2G1M6   25 1.16279 0.903563  0.161558
Q2G0A6   24 1.11628 0.903563  0.161558
Q2FUY6   34 1.5814 0.903563  0.161558
Q2FYJ2   28 1.30233 0.903563  0.161558
Q2G2E5   23 1.04545 0.903563  0.161558
Q2G2P5   28 1.27273 0.903563  0.161558
Q2G1R6   22 1 0.903563  0.161558
Q2FYF0   25 1.13636 0.903563  0.161558
Q2FVH8   21 0.954545 -1.27278  0.943444
Q2FUU3   28 1.27273 0.903563  0.161558
Q2FVG8   22 1 0.903563  0.161558
Q9ZAH5   27 1.22727 0.903563  0.161558
Q2G2U0   22 1 0.903563  0.161558
Q2FYR4   27 1.22727 0.903563  0.161558
Q2G256   19 0.863636 -1.27278  0.943444
Q2FVY0   29 1.31818 0.903563  0.161558
Q2G0Q2   35 1.59091 0.903563  0.161558
Q2G0R2   22 1 0.903563  0.161558
Q2G0Q3   27 1.22727 0.903563  0.161558
Q2FWZ9   29 1.31818 0.903563  0.161558
Q53705   17 0.772727 -1.27278  0.943444
Q2G2U3   22 1 0.903563  0.161558
Q2FYY6   22 1 0.903563  0.161558
Q2FWL3   22 1 0.903563  0.161558
Q2FY50   19 0.863636 -1.27278  0.943444
Q2FXN4   33 1.5 0.903563  0.161558
Q2G179   15 0.681818 -1.27278  0.943444
Q2G1L6   34 1.54545 0.903563  0.161558
Q2FXU4   30 1.36364 0.903563  0.161558
Q2G1E9   22 1 0.903563  0.161558
Q2G232   32 1.45455 0.903563  0.161558
Q2FXH9   31 1.40909 0.903563  0.161558
Q2G0X3   14 0.636364 -1.27278  0.943444
Q2FXD0   35 1.59091 0.903563  0.161558
Q2G0G3   16 0.727273 -1.27278  0.943444
Q2FWW3   33 1.5 0.903563  0.161558
Q2FYG0   28 1.24444 0.903563  0.161558
Q2FZS9   27 1.2 0.903563  0.161558
Q2FYS2   19 0.844444 -1.27278  0.943444
Q2G2U4   19 0.844444 -1.27278  0.943444
Q2FWJ9   29 1.28889 0.903563  0.161558
Q2FWF0   28 1.24444 0.903563  0.161558
Q2FXR9   35 1.55556 0.903563  0.161558
Q2FZV7   24 1.06667 0.903563  0.161558
Q2G1W0   28 1.24444 0.903563  0.161558
Q2G2I0   28 1.24444 0.903563  0.161558
Q2G153   27 1.2 0.903563  0.161558
Q2FWD7   28 1.24444 0.903563  0.161558
Q2FY15   25 1.11111 0.903563  0.161558
Q2FV54   27 1.2 0.903563  0.161558
Q2FZ74   23 1.02222 0.903563  0.161558
Q2FYV5   26 1.15556 0.903563  0.161558
Q2G2I1   18 0.8 -1.27278  0.943444
Q2FXZ6   23 1.02222 0.903563  0.161558
Q2G0U0   15 0.666667 -1.27278  0.943444
Q2G0Y6   31 1.37778 0.903563  0.161558
Q2FXJ0   33 1.46667 0.903563  0.161558
Q2FY43   25 1.08696 0.903563  0.161558
Q2FWM1   14 0.608696 -1.27278  0.943444
Q2FVJ1   22 0.956522 -1.27278  0.943444
Q2G0K3   29 1.26087 0.903563  0.161558
Q2FY66   26 1.13043 0.903563  0.161558
Q2FW99   21 0.913043 -1.27278  0.943444
Q2FV10   26 1.13043 0.903563  0.161558
Q2FXJ5   23 1 0.903563  0.161558
Q2FX69   13 0.565217 -1.27278  0.943444
Q2G0B2   23 1 0.903563  0.161558
Q2FX14   22 0.956522 -1.27278  0.943444
Q2FYD8   22 0.956522 -1.27278  0.943444
Q2FWE5   29 1.26087 0.903563  0.161558
Q2G2A3   23 1 0.903563  0.161558
Q2FZH8   37 1.6087 0.903563  0.161558
Q2FX51   31 1.34783 0.903563  0.161558
Q2FWE8   23 1 0.903563  0.161558
Q2G088   30 1.30435 0.903563  0.161558
Q2G028   31 1.31915 0.903563  0.161558
Q2G1S3   27 1.14894 0.903563  0.161558
Q2FYN4   25 1.06383 0.903563  0.161558
Q2FX86   33 1.40426 0.903563  0.161558
Q2G2S8   21 0.893617 -1.27278  0.943444
Q2FUW8   28 1.19149 0.903563  0.161558
Q2FWD4   27 1.14894 0.903563  0.161558
Q2FVH6   18 0.765957 -1.27278  0.943444
Q2G029   26 1.10638 0.903563  0.161558
Q2G1R5   21 0.893617 -1.27278  0.943444
Q2FX65   2 0.0851064 -1.27278  0.943444
Q2FZV6   27 1.14894 0.903563  0.161558
Q2G1P1   32 1.3617 0.903563  0.161558
Q2FVU4   15 0.638298 -1.27278  0.943444
Q2FVT5   22 0.93617 -1.27278  0.943444
Q2G2H4   19 0.808511 -1.27278  0.943444
Q2FZ58   26 1.10638 0.903563  0.161558
Q2FVJ2   23 0.978723 -1.27278  0.943444
Q2FXW5   26 1.10638 0.903563  0.161558
Q2FWK1   25 1.06383 0.903563  0.161558
Q2G031   25 1.06383 0.903563  0.161558
Q2G0U1   29 1.23404 0.903563  0.161558
Q2FW46   19 0.808511 -1.27278  0.943444
Q2FZY5   33 1.40426 0.903563  0.161558
Q2FZI5   23 0.958333 -1.27278  0.943444
Q2FYR9   19 0.791667 -1.27278  0.943444
Q2FZ92   32 1.33333 0.903563  0.161558
Q2G1D5   28 1.16667 0.903563  0.161558
Q2FXM2   24 1 0.903563  0.161558
Q2FVM2   17 0.708333 -1.27278  0.943444
Q2FZN2   21 0.875 -1.27278  0.943444
Q2G1U8   21 0.875 -1.27278  0.943444
Q2FVS7   22 0.916667 -1.27278  0.943444
Q2FWB5   24 1 0.903563  0.161558
Q2FXX1   24 1 0.903563  0.161558
Q2G2J9   26 1.08333 0.903563  0.161558
Q2G0Y7   26 1.08333 0.903563  0.161558
Q2FW81   29 1.20833 0.903563  0.161558
Q2FWK3   25 1.04167 0.903563  0.161558
Q2FY34   33 1.375 0.903563  0.161558
Q2FXF8   22 0.916667 -1.27278  0.943444
Q2FXI9   25 1.04167 0.903563  0.161558
Q05615   22 0.897959 -1.27278  0.943444
Q2FUW4   31 1.26531 0.903563  0.161558
Q2FVF4   26 1.06122 0.903563  0.161558
Q2FWI3   21 0.857143 -1.27278  0.943444
Q2FWG8   18 0.734694 -1.27278  0.943444
Q2G0R0   26 1.06122 0.903563  0.161558
Q2G0I4   22 0.897959 -1.27278  0.943444
Q2FV67   28 1.14286 0.903563  0.161558
Q2G091   23 0.938776 -1.27278  0.943444
Q2G1U1   17 0.693878 -1.27278  0.943444
Q2FUX7   28 1.14286 0.903563  0.161558
Q2FY51   27 1.10204 0.903563  0.161558
Q2FYP2   23 0.938776 -1.27278  0.943444
Q2G0F8   26 1.06122 0.903563  0.161558
Q2FXH5   20 0.816327 -1.27278  0.943444
Q2G193   16 0.653061 -1.27278  0.943444
Q2FWD6   24 0.979592 -1.27278  0.943444
Q2FZ98   25 1 0.903563  0.161558
Q2FYQ2   17 0.68 -1.27278  0.943444
Q2FWL5   22 0.88 -1.27278  0.943444
Q2FV16   25 1 0.903563  0.161558
Q2FWX9   24 0.96 -1.27278  0.943444
Q2G1J0   29 1.16 0.903563  0.161558
Q2G235   22 0.88 -1.27278  0.943444
Q2FXK1   26 1.04 0.903563  0.161558
Q2FWF4   25 1 0.903563  0.161558
Q2FZC8   24 0.96 -1.27278  0.943444
Q2FZQ4   23 0.92 -1.27278  0.943444
O52582   22 0.88 -1.27278  0.943444
Q2FZI6   28 1.12 0.903563  0.161558
Q2FUW7   23 0.92 -1.27278  0.943444
Q2G2M9   22 0.88 -1.27278  0.943444
Q2FZD0   37 1.48 0.903563  0.161558
Q2FWK7   28 1.12 0.903563  0.161558
Q2FWU4   15 0.6 -1.27278  0.943444
Q2FUX4   27 1.08 0.903563  0.161558
Q2G2V3   26 1.04 0.903563  0.161558
O05204   26 1.04 0.903563  0.161558
Q2FYC2   26 1.01961 0.903563  0.161558
Q2FZP6   25 0.980392 -1.27278  0.943444
Q2G0L2   23 0.901961 -1.27278  0.943444
Q2FZV1   7 0.27451 -1.27278  0.943444
Q2FVQ5   20 0.784314 -1.27278  0.943444
Q2FZW6   30 1.17647 0.903563  0.161558
Q2FZI3   23 0.901961 -1.27278  0.943444
Q2G219   16 0.627451 -1.27278  0.943444
Q2FZR2   28 1.09804 0.903563  0.161558
Q2FXZ2   26 1.01961 0.903563  0.161558
Q2FYC6   27 1.05882 0.903563  0.161558
Q2FYZ5   33 1.26923 0.903563  0.161558
Q2FWN4   24 0.923077 -1.27278  0.943444
Q2G221   17 0.653846 -1.27278  0.943444
Q2FZX5   29 1.11538 0.903563  0.161558
Q2FUW3   22 0.846154 -1.27278  0.943444
Q2G2H3   23 0.884615 -1.27278  0.943444
Q2FY08   34 1.30769 0.903563  0.161558
Q2FXU5   20 0.769231 -1.27278  0.943444
Q2G1F8   25 0.961538 -1.27278  0.943444
Q2FYW4   20 0.769231 -1.27278  0.943444
Q2G142   17 0.653846 -1.27278  0.943444
Q2G1U3   17 0.653846 -1.27278  0.943444
Q2FZ18   28 1.07692 0.903563  0.161558
Q2FV24   30 1.15385 0.903563  0.161558
Q2G1C2   26 1 0.903563  0.161558
Q2FYZ4   23 0.884615 -1.27278  0.943444
Q2FWT4   31 1.19231 0.903563  0.161558
Q2FUX1   20 0.769231 -1.27278  0.943444
Q2FZG9   26 0.981132 -1.27278  0.943444
Q2FVC1   36 1.35849 0.903563  0.161558
Q2FYT3   19 0.716981 -1.27278  0.943444
Q2FY82   27 1.01887 0.903563  0.161558
Q2FV02   30 1.13208 0.903563  0.161558
Q2FXJ2   18 0.679245 -1.27278  0.943444
Q2FZ02   24 0.90566 -1.27278  0.943444
Q2G0L3   25 0.943396 -1.27278  0.943444
Q2FZH5   24 0.90566 -1.27278  0.943444
Q2FWH4   28 1.0566 0.903563  0.161558
Q2FW49   24 0.90566 -1.27278  0.943444
Q93T05   20 0.754717 -1.27278  0.943444
Q2FX73   19 0.716981 -1.27278  0.943444
Q2G239   23 0.851852 -1.27278  0.943444
Q2G121   22 0.814815 -1.27278  0.943444
Q2FY11   23 0.851852 -1.27278  0.943444
Q2FV11   24 0.888889 -1.27278  0.943444
Q2FZ05   30 1.11111 0.903563  0.161558
Q2G253   28 1.03704 0.903563  0.161558
Q2FW98   23 0.851852 -1.27278  0.943444
Q2G205   30 1.11111 0.903563  0.161558
Q2FVE7   21 0.777778 -1.27278  0.943444
Q2FYD0   14 0.518519 -1.27278  0.943444
Q2FZ19   33 1.22222 0.903563  0.161558
Q2G1C7   26 0.962963 -1.27278  0.943444
Q2FV60   27 1 0.903563  0.161558
Q2FY64   24 0.888889 -1.27278  0.943444
Q2FZI9   24 0.888889 -1.27278  0.943444
Q2FV57   26 0.945455 -1.27278  0.943444
Q2FXA5   21 0.763636 -1.27278  0.943444
Q2G2U8   7 0.254545 -1.27278  0.943444
Q2FZP0   32 1.16364 0.903563  0.161558
Q2FZL7   24 0.872727 -1.27278  0.943444
Q2FZR3   20 0.727273 -1.27278  0.943444
Q2FWA0   21 0.763636 -1.27278  0.943444
Q2G090   20 0.727273 -1.27278  0.943444
Q2G1H0   25 0.892857 -1.27278  0.943444
Q2FZP4   23 0.821429 -1.27278  0.943444
Q2FUX0   19 0.678571 -1.27278  0.943444
Q2FV86   22 0.785714 -1.27278  0.943444
Q2FV14   26 0.928571 -1.27278  0.943444
Q2FUT2   22 0.785714 -1.27278  0.943444
Q2FZ64   14 0.5 -1.27278  0.943444
Q2FUW1   16 0.561404 -1.27278  0.943444
Q2FWI0   26 0.912281 -1.27278  0.943444
Q2G2K5   21 0.736842 -1.27278  0.943444
Q2FWK6   25 0.877193 -1.27278  0.943444
Q2G0T9   23 0.807018 -1.27278  0.943444
Q2G078   25 0.877193 -1.27278  0.943444
Q2G1P3   20 0.701754 -1.27278  0.943444
Q2G274   28 0.965517 -1.27278  0.943444
Q2FZD4   21 0.724138 -1.27278  0.943444
Q2FYS5   23 0.793103 -1.27278  0.943444
Q2G1K5   25 0.862069 -1.27278  0.943444
Q2G1L5   31 1.06897 0.903563  0.161558
Q2G1M9   17 0.586207 -1.27278  0.943444
Q2FX67   18 0.62069 -1.27278  0.943444
Q2FZ32   19 0.655172 -1.27278  0.943444
Q2FWH7   25 0.862069 -1.27278  0.943444
Q2FXT8   17 0.576271 -1.27278  0.943444
Q2FUQ3   20 0.677966 -1.27278  0.943444
Q2G1Y6   21 0.711864 -1.27278  0.943444
Q2FX68   17 0.576271 -1.27278  0.943444
Q2FWD1   30 1.01695 0.903563  0.161558
Q2FUZ8   21 0.711864 -1.27278  0.943444
Q2G1F5   18 0.610169 -1.27278  0.943444
Q2G2T6   18 0.610169 -1.27278  0.943444
Q2FYD2   19 0.644068 -1.27278  0.943444
Q2FYA1   18 0.610169 -1.27278  0.943444
Q2FY21   18 0.610169 -1.27278  0.943444
Q2FZD3   22 0.745763 -1.27278  0.943444
Q2G1Z4   23 0.779661 -1.27278  0.943444
Q2G0S3   26 0.866667 -1.27278  0.943444
Q2FVQ3   22 0.733333 -1.27278  0.943444
Q2G2J4   20 0.666667 -1.27278  0.943444
Q2G2B8   20 0.666667 -1.27278  0.943444
Q2G0L5   14 0.466667 -1.27278  0.943444
Q2FW72   18 0.6 -1.27278  0.943444
Q2FYT8   21 0.7 -1.27278  0.943444
Q2FXM9   25 0.833333 -1.27278  0.943444
Q2G1Y0   14 0.466667 -1.27278  0.943444
Q2G2D0   20 0.666667 -1.27278  0.943444
Q2G2M2   27 0.9 -1.27278  0.943444
Q2G1B7   24 0.8 -1.27278  0.943444
Q2G1B8   26 0.866667 -1.27278  0.943444
Q2G0M6   32 1.06667 0.903563  0.161558
Q2G1D8   23 0.754098 -1.27278  0.943444
Q2FV70   19 0.622951 -1.27278  0.943444
Q2FV72   34 1.11475 0.903563  0.161558
Q2FVB2   25 0.819672 -1.27278  0.943444
Q2G122   22 0.721311 -1.27278  0.943444
Q2G1W2   21 0.677419 -1.27278  0.943444
Q2FWW1   13 0.419355 -1.27278  0.943444
Q2G1F4   23 0.741935 -1.27278  0.943444
Q2G093   30 0.967742 -1.27278  0.943444
Q2FXY7   23 0.741935 -1.27278  0.943444
Q2G1C6   23 0.741935 -1.27278  0.943444
Q2FZ20   21 0.677419 -1.27278  0.943444
O50581   25 0.793651 -1.27278  0.943444
Q2G1N1   16 0.507937 -1.27278  0.943444
Q2G188   18 0.5625 -1.27278  0.943444
Q2G296   25 0.78125 -1.27278  0.943444
Q2G2E9   29 0.90625 -1.27278  0.943444
Q2G294   26 0.8125 -1.27278  0.943444
Q2FWJ5   26 0.8125 -1.27278  0.943444
Q2FW03   24 0.738462 -1.27278  0.943444
Q2G0N1   28 0.861538 -1.27278  0.943444
Q2FZJ0   25 0.769231 -1.27278  0.943444
Q2FYZ9   24 0.738462 -1.27278  0.943444
Q2FV74   27 0.830769 -1.27278  0.943444
Q2FXP7   19 0.584615 -1.27278  0.943444
Q2FXU1   12 0.369231 -1.27278  0.943444
Q2G1M8   17 0.523077 -1.27278  0.943444
Q2FXY4   24 0.738462 -1.27278  0.943444
Q2FZ94   16 0.484848 -1.27278  0.943444
Q2FYI0   18 0.537313 -1.27278  0.943444
Q2FXT9   26 0.776119 -1.27278  0.943444
Q2G0D2   19 0.558824 -1.27278  0.943444
Q2FYB7   15 0.441176 -1.27278  0.943444
Q2FVN8   19 0.558824 -1.27278  0.943444
Q2FZ49   17 0.5 -1.27278  0.943444
Q2FUW6   21 0.617647 -1.27278  0.943444
Q2G1P7   20 0.588235 -1.27278  0.943444
Q2FW70   13 0.376812 -1.27278  0.943444
Q2G0W1   28 0.811594 -1.27278  0.943444
Q2G024   12 0.347826 -1.27278  0.943444
Q2G1G8   15 0.434783 -1.27278  0.943444
Q2G1R9   19 0.550725 -1.27278  0.943444
O06446   23 0.666667 -1.27278  0.943444
Q2G1C9   25 0.724638 -1.27278  0.943444
Q2FXV8   24 0.685714 -1.27278  0.943444
Q2G0P5   25 0.714286 -1.27278  0.943444
Q2FV64   22 0.619718 -1.27278  0.943444
Q2FV87   15 0.416667 -1.27278  0.943444
Q2G1K9   22 0.60274 -1.27278  0.943444
Q2G266   20 0.547945 -1.27278  0.943444
Q59801   16 0.432432 -1.27278  0.943444
Q2FXH2   17 0.459459 -1.27278  0.943444
Q53727   21 0.56 -1.27278  0.943444
Q2G2Q0   11 0.293333 -1.27278  0.943444
Q2FZD8   19 0.5 -1.27278  0.943444
Q2FYS4   14 0.368421 -1.27278  0.943444
Q2G1G2   25 0.657895 -1.27278  0.943444
Q2FXV9   16 0.415584 -1.27278  0.943444
Q2G0L4   18 0.467532 -1.27278  0.943444
Q2FXR8   22 0.571429 -1.27278  0.943444
Q2FYJ0   26 0.675325 -1.27278  0.943444
Q2FZS8   24 0.615385 -1.27278  0.943444
Q2FXN9   24 0.6 -1.27278  0.943444
Q2FYM1   28 0.7 -1.27278  0.943444
Q2FVZ5   18 0.45 -1.27278  0.943444
Q2FVL8   22 0.54321 -1.27278  0.943444
Q2FZ40   18 0.444444 -1.27278  0.943444
Q2FYH5   18 0.439024 -1.27278  0.943444
Q2FXB3   18 0.428571 -1.27278  0.943444
Q2FYS9   20 0.465116 -1.27278  0.943444
Q2G1Q4   23 0.534884 -1.27278  0.943444
Q2FVC3   19 0.44186 -1.27278  0.943444
Q2G046   17 0.390805 -1.27278  0.943444
Q2FWU3   11 0.252874 -1.27278  0.943444
Q2FZ72   21 0.482759 -1.27278  0.943444
Q2FZ82   14 0.321839 -1.27278  0.943444
Q9F1K0   17 0.377778 -1.27278  0.943444
Q2FVV9   20 0.425532 -1.27278  0.943444
Q2FZT6   17 0.357895 -1.27278  0.943444
Q2FWU5   13 0.273684 -1.27278  0.943444
Q2FYC8   14 0.291667 -1.27278  0.943444
Q2FZK7   16 0.326531 -1.27278  0.943444
Q2G2C1   21 0.428571 -1.27278  0.943444
Q2FZT5   22 0.435644 -1.27278  0.943444
Q2G0R8   25 0.490196 -1.27278  0.943444
Q2FW95   15 0.294118 -1.27278  0.943444
Q2G0N5   10 0.188679 -1.27278  0.943444
P47768   10 0.185185 -1.27278  0.943444
Q2FXH4   17 0.311927 -1.27278  0.943444
Q2FVM1   17 0.311927 -1.27278  0.943444
```
