## Supplementary Data 3 for "Mining folded proteomes in the era of accurate structure prediction": PF15593.output

```
# cudaSaTabsearch LTYPE = T LORDER = F LSOLN = F
# QUERY ID = PF15593 
# DBFILE = ./tableaux.ascii.DB                                                             
Q2G0V6   0 0 -1.27278 0.943444
Q2G075   0 0 -1.27278 0.943444
Q2G083   0 0 -1.27278 0.943444
Q2FZN3   0 0 -1.27278 0.943444
Q2FY90   0 0 -1.27278 0.943444
Q2FX91   0 0 -1.27278 0.943444
Q2FX54   0 0 -1.27278 0.943444
Q2FYQ4   0 0 -1.27278 0.943444
Q2G284   0 0 -1.27278 0.943444
Q2G0S4   0 0 -1.27278 0.943444
Q2FWM3   0 0 -1.27278 0.943444
Q2FX81   0 0 -1.27278 0.943444
Q2FXC6   0 0 -1.27278 0.943444
Q2FWJ7   0 0 -1.27278 0.943444
Q2FYJ9   0 0 -1.27278 0.943444
Q2G2E6   0 0 -1.27278 0.943444
Q2FWV0   0 0 -1.27278 0.943444
Q2FZC3   0 0 -1.27278 0.943444
Q2FVH9   0 0 -1.27278 0.943444
Q2FXQ5   0 0 -1.27278 0.943444
Q2FZU4   0 0 -1.27278 0.943444
Q2FYF8   0 0 -1.27278 0.943444
Q2FUR4   0 0 -1.27278 0.943444
Q2FYI2   0 0 -1.27278 0.943444
Q2FYY2   0 0 -1.27278 0.943444
Q2FW58   0 0 -1.27278 0.943444
P0C7Z3   0 0 -1.27278 0.943444
Q2G0T2   0 0 -1.27278 0.943444
Q2G1G9   0 0 -1.27278 0.943444
Q2FVJ0   0 0 -1.27278 0.943444
Q2FZ80   0 0 -1.27278 0.943444
Q2G1R4   0 0 -1.27278 0.943444
Q2FW02   0 0 -1.27278 0.943444
Q2G1X3   0 0 -1.27278 0.943444
Q2FWW4   0 0 -1.27278 0.943444
Q2FZE1   0 0 -1.27278 0.943444
Q2FY31   0 0 -1.27278 0.943444
Q2G018   0 0 -1.27278 0.943444
Q2FZI0   0 0 -1.27278 0.943444
Q2FUZ7   0 0 -1.27278 0.943444
Q2G250   0 0 -1.27278 0.943444
Q2FWU8   0 0 -1.27278 0.943444
Q2FYX5   0 0 -1.27278 0.943444
Q2FZY2   0 0 -1.27278 0.943444
Q2FZX8   0 0 -1.27278 0.943444
Q2FUY8   0 0 -1.27278 0.943444
Q2FV73   0 0 -1.27278 0.943444
Q2G0C5   0 0 -1.27278 0.943444
Q2FZ52   0 0 -1.27278 0.943444
Q2FVK6   0 0 -1.27278 0.943444
Q2G0Z3   0 0 -1.27278 0.943444
Q2FZJ8   0 0 -1.27278 0.943444
Q2FY57   0 0 -1.27278 0.943444
Q2G0W3   0 0 -1.27278 0.943444
Q2G0I2   0 0 -1.27278 0.943444
Q2FYX1   0 0 -1.27278 0.943444
Q2G0H2   0 0 -1.27278 0.943444
Q2FWJ8   0 0 -1.27278 0.943444
Q2FWZ7   0 0 -1.27278 0.943444
Q2FV04   0 0 -1.27278 0.943444
Q2G0H6   0 0 -1.27278 0.943444
Q2G291   0 0 -1.27278 0.943444
Q2G1A7   0 0 -1.27278 0.943444
Q2FVS8   0 0 -1.27278 0.943444
Q2FZ26   0 0 -1.27278 0.943444
Q2FXJ3   0 0 -1.27278 0.943444
Q2G231   0 0 -1.27278 0.943444
Q2G2N0   0 0 -1.27278 0.943444
Q2G2I2   0 0 -1.27278 0.943444
Q2FYU3   0 0 -1.27278 0.943444
Q2FWY5   0 0 -1.27278 0.943444
Q2G2E3   0 0 -1.27278 0.943444
Q2FV09   0 0 -1.27278 0.943444
Q2FX72   0 0 -1.27278 0.943444
Q2FWA3   0 0 -1.27278 0.943444
Q2FWF2   0 0 -1.27278 0.943444
Q2G0E4   0 0 -1.27278 0.943444
Q2G251   0 0 -1.27278 0.943444
P0C818   0 0 -1.27278 0.943444
Q2FXQ2   0 0 -1.27278 0.943444
Q2FXD4   0 0 -1.27278 0.943444
Q2G014   0 0 -1.27278 0.943444
Q2FWI9   0 0 -1.27278 0.943444
Q2FX79   0 0 -1.27278 0.943444
Q2FVP7   0 0 -1.27278 0.943444
Q2FZN4   0 0 -1.27278 0.943444
Q2FWU6   0 0 -1.27278 0.943444
Q2G2Y1   0 0 -1.27278 0.943444
Q2FYF6   0 0 -1.27278 0.943444
Q2FXK0   0 0 -1.27278 0.943444
Q2FVI9   0 0 -1.27278 0.943444
Q2G246   0 0 -1.27278 0.943444
Q2G053   0 0 -1.27278 0.943444
Q2FWK8   0 0 -1.27278 0.943444
Q2FXL8   0 0 -1.27278 0.943444
Q2G0Q4   0 0 -1.27278 0.943444
Q2FVB7   0 0 -1.27278 0.943444
Q2FYD6   0 0 -1.27278 0.943444
Q2FXK9   0 0 -1.27278 0.943444
Q2FV78   0 0 -1.27278 0.943444
Q2FXG4   0 0 -1.27278 0.943444
Q2G0C8   0 0 -1.27278 0.943444
Q2FWU9   0 0 -1.27278 0.943444
Q2FUX2   0 0 -1.27278 0.943444
Q2FYI8   0 0 -1.27278 0.943444
Q2FXA1   0 0 -1.27278 0.943444
Q2FV49   0 0 -1.27278 0.943444
Q2G1S0   0 0 -1.27278 0.943444
Q2G0G0   0 0 -1.27278 0.943444
P0C805   0 0 -1.27278 0.943444
Q2FWV9   0 0 -1.27278 0.943444
Q2G152   0 0 -1.27278 0.943444
Q2FX48   0 0 -1.27278 0.943444
Q2FXS5   0 0 -1.27278 0.943444
Q2FWL4   0 0 -1.27278 0.943444
P0C7Y1   0 0 -1.27278 0.943444
Q2FXA2   0 0 -1.27278 0.943444
Q2FY96   0 0 -1.27278 0.943444
Q2FVJ3   0 0 -1.27278 0.943444
Q2FZ24   0 0 -1.27278 0.943444
Q2G1X4   0 0 -1.27278 0.943444
Q2FYM6   0 0 -1.27278 0.943444
Q2FWX6   0 0 -1.27278 0.943444
Q2G1D2   0 0 -1.27278 0.943444
Q2FWC0   0 0 -1.27278 0.943444
Q2FZG7   0 0 -1.27278 0.943444
Q2G2P1   0 0 -1.27278 0.943444
Q2G1M4   0 0 -1.27278 0.943444
Q2FX29   0 0 -1.27278 0.943444
Q2FUZ3   0 0 -1.27278 0.943444
Q2FVZ9   0 0 -1.27278 0.943444
Q2G2N3   0 0 -1.27278 0.943444
Q2G237   0 0 -1.27278 0.943444
Q2FXN5   0 0 -1.27278 0.943444
Q2FYP7   0 0 -1.27278 0.943444
Q2FWC8   0 0 -1.27278 0.943444
Q2G209   0 0 -1.27278 0.943444
Q2FXX7   0 0 -1.27278 0.943444
Q2FV05   0 0 -1.27278 0.943444
Q2FWM8   0 0 -1.27278 0.943444
Q2FV00   0 0 -1.27278 0.943444
Q2FZF2   0 0 -1.27278 0.943444
Q2FV80   0 0 -1.27278 0.943444
Q2FZZ7   0 0 -1.27278 0.943444
Q2FWH8   0 0 -1.27278 0.943444
Q2FVS5   0 0 -1.27278 0.943444
Q2FWY0   0 0 -1.27278 0.943444
Q2FZM3   0 0 -1.27278 0.943444
Q2FZW8   0 0 -1.27278 0.943444
Q2FVY7   0 0 -1.27278 0.943444
Q2FXJ1   0 0 -1.27278 0.943444
Q2G0T7   0 0 -1.27278 0.943444
Q2FW40   0 0 -1.27278 0.943444
Q2FYU9   0 0 -1.27278 0.943444
Q2FUR0   0 0 -1.27278 0.943444
Q2G215   0 0 -1.27278 0.943444
Q2G169   0 0 -1.27278 0.943444
Q2G034   0 0 -1.27278 0.943444
Q2FUV8   0 0 -1.27278 0.943444
Q2FW44   2 0.285714 -1.27278 0.943444
Q2FYJ8   0 0 -1.27278 0.943444
Q2FVR6   1 0.142857 -1.27278 0.943444
Q2G183   1 0.142857 -1.27278 0.943444
Q2G0S1   1 0.142857 -1.27278 0.943444
Q2FX83   0 0 -1.27278 0.943444
Q2FYF7   0 0 -1.27278 0.943444
Q2G166   2 0.285714 -1.27278 0.943444
Q2FX20   1 0.142857 -1.27278 0.943444
Q2G020   2 0.285714 -1.27278 0.943444
Q2FVC0   0 0 -1.27278 0.943444
Q2FVD1   0 0 -1.27278 0.943444
Q2FWH1   0 0 -1.27278 0.943444
Q2FYX2   1 0.142857 -1.27278 0.943444
Q2FZB5   1 0.142857 -1.27278 0.943444
Q2G0G8   1 0.142857 -1.27278 0.943444
P0A0I4   0 0 -1.27278 0.943444
Q2G2C6   0 0 -1.27278 0.943444
Q2FVB1   2 0.285714 -1.27278 0.943444
Q2FYN1   1 0.142857 -1.27278 0.943444
Q2FV79   1 0.142857 -1.27278 0.943444
Q2FVU9   1 0.142857 -1.27278 0.943444
Q2G0W5   1 0.142857 -1.27278 0.943444
Q2FW60   1 0.142857 -1.27278 0.943444
Q2G269   1 0.142857 -1.27278 0.943444
Q2FZS1   2 0.285714 -1.27278 0.943444
Q2G1Y3   2 0.285714 -1.27278 0.943444
Q2FWA4   2 0.285714 -1.27278 0.943444
Q2G0C0   0 0 -1.27278 0.943444
Q2G2J6   0 0 -1.27278 0.943444
Q2G1R2   2 0.285714 -1.27278 0.943444
Q2FXY8   2 0.285714 -1.27278 0.943444
Q2FYL2   2 0.285714 -1.27278 0.943444
Q2FYS3   0 0 -1.27278 0.943444
Q2FXS0   2 0.285714 -1.27278 0.943444
Q2FWA7   0 0 -1.27278 0.943444
Q2FWV8   0 0 -1.27278 0.943444
Q2G279   2 0.285714 -1.27278 0.943444
Q2FYB5   0 0 -1.27278 0.943444
Q2G175   1 0.142857 -1.27278 0.943444
Q2FZ07   1 0.142857 -1.27278 0.943444
Q2FVG7   2 0.285714 -1.27278 0.943444
Q2G2P3   2 0.285714 -1.27278 0.943444
Q2FZA3   2 0.285714 -1.27278 0.943444
Q2FYE1   1 0.142857 -1.27278 0.943444
Q2G2F8   0 0 -1.27278 0.943444
Q2FWS8   0 0 -1.27278 0.943444
Q2FXD8   2 0.285714 -1.27278 0.943444
Q2FX46   1 0.142857 -1.27278 0.943444
Q2FYB4   1 0.142857 -1.27278 0.943444
Q2FYC0   2 0.285714 -1.27278 0.943444
Q2FUY5   1 0.142857 -1.27278 0.943444
Q2FYF2   0 0 -1.27278 0.943444
Q2G0R4   0 0 -1.27278 0.943444
Q2G1L1   0 0 -1.27278 0.943444
Q2FYB0   0 0 -1.27278 0.943444
Q2FWW5   1 0.142857 -1.27278 0.943444
Q2FX04   2 0.285714 -1.27278 0.943444
Q2FV33   1 0.142857 -1.27278 0.943444
Q2FUX6   2 0.285714 -1.27278 0.943444
Q2FVP5   0 0 -1.27278 0.943444
Q2G0W7   1 0.142857 -1.27278 0.943444
Q2FXV1   1 0.142857 -1.27278 0.943444
Q2G096   1 0.142857 -1.27278 0.943444
Q2FV68   0 0 -1.27278 0.943444
Q2FVY6   2 0.285714 -1.27278 0.943444
Q2FYY0   2 0.285714 -1.27278 0.943444
Q2G005   1 0.142857 -1.27278 0.943444
Q2G2B4   1 0.142857 -1.27278 0.943444
Q2FVZ7   1 0.142857 -1.27278 0.943444
Q2FW55   1 0.142857 -1.27278 0.943444
Q2FV92   0 0 -1.27278 0.943444
Q2FYV9   2 0.285714 -1.27278 0.943444
Q2FW74   1 0.142857 -1.27278 0.943444
Q2FVK9   1 0.142857 -1.27278 0.943444
Q2FZA4   1 0.142857 -1.27278 0.943444
Q2FV25   0 0 -1.27278 0.943444
Q2FYG8   1 0.142857 -1.27278 0.943444
Q2G216   0 0 -1.27278 0.943444
Q2FZ69   0 0 -1.27278 0.943444
Q2FV97   1 0.142857 -1.27278 0.943444
Q2FZ95   0 0 -1.27278 0.943444
Q2FZN8   0 0 -1.27278 0.943444
Q2FZG2   1 0.142857 -1.27278 0.943444
Q2G259   1 0.142857 -1.27278 0.943444
Q2FYB6   1 0.142857 -1.27278 0.943444
Q2FZD1   2 0.285714 -1.27278 0.943444
Q2FYT6   1 0.142857 -1.27278 0.943444
Q2G0Y2   2 0.285714 -1.27278 0.943444
Q2FWZ1   2 0.285714 -1.27278 0.943444
Q2FVC8   1 0.142857 -1.27278 0.943444
Q2G2H1   1 0.142857 -1.27278 0.943444
Q2FY47   1 0.142857 -1.27278 0.943444
Q2FX78   2 0.285714 -1.27278 0.943444
Q2FX47   0 0 -1.27278 0.943444
Q2FZA7   1 0.142857 -1.27278 0.943444
Q2FV32   1 0.142857 -1.27278 0.943444
Q2FYE6   0 0 -1.27278 0.943444
Q2FZ41   0 0 -1.27278 0.943444
Q2FYG3   0 0 -1.27278 0.943444
Q2FX01   2 0.285714 -1.27278 0.943444
Q2FXU6   1 0.142857 -1.27278 0.943444
Q2FYL7   1 0.142857 -1.27278 0.943444
Q2FWQ3   1 0.142857 -1.27278 0.943444
Q2FZY9   1 0.142857 -1.27278 0.943444
Q2FV50   2 0.285714 -1.27278 0.943444
Q2FUY7   0 0 -1.27278 0.943444
Q2FXP6   1 0.142857 -1.27278 0.943444
Q2G1S9   1 0.142857 -1.27278 0.943444
Q2FX18   1 0.142857 -1.27278 0.943444
Q2FYU0   0 0 -1.27278 0.943444
Q2FXZ7   4 0.533333 -1.27278 0.943444
Q2G051   4 0.533333 -1.27278 0.943444
Q2FWS3   2 0.266667 -1.27278 0.943444
Q2FW14   3 0.4 -1.27278 0.943444
Q2FYD7   3 0.4 -1.27278 0.943444
Q9RQP8   3 0.4 -1.27278 0.943444
Q2FZK2   2 0.266667 -1.27278 0.943444
Q2FWI7   2 0.266667 -1.27278 0.943444
Q2G182   1 0.133333 -1.27278 0.943444
Q2FYT7   2 0.266667 -1.27278 0.943444
Q2FV46   3 0.4 -1.27278 0.943444
Q2FY58   1 0.133333 -1.27278 0.943444
Q2FX06   1 0.133333 -1.27278 0.943444
Q2FZH0   4 0.533333 -1.27278 0.943444
Q2FUZ4   6 0.8 -1.27278 0.943444
Q2G102   4 0.533333 -1.27278 0.943444
Q2G1R8   2 0.266667 -1.27278 0.943444
Q2G2J1   3 0.4 -1.27278 0.943444
Q2FX71   2 0.266667 -1.27278 0.943444
Q2FUZ5   2 0.266667 -1.27278 0.943444
Q2FYP5   0 0 -1.27278 0.943444
Q2G048   0 0 -1.27278 0.943444
Q2FUQ0   2 0.266667 -1.27278 0.943444
Q2FWS7   3 0.4 -1.27278 0.943444
Q2FV65   0 0 -1.27278 0.943444
Q2G125   1 0.133333 -1.27278 0.943444
Q2FYT2   4 0.533333 -1.27278 0.943444
Q2FVH7   1 0.133333 -1.27278 0.943444
Q2G127   3 0.4 -1.27278 0.943444
Q2FYI5   1 0.133333 -1.27278 0.943444
Q2FYX4   5 0.666667 -1.27278 0.943444
Q2G0M3   5 0.666667 -1.27278 0.943444
Q2FW87   3 0.4 -1.27278 0.943444
Q2G211   0 0 -1.27278 0.943444
Q2FXR5   4 0.533333 -1.27278 0.943444
Q2FWR5   2 0.266667 -1.27278 0.943444
Q2FYD5   2 0.266667 -1.27278 0.943444
Q2FY94   1 0.133333 -1.27278 0.943444
Q2G2W8   1 0.133333 -1.27278 0.943444
Q2FZL9   3 0.4 -1.27278 0.943444
Q2FYT9   3 0.4 -1.27278 0.943444
Q2FX44   4 0.533333 -1.27278 0.943444
Q2FXB2   0 0 -1.27278 0.943444
Q2FVF6   3 0.4 -1.27278 0.943444
Q2G2F6   1 0.133333 -1.27278 0.943444
Q2G2C3   2 0.266667 -1.27278 0.943444
Q2FYA5   3 0.4 -1.27278 0.943444
Q2FYB1   2 0.266667 -1.27278 0.943444
Q2G011   1 0.133333 -1.27278 0.943444
Q2FV29   0 0 -1.27278 0.943444
Q2FVW1   2 0.266667 -1.27278 0.943444
Q2FYA4   4 0.533333 -1.27278 0.943444
Q2FY26   1 0.133333 -1.27278 0.943444
Q2FXC1   1 0.133333 -1.27278 0.943444
Q2G2T0   3 0.4 -1.27278 0.943444
Q2FY62   1 0.133333 -1.27278 0.943444
Q2G2K4   1 0.133333 -1.27278 0.943444
Q2FW65   4 0.533333 -1.27278 0.943444
Q2FY05   6 0.8 -1.27278 0.943444
Q2FV96   4 0.533333 -1.27278 0.943444
Q2G1S7   0 0 -1.27278 0.943444
Q2FWS9   3 0.4 -1.27278 0.943444
Q2G180   3 0.4 -1.27278 0.943444
Q2G0L6   2 0.266667 -1.27278 0.943444
Q2G189   1 0.133333 -1.27278 0.943444
Q2FYD9   0 0 -1.27278 0.943444
Q2FWM6   0 0 -1.27278 0.943444
Q2FXA6   1 0.133333 -1.27278 0.943444
Q2G0U8   2 0.266667 -1.27278 0.943444
Q2FXD9   2 0.266667 -1.27278 0.943444
Q2FWF9   0 0 -1.27278 0.943444
Q2FXS3   2 0.266667 -1.27278 0.943444
Q2FXX6   1 0.133333 -1.27278 0.943444
Q2FWU2   4 0.533333 -1.27278 0.943444
Q2FXD5   4 0.533333 -1.27278 0.943444
Q2FZK8   6 0.8 -1.27278 0.943444
Q2FV15   2 0.266667 -1.27278 0.943444
Q2FZZ5   3 0.4 -1.27278 0.943444
Q2FW48   2 0.266667 -1.27278 0.943444
Q2FYB3   5 0.666667 -1.27278 0.943444
Q2FWT5   3 0.4 -1.27278 0.943444
Q2FVH4   0 0 -1.27278 0.943444
Q2FWP4   3 0.4 -1.27278 0.943444
Q2FYX9   3 0.4 -1.27278 0.943444
Q2G1U7   0 0 -1.27278 0.943444
Q2FXY6   2 0.266667 -1.27278 0.943444
Q2FYT1   1 0.133333 -1.27278 0.943444
Q2G244   2 0.266667 -1.27278 0.943444
Q2FX30   0 0 -1.27278 0.943444
Q2FVZ3   1 0.133333 -1.27278 0.943444
Q2FWP5   5 0.666667 -1.27278 0.943444
Q2FX41   2 0.266667 -1.27278 0.943444
Q2G2R5   1 0.133333 -1.27278 0.943444
Q2G2S3   5 0.625 -1.27278 0.943444
Q2G004   1 0.125 -1.27278 0.943444
Q2FWV1   3 0.375 -1.27278 0.943444
Q2G003   4 0.5 -1.27278 0.943444
Q2FZV3   2 0.25 -1.27278 0.943444
Q2G026   4 0.5 -1.27278 0.943444
Q2FXG7   1 0.125 -1.27278 0.943444
Q2FYL8   1 0.125 -1.27278 0.943444
Q2FZB6   1 0.125 -1.27278 0.943444
Q2FZE4   4 0.5 -1.27278 0.943444
Q2FX11   4 0.5 -1.27278 0.943444
Q2G0Y3   4 0.5 -1.27278 0.943444
Q2FZW7   0 0 -1.27278 0.943444
Q2FX21   11 1.375 0.903563 0.161558
Q2G092   10 1.25 0.903563 0.161558
Q2FZB7   2 0.25 -1.27278 0.943444
Q2G0J9   11 1.375 0.903563 0.161558
Q2G1X2   2 0.25 -1.27278 0.943444
Q2FZD6   9 1.125 0.903563 0.161558
Q2FW67   5 0.625 -1.27278 0.943444
Q2G111   4 0.5 -1.27278 0.943444
Q2G2Y4   3 0.375 -1.27278 0.943444
Q2FY38   1 0.125 -1.27278 0.943444
Q2FWJ0   6 0.75 -1.27278 0.943444
Q2G2T5   4 0.5 -1.27278 0.943444
Q2FVG6   5 0.625 -1.27278 0.943444
Q2G1V8   4 0.5 -1.27278 0.943444
Q2G1L0   2 0.25 -1.27278 0.943444
Q2FXD6   4 0.5 -1.27278 0.943444
P0C948   3 0.375 -1.27278 0.943444
Q2G1M2   4 0.5 -1.27278 0.943444
Q2FVW8   4 0.5 -1.27278 0.943444
Q2FX24   2 0.25 -1.27278 0.943444
Q2FWS4   10 1.25 0.903563 0.161558
Q2FYQ3   3 0.375 -1.27278 0.943444
Q2G254   5 0.625 -1.27278 0.943444
Q2FWB4   1 0.125 -1.27278 0.943444
Q2FUP8   4 0.5 -1.27278 0.943444
Q2FZC2   3 0.375 -1.27278 0.943444
Q2FYE4   6 0.75 -1.27278 0.943444
Q2FWS2   2 0.25 -1.27278 0.943444
Q2FY03   5 0.625 -1.27278 0.943444
Q2FVS6   3 0.375 -1.27278 0.943444
Q2FXV2   2 0.25 -1.27278 0.943444
Q2G2L6   3 0.375 -1.27278 0.943444
Q2G2I5   1 0.125 -1.27278 0.943444
Q2FYA2   5 0.625 -1.27278 0.943444
Q2FWV7   1 0.125 -1.27278 0.943444
Q2FXE7   4 0.5 -1.27278 0.943444
Q2G0J6   1 0.125 -1.27278 0.943444
Q2FUU4   9 1.125 0.903563 0.161558
Q2FVJ4   3 0.375 -1.27278 0.943444
Q2FZM9   2 0.25 -1.27278 0.943444
Q2FZ51   5 0.625 -1.27278 0.943444
Q2FY22   6 0.75 -1.27278 0.943444
Q2G2Q1   6 0.75 -1.27278 0.943444
Q2G109   3 0.375 -1.27278 0.943444
Q2G1D6   4 0.5 -1.27278 0.943444
Q2FVC9   1 0.125 -1.27278 0.943444
Q2G2R6   9 1.125 0.903563 0.161558
Q2FZ85   5 0.625 -1.27278 0.943444
Q2FVK4   8 1 0.903563 0.161558
Q2G1V9   2 0.25 -1.27278 0.943444
Q2G2H6   2 0.25 -1.27278 0.943444
Q2FWS6   6 0.75 -1.27278 0.943444
Q2FZW4   6 0.75 -1.27278 0.943444
Q2G1M3   5 0.625 -1.27278 0.943444
Q2G1M0   10 1.25 0.903563 0.161558
Q2G1Y9   10 1.25 0.903563 0.161558
Q2FX45   6 0.75 -1.27278 0.943444
Q2FWP8   3 0.375 -1.27278 0.943444
Q2FYP4   6 0.75 -1.27278 0.943444
Q2FYL1   5 0.625 -1.27278 0.943444
Q2G1L4   5 0.625 -1.27278 0.943444
Q2FUQ7   4 0.5 -1.27278 0.943444
Q2G247   0 0 -1.27278 0.943444
Q2FVV0   6 0.75 -1.27278 0.943444
Q2FYU6   6 0.75 -1.27278 0.943444
Q2G2N6   4 0.5 -1.27278 0.943444
Q2FXC9   2 0.25 -1.27278 0.943444
Q2FX42   6 0.75 -1.27278 0.943444
Q2FX26   7 0.875 -1.27278 0.943444
Q2FWF3   2 0.25 -1.27278 0.943444
Q2FZY1   3 0.375 -1.27278 0.943444
Q2FW15   11 1.29412 0.903563 0.161558
P0A0G2   12 1.41176 0.903563 0.161558
Q2G2G5   5 0.588235 -1.27278 0.943444
Q2FY39   3 0.352941 -1.27278 0.943444
Q2G0B5   1 0.117647 -1.27278 0.943444
Q2FZI1   10 1.17647 0.903563 0.161558
Q2FUQ6   7 0.823529 -1.27278 0.943444
Q2FVR5   5 0.588235 -1.27278 0.943444
Q2G2W6   3 0.352941 -1.27278 0.943444
Q2FZR8   4 0.470588 -1.27278 0.943444
Q2FVY8   12 1.41176 0.903563 0.161558
Q2FZ60   8 0.941176 -1.27278 0.943444
Q2FV82   5 0.588235 -1.27278 0.943444
Q2FX23   7 0.823529 -1.27278 0.943444
Q2G1G3   2 0.235294 -1.27278 0.943444
P68805   2 0.235294 -1.27278 0.943444
Q2FVL0   11 1.29412 0.903563 0.161558
Q2G2J0   9 1.05882 0.903563 0.161558
Q2FZF1   7 0.823529 -1.27278 0.943444
Q2FXU9   9 1.05882 0.903563 0.161558
Q2G1A2   14 1.64706 0.903563 0.161558
Q2G1C3   6 0.705882 -1.27278 0.943444
Q2G1D4   4 0.470588 -1.27278 0.943444
Q2G0A8   3 0.352941 -1.27278 0.943444
Q2FVC7   2 0.235294 -1.27278 0.943444
Q2G133   8 0.941176 -1.27278 0.943444
Q2FY86   11 1.29412 0.903563 0.161558
Q2FX92   12 1.41176 0.903563 0.161558
Q2FW47   1 0.117647 -1.27278 0.943444
Q2G1T9   3 0.352941 -1.27278 0.943444
Q2FVU8   5 0.588235 -1.27278 0.943444
Q2FVD7   10 1.17647 0.903563 0.161558
Q2FX55   2 0.235294 -1.27278 0.943444
Q2FVD3   7 0.823529 -1.27278 0.943444
Q2G2B5   2 0.235294 -1.27278 0.943444
Q2FWV6   4 0.470588 -1.27278 0.943444
Q2FW29   6 0.705882 -1.27278 0.943444
Q2G0W6   1 0.117647 -1.27278 0.943444
Q2FVD2   5 0.588235 -1.27278 0.943444
Q2FWR8   5 0.588235 -1.27278 0.943444
Q2FXA0   7 0.823529 -1.27278 0.943444
Q2FZB4   5 0.588235 -1.27278 0.943444
Q2FX37   5 0.588235 -1.27278 0.943444
Q2FX13   1 0.117647 -1.27278 0.943444
Q2FWD8   3 0.352941 -1.27278 0.943444
Q2G108   8 0.941176 -1.27278 0.943444
Q2G2V4   8 0.941176 -1.27278 0.943444
Q2FZW2   8 0.941176 -1.27278 0.943444
Q2FYY4   6 0.705882 -1.27278 0.943444
Q2FYB8   3 0.352941 -1.27278 0.943444
Q2FWC2   6 0.705882 -1.27278 0.943444
Q2FYE8   7 0.823529 -1.27278 0.943444
Q2FXK5   6 0.705882 -1.27278 0.943444
Q2FWT0   5 0.588235 -1.27278 0.943444
Q2FW19   5 0.588235 -1.27278 0.943444
Q2G100   6 0.705882 -1.27278 0.943444
Q2FYY3   6 0.705882 -1.27278 0.943444
Q2FZ01   4 0.470588 -1.27278 0.943444
Q2FYY1   5 0.588235 -1.27278 0.943444
Q2G103   9 1.05882 0.903563 0.161558
Q2FV12   5 0.588235 -1.27278 0.943444
Q2FWQ1   8 0.941176 -1.27278 0.943444
Q2FYY5   5 0.588235 -1.27278 0.943444
Q2G207   4 0.470588 -1.27278 0.943444
Q2G1Y8   9 1.05882 0.903563 0.161558
Q2FWZ8   5 0.588235 -1.27278 0.943444
Q2G0Z8   3 0.352941 -1.27278 0.943444
Q2G2F7   4 0.470588 -1.27278 0.943444
Q2FYH9   3 0.352941 -1.27278 0.943444
Q2FWB7   4 0.470588 -1.27278 0.943444
Q2FYN2   7 0.777778 -1.27278 0.943444
Q2FVQ6   6 0.666667 -1.27278 0.943444
Q2FWX3   4 0.444444 -1.27278 0.943444
Q2G187   2 0.222222 -1.27278 0.943444
Q2FW05   5 0.555556 -1.27278 0.943444
Q2FYC3   8 0.888889 -1.27278 0.943444
Q2FZJ2   16 1.77778 0.903563 0.161558
Q2G0D6   5 0.555556 -1.27278 0.943444
Q2FWP7   7 0.777778 -1.27278 0.943444
Q2FX31   17 1.88889 0.903563 0.161558
Q2FVZ6   3 0.333333 -1.27278 0.943444
Q2G2A2   10 1.11111 0.903563 0.161558
Q2FWQ8   11 1.22222 0.903563 0.161558
Q2FVM9   5 0.555556 -1.27278 0.943444
Q2FYD1   13 1.44444 0.903563 0.161558
Q2FYN3   6 0.666667 -1.27278 0.943444
Q2FYI3   4 0.444444 -1.27278 0.943444
Q2G022   14 1.55556 0.903563 0.161558
Q2G1Q3   6 0.666667 -1.27278 0.943444
Q2FX58   4 0.444444 -1.27278 0.943444
Q2G2V1   12 1.33333 0.903563 0.161558
Q2FVV5   5 0.555556 -1.27278 0.943444
Q2FZC0   15 1.66667 0.903563 0.161558
Q2FV63   12 1.33333 0.903563 0.161558
Q2FWG9   4 0.444444 -1.27278 0.943444
Q2FZA5   5 0.555556 -1.27278 0.943444
Q2FX60   8 0.888889 -1.27278 0.943444
Q2G2I8   11 1.22222 0.903563 0.161558
Q2G2Y5   13 1.44444 0.903563 0.161558
Q2G2Y2   5 0.555556 -1.27278 0.943444
Q2FWA6   10 1.11111 0.903563 0.161558
Q2FWL8   11 1.22222 0.903563 0.161558
Q2FY95   15 1.66667 0.903563 0.161558
Q2FYC5   10 1.11111 0.903563 0.161558
Q2FV43   5 0.555556 -1.27278 0.943444
Q2FVU0   11 1.22222 0.903563 0.161558
Q2FZG5   4 0.444444 -1.27278 0.943444
Q2G2H9   6 0.666667 -1.27278 0.943444
Q2G1D1   10 1.11111 0.903563 0.161558
Q2FWU7   14 1.55556 0.903563 0.161558
P60647   4 0.444444 -1.27278 0.943444
Q2FUR7   7 0.777778 -1.27278 0.943444
Q2FWQ2   10 1.11111 0.903563 0.161558
Q2G2M4   8 0.888889 -1.27278 0.943444
Q2G104   4 0.444444 -1.27278 0.943444
Q2FX76   3 0.333333 -1.27278 0.943444
Q2G2Q4   10 1.11111 0.903563 0.161558
Q2FXQ1   3 0.333333 -1.27278 0.943444
Q2FX80   5 0.555556 -1.27278 0.943444
Q2FZN6   6 0.666667 -1.27278 0.943444
Q2G009   7 0.777778 -1.27278 0.943444
Q2G021   9 1 0.903563 0.161558
Q2FWH0   13 1.44444 0.903563 0.161558
Q2FXQ0   14 1.55556 0.903563 0.161558
Q2FX64   6 0.666667 -1.27278 0.943444
Q2FY98   5 0.555556 -1.27278 0.943444
Q2FWK5   16 1.77778 0.903563 0.161558
Q2FYK1   6 0.666667 -1.27278 0.943444
Q2FXF0   5 0.555556 -1.27278 0.943444
Q2FY70   13 1.44444 0.903563 0.161558
Q2G114   11 1.22222 0.903563 0.161558
Q2FX38   4 0.444444 -1.27278 0.943444
Q2FUP9   4 0.444444 -1.27278 0.943444
Q2FVV3   5 0.555556 -1.27278 0.943444
Q2G113   14 1.55556 0.903563 0.161558
Q2FWB2   9 1 0.903563 0.161558
Q2FWT6   5 0.555556 -1.27278 0.943444
Q2FW28   10 1.11111 0.903563 0.161558
Q2FUQ9   7 0.777778 -1.27278 0.943444
Q2FY00   4 0.444444 -1.27278 0.943444
Q2G040   5 0.555556 -1.27278 0.943444
Q2FX35   15 1.66667 0.903563 0.161558
Q2FYW9   12 1.26316 0.903563 0.161558
Q2G2N8   6 0.631579 -1.27278 0.943444
Q2G1V7   18 1.89474 0.903563 0.161558
Q2G0C3   6 0.631579 -1.27278 0.943444
Q2FVW0   4 0.421053 -1.27278 0.943444
Q2FUS4   17 1.78947 0.903563 0.161558
Q2FVP6   4 0.421053 -1.27278 0.943444
Q2FZK1   4 0.421053 -1.27278 0.943444
Q2FXY2   17 1.78947 0.903563 0.161558
Q2FYX3   17 1.78947 0.903563 0.161558
Q2FZ86   13 1.36842 0.903563 0.161558
Q2FUV7   5 0.526316 -1.27278 0.943444
Q2FX70   12 1.26316 0.903563 0.161558
Q2G1Y1   10 1.05263 0.903563 0.161558
Q2FVT9   8 0.842105 -1.27278 0.943444
Q2G2K3   14 1.47368 0.903563 0.161558
P72358   7 0.736842 -1.27278 0.943444
Q2G192   7 0.736842 -1.27278 0.943444
Q2FYX6   15 1.57895 0.903563 0.161558
Q2FXW0   7 0.736842 -1.27278 0.943444
Q2G202   10 1.05263 0.903563 0.161558
Q2FYW7   6 0.631579 -1.27278 0.943444
Q2G2M0   8 0.842105 -1.27278 0.943444
Q2FXT7   12 1.26316 0.903563 0.161558
Q2FX59   17 1.78947 0.903563 0.161558
Q2G0X2   7 0.736842 -1.27278 0.943444
Q2FWR6   17 1.78947 0.903563 0.161558
Q2FW22   13 1.36842 0.903563 0.161558
Q2FZH4   17 1.78947 0.903563 0.161558
Q2FYZ1   16 1.68421 0.903563 0.161558
Q2G2W7   19 2 3.07991 0.0107511
Q2G2I4   12 1.26316 0.903563 0.161558
Q2FZP5   15 1.57895 0.903563 0.161558
Q2FWQ7   16 1.68421 0.903563 0.161558
Q2G1W9   16 1.68421 0.903563 0.161558
Q2FWF7   19 2 3.07991 0.0107511
Q2FYM9   19 2 3.07991 0.0107511
Q2FXV0   12 1.26316 0.903563 0.161558
Q2FWW2   13 1.36842 0.903563 0.161558
Q2FVS2   5 0.526316 -1.27278 0.943444
Q2G007   16 1.68421 0.903563 0.161558
Q2FYA7   18 1.89474 0.903563 0.161558
Q2G0K0   15 1.57895 0.903563 0.161558
Q2FXS9   21 2.21053 3.07991 0.0107511
Q2G249   14 1.47368 0.903563 0.161558
Q2G008   13 1.36842 0.903563 0.161558
Q2FZD5   7 0.736842 -1.27278 0.943444
Q2FZG0   5 0.526316 -1.27278 0.943444
Q2FX28   13 1.36842 0.903563 0.161558
Q2FXI4   16 1.68421 0.903563 0.161558
Q2G176   6 0.631579 -1.27278 0.943444
Q2G116   15 1.57895 0.903563 0.161558
Q2FXF2   6 0.631579 -1.27278 0.943444
Q2G260   14 1.47368 0.903563 0.161558
Q2G213   5 0.526316 -1.27278 0.943444
Q2G173   9 0.947368 -1.27278 0.943444
Q2FV71   18 1.89474 0.903563 0.161558
Q2FWY8   7 0.736842 -1.27278 0.943444
Q2FWN3   11 1.15789 0.903563 0.161558
Q2FYD4   19 2 3.07991 0.0107511
Q2FVQ2   15 1.57895 0.903563 0.161558
Q2FVK0   11 1.15789 0.903563 0.161558
Q2G285   11 1.15789 0.903563 0.161558
Q2FZH6   16 1.68421 0.903563 0.161558
Q2FZX1   6 0.631579 -1.27278 0.943444
Q2FZ83   2 0.210526 -1.27278 0.943444
Q2G0S9   19 2 3.07991 0.0107511
Q2FZH7   9 0.947368 -1.27278 0.943444
Q2FZT3   11 1.15789 0.903563 0.161558
Q2FX57   17 1.7 0.903563 0.161558
Q2G0B9   21 2.1 3.07991 0.0107511
Q2FY28   15 1.5 0.903563 0.161558
Q2G0R5   21 2.1 3.07991 0.0107511
Q2FZG8   18 1.8 0.903563 0.161558
Q2G1X1   16 1.6 0.903563 0.161558
Q2FX93   6 0.6 -1.27278 0.943444
Q2FYU5   8 0.8 -1.27278 0.943444
Q2FWR9   11 1.1 0.903563 0.161558
Q2FWS0   18 1.8 0.903563 0.161558
Q2G0P4   6 0.6 -1.27278 0.943444
Q2FX50   13 1.3 0.903563 0.161558
Q2FZV0   13 1.3 0.903563 0.161558
Q2G0S5   21 2.1 3.07991 0.0107511
Q2FY25   5 0.5 -1.27278 0.943444
Q2FXG6   9 0.9 -1.27278 0.943444
Q2FZJ7   15 1.5 0.903563 0.161558
Q2G0U7   17 1.7 0.903563 0.161558
Q2FZV2   15 1.5 0.903563 0.161558
Q2FWT8   13 1.3 0.903563 0.161558
Q2G0D1   20 2 3.07991 0.0107511
Q2FVW5   10 1 0.903563 0.161558
Q2FY97   17 1.7 0.903563 0.161558
Q2FXF3   17 1.7 0.903563 0.161558
Q2G063   9 0.9 -1.27278 0.943444
Q2G0U5   6 0.6 -1.27278 0.943444
Q2G2B1   20 2 3.07991 0.0107511
Q2FVE3   8 0.8 -1.27278 0.943444
Q2FZW1   14 1.4 0.903563 0.161558
Q2FYK2   16 1.6 0.903563 0.161558
Q2FXW2   13 1.3 0.903563 0.161558
Q9F0R1   20 2 3.07991 0.0107511
Q2FZG3   14 1.4 0.903563 0.161558
Q2G2K0   18 1.8 0.903563 0.161558
Q2FVN4   19 1.9 0.903563 0.161558
Q2FYV0   18 1.8 0.903563 0.161558
Q2G0A5   5 0.5 -1.27278 0.943444
Q2FZ03   15 1.5 0.903563 0.161558
Q2G1I8   22 2.2 3.07991 0.0107511
Q2FYX8   16 1.6 0.903563 0.161558
Q2FV18   9 0.9 -1.27278 0.943444
Q2FYI7   12 1.2 0.903563 0.161558
Q2G0K1   19 1.9 0.903563 0.161558
Q2G2U9   20 2 3.07991 0.0107511
Q2FW31   16 1.6 0.903563 0.161558
Q2FVB5   13 1.3 0.903563 0.161558
Q2FVI8   8 0.8 -1.27278 0.943444
Q2FZT0   14 1.4 0.903563 0.161558
P48860   21 2.1 3.07991 0.0107511
Q2FYC1   14 1.4 0.903563 0.161558
Q2G286   23 2.3 3.07991 0.0107511
Q2FXD3   19 1.9 0.903563 0.161558
Q2G027   5 0.5 -1.27278 0.943444
Q2G0T4   13 1.3 0.903563 0.161558
Q2FZJ5   14 1.4 0.903563 0.161558
Q2FW10   7 0.7 -1.27278 0.943444
Q2FY91   11 1.1 0.903563 0.161558
Q2FVP0   17 1.7 0.903563 0.161558
P60070   14 1.4 0.903563 0.161558
Q2FWU1   12 1.2 0.903563 0.161558
Q2FYA3   6 0.6 -1.27278 0.943444
Q2G0V8   8 0.8 -1.27278 0.943444
Q2G0Z2   12 1.2 0.903563 0.161558
Q2FZ47   7 0.7 -1.27278 0.943444
Q2G0V9   5 0.5 -1.27278 0.943444
Q2FZE2   15 1.5 0.903563 0.161558
Q2FWB0   19 1.9 0.903563 0.161558
Q2G1J1   7 0.7 -1.27278 0.943444
Q2FYQ1   6 0.6 -1.27278 0.943444
Q2FZ45   27 2.7 3.07991 0.0107511
Q2FYW5   22 2.2 3.07991 0.0107511
Q2G1A0   9 0.9 -1.27278 0.943444
Q2FZB9   9 0.9 -1.27278 0.943444
Q2FZX2   14 1.4 0.903563 0.161558
Q2FZY4   17 1.7 0.903563 0.161558
Q2FW56   6 0.6 -1.27278 0.943444
P0A0G6   17 1.7 0.903563 0.161558
Q2FW80   7 0.7 -1.27278 0.943444
Q2G2S4   15 1.5 0.903563 0.161558
Q2G2H0   11 1.1 0.903563 0.161558
Q2G2E1   6 0.6 -1.27278 0.943444
Q2G0I5   16 1.6 0.903563 0.161558
Q2FWW6   14 1.4 0.903563 0.161558
Q2G112   17 1.7 0.903563 0.161558
Q2G214   12 1.2 0.903563 0.161558
Q2FYG2   14 1.4 0.903563 0.161558
Q2G0J5   5 0.5 -1.27278 0.943444
Q2FX27   13 1.3 0.903563 0.161558
Q2FWV5   22 2.2 3.07991 0.0107511
Q2FX40   19 1.9 0.903563 0.161558
Q2FZM5   6 0.6 -1.27278 0.943444
Q2FXH8   9 0.9 -1.27278 0.943444
Q2FWS5   8 0.8 -1.27278 0.943444
Q2FW13   17 1.61905 0.903563 0.161558
Q2FY93   22 2.09524 3.07991 0.0107511
Q2FZM8   24 2.28571 3.07991 0.0107511
Q2FZV4   22 2.09524 3.07991 0.0107511
Q2FVD4   22 2.09524 3.07991 0.0107511
Q2G0J3   7 0.666667 -1.27278 0.943444
Q2FX61   15 1.42857 0.903563 0.161558
Q2FVD6   28 2.66667 3.07991 0.0107511
Q2FYY7   22 2.09524 3.07991 0.0107511
Q2G0W0   24 2.28571 3.07991 0.0107511
Q2FXF7   19 1.80952 0.903563 0.161558
Q2G191   8 0.761905 -1.27278 0.943444
Q2FYT5   11 1.04762 0.903563 0.161558
Q2G1P0   10 0.952381 -1.27278 0.943444
Q2FVF8   20 1.90476 0.903563 0.161558
Q2G0Y1   5 0.47619 -1.27278 0.943444
Q2FZD2   21 2 3.07991 0.0107511
Q2FZ59   15 1.42857 0.903563 0.161558
Q2G2G1   7 0.666667 -1.27278 0.943444
Q2G0F9   20 1.90476 0.903563 0.161558
Q2G1J2   15 1.42857 0.903563 0.161558
Q2G0Q6   19 1.80952 0.903563 0.161558
Q2FYX0   27 2.57143 3.07991 0.0107511
Q2FZU8   13 1.2381 0.903563 0.161558
Q2G267   11 1.04762 0.903563 0.161558
Q2G174   20 1.90476 0.903563 0.161558
Q2FWC3   16 1.52381 0.903563 0.161558
Q2FVN6   13 1.2381 0.903563 0.161558
Q2G2D1   22 2.09524 3.07991 0.0107511
Q2FZK9   19 1.80952 0.903563 0.161558
Q2G2C9   20 1.90476 0.903563 0.161558
Q2G2V8   11 1.04762 0.903563 0.161558
Q2FVL6   20 1.90476 0.903563 0.161558
Q2FY45   11 1.04762 0.903563 0.161558
Q2G2R7   30 2.85714 3.07991 0.0107511
Q2FWD5   19 1.80952 0.903563 0.161558
Q2FWT3   6 0.571429 -1.27278 0.943444
Q2FY92   28 2.66667 3.07991 0.0107511
Q2FZM2   10 0.952381 -1.27278 0.943444
Q2G2F0   17 1.61905 0.903563 0.161558
Q2FW30   10 0.952381 -1.27278 0.943444
Q2FZV9   15 1.42857 0.903563 0.161558
Q2FVA6   19 1.80952 0.903563 0.161558
Q2G229   17 1.61905 0.903563 0.161558
Q2FZZ3   18 1.71429 0.903563 0.161558
Q2G2F4   7 0.666667 -1.27278 0.943444
Q2FVA7   26 2.47619 3.07991 0.0107511
Q2G0R3   14 1.33333 0.903563 0.161558
Q2G1R1   26 2.47619 3.07991 0.0107511
Q2FZ79   19 1.80952 0.903563 0.161558
Q2FZ12   6 0.571429 -1.27278 0.943444
Q2FX39   10 0.952381 -1.27278 0.943444
Q2G186   15 1.42857 0.903563 0.161558
Q2FXE5   7 0.666667 -1.27278 0.943444
Q2G0A1   15 1.42857 0.903563 0.161558
Q2G0E7   8 0.761905 -1.27278 0.943444
Q2G2V7   9 0.857143 -1.27278 0.943444
Q2FYA6   20 1.90476 0.903563 0.161558
Q2G276   19 1.80952 0.903563 0.161558
Q2G070   17 1.61905 0.903563 0.161558
Q2FVZ1   18 1.71429 0.903563 0.161558
Q2FW84   10 0.952381 -1.27278 0.943444
Q2FVY9   17 1.61905 0.903563 0.161558
Q2FVD9   25 2.38095 3.07991 0.0107511
Q2G1T2   18 1.71429 0.903563 0.161558
Q2G0I3   14 1.33333 0.903563 0.161558
Q2G0E8   11 1.04762 0.903563 0.161558
Q2FW08   19 1.80952 0.903563 0.161558
Q2FVD8   25 2.38095 3.07991 0.0107511
Q2FXF5   19 1.80952 0.903563 0.161558
Q2FXW1   19 1.80952 0.903563 0.161558
Q2FW79   26 2.47619 3.07991 0.0107511
Q2G2G0   17 1.61905 0.903563 0.161558
P48940   12 1.14286 0.903563 0.161558
Q2FYL6   10 0.952381 -1.27278 0.943444
Q2FZV8   26 2.47619 3.07991 0.0107511
Q2FYM5   14 1.33333 0.903563 0.161558
Q2G2B6   13 1.2381 0.903563 0.161558
Q2G1L2   8 0.761905 -1.27278 0.943444
Q2G1V5   6 0.571429 -1.27278 0.943444
Q2FXT0   20 1.90476 0.903563 0.161558
Q2FY02   16 1.52381 0.903563 0.161558
Q2FWQ4   10 0.952381 -1.27278 0.943444
Q2FYG4   8 0.761905 -1.27278 0.943444
Q2FW11   16 1.52381 0.903563 0.161558
Q2G257   17 1.54545 0.903563 0.161558
Q2FWJ6   19 1.72727 0.903563 0.161558
Q2FXS8   24 2.18182 3.07991 0.0107511
Q2FX12   11 1 0.903563 0.161558
Q2FYF1   10 0.909091 -1.27278 0.943444
Q2G2E8   15 1.36364 0.903563 0.161558
Q2FXE6   4 0.363636 -1.27278 0.943444
Q2G2C0   7 0.636364 -1.27278 0.943444
Q2G1V6   10 0.909091 -1.27278 0.943444
Q2FWZ4   31 2.81818 3.07991 0.0107511
Q2G2V0   12 1.09091 0.903563 0.161558
Q9ZAH6   20 1.81818 0.903563 0.161558
Q2FVU2   20 1.81818 0.903563 0.161558
Q2FWI8   21 1.90909 0.903563 0.161558
P0A0H0   13 1.18182 0.903563 0.161558
Q2G0C1   23 2.09091 3.07991 0.0107511
Q2FXH3   20 1.81818 0.903563 0.161558
Q2FXI6   23 2.09091 3.07991 0.0107511
Q2G1X5   20 1.81818 0.903563 0.161558
Q2FV08   19 1.72727 0.903563 0.161558
Q2FWT7   13 1.18182 0.903563 0.161558
Q2G210   12 1.09091 0.903563 0.161558
Q2FW66   13 1.18182 0.903563 0.161558
Q2FWD0   20 1.81818 0.903563 0.161558
Q2FUQ1   15 1.36364 0.903563 0.161558
Q2FVI6   6 0.545455 -1.27278 0.943444
Q2FWM7   6 0.545455 -1.27278 0.943444
Q2FVN2   17 1.54545 0.903563 0.161558
Q2FWR2   16 1.45455 0.903563 0.161558
Q2FYH4   9 0.818182 -1.27278 0.943444
Q2FYM8   5 0.454545 -1.27278 0.943444
Q9RFJ6   20 1.81818 0.903563 0.161558
Q2FZ42   11 1 0.903563 0.161558
Q2FVX9   28 2.54545 3.07991 0.0107511
Q2G066   26 2.36364 3.07991 0.0107511
Q2FVM3   13 1.18182 0.903563 0.161558
Q2FWT1   13 1.18182 0.903563 0.161558
Q2FZB8   12 1.09091 0.903563 0.161558
Q2FUQ8   6 0.545455 -1.27278 0.943444
Q2G2I7   33 3 5.25625 0.000662855
Q2FVF7   10 0.909091 -1.27278 0.943444
Q2FV52   18 1.63636 0.903563 0.161558
Q2FWE3   16 1.45455 0.903563 0.161558
Q2G144   10 0.909091 -1.27278 0.943444
Q2FXZ1   22 2 3.07991 0.0107511
Q2FX34   22 2 3.07991 0.0107511
Q2FWV4   19 1.72727 0.903563 0.161558
Q2FZ11   10 0.909091 -1.27278 0.943444
Q2G141   14 1.27273 0.903563 0.161558
Q2FWF5   21 1.90909 0.903563 0.161558
Q2FV34   18 1.63636 0.903563 0.161558
Q2FWQ0   19 1.72727 0.903563 0.161558
Q2FV88   17 1.54545 0.903563 0.161558
Q2G2P0   16 1.45455 0.903563 0.161558
Q2FYW8   30 2.72727 3.07991 0.0107511
Q2G1W1   33 3 5.25625 0.000662855
Q2FVC2   23 2.09091 3.07991 0.0107511
Q2G0D3   10 0.909091 -1.27278 0.943444
Q2FV89   23 2.09091 3.07991 0.0107511
Q2G1U2   26 2.36364 3.07991 0.0107511
Q2FX32   15 1.36364 0.903563 0.161558
Q2FXS7   14 1.27273 0.903563 0.161558
Q2FVX1   7 0.636364 -1.27278 0.943444
Q2FVE0   8 0.727273 -1.27278 0.943444
Q2G270   31 2.81818 3.07991 0.0107511
Q9EYW6   27 2.45455 3.07991 0.0107511
Q2FVB8   9 0.818182 -1.27278 0.943444
Q2FZT9   9 0.818182 -1.27278 0.943444
Q2G298   22 2 3.07991 0.0107511
Q2FX49   14 1.27273 0.903563 0.161558
Q2G0Z0   17 1.54545 0.903563 0.161558
Q2FW39   19 1.72727 0.903563 0.161558
Q2G252   15 1.36364 0.903563 0.161558
Q2G0A3   22 2 3.07991 0.0107511
Q2FYJ7   15 1.36364 0.903563 0.161558
Q2FWT2   14 1.27273 0.903563 0.161558
Q2FWQ5   21 1.90909 0.903563 0.161558
Q2G2J7   15 1.36364 0.903563 0.161558
Q2FY75   8 0.727273 -1.27278 0.943444
Q2G106   18 1.63636 0.903563 0.161558
Q2FVY3   22 2 3.07991 0.0107511
Q2FVP9   13 1.18182 0.903563 0.161558
Q2FW42   17 1.54545 0.903563 0.161558
Q2FUV9   18 1.63636 0.903563 0.161558
Q2FVR7   19 1.72727 0.903563 0.161558
Q2FZN1   19 1.72727 0.903563 0.161558
Q2G2Q7   22 1.91304 0.903563 0.161558
Q2G150   25 2.17391 3.07991 0.0107511
Q2G081   27 2.34783 3.07991 0.0107511
Q2FV45   34 2.95652 3.07991 0.0107511
Q2FX02   52 4.52174 7.4326 4.06742e-05
P0A0Q4   17 1.47826 0.903563 0.161558
Q2G0L9   19 1.65217 0.903563 0.161558
Q2FY04   23 2 3.07991 0.0107511
Q2FV48   8 0.695652 -1.27278 0.943444
Q2FW64   19 1.65217 0.903563 0.161558
Q2FX63   21 1.82609 0.903563 0.161558
Q2G1T3   17 1.47826 0.903563 0.161558
Q2G0K9   32 2.78261 3.07991 0.0107511
Q2FZ00   15 1.30435 0.903563 0.161558
Q2FVL9   21 1.82609 0.903563 0.161558
Q2FW33   19 1.65217 0.903563 0.161558
Q2FWT9   17 1.47826 0.903563 0.161558
Q2FZF7   22 1.91304 0.903563 0.161558
Q2FWL1   37 3.21739 5.25625 0.000662855
Q2FYS7   21 1.82609 0.903563 0.161558
Q2FZX3   19 1.65217 0.903563 0.161558
Q2FXR0   8 0.695652 -1.27278 0.943444
Q2G2I9   31 2.69565 3.07991 0.0107511
Q2FWN1   3 0.26087 -1.27278 0.943444
Q2G297   10 0.869565 -1.27278 0.943444
Q2FVA0   10 0.869565 -1.27278 0.943444
Q2FXX0   17 1.47826 0.903563 0.161558
Q2G2P4   13 1.13043 0.903563 0.161558
Q2G0P8   23 2 3.07991 0.0107511
Q2FVN3   19 1.65217 0.903563 0.161558
Q2FXK7   22 1.91304 0.903563 0.161558
Q2FZF8   11 0.956522 -1.27278 0.943444
Q2FWR0   23 2 3.07991 0.0107511
Q2FXL2   7 0.608696 -1.27278 0.943444
Q2FWA9   11 0.956522 -1.27278 0.943444
Q2G282   25 2.17391 3.07991 0.0107511
Q9RQQ0   8 0.695652 -1.27278 0.943444
Q2FXD7   18 1.56522 0.903563 0.161558
Q2FUY4   19 1.65217 0.903563 0.161558
Q2G2W4   11 0.956522 -1.27278 0.943444
Q2FZF5   17 1.47826 0.903563 0.161558
Q2FY42   16 1.3913 0.903563 0.161558
Q2FUS3   12 1.04348 0.903563 0.161558
Q2G2E7   8 0.695652 -1.27278 0.943444
Q2G0S6   17 1.47826 0.903563 0.161558
Q2G0C2   11 0.956522 -1.27278 0.943444
Q2FWF8   18 1.56522 0.903563 0.161558
Q2G000   26 2.26087 3.07991 0.0107511
Q2FWX2   20 1.73913 0.903563 0.161558
Q2FZS2   28 2.43478 3.07991 0.0107511
Q2FW16   16 1.3913 0.903563 0.161558
Q2FZI2   9 0.782609 -1.27278 0.943444
Q2G1Q5   13 1.13043 0.903563 0.161558
Q2G1A5   23 2 3.07991 0.0107511
Q2G0P7   14 1.21739 0.903563 0.161558
Q2FWV3   16 1.3913 0.903563 0.161558
Q2FW51   23 2 3.07991 0.0107511
Q2FVI4   26 2.26087 3.07991 0.0107511
Q2FVN7   35 3.04348 5.25625 0.000662855
Q2FWP9   23 2 3.07991 0.0107511
Q2FXT2   16 1.3913 0.903563 0.161558
P0A0F4   20 1.73913 0.903563 0.161558
Q2G126   25 2.17391 3.07991 0.0107511
Q2FW82   7 0.608696 -1.27278 0.943444
Q2FY44   20 1.73913 0.903563 0.161558
Q2G0N9   23 2 3.07991 0.0107511
Q2G0Z9   5 0.434783 -1.27278 0.943444
Q2FV81   34 2.95652 3.07991 0.0107511
Q2FYC4   11 0.956522 -1.27278 0.943444
Q2G178   26 2.26087 3.07991 0.0107511
Q2G079   13 1.13043 0.903563 0.161558
Q2G2B7   23 2 3.07991 0.0107511
Q2FVF5   24 2.08696 3.07991 0.0107511
Q2G2W2   21 1.82609 0.903563 0.161558
Q2G1I2   24 2.08696 3.07991 0.0107511
Q2G245   4 0.347826 -1.27278 0.943444
Q2G1H7   14 1.16667 0.903563 0.161558
Q2FWF1   22 1.83333 0.903563 0.161558
Q2FZZ9   22 1.83333 0.903563 0.161558
Q2G1W3   19 1.58333 0.903563 0.161558
Q2G204   24 2 3.07991 0.0107511
Q2G1H1   19 1.58333 0.903563 0.161558
Q2FXK3   18 1.5 0.903563 0.161558
Q2G2H8   17 1.41667 0.903563 0.161558
Q2FZP9   38 3.16667 5.25625 0.000662855
Q2FWI2   42 3.5 5.25625 0.000662855
Q2FYZ6   12 1 0.903563 0.161558
Q2FXS1   8 0.666667 -1.27278 0.943444
Q2G200   25 2.08333 3.07991 0.0107511
Q2G2L5   5 0.416667 -1.27278 0.943444
Q2FY73   25 2.08333 3.07991 0.0107511
Q2G177   9 0.75 -1.27278 0.943444
Q2G2F9   15 1.25 0.903563 0.161558
Q2FV27   22 1.83333 0.903563 0.161558
Q2FZ56   24 2 3.07991 0.0107511
Q2FVF3   9 0.75 -1.27278 0.943444
Q2G0B6   16 1.33333 0.903563 0.161558
Q2G2S5   18 1.5 0.903563 0.161558
Q2FW68   13 1.08333 0.903563 0.161558
Q2FWX7   16 1.33333 0.903563 0.161558
Q2FWB6   32 2.66667 3.07991 0.0107511
Q2FXA9   26 2.16667 3.07991 0.0107511
Q2FXP3   19 1.58333 0.903563 0.161558
Q2FUX5   33 2.75 3.07991 0.0107511
Q2FZZ4   16 1.33333 0.903563 0.161558
Q2FX98   24 2 3.07991 0.0107511
Q2FV23   33 2.75 3.07991 0.0107511
Q2FUR1   13 1.08333 0.903563 0.161558
Q2FY49   21 1.75 0.903563 0.161558
Q2G017   18 1.5 0.903563 0.161558
Q2G2K9   21 1.75 0.903563 0.161558
Q2G2N9   21 1.75 0.903563 0.161558
Q2G0E9   9 0.75 -1.27278 0.943444
Q2FY19   28 2.33333 3.07991 0.0107511
Q2G1E3   9 0.75 -1.27278 0.943444
Q2FW17   16 1.33333 0.903563 0.161558
Q2FWK9   22 1.83333 0.903563 0.161558
Q2G2Q6   21 1.75 0.903563 0.161558
Q2G2Q5   26 2.16667 3.07991 0.0107511
Q2G1U9   29 2.41667 3.07991 0.0107511
Q2G299   14 1.16667 0.903563 0.161558
Q2FX75   16 1.33333 0.903563 0.161558
Q2G058   21 1.75 0.903563 0.161558
Q2G0E3   17 1.41667 0.903563 0.161558
Q2FYK0   13 1.08333 0.903563 0.161558
Q2G2K6   16 1.33333 0.903563 0.161558
Q2FYN0   20 1.66667 0.903563 0.161558
Q2FVK7   12 1 0.903563 0.161558
Q2FX15   27 2.25 3.07991 0.0107511
Q2FVN9   7 0.583333 -1.27278 0.943444
Q2FWX0   9 0.75 -1.27278 0.943444
Q2G143   21 1.75 0.903563 0.161558
Q2G0C7   31 2.58333 3.07991 0.0107511
Q2G0K6   20 1.66667 0.903563 0.161558
Q2FZZ1   10 0.833333 -1.27278 0.943444
Q2FV13   36 3 5.25625 0.000662855
Q2G128   11 0.916667 -1.27278 0.943444
Q2FXU2   20 1.66667 0.903563 0.161558
Q2G2R4   17 1.41667 0.903563 0.161558
Q2FXM1   16 1.33333 0.903563 0.161558
Q8KQR1   16 1.33333 0.903563 0.161558
Q2G2Q9   26 2.16667 3.07991 0.0107511
Q2FVG9   7 0.583333 -1.27278 0.943444
Q2FV56   8 0.666667 -1.27278 0.943444
Q2FWG7   10 0.8 -1.27278 0.943444
Q2G0T1   17 1.36 0.903563 0.161558
Q2FXB9   8 0.64 -1.27278 0.943444
Q2FZP3   11 0.88 -1.27278 0.943444
Q2FZQ2   8 0.64 -1.27278 0.943444
Q2FXS4   26 2.08 3.07991 0.0107511
Q2FZ21   18 1.44 0.903563 0.161558
Q2G2X2   19 1.52 0.903563 0.161558
Q2FZF6   17 1.36 0.903563 0.161558
Q2FYA0   36 2.88 3.07991 0.0107511
Q2G2A9   8 0.64 -1.27278 0.943444
Q2FYB9   29 2.32 3.07991 0.0107511
Q2FYI4   18 1.44 0.903563 0.161558
Q2FYL4   29 2.32 3.07991 0.0107511
Q2G1T0   10 0.8 -1.27278 0.943444
Q2FXW7   25 2 3.07991 0.0107511
Q2FZA1   35 2.8 3.07991 0.0107511
Q2FY76   18 1.44 0.903563 0.161558
Q2FZ97   42 3.36 5.25625 0.000662855
Q2G1I4   9 0.72 -1.27278 0.943444
Q2FYQ6   9 0.72 -1.27278 0.943444
Q2FXL6   19 1.52 0.903563 0.161558
Q2G2G6   6 0.48 -1.27278 0.943444
Q2FVH1   8 0.64 -1.27278 0.943444
Q2FYA8   25 2 3.07991 0.0107511
Q2G2M5   24 1.92 0.903563 0.161558
Q2FV99   23 1.84 0.903563 0.161558
Q2G105   27 2.16 3.07991 0.0107511
Q2FW23   30 2.4 3.07991 0.0107511
Q2G012   17 1.36 0.903563 0.161558
Q2G2V5   24 1.92 0.903563 0.161558
Q2FW07   29 2.32 3.07991 0.0107511
Q2G0F2   32 2.56 3.07991 0.0107511
Q2FZC9   11 0.88 -1.27278 0.943444
Q2FXE9   10 0.8 -1.27278 0.943444
Q2FV47   23 1.84 0.903563 0.161558
Q2G2Q8   25 2 3.07991 0.0107511
Q2FYE7   14 1.12 0.903563 0.161558
Q2FUT3   11 0.88 -1.27278 0.943444
Q2G068   29 2.32 3.07991 0.0107511
Q2G2D3   25 2 3.07991 0.0107511
Q2FYK4   22 1.76 0.903563 0.161558
Q2FX36   29 2.32 3.07991 0.0107511
Q2G0A4   10 0.8 -1.27278 0.943444
Q2G080   8 0.64 -1.27278 0.943444
Q2FUT1   16 1.28 0.903563 0.161558
Q2FYH3   27 2.16 3.07991 0.0107511
Q2FXA7   20 1.6 0.903563 0.161558
Q2G2Y6   22 1.76 0.903563 0.161558
Q2FY55   22 1.76 0.903563 0.161558
Q2FY61   28 2.24 3.07991 0.0107511
Q2G0E2   31 2.48 3.07991 0.0107511
Q2FVY1   16 1.28 0.903563 0.161558
Q2FUV1   18 1.44 0.903563 0.161558
Q2FUS9   28 2.24 3.07991 0.0107511
Q2G1A1   41 3.28 5.25625 0.000662855
P60639   11 0.88 -1.27278 0.943444
Q2FZE9   20 1.6 0.903563 0.161558
Q2G1I9   12 0.96 -1.27278 0.943444
Q2FWN0   27 2.16 3.07991 0.0107511
Q2FZE3   36 2.88 3.07991 0.0107511
Q93Q23   9 0.72 -1.27278 0.943444
Q2FWE9   17 1.36 0.903563 0.161558
Q2FUS1   11 0.88 -1.27278 0.943444
Q2FVM5   29 2.32 3.07991 0.0107511
Q2G2N7   9 0.72 -1.27278 0.943444
Q2FWG0   8 0.64 -1.27278 0.943444
Q2FXV7   8 0.64 -1.27278 0.943444
Q2FW69   10 0.8 -1.27278 0.943444
P0A0F8   18 1.44 0.903563 0.161558
Q2G055   24 1.92 0.903563 0.161558
Q2FV37   10 0.8 -1.27278 0.943444
Q2G225   8 0.64 -1.27278 0.943444
Q2FXG2   15 1.2 0.903563 0.161558
Q2FY87   21 1.68 0.903563 0.161558
Q2FWR7   28 2.24 3.07991 0.0107511
Q2G1U6   24 1.92 0.903563 0.161558
Q2G006   30 2.4 3.07991 0.0107511
Q2G2I6   9 0.692308 -1.27278 0.943444
Q2FWS1   22 1.69231 0.903563 0.161558
Q2FYF5   24 1.84615 0.903563 0.161558
Q2G0F1   12 0.923077 -1.27278 0.943444
Q2G0J2   20 1.53846 0.903563 0.161558
Q2FXE3   21 1.61538 0.903563 0.161558
Q2FYV8   31 2.38462 3.07991 0.0107511
Q2G1X6   22 1.69231 0.903563 0.161558
Q2FUP5   31 2.38462 3.07991 0.0107511
Q2G1A4   8 0.615385 -1.27278 0.943444
Q2G0H9   29 2.23077 3.07991 0.0107511
Q2G0M0   19 1.46154 0.903563 0.161558
Q2FYK6   29 2.23077 3.07991 0.0107511
Q2G023   28 2.15385 3.07991 0.0107511
Q2G0G2   26 2 3.07991 0.0107511
Q2FXC0   28 2.15385 3.07991 0.0107511
Q2FXF1   36 2.76923 3.07991 0.0107511
Q2FW00   8 0.615385 -1.27278 0.943444
Q2G1E7   8 0.615385 -1.27278 0.943444
Q2FWE7   19 1.46154 0.903563 0.161558
Q2FY32   24 1.84615 0.903563 0.161558
Q2FUU0   21 1.61538 0.903563 0.161558
Q2FVU5   30 2.30769 3.07991 0.0107511
Q2G062   17 1.30769 0.903563 0.161558
Q2FV26   15 1.15385 0.903563 0.161558
Q2FW97   24 1.84615 0.903563 0.161558
Q2FZY8   12 0.923077 -1.27278 0.943444
Q2G277   12 0.923077 -1.27278 0.943444
Q2G0V1   10 0.769231 -1.27278 0.943444
Q2FWJ3   27 2.07692 3.07991 0.0107511
Q2G2J2   31 2.38462 3.07991 0.0107511
Q2FVB0   11 0.846154 -1.27278 0.943444
Q2G278   32 2.46154 3.07991 0.0107511
Q2G107   28 2.15385 3.07991 0.0107511
P0A0M9   31 2.38462 3.07991 0.0107511
Q2G067   8 0.615385 -1.27278 0.943444
Q2FV55   31 2.38462 3.07991 0.0107511
Q2G1L3   29 2.23077 3.07991 0.0107511
Q2G2R0   16 1.23077 0.903563 0.161558
Q2G2T3   19 1.46154 0.903563 0.161558
Q2FWA8   10 0.769231 -1.27278 0.943444
Q2G056   25 1.92308 0.903563 0.161558
Q2FWR1   29 2.23077 3.07991 0.0107511
Q2FXP9   18 1.38462 0.903563 0.161558
Q2FZI4   13 1 0.903563 0.161558
Q2G2L7   26 2 3.07991 0.0107511
Q2FVG1   8 0.615385 -1.27278 0.943444
Q2G1I7   42 3.23077 5.25625 0.000662855
Q2FVB6   9 0.692308 -1.27278 0.943444
Q2G001   24 1.84615 0.903563 0.161558
Q2FUX3   28 2.15385 3.07991 0.0107511
Q2G1Q9   20 1.53846 0.903563 0.161558
Q2G2S9   26 2 3.07991 0.0107511
Q2FXZ8   13 1 0.903563 0.161558
Q2FZI7   21 1.61538 0.903563 0.161558
Q2FUS6   24 1.84615 0.903563 0.161558
Q2FUZ6   34 2.61538 3.07991 0.0107511
Q2FYQ9   22 1.69231 0.903563 0.161558
Q2FYS8   29 2.23077 3.07991 0.0107511
Q2FYS6   11 0.846154 -1.27278 0.943444
Q2FZG6   36 2.76923 3.07991 0.0107511
Q2G1L9   9 0.692308 -1.27278 0.943444
Q2FXT3   23 1.76923 0.903563 0.161558
Q2FZN9   33 2.53846 3.07991 0.0107511
Q2FW20   22 1.69231 0.903563 0.161558
Q2G0H3   25 1.92308 0.903563 0.161558
Q2FV98   28 2.15385 3.07991 0.0107511
Q2FXR7   15 1.15385 0.903563 0.161558
Q2G1T4   38 2.92308 3.07991 0.0107511
Q2FW38   15 1.15385 0.903563 0.161558
Q2G2P6   13 1 0.903563 0.161558
Q2FVL7   23 1.76923 0.903563 0.161558
Q2FVY2   30 2.30769 3.07991 0.0107511
Q2FYZ0   32 2.46154 3.07991 0.0107511
Q2FYW2   11 0.846154 -1.27278 0.943444
P60643   9 0.692308 -1.27278 0.943444
Q2G265   32 2.46154 3.07991 0.0107511
Q2FV42   11 0.846154 -1.27278 0.943444
Q2FXN0   14 1.07692 0.903563 0.161558
Q2G2D9   12 0.923077 -1.27278 0.943444
Q2FV75   23 1.76923 0.903563 0.161558
Q2FYE0   17 1.30769 0.903563 0.161558
Q2FX03   9 0.692308 -1.27278 0.943444
Q2FX89   20 1.53846 0.903563 0.161558
Q2FX43   22 1.69231 0.903563 0.161558
Q2FV69   14 1.03704 0.903563 0.161558
P72360   8 0.592593 -1.27278 0.943444
Q2FVQ1   34 2.51852 3.07991 0.0107511
Q2FYG7   27 2 3.07991 0.0107511
Q2G1J8   8 0.592593 -1.27278 0.943444
Q2FW77   9 0.666667 -1.27278 0.943444
Q2FWI4   42 3.11111 5.25625 0.000662855
Q2FX62   35 2.59259 3.07991 0.0107511
Q2G0U6   30 2.22222 3.07991 0.0107511
Q2G0P2   24 1.77778 0.903563 0.161558
Q2G0B8   29 2.14815 3.07991 0.0107511
Q2FVL3   9 0.666667 -1.27278 0.943444
Q2G1K8   21 1.55556 0.903563 0.161558
Q2G2R9   20 1.48148 0.903563 0.161558
Q2G2I3   8 0.592593 -1.27278 0.943444
Q2FY56   7 0.518519 -1.27278 0.943444
Q2G0B1   21 1.55556 0.903563 0.161558
Q2G1T1   19 1.40741 0.903563 0.161558
Q2FVX5   11 0.814815 -1.27278 0.943444
Q2G0H8   13 0.962963 -1.27278 0.943444
Q2FVT3   29 2.14815 3.07991 0.0107511
Q2FWF6   22 1.62963 0.903563 0.161558
Q2FWZ6   33 2.44444 3.07991 0.0107511
Q2FZ77   26 1.92593 0.903563 0.161558
Q2G0H0   18 1.33333 0.903563 0.161558
Q2G2G7   29 2.14815 3.07991 0.0107511
Q2G117   20 1.48148 0.903563 0.161558
Q2FXG9   18 1.33333 0.903563 0.161558
Q2FWE4   25 1.85185 0.903563 0.161558
Q2FUS0   32 2.37037 3.07991 0.0107511
Q2FWR3   17 1.25926 0.903563 0.161558
Q2FYA9   26 1.92593 0.903563 0.161558
Q2G0Y5   28 2.07407 3.07991 0.0107511
Q2FZZ8   46 3.40741 5.25625 0.000662855
Q2G1Z6   19 1.40741 0.903563 0.161558
Q2FX53   17 1.25926 0.903563 0.161558
Q2FZC4   20 1.48148 0.903563 0.161558
Q2FUS5   13 0.962963 -1.27278 0.943444
Q2G1R0   8 0.592593 -1.27278 0.943444
Q2G0D5   7 0.518519 -1.27278 0.943444
Q2FY18   10 0.740741 -1.27278 0.943444
Q2FYH8   11 0.814815 -1.27278 0.943444
Q2G1F2   18 1.33333 0.903563 0.161558
Q2G0Q5   25 1.85185 0.903563 0.161558
Q2FVR2   21 1.55556 0.903563 0.161558
Q2FZE7   21 1.55556 0.903563 0.161558
Q2G0I0   22 1.62963 0.903563 0.161558
Q2G0R1   21 1.55556 0.903563 0.161558
Q2G0L7   18 1.33333 0.903563 0.161558
Q2FWI1   27 2 3.07991 0.0107511
Q2G0F7   11 0.814815 -1.27278 0.943444
Q2FXY3   26 1.92593 0.903563 0.161558
P0A084   32 2.37037 3.07991 0.0107511
Q2G0G5   17 1.25926 0.903563 0.161558
Q2FZE5   12 0.888889 -1.27278 0.943444
Q2G0A2   9 0.666667 -1.27278 0.943444
Q2FVE8   9 0.666667 -1.27278 0.943444
Q2G2M8   44 3.25926 5.25625 0.000662855
Q2FYH7   14 1.03704 0.903563 0.161558
Q2FVR8   27 2 3.07991 0.0107511
Q2FZU9   50 3.7037 5.25625 0.000662855
Q2FYX7   19 1.40741 0.903563 0.161558
Q2G280   34 2.51852 3.07991 0.0107511
Q2FVG5   24 1.77778 0.903563 0.161558
Q2FWX1   28 2.07407 3.07991 0.0107511
Q2FVB3   9 0.666667 -1.27278 0.943444
Q2G2A1   24 1.77778 0.903563 0.161558
Q2G1W7   24 1.77778 0.903563 0.161558
Q2FW36   13 0.962963 -1.27278 0.943444
P31337   22 1.62963 0.903563 0.161558
Q2FXB8   7 0.518519 -1.27278 0.943444
Q2G2F3   35 2.59259 3.07991 0.0107511
Q2FYM7   5 0.37037 -1.27278 0.943444
Q2FYB2   27 2 3.07991 0.0107511
Q2G2E2   19 1.35714 0.903563 0.161558
Q2G2G9   22 1.57143 0.903563 0.161558
Q2FVC5   22 1.57143 0.903563 0.161558
Q2G0T3   20 1.42857 0.903563 0.161558
Q2G074   10 0.714286 -1.27278 0.943444
Q2G016   33 2.35714 3.07991 0.0107511
Q2G0G4   32 2.28571 3.07991 0.0107511
Q2G2K1   24 1.71429 0.903563 0.161558
Q2FXE1   15 1.07143 0.903563 0.161558
Q2FWD2   20 1.42857 0.903563 0.161558
Q2G1Q0   27 1.92857 0.903563 0.161558
Q2G073   9 0.642857 -1.27278 0.943444
Q2G1T7   31 2.21429 3.07991 0.0107511
Q2FVI3   23 1.64286 0.903563 0.161558
Q2FZ93   17 1.21429 0.903563 0.161558
Q2FVQ7   33 2.35714 3.07991 0.0107511
Q2G2B9   12 0.857143 -1.27278 0.943444
Q2FZN5   11 0.785714 -1.27278 0.943444
Q2FY72   30 2.14286 3.07991 0.0107511
Q2G0A0   29 2.07143 3.07991 0.0107511
Q2FZQ8   10 0.714286 -1.27278 0.943444
Q2FXP1   19 1.35714 0.903563 0.161558
P0A0B7   37 2.64286 3.07991 0.0107511
Q2FYW0   21 1.5 0.903563 0.161558
Q2G230   21 1.5 0.903563 0.161558
Q2G0H5   21 1.5 0.903563 0.161558
Q2G0B7   25 1.78571 0.903563 0.161558
Q2G131   8 0.571429 -1.27278 0.943444
Q2G0Y4   22 1.57143 0.903563 0.161558
Q2G2L0   31 2.21429 3.07991 0.0107511
Q2G101   24 1.71429 0.903563 0.161558
Q2G036   27 1.92857 0.903563 0.161558
Q2FXN3   9 0.642857 -1.27278 0.943444
Q2FWY2   21 1.5 0.903563 0.161558
Q2FXK6   23 1.64286 0.903563 0.161558
Q2G2Y3   28 2 3.07991 0.0107511
Q2G1P8   27 1.92857 0.903563 0.161558
Q2G0N7   18 1.28571 0.903563 0.161558
Q2FW43   23 1.64286 0.903563 0.161558
Q2G2N4   20 1.42857 0.903563 0.161558
Q2FW59   29 2.07143 3.07991 0.0107511
Q2G1V0   8 0.571429 -1.27278 0.943444
Q2G010   33 2.35714 3.07991 0.0107511
Q2FWJ4   10 0.714286 -1.27278 0.943444
Q2FUR3   23 1.64286 0.903563 0.161558
Q2FXE4   24 1.71429 0.903563 0.161558
Q2FY36   22 1.57143 0.903563 0.161558
Q2G1Q7   34 2.42857 3.07991 0.0107511
Q2FX09   16 1.14286 0.903563 0.161558
Q2G0Z1   37 2.64286 3.07991 0.0107511
Q2FWJ1   36 2.57143 3.07991 0.0107511
Q2FUT4   28 2 3.07991 0.0107511
Q2FYI1   31 2.21429 3.07991 0.0107511
Q2FXQ8   25 1.78571 0.903563 0.161558
Q2FUZ0   37 2.64286 3.07991 0.0107511
P0A086   33 2.35714 3.07991 0.0107511
Q2FZM0   9 0.642857 -1.27278 0.943444
Q2FXL3   29 2.07143 3.07991 0.0107511
Q2G2K7   9 0.642857 -1.27278 0.943444
Q2FVL1   10 0.714286 -1.27278 0.943444
Q2FW21   27 1.92857 0.903563 0.161558
Q2G201   44 3.14286 5.25625 0.000662855
Q2FVV6   23 1.64286 0.903563 0.161558
Q2FV03   20 1.42857 0.903563 0.161558
Q2G2T2   8 0.571429 -1.27278 0.943444
Q2FZ44   22 1.57143 0.903563 0.161558
Q2G1N7   26 1.85714 0.903563 0.161558
Q2G172   10 0.714286 -1.27278 0.943444
Q2G208   26 1.85714 0.903563 0.161558
Q2FZR7   9 0.642857 -1.27278 0.943444
Q2G2K2   14 1 0.903563 0.161558
Q2FVA4   29 2.07143 3.07991 0.0107511
Q2G0F5   11 0.785714 -1.27278 0.943444
Q2G0X0   28 2 3.07991 0.0107511
Q2FXU0   16 1.14286 0.903563 0.161558
Q2FXX9   22 1.57143 0.903563 0.161558
Q2G2K8   18 1.28571 0.903563 0.161558
Q2G0X1   24 1.65517 0.903563 0.161558
Q2FXI8   22 1.51724 0.903563 0.161558
Q2G0L1   26 1.7931 0.903563 0.161558
Q2FX07   18 1.24138 0.903563 0.161558
Q2G139   25 1.72414 0.903563 0.161558
Q2FUV5   27 1.86207 0.903563 0.161558
Q2FVD0   27 1.86207 0.903563 0.161558
Q2FX10   14 0.965517 -1.27278 0.943444
Q2G1W5   31 2.13793 3.07991 0.0107511
Q2G1Y7   28 1.93103 0.903563 0.161558
Q2G190   40 2.75862 3.07991 0.0107511
Q2FV59   11 0.758621 -1.27278 0.943444
Q2FZS3   20 1.37931 0.903563 0.161558
Q2FX90   22 1.51724 0.903563 0.161558
Q2FW85   7 0.482759 -1.27278 0.943444
Q2FZ65   39 2.68966 3.07991 0.0107511
Q2FXJ7   23 1.58621 0.903563 0.161558
Q2FVW2   21 1.44828 0.903563 0.161558
Q2G0H4   24 1.65517 0.903563 0.161558
Q2FVV4   11 0.758621 -1.27278 0.943444
Q2FUR9   11 0.758621 -1.27278 0.943444
Q2FW06   24 1.65517 0.903563 0.161558
Q2FY84   25 1.72414 0.903563 0.161558
Q2G132   32 2.2069 3.07991 0.0107511
Q2G0C9   34 2.34483 3.07991 0.0107511
Q2G2N1   6 0.413793 -1.27278 0.943444
Q2FVF2   8 0.551724 -1.27278 0.943444
Q2FZ30   20 1.37931 0.903563 0.161558
Q2FXX8   28 1.93103 0.903563 0.161558
Q2FZX6   16 1.10345 0.903563 0.161558
Q2G1Z2   11 0.758621 -1.27278 0.943444
Q2G0G7   24 1.65517 0.903563 0.161558
Q2FV53   39 2.68966 3.07991 0.0107511
Q2FV28   25 1.72414 0.903563 0.161558
Q2G097   34 2.34483 3.07991 0.0107511
Q2FZC5   33 2.27586 3.07991 0.0107511
Q2FY77   30 2.06897 3.07991 0.0107511
Q2FVA9   24 1.65517 0.903563 0.161558
Q2G2W5   17 1.17241 0.903563 0.161558
Q2FX97   18 1.24138 0.903563 0.161558
Q2G1F3   28 1.93103 0.903563 0.161558
Q2FYU1   24 1.65517 0.903563 0.161558
Q2FUP6   23 1.58621 0.903563 0.161558
Q2G2U7   12 0.827586 -1.27278 0.943444
Q2FY09   25 1.72414 0.903563 0.161558
Q2G1J6   22 1.51724 0.903563 0.161558
Q2G059   28 1.93103 0.903563 0.161558
Q2FVK5   6 0.413793 -1.27278 0.943444
Q2G0H7   26 1.7931 0.903563 0.161558
Q2FWN2   13 0.896552 -1.27278 0.943444
Q2FYV7   26 1.7931 0.903563 0.161558
Q2G236   15 1.03448 0.903563 0.161558
Q2FZR6   10 0.689655 -1.27278 0.943444
Q2G1P9   27 1.86207 0.903563 0.161558
Q2G0R9   22 1.51724 0.903563 0.161558
Q2FUZ9   21 1.44828 0.903563 0.161558
Q2FVP2   28 1.93103 0.903563 0.161558
Q2FXC8   28 1.93103 0.903563 0.161558
Q2FVC4   26 1.7931 0.903563 0.161558
Q2FZ29   29 2 3.07991 0.0107511
Q2FYR8   27 1.8 0.903563 0.161558
Q2FY23   32 2.13333 3.07991 0.0107511
Q2G0D4   37 2.46667 3.07991 0.0107511
Q2FZ38   22 1.46667 0.903563 0.161558
Q2FXH1   7 0.466667 -1.27278 0.943444
Q2FXZ9   18 1.2 0.903563 0.161558
Q2G1V3   7 0.466667 -1.27278 0.943444
Q2FVZ0   9 0.6 -1.27278 0.943444
Q2FV95   11 0.733333 -1.27278 0.943444
Q2G196   26 1.73333 0.903563 0.161558
Q2FZ61   31 2.06667 3.07991 0.0107511
Q2FW27   24 1.6 0.903563 0.161558
Q2FWH2   18 1.2 0.903563 0.161558
Q2FZQ9   9 0.6 -1.27278 0.943444
Q2FWQ9   28 1.86667 0.903563 0.161558
Q2G1N5   13 0.866667 -1.27278 0.943444
Q2FZP8   9 0.6 -1.27278 0.943444
Q2FXC2   32 2.13333 3.07991 0.0107511
Q2G0X9   35 2.33333 3.07991 0.0107511
Q2FX08   12 0.8 -1.27278 0.943444
Q2FUV2   21 1.4 0.903563 0.161558
Q2FZT8   35 2.33333 3.07991 0.0107511
Q2G2N2   8 0.533333 -1.27278 0.943444
Q2G0M1   20 1.33333 0.903563 0.161558
Q2FVX8   30 2 3.07991 0.0107511
Q2G220   27 1.8 0.903563 0.161558
Q2FW37   34 2.26667 3.07991 0.0107511
Q2G203   38 2.53333 3.07991 0.0107511
Q2FY89   25 1.66667 0.903563 0.161558
Q2G1K7   22 1.46667 0.903563 0.161558
Q2G013   9 0.6 -1.27278 0.943444
Q2FV91   9 0.6 -1.27278 0.943444
Q2FW92   31 2.06667 3.07991 0.0107511
Q2G1U5   36 2.4 3.07991 0.0107511
Q2G2A6   31 2.06667 3.07991 0.0107511
Q2G0G9   27 1.8 0.903563 0.161558
P0A088   20 1.33333 0.903563 0.161558
Q2G0B4   8 0.533333 -1.27278 0.943444
Q2G0X7   37 2.46667 3.07991 0.0107511
Q2G0S0   23 1.53333 0.903563 0.161558
Q2FW12   32 2.13333 3.07991 0.0107511
Q2G0J7   25 1.66667 0.903563 0.161558
Q2FW76   12 0.8 -1.27278 0.943444
Q2G1Z7   21 1.4 0.903563 0.161558
Q2G2S1   37 2.46667 3.07991 0.0107511
Q2G1B1   31 2.06667 3.07991 0.0107511
Q2FVP3   17 1.13333 0.903563 0.161558
Q2G1V1   38 2.53333 3.07991 0.0107511
Q2G1H8   29 1.93333 0.903563 0.161558
Q2G149   32 2.13333 3.07991 0.0107511
Q2FXC7   35 2.33333 3.07991 0.0107511
Q2G019   25 1.66667 0.903563 0.161558
Q2FWL6   25 1.66667 0.903563 0.161558
Q2G199   8 0.533333 -1.27278 0.943444
Q2FY41   15 1 0.903563 0.161558
Q2FX33   28 1.86667 0.903563 0.161558
Q2G181   34 2.26667 3.07991 0.0107511
Q2FVT1   9 0.6 -1.27278 0.943444
Q2G0Z5   25 1.66667 0.903563 0.161558
Q2FZC7   30 2 3.07991 0.0107511
Q2G1U0   27 1.8 0.903563 0.161558
Q2FW18   28 1.86667 0.903563 0.161558
Q2G0H1   27 1.8 0.903563 0.161558
Q2FX22   23 1.53333 0.903563 0.161558
Q2G157   19 1.26667 0.903563 0.161558
Q2G2J5   35 2.33333 3.07991 0.0107511
Q2FZH9   10 0.666667 -1.27278 0.943444
Q2FZA6   9 0.6 -1.27278 0.943444
Q2G1N6   8 0.533333 -1.27278 0.943444
Q2FVR4   18 1.2 0.903563 0.161558
Q2FY13   21 1.4 0.903563 0.161558
Q2G025   21 1.4 0.903563 0.161558
Q2FV36   12 0.8 -1.27278 0.943444
Q2G0W9   24 1.6 0.903563 0.161558
Q2G0L0   31 2.06667 3.07991 0.0107511
Q2FUR2   33 2.2 3.07991 0.0107511
Q2FVJ9   26 1.73333 0.903563 0.161558
Q2G1S8   36 2.32258 3.07991 0.0107511
Q2FVJ5   33 2.12903 3.07991 0.0107511
Q2FZ39   22 1.41935 0.903563 0.161558
Q2FWP6   24 1.54839 0.903563 0.161558
Q2FVB4   31 2 3.07991 0.0107511
Q2G0V7   16 1.03226 0.903563 0.161558
Q2FUV4   33 2.12903 3.07991 0.0107511
Q2FYG5   23 1.48387 0.903563 0.161558
Q2FW71   9 0.580645 -1.27278 0.943444
Q2FZB1   32 2.06452 3.07991 0.0107511
Q2G0Y9   27 1.74194 0.903563 0.161558
Q2G0X4   33 2.12903 3.07991 0.0107511
Q2FZL2   25 1.6129 0.903563 0.161558
Q2FVS1   31 2 3.07991 0.0107511
Q2G099   25 1.6129 0.903563 0.161558
Q2FZN0   24 1.54839 0.903563 0.161558
Q2FZ50   22 1.41935 0.903563 0.161558
Q2G0X8   32 2.06452 3.07991 0.0107511
Q2G167   34 2.19355 3.07991 0.0107511
Q2G086   16 1.03226 0.903563 0.161558
Q2G0D0   34 2.19355 3.07991 0.0107511
Q2FWG3   20 1.29032 0.903563 0.161558
Q2G228   27 1.74194 0.903563 0.161558
Q2FWW8   20 1.29032 0.903563 0.161558
Q2FYL0   27 1.74194 0.903563 0.161558
Q2FXX2   23 1.48387 0.903563 0.161558
Q2G0C4   8 0.516129 -1.27278 0.943444
Q2FZA2   21 1.35484 0.903563 0.161558
Q2FWL0   24 1.54839 0.903563 0.161558
Q2FUY9   29 1.87097 0.903563 0.161558
Q2G0T8   36 2.32258 3.07991 0.0107511
Q2FWK0   28 1.80645 0.903563 0.161558
Q2G0D9   38 2.45161 3.07991 0.0107511
Q2FZF3   26 1.67742 0.903563 0.161558
Q2FZ17   30 1.93548 0.903563 0.161558
Q2G0T6   33 2.12903 3.07991 0.0107511
Q2G140   9 0.580645 -1.27278 0.943444
Q2G2F2   8 0.516129 -1.27278 0.943444
Q2FXG0   32 2.06452 3.07991 0.0107511
Q2FWR4   27 1.74194 0.903563 0.161558
Q2G195   18 1.16129 0.903563 0.161558
Q2FVY4   30 1.93548 0.903563 0.161558
Q2G1I6   34 2.19355 3.07991 0.0107511
Q2FVD5   14 0.903226 -1.27278 0.943444
Q2FZM1   38 2.45161 3.07991 0.0107511
Q2FVG0   32 2.06452 3.07991 0.0107511
Q2FZM7   35 2.25806 3.07991 0.0107511
Q2FZB2   33 2.12903 3.07991 0.0107511
Q2G287   23 1.48387 0.903563 0.161558
Q2FWG4   13 0.83871 -1.27278 0.943444
Q2G2B3   7 0.451613 -1.27278 0.943444
Q2FY48   19 1.22581 0.903563 0.161558
Q9ZNI1   36 2.32258 3.07991 0.0107511
Q2FV94   41 2.64516 3.07991 0.0107511
Q2G2X5   9 0.580645 -1.27278 0.943444
Q2FVX6   29 1.87097 0.903563 0.161558
Q2G060   19 1.22581 0.903563 0.161558
Q2FVG2   12 0.774194 -1.27278 0.943444
Q2G1Q1   32 2.06452 3.07991 0.0107511
Q2G1F1   31 2 3.07991 0.0107511
Q2FXC5   26 1.67742 0.903563 0.161558
Q2G2B0   9 0.580645 -1.27278 0.943444
Q2FXR6   10 0.645161 -1.27278 0.943444
Q2FXE0   26 1.67742 0.903563 0.161558
Q2FUY3   29 1.87097 0.903563 0.161558
Q2G1S6   34 2.19355 3.07991 0.0107511
Q2FVE9   8 0.516129 -1.27278 0.943444
Q2FVU7   19 1.22581 0.903563 0.161558
Q2FVM7   20 1.29032 0.903563 0.161558
Q2FVU6   11 0.709677 -1.27278 0.943444
Q2FVA1   20 1.29032 0.903563 0.161558
Q2FWB8   29 1.87097 0.903563 0.161558
Q2FYR5   17 1.09677 0.903563 0.161558
Q2G261   23 1.48387 0.903563 0.161558
Q2G264   33 2.12903 3.07991 0.0107511
Q2G0U4   21 1.35484 0.903563 0.161558
Q2G226   8 0.516129 -1.27278 0.943444
Q2FZT7   28 1.80645 0.903563 0.161558
Q2FXJ4   17 1.09677 0.903563 0.161558
Q2G047   19 1.22581 0.903563 0.161558
Q2FWD9   25 1.6129 0.903563 0.161558
Q2FZH2   27 1.74194 0.903563 0.161558
Q2G044   23 1.48387 0.903563 0.161558
Q2FVZ8   9 0.580645 -1.27278 0.943444
Q2G1C5   9 0.580645 -1.27278 0.943444
Q2G1Z1   15 0.967742 -1.27278 0.943444
Q2G135   23 1.48387 0.903563 0.161558
Q2FVE5   17 1.09677 0.903563 0.161558
Q2FZ70   29 1.87097 0.903563 0.161558
Q2G2A0   29 1.87097 0.903563 0.161558
Q2G224   18 1.125 0.903563 0.161558
P0A0K3   34 2.125 3.07991 0.0107511
Q2G1A8   21 1.3125 0.903563 0.161558
Q2G1P5   8 0.5 -1.27278 0.943444
Q2FV93   11 0.6875 -1.27278 0.943444
Q2FXC4   29 1.8125 0.903563 0.161558
Q2FY74   19 1.1875 0.903563 0.161558
Q2G1M1   17 1.0625 0.903563 0.161558
Q9EZ11   30 1.875 0.903563 0.161558
Q2FZB3   30 1.875 0.903563 0.161558
Q2G1V2   20 1.25 0.903563 0.161558
Q2FVM8   19 1.1875 0.903563 0.161558
Q2FVR1   28 1.75 0.903563 0.161558
Q2FXC3   32 2 3.07991 0.0107511
Q2FUV6   39 2.4375 3.07991 0.0107511
Q2G1D7   26 1.625 0.903563 0.161558
Q2FXR2   23 1.4375 0.903563 0.161558
Q2FW83   7 0.4375 -1.27278 0.943444
Q2G2X7   34 2.125 3.07991 0.0107511
Q2FVM4   11 0.6875 -1.27278 0.943444
P0A0J3   24 1.5 0.903563 0.161558
Q2G2L8   29 1.8125 0.903563 0.161558
Q2FZ27   34 2.125 3.07991 0.0107511
Q2FZ53   18 1.125 0.903563 0.161558
Q2G154   29 1.8125 0.903563 0.161558
Q2FZS4   7 0.4375 -1.27278 0.943444
Q2FYQ5   9 0.5625 -1.27278 0.943444
Q2FZL6   23 1.4375 0.903563 0.161558
Q2FWB9   20 1.25 0.903563 0.161558
Q2FUQ4   26 1.625 0.903563 0.161558
Q2G293   32 2 3.07991 0.0107511
Q2FZS5   29 1.8125 0.903563 0.161558
Q2FYP9   10 0.625 -1.27278 0.943444
Q2G0K7   23 1.4375 0.903563 0.161558
Q2FVV2   20 1.25 0.903563 0.161558
Q2FVN0   24 1.5 0.903563 0.161558
Q2FX00   27 1.6875 0.903563 0.161558
Q2G1I0   13 0.8125 -1.27278 0.943444
Q2FXI2   26 1.625 0.903563 0.161558
Q2G2X1   16 1 0.903563 0.161558
Q2FYG6   16 1 0.903563 0.161558
Q2FXH0   22 1.375 0.903563 0.161558
Q2FXU7   15 0.9375 -1.27278 0.943444
Q2G170   22 1.375 0.903563 0.161558
Q2FVQ9   32 2 3.07991 0.0107511
Q2FWV2   28 1.75 0.903563 0.161558
Q2FVI5   11 0.6875 -1.27278 0.943444
Q2FUW0   42 2.625 3.07991 0.0107511
Q2FXB7   29 1.8125 0.903563 0.161558
Q2G0J8   36 2.25 3.07991 0.0107511
Q2FXB5   29 1.8125 0.903563 0.161558
Q2FYE9   9 0.5625 -1.27278 0.943444
Q2FVE2   15 0.9375 -1.27278 0.943444
Q2G2V6   30 1.875 0.903563 0.161558
O08387   16 1 0.903563 0.161558
Q2FZ14   21 1.3125 0.903563 0.161558
Q2FXW3   21 1.3125 0.903563 0.161558
Q2FYQ8   27 1.6875 0.903563 0.161558
Q2G2D6   26 1.625 0.903563 0.161558
Q2G2T7   26 1.625 0.903563 0.161558
Q2FYP8   14 0.875 -1.27278 0.943444
Q2FZ25   22 1.375 0.903563 0.161558
Q2FY65   38 2.375 3.07991 0.0107511
Q2G2T1   19 1.1875 0.903563 0.161558
Q2G1N0   9 0.5625 -1.27278 0.943444
Q2G110   11 0.6875 -1.27278 0.943444
Q2G1E1   24 1.5 0.903563 0.161558
Q2G2F1   39 2.4375 3.07991 0.0107511
Q2FXE8   21 1.3125 0.903563 0.161558
Q2FZ06   24 1.5 0.903563 0.161558
Q2FVH2   8 0.5 -1.27278 0.943444
Q2FYV6   36 2.25 3.07991 0.0107511
Q2FZJ3   28 1.69697 0.903563 0.161558
Q2G095   32 1.93939 0.903563 0.161558
Q2G2Y0   37 2.24242 3.07991 0.0107511
Q2G2W3   25 1.51515 0.903563 0.161558
Q2FY07   31 1.87879 0.903563 0.161558
Q2FXW8   34 2.06061 3.07991 0.0107511
Q2FUR6   36 2.18182 3.07991 0.0107511
Q2FVW6   11 0.666667 -1.27278 0.943444
Q2G1X0   22 1.33333 0.903563 0.161558
Q2G1F6   9 0.545455 -1.27278 0.943444
Q2FVK8   26 1.57576 0.903563 0.161558
Q2G158   22 1.33333 0.903563 0.161558
Q2G118   21 1.27273 0.903563 0.161558
Q2G077   10 0.606061 -1.27278 0.943444
Q2G0E0   31 1.87879 0.903563 0.161558
Q2G263   38 2.30303 3.07991 0.0107511
Q2FUU1   32 1.93939 0.903563 0.161558
Q2G1X7   28 1.69697 0.903563 0.161558
Q2G1C0   28 1.69697 0.903563 0.161558
Q2FVB9   7 0.424242 -1.27278 0.943444
Q2G273   17 1.0303 0.903563 0.161558
Q53726   21 1.27273 0.903563 0.161558
Q2G2W9   24 1.45455 0.903563 0.161558
Q2FZ22   26 1.57576 0.903563 0.161558
Q2G2U1   34 2.06061 3.07991 0.0107511
Q2FXW6   22 1.33333 0.903563 0.161558
Q2G0P9   11 0.666667 -1.27278 0.943444
Q2FYE3   28 1.69697 0.903563 0.161558
Q2FXU3   21 1.27273 0.903563 0.161558
Q2G052   30 1.81818 0.903563 0.161558
Q2FZM6   27 1.63636 0.903563 0.161558
Q2FX25   27 1.63636 0.903563 0.161558
Q2FX05   35 2.12121 3.07991 0.0107511
Q2G1P2   10 0.606061 -1.27278 0.943444
Q2G2C4   28 1.69697 0.903563 0.161558
Q2G165   12 0.727273 -1.27278 0.943444
Q2FXK8   7 0.424242 -1.27278 0.943444
Q2FWP1   25 1.51515 0.903563 0.161558
Q2FVU1   9 0.545455 -1.27278 0.943444
Q2FZ78   31 1.87879 0.903563 0.161558
Q2G0P0   38 2.30303 3.07991 0.0107511
Q2FXX3   12 0.727273 -1.27278 0.943444
Q2FVX2   39 2.36364 3.07991 0.0107511
Q2G0Q7   21 1.27273 0.903563 0.161558
Q2FXS6   20 1.21212 0.903563 0.161558
Q2FUZ1   32 1.93939 0.903563 0.161558
Q2FZ87   19 1.15152 0.903563 0.161558
Q2FXF4   24 1.45455 0.903563 0.161558
Q2G1G4   18 1.09091 0.903563 0.161558
Q2FWE6   21 1.27273 0.903563 0.161558
Q2G2U2   35 2.12121 3.07991 0.0107511
Q2FY17   30 1.81818 0.903563 0.161558
Q2FVU3   21 1.27273 0.903563 0.161558
Q2FVK1   24 1.45455 0.903563 0.161558
Q2G0K5   24 1.45455 0.903563 0.161558
Q2G2X8   30 1.81818 0.903563 0.161558
Q2FYZ7   21 1.27273 0.903563 0.161558
Q2FWG1   24 1.45455 0.903563 0.161558
Q2G1Q6   27 1.63636 0.903563 0.161558
Q2G2X9   38 2.30303 3.07991 0.0107511
Q2FWN9   18 1.09091 0.903563 0.161558
Q2FYZ2   25 1.51515 0.903563 0.161558
Q2FZJ1   32 1.93939 0.903563 0.161558
Q2G002   17 1.0303 0.903563 0.161558
Q2FVL4   35 2.12121 3.07991 0.0107511
Q2G2M7   35 2.12121 3.07991 0.0107511
Q2FWH6   39 2.36364 3.07991 0.0107511
Q2FXQ3   31 1.87879 0.903563 0.161558
Q2G129   7 0.424242 -1.27278 0.943444
Q7BHL7   44 2.66667 3.07991 0.0107511
Q2FZ71   21 1.27273 0.903563 0.161558
Q2FZ88   23 1.35294 0.903563 0.161558
Q2FV22   30 1.76471 0.903563 0.161558
Q2FYM3   31 1.82353 0.903563 0.161558
Q2FY06   26 1.52941 0.903563 0.161558
Q2FXB0   19 1.11765 0.903563 0.161558
Q2FX87   31 1.82353 0.903563 0.161558
Q2FZ33   30 1.76471 0.903563 0.161558
Q2G0J1   43 2.52941 3.07991 0.0107511
Q2FUT7   34 2 3.07991 0.0107511
Q2FZH1   27 1.58824 0.903563 0.161558
Q2FVX3   27 1.58824 0.903563 0.161558
Q2FWC6   40 2.35294 3.07991 0.0107511
Q2FXN6   27 1.58824 0.903563 0.161558
Q2FY79   33 1.94118 0.903563 0.161558
Q2FZ23   40 2.35294 3.07991 0.0107511
Q2FVF1   28 1.64706 0.903563 0.161558
Q2FWM5   24 1.41176 0.903563 0.161558
Q2G061   25 1.47059 0.903563 0.161558
Q2FWL7   14 0.823529 -1.27278 0.943444
Q2FVK3   18 1.05882 0.903563 0.161558
Q2FX19   22 1.29412 0.903563 0.161558
Q2G2U6   29 1.70588 0.903563 0.161558
Q2G1S5   38 2.23529 3.07991 0.0107511
Q2FVS9   36 2.11765 3.07991 0.0107511
Q2G1M7   23 1.35294 0.903563 0.161558
Q2FW50   33 1.94118 0.903563 0.161558
Q2G2L1   31 1.82353 0.903563 0.161558
Q2FWB1   25 1.47059 0.903563 0.161558
Q2FXA8   31 1.82353 0.903563 0.161558
Q2FV20   39 2.29412 3.07991 0.0107511
Q2FUY1   41 2.41176 3.07991 0.0107511
Q2FYJ1   26 1.52941 0.903563 0.161558
Q2G043   33 1.94118 0.903563 0.161558
Q2FZ43   20 1.17647 0.903563 0.161558
Q9KJN4   30 1.76471 0.903563 0.161558
Q2G194   16 0.941176 -1.27278 0.943444
Q2G0F0   26 1.52941 0.903563 0.161558
Q2G2G2   28 1.64706 0.903563 0.161558
Q2G0I8   37 2.17647 3.07991 0.0107511
Q2FXG5   26 1.52941 0.903563 0.161558
Q2G2S6   21 1.23529 0.903563 0.161558
Q53700   27 1.58824 0.903563 0.161558
Q2G0D8   37 2.17647 3.07991 0.0107511
P60430   18 1.05882 0.903563 0.161558
Q2FV41   23 1.35294 0.903563 0.161558
Q2FXZ5   28 1.64706 0.903563 0.161558
Q2FZL0   10 0.588235 -1.27278 0.943444
Q2FY99   22 1.29412 0.903563 0.161558
Q2FX95   32 1.88235 0.903563 0.161558
Q2FYR6   24 1.41176 0.903563 0.161558
Q2FUW2   18 1.05882 0.903563 0.161558
Q2FVL2   31 1.82353 0.903563 0.161558
Q2G2L4   8 0.470588 -1.27278 0.943444
Q2FXB1   19 1.11765 0.903563 0.161558
Q2FZY7   33 1.94118 0.903563 0.161558
Q2FVN1   9 0.529412 -1.27278 0.943444
Q2G1S1   30 1.76471 0.903563 0.161558
Q2FXK4   22 1.29412 0.903563 0.161558
Q2FXM6   35 2.05882 3.07991 0.0107511
Q2FZJ6   24 1.41176 0.903563 0.161558
Q2FVT4   24 1.41176 0.903563 0.161558
Q2FYW1   21 1.23529 0.903563 0.161558
Q2FYZ3   25 1.47059 0.903563 0.161558
Q2FXX5   36 2.11765 3.07991 0.0107511
Q2FWM4   23 1.35294 0.903563 0.161558
Q2G2L3   30 1.76471 0.903563 0.161558
Q2FYR3   24 1.41176 0.903563 0.161558
Q2G0I9   43 2.52941 3.07991 0.0107511
Q2G0M2   21 1.23529 0.903563 0.161558
Q2G272   20 1.17647 0.903563 0.161558
Q2FXL4   29 1.70588 0.903563 0.161558
Q2G0U9   38 2.23529 3.07991 0.0107511
Q2FVE4   32 1.88235 0.903563 0.161558
Q2FVC6   29 1.70588 0.903563 0.161558
Q2FV19   41 2.41176 3.07991 0.0107511
Q2G0S8   34 2 3.07991 0.0107511
Q2G2G3   11 0.647059 -1.27278 0.943444
Q2G2X0   22 1.25714 0.903563 0.161558
Q2G0F3   30 1.71429 0.903563 0.161558
Q2G037   34 1.94286 0.903563 0.161558
Q2G1G6   21 1.2 0.903563 0.161558
Q2FWP0   26 1.48571 0.903563 0.161558
Q2FY29   35 2 3.07991 0.0107511
Q2FXQ4   11 0.628571 -1.27278 0.943444
Q2G0S7   25 1.42857 0.903563 0.161558
Q2FZX7   20 1.14286 0.903563 0.161558
Q2G0E6   13 0.742857 -1.27278 0.943444
Q2FY37   45 2.57143 3.07991 0.0107511
Q2FYQ0   33 1.88571 0.903563 0.161558
Q2FUV3   29 1.65714 0.903563 0.161558
Q2FYV2   36 2.05714 3.07991 0.0107511
Q2FVS4   18 1.02857 0.903563 0.161558
Q2G2M3   26 1.48571 0.903563 0.161558
Q2FVM6   37 2.11429 3.07991 0.0107511
Q2G292   23 1.31429 0.903563 0.161558
Q2FXH7   29 1.65714 0.903563 0.161558
Q2FYQ7   31 1.77143 0.903563 0.161558
Q2FWG2   27 1.54286 0.903563 0.161558
Q2G159   30 1.71429 0.903563 0.161558
Q2FX96   27 1.54286 0.903563 0.161558
Q2FV83   31 1.77143 0.903563 0.161558
Q2G2D8   24 1.37143 0.903563 0.161558
Q2FYJ4   10 0.571429 -1.27278 0.943444
Q2G1E8   8 0.457143 -1.27278 0.943444
Q2FVK2   18 1.02857 0.903563 0.161558
Q2FZP1   15 0.857143 -1.27278 0.943444
Q2FXI0   41 2.34286 3.07991 0.0107511
Q2G134   10 0.571429 -1.27278 0.943444
Q2FZZ6   36 2.05714 3.07991 0.0107511
Q2G1Z3   28 1.6 0.903563 0.161558
Q2G030   25 1.42857 0.903563 0.161558
Q2FV21   27 1.54286 0.903563 0.161558
Q9RQP6   9 0.514286 -1.27278 0.943444
Q2FZ62   20 1.14286 0.903563 0.161558
Q2FZQ7   25 1.42857 0.903563 0.161558
Q2G0F4   19 1.08571 0.903563 0.161558
Q2FWE0   35 2 3.07991 0.0107511
Q2FVS0   14 0.8 -1.27278 0.943444
Q2FUT6   31 1.77143 0.903563 0.161558
Q2FUQ5   22 1.25714 0.903563 0.161558
Q2FZJ9   35 2 3.07991 0.0107511
Q2FY81   32 1.82857 0.903563 0.161558
Q2G0K8   30 1.71429 0.903563 0.161558
Q2G262   8 0.457143 -1.27278 0.943444
Q2G0E1   35 2 3.07991 0.0107511
Q2FWD3   39 2.22857 3.07991 0.0107511
Q2FXA4   21 1.2 0.903563 0.161558
Q2FVF0   27 1.54286 0.903563 0.161558
Q2FWW9   26 1.48571 0.903563 0.161558
Q2FZ54   30 1.71429 0.903563 0.161558
P0A0J0   14 0.8 -1.27278 0.943444
Q2G1G1   33 1.88571 0.903563 0.161558
Q2FWA1   30 1.71429 0.903563 0.161558
Q2FXN1   25 1.42857 0.903563 0.161558
Q2G2T4   25 1.42857 0.903563 0.161558
Q2FZW9   20 1.14286 0.903563 0.161558
Q2FV90   28 1.6 0.903563 0.161558
Q2FWB3   28 1.6 0.903563 0.161558
Q2G0Q0   30 1.71429 0.903563 0.161558
Q2FY10   20 1.14286 0.903563 0.161558
Q2FXM0   25 1.42857 0.903563 0.161558
Q2G1S2   24 1.37143 0.903563 0.161558
Q2FXY5   19 1.05556 0.903563 0.161558
Q2FXV3   25 1.38889 0.903563 0.161558
Q2FXG3   22 1.22222 0.903563 0.161558
Q2FVA8   30 1.66667 0.903563 0.161558
Q2G2C2   18 1 0.903563 0.161558
Q2FYU2   40 2.22222 3.07991 0.0107511
Q2FYK5   28 1.55556 0.903563 0.161558
Q2FW35   34 1.88889 0.903563 0.161558
Q2FY52   20 1.11111 0.903563 0.161558
Q9RQP9   29 1.61111 0.903563 0.161558
Q2G039   28 1.55556 0.903563 0.161558
Q2G1E4   23 1.27778 0.903563 0.161558
Q2G0B0   25 1.38889 0.903563 0.161558
Q2FXI7   34 1.88889 0.903563 0.161558
Q2FWN7   20 1.11111 0.903563 0.161558
Q2FV66   34 1.88889 0.903563 0.161558
Q2FYJ5   7 0.388889 -1.27278 0.943444
Q2FYC9   22 1.22222 0.903563 0.161558
Q2FZC6   24 1.33333 0.903563 0.161558
Q2FXW4   24 1.33333 0.903563 0.161558
Q2FXI1   29 1.61111 0.903563 0.161558
Q2FZF9   27 1.5 0.903563 0.161558
Q2G171   11 0.611111 -1.27278 0.943444
Q2G2P8   26 1.44444 0.903563 0.161558
Q2G2V9   43 2.38889 3.07991 0.0107511
Q2FV31   38 2.11111 3.07991 0.0107511
Q9KJN3   24 1.33333 0.903563 0.161558
Q2FZV5   10 0.555556 -1.27278 0.943444
Q2FWC4   26 1.44444 0.903563 0.161558
Q2FYT0   11 0.611111 -1.27278 0.943444
Q2G145   21 1.16667 0.903563 0.161558
Q2G0J0   27 1.5 0.903563 0.161558
Q2FZQ3   19 1.05556 0.903563 0.161558
Q2FYE5   29 1.61111 0.903563 0.161558
Q2FWN5   15 0.833333 -1.27278 0.943444
Q2FY24   20 1.11111 0.903563 0.161558
Q2FVW7   38 2.11111 3.07991 0.0107511
Q2FZ91   27 1.5 0.903563 0.161558
Q2FWL2   32 1.77778 0.903563 0.161558
Q2FZQ6   33 1.83333 0.903563 0.161558
P02976   9 0.5 -1.27278 0.943444
Q2G0R7   9 0.5 -1.27278 0.943444
Q2FUU2   27 1.5 0.903563 0.161558
Q2FZG1   39 2.16667 3.07991 0.0107511
Q2G0Z4   13 0.722222 -1.27278 0.943444
Q2FZ81   31 1.72222 0.903563 0.161558
Q2G2J8   27 1.5 0.903563 0.161558
Q2FZD7   32 1.77778 0.903563 0.161558
Q2G288   23 1.27778 0.903563 0.161558
Q2FW52   24 1.33333 0.903563 0.161558
Q2FVX4   33 1.83333 0.903563 0.161558
Q2FVN5   11 0.611111 -1.27278 0.943444
Q2FY88   35 1.94444 0.903563 0.161558
Q2FWC9   38 2.11111 3.07991 0.0107511
Q2FZS7   25 1.38889 0.903563 0.161558
Q2FZ63   34 1.88889 0.903563 0.161558
Q2G1L8   30 1.66667 0.903563 0.161558
Q2FV17   26 1.44444 0.903563 0.161558
Q2FVT8   17 0.944444 -1.27278 0.943444
Q2G0W8   28 1.55556 0.903563 0.161558
Q2FV07   27 1.5 0.903563 0.161558
Q2G0Q1   25 1.38889 0.903563 0.161558
Q2FY69   24 1.33333 0.903563 0.161558
Q2FZ75   21 1.16667 0.903563 0.161558
Q2G0E5   28 1.55556 0.903563 0.161558
Q2G233   37 2.05556 3.07991 0.0107511
Q2FWE1   23 1.27778 0.903563 0.161558
Q2FVZ2   33 1.83333 0.903563 0.161558
Q2FYE2   29 1.61111 0.903563 0.161558
Q2G1K6   31 1.67568 0.903563 0.161558
Q2FVT0   33 1.78378 0.903563 0.161558
Q2G0Q9   34 1.83784 0.903563 0.161558
Q2FZ89   32 1.72973 0.903563 0.161558
Q2FVR0   28 1.51351 0.903563 0.161558
Q2FZD9   21 1.13514 0.903563 0.161558
Q2FX85   17 0.918919 -1.27278 0.943444
Q2G1B0   30 1.62162 0.903563 0.161558
Q2G2E4   11 0.594595 -1.27278 0.943444
Q2FYK7   28 1.51351 0.903563 0.161558
Q2FZ13   32 1.72973 0.903563 0.161558
Q2FZE6   31 1.67568 0.903563 0.161558
Q2FVI2   28 1.51351 0.903563 0.161558
Q2FZE0   30 1.62162 0.903563 0.161558
Q2FV38   26 1.40541 0.903563 0.161558
Q2FXE2   28 1.51351 0.903563 0.161558
Q2G1Q2   34 1.83784 0.903563 0.161558
Q2FYY8   25 1.35135 0.903563 0.161558
Q2FYN6   26 1.40541 0.903563 0.161558
Q2FV39   26 1.40541 0.903563 0.161558
Q2G130   45 2.43243 3.07991 0.0107511
Q2FUR8   35 1.89189 0.903563 0.161558
Q2FXZ3   22 1.18919 0.903563 0.161558
Q2FYM4   11 0.594595 -1.27278 0.943444
Q2FWY1   30 1.62162 0.903563 0.161558
Q2G1V4   34 1.83784 0.903563 0.161558
P0A011   25 1.35135 0.903563 0.161558
Q2FXZ0   29 1.56757 0.903563 0.161558
Q2G0V4   24 1.2973 0.903563 0.161558
Q2FW34   37 2 3.07991 0.0107511
Q2FWC7   36 1.94595 0.903563 0.161558
Q2G0F6   31 1.67568 0.903563 0.161558
Q2G0T0   27 1.45946 0.903563 0.161558
Q2FXM8   26 1.40541 0.903563 0.161558
Q2G0Q8   25 1.35135 0.903563 0.161558
Q2FZ08   24 1.2973 0.903563 0.161558
Q2G160   21 1.13514 0.903563 0.161558
Q2FY78   34 1.83784 0.903563 0.161558
Q2G2H7   21 1.13514 0.903563 0.161558
Q2FW53   31 1.67568 0.903563 0.161558
Q2FVX0   25 1.35135 0.903563 0.161558
Q2G2U5   28 1.51351 0.903563 0.161558
Q2FZR0   37 2 3.07991 0.0107511
Q2G1Z9   27 1.45946 0.903563 0.161558
Q2G1G0   25 1.35135 0.903563 0.161558
Q2FW57   27 1.45946 0.903563 0.161558
Q9RQP7   31 1.67568 0.903563 0.161558
Q2FXP0   49 2.64865 3.07991 0.0107511
Q2FVV1   11 0.594595 -1.27278 0.943444
Q2FYU8   8 0.432432 -1.27278 0.943444
Q2FZ04   24 1.2973 0.903563 0.161558
Q2FVQ0   25 1.35135 0.903563 0.161558
Q2G151   20 1.08108 0.903563 0.161558
Q2FXF9   27 1.45946 0.903563 0.161558
Q2G242   20 1.08108 0.903563 0.161558
Q2FZQ0   25 1.35135 0.903563 0.161558
Q2G1Q8   31 1.67568 0.903563 0.161558
Q2FYG1   23 1.21053 0.903563 0.161558
Q2G1N3   22 1.15789 0.903563 0.161558
Q2FV44   32 1.68421 0.903563 0.161558
Q2FXV4   33 1.73684 0.903563 0.161558
Q2G0I1   19 1 0.903563 0.161558
Q2FZY0   26 1.36842 0.903563 0.161558
Q2G295   25 1.31579 0.903563 0.161558
Q2FWH3   29 1.52632 0.903563 0.161558
Q2G072   34 1.78947 0.903563 0.161558
Q2G217   33 1.73684 0.903563 0.161558
Q2FYP6   31 1.63158 0.903563 0.161558
Q9EZ12   23 1.21053 0.903563 0.161558
Q2FZ48   25 1.31579 0.903563 0.161558
Q2FY16   29 1.52632 0.903563 0.161558
Q2FZU3   22 1.15789 0.903563 0.161558
Q2FVV7   42 2.21053 3.07991 0.0107511
Q2FWU0   27 1.42105 0.903563 0.161558
P0A0Q0   37 1.94737 0.903563 0.161558
Q2FVS3   30 1.57895 0.903563 0.161558
Q2G0I6   32 1.68421 0.903563 0.161558
Q2FYP3   21 1.10526 0.903563 0.161558
Q2FWM0   19 1 0.903563 0.161558
Q2FZ36   27 1.42105 0.903563 0.161558
Q2G0Y8   18 0.947368 -1.27278 0.943444
Q2FXF6   10 0.526316 -1.27278 0.943444
Q2FXM7   29 1.52632 0.903563 0.161558
Q2G1A6   28 1.47368 0.903563 0.161558
Q2G138   8 0.421053 -1.27278 0.943444
Q2FZR4   31 1.63158 0.903563 0.161558
Q2G162   10 0.526316 -1.27278 0.943444
Q2FYH2   14 0.736842 -1.27278 0.943444
Q2FX56   29 1.52632 0.903563 0.161558
Q2FY68   21 1.10526 0.903563 0.161558
Q2G1K1   28 1.47368 0.903563 0.161558
Q2G1A3   21 1.10526 0.903563 0.161558
Q2FZX4   27 1.42105 0.903563 0.161558
Q2G1M5   31 1.63158 0.903563 0.161558
Q2FVA3   24 1.26316 0.903563 0.161558
Q2G2G4   40 2.10526 3.07991 0.0107511
Q2G0U3   24 1.26316 0.903563 0.161558
Q2FXQ6   24 1.26316 0.903563 0.161558
Q2G0S2   26 1.36842 0.903563 0.161558
Q2G168   34 1.78947 0.903563 0.161558
Q2FZB0   24 1.26316 0.903563 0.161558
Q2G119   31 1.63158 0.903563 0.161558
Q2FVJ7   26 1.36842 0.903563 0.161558
Q2FY30   26 1.36842 0.903563 0.161558
Q2FXR3   22 1.15789 0.903563 0.161558
Q2G1Z0   29 1.52632 0.903563 0.161558
Q2G0A9   35 1.84211 0.903563 0.161558
O33599   32 1.68421 0.903563 0.161558
Q2FZ55   32 1.68421 0.903563 0.161558
Q2FYS0   29 1.52632 0.903563 0.161558
Q2G248   29 1.52632 0.903563 0.161558
Q2G049   21 1.10526 0.903563 0.161558
Q2FVA5   27 1.42105 0.903563 0.161558
Q2FUX8   24 1.26316 0.903563 0.161558
Q2G123   30 1.57895 0.903563 0.161558
Q2FVH0   31 1.63158 0.903563 0.161558
Q2FV01   11 0.578947 -1.27278 0.943444
Q2G2L2   26 1.36842 0.903563 0.161558
Q2FYW3   28 1.47368 0.903563 0.161558
Q2FZZ0   29 1.52632 0.903563 0.161558
Q2FVV8   32 1.68421 0.903563 0.161558
Q2G2W0   27 1.38462 0.903563 0.161558
Q2G041   25 1.28205 0.903563 0.161558
P0A0B9   25 1.28205 0.903563 0.161558
Q2FYI6   32 1.64103 0.903563 0.161558
Q2G2S2   27 1.38462 0.903563 0.161558
Q2FVQ8   27 1.38462 0.903563 0.161558
Q2FVT2   29 1.48718 0.903563 0.161558
Q2G1Z5   29 1.48718 0.903563 0.161558
Q2G2A4   23 1.17949 0.903563 0.161558
P60393   24 1.23077 0.903563 0.161558
Q2G0P6   37 1.89744 0.903563 0.161558
Q2FW04   24 1.23077 0.903563 0.161558
Q2FYY9   27 1.38462 0.903563 0.161558
Q2FWP2   29 1.48718 0.903563 0.161558
Q2FVW4   19 0.974359 -1.27278 0.943444
Q2FY63   21 1.07692 0.903563 0.161558
Q2FZ68   32 1.64103 0.903563 0.161558
Q2G1E2   11 0.564103 -1.27278 0.943444
Q2G2T8   24 1.23077 0.903563 0.161558
Q2FY71   27 1.38462 0.903563 0.161558
Q2FVI1   15 0.769231 -1.27278 0.943444
Q2G0W2   13 0.666667 -1.27278 0.943444
Q2G238   30 1.53846 0.903563 0.161558
Q2FZR1   31 1.58974 0.903563 0.161558
Q2FXN2   13 0.666667 -1.27278 0.943444
Q2FXH6   9 0.461538 -1.27278 0.943444
Q2FXM3   26 1.33333 0.903563 0.161558
Q2FZW3   21 1.07692 0.903563 0.161558
Q2FWM9   28 1.4359 0.903563 0.161558
Q2FUW9   9 0.461538 -1.27278 0.943444
Q2FW91   27 1.38462 0.903563 0.161558
Q2G137   31 1.58974 0.903563 0.161558
Q2FVM0   33 1.69231 0.903563 0.161558
Q2G057   24 1.23077 0.903563 0.161558
Q2FXP5   25 1.28205 0.903563 0.161558
Q2G1H2   11 0.564103 -1.27278 0.943444
Q2FX99   9 0.461538 -1.27278 0.943444
Q2G0J4   15 0.769231 -1.27278 0.943444
Q2FX74   22 1.12821 0.903563 0.161558
Q2G1J9   16 0.820513 -1.27278 0.943444
Q2G1F7   10 0.512821 -1.27278 0.943444
Q2G2R8   35 1.79487 0.903563 0.161558
Q2FW32   27 1.38462 0.903563 0.161558
Q2FXZ4   26 1.33333 0.903563 0.161558
Q2FUT0   31 1.58974 0.903563 0.161558
Q2G084   30 1.53846 0.903563 0.161558
Q2G148   30 1.53846 0.903563 0.161558
Q2FYR0   37 1.89744 0.903563 0.161558
Q2FW86   23 1.17949 0.903563 0.161558
Q2FW01   32 1.64103 0.903563 0.161558
Q2FUX9   15 0.769231 -1.27278 0.943444
Q2G212   16 0.820513 -1.27278 0.943444
Q2FZ84   27 1.38462 0.903563 0.161558
Q2G0Y0   33 1.69231 0.903563 0.161558
Q2FYU4   33 1.69231 0.903563 0.161558
Q2G223   27 1.38462 0.903563 0.161558
Q2G136   26 1.33333 0.903563 0.161558
Q2G0G6   23 1.17949 0.903563 0.161558
Q2FWY6   27 1.38462 0.903563 0.161558
Q2FWZ2   27 1.38462 0.903563 0.161558
Q2G240   35 1.79487 0.903563 0.161558
O05154   28 1.4359 0.903563 0.161558
Q2FXP4   18 0.923077 -1.27278 0.943444
Q2FVH5   25 1.28205 0.903563 0.161558
Q2FYP0   28 1.4 0.903563 0.161558
Q2FUW5   26 1.3 0.903563 0.161558
Q2FX66   31 1.55 0.903563 0.161558
Q2G1P4   9 0.45 -1.27278 0.943444
Q2FYI9   39 1.95 0.903563 0.161558
Q2G0I7   34 1.7 0.903563 0.161558
Q2FXQ9   29 1.45 0.903563 0.161558
Q2FXL0   34 1.7 0.903563 0.161558
Q2FYR7   20 1 0.903563 0.161558
Q2G1W4   32 1.6 0.903563 0.161558
Q2G2C8   26 1.3 0.903563 0.161558
Q2G163   34 1.7 0.903563 0.161558
Q2FWL9   13 0.65 -1.27278 0.943444
Q2FZH3   26 1.3 0.903563 0.161558
Q2FZR5   31 1.55 0.903563 0.161558
Q2G1W6   27 1.35 0.903563 0.161558
Q2FWA5   17 0.85 -1.27278 0.943444
Q2FX17   29 1.45 0.903563 0.161558
Q2FXY1   32 1.6 0.903563 0.161558
Q2G2W1   15 0.75 -1.27278 0.943444
Q2FV06   11 0.55 -1.27278 0.943444
Q2FYW6   38 1.9 0.903563 0.161558
Q2G281   19 0.95 -1.27278 0.943444
Q2G227   27 1.35 0.903563 0.161558
Q2FWZ5   24 1.2 0.903563 0.161558
Q2FZX0   28 1.4 0.903563 0.161558
Q2FV51   15 0.75 -1.27278 0.943444
Q2G082   16 0.8 -1.27278 0.943444
Q2FWX4   16 0.8 -1.27278 0.943444
Q2FZT1   33 1.65 0.903563 0.161558
Q2FYF3   26 1.3 0.903563 0.161558
Q2FXW9   24 1.2 0.903563 0.161558
O34090   27 1.35 0.903563 0.161558
Q2FVE1   15 0.75 -1.27278 0.943444
Q2FZL5   32 1.6 0.903563 0.161558
Q2G258   28 1.4 0.903563 0.161558
Q2FZW5   17 0.85 -1.27278 0.943444
Q2FW63   11 0.55 -1.27278 0.943444
Q2FXB4   27 1.35 0.903563 0.161558
Q2G1T5   20 1 0.903563 0.161558
Q2G1J5   26 1.3 0.903563 0.161558
Q2G0V0   34 1.7 0.903563 0.161558
Q2G0M7   26 1.3 0.903563 0.161558
Q2G1I5   29 1.45 0.903563 0.161558
Q2G146   26 1.3 0.903563 0.161558
Q2G1P6   37 1.85 0.903563 0.161558
Q2G1W8   28 1.36585 0.903563 0.161558
Q2G035   29 1.41463 0.903563 0.161558
Q2G1I3   37 1.80488 0.903563 0.161558
Q2FWM2   23 1.12195 0.903563 0.161558
Q2FYJ3   29 1.41463 0.903563 0.161558
Q2G0L8   43 2.09756 3.07991 0.0107511
Q2G164   23 1.12195 0.903563 0.161558
Q2FVT7   27 1.31707 0.903563 0.161558
Q2G1R3   18 0.878049 -1.27278 0.943444
Q2G1T6   31 1.5122 0.903563 0.161558
Q2FZN7   48 2.34146 3.07991 0.0107511
Q2FY83   27 1.31707 0.903563 0.161558
Q2FZX9   39 1.90244 0.903563 0.161558
Q2FYL5   24 1.17073 0.903563 0.161558
Q2G218   32 1.56098 0.903563 0.161558
Q2G0M5   24 1.17073 0.903563 0.161558
Q2FW78   11 0.536585 -1.27278 0.943444
P52078   32 1.56098 0.903563 0.161558
Q7X2S2   27 1.31707 0.903563 0.161558
Q2FZG4   28 1.36585 0.903563 0.161558
Q2G0M4   33 1.60976 0.903563 0.161558
Q2FVA2   34 1.65854 0.903563 0.161558
Q2G115   29 1.41463 0.903563 0.161558
Q2G0M8   25 1.21951 0.903563 0.161558
Q2G1U4   35 1.70732 0.903563 0.161558
Q2G1D0   48 2.34146 3.07991 0.0107511
Q2G2S0   22 1.07317 0.903563 0.161558
Q2G2N5   13 0.634146 -1.27278 0.943444
Q2G222   42 2.04878 3.07991 0.0107511
Q2G1C8   28 1.36585 0.903563 0.161558
Q2FV40   30 1.46341 0.903563 0.161558
Q2FXT1   26 1.26829 0.903563 0.161558
Q2FZZ2   33 1.60976 0.903563 0.161558
Q2FY01   32 1.56098 0.903563 0.161558
Q2FVJ8   27 1.31707 0.903563 0.161558
Q2FXK2   36 1.7561 0.903563 0.161558
Q2FUS7   32 1.56098 0.903563 0.161558
Q2FVP1   14 0.682927 -1.27278 0.943444
Q2FYN7   21 1.02439 0.903563 0.161558
P69848   29 1.41463 0.903563 0.161558
Q2FWN8   28 1.36585 0.903563 0.161558
Q2FV62   22 1.07317 0.903563 0.161558
Q2FWW7   35 1.70732 0.903563 0.161558
Q2G1Y5   27 1.31707 0.903563 0.161558
Q2FXA3   21 1.02439 0.903563 0.161558
Q2FYV3   24 1.17073 0.903563 0.161558
Q2G1H4   29 1.41463 0.903563 0.161558
Q2G038   32 1.56098 0.903563 0.161558
Q2G161   10 0.487805 -1.27278 0.943444
Q2FYV1   26 1.26829 0.903563 0.161558
Q2FZ09   30 1.46341 0.903563 0.161558
Q2FW90   25 1.21951 0.903563 0.161558
Q2G290   24 1.17073 0.903563 0.161558
P60611   32 1.56098 0.903563 0.161558
Q2FV58   27 1.31707 0.903563 0.161558
Q2G0C6   26 1.26829 0.903563 0.161558
Q2G050   25 1.21951 0.903563 0.161558
Q2G0V2   33 1.60976 0.903563 0.161558
Q2FVQ4   14 0.682927 -1.27278 0.943444
Q2G094   34 1.61905 0.903563 0.161558
Q2FY59   32 1.52381 0.903563 0.161558
Q2FVX7   34 1.61905 0.903563 0.161558
Q2FVP4   21 1 0.903563 0.161558
Q2G185   37 1.7619 0.903563 0.161558
Q2FXP8   10 0.47619 -1.27278 0.943444
Q2G275   34 1.61905 0.903563 0.161558
Q2G1D9   36 1.71429 0.903563 0.161558
Q2FXI3   32 1.52381 0.903563 0.161558
Q2FYM2   32 1.52381 0.903563 0.161558
P14738   15 0.714286 -1.27278 0.943444
Q2G2Q2   29 1.38095 0.903563 0.161558
Q2G0M9   27 1.28571 0.903563 0.161558
Q2FY67   34 1.61905 0.903563 0.161558
Q2FWX8   16 0.761905 -1.27278 0.943444
Q2FUT9   29 1.38095 0.903563 0.161558
Q2FZS0   45 2.14286 3.07991 0.0107511
Q2G2A8   31 1.47619 0.903563 0.161558
Q2FUY2   17 0.809524 -1.27278 0.943444
Q2FZL8   32 1.52381 0.903563 0.161558
Q2FW93   20 0.952381 -1.27278 0.943444
Q2G1L7   34 1.61905 0.903563 0.161558
Q2FW41   36 1.71429 0.903563 0.161558
Q2FZY6   34 1.61905 0.903563 0.161558
Q2G042   8 0.380952 -1.27278 0.943444
Q2FWK2   29 1.38095 0.903563 0.161558
Q2FYF4   25 1.19048 0.903563 0.161558
Q2FZP2   30 1.42857 0.903563 0.161558
Q2G1G7   28 1.33333 0.903563 0.161558
Q2G1H5   28 1.33333 0.903563 0.161558
Q2G2S7   24 1.14286 0.903563 0.161558
Q2FY53   27 1.28571 0.903563 0.161558
Q2G1N2   33 1.57143 0.903563 0.161558
Q2G2V2   26 1.2381 0.903563 0.161558
Q2G1H6   31 1.47619 0.903563 0.161558
Q2FZA9   28 1.33333 0.903563 0.161558
Q2FXI5   27 1.28571 0.903563 0.161558
Q2G206   10 0.47619 -1.27278 0.943444
Q2FWN6   30 1.42857 0.903563 0.161558
Q2FUQ2   27 1.28571 0.903563 0.161558
Q2G1K3   24 1.14286 0.903563 0.161558
Q2FZ76   22 1.04762 0.903563 0.161558
Q2FY54   25 1.19048 0.903563 0.161558
Q2G289   26 1.2381 0.903563 0.161558
Q2FY14   29 1.38095 0.903563 0.161558
Q2FV77   35 1.66667 0.903563 0.161558
Q2G064   32 1.52381 0.903563 0.161558
Q2G033   32 1.52381 0.903563 0.161558
Q2G198   30 1.42857 0.903563 0.161558
Q2G0K4   13 0.619048 -1.27278 0.943444
Q2G0V3   33 1.57143 0.903563 0.161558
Q2FWE2   31 1.44186 0.903563 0.161558
Q2G089   30 1.39535 0.903563 0.161558
Q2FZL3   37 1.72093 0.903563 0.161558
Q2G087   31 1.44186 0.903563 0.161558
Q2G0A7   15 0.697674 -1.27278 0.943444
Q2FVF9   32 1.48837 0.903563 0.161558
Q2G071   27 1.25581 0.903563 0.161558
Q2FUZ2   29 1.34884 0.903563 0.161558
Q2FY27   31 1.44186 0.903563 0.161558
Q2FXX4   32 1.48837 0.903563 0.161558
Q2G1E6   30 1.39535 0.903563 0.161558
Q2G1G5   27 1.25581 0.903563 0.161558
Q2G2Q3   28 1.30233 0.903563 0.161558
Q2FZF0   29 1.34884 0.903563 0.161558
Q2G2D2   22 1.02326 0.903563 0.161558
Q2FXT4   23 1.06977 0.903563 0.161558
Q2FZI8   30 1.39535 0.903563 0.161558
Q2FUS8   15 0.697674 -1.27278 0.943444
Q2FVR9   30 1.39535 0.903563 0.161558
Q2FXP2   28 1.30233 0.903563 0.161558
Q2FX94   25 1.16279 0.903563 0.161558
Q2G2A5   30 1.39535 0.903563 0.161558
Q2FZP7   24 1.11628 0.903563 0.161558
Q2G1R7   26 1.2093 0.903563 0.161558
Q2G015   19 0.883721 -1.27278 0.943444
Q2FZF4   33 1.53488 0.903563 0.161558
Q2G1E5   23 1.06977 0.903563 0.161558
Q2FWH9   17 0.790698 -1.27278 0.943444
Q2G069   34 1.5814 0.903563 0.161558
Q2FZK3   44 2.04651 3.07991 0.0107511
Q2FZU5   32 1.48837 0.903563 0.161558
Q2FYT4   22 1.02326 0.903563 0.161558
Q2FWK4   30 1.39535 0.903563 0.161558
Q2FY40   29 1.34884 0.903563 0.161558
Q2FWY4   10 0.465116 -1.27278 0.943444
Q2G156   17 0.790698 -1.27278 0.943444
Q2G045   32 1.48837 0.903563 0.161558
Q2FZS6   20 0.930233 -1.27278 0.943444
Q2FYC7   29 1.34884 0.903563 0.161558
Q2FW73   29 1.34884 0.903563 0.161558
Q2G1H3   30 1.39535 0.903563 0.161558
Q2FXJ6   27 1.25581 0.903563 0.161558
Q2FUS2   10 0.454545 -1.27278 0.943444
Q2G120   32 1.45455 0.903563 0.161558
Q2G2T9   26 1.18182 0.903563 0.161558
Q2G1N9   14 0.636364 -1.27278 0.943444
Q2FXL9   29 1.31818 0.903563 0.161558
Q2G0W4   28 1.27273 0.903563 0.161558
Q2G0R6   28 1.27273 0.903563 0.161558
Q2G1C4   30 1.36364 0.903563 0.161558
Q2FWY9   28 1.27273 0.903563 0.161558
Q2G1K4   28 1.27273 0.903563 0.161558
Q2FYK3   33 1.5 0.903563 0.161558
Q2G1N4   34 1.54545 0.903563 0.161558
Q2G065   24 1.09091 0.903563 0.161558
Q2FX88   32 1.45455 0.903563 0.161558
Q2FVW9   34 1.54545 0.903563 0.161558
Q2G1E0   19 0.863636 -1.27278 0.943444
Q2G2P2   31 1.40909 0.903563 0.161558
Q2G0V5   12 0.545455 -1.27278 0.943444
Q2FWA2   37 1.68182 0.903563 0.161558
Q2FZU1   32 1.45455 0.903563 0.161558
Q2FX77   24 1.09091 0.903563 0.161558
Q2FW75   29 1.31818 0.903563 0.161558
Q2FUT5   32 1.45455 0.903563 0.161558
Q2G234   35 1.59091 0.903563 0.161558
Q2FZU6   31 1.40909 0.903563 0.161558
Q2G1Y2   17 0.772727 -1.27278 0.943444
Q2FXN7   21 0.954545 -1.27278 0.943444
Q2G2J3   10 0.454545 -1.27278 0.943444
Q2G0G1   31 1.40909 0.903563 0.161558
Q2FW62   29 1.31818 0.903563 0.161558
Q2FUP7   23 1.04545 0.903563 0.161558
Q2G1J3   25 1.13636 0.903563 0.161558
Q2FZ15   33 1.5 0.903563 0.161558
Q2G1D3   29 1.31818 0.903563 0.161558
Q2G0K2   50 2.27273 3.07991 0.0107511
Q2FWC1   29 1.31818 0.903563 0.161558
Q2FXM5   25 1.13636 0.903563 0.161558
Q2FY46   18 0.818182 -1.27278 0.943444
Q2G1K0   28 1.27273 0.903563 0.161558
Q2FXT6   29 1.31818 0.903563 0.161558
Q2FZM4   28 1.27273 0.903563 0.161558
Q2FXG1   31 1.40909 0.903563 0.161558
Q2FXL1   26 1.18182 0.903563 0.161558
Q2FWX5   45 2.04545 3.07991 0.0107511
# cudaSaTabsearch LTYPE = T LORDER = F LSOLN = F
# QUERY ID = PF15593 
# DBFILE = ./tableaux.ascii.DB                                                             
Q2G1I1   20 0.888889 -1.27278  0.943444
Q2G1K2   26 1.15556 0.903563  0.161558
Q2FUU5   22 0.977778 -1.27278  0.943444
Q2FXB6   39 1.73333 0.903563  0.161558
Q2FZU2   26 1.15556 0.903563  0.161558
Q2FZK0   13 0.577778 -1.27278  0.943444
Q2FY33   34 1.51111 0.903563  0.161558
Q2G098   33 1.46667 0.903563  0.161558
Q2FZ46   22 0.977778 -1.27278  0.943444
Q2FZQ5   24 1.06667 0.903563  0.161558
Q2FXU8   25 1.11111 0.903563  0.161558
Q9EZ08   24 1.06667 0.903563  0.161558
Q2G1B9   31 1.37778 0.903563  0.161558
Q2FZ73   30 1.33333 0.903563  0.161558
Q2FY35   27 1.2 0.903563  0.161558
Q2FZ16   31 1.37778 0.903563  0.161558
Q2FYR2   30 1.33333 0.903563  0.161558
Q2FWY3   19 0.844444 -1.27278  0.943444
Q2G2F5   25 1.11111 0.903563  0.161558
Q2G032   28 1.24444 0.903563  0.161558
Q2FZ10   26 1.15556 0.903563  0.161558
Q2G255   25 1.11111 0.903563  0.161558
Q2G0X6   26 1.15556 0.903563  0.161558
Q2FYH0   30 1.33333 0.903563  0.161558
Q2FXJ9   19 0.844444 -1.27278  0.943444
Q2FZT4   35 1.55556 0.903563  0.161558
Q2FVE6   25 1.11111 0.903563  0.161558
Q2FYD3   19 0.844444 -1.27278  0.943444
Q2FXT5   28 1.24444 0.903563  0.161558
Q2FY60   27 1.2 0.903563  0.161558
Q2G2D7   24 1.06667 0.903563  0.161558
Q2FX16   23 1.02222 0.903563  0.161558
Q2FZ34   34 1.51111 0.903563  0.161558
Q2G1S4   25 1.11111 0.903563  0.161558
Q2G147   39 1.73333 0.903563  0.161558
Q2G1J7   24 1.06667 0.903563  0.161558
Q2G2A7   31 1.37778 0.903563  0.161558
Q2G2M6   28 1.24444 0.903563  0.161558
Q2FV30   30 1.33333 0.903563  0.161558
Q2FVL5   34 1.51111 0.903563  0.161558
Q2FXY0   31 1.37778 0.903563  0.161558
Q2FZL1   25 1.11111 0.903563  0.161558
Q2FW45   30 1.33333 0.903563  0.161558
Q2FZU0   28 1.21739 0.903563  0.161558
Q2FWZ0   26 1.13043 0.903563  0.161558
Q2G2H5   26 1.13043 0.903563  0.161558
Q2FYG9   34 1.47826 0.903563  0.161558
Q2G2X6   34 1.47826 0.903563  0.161558
Q2G155   24 1.04348 0.903563  0.161558
Q2FXY9   33 1.43478 0.903563  0.161558
Q2FZ37   25 1.08696 0.903563  0.161558
Q2FVI7   26 1.13043 0.903563  0.161558
Q2FYS1   22 0.956522 -1.27278  0.943444
Q2FXL5   30 1.30435 0.903563  0.161558
Q2G1J4   23 1 0.903563  0.161558
Q2FWZ3   31 1.34783 0.903563  0.161558
Q2G2P7   27 1.17391 0.903563  0.161558
Q2FVH3   28 1.21739 0.903563  0.161558
Q2FZ31   30 1.30435 0.903563  0.161558
Q2G283   29 1.26087 0.903563  0.161558
Q2FZ66   28 1.21739 0.903563  0.161558
Q2FWY7   9 0.391304 -1.27278  0.943444
Q2G1F9   31 1.34783 0.903563  0.161558
Q2FZJ4   34 1.47826 0.903563  0.161558
Q2FZQ1   17 0.73913 -1.27278  0.943444
Q2FY80   20 0.869565 -1.27278  0.943444
Q2G2D4   17 0.73913 -1.27278  0.943444
Q2FYP1   30 1.30435 0.903563  0.161558
Q2FYF9   19 0.826087 -1.27278  0.943444
Q2G0B3   25 1.08696 0.903563  0.161558
Q2FUT8   21 0.913043 -1.27278  0.943444
Q2FYR1   32 1.3913 0.903563  0.161558
Q2FYL3   35 1.52174 0.903563  0.161558
Q2FVG4   13 0.565217 -1.27278  0.943444
Q2FVP8   24 1.04348 0.903563  0.161558
Q2FZ28   23 0.978723 -1.27278  0.943444
Q2G1F0   31 1.31915 0.903563  0.161558
P95689   28 1.19149 0.903563  0.161558
Q2FYH6   31 1.31915 0.903563  0.161558
Q2FXD1   28 1.19149 0.903563  0.161558
Q2G0X5   33 1.40426 0.903563  0.161558
Q2FXN8   11 0.468085 -1.27278  0.943444
Q2G0N0   30 1.2766 0.903563  0.161558
Q2G268   23 0.978723 -1.27278  0.943444
Q2FV61   32 1.3617 0.903563  0.161558
Q2FXL7   22 0.93617 -1.27278  0.943444
Q2FUR5   26 1.10638 0.903563  0.161558
Q2FXV6   27 1.14894 0.903563  0.161558
Q2G2C5   26 1.10638 0.903563  0.161558
Q2FVJ6   33 1.40426 0.903563  0.161558
Q2G1Y4   31 1.31915 0.903563  0.161558
Q2FVI0   11 0.468085 -1.27278  0.943444
Q2FXJ8   21 0.893617 -1.27278  0.943444
Q2FZU7   26 1.10638 0.903563  0.161558
Q2G2X4   31 1.31915 0.903563  0.161558
Q2FZA8   23 0.978723 -1.27278  0.943444
Q2FW96   29 1.23404 0.903563  0.161558
Q2FYV4   33 1.40426 0.903563  0.161558
O07325   30 1.2766 0.903563  0.161558
Q2G1C1   27 1.14894 0.903563  0.161558
Q2FZR9   47 2 3.07991  0.0107511
Q2FVW3   47 2 3.07991  0.0107511
Q2G124   41 1.74468 0.903563  0.161558
P0C0V7   27 1.14894 0.903563  0.161558
Q2FX52   38 1.58333 0.903563  0.161558
Q2G2C7   32 1.33333 0.903563  0.161558
Q2G2D5   29 1.20833 0.903563  0.161558
Q2FXQ7   26 1.08333 0.903563  0.161558
Q2FZW0   29 1.20833 0.903563  0.161558
Q2FVG3   30 1.25 0.903563  0.161558
Q2FXR4   27 1.125 0.903563  0.161558
Q2FZ67   27 1.125 0.903563  0.161558
Q2G243   27 1.125 0.903563  0.161558
Q2FV76   41 1.70833 0.903563  0.161558
Q2FVZ4   31 1.29167 0.903563  0.161558
Q2FWC5   43 1.79167 0.903563  0.161558
Q2FZY3   32 1.33333 0.903563  0.161558
Q2FWH5   22 0.916667 -1.27278  0.943444
Q2G241   22 0.916667 -1.27278  0.943444
Q2FV35   27 1.125 0.903563  0.161558
Q2G0T5   26 1.08333 0.903563  0.161558
Q2G1A9   25 1.04167 0.903563  0.161558
Q2FYU7   33 1.375 0.903563  0.161558
Q2G2E0   11 0.458333 -1.27278  0.943444
Q2FVT6   35 1.45833 0.903563  0.161558
Q2G0D7   26 1.08333 0.903563  0.161558
Q2G1M6   23 0.958333 -1.27278  0.943444
Q2G0A6   19 0.791667 -1.27278  0.943444
Q2FUY6   32 1.33333 0.903563  0.161558
Q2FYJ2   23 0.958333 -1.27278  0.943444
Q2G2E5   29 1.18367 0.903563  0.161558
Q2G2P5   33 1.34694 0.903563  0.161558
Q2G1R6   27 1.10204 0.903563  0.161558
Q2FYF0   25 1.02041 0.903563  0.161558
Q2FVH8   16 0.653061 -1.27278  0.943444
Q2FUU3   23 0.938776 -1.27278  0.943444
Q2FVG8   27 1.10204 0.903563  0.161558
Q9ZAH5   29 1.18367 0.903563  0.161558
Q2G2U0   32 1.30612 0.903563  0.161558
Q2FYR4   31 1.26531 0.903563  0.161558
Q2G256   26 1.06122 0.903563  0.161558
Q2FVY0   23 0.938776 -1.27278  0.943444
Q2G0Q2   27 1.10204 0.903563  0.161558
Q2G0R2   25 1.02041 0.903563  0.161558
Q2G0Q3   30 1.22449 0.903563  0.161558
Q2FWZ9   25 1.02041 0.903563  0.161558
Q53705   31 1.26531 0.903563  0.161558
Q2G2U3   31 1.26531 0.903563  0.161558
Q2FYY6   30 1.22449 0.903563  0.161558
Q2FWL3   30 1.22449 0.903563  0.161558
Q2FY50   22 0.897959 -1.27278  0.943444
Q2FXN4   28 1.14286 0.903563  0.161558
Q2G179   33 1.34694 0.903563  0.161558
Q2G1L6   24 0.979592 -1.27278  0.943444
Q2FXU4   26 1.06122 0.903563  0.161558
Q2G1E9   32 1.30612 0.903563  0.161558
Q2G232   35 1.42857 0.903563  0.161558
Q2FXH9   30 1.22449 0.903563  0.161558
Q2G0X3   21 0.857143 -1.27278  0.943444
Q2FXD0   22 0.897959 -1.27278  0.943444
Q2G0G3   32 1.30612 0.903563  0.161558
Q2FWW3   32 1.30612 0.903563  0.161558
Q2FYG0   27 1.08 0.903563  0.161558
Q2FZS9   16 0.64 -1.27278  0.943444
Q2FYS2   28 1.12 0.903563  0.161558
Q2G2U4   18 0.72 -1.27278  0.943444
Q2FWJ9   27 1.08 0.903563  0.161558
Q2FWF0   28 1.12 0.903563  0.161558
Q2FXR9   27 1.08 0.903563  0.161558
Q2FZV7   28 1.12 0.903563  0.161558
Q2G1W0   29 1.16 0.903563  0.161558
Q2G2I0   29 1.16 0.903563  0.161558
Q2G153   29 1.16 0.903563  0.161558
Q2FWD7   27 1.08 0.903563  0.161558
Q2FY15   25 1 0.903563  0.161558
Q2FV54   18 0.72 -1.27278  0.943444
Q2FZ74   31 1.24 0.903563  0.161558
Q2FYV5   26 1.04 0.903563  0.161558
Q2G2I1   25 1 0.903563  0.161558
Q2FXZ6   25 1 0.903563  0.161558
Q2G0U0   27 1.08 0.903563  0.161558
Q2G0Y6   24 0.96 -1.27278  0.943444
Q2FXJ0   23 0.92 -1.27278  0.943444
Q2FY43   30 1.17647 0.903563  0.161558
Q2FWM1   19 0.745098 -1.27278  0.943444
Q2FVJ1   28 1.09804 0.903563  0.161558
Q2G0K3   26 1.01961 0.903563  0.161558
Q2FY66   24 0.941176 -1.27278  0.943444
Q2FW99   13 0.509804 -1.27278  0.943444
Q2FV10   25 0.980392 -1.27278  0.943444
Q2FXJ5   34 1.33333 0.903563  0.161558
Q2FX69   16 0.627451 -1.27278  0.943444
Q2G0B2   31 1.21569 0.903563  0.161558
Q2FX14   38 1.4902 0.903563  0.161558
Q2FYD8   33 1.29412 0.903563  0.161558
Q2FWE5   32 1.2549 0.903563  0.161558
Q2G2A3   25 0.980392 -1.27278  0.943444
Q2FZH8   27 1.05882 0.903563  0.161558
Q2FX51   26 1.01961 0.903563  0.161558
Q2FWE8   26 1.01961 0.903563  0.161558
Q2G088   29 1.13725 0.903563  0.161558
Q2G028   25 0.961538 -1.27278  0.943444
Q2G1S3   33 1.26923 0.903563  0.161558
Q2FYN4   23 0.884615 -1.27278  0.943444
Q2FX86   32 1.23077 0.903563  0.161558
Q2G2S8   29 1.11538 0.903563  0.161558
Q2FUW8   24 0.923077 -1.27278  0.943444
Q2FWD4   26 1 0.903563  0.161558
Q2FVH6   39 1.5 0.903563  0.161558
Q2G029   28 1.07692 0.903563  0.161558
Q2G1R5   33 1.26923 0.903563  0.161558
Q2FX65   9 0.346154 -1.27278  0.943444
Q2FZV6   30 1.15385 0.903563  0.161558
Q2G1P1   30 1.15385 0.903563  0.161558
Q2FVU4   25 0.961538 -1.27278  0.943444
Q2FVT5   33 1.26923 0.903563  0.161558
Q2G2H4   30 1.15385 0.903563  0.161558
Q2FZ58   33 1.26923 0.903563  0.161558
Q2FVJ2   27 1.03846 0.903563  0.161558
Q2FXW5   24 0.923077 -1.27278  0.943444
Q2FWK1   31 1.19231 0.903563  0.161558
Q2G031   27 1.03846 0.903563  0.161558
Q2G0U1   27 1.03846 0.903563  0.161558
Q2FW46   26 1 0.903563  0.161558
Q2FZY5   26 1 0.903563  0.161558
Q2FZI5   30 1.13208 0.903563  0.161558
Q2FYR9   44 1.66038 0.903563  0.161558
Q2FZ92   22 0.830189 -1.27278  0.943444
Q2G1D5   26 0.981132 -1.27278  0.943444
Q2FXM2   26 0.981132 -1.27278  0.943444
Q2FVM2   34 1.28302 0.903563  0.161558
Q2FZN2   28 1.0566 0.903563  0.161558
Q2G1U8   29 1.09434 0.903563  0.161558
Q2FVS7   30 1.13208 0.903563  0.161558
Q2FWB5   26 0.981132 -1.27278  0.943444
Q2FXX1   37 1.39623 0.903563  0.161558
Q2G2J9   19 0.716981 -1.27278  0.943444
Q2G0Y7   23 0.867925 -1.27278  0.943444
Q2FW81   27 1.01887 0.903563  0.161558
Q2FWK3   31 1.16981 0.903563  0.161558
Q2FY34   28 1.0566 0.903563  0.161558
Q2FXF8   26 0.981132 -1.27278  0.943444
Q2FXI9   28 1.0566 0.903563  0.161558
Q05615   21 0.777778 -1.27278  0.943444
Q2FUW4   23 0.851852 -1.27278  0.943444
Q2FVF4   29 1.07407 0.903563  0.161558
Q2FWI3   36 1.33333 0.903563  0.161558
Q2FWG8   39 1.44444 0.903563  0.161558
Q2G0R0   28 1.03704 0.903563  0.161558
Q2G0I4   29 1.07407 0.903563  0.161558
Q2FV67   31 1.14815 0.903563  0.161558
Q2G091   28 1.03704 0.903563  0.161558
Q2G1U1   35 1.2963 0.903563  0.161558
Q2FUX7   31 1.14815 0.903563  0.161558
Q2FY51   26 0.962963 -1.27278  0.943444
Q2FYP2   30 1.11111 0.903563  0.161558
Q2G0F8   21 0.777778 -1.27278  0.943444
Q2FXH5   29 1.07407 0.903563  0.161558
Q2G193   29 1.07407 0.903563  0.161558
Q2FWD6   32 1.18519 0.903563  0.161558
Q2FZ98   28 1.01818 0.903563  0.161558
Q2FYQ2   17 0.618182 -1.27278  0.943444
Q2FWL5   29 1.05455 0.903563  0.161558
Q2FV16   31 1.12727 0.903563  0.161558
Q2FWX9   23 0.836364 -1.27278  0.943444
Q2G1J0   27 0.981818 -1.27278  0.943444
Q2G235   27 0.981818 -1.27278  0.943444
Q2FXK1   26 0.945455 -1.27278  0.943444
Q2FWF4   20 0.727273 -1.27278  0.943444
Q2FZC8   25 0.909091 -1.27278  0.943444
Q2FZQ4   19 0.690909 -1.27278  0.943444
O52582   25 0.909091 -1.27278  0.943444
Q2FZI6   25 0.909091 -1.27278  0.943444
Q2FUW7   24 0.872727 -1.27278  0.943444
Q2G2M9   31 1.12727 0.903563  0.161558
Q2FZD0   23 0.836364 -1.27278  0.943444
Q2FWK7   24 0.872727 -1.27278  0.943444
Q2FWU4   26 0.945455 -1.27278  0.943444
Q2FUX4   26 0.945455 -1.27278  0.943444
Q2G2V3   30 1.09091 0.903563  0.161558
O05204   24 0.872727 -1.27278  0.943444
Q2FYC2   23 0.821429 -1.27278  0.943444
Q2FZP6   28 1 0.903563  0.161558
Q2G0L2   24 0.857143 -1.27278  0.943444
Q2FZV1   14 0.5 -1.27278  0.943444
Q2FVQ5   32 1.14286 0.903563  0.161558
Q2FZW6   24 0.857143 -1.27278  0.943444
Q2FZI3   28 1 0.903563  0.161558
Q2G219   28 1 0.903563  0.161558
Q2FZR2   28 1 0.903563  0.161558
Q2FXZ2   27 0.964286 -1.27278  0.943444
Q2FYC6   22 0.785714 -1.27278  0.943444
Q2FYZ5   37 1.29825 0.903563  0.161558
Q2FWN4   36 1.26316 0.903563  0.161558
Q2G221   24 0.842105 -1.27278  0.943444
Q2FZX5   29 1.01754 0.903563  0.161558
Q2FUW3   25 0.877193 -1.27278  0.943444
Q2G2H3   28 0.982456 -1.27278  0.943444
Q2FY08   30 1.05263 0.903563  0.161558
Q2FXU5   26 0.912281 -1.27278  0.943444
Q2G1F8   30 1.05263 0.903563  0.161558
Q2FYW4   36 1.26316 0.903563  0.161558
Q2G142   21 0.736842 -1.27278  0.943444
Q2G1U3   21 0.736842 -1.27278  0.943444
Q2FZ18   28 0.982456 -1.27278  0.943444
Q2FV24   33 1.15789 0.903563  0.161558
Q2G1C2   24 0.842105 -1.27278  0.943444
Q2FYZ4   38 1.33333 0.903563  0.161558
Q2FWT4   25 0.877193 -1.27278  0.943444
Q2FUX1   31 1.08772 0.903563  0.161558
Q2FZG9   27 0.931034 -1.27278  0.943444
Q2FVC1   34 1.17241 0.903563  0.161558
Q2FYT3   29 1 0.903563  0.161558
Q2FY82   30 1.03448 0.903563  0.161558
Q2FV02   26 0.896552 -1.27278  0.943444
Q2FXJ2   28 0.965517 -1.27278  0.943444
Q2FZ02   29 1 0.903563  0.161558
Q2G0L3   25 0.862069 -1.27278  0.943444
Q2FZH5   25 0.862069 -1.27278  0.943444
Q2FWH4   25 0.862069 -1.27278  0.943444
Q2FW49   23 0.793103 -1.27278  0.943444
Q93T05   28 0.965517 -1.27278  0.943444
Q2FX73   25 0.862069 -1.27278  0.943444
Q2G239   24 0.813559 -1.27278  0.943444
Q2G121   23 0.779661 -1.27278  0.943444
Q2FY11   33 1.11864 0.903563  0.161558
Q2FV11   27 0.915254 -1.27278  0.943444
Q2FZ05   27 0.915254 -1.27278  0.943444
Q2G253   38 1.28814 0.903563  0.161558
Q2FW98   23 0.779661 -1.27278  0.943444
Q2G205   28 0.949153 -1.27278  0.943444
Q2FVE7   26 0.881356 -1.27278  0.943444
Q2FYD0   22 0.745763 -1.27278  0.943444
Q2FZ19   23 0.779661 -1.27278  0.943444
Q2G1C7   27 0.915254 -1.27278  0.943444
Q2FV60   30 1.01695 0.903563  0.161558
Q2FY64   27 0.915254 -1.27278  0.943444
Q2FZI9   32 1.08475 0.903563  0.161558
Q2FV57   35 1.16667 0.903563  0.161558
Q2FXA5   29 0.966667 -1.27278  0.943444
Q2G2U8   18 0.6 -1.27278  0.943444
Q2FZP0   27 0.9 -1.27278  0.943444
Q2FZL7   26 0.866667 -1.27278  0.943444
Q2FZR3   35 1.16667 0.903563  0.161558
Q2FWA0   28 0.933333 -1.27278  0.943444
Q2G090   21 0.7 -1.27278  0.943444
Q2G1H0   31 1.01639 0.903563  0.161558
Q2FZP4   25 0.819672 -1.27278  0.943444
Q2FUX0   25 0.819672 -1.27278  0.943444
Q2FV86   25 0.819672 -1.27278  0.943444
Q2FV14   27 0.885246 -1.27278  0.943444
Q2FUT2   27 0.885246 -1.27278  0.943444
Q2FZ64   31 1.01639 0.903563  0.161558
Q2FUW1   21 0.677419 -1.27278  0.943444
Q2FWI0   25 0.806452 -1.27278  0.943444
Q2G2K5   29 0.935484 -1.27278  0.943444
Q2FWK6   27 0.870968 -1.27278  0.943444
Q2G0T9   31 1 0.903563  0.161558
Q2G078   27 0.870968 -1.27278  0.943444
Q2G1P3   27 0.870968 -1.27278  0.943444
Q2G274   22 0.698413 -1.27278  0.943444
Q2FZD4   25 0.793651 -1.27278  0.943444
Q2FYS5   32 1.01587 0.903563  0.161558
Q2G1K5   24 0.761905 -1.27278  0.943444
Q2G1L5   28 0.888889 -1.27278  0.943444
Q2G1M9   37 1.1746 0.903563  0.161558
Q2FX67   25 0.793651 -1.27278  0.943444
Q2FZ32   25 0.793651 -1.27278  0.943444
Q2FWH7   19 0.603175 -1.27278  0.943444
Q2FXT8   33 1.03125 0.903563  0.161558
Q2FUQ3   31 0.96875 -1.27278  0.943444
Q2G1Y6   38 1.1875 0.903563  0.161558
Q2FX68   21 0.65625 -1.27278  0.943444
Q2FWD1   29 0.90625 -1.27278  0.943444
Q2FUZ8   28 0.875 -1.27278  0.943444
Q2G1F5   27 0.84375 -1.27278  0.943444
Q2G2T6   26 0.8125 -1.27278  0.943444
Q2FYD2   21 0.65625 -1.27278  0.943444
Q2FYA1   39 1.21875 0.903563  0.161558
Q2FY21   23 0.71875 -1.27278  0.943444
Q2FZD3   18 0.5625 -1.27278  0.943444
Q2G1Z4   24 0.75 -1.27278  0.943444
Q2G0S3   25 0.769231 -1.27278  0.943444
Q2FVQ3   22 0.676923 -1.27278  0.943444
Q2G2J4   29 0.892308 -1.27278  0.943444
Q2G2B8   22 0.676923 -1.27278  0.943444
Q2G0L5   20 0.615385 -1.27278  0.943444
Q2FW72   31 0.953846 -1.27278  0.943444
Q2FYT8   26 0.8 -1.27278  0.943444
Q2FXM9   22 0.676923 -1.27278  0.943444
Q2G1Y0   27 0.830769 -1.27278  0.943444
Q2G2D0   30 0.923077 -1.27278  0.943444
Q2G2M2   25 0.769231 -1.27278  0.943444
Q2G1B7   27 0.830769 -1.27278  0.943444
Q2G1B8   30 0.923077 -1.27278  0.943444
Q2G0M6   29 0.892308 -1.27278  0.943444
Q2G1D8   31 0.939394 -1.27278  0.943444
Q2FV70   28 0.848485 -1.27278  0.943444
Q2FV72   23 0.69697 -1.27278  0.943444
Q2FVB2   25 0.757576 -1.27278  0.943444
Q2G122   24 0.727273 -1.27278  0.943444
Q2G1W2   33 0.985075 -1.27278  0.943444
Q2FWW1   22 0.656716 -1.27278  0.943444
Q2G1F4   27 0.80597 -1.27278  0.943444
Q2G093   33 0.985075 -1.27278  0.943444
Q2FXY7   28 0.835821 -1.27278  0.943444
Q2G1C6   28 0.835821 -1.27278  0.943444
Q2FZ20   30 0.895522 -1.27278  0.943444
O50581   22 0.647059 -1.27278  0.943444
Q2G1N1   30 0.882353 -1.27278  0.943444
Q2G188   28 0.811594 -1.27278  0.943444
Q2G296   29 0.84058 -1.27278  0.943444
Q2G2E9   24 0.695652 -1.27278  0.943444
Q2G294   26 0.753623 -1.27278  0.943444
Q2FWJ5   21 0.608696 -1.27278  0.943444
Q2FW03   21 0.6 -1.27278  0.943444
Q2G0N1   31 0.885714 -1.27278  0.943444
Q2FZJ0   30 0.857143 -1.27278  0.943444
Q2FYZ9   25 0.714286 -1.27278  0.943444
Q2FV74   24 0.685714 -1.27278  0.943444
Q2FXP7   25 0.714286 -1.27278  0.943444
Q2FXU1   26 0.742857 -1.27278  0.943444
Q2G1M8   36 1.02857 0.903563  0.161558
Q2FXY4   27 0.771429 -1.27278  0.943444
Q2FZ94   27 0.760563 -1.27278  0.943444
Q2FYI0   26 0.722222 -1.27278  0.943444
Q2FXT9   22 0.611111 -1.27278  0.943444
Q2G0D2   23 0.630137 -1.27278  0.943444
Q2FYB7   24 0.657534 -1.27278  0.943444
Q2FVN8   24 0.657534 -1.27278  0.943444
Q2FZ49   23 0.630137 -1.27278  0.943444
Q2FUW6   21 0.575342 -1.27278  0.943444
Q2G1P7   22 0.60274 -1.27278  0.943444
Q2FW70   35 0.945946 -1.27278  0.943444
Q2G0W1   25 0.675676 -1.27278  0.943444
Q2G024   22 0.594595 -1.27278  0.943444
Q2G1G8   27 0.72973 -1.27278  0.943444
Q2G1R9   21 0.567568 -1.27278  0.943444
O06446   19 0.513514 -1.27278  0.943444
Q2G1C9   23 0.621622 -1.27278  0.943444
Q2FXV8   20 0.533333 -1.27278  0.943444
Q2G0P5   26 0.693333 -1.27278  0.943444
Q2FV64   19 0.5 -1.27278  0.943444
Q2FV87   26 0.675325 -1.27278  0.943444
Q2G1K9   27 0.692308 -1.27278  0.943444
Q2G266   24 0.615385 -1.27278  0.943444
Q59801   30 0.759494 -1.27278  0.943444
Q2FXH2   24 0.607595 -1.27278  0.943444
Q53727   21 0.525 -1.27278  0.943444
Q2G2Q0   19 0.475 -1.27278  0.943444
Q2FZD8   22 0.54321 -1.27278  0.943444
Q2FYS4   24 0.592593 -1.27278  0.943444
Q2G1G2   24 0.592593 -1.27278  0.943444
Q2FXV9   20 0.487805 -1.27278  0.943444
Q2G0L4   12 0.292683 -1.27278  0.943444
Q2FXR8   22 0.536585 -1.27278  0.943444
Q2FYJ0   19 0.463415 -1.27278  0.943444
Q2FZS8   21 0.506024 -1.27278  0.943444
Q2FXN9   28 0.658824 -1.27278  0.943444
Q2FYM1   23 0.541176 -1.27278  0.943444
Q2FVZ5   26 0.611765 -1.27278  0.943444
Q2FVL8   22 0.511628 -1.27278  0.943444
Q2FZ40   26 0.604651 -1.27278  0.943444
Q2FYH5   25 0.574713 -1.27278  0.943444
Q2FXB3   22 0.494382 -1.27278  0.943444
Q2FYS9   24 0.527473 -1.27278  0.943444
Q2G1Q4   25 0.549451 -1.27278  0.943444
Q2FVC3   22 0.483516 -1.27278  0.943444
Q2G046   20 0.434783 -1.27278  0.943444
Q2FWU3   18 0.391304 -1.27278  0.943444
Q2FZ72   25 0.543478 -1.27278  0.943444
Q2FZ82   19 0.413043 -1.27278  0.943444
Q9F1K0   25 0.526316 -1.27278  0.943444
Q2FVV9   23 0.464646 -1.27278  0.943444
Q2FZT6   19 0.38 -1.27278  0.943444
Q2FWU5   21 0.42 -1.27278  0.943444
Q2FYC8   29 0.574257 -1.27278  0.943444
Q2FZK7   19 0.368932 -1.27278  0.943444
Q2G2C1   17 0.330097 -1.27278  0.943444
Q2FZT5   19 0.358491 -1.27278  0.943444
Q2G0R8   20 0.373832 -1.27278  0.943444
Q2FW95   22 0.411215 -1.27278  0.943444
Q2G0N5   18 0.324324 -1.27278  0.943444
P47768   20 0.353982 -1.27278  0.943444
Q2FXH4   26 0.45614 -1.27278  0.943444
Q2FVM1   23 0.403509 -1.27278  0.943444
```
