## Supplementary Data 3 for "Mining folded proteomes in the era of accurate structure prediction": PF15608.output

```
# cudaSaTabsearch LTYPE = T LORDER = F LSOLN = F
# QUERY ID = PF15608 
# DBFILE = ./tableaux.ascii.DB                                                             
Q2G0V6   0 0 -1.27278 0.943444
Q2G075   0 0 -1.27278 0.943444
Q2G083   0 0 -1.27278 0.943444
Q2FZN3   0 0 -1.27278 0.943444
Q2FY90   0 0 -1.27278 0.943444
Q2FX91   0 0 -1.27278 0.943444
Q2FX54   0 0 -1.27278 0.943444
Q2FYQ4   0 0 -1.27278 0.943444
Q2G284   0 0 -1.27278 0.943444
Q2G0S4   0 0 -1.27278 0.943444
Q2FWM3   0 0 -1.27278 0.943444
Q2FX81   0 0 -1.27278 0.943444
Q2FXC6   0 0 -1.27278 0.943444
Q2FWJ7   0 0 -1.27278 0.943444
Q2FYJ9   0 0 -1.27278 0.943444
Q2G2E6   0 0 -1.27278 0.943444
Q2FWV0   0 0 -1.27278 0.943444
Q2FZC3   0 0 -1.27278 0.943444
Q2FVH9   0 0 -1.27278 0.943444
Q2FXQ5   0 0 -1.27278 0.943444
Q2FZU4   0 0 -1.27278 0.943444
Q2FYF8   0 0 -1.27278 0.943444
Q2FUR4   0 0 -1.27278 0.943444
Q2FYI2   0 0 -1.27278 0.943444
Q2FYY2   0 0 -1.27278 0.943444
Q2FW58   0 0 -1.27278 0.943444
P0C7Z3   0 0 -1.27278 0.943444
Q2G0T2   0 0 -1.27278 0.943444
Q2G1G9   0 0 -1.27278 0.943444
Q2FVJ0   0 0 -1.27278 0.943444
Q2FZ80   0 0 -1.27278 0.943444
Q2G1R4   0 0 -1.27278 0.943444
Q2FW02   0 0 -1.27278 0.943444
Q2G1X3   0 0 -1.27278 0.943444
Q2FWW4   0 0 -1.27278 0.943444
Q2FZE1   0 0 -1.27278 0.943444
Q2FY31   0 0 -1.27278 0.943444
Q2G018   0 0 -1.27278 0.943444
Q2FZI0   0 0 -1.27278 0.943444
Q2FUZ7   0 0 -1.27278 0.943444
Q2G250   0 0 -1.27278 0.943444
Q2FWU8   0 0 -1.27278 0.943444
Q2FYX5   0 0 -1.27278 0.943444
Q2FZY2   0 0 -1.27278 0.943444
Q2FZX8   0 0 -1.27278 0.943444
Q2FUY8   0 0 -1.27278 0.943444
Q2FV73   0 0 -1.27278 0.943444
Q2G0C5   0 0 -1.27278 0.943444
Q2FZ52   0 0 -1.27278 0.943444
Q2FVK6   0 0 -1.27278 0.943444
Q2G0Z3   0 0 -1.27278 0.943444
Q2FZJ8   0 0 -1.27278 0.943444
Q2FY57   0 0 -1.27278 0.943444
Q2G0W3   0 0 -1.27278 0.943444
Q2G0I2   0 0 -1.27278 0.943444
Q2FYX1   0 0 -1.27278 0.943444
Q2G0H2   0 0 -1.27278 0.943444
Q2FWJ8   0 0 -1.27278 0.943444
Q2FWZ7   0 0 -1.27278 0.943444
Q2FV04   0 0 -1.27278 0.943444
Q2G0H6   0 0 -1.27278 0.943444
Q2G291   0 0 -1.27278 0.943444
Q2G1A7   0 0 -1.27278 0.943444
Q2FVS8   0 0 -1.27278 0.943444
Q2FZ26   0 0 -1.27278 0.943444
Q2FXJ3   0 0 -1.27278 0.943444
Q2G231   0 0 -1.27278 0.943444
Q2G2N0   0 0 -1.27278 0.943444
Q2G2I2   0 0 -1.27278 0.943444
Q2FYU3   0 0 -1.27278 0.943444
Q2FWY5   0 0 -1.27278 0.943444
Q2G2E3   0 0 -1.27278 0.943444
Q2FV09   0 0 -1.27278 0.943444
Q2FX72   0 0 -1.27278 0.943444
Q2FWA3   0 0 -1.27278 0.943444
Q2FWF2   0 0 -1.27278 0.943444
Q2G0E4   0 0 -1.27278 0.943444
Q2G251   0 0 -1.27278 0.943444
P0C818   0 0 -1.27278 0.943444
Q2FXQ2   0 0 -1.27278 0.943444
Q2FXD4   0 0 -1.27278 0.943444
Q2G014   0 0 -1.27278 0.943444
Q2FWI9   0 0 -1.27278 0.943444
Q2FX79   0 0 -1.27278 0.943444
Q2FVP7   0 0 -1.27278 0.943444
Q2FZN4   0 0 -1.27278 0.943444
Q2FWU6   0 0 -1.27278 0.943444
Q2G2Y1   0 0 -1.27278 0.943444
Q2FYF6   0 0 -1.27278 0.943444
Q2FXK0   0 0 -1.27278 0.943444
Q2FVI9   0 0 -1.27278 0.943444
Q2G246   0 0 -1.27278 0.943444
Q2G053   0 0 -1.27278 0.943444
Q2FWK8   0 0 -1.27278 0.943444
Q2FXL8   0 0 -1.27278 0.943444
Q2G0Q4   0 0 -1.27278 0.943444
Q2FVB7   0 0 -1.27278 0.943444
Q2FYD6   0 0 -1.27278 0.943444
Q2FXK9   0 0 -1.27278 0.943444
Q2FV78   0 0 -1.27278 0.943444
Q2FXG4   0 0 -1.27278 0.943444
Q2G0C8   0 0 -1.27278 0.943444
Q2FWU9   0 0 -1.27278 0.943444
Q2FUX2   0 0 -1.27278 0.943444
Q2FYI8   0 0 -1.27278 0.943444
Q2FXA1   0 0 -1.27278 0.943444
Q2FV49   0 0 -1.27278 0.943444
Q2G1S0   0 0 -1.27278 0.943444
Q2G0G0   0 0 -1.27278 0.943444
P0C805   0 0 -1.27278 0.943444
Q2FWV9   0 0 -1.27278 0.943444
Q2G152   0 0 -1.27278 0.943444
Q2FX48   0 0 -1.27278 0.943444
Q2FXS5   0 0 -1.27278 0.943444
Q2FWL4   0 0 -1.27278 0.943444
P0C7Y1   0 0 -1.27278 0.943444
Q2FXA2   0 0 -1.27278 0.943444
Q2FY96   0 0 -1.27278 0.943444
Q2FVJ3   0 0 -1.27278 0.943444
Q2FZ24   0 0 -1.27278 0.943444
Q2G1X4   0 0 -1.27278 0.943444
Q2FYM6   0 0 -1.27278 0.943444
Q2FWX6   0 0 -1.27278 0.943444
Q2G1D2   0 0 -1.27278 0.943444
Q2FWC0   0 0 -1.27278 0.943444
Q2FZG7   0 0 -1.27278 0.943444
Q2G2P1   0 0 -1.27278 0.943444
Q2G1M4   0 0 -1.27278 0.943444
Q2FX29   0 0 -1.27278 0.943444
Q2FUZ3   0 0 -1.27278 0.943444
Q2FVZ9   0 0 -1.27278 0.943444
Q2G2N3   0 0 -1.27278 0.943444
Q2G237   0 0 -1.27278 0.943444
Q2FXN5   0 0 -1.27278 0.943444
Q2FYP7   0 0 -1.27278 0.943444
Q2FWC8   0 0 -1.27278 0.943444
Q2G209   0 0 -1.27278 0.943444
Q2FXX7   0 0 -1.27278 0.943444
Q2FV05   0 0 -1.27278 0.943444
Q2FWM8   0 0 -1.27278 0.943444
Q2FV00   0 0 -1.27278 0.943444
Q2FZF2   0 0 -1.27278 0.943444
Q2FV80   0 0 -1.27278 0.943444
Q2FZZ7   0 0 -1.27278 0.943444
Q2FWH8   0 0 -1.27278 0.943444
Q2FVS5   0 0 -1.27278 0.943444
Q2FWY0   0 0 -1.27278 0.943444
Q2FZM3   0 0 -1.27278 0.943444
Q2FZW8   0 0 -1.27278 0.943444
Q2FVY7   0 0 -1.27278 0.943444
Q2FXJ1   0 0 -1.27278 0.943444
Q2G0T7   0 0 -1.27278 0.943444
Q2FW40   0 0 -1.27278 0.943444
Q2FYU9   0 0 -1.27278 0.943444
Q2FUR0   0 0 -1.27278 0.943444
Q2G215   0 0 -1.27278 0.943444
Q2G169   0 0 -1.27278 0.943444
Q2G034   0 0 -1.27278 0.943444
Q2FUV8   0 0 -1.27278 0.943444
Q2FW44   0 0 -1.27278 0.943444
Q2FYJ8   0 0 -1.27278 0.943444
Q2FVR6   0 0 -1.27278 0.943444
Q2G183   0 0 -1.27278 0.943444
Q2G0S1   2 0.444444 -1.27278 0.943444
Q2FX83   0 0 -1.27278 0.943444
Q2FYF7   0 0 -1.27278 0.943444
Q2G166   2 0.444444 -1.27278 0.943444
Q2FX20   0 0 -1.27278 0.943444
Q2G020   0 0 -1.27278 0.943444
Q2FVC0   0 0 -1.27278 0.943444
Q2FVD1   0 0 -1.27278 0.943444
Q2FWH1   1 0.222222 -1.27278 0.943444
Q2FYX2   0 0 -1.27278 0.943444
Q2FZB5   0 0 -1.27278 0.943444
Q2G0G8   0 0 -1.27278 0.943444
P0A0I4   0 0 -1.27278 0.943444
Q2G2C6   0 0 -1.27278 0.943444
Q2FVB1   0 0 -1.27278 0.943444
Q2FYN1   0 0 -1.27278 0.943444
Q2FV79   0 0 -1.27278 0.943444
Q2FVU9   0 0 -1.27278 0.943444
Q2G0W5   0 0 -1.27278 0.943444
Q2FW60   0 0 -1.27278 0.943444
Q2G269   0 0 -1.27278 0.943444
Q2FZS1   0 0 -1.27278 0.943444
Q2G1Y3   0 0 -1.27278 0.943444
Q2FWA4   2 0.444444 -1.27278 0.943444
Q2G0C0   0 0 -1.27278 0.943444
Q2G2J6   0 0 -1.27278 0.943444
Q2G1R2   0 0 -1.27278 0.943444
Q2FXY8   0 0 -1.27278 0.943444
Q2FYL2   0 0 -1.27278 0.943444
Q2FYS3   0 0 -1.27278 0.943444
Q2FXS0   1 0.222222 -1.27278 0.943444
Q2FWA7   0 0 -1.27278 0.943444
Q2FWV8   0 0 -1.27278 0.943444
Q2G279   0 0 -1.27278 0.943444
Q2FYB5   0 0 -1.27278 0.943444
Q2G175   0 0 -1.27278 0.943444
Q2FZ07   0 0 -1.27278 0.943444
Q2FVG7   0 0 -1.27278 0.943444
Q2G2P3   0 0 -1.27278 0.943444
Q2FZA3   0 0 -1.27278 0.943444
Q2FYE1   0 0 -1.27278 0.943444
Q2G2F8   0 0 -1.27278 0.943444
Q2FWS8   0 0 -1.27278 0.943444
Q2FXD8   0 0 -1.27278 0.943444
Q2FX46   0 0 -1.27278 0.943444
Q2FYB4   0 0 -1.27278 0.943444
Q2FYC0   1 0.222222 -1.27278 0.943444
Q2FUY5   2 0.444444 -1.27278 0.943444
Q2FYF2   0 0 -1.27278 0.943444
Q2G0R4   0 0 -1.27278 0.943444
Q2G1L1   0 0 -1.27278 0.943444
Q2FYB0   0 0 -1.27278 0.943444
Q2FWW5   0 0 -1.27278 0.943444
Q2FX04   0 0 -1.27278 0.943444
Q2FV33   0 0 -1.27278 0.943444
Q2FUX6   0 0 -1.27278 0.943444
Q2FVP5   0 0 -1.27278 0.943444
Q2G0W7   0 0 -1.27278 0.943444
Q2FXV1   0 0 -1.27278 0.943444
Q2G096   0 0 -1.27278 0.943444
Q2FV68   1 0.222222 -1.27278 0.943444
Q2FVY6   0 0 -1.27278 0.943444
Q2FYY0   0 0 -1.27278 0.943444
Q2G005   0 0 -1.27278 0.943444
Q2G2B4   0 0 -1.27278 0.943444
Q2FVZ7   0 0 -1.27278 0.943444
Q2FW55   0 0 -1.27278 0.943444
Q2FV92   0 0 -1.27278 0.943444
Q2FYV9   0 0 -1.27278 0.943444
Q2FW74   1 0.222222 -1.27278 0.943444
Q2FVK9   0 0 -1.27278 0.943444
Q2FZA4   0 0 -1.27278 0.943444
Q2FV25   0 0 -1.27278 0.943444
Q2FYG8   0 0 -1.27278 0.943444
Q2G216   0 0 -1.27278 0.943444
Q2FZ69   0 0 -1.27278 0.943444
Q2FV97   0 0 -1.27278 0.943444
Q2FZ95   0 0 -1.27278 0.943444
Q2FZN8   0 0 -1.27278 0.943444
Q2FZG2   2 0.444444 -1.27278 0.943444
Q2G259   0 0 -1.27278 0.943444
Q2FYB6   0 0 -1.27278 0.943444
Q2FZD1   1 0.222222 -1.27278 0.943444
Q2FYT6   0 0 -1.27278 0.943444
Q2G0Y2   0 0 -1.27278 0.943444
Q2FWZ1   0 0 -1.27278 0.943444
Q2FVC8   0 0 -1.27278 0.943444
Q2G2H1   0 0 -1.27278 0.943444
Q2FY47   0 0 -1.27278 0.943444
Q2FX78   0 0 -1.27278 0.943444
Q2FX47   0 0 -1.27278 0.943444
Q2FZA7   0 0 -1.27278 0.943444
Q2FV32   0 0 -1.27278 0.943444
Q2FYE6   0 0 -1.27278 0.943444
Q2FZ41   0 0 -1.27278 0.943444
Q2FYG3   0 0 -1.27278 0.943444
Q2FX01   2 0.444444 -1.27278 0.943444
Q2FXU6   0 0 -1.27278 0.943444
Q2FYL7   0 0 -1.27278 0.943444
Q2FWQ3   0 0 -1.27278 0.943444
Q2FZY9   0 0 -1.27278 0.943444
Q2FV50   0 0 -1.27278 0.943444
Q2FUY7   0 0 -1.27278 0.943444
Q2FXP6   0 0 -1.27278 0.943444
Q2G1S9   0 0 -1.27278 0.943444
Q2FX18   0 0 -1.27278 0.943444
Q2FYU0   0 0 -1.27278 0.943444
Q2FXZ7   1 0.2 -1.27278 0.943444
Q2G051   1 0.2 -1.27278 0.943444
Q2FWS3   0 0 -1.27278 0.943444
Q2FW14   0 0 -1.27278 0.943444
Q2FYD7   0 0 -1.27278 0.943444
Q9RQP8   0 0 -1.27278 0.943444
Q2FZK2   2 0.4 -1.27278 0.943444
Q2FWI7   2 0.4 -1.27278 0.943444
Q2G182   0 0 -1.27278 0.943444
Q2FYT7   0 0 -1.27278 0.943444
Q2FV46   0 0 -1.27278 0.943444
Q2FY58   0 0 -1.27278 0.943444
Q2FX06   0 0 -1.27278 0.943444
Q2FZH0   1 0.2 -1.27278 0.943444
Q2FUZ4   6 1.2 0.903563 0.161558
Q2G102   2 0.4 -1.27278 0.943444
Q2G1R8   0 0 -1.27278 0.943444
Q2G2J1   0 0 -1.27278 0.943444
Q2FX71   1 0.2 -1.27278 0.943444
Q2FUZ5   2 0.4 -1.27278 0.943444
Q2FYP5   0 0 -1.27278 0.943444
Q2G048   0 0 -1.27278 0.943444
Q2FUQ0   1 0.2 -1.27278 0.943444
Q2FWS7   2 0.4 -1.27278 0.943444
Q2FV65   0 0 -1.27278 0.943444
Q2G125   0 0 -1.27278 0.943444
Q2FYT2   2 0.4 -1.27278 0.943444
Q2FVH7   0 0 -1.27278 0.943444
Q2G127   0 0 -1.27278 0.943444
Q2FYI5   0 0 -1.27278 0.943444
Q2FYX4   5 1 0.903563 0.161558
Q2G0M3   4 0.8 -1.27278 0.943444
Q2FW87   1 0.2 -1.27278 0.943444
Q2G211   0 0 -1.27278 0.943444
Q2FXR5   4 0.8 -1.27278 0.943444
Q2FWR5   1 0.2 -1.27278 0.943444
Q2FYD5   1 0.2 -1.27278 0.943444
Q2FY94   0 0 -1.27278 0.943444
Q2G2W8   0 0 -1.27278 0.943444
Q2FZL9   4 0.8 -1.27278 0.943444
Q2FYT9   1 0.2 -1.27278 0.943444
Q2FX44   2 0.4 -1.27278 0.943444
Q2FXB2   0 0 -1.27278 0.943444
Q2FVF6   1 0.2 -1.27278 0.943444
Q2G2F6   0 0 -1.27278 0.943444
Q2G2C3   1 0.2 -1.27278 0.943444
Q2FYA5   2 0.4 -1.27278 0.943444
Q2FYB1   0 0 -1.27278 0.943444
Q2G011   1 0.2 -1.27278 0.943444
Q2FV29   0 0 -1.27278 0.943444
Q2FVW1   1 0.2 -1.27278 0.943444
Q2FYA4   2 0.4 -1.27278 0.943444
Q2FY26   1 0.2 -1.27278 0.943444
Q2FXC1   0 0 -1.27278 0.943444
Q2G2T0   1 0.2 -1.27278 0.943444
Q2FY62   0 0 -1.27278 0.943444
Q2G2K4   1 0.2 -1.27278 0.943444
Q2FW65   0 0 -1.27278 0.943444
Q2FY05   6 1.2 0.903563 0.161558
Q2FV96   4 0.8 -1.27278 0.943444
Q2G1S7   1 0.2 -1.27278 0.943444
Q2FWS9   3 0.6 -1.27278 0.943444
Q2G180   2 0.4 -1.27278 0.943444
Q2G0L6   1 0.2 -1.27278 0.943444
Q2G189   0 0 -1.27278 0.943444
Q2FYD9   0 0 -1.27278 0.943444
Q2FWM6   0 0 -1.27278 0.943444
Q2FXA6   0 0 -1.27278 0.943444
Q2G0U8   1 0.2 -1.27278 0.943444
Q2FXD9   0 0 -1.27278 0.943444
Q2FWF9   0 0 -1.27278 0.943444
Q2FXS3   1 0.2 -1.27278 0.943444
Q2FXX6   1 0.2 -1.27278 0.943444
Q2FWU2   0 0 -1.27278 0.943444
Q2FXD5   0 0 -1.27278 0.943444
Q2FZK8   2 0.4 -1.27278 0.943444
Q2FV15   0 0 -1.27278 0.943444
Q2FZZ5   2 0.4 -1.27278 0.943444
Q2FW48   0 0 -1.27278 0.943444
Q2FYB3   2 0.4 -1.27278 0.943444
Q2FWT5   0 0 -1.27278 0.943444
Q2FVH4   0 0 -1.27278 0.943444
Q2FWP4   1 0.2 -1.27278 0.943444
Q2FYX9   0 0 -1.27278 0.943444
Q2G1U7   1 0.2 -1.27278 0.943444
Q2FXY6   1 0.2 -1.27278 0.943444
Q2FYT1   0 0 -1.27278 0.943444
Q2G244   1 0.2 -1.27278 0.943444
Q2FX30   0 0 -1.27278 0.943444
Q2FVZ3   2 0.4 -1.27278 0.943444
Q2FWP5   6 1.2 0.903563 0.161558
Q2FX41   0 0 -1.27278 0.943444
Q2G2R5   2 0.4 -1.27278 0.943444
Q2G2S3   1 0.181818 -1.27278 0.943444
Q2G004   2 0.363636 -1.27278 0.943444
Q2FWV1   1 0.181818 -1.27278 0.943444
Q2G003   1 0.181818 -1.27278 0.943444
Q2FZV3   2 0.363636 -1.27278 0.943444
Q2G026   1 0.181818 -1.27278 0.943444
Q2FXG7   1 0.181818 -1.27278 0.943444
Q2FYL8   0 0 -1.27278 0.943444
Q2FZB6   0 0 -1.27278 0.943444
Q2FZE4   1 0.181818 -1.27278 0.943444
Q2FX11   1 0.181818 -1.27278 0.943444
Q2G0Y3   1 0.181818 -1.27278 0.943444
Q2FZW7   0 0 -1.27278 0.943444
Q2FX21   11 2 3.07991 0.0107511
Q2G092   12 2.18182 3.07991 0.0107511
Q2FZB7   1 0.181818 -1.27278 0.943444
Q2G0J9   11 2 3.07991 0.0107511
Q2G1X2   1 0.181818 -1.27278 0.943444
Q2FZD6   6 1.09091 0.903563 0.161558
Q2FW67   1 0.181818 -1.27278 0.943444
Q2G111   1 0.181818 -1.27278 0.943444
Q2G2Y4   3 0.545455 -1.27278 0.943444
Q2FY38   0 0 -1.27278 0.943444
Q2FWJ0   1 0.181818 -1.27278 0.943444
Q2G2T5   1 0.181818 -1.27278 0.943444
Q2FVG6   2 0.363636 -1.27278 0.943444
Q2G1V8   0 0 -1.27278 0.943444
Q2G1L0   0 0 -1.27278 0.943444
Q2FXD6   0 0 -1.27278 0.943444
P0C948   3 0.545455 -1.27278 0.943444
Q2G1M2   1 0.181818 -1.27278 0.943444
Q2FVW8   0 0 -1.27278 0.943444
Q2FX24   2 0.363636 -1.27278 0.943444
Q2FWS4   12 2.18182 3.07991 0.0107511
Q2FYQ3   0 0 -1.27278 0.943444
Q2G254   1 0.181818 -1.27278 0.943444
Q2FWB4   2 0.363636 -1.27278 0.943444
Q2FUP8   1 0.181818 -1.27278 0.943444
Q2FZC2   0 0 -1.27278 0.943444
Q2FYE4   4 0.727273 -1.27278 0.943444
Q2FWS2   0 0 -1.27278 0.943444
Q2FY03   2 0.363636 -1.27278 0.943444
Q2FVS6   0 0 -1.27278 0.943444
Q2FXV2   1 0.181818 -1.27278 0.943444
Q2G2L6   0 0 -1.27278 0.943444
Q2G2I5   1 0.181818 -1.27278 0.943444
Q2FYA2   2 0.363636 -1.27278 0.943444
Q2FWV7   2 0.363636 -1.27278 0.943444
Q2FXE7   3 0.545455 -1.27278 0.943444
Q2G0J6   0 0 -1.27278 0.943444
Q2FUU4   11 2 3.07991 0.0107511
Q2FVJ4   2 0.363636 -1.27278 0.943444
Q2FZM9   1 0.181818 -1.27278 0.943444
Q2FZ51   1 0.181818 -1.27278 0.943444
Q2FY22   6 1.09091 0.903563 0.161558
Q2G2Q1   2 0.363636 -1.27278 0.943444
Q2G109   2 0.363636 -1.27278 0.943444
Q2G1D6   2 0.363636 -1.27278 0.943444
Q2FVC9   0 0 -1.27278 0.943444
Q2G2R6   11 2 3.07991 0.0107511
Q2FZ85   0 0 -1.27278 0.943444
Q2FVK4   6 1.09091 0.903563 0.161558
Q2G1V9   0 0 -1.27278 0.943444
Q2G2H6   3 0.545455 -1.27278 0.943444
Q2FWS6   10 1.81818 0.903563 0.161558
Q2FZW4   2 0.363636 -1.27278 0.943444
Q2G1M3   2 0.363636 -1.27278 0.943444
Q2G1M0   11 2 3.07991 0.0107511
Q2G1Y9   5 0.909091 -1.27278 0.943444
Q2FX45   2 0.363636 -1.27278 0.943444
Q2FWP8   0 0 -1.27278 0.943444
Q2FYP4   1 0.181818 -1.27278 0.943444
Q2FYL1   1 0.181818 -1.27278 0.943444
Q2G1L4   2 0.363636 -1.27278 0.943444
Q2FUQ7   2 0.363636 -1.27278 0.943444
Q2G247   0 0 -1.27278 0.943444
Q2FVV0   2 0.363636 -1.27278 0.943444
Q2FYU6   6 1.09091 0.903563 0.161558
Q2G2N6   2 0.363636 -1.27278 0.943444
Q2FXC9   2 0.363636 -1.27278 0.943444
Q2FX42   1 0.181818 -1.27278 0.943444
Q2FX26   2 0.363636 -1.27278 0.943444
Q2FWF3   0 0 -1.27278 0.943444
Q2FZY1   2 0.363636 -1.27278 0.943444
Q2FW15   5 0.833333 -1.27278 0.943444
P0A0G2   10 1.66667 0.903563 0.161558
Q2G2G5   1 0.166667 -1.27278 0.943444
Q2FY39   2 0.333333 -1.27278 0.943444
Q2G0B5   0 0 -1.27278 0.943444
Q2FZI1   7 1.16667 0.903563 0.161558
Q2FUQ6   3 0.5 -1.27278 0.943444
Q2FVR5   2 0.333333 -1.27278 0.943444
Q2G2W6   3 0.5 -1.27278 0.943444
Q2FZR8   0 0 -1.27278 0.943444
Q2FVY8   9 1.5 0.903563 0.161558
Q2FZ60   4 0.666667 -1.27278 0.943444
Q2FV82   0 0 -1.27278 0.943444
Q2FX23   3 0.5 -1.27278 0.943444
Q2G1G3   2 0.333333 -1.27278 0.943444
P68805   0 0 -1.27278 0.943444
Q2FVL0   7 1.16667 0.903563 0.161558
Q2G2J0   2 0.333333 -1.27278 0.943444
Q2FZF1   4 0.666667 -1.27278 0.943444
Q2FXU9   3 0.5 -1.27278 0.943444
Q2G1A2   7 1.16667 0.903563 0.161558
Q2G1C3   3 0.5 -1.27278 0.943444
Q2G1D4   2 0.333333 -1.27278 0.943444
Q2G0A8   1 0.166667 -1.27278 0.943444
Q2FVC7   0 0 -1.27278 0.943444
Q2G133   2 0.333333 -1.27278 0.943444
Q2FY86   11 1.83333 0.903563 0.161558
Q2FX92   12 2 3.07991 0.0107511
Q2FW47   0 0 -1.27278 0.943444
Q2G1T9   1 0.166667 -1.27278 0.943444
Q2FVU8   2 0.333333 -1.27278 0.943444
Q2FVD7   10 1.66667 0.903563 0.161558
Q2FX55   0 0 -1.27278 0.943444
Q2FVD3   5 0.833333 -1.27278 0.943444
Q2G2B5   1 0.166667 -1.27278 0.943444
Q2FWV6   4 0.666667 -1.27278 0.943444
Q2FW29   11 1.83333 0.903563 0.161558
Q2G0W6   0 0 -1.27278 0.943444
Q2FVD2   2 0.333333 -1.27278 0.943444
Q2FWR8   2 0.333333 -1.27278 0.943444
Q2FXA0   2 0.333333 -1.27278 0.943444
Q2FZB4   1 0.166667 -1.27278 0.943444
Q2FX37   4 0.666667 -1.27278 0.943444
Q2FX13   2 0.333333 -1.27278 0.943444
Q2FWD8   5 0.833333 -1.27278 0.943444
Q2G108   4 0.666667 -1.27278 0.943444
Q2G2V4   7 1.16667 0.903563 0.161558
Q2FZW2   10 1.66667 0.903563 0.161558
Q2FYY4   2 0.333333 -1.27278 0.943444
Q2FYB8   0 0 -1.27278 0.943444
Q2FWC2   1 0.166667 -1.27278 0.943444
Q2FYE8   6 1 0.903563 0.161558
Q2FXK5   3 0.5 -1.27278 0.943444
Q2FWT0   1 0.166667 -1.27278 0.943444
Q2FW19   3 0.5 -1.27278 0.943444
Q2G100   2 0.333333 -1.27278 0.943444
Q2FYY3   2 0.333333 -1.27278 0.943444
Q2FZ01   2 0.333333 -1.27278 0.943444
Q2FYY1   2 0.333333 -1.27278 0.943444
Q2G103   6 1 0.903563 0.161558
Q2FV12   0 0 -1.27278 0.943444
Q2FWQ1   3 0.5 -1.27278 0.943444
Q2FYY5   2 0.333333 -1.27278 0.943444
Q2G207   1 0.166667 -1.27278 0.943444
Q2G1Y8   8 1.33333 0.903563 0.161558
Q2FWZ8   2 0.333333 -1.27278 0.943444
Q2G0Z8   4 0.666667 -1.27278 0.943444
Q2G2F7   4 0.666667 -1.27278 0.943444
Q2FYH9   2 0.333333 -1.27278 0.943444
Q2FWB7   3 0.5 -1.27278 0.943444
Q2FYN2   5 0.769231 -1.27278 0.943444
Q2FVQ6   4 0.615385 -1.27278 0.943444
Q2FWX3   0 0 -1.27278 0.943444
Q2G187   1 0.153846 -1.27278 0.943444
Q2FW05   2 0.307692 -1.27278 0.943444
Q2FYC3   2 0.307692 -1.27278 0.943444
Q2FZJ2   12 1.84615 0.903563 0.161558
Q2G0D6   4 0.615385 -1.27278 0.943444
Q2FWP7   1 0.153846 -1.27278 0.943444
Q2FX31   12 1.84615 0.903563 0.161558
Q2FVZ6   1 0.153846 -1.27278 0.943444
Q2G2A2   4 0.615385 -1.27278 0.943444
Q2FWQ8   4 0.615385 -1.27278 0.943444
Q2FVM9   1 0.153846 -1.27278 0.943444
Q2FYD1   10 1.53846 0.903563 0.161558
Q2FYN3   1 0.153846 -1.27278 0.943444
Q2FYI3   2 0.307692 -1.27278 0.943444
Q2G022   9 1.38462 0.903563 0.161558
Q2G1Q3   2 0.307692 -1.27278 0.943444
Q2FX58   2 0.307692 -1.27278 0.943444
Q2G2V1   10 1.53846 0.903563 0.161558
Q2FVV5   1 0.153846 -1.27278 0.943444
Q2FZC0   8 1.23077 0.903563 0.161558
Q2FV63   12 1.84615 0.903563 0.161558
Q2FWG9   1 0.153846 -1.27278 0.943444
Q2FZA5   2 0.307692 -1.27278 0.943444
Q2FX60   6 0.923077 -1.27278 0.943444
Q2G2I8   10 1.53846 0.903563 0.161558
Q2G2Y5   11 1.69231 0.903563 0.161558
Q2G2Y2   6 0.923077 -1.27278 0.943444
Q2FWA6   14 2.15385 3.07991 0.0107511
Q2FWL8   22 3.38462 5.25625 0.000662855
Q2FY95   9 1.38462 0.903563 0.161558
Q2FYC5   4 0.615385 -1.27278 0.943444
Q2FV43   2 0.307692 -1.27278 0.943444
Q2FVU0   11 1.69231 0.903563 0.161558
Q2FZG5   2 0.307692 -1.27278 0.943444
Q2G2H9   2 0.307692 -1.27278 0.943444
Q2G1D1   6 0.923077 -1.27278 0.943444
Q2FWU7   7 1.07692 0.903563 0.161558
P60647   2 0.307692 -1.27278 0.943444
Q2FUR7   0 0 -1.27278 0.943444
Q2FWQ2   11 1.69231 0.903563 0.161558
Q2G2M4   2 0.307692 -1.27278 0.943444
Q2G104   3 0.461538 -1.27278 0.943444
Q2FX76   0 0 -1.27278 0.943444
Q2G2Q4   9 1.38462 0.903563 0.161558
Q2FXQ1   1 0.153846 -1.27278 0.943444
Q2FX80   2 0.307692 -1.27278 0.943444
Q2FZN6   4 0.615385 -1.27278 0.943444
Q2G009   5 0.769231 -1.27278 0.943444
Q2G021   1 0.153846 -1.27278 0.943444
Q2FWH0   12 1.84615 0.903563 0.161558
Q2FXQ0   9 1.38462 0.903563 0.161558
Q2FX64   4 0.615385 -1.27278 0.943444
Q2FY98   2 0.307692 -1.27278 0.943444
Q2FWK5   12 1.84615 0.903563 0.161558
Q2FYK1   2 0.307692 -1.27278 0.943444
Q2FXF0   0 0 -1.27278 0.943444
Q2FY70   8 1.23077 0.903563 0.161558
Q2G114   8 1.23077 0.903563 0.161558
Q2FX38   2 0.307692 -1.27278 0.943444
Q2FUP9   1 0.153846 -1.27278 0.943444
Q2FVV3   3 0.461538 -1.27278 0.943444
Q2G113   12 1.84615 0.903563 0.161558
Q2FWB2   6 0.923077 -1.27278 0.943444
Q2FWT6   1 0.153846 -1.27278 0.943444
Q2FW28   8 1.23077 0.903563 0.161558
Q2FUQ9   5 0.769231 -1.27278 0.943444
Q2FY00   0 0 -1.27278 0.943444
Q2G040   1 0.153846 -1.27278 0.943444
Q2FX35   9 1.38462 0.903563 0.161558
Q2FYW9   8 1.14286 0.903563 0.161558
Q2G2N8   4 0.571429 -1.27278 0.943444
Q2G1V7   8 1.14286 0.903563 0.161558
Q2G0C3   3 0.428571 -1.27278 0.943444
Q2FVW0   1 0.142857 -1.27278 0.943444
Q2FUS4   11 1.57143 0.903563 0.161558
Q2FVP6   2 0.285714 -1.27278 0.943444
Q2FZK1   4 0.571429 -1.27278 0.943444
Q2FXY2   21 3 5.25625 0.000662855
Q2FYX3   26 3.71429 5.25625 0.000662855
Q2FZ86   23 3.28571 5.25625 0.000662855
Q2FUV7   1 0.142857 -1.27278 0.943444
Q2FX70   6 0.857143 -1.27278 0.943444
Q2G1Y1   2 0.285714 -1.27278 0.943444
Q2FVT9   4 0.571429 -1.27278 0.943444
Q2G2K3   6 0.857143 -1.27278 0.943444
P72358   3 0.428571 -1.27278 0.943444
Q2G192   4 0.571429 -1.27278 0.943444
Q2FYX6   16 2.28571 3.07991 0.0107511
Q2FXW0   1 0.142857 -1.27278 0.943444
Q2G202   3 0.428571 -1.27278 0.943444
Q2FYW7   4 0.571429 -1.27278 0.943444
Q2G2M0   8 1.14286 0.903563 0.161558
Q2FXT7   5 0.714286 -1.27278 0.943444
Q2FX59   6 0.857143 -1.27278 0.943444
Q2G0X2   2 0.285714 -1.27278 0.943444
Q2FWR6   13 1.85714 0.903563 0.161558
Q2FW22   26 3.71429 5.25625 0.000662855
Q2FZH4   22 3.14286 5.25625 0.000662855
Q2FYZ1   6 0.857143 -1.27278 0.943444
Q2G2W7   19 2.71429 3.07991 0.0107511
Q2G2I4   7 1 0.903563 0.161558
Q2FZP5   12 1.71429 0.903563 0.161558
Q2FWQ7   12 1.71429 0.903563 0.161558
Q2G1W9   12 1.71429 0.903563 0.161558
Q2FWF7   5 0.714286 -1.27278 0.943444
Q2FYM9   17 2.42857 3.07991 0.0107511
Q2FXV0   7 1 0.903563 0.161558
Q2FWW2   11 1.57143 0.903563 0.161558
Q2FVS2   3 0.428571 -1.27278 0.943444
Q2G007   8 1.14286 0.903563 0.161558
Q2FYA7   15 2.14286 3.07991 0.0107511
Q2G0K0   10 1.42857 0.903563 0.161558
Q2FXS9   17 2.42857 3.07991 0.0107511
Q2G249   16 2.28571 3.07991 0.0107511
Q2G008   11 1.57143 0.903563 0.161558
Q2FZD5   3 0.428571 -1.27278 0.943444
Q2FZG0   1 0.142857 -1.27278 0.943444
Q2FX28   6 0.857143 -1.27278 0.943444
Q2FXI4   15 2.14286 3.07991 0.0107511
Q2G176   5 0.714286 -1.27278 0.943444
Q2G116   7 1 0.903563 0.161558
Q2FXF2   1 0.142857 -1.27278 0.943444
Q2G260   5 0.714286 -1.27278 0.943444
Q2G213   2 0.285714 -1.27278 0.943444
Q2G173   3 0.428571 -1.27278 0.943444
Q2FV71   10 1.42857 0.903563 0.161558
Q2FWY8   6 0.857143 -1.27278 0.943444
Q2FWN3   5 0.714286 -1.27278 0.943444
Q2FYD4   10 1.42857 0.903563 0.161558
Q2FVQ2   10 1.42857 0.903563 0.161558
Q2FVK0   6 0.857143 -1.27278 0.943444
Q2G285   11 1.57143 0.903563 0.161558
Q2FZH6   13 1.85714 0.903563 0.161558
Q2FZX1   2 0.285714 -1.27278 0.943444
Q2FZ83   0 0 -1.27278 0.943444
Q2G0S9   8 1.14286 0.903563 0.161558
Q2FZH7   3 0.428571 -1.27278 0.943444
Q2FZT3   4 0.571429 -1.27278 0.943444
Q2FX57   9 1.2 0.903563 0.161558
Q2G0B9   12 1.6 0.903563 0.161558
Q2FY28   11 1.46667 0.903563 0.161558
Q2G0R5   14 1.86667 0.903563 0.161558
Q2FZG8   15 2 3.07991 0.0107511
Q2G1X1   9 1.2 0.903563 0.161558
Q2FX93   3 0.4 -1.27278 0.943444
Q2FYU5   3 0.4 -1.27278 0.943444
Q2FWR9   8 1.06667 0.903563 0.161558
Q2FWS0   19 2.53333 3.07991 0.0107511
Q2G0P4   0 0 -1.27278 0.943444
Q2FX50   3 0.4 -1.27278 0.943444
Q2FZV0   5 0.666667 -1.27278 0.943444
Q2G0S5   8 1.06667 0.903563 0.161558
Q2FY25   3 0.4 -1.27278 0.943444
Q2FXG6   1 0.133333 -1.27278 0.943444
Q2FZJ7   9 1.2 0.903563 0.161558
Q2G0U7   7 0.933333 -1.27278 0.943444
Q2FZV2   4 0.533333 -1.27278 0.943444
Q2FWT8   10 1.33333 0.903563 0.161558
Q2G0D1   10 1.33333 0.903563 0.161558
Q2FVW5   10 1.33333 0.903563 0.161558
Q2FY97   11 1.46667 0.903563 0.161558
Q2FXF3   13 1.73333 0.903563 0.161558
Q2G063   3 0.4 -1.27278 0.943444
Q2G0U5   3 0.4 -1.27278 0.943444
Q2G2B1   13 1.73333 0.903563 0.161558
Q2FVE3   1 0.133333 -1.27278 0.943444
Q2FZW1   24 3.2 5.25625 0.000662855
Q2FYK2   12 1.6 0.903563 0.161558
Q2FXW2   8 1.06667 0.903563 0.161558
Q9F0R1   13 1.73333 0.903563 0.161558
Q2FZG3   5 0.666667 -1.27278 0.943444
Q2G2K0   13 1.73333 0.903563 0.161558
Q2FVN4   8 1.06667 0.903563 0.161558
Q2FYV0   17 2.26667 3.07991 0.0107511
Q2G0A5   4 0.533333 -1.27278 0.943444
Q2FZ03   11 1.46667 0.903563 0.161558
Q2G1I8   11 1.46667 0.903563 0.161558
Q2FYX8   16 2.13333 3.07991 0.0107511
Q2FV18   4 0.533333 -1.27278 0.943444
Q2FYI7   10 1.33333 0.903563 0.161558
Q2G0K1   14 1.86667 0.903563 0.161558
Q2G2U9   13 1.73333 0.903563 0.161558
Q2FW31   23 3.06667 5.25625 0.000662855
Q2FVB5   7 0.933333 -1.27278 0.943444
Q2FVI8   2 0.266667 -1.27278 0.943444
Q2FZT0   12 1.6 0.903563 0.161558
P48860   12 1.6 0.903563 0.161558
Q2FYC1   25 3.33333 5.25625 0.000662855
Q2G286   16 2.13333 3.07991 0.0107511
Q2FXD3   9 1.2 0.903563 0.161558
Q2G027   1 0.133333 -1.27278 0.943444
Q2G0T4   12 1.6 0.903563 0.161558
Q2FZJ5   17 2.26667 3.07991 0.0107511
Q2FW10   7 0.933333 -1.27278 0.943444
Q2FY91   9 1.2 0.903563 0.161558
Q2FVP0   12 1.6 0.903563 0.161558
P60070   25 3.33333 5.25625 0.000662855
Q2FWU1   6 0.8 -1.27278 0.943444
Q2FYA3   5 0.666667 -1.27278 0.943444
Q2G0V8   4 0.533333 -1.27278 0.943444
Q2G0Z2   4 0.533333 -1.27278 0.943444
Q2FZ47   3 0.4 -1.27278 0.943444
Q2G0V9   3 0.4 -1.27278 0.943444
Q2FZE2   11 1.46667 0.903563 0.161558
Q2FWB0   11 1.46667 0.903563 0.161558
Q2G1J1   2 0.266667 -1.27278 0.943444
Q2FYQ1   4 0.533333 -1.27278 0.943444
Q2FZ45   13 1.73333 0.903563 0.161558
Q2FYW5   10 1.33333 0.903563 0.161558
Q2G1A0   1 0.133333 -1.27278 0.943444
Q2FZB9   2 0.266667 -1.27278 0.943444
Q2FZX2   13 1.73333 0.903563 0.161558
Q2FZY4   17 2.26667 3.07991 0.0107511
Q2FW56   2 0.266667 -1.27278 0.943444
P0A0G6   29 3.86667 5.25625 0.000662855
Q2FW80   4 0.533333 -1.27278 0.943444
Q2G2S4   9 1.2 0.903563 0.161558
Q2G2H0   5 0.666667 -1.27278 0.943444
Q2G2E1   2 0.266667 -1.27278 0.943444
Q2G0I5   21 2.8 3.07991 0.0107511
Q2FWW6   9 1.2 0.903563 0.161558
Q2G112   5 0.666667 -1.27278 0.943444
Q2G214   4 0.533333 -1.27278 0.943444
Q2FYG2   6 0.8 -1.27278 0.943444
Q2G0J5   5 0.666667 -1.27278 0.943444
Q2FX27   7 0.933333 -1.27278 0.943444
Q2FWV5   12 1.6 0.903563 0.161558
Q2FX40   20 2.66667 3.07991 0.0107511
Q2FZM5   1 0.133333 -1.27278 0.943444
Q2FXH8   2 0.266667 -1.27278 0.943444
Q2FWS5   4 0.533333 -1.27278 0.943444
Q2FW13   13 1.625 0.903563 0.161558
Q2FY93   7 0.875 -1.27278 0.943444
Q2FZM8   17 2.125 3.07991 0.0107511
Q2FZV4   13 1.625 0.903563 0.161558
Q2FVD4   11 1.375 0.903563 0.161558
Q2G0J3   3 0.375 -1.27278 0.943444
Q2FX61   16 2 3.07991 0.0107511
Q2FVD6   9 1.125 0.903563 0.161558
Q2FYY7   11 1.375 0.903563 0.161558
Q2G0W0   10 1.25 0.903563 0.161558
Q2FXF7   9 1.125 0.903563 0.161558
Q2G191   4 0.5 -1.27278 0.943444
Q2FYT5   7 0.875 -1.27278 0.943444
Q2G1P0   6 0.75 -1.27278 0.943444
Q2FVF8   16 2 3.07991 0.0107511
Q2G0Y1   2 0.25 -1.27278 0.943444
Q2FZD2   27 3.375 5.25625 0.000662855
Q2FZ59   7 0.875 -1.27278 0.943444
Q2G2G1   2 0.25 -1.27278 0.943444
Q2G0F9   10 1.25 0.903563 0.161558
Q2G1J2   9 1.125 0.903563 0.161558
Q2G0Q6   13 1.625 0.903563 0.161558
Q2FYX0   10 1.25 0.903563 0.161558
Q2FZU8   10 1.25 0.903563 0.161558
Q2G267   5 0.625 -1.27278 0.943444
Q2G174   12 1.5 0.903563 0.161558
Q2FWC3   13 1.625 0.903563 0.161558
Q2FVN6   7 0.875 -1.27278 0.943444
Q2G2D1   12 1.5 0.903563 0.161558
Q2FZK9   11 1.375 0.903563 0.161558
Q2G2C9   26 3.25 5.25625 0.000662855
Q2G2V8   7 0.875 -1.27278 0.943444
Q2FVL6   10 1.25 0.903563 0.161558
Q2FY45   2 0.25 -1.27278 0.943444
Q2G2R7   10 1.25 0.903563 0.161558
Q2FWD5   8 1 0.903563 0.161558
Q2FWT3   6 0.75 -1.27278 0.943444
Q2FY92   12 1.5 0.903563 0.161558
Q2FZM2   6 0.75 -1.27278 0.943444
Q2G2F0   14 1.75 0.903563 0.161558
Q2FW30   10 1.25 0.903563 0.161558
Q2FZV9   24 3 5.25625 0.000662855
Q2FVA6   13 1.625 0.903563 0.161558
Q2G229   12 1.5 0.903563 0.161558
Q2FZZ3   23 2.875 3.07991 0.0107511
Q2G2F4   5 0.625 -1.27278 0.943444
Q2FVA7   13 1.625 0.903563 0.161558
Q2G0R3   11 1.375 0.903563 0.161558
Q2G1R1   14 1.75 0.903563 0.161558
Q2FZ79   7 0.875 -1.27278 0.943444
Q2FZ12   2 0.25 -1.27278 0.943444
Q2FX39   7 0.875 -1.27278 0.943444
Q2G186   8 1 0.903563 0.161558
Q2FXE5   5 0.625 -1.27278 0.943444
Q2G0A1   12 1.5 0.903563 0.161558
Q2G0E7   4 0.5 -1.27278 0.943444
Q2G2V7   5 0.625 -1.27278 0.943444
Q2FYA6   16 2 3.07991 0.0107511
Q2G276   14 1.75 0.903563 0.161558
Q2G070   13 1.625 0.903563 0.161558
Q2FVZ1   7 0.875 -1.27278 0.943444
Q2FW84   1 0.125 -1.27278 0.943444
Q2FVY9   8 1 0.903563 0.161558
Q2FVD9   9 1.125 0.903563 0.161558
Q2G1T2   6 0.75 -1.27278 0.943444
Q2G0I3   6 0.75 -1.27278 0.943444
Q2G0E8   20 2.5 3.07991 0.0107511
Q2FW08   13 1.625 0.903563 0.161558
Q2FVD8   9 1.125 0.903563 0.161558
Q2FXF5   18 2.25 3.07991 0.0107511
Q2FXW1   26 3.25 5.25625 0.000662855
Q2FW79   18 2.25 3.07991 0.0107511
Q2G2G0   9 1.125 0.903563 0.161558
P48940   4 0.5 -1.27278 0.943444
Q2FYL6   5 0.625 -1.27278 0.943444
Q2FZV8   9 1.125 0.903563 0.161558
Q2FYM5   7 0.875 -1.27278 0.943444
Q2G2B6   23 2.875 3.07991 0.0107511
Q2G1L2   4 0.5 -1.27278 0.943444
Q2G1V5   4 0.5 -1.27278 0.943444
Q2FXT0   10 1.25 0.903563 0.161558
Q2FY02   23 2.875 3.07991 0.0107511
Q2FWQ4   2 0.25 -1.27278 0.943444
Q2FYG4   3 0.375 -1.27278 0.943444
Q2FW11   16 2 3.07991 0.0107511
Q2G257   12 1.41176 0.903563 0.161558
Q2FWJ6   12 1.41176 0.903563 0.161558
Q2FXS8   10 1.17647 0.903563 0.161558
Q2FX12   19 2.23529 3.07991 0.0107511
Q2FYF1   6 0.705882 -1.27278 0.943444
Q2G2E8   6 0.705882 -1.27278 0.943444
Q2FXE6   5 0.588235 -1.27278 0.943444
Q2G2C0   5 0.588235 -1.27278 0.943444
Q2G1V6   5 0.588235 -1.27278 0.943444
Q2FWZ4   18 2.11765 3.07991 0.0107511
Q2G2V0   4 0.470588 -1.27278 0.943444
Q9ZAH6   17 2 3.07991 0.0107511
Q2FVU2   17 2 3.07991 0.0107511
Q2FWI8   10 1.17647 0.903563 0.161558
P0A0H0   7 0.823529 -1.27278 0.943444
Q2G0C1   16 1.88235 0.903563 0.161558
Q2FXH3   11 1.29412 0.903563 0.161558
Q2FXI6   27 3.17647 5.25625 0.000662855
Q2G1X5   12 1.41176 0.903563 0.161558
Q2FV08   10 1.17647 0.903563 0.161558
Q2FWT7   7 0.823529 -1.27278 0.943444
Q2G210   11 1.29412 0.903563 0.161558
Q2FW66   8 0.941176 -1.27278 0.943444
Q2FWD0   8 0.941176 -1.27278 0.943444
Q2FUQ1   19 2.23529 3.07991 0.0107511
Q2FVI6   4 0.470588 -1.27278 0.943444
Q2FWM7   4 0.470588 -1.27278 0.943444
Q2FVN2   13 1.52941 0.903563 0.161558
Q2FWR2   12 1.41176 0.903563 0.161558
Q2FYH4   4 0.470588 -1.27278 0.943444
Q2FYM8   1 0.117647 -1.27278 0.943444
Q9RFJ6   12 1.41176 0.903563 0.161558
Q2FZ42   5 0.588235 -1.27278 0.943444
Q2FVX9   14 1.64706 0.903563 0.161558
Q2G066   29 3.41176 5.25625 0.000662855
Q2FVM3   6 0.705882 -1.27278 0.943444
Q2FWT1   6 0.705882 -1.27278 0.943444
Q2FZB8   8 0.941176 -1.27278 0.943444
Q2FUQ8   3 0.352941 -1.27278 0.943444
Q2G2I7   7 0.823529 -1.27278 0.943444
Q2FVF7   11 1.29412 0.903563 0.161558
Q2FV52   11 1.29412 0.903563 0.161558
Q2FWE3   15 1.76471 0.903563 0.161558
Q2G144   20 2.35294 3.07991 0.0107511
Q2FXZ1   9 1.05882 0.903563 0.161558
Q2FX34   7 0.823529 -1.27278 0.943444
Q2FWV4   8 0.941176 -1.27278 0.943444
Q2FZ11   6 0.705882 -1.27278 0.943444
Q2G141   7 0.823529 -1.27278 0.943444
Q2FWF5   13 1.52941 0.903563 0.161558
Q2FV34   7 0.823529 -1.27278 0.943444
Q2FWQ0   15 1.76471 0.903563 0.161558
Q2FV88   16 1.88235 0.903563 0.161558
Q2G2P0   7 0.823529 -1.27278 0.943444
Q2FYW8   12 1.41176 0.903563 0.161558
Q2G1W1   17 2 3.07991 0.0107511
Q2FVC2   13 1.52941 0.903563 0.161558
Q2G0D3   3 0.352941 -1.27278 0.943444
Q2FV89   24 2.82353 3.07991 0.0107511
Q2G1U2   18 2.11765 3.07991 0.0107511
Q2FX32   10 1.17647 0.903563 0.161558
Q2FXS7   6 0.705882 -1.27278 0.943444
Q2FVX1   4 0.470588 -1.27278 0.943444
Q2FVE0   3 0.352941 -1.27278 0.943444
Q2G270   13 1.52941 0.903563 0.161558
Q9EYW6   11 1.29412 0.903563 0.161558
Q2FVB8   3 0.352941 -1.27278 0.943444
Q2FZT9   4 0.470588 -1.27278 0.943444
Q2G298   27 3.17647 5.25625 0.000662855
Q2FX49   4 0.470588 -1.27278 0.943444
Q2G0Z0   28 3.29412 5.25625 0.000662855
Q2FW39   17 2 3.07991 0.0107511
Q2G252   21 2.47059 3.07991 0.0107511
Q2G0A3   10 1.17647 0.903563 0.161558
Q2FYJ7   20 2.35294 3.07991 0.0107511
Q2FWT2   6 0.705882 -1.27278 0.943444
Q2FWQ5   11 1.29412 0.903563 0.161558
Q2G2J7   9 1.05882 0.903563 0.161558
Q2FY75   4 0.470588 -1.27278 0.943444
Q2G106   8 0.941176 -1.27278 0.943444
Q2FVY3   11 1.29412 0.903563 0.161558
Q2FVP9   16 1.88235 0.903563 0.161558
Q2FW42   7 0.823529 -1.27278 0.943444
Q2FUV9   18 2.11765 3.07991 0.0107511
Q2FVR7   11 1.29412 0.903563 0.161558
Q2FZN1   11 1.29412 0.903563 0.161558
Q2G2Q7   13 1.44444 0.903563 0.161558
Q2G150   17 1.88889 0.903563 0.161558
Q2G081   13 1.44444 0.903563 0.161558
Q2FV45   17 1.88889 0.903563 0.161558
Q2FX02   15 1.66667 0.903563 0.161558
P0A0Q4   8 0.888889 -1.27278 0.943444
Q2G0L9   24 2.66667 3.07991 0.0107511
Q2FY04   23 2.55556 3.07991 0.0107511
Q2FV48   3 0.333333 -1.27278 0.943444
Q2FW64   10 1.11111 0.903563 0.161558
Q2FX63   9 1 0.903563 0.161558
Q2G1T3   13 1.44444 0.903563 0.161558
Q2G0K9   13 1.44444 0.903563 0.161558
Q2FZ00   7 0.777778 -1.27278 0.943444
Q2FVL9   9 1 0.903563 0.161558
Q2FW33   14 1.55556 0.903563 0.161558
Q2FWT9   16 1.77778 0.903563 0.161558
Q2FZF7   32 3.55556 5.25625 0.000662855
Q2FWL1   20 2.22222 3.07991 0.0107511
Q2FYS7   11 1.22222 0.903563 0.161558
Q2FZX3   16 1.77778 0.903563 0.161558
Q2FXR0   6 0.666667 -1.27278 0.943444
Q2G2I9   13 1.44444 0.903563 0.161558
Q2FWN1   0 0 -1.27278 0.943444
Q2G297   5 0.555556 -1.27278 0.943444
Q2FVA0   4 0.444444 -1.27278 0.943444
Q2FXX0   8 0.888889 -1.27278 0.943444
Q2G2P4   18 2 3.07991 0.0107511
Q2G0P8   15 1.66667 0.903563 0.161558
Q2FVN3   11 1.22222 0.903563 0.161558
Q2FXK7   18 2 3.07991 0.0107511
Q2FZF8   12 1.33333 0.903563 0.161558
Q2FWR0   14 1.55556 0.903563 0.161558
Q2FXL2   5 0.555556 -1.27278 0.943444
Q2FWA9   9 1 0.903563 0.161558
Q2G282   12 1.33333 0.903563 0.161558
Q9RQQ0   4 0.444444 -1.27278 0.943444
Q2FXD7   10 1.11111 0.903563 0.161558
Q2FUY4   10 1.11111 0.903563 0.161558
Q2G2W4   3 0.333333 -1.27278 0.943444
Q2FZF5   19 2.11111 3.07991 0.0107511
Q2FY42   8 0.888889 -1.27278 0.943444
Q2FUS3   6 0.666667 -1.27278 0.943444
Q2G2E7   4 0.444444 -1.27278 0.943444
Q2G0S6   19 2.11111 3.07991 0.0107511
Q2G0C2   5 0.555556 -1.27278 0.943444
Q2FWF8   11 1.22222 0.903563 0.161558
Q2G000   27 3 5.25625 0.000662855
Q2FWX2   12 1.33333 0.903563 0.161558
Q2FZS2   12 1.33333 0.903563 0.161558
Q2FW16   8 0.888889 -1.27278 0.943444
Q2FZI2   5 0.555556 -1.27278 0.943444
Q2G1Q5   5 0.555556 -1.27278 0.943444
Q2G1A5   28 3.11111 5.25625 0.000662855
Q2G0P7   6 0.666667 -1.27278 0.943444
Q2FWV3   10 1.11111 0.903563 0.161558
Q2FW51   12 1.33333 0.903563 0.161558
Q2FVI4   19 2.11111 3.07991 0.0107511
Q2FVN7   12 1.33333 0.903563 0.161558
Q2FWP9   12 1.33333 0.903563 0.161558
Q2FXT2   13 1.44444 0.903563 0.161558
P0A0F4   12 1.33333 0.903563 0.161558
Q2G126   12 1.33333 0.903563 0.161558
Q2FW82   4 0.444444 -1.27278 0.943444
Q2FY44   9 1 0.903563 0.161558
Q2G0N9   19 2.11111 3.07991 0.0107511
Q2G0Z9   4 0.444444 -1.27278 0.943444
Q2FV81   19 2.11111 3.07991 0.0107511
Q2FYC4   7 0.777778 -1.27278 0.943444
Q2G178   16 1.77778 0.903563 0.161558
Q2G079   20 2.22222 3.07991 0.0107511
Q2G2B7   12 1.33333 0.903563 0.161558
Q2FVF5   13 1.44444 0.903563 0.161558
Q2G2W2   20 2.22222 3.07991 0.0107511
Q2G1I2   14 1.55556 0.903563 0.161558
Q2G245   4 0.444444 -1.27278 0.943444
Q2G1H7   5 0.526316 -1.27278 0.943444
Q2FWF1   11 1.15789 0.903563 0.161558
Q2FZZ9   27 2.84211 3.07991 0.0107511
Q2G1W3   11 1.15789 0.903563 0.161558
Q2G204   14 1.47368 0.903563 0.161558
Q2G1H1   20 2.10526 3.07991 0.0107511
Q2FXK3   18 1.89474 0.903563 0.161558
Q2G2H8   11 1.15789 0.903563 0.161558
Q2FZP9   15 1.57895 0.903563 0.161558
Q2FWI2   13 1.36842 0.903563 0.161558
Q2FYZ6   4 0.421053 -1.27278 0.943444
Q2FXS1   6 0.631579 -1.27278 0.943444
Q2G200   17 1.78947 0.903563 0.161558
Q2G2L5   5 0.526316 -1.27278 0.943444
Q2FY73   13 1.36842 0.903563 0.161558
Q2G177   6 0.631579 -1.27278 0.943444
Q2G2F9   7 0.736842 -1.27278 0.943444
Q2FV27   19 2 3.07991 0.0107511
Q2FZ56   16 1.68421 0.903563 0.161558
Q2FVF3   5 0.526316 -1.27278 0.943444
Q2G0B6   23 2.42105 3.07991 0.0107511
Q2G2S5   18 1.89474 0.903563 0.161558
Q2FW68   17 1.78947 0.903563 0.161558
Q2FWX7   6 0.631579 -1.27278 0.943444
Q2FWB6   23 2.42105 3.07991 0.0107511
Q2FXA9   13 1.36842 0.903563 0.161558
Q2FXP3   8 0.842105 -1.27278 0.943444
Q2FUX5   11 1.15789 0.903563 0.161558
Q2FZZ4   18 1.89474 0.903563 0.161558
Q2FX98   12 1.26316 0.903563 0.161558
Q2FV23   15 1.57895 0.903563 0.161558
Q2FUR1   6 0.631579 -1.27278 0.943444
Q2FY49   13 1.36842 0.903563 0.161558
Q2G017   11 1.15789 0.903563 0.161558
Q2G2K9   8 0.842105 -1.27278 0.943444
Q2G2N9   23 2.42105 3.07991 0.0107511
Q2G0E9   4 0.421053 -1.27278 0.943444
Q2FY19   13 1.36842 0.903563 0.161558
Q2G1E3   7 0.736842 -1.27278 0.943444
Q2FW17   7 0.736842 -1.27278 0.943444
Q2FWK9   23 2.42105 3.07991 0.0107511
Q2G2Q6   14 1.47368 0.903563 0.161558
Q2G2Q5   17 1.78947 0.903563 0.161558
Q2G1U9   16 1.68421 0.903563 0.161558
Q2G299   10 1.05263 0.903563 0.161558
Q2FX75   12 1.26316 0.903563 0.161558
Q2G058   16 1.68421 0.903563 0.161558
Q2G0E3   11 1.15789 0.903563 0.161558
Q2FYK0   6 0.631579 -1.27278 0.943444
Q2G2K6   11 1.15789 0.903563 0.161558
Q2FYN0   13 1.36842 0.903563 0.161558
Q2FVK7   10 1.05263 0.903563 0.161558
Q2FX15   11 1.15789 0.903563 0.161558
Q2FVN9   4 0.421053 -1.27278 0.943444
Q2FWX0   4 0.421053 -1.27278 0.943444
Q2G143   15 1.57895 0.903563 0.161558
Q2G0C7   14 1.47368 0.903563 0.161558
Q2G0K6   21 2.21053 3.07991 0.0107511
Q2FZZ1   5 0.526316 -1.27278 0.943444
Q2FV13   12 1.26316 0.903563 0.161558
Q2G128   7 0.736842 -1.27278 0.943444
Q2FXU2   16 1.68421 0.903563 0.161558
Q2G2R4   22 2.31579 3.07991 0.0107511
Q2FXM1   23 2.42105 3.07991 0.0107511
Q8KQR1   10 1.05263 0.903563 0.161558
Q2G2Q9   17 1.78947 0.903563 0.161558
Q2FVG9   3 0.315789 -1.27278 0.943444
Q2FV56   3 0.315789 -1.27278 0.943444
Q2FWG7   5 0.5 -1.27278 0.943444
Q2G0T1   18 1.8 0.903563 0.161558
Q2FXB9   5 0.5 -1.27278 0.943444
Q2FZP3   5 0.5 -1.27278 0.943444
Q2FZQ2   4 0.4 -1.27278 0.943444
Q2FXS4   13 1.3 0.903563 0.161558
Q2FZ21   12 1.2 0.903563 0.161558
Q2G2X2   20 2 3.07991 0.0107511
Q2FZF6   27 2.7 3.07991 0.0107511
Q2FYA0   15 1.5 0.903563 0.161558
Q2G2A9   5 0.5 -1.27278 0.943444
Q2FYB9   12 1.2 0.903563 0.161558
Q2FYI4   20 2 3.07991 0.0107511
Q2FYL4   19 1.9 0.903563 0.161558
Q2G1T0   4 0.4 -1.27278 0.943444
Q2FXW7   11 1.1 0.903563 0.161558
Q2FZA1   18 1.8 0.903563 0.161558
Q2FY76   9 0.9 -1.27278 0.943444
Q2FZ97   19 1.9 0.903563 0.161558
Q2G1I4   5 0.5 -1.27278 0.943444
Q2FYQ6   5 0.5 -1.27278 0.943444
Q2FXL6   19 1.9 0.903563 0.161558
Q2G2G6   2 0.2 -1.27278 0.943444
Q2FVH1   5 0.5 -1.27278 0.943444
Q2FYA8   14 1.4 0.903563 0.161558
Q2G2M5   23 2.3 3.07991 0.0107511
Q2FV99   13 1.3 0.903563 0.161558
Q2G105   10 1 0.903563 0.161558
Q2FW23   17 1.7 0.903563 0.161558
Q2G012   10 1 0.903563 0.161558
Q2G2V5   11 1.1 0.903563 0.161558
Q2FW07   18 1.8 0.903563 0.161558
Q2G0F2   17 1.7 0.903563 0.161558
Q2FZC9   4 0.4 -1.27278 0.943444
Q2FXE9   5 0.5 -1.27278 0.943444
Q2FV47   15 1.5 0.903563 0.161558
Q2G2Q8   17 1.7 0.903563 0.161558
Q2FYE7   7 0.7 -1.27278 0.943444
Q2FUT3   8 0.8 -1.27278 0.943444
Q2G068   24 2.4 3.07991 0.0107511
Q2G2D3   9 0.9 -1.27278 0.943444
Q2FYK4   31 3.1 5.25625 0.000662855
Q2FX36   21 2.1 3.07991 0.0107511
Q2G0A4   4 0.4 -1.27278 0.943444
Q2G080   6 0.6 -1.27278 0.943444
Q2FUT1   9 0.9 -1.27278 0.943444
Q2FYH3   22 2.2 3.07991 0.0107511
Q2FXA7   22 2.2 3.07991 0.0107511
Q2G2Y6   8 0.8 -1.27278 0.943444
Q2FY55   26 2.6 3.07991 0.0107511
Q2FY61   16 1.6 0.903563 0.161558
Q2G0E2   18 1.8 0.903563 0.161558
Q2FVY1   17 1.7 0.903563 0.161558
Q2FUV1   12 1.2 0.903563 0.161558
Q2FUS9   9 0.9 -1.27278 0.943444
Q2G1A1   11 1.1 0.903563 0.161558
P60639   3 0.3 -1.27278 0.943444
Q2FZE9   10 1 0.903563 0.161558
Q2G1I9   10 1 0.903563 0.161558
Q2FWN0   13 1.3 0.903563 0.161558
Q2FZE3   17 1.7 0.903563 0.161558
Q93Q23   3 0.3 -1.27278 0.943444
Q2FWE9   19 1.9 0.903563 0.161558
Q2FUS1   5 0.5 -1.27278 0.943444
Q2FVM5   16 1.6 0.903563 0.161558
Q2G2N7   9 0.9 -1.27278 0.943444
Q2FWG0   3 0.3 -1.27278 0.943444
Q2FXV7   3 0.3 -1.27278 0.943444
Q2FW69   2 0.2 -1.27278 0.943444
P0A0F8   14 1.4 0.903563 0.161558
Q2G055   20 2 3.07991 0.0107511
Q2FV37   6 0.6 -1.27278 0.943444
Q2G225   5 0.5 -1.27278 0.943444
Q2FXG2   22 2.2 3.07991 0.0107511
Q2FY87   11 1.1 0.903563 0.161558
Q2FWR7   21 2.1 3.07991 0.0107511
Q2G1U6   21 2.1 3.07991 0.0107511
Q2G006   13 1.3 0.903563 0.161558
Q2G2I6   5 0.47619 -1.27278 0.943444
Q2FWS1   8 0.761905 -1.27278 0.943444
Q2FYF5   14 1.33333 0.903563 0.161558
Q2G0F1   8 0.761905 -1.27278 0.943444
Q2G0J2   12 1.14286 0.903563 0.161558
Q2FXE3   8 0.761905 -1.27278 0.943444
Q2FYV8   11 1.04762 0.903563 0.161558
Q2G1X6   26 2.47619 3.07991 0.0107511
Q2FUP5   15 1.42857 0.903563 0.161558
Q2G1A4   6 0.571429 -1.27278 0.943444
Q2G0H9   16 1.52381 0.903563 0.161558
Q2G0M0   18 1.71429 0.903563 0.161558
Q2FYK6   19 1.80952 0.903563 0.161558
Q2G023   14 1.33333 0.903563 0.161558
Q2G0G2   18 1.71429 0.903563 0.161558
Q2FXC0   13 1.2381 0.903563 0.161558
Q2FXF1   17 1.61905 0.903563 0.161558
Q2FW00   6 0.571429 -1.27278 0.943444
Q2G1E7   5 0.47619 -1.27278 0.943444
Q2FWE7   11 1.04762 0.903563 0.161558
Q2FY32   19 1.80952 0.903563 0.161558
Q2FUU0   27 2.57143 3.07991 0.0107511
Q2FVU5   13 1.2381 0.903563 0.161558
Q2G062   13 1.2381 0.903563 0.161558
Q2FV26   6 0.571429 -1.27278 0.943444
Q2FW97   17 1.61905 0.903563 0.161558
Q2FZY8   5 0.47619 -1.27278 0.943444
Q2G277   6 0.571429 -1.27278 0.943444
Q2G0V1   5 0.47619 -1.27278 0.943444
Q2FWJ3   21 2 3.07991 0.0107511
Q2G2J2   16 1.52381 0.903563 0.161558
Q2FVB0   3 0.285714 -1.27278 0.943444
Q2G278   16 1.52381 0.903563 0.161558
Q2G107   11 1.04762 0.903563 0.161558
P0A0M9   20 1.90476 0.903563 0.161558
Q2G067   3 0.285714 -1.27278 0.943444
Q2FV55   16 1.52381 0.903563 0.161558
Q2G1L3   12 1.14286 0.903563 0.161558
Q2G2R0   26 2.47619 3.07991 0.0107511
Q2G2T3   11 1.04762 0.903563 0.161558
Q2FWA8   3 0.285714 -1.27278 0.943444
Q2G056   20 1.90476 0.903563 0.161558
Q2FWR1   15 1.42857 0.903563 0.161558
Q2FXP9   25 2.38095 3.07991 0.0107511
Q2FZI4   6 0.571429 -1.27278 0.943444
Q2G2L7   16 1.52381 0.903563 0.161558
Q2FVG1   4 0.380952 -1.27278 0.943444
Q2G1I7   16 1.52381 0.903563 0.161558
Q2FVB6   4 0.380952 -1.27278 0.943444
Q2G001   12 1.14286 0.903563 0.161558
Q2FUX3   13 1.2381 0.903563 0.161558
Q2G1Q9   21 2 3.07991 0.0107511
Q2G2S9   14 1.33333 0.903563 0.161558
Q2FXZ8   9 0.857143 -1.27278 0.943444
Q2FZI7   25 2.38095 3.07991 0.0107511
Q2FUS6   25 2.38095 3.07991 0.0107511
Q2FUZ6   26 2.47619 3.07991 0.0107511
Q2FYQ9   9 0.857143 -1.27278 0.943444
Q2FYS8   15 1.42857 0.903563 0.161558
Q2FYS6   6 0.571429 -1.27278 0.943444
Q2FZG6   12 1.14286 0.903563 0.161558
Q2G1L9   5 0.47619 -1.27278 0.943444
Q2FXT3   11 1.04762 0.903563 0.161558
Q2FZN9   16 1.52381 0.903563 0.161558
Q2FW20   19 1.80952 0.903563 0.161558
Q2G0H3   11 1.04762 0.903563 0.161558
Q2FV98   18 1.71429 0.903563 0.161558
Q2FXR7   5 0.47619 -1.27278 0.943444
Q2G1T4   17 1.61905 0.903563 0.161558
Q2FW38   12 1.14286 0.903563 0.161558
Q2G2P6   9 0.857143 -1.27278 0.943444
Q2FVL7   27 2.57143 3.07991 0.0107511
Q2FVY2   23 2.19048 3.07991 0.0107511
Q2FYZ0   25 2.38095 3.07991 0.0107511
Q2FYW2   4 0.380952 -1.27278 0.943444
P60643   4 0.380952 -1.27278 0.943444
Q2G265   12 1.14286 0.903563 0.161558
Q2FV42   5 0.47619 -1.27278 0.943444
Q2FXN0   4 0.380952 -1.27278 0.943444
Q2G2D9   6 0.571429 -1.27278 0.943444
Q2FV75   13 1.2381 0.903563 0.161558
Q2FYE0   5 0.47619 -1.27278 0.943444
Q2FX03   5 0.47619 -1.27278 0.943444
Q2FX89   24 2.28571 3.07991 0.0107511
Q2FX43   13 1.2381 0.903563 0.161558
Q2FV69   6 0.545455 -1.27278 0.943444
P72360   4 0.363636 -1.27278 0.943444
Q2FVQ1   18 1.63636 0.903563 0.161558
Q2FYG7   16 1.45455 0.903563 0.161558
Q2G1J8   4 0.363636 -1.27278 0.943444
Q2FW77   6 0.545455 -1.27278 0.943444
Q2FWI4   13 1.18182 0.903563 0.161558
Q2FX62   10 0.909091 -1.27278 0.943444
Q2G0U6   26 2.36364 3.07991 0.0107511
Q2G0P2   14 1.27273 0.903563 0.161558
Q2G0B8   21 1.90909 0.903563 0.161558
Q2FVL3   3 0.272727 -1.27278 0.943444
Q2G1K8   10 0.909091 -1.27278 0.943444
Q2G2R9   13 1.18182 0.903563 0.161558
Q2G2I3   5 0.454545 -1.27278 0.943444
Q2FY56   5 0.454545 -1.27278 0.943444
Q2G0B1   13 1.18182 0.903563 0.161558
Q2G1T1   19 1.72727 0.903563 0.161558
Q2FVX5   5 0.454545 -1.27278 0.943444
Q2G0H8   6 0.545455 -1.27278 0.943444
Q2FVT3   18 1.63636 0.903563 0.161558
Q2FWF6   13 1.18182 0.903563 0.161558
Q2FWZ6   20 1.81818 0.903563 0.161558
Q2FZ77   18 1.63636 0.903563 0.161558
Q2G0H0   8 0.727273 -1.27278 0.943444
Q2G2G7   20 1.81818 0.903563 0.161558
Q2G117   11 1 0.903563 0.161558
Q2FXG9   28 2.54545 3.07991 0.0107511
Q2FWE4   22 2 3.07991 0.0107511
Q2FUS0   20 1.81818 0.903563 0.161558
Q2FWR3   5 0.454545 -1.27278 0.943444
Q2FYA9   13 1.18182 0.903563 0.161558
Q2G0Y5   22 2 3.07991 0.0107511
Q2FZZ8   19 1.72727 0.903563 0.161558
Q2G1Z6   6 0.545455 -1.27278 0.943444
Q2FX53   10 0.909091 -1.27278 0.943444
Q2FZC4   19 1.72727 0.903563 0.161558
Q2FUS5   8 0.727273 -1.27278 0.943444
Q2G1R0   4 0.363636 -1.27278 0.943444
Q2G0D5   4 0.363636 -1.27278 0.943444
Q2FY18   6 0.545455 -1.27278 0.943444
Q2FYH8   3 0.272727 -1.27278 0.943444
Q2G1F2   22 2 3.07991 0.0107511
Q2G0Q5   18 1.63636 0.903563 0.161558
Q2FVR2   10 0.909091 -1.27278 0.943444
Q2FZE7   10 0.909091 -1.27278 0.943444
Q2G0I0   10 0.909091 -1.27278 0.943444
Q2G0R1   18 1.63636 0.903563 0.161558
Q2G0L7   22 2 3.07991 0.0107511
Q2FWI1   8 0.727273 -1.27278 0.943444
Q2G0F7   3 0.272727 -1.27278 0.943444
Q2FXY3   19 1.72727 0.903563 0.161558
P0A084   25 2.27273 3.07991 0.0107511
Q2G0G5   23 2.09091 3.07991 0.0107511
Q2FZE5   6 0.545455 -1.27278 0.943444
Q2G0A2   6 0.545455 -1.27278 0.943444
Q2FVE8   5 0.454545 -1.27278 0.943444
Q2G2M8   12 1.09091 0.903563 0.161558
Q2FYH7   4 0.363636 -1.27278 0.943444
Q2FVR8   18 1.63636 0.903563 0.161558
Q2FZU9   16 1.45455 0.903563 0.161558
Q2FYX7   11 1 0.903563 0.161558
Q2G280   29 2.63636 3.07991 0.0107511
Q2FVG5   19 1.72727 0.903563 0.161558
Q2FWX1   25 2.27273 3.07991 0.0107511
Q2FVB3   4 0.363636 -1.27278 0.943444
Q2G2A1   27 2.45455 3.07991 0.0107511
Q2G1W7   9 0.818182 -1.27278 0.943444
Q2FW36   6 0.545455 -1.27278 0.943444
P31337   24 2.18182 3.07991 0.0107511
Q2FXB8   5 0.454545 -1.27278 0.943444
Q2G2F3   19 1.72727 0.903563 0.161558
Q2FYM7   5 0.454545 -1.27278 0.943444
Q2FYB2   13 1.18182 0.903563 0.161558
Q2G2E2   13 1.13043 0.903563 0.161558
Q2G2G9   11 0.956522 -1.27278 0.943444
Q2FVC5   12 1.04348 0.903563 0.161558
Q2G0T3   21 1.82609 0.903563 0.161558
Q2G074   6 0.521739 -1.27278 0.943444
Q2G016   21 1.82609 0.903563 0.161558
Q2G0G4   18 1.56522 0.903563 0.161558
Q2G2K1   14 1.21739 0.903563 0.161558
Q2FXE1   7 0.608696 -1.27278 0.943444
Q2FWD2   22 1.91304 0.903563 0.161558
Q2G1Q0   12 1.04348 0.903563 0.161558
Q2G073   5 0.434783 -1.27278 0.943444
Q2G1T7   14 1.21739 0.903563 0.161558
Q2FVI3   19 1.65217 0.903563 0.161558
Q2FZ93   8 0.695652 -1.27278 0.943444
Q2FVQ7   17 1.47826 0.903563 0.161558
Q2G2B9   5 0.434783 -1.27278 0.943444
Q2FZN5   6 0.521739 -1.27278 0.943444
Q2FY72   14 1.21739 0.903563 0.161558
Q2G0A0   18 1.56522 0.903563 0.161558
Q2FZQ8   5 0.434783 -1.27278 0.943444
Q2FXP1   20 1.73913 0.903563 0.161558
P0A0B7   23 2 3.07991 0.0107511
Q2FYW0   22 1.91304 0.903563 0.161558
Q2G230   18 1.56522 0.903563 0.161558
Q2G0H5   10 0.869565 -1.27278 0.943444
Q2G0B7   20 1.73913 0.903563 0.161558
Q2G131   4 0.347826 -1.27278 0.943444
Q2G0Y4   11 0.956522 -1.27278 0.943444
Q2G2L0   13 1.13043 0.903563 0.161558
Q2G101   21 1.82609 0.903563 0.161558
Q2G036   21 1.82609 0.903563 0.161558
Q2FXN3   5 0.434783 -1.27278 0.943444
Q2FWY2   21 1.82609 0.903563 0.161558
Q2FXK6   11 0.956522 -1.27278 0.943444
Q2G2Y3   13 1.13043 0.903563 0.161558
Q2G1P8   15 1.30435 0.903563 0.161558
Q2G0N7   31 2.69565 3.07991 0.0107511
Q2FW43   8 0.695652 -1.27278 0.943444
Q2G2N4   13 1.13043 0.903563 0.161558
Q2FW59   15 1.30435 0.903563 0.161558
Q2G1V0   3 0.26087 -1.27278 0.943444
Q2G010   11 0.956522 -1.27278 0.943444
Q2FWJ4   3 0.26087 -1.27278 0.943444
Q2FUR3   20 1.73913 0.903563 0.161558
Q2FXE4   8 0.695652 -1.27278 0.943444
Q2FY36   19 1.65217 0.903563 0.161558
Q2G1Q7   12 1.04348 0.903563 0.161558
Q2FX09   19 1.65217 0.903563 0.161558
Q2G0Z1   20 1.73913 0.903563 0.161558
Q2FWJ1   16 1.3913 0.903563 0.161558
Q2FUT4   18 1.56522 0.903563 0.161558
Q2FYI1   27 2.34783 3.07991 0.0107511
Q2FXQ8   23 2 3.07991 0.0107511
Q2FUZ0   25 2.17391 3.07991 0.0107511
P0A086   20 1.73913 0.903563 0.161558
Q2FZM0   6 0.521739 -1.27278 0.943444
Q2FXL3   21 1.82609 0.903563 0.161558
Q2G2K7   4 0.347826 -1.27278 0.943444
Q2FVL1   5 0.434783 -1.27278 0.943444
Q2FW21   15 1.30435 0.903563 0.161558
Q2G201   15 1.30435 0.903563 0.161558
Q2FVV6   11 0.956522 -1.27278 0.943444
Q2FV03   25 2.17391 3.07991 0.0107511
Q2G2T2   5 0.434783 -1.27278 0.943444
Q2FZ44   12 1.04348 0.903563 0.161558
Q2G1N7   15 1.30435 0.903563 0.161558
Q2G172   3 0.26087 -1.27278 0.943444
Q2G208   15 1.30435 0.903563 0.161558
Q2FZR7   5 0.434783 -1.27278 0.943444
Q2G2K2   11 0.956522 -1.27278 0.943444
Q2FVA4   12 1.04348 0.903563 0.161558
Q2G0F5   6 0.521739 -1.27278 0.943444
Q2G0X0   12 1.04348 0.903563 0.161558
Q2FXU0   20 1.73913 0.903563 0.161558
Q2FXX9   20 1.73913 0.903563 0.161558
Q2G2K8   11 0.956522 -1.27278 0.943444
Q2G0X1   18 1.5 0.903563 0.161558
Q2FXI8   10 0.833333 -1.27278 0.943444
Q2G0L1   16 1.33333 0.903563 0.161558
Q2FX07   8 0.666667 -1.27278 0.943444
Q2G139   18 1.5 0.903563 0.161558
Q2FUV5   22 1.83333 0.903563 0.161558
Q2FVD0   12 1 0.903563 0.161558
Q2FX10   7 0.583333 -1.27278 0.943444
Q2G1W5   19 1.58333 0.903563 0.161558
Q2G1Y7   12 1 0.903563 0.161558
Q2G190   18 1.5 0.903563 0.161558
Q2FV59   5 0.416667 -1.27278 0.943444
Q2FZS3   14 1.16667 0.903563 0.161558
Q2FX90   18 1.5 0.903563 0.161558
Q2FW85   5 0.416667 -1.27278 0.943444
Q2FZ65   17 1.41667 0.903563 0.161558
Q2FXJ7   23 1.91667 0.903563 0.161558
Q2FVW2   7 0.583333 -1.27278 0.943444
Q2G0H4   16 1.33333 0.903563 0.161558
Q2FVV4   4 0.333333 -1.27278 0.943444
Q2FUR9   5 0.416667 -1.27278 0.943444
Q2FW06   10 0.833333 -1.27278 0.943444
Q2FY84   13 1.08333 0.903563 0.161558
Q2G132   21 1.75 0.903563 0.161558
Q2G0C9   13 1.08333 0.903563 0.161558
Q2G2N1   5 0.416667 -1.27278 0.943444
Q2FVF2   6 0.5 -1.27278 0.943444
Q2FZ30   10 0.833333 -1.27278 0.943444
Q2FXX8   26 2.16667 3.07991 0.0107511
Q2FZX6   7 0.583333 -1.27278 0.943444
Q2G1Z2   5 0.416667 -1.27278 0.943444
Q2G0G7   16 1.33333 0.903563 0.161558
Q2FV53   21 1.75 0.903563 0.161558
Q2FV28   21 1.75 0.903563 0.161558
Q2G097   19 1.58333 0.903563 0.161558
Q2FZC5   21 1.75 0.903563 0.161558
Q2FY77   15 1.25 0.903563 0.161558
Q2FVA9   22 1.83333 0.903563 0.161558
Q2G2W5   9 0.75 -1.27278 0.943444
Q2FX97   23 1.91667 0.903563 0.161558
Q2G1F3   16 1.33333 0.903563 0.161558
Q2FYU1   8 0.666667 -1.27278 0.943444
Q2FUP6   9 0.75 -1.27278 0.943444
Q2G2U7   8 0.666667 -1.27278 0.943444
Q2FY09   14 1.16667 0.903563 0.161558
Q2G1J6   16 1.33333 0.903563 0.161558
Q2G059   15 1.25 0.903563 0.161558
Q2FVK5   2 0.166667 -1.27278 0.943444
Q2G0H7   12 1 0.903563 0.161558
Q2FWN2   4 0.333333 -1.27278 0.943444
Q2FYV7   26 2.16667 3.07991 0.0107511
Q2G236   21 1.75 0.903563 0.161558
Q2FZR6   5 0.416667 -1.27278 0.943444
Q2G1P9   14 1.16667 0.903563 0.161558
Q2G0R9   25 2.08333 3.07991 0.0107511
Q2FUZ9   23 1.91667 0.903563 0.161558
Q2FVP2   22 1.83333 0.903563 0.161558
Q2FXC8   13 1.08333 0.903563 0.161558
Q2FVC4   12 1 0.903563 0.161558
Q2FZ29   16 1.33333 0.903563 0.161558
Q2FYR8   26 2.08 3.07991 0.0107511
Q2FY23   18 1.44 0.903563 0.161558
Q2G0D4   18 1.44 0.903563 0.161558
Q2FZ38   22 1.76 0.903563 0.161558
Q2FXH1   5 0.4 -1.27278 0.943444
Q2FXZ9   15 1.2 0.903563 0.161558
Q2G1V3   6 0.48 -1.27278 0.943444
Q2FVZ0   6 0.48 -1.27278 0.943444
Q2FV95   5 0.4 -1.27278 0.943444
Q2G196   22 1.76 0.903563 0.161558
Q2FZ61   22 1.76 0.903563 0.161558
Q2FW27   22 1.76 0.903563 0.161558
Q2FWH2   7 0.56 -1.27278 0.943444
Q2FZQ9   4 0.32 -1.27278 0.943444
Q2FWQ9   21 1.68 0.903563 0.161558
Q2G1N5   5 0.4 -1.27278 0.943444
Q2FZP8   5 0.4 -1.27278 0.943444
Q2FXC2   13 1.04 0.903563 0.161558
Q2G0X9   12 0.96 -1.27278 0.943444
Q2FX08   6 0.48 -1.27278 0.943444
Q2FUV2   25 2 3.07991 0.0107511
Q2FZT8   13 1.04 0.903563 0.161558
Q2G2N2   4 0.32 -1.27278 0.943444
Q2G0M1   16 1.28 0.903563 0.161558
Q2FVX8   28 2.24 3.07991 0.0107511
Q2G220   22 1.76 0.903563 0.161558
Q2FW37   16 1.28 0.903563 0.161558
Q2G203   26 2.08 3.07991 0.0107511
Q2FY89   8 0.64 -1.27278 0.943444
Q2G1K7   24 1.92 0.903563 0.161558
Q2G013   4 0.32 -1.27278 0.943444
Q2FV91   6 0.48 -1.27278 0.943444
Q2FW92   22 1.76 0.903563 0.161558
Q2G1U5   17 1.36 0.903563 0.161558
Q2G2A6   11 0.88 -1.27278 0.943444
Q2G0G9   12 0.96 -1.27278 0.943444
P0A088   8 0.64 -1.27278 0.943444
Q2G0B4   6 0.48 -1.27278 0.943444
Q2G0X7   13 1.04 0.903563 0.161558
Q2G0S0   13 1.04 0.903563 0.161558
Q2FW12   15 1.2 0.903563 0.161558
Q2G0J7   23 1.84 0.903563 0.161558
Q2FW76   5 0.4 -1.27278 0.943444
Q2G1Z7   24 1.92 0.903563 0.161558
Q2G2S1   22 1.76 0.903563 0.161558
Q2G1B1   18 1.44 0.903563 0.161558
Q2FVP3   7 0.56 -1.27278 0.943444
Q2G1V1   19 1.52 0.903563 0.161558
Q2G1H8   23 1.84 0.903563 0.161558
Q2G149   23 1.84 0.903563 0.161558
Q2FXC7   12 0.96 -1.27278 0.943444
Q2G019   14 1.12 0.903563 0.161558
Q2FWL6   21 1.68 0.903563 0.161558
Q2G199   6 0.48 -1.27278 0.943444
Q2FY41   7 0.56 -1.27278 0.943444
Q2FX33   22 1.76 0.903563 0.161558
Q2G181   16 1.28 0.903563 0.161558
Q2FVT1   5 0.4 -1.27278 0.943444
Q2G0Z5   13 1.04 0.903563 0.161558
Q2FZC7   15 1.2 0.903563 0.161558
Q2G1U0   26 2.08 3.07991 0.0107511
Q2FW18   13 1.04 0.903563 0.161558
Q2G0H1   14 1.12 0.903563 0.161558
Q2FX22   8 0.64 -1.27278 0.943444
Q2G157   20 1.6 0.903563 0.161558
Q2G2J5   15 1.2 0.903563 0.161558
Q2FZH9   2 0.16 -1.27278 0.943444
Q2FZA6   4 0.32 -1.27278 0.943444
Q2G1N6   6 0.48 -1.27278 0.943444
Q2FVR4   17 1.36 0.903563 0.161558
Q2FY13   31 2.48 3.07991 0.0107511
Q2G025   27 2.16 3.07991 0.0107511
Q2FV36   5 0.4 -1.27278 0.943444
Q2G0W9   15 1.2 0.903563 0.161558
Q2G0L0   22 1.76 0.903563 0.161558
Q2FUR2   17 1.36 0.903563 0.161558
Q2FVJ9   23 1.84 0.903563 0.161558
Q2G1S8   17 1.30769 0.903563 0.161558
Q2FVJ5   21 1.61538 0.903563 0.161558
Q2FZ39   22 1.69231 0.903563 0.161558
Q2FWP6   9 0.692308 -1.27278 0.943444
Q2FVB4   22 1.69231 0.903563 0.161558
Q2G0V7   22 1.69231 0.903563 0.161558
Q2FUV4   23 1.76923 0.903563 0.161558
Q2FYG5   24 1.84615 0.903563 0.161558
Q2FW71   6 0.461538 -1.27278 0.943444
Q2FZB1   12 0.923077 -1.27278 0.943444
Q2G0Y9   21 1.61538 0.903563 0.161558
Q2G0X4   12 0.923077 -1.27278 0.943444
Q2FZL2   14 1.07692 0.903563 0.161558
Q2FVS1   12 0.923077 -1.27278 0.943444
Q2G099   23 1.76923 0.903563 0.161558
Q2FZN0   21 1.61538 0.903563 0.161558
Q2FZ50   13 1 0.903563 0.161558
Q2G0X8   13 1 0.903563 0.161558
Q2G167   22 1.69231 0.903563 0.161558
Q2G086   18 1.38462 0.903563 0.161558
Q2G0D0   20 1.53846 0.903563 0.161558
Q2FWG3   20 1.53846 0.903563 0.161558
Q2G228   24 1.84615 0.903563 0.161558
Q2FWW8   13 1 0.903563 0.161558
Q2FYL0   13 1 0.903563 0.161558
Q2FXX2   22 1.69231 0.903563 0.161558
Q2G0C4   4 0.307692 -1.27278 0.943444
Q2FZA2   22 1.69231 0.903563 0.161558
Q2FWL0   24 1.84615 0.903563 0.161558
Q2FUY9   22 1.69231 0.903563 0.161558
Q2G0T8   19 1.46154 0.903563 0.161558
Q2FWK0   21 1.61538 0.903563 0.161558
Q2G0D9   22 1.69231 0.903563 0.161558
Q2FZF3   14 1.07692 0.903563 0.161558
Q2FZ17   21 1.61538 0.903563 0.161558
Q2G0T6   21 1.61538 0.903563 0.161558
Q2G140   4 0.307692 -1.27278 0.943444
Q2G2F2   4 0.307692 -1.27278 0.943444
Q2FXG0   13 1 0.903563 0.161558
Q2FWR4   20 1.53846 0.903563 0.161558
Q2G195   21 1.61538 0.903563 0.161558
Q2FVY4   28 2.15385 3.07991 0.0107511
Q2G1I6   23 1.76923 0.903563 0.161558
Q2FVD5   24 1.84615 0.903563 0.161558
Q2FZM1   18 1.38462 0.903563 0.161558
Q2FVG0   22 1.69231 0.903563 0.161558
Q2FZM7   19 1.46154 0.903563 0.161558
Q2FZB2   13 1 0.903563 0.161558
Q2G287   16 1.23077 0.903563 0.161558
Q2FWG4   7 0.538462 -1.27278 0.943444
Q2G2B3   5 0.384615 -1.27278 0.943444
Q2FY48   9 0.692308 -1.27278 0.943444
Q9ZNI1   17 1.30769 0.903563 0.161558
Q2FV94   27 2.07692 3.07991 0.0107511
Q2G2X5   4 0.307692 -1.27278 0.943444
Q2FVX6   24 1.84615 0.903563 0.161558
Q2G060   8 0.615385 -1.27278 0.943444
Q2FVG2   7 0.538462 -1.27278 0.943444
Q2G1Q1   16 1.23077 0.903563 0.161558
Q2G1F1   11 0.846154 -1.27278 0.943444
Q2FXC5   12 0.923077 -1.27278 0.943444
Q2G2B0   4 0.307692 -1.27278 0.943444
Q2FXR6   5 0.384615 -1.27278 0.943444
Q2FXE0   16 1.23077 0.903563 0.161558
Q2FUY3   23 1.76923 0.903563 0.161558
Q2G1S6   12 0.923077 -1.27278 0.943444
Q2FVE9   4 0.307692 -1.27278 0.943444
Q2FVU7   23 1.76923 0.903563 0.161558
Q2FVM7   23 1.76923 0.903563 0.161558
Q2FVU6   5 0.384615 -1.27278 0.943444
Q2FVA1   22 1.69231 0.903563 0.161558
Q2FWB8   24 1.84615 0.903563 0.161558
Q2FYR5   23 1.76923 0.903563 0.161558
Q2G261   11 0.846154 -1.27278 0.943444
Q2G264   23 1.76923 0.903563 0.161558
Q2G0U4   10 0.769231 -1.27278 0.943444
Q2G226   5 0.384615 -1.27278 0.943444
Q2FZT7   11 0.846154 -1.27278 0.943444
Q2FXJ4   12 0.923077 -1.27278 0.943444
Q2G047   20 1.53846 0.903563 0.161558
Q2FWD9   21 1.61538 0.903563 0.161558
Q2FZH2   13 1 0.903563 0.161558
Q2G044   7 0.538462 -1.27278 0.943444
Q2FVZ8   5 0.384615 -1.27278 0.943444
Q2G1C5   6 0.461538 -1.27278 0.943444
Q2G1Z1   7 0.538462 -1.27278 0.943444
Q2G135   22 1.69231 0.903563 0.161558
Q2FVE5   22 1.69231 0.903563 0.161558
Q2FZ70   21 1.61538 0.903563 0.161558
Q2G2A0   28 2.15385 3.07991 0.0107511
Q2G224   19 1.40741 0.903563 0.161558
P0A0K3   23 1.7037 0.903563 0.161558
Q2G1A8   25 1.85185 0.903563 0.161558
Q2G1P5   6 0.444444 -1.27278 0.943444
Q2FV93   5 0.37037 -1.27278 0.943444
Q2FXC4   13 0.962963 -1.27278 0.943444
Q2FY74   12 0.888889 -1.27278 0.943444
Q2G1M1   22 1.62963 0.903563 0.161558
Q9EZ11   24 1.77778 0.903563 0.161558
Q2FZB3   12 0.888889 -1.27278 0.943444
Q2G1V2   22 1.62963 0.903563 0.161558
Q2FVM8   10 0.740741 -1.27278 0.943444
Q2FVR1   22 1.62963 0.903563 0.161558
Q2FXC3   13 0.962963 -1.27278 0.943444
Q2FUV6   16 1.18519 0.903563 0.161558
Q2G1D7   23 1.7037 0.903563 0.161558
Q2FXR2   21 1.55556 0.903563 0.161558
Q2FW83   6 0.444444 -1.27278 0.943444
Q2G2X7   11 0.814815 -1.27278 0.943444
Q2FVM4   3 0.222222 -1.27278 0.943444
P0A0J3   12 0.888889 -1.27278 0.943444
Q2G2L8   14 1.03704 0.903563 0.161558
Q2FZ27   16 1.18519 0.903563 0.161558
Q2FZ53   24 1.77778 0.903563 0.161558
Q2G154   23 1.7037 0.903563 0.161558
Q2FZS4   4 0.296296 -1.27278 0.943444
Q2FYQ5   5 0.37037 -1.27278 0.943444
Q2FZL6   24 1.77778 0.903563 0.161558
Q2FWB9   19 1.40741 0.903563 0.161558
Q2FUQ4   28 2.07407 3.07991 0.0107511
Q2G293   22 1.62963 0.903563 0.161558
Q2FZS5   18 1.33333 0.903563 0.161558
Q2FYP9   5 0.37037 -1.27278 0.943444
Q2G0K7   18 1.33333 0.903563 0.161558
Q2FVV2   23 1.7037 0.903563 0.161558
Q2FVN0   20 1.48148 0.903563 0.161558
Q2FX00   21 1.55556 0.903563 0.161558
Q2G1I0   8 0.592593 -1.27278 0.943444
Q2FXI2   27 2 3.07991 0.0107511
Q2G2X1   21 1.55556 0.903563 0.161558
Q2FYG6   8 0.592593 -1.27278 0.943444
Q2FXH0   17 1.25926 0.903563 0.161558
Q2FXU7   26 1.92593 0.903563 0.161558
Q2G170   23 1.7037 0.903563 0.161558
Q2FVQ9   25 1.85185 0.903563 0.161558
Q2FWV2   14 1.03704 0.903563 0.161558
Q2FVI5   6 0.444444 -1.27278 0.943444
Q2FUW0   18 1.33333 0.903563 0.161558
Q2FXB7   24 1.77778 0.903563 0.161558
Q2G0J8   25 1.85185 0.903563 0.161558
Q2FXB5   22 1.62963 0.903563 0.161558
Q2FYE9   4 0.296296 -1.27278 0.943444
Q2FVE2   24 1.77778 0.903563 0.161558
Q2G2V6   25 1.85185 0.903563 0.161558
O08387   11 0.814815 -1.27278 0.943444
Q2FZ14   22 1.62963 0.903563 0.161558
Q2FXW3   27 2 3.07991 0.0107511
Q2FYQ8   25 1.85185 0.903563 0.161558
Q2G2D6   24 1.77778 0.903563 0.161558
Q2G2T7   30 2.22222 3.07991 0.0107511
Q2FYP8   6 0.444444 -1.27278 0.943444
Q2FZ25   21 1.55556 0.903563 0.161558
Q2FY65   18 1.33333 0.903563 0.161558
Q2G2T1   13 0.962963 -1.27278 0.943444
Q2G1N0   6 0.444444 -1.27278 0.943444
Q2G110   7 0.518519 -1.27278 0.943444
Q2G1E1   20 1.48148 0.903563 0.161558
Q2G2F1   22 1.62963 0.903563 0.161558
Q2FXE8   22 1.62963 0.903563 0.161558
Q2FZ06   22 1.62963 0.903563 0.161558
Q2FVH2   6 0.444444 -1.27278 0.943444
Q2FYV6   17 1.25926 0.903563 0.161558
Q2FZJ3   14 1 0.903563 0.161558
Q2G095   13 0.928571 -1.27278 0.943444
Q2G2Y0   13 0.928571 -1.27278 0.943444
Q2G2W3   24 1.71429 0.903563 0.161558
Q2FY07   14 1 0.903563 0.161558
Q2FXW8   12 0.857143 -1.27278 0.943444
Q2FUR6   25 1.78571 0.903563 0.161558
Q2FVW6   6 0.428571 -1.27278 0.943444
Q2G1X0   11 0.785714 -1.27278 0.943444
Q2G1F6   6 0.428571 -1.27278 0.943444
Q2FVK8   28 2 3.07991 0.0107511
Q2G158   21 1.5 0.903563 0.161558
Q2G118   13 0.928571 -1.27278 0.943444
Q2G077   5 0.357143 -1.27278 0.943444
Q2G0E0   21 1.5 0.903563 0.161558
Q2G263   17 1.21429 0.903563 0.161558
Q2FUU1   25 1.78571 0.903563 0.161558
Q2G1X7   22 1.57143 0.903563 0.161558
Q2G1C0   28 2 3.07991 0.0107511
Q2FVB9   6 0.428571 -1.27278 0.943444
Q2G273   25 1.78571 0.903563 0.161558
Q53726   21 1.5 0.903563 0.161558
Q2G2W9   11 0.785714 -1.27278 0.943444
Q2FZ22   25 1.78571 0.903563 0.161558
Q2G2U1   22 1.57143 0.903563 0.161558
Q2FXW6   21 1.5 0.903563 0.161558
Q2G0P9   5 0.357143 -1.27278 0.943444
Q2FYE3   18 1.28571 0.903563 0.161558
Q2FXU3   23 1.64286 0.903563 0.161558
Q2G052   22 1.57143 0.903563 0.161558
Q2FZM6   22 1.57143 0.903563 0.161558
Q2FX25   12 0.857143 -1.27278 0.943444
Q2FX05   15 1.07143 0.903563 0.161558
Q2G1P2   4 0.285714 -1.27278 0.943444
Q2G2C4   28 2 3.07991 0.0107511
Q2G165   4 0.285714 -1.27278 0.943444
Q2FXK8   2 0.142857 -1.27278 0.943444
Q2FWP1   20 1.42857 0.903563 0.161558
Q2FVU1   5 0.357143 -1.27278 0.943444
Q2FZ78   15 1.07143 0.903563 0.161558
Q2G0P0   18 1.28571 0.903563 0.161558
Q2FXX3   5 0.357143 -1.27278 0.943444
Q2FVX2   18 1.28571 0.903563 0.161558
Q2G0Q7   20 1.42857 0.903563 0.161558
Q2FXS6   8 0.571429 -1.27278 0.943444
Q2FUZ1   23 1.64286 0.903563 0.161558
Q2FZ87   20 1.42857 0.903563 0.161558
Q2FXF4   12 0.857143 -1.27278 0.943444
Q2G1G4   22 1.57143 0.903563 0.161558
Q2FWE6   22 1.57143 0.903563 0.161558
Q2G2U2   14 1 0.903563 0.161558
Q2FY17   23 1.64286 0.903563 0.161558
Q2FVU3   26 1.85714 0.903563 0.161558
Q2FVK1   8 0.571429 -1.27278 0.943444
Q2G0K5   25 1.78571 0.903563 0.161558
Q2G2X8   14 1 0.903563 0.161558
Q2FYZ7   21 1.5 0.903563 0.161558
Q2FWG1   22 1.57143 0.903563 0.161558
Q2G1Q6   14 1 0.903563 0.161558
Q2G2X9   17 1.21429 0.903563 0.161558
Q2FWN9   10 0.714286 -1.27278 0.943444
Q2FYZ2   20 1.42857 0.903563 0.161558
Q2FZJ1   21 1.5 0.903563 0.161558
Q2G002   19 1.35714 0.903563 0.161558
Q2FVL4   25 1.78571 0.903563 0.161558
Q2G2M7   11 0.785714 -1.27278 0.943444
Q2FWH6   22 1.57143 0.903563 0.161558
Q2FXQ3   11 0.785714 -1.27278 0.943444
Q2G129   6 0.428571 -1.27278 0.943444
Q7BHL7   24 1.71429 0.903563 0.161558
Q2FZ71   19 1.35714 0.903563 0.161558
Q2FZ88   27 1.86207 0.903563 0.161558
Q2FV22   23 1.58621 0.903563 0.161558
Q2FYM3   19 1.31034 0.903563 0.161558
Q2FY06   23 1.58621 0.903563 0.161558
Q2FXB0   10 0.689655 -1.27278 0.943444
Q2FX87   22 1.51724 0.903563 0.161558
Q2FZ33   27 1.86207 0.903563 0.161558
Q2G0J1   18 1.24138 0.903563 0.161558
Q2FUT7   26 1.7931 0.903563 0.161558
Q2FZH1   25 1.72414 0.903563 0.161558
Q2FVX3   29 2 3.07991 0.0107511
Q2FWC6   17 1.17241 0.903563 0.161558
Q2FXN6   24 1.65517 0.903563 0.161558
Q2FY79   27 1.86207 0.903563 0.161558
Q2FZ23   11 0.758621 -1.27278 0.943444
Q2FVF1   25 1.72414 0.903563 0.161558
Q2FWM5   22 1.51724 0.903563 0.161558
Q2G061   22 1.51724 0.903563 0.161558
Q2FWL7   7 0.482759 -1.27278 0.943444
Q2FVK3   10 0.689655 -1.27278 0.943444
Q2FX19   19 1.31034 0.903563 0.161558
Q2G2U6   24 1.65517 0.903563 0.161558
Q2G1S5   14 0.965517 -1.27278 0.943444
Q2FVS9   11 0.758621 -1.27278 0.943444
Q2G1M7   21 1.44828 0.903563 0.161558
Q2FW50   19 1.31034 0.903563 0.161558
Q2G2L1   22 1.51724 0.903563 0.161558
Q2FWB1   25 1.72414 0.903563 0.161558
Q2FXA8   17 1.17241 0.903563 0.161558
Q2FV20   19 1.31034 0.903563 0.161558
Q2FUY1   16 1.10345 0.903563 0.161558
Q2FYJ1   21 1.44828 0.903563 0.161558
Q2G043   14 0.965517 -1.27278 0.943444
Q2FZ43   25 1.72414 0.903563 0.161558
Q9KJN4   24 1.65517 0.903563 0.161558
Q2G194   21 1.44828 0.903563 0.161558
Q2G0F0   23 1.58621 0.903563 0.161558
Q2G2G2   22 1.51724 0.903563 0.161558
Q2G0I8   22 1.51724 0.903563 0.161558
Q2FXG5   27 1.86207 0.903563 0.161558
Q2G2S6   18 1.24138 0.903563 0.161558
Q53700   21 1.44828 0.903563 0.161558
Q2G0D8   26 1.7931 0.903563 0.161558
P60430   9 0.62069 -1.27278 0.943444
Q2FV41   24 1.65517 0.903563 0.161558
Q2FXZ5   24 1.65517 0.903563 0.161558
Q2FZL0   6 0.413793 -1.27278 0.943444
Q2FY99   20 1.37931 0.903563 0.161558
Q2FX95   14 0.965517 -1.27278 0.943444
Q2FYR6   19 1.31034 0.903563 0.161558
Q2FUW2   10 0.689655 -1.27278 0.943444
Q2FVL2   26 1.7931 0.903563 0.161558
Q2G2L4   5 0.344828 -1.27278 0.943444
Q2FXB1   10 0.689655 -1.27278 0.943444
Q2FZY7   20 1.37931 0.903563 0.161558
Q2FVN1   6 0.413793 -1.27278 0.943444
Q2G1S1   23 1.58621 0.903563 0.161558
Q2FXK4   23 1.58621 0.903563 0.161558
Q2FXM6   28 1.93103 0.903563 0.161558
Q2FZJ6   22 1.51724 0.903563 0.161558
Q2FVT4   20 1.37931 0.903563 0.161558
Q2FYW1   22 1.51724 0.903563 0.161558
Q2FYZ3   24 1.65517 0.903563 0.161558
Q2FXX5   13 0.896552 -1.27278 0.943444
Q2FWM4   20 1.37931 0.903563 0.161558
Q2G2L3   22 1.51724 0.903563 0.161558
Q2FYR3   19 1.31034 0.903563 0.161558
Q2G0I9   26 1.7931 0.903563 0.161558
Q2G0M2   19 1.31034 0.903563 0.161558
Q2G272   16 1.10345 0.903563 0.161558
Q2FXL4   27 1.86207 0.903563 0.161558
Q2G0U9   21 1.44828 0.903563 0.161558
Q2FVE4   18 1.24138 0.903563 0.161558
Q2FVC6   24 1.65517 0.903563 0.161558
Q2FV19   19 1.31034 0.903563 0.161558
Q2G0S8   18 1.24138 0.903563 0.161558
Q2G2G3   4 0.275862 -1.27278 0.943444
Q2G2X0   26 1.73333 0.903563 0.161558
Q2G0F3   24 1.6 0.903563 0.161558
Q2G037   15 1 0.903563 0.161558
Q2G1G6   24 1.6 0.903563 0.161558
Q2FWP0   12 0.8 -1.27278 0.943444
Q2FY29   29 1.93333 0.903563 0.161558
Q2FXQ4   7 0.466667 -1.27278 0.943444
Q2G0S7   18 1.2 0.903563 0.161558
Q2FZX7   18 1.2 0.903563 0.161558
Q2G0E6   5 0.333333 -1.27278 0.943444
Q2FY37   26 1.73333 0.903563 0.161558
Q2FYQ0   25 1.66667 0.903563 0.161558
Q2FUV3   19 1.26667 0.903563 0.161558
Q2FYV2   16 1.06667 0.903563 0.161558
Q2FVS4   23 1.53333 0.903563 0.161558
Q2G2M3   29 1.93333 0.903563 0.161558
Q2FVM6   20 1.33333 0.903563 0.161558
Q2G292   23 1.53333 0.903563 0.161558
Q2FXH7   16 1.06667 0.903563 0.161558
Q2FYQ7   23 1.53333 0.903563 0.161558
Q2FWG2   25 1.66667 0.903563 0.161558
Q2G159   25 1.66667 0.903563 0.161558
Q2FX96   23 1.53333 0.903563 0.161558
Q2FV83   18 1.2 0.903563 0.161558
Q2G2D8   21 1.4 0.903563 0.161558
Q2FYJ4   4 0.266667 -1.27278 0.943444
Q2G1E8   5 0.333333 -1.27278 0.943444
Q2FVK2   10 0.666667 -1.27278 0.943444
Q2FZP1   7 0.466667 -1.27278 0.943444
Q2FXI0   23 1.53333 0.903563 0.161558
Q2G134   5 0.333333 -1.27278 0.943444
Q2FZZ6   12 0.8 -1.27278 0.943444
Q2G1Z3   26 1.73333 0.903563 0.161558
Q2G030   23 1.53333 0.903563 0.161558
Q2FV21   20 1.33333 0.903563 0.161558
Q9RQP6   6 0.4 -1.27278 0.943444
Q2FZ62   20 1.33333 0.903563 0.161558
Q2FZQ7   19 1.26667 0.903563 0.161558
Q2G0F4   22 1.46667 0.903563 0.161558
Q2FWE0   17 1.13333 0.903563 0.161558
Q2FVS0   8 0.533333 -1.27278 0.943444
Q2FUT6   25 1.66667 0.903563 0.161558
Q2FUQ5   12 0.8 -1.27278 0.943444
Q2FZJ9   16 1.06667 0.903563 0.161558
Q2FY81   19 1.26667 0.903563 0.161558
Q2G0K8   26 1.73333 0.903563 0.161558
Q2G262   6 0.4 -1.27278 0.943444
Q2G0E1   21 1.4 0.903563 0.161558
Q2FWD3   20 1.33333 0.903563 0.161558
Q2FXA4   20 1.33333 0.903563 0.161558
Q2FVF0   25 1.66667 0.903563 0.161558
Q2FWW9   23 1.53333 0.903563 0.161558
Q2FZ54   20 1.33333 0.903563 0.161558
P0A0J0   8 0.533333 -1.27278 0.943444
Q2G1G1   20 1.33333 0.903563 0.161558
Q2FWA1   20 1.33333 0.903563 0.161558
Q2FXN1   24 1.6 0.903563 0.161558
Q2G2T4   21 1.4 0.903563 0.161558
Q2FZW9   22 1.46667 0.903563 0.161558
Q2FV90   25 1.66667 0.903563 0.161558
Q2FWB3   13 0.866667 -1.27278 0.943444
Q2G0Q0   21 1.4 0.903563 0.161558
Q2FY10   26 1.73333 0.903563 0.161558
Q2FXM0   23 1.53333 0.903563 0.161558
Q2G1S2   23 1.53333 0.903563 0.161558
Q2FXY5   21 1.35484 0.903563 0.161558
Q2FXV3   22 1.41935 0.903563 0.161558
Q2FXG3   21 1.35484 0.903563 0.161558
Q2FVA8   18 1.16129 0.903563 0.161558
Q2G2C2   9 0.580645 -1.27278 0.943444
Q2FYU2   20 1.29032 0.903563 0.161558
Q2FYK5   23 1.48387 0.903563 0.161558
Q2FW35   23 1.48387 0.903563 0.161558
Q2FY52   24 1.54839 0.903563 0.161558
Q9RQP9   29 1.87097 0.903563 0.161558
Q2G039   22 1.41935 0.903563 0.161558
Q2G1E4   21 1.35484 0.903563 0.161558
Q2G0B0   22 1.41935 0.903563 0.161558
Q2FXI7   17 1.09677 0.903563 0.161558
Q2FWN7   28 1.80645 0.903563 0.161558
Q2FV66   12 0.774194 -1.27278 0.943444
Q2FYJ5   6 0.387097 -1.27278 0.943444
Q2FYC9   10 0.645161 -1.27278 0.943444
Q2FZC6   20 1.29032 0.903563 0.161558
Q2FXW4   20 1.29032 0.903563 0.161558
Q2FXI1   17 1.09677 0.903563 0.161558
Q2FZF9   24 1.54839 0.903563 0.161558
Q2G171   4 0.258065 -1.27278 0.943444
Q2G2P8   25 1.6129 0.903563 0.161558
Q2G2V9   20 1.29032 0.903563 0.161558
Q2FV31   20 1.29032 0.903563 0.161558
Q9KJN3   15 0.967742 -1.27278 0.943444
Q2FZV5   4 0.258065 -1.27278 0.943444
Q2FWC4   31 2 3.07991 0.0107511
Q2FYT0   4 0.258065 -1.27278 0.943444
Q2G145   15 0.967742 -1.27278 0.943444
Q2G0J0   26 1.67742 0.903563 0.161558
Q2FZQ3   22 1.41935 0.903563 0.161558
Q2FYE5   16 1.03226 0.903563 0.161558
Q2FWN5   7 0.451613 -1.27278 0.943444
Q2FY24   26 1.67742 0.903563 0.161558
Q2FVW7   14 0.903226 -1.27278 0.943444
Q2FZ91   23 1.48387 0.903563 0.161558
Q2FWL2   25 1.6129 0.903563 0.161558
Q2FZQ6   19 1.22581 0.903563 0.161558
P02976   7 0.451613 -1.27278 0.943444
Q2G0R7   4 0.258065 -1.27278 0.943444
Q2FUU2   20 1.29032 0.903563 0.161558
Q2FZG1   20 1.29032 0.903563 0.161558
Q2G0Z4   6 0.387097 -1.27278 0.943444
Q2FZ81   17 1.09677 0.903563 0.161558
Q2G2J8   20 1.29032 0.903563 0.161558
Q2FZD7   25 1.6129 0.903563 0.161558
Q2G288   10 0.645161 -1.27278 0.943444
Q2FW52   25 1.6129 0.903563 0.161558
Q2FVX4   27 1.74194 0.903563 0.161558
Q2FVN5   4 0.258065 -1.27278 0.943444
Q2FY88   27 1.74194 0.903563 0.161558
Q2FWC9   27 1.74194 0.903563 0.161558
Q2FZS7   20 1.29032 0.903563 0.161558
Q2FZ63   20 1.29032 0.903563 0.161558
Q2G1L8   25 1.6129 0.903563 0.161558
Q2FV17   25 1.6129 0.903563 0.161558
Q2FVT8   23 1.48387 0.903563 0.161558
Q2G0W8   21 1.35484 0.903563 0.161558
Q2FV07   16 1.03226 0.903563 0.161558
Q2G0Q1   20 1.29032 0.903563 0.161558
Q2FY69   23 1.48387 0.903563 0.161558
Q2FZ75   20 1.29032 0.903563 0.161558
Q2G0E5   24 1.54839 0.903563 0.161558
Q2G233   27 1.74194 0.903563 0.161558
Q2FWE1   31 2 3.07991 0.0107511
Q2FVZ2   15 0.967742 -1.27278 0.943444
Q2FYE2   18 1.16129 0.903563 0.161558
Q2G1K6   18 1.125 0.903563 0.161558
Q2FVT0   22 1.375 0.903563 0.161558
Q2G0Q9   21 1.3125 0.903563 0.161558
Q2FZ89   28 1.75 0.903563 0.161558
Q2FVR0   15 0.9375 -1.27278 0.943444
Q2FZD9   14 0.875 -1.27278 0.943444
Q2FX85   6 0.375 -1.27278 0.943444
Q2G1B0   19 1.1875 0.903563 0.161558
Q2G2E4   5 0.3125 -1.27278 0.943444
Q2FYK7   29 1.8125 0.903563 0.161558
Q2FZ13   21 1.3125 0.903563 0.161558
Q2FZE6   20 1.25 0.903563 0.161558
Q2FVI2   20 1.25 0.903563 0.161558
Q2FZE0   25 1.5625 0.903563 0.161558
Q2FV38   23 1.4375 0.903563 0.161558
Q2FXE2   22 1.375 0.903563 0.161558
Q2G1Q2   23 1.4375 0.903563 0.161558
Q2FYY8   25 1.5625 0.903563 0.161558
Q2FYN6   29 1.8125 0.903563 0.161558
Q2FV39   25 1.5625 0.903563 0.161558
Q2G130   18 1.125 0.903563 0.161558
Q2FUR8   16 1 0.903563 0.161558
Q2FXZ3   12 0.75 -1.27278 0.943444
Q2FYM4   5 0.3125 -1.27278 0.943444
Q2FWY1   26 1.625 0.903563 0.161558
Q2G1V4   24 1.5 0.903563 0.161558
P0A011   19 1.1875 0.903563 0.161558
Q2FXZ0   21 1.3125 0.903563 0.161558
Q2G0V4   23 1.4375 0.903563 0.161558
Q2FW34   23 1.4375 0.903563 0.161558
Q2FWC7   24 1.5 0.903563 0.161558
Q2G0F6   23 1.4375 0.903563 0.161558
Q2G0T0   33 2.0625 3.07991 0.0107511
Q2FXM8   23 1.4375 0.903563 0.161558
Q2G0Q8   20 1.25 0.903563 0.161558
Q2FZ08   16 1 0.903563 0.161558
Q2G160   19 1.1875 0.903563 0.161558
Q2FY78   16 1 0.903563 0.161558
Q2G2H7   7 0.4375 -1.27278 0.943444
Q2FW53   18 1.125 0.903563 0.161558
Q2FVX0   23 1.4375 0.903563 0.161558
Q2G2U5   24 1.5 0.903563 0.161558
Q2FZR0   24 1.5 0.903563 0.161558
Q2G1Z9   19 1.1875 0.903563 0.161558
Q2G1G0   22 1.375 0.903563 0.161558
Q2FW57   19 1.1875 0.903563 0.161558
Q9RQP7   21 1.3125 0.903563 0.161558
Q2FXP0   17 1.0625 0.903563 0.161558
Q2FVV1   5 0.3125 -1.27278 0.943444
Q2FYU8   5 0.3125 -1.27278 0.943444
Q2FZ04   25 1.5625 0.903563 0.161558
Q2FVQ0   19 1.1875 0.903563 0.161558
Q2G151   19 1.1875 0.903563 0.161558
Q2FXF9   24 1.5 0.903563 0.161558
Q2G242   18 1.125 0.903563 0.161558
Q2FZQ0   22 1.375 0.903563 0.161558
Q2G1Q8   18 1.125 0.903563 0.161558
Q2FYG1   20 1.21212 0.903563 0.161558
Q2G1N3   23 1.39394 0.903563 0.161558
Q2FV44   24 1.45455 0.903563 0.161558
Q2FXV4   27 1.63636 0.903563 0.161558
Q2G0I1   8 0.484848 -1.27278 0.943444
Q2FZY0   17 1.0303 0.903563 0.161558
Q2G295   25 1.51515 0.903563 0.161558
Q2FWH3   22 1.33333 0.903563 0.161558
Q2G072   24 1.45455 0.903563 0.161558
Q2G217   23 1.39394 0.903563 0.161558
Q2FYP6   16 0.969697 -1.27278 0.943444
Q9EZ12   19 1.15152 0.903563 0.161558
Q2FZ48   22 1.33333 0.903563 0.161558
Q2FY16   18 1.09091 0.903563 0.161558
Q2FZU3   21 1.27273 0.903563 0.161558
Q2FVV7   33 2 3.07991 0.0107511
Q2FWU0   13 0.787879 -1.27278 0.943444
P0A0Q0   22 1.33333 0.903563 0.161558
Q2FVS3   24 1.45455 0.903563 0.161558
Q2G0I6   17 1.0303 0.903563 0.161558
Q2FYP3   18 1.09091 0.903563 0.161558
Q2FWM0   23 1.39394 0.903563 0.161558
Q2FZ36   26 1.57576 0.903563 0.161558
Q2G0Y8   12 0.727273 -1.27278 0.943444
Q2FXF6   5 0.30303 -1.27278 0.943444
Q2FXM7   26 1.57576 0.903563 0.161558
Q2G1A6   24 1.45455 0.903563 0.161558
Q2G138   5 0.30303 -1.27278 0.943444
Q2FZR4   26 1.57576 0.903563 0.161558
Q2G162   5 0.30303 -1.27278 0.943444
Q2FYH2   8 0.484848 -1.27278 0.943444
Q2FX56   26 1.57576 0.903563 0.161558
Q2FY68   18 1.09091 0.903563 0.161558
Q2G1K1   9 0.545455 -1.27278 0.943444
Q2G1A3   24 1.45455 0.903563 0.161558
Q2FZX4   22 1.33333 0.903563 0.161558
Q2G1M5   17 1.0303 0.903563 0.161558
Q2FVA3   22 1.33333 0.903563 0.161558
Q2G2G4   28 1.69697 0.903563 0.161558
Q2G0U3   21 1.27273 0.903563 0.161558
Q2FXQ6   11 0.666667 -1.27278 0.943444
Q2G0S2   22 1.33333 0.903563 0.161558
Q2G168   12 0.727273 -1.27278 0.943444
Q2FZB0   22 1.33333 0.903563 0.161558
Q2G119   27 1.63636 0.903563 0.161558
Q2FVJ7   21 1.27273 0.903563 0.161558
Q2FY30   22 1.33333 0.903563 0.161558
Q2FXR3   20 1.21212 0.903563 0.161558
Q2G1Z0   26 1.57576 0.903563 0.161558
Q2G0A9   19 1.15152 0.903563 0.161558
O33599   15 0.909091 -1.27278 0.943444
Q2FZ55   23 1.39394 0.903563 0.161558
Q2FYS0   23 1.39394 0.903563 0.161558
Q2G248   21 1.27273 0.903563 0.161558
Q2G049   16 0.969697 -1.27278 0.943444
Q2FVA5   18 1.09091 0.903563 0.161558
Q2FUX8   20 1.21212 0.903563 0.161558
Q2G123   23 1.39394 0.903563 0.161558
Q2FVH0   31 1.87879 0.903563 0.161558
Q2FV01   5 0.30303 -1.27278 0.943444
Q2G2L2   22 1.33333 0.903563 0.161558
Q2FYW3   23 1.39394 0.903563 0.161558
Q2FZZ0   21 1.27273 0.903563 0.161558
Q2FVV8   25 1.51515 0.903563 0.161558
Q2G2W0   15 0.882353 -1.27278 0.943444
Q2G041   21 1.23529 0.903563 0.161558
P0A0B9   28 1.64706 0.903563 0.161558
Q2FYI6   28 1.64706 0.903563 0.161558
Q2G2S2   20 1.17647 0.903563 0.161558
Q2FVQ8   19 1.11765 0.903563 0.161558
Q2FVT2   22 1.29412 0.903563 0.161558
Q2G1Z5   13 0.764706 -1.27278 0.943444
Q2G2A4   10 0.588235 -1.27278 0.943444
P60393   34 2 3.07991 0.0107511
Q2G0P6   16 0.941176 -1.27278 0.943444
Q2FW04   11 0.647059 -1.27278 0.943444
Q2FYY9   19 1.11765 0.903563 0.161558
Q2FWP2   14 0.823529 -1.27278 0.943444
Q2FVW4   23 1.35294 0.903563 0.161558
Q2FY63   29 1.70588 0.903563 0.161558
Q2FZ68   22 1.29412 0.903563 0.161558
Q2G1E2   8 0.470588 -1.27278 0.943444
Q2G2T8   20 1.17647 0.903563 0.161558
Q2FY71   21 1.23529 0.903563 0.161558
Q2FVI1   6 0.352941 -1.27278 0.943444
Q2G0W2   8 0.470588 -1.27278 0.943444
Q2G238   25 1.47059 0.903563 0.161558
Q2FZR1   24 1.41176 0.903563 0.161558
Q2FXN2   6 0.352941 -1.27278 0.943444
Q2FXH6   5 0.294118 -1.27278 0.943444
Q2FXM3   26 1.52941 0.903563 0.161558
Q2FZW3   22 1.29412 0.903563 0.161558
Q2FWM9   20 1.17647 0.903563 0.161558
Q2FUW9   4 0.235294 -1.27278 0.943444
Q2FW91   24 1.41176 0.903563 0.161558
Q2G137   19 1.11765 0.903563 0.161558
Q2FVM0   24 1.41176 0.903563 0.161558
Q2G057   21 1.23529 0.903563 0.161558
Q2FXP5   21 1.23529 0.903563 0.161558
Q2G1H2   4 0.235294 -1.27278 0.943444
Q2FX99   6 0.352941 -1.27278 0.943444
Q2G0J4   6 0.352941 -1.27278 0.943444
Q2FX74   17 1 0.903563 0.161558
Q2G1J9   10 0.588235 -1.27278 0.943444
Q2G1F7   5 0.294118 -1.27278 0.943444
Q2G2R8   17 1 0.903563 0.161558
Q2FW32   14 0.823529 -1.27278 0.943444
Q2FXZ4   27 1.58824 0.903563 0.161558
Q2FUT0   29 1.70588 0.903563 0.161558
Q2G084   22 1.29412 0.903563 0.161558
Q2G148   22 1.29412 0.903563 0.161558
Q2FYR0   25 1.47059 0.903563 0.161558
Q2FW86   22 1.29412 0.903563 0.161558
Q2FW01   19 1.11765 0.903563 0.161558
Q2FUX9   7 0.411765 -1.27278 0.943444
Q2G212   8 0.470588 -1.27278 0.943444
Q2FZ84   13 0.764706 -1.27278 0.943444
Q2G0Y0   22 1.29412 0.903563 0.161558
Q2FYU4   19 1.11765 0.903563 0.161558
Q2G223   13 0.764706 -1.27278 0.943444
Q2G136   21 1.23529 0.903563 0.161558
Q2G0G6   21 1.23529 0.903563 0.161558
Q2FWY6   24 1.41176 0.903563 0.161558
Q2FWZ2   22 1.29412 0.903563 0.161558
Q2G240   23 1.35294 0.903563 0.161558
O05154   28 1.64706 0.903563 0.161558
Q2FXP4   8 0.470588 -1.27278 0.943444
Q2FVH5   23 1.35294 0.903563 0.161558
Q2FYP0   24 1.37143 0.903563 0.161558
Q2FUW5   25 1.42857 0.903563 0.161558
Q2FX66   11 0.628571 -1.27278 0.943444
Q2G1P4   4 0.228571 -1.27278 0.943444
Q2FYI9   14 0.8 -1.27278 0.943444
Q2G0I7   16 0.914286 -1.27278 0.943444
Q2FXQ9   19 1.08571 0.903563 0.161558
Q2FXL0   26 1.48571 0.903563 0.161558
Q2FYR7   25 1.42857 0.903563 0.161558
Q2G1W4   14 0.8 -1.27278 0.943444
Q2G2C8   13 0.742857 -1.27278 0.943444
Q2G163   24 1.37143 0.903563 0.161558
Q2FWL9   5 0.285714 -1.27278 0.943444
Q2FZH3   11 0.628571 -1.27278 0.943444
Q2FZR5   22 1.25714 0.903563 0.161558
Q2G1W6   14 0.8 -1.27278 0.943444
Q2FWA5   7 0.4 -1.27278 0.943444
Q2FX17   12 0.685714 -1.27278 0.943444
Q2FXY1   22 1.25714 0.903563 0.161558
Q2G2W1   8 0.457143 -1.27278 0.943444
Q2FV06   4 0.228571 -1.27278 0.943444
Q2FYW6   25 1.42857 0.903563 0.161558
Q2G281   22 1.25714 0.903563 0.161558
Q2G227   26 1.48571 0.903563 0.161558
Q2FWZ5   18 1.02857 0.903563 0.161558
Q2FZX0   24 1.37143 0.903563 0.161558
Q2FV51   7 0.4 -1.27278 0.943444
Q2G082   7 0.4 -1.27278 0.943444
Q2FWX4   8 0.457143 -1.27278 0.943444
Q2FZT1   28 1.6 0.903563 0.161558
Q2FYF3   18 1.02857 0.903563 0.161558
Q2FXW9   16 0.914286 -1.27278 0.943444
O34090   21 1.2 0.903563 0.161558
Q2FVE1   7 0.4 -1.27278 0.943444
Q2FZL5   23 1.31429 0.903563 0.161558
Q2G258   27 1.54286 0.903563 0.161558
Q2FZW5   8 0.457143 -1.27278 0.943444
Q2FW63   6 0.342857 -1.27278 0.943444
Q2FXB4   10 0.571429 -1.27278 0.943444
Q2G1T5   10 0.571429 -1.27278 0.943444
Q2G1J5   24 1.37143 0.903563 0.161558
Q2G0V0   25 1.42857 0.903563 0.161558
Q2G0M7   25 1.42857 0.903563 0.161558
Q2G1I5   24 1.37143 0.903563 0.161558
Q2G146   24 1.37143 0.903563 0.161558
Q2G1P6   32 1.82857 0.903563 0.161558
Q2G1W8   20 1.11111 0.903563 0.161558
Q2G035   25 1.38889 0.903563 0.161558
Q2G1I3   12 0.666667 -1.27278 0.943444
Q2FWM2   23 1.27778 0.903563 0.161558
Q2FYJ3   22 1.22222 0.903563 0.161558
Q2G0L8   27 1.5 0.903563 0.161558
Q2G164   25 1.38889 0.903563 0.161558
Q2FVT7   31 1.72222 0.903563 0.161558
Q2G1R3   18 1 0.903563 0.161558
Q2G1T6   24 1.33333 0.903563 0.161558
Q2FZN7   21 1.16667 0.903563 0.161558
Q2FY83   14 0.777778 -1.27278 0.943444
Q2FZX9   24 1.33333 0.903563 0.161558
Q2FYL5   26 1.44444 0.903563 0.161558
Q2G218   22 1.22222 0.903563 0.161558
Q2G0M5   25 1.38889 0.903563 0.161558
Q2FW78   4 0.222222 -1.27278 0.943444
P52078   25 1.38889 0.903563 0.161558
Q7X2S2   25 1.38889 0.903563 0.161558
Q2FZG4   21 1.16667 0.903563 0.161558
Q2G0M4   21 1.16667 0.903563 0.161558
Q2FVA2   25 1.38889 0.903563 0.161558
Q2G115   19 1.05556 0.903563 0.161558
Q2G0M8   24 1.33333 0.903563 0.161558
Q2G1U4   27 1.5 0.903563 0.161558
Q2G1D0   30 1.66667 0.903563 0.161558
Q2G2S0   10 0.555556 -1.27278 0.943444
Q2G2N5   7 0.388889 -1.27278 0.943444
Q2G222   19 1.05556 0.903563 0.161558
Q2G1C8   14 0.777778 -1.27278 0.943444
Q2FV40   18 1 0.903563 0.161558
Q2FXT1   20 1.11111 0.903563 0.161558
Q2FZZ2   26 1.44444 0.903563 0.161558
Q2FY01   22 1.22222 0.903563 0.161558
Q2FVJ8   27 1.5 0.903563 0.161558
Q2FXK2   22 1.22222 0.903563 0.161558
Q2FUS7   18 1 0.903563 0.161558
Q2FVP1   7 0.388889 -1.27278 0.943444
Q2FYN7   12 0.666667 -1.27278 0.943444
P69848   23 1.27778 0.903563 0.161558
Q2FWN8   34 1.88889 0.903563 0.161558
Q2FV62   21 1.16667 0.903563 0.161558
Q2FWW7   24 1.33333 0.903563 0.161558
Q2G1Y5   22 1.22222 0.903563 0.161558
Q2FXA3   19 1.05556 0.903563 0.161558
Q2FYV3   26 1.44444 0.903563 0.161558
Q2G1H4   22 1.22222 0.903563 0.161558
Q2G038   21 1.16667 0.903563 0.161558
Q2G161   4 0.222222 -1.27278 0.943444
Q2FYV1   26 1.44444 0.903563 0.161558
Q2FZ09   22 1.22222 0.903563 0.161558
Q2FW90   22 1.22222 0.903563 0.161558
Q2G290   26 1.44444 0.903563 0.161558
P60611   24 1.33333 0.903563 0.161558
Q2FV58   31 1.72222 0.903563 0.161558
Q2G0C6   21 1.16667 0.903563 0.161558
Q2G050   20 1.11111 0.903563 0.161558
Q2G0V2   24 1.33333 0.903563 0.161558
Q2FVQ4   9 0.5 -1.27278 0.943444
Q2G094   14 0.756757 -1.27278 0.943444
Q2FY59   27 1.45946 0.903563 0.161558
Q2FVX7   25 1.35135 0.903563 0.161558
Q2FVP4   19 1.02703 0.903563 0.161558
Q2G185   12 0.648649 -1.27278 0.943444
Q2FXP8   5 0.27027 -1.27278 0.943444
Q2G275   19 1.02703 0.903563 0.161558
Q2G1D9   17 0.918919 -1.27278 0.943444
Q2FXI3   21 1.13514 0.903563 0.161558
Q2FYM2   17 0.918919 -1.27278 0.943444
P14738   13 0.702703 -1.27278 0.943444
Q2G2Q2   20 1.08108 0.903563 0.161558
Q2G0M9   34 1.83784 0.903563 0.161558
Q2FY67   21 1.13514 0.903563 0.161558
Q2FWX8   9 0.486486 -1.27278 0.943444
Q2FUT9   24 1.2973 0.903563 0.161558
Q2FZS0   27 1.45946 0.903563 0.161558
Q2G2A8   21 1.13514 0.903563 0.161558
Q2FUY2   9 0.486486 -1.27278 0.943444
Q2FZL8   17 0.918919 -1.27278 0.943444
Q2FW93   11 0.594595 -1.27278 0.943444
Q2G1L7   27 1.45946 0.903563 0.161558
Q2FW41   16 0.864865 -1.27278 0.943444
Q2FZY6   15 0.810811 -1.27278 0.943444
Q2G042   4 0.216216 -1.27278 0.943444
Q2FWK2   28 1.51351 0.903563 0.161558
Q2FYF4   24 1.2973 0.903563 0.161558
Q2FZP2   12 0.648649 -1.27278 0.943444
Q2G1G7   21 1.13514 0.903563 0.161558
Q2G1H5   24 1.2973 0.903563 0.161558
Q2G2S7   15 0.810811 -1.27278 0.943444
Q2FY53   23 1.24324 0.903563 0.161558
Q2G1N2   21 1.13514 0.903563 0.161558
Q2G2V2   18 0.972973 -1.27278 0.943444
Q2G1H6   25 1.35135 0.903563 0.161558
Q2FZA9   23 1.24324 0.903563 0.161558
Q2FXI5   31 1.67568 0.903563 0.161558
Q2G206   5 0.27027 -1.27278 0.943444
Q2FWN6   21 1.13514 0.903563 0.161558
Q2FUQ2   20 1.08108 0.903563 0.161558
Q2G1K3   24 1.2973 0.903563 0.161558
Q2FZ76   15 0.810811 -1.27278 0.943444
Q2FY54   12 0.648649 -1.27278 0.943444
Q2G289   23 1.24324 0.903563 0.161558
Q2FY14   21 1.13514 0.903563 0.161558
Q2FV77   16 0.864865 -1.27278 0.943444
Q2G064   32 1.72973 0.903563 0.161558
Q2G033   20 1.08108 0.903563 0.161558
Q2G198   20 1.08108 0.903563 0.161558
Q2G0K4   11 0.594595 -1.27278 0.943444
Q2G0V3   27 1.45946 0.903563 0.161558
Q2FWE2   17 0.894737 -1.27278 0.943444
Q2G089   23 1.21053 0.903563 0.161558
Q2FZL3   17 0.894737 -1.27278 0.943444
Q2G087   26 1.36842 0.903563 0.161558
Q2G0A7   7 0.368421 -1.27278 0.943444
Q2FVF9   31 1.63158 0.903563 0.161558
Q2G071   19 1 0.903563 0.161558
Q2FUZ2   17 0.894737 -1.27278 0.943444
Q2FY27   27 1.42105 0.903563 0.161558
Q2FXX4   14 0.736842 -1.27278 0.943444
Q2G1E6   24 1.26316 0.903563 0.161558
Q2G1G5   17 0.894737 -1.27278 0.943444
Q2G2Q3   14 0.736842 -1.27278 0.943444
Q2FZF0   16 0.842105 -1.27278 0.943444
Q2G2D2   20 1.05263 0.903563 0.161558
Q2FXT4   23 1.21053 0.903563 0.161558
Q2FZI8   24 1.26316 0.903563 0.161558
Q2FUS8   11 0.578947 -1.27278 0.943444
Q2FVR9   18 0.947368 -1.27278 0.943444
Q2FXP2   21 1.10526 0.903563 0.161558
Q2FX94   12 0.631579 -1.27278 0.943444
Q2G2A5   25 1.31579 0.903563 0.161558
Q2FZP7   22 1.15789 0.903563 0.161558
Q2G1R7   24 1.26316 0.903563 0.161558
Q2G015   11 0.578947 -1.27278 0.943444
Q2FZF4   19 1 0.903563 0.161558
Q2G1E5   23 1.21053 0.903563 0.161558
Q2FWH9   7 0.368421 -1.27278 0.943444
Q2G069   18 0.947368 -1.27278 0.943444
Q2FZK3   18 0.947368 -1.27278 0.943444
Q2FZU5   24 1.26316 0.903563 0.161558
Q2FYT4   21 1.10526 0.903563 0.161558
Q2FWK4   20 1.05263 0.903563 0.161558
Q2FY40   25 1.31579 0.903563 0.161558
Q2FWY4   5 0.263158 -1.27278 0.943444
Q2G156   10 0.526316 -1.27278 0.943444
Q2G045   23 1.21053 0.903563 0.161558
Q2FZS6   18 0.947368 -1.27278 0.943444
Q2FYC7   17 0.894737 -1.27278 0.943444
Q2FW73   18 0.947368 -1.27278 0.943444
Q2G1H3   24 1.26316 0.903563 0.161558
Q2FXJ6   12 0.631579 -1.27278 0.943444
Q2FUS2   5 0.25641 -1.27278 0.943444
Q2G120   25 1.28205 0.903563 0.161558
Q2G2T9   14 0.717949 -1.27278 0.943444
Q2G1N9   10 0.512821 -1.27278 0.943444
Q2FXL9   29 1.48718 0.903563 0.161558
Q2G0W4   28 1.4359 0.903563 0.161558
Q2G0R6   22 1.12821 0.903563 0.161558
Q2G1C4   21 1.07692 0.903563 0.161558
Q2FWY9   28 1.4359 0.903563 0.161558
Q2G1K4   23 1.17949 0.903563 0.161558
Q2FYK3   18 0.923077 -1.27278 0.943444
Q2G1N4   26 1.33333 0.903563 0.161558
Q2G065   29 1.48718 0.903563 0.161558
Q2FX88   17 0.871795 -1.27278 0.943444
Q2FVW9   21 1.07692 0.903563 0.161558
Q2G1E0   15 0.769231 -1.27278 0.943444
Q2G2P2   23 1.17949 0.903563 0.161558
Q2G0V5   4 0.205128 -1.27278 0.943444
Q2FWA2   27 1.38462 0.903563 0.161558
Q2FZU1   18 0.923077 -1.27278 0.943444
Q2FX77   19 0.974359 -1.27278 0.943444
Q2FW75   22 1.12821 0.903563 0.161558
Q2FUT5   19 0.974359 -1.27278 0.943444
Q2G234   18 0.923077 -1.27278 0.943444
Q2FZU6   22 1.12821 0.903563 0.161558
Q2G1Y2   10 0.512821 -1.27278 0.943444
Q2FXN7   14 0.717949 -1.27278 0.943444
Q2G2J3   5 0.25641 -1.27278 0.943444
Q2G0G1   22 1.12821 0.903563 0.161558
Q2FW62   23 1.17949 0.903563 0.161558
Q2FUP7   26 1.33333 0.903563 0.161558
Q2G1J3   28 1.4359 0.903563 0.161558
Q2FZ15   26 1.33333 0.903563 0.161558
Q2G1D3   14 0.717949 -1.27278 0.943444
Q2G0K2   29 1.48718 0.903563 0.161558
Q2FWC1   24 1.23077 0.903563 0.161558
Q2FXM5   26 1.33333 0.903563 0.161558
Q2FY46   25 1.28205 0.903563 0.161558
Q2G1K0   20 1.02564 0.903563 0.161558
Q2FXT6   22 1.12821 0.903563 0.161558
Q2FZM4   27 1.38462 0.903563 0.161558
Q2FXG1   26 1.33333 0.903563 0.161558
Q2FXL1   21 1.07692 0.903563 0.161558
Q2FWX5   18 0.923077 -1.27278 0.943444
# cudaSaTabsearch LTYPE = T LORDER = F LSOLN = F
# QUERY ID = PF15608 
# DBFILE = ./tableaux.ascii.DB                                                             
Q2G1I1   22 1.1 0.903563  0.161558
Q2G1K2   23 1.15 0.903563  0.161558
Q2FUU5   23 1.15 0.903563  0.161558
Q2FXB6   27 1.35 0.903563  0.161558
Q2FZU2   10 0.5 -1.27278  0.943444
Q2FZK0   6 0.3 -1.27278  0.943444
Q2FY33   17 0.85 -1.27278  0.943444
Q2G098   16 0.8 -1.27278  0.943444
Q2FZ46   21 1.05 0.903563  0.161558
Q2FZQ5   16 0.8 -1.27278  0.943444
Q2FXU8   20 1 0.903563  0.161558
Q9EZ08   18 0.9 -1.27278  0.943444
Q2G1B9   20 1 0.903563  0.161558
Q2FZ73   23 1.15 0.903563  0.161558
Q2FY35   25 1.25 0.903563  0.161558
Q2FZ16   23 1.15 0.903563  0.161558
Q2FYR2   22 1.1 0.903563  0.161558
Q2FWY3   12 0.6 -1.27278  0.943444
Q2G2F5   28 1.4 0.903563  0.161558
Q2G032   23 1.15 0.903563  0.161558
Q2FZ10   24 1.2 0.903563  0.161558
Q2G255   25 1.25 0.903563  0.161558
Q2G0X6   27 1.35 0.903563  0.161558
Q2FYH0   27 1.35 0.903563  0.161558
Q2FXJ9   21 1.05 0.903563  0.161558
Q2FZT4   17 0.85 -1.27278  0.943444
Q2FVE6   16 0.8 -1.27278  0.943444
Q2FYD3   14 0.7 -1.27278  0.943444
Q2FXT5   21 1.05 0.903563  0.161558
Q2FY60   20 1 0.903563  0.161558
Q2G2D7   22 1.1 0.903563  0.161558
Q2FX16   24 1.2 0.903563  0.161558
Q2FZ34   21 1.05 0.903563  0.161558
Q2G1S4   24 1.2 0.903563  0.161558
Q2G147   23 1.15 0.903563  0.161558
Q2G1J7   23 1.15 0.903563  0.161558
Q2G2A7   23 1.15 0.903563  0.161558
Q2G2M6   18 0.9 -1.27278  0.943444
Q2FV30   20 1 0.903563  0.161558
Q2FVL5   21 1.05 0.903563  0.161558
Q2FXY0   22 1.1 0.903563  0.161558
Q2FZL1   28 1.4 0.903563  0.161558
Q2FW45   21 1.05 0.903563  0.161558
Q2FZU0   22 1.07317 0.903563  0.161558
Q2FWZ0   18 0.878049 -1.27278  0.943444
Q2G2H5   18 0.878049 -1.27278  0.943444
Q2FYG9   19 0.926829 -1.27278  0.943444
Q2G2X6   22 1.07317 0.903563  0.161558
Q2G155   23 1.12195 0.903563  0.161558
Q2FXY9   19 0.926829 -1.27278  0.943444
Q2FZ37   23 1.12195 0.903563  0.161558
Q2FVI7   27 1.31707 0.903563  0.161558
Q2FYS1   26 1.26829 0.903563  0.161558
Q2FXL5   21 1.02439 0.903563  0.161558
Q2G1J4   23 1.12195 0.903563  0.161558
Q2FWZ3   27 1.31707 0.903563  0.161558
Q2G2P7   16 0.780488 -1.27278  0.943444
Q2FVH3   22 1.07317 0.903563  0.161558
Q2FZ31   19 0.926829 -1.27278  0.943444
Q2G283   26 1.26829 0.903563  0.161558
Q2FZ66   24 1.17073 0.903563  0.161558
Q2FWY7   4 0.195122 -1.27278  0.943444
Q2G1F9   15 0.731707 -1.27278  0.943444
Q2FZJ4   21 1.02439 0.903563  0.161558
Q2FZQ1   8 0.390244 -1.27278  0.943444
Q2FY80   14 0.682927 -1.27278  0.943444
Q2G2D4   18 0.878049 -1.27278  0.943444
Q2FYP1   20 0.97561 -1.27278  0.943444
Q2FYF9   11 0.536585 -1.27278  0.943444
Q2G0B3   23 1.12195 0.903563  0.161558
Q2FUT8   21 1.02439 0.903563  0.161558
Q2FYR1   21 1.02439 0.903563  0.161558
Q2FYL3   23 1.12195 0.903563  0.161558
Q2FVG4   7 0.341463 -1.27278  0.943444
Q2FVP8   21 1.02439 0.903563  0.161558
Q2FZ28   17 0.809524 -1.27278  0.943444
Q2G1F0   22 1.04762 0.903563  0.161558
P95689   19 0.904762 -1.27278  0.943444
Q2FYH6   20 0.952381 -1.27278  0.943444
Q2FXD1   14 0.666667 -1.27278  0.943444
Q2G0X5   19 0.904762 -1.27278  0.943444
Q2FXN8   8 0.380952 -1.27278  0.943444
Q2G0N0   22 1.04762 0.903563  0.161558
Q2G268   26 1.2381 0.903563  0.161558
Q2FV61   24 1.14286 0.903563  0.161558
Q2FXL7   24 1.14286 0.903563  0.161558
Q2FUR5   18 0.857143 -1.27278  0.943444
Q2FXV6   25 1.19048 0.903563  0.161558
Q2G2C5   24 1.14286 0.903563  0.161558
Q2FVJ6   26 1.2381 0.903563  0.161558
Q2G1Y4   25 1.19048 0.903563  0.161558
Q2FVI0   6 0.285714 -1.27278  0.943444
Q2FXJ8   16 0.761905 -1.27278  0.943444
Q2FZU7   21 1 0.903563  0.161558
Q2G2X4   20 0.952381 -1.27278  0.943444
Q2FZA8   15 0.714286 -1.27278  0.943444
Q2FW96   22 1.04762 0.903563  0.161558
Q2FYV4   25 1.19048 0.903563  0.161558
O07325   21 1 0.903563  0.161558
Q2G1C1   24 1.14286 0.903563  0.161558
Q2FZR9   32 1.52381 0.903563  0.161558
Q2FVW3   17 0.809524 -1.27278  0.943444
Q2G124   29 1.38095 0.903563  0.161558
P0C0V7   25 1.19048 0.903563  0.161558
Q2FX52   15 0.697674 -1.27278  0.943444
Q2G2C7   23 1.06977 0.903563  0.161558
Q2G2D5   19 0.883721 -1.27278  0.943444
Q2FXQ7   23 1.06977 0.903563  0.161558
Q2FZW0   23 1.06977 0.903563  0.161558
Q2FVG3   27 1.25581 0.903563  0.161558
Q2FXR4   23 1.06977 0.903563  0.161558
Q2FZ67   24 1.11628 0.903563  0.161558
Q2G243   22 1.02326 0.903563  0.161558
Q2FV76   25 1.16279 0.903563  0.161558
Q2FVZ4   23 1.06977 0.903563  0.161558
Q2FWC5   24 1.11628 0.903563  0.161558
Q2FZY3   18 0.837209 -1.27278  0.943444
Q2FWH5   21 0.976744 -1.27278  0.943444
Q2G241   18 0.837209 -1.27278  0.943444
Q2FV35   21 0.976744 -1.27278  0.943444
Q2G0T5   20 0.930233 -1.27278  0.943444
Q2G1A9   19 0.883721 -1.27278  0.943444
Q2FYU7   13 0.604651 -1.27278  0.943444
Q2G2E0   7 0.325581 -1.27278  0.943444
Q2FVT6   21 0.976744 -1.27278  0.943444
Q2G0D7   17 0.790698 -1.27278  0.943444
Q2G1M6   19 0.883721 -1.27278  0.943444
Q2G0A6   18 0.837209 -1.27278  0.943444
Q2FUY6   28 1.30233 0.903563  0.161558
Q2FYJ2   23 1.06977 0.903563  0.161558
Q2G2E5   22 1 0.903563  0.161558
Q2G2P5   23 1.04545 0.903563  0.161558
Q2G1R6   18 0.818182 -1.27278  0.943444
Q2FYF0   26 1.18182 0.903563  0.161558
Q2FVH8   19 0.863636 -1.27278  0.943444
Q2FUU3   18 0.818182 -1.27278  0.943444
Q2FVG8   22 1 0.903563  0.161558
Q9ZAH5   19 0.863636 -1.27278  0.943444
Q2G2U0   20 0.909091 -1.27278  0.943444
Q2FYR4   24 1.09091 0.903563  0.161558
Q2G256   17 0.772727 -1.27278  0.943444
Q2FVY0   31 1.40909 0.903563  0.161558
Q2G0Q2   29 1.31818 0.903563  0.161558
Q2G0R2   25 1.13636 0.903563  0.161558
Q2G0Q3   23 1.04545 0.903563  0.161558
Q2FWZ9   24 1.09091 0.903563  0.161558
Q53705   18 0.818182 -1.27278  0.943444
Q2G2U3   15 0.681818 -1.27278  0.943444
Q2FYY6   15 0.681818 -1.27278  0.943444
Q2FWL3   20 0.909091 -1.27278  0.943444
Q2FY50   19 0.863636 -1.27278  0.943444
Q2FXN4   27 1.22727 0.903563  0.161558
Q2G179   13 0.590909 -1.27278  0.943444
Q2G1L6   26 1.18182 0.903563  0.161558
Q2FXU4   21 0.954545 -1.27278  0.943444
Q2G1E9   19 0.863636 -1.27278  0.943444
Q2G232   25 1.13636 0.903563  0.161558
Q2FXH9   27 1.22727 0.903563  0.161558
Q2G0X3   11 0.5 -1.27278  0.943444
Q2FXD0   25 1.13636 0.903563  0.161558
Q2G0G3   15 0.681818 -1.27278  0.943444
Q2FWW3   26 1.18182 0.903563  0.161558
Q2FYG0   21 0.933333 -1.27278  0.943444
Q2FZS9   24 1.06667 0.903563  0.161558
Q2FYS2   22 0.977778 -1.27278  0.943444
Q2G2U4   14 0.622222 -1.27278  0.943444
Q2FWJ9   22 0.977778 -1.27278  0.943444
Q2FWF0   23 1.02222 0.903563  0.161558
Q2FXR9   25 1.11111 0.903563  0.161558
Q2FZV7   20 0.888889 -1.27278  0.943444
Q2G1W0   18 0.8 -1.27278  0.943444
Q2G2I0   19 0.844444 -1.27278  0.943444
Q2G153   19 0.844444 -1.27278  0.943444
Q2FWD7   23 1.02222 0.903563  0.161558
Q2FY15   23 1.02222 0.903563  0.161558
Q2FV54   22 0.977778 -1.27278  0.943444
Q2FZ74   21 0.933333 -1.27278  0.943444
Q2FYV5   21 0.933333 -1.27278  0.943444
Q2G2I1   16 0.711111 -1.27278  0.943444
Q2FXZ6   19 0.844444 -1.27278  0.943444
Q2G0U0   18 0.8 -1.27278  0.943444
Q2G0Y6   19 0.844444 -1.27278  0.943444
Q2FXJ0   27 1.2 0.903563  0.161558
Q2FY43   25 1.08696 0.903563  0.161558
Q2FWM1   9 0.391304 -1.27278  0.943444
Q2FVJ1   18 0.782609 -1.27278  0.943444
Q2G0K3   22 0.956522 -1.27278  0.943444
Q2FY66   22 0.956522 -1.27278  0.943444
Q2FW99   18 0.782609 -1.27278  0.943444
Q2FV10   24 1.04348 0.903563  0.161558
Q2FXJ5   23 1 0.903563  0.161558
Q2FX69   13 0.565217 -1.27278  0.943444
Q2G0B2   19 0.826087 -1.27278  0.943444
Q2FX14   17 0.73913 -1.27278  0.943444
Q2FYD8   22 0.956522 -1.27278  0.943444
Q2FWE5   25 1.08696 0.903563  0.161558
Q2G2A3   24 1.04348 0.903563  0.161558
Q2FZH8   27 1.17391 0.903563  0.161558
Q2FX51   19 0.826087 -1.27278  0.943444
Q2FWE8   21 0.913043 -1.27278  0.943444
Q2G088   28 1.21739 0.903563  0.161558
Q2G028   22 0.93617 -1.27278  0.943444
Q2G1S3   21 0.893617 -1.27278  0.943444
Q2FYN4   21 0.893617 -1.27278  0.943444
Q2FX86   23 0.978723 -1.27278  0.943444
Q2G2S8   15 0.638298 -1.27278  0.943444
Q2FUW8   18 0.765957 -1.27278  0.943444
Q2FWD4   26 1.10638 0.903563  0.161558
Q2FVH6   17 0.723404 -1.27278  0.943444
Q2G029   25 1.06383 0.903563  0.161558
Q2G1R5   19 0.808511 -1.27278  0.943444
Q2FX65   5 0.212766 -1.27278  0.943444
Q2FZV6   35 1.48936 0.903563  0.161558
Q2G1P1   24 1.02128 0.903563  0.161558
Q2FVU4   18 0.765957 -1.27278  0.943444
Q2FVT5   20 0.851064 -1.27278  0.943444
Q2G2H4   15 0.638298 -1.27278  0.943444
Q2FZ58   21 0.893617 -1.27278  0.943444
Q2FVJ2   19 0.808511 -1.27278  0.943444
Q2FXW5   21 0.893617 -1.27278  0.943444
Q2FWK1   24 1.02128 0.903563  0.161558
Q2G031   20 0.851064 -1.27278  0.943444
Q2G0U1   21 0.893617 -1.27278  0.943444
Q2FW46   15 0.638298 -1.27278  0.943444
Q2FZY5   26 1.10638 0.903563  0.161558
Q2FZI5   21 0.875 -1.27278  0.943444
Q2FYR9   15 0.625 -1.27278  0.943444
Q2FZ92   24 1 0.903563  0.161558
Q2G1D5   21 0.875 -1.27278  0.943444
Q2FXM2   20 0.833333 -1.27278  0.943444
Q2FVM2   14 0.583333 -1.27278  0.943444
Q2FZN2   14 0.583333 -1.27278  0.943444
Q2G1U8   20 0.833333 -1.27278  0.943444
Q2FVS7   15 0.625 -1.27278  0.943444
Q2FWB5   20 0.833333 -1.27278  0.943444
Q2FXX1   24 1 0.903563  0.161558
Q2G2J9   27 1.125 0.903563  0.161558
Q2G0Y7   20 0.833333 -1.27278  0.943444
Q2FW81   23 0.958333 -1.27278  0.943444
Q2FWK3   17 0.708333 -1.27278  0.943444
Q2FY34   28 1.16667 0.903563  0.161558
Q2FXF8   16 0.666667 -1.27278  0.943444
Q2FXI9   21 0.875 -1.27278  0.943444
Q05615   24 0.979592 -1.27278  0.943444
Q2FUW4   21 0.857143 -1.27278  0.943444
Q2FVF4   18 0.734694 -1.27278  0.943444
Q2FWI3   17 0.693878 -1.27278  0.943444
Q2FWG8   26 1.06122 0.903563  0.161558
Q2G0R0   29 1.18367 0.903563  0.161558
Q2G0I4   22 0.897959 -1.27278  0.943444
Q2FV67   25 1.02041 0.903563  0.161558
Q2G091   20 0.816327 -1.27278  0.943444
Q2G1U1   16 0.653061 -1.27278  0.943444
Q2FUX7   24 0.979592 -1.27278  0.943444
Q2FY51   21 0.857143 -1.27278  0.943444
Q2FYP2   20 0.816327 -1.27278  0.943444
Q2G0F8   21 0.857143 -1.27278  0.943444
Q2FXH5   22 0.897959 -1.27278  0.943444
Q2G193   17 0.693878 -1.27278  0.943444
Q2FWD6   25 1.02041 0.903563  0.161558
Q2FZ98   18 0.72 -1.27278  0.943444
Q2FYQ2   14 0.56 -1.27278  0.943444
Q2FWL5   22 0.88 -1.27278  0.943444
Q2FV16   23 0.92 -1.27278  0.943444
Q2FWX9   26 1.04 0.903563  0.161558
Q2G1J0   26 1.04 0.903563  0.161558
Q2G235   17 0.68 -1.27278  0.943444
Q2FXK1   23 0.92 -1.27278  0.943444
Q2FWF4   21 0.84 -1.27278  0.943444
Q2FZC8   20 0.8 -1.27278  0.943444
Q2FZQ4   21 0.84 -1.27278  0.943444
O52582   20 0.8 -1.27278  0.943444
Q2FZI6   28 1.12 0.903563  0.161558
Q2FUW7   21 0.84 -1.27278  0.943444
Q2G2M9   20 0.8 -1.27278  0.943444
Q2FZD0   18 0.72 -1.27278  0.943444
Q2FWK7   23 0.92 -1.27278  0.943444
Q2FWU4   10 0.4 -1.27278  0.943444
Q2FUX4   17 0.68 -1.27278  0.943444
Q2G2V3   20 0.8 -1.27278  0.943444
O05204   26 1.04 0.903563  0.161558
Q2FYC2   20 0.784314 -1.27278  0.943444
Q2FZP6   23 0.901961 -1.27278  0.943444
Q2G0L2   22 0.862745 -1.27278  0.943444
Q2FZV1   7 0.27451 -1.27278  0.943444
Q2FVQ5   18 0.705882 -1.27278  0.943444
Q2FZW6   21 0.823529 -1.27278  0.943444
Q2FZI3   21 0.823529 -1.27278  0.943444
Q2G219   16 0.627451 -1.27278  0.943444
Q2FZR2   19 0.745098 -1.27278  0.943444
Q2FXZ2   18 0.705882 -1.27278  0.943444
Q2FYC6   20 0.784314 -1.27278  0.943444
Q2FYZ5   26 1 0.903563  0.161558
Q2FWN4   18 0.692308 -1.27278  0.943444
Q2G221   22 0.846154 -1.27278  0.943444
Q2FZX5   17 0.653846 -1.27278  0.943444
Q2FUW3   22 0.846154 -1.27278  0.943444
Q2G2H3   19 0.730769 -1.27278  0.943444
Q2FY08   22 0.846154 -1.27278  0.943444
Q2FXU5   21 0.807692 -1.27278  0.943444
Q2G1F8   22 0.846154 -1.27278  0.943444
Q2FYW4   24 0.923077 -1.27278  0.943444
Q2G142   15 0.576923 -1.27278  0.943444
Q2G1U3   15 0.576923 -1.27278  0.943444
Q2FZ18   25 0.961538 -1.27278  0.943444
Q2FV24   19 0.730769 -1.27278  0.943444
Q2G1C2   23 0.884615 -1.27278  0.943444
Q2FYZ4   22 0.846154 -1.27278  0.943444
Q2FWT4   19 0.730769 -1.27278  0.943444
Q2FUX1   16 0.615385 -1.27278  0.943444
Q2FZG9   24 0.90566 -1.27278  0.943444
Q2FVC1   25 0.943396 -1.27278  0.943444
Q2FYT3   17 0.641509 -1.27278  0.943444
Q2FY82   21 0.792453 -1.27278  0.943444
Q2FV02   17 0.641509 -1.27278  0.943444
Q2FXJ2   18 0.679245 -1.27278  0.943444
Q2FZ02   23 0.867925 -1.27278  0.943444
Q2G0L3   20 0.754717 -1.27278  0.943444
Q2FZH5   17 0.641509 -1.27278  0.943444
Q2FWH4   22 0.830189 -1.27278  0.943444
Q2FW49   21 0.792453 -1.27278  0.943444
Q93T05   21 0.792453 -1.27278  0.943444
Q2FX73   17 0.641509 -1.27278  0.943444
Q2G239   17 0.62963 -1.27278  0.943444
Q2G121   18 0.666667 -1.27278  0.943444
Q2FY11   23 0.851852 -1.27278  0.943444
Q2FV11   17 0.62963 -1.27278  0.943444
Q2FZ05   22 0.814815 -1.27278  0.943444
Q2G253   17 0.62963 -1.27278  0.943444
Q2FW98   16 0.592593 -1.27278  0.943444
Q2G205   25 0.925926 -1.27278  0.943444
Q2FVE7   21 0.777778 -1.27278  0.943444
Q2FYD0   13 0.481481 -1.27278  0.943444
Q2FZ19   22 0.814815 -1.27278  0.943444
Q2G1C7   24 0.888889 -1.27278  0.943444
Q2FV60   22 0.814815 -1.27278  0.943444
Q2FY64   19 0.703704 -1.27278  0.943444
Q2FZI9   19 0.703704 -1.27278  0.943444
Q2FV57   17 0.618182 -1.27278  0.943444
Q2FXA5   17 0.618182 -1.27278  0.943444
Q2G2U8   6 0.218182 -1.27278  0.943444
Q2FZP0   19 0.690909 -1.27278  0.943444
Q2FZL7   22 0.8 -1.27278  0.943444
Q2FZR3   18 0.654545 -1.27278  0.943444
Q2FWA0   21 0.763636 -1.27278  0.943444
Q2G090   25 0.909091 -1.27278  0.943444
Q2G1H0   22 0.785714 -1.27278  0.943444
Q2FZP4   22 0.785714 -1.27278  0.943444
Q2FUX0   18 0.642857 -1.27278  0.943444
Q2FV86   22 0.785714 -1.27278  0.943444
Q2FV14   21 0.75 -1.27278  0.943444
Q2FUT2   19 0.678571 -1.27278  0.943444
Q2FZ64   12 0.428571 -1.27278  0.943444
Q2FUW1   11 0.385965 -1.27278  0.943444
Q2FWI0   18 0.631579 -1.27278  0.943444
Q2G2K5   18 0.631579 -1.27278  0.943444
Q2FWK6   21 0.736842 -1.27278  0.943444
Q2G0T9   19 0.666667 -1.27278  0.943444
Q2G078   19 0.666667 -1.27278  0.943444
Q2G1P3   21 0.736842 -1.27278  0.943444
Q2G274   19 0.655172 -1.27278  0.943444
Q2FZD4   17 0.586207 -1.27278  0.943444
Q2FYS5   23 0.793103 -1.27278  0.943444
Q2G1K5   24 0.827586 -1.27278  0.943444
Q2G1L5   21 0.724138 -1.27278  0.943444
Q2G1M9   15 0.517241 -1.27278  0.943444
Q2FX67   18 0.62069 -1.27278  0.943444
Q2FZ32   15 0.517241 -1.27278  0.943444
Q2FWH7   19 0.655172 -1.27278  0.943444
Q2FXT8   18 0.610169 -1.27278  0.943444
Q2FUQ3   15 0.508475 -1.27278  0.943444
Q2G1Y6   21 0.711864 -1.27278  0.943444
Q2FX68   11 0.372881 -1.27278  0.943444
Q2FWD1   20 0.677966 -1.27278  0.943444
Q2FUZ8   21 0.711864 -1.27278  0.943444
Q2G1F5   17 0.576271 -1.27278  0.943444
Q2G2T6   20 0.677966 -1.27278  0.943444
Q2FYD2   12 0.40678 -1.27278  0.943444
Q2FYA1   16 0.542373 -1.27278  0.943444
Q2FY21   17 0.576271 -1.27278  0.943444
Q2FZD3   16 0.542373 -1.27278  0.943444
Q2G1Z4   19 0.644068 -1.27278  0.943444
Q2G0S3   17 0.566667 -1.27278  0.943444
Q2FVQ3   21 0.7 -1.27278  0.943444
Q2G2J4   16 0.533333 -1.27278  0.943444
Q2G2B8   15 0.5 -1.27278  0.943444
Q2G0L5   8 0.266667 -1.27278  0.943444
Q2FW72   16 0.533333 -1.27278  0.943444
Q2FYT8   24 0.8 -1.27278  0.943444
Q2FXM9   18 0.6 -1.27278  0.943444
Q2G1Y0   17 0.566667 -1.27278  0.943444
Q2G2D0   20 0.666667 -1.27278  0.943444
Q2G2M2   17 0.566667 -1.27278  0.943444
Q2G1B7   23 0.766667 -1.27278  0.943444
Q2G1B8   23 0.766667 -1.27278  0.943444
Q2G0M6   20 0.666667 -1.27278  0.943444
Q2G1D8   19 0.622951 -1.27278  0.943444
Q2FV70   14 0.459016 -1.27278  0.943444
Q2FV72   22 0.721311 -1.27278  0.943444
Q2FVB2   19 0.622951 -1.27278  0.943444
Q2G122   17 0.557377 -1.27278  0.943444
Q2G1W2   19 0.612903 -1.27278  0.943444
Q2FWW1   13 0.419355 -1.27278  0.943444
Q2G1F4   17 0.548387 -1.27278  0.943444
Q2G093   22 0.709677 -1.27278  0.943444
Q2FXY7   22 0.709677 -1.27278  0.943444
Q2G1C6   21 0.677419 -1.27278  0.943444
Q2FZ20   15 0.483871 -1.27278  0.943444
O50581   22 0.698413 -1.27278  0.943444
Q2G1N1   14 0.444444 -1.27278  0.943444
Q2G188   19 0.59375 -1.27278  0.943444
Q2G296   17 0.53125 -1.27278  0.943444
Q2G2E9   19 0.59375 -1.27278  0.943444
Q2G294   18 0.5625 -1.27278  0.943444
Q2FWJ5   19 0.59375 -1.27278  0.943444
Q2FW03   20 0.615385 -1.27278  0.943444
Q2G0N1   23 0.707692 -1.27278  0.943444
Q2FZJ0   24 0.738462 -1.27278  0.943444
Q2FYZ9   24 0.738462 -1.27278  0.943444
Q2FV74   20 0.615385 -1.27278  0.943444
Q2FXP7   20 0.615385 -1.27278  0.943444
Q2FXU1   15 0.461538 -1.27278  0.943444
Q2G1M8   14 0.430769 -1.27278  0.943444
Q2FXY4   22 0.676923 -1.27278  0.943444
Q2FZ94   17 0.515152 -1.27278  0.943444
Q2FYI0   18 0.537313 -1.27278  0.943444
Q2FXT9   22 0.656716 -1.27278  0.943444
Q2G0D2   16 0.470588 -1.27278  0.943444
Q2FYB7   14 0.411765 -1.27278  0.943444
Q2FVN8   16 0.470588 -1.27278  0.943444
Q2FZ49   17 0.5 -1.27278  0.943444
Q2FUW6   22 0.647059 -1.27278  0.943444
Q2G1P7   16 0.470588 -1.27278  0.943444
Q2FW70   15 0.434783 -1.27278  0.943444
Q2G0W1   20 0.57971 -1.27278  0.943444
Q2G024   11 0.318841 -1.27278  0.943444
Q2G1G8   15 0.434783 -1.27278  0.943444
Q2G1R9   16 0.463768 -1.27278  0.943444
O06446   17 0.492754 -1.27278  0.943444
Q2G1C9   20 0.57971 -1.27278  0.943444
Q2FXV8   17 0.485714 -1.27278  0.943444
Q2G0P5   18 0.514286 -1.27278  0.943444
Q2FV64   20 0.56338 -1.27278  0.943444
Q2FV87   14 0.388889 -1.27278  0.943444
Q2G1K9   22 0.60274 -1.27278  0.943444
Q2G266   19 0.520548 -1.27278  0.943444
Q59801   12 0.324324 -1.27278  0.943444
Q2FXH2   15 0.405405 -1.27278  0.943444
Q53727   19 0.506667 -1.27278  0.943444
Q2G2Q0   13 0.346667 -1.27278  0.943444
Q2FZD8   19 0.5 -1.27278  0.943444
Q2FYS4   14 0.368421 -1.27278  0.943444
Q2G1G2   20 0.526316 -1.27278  0.943444
Q2FXV9   13 0.337662 -1.27278  0.943444
Q2G0L4   8 0.207792 -1.27278  0.943444
Q2FXR8   16 0.415584 -1.27278  0.943444
Q2FYJ0   19 0.493506 -1.27278  0.943444
Q2FZS8   19 0.487179 -1.27278  0.943444
Q2FXN9   16 0.4 -1.27278  0.943444
Q2FYM1   20 0.5 -1.27278  0.943444
Q2FVZ5   15 0.375 -1.27278  0.943444
Q2FVL8   19 0.469136 -1.27278  0.943444
Q2FZ40   13 0.320988 -1.27278  0.943444
Q2FYH5   16 0.390244 -1.27278  0.943444
Q2FXB3   11 0.261905 -1.27278  0.943444
Q2FYS9   20 0.465116 -1.27278  0.943444
Q2G1Q4   16 0.372093 -1.27278  0.943444
Q2FVC3   21 0.488372 -1.27278  0.943444
Q2G046   15 0.344828 -1.27278  0.943444
Q2FWU3   10 0.229885 -1.27278  0.943444
Q2FZ72   15 0.344828 -1.27278  0.943444
Q2FZ82   12 0.275862 -1.27278  0.943444
Q9F1K0   19 0.422222 -1.27278  0.943444
Q2FVV9   17 0.361702 -1.27278  0.943444
Q2FZT6   19 0.4 -1.27278  0.943444
Q2FWU5   12 0.252632 -1.27278  0.943444
Q2FYC8   10 0.208333 -1.27278  0.943444
Q2FZK7   13 0.265306 -1.27278  0.943444
Q2G2C1   14 0.285714 -1.27278  0.943444
Q2FZT5   13 0.257426 -1.27278  0.943444
Q2G0R8   16 0.313725 -1.27278  0.943444
Q2FW95   15 0.294118 -1.27278  0.943444
Q2G0N5   10 0.188679 -1.27278  0.943444
P47768   12 0.222222 -1.27278  0.943444
Q2FXH4   14 0.256881 -1.27278  0.943444
Q2FVM1   17 0.311927 -1.27278  0.943444
```
