## Supplementary Data 3 for "Mining folded proteomes in the era of accurate structure prediction": PF15609.output

```
# cudaSaTabsearch LTYPE = T LORDER = F LSOLN = F
# QUERY ID = PF15609 
# DBFILE = ./tableaux.ascii.DB                                                             
Q2G0V6   0 0 -1.27278 0.943444
Q2G075   0 0 -1.27278 0.943444
Q2G083   0 0 -1.27278 0.943444
Q2FZN3   0 0 -1.27278 0.943444
Q2FY90   0 0 -1.27278 0.943444
Q2FX91   0 0 -1.27278 0.943444
Q2FX54   0 0 -1.27278 0.943444
Q2FYQ4   0 0 -1.27278 0.943444
Q2G284   0 0 -1.27278 0.943444
Q2G0S4   0 0 -1.27278 0.943444
Q2FWM3   0 0 -1.27278 0.943444
Q2FX81   0 0 -1.27278 0.943444
Q2FXC6   0 0 -1.27278 0.943444
Q2FWJ7   0 0 -1.27278 0.943444
Q2FYJ9   0 0 -1.27278 0.943444
Q2G2E6   0 0 -1.27278 0.943444
Q2FWV0   0 0 -1.27278 0.943444
Q2FZC3   0 0 -1.27278 0.943444
Q2FVH9   0 0 -1.27278 0.943444
Q2FXQ5   0 0 -1.27278 0.943444
Q2FZU4   0 0 -1.27278 0.943444
Q2FYF8   0 0 -1.27278 0.943444
Q2FUR4   0 0 -1.27278 0.943444
Q2FYI2   0 0 -1.27278 0.943444
Q2FYY2   0 0 -1.27278 0.943444
Q2FW58   0 0 -1.27278 0.943444
P0C7Z3   0 0 -1.27278 0.943444
Q2G0T2   0 0 -1.27278 0.943444
Q2G1G9   0 0 -1.27278 0.943444
Q2FVJ0   0 0 -1.27278 0.943444
Q2FZ80   0 0 -1.27278 0.943444
Q2G1R4   0 0 -1.27278 0.943444
Q2FW02   0 0 -1.27278 0.943444
Q2G1X3   0 0 -1.27278 0.943444
Q2FWW4   0 0 -1.27278 0.943444
Q2FZE1   0 0 -1.27278 0.943444
Q2FY31   0 0 -1.27278 0.943444
Q2G018   0 0 -1.27278 0.943444
Q2FZI0   0 0 -1.27278 0.943444
Q2FUZ7   0 0 -1.27278 0.943444
Q2G250   0 0 -1.27278 0.943444
Q2FWU8   0 0 -1.27278 0.943444
Q2FYX5   0 0 -1.27278 0.943444
Q2FZY2   0 0 -1.27278 0.943444
Q2FZX8   0 0 -1.27278 0.943444
Q2FUY8   0 0 -1.27278 0.943444
Q2FV73   0 0 -1.27278 0.943444
Q2G0C5   0 0 -1.27278 0.943444
Q2FZ52   0 0 -1.27278 0.943444
Q2FVK6   0 0 -1.27278 0.943444
Q2G0Z3   0 0 -1.27278 0.943444
Q2FZJ8   0 0 -1.27278 0.943444
Q2FY57   0 0 -1.27278 0.943444
Q2G0W3   0 0 -1.27278 0.943444
Q2G0I2   0 0 -1.27278 0.943444
Q2FYX1   0 0 -1.27278 0.943444
Q2G0H2   0 0 -1.27278 0.943444
Q2FWJ8   0 0 -1.27278 0.943444
Q2FWZ7   0 0 -1.27278 0.943444
Q2FV04   0 0 -1.27278 0.943444
Q2G0H6   0 0 -1.27278 0.943444
Q2G291   0 0 -1.27278 0.943444
Q2G1A7   0 0 -1.27278 0.943444
Q2FVS8   0 0 -1.27278 0.943444
Q2FZ26   0 0 -1.27278 0.943444
Q2FXJ3   0 0 -1.27278 0.943444
Q2G231   0 0 -1.27278 0.943444
Q2G2N0   0 0 -1.27278 0.943444
Q2G2I2   0 0 -1.27278 0.943444
Q2FYU3   0 0 -1.27278 0.943444
Q2FWY5   0 0 -1.27278 0.943444
Q2G2E3   0 0 -1.27278 0.943444
Q2FV09   0 0 -1.27278 0.943444
Q2FX72   0 0 -1.27278 0.943444
Q2FWA3   0 0 -1.27278 0.943444
Q2FWF2   0 0 -1.27278 0.943444
Q2G0E4   0 0 -1.27278 0.943444
Q2G251   0 0 -1.27278 0.943444
P0C818   0 0 -1.27278 0.943444
Q2FXQ2   0 0 -1.27278 0.943444
Q2FXD4   0 0 -1.27278 0.943444
Q2G014   0 0 -1.27278 0.943444
Q2FWI9   0 0 -1.27278 0.943444
Q2FX79   0 0 -1.27278 0.943444
Q2FVP7   0 0 -1.27278 0.943444
Q2FZN4   0 0 -1.27278 0.943444
Q2FWU6   0 0 -1.27278 0.943444
Q2G2Y1   0 0 -1.27278 0.943444
Q2FYF6   0 0 -1.27278 0.943444
Q2FXK0   0 0 -1.27278 0.943444
Q2FVI9   0 0 -1.27278 0.943444
Q2G246   0 0 -1.27278 0.943444
Q2G053   0 0 -1.27278 0.943444
Q2FWK8   0 0 -1.27278 0.943444
Q2FXL8   0 0 -1.27278 0.943444
Q2G0Q4   0 0 -1.27278 0.943444
Q2FVB7   0 0 -1.27278 0.943444
Q2FYD6   0 0 -1.27278 0.943444
Q2FXK9   0 0 -1.27278 0.943444
Q2FV78   0 0 -1.27278 0.943444
Q2FXG4   0 0 -1.27278 0.943444
Q2G0C8   0 0 -1.27278 0.943444
Q2FWU9   0 0 -1.27278 0.943444
Q2FUX2   0 0 -1.27278 0.943444
Q2FYI8   0 0 -1.27278 0.943444
Q2FXA1   0 0 -1.27278 0.943444
Q2FV49   0 0 -1.27278 0.943444
Q2G1S0   0 0 -1.27278 0.943444
Q2G0G0   0 0 -1.27278 0.943444
P0C805   0 0 -1.27278 0.943444
Q2FWV9   0 0 -1.27278 0.943444
Q2G152   0 0 -1.27278 0.943444
Q2FX48   0 0 -1.27278 0.943444
Q2FXS5   0 0 -1.27278 0.943444
Q2FWL4   0 0 -1.27278 0.943444
P0C7Y1   0 0 -1.27278 0.943444
Q2FXA2   0 0 -1.27278 0.943444
Q2FY96   0 0 -1.27278 0.943444
Q2FVJ3   0 0 -1.27278 0.943444
Q2FZ24   0 0 -1.27278 0.943444
Q2G1X4   0 0 -1.27278 0.943444
Q2FYM6   0 0 -1.27278 0.943444
Q2FWX6   0 0 -1.27278 0.943444
Q2G1D2   0 0 -1.27278 0.943444
Q2FWC0   0 0 -1.27278 0.943444
Q2FZG7   0 0 -1.27278 0.943444
Q2G2P1   0 0 -1.27278 0.943444
Q2G1M4   0 0 -1.27278 0.943444
Q2FX29   0 0 -1.27278 0.943444
Q2FUZ3   0 0 -1.27278 0.943444
Q2FVZ9   0 0 -1.27278 0.943444
Q2G2N3   0 0 -1.27278 0.943444
Q2G237   0 0 -1.27278 0.943444
Q2FXN5   0 0 -1.27278 0.943444
Q2FYP7   0 0 -1.27278 0.943444
Q2FWC8   0 0 -1.27278 0.943444
Q2G209   0 0 -1.27278 0.943444
Q2FXX7   0 0 -1.27278 0.943444
Q2FV05   0 0 -1.27278 0.943444
Q2FWM8   0 0 -1.27278 0.943444
Q2FV00   0 0 -1.27278 0.943444
Q2FZF2   0 0 -1.27278 0.943444
Q2FV80   0 0 -1.27278 0.943444
Q2FZZ7   0 0 -1.27278 0.943444
Q2FWH8   0 0 -1.27278 0.943444
Q2FVS5   0 0 -1.27278 0.943444
Q2FWY0   0 0 -1.27278 0.943444
Q2FZM3   0 0 -1.27278 0.943444
Q2FZW8   0 0 -1.27278 0.943444
Q2FVY7   0 0 -1.27278 0.943444
Q2FXJ1   0 0 -1.27278 0.943444
Q2G0T7   0 0 -1.27278 0.943444
Q2FW40   0 0 -1.27278 0.943444
Q2FYU9   0 0 -1.27278 0.943444
Q2FUR0   0 0 -1.27278 0.943444
Q2G215   0 0 -1.27278 0.943444
Q2G169   0 0 -1.27278 0.943444
Q2G034   0 0 -1.27278 0.943444
Q2FUV8   0 0 -1.27278 0.943444
Q2FW44   0 0 -1.27278 0.943444
Q2FYJ8   0 0 -1.27278 0.943444
Q2FVR6   0 0 -1.27278 0.943444
Q2G183   0 0 -1.27278 0.943444
Q2G0S1   1 0.133333 -1.27278 0.943444
Q2FX83   0 0 -1.27278 0.943444
Q2FYF7   0 0 -1.27278 0.943444
Q2G166   2 0.266667 -1.27278 0.943444
Q2FX20   2 0.266667 -1.27278 0.943444
Q2G020   0 0 -1.27278 0.943444
Q2FVC0   0 0 -1.27278 0.943444
Q2FVD1   0 0 -1.27278 0.943444
Q2FWH1   1 0.133333 -1.27278 0.943444
Q2FYX2   0 0 -1.27278 0.943444
Q2FZB5   0 0 -1.27278 0.943444
Q2G0G8   0 0 -1.27278 0.943444
P0A0I4   0 0 -1.27278 0.943444
Q2G2C6   0 0 -1.27278 0.943444
Q2FVB1   0 0 -1.27278 0.943444
Q2FYN1   0 0 -1.27278 0.943444
Q2FV79   0 0 -1.27278 0.943444
Q2FVU9   0 0 -1.27278 0.943444
Q2G0W5   0 0 -1.27278 0.943444
Q2FW60   0 0 -1.27278 0.943444
Q2G269   0 0 -1.27278 0.943444
Q2FZS1   0 0 -1.27278 0.943444
Q2G1Y3   0 0 -1.27278 0.943444
Q2FWA4   2 0.266667 -1.27278 0.943444
Q2G0C0   0 0 -1.27278 0.943444
Q2G2J6   0 0 -1.27278 0.943444
Q2G1R2   0 0 -1.27278 0.943444
Q2FXY8   1 0.133333 -1.27278 0.943444
Q2FYL2   0 0 -1.27278 0.943444
Q2FYS3   0 0 -1.27278 0.943444
Q2FXS0   2 0.266667 -1.27278 0.943444
Q2FWA7   0 0 -1.27278 0.943444
Q2FWV8   0 0 -1.27278 0.943444
Q2G279   0 0 -1.27278 0.943444
Q2FYB5   0 0 -1.27278 0.943444
Q2G175   0 0 -1.27278 0.943444
Q2FZ07   0 0 -1.27278 0.943444
Q2FVG7   0 0 -1.27278 0.943444
Q2G2P3   0 0 -1.27278 0.943444
Q2FZA3   0 0 -1.27278 0.943444
Q2FYE1   0 0 -1.27278 0.943444
Q2G2F8   0 0 -1.27278 0.943444
Q2FWS8   0 0 -1.27278 0.943444
Q2FXD8   0 0 -1.27278 0.943444
Q2FX46   0 0 -1.27278 0.943444
Q2FYB4   0 0 -1.27278 0.943444
Q2FYC0   0 0 -1.27278 0.943444
Q2FUY5   1 0.133333 -1.27278 0.943444
Q2FYF2   0 0 -1.27278 0.943444
Q2G0R4   0 0 -1.27278 0.943444
Q2G1L1   0 0 -1.27278 0.943444
Q2FYB0   0 0 -1.27278 0.943444
Q2FWW5   0 0 -1.27278 0.943444
Q2FX04   0 0 -1.27278 0.943444
Q2FV33   0 0 -1.27278 0.943444
Q2FUX6   0 0 -1.27278 0.943444
Q2FVP5   0 0 -1.27278 0.943444
Q2G0W7   0 0 -1.27278 0.943444
Q2FXV1   0 0 -1.27278 0.943444
Q2G096   0 0 -1.27278 0.943444
Q2FV68   2 0.266667 -1.27278 0.943444
Q2FVY6   1 0.133333 -1.27278 0.943444
Q2FYY0   0 0 -1.27278 0.943444
Q2G005   0 0 -1.27278 0.943444
Q2G2B4   0 0 -1.27278 0.943444
Q2FVZ7   0 0 -1.27278 0.943444
Q2FW55   0 0 -1.27278 0.943444
Q2FV92   0 0 -1.27278 0.943444
Q2FYV9   0 0 -1.27278 0.943444
Q2FW74   2 0.266667 -1.27278 0.943444
Q2FVK9   0 0 -1.27278 0.943444
Q2FZA4   0 0 -1.27278 0.943444
Q2FV25   0 0 -1.27278 0.943444
Q2FYG8   0 0 -1.27278 0.943444
Q2G216   0 0 -1.27278 0.943444
Q2FZ69   0 0 -1.27278 0.943444
Q2FV97   0 0 -1.27278 0.943444
Q2FZ95   0 0 -1.27278 0.943444
Q2FZN8   0 0 -1.27278 0.943444
Q2FZG2   2 0.266667 -1.27278 0.943444
Q2G259   0 0 -1.27278 0.943444
Q2FYB6   0 0 -1.27278 0.943444
Q2FZD1   0 0 -1.27278 0.943444
Q2FYT6   1 0.133333 -1.27278 0.943444
Q2G0Y2   0 0 -1.27278 0.943444
Q2FWZ1   0 0 -1.27278 0.943444
Q2FVC8   0 0 -1.27278 0.943444
Q2G2H1   0 0 -1.27278 0.943444
Q2FY47   0 0 -1.27278 0.943444
Q2FX78   1 0.133333 -1.27278 0.943444
Q2FX47   0 0 -1.27278 0.943444
Q2FZA7   0 0 -1.27278 0.943444
Q2FV32   0 0 -1.27278 0.943444
Q2FYE6   0 0 -1.27278 0.943444
Q2FZ41   0 0 -1.27278 0.943444
Q2FYG3   0 0 -1.27278 0.943444
Q2FX01   2 0.266667 -1.27278 0.943444
Q2FXU6   2 0.266667 -1.27278 0.943444
Q2FYL7   0 0 -1.27278 0.943444
Q2FWQ3   0 0 -1.27278 0.943444
Q2FZY9   0 0 -1.27278 0.943444
Q2FV50   1 0.133333 -1.27278 0.943444
Q2FUY7   0 0 -1.27278 0.943444
Q2FXP6   0 0 -1.27278 0.943444
Q2G1S9   0 0 -1.27278 0.943444
Q2FX18   0 0 -1.27278 0.943444
Q2FYU0   0 0 -1.27278 0.943444
Q2FXZ7   3 0.375 -1.27278 0.943444
Q2G051   0 0 -1.27278 0.943444
Q2FWS3   0 0 -1.27278 0.943444
Q2FW14   2 0.25 -1.27278 0.943444
Q2FYD7   0 0 -1.27278 0.943444
Q9RQP8   0 0 -1.27278 0.943444
Q2FZK2   1 0.125 -1.27278 0.943444
Q2FWI7   3 0.375 -1.27278 0.943444
Q2G182   0 0 -1.27278 0.943444
Q2FYT7   0 0 -1.27278 0.943444
Q2FV46   1 0.125 -1.27278 0.943444
Q2FY58   0 0 -1.27278 0.943444
Q2FX06   0 0 -1.27278 0.943444
Q2FZH0   2 0.25 -1.27278 0.943444
Q2FUZ4   5 0.625 -1.27278 0.943444
Q2G102   3 0.375 -1.27278 0.943444
Q2G1R8   0 0 -1.27278 0.943444
Q2G2J1   1 0.125 -1.27278 0.943444
Q2FX71   2 0.25 -1.27278 0.943444
Q2FUZ5   2 0.25 -1.27278 0.943444
Q2FYP5   0 0 -1.27278 0.943444
Q2G048   0 0 -1.27278 0.943444
Q2FUQ0   3 0.375 -1.27278 0.943444
Q2FWS7   3 0.375 -1.27278 0.943444
Q2FV65   0 0 -1.27278 0.943444
Q2G125   0 0 -1.27278 0.943444
Q2FYT2   4 0.5 -1.27278 0.943444
Q2FVH7   1 0.125 -1.27278 0.943444
Q2G127   1 0.125 -1.27278 0.943444
Q2FYI5   0 0 -1.27278 0.943444
Q2FYX4   4 0.5 -1.27278 0.943444
Q2G0M3   5 0.625 -1.27278 0.943444
Q2FW87   3 0.375 -1.27278 0.943444
Q2G211   0 0 -1.27278 0.943444
Q2FXR5   3 0.375 -1.27278 0.943444
Q2FWR5   2 0.25 -1.27278 0.943444
Q2FYD5   2 0.25 -1.27278 0.943444
Q2FY94   0 0 -1.27278 0.943444
Q2G2W8   0 0 -1.27278 0.943444
Q2FZL9   3 0.375 -1.27278 0.943444
Q2FYT9   3 0.375 -1.27278 0.943444
Q2FX44   1 0.125 -1.27278 0.943444
Q2FXB2   0 0 -1.27278 0.943444
Q2FVF6   3 0.375 -1.27278 0.943444
Q2G2F6   0 0 -1.27278 0.943444
Q2G2C3   2 0.25 -1.27278 0.943444
Q2FYA5   1 0.125 -1.27278 0.943444
Q2FYB1   0 0 -1.27278 0.943444
Q2G011   2 0.25 -1.27278 0.943444
Q2FV29   0 0 -1.27278 0.943444
Q2FVW1   0 0 -1.27278 0.943444
Q2FYA4   1 0.125 -1.27278 0.943444
Q2FY26   1 0.125 -1.27278 0.943444
Q2FXC1   1 0.125 -1.27278 0.943444
Q2G2T0   2 0.25 -1.27278 0.943444
Q2FY62   0 0 -1.27278 0.943444
Q2G2K4   3 0.375 -1.27278 0.943444
Q2FW65   2 0.25 -1.27278 0.943444
Q2FY05   5 0.625 -1.27278 0.943444
Q2FV96   4 0.5 -1.27278 0.943444
Q2G1S7   1 0.125 -1.27278 0.943444
Q2FWS9   1 0.125 -1.27278 0.943444
Q2G180   1 0.125 -1.27278 0.943444
Q2G0L6   2 0.25 -1.27278 0.943444
Q2G189   0 0 -1.27278 0.943444
Q2FYD9   0 0 -1.27278 0.943444
Q2FWM6   0 0 -1.27278 0.943444
Q2FXA6   0 0 -1.27278 0.943444
Q2G0U8   2 0.25 -1.27278 0.943444
Q2FXD9   0 0 -1.27278 0.943444
Q2FWF9   0 0 -1.27278 0.943444
Q2FXS3   2 0.25 -1.27278 0.943444
Q2FXX6   1 0.125 -1.27278 0.943444
Q2FWU2   1 0.125 -1.27278 0.943444
Q2FXD5   0 0 -1.27278 0.943444
Q2FZK8   5 0.625 -1.27278 0.943444
Q2FV15   0 0 -1.27278 0.943444
Q2FZZ5   4 0.5 -1.27278 0.943444
Q2FW48   1 0.125 -1.27278 0.943444
Q2FYB3   4 0.5 -1.27278 0.943444
Q2FWT5   0 0 -1.27278 0.943444
Q2FVH4   0 0 -1.27278 0.943444
Q2FWP4   2 0.25 -1.27278 0.943444
Q2FYX9   1 0.125 -1.27278 0.943444
Q2G1U7   2 0.25 -1.27278 0.943444
Q2FXY6   0 0 -1.27278 0.943444
Q2FYT1   0 0 -1.27278 0.943444
Q2G244   2 0.25 -1.27278 0.943444
Q2FX30   0 0 -1.27278 0.943444
Q2FVZ3   1 0.125 -1.27278 0.943444
Q2FWP5   6 0.75 -1.27278 0.943444
Q2FX41   0 0 -1.27278 0.943444
Q2G2R5   1 0.125 -1.27278 0.943444
Q2G2S3   2 0.235294 -1.27278 0.943444
Q2G004   1 0.117647 -1.27278 0.943444
Q2FWV1   3 0.352941 -1.27278 0.943444
Q2G003   2 0.235294 -1.27278 0.943444
Q2FZV3   2 0.235294 -1.27278 0.943444
Q2G026   1 0.117647 -1.27278 0.943444
Q2FXG7   0 0 -1.27278 0.943444
Q2FYL8   0 0 -1.27278 0.943444
Q2FZB6   0 0 -1.27278 0.943444
Q2FZE4   1 0.117647 -1.27278 0.943444
Q2FX11   5 0.588235 -1.27278 0.943444
Q2G0Y3   4 0.470588 -1.27278 0.943444
Q2FZW7   0 0 -1.27278 0.943444
Q2FX21   10 1.17647 0.903563 0.161558
Q2G092   9 1.05882 0.903563 0.161558
Q2FZB7   1 0.117647 -1.27278 0.943444
Q2G0J9   11 1.29412 0.903563 0.161558
Q2G1X2   0 0 -1.27278 0.943444
Q2FZD6   6 0.705882 -1.27278 0.943444
Q2FW67   1 0.117647 -1.27278 0.943444
Q2G111   1 0.117647 -1.27278 0.943444
Q2G2Y4   3 0.352941 -1.27278 0.943444
Q2FY38   0 0 -1.27278 0.943444
Q2FWJ0   2 0.235294 -1.27278 0.943444
Q2G2T5   1 0.117647 -1.27278 0.943444
Q2FVG6   6 0.705882 -1.27278 0.943444
Q2G1V8   0 0 -1.27278 0.943444
Q2G1L0   0 0 -1.27278 0.943444
Q2FXD6   3 0.352941 -1.27278 0.943444
P0C948   1 0.117647 -1.27278 0.943444
Q2G1M2   0 0 -1.27278 0.943444
Q2FVW8   0 0 -1.27278 0.943444
Q2FX24   1 0.117647 -1.27278 0.943444
Q2FWS4   9 1.05882 0.903563 0.161558
Q2FYQ3   1 0.117647 -1.27278 0.943444
Q2G254   2 0.235294 -1.27278 0.943444
Q2FWB4   1 0.117647 -1.27278 0.943444
Q2FUP8   2 0.235294 -1.27278 0.943444
Q2FZC2   0 0 -1.27278 0.943444
Q2FYE4   5 0.588235 -1.27278 0.943444
Q2FWS2   0 0 -1.27278 0.943444
Q2FY03   4 0.470588 -1.27278 0.943444
Q2FVS6   2 0.235294 -1.27278 0.943444
Q2FXV2   2 0.235294 -1.27278 0.943444
Q2G2L6   0 0 -1.27278 0.943444
Q2G2I5   1 0.117647 -1.27278 0.943444
Q2FYA2   5 0.588235 -1.27278 0.943444
Q2FWV7   1 0.117647 -1.27278 0.943444
Q2FXE7   5 0.588235 -1.27278 0.943444
Q2G0J6   0 0 -1.27278 0.943444
Q2FUU4   11 1.29412 0.903563 0.161558
Q2FVJ4   1 0.117647 -1.27278 0.943444
Q2FZM9   0 0 -1.27278 0.943444
Q2FZ51   2 0.235294 -1.27278 0.943444
Q2FY22   6 0.705882 -1.27278 0.943444
Q2G2Q1   1 0.117647 -1.27278 0.943444
Q2G109   2 0.235294 -1.27278 0.943444
Q2G1D6   2 0.235294 -1.27278 0.943444
Q2FVC9   0 0 -1.27278 0.943444
Q2G2R6   9 1.05882 0.903563 0.161558
Q2FZ85   2 0.235294 -1.27278 0.943444
Q2FVK4   6 0.705882 -1.27278 0.943444
Q2G1V9   0 0 -1.27278 0.943444
Q2G2H6   1 0.117647 -1.27278 0.943444
Q2FWS6   10 1.17647 0.903563 0.161558
Q2FZW4   3 0.352941 -1.27278 0.943444
Q2G1M3   1 0.117647 -1.27278 0.943444
Q2G1M0   7 0.823529 -1.27278 0.943444
Q2G1Y9   3 0.352941 -1.27278 0.943444
Q2FX45   6 0.705882 -1.27278 0.943444
Q2FWP8   1 0.117647 -1.27278 0.943444
Q2FYP4   3 0.352941 -1.27278 0.943444
Q2FYL1   3 0.352941 -1.27278 0.943444
Q2G1L4   3 0.352941 -1.27278 0.943444
Q2FUQ7   1 0.117647 -1.27278 0.943444
Q2G247   0 0 -1.27278 0.943444
Q2FVV0   2 0.235294 -1.27278 0.943444
Q2FYU6   6 0.705882 -1.27278 0.943444
Q2G2N6   1 0.117647 -1.27278 0.943444
Q2FXC9   1 0.117647 -1.27278 0.943444
Q2FX42   3 0.352941 -1.27278 0.943444
Q2FX26   6 0.705882 -1.27278 0.943444
Q2FWF3   0 0 -1.27278 0.943444
Q2FZY1   1 0.117647 -1.27278 0.943444
Q2FW15   6 0.666667 -1.27278 0.943444
P0A0G2   7 0.777778 -1.27278 0.943444
Q2G2G5   1 0.111111 -1.27278 0.943444
Q2FY39   1 0.111111 -1.27278 0.943444
Q2G0B5   1 0.111111 -1.27278 0.943444
Q2FZI1   8 0.888889 -1.27278 0.943444
Q2FUQ6   3 0.333333 -1.27278 0.943444
Q2FVR5   2 0.222222 -1.27278 0.943444
Q2G2W6   2 0.222222 -1.27278 0.943444
Q2FZR8   2 0.222222 -1.27278 0.943444
Q2FVY8   9 1 0.903563 0.161558
Q2FZ60   8 0.888889 -1.27278 0.943444
Q2FV82   1 0.111111 -1.27278 0.943444
Q2FX23   1 0.111111 -1.27278 0.943444
Q2G1G3   1 0.111111 -1.27278 0.943444
P68805   1 0.111111 -1.27278 0.943444
Q2FVL0   11 1.22222 0.903563 0.161558
Q2G2J0   5 0.555556 -1.27278 0.943444
Q2FZF1   4 0.444444 -1.27278 0.943444
Q2FXU9   6 0.666667 -1.27278 0.943444
Q2G1A2   9 1 0.903563 0.161558
Q2G1C3   1 0.111111 -1.27278 0.943444
Q2G1D4   1 0.111111 -1.27278 0.943444
Q2G0A8   1 0.111111 -1.27278 0.943444
Q2FVC7   0 0 -1.27278 0.943444
Q2G133   2 0.222222 -1.27278 0.943444
Q2FY86   10 1.11111 0.903563 0.161558
Q2FX92   10 1.11111 0.903563 0.161558
Q2FW47   0 0 -1.27278 0.943444
Q2G1T9   0 0 -1.27278 0.943444
Q2FVU8   1 0.111111 -1.27278 0.943444
Q2FVD7   8 0.888889 -1.27278 0.943444
Q2FX55   0 0 -1.27278 0.943444
Q2FVD3   5 0.555556 -1.27278 0.943444
Q2G2B5   0 0 -1.27278 0.943444
Q2FWV6   1 0.111111 -1.27278 0.943444
Q2FW29   11 1.22222 0.903563 0.161558
Q2G0W6   0 0 -1.27278 0.943444
Q2FVD2   2 0.222222 -1.27278 0.943444
Q2FWR8   5 0.555556 -1.27278 0.943444
Q2FXA0   4 0.444444 -1.27278 0.943444
Q2FZB4   2 0.222222 -1.27278 0.943444
Q2FX37   5 0.555556 -1.27278 0.943444
Q2FX13   1 0.111111 -1.27278 0.943444
Q2FWD8   5 0.555556 -1.27278 0.943444
Q2G108   4 0.444444 -1.27278 0.943444
Q2G2V4   5 0.555556 -1.27278 0.943444
Q2FZW2   10 1.11111 0.903563 0.161558
Q2FYY4   2 0.222222 -1.27278 0.943444
Q2FYB8   2 0.222222 -1.27278 0.943444
Q2FWC2   2 0.222222 -1.27278 0.943444
Q2FYE8   4 0.444444 -1.27278 0.943444
Q2FXK5   6 0.666667 -1.27278 0.943444
Q2FWT0   3 0.333333 -1.27278 0.943444
Q2FW19   5 0.555556 -1.27278 0.943444
Q2G100   1 0.111111 -1.27278 0.943444
Q2FYY3   2 0.222222 -1.27278 0.943444
Q2FZ01   4 0.444444 -1.27278 0.943444
Q2FYY1   1 0.111111 -1.27278 0.943444
Q2G103   8 0.888889 -1.27278 0.943444
Q2FV12   2 0.222222 -1.27278 0.943444
Q2FWQ1   6 0.666667 -1.27278 0.943444
Q2FYY5   2 0.222222 -1.27278 0.943444
Q2G207   2 0.222222 -1.27278 0.943444
Q2G1Y8   10 1.11111 0.903563 0.161558
Q2FWZ8   2 0.222222 -1.27278 0.943444
Q2G0Z8   2 0.222222 -1.27278 0.943444
Q2G2F7   2 0.222222 -1.27278 0.943444
Q2FYH9   1 0.111111 -1.27278 0.943444
Q2FWB7   3 0.333333 -1.27278 0.943444
Q2FYN2   6 0.631579 -1.27278 0.943444
Q2FVQ6   3 0.315789 -1.27278 0.943444
Q2FWX3   0 0 -1.27278 0.943444
Q2G187   3 0.315789 -1.27278 0.943444
Q2FW05   3 0.315789 -1.27278 0.943444
Q2FYC3   4 0.421053 -1.27278 0.943444
Q2FZJ2   13 1.36842 0.903563 0.161558
Q2G0D6   1 0.105263 -1.27278 0.943444
Q2FWP7   2 0.210526 -1.27278 0.943444
Q2FX31   12 1.26316 0.903563 0.161558
Q2FVZ6   2 0.210526 -1.27278 0.943444
Q2G2A2   8 0.842105 -1.27278 0.943444
Q2FWQ8   5 0.526316 -1.27278 0.943444
Q2FVM9   2 0.210526 -1.27278 0.943444
Q2FYD1   13 1.36842 0.903563 0.161558
Q2FYN3   3 0.315789 -1.27278 0.943444
Q2FYI3   3 0.315789 -1.27278 0.943444
Q2G022   11 1.15789 0.903563 0.161558
Q2G1Q3   2 0.210526 -1.27278 0.943444
Q2FX58   2 0.210526 -1.27278 0.943444
Q2G2V1   9 0.947368 -1.27278 0.943444
Q2FVV5   5 0.526316 -1.27278 0.943444
Q2FZC0   9 0.947368 -1.27278 0.943444
Q2FV63   12 1.26316 0.903563 0.161558
Q2FWG9   0 0 -1.27278 0.943444
Q2FZA5   1 0.105263 -1.27278 0.943444
Q2FX60   10 1.05263 0.903563 0.161558
Q2G2I8   8 0.842105 -1.27278 0.943444
Q2G2Y5   13 1.36842 0.903563 0.161558
Q2G2Y2   3 0.315789 -1.27278 0.943444
Q2FWA6   17 1.78947 0.903563 0.161558
Q2FWL8   22 2.31579 3.07991 0.0107511
Q2FY95   7 0.736842 -1.27278 0.943444
Q2FYC5   9 0.947368 -1.27278 0.943444
Q2FV43   2 0.210526 -1.27278 0.943444
Q2FVU0   9 0.947368 -1.27278 0.943444
Q2FZG5   1 0.105263 -1.27278 0.943444
Q2G2H9   2 0.210526 -1.27278 0.943444
Q2G1D1   6 0.631579 -1.27278 0.943444
Q2FWU7   8 0.842105 -1.27278 0.943444
P60647   2 0.210526 -1.27278 0.943444
Q2FUR7   3 0.315789 -1.27278 0.943444
Q2FWQ2   8 0.842105 -1.27278 0.943444
Q2G2M4   4 0.421053 -1.27278 0.943444
Q2G104   4 0.421053 -1.27278 0.943444
Q2FX76   1 0.105263 -1.27278 0.943444
Q2G2Q4   12 1.26316 0.903563 0.161558
Q2FXQ1   1 0.105263 -1.27278 0.943444
Q2FX80   1 0.105263 -1.27278 0.943444
Q2FZN6   7 0.736842 -1.27278 0.943444
Q2G009   6 0.631579 -1.27278 0.943444
Q2G021   2 0.210526 -1.27278 0.943444
Q2FWH0   11 1.15789 0.903563 0.161558
Q2FXQ0   8 0.842105 -1.27278 0.943444
Q2FX64   4 0.421053 -1.27278 0.943444
Q2FY98   1 0.105263 -1.27278 0.943444
Q2FWK5   12 1.26316 0.903563 0.161558
Q2FYK1   2 0.210526 -1.27278 0.943444
Q2FXF0   3 0.315789 -1.27278 0.943444
Q2FY70   11 1.15789 0.903563 0.161558
Q2G114   6 0.631579 -1.27278 0.943444
Q2FX38   2 0.210526 -1.27278 0.943444
Q2FUP9   3 0.315789 -1.27278 0.943444
Q2FVV3   3 0.315789 -1.27278 0.943444
Q2G113   12 1.26316 0.903563 0.161558
Q2FWB2   10 1.05263 0.903563 0.161558
Q2FWT6   4 0.421053 -1.27278 0.943444
Q2FW28   8 0.842105 -1.27278 0.943444
Q2FUQ9   6 0.631579 -1.27278 0.943444
Q2FY00   0 0 -1.27278 0.943444
Q2G040   2 0.210526 -1.27278 0.943444
Q2FX35   8 0.842105 -1.27278 0.943444
Q2FYW9   7 0.7 -1.27278 0.943444
Q2G2N8   2 0.2 -1.27278 0.943444
Q2G1V7   7 0.7 -1.27278 0.943444
Q2G0C3   5 0.5 -1.27278 0.943444
Q2FVW0   3 0.3 -1.27278 0.943444
Q2FUS4   13 1.3 0.903563 0.161558
Q2FVP6   1 0.1 -1.27278 0.943444
Q2FZK1   3 0.3 -1.27278 0.943444
Q2FXY2   19 1.9 0.903563 0.161558
Q2FYX3   18 1.8 0.903563 0.161558
Q2FZ86   21 2.1 3.07991 0.0107511
Q2FUV7   2 0.2 -1.27278 0.943444
Q2FX70   11 1.1 0.903563 0.161558
Q2G1Y1   6 0.6 -1.27278 0.943444
Q2FVT9   3 0.3 -1.27278 0.943444
Q2G2K3   9 0.9 -1.27278 0.943444
P72358   4 0.4 -1.27278 0.943444
Q2G192   2 0.2 -1.27278 0.943444
Q2FYX6   14 1.4 0.903563 0.161558
Q2FXW0   2 0.2 -1.27278 0.943444
Q2G202   5 0.5 -1.27278 0.943444
Q2FYW7   6 0.6 -1.27278 0.943444
Q2G2M0   11 1.1 0.903563 0.161558
Q2FXT7   8 0.8 -1.27278 0.943444
Q2FX59   9 0.9 -1.27278 0.943444
Q2G0X2   8 0.8 -1.27278 0.943444
Q2FWR6   13 1.3 0.903563 0.161558
Q2FW22   25 2.5 3.07991 0.0107511
Q2FZH4   17 1.7 0.903563 0.161558
Q2FYZ1   8 0.8 -1.27278 0.943444
Q2G2W7   16 1.6 0.903563 0.161558
Q2G2I4   9 0.9 -1.27278 0.943444
Q2FZP5   12 1.2 0.903563 0.161558
Q2FWQ7   11 1.1 0.903563 0.161558
Q2G1W9   12 1.2 0.903563 0.161558
Q2FWF7   8 0.8 -1.27278 0.943444
Q2FYM9   15 1.5 0.903563 0.161558
Q2FXV0   8 0.8 -1.27278 0.943444
Q2FWW2   9 0.9 -1.27278 0.943444
Q2FVS2   4 0.4 -1.27278 0.943444
Q2G007   7 0.7 -1.27278 0.943444
Q2FYA7   17 1.7 0.903563 0.161558
Q2G0K0   10 1 0.903563 0.161558
Q2FXS9   13 1.3 0.903563 0.161558
Q2G249   19 1.9 0.903563 0.161558
Q2G008   15 1.5 0.903563 0.161558
Q2FZD5   6 0.6 -1.27278 0.943444
Q2FZG0   4 0.4 -1.27278 0.943444
Q2FX28   8 0.8 -1.27278 0.943444
Q2FXI4   14 1.4 0.903563 0.161558
Q2G176   6 0.6 -1.27278 0.943444
Q2G116   8 0.8 -1.27278 0.943444
Q2FXF2   6 0.6 -1.27278 0.943444
Q2G260   8 0.8 -1.27278 0.943444
Q2G213   3 0.3 -1.27278 0.943444
Q2G173   5 0.5 -1.27278 0.943444
Q2FV71   10 1 0.903563 0.161558
Q2FWY8   4 0.4 -1.27278 0.943444
Q2FWN3   9 0.9 -1.27278 0.943444
Q2FYD4   10 1 0.903563 0.161558
Q2FVQ2   12 1.2 0.903563 0.161558
Q2FVK0   10 1 0.903563 0.161558
Q2G285   9 0.9 -1.27278 0.943444
Q2FZH6   14 1.4 0.903563 0.161558
Q2FZX1   2 0.2 -1.27278 0.943444
Q2FZ83   2 0.2 -1.27278 0.943444
Q2G0S9   6 0.6 -1.27278 0.943444
Q2FZH7   4 0.4 -1.27278 0.943444
Q2FZT3   7 0.7 -1.27278 0.943444
Q2FX57   12 1.14286 0.903563 0.161558
Q2G0B9   14 1.33333 0.903563 0.161558
Q2FY28   14 1.33333 0.903563 0.161558
Q2G0R5   13 1.2381 0.903563 0.161558
Q2FZG8   10 0.952381 -1.27278 0.943444
Q2G1X1   17 1.61905 0.903563 0.161558
Q2FX93   4 0.380952 -1.27278 0.943444
Q2FYU5   5 0.47619 -1.27278 0.943444
Q2FWR9   7 0.666667 -1.27278 0.943444
Q2FWS0   23 2.19048 3.07991 0.0107511
Q2G0P4   1 0.0952381 -1.27278 0.943444
Q2FX50   10 0.952381 -1.27278 0.943444
Q2FZV0   14 1.33333 0.903563 0.161558
Q2G0S5   15 1.42857 0.903563 0.161558
Q2FY25   3 0.285714 -1.27278 0.943444
Q2FXG6   3 0.285714 -1.27278 0.943444
Q2FZJ7   17 1.61905 0.903563 0.161558
Q2G0U7   10 0.952381 -1.27278 0.943444
Q2FZV2   10 0.952381 -1.27278 0.943444
Q2FWT8   12 1.14286 0.903563 0.161558
Q2G0D1   11 1.04762 0.903563 0.161558
Q2FVW5   10 0.952381 -1.27278 0.943444
Q2FY97   11 1.04762 0.903563 0.161558
Q2FXF3   11 1.04762 0.903563 0.161558
Q2G063   6 0.571429 -1.27278 0.943444
Q2G0U5   5 0.47619 -1.27278 0.943444
Q2G2B1   10 0.952381 -1.27278 0.943444
Q2FVE3   5 0.47619 -1.27278 0.943444
Q2FZW1   20 1.90476 0.903563 0.161558
Q2FYK2   14 1.33333 0.903563 0.161558
Q2FXW2   10 0.952381 -1.27278 0.943444
Q9F0R1   12 1.14286 0.903563 0.161558
Q2FZG3   10 0.952381 -1.27278 0.943444
Q2G2K0   17 1.61905 0.903563 0.161558
Q2FVN4   12 1.14286 0.903563 0.161558
Q2FYV0   14 1.33333 0.903563 0.161558
Q2G0A5   2 0.190476 -1.27278 0.943444
Q2FZ03   14 1.33333 0.903563 0.161558
Q2G1I8   11 1.04762 0.903563 0.161558
Q2FYX8   15 1.42857 0.903563 0.161558
Q2FV18   3 0.285714 -1.27278 0.943444
Q2FYI7   10 0.952381 -1.27278 0.943444
Q2G0K1   16 1.52381 0.903563 0.161558
Q2G2U9   13 1.2381 0.903563 0.161558
Q2FW31   30 2.85714 3.07991 0.0107511
Q2FVB5   8 0.761905 -1.27278 0.943444
Q2FVI8   2 0.190476 -1.27278 0.943444
Q2FZT0   16 1.52381 0.903563 0.161558
P48860   13 1.2381 0.903563 0.161558
Q2FYC1   18 1.71429 0.903563 0.161558
Q2G286   15 1.42857 0.903563 0.161558
Q2FXD3   11 1.04762 0.903563 0.161558
Q2G027   0 0 -1.27278 0.943444
Q2G0T4   8 0.761905 -1.27278 0.943444
Q2FZJ5   29 2.7619 3.07991 0.0107511
Q2FW10   6 0.571429 -1.27278 0.943444
Q2FY91   10 0.952381 -1.27278 0.943444
Q2FVP0   13 1.2381 0.903563 0.161558
P60070   24 2.28571 3.07991 0.0107511
Q2FWU1   8 0.761905 -1.27278 0.943444
Q2FYA3   6 0.571429 -1.27278 0.943444
Q2G0V8   4 0.380952 -1.27278 0.943444
Q2G0Z2   7 0.666667 -1.27278 0.943444
Q2FZ47   4 0.380952 -1.27278 0.943444
Q2G0V9   2 0.190476 -1.27278 0.943444
Q2FZE2   13 1.2381 0.903563 0.161558
Q2FWB0   10 0.952381 -1.27278 0.943444
Q2G1J1   5 0.47619 -1.27278 0.943444
Q2FYQ1   1 0.0952381 -1.27278 0.943444
Q2FZ45   15 1.42857 0.903563 0.161558
Q2FYW5   11 1.04762 0.903563 0.161558
Q2G1A0   4 0.380952 -1.27278 0.943444
Q2FZB9   6 0.571429 -1.27278 0.943444
Q2FZX2   11 1.04762 0.903563 0.161558
Q2FZY4   10 0.952381 -1.27278 0.943444
Q2FW56   3 0.285714 -1.27278 0.943444
P0A0G6   21 2 3.07991 0.0107511
Q2FW80   6 0.571429 -1.27278 0.943444
Q2G2S4   12 1.14286 0.903563 0.161558
Q2G2H0   10 0.952381 -1.27278 0.943444
Q2G2E1   6 0.571429 -1.27278 0.943444
Q2G0I5   22 2.09524 3.07991 0.0107511
Q2FWW6   12 1.14286 0.903563 0.161558
Q2G112   9 0.857143 -1.27278 0.943444
Q2G214   10 0.952381 -1.27278 0.943444
Q2FYG2   12 1.14286 0.903563 0.161558
Q2G0J5   2 0.190476 -1.27278 0.943444
Q2FX27   10 0.952381 -1.27278 0.943444
Q2FWV5   14 1.33333 0.903563 0.161558
Q2FX40   25 2.38095 3.07991 0.0107511
Q2FZM5   1 0.0952381 -1.27278 0.943444
Q2FXH8   4 0.380952 -1.27278 0.943444
Q2FWS5   6 0.571429 -1.27278 0.943444
Q2FW13   18 1.63636 0.903563 0.161558
Q2FY93   10 0.909091 -1.27278 0.943444
Q2FZM8   21 1.90909 0.903563 0.161558
Q2FZV4   14 1.27273 0.903563 0.161558
Q2FVD4   13 1.18182 0.903563 0.161558
Q2G0J3   6 0.545455 -1.27278 0.943444
Q2FX61   21 1.90909 0.903563 0.161558
Q2FVD6   13 1.18182 0.903563 0.161558
Q2FYY7   10 0.909091 -1.27278 0.943444
Q2G0W0   14 1.27273 0.903563 0.161558
Q2FXF7   12 1.09091 0.903563 0.161558
Q2G191   7 0.636364 -1.27278 0.943444
Q2FYT5   15 1.36364 0.903563 0.161558
Q2G1P0   9 0.818182 -1.27278 0.943444
Q2FVF8   13 1.18182 0.903563 0.161558
Q2G0Y1   4 0.363636 -1.27278 0.943444
Q2FZD2   27 2.45455 3.07991 0.0107511
Q2FZ59   15 1.36364 0.903563 0.161558
Q2G2G1   4 0.363636 -1.27278 0.943444
Q2G0F9   24 2.18182 3.07991 0.0107511
Q2G1J2   13 1.18182 0.903563 0.161558
Q2G0Q6   15 1.36364 0.903563 0.161558
Q2FYX0   17 1.54545 0.903563 0.161558
Q2FZU8   10 0.909091 -1.27278 0.943444
Q2G267   10 0.909091 -1.27278 0.943444
Q2G174   10 0.909091 -1.27278 0.943444
Q2FWC3   14 1.27273 0.903563 0.161558
Q2FVN6   9 0.818182 -1.27278 0.943444
Q2G2D1   16 1.45455 0.903563 0.161558
Q2FZK9   11 1 0.903563 0.161558
Q2G2C9   15 1.36364 0.903563 0.161558
Q2G2V8   12 1.09091 0.903563 0.161558
Q2FVL6   13 1.18182 0.903563 0.161558
Q2FY45   5 0.454545 -1.27278 0.943444
Q2G2R7   18 1.63636 0.903563 0.161558
Q2FWD5   11 1 0.903563 0.161558
Q2FWT3   6 0.545455 -1.27278 0.943444
Q2FY92   16 1.45455 0.903563 0.161558
Q2FZM2   9 0.818182 -1.27278 0.943444
Q2G2F0   20 1.81818 0.903563 0.161558
Q2FW30   11 1 0.903563 0.161558
Q2FZV9   18 1.63636 0.903563 0.161558
Q2FVA6   20 1.81818 0.903563 0.161558
Q2G229   16 1.45455 0.903563 0.161558
Q2FZZ3   21 1.90909 0.903563 0.161558
Q2G2F4   7 0.636364 -1.27278 0.943444
Q2FVA7   14 1.27273 0.903563 0.161558
Q2G0R3   10 0.909091 -1.27278 0.943444
Q2G1R1   17 1.54545 0.903563 0.161558
Q2FZ79   14 1.27273 0.903563 0.161558
Q2FZ12   2 0.181818 -1.27278 0.943444
Q2FX39   8 0.727273 -1.27278 0.943444
Q2G186   12 1.09091 0.903563 0.161558
Q2FXE5   3 0.272727 -1.27278 0.943444
Q2G0A1   11 1 0.903563 0.161558
Q2G0E7   7 0.636364 -1.27278 0.943444
Q2G2V7   6 0.545455 -1.27278 0.943444
Q2FYA6   21 1.90909 0.903563 0.161558
Q2G276   13 1.18182 0.903563 0.161558
Q2G070   13 1.18182 0.903563 0.161558
Q2FVZ1   9 0.818182 -1.27278 0.943444
Q2FW84   7 0.636364 -1.27278 0.943444
Q2FVY9   11 1 0.903563 0.161558
Q2FVD9   13 1.18182 0.903563 0.161558
Q2G1T2   13 1.18182 0.903563 0.161558
Q2G0I3   8 0.727273 -1.27278 0.943444
Q2G0E8   34 3.09091 5.25625 0.000662855
Q2FW08   20 1.81818 0.903563 0.161558
Q2FVD8   13 1.18182 0.903563 0.161558
Q2FXF5   30 2.72727 3.07991 0.0107511
Q2FXW1   30 2.72727 3.07991 0.0107511
Q2FW79   17 1.54545 0.903563 0.161558
Q2G2G0   13 1.18182 0.903563 0.161558
P48940   8 0.727273 -1.27278 0.943444
Q2FYL6   5 0.454545 -1.27278 0.943444
Q2FZV8   15 1.36364 0.903563 0.161558
Q2FYM5   14 1.27273 0.903563 0.161558
Q2G2B6   21 1.90909 0.903563 0.161558
Q2G1L2   9 0.818182 -1.27278 0.943444
Q2G1V5   3 0.272727 -1.27278 0.943444
Q2FXT0   12 1.09091 0.903563 0.161558
Q2FY02   18 1.63636 0.903563 0.161558
Q2FWQ4   6 0.545455 -1.27278 0.943444
Q2FYG4   8 0.727273 -1.27278 0.943444
Q2FW11   18 1.63636 0.903563 0.161558
Q2G257   19 1.65217 0.903563 0.161558
Q2FWJ6   19 1.65217 0.903563 0.161558
Q2FXS8   15 1.30435 0.903563 0.161558
Q2FX12   40 3.47826 5.25625 0.000662855
Q2FYF1   10 0.869565 -1.27278 0.943444
Q2G2E8   10 0.869565 -1.27278 0.943444
Q2FXE6   4 0.347826 -1.27278 0.943444
Q2G2C0   3 0.26087 -1.27278 0.943444
Q2G1V6   5 0.434783 -1.27278 0.943444
Q2FWZ4   18 1.56522 0.903563 0.161558
Q2G2V0   6 0.521739 -1.27278 0.943444
Q9ZAH6   16 1.3913 0.903563 0.161558
Q2FVU2   27 2.34783 3.07991 0.0107511
Q2FWI8   18 1.56522 0.903563 0.161558
P0A0H0   10 0.869565 -1.27278 0.943444
Q2G0C1   23 2 3.07991 0.0107511
Q2FXH3   23 2 3.07991 0.0107511
Q2FXI6   36 3.13043 5.25625 0.000662855
Q2G1X5   17 1.47826 0.903563 0.161558
Q2FV08   12 1.04348 0.903563 0.161558
Q2FWT7   15 1.30435 0.903563 0.161558
Q2G210   13 1.13043 0.903563 0.161558
Q2FW66   13 1.13043 0.903563 0.161558
Q2FWD0   10 0.869565 -1.27278 0.943444
Q2FUQ1   20 1.73913 0.903563 0.161558
Q2FVI6   5 0.434783 -1.27278 0.943444
Q2FWM7   4 0.347826 -1.27278 0.943444
Q2FVN2   25 2.17391 3.07991 0.0107511
Q2FWR2   12 1.04348 0.903563 0.161558
Q2FYH4   7 0.608696 -1.27278 0.943444
Q2FYM8   1 0.0869565 -1.27278 0.943444
Q9RFJ6   12 1.04348 0.903563 0.161558
Q2FZ42   9 0.782609 -1.27278 0.943444
Q2FVX9   16 1.3913 0.903563 0.161558
Q2G066   30 2.6087 3.07991 0.0107511
Q2FVM3   9 0.782609 -1.27278 0.943444
Q2FWT1   11 0.956522 -1.27278 0.943444
Q2FZB8   8 0.695652 -1.27278 0.943444
Q2FUQ8   3 0.26087 -1.27278 0.943444
Q2G2I7   16 1.3913 0.903563 0.161558
Q2FVF7   10 0.869565 -1.27278 0.943444
Q2FV52   11 0.956522 -1.27278 0.943444
Q2FWE3   28 2.43478 3.07991 0.0107511
Q2G144   32 2.78261 3.07991 0.0107511
Q2FXZ1   10 0.869565 -1.27278 0.943444
Q2FX34   12 1.04348 0.903563 0.161558
Q2FWV4   14 1.21739 0.903563 0.161558
Q2FZ11   10 0.869565 -1.27278 0.943444
Q2G141   8 0.695652 -1.27278 0.943444
Q2FWF5   15 1.30435 0.903563 0.161558
Q2FV34   17 1.47826 0.903563 0.161558
Q2FWQ0   18 1.56522 0.903563 0.161558
Q2FV88   18 1.56522 0.903563 0.161558
Q2G2P0   15 1.30435 0.903563 0.161558
Q2FYW8   16 1.3913 0.903563 0.161558
Q2G1W1   22 1.91304 0.903563 0.161558
Q2FVC2   17 1.47826 0.903563 0.161558
Q2G0D3   5 0.434783 -1.27278 0.943444
Q2FV89   28 2.43478 3.07991 0.0107511
Q2G1U2   22 1.91304 0.903563 0.161558
Q2FX32   6 0.521739 -1.27278 0.943444
Q2FXS7   13 1.13043 0.903563 0.161558
Q2FVX1   7 0.608696 -1.27278 0.943444
Q2FVE0   5 0.434783 -1.27278 0.943444
Q2G270   12 1.04348 0.903563 0.161558
Q9EYW6   17 1.47826 0.903563 0.161558
Q2FVB8   8 0.695652 -1.27278 0.943444
Q2FZT9   5 0.434783 -1.27278 0.943444
Q2G298   29 2.52174 3.07991 0.0107511
Q2FX49   8 0.695652 -1.27278 0.943444
Q2G0Z0   16 1.3913 0.903563 0.161558
Q2FW39   16 1.3913 0.903563 0.161558
Q2G252   41 3.56522 5.25625 0.000662855
Q2G0A3   18 1.56522 0.903563 0.161558
Q2FYJ7   28 2.43478 3.07991 0.0107511
Q2FWT2   10 0.869565 -1.27278 0.943444
Q2FWQ5   13 1.13043 0.903563 0.161558
Q2G2J7   11 0.956522 -1.27278 0.943444
Q2FY75   7 0.608696 -1.27278 0.943444
Q2G106   15 1.30435 0.903563 0.161558
Q2FVY3   15 1.30435 0.903563 0.161558
Q2FVP9   20 1.73913 0.903563 0.161558
Q2FW42   19 1.65217 0.903563 0.161558
Q2FUV9   24 2.08696 3.07991 0.0107511
Q2FVR7   18 1.56522 0.903563 0.161558
Q2FZN1   11 0.956522 -1.27278 0.943444
Q2G2Q7   24 2 3.07991 0.0107511
Q2G150   22 1.83333 0.903563 0.161558
Q2G081   19 1.58333 0.903563 0.161558
Q2FV45   25 2.08333 3.07991 0.0107511
Q2FX02   20 1.66667 0.903563 0.161558
P0A0Q4   13 1.08333 0.903563 0.161558
Q2G0L9   27 2.25 3.07991 0.0107511
Q2FY04   25 2.08333 3.07991 0.0107511
Q2FV48   8 0.666667 -1.27278 0.943444
Q2FW64   19 1.58333 0.903563 0.161558
Q2FX63   18 1.5 0.903563 0.161558
Q2G1T3   19 1.58333 0.903563 0.161558
Q2G0K9   19 1.58333 0.903563 0.161558
Q2FZ00   15 1.25 0.903563 0.161558
Q2FVL9   20 1.66667 0.903563 0.161558
Q2FW33   22 1.83333 0.903563 0.161558
Q2FWT9   15 1.25 0.903563 0.161558
Q2FZF7   33 2.75 3.07991 0.0107511
Q2FWL1   27 2.25 3.07991 0.0107511
Q2FYS7   18 1.5 0.903563 0.161558
Q2FZX3   17 1.41667 0.903563 0.161558
Q2FXR0   5 0.416667 -1.27278 0.943444
Q2G2I9   15 1.25 0.903563 0.161558
Q2FWN1   3 0.25 -1.27278 0.943444
Q2G297   5 0.416667 -1.27278 0.943444
Q2FVA0   8 0.666667 -1.27278 0.943444
Q2FXX0   21 1.75 0.903563 0.161558
Q2G2P4   30 2.5 3.07991 0.0107511
Q2G0P8   17 1.41667 0.903563 0.161558
Q2FVN3   12 1 0.903563 0.161558
Q2FXK7   30 2.5 3.07991 0.0107511
Q2FZF8   11 0.916667 -1.27278 0.943444
Q2FWR0   15 1.25 0.903563 0.161558
Q2FXL2   4 0.333333 -1.27278 0.943444
Q2FWA9   9 0.75 -1.27278 0.943444
Q2G282   17 1.41667 0.903563 0.161558
Q9RQQ0   6 0.5 -1.27278 0.943444
Q2FXD7   14 1.16667 0.903563 0.161558
Q2FUY4   10 0.833333 -1.27278 0.943444
Q2G2W4   7 0.583333 -1.27278 0.943444
Q2FZF5   41 3.41667 5.25625 0.000662855
Q2FY42   17 1.41667 0.903563 0.161558
Q2FUS3   11 0.916667 -1.27278 0.943444
Q2G2E7   5 0.416667 -1.27278 0.943444
Q2G0S6   30 2.5 3.07991 0.0107511
Q2G0C2   9 0.75 -1.27278 0.943444
Q2FWF8   9 0.75 -1.27278 0.943444
Q2G000   31 2.58333 3.07991 0.0107511
Q2FWX2   19 1.58333 0.903563 0.161558
Q2FZS2   17 1.41667 0.903563 0.161558
Q2FW16   22 1.83333 0.903563 0.161558
Q2FZI2   7 0.583333 -1.27278 0.943444
Q2G1Q5   9 0.75 -1.27278 0.943444
Q2G1A5   37 3.08333 5.25625 0.000662855
Q2G0P7   17 1.41667 0.903563 0.161558
Q2FWV3   18 1.5 0.903563 0.161558
Q2FW51   17 1.41667 0.903563 0.161558
Q2FVI4   21 1.75 0.903563 0.161558
Q2FVN7   18 1.5 0.903563 0.161558
Q2FWP9   21 1.75 0.903563 0.161558
Q2FXT2   16 1.33333 0.903563 0.161558
P0A0F4   13 1.08333 0.903563 0.161558
Q2G126   17 1.41667 0.903563 0.161558
Q2FW82   3 0.25 -1.27278 0.943444
Q2FY44   19 1.58333 0.903563 0.161558
Q2G0N9   17 1.41667 0.903563 0.161558
Q2G0Z9   4 0.333333 -1.27278 0.943444
Q2FV81   20 1.66667 0.903563 0.161558
Q2FYC4   13 1.08333 0.903563 0.161558
Q2G178   23 1.91667 0.903563 0.161558
Q2G079   39 3.25 5.25625 0.000662855
Q2G2B7   20 1.66667 0.903563 0.161558
Q2FVF5   16 1.33333 0.903563 0.161558
Q2G2W2   11 0.916667 -1.27278 0.943444
Q2G1I2   18 1.5 0.903563 0.161558
Q2G245   3 0.25 -1.27278 0.943444
Q2G1H7   13 1.04 0.903563 0.161558
Q2FWF1   19 1.52 0.903563 0.161558
Q2FZZ9   18 1.44 0.903563 0.161558
Q2G1W3   22 1.76 0.903563 0.161558
Q2G204   17 1.36 0.903563 0.161558
Q2G1H1   32 2.56 3.07991 0.0107511
Q2FXK3   25 2 3.07991 0.0107511
Q2G2H8   13 1.04 0.903563 0.161558
Q2FZP9   24 1.92 0.903563 0.161558
Q2FWI2   22 1.76 0.903563 0.161558
Q2FYZ6   8 0.64 -1.27278 0.943444
Q2FXS1   6 0.48 -1.27278 0.943444
Q2G200   16 1.28 0.903563 0.161558
Q2G2L5   5 0.4 -1.27278 0.943444
Q2FY73   25 2 3.07991 0.0107511
Q2G177   6 0.48 -1.27278 0.943444
Q2G2F9   8 0.64 -1.27278 0.943444
Q2FV27   22 1.76 0.903563 0.161558
Q2FZ56   17 1.36 0.903563 0.161558
Q2FVF3   9 0.72 -1.27278 0.943444
Q2G0B6   45 3.6 5.25625 0.000662855
Q2G2S5   24 1.92 0.903563 0.161558
Q2FW68   24 1.92 0.903563 0.161558
Q2FWX7   8 0.64 -1.27278 0.943444
Q2FWB6   14 1.12 0.903563 0.161558
Q2FXA9   25 2 3.07991 0.0107511
Q2FXP3   15 1.2 0.903563 0.161558
Q2FUX5   21 1.68 0.903563 0.161558
Q2FZZ4   36 2.88 3.07991 0.0107511
Q2FX98   15 1.2 0.903563 0.161558
Q2FV23   20 1.6 0.903563 0.161558
Q2FUR1   14 1.12 0.903563 0.161558
Q2FY49   16 1.28 0.903563 0.161558
Q2G017   26 2.08 3.07991 0.0107511
Q2G2K9   17 1.36 0.903563 0.161558
Q2G2N9   25 2 3.07991 0.0107511
Q2G0E9   9 0.72 -1.27278 0.943444
Q2FY19   24 1.92 0.903563 0.161558
Q2G1E3   7 0.56 -1.27278 0.943444
Q2FW17   21 1.68 0.903563 0.161558
Q2FWK9   36 2.88 3.07991 0.0107511
Q2G2Q6   22 1.76 0.903563 0.161558
Q2G2Q5   21 1.68 0.903563 0.161558
Q2G1U9   29 2.32 3.07991 0.0107511
Q2G299   8 0.64 -1.27278 0.943444
Q2FX75   20 1.6 0.903563 0.161558
Q2G058   25 2 3.07991 0.0107511
Q2G0E3   13 1.04 0.903563 0.161558
Q2FYK0   16 1.28 0.903563 0.161558
Q2G2K6   17 1.36 0.903563 0.161558
Q2FYN0   21 1.68 0.903563 0.161558
Q2FVK7   8 0.64 -1.27278 0.943444
Q2FX15   25 2 3.07991 0.0107511
Q2FVN9   5 0.4 -1.27278 0.943444
Q2FWX0   9 0.72 -1.27278 0.943444
Q2G143   20 1.6 0.903563 0.161558
Q2G0C7   23 1.84 0.903563 0.161558
Q2G0K6   33 2.64 3.07991 0.0107511
Q2FZZ1   6 0.48 -1.27278 0.943444
Q2FV13   22 1.76 0.903563 0.161558
Q2G128   11 0.88 -1.27278 0.943444
Q2FXU2   35 2.8 3.07991 0.0107511
Q2G2R4   51 4.08 7.4326 4.06742e-05
Q2FXM1   43 3.44 5.25625 0.000662855
Q8KQR1   24 1.92 0.903563 0.161558
Q2G2Q9   21 1.68 0.903563 0.161558
Q2FVG9   5 0.4 -1.27278 0.943444
Q2FV56   8 0.64 -1.27278 0.943444
Q2FWG7   7 0.538462 -1.27278 0.943444
Q2G0T1   26 2 3.07991 0.0107511
Q2FXB9   8 0.615385 -1.27278 0.943444
Q2FZP3   9 0.692308 -1.27278 0.943444
Q2FZQ2   6 0.461538 -1.27278 0.943444
Q2FXS4   18 1.38462 0.903563 0.161558
Q2FZ21   16 1.23077 0.903563 0.161558
Q2G2X2   40 3.07692 5.25625 0.000662855
Q2FZF6   68 5.23077 9.60895 2.49513e-06
Q2FYA0   20 1.53846 0.903563 0.161558
Q2G2A9   7 0.538462 -1.27278 0.943444
Q2FYB9   20 1.53846 0.903563 0.161558
Q2FYI4   44 3.38462 5.25625 0.000662855
Q2FYL4   28 2.15385 3.07991 0.0107511
Q2G1T0   10 0.769231 -1.27278 0.943444
Q2FXW7   17 1.30769 0.903563 0.161558
Q2FZA1   26 2 3.07991 0.0107511
Q2FY76   11 0.846154 -1.27278 0.943444
Q2FZ97   21 1.61538 0.903563 0.161558
Q2G1I4   5 0.384615 -1.27278 0.943444
Q2FYQ6   5 0.384615 -1.27278 0.943444
Q2FXL6   39 3 5.25625 0.000662855
Q2G2G6   1 0.0769231 -1.27278 0.943444
Q2FVH1   5 0.384615 -1.27278 0.943444
Q2FYA8   27 2.07692 3.07991 0.0107511
Q2G2M5   36 2.76923 3.07991 0.0107511
Q2FV99   21 1.61538 0.903563 0.161558
Q2G105   21 1.61538 0.903563 0.161558
Q2FW23   40 3.07692 5.25625 0.000662855
Q2G012   13 1 0.903563 0.161558
Q2G2V5   19 1.46154 0.903563 0.161558
Q2FW07   39 3 5.25625 0.000662855
Q2G0F2   27 2.07692 3.07991 0.0107511
Q2FZC9   6 0.461538 -1.27278 0.943444
Q2FXE9   8 0.615385 -1.27278 0.943444
Q2FV47   24 1.84615 0.903563 0.161558
Q2G2Q8   20 1.53846 0.903563 0.161558
Q2FYE7   14 1.07692 0.903563 0.161558
Q2FUT3   13 1 0.903563 0.161558
Q2G068   26 2 3.07991 0.0107511
Q2G2D3   20 1.53846 0.903563 0.161558
Q2FYK4   38 2.92308 3.07991 0.0107511
Q2FX36   31 2.38462 3.07991 0.0107511
Q2G0A4   5 0.384615 -1.27278 0.943444
Q2G080   8 0.615385 -1.27278 0.943444
Q2FUT1   16 1.23077 0.903563 0.161558
Q2FYH3   17 1.30769 0.903563 0.161558
Q2FXA7   60 4.61538 7.4326 4.06742e-05
Q2G2Y6   14 1.07692 0.903563 0.161558
Q2FY55   31 2.38462 3.07991 0.0107511
Q2FY61   21 1.61538 0.903563 0.161558
Q2G0E2   31 2.38462 3.07991 0.0107511
Q2FVY1   56 4.30769 7.4326 4.06742e-05
Q2FUV1   19 1.46154 0.903563 0.161558
Q2FUS9   22 1.69231 0.903563 0.161558
Q2G1A1   19 1.46154 0.903563 0.161558
P60639   6 0.461538 -1.27278 0.943444
Q2FZE9   23 1.76923 0.903563 0.161558
Q2G1I9   12 0.923077 -1.27278 0.943444
Q2FWN0   15 1.15385 0.903563 0.161558
Q2FZE3   23 1.76923 0.903563 0.161558
Q93Q23   8 0.615385 -1.27278 0.943444
Q2FWE9   33 2.53846 3.07991 0.0107511
Q2FUS1   8 0.615385 -1.27278 0.943444
Q2FVM5   20 1.53846 0.903563 0.161558
Q2G2N7   12 0.923077 -1.27278 0.943444
Q2FWG0   5 0.384615 -1.27278 0.943444
Q2FXV7   3 0.230769 -1.27278 0.943444
Q2FW69   6 0.461538 -1.27278 0.943444
P0A0F8   13 1 0.903563 0.161558
Q2G055   26 2 3.07991 0.0107511
Q2FV37   7 0.538462 -1.27278 0.943444
Q2G225   5 0.384615 -1.27278 0.943444
Q2FXG2   41 3.15385 5.25625 0.000662855
Q2FY87   25 1.92308 0.903563 0.161558
Q2FWR7   29 2.23077 3.07991 0.0107511
Q2G1U6   15 1.15385 0.903563 0.161558
Q2G006   19 1.46154 0.903563 0.161558
Q2G2I6   5 0.37037 -1.27278 0.943444
Q2FWS1   17 1.25926 0.903563 0.161558
Q2FYF5   26 1.92593 0.903563 0.161558
Q2G0F1   10 0.740741 -1.27278 0.943444
Q2G0J2   13 0.962963 -1.27278 0.943444
Q2FXE3   19 1.40741 0.903563 0.161558
Q2FYV8   16 1.18519 0.903563 0.161558
Q2G1X6   40 2.96296 3.07991 0.0107511
Q2FUP5   12 0.888889 -1.27278 0.943444
Q2G1A4   10 0.740741 -1.27278 0.943444
Q2G0H9   21 1.55556 0.903563 0.161558
Q2G0M0   40 2.96296 3.07991 0.0107511
Q2FYK6   48 3.55556 5.25625 0.000662855
Q2G023   22 1.62963 0.903563 0.161558
Q2G0G2   23 1.7037 0.903563 0.161558
Q2FXC0   26 1.92593 0.903563 0.161558
Q2FXF1   30 2.22222 3.07991 0.0107511
Q2FW00   9 0.666667 -1.27278 0.943444
Q2G1E7   7 0.518519 -1.27278 0.943444
Q2FWE7   21 1.55556 0.903563 0.161558
Q2FY32   44 3.25926 5.25625 0.000662855
Q2FUU0   48 3.55556 5.25625 0.000662855
Q2FVU5   19 1.40741 0.903563 0.161558
Q2G062   11 0.814815 -1.27278 0.943444
Q2FV26   13 0.962963 -1.27278 0.943444
Q2FW97   19 1.40741 0.903563 0.161558
Q2FZY8   6 0.444444 -1.27278 0.943444
Q2G277   8 0.592593 -1.27278 0.943444
Q2G0V1   6 0.444444 -1.27278 0.943444
Q2FWJ3   32 2.37037 3.07991 0.0107511
Q2G2J2   22 1.62963 0.903563 0.161558
Q2FVB0   6 0.444444 -1.27278 0.943444
Q2G278   18 1.33333 0.903563 0.161558
Q2G107   23 1.7037 0.903563 0.161558
P0A0M9   32 2.37037 3.07991 0.0107511
Q2G067   3 0.222222 -1.27278 0.943444
Q2FV55   25 1.85185 0.903563 0.161558
Q2G1L3   17 1.25926 0.903563 0.161558
Q2G2R0   41 3.03704 5.25625 0.000662855
Q2G2T3   18 1.33333 0.903563 0.161558
Q2FWA8   8 0.592593 -1.27278 0.943444
Q2G056   56 4.14815 7.4326 4.06742e-05
Q2FWR1   12 0.888889 -1.27278 0.943444
Q2FXP9   26 1.92593 0.903563 0.161558
Q2FZI4   13 0.962963 -1.27278 0.943444
Q2G2L7   25 1.85185 0.903563 0.161558
Q2FVG1   6 0.444444 -1.27278 0.943444
Q2G1I7   21 1.55556 0.903563 0.161558
Q2FVB6   9 0.666667 -1.27278 0.943444
Q2G001   14 1.03704 0.903563 0.161558
Q2FUX3   30 2.22222 3.07991 0.0107511
Q2G1Q9   47 3.48148 5.25625 0.000662855
Q2G2S9   24 1.77778 0.903563 0.161558
Q2FXZ8   10 0.740741 -1.27278 0.943444
Q2FZI7   56 4.14815 7.4326 4.06742e-05
Q2FUS6   48 3.55556 5.25625 0.000662855
Q2FUZ6   30 2.22222 3.07991 0.0107511
Q2FYQ9   10 0.740741 -1.27278 0.943444
Q2FYS8   30 2.22222 3.07991 0.0107511
Q2FYS6   9 0.666667 -1.27278 0.943444
Q2FZG6   18 1.33333 0.903563 0.161558
Q2G1L9   6 0.444444 -1.27278 0.943444
Q2FXT3   17 1.25926 0.903563 0.161558
Q2FZN9   26 1.92593 0.903563 0.161558
Q2FW20   30 2.22222 3.07991 0.0107511
Q2G0H3   19 1.40741 0.903563 0.161558
Q2FV98   28 2.07407 3.07991 0.0107511
Q2FXR7   11 0.814815 -1.27278 0.943444
Q2G1T4   31 2.2963 3.07991 0.0107511
Q2FW38   23 1.7037 0.903563 0.161558
Q2G2P6   9 0.666667 -1.27278 0.943444
Q2FVL7   24 1.77778 0.903563 0.161558
Q2FVY2   29 2.14815 3.07991 0.0107511
Q2FYZ0   30 2.22222 3.07991 0.0107511
Q2FYW2   8 0.592593 -1.27278 0.943444
P60643   8 0.592593 -1.27278 0.943444
Q2G265   18 1.33333 0.903563 0.161558
Q2FV42   7 0.518519 -1.27278 0.943444
Q2FXN0   9 0.666667 -1.27278 0.943444
Q2G2D9   9 0.666667 -1.27278 0.943444
Q2FV75   21 1.55556 0.903563 0.161558
Q2FYE0   9 0.666667 -1.27278 0.943444
Q2FX03   5 0.37037 -1.27278 0.943444
Q2FX89   50 3.7037 5.25625 0.000662855
Q2FX43   34 2.51852 3.07991 0.0107511
Q2FV69   13 0.928571 -1.27278 0.943444
P72360   7 0.5 -1.27278 0.943444
Q2FVQ1   30 2.14286 3.07991 0.0107511
Q2FYG7   19 1.35714 0.903563 0.161558
Q2G1J8   7 0.5 -1.27278 0.943444
Q2FW77   7 0.5 -1.27278 0.943444
Q2FWI4   20 1.42857 0.903563 0.161558
Q2FX62   16 1.14286 0.903563 0.161558
Q2G0U6   34 2.42857 3.07991 0.0107511
Q2G0P2   19 1.35714 0.903563 0.161558
Q2G0B8   39 2.78571 3.07991 0.0107511
Q2FVL3   5 0.357143 -1.27278 0.943444
Q2G1K8   17 1.21429 0.903563 0.161558
Q2G2R9   17 1.21429 0.903563 0.161558
Q2G2I3   7 0.5 -1.27278 0.943444
Q2FY56   5 0.357143 -1.27278 0.943444
Q2G0B1   13 0.928571 -1.27278 0.943444
Q2G1T1   37 2.64286 3.07991 0.0107511
Q2FVX5   8 0.571429 -1.27278 0.943444
Q2G0H8   11 0.785714 -1.27278 0.943444
Q2FVT3   20 1.42857 0.903563 0.161558
Q2FWF6   18 1.28571 0.903563 0.161558
Q2FWZ6   23 1.64286 0.903563 0.161558
Q2FZ77   70 5 9.60895 2.49513e-06
Q2G0H0   20 1.42857 0.903563 0.161558
Q2G2G7   26 1.85714 0.903563 0.161558
Q2G117   19 1.35714 0.903563 0.161558
Q2FXG9   61 4.35714 7.4326 4.06742e-05
Q2FWE4   38 2.71429 3.07991 0.0107511
Q2FUS0   38 2.71429 3.07991 0.0107511
Q2FWR3   13 0.928571 -1.27278 0.943444
Q2FYA9   16 1.14286 0.903563 0.161558
Q2G0Y5   48 3.42857 5.25625 0.000662855
Q2FZZ8   29 2.07143 3.07991 0.0107511
Q2G1Z6   11 0.785714 -1.27278 0.943444
Q2FX53   16 1.14286 0.903563 0.161558
Q2FZC4   53 3.78571 5.25625 0.000662855
Q2FUS5   9 0.642857 -1.27278 0.943444
Q2G1R0   7 0.5 -1.27278 0.943444
Q2G0D5   9 0.642857 -1.27278 0.943444
Q2FY18   8 0.571429 -1.27278 0.943444
Q2FYH8   7 0.5 -1.27278 0.943444
Q2G1F2   43 3.07143 5.25625 0.000662855
Q2G0Q5   28 2 3.07991 0.0107511
Q2FVR2   22 1.57143 0.903563 0.161558
Q2FZE7   17 1.21429 0.903563 0.161558
Q2G0I0   21 1.5 0.903563 0.161558
Q2G0R1   61 4.35714 7.4326 4.06742e-05
Q2G0L7   69 4.92857 7.4326 4.06742e-05
Q2FWI1   16 1.14286 0.903563 0.161558
Q2G0F7   6 0.428571 -1.27278 0.943444
Q2FXY3   45 3.21429 5.25625 0.000662855
P0A084   30 2.14286 3.07991 0.0107511
Q2G0G5   47 3.35714 5.25625 0.000662855
Q2FZE5   6 0.428571 -1.27278 0.943444
Q2G0A2   6 0.428571 -1.27278 0.943444
Q2FVE8   5 0.357143 -1.27278 0.943444
Q2G2M8   23 1.64286 0.903563 0.161558
Q2FYH7   7 0.5 -1.27278 0.943444
Q2FVR8   22 1.57143 0.903563 0.161558
Q2FZU9   17 1.21429 0.903563 0.161558
Q2FYX7   15 1.07143 0.903563 0.161558
Q2G280   50 3.57143 5.25625 0.000662855
Q2FVG5   20 1.42857 0.903563 0.161558
Q2FWX1   26 1.85714 0.903563 0.161558
Q2FVB3   9 0.642857 -1.27278 0.943444
Q2G2A1   35 2.5 3.07991 0.0107511
Q2G1W7   21 1.5 0.903563 0.161558
Q2FW36   10 0.714286 -1.27278 0.943444
P31337   23 1.64286 0.903563 0.161558
Q2FXB8   6 0.428571 -1.27278 0.943444
Q2G2F3   22 1.57143 0.903563 0.161558
Q2FYM7   1 0.0714286 -1.27278 0.943444
Q2FYB2   32 2.28571 3.07991 0.0107511
Q2G2E2   13 0.896552 -1.27278 0.943444
Q2G2G9   11 0.758621 -1.27278 0.943444
Q2FVC5   27 1.86207 0.903563 0.161558
Q2G0T3   41 2.82759 3.07991 0.0107511
Q2G074   7 0.482759 -1.27278 0.943444
Q2G016   40 2.75862 3.07991 0.0107511
Q2G0G4   37 2.55172 3.07991 0.0107511
Q2G2K1   31 2.13793 3.07991 0.0107511
Q2FXE1   13 0.896552 -1.27278 0.943444
Q2FWD2   43 2.96552 3.07991 0.0107511
Q2G1Q0   26 1.7931 0.903563 0.161558
Q2G073   6 0.413793 -1.27278 0.943444
Q2G1T7   19 1.31034 0.903563 0.161558
Q2FVI3   22 1.51724 0.903563 0.161558
Q2FZ93   17 1.17241 0.903563 0.161558
Q2FVQ7   24 1.65517 0.903563 0.161558
Q2G2B9   8 0.551724 -1.27278 0.943444
Q2FZN5   9 0.62069 -1.27278 0.943444
Q2FY72   25 1.72414 0.903563 0.161558
Q2G0A0   26 1.7931 0.903563 0.161558
Q2FZQ8   6 0.413793 -1.27278 0.943444
Q2FXP1   30 2.06897 3.07991 0.0107511
P0A0B7   41 2.82759 3.07991 0.0107511
Q2FYW0   45 3.10345 5.25625 0.000662855
Q2G230   45 3.10345 5.25625 0.000662855
Q2G0H5   20 1.37931 0.903563 0.161558
Q2G0B7   52 3.58621 5.25625 0.000662855
Q2G131   6 0.413793 -1.27278 0.943444
Q2G0Y4   25 1.72414 0.903563 0.161558
Q2G2L0   18 1.24138 0.903563 0.161558
Q2G101   36 2.48276 3.07991 0.0107511
Q2G036   35 2.41379 3.07991 0.0107511
Q2FXN3   11 0.758621 -1.27278 0.943444
Q2FWY2   44 3.03448 5.25625 0.000662855
Q2FXK6   15 1.03448 0.903563 0.161558
Q2G2Y3   31 2.13793 3.07991 0.0107511
Q2G1P8   25 1.72414 0.903563 0.161558
Q2G0N7   79 5.44828 9.60895 2.49513e-06
Q2FW43   19 1.31034 0.903563 0.161558
Q2G2N4   17 1.17241 0.903563 0.161558
Q2FW59   27 1.86207 0.903563 0.161558
Q2G1V0   7 0.482759 -1.27278 0.943444
Q2G010   17 1.17241 0.903563 0.161558
Q2FWJ4   6 0.413793 -1.27278 0.943444
Q2FUR3   33 2.27586 3.07991 0.0107511
Q2FXE4   21 1.44828 0.903563 0.161558
Q2FY36   38 2.62069 3.07991 0.0107511
Q2G1Q7   27 1.86207 0.903563 0.161558
Q2FX09   46 3.17241 5.25625 0.000662855
Q2G0Z1   34 2.34483 3.07991 0.0107511
Q2FWJ1   25 1.72414 0.903563 0.161558
Q2FUT4   36 2.48276 3.07991 0.0107511
Q2FYI1   42 2.89655 3.07991 0.0107511
Q2FXQ8   52 3.58621 5.25625 0.000662855
Q2FUZ0   28 1.93103 0.903563 0.161558
P0A086   24 1.65517 0.903563 0.161558
Q2FZM0   7 0.482759 -1.27278 0.943444
Q2FXL3   52 3.58621 5.25625 0.000662855
Q2G2K7   10 0.689655 -1.27278 0.943444
Q2FVL1   6 0.413793 -1.27278 0.943444
Q2FW21   26 1.7931 0.903563 0.161558
Q2G201   21 1.44828 0.903563 0.161558
Q2FVV6   13 0.896552 -1.27278 0.943444
Q2FV03   43 2.96552 3.07991 0.0107511
Q2G2T2   7 0.482759 -1.27278 0.943444
Q2FZ44   18 1.24138 0.903563 0.161558
Q2G1N7   16 1.10345 0.903563 0.161558
Q2G172   6 0.413793 -1.27278 0.943444
Q2G208   16 1.10345 0.903563 0.161558
Q2FZR7   8 0.551724 -1.27278 0.943444
Q2G2K2   20 1.37931 0.903563 0.161558
Q2FVA4   15 1.03448 0.903563 0.161558
Q2G0F5   6 0.413793 -1.27278 0.943444
Q2G0X0   29 2 3.07991 0.0107511
Q2FXU0   92 6.34483 11.7853 1.53059e-07
Q2FXX9   48 3.31034 5.25625 0.000662855
Q2G2K8   21 1.44828 0.903563 0.161558
Q2G0X1   24 1.6 0.903563 0.161558
Q2FXI8   22 1.46667 0.903563 0.161558
Q2G0L1   34 2.26667 3.07991 0.0107511
Q2FX07   30 2 3.07991 0.0107511
Q2G139   31 2.06667 3.07991 0.0107511
Q2FUV5   25 1.66667 0.903563 0.161558
Q2FVD0   32 2.13333 3.07991 0.0107511
Q2FX10   10 0.666667 -1.27278 0.943444
Q2G1W5   42 2.8 3.07991 0.0107511
Q2G1Y7   29 1.93333 0.903563 0.161558
Q2G190   26 1.73333 0.903563 0.161558
Q2FV59   8 0.533333 -1.27278 0.943444
Q2FZS3   32 2.13333 3.07991 0.0107511
Q2FX90   44 2.93333 3.07991 0.0107511
Q2FW85   7 0.466667 -1.27278 0.943444
Q2FZ65   41 2.73333 3.07991 0.0107511
Q2FXJ7   58 3.86667 5.25625 0.000662855
Q2FVW2   16 1.06667 0.903563 0.161558
Q2G0H4   19 1.26667 0.903563 0.161558
Q2FVV4   6 0.4 -1.27278 0.943444
Q2FUR9   6 0.4 -1.27278 0.943444
Q2FW06   20 1.33333 0.903563 0.161558
Q2FY84   13 0.866667 -1.27278 0.943444
Q2G132   35 2.33333 3.07991 0.0107511
Q2G0C9   28 1.86667 0.903563 0.161558
Q2G2N1   4 0.266667 -1.27278 0.943444
Q2FVF2   8 0.533333 -1.27278 0.943444
Q2FZ30   12 0.8 -1.27278 0.943444
Q2FXX8   55 3.66667 5.25625 0.000662855
Q2FZX6   11 0.733333 -1.27278 0.943444
Q2G1Z2   6 0.4 -1.27278 0.943444
Q2G0G7   19 1.26667 0.903563 0.161558
Q2FV53   24 1.6 0.903563 0.161558
Q2FV28   44 2.93333 3.07991 0.0107511
Q2G097   24 1.6 0.903563 0.161558
Q2FZC5   41 2.73333 3.07991 0.0107511
Q2FY77   22 1.46667 0.903563 0.161558
Q2FVA9   69 4.6 7.4326 4.06742e-05
Q2G2W5   21 1.4 0.903563 0.161558
Q2FX97   54 3.6 5.25625 0.000662855
Q2G1F3   34 2.26667 3.07991 0.0107511
Q2FYU1   15 1 0.903563 0.161558
Q2FUP6   14 0.933333 -1.27278 0.943444
Q2G2U7   11 0.733333 -1.27278 0.943444
Q2FY09   29 1.93333 0.903563 0.161558
Q2G1J6   18 1.2 0.903563 0.161558
Q2G059   29 1.93333 0.903563 0.161558
Q2FVK5   2 0.133333 -1.27278 0.943444
Q2G0H7   16 1.06667 0.903563 0.161558
Q2FWN2   6 0.4 -1.27278 0.943444
Q2FYV7   37 2.46667 3.07991 0.0107511
Q2G236   32 2.13333 3.07991 0.0107511
Q2FZR6   5 0.333333 -1.27278 0.943444
Q2G1P9   26 1.73333 0.903563 0.161558
Q2G0R9   58 3.86667 5.25625 0.000662855
Q2FUZ9   35 2.33333 3.07991 0.0107511
Q2FVP2   24 1.6 0.903563 0.161558
Q2FXC8   24 1.6 0.903563 0.161558
Q2FVC4   27 1.8 0.903563 0.161558
Q2FZ29   33 2.2 3.07991 0.0107511
Q2FYR8   60 3.87097 5.25625 0.000662855
Q2FY23   51 3.29032 5.25625 0.000662855
Q2G0D4   24 1.54839 0.903563 0.161558
Q2FZ38   31 2 3.07991 0.0107511
Q2FXH1   7 0.451613 -1.27278 0.943444
Q2FXZ9   16 1.03226 0.903563 0.161558
Q2G1V3   5 0.322581 -1.27278 0.943444
Q2FVZ0   8 0.516129 -1.27278 0.943444
Q2FV95   8 0.516129 -1.27278 0.943444
Q2G196   61 3.93548 5.25625 0.000662855
Q2FZ61   54 3.48387 5.25625 0.000662855
Q2FW27   51 3.29032 5.25625 0.000662855
Q2FWH2   15 0.967742 -1.27278 0.943444
Q2FZQ9   8 0.516129 -1.27278 0.943444
Q2FWQ9   56 3.6129 5.25625 0.000662855
Q2G1N5   6 0.387097 -1.27278 0.943444
Q2FZP8   5 0.322581 -1.27278 0.943444
Q2FXC2   28 1.80645 0.903563 0.161558
Q2G0X9   29 1.87097 0.903563 0.161558
Q2FX08   9 0.580645 -1.27278 0.943444
Q2FUV2   57 3.67742 5.25625 0.000662855
Q2FZT8   23 1.48387 0.903563 0.161558
Q2G2N2   5 0.322581 -1.27278 0.943444
Q2G0M1   31 2 3.07991 0.0107511
Q2FVX8   59 3.80645 5.25625 0.000662855
Q2G220   40 2.58065 3.07991 0.0107511
Q2FW37   28 1.80645 0.903563 0.161558
Q2G203   35 2.25806 3.07991 0.0107511
Q2FY89   17 1.09677 0.903563 0.161558
Q2G1K7   59 3.80645 5.25625 0.000662855
Q2G013   7 0.451613 -1.27278 0.943444
Q2FV91   8 0.516129 -1.27278 0.943444
Q2FW92   24 1.54839 0.903563 0.161558
Q2G1U5   22 1.41935 0.903563 0.161558
Q2G2A6   21 1.35484 0.903563 0.161558
Q2G0G9   19 1.22581 0.903563 0.161558
P0A088   20 1.29032 0.903563 0.161558
Q2G0B4   7 0.451613 -1.27278 0.943444
Q2G0X7   25 1.6129 0.903563 0.161558
Q2G0S0   29 1.87097 0.903563 0.161558
Q2FW12   24 1.54839 0.903563 0.161558
Q2G0J7   39 2.51613 3.07991 0.0107511
Q2FW76   7 0.451613 -1.27278 0.943444
Q2G1Z7   46 2.96774 3.07991 0.0107511
Q2G2S1   48 3.09677 5.25625 0.000662855
Q2G1B1   30 1.93548 0.903563 0.161558
Q2FVP3   12 0.774194 -1.27278 0.943444
Q2G1V1   32 2.06452 3.07991 0.0107511
Q2G1H8   49 3.16129 5.25625 0.000662855
Q2G149   45 2.90323 3.07991 0.0107511
Q2FXC7   35 2.25806 3.07991 0.0107511
Q2G019   29 1.87097 0.903563 0.161558
Q2FWL6   44 2.83871 3.07991 0.0107511
Q2G199   9 0.580645 -1.27278 0.943444
Q2FY41   19 1.22581 0.903563 0.161558
Q2FX33   42 2.70968 3.07991 0.0107511
Q2G181   24 1.54839 0.903563 0.161558
Q2FVT1   8 0.516129 -1.27278 0.943444
Q2G0Z5   18 1.16129 0.903563 0.161558
Q2FZC7   18 1.16129 0.903563 0.161558
Q2G1U0   68 4.3871 7.4326 4.06742e-05
Q2FW18   22 1.41935 0.903563 0.161558
Q2G0H1   21 1.35484 0.903563 0.161558
Q2FX22   16 1.03226 0.903563 0.161558
Q2G157   51 3.29032 5.25625 0.000662855
Q2G2J5   15 0.967742 -1.27278 0.943444
Q2FZH9   7 0.451613 -1.27278 0.943444
Q2FZA6   6 0.387097 -1.27278 0.943444
Q2G1N6   7 0.451613 -1.27278 0.943444
Q2FVR4   43 2.77419 3.07991 0.0107511
Q2FY13   64 4.12903 7.4326 4.06742e-05
Q2G025   55 3.54839 5.25625 0.000662855
Q2FV36   8 0.516129 -1.27278 0.943444
Q2G0W9   26 1.67742 0.903563 0.161558
Q2G0L0   61 3.93548 5.25625 0.000662855
Q2FUR2   26 1.67742 0.903563 0.161558
Q2FVJ9   45 2.90323 3.07991 0.0107511
Q2G1S8   27 1.6875 0.903563 0.161558
Q2FVJ5   58 3.625 5.25625 0.000662855
Q2FZ39   46 2.875 3.07991 0.0107511
Q2FWP6   14 0.875 -1.27278 0.943444
Q2FVB4   63 3.9375 5.25625 0.000662855
Q2G0V7   53 3.3125 5.25625 0.000662855
Q2FUV4   30 1.875 0.903563 0.161558
Q2FYG5   58 3.625 5.25625 0.000662855
Q2FW71   7 0.4375 -1.27278 0.943444
Q2FZB1   23 1.4375 0.903563 0.161558
Q2G0Y9   92 5.75 9.60895 2.49513e-06
Q2G0X4   28 1.75 0.903563 0.161558
Q2FZL2   32 2 3.07991 0.0107511
Q2FVS1   23 1.4375 0.903563 0.161558
Q2G099   68 4.25 7.4326 4.06742e-05
Q2FZN0   61 3.8125 5.25625 0.000662855
Q2FZ50   18 1.125 0.903563 0.161558
Q2G0X8   25 1.5625 0.903563 0.161558
Q2G167   48 3 5.25625 0.000662855
Q2G086   41 2.5625 3.07991 0.0107511
Q2G0D0   32 2 3.07991 0.0107511
Q2FWG3   49 3.0625 5.25625 0.000662855
Q2G228   50 3.125 5.25625 0.000662855
Q2FWW8   16 1 0.903563 0.161558
Q2FYL0   25 1.5625 0.903563 0.161558
Q2FXX2   58 3.625 5.25625 0.000662855
Q2G0C4   7 0.4375 -1.27278 0.943444
Q2FZA2   54 3.375 5.25625 0.000662855
Q2FWL0   44 2.75 3.07991 0.0107511
Q2FUY9   67 4.1875 7.4326 4.06742e-05
Q2G0T8   32 2 3.07991 0.0107511
Q2FWK0   37 2.3125 3.07991 0.0107511
Q2G0D9   26 1.625 0.903563 0.161558
Q2FZF3   31 1.9375 0.903563 0.161558
Q2FZ17   38 2.375 3.07991 0.0107511
Q2G0T6   34 2.125 3.07991 0.0107511
Q2G140   7 0.4375 -1.27278 0.943444
Q2G2F2   6 0.375 -1.27278 0.943444
Q2FXG0   32 2 3.07991 0.0107511
Q2FWR4   39 2.4375 3.07991 0.0107511
Q2G195   19 1.1875 0.903563 0.161558
Q2FVY4   50 3.125 5.25625 0.000662855
Q2G1I6   56 3.5 5.25625 0.000662855
Q2FVD5   67 4.1875 7.4326 4.06742e-05
Q2FZM1   33 2.0625 3.07991 0.0107511
Q2FVG0   57 3.5625 5.25625 0.000662855
Q2FZM7   49 3.0625 5.25625 0.000662855
Q2FZB2   22 1.375 0.903563 0.161558
Q2G287   24 1.5 0.903563 0.161558
Q2FWG4   16 1 0.903563 0.161558
Q2G2B3   7 0.4375 -1.27278 0.943444
Q2FY48   16 1 0.903563 0.161558
Q9ZNI1   19 1.1875 0.903563 0.161558
Q2FV94   50 3.125 5.25625 0.000662855
Q2G2X5   8 0.5 -1.27278 0.943444
Q2FVX6   58 3.625 5.25625 0.000662855
Q2G060   15 0.9375 -1.27278 0.943444
Q2FVG2   11 0.6875 -1.27278 0.943444
Q2G1Q1   36 2.25 3.07991 0.0107511
Q2G1F1   28 1.75 0.903563 0.161558
Q2FXC5   27 1.6875 0.903563 0.161558
Q2G2B0   6 0.375 -1.27278 0.943444
Q2FXR6   6 0.375 -1.27278 0.943444
Q2FXE0   27 1.6875 0.903563 0.161558
Q2FUY3   58 3.625 5.25625 0.000662855
Q2G1S6   28 1.75 0.903563 0.161558
Q2FVE9   7 0.4375 -1.27278 0.943444
Q2FVU7   48 3 5.25625 0.000662855
Q2FVM7   57 3.5625 5.25625 0.000662855
Q2FVU6   8 0.5 -1.27278 0.943444
Q2FVA1   52 3.25 5.25625 0.000662855
Q2FWB8   57 3.5625 5.25625 0.000662855
Q2FYR5   59 3.6875 5.25625 0.000662855
Q2G261   16 1 0.903563 0.161558
Q2G264   30 1.875 0.903563 0.161558
Q2G0U4   13 0.8125 -1.27278 0.943444
Q2G226   7 0.4375 -1.27278 0.943444
Q2FZT7   26 1.625 0.903563 0.161558
Q2FXJ4   11 0.6875 -1.27278 0.943444
Q2G047   49 3.0625 5.25625 0.000662855
Q2FWD9   43 2.6875 3.07991 0.0107511
Q2FZH2   19 1.1875 0.903563 0.161558
Q2G044   20 1.25 0.903563 0.161558
Q2FVZ8   8 0.5 -1.27278 0.943444
Q2G1C5   10 0.625 -1.27278 0.943444
Q2G1Z1   11 0.6875 -1.27278 0.943444
Q2G135   72 4.5 7.4326 4.06742e-05
Q2FVE5   53 3.3125 5.25625 0.000662855
Q2FZ70   82 5.125 9.60895 2.49513e-06
Q2G2A0   66 4.125 7.4326 4.06742e-05
Q2G224   53 3.21212 5.25625 0.000662855
P0A0K3   54 3.27273 5.25625 0.000662855
Q2G1A8   63 3.81818 5.25625 0.000662855
Q2G1P5   9 0.545455 -1.27278 0.943444
Q2FV93   8 0.484848 -1.27278 0.943444
Q2FXC4   33 2 3.07991 0.0107511
Q2FY74   14 0.848485 -1.27278 0.943444
Q2G1M1   61 3.69697 5.25625 0.000662855
Q9EZ11   50 3.0303 5.25625 0.000662855
Q2FZB3   26 1.57576 0.903563 0.161558
Q2G1V2   39 2.36364 3.07991 0.0107511
Q2FVM8   12 0.727273 -1.27278 0.943444
Q2FVR1   65 3.93939 5.25625 0.000662855
Q2FXC3   27 1.63636 0.903563 0.161558
Q2FUV6   32 1.93939 0.903563 0.161558
Q2G1D7   53 3.21212 5.25625 0.000662855
Q2FXR2   39 2.36364 3.07991 0.0107511
Q2FW83   8 0.484848 -1.27278 0.943444
Q2G2X7   29 1.75758 0.903563 0.161558
Q2FVM4   7 0.424242 -1.27278 0.943444
P0A0J3   16 0.969697 -1.27278 0.943444
Q2G2L8   17 1.0303 0.903563 0.161558
Q2FZ27   23 1.39394 0.903563 0.161558
Q2FZ53   60 3.63636 5.25625 0.000662855
Q2G154   64 3.87879 5.25625 0.000662855
Q2FZS4   6 0.363636 -1.27278 0.943444
Q2FYQ5   6 0.363636 -1.27278 0.943444
Q2FZL6   59 3.57576 5.25625 0.000662855
Q2FWB9   55 3.33333 5.25625 0.000662855
Q2FUQ4   51 3.09091 5.25625 0.000662855
Q2G293   35 2.12121 3.07991 0.0107511
Q2FZS5   41 2.48485 3.07991 0.0107511
Q2FYP9   6 0.363636 -1.27278 0.943444
Q2G0K7   54 3.27273 5.25625 0.000662855
Q2FVV2   39 2.36364 3.07991 0.0107511
Q2FVN0   29 1.75758 0.903563 0.161558
Q2FX00   52 3.15152 5.25625 0.000662855
Q2G1I0   14 0.848485 -1.27278 0.943444
Q2FXI2   71 4.30303 7.4326 4.06742e-05
Q2G2X1   14 0.848485 -1.27278 0.943444
Q2FYG6   14 0.848485 -1.27278 0.943444
Q2FXH0   54 3.27273 5.25625 0.000662855
Q2FXU7   64 3.87879 5.25625 0.000662855
Q2G170   46 2.78788 3.07991 0.0107511
Q2FVQ9   59 3.57576 5.25625 0.000662855
Q2FWV2   23 1.39394 0.903563 0.161558
Q2FVI5   8 0.484848 -1.27278 0.943444
Q2FUW0   28 1.69697 0.903563 0.161558
Q2FXB7   72 4.36364 7.4326 4.06742e-05
Q2G0J8   65 3.93939 5.25625 0.000662855
Q2FXB5   56 3.39394 5.25625 0.000662855
Q2FYE9   8 0.484848 -1.27278 0.943444
Q2FVE2   32 1.93939 0.903563 0.161558
Q2G2V6   69 4.18182 7.4326 4.06742e-05
O08387   13 0.787879 -1.27278 0.943444
Q2FZ14   58 3.51515 5.25625 0.000662855
Q2FXW3   68 4.12121 7.4326 4.06742e-05
Q2FYQ8   68 4.12121 7.4326 4.06742e-05
Q2G2D6   56 3.39394 5.25625 0.000662855
Q2G2T7   56 3.39394 5.25625 0.000662855
Q2FYP8   12 0.727273 -1.27278 0.943444
Q2FZ25   37 2.24242 3.07991 0.0107511
Q2FY65   24 1.45455 0.903563 0.161558
Q2G2T1   15 0.909091 -1.27278 0.943444
Q2G1N0   9 0.545455 -1.27278 0.943444
Q2G110   10 0.606061 -1.27278 0.943444
Q2G1E1   41 2.48485 3.07991 0.0107511
Q2G2F1   55 3.33333 5.25625 0.000662855
Q2FXE8   51 3.09091 5.25625 0.000662855
Q2FZ06   66 4 7.4326 4.06742e-05
Q2FVH2   7 0.424242 -1.27278 0.943444
Q2FYV6   33 2 3.07991 0.0107511
Q2FZJ3   33 1.94118 0.903563 0.161558
Q2G095   31 1.82353 0.903563 0.161558
Q2G2Y0   28 1.64706 0.903563 0.161558
Q2G2W3   66 3.88235 5.25625 0.000662855
Q2FY07   23 1.35294 0.903563 0.161558
Q2FXW8   26 1.52941 0.903563 0.161558
Q2FUR6   74 4.35294 7.4326 4.06742e-05
Q2FVW6   9 0.529412 -1.27278 0.943444
Q2G1X0   25 1.47059 0.903563 0.161558
Q2G1F6   5 0.294118 -1.27278 0.943444
Q2FVK8   60 3.52941 5.25625 0.000662855
Q2G158   38 2.23529 3.07991 0.0107511
Q2G118   16 0.941176 -1.27278 0.943444
Q2G077   6 0.352941 -1.27278 0.943444
Q2G0E0   63 3.70588 5.25625 0.000662855
Q2G263   30 1.76471 0.903563 0.161558
Q2FUU1   56 3.29412 5.25625 0.000662855
Q2G1X7   51 3 5.25625 0.000662855
Q2G1C0   48 2.82353 3.07991 0.0107511
Q2FVB9   8 0.470588 -1.27278 0.943444
Q2G273   52 3.05882 5.25625 0.000662855
Q53726   51 3 5.25625 0.000662855
Q2G2W9   30 1.76471 0.903563 0.161558
Q2FZ22   63 3.70588 5.25625 0.000662855
Q2G2U1   26 1.52941 0.903563 0.161558
Q2FXW6   56 3.29412 5.25625 0.000662855
Q2G0P9   8 0.470588 -1.27278 0.943444
Q2FYE3   42 2.47059 3.07991 0.0107511
Q2FXU3   37 2.17647 3.07991 0.0107511
Q2G052   36 2.11765 3.07991 0.0107511
Q2FZM6   55 3.23529 5.25625 0.000662855
Q2FX25   19 1.11765 0.903563 0.161558
Q2FX05   36 2.11765 3.07991 0.0107511
Q2G1P2   9 0.529412 -1.27278 0.943444
Q2G2C4   50 2.94118 3.07991 0.0107511
Q2G165   9 0.529412 -1.27278 0.943444
Q2FXK8   4 0.235294 -1.27278 0.943444
Q2FWP1   62 3.64706 5.25625 0.000662855
Q2FVU1   10 0.588235 -1.27278 0.943444
Q2FZ78   31 1.82353 0.903563 0.161558
Q2G0P0   40 2.35294 3.07991 0.0107511
Q2FXX3   7 0.411765 -1.27278 0.943444
Q2FVX2   39 2.29412 3.07991 0.0107511
Q2G0Q7   50 2.94118 3.07991 0.0107511
Q2FXS6   21 1.23529 0.903563 0.161558
Q2FUZ1   77 4.52941 7.4326 4.06742e-05
Q2FZ87   50 2.94118 3.07991 0.0107511
Q2FXF4   21 1.23529 0.903563 0.161558
Q2G1G4   42 2.47059 3.07991 0.0107511
Q2FWE6   74 4.35294 7.4326 4.06742e-05
Q2G2U2   29 1.70588 0.903563 0.161558
Q2FY17   59 3.47059 5.25625 0.000662855
Q2FVU3   52 3.05882 5.25625 0.000662855
Q2FVK1   28 1.64706 0.903563 0.161558
Q2G0K5   66 3.88235 5.25625 0.000662855
Q2G2X8   32 1.88235 0.903563 0.161558
Q2FYZ7   52 3.05882 5.25625 0.000662855
Q2FWG1   61 3.58824 5.25625 0.000662855
Q2G1Q6   29 1.70588 0.903563 0.161558
Q2G2X9   30 1.76471 0.903563 0.161558
Q2FWN9   30 1.76471 0.903563 0.161558
Q2FYZ2   37 2.17647 3.07991 0.0107511
Q2FZJ1   49 2.88235 3.07991 0.0107511
Q2G002   52 3.05882 5.25625 0.000662855
Q2FVL4   67 3.94118 5.25625 0.000662855
Q2G2M7   25 1.47059 0.903563 0.161558
Q2FWH6   63 3.70588 5.25625 0.000662855
Q2FXQ3   21 1.23529 0.903563 0.161558
Q2G129   6 0.352941 -1.27278 0.943444
Q7BHL7   48 2.82353 3.07991 0.0107511
Q2FZ71   54 3.17647 5.25625 0.000662855
Q2FZ88   38 2.17143 3.07991 0.0107511
Q2FV22   57 3.25714 5.25625 0.000662855
Q2FYM3   48 2.74286 3.07991 0.0107511
Q2FY06   47 2.68571 3.07991 0.0107511
Q2FXB0   31 1.77143 0.903563 0.161558
Q2FX87   68 3.88571 5.25625 0.000662855
Q2FZ33   50 2.85714 3.07991 0.0107511
Q2G0J1   29 1.65714 0.903563 0.161558
Q2FUT7   43 2.45714 3.07991 0.0107511
Q2FZH1   58 3.31429 5.25625 0.000662855
Q2FVX3   43 2.45714 3.07991 0.0107511
Q2FWC6   27 1.54286 0.903563 0.161558
Q2FXN6   57 3.25714 5.25625 0.000662855
Q2FY79   56 3.2 5.25625 0.000662855
Q2FZ23   23 1.31429 0.903563 0.161558
Q2FVF1   67 3.82857 5.25625 0.000662855
Q2FWM5   20 1.14286 0.903563 0.161558
Q2G061   30 1.71429 0.903563 0.161558
Q2FWL7   13 0.742857 -1.27278 0.943444
Q2FVK3   31 1.77143 0.903563 0.161558
Q2FX19   21 1.2 0.903563 0.161558
Q2G2U6   62 3.54286 5.25625 0.000662855
Q2G1S5   26 1.48571 0.903563 0.161558
Q2FVS9   21 1.2 0.903563 0.161558
Q2G1M7   54 3.08571 5.25625 0.000662855
Q2FW50   34 1.94286 0.903563 0.161558
Q2G2L1   69 3.94286 5.25625 0.000662855
Q2FWB1   64 3.65714 5.25625 0.000662855
Q2FXA8   48 2.74286 3.07991 0.0107511
Q2FV20   50 2.85714 3.07991 0.0107511
Q2FUY1   28 1.6 0.903563 0.161558
Q2FYJ1   42 2.4 3.07991 0.0107511
Q2G043   28 1.6 0.903563 0.161558
Q2FZ43   49 2.8 3.07991 0.0107511
Q9KJN4   55 3.14286 5.25625 0.000662855
Q2G194   22 1.25714 0.903563 0.161558
Q2G0F0   64 3.65714 5.25625 0.000662855
Q2G2G2   58 3.31429 5.25625 0.000662855
Q2G0I8   47 2.68571 3.07991 0.0107511
Q2FXG5   63 3.6 5.25625 0.000662855
Q2G2S6   18 1.02857 0.903563 0.161558
Q53700   51 2.91429 3.07991 0.0107511
Q2G0D8   62 3.54286 5.25625 0.000662855
P60430   25 1.42857 0.903563 0.161558
Q2FV41   60 3.42857 5.25625 0.000662855
Q2FXZ5   55 3.14286 5.25625 0.000662855
Q2FZL0   11 0.628571 -1.27278 0.943444
Q2FY99   25 1.42857 0.903563 0.161558
Q2FX95   31 1.77143 0.903563 0.161558
Q2FYR6   55 3.14286 5.25625 0.000662855
Q2FUW2   14 0.8 -1.27278 0.943444
Q2FVL2   38 2.17143 3.07991 0.0107511
Q2G2L4   7 0.4 -1.27278 0.943444
Q2FXB1   29 1.65714 0.903563 0.161558
Q2FZY7   56 3.2 5.25625 0.000662855
Q2FVN1   6 0.342857 -1.27278 0.943444
Q2G1S1   45 2.57143 3.07991 0.0107511
Q2FXK4   53 3.02857 5.25625 0.000662855
Q2FXM6   54 3.08571 5.25625 0.000662855
Q2FZJ6   46 2.62857 3.07991 0.0107511
Q2FVT4   32 1.82857 0.903563 0.161558
Q2FYW1   22 1.25714 0.903563 0.161558
Q2FYZ3   62 3.54286 5.25625 0.000662855
Q2FXX5   30 1.71429 0.903563 0.161558
Q2FWM4   35 2 3.07991 0.0107511
Q2G2L3   58 3.31429 5.25625 0.000662855
Q2FYR3   49 2.8 3.07991 0.0107511
Q2G0I9   31 1.77143 0.903563 0.161558
Q2G0M2   50 2.85714 3.07991 0.0107511
Q2G272   34 1.94286 0.903563 0.161558
Q2FXL4   58 3.31429 5.25625 0.000662855
Q2G0U9   26 1.48571 0.903563 0.161558
Q2FVE4   41 2.34286 3.07991 0.0107511
Q2FVC6   63 3.6 5.25625 0.000662855
Q2FV19   32 1.82857 0.903563 0.161558
Q2G0S8   37 2.11429 3.07991 0.0107511
Q2G2G3   7 0.4 -1.27278 0.943444
Q2G2X0   81 4.5 7.4326 4.06742e-05
Q2G0F3   55 3.05556 5.25625 0.000662855
Q2G037   24 1.33333 0.903563 0.161558
Q2G1G6   47 2.61111 3.07991 0.0107511
Q2FWP0   29 1.61111 0.903563 0.161558
Q2FY29   50 2.77778 3.07991 0.0107511
Q2FXQ4   9 0.5 -1.27278 0.943444
Q2G0S7   54 3 5.25625 0.000662855
Q2FZX7   52 2.88889 3.07991 0.0107511
Q2G0E6   8 0.444444 -1.27278 0.943444
Q2FY37   44 2.44444 3.07991 0.0107511
Q2FYQ0   62 3.44444 5.25625 0.000662855
Q2FUV3   47 2.61111 3.07991 0.0107511
Q2FYV2   32 1.77778 0.903563 0.161558
Q2FVS4   21 1.16667 0.903563 0.161558
Q2G2M3   58 3.22222 5.25625 0.000662855
Q2FVM6   25 1.38889 0.903563 0.161558
Q2G292   62 3.44444 5.25625 0.000662855
Q2FXH7   27 1.5 0.903563 0.161558
Q2FYQ7   61 3.38889 5.25625 0.000662855
Q2FWG2   65 3.61111 5.25625 0.000662855
Q2G159   53 2.94444 3.07991 0.0107511
Q2FX96   37 2.05556 3.07991 0.0107511
Q2FV83   36 2 3.07991 0.0107511
Q2G2D8   38 2.11111 3.07991 0.0107511
Q2FYJ4   7 0.388889 -1.27278 0.943444
Q2G1E8   10 0.555556 -1.27278 0.943444
Q2FVK2   29 1.61111 0.903563 0.161558
Q2FZP1   12 0.666667 -1.27278 0.943444
Q2FXI0   37 2.05556 3.07991 0.0107511
Q2G134   7 0.388889 -1.27278 0.943444
Q2FZZ6   30 1.66667 0.903563 0.161558
Q2G1Z3   59 3.27778 5.25625 0.000662855
Q2G030   54 3 5.25625 0.000662855
Q2FV21   52 2.88889 3.07991 0.0107511
Q9RQP6   7 0.388889 -1.27278 0.943444
Q2FZ62   51 2.83333 3.07991 0.0107511
Q2FZQ7   35 1.94444 0.903563 0.161558
Q2G0F4   51 2.83333 3.07991 0.0107511
Q2FWE0   35 1.94444 0.903563 0.161558
Q2FVS0   10 0.555556 -1.27278 0.943444
Q2FUT6   40 2.22222 3.07991 0.0107511
Q2FUQ5   18 1 0.903563 0.161558
Q2FZJ9   35 1.94444 0.903563 0.161558
Q2FY81   38 2.11111 3.07991 0.0107511
Q2G0K8   47 2.61111 3.07991 0.0107511
Q2G262   8 0.444444 -1.27278 0.943444
Q2G0E1   50 2.77778 3.07991 0.0107511
Q2FWD3   56 3.11111 5.25625 0.000662855
Q2FXA4   39 2.16667 3.07991 0.0107511
Q2FVF0   63 3.5 5.25625 0.000662855
Q2FWW9   64 3.55556 5.25625 0.000662855
Q2FZ54   41 2.27778 3.07991 0.0107511
P0A0J0   11 0.611111 -1.27278 0.943444
Q2G1G1   31 1.72222 0.903563 0.161558
Q2FWA1   49 2.72222 3.07991 0.0107511
Q2FXN1   40 2.22222 3.07991 0.0107511
Q2G2T4   56 3.11111 5.25625 0.000662855
Q2FZW9   48 2.66667 3.07991 0.0107511
Q2FV90   64 3.55556 5.25625 0.000662855
Q2FWB3   30 1.66667 0.903563 0.161558
Q2G0Q0   58 3.22222 5.25625 0.000662855
Q2FY10   34 1.88889 0.903563 0.161558
Q2FXM0   63 3.5 5.25625 0.000662855
Q2G1S2   47 2.61111 3.07991 0.0107511
Q2FXY5   38 2.05405 3.07991 0.0107511
Q2FXV3   49 2.64865 3.07991 0.0107511
Q2FXG3   47 2.54054 3.07991 0.0107511
Q2FVA8   37 2 3.07991 0.0107511
Q2G2C2   13 0.702703 -1.27278 0.943444
Q2FYU2   44 2.37838 3.07991 0.0107511
Q2FYK5   37 2 3.07991 0.0107511
Q2FW35   60 3.24324 5.25625 0.000662855
Q2FY52   61 3.2973 5.25625 0.000662855
Q9RQP9   54 2.91892 3.07991 0.0107511
Q2G039   39 2.10811 3.07991 0.0107511
Q2G1E4   53 2.86486 3.07991 0.0107511
Q2G0B0   62 3.35135 5.25625 0.000662855
Q2FXI7   29 1.56757 0.903563 0.161558
Q2FWN7   65 3.51351 5.25625 0.000662855
Q2FV66   35 1.89189 0.903563 0.161558
Q2FYJ5   7 0.378378 -1.27278 0.943444
Q2FYC9   31 1.67568 0.903563 0.161558
Q2FZC6   51 2.75676 3.07991 0.0107511
Q2FXW4   58 3.13514 5.25625 0.000662855
Q2FXI1   28 1.51351 0.903563 0.161558
Q2FZF9   56 3.02703 5.25625 0.000662855
Q2G171   6 0.324324 -1.27278 0.943444
Q2G2P8   64 3.45946 5.25625 0.000662855
Q2G2V9   27 1.45946 0.903563 0.161558
Q2FV31   31 1.67568 0.903563 0.161558
Q9KJN3   25 1.35135 0.903563 0.161558
Q2FZV5   9 0.486486 -1.27278 0.943444
Q2FWC4   55 2.97297 3.07991 0.0107511
Q2FYT0   7 0.378378 -1.27278 0.943444
Q2G145   24 1.2973 0.903563 0.161558
Q2G0J0   42 2.27027 3.07991 0.0107511
Q2FZQ3   67 3.62162 5.25625 0.000662855
Q2FYE5   37 2 3.07991 0.0107511
Q2FWN5   13 0.702703 -1.27278 0.943444
Q2FY24   28 1.51351 0.903563 0.161558
Q2FVW7   24 1.2973 0.903563 0.161558
Q2FZ91   42 2.27027 3.07991 0.0107511
Q2FWL2   53 2.86486 3.07991 0.0107511
Q2FZQ6   35 1.89189 0.903563 0.161558
P02976   7 0.378378 -1.27278 0.943444
Q2G0R7   7 0.378378 -1.27278 0.943444
Q2FUU2   60 3.24324 5.25625 0.000662855
Q2FZG1   45 2.43243 3.07991 0.0107511
Q2G0Z4   9 0.486486 -1.27278 0.943444
Q2FZ81   42 2.27027 3.07991 0.0107511
Q2G2J8   59 3.18919 5.25625 0.000662855
Q2FZD7   30 1.62162 0.903563 0.161558
Q2G288   17 0.918919 -1.27278 0.943444
Q2FW52   61 3.2973 5.25625 0.000662855
Q2FVX4   42 2.27027 3.07991 0.0107511
Q2FVN5   9 0.486486 -1.27278 0.943444
Q2FY88   38 2.05405 3.07991 0.0107511
Q2FWC9   47 2.54054 3.07991 0.0107511
Q2FZS7   40 2.16216 3.07991 0.0107511
Q2FZ63   62 3.35135 5.25625 0.000662855
Q2G1L8   56 3.02703 5.25625 0.000662855
Q2FV17   64 3.45946 5.25625 0.000662855
Q2FVT8   62 3.35135 5.25625 0.000662855
Q2G0W8   44 2.37838 3.07991 0.0107511
Q2FV07   35 1.89189 0.903563 0.161558
Q2G0Q1   54 2.91892 3.07991 0.0107511
Q2FY69   60 3.24324 5.25625 0.000662855
Q2FZ75   41 2.21622 3.07991 0.0107511
Q2G0E5   64 3.45946 5.25625 0.000662855
Q2G233   45 2.43243 3.07991 0.0107511
Q2FWE1   80 4.32432 7.4326 4.06742e-05
Q2FVZ2   40 2.16216 3.07991 0.0107511
Q2FYE2   32 1.72973 0.903563 0.161558
Q2G1K6   46 2.42105 3.07991 0.0107511
Q2FVT0   62 3.26316 5.25625 0.000662855
Q2G0Q9   43 2.26316 3.07991 0.0107511
Q2FZ89   60 3.15789 5.25625 0.000662855
Q2FVR0   27 1.42105 0.903563 0.161558
Q2FZD9   21 1.10526 0.903563 0.161558
Q2FX85   11 0.578947 -1.27278 0.943444
Q2G1B0   30 1.57895 0.903563 0.161558
Q2G2E4   9 0.473684 -1.27278 0.943444
Q2FYK7   69 3.63158 5.25625 0.000662855
Q2FZ13   51 2.68421 3.07991 0.0107511
Q2FZE6   48 2.52632 3.07991 0.0107511
Q2FVI2   57 3 5.25625 0.000662855
Q2FZE0   54 2.84211 3.07991 0.0107511
Q2FV38   87 4.57895 7.4326 4.06742e-05
Q2FXE2   55 2.89474 3.07991 0.0107511
Q2G1Q2   62 3.26316 5.25625 0.000662855
Q2FYY8   64 3.36842 5.25625 0.000662855
Q2FYN6   51 2.68421 3.07991 0.0107511
Q2FV39   59 3.10526 5.25625 0.000662855
Q2G130   33 1.73684 0.903563 0.161558
Q2FUR8   36 1.89474 0.903563 0.161558
Q2FXZ3   19 1 0.903563 0.161558
Q2FYM4   5 0.263158 -1.27278 0.943444
Q2FWY1   38 2 3.07991 0.0107511
Q2G1V4   47 2.47368 3.07991 0.0107511
P0A011   51 2.68421 3.07991 0.0107511
Q2FXZ0   40 2.10526 3.07991 0.0107511
Q2G0V4   48 2.52632 3.07991 0.0107511
Q2FW34   57 3 5.25625 0.000662855
Q2FWC7   57 3 5.25625 0.000662855
Q2G0F6   48 2.52632 3.07991 0.0107511
Q2G0T0   74 3.89474 5.25625 0.000662855
Q2FXM8   48 2.52632 3.07991 0.0107511
Q2G0Q8   43 2.26316 3.07991 0.0107511
Q2FZ08   23 1.21053 0.903563 0.161558
Q2G160   51 2.68421 3.07991 0.0107511
Q2FY78   27 1.42105 0.903563 0.161558
Q2G2H7   16 0.842105 -1.27278 0.943444
Q2FW53   30 1.57895 0.903563 0.161558
Q2FVX0   50 2.63158 3.07991 0.0107511
Q2G2U5   58 3.05263 5.25625 0.000662855
Q2FZR0   64 3.36842 5.25625 0.000662855
Q2G1Z9   39 2.05263 3.07991 0.0107511
Q2G1G0   59 3.10526 5.25625 0.000662855
Q2FW57   48 2.52632 3.07991 0.0107511
Q9RQP7   42 2.21053 3.07991 0.0107511
Q2FXP0   28 1.47368 0.903563 0.161558
Q2FVV1   8 0.421053 -1.27278 0.943444
Q2FYU8   6 0.315789 -1.27278 0.943444
Q2FZ04   55 2.89474 3.07991 0.0107511
Q2FVQ0   48 2.52632 3.07991 0.0107511
Q2G151   51 2.68421 3.07991 0.0107511
Q2FXF9   52 2.73684 3.07991 0.0107511
Q2G242   38 2 3.07991 0.0107511
Q2FZQ0   68 3.57895 5.25625 0.000662855
Q2G1Q8   37 1.94737 0.903563 0.161558
Q2FYG1   61 3.12821 5.25625 0.000662855
Q2G1N3   48 2.46154 3.07991 0.0107511
Q2FV44   56 2.87179 3.07991 0.0107511
Q2FXV4   52 2.66667 3.07991 0.0107511
Q2G0I1   13 0.666667 -1.27278 0.943444
Q2FZY0   31 1.58974 0.903563 0.161558
Q2G295   71 3.64103 5.25625 0.000662855
Q2FWH3   44 2.25641 3.07991 0.0107511
Q2G072   57 2.92308 3.07991 0.0107511
Q2G217   62 3.17949 5.25625 0.000662855
Q2FYP6   41 2.10256 3.07991 0.0107511
Q9EZ12   58 2.97436 3.07991 0.0107511
Q2FZ48   59 3.02564 5.25625 0.000662855
Q2FY16   52 2.66667 3.07991 0.0107511
Q2FZU3   53 2.71795 3.07991 0.0107511
Q2FVV7   51 2.61538 3.07991 0.0107511
Q2FWU0   20 1.02564 0.903563 0.161558
P0A0Q0   51 2.61538 3.07991 0.0107511
Q2FVS3   54 2.76923 3.07991 0.0107511
Q2G0I6   39 2 3.07991 0.0107511
Q2FYP3   22 1.12821 0.903563 0.161558
Q2FWM0   71 3.64103 5.25625 0.000662855
Q2FZ36   56 2.87179 3.07991 0.0107511
Q2G0Y8   15 0.769231 -1.27278 0.943444
Q2FXF6   8 0.410256 -1.27278 0.943444
Q2FXM7   48 2.46154 3.07991 0.0107511
Q2G1A6   67 3.4359 5.25625 0.000662855
Q2G138   7 0.358974 -1.27278 0.943444
Q2FZR4   65 3.33333 5.25625 0.000662855
Q2G162   10 0.512821 -1.27278 0.943444
Q2FYH2   11 0.564103 -1.27278 0.943444
Q2FX56   32 1.64103 0.903563 0.161558
Q2FY68   45 2.30769 3.07991 0.0107511
Q2G1K1   27 1.38462 0.903563 0.161558
Q2G1A3   58 2.97436 3.07991 0.0107511
Q2FZX4   55 2.82051 3.07991 0.0107511
Q2G1M5   36 1.84615 0.903563 0.161558
Q2FVA3   62 3.17949 5.25625 0.000662855
Q2G2G4   48 2.46154 3.07991 0.0107511
Q2G0U3   38 1.94872 0.903563 0.161558
Q2FXQ6   19 0.974359 -1.27278 0.943444
Q2G0S2   73 3.74359 5.25625 0.000662855
Q2G168   24 1.23077 0.903563 0.161558
Q2FZB0   44 2.25641 3.07991 0.0107511
Q2G119   66 3.38462 5.25625 0.000662855
Q2FVJ7   53 2.71795 3.07991 0.0107511
Q2FY30   55 2.82051 3.07991 0.0107511
Q2FXR3   52 2.66667 3.07991 0.0107511
Q2G1Z0   67 3.4359 5.25625 0.000662855
Q2G0A9   51 2.61538 3.07991 0.0107511
O33599   30 1.53846 0.903563 0.161558
Q2FZ55   54 2.76923 3.07991 0.0107511
Q2FYS0   45 2.30769 3.07991 0.0107511
Q2G248   56 2.87179 3.07991 0.0107511
Q2G049   26 1.33333 0.903563 0.161558
Q2FVA5   43 2.20513 3.07991 0.0107511
Q2FUX8   41 2.10256 3.07991 0.0107511
Q2G123   44 2.25641 3.07991 0.0107511
Q2FVH0   43 2.20513 3.07991 0.0107511
Q2FV01   7 0.358974 -1.27278 0.943444
Q2G2L2   68 3.48718 5.25625 0.000662855
Q2FYW3   46 2.35897 3.07991 0.0107511
Q2FZZ0   41 2.10256 3.07991 0.0107511
Q2FVV8   44 2.25641 3.07991 0.0107511
Q2G2W0   24 1.2 0.903563 0.161558
Q2G041   35 1.75 0.903563 0.161558
P0A0B9   57 2.85 3.07991 0.0107511
Q2FYI6   65 3.25 5.25625 0.000662855
Q2G2S2   37 1.85 0.903563 0.161558
Q2FVQ8   22 1.1 0.903563 0.161558
Q2FVT2   67 3.35 5.25625 0.000662855
Q2G1Z5   26 1.3 0.903563 0.161558
Q2G2A4   45 2.25 3.07991 0.0107511
P60393   66 3.3 5.25625 0.000662855
Q2G0P6   30 1.5 0.903563 0.161558
Q2FW04   21 1.05 0.903563 0.161558
Q2FYY9   44 2.2 3.07991 0.0107511
Q2FWP2   21 1.05 0.903563 0.161558
Q2FVW4   62 3.1 5.25625 0.000662855
Q2FY63   57 2.85 3.07991 0.0107511
Q2FZ68   51 2.55 3.07991 0.0107511
Q2G1E2   12 0.6 -1.27278 0.943444
Q2G2T8   57 2.85 3.07991 0.0107511
Q2FY71   56 2.8 3.07991 0.0107511
Q2FVI1   12 0.6 -1.27278 0.943444
Q2G0W2   12 0.6 -1.27278 0.943444
Q2G238   65 3.25 5.25625 0.000662855
Q2FZR1   64 3.2 5.25625 0.000662855
Q2FXN2   11 0.55 -1.27278 0.943444
Q2FXH6   7 0.35 -1.27278 0.943444
Q2FXM3   36 1.8 0.903563 0.161558
Q2FZW3   45 2.25 3.07991 0.0107511
Q2FWM9   66 3.3 5.25625 0.000662855
Q2FUW9   5 0.25 -1.27278 0.943444
Q2FW91   61 3.05 5.25625 0.000662855
Q2G137   42 2.1 3.07991 0.0107511
Q2FVM0   39 1.95 0.903563 0.161558
Q2G057   47 2.35 3.07991 0.0107511
Q2FXP5   48 2.4 3.07991 0.0107511
Q2G1H2   7 0.35 -1.27278 0.943444
Q2FX99   12 0.6 -1.27278 0.943444
Q2G0J4   11 0.55 -1.27278 0.943444
Q2FX74   29 1.45 0.903563 0.161558
Q2G1J9   21 1.05 0.903563 0.161558
Q2G1F7   6 0.3 -1.27278 0.943444
Q2G2R8   36 1.8 0.903563 0.161558
Q2FW32   27 1.35 0.903563 0.161558
Q2FXZ4   83 4.15 7.4326 4.06742e-05
Q2FUT0   52 2.6 3.07991 0.0107511
Q2G084   46 2.3 3.07991 0.0107511
Q2G148   53 2.65 3.07991 0.0107511
Q2FYR0   64 3.2 5.25625 0.000662855
Q2FW86   53 2.65 3.07991 0.0107511
Q2FW01   36 1.8 0.903563 0.161558
Q2FUX9   12 0.6 -1.27278 0.943444
Q2G212   13 0.65 -1.27278 0.943444
Q2FZ84   28 1.4 0.903563 0.161558
Q2G0Y0   56 2.8 3.07991 0.0107511
Q2FYU4   59 2.95 3.07991 0.0107511
Q2G223   40 2 3.07991 0.0107511
Q2G136   53 2.65 3.07991 0.0107511
Q2G0G6   56 2.8 3.07991 0.0107511
Q2FWY6   45 2.25 3.07991 0.0107511
Q2FWZ2   51 2.55 3.07991 0.0107511
Q2G240   47 2.35 3.07991 0.0107511
O05154   57 2.85 3.07991 0.0107511
Q2FXP4   13 0.65 -1.27278 0.943444
Q2FVH5   61 3.05 5.25625 0.000662855
Q2FYP0   58 2.82927 3.07991 0.0107511
Q2FUW5   52 2.53659 3.07991 0.0107511
Q2FX66   24 1.17073 0.903563 0.161558
Q2G1P4   9 0.439024 -1.27278 0.943444
Q2FYI9   30 1.46341 0.903563 0.161558
Q2G0I7   36 1.7561 0.903563 0.161558
Q2FXQ9   56 2.73171 3.07991 0.0107511
Q2FXL0   55 2.68293 3.07991 0.0107511
Q2FYR7   60 2.92683 3.07991 0.0107511
Q2G1W4   25 1.21951 0.903563 0.161558
Q2G2C8   25 1.21951 0.903563 0.161558
Q2G163   44 2.14634 3.07991 0.0107511
Q2FWL9   7 0.341463 -1.27278 0.943444
Q2FZH3   22 1.07317 0.903563 0.161558
Q2FZR5   59 2.87805 3.07991 0.0107511
Q2G1W6   28 1.36585 0.903563 0.161558
Q2FWA5   11 0.536585 -1.27278 0.943444
Q2FX17   22 1.07317 0.903563 0.161558
Q2FXY1   46 2.2439 3.07991 0.0107511
Q2G2W1   16 0.780488 -1.27278 0.943444
Q2FV06   6 0.292683 -1.27278 0.943444
Q2FYW6   62 3.02439 5.25625 0.000662855
Q2G281   54 2.63415 3.07991 0.0107511
Q2G227   56 2.73171 3.07991 0.0107511
Q2FWZ5   32 1.56098 0.903563 0.161558
Q2FZX0   53 2.58537 3.07991 0.0107511
Q2FV51   13 0.634146 -1.27278 0.943444
Q2G082   16 0.780488 -1.27278 0.943444
Q2FWX4   23 1.12195 0.903563 0.161558
Q2FZT1   57 2.78049 3.07991 0.0107511
Q2FYF3   35 1.70732 0.903563 0.161558
Q2FXW9   34 1.65854 0.903563 0.161558
O34090   38 1.85366 0.903563 0.161558
Q2FVE1   13 0.634146 -1.27278 0.943444
Q2FZL5   48 2.34146 3.07991 0.0107511
Q2G258   45 2.19512 3.07991 0.0107511
Q2FZW5   15 0.731707 -1.27278 0.943444
Q2FW63   8 0.390244 -1.27278 0.943444
Q2FXB4   25 1.21951 0.903563 0.161558
Q2G1T5   24 1.17073 0.903563 0.161558
Q2G1J5   49 2.39024 3.07991 0.0107511
Q2G0V0   40 1.95122 0.903563 0.161558
Q2G0M7   56 2.73171 3.07991 0.0107511
Q2G1I5   47 2.29268 3.07991 0.0107511
Q2G146   56 2.73171 3.07991 0.0107511
Q2G1P6   48 2.34146 3.07991 0.0107511
Q2G1W8   44 2.09524 3.07991 0.0107511
Q2G035   51 2.42857 3.07991 0.0107511
Q2G1I3   21 1 0.903563 0.161558
Q2FWM2   59 2.80952 3.07991 0.0107511
Q2FYJ3   41 1.95238 0.903563 0.161558
Q2G0L8   73 3.47619 5.25625 0.000662855
Q2G164   63 3 5.25625 0.000662855
Q2FVT7   51 2.42857 3.07991 0.0107511
Q2G1R3   56 2.66667 3.07991 0.0107511
Q2G1T6   64 3.04762 5.25625 0.000662855
Q2FZN7   37 1.7619 0.903563 0.161558
Q2FY83   23 1.09524 0.903563 0.161558
Q2FZX9   61 2.90476 3.07991 0.0107511
Q2FYL5   51 2.42857 3.07991 0.0107511
Q2G218   58 2.7619 3.07991 0.0107511
Q2G0M5   58 2.7619 3.07991 0.0107511
Q2FW78   10 0.47619 -1.27278 0.943444
P52078   39 1.85714 0.903563 0.161558
Q7X2S2   60 2.85714 3.07991 0.0107511
Q2FZG4   37 1.7619 0.903563 0.161558
Q2G0M4   34 1.61905 0.903563 0.161558
Q2FVA2   59 2.80952 3.07991 0.0107511
Q2G115   36 1.71429 0.903563 0.161558
Q2G0M8   58 2.7619 3.07991 0.0107511
Q2G1U4   37 1.7619 0.903563 0.161558
Q2G1D0   48 2.28571 3.07991 0.0107511
Q2G2S0   23 1.09524 0.903563 0.161558
Q2G2N5   14 0.666667 -1.27278 0.943444
Q2G222   25 1.19048 0.903563 0.161558
Q2G1C8   17 0.809524 -1.27278 0.943444
Q2FV40   39 1.85714 0.903563 0.161558
Q2FXT1   45 2.14286 3.07991 0.0107511
Q2FZZ2   60 2.85714 3.07991 0.0107511
Q2FY01   42 2 3.07991 0.0107511
Q2FVJ8   58 2.7619 3.07991 0.0107511
Q2FXK2   72 3.42857 5.25625 0.000662855
Q2FUS7   47 2.2381 3.07991 0.0107511
Q2FVP1   13 0.619048 -1.27278 0.943444
Q2FYN7   21 1 0.903563 0.161558
P69848   67 3.19048 5.25625 0.000662855
Q2FWN8   57 2.71429 3.07991 0.0107511
Q2FV62   47 2.2381 3.07991 0.0107511
Q2FWW7   53 2.52381 3.07991 0.0107511
Q2G1Y5   59 2.80952 3.07991 0.0107511
Q2FXA3   57 2.71429 3.07991 0.0107511
Q2FYV3   49 2.33333 3.07991 0.0107511
Q2G1H4   46 2.19048 3.07991 0.0107511
Q2G038   60 2.85714 3.07991 0.0107511
Q2G161   6 0.285714 -1.27278 0.943444
Q2FYV1   67 3.19048 5.25625 0.000662855
Q2FZ09   58 2.7619 3.07991 0.0107511
Q2FW90   36 1.71429 0.903563 0.161558
Q2G290   46 2.19048 3.07991 0.0107511
P60611   69 3.28571 5.25625 0.000662855
Q2FV58   55 2.61905 3.07991 0.0107511
Q2G0C6   36 1.71429 0.903563 0.161558
Q2G050   37 1.7619 0.903563 0.161558
Q2G0V2   55 2.61905 3.07991 0.0107511
Q2FVQ4   16 0.761905 -1.27278 0.943444
Q2G094   34 1.5814 0.903563 0.161558
Q2FY59   56 2.60465 3.07991 0.0107511
Q2FVX7   62 2.88372 3.07991 0.0107511
Q2FVP4   23 1.06977 0.903563 0.161558
Q2G185   24 1.11628 0.903563 0.161558
Q2FXP8   6 0.27907 -1.27278 0.943444
Q2G275   55 2.55814 3.07991 0.0107511
Q2G1D9   33 1.53488 0.903563 0.161558
Q2FXI3   46 2.13953 3.07991 0.0107511
Q2FYM2   28 1.30233 0.903563 0.161558
P14738   26 1.2093 0.903563 0.161558
Q2G2Q2   49 2.27907 3.07991 0.0107511
Q2G0M9   51 2.37209 3.07991 0.0107511
Q2FY67   58 2.69767 3.07991 0.0107511
Q2FWX8   30 1.39535 0.903563 0.161558
Q2FUT9   64 2.97674 3.07991 0.0107511
Q2FZS0   45 2.09302 3.07991 0.0107511
Q2G2A8   31 1.44186 0.903563 0.161558
Q2FUY2   23 1.06977 0.903563 0.161558
Q2FZL8   45 2.09302 3.07991 0.0107511
Q2FW93   21 0.976744 -1.27278 0.943444
Q2G1L7   40 1.86047 0.903563 0.161558
Q2FW41   30 1.39535 0.903563 0.161558
Q2FZY6   47 2.18605 3.07991 0.0107511
Q2G042   6 0.27907 -1.27278 0.943444
Q2FWK2   39 1.81395 0.903563 0.161558
Q2FYF4   65 3.02326 5.25625 0.000662855
Q2FZP2   24 1.11628 0.903563 0.161558
Q2G1G7   49 2.27907 3.07991 0.0107511
Q2G1H5   43 2 3.07991 0.0107511
Q2G2S7   47 2.18605 3.07991 0.0107511
Q2FY53   49 2.27907 3.07991 0.0107511
Q2G1N2   53 2.46512 3.07991 0.0107511
Q2G2V2   56 2.60465 3.07991 0.0107511
Q2G1H6   64 2.97674 3.07991 0.0107511
Q2FZA9   64 2.97674 3.07991 0.0107511
Q2FXI5   52 2.4186 3.07991 0.0107511
Q2G206   10 0.465116 -1.27278 0.943444
Q2FWN6   47 2.18605 3.07991 0.0107511
Q2FUQ2   40 1.86047 0.903563 0.161558
Q2G1K3   44 2.04651 3.07991 0.0107511
Q2FZ76   20 0.930233 -1.27278 0.943444
Q2FY54   25 1.16279 0.903563 0.161558
Q2G289   53 2.46512 3.07991 0.0107511
Q2FY14   38 1.76744 0.903563 0.161558
Q2FV77   25 1.16279 0.903563 0.161558
Q2G064   44 2.04651 3.07991 0.0107511
Q2G033   63 2.93023 3.07991 0.0107511
Q2G198   43 2 3.07991 0.0107511
Q2G0K4   14 0.651163 -1.27278 0.943444
Q2G0V3   64 2.97674 3.07991 0.0107511
Q2FWE2   33 1.5 0.903563 0.161558
Q2G089   55 2.5 3.07991 0.0107511
Q2FZL3   41 1.86364 0.903563 0.161558
Q2G087   69 3.13636 5.25625 0.000662855
Q2G0A7   11 0.5 -1.27278 0.943444
Q2FVF9   50 2.27273 3.07991 0.0107511
Q2G071   41 1.86364 0.903563 0.161558
Q2FUZ2   24 1.09091 0.903563 0.161558
Q2FY27   54 2.45455 3.07991 0.0107511
Q2FXX4   23 1.04545 0.903563 0.161558
Q2G1E6   66 3 5.25625 0.000662855
Q2G1G5   17 0.772727 -1.27278 0.943444
Q2G2Q3   25 1.13636 0.903563 0.161558
Q2FZF0   27 1.22727 0.903563 0.161558
Q2G2D2   27 1.22727 0.903563 0.161558
Q2FXT4   41 1.86364 0.903563 0.161558
Q2FZI8   49 2.22727 3.07991 0.0107511
Q2FUS8   29 1.31818 0.903563 0.161558
Q2FVR9   54 2.45455 3.07991 0.0107511
Q2FXP2   48 2.18182 3.07991 0.0107511
Q2FX94   17 0.772727 -1.27278 0.943444
Q2G2A5   59 2.68182 3.07991 0.0107511
Q2FZP7   44 2 3.07991 0.0107511
Q2G1R7   33 1.5 0.903563 0.161558
Q2G015   27 1.22727 0.903563 0.161558
Q2FZF4   45 2.04545 3.07991 0.0107511
Q2G1E5   58 2.63636 3.07991 0.0107511
Q2FWH9   16 0.727273 -1.27278 0.943444
Q2G069   39 1.77273 0.903563 0.161558
Q2FZK3   43 1.95455 0.903563 0.161558
Q2FZU5   54 2.45455 3.07991 0.0107511
Q2FYT4   55 2.5 3.07991 0.0107511
Q2FWK4   48 2.18182 3.07991 0.0107511
Q2FY40   44 2 3.07991 0.0107511
Q2FWY4   7 0.318182 -1.27278 0.943444
Q2G156   15 0.681818 -1.27278 0.943444
Q2G045   29 1.31818 0.903563 0.161558
Q2FZS6   55 2.5 3.07991 0.0107511
Q2FYC7   36 1.63636 0.903563 0.161558
Q2FW73   50 2.27273 3.07991 0.0107511
Q2G1H3   49 2.22727 3.07991 0.0107511
Q2FXJ6   31 1.40909 0.903563 0.161558
Q2FUS2   8 0.355556 -1.27278 0.943444
Q2G120   59 2.62222 3.07991 0.0107511
Q2G2T9   35 1.55556 0.903563 0.161558
Q2G1N9   15 0.666667 -1.27278 0.943444
Q2FXL9   42 1.86667 0.903563 0.161558
Q2G0W4   58 2.57778 3.07991 0.0107511
Q2G0R6   33 1.46667 0.903563 0.161558
Q2G1C4   46 2.04444 3.07991 0.0107511
Q2FWY9   46 2.04444 3.07991 0.0107511
Q2G1K4   60 2.66667 3.07991 0.0107511
Q2FYK3   26 1.15556 0.903563 0.161558
Q2G1N4   54 2.4 3.07991 0.0107511
Q2G065   69 3.06667 5.25625 0.000662855
Q2FX88   31 1.37778 0.903563 0.161558
Q2FVW9   57 2.53333 3.07991 0.0107511
Q2G1E0   24 1.06667 0.903563 0.161558
Q2G2P2   48 2.13333 3.07991 0.0107511
Q2G0V5   6 0.266667 -1.27278 0.943444
Q2FWA2   71 3.15556 5.25625 0.000662855
Q2FZU1   47 2.08889 3.07991 0.0107511
Q2FX77   38 1.68889 0.903563 0.161558
Q2FW75   49 2.17778 3.07991 0.0107511
Q2FUT5   53 2.35556 3.07991 0.0107511
Q2G234   34 1.51111 0.903563 0.161558
Q2FZU6   50 2.22222 3.07991 0.0107511
Q2G1Y2   12 0.533333 -1.27278 0.943444
Q2FXN7   23 1.02222 0.903563 0.161558
Q2G2J3   9 0.4 -1.27278 0.943444
Q2G0G1   52 2.31111 3.07991 0.0107511
Q2FW62   56 2.48889 3.07991 0.0107511
Q2FUP7   74 3.28889 5.25625 0.000662855
Q2G1J3   53 2.35556 3.07991 0.0107511
Q2FZ15   43 1.91111 0.903563 0.161558
Q2G1D3   34 1.51111 0.903563 0.161558
Q2G0K2   38 1.68889 0.903563 0.161558
Q2FWC1   57 2.53333 3.07991 0.0107511
Q2FXM5   52 2.31111 3.07991 0.0107511
Q2FY46   45 2 3.07991 0.0107511
Q2G1K0   50 2.22222 3.07991 0.0107511
Q2FXT6   49 2.17778 3.07991 0.0107511
Q2FZM4   44 1.95556 0.903563 0.161558
Q2FXG1   40 1.77778 0.903563 0.161558
Q2FXL1   39 1.73333 0.903563 0.161558
Q2FWX5   45 2 3.07991 0.0107511
# cudaSaTabsearch LTYPE = T LORDER = F LSOLN = F
# QUERY ID = PF15609 
# DBFILE = ./tableaux.ascii.DB                                                             
Q2G1I1   57 2.47826 3.07991  0.0107511
Q2G1K2   52 2.26087 3.07991  0.0107511
Q2FUU5   54 2.34783 3.07991  0.0107511
Q2FXB6   48 2.08696 3.07991  0.0107511
Q2FZU2   22 0.956522 -1.27278  0.943444
Q2FZK0   14 0.608696 -1.27278  0.943444
Q2FY33   29 1.26087 0.903563  0.161558
Q2G098   47 2.04348 3.07991  0.0107511
Q2FZ46   61 2.65217 3.07991  0.0107511
Q2FZQ5   28 1.21739 0.903563  0.161558
Q2FXU8   36 1.56522 0.903563  0.161558
Q9EZ08   46 2 3.07991  0.0107511
Q2G1B9   51 2.21739 3.07991  0.0107511
Q2FZ73   53 2.30435 3.07991  0.0107511
Q2FY35   57 2.47826 3.07991  0.0107511
Q2FZ16   39 1.69565 0.903563  0.161558
Q2FYR2   39 1.69565 0.903563  0.161558
Q2FWY3   25 1.08696 0.903563  0.161558
Q2G2F5   51 2.21739 3.07991  0.0107511
Q2G032   60 2.6087 3.07991  0.0107511
Q2FZ10   54 2.34783 3.07991  0.0107511
Q2G255   53 2.30435 3.07991  0.0107511
Q2G0X6   62 2.69565 3.07991  0.0107511
Q2FYH0   51 2.21739 3.07991  0.0107511
Q2FXJ9   44 1.91304 0.903563  0.161558
Q2FZT4   33 1.43478 0.903563  0.161558
Q2FVE6   35 1.52174 0.903563  0.161558
Q2FYD3   21 0.913043 -1.27278  0.943444
Q2FXT5   46 2 3.07991  0.0107511
Q2FY60   60 2.6087 3.07991  0.0107511
Q2G2D7   48 2.08696 3.07991  0.0107511
Q2FX16   56 2.43478 3.07991  0.0107511
Q2FZ34   45 1.95652 0.903563  0.161558
Q2G1S4   69 3 5.25625  0.000662855
Q2G147   36 1.56522 0.903563  0.161558
Q2G1J7   50 2.17391 3.07991  0.0107511
Q2G2A7   52 2.26087 3.07991  0.0107511
Q2G2M6   40 1.73913 0.903563  0.161558
Q2FV30   70 3.04348 5.25625  0.000662855
Q2FVL5   39 1.69565 0.903563  0.161558
Q2FXY0   50 2.17391 3.07991  0.0107511
Q2FZL1   61 2.65217 3.07991  0.0107511
Q2FW45   45 1.95652 0.903563  0.161558
Q2FZU0   42 1.78723 0.903563  0.161558
Q2FWZ0   34 1.44681 0.903563  0.161558
Q2G2H5   28 1.19149 0.903563  0.161558
Q2FYG9   38 1.61702 0.903563  0.161558
Q2G2X6   35 1.48936 0.903563  0.161558
Q2G155   59 2.51064 3.07991  0.0107511
Q2FXY9   59 2.51064 3.07991  0.0107511
Q2FZ37   44 1.87234 0.903563  0.161558
Q2FVI7   60 2.55319 3.07991  0.0107511
Q2FYS1   58 2.46809 3.07991  0.0107511
Q2FXL5   51 2.17021 3.07991  0.0107511
Q2G1J4   49 2.08511 3.07991  0.0107511
Q2FWZ3   55 2.34043 3.07991  0.0107511
Q2G2P7   26 1.10638 0.903563  0.161558
Q2FVH3   69 2.93617 3.07991  0.0107511
Q2FZ31   39 1.65957 0.903563  0.161558
Q2G283   52 2.21277 3.07991  0.0107511
Q2FZ66   53 2.25532 3.07991  0.0107511
Q2FWY7   6 0.255319 -1.27278  0.943444
Q2G1F9   32 1.3617 0.903563  0.161558
Q2FZJ4   40 1.70213 0.903563  0.161558
Q2FZQ1   16 0.680851 -1.27278  0.943444
Q2FY80   20 0.851064 -1.27278  0.943444
Q2G2D4   26 1.10638 0.903563  0.161558
Q2FYP1   58 2.46809 3.07991  0.0107511
Q2FYF9   19 0.808511 -1.27278  0.943444
Q2G0B3   50 2.12766 3.07991  0.0107511
Q2FUT8   45 1.91489 0.903563  0.161558
Q2FYR1   46 1.95745 0.903563  0.161558
Q2FYL3   40 1.70213 0.903563  0.161558
Q2FVG4   13 0.553191 -1.27278  0.943444
Q2FVP8   35 1.48936 0.903563  0.161558
Q2FZ28   43 1.79167 0.903563  0.161558
Q2G1F0   52 2.16667 3.07991  0.0107511
P95689   38 1.58333 0.903563  0.161558
Q2FYH6   37 1.54167 0.903563  0.161558
Q2FXD1   27 1.125 0.903563  0.161558
Q2G0X5   27 1.125 0.903563  0.161558
Q2FXN8   16 0.666667 -1.27278  0.943444
Q2G0N0   47 1.95833 0.903563  0.161558
Q2G268   55 2.29167 3.07991  0.0107511
Q2FV61   53 2.20833 3.07991  0.0107511
Q2FXL7   54 2.25 3.07991  0.0107511
Q2FUR5   29 1.20833 0.903563  0.161558
Q2FXV6   39 1.625 0.903563  0.161558
Q2G2C5   49 2.04167 3.07991  0.0107511
Q2FVJ6   48 2 3.07991  0.0107511
Q2G1Y4   54 2.25 3.07991  0.0107511
Q2FVI0   12 0.5 -1.27278  0.943444
Q2FXJ8   13 0.541667 -1.27278  0.943444
Q2FZU7   57 2.375 3.07991  0.0107511
Q2G2X4   45 1.875 0.903563  0.161558
Q2FZA8   21 0.875 -1.27278  0.943444
Q2FW96   52 2.16667 3.07991  0.0107511
Q2FYV4   43 1.79167 0.903563  0.161558
O07325   43 1.79167 0.903563  0.161558
Q2G1C1   40 1.66667 0.903563  0.161558
Q2FZR9   44 1.83333 0.903563  0.161558
Q2FVW3   37 1.54167 0.903563  0.161558
Q2G124   41 1.70833 0.903563  0.161558
P0C0V7   59 2.45833 3.07991  0.0107511
Q2FX52   32 1.30612 0.903563  0.161558
Q2G2C7   52 2.12245 3.07991  0.0107511
Q2G2D5   56 2.28571 3.07991  0.0107511
Q2FXQ7   41 1.67347 0.903563  0.161558
Q2FZW0   43 1.7551 0.903563  0.161558
Q2FVG3   55 2.2449 3.07991  0.0107511
Q2FXR4   52 2.12245 3.07991  0.0107511
Q2FZ67   59 2.40816 3.07991  0.0107511
Q2G243   56 2.28571 3.07991  0.0107511
Q2FV76   46 1.87755 0.903563  0.161558
Q2FVZ4   47 1.91837 0.903563  0.161558
Q2FWC5   46 1.87755 0.903563  0.161558
Q2FZY3   39 1.59184 0.903563  0.161558
Q2FWH5   45 1.83673 0.903563  0.161558
Q2G241   48 1.95918 0.903563  0.161558
Q2FV35   32 1.30612 0.903563  0.161558
Q2G0T5   36 1.46939 0.903563  0.161558
Q2G1A9   55 2.2449 3.07991  0.0107511
Q2FYU7   33 1.34694 0.903563  0.161558
Q2G2E0   10 0.408163 -1.27278  0.943444
Q2FVT6   45 1.83673 0.903563  0.161558
Q2G0D7   19 0.77551 -1.27278  0.943444
Q2G1M6   61 2.4898 3.07991  0.0107511
Q2G0A6   32 1.30612 0.903563  0.161558
Q2FUY6   53 2.16327 3.07991  0.0107511
Q2FYJ2   51 2.08163 3.07991  0.0107511
Q2G2E5   59 2.36 3.07991  0.0107511
Q2G2P5   33 1.32 0.903563  0.161558
Q2G1R6   38 1.52 0.903563  0.161558
Q2FYF0   44 1.76 0.903563  0.161558
Q2FVH8   36 1.44 0.903563  0.161558
Q2FUU3   53 2.12 3.07991  0.0107511
Q2FVG8   62 2.48 3.07991  0.0107511
Q9ZAH5   49 1.96 0.903563  0.161558
Q2G2U0   49 1.96 0.903563  0.161558
Q2FYR4   46 1.84 0.903563  0.161558
Q2G256   30 1.2 0.903563  0.161558
Q2FVY0   54 2.16 3.07991  0.0107511
Q2G0Q2   53 2.12 3.07991  0.0107511
Q2G0R2   35 1.4 0.903563  0.161558
Q2G0Q3   35 1.4 0.903563  0.161558
Q2FWZ9   55 2.2 3.07991  0.0107511
Q53705   27 1.08 0.903563  0.161558
Q2G2U3   41 1.64 0.903563  0.161558
Q2FYY6   37 1.48 0.903563  0.161558
Q2FWL3   45 1.8 0.903563  0.161558
Q2FY50   38 1.52 0.903563  0.161558
Q2FXN4   52 2.08 3.07991  0.0107511
Q2G179   28 1.12 0.903563  0.161558
Q2G1L6   55 2.2 3.07991  0.0107511
Q2FXU4   42 1.68 0.903563  0.161558
Q2G1E9   40 1.6 0.903563  0.161558
Q2G232   44 1.76 0.903563  0.161558
Q2FXH9   46 1.84 0.903563  0.161558
Q2G0X3   31 1.24 0.903563  0.161558
Q2FXD0   64 2.56 3.07991  0.0107511
Q2G0G3   25 1 0.903563  0.161558
Q2FWW3   65 2.6 3.07991  0.0107511
Q2FYG0   50 1.96078 0.903563  0.161558
Q2FZS9   54 2.11765 3.07991  0.0107511
Q2FYS2   30 1.17647 0.903563  0.161558
Q2G2U4   19 0.745098 -1.27278  0.943444
Q2FWJ9   45 1.76471 0.903563  0.161558
Q2FWF0   66 2.58824 3.07991  0.0107511
Q2FXR9   53 2.07843 3.07991  0.0107511
Q2FZV7   38 1.4902 0.903563  0.161558
Q2G1W0   56 2.19608 3.07991  0.0107511
Q2G2I0   34 1.33333 0.903563  0.161558
Q2G153   61 2.39216 3.07991  0.0107511
Q2FWD7   60 2.35294 3.07991  0.0107511
Q2FY15   49 1.92157 0.903563  0.161558
Q2FV54   46 1.80392 0.903563  0.161558
Q2FZ74   41 1.60784 0.903563  0.161558
Q2FYV5   57 2.23529 3.07991  0.0107511
Q2G2I1   24 0.941176 -1.27278  0.943444
Q2FXZ6   43 1.68627 0.903563  0.161558
Q2G0U0   18 0.705882 -1.27278  0.943444
Q2G0Y6   44 1.72549 0.903563  0.161558
Q2FXJ0   47 1.84314 0.903563  0.161558
Q2FY43   44 1.69231 0.903563  0.161558
Q2FWM1   30 1.15385 0.903563  0.161558
Q2FVJ1   62 2.38462 3.07991  0.0107511
Q2G0K3   52 2 3.07991  0.0107511
Q2FY66   49 1.88462 0.903563  0.161558
Q2FW99   26 1 0.903563  0.161558
Q2FV10   51 1.96154 0.903563  0.161558
Q2FXJ5   48 1.84615 0.903563  0.161558
Q2FX69   18 0.692308 -1.27278  0.943444
Q2G0B2   55 2.11538 3.07991  0.0107511
Q2FX14   44 1.69231 0.903563  0.161558
Q2FYD8   34 1.30769 0.903563  0.161558
Q2FWE5   51 1.96154 0.903563  0.161558
Q2G2A3   31 1.19231 0.903563  0.161558
Q2FZH8   73 2.80769 3.07991  0.0107511
Q2FX51   52 2 3.07991  0.0107511
Q2FWE8   51 1.96154 0.903563  0.161558
Q2G088   34 1.30769 0.903563  0.161558
Q2G028   55 2.07547 3.07991  0.0107511
Q2G1S3   51 1.92453 0.903563  0.161558
Q2FYN4   53 2 3.07991  0.0107511
Q2FX86   35 1.32075 0.903563  0.161558
Q2G2S8   39 1.4717 0.903563  0.161558
Q2FUW8   44 1.66038 0.903563  0.161558
Q2FWD4   48 1.81132 0.903563  0.161558
Q2FVH6   33 1.24528 0.903563  0.161558
Q2G029   50 1.88679 0.903563  0.161558
Q2G1R5   34 1.28302 0.903563  0.161558
Q2FX65   7 0.264151 -1.27278  0.943444
Q2FZV6   46 1.73585 0.903563  0.161558
Q2G1P1   43 1.62264 0.903563  0.161558
Q2FVU4   17 0.641509 -1.27278  0.943444
Q2FVT5   43 1.62264 0.903563  0.161558
Q2G2H4   26 0.981132 -1.27278  0.943444
Q2FZ58   47 1.77358 0.903563  0.161558
Q2FVJ2   62 2.33962 3.07991  0.0107511
Q2FXW5   52 1.96226 0.903563  0.161558
Q2FWK1   39 1.4717 0.903563  0.161558
Q2G031   49 1.84906 0.903563  0.161558
Q2G0U1   44 1.66038 0.903563  0.161558
Q2FW46   32 1.20755 0.903563  0.161558
Q2FZY5   58 2.18868 3.07991  0.0107511
Q2FZI5   40 1.48148 0.903563  0.161558
Q2FYR9   37 1.37037 0.903563  0.161558
Q2FZ92   53 1.96296 0.903563  0.161558
Q2G1D5   57 2.11111 3.07991  0.0107511
Q2FXM2   28 1.03704 0.903563  0.161558
Q2FVM2   39 1.44444 0.903563  0.161558
Q2FZN2   28 1.03704 0.903563  0.161558
Q2G1U8   34 1.25926 0.903563  0.161558
Q2FVS7   36 1.33333 0.903563  0.161558
Q2FWB5   42 1.55556 0.903563  0.161558
Q2FXX1   51 1.88889 0.903563  0.161558
Q2G2J9   54 2 3.07991  0.0107511
Q2G0Y7   55 2.03704 3.07991  0.0107511
Q2FW81   46 1.7037 0.903563  0.161558
Q2FWK3   60 2.22222 3.07991  0.0107511
Q2FY34   59 2.18519 3.07991  0.0107511
Q2FXF8   33 1.22222 0.903563  0.161558
Q2FXI9   43 1.59259 0.903563  0.161558
Q05615   38 1.38182 0.903563  0.161558
Q2FUW4   45 1.63636 0.903563  0.161558
Q2FVF4   50 1.81818 0.903563  0.161558
Q2FWI3   30 1.09091 0.903563  0.161558
Q2FWG8   31 1.12727 0.903563  0.161558
Q2G0R0   36 1.30909 0.903563  0.161558
Q2G0I4   37 1.34545 0.903563  0.161558
Q2FV67   47 1.70909 0.903563  0.161558
Q2G091   47 1.70909 0.903563  0.161558
Q2G1U1   23 0.836364 -1.27278  0.943444
Q2FUX7   49 1.78182 0.903563  0.161558
Q2FY51   40 1.45455 0.903563  0.161558
Q2FYP2   39 1.41818 0.903563  0.161558
Q2G0F8   40 1.45455 0.903563  0.161558
Q2FXH5   36 1.30909 0.903563  0.161558
Q2G193   31 1.12727 0.903563  0.161558
Q2FWD6   55 2 3.07991  0.0107511
Q2FZ98   46 1.64286 0.903563  0.161558
Q2FYQ2   19 0.678571 -1.27278  0.943444
Q2FWL5   41 1.46429 0.903563  0.161558
Q2FV16   38 1.35714 0.903563  0.161558
Q2FWX9   50 1.78571 0.903563  0.161558
Q2G1J0   52 1.85714 0.903563  0.161558
Q2G235   43 1.53571 0.903563  0.161558
Q2FXK1   42 1.5 0.903563  0.161558
Q2FWF4   41 1.46429 0.903563  0.161558
Q2FZC8   34 1.21429 0.903563  0.161558
Q2FZQ4   51 1.82143 0.903563  0.161558
O52582   38 1.35714 0.903563  0.161558
Q2FZI6   43 1.53571 0.903563  0.161558
Q2FUW7   55 1.96429 0.903563  0.161558
Q2G2M9   51 1.82143 0.903563  0.161558
Q2FZD0   33 1.17857 0.903563  0.161558
Q2FWK7   38 1.35714 0.903563  0.161558
Q2FWU4   26 0.928571 -1.27278  0.943444
Q2FUX4   33 1.17857 0.903563  0.161558
Q2G2V3   50 1.78571 0.903563  0.161558
O05204   41 1.46429 0.903563  0.161558
Q2FYC2   48 1.68421 0.903563  0.161558
Q2FZP6   46 1.61404 0.903563  0.161558
Q2G0L2   47 1.64912 0.903563  0.161558
Q2FZV1   10 0.350877 -1.27278  0.943444
Q2FVQ5   35 1.22807 0.903563  0.161558
Q2FZW6   45 1.57895 0.903563  0.161558
Q2FZI3   45 1.57895 0.903563  0.161558
Q2G219   20 0.701754 -1.27278  0.943444
Q2FZR2   35 1.22807 0.903563  0.161558
Q2FXZ2   41 1.4386 0.903563  0.161558
Q2FYC6   50 1.75439 0.903563  0.161558
Q2FYZ5   45 1.55172 0.903563  0.161558
Q2FWN4   30 1.03448 0.903563  0.161558
Q2G221   21 0.724138 -1.27278  0.943444
Q2FZX5   42 1.44828 0.903563  0.161558
Q2FUW3   44 1.51724 0.903563  0.161558
Q2G2H3   45 1.55172 0.903563  0.161558
Q2FY08   38 1.31034 0.903563  0.161558
Q2FXU5   31 1.06897 0.903563  0.161558
Q2G1F8   49 1.68966 0.903563  0.161558
Q2FYW4   41 1.41379 0.903563  0.161558
Q2G142   28 0.965517 -1.27278  0.943444
Q2G1U3   29 1 0.903563  0.161558
Q2FZ18   61 2.10345 3.07991  0.0107511
Q2FV24   49 1.68966 0.903563  0.161558
Q2G1C2   40 1.37931 0.903563  0.161558
Q2FYZ4   48 1.65517 0.903563  0.161558
Q2FWT4   42 1.44828 0.903563  0.161558
Q2FUX1   34 1.17241 0.903563  0.161558
Q2FZG9   47 1.59322 0.903563  0.161558
Q2FVC1   43 1.45763 0.903563  0.161558
Q2FYT3   40 1.35593 0.903563  0.161558
Q2FY82   48 1.62712 0.903563  0.161558
Q2FV02   43 1.45763 0.903563  0.161558
Q2FXJ2   27 0.915254 -1.27278  0.943444
Q2FZ02   49 1.66102 0.903563  0.161558
Q2G0L3   43 1.45763 0.903563  0.161558
Q2FZH5   46 1.55932 0.903563  0.161558
Q2FWH4   50 1.69492 0.903563  0.161558
Q2FW49   50 1.69492 0.903563  0.161558
Q93T05   35 1.18644 0.903563  0.161558
Q2FX73   29 0.983051 -1.27278  0.943444
Q2G239   45 1.5 0.903563  0.161558
Q2G121   51 1.7 0.903563  0.161558
Q2FY11   42 1.4 0.903563  0.161558
Q2FV11   39 1.3 0.903563  0.161558
Q2FZ05   48 1.6 0.903563  0.161558
Q2G253   39 1.3 0.903563  0.161558
Q2FW98   34 1.13333 0.903563  0.161558
Q2G205   48 1.6 0.903563  0.161558
Q2FVE7   31 1.03333 0.903563  0.161558
Q2FYD0   24 0.8 -1.27278  0.943444
Q2FZ19   52 1.73333 0.903563  0.161558
Q2G1C7   44 1.46667 0.903563  0.161558
Q2FV60   36 1.2 0.903563  0.161558
Q2FY64   48 1.6 0.903563  0.161558
Q2FZI9   36 1.2 0.903563  0.161558
Q2FV57   36 1.18033 0.903563  0.161558
Q2FXA5   43 1.40984 0.903563  0.161558
Q2G2U8   12 0.393443 -1.27278  0.943444
Q2FZP0   42 1.37705 0.903563  0.161558
Q2FZL7   48 1.57377 0.903563  0.161558
Q2FZR3   33 1.08197 0.903563  0.161558
Q2FWA0   44 1.44262 0.903563  0.161558
Q2G090   41 1.34426 0.903563  0.161558
Q2G1H0   41 1.32258 0.903563  0.161558
Q2FZP4   60 1.93548 0.903563  0.161558
Q2FUX0   30 0.967742 -1.27278  0.943444
Q2FV86   46 1.48387 0.903563  0.161558
Q2FV14   44 1.41935 0.903563  0.161558
Q2FUT2   47 1.51613 0.903563  0.161558
Q2FZ64   25 0.806452 -1.27278  0.943444
Q2FUW1   29 0.920635 -1.27278  0.943444
Q2FWI0   47 1.49206 0.903563  0.161558
Q2G2K5   44 1.39683 0.903563  0.161558
Q2FWK6   47 1.49206 0.903563  0.161558
Q2G0T9   46 1.46032 0.903563  0.161558
Q2G078   43 1.36508 0.903563  0.161558
Q2G1P3   35 1.11111 0.903563  0.161558
Q2G274   36 1.125 0.903563  0.161558
Q2FZD4   34 1.0625 0.903563  0.161558
Q2FYS5   31 0.96875 -1.27278  0.943444
Q2G1K5   48 1.5 0.903563  0.161558
Q2G1L5   52 1.625 0.903563  0.161558
Q2G1M9   35 1.09375 0.903563  0.161558
Q2FX67   36 1.125 0.903563  0.161558
Q2FZ32   31 0.96875 -1.27278  0.943444
Q2FWH7   28 0.875 -1.27278  0.943444
Q2FXT8   28 0.861538 -1.27278  0.943444
Q2FUQ3   33 1.01538 0.903563  0.161558
Q2G1Y6   32 0.984615 -1.27278  0.943444
Q2FX68   36 1.10769 0.903563  0.161558
Q2FWD1   62 1.90769 0.903563  0.161558
Q2FUZ8   36 1.10769 0.903563  0.161558
Q2G1F5   33 1.01538 0.903563  0.161558
Q2G2T6   31 0.953846 -1.27278  0.943444
Q2FYD2   33 1.01538 0.903563  0.161558
Q2FYA1   34 1.04615 0.903563  0.161558
Q2FY21   32 0.984615 -1.27278  0.943444
Q2FZD3   29 0.892308 -1.27278  0.943444
Q2G1Z4   34 1.04615 0.903563  0.161558
Q2G0S3   42 1.27273 0.903563  0.161558
Q2FVQ3   35 1.06061 0.903563  0.161558
Q2G2J4   36 1.09091 0.903563  0.161558
Q2G2B8   32 0.969697 -1.27278  0.943444
Q2G0L5   19 0.575758 -1.27278  0.943444
Q2FW72   39 1.18182 0.903563  0.161558
Q2FYT8   44 1.33333 0.903563  0.161558
Q2FXM9   47 1.42424 0.903563  0.161558
Q2G1Y0   32 0.969697 -1.27278  0.943444
Q2G2D0   36 1.09091 0.903563  0.161558
Q2G2M2   45 1.36364 0.903563  0.161558
Q2G1B7   38 1.15152 0.903563  0.161558
Q2G1B8   45 1.36364 0.903563  0.161558
Q2G0M6   46 1.39394 0.903563  0.161558
Q2G1D8   50 1.49254 0.903563  0.161558
Q2FV70   30 0.895522 -1.27278  0.943444
Q2FV72   53 1.58209 0.903563  0.161558
Q2FVB2   35 1.04478 0.903563  0.161558
Q2G122   47 1.40299 0.903563  0.161558
Q2G1W2   39 1.14706 0.903563  0.161558
Q2FWW1   19 0.558824 -1.27278  0.943444
Q2G1F4   46 1.35294 0.903563  0.161558
Q2G093   61 1.79412 0.903563  0.161558
Q2FXY7   41 1.20588 0.903563  0.161558
Q2G1C6   40 1.17647 0.903563  0.161558
Q2FZ20   36 1.05882 0.903563  0.161558
O50581   41 1.18841 0.903563  0.161558
Q2G1N1   30 0.869565 -1.27278  0.943444
Q2G188   32 0.914286 -1.27278  0.943444
Q2G296   36 1.02857 0.903563  0.161558
Q2G2E9   33 0.942857 -1.27278  0.943444
Q2G294   49 1.4 0.903563  0.161558
Q2FWJ5   39 1.11429 0.903563  0.161558
Q2FW03   32 0.901408 -1.27278  0.943444
Q2G0N1   50 1.40845 0.903563  0.161558
Q2FZJ0   54 1.52113 0.903563  0.161558
Q2FYZ9   34 0.957746 -1.27278  0.943444
Q2FV74   34 0.957746 -1.27278  0.943444
Q2FXP7   31 0.873239 -1.27278  0.943444
Q2FXU1   22 0.619718 -1.27278  0.943444
Q2G1M8   38 1.07042 0.903563  0.161558
Q2FXY4   44 1.23944 0.903563  0.161558
Q2FZ94   31 0.861111 -1.27278  0.943444
Q2FYI0   30 0.821918 -1.27278  0.943444
Q2FXT9   42 1.15068 0.903563  0.161558
Q2G0D2   34 0.918919 -1.27278  0.943444
Q2FYB7   24 0.648649 -1.27278  0.943444
Q2FVN8   38 1.02703 0.903563  0.161558
Q2FZ49   27 0.72973 -1.27278  0.943444
Q2FUW6   39 1.05405 0.903563  0.161558
Q2G1P7   33 0.891892 -1.27278  0.943444
Q2FW70   31 0.826667 -1.27278  0.943444
Q2G0W1   31 0.826667 -1.27278  0.943444
Q2G024   26 0.693333 -1.27278  0.943444
Q2G1G8   34 0.906667 -1.27278  0.943444
Q2G1R9   32 0.853333 -1.27278  0.943444
O06446   42 1.12 0.903563  0.161558
Q2G1C9   43 1.14667 0.903563  0.161558
Q2FXV8   32 0.842105 -1.27278  0.943444
Q2G0P5   44 1.15789 0.903563  0.161558
Q2FV64   38 0.987013 -1.27278  0.943444
Q2FV87   28 0.717949 -1.27278  0.943444
Q2G1K9   39 0.987342 -1.27278  0.943444
Q2G266   31 0.78481 -1.27278  0.943444
Q59801   41 1.025 0.903563  0.161558
Q2FXH2   30 0.75 -1.27278  0.943444
Q53727   36 0.888889 -1.27278  0.943444
Q2G2Q0   24 0.592593 -1.27278  0.943444
Q2FZD8   25 0.609756 -1.27278  0.943444
Q2FYS4   22 0.536585 -1.27278  0.943444
Q2G1G2   38 0.926829 -1.27278  0.943444
Q2FXV9   28 0.674699 -1.27278  0.943444
Q2G0L4   17 0.409639 -1.27278  0.943444
Q2FXR8   39 0.939759 -1.27278  0.943444
Q2FYJ0   44 1.06024 0.903563  0.161558
Q2FZS8   31 0.738095 -1.27278  0.943444
Q2FXN9   31 0.72093 -1.27278  0.943444
Q2FYM1   49 1.13953 0.903563  0.161558
Q2FVZ5   26 0.604651 -1.27278  0.943444
Q2FVL8   27 0.62069 -1.27278  0.943444
Q2FZ40   24 0.551724 -1.27278  0.943444
Q2FYH5   44 1 0.903563  0.161558
Q2FXB3   24 0.533333 -1.27278  0.943444
Q2FYS9   33 0.717391 -1.27278  0.943444
Q2G1Q4   37 0.804348 -1.27278  0.943444
Q2FVC3   34 0.73913 -1.27278  0.943444
Q2G046   26 0.55914 -1.27278  0.943444
Q2FWU3   18 0.387097 -1.27278  0.943444
Q2FZ72   31 0.666667 -1.27278  0.943444
Q2FZ82   26 0.55914 -1.27278  0.943444
Q9F1K0   28 0.583333 -1.27278  0.943444
Q2FVV9   29 0.58 -1.27278  0.943444
Q2FZT6   29 0.574257 -1.27278  0.943444
Q2FWU5   19 0.376238 -1.27278  0.943444
Q2FYC8   21 0.411765 -1.27278  0.943444
Q2FZK7   25 0.480769 -1.27278  0.943444
Q2G2C1   30 0.576923 -1.27278  0.943444
Q2FZT5   27 0.504673 -1.27278  0.943444
Q2G0R8   36 0.666667 -1.27278  0.943444
Q2FW95   25 0.462963 -1.27278  0.943444
Q2G0N5   23 0.410714 -1.27278  0.943444
P47768   22 0.385965 -1.27278  0.943444
Q2FXH4   25 0.434783 -1.27278  0.943444
Q2FVM1   29 0.504348 -1.27278  0.943444
```
