## Supplementary Data 3 for "Mining folded proteomes in the era of accurate structure prediction": PF15610.output

```
# cudaSaTabsearch LTYPE = T LORDER = F LSOLN = F
# QUERY ID = PF15610 
# DBFILE = ./tableaux.ascii.DB                                                             
Q2G0V6   0 0 -1.27278 0.943444
Q2G075   0 0 -1.27278 0.943444
Q2G083   0 0 -1.27278 0.943444
Q2FZN3   0 0 -1.27278 0.943444
Q2FY90   0 0 -1.27278 0.943444
Q2FX91   0 0 -1.27278 0.943444
Q2FX54   0 0 -1.27278 0.943444
Q2FYQ4   0 0 -1.27278 0.943444
Q2G284   0 0 -1.27278 0.943444
Q2G0S4   0 0 -1.27278 0.943444
Q2FWM3   0 0 -1.27278 0.943444
Q2FX81   0 0 -1.27278 0.943444
Q2FXC6   0 0 -1.27278 0.943444
Q2FWJ7   0 0 -1.27278 0.943444
Q2FYJ9   0 0 -1.27278 0.943444
Q2G2E6   0 0 -1.27278 0.943444
Q2FWV0   0 0 -1.27278 0.943444
Q2FZC3   0 0 -1.27278 0.943444
Q2FVH9   0 0 -1.27278 0.943444
Q2FXQ5   0 0 -1.27278 0.943444
Q2FZU4   0 0 -1.27278 0.943444
Q2FYF8   0 0 -1.27278 0.943444
Q2FUR4   0 0 -1.27278 0.943444
Q2FYI2   0 0 -1.27278 0.943444
Q2FYY2   0 0 -1.27278 0.943444
Q2FW58   0 0 -1.27278 0.943444
P0C7Z3   0 0 -1.27278 0.943444
Q2G0T2   0 0 -1.27278 0.943444
Q2G1G9   0 0 -1.27278 0.943444
Q2FVJ0   0 0 -1.27278 0.943444
Q2FZ80   0 0 -1.27278 0.943444
Q2G1R4   0 0 -1.27278 0.943444
Q2FW02   0 0 -1.27278 0.943444
Q2G1X3   0 0 -1.27278 0.943444
Q2FWW4   0 0 -1.27278 0.943444
Q2FZE1   0 0 -1.27278 0.943444
Q2FY31   0 0 -1.27278 0.943444
Q2G018   0 0 -1.27278 0.943444
Q2FZI0   0 0 -1.27278 0.943444
Q2FUZ7   0 0 -1.27278 0.943444
Q2G250   0 0 -1.27278 0.943444
Q2FWU8   0 0 -1.27278 0.943444
Q2FYX5   0 0 -1.27278 0.943444
Q2FZY2   0 0 -1.27278 0.943444
Q2FZX8   0 0 -1.27278 0.943444
Q2FUY8   0 0 -1.27278 0.943444
Q2FV73   0 0 -1.27278 0.943444
Q2G0C5   0 0 -1.27278 0.943444
Q2FZ52   0 0 -1.27278 0.943444
Q2FVK6   0 0 -1.27278 0.943444
Q2G0Z3   0 0 -1.27278 0.943444
Q2FZJ8   0 0 -1.27278 0.943444
Q2FY57   0 0 -1.27278 0.943444
Q2G0W3   0 0 -1.27278 0.943444
Q2G0I2   0 0 -1.27278 0.943444
Q2FYX1   0 0 -1.27278 0.943444
Q2G0H2   0 0 -1.27278 0.943444
Q2FWJ8   0 0 -1.27278 0.943444
Q2FWZ7   0 0 -1.27278 0.943444
Q2FV04   0 0 -1.27278 0.943444
Q2G0H6   0 0 -1.27278 0.943444
Q2G291   0 0 -1.27278 0.943444
Q2G1A7   0 0 -1.27278 0.943444
Q2FVS8   0 0 -1.27278 0.943444
Q2FZ26   0 0 -1.27278 0.943444
Q2FXJ3   0 0 -1.27278 0.943444
Q2G231   0 0 -1.27278 0.943444
Q2G2N0   0 0 -1.27278 0.943444
Q2G2I2   0 0 -1.27278 0.943444
Q2FYU3   0 0 -1.27278 0.943444
Q2FWY5   0 0 -1.27278 0.943444
Q2G2E3   0 0 -1.27278 0.943444
Q2FV09   0 0 -1.27278 0.943444
Q2FX72   0 0 -1.27278 0.943444
Q2FWA3   0 0 -1.27278 0.943444
Q2FWF2   0 0 -1.27278 0.943444
Q2G0E4   0 0 -1.27278 0.943444
Q2G251   0 0 -1.27278 0.943444
P0C818   0 0 -1.27278 0.943444
Q2FXQ2   0 0 -1.27278 0.943444
Q2FXD4   0 0 -1.27278 0.943444
Q2G014   0 0 -1.27278 0.943444
Q2FWI9   0 0 -1.27278 0.943444
Q2FX79   0 0 -1.27278 0.943444
Q2FVP7   0 0 -1.27278 0.943444
Q2FZN4   0 0 -1.27278 0.943444
Q2FWU6   0 0 -1.27278 0.943444
Q2G2Y1   0 0 -1.27278 0.943444
Q2FYF6   0 0 -1.27278 0.943444
Q2FXK0   0 0 -1.27278 0.943444
Q2FVI9   0 0 -1.27278 0.943444
Q2G246   0 0 -1.27278 0.943444
Q2G053   0 0 -1.27278 0.943444
Q2FWK8   0 0 -1.27278 0.943444
Q2FXL8   0 0 -1.27278 0.943444
Q2G0Q4   0 0 -1.27278 0.943444
Q2FVB7   0 0 -1.27278 0.943444
Q2FYD6   0 0 -1.27278 0.943444
Q2FXK9   0 0 -1.27278 0.943444
Q2FV78   0 0 -1.27278 0.943444
Q2FXG4   0 0 -1.27278 0.943444
Q2G0C8   0 0 -1.27278 0.943444
Q2FWU9   0 0 -1.27278 0.943444
Q2FUX2   0 0 -1.27278 0.943444
Q2FYI8   0 0 -1.27278 0.943444
Q2FXA1   0 0 -1.27278 0.943444
Q2FV49   0 0 -1.27278 0.943444
Q2G1S0   0 0 -1.27278 0.943444
Q2G0G0   0 0 -1.27278 0.943444
P0C805   0 0 -1.27278 0.943444
Q2FWV9   0 0 -1.27278 0.943444
Q2G152   0 0 -1.27278 0.943444
Q2FX48   0 0 -1.27278 0.943444
Q2FXS5   0 0 -1.27278 0.943444
Q2FWL4   0 0 -1.27278 0.943444
P0C7Y1   0 0 -1.27278 0.943444
Q2FXA2   0 0 -1.27278 0.943444
Q2FY96   0 0 -1.27278 0.943444
Q2FVJ3   0 0 -1.27278 0.943444
Q2FZ24   0 0 -1.27278 0.943444
Q2G1X4   0 0 -1.27278 0.943444
Q2FYM6   0 0 -1.27278 0.943444
Q2FWX6   0 0 -1.27278 0.943444
Q2G1D2   0 0 -1.27278 0.943444
Q2FWC0   0 0 -1.27278 0.943444
Q2FZG7   0 0 -1.27278 0.943444
Q2G2P1   0 0 -1.27278 0.943444
Q2G1M4   0 0 -1.27278 0.943444
Q2FX29   0 0 -1.27278 0.943444
Q2FUZ3   0 0 -1.27278 0.943444
Q2FVZ9   0 0 -1.27278 0.943444
Q2G2N3   0 0 -1.27278 0.943444
Q2G237   0 0 -1.27278 0.943444
Q2FXN5   0 0 -1.27278 0.943444
Q2FYP7   0 0 -1.27278 0.943444
Q2FWC8   0 0 -1.27278 0.943444
Q2G209   0 0 -1.27278 0.943444
Q2FXX7   0 0 -1.27278 0.943444
Q2FV05   0 0 -1.27278 0.943444
Q2FWM8   0 0 -1.27278 0.943444
Q2FV00   0 0 -1.27278 0.943444
Q2FZF2   0 0 -1.27278 0.943444
Q2FV80   0 0 -1.27278 0.943444
Q2FZZ7   0 0 -1.27278 0.943444
Q2FWH8   0 0 -1.27278 0.943444
Q2FVS5   0 0 -1.27278 0.943444
Q2FWY0   0 0 -1.27278 0.943444
Q2FZM3   0 0 -1.27278 0.943444
Q2FZW8   0 0 -1.27278 0.943444
Q2FVY7   0 0 -1.27278 0.943444
Q2FXJ1   0 0 -1.27278 0.943444
Q2G0T7   0 0 -1.27278 0.943444
Q2FW40   0 0 -1.27278 0.943444
Q2FYU9   0 0 -1.27278 0.943444
Q2FUR0   0 0 -1.27278 0.943444
Q2G215   0 0 -1.27278 0.943444
Q2G169   0 0 -1.27278 0.943444
Q2G034   0 0 -1.27278 0.943444
Q2FUV8   0 0 -1.27278 0.943444
Q2FW44   2 0.2 -1.27278 0.943444
Q2FYJ8   0 0 -1.27278 0.943444
Q2FVR6   2 0.2 -1.27278 0.943444
Q2G183   1 0.1 -1.27278 0.943444
Q2G0S1   1 0.1 -1.27278 0.943444
Q2FX83   0 0 -1.27278 0.943444
Q2FYF7   1 0.1 -1.27278 0.943444
Q2G166   2 0.2 -1.27278 0.943444
Q2FX20   2 0.2 -1.27278 0.943444
Q2G020   1 0.1 -1.27278 0.943444
Q2FVC0   0 0 -1.27278 0.943444
Q2FVD1   0 0 -1.27278 0.943444
Q2FWH1   1 0.1 -1.27278 0.943444
Q2FYX2   2 0.2 -1.27278 0.943444
Q2FZB5   2 0.2 -1.27278 0.943444
Q2G0G8   2 0.2 -1.27278 0.943444
P0A0I4   0 0 -1.27278 0.943444
Q2G2C6   2 0.2 -1.27278 0.943444
Q2FVB1   1 0.1 -1.27278 0.943444
Q2FYN1   1 0.1 -1.27278 0.943444
Q2FV79   2 0.2 -1.27278 0.943444
Q2FVU9   2 0.2 -1.27278 0.943444
Q2G0W5   2 0.2 -1.27278 0.943444
Q2FW60   2 0.2 -1.27278 0.943444
Q2G269   2 0.2 -1.27278 0.943444
Q2FZS1   1 0.1 -1.27278 0.943444
Q2G1Y3   1 0.1 -1.27278 0.943444
Q2FWA4   2 0.2 -1.27278 0.943444
Q2G0C0   2 0.2 -1.27278 0.943444
Q2G2J6   0 0 -1.27278 0.943444
Q2G1R2   1 0.1 -1.27278 0.943444
Q2FXY8   2 0.2 -1.27278 0.943444
Q2FYL2   1 0.1 -1.27278 0.943444
Q2FYS3   0 0 -1.27278 0.943444
Q2FXS0   2 0.2 -1.27278 0.943444
Q2FWA7   0 0 -1.27278 0.943444
Q2FWV8   1 0.1 -1.27278 0.943444
Q2G279   1 0.1 -1.27278 0.943444
Q2FYB5   0 0 -1.27278 0.943444
Q2G175   2 0.2 -1.27278 0.943444
Q2FZ07   1 0.1 -1.27278 0.943444
Q2FVG7   2 0.2 -1.27278 0.943444
Q2G2P3   1 0.1 -1.27278 0.943444
Q2FZA3   1 0.1 -1.27278 0.943444
Q2FYE1   2 0.2 -1.27278 0.943444
Q2G2F8   0 0 -1.27278 0.943444
Q2FWS8   0 0 -1.27278 0.943444
Q2FXD8   1 0.1 -1.27278 0.943444
Q2FX46   2 0.2 -1.27278 0.943444
Q2FYB4   2 0.2 -1.27278 0.943444
Q2FYC0   2 0.2 -1.27278 0.943444
Q2FUY5   1 0.1 -1.27278 0.943444
Q2FYF2   0 0 -1.27278 0.943444
Q2G0R4   0 0 -1.27278 0.943444
Q2G1L1   2 0.2 -1.27278 0.943444
Q2FYB0   0 0 -1.27278 0.943444
Q2FWW5   2 0.2 -1.27278 0.943444
Q2FX04   2 0.2 -1.27278 0.943444
Q2FV33   2 0.2 -1.27278 0.943444
Q2FUX6   1 0.1 -1.27278 0.943444
Q2FVP5   0 0 -1.27278 0.943444
Q2G0W7   2 0.2 -1.27278 0.943444
Q2FXV1   2 0.2 -1.27278 0.943444
Q2G096   2 0.2 -1.27278 0.943444
Q2FV68   2 0.2 -1.27278 0.943444
Q2FVY6   2 0.2 -1.27278 0.943444
Q2FYY0   2 0.2 -1.27278 0.943444
Q2G005   2 0.2 -1.27278 0.943444
Q2G2B4   1 0.1 -1.27278 0.943444
Q2FVZ7   2 0.2 -1.27278 0.943444
Q2FW55   2 0.2 -1.27278 0.943444
Q2FV92   2 0.2 -1.27278 0.943444
Q2FYV9   1 0.1 -1.27278 0.943444
Q2FW74   2 0.2 -1.27278 0.943444
Q2FVK9   2 0.2 -1.27278 0.943444
Q2FZA4   2 0.2 -1.27278 0.943444
Q2FV25   0 0 -1.27278 0.943444
Q2FYG8   2 0.2 -1.27278 0.943444
Q2G216   1 0.1 -1.27278 0.943444
Q2FZ69   2 0.2 -1.27278 0.943444
Q2FV97   2 0.2 -1.27278 0.943444
Q2FZ95   0 0 -1.27278 0.943444
Q2FZN8   2 0.2 -1.27278 0.943444
Q2FZG2   2 0.2 -1.27278 0.943444
Q2G259   2 0.2 -1.27278 0.943444
Q2FYB6   2 0.2 -1.27278 0.943444
Q2FZD1   2 0.2 -1.27278 0.943444
Q2FYT6   2 0.2 -1.27278 0.943444
Q2G0Y2   1 0.1 -1.27278 0.943444
Q2FWZ1   2 0.2 -1.27278 0.943444
Q2FVC8   2 0.2 -1.27278 0.943444
Q2G2H1   2 0.2 -1.27278 0.943444
Q2FY47   2 0.2 -1.27278 0.943444
Q2FX78   2 0.2 -1.27278 0.943444
Q2FX47   2 0.2 -1.27278 0.943444
Q2FZA7   2 0.2 -1.27278 0.943444
Q2FV32   2 0.2 -1.27278 0.943444
Q2FYE6   0 0 -1.27278 0.943444
Q2FZ41   2 0.2 -1.27278 0.943444
Q2FYG3   0 0 -1.27278 0.943444
Q2FX01   2 0.2 -1.27278 0.943444
Q2FXU6   2 0.2 -1.27278 0.943444
Q2FYL7   2 0.2 -1.27278 0.943444
Q2FWQ3   2 0.2 -1.27278 0.943444
Q2FZY9   2 0.2 -1.27278 0.943444
Q2FV50   1 0.1 -1.27278 0.943444
Q2FUY7   2 0.2 -1.27278 0.943444
Q2FXP6   2 0.2 -1.27278 0.943444
Q2G1S9   2 0.2 -1.27278 0.943444
Q2FX18   2 0.2 -1.27278 0.943444
Q2FYU0   0 0 -1.27278 0.943444
Q2FXZ7   5 0.47619 -1.27278 0.943444
Q2G051   4 0.380952 -1.27278 0.943444
Q2FWS3   4 0.380952 -1.27278 0.943444
Q2FW14   6 0.571429 -1.27278 0.943444
Q2FYD7   4 0.380952 -1.27278 0.943444
Q9RQP8   6 0.571429 -1.27278 0.943444
Q2FZK2   3 0.285714 -1.27278 0.943444
Q2FWI7   3 0.285714 -1.27278 0.943444
Q2G182   3 0.285714 -1.27278 0.943444
Q2FYT7   2 0.190476 -1.27278 0.943444
Q2FV46   6 0.571429 -1.27278 0.943444
Q2FY58   2 0.190476 -1.27278 0.943444
Q2FX06   2 0.190476 -1.27278 0.943444
Q2FZH0   6 0.571429 -1.27278 0.943444
Q2FUZ4   3 0.285714 -1.27278 0.943444
Q2G102   4 0.380952 -1.27278 0.943444
Q2G1R8   4 0.380952 -1.27278 0.943444
Q2G2J1   4 0.380952 -1.27278 0.943444
Q2FX71   4 0.380952 -1.27278 0.943444
Q2FUZ5   2 0.190476 -1.27278 0.943444
Q2FYP5   2 0.190476 -1.27278 0.943444
Q2G048   0 0 -1.27278 0.943444
Q2FUQ0   4 0.380952 -1.27278 0.943444
Q2FWS7   3 0.285714 -1.27278 0.943444
Q2FV65   1 0.0952381 -1.27278 0.943444
Q2G125   2 0.190476 -1.27278 0.943444
Q2FYT2   4 0.380952 -1.27278 0.943444
Q2FVH7   1 0.0952381 -1.27278 0.943444
Q2G127   4 0.380952 -1.27278 0.943444
Q2FYI5   2 0.190476 -1.27278 0.943444
Q2FYX4   4 0.380952 -1.27278 0.943444
Q2G0M3   6 0.571429 -1.27278 0.943444
Q2FW87   4 0.380952 -1.27278 0.943444
Q2G211   0 0 -1.27278 0.943444
Q2FXR5   3 0.285714 -1.27278 0.943444
Q2FWR5   4 0.380952 -1.27278 0.943444
Q2FYD5   4 0.380952 -1.27278 0.943444
Q2FY94   1 0.0952381 -1.27278 0.943444
Q2G2W8   4 0.380952 -1.27278 0.943444
Q2FZL9   3 0.285714 -1.27278 0.943444
Q2FYT9   4 0.380952 -1.27278 0.943444
Q2FX44   4 0.380952 -1.27278 0.943444
Q2FXB2   1 0.0952381 -1.27278 0.943444
Q2FVF6   4 0.380952 -1.27278 0.943444
Q2G2F6   2 0.190476 -1.27278 0.943444
Q2G2C3   3 0.285714 -1.27278 0.943444
Q2FYA5   3 0.285714 -1.27278 0.943444
Q2FYB1   4 0.380952 -1.27278 0.943444
Q2G011   4 0.380952 -1.27278 0.943444
Q2FV29   0 0 -1.27278 0.943444
Q2FVW1   3 0.285714 -1.27278 0.943444
Q2FYA4   3 0.285714 -1.27278 0.943444
Q2FY26   6 0.571429 -1.27278 0.943444
Q2FXC1   3 0.285714 -1.27278 0.943444
Q2G2T0   4 0.380952 -1.27278 0.943444
Q2FY62   1 0.0952381 -1.27278 0.943444
Q2G2K4   4 0.380952 -1.27278 0.943444
Q2FW65   4 0.380952 -1.27278 0.943444
Q2FY05   3 0.285714 -1.27278 0.943444
Q2FV96   3 0.285714 -1.27278 0.943444
Q2G1S7   1 0.0952381 -1.27278 0.943444
Q2FWS9   2 0.190476 -1.27278 0.943444
Q2G180   3 0.285714 -1.27278 0.943444
Q2G0L6   5 0.47619 -1.27278 0.943444
Q2G189   2 0.190476 -1.27278 0.943444
Q2FYD9   1 0.0952381 -1.27278 0.943444
Q2FWM6   2 0.190476 -1.27278 0.943444
Q2FXA6   2 0.190476 -1.27278 0.943444
Q2G0U8   4 0.380952 -1.27278 0.943444
Q2FXD9   2 0.190476 -1.27278 0.943444
Q2FWF9   0 0 -1.27278 0.943444
Q2FXS3   4 0.380952 -1.27278 0.943444
Q2FXX6   4 0.380952 -1.27278 0.943444
Q2FWU2   4 0.380952 -1.27278 0.943444
Q2FXD5   5 0.47619 -1.27278 0.943444
Q2FZK8   4 0.380952 -1.27278 0.943444
Q2FV15   1 0.0952381 -1.27278 0.943444
Q2FZZ5   3 0.285714 -1.27278 0.943444
Q2FW48   4 0.380952 -1.27278 0.943444
Q2FYB3   4 0.380952 -1.27278 0.943444
Q2FWT5   4 0.380952 -1.27278 0.943444
Q2FVH4   0 0 -1.27278 0.943444
Q2FWP4   5 0.47619 -1.27278 0.943444
Q2FYX9   6 0.571429 -1.27278 0.943444
Q2G1U7   2 0.190476 -1.27278 0.943444
Q2FXY6   4 0.380952 -1.27278 0.943444
Q2FYT1   2 0.190476 -1.27278 0.943444
Q2G244   4 0.380952 -1.27278 0.943444
Q2FX30   1 0.0952381 -1.27278 0.943444
Q2FVZ3   4 0.380952 -1.27278 0.943444
Q2FWP5   4 0.380952 -1.27278 0.943444
Q2FX41   4 0.380952 -1.27278 0.943444
Q2G2R5   3 0.285714 -1.27278 0.943444
Q2G2S3   7 0.636364 -1.27278 0.943444
Q2G004   4 0.363636 -1.27278 0.943444
Q2FWV1   6 0.545455 -1.27278 0.943444
Q2G003   7 0.636364 -1.27278 0.943444
Q2FZV3   4 0.363636 -1.27278 0.943444
Q2G026   5 0.454545 -1.27278 0.943444
Q2FXG7   1 0.0909091 -1.27278 0.943444
Q2FYL8   2 0.181818 -1.27278 0.943444
Q2FZB6   1 0.0909091 -1.27278 0.943444
Q2FZE4   5 0.454545 -1.27278 0.943444
Q2FX11   6 0.545455 -1.27278 0.943444
Q2G0Y3   8 0.727273 -1.27278 0.943444
Q2FZW7   1 0.0909091 -1.27278 0.943444
Q2FX21   7 0.636364 -1.27278 0.943444
Q2G092   7 0.636364 -1.27278 0.943444
Q2FZB7   3 0.272727 -1.27278 0.943444
Q2G0J9   7 0.636364 -1.27278 0.943444
Q2G1X2   4 0.363636 -1.27278 0.943444
Q2FZD6   6 0.545455 -1.27278 0.943444
Q2FW67   6 0.545455 -1.27278 0.943444
Q2G111   5 0.454545 -1.27278 0.943444
Q2G2Y4   4 0.363636 -1.27278 0.943444
Q2FY38   3 0.272727 -1.27278 0.943444
Q2FWJ0   8 0.727273 -1.27278 0.943444
Q2G2T5   5 0.454545 -1.27278 0.943444
Q2FVG6   6 0.545455 -1.27278 0.943444
Q2G1V8   7 0.636364 -1.27278 0.943444
Q2G1L0   5 0.454545 -1.27278 0.943444
Q2FXD6   8 0.727273 -1.27278 0.943444
P0C948   4 0.363636 -1.27278 0.943444
Q2G1M2   6 0.545455 -1.27278 0.943444
Q2FVW8   4 0.363636 -1.27278 0.943444
Q2FX24   4 0.363636 -1.27278 0.943444
Q2FWS4   6 0.545455 -1.27278 0.943444
Q2FYQ3   3 0.272727 -1.27278 0.943444
Q2G254   6 0.545455 -1.27278 0.943444
Q2FWB4   3 0.272727 -1.27278 0.943444
Q2FUP8   4 0.363636 -1.27278 0.943444
Q2FZC2   5 0.454545 -1.27278 0.943444
Q2FYE4   9 0.818182 -1.27278 0.943444
Q2FWS2   5 0.454545 -1.27278 0.943444
Q2FY03   6 0.545455 -1.27278 0.943444
Q2FVS6   6 0.545455 -1.27278 0.943444
Q2FXV2   2 0.181818 -1.27278 0.943444
Q2G2L6   4 0.363636 -1.27278 0.943444
Q2G2I5   3 0.272727 -1.27278 0.943444
Q2FYA2   4 0.363636 -1.27278 0.943444
Q2FWV7   4 0.363636 -1.27278 0.943444
Q2FXE7   8 0.727273 -1.27278 0.943444
Q2G0J6   3 0.272727 -1.27278 0.943444
Q2FUU4   8 0.727273 -1.27278 0.943444
Q2FVJ4   4 0.363636 -1.27278 0.943444
Q2FZM9   4 0.363636 -1.27278 0.943444
Q2FZ51   6 0.545455 -1.27278 0.943444
Q2FY22   5 0.454545 -1.27278 0.943444
Q2G2Q1   5 0.454545 -1.27278 0.943444
Q2G109   7 0.636364 -1.27278 0.943444
Q2G1D6   6 0.545455 -1.27278 0.943444
Q2FVC9   2 0.181818 -1.27278 0.943444
Q2G2R6   7 0.636364 -1.27278 0.943444
Q2FZ85   7 0.636364 -1.27278 0.943444
Q2FVK4   8 0.727273 -1.27278 0.943444
Q2G1V9   3 0.272727 -1.27278 0.943444
Q2G2H6   3 0.272727 -1.27278 0.943444
Q2FWS6   7 0.636364 -1.27278 0.943444
Q2FZW4   9 0.818182 -1.27278 0.943444
Q2G1M3   5 0.454545 -1.27278 0.943444
Q2G1M0   7 0.636364 -1.27278 0.943444
Q2G1Y9   4 0.363636 -1.27278 0.943444
Q2FX45   5 0.454545 -1.27278 0.943444
Q2FWP8   4 0.363636 -1.27278 0.943444
Q2FYP4   7 0.636364 -1.27278 0.943444
Q2FYL1   7 0.636364 -1.27278 0.943444
Q2G1L4   6 0.545455 -1.27278 0.943444
Q2FUQ7   6 0.545455 -1.27278 0.943444
Q2G247   2 0.181818 -1.27278 0.943444
Q2FVV0   6 0.545455 -1.27278 0.943444
Q2FYU6   5 0.454545 -1.27278 0.943444
Q2G2N6   8 0.727273 -1.27278 0.943444
Q2FXC9   3 0.272727 -1.27278 0.943444
Q2FX42   8 0.727273 -1.27278 0.943444
Q2FX26   9 0.818182 -1.27278 0.943444
Q2FWF3   2 0.181818 -1.27278 0.943444
Q2FZY1   5 0.454545 -1.27278 0.943444
Q2FW15   7 0.608696 -1.27278 0.943444
P0A0G2   6 0.521739 -1.27278 0.943444
Q2G2G5   8 0.695652 -1.27278 0.943444
Q2FY39   8 0.695652 -1.27278 0.943444
Q2G0B5   3 0.26087 -1.27278 0.943444
Q2FZI1   9 0.782609 -1.27278 0.943444
Q2FUQ6   6 0.521739 -1.27278 0.943444
Q2FVR5   10 0.869565 -1.27278 0.943444
Q2G2W6   7 0.608696 -1.27278 0.943444
Q2FZR8   7 0.608696 -1.27278 0.943444
Q2FVY8   12 1.04348 0.903563 0.161558
Q2FZ60   8 0.695652 -1.27278 0.943444
Q2FV82   8 0.695652 -1.27278 0.943444
Q2FX23   8 0.695652 -1.27278 0.943444
Q2G1G3   7 0.608696 -1.27278 0.943444
P68805   7 0.608696 -1.27278 0.943444
Q2FVL0   8 0.695652 -1.27278 0.943444
Q2G2J0   8 0.695652 -1.27278 0.943444
Q2FZF1   8 0.695652 -1.27278 0.943444
Q2FXU9   6 0.521739 -1.27278 0.943444
Q2G1A2   7 0.608696 -1.27278 0.943444
Q2G1C3   6 0.521739 -1.27278 0.943444
Q2G1D4   5 0.434783 -1.27278 0.943444
Q2G0A8   6 0.521739 -1.27278 0.943444
Q2FVC7   2 0.173913 -1.27278 0.943444
Q2G133   8 0.695652 -1.27278 0.943444
Q2FY86   6 0.521739 -1.27278 0.943444
Q2FX92   8 0.695652 -1.27278 0.943444
Q2FW47   2 0.173913 -1.27278 0.943444
Q2G1T9   4 0.347826 -1.27278 0.943444
Q2FVU8   3 0.26087 -1.27278 0.943444
Q2FVD7   6 0.521739 -1.27278 0.943444
Q2FX55   6 0.521739 -1.27278 0.943444
Q2FVD3   8 0.695652 -1.27278 0.943444
Q2G2B5   3 0.26087 -1.27278 0.943444
Q2FWV6   5 0.434783 -1.27278 0.943444
Q2FW29   8 0.695652 -1.27278 0.943444
Q2G0W6   2 0.173913 -1.27278 0.943444
Q2FVD2   7 0.608696 -1.27278 0.943444
Q2FWR8   4 0.347826 -1.27278 0.943444
Q2FXA0   10 0.869565 -1.27278 0.943444
Q2FZB4   7 0.608696 -1.27278 0.943444
Q2FX37   4 0.347826 -1.27278 0.943444
Q2FX13   4 0.347826 -1.27278 0.943444
Q2FWD8   4 0.347826 -1.27278 0.943444
Q2G108   5 0.434783 -1.27278 0.943444
Q2G2V4   7 0.608696 -1.27278 0.943444
Q2FZW2   9 0.782609 -1.27278 0.943444
Q2FYY4   6 0.521739 -1.27278 0.943444
Q2FYB8   5 0.434783 -1.27278 0.943444
Q2FWC2   9 0.782609 -1.27278 0.943444
Q2FYE8   3 0.26087 -1.27278 0.943444
Q2FXK5   7 0.608696 -1.27278 0.943444
Q2FWT0   9 0.782609 -1.27278 0.943444
Q2FW19   5 0.434783 -1.27278 0.943444
Q2G100   6 0.521739 -1.27278 0.943444
Q2FYY3   8 0.695652 -1.27278 0.943444
Q2FZ01   7 0.608696 -1.27278 0.943444
Q2FYY1   8 0.695652 -1.27278 0.943444
Q2G103   6 0.521739 -1.27278 0.943444
Q2FV12   8 0.695652 -1.27278 0.943444
Q2FWQ1   8 0.695652 -1.27278 0.943444
Q2FYY5   6 0.521739 -1.27278 0.943444
Q2G207   7 0.608696 -1.27278 0.943444
Q2G1Y8   9 0.782609 -1.27278 0.943444
Q2FWZ8   9 0.782609 -1.27278 0.943444
Q2G0Z8   3 0.26087 -1.27278 0.943444
Q2G2F7   5 0.434783 -1.27278 0.943444
Q2FYH9   7 0.608696 -1.27278 0.943444
Q2FWB7   11 0.956522 -1.27278 0.943444
Q2FYN2   5 0.416667 -1.27278 0.943444
Q2FVQ6   11 0.916667 -1.27278 0.943444
Q2FWX3   7 0.583333 -1.27278 0.943444
Q2G187   7 0.583333 -1.27278 0.943444
Q2FW05   9 0.75 -1.27278 0.943444
Q2FYC3   13 1.08333 0.903563 0.161558
Q2FZJ2   10 0.833333 -1.27278 0.943444
Q2G0D6   10 0.833333 -1.27278 0.943444
Q2FWP7   7 0.583333 -1.27278 0.943444
Q2FX31   11 0.916667 -1.27278 0.943444
Q2FVZ6   5 0.416667 -1.27278 0.943444
Q2G2A2   12 1 0.903563 0.161558
Q2FWQ8   7 0.583333 -1.27278 0.943444
Q2FVM9   9 0.75 -1.27278 0.943444
Q2FYD1   12 1 0.903563 0.161558
Q2FYN3   7 0.583333 -1.27278 0.943444
Q2FYI3   8 0.666667 -1.27278 0.943444
Q2G022   13 1.08333 0.903563 0.161558
Q2G1Q3   8 0.666667 -1.27278 0.943444
Q2FX58   7 0.583333 -1.27278 0.943444
Q2G2V1   10 0.833333 -1.27278 0.943444
Q2FVV5   9 0.75 -1.27278 0.943444
Q2FZC0   11 0.916667 -1.27278 0.943444
Q2FV63   11 0.916667 -1.27278 0.943444
Q2FWG9   4 0.333333 -1.27278 0.943444
Q2FZA5   8 0.666667 -1.27278 0.943444
Q2FX60   10 0.833333 -1.27278 0.943444
Q2G2I8   8 0.666667 -1.27278 0.943444
Q2G2Y5   13 1.08333 0.903563 0.161558
Q2G2Y2   13 1.08333 0.903563 0.161558
Q2FWA6   12 1 0.903563 0.161558
Q2FWL8   17 1.41667 0.903563 0.161558
Q2FY95   8 0.666667 -1.27278 0.943444
Q2FYC5   13 1.08333 0.903563 0.161558
Q2FV43   7 0.583333 -1.27278 0.943444
Q2FVU0   11 0.916667 -1.27278 0.943444
Q2FZG5   7 0.583333 -1.27278 0.943444
Q2G2H9   8 0.666667 -1.27278 0.943444
Q2G1D1   5 0.416667 -1.27278 0.943444
Q2FWU7   12 1 0.903563 0.161558
P60647   6 0.5 -1.27278 0.943444
Q2FUR7   12 1 0.903563 0.161558
Q2FWQ2   8 0.666667 -1.27278 0.943444
Q2G2M4   12 1 0.903563 0.161558
Q2G104   8 0.666667 -1.27278 0.943444
Q2FX76   5 0.416667 -1.27278 0.943444
Q2G2Q4   10 0.833333 -1.27278 0.943444
Q2FXQ1   8 0.666667 -1.27278 0.943444
Q2FX80   8 0.666667 -1.27278 0.943444
Q2FZN6   6 0.5 -1.27278 0.943444
Q2G009   5 0.416667 -1.27278 0.943444
Q2G021   11 0.916667 -1.27278 0.943444
Q2FWH0   12 1 0.903563 0.161558
Q2FXQ0   12 1 0.903563 0.161558
Q2FX64   10 0.833333 -1.27278 0.943444
Q2FY98   6 0.5 -1.27278 0.943444
Q2FWK5   9 0.75 -1.27278 0.943444
Q2FYK1   7 0.583333 -1.27278 0.943444
Q2FXF0   8 0.666667 -1.27278 0.943444
Q2FY70   10 0.833333 -1.27278 0.943444
Q2G114   9 0.75 -1.27278 0.943444
Q2FX38   9 0.75 -1.27278 0.943444
Q2FUP9   7 0.583333 -1.27278 0.943444
Q2FVV3   11 0.916667 -1.27278 0.943444
Q2G113   8 0.666667 -1.27278 0.943444
Q2FWB2   8 0.666667 -1.27278 0.943444
Q2FWT6   9 0.75 -1.27278 0.943444
Q2FW28   6 0.5 -1.27278 0.943444
Q2FUQ9   6 0.5 -1.27278 0.943444
Q2FY00   9 0.75 -1.27278 0.943444
Q2G040   6 0.5 -1.27278 0.943444
Q2FX35   7 0.583333 -1.27278 0.943444
Q2FYW9   8 0.64 -1.27278 0.943444
Q2G2N8   9 0.72 -1.27278 0.943444
Q2G1V7   11 0.88 -1.27278 0.943444
Q2G0C3   8 0.64 -1.27278 0.943444
Q2FVW0   11 0.88 -1.27278 0.943444
Q2FUS4   13 1.04 0.903563 0.161558
Q2FVP6   8 0.64 -1.27278 0.943444
Q2FZK1   9 0.72 -1.27278 0.943444
Q2FXY2   17 1.36 0.903563 0.161558
Q2FYX3   19 1.52 0.903563 0.161558
Q2FZ86   13 1.04 0.903563 0.161558
Q2FUV7   10 0.8 -1.27278 0.943444
Q2FX70   10 0.8 -1.27278 0.943444
Q2G1Y1   11 0.88 -1.27278 0.943444
Q2FVT9   12 0.96 -1.27278 0.943444
Q2G2K3   11 0.88 -1.27278 0.943444
P72358   10 0.8 -1.27278 0.943444
Q2G192   11 0.88 -1.27278 0.943444
Q2FYX6   14 1.12 0.903563 0.161558
Q2FXW0   8 0.64 -1.27278 0.943444
Q2G202   12 0.96 -1.27278 0.943444
Q2FYW7   6 0.48 -1.27278 0.943444
Q2G2M0   11 0.88 -1.27278 0.943444
Q2FXT7   9 0.72 -1.27278 0.943444
Q2FX59   10 0.8 -1.27278 0.943444
Q2G0X2   10 0.8 -1.27278 0.943444
Q2FWR6   11 0.88 -1.27278 0.943444
Q2FW22   21 1.68 0.903563 0.161558
Q2FZH4   16 1.28 0.903563 0.161558
Q2FYZ1   9 0.72 -1.27278 0.943444
Q2G2W7   19 1.52 0.903563 0.161558
Q2G2I4   9 0.72 -1.27278 0.943444
Q2FZP5   11 0.88 -1.27278 0.943444
Q2FWQ7   12 0.96 -1.27278 0.943444
Q2G1W9   12 0.96 -1.27278 0.943444
Q2FWF7   13 1.04 0.903563 0.161558
Q2FYM9   13 1.04 0.903563 0.161558
Q2FXV0   9 0.72 -1.27278 0.943444
Q2FWW2   10 0.8 -1.27278 0.943444
Q2FVS2   9 0.72 -1.27278 0.943444
Q2G007   16 1.28 0.903563 0.161558
Q2FYA7   15 1.2 0.903563 0.161558
Q2G0K0   13 1.04 0.903563 0.161558
Q2FXS9   13 1.04 0.903563 0.161558
Q2G249   14 1.12 0.903563 0.161558
Q2G008   13 1.04 0.903563 0.161558
Q2FZD5   14 1.12 0.903563 0.161558
Q2FZG0   7 0.56 -1.27278 0.943444
Q2FX28   12 0.96 -1.27278 0.943444
Q2FXI4   19 1.52 0.903563 0.161558
Q2G176   11 0.88 -1.27278 0.943444
Q2G116   10 0.8 -1.27278 0.943444
Q2FXF2   11 0.88 -1.27278 0.943444
Q2G260   10 0.8 -1.27278 0.943444
Q2G213   7 0.56 -1.27278 0.943444
Q2G173   10 0.8 -1.27278 0.943444
Q2FV71   13 1.04 0.903563 0.161558
Q2FWY8   8 0.64 -1.27278 0.943444
Q2FWN3   9 0.72 -1.27278 0.943444
Q2FYD4   13 1.04 0.903563 0.161558
Q2FVQ2   15 1.2 0.903563 0.161558
Q2FVK0   13 1.04 0.903563 0.161558
Q2G285   12 0.96 -1.27278 0.943444
Q2FZH6   11 0.88 -1.27278 0.943444
Q2FZX1   11 0.88 -1.27278 0.943444
Q2FZ83   3 0.24 -1.27278 0.943444
Q2G0S9   10 0.8 -1.27278 0.943444
Q2FZH7   11 0.88 -1.27278 0.943444
Q2FZT3   13 1.04 0.903563 0.161558
Q2FX57   13 1 0.903563 0.161558
Q2G0B9   13 1 0.903563 0.161558
Q2FY28   11 0.846154 -1.27278 0.943444
Q2G0R5   17 1.30769 0.903563 0.161558
Q2FZG8   14 1.07692 0.903563 0.161558
Q2G1X1   14 1.07692 0.903563 0.161558
Q2FX93   9 0.692308 -1.27278 0.943444
Q2FYU5   10 0.769231 -1.27278 0.943444
Q2FWR9   11 0.846154 -1.27278 0.943444
Q2FWS0   21 1.61538 0.903563 0.161558
Q2G0P4   10 0.769231 -1.27278 0.943444
Q2FX50   13 1 0.903563 0.161558
Q2FZV0   14 1.07692 0.903563 0.161558
Q2G0S5   16 1.23077 0.903563 0.161558
Q2FY25   12 0.923077 -1.27278 0.943444
Q2FXG6   11 0.846154 -1.27278 0.943444
Q2FZJ7   13 1 0.903563 0.161558
Q2G0U7   15 1.15385 0.903563 0.161558
Q2FZV2   16 1.23077 0.903563 0.161558
Q2FWT8   12 0.923077 -1.27278 0.943444
Q2G0D1   15 1.15385 0.903563 0.161558
Q2FVW5   8 0.615385 -1.27278 0.943444
Q2FY97   15 1.15385 0.903563 0.161558
Q2FXF3   10 0.769231 -1.27278 0.943444
Q2G063   10 0.769231 -1.27278 0.943444
Q2G0U5   12 0.923077 -1.27278 0.943444
Q2G2B1   16 1.23077 0.903563 0.161558
Q2FVE3   14 1.07692 0.903563 0.161558
Q2FZW1   20 1.53846 0.903563 0.161558
Q2FYK2   11 0.846154 -1.27278 0.943444
Q2FXW2   11 0.846154 -1.27278 0.943444
Q9F0R1   16 1.23077 0.903563 0.161558
Q2FZG3   15 1.15385 0.903563 0.161558
Q2G2K0   19 1.46154 0.903563 0.161558
Q2FVN4   11 0.846154 -1.27278 0.943444
Q2FYV0   11 0.846154 -1.27278 0.943444
Q2G0A5   7 0.538462 -1.27278 0.943444
Q2FZ03   12 0.923077 -1.27278 0.943444
Q2G1I8   10 0.769231 -1.27278 0.943444
Q2FYX8   15 1.15385 0.903563 0.161558
Q2FV18   9 0.692308 -1.27278 0.943444
Q2FYI7   10 0.769231 -1.27278 0.943444
Q2G0K1   16 1.23077 0.903563 0.161558
Q2G2U9   15 1.15385 0.903563 0.161558
Q2FW31   24 1.84615 0.903563 0.161558
Q2FVB5   17 1.30769 0.903563 0.161558
Q2FVI8   11 0.846154 -1.27278 0.943444
Q2FZT0   15 1.15385 0.903563 0.161558
P48860   15 1.15385 0.903563 0.161558
Q2FYC1   14 1.07692 0.903563 0.161558
Q2G286   17 1.30769 0.903563 0.161558
Q2FXD3   16 1.23077 0.903563 0.161558
Q2G027   10 0.769231 -1.27278 0.943444
Q2G0T4   15 1.15385 0.903563 0.161558
Q2FZJ5   21 1.61538 0.903563 0.161558
Q2FW10   5 0.384615 -1.27278 0.943444
Q2FY91   14 1.07692 0.903563 0.161558
Q2FVP0   10 0.769231 -1.27278 0.943444
P60070   19 1.46154 0.903563 0.161558
Q2FWU1   12 0.923077 -1.27278 0.943444
Q2FYA3   5 0.384615 -1.27278 0.943444
Q2G0V8   14 1.07692 0.903563 0.161558
Q2G0Z2   11 0.846154 -1.27278 0.943444
Q2FZ47   11 0.846154 -1.27278 0.943444
Q2G0V9   11 0.846154 -1.27278 0.943444
Q2FZE2   12 0.923077 -1.27278 0.943444
Q2FWB0   14 1.07692 0.903563 0.161558
Q2G1J1   13 1 0.903563 0.161558
Q2FYQ1   11 0.846154 -1.27278 0.943444
Q2FZ45   15 1.15385 0.903563 0.161558
Q2FYW5   16 1.23077 0.903563 0.161558
Q2G1A0   15 1.15385 0.903563 0.161558
Q2FZB9   12 0.923077 -1.27278 0.943444
Q2FZX2   12 0.923077 -1.27278 0.943444
Q2FZY4   15 1.15385 0.903563 0.161558
Q2FW56   11 0.846154 -1.27278 0.943444
P0A0G6   16 1.23077 0.903563 0.161558
Q2FW80   8 0.615385 -1.27278 0.943444
Q2G2S4   16 1.23077 0.903563 0.161558
Q2G2H0   11 0.846154 -1.27278 0.943444
Q2G2E1   9 0.692308 -1.27278 0.943444
Q2G0I5   21 1.61538 0.903563 0.161558
Q2FWW6   12 0.923077 -1.27278 0.943444
Q2G112   11 0.846154 -1.27278 0.943444
Q2G214   15 1.15385 0.903563 0.161558
Q2FYG2   18 1.38462 0.903563 0.161558
Q2G0J5   8 0.615385 -1.27278 0.943444
Q2FX27   13 1 0.903563 0.161558
Q2FWV5   14 1.07692 0.903563 0.161558
Q2FX40   18 1.38462 0.903563 0.161558
Q2FZM5   11 0.846154 -1.27278 0.943444
Q2FXH8   12 0.923077 -1.27278 0.943444
Q2FWS5   14 1.07692 0.903563 0.161558
Q2FW13   16 1.18519 0.903563 0.161558
Q2FY93   18 1.33333 0.903563 0.161558
Q2FZM8   24 1.77778 0.903563 0.161558
Q2FZV4   14 1.03704 0.903563 0.161558
Q2FVD4   18 1.33333 0.903563 0.161558
Q2G0J3   12 0.888889 -1.27278 0.943444
Q2FX61   22 1.62963 0.903563 0.161558
Q2FVD6   15 1.11111 0.903563 0.161558
Q2FYY7   19 1.40741 0.903563 0.161558
Q2G0W0   16 1.18519 0.903563 0.161558
Q2FXF7   14 1.03704 0.903563 0.161558
Q2G191   12 0.888889 -1.27278 0.943444
Q2FYT5   14 1.03704 0.903563 0.161558
Q2G1P0   11 0.814815 -1.27278 0.943444
Q2FVF8   16 1.18519 0.903563 0.161558
Q2G0Y1   10 0.740741 -1.27278 0.943444
Q2FZD2   25 1.85185 0.903563 0.161558
Q2FZ59   13 0.962963 -1.27278 0.943444
Q2G2G1   16 1.18519 0.903563 0.161558
Q2G0F9   19 1.40741 0.903563 0.161558
Q2G1J2   13 0.962963 -1.27278 0.943444
Q2G0Q6   16 1.18519 0.903563 0.161558
Q2FYX0   20 1.48148 0.903563 0.161558
Q2FZU8   11 0.814815 -1.27278 0.943444
Q2G267   9 0.666667 -1.27278 0.943444
Q2G174   12 0.888889 -1.27278 0.943444
Q2FWC3   14 1.03704 0.903563 0.161558
Q2FVN6   11 0.814815 -1.27278 0.943444
Q2G2D1   13 0.962963 -1.27278 0.943444
Q2FZK9   20 1.48148 0.903563 0.161558
Q2G2C9   17 1.25926 0.903563 0.161558
Q2G2V8   11 0.814815 -1.27278 0.943444
Q2FVL6   11 0.814815 -1.27278 0.943444
Q2FY45   14 1.03704 0.903563 0.161558
Q2G2R7   15 1.11111 0.903563 0.161558
Q2FWD5   14 1.03704 0.903563 0.161558
Q2FWT3   13 0.962963 -1.27278 0.943444
Q2FY92   19 1.40741 0.903563 0.161558
Q2FZM2   9 0.666667 -1.27278 0.943444
Q2G2F0   21 1.55556 0.903563 0.161558
Q2FW30   14 1.03704 0.903563 0.161558
Q2FZV9   20 1.48148 0.903563 0.161558
Q2FVA6   19 1.40741 0.903563 0.161558
Q2G229   13 0.962963 -1.27278 0.943444
Q2FZZ3   22 1.62963 0.903563 0.161558
Q2G2F4   12 0.888889 -1.27278 0.943444
Q2FVA7   20 1.48148 0.903563 0.161558
Q2G0R3   13 0.962963 -1.27278 0.943444
Q2G1R1   18 1.33333 0.903563 0.161558
Q2FZ79   16 1.18519 0.903563 0.161558
Q2FZ12   10 0.740741 -1.27278 0.943444
Q2FX39   11 0.814815 -1.27278 0.943444
Q2G186   15 1.11111 0.903563 0.161558
Q2FXE5   10 0.740741 -1.27278 0.943444
Q2G0A1   16 1.18519 0.903563 0.161558
Q2G0E7   16 1.18519 0.903563 0.161558
Q2G2V7   14 1.03704 0.903563 0.161558
Q2FYA6   15 1.11111 0.903563 0.161558
Q2G276   19 1.40741 0.903563 0.161558
Q2G070   14 1.03704 0.903563 0.161558
Q2FVZ1   20 1.48148 0.903563 0.161558
Q2FW84   11 0.814815 -1.27278 0.943444
Q2FVY9   15 1.11111 0.903563 0.161558
Q2FVD9   15 1.11111 0.903563 0.161558
Q2G1T2   13 0.962963 -1.27278 0.943444
Q2G0I3   16 1.18519 0.903563 0.161558
Q2G0E8   28 2.07407 3.07991 0.0107511
Q2FW08   17 1.25926 0.903563 0.161558
Q2FVD8   15 1.11111 0.903563 0.161558
Q2FXF5   26 1.92593 0.903563 0.161558
Q2FXW1   32 2.37037 3.07991 0.0107511
Q2FW79   13 0.962963 -1.27278 0.943444
Q2G2G0   12 0.888889 -1.27278 0.943444
P48940   16 1.18519 0.903563 0.161558
Q2FYL6   15 1.11111 0.903563 0.161558
Q2FZV8   19 1.40741 0.903563 0.161558
Q2FYM5   14 1.03704 0.903563 0.161558
Q2G2B6   20 1.48148 0.903563 0.161558
Q2G1L2   8 0.592593 -1.27278 0.943444
Q2G1V5   10 0.740741 -1.27278 0.943444
Q2FXT0   12 0.888889 -1.27278 0.943444
Q2FY02   22 1.62963 0.903563 0.161558
Q2FWQ4   16 1.18519 0.903563 0.161558
Q2FYG4   17 1.25926 0.903563 0.161558
Q2FW11   12 0.888889 -1.27278 0.943444
Q2G257   25 1.78571 0.903563 0.161558
Q2FWJ6   19 1.35714 0.903563 0.161558
Q2FXS8   14 1 0.903563 0.161558
Q2FX12   31 2.21429 3.07991 0.0107511
Q2FYF1   11 0.785714 -1.27278 0.943444
Q2G2E8   19 1.35714 0.903563 0.161558
Q2FXE6   12 0.857143 -1.27278 0.943444
Q2G2C0   12 0.857143 -1.27278 0.943444
Q2G1V6   13 0.928571 -1.27278 0.943444
Q2FWZ4   23 1.64286 0.903563 0.161558
Q2G2V0   18 1.28571 0.903563 0.161558
Q9ZAH6   15 1.07143 0.903563 0.161558
Q2FVU2   20 1.42857 0.903563 0.161558
Q2FWI8   17 1.21429 0.903563 0.161558
P0A0H0   11 0.785714 -1.27278 0.943444
Q2G0C1   22 1.57143 0.903563 0.161558
Q2FXH3   21 1.5 0.903563 0.161558
Q2FXI6   29 2.07143 3.07991 0.0107511
Q2G1X5   16 1.14286 0.903563 0.161558
Q2FV08   18 1.28571 0.903563 0.161558
Q2FWT7   13 0.928571 -1.27278 0.943444
Q2G210   12 0.857143 -1.27278 0.943444
Q2FW66   15 1.07143 0.903563 0.161558
Q2FWD0   16 1.14286 0.903563 0.161558
Q2FUQ1   17 1.21429 0.903563 0.161558
Q2FVI6   13 0.928571 -1.27278 0.943444
Q2FWM7   12 0.857143 -1.27278 0.943444
Q2FVN2   16 1.14286 0.903563 0.161558
Q2FWR2   13 0.928571 -1.27278 0.943444
Q2FYH4   14 1 0.903563 0.161558
Q2FYM8   8 0.571429 -1.27278 0.943444
Q9RFJ6   14 1 0.903563 0.161558
Q2FZ42   9 0.642857 -1.27278 0.943444
Q2FVX9   18 1.28571 0.903563 0.161558
Q2G066   25 1.78571 0.903563 0.161558
Q2FVM3   19 1.35714 0.903563 0.161558
Q2FWT1   17 1.21429 0.903563 0.161558
Q2FZB8   9 0.642857 -1.27278 0.943444
Q2FUQ8   12 0.857143 -1.27278 0.943444
Q2G2I7   14 1 0.903563 0.161558
Q2FVF7   13 0.928571 -1.27278 0.943444
Q2FV52   18 1.28571 0.903563 0.161558
Q2FWE3   30 2.14286 3.07991 0.0107511
Q2G144   26 1.85714 0.903563 0.161558
Q2FXZ1   15 1.07143 0.903563 0.161558
Q2FX34   13 0.928571 -1.27278 0.943444
Q2FWV4   17 1.21429 0.903563 0.161558
Q2FZ11   17 1.21429 0.903563 0.161558
Q2G141   16 1.14286 0.903563 0.161558
Q2FWF5   14 1 0.903563 0.161558
Q2FV34   14 1 0.903563 0.161558
Q2FWQ0   19 1.35714 0.903563 0.161558
Q2FV88   20 1.42857 0.903563 0.161558
Q2G2P0   20 1.42857 0.903563 0.161558
Q2FYW8   17 1.21429 0.903563 0.161558
Q2G1W1   19 1.35714 0.903563 0.161558
Q2FVC2   18 1.28571 0.903563 0.161558
Q2G0D3   12 0.857143 -1.27278 0.943444
Q2FV89   22 1.57143 0.903563 0.161558
Q2G1U2   14 1 0.903563 0.161558
Q2FX32   9 0.642857 -1.27278 0.943444
Q2FXS7   17 1.21429 0.903563 0.161558
Q2FVX1   14 1 0.903563 0.161558
Q2FVE0   16 1.14286 0.903563 0.161558
Q2G270   15 1.07143 0.903563 0.161558
Q9EYW6   20 1.42857 0.903563 0.161558
Q2FVB8   21 1.5 0.903563 0.161558
Q2FZT9   19 1.35714 0.903563 0.161558
Q2G298   21 1.5 0.903563 0.161558
Q2FX49   19 1.35714 0.903563 0.161558
Q2G0Z0   19 1.35714 0.903563 0.161558
Q2FW39   19 1.35714 0.903563 0.161558
Q2G252   33 2.35714 3.07991 0.0107511
Q2G0A3   12 0.857143 -1.27278 0.943444
Q2FYJ7   27 1.92857 0.903563 0.161558
Q2FWT2   16 1.14286 0.903563 0.161558
Q2FWQ5   19 1.35714 0.903563 0.161558
Q2G2J7   15 1.07143 0.903563 0.161558
Q2FY75   15 1.07143 0.903563 0.161558
Q2G106   18 1.28571 0.903563 0.161558
Q2FVY3   17 1.21429 0.903563 0.161558
Q2FVP9   15 1.07143 0.903563 0.161558
Q2FW42   11 0.785714 -1.27278 0.943444
Q2FUV9   17 1.21429 0.903563 0.161558
Q2FVR7   22 1.57143 0.903563 0.161558
Q2FZN1   15 1.07143 0.903563 0.161558
Q2G2Q7   23 1.58621 0.903563 0.161558
Q2G150   24 1.65517 0.903563 0.161558
Q2G081   14 0.965517 -1.27278 0.943444
Q2FV45   17 1.17241 0.903563 0.161558
Q2FX02   21 1.44828 0.903563 0.161558
P0A0Q4   18 1.24138 0.903563 0.161558
Q2G0L9   31 2.13793 3.07991 0.0107511
Q2FY04   19 1.31034 0.903563 0.161558
Q2FV48   19 1.31034 0.903563 0.161558
Q2FW64   14 0.965517 -1.27278 0.943444
Q2FX63   21 1.44828 0.903563 0.161558
Q2G1T3   15 1.03448 0.903563 0.161558
Q2G0K9   16 1.10345 0.903563 0.161558
Q2FZ00   21 1.44828 0.903563 0.161558
Q2FVL9   15 1.03448 0.903563 0.161558
Q2FW33   18 1.24138 0.903563 0.161558
Q2FWT9   14 0.965517 -1.27278 0.943444
Q2FZF7   24 1.65517 0.903563 0.161558
Q2FWL1   22 1.51724 0.903563 0.161558
Q2FYS7   16 1.10345 0.903563 0.161558
Q2FZX3   16 1.10345 0.903563 0.161558
Q2FXR0   19 1.31034 0.903563 0.161558
Q2G2I9   13 0.896552 -1.27278 0.943444
Q2FWN1   11 0.758621 -1.27278 0.943444
Q2G297   17 1.17241 0.903563 0.161558
Q2FVA0   16 1.10345 0.903563 0.161558
Q2FXX0   15 1.03448 0.903563 0.161558
Q2G2P4   33 2.27586 3.07991 0.0107511
Q2G0P8   22 1.51724 0.903563 0.161558
Q2FVN3   19 1.31034 0.903563 0.161558
Q2FXK7   27 1.86207 0.903563 0.161558
Q2FZF8   9 0.62069 -1.27278 0.943444
Q2FWR0   18 1.24138 0.903563 0.161558
Q2FXL2   15 1.03448 0.903563 0.161558
Q2FWA9   14 0.965517 -1.27278 0.943444
Q2G282   23 1.58621 0.903563 0.161558
Q9RQQ0   18 1.24138 0.903563 0.161558
Q2FXD7   18 1.24138 0.903563 0.161558
Q2FUY4   18 1.24138 0.903563 0.161558
Q2G2W4   17 1.17241 0.903563 0.161558
Q2FZF5   35 2.41379 3.07991 0.0107511
Q2FY42   16 1.10345 0.903563 0.161558
Q2FUS3   16 1.10345 0.903563 0.161558
Q2G2E7   17 1.17241 0.903563 0.161558
Q2G0S6   19 1.31034 0.903563 0.161558
Q2G0C2   17 1.17241 0.903563 0.161558
Q2FWF8   16 1.10345 0.903563 0.161558
Q2G000   26 1.7931 0.903563 0.161558
Q2FWX2   17 1.17241 0.903563 0.161558
Q2FZS2   19 1.31034 0.903563 0.161558
Q2FW16   14 0.965517 -1.27278 0.943444
Q2FZI2   18 1.24138 0.903563 0.161558
Q2G1Q5   16 1.10345 0.903563 0.161558
Q2G1A5   29 2 3.07991 0.0107511
Q2G0P7   17 1.17241 0.903563 0.161558
Q2FWV3   20 1.37931 0.903563 0.161558
Q2FW51   19 1.31034 0.903563 0.161558
Q2FVI4   21 1.44828 0.903563 0.161558
Q2FVN7   20 1.37931 0.903563 0.161558
Q2FWP9   17 1.17241 0.903563 0.161558
Q2FXT2   22 1.51724 0.903563 0.161558
P0A0F4   18 1.24138 0.903563 0.161558
Q2G126   20 1.37931 0.903563 0.161558
Q2FW82   14 0.965517 -1.27278 0.943444
Q2FY44   20 1.37931 0.903563 0.161558
Q2G0N9   19 1.31034 0.903563 0.161558
Q2G0Z9   12 0.827586 -1.27278 0.943444
Q2FV81   21 1.44828 0.903563 0.161558
Q2FYC4   13 0.896552 -1.27278 0.943444
Q2G178   24 1.65517 0.903563 0.161558
Q2G079   36 2.48276 3.07991 0.0107511
Q2G2B7   22 1.51724 0.903563 0.161558
Q2FVF5   17 1.17241 0.903563 0.161558
Q2G2W2   15 1.03448 0.903563 0.161558
Q2G1I2   20 1.37931 0.903563 0.161558
Q2G245   11 0.758621 -1.27278 0.943444
Q2G1H7   21 1.4 0.903563 0.161558
Q2FWF1   19 1.26667 0.903563 0.161558
Q2FZZ9   21 1.4 0.903563 0.161558
Q2G1W3   16 1.06667 0.903563 0.161558
Q2G204   26 1.73333 0.903563 0.161558
Q2G1H1   22 1.46667 0.903563 0.161558
Q2FXK3   18 1.2 0.903563 0.161558
Q2G2H8   17 1.13333 0.903563 0.161558
Q2FZP9   20 1.33333 0.903563 0.161558
Q2FWI2   24 1.6 0.903563 0.161558
Q2FYZ6   19 1.26667 0.903563 0.161558
Q2FXS1   14 0.933333 -1.27278 0.943444
Q2G200   20 1.33333 0.903563 0.161558
Q2G2L5   16 1.06667 0.903563 0.161558
Q2FY73   28 1.86667 0.903563 0.161558
Q2G177   17 1.13333 0.903563 0.161558
Q2G2F9   13 0.866667 -1.27278 0.943444
Q2FV27   16 1.06667 0.903563 0.161558
Q2FZ56   23 1.53333 0.903563 0.161558
Q2FVF3   16 1.06667 0.903563 0.161558
Q2G0B6   39 2.6 3.07991 0.0107511
Q2G2S5   20 1.33333 0.903563 0.161558
Q2FW68   30 2 3.07991 0.0107511
Q2FWX7   12 0.8 -1.27278 0.943444
Q2FWB6   20 1.33333 0.903563 0.161558
Q2FXA9   24 1.6 0.903563 0.161558
Q2FXP3   19 1.26667 0.903563 0.161558
Q2FUX5   22 1.46667 0.903563 0.161558
Q2FZZ4   26 1.73333 0.903563 0.161558
Q2FX98   25 1.66667 0.903563 0.161558
Q2FV23   21 1.4 0.903563 0.161558
Q2FUR1   18 1.2 0.903563 0.161558
Q2FY49   21 1.4 0.903563 0.161558
Q2G017   19 1.26667 0.903563 0.161558
Q2G2K9   27 1.8 0.903563 0.161558
Q2G2N9   24 1.6 0.903563 0.161558
Q2G0E9   13 0.866667 -1.27278 0.943444
Q2FY19   23 1.53333 0.903563 0.161558
Q2G1E3   9 0.6 -1.27278 0.943444
Q2FW17   11 0.733333 -1.27278 0.943444
Q2FWK9   26 1.73333 0.903563 0.161558
Q2G2Q6   21 1.4 0.903563 0.161558
Q2G2Q5   24 1.6 0.903563 0.161558
Q2G1U9   23 1.53333 0.903563 0.161558
Q2G299   15 1 0.903563 0.161558
Q2FX75   13 0.866667 -1.27278 0.943444
Q2G058   24 1.6 0.903563 0.161558
Q2G0E3   15 1 0.903563 0.161558
Q2FYK0   22 1.46667 0.903563 0.161558
Q2G2K6   12 0.8 -1.27278 0.943444
Q2FYN0   19 1.26667 0.903563 0.161558
Q2FVK7   14 0.933333 -1.27278 0.943444
Q2FX15   24 1.6 0.903563 0.161558
Q2FVN9   16 1.06667 0.903563 0.161558
Q2FWX0   22 1.46667 0.903563 0.161558
Q2G143   22 1.46667 0.903563 0.161558
Q2G0C7   24 1.6 0.903563 0.161558
Q2G0K6   34 2.26667 3.07991 0.0107511
Q2FZZ1   17 1.13333 0.903563 0.161558
Q2FV13   24 1.6 0.903563 0.161558
Q2G128   15 1 0.903563 0.161558
Q2FXU2   29 1.93333 0.903563 0.161558
Q2G2R4   33 2.2 3.07991 0.0107511
Q2FXM1   31 2.06667 3.07991 0.0107511
Q8KQR1   20 1.33333 0.903563 0.161558
Q2G2Q9   24 1.6 0.903563 0.161558
Q2FVG9   19 1.26667 0.903563 0.161558
Q2FV56   13 0.866667 -1.27278 0.943444
Q2FWG7   15 0.967742 -1.27278 0.943444
Q2G0T1   33 2.12903 3.07991 0.0107511
Q2FXB9   17 1.09677 0.903563 0.161558
Q2FZP3   17 1.09677 0.903563 0.161558
Q2FZQ2   19 1.22581 0.903563 0.161558
Q2FXS4   23 1.48387 0.903563 0.161558
Q2FZ21   22 1.41935 0.903563 0.161558
Q2G2X2   38 2.45161 3.07991 0.0107511
Q2FZF6   47 3.03226 5.25625 0.000662855
Q2FYA0   21 1.35484 0.903563 0.161558
Q2G2A9   20 1.29032 0.903563 0.161558
Q2FYB9   21 1.35484 0.903563 0.161558
Q2FYI4   39 2.51613 3.07991 0.0107511
Q2FYL4   28 1.80645 0.903563 0.161558
Q2G1T0   18 1.16129 0.903563 0.161558
Q2FXW7   19 1.22581 0.903563 0.161558
Q2FZA1   29 1.87097 0.903563 0.161558
Q2FY76   15 0.967742 -1.27278 0.943444
Q2FZ97   30 1.93548 0.903563 0.161558
Q2G1I4   20 1.29032 0.903563 0.161558
Q2FYQ6   16 1.03226 0.903563 0.161558
Q2FXL6   36 2.32258 3.07991 0.0107511
Q2G2G6   11 0.709677 -1.27278 0.943444
Q2FVH1   18 1.16129 0.903563 0.161558
Q2FYA8   20 1.29032 0.903563 0.161558
Q2G2M5   40 2.58065 3.07991 0.0107511
Q2FV99   21 1.35484 0.903563 0.161558
Q2G105   22 1.41935 0.903563 0.161558
Q2FW23   28 1.80645 0.903563 0.161558
Q2G012   20 1.29032 0.903563 0.161558
Q2G2V5   15 0.967742 -1.27278 0.943444
Q2FW07   43 2.77419 3.07991 0.0107511
Q2G0F2   21 1.35484 0.903563 0.161558
Q2FZC9   19 1.22581 0.903563 0.161558
Q2FXE9   17 1.09677 0.903563 0.161558
Q2FV47   22 1.41935 0.903563 0.161558
Q2G2Q8   29 1.87097 0.903563 0.161558
Q2FYE7   23 1.48387 0.903563 0.161558
Q2FUT3   22 1.41935 0.903563 0.161558
Q2G068   33 2.12903 3.07991 0.0107511
Q2G2D3   19 1.22581 0.903563 0.161558
Q2FYK4   26 1.67742 0.903563 0.161558
Q2FX36   33 2.12903 3.07991 0.0107511
Q2G0A4   20 1.29032 0.903563 0.161558
Q2G080   16 1.03226 0.903563 0.161558
Q2FUT1   18 1.16129 0.903563 0.161558
Q2FYH3   24 1.54839 0.903563 0.161558
Q2FXA7   39 2.51613 3.07991 0.0107511
Q2G2Y6   17 1.09677 0.903563 0.161558
Q2FY55   26 1.67742 0.903563 0.161558
Q2FY61   16 1.03226 0.903563 0.161558
Q2G0E2   28 1.80645 0.903563 0.161558
Q2FVY1   36 2.32258 3.07991 0.0107511
Q2FUV1   24 1.54839 0.903563 0.161558
Q2FUS9   21 1.35484 0.903563 0.161558
Q2G1A1   17 1.09677 0.903563 0.161558
P60639   20 1.29032 0.903563 0.161558
Q2FZE9   17 1.09677 0.903563 0.161558
Q2G1I9   14 0.903226 -1.27278 0.943444
Q2FWN0   20 1.29032 0.903563 0.161558
Q2FZE3   21 1.35484 0.903563 0.161558
Q93Q23   18 1.16129 0.903563 0.161558
Q2FWE9   31 2 3.07991 0.0107511
Q2FUS1   17 1.09677 0.903563 0.161558
Q2FVM5   24 1.54839 0.903563 0.161558
Q2G2N7   19 1.22581 0.903563 0.161558
Q2FWG0   22 1.41935 0.903563 0.161558
Q2FXV7   19 1.22581 0.903563 0.161558
Q2FW69   18 1.16129 0.903563 0.161558
P0A0F8   16 1.03226 0.903563 0.161558
Q2G055   23 1.48387 0.903563 0.161558
Q2FV37   16 1.03226 0.903563 0.161558
Q2G225   20 1.29032 0.903563 0.161558
Q2FXG2   32 2.06452 3.07991 0.0107511
Q2FY87   15 0.967742 -1.27278 0.943444
Q2FWR7   32 2.06452 3.07991 0.0107511
Q2G1U6   19 1.22581 0.903563 0.161558
Q2G006   26 1.67742 0.903563 0.161558
Q2G2I6   18 1.125 0.903563 0.161558
Q2FWS1   12 0.75 -1.27278 0.943444
Q2FYF5   36 2.25 3.07991 0.0107511
Q2G0F1   18 1.125 0.903563 0.161558
Q2G0J2   20 1.25 0.903563 0.161558
Q2FXE3   23 1.4375 0.903563 0.161558
Q2FYV8   20 1.25 0.903563 0.161558
Q2G1X6   42 2.625 3.07991 0.0107511
Q2FUP5   24 1.5 0.903563 0.161558
Q2G1A4   19 1.1875 0.903563 0.161558
Q2G0H9   21 1.3125 0.903563 0.161558
Q2G0M0   41 2.5625 3.07991 0.0107511
Q2FYK6   25 1.5625 0.903563 0.161558
Q2G023   24 1.5 0.903563 0.161558
Q2G0G2   30 1.875 0.903563 0.161558
Q2FXC0   23 1.4375 0.903563 0.161558
Q2FXF1   28 1.75 0.903563 0.161558
Q2FW00   16 1 0.903563 0.161558
Q2G1E7   19 1.1875 0.903563 0.161558
Q2FWE7   30 1.875 0.903563 0.161558
Q2FY32   39 2.4375 3.07991 0.0107511
Q2FUU0   32 2 3.07991 0.0107511
Q2FVU5   24 1.5 0.903563 0.161558
Q2G062   24 1.5 0.903563 0.161558
Q2FV26   24 1.5 0.903563 0.161558
Q2FW97   24 1.5 0.903563 0.161558
Q2FZY8   24 1.5 0.903563 0.161558
Q2G277   17 1.0625 0.903563 0.161558
Q2G0V1   19 1.1875 0.903563 0.161558
Q2FWJ3   25 1.5625 0.903563 0.161558
Q2G2J2   18 1.125 0.903563 0.161558
Q2FVB0   23 1.4375 0.903563 0.161558
Q2G278   19 1.1875 0.903563 0.161558
Q2G107   19 1.1875 0.903563 0.161558
P0A0M9   26 1.625 0.903563 0.161558
Q2G067   14 0.875 -1.27278 0.943444
Q2FV55   18 1.125 0.903563 0.161558
Q2G1L3   21 1.3125 0.903563 0.161558
Q2G2R0   36 2.25 3.07991 0.0107511
Q2G2T3   18 1.125 0.903563 0.161558
Q2FWA8   18 1.125 0.903563 0.161558
Q2G056   60 3.75 5.25625 0.000662855
Q2FWR1   24 1.5 0.903563 0.161558
Q2FXP9   20 1.25 0.903563 0.161558
Q2FZI4   15 0.9375 -1.27278 0.943444
Q2G2L7   29 1.8125 0.903563 0.161558
Q2FVG1   14 0.875 -1.27278 0.943444
Q2G1I7   28 1.75 0.903563 0.161558
Q2FVB6   19 1.1875 0.903563 0.161558
Q2G001   18 1.125 0.903563 0.161558
Q2FUX3   21 1.3125 0.903563 0.161558
Q2G1Q9   42 2.625 3.07991 0.0107511
Q2G2S9   30 1.875 0.903563 0.161558
Q2FXZ8   13 0.8125 -1.27278 0.943444
Q2FZI7   36 2.25 3.07991 0.0107511
Q2FUS6   39 2.4375 3.07991 0.0107511
Q2FUZ6   23 1.4375 0.903563 0.161558
Q2FYQ9   17 1.0625 0.903563 0.161558
Q2FYS8   26 1.625 0.903563 0.161558
Q2FYS6   18 1.125 0.903563 0.161558
Q2FZG6   18 1.125 0.903563 0.161558
Q2G1L9   16 1 0.903563 0.161558
Q2FXT3   21 1.3125 0.903563 0.161558
Q2FZN9   24 1.5 0.903563 0.161558
Q2FW20   23 1.4375 0.903563 0.161558
Q2G0H3   20 1.25 0.903563 0.161558
Q2FV98   26 1.625 0.903563 0.161558
Q2FXR7   32 2 3.07991 0.0107511
Q2G1T4   29 1.8125 0.903563 0.161558
Q2FW38   30 1.875 0.903563 0.161558
Q2G2P6   20 1.25 0.903563 0.161558
Q2FVL7   26 1.625 0.903563 0.161558
Q2FVY2   32 2 3.07991 0.0107511
Q2FYZ0   28 1.75 0.903563 0.161558
Q2FYW2   18 1.125 0.903563 0.161558
P60643   20 1.25 0.903563 0.161558
Q2G265   23 1.4375 0.903563 0.161558
Q2FV42   23 1.4375 0.903563 0.161558
Q2FXN0   18 1.125 0.903563 0.161558
Q2G2D9   21 1.3125 0.903563 0.161558
Q2FV75   20 1.25 0.903563 0.161558
Q2FYE0   24 1.5 0.903563 0.161558
Q2FX03   17 1.0625 0.903563 0.161558
Q2FX89   30 1.875 0.903563 0.161558
Q2FX43   19 1.1875 0.903563 0.161558
Q2FV69   28 1.69697 0.903563 0.161558
P72360   18 1.09091 0.903563 0.161558
Q2FVQ1   33 2 3.07991 0.0107511
Q2FYG7   26 1.57576 0.903563 0.161558
Q2G1J8   19 1.15152 0.903563 0.161558
Q2FW77   21 1.27273 0.903563 0.161558
Q2FWI4   24 1.45455 0.903563 0.161558
Q2FX62   19 1.15152 0.903563 0.161558
Q2G0U6   31 1.87879 0.903563 0.161558
Q2G0P2   20 1.21212 0.903563 0.161558
Q2G0B8   38 2.30303 3.07991 0.0107511
Q2FVL3   19 1.15152 0.903563 0.161558
Q2G1K8   24 1.45455 0.903563 0.161558
Q2G2R9   20 1.21212 0.903563 0.161558
Q2G2I3   23 1.39394 0.903563 0.161558
Q2FY56   13 0.787879 -1.27278 0.943444
Q2G0B1   23 1.39394 0.903563 0.161558
Q2G1T1   35 2.12121 3.07991 0.0107511
Q2FVX5   23 1.39394 0.903563 0.161558
Q2G0H8   18 1.09091 0.903563 0.161558
Q2FVT3   17 1.0303 0.903563 0.161558
Q2FWF6   19 1.15152 0.903563 0.161558
Q2FWZ6   35 2.12121 3.07991 0.0107511
Q2FZ77   41 2.48485 3.07991 0.0107511
Q2G0H0   20 1.21212 0.903563 0.161558
Q2G2G7   33 2 3.07991 0.0107511
Q2G117   20 1.21212 0.903563 0.161558
Q2FXG9   42 2.54545 3.07991 0.0107511
Q2FWE4   33 2 3.07991 0.0107511
Q2FUS0   39 2.36364 3.07991 0.0107511
Q2FWR3   23 1.39394 0.903563 0.161558
Q2FYA9   17 1.0303 0.903563 0.161558
Q2G0Y5   54 3.27273 5.25625 0.000662855
Q2FZZ8   27 1.63636 0.903563 0.161558
Q2G1Z6   20 1.21212 0.903563 0.161558
Q2FX53   19 1.15152 0.903563 0.161558
Q2FZC4   31 1.87879 0.903563 0.161558
Q2FUS5   21 1.27273 0.903563 0.161558
Q2G1R0   22 1.33333 0.903563 0.161558
Q2G0D5   17 1.0303 0.903563 0.161558
Q2FY18   19 1.15152 0.903563 0.161558
Q2FYH8   20 1.21212 0.903563 0.161558
Q2G1F2   32 1.93939 0.903563 0.161558
Q2G0Q5   25 1.51515 0.903563 0.161558
Q2FVR2   20 1.21212 0.903563 0.161558
Q2FZE7   18 1.09091 0.903563 0.161558
Q2G0I0   26 1.57576 0.903563 0.161558
Q2G0R1   46 2.78788 3.07991 0.0107511
Q2G0L7   38 2.30303 3.07991 0.0107511
Q2FWI1   23 1.39394 0.903563 0.161558
Q2G0F7   22 1.33333 0.903563 0.161558
Q2FXY3   42 2.54545 3.07991 0.0107511
P0A084   30 1.81818 0.903563 0.161558
Q2G0G5   44 2.66667 3.07991 0.0107511
Q2FZE5   17 1.0303 0.903563 0.161558
Q2G0A2   26 1.57576 0.903563 0.161558
Q2FVE8   17 1.0303 0.903563 0.161558
Q2G2M8   23 1.39394 0.903563 0.161558
Q2FYH7   17 1.0303 0.903563 0.161558
Q2FVR8   20 1.21212 0.903563 0.161558
Q2FZU9   22 1.33333 0.903563 0.161558
Q2FYX7   18 1.09091 0.903563 0.161558
Q2G280   43 2.60606 3.07991 0.0107511
Q2FVG5   25 1.51515 0.903563 0.161558
Q2FWX1   35 2.12121 3.07991 0.0107511
Q2FVB3   21 1.27273 0.903563 0.161558
Q2G2A1   34 2.06061 3.07991 0.0107511
Q2G1W7   17 1.0303 0.903563 0.161558
Q2FW36   19 1.15152 0.903563 0.161558
P31337   31 1.87879 0.903563 0.161558
Q2FXB8   18 1.09091 0.903563 0.161558
Q2G2F3   28 1.69697 0.903563 0.161558
Q2FYM7   9 0.545455 -1.27278 0.943444
Q2FYB2   20 1.21212 0.903563 0.161558
Q2G2E2   21 1.23529 0.903563 0.161558
Q2G2G9   20 1.17647 0.903563 0.161558
Q2FVC5   34 2 3.07991 0.0107511
Q2G0T3   38 2.23529 3.07991 0.0107511
Q2G074   24 1.41176 0.903563 0.161558
Q2G016   31 1.82353 0.903563 0.161558
Q2G0G4   27 1.58824 0.903563 0.161558
Q2G2K1   22 1.29412 0.903563 0.161558
Q2FXE1   28 1.64706 0.903563 0.161558
Q2FWD2   31 1.82353 0.903563 0.161558
Q2G1Q0   34 2 3.07991 0.0107511
Q2G073   19 1.11765 0.903563 0.161558
Q2G1T7   33 1.94118 0.903563 0.161558
Q2FVI3   26 1.52941 0.903563 0.161558
Q2FZ93   25 1.47059 0.903563 0.161558
Q2FVQ7   23 1.35294 0.903563 0.161558
Q2G2B9   22 1.29412 0.903563 0.161558
Q2FZN5   17 1 0.903563 0.161558
Q2FY72   24 1.41176 0.903563 0.161558
Q2G0A0   30 1.76471 0.903563 0.161558
Q2FZQ8   22 1.29412 0.903563 0.161558
Q2FXP1   46 2.70588 3.07991 0.0107511
P0A0B7   32 1.88235 0.903563 0.161558
Q2FYW0   46 2.70588 3.07991 0.0107511
Q2G230   42 2.47059 3.07991 0.0107511
Q2G0H5   24 1.41176 0.903563 0.161558
Q2G0B7   39 2.29412 3.07991 0.0107511
Q2G131   16 0.941176 -1.27278 0.943444
Q2G0Y4   24 1.41176 0.903563 0.161558
Q2G2L0   28 1.64706 0.903563 0.161558
Q2G101   48 2.82353 3.07991 0.0107511
Q2G036   42 2.47059 3.07991 0.0107511
Q2FXN3   22 1.29412 0.903563 0.161558
Q2FWY2   36 2.11765 3.07991 0.0107511
Q2FXK6   30 1.76471 0.903563 0.161558
Q2G2Y3   35 2.05882 3.07991 0.0107511
Q2G1P8   30 1.76471 0.903563 0.161558
Q2G0N7   48 2.82353 3.07991 0.0107511
Q2FW43   23 1.35294 0.903563 0.161558
Q2G2N4   25 1.47059 0.903563 0.161558
Q2FW59   26 1.52941 0.903563 0.161558
Q2G1V0   23 1.35294 0.903563 0.161558
Q2G010   22 1.29412 0.903563 0.161558
Q2FWJ4   18 1.05882 0.903563 0.161558
Q2FUR3   34 2 3.07991 0.0107511
Q2FXE4   26 1.52941 0.903563 0.161558
Q2FY36   32 1.88235 0.903563 0.161558
Q2G1Q7   21 1.23529 0.903563 0.161558
Q2FX09   46 2.70588 3.07991 0.0107511
Q2G0Z1   36 2.11765 3.07991 0.0107511
Q2FWJ1   35 2.05882 3.07991 0.0107511
Q2FUT4   36 2.11765 3.07991 0.0107511
Q2FYI1   36 2.11765 3.07991 0.0107511
Q2FXQ8   39 2.29412 3.07991 0.0107511
Q2FUZ0   23 1.35294 0.903563 0.161558
P0A086   36 2.11765 3.07991 0.0107511
Q2FZM0   19 1.11765 0.903563 0.161558
Q2FXL3   35 2.05882 3.07991 0.0107511
Q2G2K7   19 1.11765 0.903563 0.161558
Q2FVL1   16 0.941176 -1.27278 0.943444
Q2FW21   22 1.29412 0.903563 0.161558
Q2G201   24 1.41176 0.903563 0.161558
Q2FVV6   20 1.17647 0.903563 0.161558
Q2FV03   32 1.88235 0.903563 0.161558
Q2G2T2   21 1.23529 0.903563 0.161558
Q2FZ44   17 1 0.903563 0.161558
Q2G1N7   31 1.82353 0.903563 0.161558
Q2G172   24 1.41176 0.903563 0.161558
Q2G208   22 1.29412 0.903563 0.161558
Q2FZR7   19 1.11765 0.903563 0.161558
Q2G2K2   12 0.705882 -1.27278 0.943444
Q2FVA4   26 1.52941 0.903563 0.161558
Q2G0F5   20 1.17647 0.903563 0.161558
Q2G0X0   30 1.76471 0.903563 0.161558
Q2FXU0   39 2.29412 3.07991 0.0107511
Q2FXX9   39 2.29412 3.07991 0.0107511
Q2G2K8   21 1.23529 0.903563 0.161558
Q2G0X1   27 1.54286 0.903563 0.161558
Q2FXI8   21 1.2 0.903563 0.161558
Q2G0L1   31 1.77143 0.903563 0.161558
Q2FX07   23 1.31429 0.903563 0.161558
Q2G139   26 1.48571 0.903563 0.161558
Q2FUV5   27 1.54286 0.903563 0.161558
Q2FVD0   29 1.65714 0.903563 0.161558
Q2FX10   25 1.42857 0.903563 0.161558
Q2G1W5   42 2.4 3.07991 0.0107511
Q2G1Y7   24 1.37143 0.903563 0.161558
Q2G190   23 1.31429 0.903563 0.161558
Q2FV59   23 1.31429 0.903563 0.161558
Q2FZS3   20 1.14286 0.903563 0.161558
Q2FX90   44 2.51429 3.07991 0.0107511
Q2FW85   15 0.857143 -1.27278 0.943444
Q2FZ65   37 2.11429 3.07991 0.0107511
Q2FXJ7   56 3.2 5.25625 0.000662855
Q2FVW2   26 1.48571 0.903563 0.161558
Q2G0H4   26 1.48571 0.903563 0.161558
Q2FVV4   17 0.971429 -1.27278 0.943444
Q2FUR9   21 1.2 0.903563 0.161558
Q2FW06   19 1.08571 0.903563 0.161558
Q2FY84   21 1.2 0.903563 0.161558
Q2G132   42 2.4 3.07991 0.0107511
Q2G0C9   29 1.65714 0.903563 0.161558
Q2G2N1   15 0.857143 -1.27278 0.943444
Q2FVF2   19 1.08571 0.903563 0.161558
Q2FZ30   33 1.88571 0.903563 0.161558
Q2FXX8   43 2.45714 3.07991 0.0107511
Q2FZX6   22 1.25714 0.903563 0.161558
Q2G1Z2   21 1.2 0.903563 0.161558
Q2G0G7   27 1.54286 0.903563 0.161558
Q2FV53   25 1.42857 0.903563 0.161558
Q2FV28   55 3.14286 5.25625 0.000662855
Q2G097   25 1.42857 0.903563 0.161558
Q2FZC5   29 1.65714 0.903563 0.161558
Q2FY77   25 1.42857 0.903563 0.161558
Q2FVA9   48 2.74286 3.07991 0.0107511
Q2G2W5   12 0.685714 -1.27278 0.943444
Q2FX97   48 2.74286 3.07991 0.0107511
Q2G1F3   32 1.82857 0.903563 0.161558
Q2FYU1   18 1.02857 0.903563 0.161558
Q2FUP6   25 1.42857 0.903563 0.161558
Q2G2U7   26 1.48571 0.903563 0.161558
Q2FY09   35 2 3.07991 0.0107511
Q2G1J6   33 1.88571 0.903563 0.161558
Q2G059   24 1.37143 0.903563 0.161558
Q2FVK5   14 0.8 -1.27278 0.943444
Q2G0H7   23 1.31429 0.903563 0.161558
Q2FWN2   19 1.08571 0.903563 0.161558
Q2FYV7   35 2 3.07991 0.0107511
Q2G236   42 2.4 3.07991 0.0107511
Q2FZR6   23 1.31429 0.903563 0.161558
Q2G1P9   33 1.88571 0.903563 0.161558
Q2G0R9   42 2.4 3.07991 0.0107511
Q2FUZ9   41 2.34286 3.07991 0.0107511
Q2FVP2   24 1.37143 0.903563 0.161558
Q2FXC8   23 1.31429 0.903563 0.161558
Q2FVC4   31 1.77143 0.903563 0.161558
Q2FZ29   29 1.65714 0.903563 0.161558
Q2FYR8   33 1.83333 0.903563 0.161558
Q2FY23   34 1.88889 0.903563 0.161558
Q2G0D4   27 1.5 0.903563 0.161558
Q2FZ38   44 2.44444 3.07991 0.0107511
Q2FXH1   20 1.11111 0.903563 0.161558
Q2FXZ9   28 1.55556 0.903563 0.161558
Q2G1V3   18 1 0.903563 0.161558
Q2FVZ0   17 0.944444 -1.27278 0.943444
Q2FV95   21 1.16667 0.903563 0.161558
Q2G196   47 2.61111 3.07991 0.0107511
Q2FZ61   37 2.05556 3.07991 0.0107511
Q2FW27   48 2.66667 3.07991 0.0107511
Q2FWH2   26 1.44444 0.903563 0.161558
Q2FZQ9   22 1.22222 0.903563 0.161558
Q2FWQ9   45 2.5 3.07991 0.0107511
Q2G1N5   21 1.16667 0.903563 0.161558
Q2FZP8   19 1.05556 0.903563 0.161558
Q2FXC2   24 1.33333 0.903563 0.161558
Q2G0X9   24 1.33333 0.903563 0.161558
Q2FX08   15 0.833333 -1.27278 0.943444
Q2FUV2   49 2.72222 3.07991 0.0107511
Q2FZT8   19 1.05556 0.903563 0.161558
Q2G2N2   22 1.22222 0.903563 0.161558
Q2G0M1   44 2.44444 3.07991 0.0107511
Q2FVX8   40 2.22222 3.07991 0.0107511
Q2G220   33 1.83333 0.903563 0.161558
Q2FW37   33 1.83333 0.903563 0.161558
Q2G203   52 2.88889 3.07991 0.0107511
Q2FY89   26 1.44444 0.903563 0.161558
Q2G1K7   51 2.83333 3.07991 0.0107511
Q2G013   22 1.22222 0.903563 0.161558
Q2FV91   20 1.11111 0.903563 0.161558
Q2FW92   35 1.94444 0.903563 0.161558
Q2G1U5   31 1.72222 0.903563 0.161558
Q2G2A6   28 1.55556 0.903563 0.161558
Q2G0G9   29 1.61111 0.903563 0.161558
P0A088   17 0.944444 -1.27278 0.943444
Q2G0B4   23 1.27778 0.903563 0.161558
Q2G0X7   27 1.5 0.903563 0.161558
Q2G0S0   19 1.05556 0.903563 0.161558
Q2FW12   25 1.38889 0.903563 0.161558
Q2G0J7   38 2.11111 3.07991 0.0107511
Q2FW76   26 1.44444 0.903563 0.161558
Q2G1Z7   44 2.44444 3.07991 0.0107511
Q2G2S1   47 2.61111 3.07991 0.0107511
Q2G1B1   33 1.83333 0.903563 0.161558
Q2FVP3   23 1.27778 0.903563 0.161558
Q2G1V1   30 1.66667 0.903563 0.161558
Q2G1H8   39 2.16667 3.07991 0.0107511
Q2G149   48 2.66667 3.07991 0.0107511
Q2FXC7   26 1.44444 0.903563 0.161558
Q2G019   31 1.72222 0.903563 0.161558
Q2FWL6   53 2.94444 3.07991 0.0107511
Q2G199   19 1.05556 0.903563 0.161558
Q2FY41   13 0.722222 -1.27278 0.943444
Q2FX33   36 2 3.07991 0.0107511
Q2G181   28 1.55556 0.903563 0.161558
Q2FVT1   21 1.16667 0.903563 0.161558
Q2G0Z5   31 1.72222 0.903563 0.161558
Q2FZC7   34 1.88889 0.903563 0.161558
Q2G1U0   47 2.61111 3.07991 0.0107511
Q2FW18   21 1.16667 0.903563 0.161558
Q2G0H1   25 1.38889 0.903563 0.161558
Q2FX22   23 1.27778 0.903563 0.161558
Q2G157   52 2.88889 3.07991 0.0107511
Q2G2J5   29 1.61111 0.903563 0.161558
Q2FZH9   22 1.22222 0.903563 0.161558
Q2FZA6   18 1 0.903563 0.161558
Q2G1N6   20 1.11111 0.903563 0.161558
Q2FVR4   54 3 5.25625 0.000662855
Q2FY13   54 3 5.25625 0.000662855
Q2G025   47 2.61111 3.07991 0.0107511
Q2FV36   20 1.11111 0.903563 0.161558
Q2G0W9   31 1.72222 0.903563 0.161558
Q2G0L0   51 2.83333 3.07991 0.0107511
Q2FUR2   24 1.33333 0.903563 0.161558
Q2FVJ9   37 2.05556 3.07991 0.0107511
Q2G1S8   29 1.56757 0.903563 0.161558
Q2FVJ5   52 2.81081 3.07991 0.0107511
Q2FZ39   48 2.59459 3.07991 0.0107511
Q2FWP6   25 1.35135 0.903563 0.161558
Q2FVB4   51 2.75676 3.07991 0.0107511
Q2G0V7   47 2.54054 3.07991 0.0107511
Q2FUV4   38 2.05405 3.07991 0.0107511
Q2FYG5   48 2.59459 3.07991 0.0107511
Q2FW71   19 1.02703 0.903563 0.161558
Q2FZB1   21 1.13514 0.903563 0.161558
Q2G0Y9   45 2.43243 3.07991 0.0107511
Q2G0X4   22 1.18919 0.903563 0.161558
Q2FZL2   21 1.13514 0.903563 0.161558
Q2FVS1   29 1.56757 0.903563 0.161558
Q2G099   38 2.05405 3.07991 0.0107511
Q2FZN0   41 2.21622 3.07991 0.0107511
Q2FZ50   27 1.45946 0.903563 0.161558
Q2G0X8   25 1.35135 0.903563 0.161558
Q2G167   37 2 3.07991 0.0107511
Q2G086   34 1.83784 0.903563 0.161558
Q2G0D0   35 1.89189 0.903563 0.161558
Q2FWG3   47 2.54054 3.07991 0.0107511
Q2G228   43 2.32432 3.07991 0.0107511
Q2FWW8   33 1.78378 0.903563 0.161558
Q2FYL0   25 1.35135 0.903563 0.161558
Q2FXX2   41 2.21622 3.07991 0.0107511
Q2G0C4   20 1.08108 0.903563 0.161558
Q2FZA2   52 2.81081 3.07991 0.0107511
Q2FWL0   36 1.94595 0.903563 0.161558
Q2FUY9   48 2.59459 3.07991 0.0107511
Q2G0T8   32 1.72973 0.903563 0.161558
Q2FWK0   39 2.10811 3.07991 0.0107511
Q2G0D9   36 1.94595 0.903563 0.161558
Q2FZF3   31 1.67568 0.903563 0.161558
Q2FZ17   35 1.89189 0.903563 0.161558
Q2G0T6   30 1.62162 0.903563 0.161558
Q2G140   21 1.13514 0.903563 0.161558
Q2G2F2   16 0.864865 -1.27278 0.943444
Q2FXG0   26 1.40541 0.903563 0.161558
Q2FWR4   41 2.21622 3.07991 0.0107511
Q2G195   31 1.67568 0.903563 0.161558
Q2FVY4   45 2.43243 3.07991 0.0107511
Q2G1I6   46 2.48649 3.07991 0.0107511
Q2FVD5   39 2.10811 3.07991 0.0107511
Q2FZM1   34 1.83784 0.903563 0.161558
Q2FVG0   44 2.37838 3.07991 0.0107511
Q2FZM7   31 1.67568 0.903563 0.161558
Q2FZB2   21 1.13514 0.903563 0.161558
Q2G287   26 1.40541 0.903563 0.161558
Q2FWG4   25 1.35135 0.903563 0.161558
Q2G2B3   20 1.08108 0.903563 0.161558
Q2FY48   32 1.72973 0.903563 0.161558
Q9ZNI1   24 1.2973 0.903563 0.161558
Q2FV94   36 1.94595 0.903563 0.161558
Q2G2X5   21 1.13514 0.903563 0.161558
Q2FVX6   44 2.37838 3.07991 0.0107511
Q2G060   29 1.56757 0.903563 0.161558
Q2FVG2   22 1.18919 0.903563 0.161558
Q2G1Q1   30 1.62162 0.903563 0.161558
Q2G1F1   26 1.40541 0.903563 0.161558
Q2FXC5   23 1.24324 0.903563 0.161558
Q2G2B0   19 1.02703 0.903563 0.161558
Q2FXR6   21 1.13514 0.903563 0.161558
Q2FXE0   29 1.56757 0.903563 0.161558
Q2FUY3   48 2.59459 3.07991 0.0107511
Q2G1S6   21 1.13514 0.903563 0.161558
Q2FVE9   20 1.08108 0.903563 0.161558
Q2FVU7   53 2.86486 3.07991 0.0107511
Q2FVM7   63 3.40541 5.25625 0.000662855
Q2FVU6   22 1.18919 0.903563 0.161558
Q2FVA1   47 2.54054 3.07991 0.0107511
Q2FWB8   53 2.86486 3.07991 0.0107511
Q2FYR5   49 2.64865 3.07991 0.0107511
Q2G261   30 1.62162 0.903563 0.161558
Q2G264   39 2.10811 3.07991 0.0107511
Q2G0U4   24 1.2973 0.903563 0.161558
Q2G226   21 1.13514 0.903563 0.161558
Q2FZT7   21 1.13514 0.903563 0.161558
Q2FXJ4   27 1.45946 0.903563 0.161558
Q2G047   48 2.59459 3.07991 0.0107511
Q2FWD9   26 1.40541 0.903563 0.161558
Q2FZH2   29 1.56757 0.903563 0.161558
Q2G044   29 1.56757 0.903563 0.161558
Q2FVZ8   20 1.08108 0.903563 0.161558
Q2G1C5   21 1.13514 0.903563 0.161558
Q2G1Z1   24 1.2973 0.903563 0.161558
Q2G135   40 2.16216 3.07991 0.0107511
Q2FVE5   54 2.91892 3.07991 0.0107511
Q2FZ70   57 3.08108 5.25625 0.000662855
Q2G2A0   49 2.64865 3.07991 0.0107511
Q2G224   47 2.47368 3.07991 0.0107511
P0A0K3   34 1.78947 0.903563 0.161558
Q2G1A8   51 2.68421 3.07991 0.0107511
Q2G1P5   15 0.789474 -1.27278 0.943444
Q2FV93   25 1.31579 0.903563 0.161558
Q2FXC4   23 1.21053 0.903563 0.161558
Q2FY74   25 1.31579 0.903563 0.161558
Q2G1M1   49 2.57895 3.07991 0.0107511
Q9EZ11   42 2.21053 3.07991 0.0107511
Q2FZB3   25 1.31579 0.903563 0.161558
Q2G1V2   44 2.31579 3.07991 0.0107511
Q2FVM8   22 1.15789 0.903563 0.161558
Q2FVR1   41 2.15789 3.07991 0.0107511
Q2FXC3   28 1.47368 0.903563 0.161558
Q2FUV6   22 1.15789 0.903563 0.161558
Q2G1D7   49 2.57895 3.07991 0.0107511
Q2FXR2   37 1.94737 0.903563 0.161558
Q2FW83   18 0.947368 -1.27278 0.943444
Q2G2X7   21 1.10526 0.903563 0.161558
Q2FVM4   19 1 0.903563 0.161558
P0A0J3   29 1.52632 0.903563 0.161558
Q2G2L8   26 1.36842 0.903563 0.161558
Q2FZ27   36 1.89474 0.903563 0.161558
Q2FZ53   48 2.52632 3.07991 0.0107511
Q2G154   59 3.10526 5.25625 0.000662855
Q2FZS4   18 0.947368 -1.27278 0.943444
Q2FYQ5   19 1 0.903563 0.161558
Q2FZL6   56 2.94737 3.07991 0.0107511
Q2FWB9   46 2.42105 3.07991 0.0107511
Q2FUQ4   59 3.10526 5.25625 0.000662855
Q2G293   40 2.10526 3.07991 0.0107511
Q2FZS5   36 1.89474 0.903563 0.161558
Q2FYP9   23 1.21053 0.903563 0.161558
Q2G0K7   44 2.31579 3.07991 0.0107511
Q2FVV2   50 2.63158 3.07991 0.0107511
Q2FVN0   45 2.36842 3.07991 0.0107511
Q2FX00   42 2.21053 3.07991 0.0107511
Q2G1I0   24 1.26316 0.903563 0.161558
Q2FXI2   45 2.36842 3.07991 0.0107511
Q2G2X1   31 1.63158 0.903563 0.161558
Q2FYG6   32 1.68421 0.903563 0.161558
Q2FXH0   51 2.68421 3.07991 0.0107511
Q2FXU7   46 2.42105 3.07991 0.0107511
Q2G170   59 3.10526 5.25625 0.000662855
Q2FVQ9   49 2.57895 3.07991 0.0107511
Q2FWV2   23 1.21053 0.903563 0.161558
Q2FVI5   24 1.26316 0.903563 0.161558
Q2FUW0   33 1.73684 0.903563 0.161558
Q2FXB7   52 2.73684 3.07991 0.0107511
Q2G0J8   47 2.47368 3.07991 0.0107511
Q2FXB5   38 2 3.07991 0.0107511
Q2FYE9   24 1.26316 0.903563 0.161558
Q2FVE2   38 2 3.07991 0.0107511
Q2G2V6   49 2.57895 3.07991 0.0107511
O08387   28 1.47368 0.903563 0.161558
Q2FZ14   43 2.26316 3.07991 0.0107511
Q2FXW3   55 2.89474 3.07991 0.0107511
Q2FYQ8   42 2.21053 3.07991 0.0107511
Q2G2D6   46 2.42105 3.07991 0.0107511
Q2G2T7   51 2.68421 3.07991 0.0107511
Q2FYP8   27 1.42105 0.903563 0.161558
Q2FZ25   41 2.15789 3.07991 0.0107511
Q2FY65   34 1.78947 0.903563 0.161558
Q2G2T1   26 1.36842 0.903563 0.161558
Q2G1N0   23 1.21053 0.903563 0.161558
Q2G110   27 1.42105 0.903563 0.161558
Q2G1E1   53 2.78947 3.07991 0.0107511
Q2G2F1   49 2.57895 3.07991 0.0107511
Q2FXE8   54 2.84211 3.07991 0.0107511
Q2FZ06   40 2.10526 3.07991 0.0107511
Q2FVH2   17 0.894737 -1.27278 0.943444
Q2FYV6   37 1.94737 0.903563 0.161558
Q2FZJ3   36 1.84615 0.903563 0.161558
Q2G095   30 1.53846 0.903563 0.161558
Q2G2Y0   25 1.28205 0.903563 0.161558
Q2G2W3   53 2.71795 3.07991 0.0107511
Q2FY07   32 1.64103 0.903563 0.161558
Q2FXW8   27 1.38462 0.903563 0.161558
Q2FUR6   56 2.87179 3.07991 0.0107511
Q2FVW6   19 0.974359 -1.27278 0.943444
Q2G1X0   17 0.871795 -1.27278 0.943444
Q2G1F6   21 1.07692 0.903563 0.161558
Q2FVK8   47 2.41026 3.07991 0.0107511
Q2G158   57 2.92308 3.07991 0.0107511
Q2G118   27 1.38462 0.903563 0.161558
Q2G077   21 1.07692 0.903563 0.161558
Q2G0E0   48 2.46154 3.07991 0.0107511
Q2G263   39 2 3.07991 0.0107511
Q2FUU1   37 1.89744 0.903563 0.161558
Q2G1X7   40 2.05128 3.07991 0.0107511
Q2G1C0   48 2.46154 3.07991 0.0107511
Q2FVB9   19 0.974359 -1.27278 0.943444
Q2G273   41 2.10256 3.07991 0.0107511
Q53726   44 2.25641 3.07991 0.0107511
Q2G2W9   33 1.69231 0.903563 0.161558
Q2FZ22   59 3.02564 5.25625 0.000662855
Q2G2U1   27 1.38462 0.903563 0.161558
Q2FXW6   51 2.61538 3.07991 0.0107511
Q2G0P9   29 1.48718 0.903563 0.161558
Q2FYE3   35 1.79487 0.903563 0.161558
Q2FXU3   30 1.53846 0.903563 0.161558
Q2G052   28 1.4359 0.903563 0.161558
Q2FZM6   44 2.25641 3.07991 0.0107511
Q2FX25   25 1.28205 0.903563 0.161558
Q2FX05   30 1.53846 0.903563 0.161558
Q2G1P2   22 1.12821 0.903563 0.161558
Q2G2C4   49 2.51282 3.07991 0.0107511
Q2G165   22 1.12821 0.903563 0.161558
Q2FXK8   12 0.615385 -1.27278 0.943444
Q2FWP1   39 2 3.07991 0.0107511
Q2FVU1   22 1.12821 0.903563 0.161558
Q2FZ78   25 1.28205 0.903563 0.161558
Q2G0P0   36 1.84615 0.903563 0.161558
Q2FXX3   23 1.17949 0.903563 0.161558
Q2FVX2   40 2.05128 3.07991 0.0107511
Q2G0Q7   42 2.15385 3.07991 0.0107511
Q2FXS6   25 1.28205 0.903563 0.161558
Q2FUZ1   51 2.61538 3.07991 0.0107511
Q2FZ87   41 2.10256 3.07991 0.0107511
Q2FXF4   39 2 3.07991 0.0107511
Q2G1G4   47 2.41026 3.07991 0.0107511
Q2FWE6   65 3.33333 5.25625 0.000662855
Q2G2U2   28 1.4359 0.903563 0.161558
Q2FY17   44 2.25641 3.07991 0.0107511
Q2FVU3   46 2.35897 3.07991 0.0107511
Q2FVK1   21 1.07692 0.903563 0.161558
Q2G0K5   57 2.92308 3.07991 0.0107511
Q2G2X8   21 1.07692 0.903563 0.161558
Q2FYZ7   41 2.10256 3.07991 0.0107511
Q2FWG1   52 2.66667 3.07991 0.0107511
Q2G1Q6   33 1.69231 0.903563 0.161558
Q2G2X9   28 1.4359 0.903563 0.161558
Q2FWN9   20 1.02564 0.903563 0.161558
Q2FYZ2   49 2.51282 3.07991 0.0107511
Q2FZJ1   34 1.74359 0.903563 0.161558
Q2G002   40 2.05128 3.07991 0.0107511
Q2FVL4   47 2.41026 3.07991 0.0107511
Q2G2M7   25 1.28205 0.903563 0.161558
Q2FWH6   47 2.41026 3.07991 0.0107511
Q2FXQ3   28 1.4359 0.903563 0.161558
Q2G129   16 0.820513 -1.27278 0.943444
Q7BHL7   47 2.41026 3.07991 0.0107511
Q2FZ71   54 2.76923 3.07991 0.0107511
Q2FZ88   36 1.8 0.903563 0.161558
Q2FV22   39 1.95 0.903563 0.161558
Q2FYM3   30 1.5 0.903563 0.161558
Q2FY06   55 2.75 3.07991 0.0107511
Q2FXB0   21 1.05 0.903563 0.161558
Q2FX87   48 2.4 3.07991 0.0107511
Q2FZ33   47 2.35 3.07991 0.0107511
Q2G0J1   42 2.1 3.07991 0.0107511
Q2FUT7   46 2.3 3.07991 0.0107511
Q2FZH1   45 2.25 3.07991 0.0107511
Q2FVX3   42 2.1 3.07991 0.0107511
Q2FWC6   29 1.45 0.903563 0.161558
Q2FXN6   53 2.65 3.07991 0.0107511
Q2FY79   55 2.75 3.07991 0.0107511
Q2FZ23   37 1.85 0.903563 0.161558
Q2FVF1   46 2.3 3.07991 0.0107511
Q2FWM5   31 1.55 0.903563 0.161558
Q2G061   38 1.9 0.903563 0.161558
Q2FWL7   23 1.15 0.903563 0.161558
Q2FVK3   19 0.95 -1.27278 0.943444
Q2FX19   32 1.6 0.903563 0.161558
Q2G2U6   46 2.3 3.07991 0.0107511
Q2G1S5   28 1.4 0.903563 0.161558
Q2FVS9   25 1.25 0.903563 0.161558
Q2G1M7   48 2.4 3.07991 0.0107511
Q2FW50   31 1.55 0.903563 0.161558
Q2G2L1   44 2.2 3.07991 0.0107511
Q2FWB1   44 2.2 3.07991 0.0107511
Q2FXA8   37 1.85 0.903563 0.161558
Q2FV20   49 2.45 3.07991 0.0107511
Q2FUY1   36 1.8 0.903563 0.161558
Q2FYJ1   51 2.55 3.07991 0.0107511
Q2G043   25 1.25 0.903563 0.161558
Q2FZ43   41 2.05 3.07991 0.0107511
Q9KJN4   37 1.85 0.903563 0.161558
Q2G194   26 1.3 0.903563 0.161558
Q2G0F0   62 3.1 5.25625 0.000662855
Q2G2G2   58 2.9 3.07991 0.0107511
Q2G0I8   36 1.8 0.903563 0.161558
Q2FXG5   54 2.7 3.07991 0.0107511
Q2G2S6   30 1.5 0.903563 0.161558
Q53700   53 2.65 3.07991 0.0107511
Q2G0D8   48 2.4 3.07991 0.0107511
P60430   19 0.95 -1.27278 0.943444
Q2FV41   62 3.1 5.25625 0.000662855
Q2FXZ5   45 2.25 3.07991 0.0107511
Q2FZL0   25 1.25 0.903563 0.161558
Q2FY99   43 2.15 3.07991 0.0107511
Q2FX95   25 1.25 0.903563 0.161558
Q2FYR6   44 2.2 3.07991 0.0107511
Q2FUW2   27 1.35 0.903563 0.161558
Q2FVL2   42 2.1 3.07991 0.0107511
Q2G2L4   23 1.15 0.903563 0.161558
Q2FXB1   18 0.9 -1.27278 0.943444
Q2FZY7   53 2.65 3.07991 0.0107511
Q2FVN1   18 0.9 -1.27278 0.943444
Q2G1S1   45 2.25 3.07991 0.0107511
Q2FXK4   41 2.05 3.07991 0.0107511
Q2FXM6   53 2.65 3.07991 0.0107511
Q2FZJ6   46 2.3 3.07991 0.0107511
Q2FVT4   40 2 3.07991 0.0107511
Q2FYW1   22 1.1 0.903563 0.161558
Q2FYZ3   58 2.9 3.07991 0.0107511
Q2FXX5   31 1.55 0.903563 0.161558
Q2FWM4   28 1.4 0.903563 0.161558
Q2G2L3   53 2.65 3.07991 0.0107511
Q2FYR3   49 2.45 3.07991 0.0107511
Q2G0I9   40 2 3.07991 0.0107511
Q2G0M2   42 2.1 3.07991 0.0107511
Q2G272   28 1.4 0.903563 0.161558
Q2FXL4   57 2.85 3.07991 0.0107511
Q2G0U9   32 1.6 0.903563 0.161558
Q2FVE4   29 1.45 0.903563 0.161558
Q2FVC6   53 2.65 3.07991 0.0107511
Q2FV19   30 1.5 0.903563 0.161558
Q2G0S8   35 1.75 0.903563 0.161558
Q2G2G3   26 1.3 0.903563 0.161558
Q2G2X0   54 2.63415 3.07991 0.0107511
Q2G0F3   66 3.21951 5.25625 0.000662855
Q2G037   35 1.70732 0.903563 0.161558
Q2G1G6   51 2.4878 3.07991 0.0107511
Q2FWP0   22 1.07317 0.903563 0.161558
Q2FY29   42 2.04878 3.07991 0.0107511
Q2FXQ4   24 1.17073 0.903563 0.161558
Q2G0S7   45 2.19512 3.07991 0.0107511
Q2FZX7   42 2.04878 3.07991 0.0107511
Q2G0E6   25 1.21951 0.903563 0.161558
Q2FY37   43 2.09756 3.07991 0.0107511
Q2FYQ0   49 2.39024 3.07991 0.0107511
Q2FUV3   41 2 3.07991 0.0107511
Q2FYV2   40 1.95122 0.903563 0.161558
Q2FVS4   30 1.46341 0.903563 0.161558
Q2G2M3   41 2 3.07991 0.0107511
Q2FVM6   29 1.41463 0.903563 0.161558
Q2G292   56 2.73171 3.07991 0.0107511
Q2FXH7   27 1.31707 0.903563 0.161558
Q2FYQ7   44 2.14634 3.07991 0.0107511
Q2FWG2   52 2.53659 3.07991 0.0107511
Q2G159   49 2.39024 3.07991 0.0107511
Q2FX96   35 1.70732 0.903563 0.161558
Q2FV83   39 1.90244 0.903563 0.161558
Q2G2D8   42 2.04878 3.07991 0.0107511
Q2FYJ4   22 1.07317 0.903563 0.161558
Q2G1E8   17 0.829268 -1.27278 0.943444
Q2FVK2   20 0.97561 -1.27278 0.943444
Q2FZP1   31 1.5122 0.903563 0.161558
Q2FXI0   30 1.46341 0.903563 0.161558
Q2G134   20 0.97561 -1.27278 0.943444
Q2FZZ6   30 1.46341 0.903563 0.161558
Q2G1Z3   45 2.19512 3.07991 0.0107511
Q2G030   53 2.58537 3.07991 0.0107511
Q2FV21   40 1.95122 0.903563 0.161558
Q9RQP6   24 1.17073 0.903563 0.161558
Q2FZ62   42 2.04878 3.07991 0.0107511
Q2FZQ7   57 2.78049 3.07991 0.0107511
Q2G0F4   52 2.53659 3.07991 0.0107511
Q2FWE0   36 1.7561 0.903563 0.161558
Q2FVS0   25 1.21951 0.903563 0.161558
Q2FUT6   39 1.90244 0.903563 0.161558
Q2FUQ5   26 1.26829 0.903563 0.161558
Q2FZJ9   41 2 3.07991 0.0107511
Q2FY81   44 2.14634 3.07991 0.0107511
Q2G0K8   36 1.7561 0.903563 0.161558
Q2G262   16 0.780488 -1.27278 0.943444
Q2G0E1   37 1.80488 0.903563 0.161558
Q2FWD3   53 2.58537 3.07991 0.0107511
Q2FXA4   47 2.29268 3.07991 0.0107511
Q2FVF0   54 2.63415 3.07991 0.0107511
Q2FWW9   46 2.2439 3.07991 0.0107511
Q2FZ54   49 2.39024 3.07991 0.0107511
P0A0J0   29 1.41463 0.903563 0.161558
Q2G1G1   40 1.95122 0.903563 0.161558
Q2FWA1   45 2.19512 3.07991 0.0107511
Q2FXN1   45 2.19512 3.07991 0.0107511
Q2G2T4   63 3.07317 5.25625 0.000662855
Q2FZW9   39 1.90244 0.903563 0.161558
Q2FV90   52 2.53659 3.07991 0.0107511
Q2FWB3   25 1.21951 0.903563 0.161558
Q2G0Q0   41 2 3.07991 0.0107511
Q2FY10   43 2.09756 3.07991 0.0107511
Q2FXM0   42 2.04878 3.07991 0.0107511
Q2G1S2   39 1.90244 0.903563 0.161558
Q2FXY5   46 2.19048 3.07991 0.0107511
Q2FXV3   47 2.2381 3.07991 0.0107511
Q2FXG3   48 2.28571 3.07991 0.0107511
Q2FVA8   30 1.42857 0.903563 0.161558
Q2G2C2   27 1.28571 0.903563 0.161558
Q2FYU2   35 1.66667 0.903563 0.161558
Q2FYK5   43 2.04762 3.07991 0.0107511
Q2FW35   52 2.47619 3.07991 0.0107511
Q2FY52   45 2.14286 3.07991 0.0107511
Q9RQP9   59 2.80952 3.07991 0.0107511
Q2G039   54 2.57143 3.07991 0.0107511
Q2G1E4   46 2.19048 3.07991 0.0107511
Q2G0B0   44 2.09524 3.07991 0.0107511
Q2FXI7   33 1.57143 0.903563 0.161558
Q2FWN7   64 3.04762 5.25625 0.000662855
Q2FV66   32 1.52381 0.903563 0.161558
Q2FYJ5   18 0.857143 -1.27278 0.943444
Q2FYC9   18 0.857143 -1.27278 0.943444
Q2FZC6   52 2.47619 3.07991 0.0107511
Q2FXW4   46 2.19048 3.07991 0.0107511
Q2FXI1   39 1.85714 0.903563 0.161558
Q2FZF9   51 2.42857 3.07991 0.0107511
Q2G171   26 1.2381 0.903563 0.161558
Q2G2P8   52 2.47619 3.07991 0.0107511
Q2G2V9   35 1.66667 0.903563 0.161558
Q2FV31   39 1.85714 0.903563 0.161558
Q9KJN3   22 1.04762 0.903563 0.161558
Q2FZV5   21 1 0.903563 0.161558
Q2FWC4   52 2.47619 3.07991 0.0107511
Q2FYT0   24 1.14286 0.903563 0.161558
Q2G145   33 1.57143 0.903563 0.161558
Q2G0J0   48 2.28571 3.07991 0.0107511
Q2FZQ3   44 2.09524 3.07991 0.0107511
Q2FYE5   38 1.80952 0.903563 0.161558
Q2FWN5   29 1.38095 0.903563 0.161558
Q2FY24   38 1.80952 0.903563 0.161558
Q2FVW7   28 1.33333 0.903563 0.161558
Q2FZ91   53 2.52381 3.07991 0.0107511
Q2FWL2   44 2.09524 3.07991 0.0107511
Q2FZQ6   35 1.66667 0.903563 0.161558
P02976   21 1 0.903563 0.161558
Q2G0R7   21 1 0.903563 0.161558
Q2FUU2   42 2 3.07991 0.0107511
Q2FZG1   35 1.66667 0.903563 0.161558
Q2G0Z4   25 1.19048 0.903563 0.161558
Q2FZ81   30 1.42857 0.903563 0.161558
Q2G2J8   42 2 3.07991 0.0107511
Q2FZD7   55 2.61905 3.07991 0.0107511
Q2G288   27 1.28571 0.903563 0.161558
Q2FW52   49 2.33333 3.07991 0.0107511
Q2FVX4   36 1.71429 0.903563 0.161558
Q2FVN5   29 1.38095 0.903563 0.161558
Q2FY88   42 2 3.07991 0.0107511
Q2FWC9   35 1.66667 0.903563 0.161558
Q2FZS7   40 1.90476 0.903563 0.161558
Q2FZ63   45 2.14286 3.07991 0.0107511
Q2G1L8   50 2.38095 3.07991 0.0107511
Q2FV17   44 2.09524 3.07991 0.0107511
Q2FVT8   40 1.90476 0.903563 0.161558
Q2G0W8   41 1.95238 0.903563 0.161558
Q2FV07   28 1.33333 0.903563 0.161558
Q2G0Q1   55 2.61905 3.07991 0.0107511
Q2FY69   54 2.57143 3.07991 0.0107511
Q2FZ75   42 2 3.07991 0.0107511
Q2G0E5   48 2.28571 3.07991 0.0107511
Q2G233   47 2.2381 3.07991 0.0107511
Q2FWE1   56 2.66667 3.07991 0.0107511
Q2FVZ2   34 1.61905 0.903563 0.161558
Q2FYE2   37 1.7619 0.903563 0.161558
Q2G1K6   42 1.95349 0.903563 0.161558
Q2FVT0   41 1.90698 0.903563 0.161558
Q2G0Q9   50 2.32558 3.07991 0.0107511
Q2FZ89   56 2.60465 3.07991 0.0107511
Q2FVR0   35 1.62791 0.903563 0.161558
Q2FZD9   32 1.48837 0.903563 0.161558
Q2FX85   31 1.44186 0.903563 0.161558
Q2G1B0   28 1.30233 0.903563 0.161558
Q2G2E4   25 1.16279 0.903563 0.161558
Q2FYK7   44 2.04651 3.07991 0.0107511
Q2FZ13   38 1.76744 0.903563 0.161558
Q2FZE6   41 1.90698 0.903563 0.161558
Q2FVI2   49 2.27907 3.07991 0.0107511
Q2FZE0   41 1.90698 0.903563 0.161558
Q2FV38   42 1.95349 0.903563 0.161558
Q2FXE2   53 2.46512 3.07991 0.0107511
Q2G1Q2   44 2.04651 3.07991 0.0107511
Q2FYY8   52 2.4186 3.07991 0.0107511
Q2FYN6   49 2.27907 3.07991 0.0107511
Q2FV39   56 2.60465 3.07991 0.0107511
Q2G130   37 1.72093 0.903563 0.161558
Q2FUR8   37 1.72093 0.903563 0.161558
Q2FXZ3   25 1.16279 0.903563 0.161558
Q2FYM4   21 0.976744 -1.27278 0.943444
Q2FWY1   54 2.51163 3.07991 0.0107511
Q2G1V4   43 2 3.07991 0.0107511
P0A011   54 2.51163 3.07991 0.0107511
Q2FXZ0   49 2.27907 3.07991 0.0107511
Q2G0V4   51 2.37209 3.07991 0.0107511
Q2FW34   56 2.60465 3.07991 0.0107511
Q2FWC7   44 2.04651 3.07991 0.0107511
Q2G0F6   43 2 3.07991 0.0107511
Q2G0T0   66 3.06977 5.25625 0.000662855
Q2FXM8   53 2.46512 3.07991 0.0107511
Q2G0Q8   50 2.32558 3.07991 0.0107511
Q2FZ08   28 1.30233 0.903563 0.161558
Q2G160   56 2.60465 3.07991 0.0107511
Q2FY78   29 1.34884 0.903563 0.161558
Q2G2H7   25 1.16279 0.903563 0.161558
Q2FW53   21 0.976744 -1.27278 0.943444
Q2FVX0   63 2.93023 3.07991 0.0107511
Q2G2U5   52 2.4186 3.07991 0.0107511
Q2FZR0   56 2.60465 3.07991 0.0107511
Q2G1Z9   34 1.5814 0.903563 0.161558
Q2G1G0   37 1.72093 0.903563 0.161558
Q2FW57   48 2.23256 3.07991 0.0107511
Q9RQP7   36 1.67442 0.903563 0.161558
Q2FXP0   41 1.90698 0.903563 0.161558
Q2FVV1   21 0.976744 -1.27278 0.943444
Q2FYU8   25 1.16279 0.903563 0.161558
Q2FZ04   50 2.32558 3.07991 0.0107511
Q2FVQ0   49 2.27907 3.07991 0.0107511
Q2G151   44 2.04651 3.07991 0.0107511
Q2FXF9   39 1.81395 0.903563 0.161558
Q2G242   32 1.48837 0.903563 0.161558
Q2FZQ0   52 2.4186 3.07991 0.0107511
Q2G1Q8   35 1.62791 0.903563 0.161558
Q2FYG1   62 2.81818 3.07991 0.0107511
Q2G1N3   51 2.31818 3.07991 0.0107511
Q2FV44   66 3 5.25625 0.000662855
Q2FXV4   51 2.31818 3.07991 0.0107511
Q2G0I1   30 1.36364 0.903563 0.161558
Q2FZY0   35 1.59091 0.903563 0.161558
Q2G295   44 2 3.07991 0.0107511
Q2FWH3   43 1.95455 0.903563 0.161558
Q2G072   52 2.36364 3.07991 0.0107511
Q2G217   48 2.18182 3.07991 0.0107511
Q2FYP6   50 2.27273 3.07991 0.0107511
Q9EZ12   47 2.13636 3.07991 0.0107511
Q2FZ48   64 2.90909 3.07991 0.0107511
Q2FY16   53 2.40909 3.07991 0.0107511
Q2FZU3   46 2.09091 3.07991 0.0107511
Q2FVV7   44 2 3.07991 0.0107511
Q2FWU0   19 0.863636 -1.27278 0.943444
P0A0Q0   41 1.86364 0.903563 0.161558
Q2FVS3   43 1.95455 0.903563 0.161558
Q2G0I6   40 1.81818 0.903563 0.161558
Q2FYP3   20 0.909091 -1.27278 0.943444
Q2FWM0   45 2.04545 3.07991 0.0107511
Q2FZ36   44 2 3.07991 0.0107511
Q2G0Y8   26 1.18182 0.903563 0.161558
Q2FXF6   29 1.31818 0.903563 0.161558
Q2FXM7   51 2.31818 3.07991 0.0107511
Q2G1A6   44 2 3.07991 0.0107511
Q2G138   21 0.954545 -1.27278 0.943444
Q2FZR4   56 2.54545 3.07991 0.0107511
Q2G162   30 1.36364 0.903563 0.161558
Q2FYH2   23 1.04545 0.903563 0.161558
Q2FX56   33 1.5 0.903563 0.161558
Q2FY68   55 2.5 3.07991 0.0107511
Q2G1K1   25 1.13636 0.903563 0.161558
Q2G1A3   48 2.18182 3.07991 0.0107511
Q2FZX4   53 2.40909 3.07991 0.0107511
Q2G1M5   39 1.77273 0.903563 0.161558
Q2FVA3   49 2.22727 3.07991 0.0107511
Q2G2G4   49 2.22727 3.07991 0.0107511
Q2G0U3   35 1.59091 0.903563 0.161558
Q2FXQ6   26 1.18182 0.903563 0.161558
Q2G0S2   47 2.13636 3.07991 0.0107511
Q2G168   29 1.31818 0.903563 0.161558
Q2FZB0   51 2.31818 3.07991 0.0107511
Q2G119   64 2.90909 3.07991 0.0107511
Q2FVJ7   54 2.45455 3.07991 0.0107511
Q2FY30   52 2.36364 3.07991 0.0107511
Q2FXR3   51 2.31818 3.07991 0.0107511
Q2G1Z0   42 1.90909 0.903563 0.161558
Q2G0A9   49 2.22727 3.07991 0.0107511
O33599   25 1.13636 0.903563 0.161558
Q2FZ55   55 2.5 3.07991 0.0107511
Q2FYS0   35 1.59091 0.903563 0.161558
Q2G248   60 2.72727 3.07991 0.0107511
Q2G049   37 1.68182 0.903563 0.161558
Q2FVA5   30 1.36364 0.903563 0.161558
Q2FUX8   55 2.5 3.07991 0.0107511
Q2G123   45 2.04545 3.07991 0.0107511
Q2FVH0   43 1.95455 0.903563 0.161558
Q2FV01   22 1 0.903563 0.161558
Q2G2L2   43 1.95455 0.903563 0.161558
Q2FYW3   55 2.5 3.07991 0.0107511
Q2FZZ0   44 2 3.07991 0.0107511
Q2FVV8   41 1.86364 0.903563 0.161558
Q2G2W0   38 1.68889 0.903563 0.161558
Q2G041   28 1.24444 0.903563 0.161558
P0A0B9   44 1.95556 0.903563 0.161558
Q2FYI6   50 2.22222 3.07991 0.0107511
Q2G2S2   41 1.82222 0.903563 0.161558
Q2FVQ8   25 1.11111 0.903563 0.161558
Q2FVT2   58 2.57778 3.07991 0.0107511
Q2G1Z5   28 1.24444 0.903563 0.161558
Q2G2A4   32 1.42222 0.903563 0.161558
P60393   61 2.71111 3.07991 0.0107511
Q2G0P6   34 1.51111 0.903563 0.161558
Q2FW04   32 1.42222 0.903563 0.161558
Q2FYY9   43 1.91111 0.903563 0.161558
Q2FWP2   33 1.46667 0.903563 0.161558
Q2FVW4   45 2 3.07991 0.0107511
Q2FY63   53 2.35556 3.07991 0.0107511
Q2FZ68   49 2.17778 3.07991 0.0107511
Q2G1E2   30 1.33333 0.903563 0.161558
Q2G2T8   60 2.66667 3.07991 0.0107511
Q2FY71   48 2.13333 3.07991 0.0107511
Q2FVI1   25 1.11111 0.903563 0.161558
Q2G0W2   22 0.977778 -1.27278 0.943444
Q2G238   48 2.13333 3.07991 0.0107511
Q2FZR1   53 2.35556 3.07991 0.0107511
Q2FXN2   31 1.37778 0.903563 0.161558
Q2FXH6   18 0.8 -1.27278 0.943444
Q2FXM3   46 2.04444 3.07991 0.0107511
Q2FZW3   51 2.26667 3.07991 0.0107511
Q2FWM9   40 1.77778 0.903563 0.161558
Q2FUW9   21 0.933333 -1.27278 0.943444
Q2FW91   46 2.04444 3.07991 0.0107511
Q2G137   28 1.24444 0.903563 0.161558
Q2FVM0   42 1.86667 0.903563 0.161558
Q2G057   43 1.91111 0.903563 0.161558
Q2FXP5   42 1.86667 0.903563 0.161558
Q2G1H2   21 0.933333 -1.27278 0.943444
Q2FX99   21 0.933333 -1.27278 0.943444
Q2G0J4   29 1.28889 0.903563 0.161558
Q2FX74   27 1.2 0.903563 0.161558
Q2G1J9   32 1.42222 0.903563 0.161558
Q2G1F7   19 0.844444 -1.27278 0.943444
Q2G2R8   36 1.6 0.903563 0.161558
Q2FW32   29 1.28889 0.903563 0.161558
Q2FXZ4   43 1.91111 0.903563 0.161558
Q2FUT0   37 1.64444 0.903563 0.161558
Q2G084   41 1.82222 0.903563 0.161558
Q2G148   45 2 3.07991 0.0107511
Q2FYR0   36 1.6 0.903563 0.161558
Q2FW86   49 2.17778 3.07991 0.0107511
Q2FW01   39 1.73333 0.903563 0.161558
Q2FUX9   28 1.24444 0.903563 0.161558
Q2G212   26 1.15556 0.903563 0.161558
Q2FZ84   35 1.55556 0.903563 0.161558
Q2G0Y0   55 2.44444 3.07991 0.0107511
Q2FYU4   50 2.22222 3.07991 0.0107511
Q2G223   28 1.24444 0.903563 0.161558
Q2G136   44 1.95556 0.903563 0.161558
Q2G0G6   52 2.31111 3.07991 0.0107511
Q2FWY6   46 2.04444 3.07991 0.0107511
Q2FWZ2   45 2 3.07991 0.0107511
Q2G240   47 2.08889 3.07991 0.0107511
O05154   53 2.35556 3.07991 0.0107511
Q2FXP4   28 1.24444 0.903563 0.161558
Q2FVH5   58 2.57778 3.07991 0.0107511
Q2FYP0   58 2.52174 3.07991 0.0107511
Q2FUW5   29 1.26087 0.903563 0.161558
Q2FX66   17 0.73913 -1.27278 0.943444
Q2G1P4   21 0.913043 -1.27278 0.943444
Q2FYI9   40 1.73913 0.903563 0.161558
Q2G0I7   37 1.6087 0.903563 0.161558
Q2FXQ9   45 1.95652 0.903563 0.161558
Q2FXL0   59 2.56522 3.07991 0.0107511
Q2FYR7   59 2.56522 3.07991 0.0107511
Q2G1W4   40 1.73913 0.903563 0.161558
Q2G2C8   44 1.91304 0.903563 0.161558
Q2G163   56 2.43478 3.07991 0.0107511
Q2FWL9   18 0.782609 -1.27278 0.943444
Q2FZH3   36 1.56522 0.903563 0.161558
Q2FZR5   50 2.17391 3.07991 0.0107511
Q2G1W6   35 1.52174 0.903563 0.161558
Q2FWA5   21 0.913043 -1.27278 0.943444
Q2FX17   39 1.69565 0.903563 0.161558
Q2FXY1   45 1.95652 0.903563 0.161558
Q2G2W1   25 1.08696 0.903563 0.161558
Q2FV06   22 0.956522 -1.27278 0.943444
Q2FYW6   55 2.3913 3.07991 0.0107511
Q2G281   38 1.65217 0.903563 0.161558
Q2G227   46 2 3.07991 0.0107511
Q2FWZ5   38 1.65217 0.903563 0.161558
Q2FZX0   45 1.95652 0.903563 0.161558
Q2FV51   28 1.21739 0.903563 0.161558
Q2G082   27 1.17391 0.903563 0.161558
Q2FWX4   15 0.652174 -1.27278 0.943444
Q2FZT1   51 2.21739 3.07991 0.0107511
Q2FYF3   35 1.52174 0.903563 0.161558
Q2FXW9   25 1.08696 0.903563 0.161558
O34090   42 1.82609 0.903563 0.161558
Q2FVE1   27 1.17391 0.903563 0.161558
Q2FZL5   47 2.04348 3.07991 0.0107511
Q2G258   48 2.08696 3.07991 0.0107511
Q2FZW5   36 1.56522 0.903563 0.161558
Q2FW63   26 1.13043 0.903563 0.161558
Q2FXB4   39 1.69565 0.903563 0.161558
Q2G1T5   15 0.652174 -1.27278 0.943444
Q2G1J5   60 2.6087 3.07991 0.0107511
Q2G0V0   41 1.78261 0.903563 0.161558
Q2G0M7   46 2 3.07991 0.0107511
Q2G1I5   44 1.91304 0.903563 0.161558
Q2G146   73 3.17391 5.25625 0.000662855
Q2G1P6   43 1.86957 0.903563 0.161558
Q2G1W8   38 1.61702 0.903563 0.161558
Q2G035   61 2.59574 3.07991 0.0107511
Q2G1I3   38 1.61702 0.903563 0.161558
Q2FWM2   45 1.91489 0.903563 0.161558
Q2FYJ3   49 2.08511 3.07991 0.0107511
Q2G0L8   52 2.21277 3.07991 0.0107511
Q2G164   52 2.21277 3.07991 0.0107511
Q2FVT7   43 1.82979 0.903563 0.161558
Q2G1R3   51 2.17021 3.07991 0.0107511
Q2G1T6   51 2.17021 3.07991 0.0107511
Q2FZN7   48 2.04255 3.07991 0.0107511
Q2FY83   36 1.53191 0.903563 0.161558
Q2FZX9   48 2.04255 3.07991 0.0107511
Q2FYL5   46 1.95745 0.903563 0.161558
Q2G218   54 2.29787 3.07991 0.0107511
Q2G0M5   55 2.34043 3.07991 0.0107511
Q2FW78   28 1.19149 0.903563 0.161558
P52078   37 1.57447 0.903563 0.161558
Q7X2S2   49 2.08511 3.07991 0.0107511
Q2FZG4   52 2.21277 3.07991 0.0107511
Q2G0M4   36 1.53191 0.903563 0.161558
Q2FVA2   43 1.82979 0.903563 0.161558
Q2G115   48 2.04255 3.07991 0.0107511
Q2G0M8   47 2 3.07991 0.0107511
Q2G1U4   38 1.61702 0.903563 0.161558
Q2G1D0   49 2.08511 3.07991 0.0107511
Q2G2S0   32 1.3617 0.903563 0.161558
Q2G2N5   30 1.2766 0.903563 0.161558
Q2G222   44 1.87234 0.903563 0.161558
Q2G1C8   38 1.61702 0.903563 0.161558
Q2FV40   50 2.12766 3.07991 0.0107511
Q2FXT1   42 1.78723 0.903563 0.161558
Q2FZZ2   44 1.87234 0.903563 0.161558
Q2FY01   50 2.12766 3.07991 0.0107511
Q2FVJ8   51 2.17021 3.07991 0.0107511
Q2FXK2   59 2.51064 3.07991 0.0107511
Q2FUS7   39 1.65957 0.903563 0.161558
Q2FVP1   29 1.23404 0.903563 0.161558
Q2FYN7   18 0.765957 -1.27278 0.943444
P69848   50 2.12766 3.07991 0.0107511
Q2FWN8   50 2.12766 3.07991 0.0107511
Q2FV62   41 1.74468 0.903563 0.161558
Q2FWW7   49 2.08511 3.07991 0.0107511
Q2G1Y5   56 2.38298 3.07991 0.0107511
Q2FXA3   52 2.21277 3.07991 0.0107511
Q2FYV3   56 2.38298 3.07991 0.0107511
Q2G1H4   41 1.74468 0.903563 0.161558
Q2G038   57 2.42553 3.07991 0.0107511
Q2G161   22 0.93617 -1.27278 0.943444
Q2FYV1   58 2.46809 3.07991 0.0107511
Q2FZ09   46 1.95745 0.903563 0.161558
Q2FW90   40 1.70213 0.903563 0.161558
Q2G290   56 2.38298 3.07991 0.0107511
P60611   37 1.57447 0.903563 0.161558
Q2FV58   50 2.12766 3.07991 0.0107511
Q2G0C6   41 1.74468 0.903563 0.161558
Q2G050   37 1.57447 0.903563 0.161558
Q2G0V2   41 1.74468 0.903563 0.161558
Q2FVQ4   28 1.19149 0.903563 0.161558
Q2G094   35 1.45833 0.903563 0.161558
Q2FY59   47 1.95833 0.903563 0.161558
Q2FVX7   47 1.95833 0.903563 0.161558
Q2FVP4   31 1.29167 0.903563 0.161558
Q2G185   30 1.25 0.903563 0.161558
Q2FXP8   25 1.04167 0.903563 0.161558
Q2G275   45 1.875 0.903563 0.161558
Q2G1D9   41 1.70833 0.903563 0.161558
Q2FXI3   47 1.95833 0.903563 0.161558
Q2FYM2   30 1.25 0.903563 0.161558
P14738   20 0.833333 -1.27278 0.943444
Q2G2Q2   45 1.875 0.903563 0.161558
Q2G0M9   54 2.25 3.07991 0.0107511
Q2FY67   50 2.08333 3.07991 0.0107511
Q2FWX8   17 0.708333 -1.27278 0.943444
Q2FUT9   42 1.75 0.903563 0.161558
Q2FZS0   44 1.83333 0.903563 0.161558
Q2G2A8   46 1.91667 0.903563 0.161558
Q2FUY2   16 0.666667 -1.27278 0.943444
Q2FZL8   38 1.58333 0.903563 0.161558
Q2FW93   15 0.625 -1.27278 0.943444
Q2G1L7   39 1.625 0.903563 0.161558
Q2FW41   34 1.41667 0.903563 0.161558
Q2FZY6   39 1.625 0.903563 0.161558
Q2G042   21 0.875 -1.27278 0.943444
Q2FWK2   47 1.95833 0.903563 0.161558
Q2FYF4   44 1.83333 0.903563 0.161558
Q2FZP2   25 1.04167 0.903563 0.161558
Q2G1G7   44 1.83333 0.903563 0.161558
Q2G1H5   37 1.54167 0.903563 0.161558
Q2G2S7   46 1.91667 0.903563 0.161558
Q2FY53   46 1.91667 0.903563 0.161558
Q2G1N2   49 2.04167 3.07991 0.0107511
Q2G2V2   45 1.875 0.903563 0.161558
Q2G1H6   52 2.16667 3.07991 0.0107511
Q2FZA9   47 1.95833 0.903563 0.161558
Q2FXI5   39 1.625 0.903563 0.161558
Q2G206   26 1.08333 0.903563 0.161558
Q2FWN6   46 1.91667 0.903563 0.161558
Q2FUQ2   38 1.58333 0.903563 0.161558
Q2G1K3   42 1.75 0.903563 0.161558
Q2FZ76   39 1.625 0.903563 0.161558
Q2FY54   32 1.33333 0.903563 0.161558
Q2G289   46 1.91667 0.903563 0.161558
Q2FY14   38 1.58333 0.903563 0.161558
Q2FV77   43 1.79167 0.903563 0.161558
Q2G064   46 1.91667 0.903563 0.161558
Q2G033   50 2.08333 3.07991 0.0107511
Q2G198   36 1.5 0.903563 0.161558
Q2G0K4   31 1.29167 0.903563 0.161558
Q2G0V3   63 2.625 3.07991 0.0107511
Q2FWE2   40 1.63265 0.903563 0.161558
Q2G089   54 2.20408 3.07991 0.0107511
Q2FZL3   41 1.67347 0.903563 0.161558
Q2G087   49 2 3.07991 0.0107511
Q2G0A7   26 1.06122 0.903563 0.161558
Q2FVF9   39 1.59184 0.903563 0.161558
Q2G071   46 1.87755 0.903563 0.161558
Q2FUZ2   31 1.26531 0.903563 0.161558
Q2FY27   51 2.08163 3.07991 0.0107511
Q2FXX4   35 1.42857 0.903563 0.161558
Q2G1E6   40 1.63265 0.903563 0.161558
Q2G1G5   28 1.14286 0.903563 0.161558
Q2G2Q3   30 1.22449 0.903563 0.161558
Q2FZF0   26 1.06122 0.903563 0.161558
Q2G2D2   34 1.38776 0.903563 0.161558
Q2FXT4   48 1.95918 0.903563 0.161558
Q2FZI8   52 2.12245 3.07991 0.0107511
Q2FUS8   20 0.816327 -1.27278 0.943444
Q2FVR9   70 2.85714 3.07991 0.0107511
Q2FXP2   34 1.38776 0.903563 0.161558
Q2FX94   36 1.46939 0.903563 0.161558
Q2G2A5   47 1.91837 0.903563 0.161558
Q2FZP7   48 1.95918 0.903563 0.161558
Q2G1R7   43 1.7551 0.903563 0.161558
Q2G015   17 0.693878 -1.27278 0.943444
Q2FZF4   53 2.16327 3.07991 0.0107511
Q2G1E5   50 2.04082 3.07991 0.0107511
Q2FWH9   32 1.30612 0.903563 0.161558
Q2G069   36 1.46939 0.903563 0.161558
Q2FZK3   46 1.87755 0.903563 0.161558
Q2FZU5   49 2 3.07991 0.0107511
Q2FYT4   43 1.7551 0.903563 0.161558
Q2FWK4   46 1.87755 0.903563 0.161558
Q2FY40   41 1.67347 0.903563 0.161558
Q2FWY4   22 0.897959 -1.27278 0.943444
Q2G156   31 1.26531 0.903563 0.161558
Q2G045   36 1.46939 0.903563 0.161558
Q2FZS6   48 1.95918 0.903563 0.161558
Q2FYC7   37 1.5102 0.903563 0.161558
Q2FW73   41 1.67347 0.903563 0.161558
Q2G1H3   47 1.91837 0.903563 0.161558
Q2FXJ6   30 1.22449 0.903563 0.161558
Q2FUS2   19 0.76 -1.27278 0.943444
Q2G120   67 2.68 3.07991 0.0107511
Q2G2T9   36 1.44 0.903563 0.161558
Q2G1N9   30 1.2 0.903563 0.161558
Q2FXL9   44 1.76 0.903563 0.161558
Q2G0W4   48 1.92 0.903563 0.161558
Q2G0R6   37 1.48 0.903563 0.161558
Q2G1C4   50 2 3.07991 0.0107511
Q2FWY9   74 2.96 3.07991 0.0107511
Q2G1K4   52 2.08 3.07991 0.0107511
Q2FYK3   40 1.6 0.903563 0.161558
Q2G1N4   46 1.84 0.903563 0.161558
Q2G065   49 1.96 0.903563 0.161558
Q2FX88   41 1.64 0.903563 0.161558
Q2FVW9   52 2.08 3.07991 0.0107511
Q2G1E0   18 0.72 -1.27278 0.943444
Q2G2P2   52 2.08 3.07991 0.0107511
Q2G0V5   24 0.96 -1.27278 0.943444
Q2FWA2   43 1.72 0.903563 0.161558
Q2FZU1   48 1.92 0.903563 0.161558
Q2FX77   31 1.24 0.903563 0.161558
Q2FW75   45 1.8 0.903563 0.161558
Q2FUT5   58 2.32 3.07991 0.0107511
Q2G234   43 1.72 0.903563 0.161558
Q2FZU6   45 1.8 0.903563 0.161558
Q2G1Y2   23 0.92 -1.27278 0.943444
Q2FXN7   22 0.88 -1.27278 0.943444
Q2G2J3   21 0.84 -1.27278 0.943444
Q2G0G1   52 2.08 3.07991 0.0107511
Q2FW62   55 2.2 3.07991 0.0107511
Q2FUP7   55 2.2 3.07991 0.0107511
Q2G1J3   46 1.84 0.903563 0.161558
Q2FZ15   53 2.12 3.07991 0.0107511
Q2G1D3   41 1.64 0.903563 0.161558
Q2G0K2   52 2.08 3.07991 0.0107511
Q2FWC1   60 2.4 3.07991 0.0107511
Q2FXM5   59 2.36 3.07991 0.0107511
Q2FY46   31 1.24 0.903563 0.161558
Q2G1K0   51 2.04 3.07991 0.0107511
Q2FXT6   53 2.12 3.07991 0.0107511
Q2FZM4   48 1.92 0.903563 0.161558
Q2FXG1   41 1.64 0.903563 0.161558
Q2FXL1   41 1.64 0.903563 0.161558
Q2FWX5   48 1.92 0.903563 0.161558
# cudaSaTabsearch LTYPE = T LORDER = F LSOLN = F
# QUERY ID = PF15610 
# DBFILE = ./tableaux.ascii.DB                                                             
Q2G1I1   39 1.52941 0.903563  0.161558
Q2G1K2   55 2.15686 3.07991  0.0107511
Q2FUU5   51 2 3.07991  0.0107511
Q2FXB6   49 1.92157 0.903563  0.161558
Q2FZU2   35 1.37255 0.903563  0.161558
Q2FZK0   28 1.09804 0.903563  0.161558
Q2FY33   33 1.29412 0.903563  0.161558
Q2G098   48 1.88235 0.903563  0.161558
Q2FZ46   48 1.88235 0.903563  0.161558
Q2FZQ5   37 1.45098 0.903563  0.161558
Q2FXU8   49 1.92157 0.903563  0.161558
Q9EZ08   47 1.84314 0.903563  0.161558
Q2G1B9   45 1.76471 0.903563  0.161558
Q2FZ73   50 1.96078 0.903563  0.161558
Q2FY35   47 1.84314 0.903563  0.161558
Q2FZ16   49 1.92157 0.903563  0.161558
Q2FYR2   44 1.72549 0.903563  0.161558
Q2FWY3   18 0.705882 -1.27278  0.943444
Q2G2F5   50 1.96078 0.903563  0.161558
Q2G032   39 1.52941 0.903563  0.161558
Q2FZ10   44 1.72549 0.903563  0.161558
Q2G255   51 2 3.07991  0.0107511
Q2G0X6   52 2.03922 3.07991  0.0107511
Q2FYH0   43 1.68627 0.903563  0.161558
Q2FXJ9   40 1.56863 0.903563  0.161558
Q2FZT4   32 1.2549 0.903563  0.161558
Q2FVE6   47 1.84314 0.903563  0.161558
Q2FYD3   13 0.509804 -1.27278  0.943444
Q2FXT5   38 1.4902 0.903563  0.161558
Q2FY60   59 2.31373 3.07991  0.0107511
Q2G2D7   53 2.07843 3.07991  0.0107511
Q2FX16   45 1.76471 0.903563  0.161558
Q2FZ34   47 1.84314 0.903563  0.161558
Q2G1S4   51 2 3.07991  0.0107511
Q2G147   48 1.88235 0.903563  0.161558
Q2G1J7   58 2.27451 3.07991  0.0107511
Q2G2A7   41 1.60784 0.903563  0.161558
Q2G2M6   42 1.64706 0.903563  0.161558
Q2FV30   52 2.03922 3.07991  0.0107511
Q2FVL5   43 1.68627 0.903563  0.161558
Q2FXY0   47 1.84314 0.903563  0.161558
Q2FZL1   54 2.11765 3.07991  0.0107511
Q2FW45   49 1.92157 0.903563  0.161558
Q2FZU0   45 1.73077 0.903563  0.161558
Q2FWZ0   42 1.61538 0.903563  0.161558
Q2G2H5   41 1.57692 0.903563  0.161558
Q2FYG9   41 1.57692 0.903563  0.161558
Q2G2X6   34 1.30769 0.903563  0.161558
Q2G155   55 2.11538 3.07991  0.0107511
Q2FXY9   52 2 3.07991  0.0107511
Q2FZ37   41 1.57692 0.903563  0.161558
Q2FVI7   49 1.88462 0.903563  0.161558
Q2FYS1   50 1.92308 0.903563  0.161558
Q2FXL5   54 2.07692 3.07991  0.0107511
Q2G1J4   51 1.96154 0.903563  0.161558
Q2FWZ3   38 1.46154 0.903563  0.161558
Q2G2P7   37 1.42308 0.903563  0.161558
Q2FVH3   67 2.57692 3.07991  0.0107511
Q2FZ31   37 1.42308 0.903563  0.161558
Q2G283   43 1.65385 0.903563  0.161558
Q2FZ66   57 2.19231 3.07991  0.0107511
Q2FWY7   20 0.769231 -1.27278  0.943444
Q2G1F9   41 1.57692 0.903563  0.161558
Q2FZJ4   49 1.88462 0.903563  0.161558
Q2FZQ1   37 1.42308 0.903563  0.161558
Q2FY80   22 0.846154 -1.27278  0.943444
Q2G2D4   45 1.73077 0.903563  0.161558
Q2FYP1   46 1.76923 0.903563  0.161558
Q2FYF9   21 0.807692 -1.27278  0.943444
Q2G0B3   40 1.53846 0.903563  0.161558
Q2FUT8   48 1.84615 0.903563  0.161558
Q2FYR1   43 1.65385 0.903563  0.161558
Q2FYL3   37 1.42308 0.903563  0.161558
Q2FVG4   25 0.961538 -1.27278  0.943444
Q2FVP8   27 1.03846 0.903563  0.161558
Q2FZ28   44 1.66038 0.903563  0.161558
Q2G1F0   42 1.58491 0.903563  0.161558
P95689   36 1.35849 0.903563  0.161558
Q2FYH6   44 1.66038 0.903563  0.161558
Q2FXD1   27 1.01887 0.903563  0.161558
Q2G0X5   36 1.35849 0.903563  0.161558
Q2FXN8   25 0.943396 -1.27278  0.943444
Q2G0N0   45 1.69811 0.903563  0.161558
Q2G268   46 1.73585 0.903563  0.161558
Q2FV61   44 1.66038 0.903563  0.161558
Q2FXL7   54 2.03774 3.07991  0.0107511
Q2FUR5   34 1.28302 0.903563  0.161558
Q2FXV6   40 1.50943 0.903563  0.161558
Q2G2C5   45 1.69811 0.903563  0.161558
Q2FVJ6   51 1.92453 0.903563  0.161558
Q2G1Y4   45 1.69811 0.903563  0.161558
Q2FVI0   29 1.09434 0.903563  0.161558
Q2FXJ8   28 1.0566 0.903563  0.161558
Q2FZU7   56 2.11321 3.07991  0.0107511
Q2G2X4   43 1.62264 0.903563  0.161558
Q2FZA8   33 1.24528 0.903563  0.161558
Q2FW96   54 2.03774 3.07991  0.0107511
Q2FYV4   48 1.81132 0.903563  0.161558
O07325   38 1.43396 0.903563  0.161558
Q2G1C1   47 1.77358 0.903563  0.161558
Q2FZR9   52 1.96226 0.903563  0.161558
Q2FVW3   37 1.39623 0.903563  0.161558
Q2G124   42 1.58491 0.903563  0.161558
P0C0V7   45 1.69811 0.903563  0.161558
Q2FX52   36 1.33333 0.903563  0.161558
Q2G2C7   47 1.74074 0.903563  0.161558
Q2G2D5   46 1.7037 0.903563  0.161558
Q2FXQ7   46 1.7037 0.903563  0.161558
Q2FZW0   44 1.62963 0.903563  0.161558
Q2FVG3   52 1.92593 0.903563  0.161558
Q2FXR4   51 1.88889 0.903563  0.161558
Q2FZ67   55 2.03704 3.07991  0.0107511
Q2G243   41 1.51852 0.903563  0.161558
Q2FV76   50 1.85185 0.903563  0.161558
Q2FVZ4   49 1.81481 0.903563  0.161558
Q2FWC5   45 1.66667 0.903563  0.161558
Q2FZY3   40 1.48148 0.903563  0.161558
Q2FWH5   47 1.74074 0.903563  0.161558
Q2G241   58 2.14815 3.07991  0.0107511
Q2FV35   39 1.44444 0.903563  0.161558
Q2G0T5   41 1.51852 0.903563  0.161558
Q2G1A9   43 1.59259 0.903563  0.161558
Q2FYU7   38 1.40741 0.903563  0.161558
Q2G2E0   24 0.888889 -1.27278  0.943444
Q2FVT6   50 1.85185 0.903563  0.161558
Q2G0D7   30 1.11111 0.903563  0.161558
Q2G1M6   47 1.74074 0.903563  0.161558
Q2G0A6   42 1.55556 0.903563  0.161558
Q2FUY6   43 1.59259 0.903563  0.161558
Q2FYJ2   44 1.62963 0.903563  0.161558
Q2G2E5   39 1.41818 0.903563  0.161558
Q2G2P5   42 1.52727 0.903563  0.161558
Q2G1R6   40 1.45455 0.903563  0.161558
Q2FYF0   50 1.81818 0.903563  0.161558
Q2FVH8   46 1.67273 0.903563  0.161558
Q2FUU3   48 1.74545 0.903563  0.161558
Q2FVG8   52 1.89091 0.903563  0.161558
Q9ZAH5   46 1.67273 0.903563  0.161558
Q2G2U0   42 1.52727 0.903563  0.161558
Q2FYR4   47 1.70909 0.903563  0.161558
Q2G256   45 1.63636 0.903563  0.161558
Q2FVY0   35 1.27273 0.903563  0.161558
Q2G0Q2   39 1.41818 0.903563  0.161558
Q2G0R2   37 1.34545 0.903563  0.161558
Q2G0Q3   38 1.38182 0.903563  0.161558
Q2FWZ9   54 1.96364 0.903563  0.161558
Q53705   24 0.872727 -1.27278  0.943444
Q2G2U3   33 1.2 0.903563  0.161558
Q2FYY6   38 1.38182 0.903563  0.161558
Q2FWL3   46 1.67273 0.903563  0.161558
Q2FY50   36 1.30909 0.903563  0.161558
Q2FXN4   53 1.92727 0.903563  0.161558
Q2G179   33 1.2 0.903563  0.161558
Q2G1L6   39 1.41818 0.903563  0.161558
Q2FXU4   40 1.45455 0.903563  0.161558
Q2G1E9   38 1.38182 0.903563  0.161558
Q2G232   42 1.52727 0.903563  0.161558
Q2FXH9   47 1.70909 0.903563  0.161558
Q2G0X3   21 0.763636 -1.27278  0.943444
Q2FXD0   50 1.81818 0.903563  0.161558
Q2G0G3   33 1.2 0.903563  0.161558
Q2FWW3   43 1.56364 0.903563  0.161558
Q2FYG0   43 1.53571 0.903563  0.161558
Q2FZS9   40 1.42857 0.903563  0.161558
Q2FYS2   45 1.60714 0.903563  0.161558
Q2G2U4   21 0.75 -1.27278  0.943444
Q2FWJ9   45 1.60714 0.903563  0.161558
Q2FWF0   57 2.03571 3.07991  0.0107511
Q2FXR9   50 1.78571 0.903563  0.161558
Q2FZV7   35 1.25 0.903563  0.161558
Q2G1W0   53 1.89286 0.903563  0.161558
Q2G2I0   37 1.32143 0.903563  0.161558
Q2G153   61 2.17857 3.07991  0.0107511
Q2FWD7   53 1.89286 0.903563  0.161558
Q2FY15   50 1.78571 0.903563  0.161558
Q2FV54   43 1.53571 0.903563  0.161558
Q2FZ74   47 1.67857 0.903563  0.161558
Q2FYV5   52 1.85714 0.903563  0.161558
Q2G2I1   23 0.821429 -1.27278  0.943444
Q2FXZ6   51 1.82143 0.903563  0.161558
Q2G0U0   33 1.17857 0.903563  0.161558
Q2G0Y6   42 1.5 0.903563  0.161558
Q2FXJ0   50 1.78571 0.903563  0.161558
Q2FY43   52 1.82456 0.903563  0.161558
Q2FWM1   22 0.77193 -1.27278  0.943444
Q2FVJ1   43 1.50877 0.903563  0.161558
Q2G0K3   45 1.57895 0.903563  0.161558
Q2FY66   55 1.92982 0.903563  0.161558
Q2FW99   36 1.26316 0.903563  0.161558
Q2FV10   55 1.92982 0.903563  0.161558
Q2FXJ5   59 2.07018 3.07991  0.0107511
Q2FX69   11 0.385965 -1.27278  0.943444
Q2G0B2   48 1.68421 0.903563  0.161558
Q2FX14   51 1.78947 0.903563  0.161558
Q2FYD8   32 1.12281 0.903563  0.161558
Q2FWE5   60 2.10526 3.07991  0.0107511
Q2G2A3   33 1.15789 0.903563  0.161558
Q2FZH8   41 1.4386 0.903563  0.161558
Q2FX51   48 1.68421 0.903563  0.161558
Q2FWE8   52 1.82456 0.903563  0.161558
Q2G088   40 1.40351 0.903563  0.161558
Q2G028   50 1.72414 0.903563  0.161558
Q2G1S3   54 1.86207 0.903563  0.161558
Q2FYN4   46 1.58621 0.903563  0.161558
Q2FX86   42 1.44828 0.903563  0.161558
Q2G2S8   43 1.48276 0.903563  0.161558
Q2FUW8   41 1.41379 0.903563  0.161558
Q2FWD4   36 1.24138 0.903563  0.161558
Q2FVH6   38 1.31034 0.903563  0.161558
Q2G029   48 1.65517 0.903563  0.161558
Q2G1R5   41 1.41379 0.903563  0.161558
Q2FX65   15 0.517241 -1.27278  0.943444
Q2FZV6   50 1.72414 0.903563  0.161558
Q2G1P1   41 1.41379 0.903563  0.161558
Q2FVU4   27 0.931034 -1.27278  0.943444
Q2FVT5   48 1.65517 0.903563  0.161558
Q2G2H4   25 0.862069 -1.27278  0.943444
Q2FZ58   47 1.62069 0.903563  0.161558
Q2FVJ2   41 1.41379 0.903563  0.161558
Q2FXW5   50 1.72414 0.903563  0.161558
Q2FWK1   43 1.48276 0.903563  0.161558
Q2G031   44 1.51724 0.903563  0.161558
Q2G0U1   52 1.7931 0.903563  0.161558
Q2FW46   40 1.37931 0.903563  0.161558
Q2FZY5   52 1.7931 0.903563  0.161558
Q2FZI5   58 1.9661 0.903563  0.161558
Q2FYR9   47 1.59322 0.903563  0.161558
Q2FZ92   48 1.62712 0.903563  0.161558
Q2G1D5   49 1.66102 0.903563  0.161558
Q2FXM2   35 1.18644 0.903563  0.161558
Q2FVM2   43 1.45763 0.903563  0.161558
Q2FZN2   33 1.11864 0.903563  0.161558
Q2G1U8   45 1.52542 0.903563  0.161558
Q2FVS7   40 1.35593 0.903563  0.161558
Q2FWB5   48 1.62712 0.903563  0.161558
Q2FXX1   43 1.45763 0.903563  0.161558
Q2G2J9   44 1.49153 0.903563  0.161558
Q2G0Y7   47 1.59322 0.903563  0.161558
Q2FW81   43 1.45763 0.903563  0.161558
Q2FWK3   53 1.79661 0.903563  0.161558
Q2FY34   49 1.66102 0.903563  0.161558
Q2FXF8   38 1.28814 0.903563  0.161558
Q2FXI9   40 1.35593 0.903563  0.161558
Q05615   35 1.16667 0.903563  0.161558
Q2FUW4   40 1.33333 0.903563  0.161558
Q2FVF4   55 1.83333 0.903563  0.161558
Q2FWI3   32 1.06667 0.903563  0.161558
Q2FWG8   42 1.4 0.903563  0.161558
Q2G0R0   40 1.33333 0.903563  0.161558
Q2G0I4   40 1.33333 0.903563  0.161558
Q2FV67   57 1.9 0.903563  0.161558
Q2G091   40 1.33333 0.903563  0.161558
Q2G1U1   30 1 0.903563  0.161558
Q2FUX7   44 1.46667 0.903563  0.161558
Q2FY51   33 1.1 0.903563  0.161558
Q2FYP2   40 1.33333 0.903563  0.161558
Q2G0F8   39 1.3 0.903563  0.161558
Q2FXH5   38 1.26667 0.903563  0.161558
Q2G193   39 1.3 0.903563  0.161558
Q2FWD6   51 1.7 0.903563  0.161558
Q2FZ98   66 2.16393 3.07991  0.0107511
Q2FYQ2   32 1.04918 0.903563  0.161558
Q2FWL5   37 1.21311 0.903563  0.161558
Q2FV16   40 1.31148 0.903563  0.161558
Q2FWX9   51 1.67213 0.903563  0.161558
Q2G1J0   58 1.90164 0.903563  0.161558
Q2G235   46 1.5082 0.903563  0.161558
Q2FXK1   38 1.2459 0.903563  0.161558
Q2FWF4   32 1.04918 0.903563  0.161558
Q2FZC8   57 1.86885 0.903563  0.161558
Q2FZQ4   50 1.63934 0.903563  0.161558
O52582   35 1.14754 0.903563  0.161558
Q2FZI6   38 1.2459 0.903563  0.161558
Q2FUW7   37 1.21311 0.903563  0.161558
Q2G2M9   42 1.37705 0.903563  0.161558
Q2FZD0   34 1.11475 0.903563  0.161558
Q2FWK7   49 1.60656 0.903563  0.161558
Q2FWU4   15 0.491803 -1.27278  0.943444
Q2FUX4   37 1.21311 0.903563  0.161558
Q2G2V3   45 1.47541 0.903563  0.161558
O05204   42 1.37705 0.903563  0.161558
Q2FYC2   41 1.32258 0.903563  0.161558
Q2FZP6   53 1.70968 0.903563  0.161558
Q2G0L2   41 1.32258 0.903563  0.161558
Q2FZV1   22 0.709677 -1.27278  0.943444
Q2FVQ5   41 1.32258 0.903563  0.161558
Q2FZW6   50 1.6129 0.903563  0.161558
Q2FZI3   41 1.32258 0.903563  0.161558
Q2G219   34 1.09677 0.903563  0.161558
Q2FZR2   41 1.32258 0.903563  0.161558
Q2FXZ2   36 1.16129 0.903563  0.161558
Q2FYC6   39 1.25806 0.903563  0.161558
Q2FYZ5   47 1.49206 0.903563  0.161558
Q2FWN4   38 1.20635 0.903563  0.161558
Q2G221   31 0.984127 -1.27278  0.943444
Q2FZX5   41 1.30159 0.903563  0.161558
Q2FUW3   45 1.42857 0.903563  0.161558
Q2G2H3   48 1.52381 0.903563  0.161558
Q2FY08   41 1.30159 0.903563  0.161558
Q2FXU5   38 1.20635 0.903563  0.161558
Q2G1F8   47 1.49206 0.903563  0.161558
Q2FYW4   39 1.2381 0.903563  0.161558
Q2G142   37 1.1746 0.903563  0.161558
Q2G1U3   35 1.11111 0.903563  0.161558
Q2FZ18   42 1.33333 0.903563  0.161558
Q2FV24   37 1.1746 0.903563  0.161558
Q2G1C2   48 1.52381 0.903563  0.161558
Q2FYZ4   45 1.42857 0.903563  0.161558
Q2FWT4   43 1.36508 0.903563  0.161558
Q2FUX1   42 1.33333 0.903563  0.161558
Q2FZG9   44 1.375 0.903563  0.161558
Q2FVC1   44 1.375 0.903563  0.161558
Q2FYT3   30 0.9375 -1.27278  0.943444
Q2FY82   43 1.34375 0.903563  0.161558
Q2FV02   45 1.40625 0.903563  0.161558
Q2FXJ2   33 1.03125 0.903563  0.161558
Q2FZ02   52 1.625 0.903563  0.161558
Q2G0L3   44 1.375 0.903563  0.161558
Q2FZH5   57 1.78125 0.903563  0.161558
Q2FWH4   45 1.40625 0.903563  0.161558
Q2FW49   52 1.625 0.903563  0.161558
Q93T05   37 1.15625 0.903563  0.161558
Q2FX73   33 1.03125 0.903563  0.161558
Q2G239   53 1.63077 0.903563  0.161558
Q2G121   49 1.50769 0.903563  0.161558
Q2FY11   40 1.23077 0.903563  0.161558
Q2FV11   53 1.63077 0.903563  0.161558
Q2FZ05   43 1.32308 0.903563  0.161558
Q2G253   44 1.35385 0.903563  0.161558
Q2FW98   37 1.13846 0.903563  0.161558
Q2G205   42 1.29231 0.903563  0.161558
Q2FVE7   39 1.2 0.903563  0.161558
Q2FYD0   27 0.830769 -1.27278  0.943444
Q2FZ19   48 1.47692 0.903563  0.161558
Q2G1C7   40 1.23077 0.903563  0.161558
Q2FV60   44 1.35385 0.903563  0.161558
Q2FY64   48 1.47692 0.903563  0.161558
Q2FZI9   50 1.53846 0.903563  0.161558
Q2FV57   44 1.33333 0.903563  0.161558
Q2FXA5   43 1.30303 0.903563  0.161558
Q2G2U8   21 0.636364 -1.27278  0.943444
Q2FZP0   51 1.54545 0.903563  0.161558
Q2FZL7   47 1.42424 0.903563  0.161558
Q2FZR3   40 1.21212 0.903563  0.161558
Q2FWA0   49 1.48485 0.903563  0.161558
Q2G090   40 1.21212 0.903563  0.161558
Q2G1H0   45 1.34328 0.903563  0.161558
Q2FZP4   41 1.22388 0.903563  0.161558
Q2FUX0   36 1.07463 0.903563  0.161558
Q2FV86   49 1.46269 0.903563  0.161558
Q2FV14   40 1.19403 0.903563  0.161558
Q2FUT2   52 1.55224 0.903563  0.161558
Q2FZ64   37 1.10448 0.903563  0.161558
Q2FUW1   20 0.588235 -1.27278  0.943444
Q2FWI0   40 1.17647 0.903563  0.161558
Q2G2K5   46 1.35294 0.903563  0.161558
Q2FWK6   43 1.26471 0.903563  0.161558
Q2G0T9   53 1.55882 0.903563  0.161558
Q2G078   45 1.32353 0.903563  0.161558
Q2G1P3   45 1.32353 0.903563  0.161558
Q2G274   43 1.24638 0.903563  0.161558
Q2FZD4   45 1.30435 0.903563  0.161558
Q2FYS5   40 1.15942 0.903563  0.161558
Q2G1K5   51 1.47826 0.903563  0.161558
Q2G1L5   44 1.27536 0.903563  0.161558
Q2G1M9   38 1.10145 0.903563  0.161558
Q2FX67   36 1.04348 0.903563  0.161558
Q2FZ32   46 1.33333 0.903563  0.161558
Q2FWH7   38 1.10145 0.903563  0.161558
Q2FXT8   39 1.11429 0.903563  0.161558
Q2FUQ3   36 1.02857 0.903563  0.161558
Q2G1Y6   43 1.22857 0.903563  0.161558
Q2FX68   28 0.8 -1.27278  0.943444
Q2FWD1   47 1.34286 0.903563  0.161558
Q2FUZ8   45 1.28571 0.903563  0.161558
Q2G1F5   35 1 0.903563  0.161558
Q2G2T6   27 0.771429 -1.27278  0.943444
Q2FYD2   34 0.971429 -1.27278  0.943444
Q2FYA1   42 1.2 0.903563  0.161558
Q2FY21   31 0.885714 -1.27278  0.943444
Q2FZD3   33 0.942857 -1.27278  0.943444
Q2G1Z4   34 0.971429 -1.27278  0.943444
Q2G0S3   36 1.01408 0.903563  0.161558
Q2FVQ3   40 1.12676 0.903563  0.161558
Q2G2J4   35 0.985915 -1.27278  0.943444
Q2G2B8   35 0.985915 -1.27278  0.943444
Q2G0L5   15 0.422535 -1.27278  0.943444
Q2FW72   41 1.15493 0.903563  0.161558
Q2FYT8   46 1.29577 0.903563  0.161558
Q2FXM9   42 1.1831 0.903563  0.161558
Q2G1Y0   33 0.929577 -1.27278  0.943444
Q2G2D0   34 0.957746 -1.27278  0.943444
Q2G2M2   35 0.985915 -1.27278  0.943444
Q2G1B7   44 1.23944 0.903563  0.161558
Q2G1B8   40 1.12676 0.903563  0.161558
Q2G0M6   43 1.21127 0.903563  0.161558
Q2G1D8   48 1.33333 0.903563  0.161558
Q2FV70   35 0.972222 -1.27278  0.943444
Q2FV72   53 1.47222 0.903563  0.161558
Q2FVB2   48 1.33333 0.903563  0.161558
Q2G122   41 1.13889 0.903563  0.161558
Q2G1W2   40 1.09589 0.903563  0.161558
Q2FWW1   29 0.794521 -1.27278  0.943444
Q2G1F4   40 1.09589 0.903563  0.161558
Q2G093   50 1.36986 0.903563  0.161558
Q2FXY7   47 1.28767 0.903563  0.161558
Q2G1C6   42 1.15068 0.903563  0.161558
Q2FZ20   45 1.23288 0.903563  0.161558
O50581   43 1.16216 0.903563  0.161558
Q2G1N1   44 1.18919 0.903563  0.161558
Q2G188   29 0.773333 -1.27278  0.943444
Q2G296   54 1.44 0.903563  0.161558
Q2G2E9   32 0.853333 -1.27278  0.943444
Q2G294   41 1.09333 0.903563  0.161558
Q2FWJ5   34 0.906667 -1.27278  0.943444
Q2FW03   35 0.921053 -1.27278  0.943444
Q2G0N1   42 1.10526 0.903563  0.161558
Q2FZJ0   51 1.34211 0.903563  0.161558
Q2FYZ9   40 1.05263 0.903563  0.161558
Q2FV74   35 0.921053 -1.27278  0.943444
Q2FXP7   33 0.868421 -1.27278  0.943444
Q2FXU1   33 0.868421 -1.27278  0.943444
Q2G1M8   41 1.07895 0.903563  0.161558
Q2FXY4   38 1 0.903563  0.161558
Q2FZ94   34 0.883117 -1.27278  0.943444
Q2FYI0   33 0.846154 -1.27278  0.943444
Q2FXT9   44 1.12821 0.903563  0.161558
Q2G0D2   41 1.03797 0.903563  0.161558
Q2FYB7   36 0.911392 -1.27278  0.943444
Q2FVN8   41 1.03797 0.903563  0.161558
Q2FZ49   44 1.11392 0.903563  0.161558
Q2FUW6   46 1.16456 0.903563  0.161558
Q2G1P7   36 0.911392 -1.27278  0.943444
Q2FW70   36 0.9 -1.27278  0.943444
Q2G0W1   42 1.05 0.903563  0.161558
Q2G024   33 0.825 -1.27278  0.943444
Q2G1G8   36 0.9 -1.27278  0.943444
Q2G1R9   40 1 0.903563  0.161558
O06446   40 1 0.903563  0.161558
Q2G1C9   51 1.275 0.903563  0.161558
Q2FXV8   36 0.888889 -1.27278  0.943444
Q2G0P5   35 0.864198 -1.27278  0.943444
Q2FV64   37 0.902439 -1.27278  0.943444
Q2FV87   41 0.987952 -1.27278  0.943444
Q2G1K9   44 1.04762 0.903563  0.161558
Q2G266   41 0.97619 -1.27278  0.943444
Q59801   37 0.870588 -1.27278  0.943444
Q2FXH2   48 1.12941 0.903563  0.161558
Q53727   42 0.976744 -1.27278  0.943444
Q2G2Q0   31 0.72093 -1.27278  0.943444
Q2FZD8   35 0.804598 -1.27278  0.943444
Q2FYS4   29 0.666667 -1.27278  0.943444
Q2G1G2   43 0.988506 -1.27278  0.943444
Q2FXV9   31 0.704545 -1.27278  0.943444
Q2G0L4   12 0.272727 -1.27278  0.943444
Q2FXR8   40 0.909091 -1.27278  0.943444
Q2FYJ0   34 0.772727 -1.27278  0.943444
Q2FZS8   34 0.764045 -1.27278  0.943444
Q2FXN9   36 0.791209 -1.27278  0.943444
Q2FYM1   48 1.05495 0.903563  0.161558
Q2FVZ5   34 0.747253 -1.27278  0.943444
Q2FVL8   33 0.717391 -1.27278  0.943444
Q2FZ40   38 0.826087 -1.27278  0.943444
Q2FYH5   37 0.795699 -1.27278  0.943444
Q2FXB3   30 0.631579 -1.27278  0.943444
Q2FYS9   41 0.845361 -1.27278  0.943444
Q2G1Q4   34 0.701031 -1.27278  0.943444
Q2FVC3   39 0.804124 -1.27278  0.943444
Q2G046   31 0.632653 -1.27278  0.943444
Q2FWU3   24 0.489796 -1.27278  0.943444
Q2FZ72   37 0.755102 -1.27278  0.943444
Q2FZ82   33 0.673469 -1.27278  0.943444
Q9F1K0   34 0.673267 -1.27278  0.943444
Q2FVV9   41 0.780952 -1.27278  0.943444
Q2FZT6   35 0.660377 -1.27278  0.943444
Q2FWU5   23 0.433962 -1.27278  0.943444
Q2FYC8   26 0.485981 -1.27278  0.943444
Q2FZK7   31 0.568807 -1.27278  0.943444
Q2G2C1   32 0.587156 -1.27278  0.943444
Q2FZT5   39 0.696429 -1.27278  0.943444
Q2G0R8   31 0.548673 -1.27278  0.943444
Q2FW95   24 0.424779 -1.27278  0.943444
Q2G0N5   28 0.478632 -1.27278  0.943444
P47768   32 0.537815 -1.27278  0.943444
Q2FXH4   22 0.366667 -1.27278  0.943444
Q2FVM1   40 0.666667 -1.27278  0.943444
```
