## Supplementary Data 3 for "Mining folded proteomes in the era of accurate structure prediction": PF15617.output

```
# cudaSaTabsearch LTYPE = T LORDER = F LSOLN = F
# QUERY ID = PF15617 
# DBFILE = ./tableaux.ascii.DB                                                             
Q2G0V6   0 0 -1.27278 0.943444
Q2G075   0 0 -1.27278 0.943444
Q2G083   0 0 -1.27278 0.943444
Q2FZN3   0 0 -1.27278 0.943444
Q2FY90   0 0 -1.27278 0.943444
Q2FX91   0 0 -1.27278 0.943444
Q2FX54   0 0 -1.27278 0.943444
Q2FYQ4   0 0 -1.27278 0.943444
Q2G284   0 0 -1.27278 0.943444
Q2G0S4   0 0 -1.27278 0.943444
Q2FWM3   0 0 -1.27278 0.943444
Q2FX81   0 0 -1.27278 0.943444
Q2FXC6   0 0 -1.27278 0.943444
Q2FWJ7   0 0 -1.27278 0.943444
Q2FYJ9   0 0 -1.27278 0.943444
Q2G2E6   0 0 -1.27278 0.943444
Q2FWV0   0 0 -1.27278 0.943444
Q2FZC3   0 0 -1.27278 0.943444
Q2FVH9   0 0 -1.27278 0.943444
Q2FXQ5   0 0 -1.27278 0.943444
Q2FZU4   0 0 -1.27278 0.943444
Q2FYF8   0 0 -1.27278 0.943444
Q2FUR4   0 0 -1.27278 0.943444
Q2FYI2   0 0 -1.27278 0.943444
Q2FYY2   0 0 -1.27278 0.943444
Q2FW58   0 0 -1.27278 0.943444
P0C7Z3   0 0 -1.27278 0.943444
Q2G0T2   0 0 -1.27278 0.943444
Q2G1G9   0 0 -1.27278 0.943444
Q2FVJ0   0 0 -1.27278 0.943444
Q2FZ80   0 0 -1.27278 0.943444
Q2G1R4   0 0 -1.27278 0.943444
Q2FW02   0 0 -1.27278 0.943444
Q2G1X3   0 0 -1.27278 0.943444
Q2FWW4   0 0 -1.27278 0.943444
Q2FZE1   0 0 -1.27278 0.943444
Q2FY31   0 0 -1.27278 0.943444
Q2G018   0 0 -1.27278 0.943444
Q2FZI0   0 0 -1.27278 0.943444
Q2FUZ7   0 0 -1.27278 0.943444
Q2G250   0 0 -1.27278 0.943444
Q2FWU8   0 0 -1.27278 0.943444
Q2FYX5   0 0 -1.27278 0.943444
Q2FZY2   0 0 -1.27278 0.943444
Q2FZX8   0 0 -1.27278 0.943444
Q2FUY8   0 0 -1.27278 0.943444
Q2FV73   0 0 -1.27278 0.943444
Q2G0C5   0 0 -1.27278 0.943444
Q2FZ52   0 0 -1.27278 0.943444
Q2FVK6   0 0 -1.27278 0.943444
Q2G0Z3   0 0 -1.27278 0.943444
Q2FZJ8   0 0 -1.27278 0.943444
Q2FY57   0 0 -1.27278 0.943444
Q2G0W3   0 0 -1.27278 0.943444
Q2G0I2   0 0 -1.27278 0.943444
Q2FYX1   0 0 -1.27278 0.943444
Q2G0H2   0 0 -1.27278 0.943444
Q2FWJ8   0 0 -1.27278 0.943444
Q2FWZ7   0 0 -1.27278 0.943444
Q2FV04   0 0 -1.27278 0.943444
Q2G0H6   0 0 -1.27278 0.943444
Q2G291   0 0 -1.27278 0.943444
Q2G1A7   0 0 -1.27278 0.943444
Q2FVS8   0 0 -1.27278 0.943444
Q2FZ26   0 0 -1.27278 0.943444
Q2FXJ3   0 0 -1.27278 0.943444
Q2G231   0 0 -1.27278 0.943444
Q2G2N0   0 0 -1.27278 0.943444
Q2G2I2   0 0 -1.27278 0.943444
Q2FYU3   0 0 -1.27278 0.943444
Q2FWY5   0 0 -1.27278 0.943444
Q2G2E3   0 0 -1.27278 0.943444
Q2FV09   0 0 -1.27278 0.943444
Q2FX72   0 0 -1.27278 0.943444
Q2FWA3   0 0 -1.27278 0.943444
Q2FWF2   0 0 -1.27278 0.943444
Q2G0E4   0 0 -1.27278 0.943444
Q2G251   0 0 -1.27278 0.943444
P0C818   0 0 -1.27278 0.943444
Q2FXQ2   0 0 -1.27278 0.943444
Q2FXD4   0 0 -1.27278 0.943444
Q2G014   0 0 -1.27278 0.943444
Q2FWI9   0 0 -1.27278 0.943444
Q2FX79   0 0 -1.27278 0.943444
Q2FVP7   0 0 -1.27278 0.943444
Q2FZN4   0 0 -1.27278 0.943444
Q2FWU6   0 0 -1.27278 0.943444
Q2G2Y1   0 0 -1.27278 0.943444
Q2FYF6   0 0 -1.27278 0.943444
Q2FXK0   0 0 -1.27278 0.943444
Q2FVI9   0 0 -1.27278 0.943444
Q2G246   0 0 -1.27278 0.943444
Q2G053   0 0 -1.27278 0.943444
Q2FWK8   0 0 -1.27278 0.943444
Q2FXL8   0 0 -1.27278 0.943444
Q2G0Q4   0 0 -1.27278 0.943444
Q2FVB7   0 0 -1.27278 0.943444
Q2FYD6   0 0 -1.27278 0.943444
Q2FXK9   0 0 -1.27278 0.943444
Q2FV78   0 0 -1.27278 0.943444
Q2FXG4   0 0 -1.27278 0.943444
Q2G0C8   0 0 -1.27278 0.943444
Q2FWU9   0 0 -1.27278 0.943444
Q2FUX2   0 0 -1.27278 0.943444
Q2FYI8   0 0 -1.27278 0.943444
Q2FXA1   0 0 -1.27278 0.943444
Q2FV49   0 0 -1.27278 0.943444
Q2G1S0   0 0 -1.27278 0.943444
Q2G0G0   0 0 -1.27278 0.943444
P0C805   0 0 -1.27278 0.943444
Q2FWV9   0 0 -1.27278 0.943444
Q2G152   0 0 -1.27278 0.943444
Q2FX48   0 0 -1.27278 0.943444
Q2FXS5   0 0 -1.27278 0.943444
Q2FWL4   0 0 -1.27278 0.943444
P0C7Y1   0 0 -1.27278 0.943444
Q2FXA2   0 0 -1.27278 0.943444
Q2FY96   0 0 -1.27278 0.943444
Q2FVJ3   0 0 -1.27278 0.943444
Q2FZ24   0 0 -1.27278 0.943444
Q2G1X4   0 0 -1.27278 0.943444
Q2FYM6   0 0 -1.27278 0.943444
Q2FWX6   0 0 -1.27278 0.943444
Q2G1D2   0 0 -1.27278 0.943444
Q2FWC0   0 0 -1.27278 0.943444
Q2FZG7   0 0 -1.27278 0.943444
Q2G2P1   0 0 -1.27278 0.943444
Q2G1M4   0 0 -1.27278 0.943444
Q2FX29   0 0 -1.27278 0.943444
Q2FUZ3   0 0 -1.27278 0.943444
Q2FVZ9   0 0 -1.27278 0.943444
Q2G2N3   0 0 -1.27278 0.943444
Q2G237   0 0 -1.27278 0.943444
Q2FXN5   0 0 -1.27278 0.943444
Q2FYP7   0 0 -1.27278 0.943444
Q2FWC8   0 0 -1.27278 0.943444
Q2G209   0 0 -1.27278 0.943444
Q2FXX7   0 0 -1.27278 0.943444
Q2FV05   0 0 -1.27278 0.943444
Q2FWM8   0 0 -1.27278 0.943444
Q2FV00   0 0 -1.27278 0.943444
Q2FZF2   0 0 -1.27278 0.943444
Q2FV80   0 0 -1.27278 0.943444
Q2FZZ7   0 0 -1.27278 0.943444
Q2FWH8   0 0 -1.27278 0.943444
Q2FVS5   0 0 -1.27278 0.943444
Q2FWY0   0 0 -1.27278 0.943444
Q2FZM3   0 0 -1.27278 0.943444
Q2FZW8   0 0 -1.27278 0.943444
Q2FVY7   0 0 -1.27278 0.943444
Q2FXJ1   0 0 -1.27278 0.943444
Q2G0T7   0 0 -1.27278 0.943444
Q2FW40   0 0 -1.27278 0.943444
Q2FYU9   0 0 -1.27278 0.943444
Q2FUR0   0 0 -1.27278 0.943444
Q2G215   0 0 -1.27278 0.943444
Q2G169   0 0 -1.27278 0.943444
Q2G034   0 0 -1.27278 0.943444
Q2FUV8   2 0.16 -1.27278 0.943444
Q2FW44   2 0.16 -1.27278 0.943444
Q2FYJ8   0 0 -1.27278 0.943444
Q2FVR6   2 0.16 -1.27278 0.943444
Q2G183   2 0.16 -1.27278 0.943444
Q2G0S1   2 0.16 -1.27278 0.943444
Q2FX83   0 0 -1.27278 0.943444
Q2FYF7   2 0.16 -1.27278 0.943444
Q2G166   2 0.16 -1.27278 0.943444
Q2FX20   2 0.16 -1.27278 0.943444
Q2G020   1 0.08 -1.27278 0.943444
Q2FVC0   0 0 -1.27278 0.943444
Q2FVD1   0 0 -1.27278 0.943444
Q2FWH1   1 0.08 -1.27278 0.943444
Q2FYX2   2 0.16 -1.27278 0.943444
Q2FZB5   2 0.16 -1.27278 0.943444
Q2G0G8   2 0.16 -1.27278 0.943444
P0A0I4   2 0.16 -1.27278 0.943444
Q2G2C6   2 0.16 -1.27278 0.943444
Q2FVB1   1 0.08 -1.27278 0.943444
Q2FYN1   2 0.16 -1.27278 0.943444
Q2FV79   1 0.08 -1.27278 0.943444
Q2FVU9   1 0.08 -1.27278 0.943444
Q2G0W5   2 0.16 -1.27278 0.943444
Q2FW60   2 0.16 -1.27278 0.943444
Q2G269   2 0.16 -1.27278 0.943444
Q2FZS1   1 0.08 -1.27278 0.943444
Q2G1Y3   1 0.08 -1.27278 0.943444
Q2FWA4   2 0.16 -1.27278 0.943444
Q2G0C0   2 0.16 -1.27278 0.943444
Q2G2J6   0 0 -1.27278 0.943444
Q2G1R2   1 0.08 -1.27278 0.943444
Q2FXY8   2 0.16 -1.27278 0.943444
Q2FYL2   1 0.08 -1.27278 0.943444
Q2FYS3   0 0 -1.27278 0.943444
Q2FXS0   2 0.16 -1.27278 0.943444
Q2FWA7   0 0 -1.27278 0.943444
Q2FWV8   2 0.16 -1.27278 0.943444
Q2G279   1 0.08 -1.27278 0.943444
Q2FYB5   0 0 -1.27278 0.943444
Q2G175   2 0.16 -1.27278 0.943444
Q2FZ07   2 0.16 -1.27278 0.943444
Q2FVG7   2 0.16 -1.27278 0.943444
Q2G2P3   1 0.08 -1.27278 0.943444
Q2FZA3   1 0.08 -1.27278 0.943444
Q2FYE1   2 0.16 -1.27278 0.943444
Q2G2F8   0 0 -1.27278 0.943444
Q2FWS8   0 0 -1.27278 0.943444
Q2FXD8   1 0.08 -1.27278 0.943444
Q2FX46   1 0.08 -1.27278 0.943444
Q2FYB4   1 0.08 -1.27278 0.943444
Q2FYC0   2 0.16 -1.27278 0.943444
Q2FUY5   2 0.16 -1.27278 0.943444
Q2FYF2   0 0 -1.27278 0.943444
Q2G0R4   0 0 -1.27278 0.943444
Q2G1L1   2 0.16 -1.27278 0.943444
Q2FYB0   2 0.16 -1.27278 0.943444
Q2FWW5   1 0.08 -1.27278 0.943444
Q2FX04   2 0.16 -1.27278 0.943444
Q2FV33   1 0.08 -1.27278 0.943444
Q2FUX6   1 0.08 -1.27278 0.943444
Q2FVP5   0 0 -1.27278 0.943444
Q2G0W7   1 0.08 -1.27278 0.943444
Q2FXV1   2 0.16 -1.27278 0.943444
Q2G096   2 0.16 -1.27278 0.943444
Q2FV68   2 0.16 -1.27278 0.943444
Q2FVY6   1 0.08 -1.27278 0.943444
Q2FYY0   2 0.16 -1.27278 0.943444
Q2G005   1 0.08 -1.27278 0.943444
Q2G2B4   2 0.16 -1.27278 0.943444
Q2FVZ7   1 0.08 -1.27278 0.943444
Q2FW55   2 0.16 -1.27278 0.943444
Q2FV92   2 0.16 -1.27278 0.943444
Q2FYV9   1 0.08 -1.27278 0.943444
Q2FW74   2 0.16 -1.27278 0.943444
Q2FVK9   1 0.08 -1.27278 0.943444
Q2FZA4   1 0.08 -1.27278 0.943444
Q2FV25   0 0 -1.27278 0.943444
Q2FYG8   1 0.08 -1.27278 0.943444
Q2G216   2 0.16 -1.27278 0.943444
Q2FZ69   2 0.16 -1.27278 0.943444
Q2FV97   1 0.08 -1.27278 0.943444
Q2FZ95   0 0 -1.27278 0.943444
Q2FZN8   2 0.16 -1.27278 0.943444
Q2FZG2   2 0.16 -1.27278 0.943444
Q2G259   1 0.08 -1.27278 0.943444
Q2FYB6   2 0.16 -1.27278 0.943444
Q2FZD1   2 0.16 -1.27278 0.943444
Q2FYT6   2 0.16 -1.27278 0.943444
Q2G0Y2   1 0.08 -1.27278 0.943444
Q2FWZ1   2 0.16 -1.27278 0.943444
Q2FVC8   2 0.16 -1.27278 0.943444
Q2G2H1   2 0.16 -1.27278 0.943444
Q2FY47   2 0.16 -1.27278 0.943444
Q2FX78   2 0.16 -1.27278 0.943444
Q2FX47   2 0.16 -1.27278 0.943444
Q2FZA7   2 0.16 -1.27278 0.943444
Q2FV32   1 0.08 -1.27278 0.943444
Q2FYE6   0 0 -1.27278 0.943444
Q2FZ41   2 0.16 -1.27278 0.943444
Q2FYG3   0 0 -1.27278 0.943444
Q2FX01   2 0.16 -1.27278 0.943444
Q2FXU6   2 0.16 -1.27278 0.943444
Q2FYL7   2 0.16 -1.27278 0.943444
Q2FWQ3   2 0.16 -1.27278 0.943444
Q2FZY9   2 0.16 -1.27278 0.943444
Q2FV50   2 0.16 -1.27278 0.943444
Q2FUY7   2 0.16 -1.27278 0.943444
Q2FXP6   2 0.16 -1.27278 0.943444
Q2G1S9   2 0.16 -1.27278 0.943444
Q2FX18   1 0.08 -1.27278 0.943444
Q2FYU0   0 0 -1.27278 0.943444
Q2FXZ7   3 0.230769 -1.27278 0.943444
Q2G051   2 0.153846 -1.27278 0.943444
Q2FWS3   3 0.230769 -1.27278 0.943444
Q2FW14   5 0.384615 -1.27278 0.943444
Q2FYD7   4 0.307692 -1.27278 0.943444
Q9RQP8   4 0.307692 -1.27278 0.943444
Q2FZK2   4 0.307692 -1.27278 0.943444
Q2FWI7   4 0.307692 -1.27278 0.943444
Q2G182   4 0.307692 -1.27278 0.943444
Q2FYT7   2 0.153846 -1.27278 0.943444
Q2FV46   3 0.230769 -1.27278 0.943444
Q2FY58   1 0.0769231 -1.27278 0.943444
Q2FX06   1 0.0769231 -1.27278 0.943444
Q2FZH0   3 0.230769 -1.27278 0.943444
Q2FUZ4   2 0.153846 -1.27278 0.943444
Q2G102   3 0.230769 -1.27278 0.943444
Q2G1R8   4 0.307692 -1.27278 0.943444
Q2G2J1   3 0.230769 -1.27278 0.943444
Q2FX71   3 0.230769 -1.27278 0.943444
Q2FUZ5   2 0.153846 -1.27278 0.943444
Q2FYP5   4 0.307692 -1.27278 0.943444
Q2G048   0 0 -1.27278 0.943444
Q2FUQ0   4 0.307692 -1.27278 0.943444
Q2FWS7   4 0.307692 -1.27278 0.943444
Q2FV65   2 0.153846 -1.27278 0.943444
Q2G125   1 0.0769231 -1.27278 0.943444
Q2FYT2   4 0.307692 -1.27278 0.943444
Q2FVH7   2 0.153846 -1.27278 0.943444
Q2G127   4 0.307692 -1.27278 0.943444
Q2FYI5   2 0.153846 -1.27278 0.943444
Q2FYX4   2 0.153846 -1.27278 0.943444
Q2G0M3   5 0.384615 -1.27278 0.943444
Q2FW87   3 0.230769 -1.27278 0.943444
Q2G211   0 0 -1.27278 0.943444
Q2FXR5   2 0.153846 -1.27278 0.943444
Q2FWR5   5 0.384615 -1.27278 0.943444
Q2FYD5   3 0.230769 -1.27278 0.943444
Q2FY94   2 0.153846 -1.27278 0.943444
Q2G2W8   4 0.307692 -1.27278 0.943444
Q2FZL9   4 0.307692 -1.27278 0.943444
Q2FYT9   3 0.230769 -1.27278 0.943444
Q2FX44   2 0.153846 -1.27278 0.943444
Q2FXB2   2 0.153846 -1.27278 0.943444
Q2FVF6   3 0.230769 -1.27278 0.943444
Q2G2F6   1 0.0769231 -1.27278 0.943444
Q2G2C3   3 0.230769 -1.27278 0.943444
Q2FYA5   4 0.307692 -1.27278 0.943444
Q2FYB1   4 0.307692 -1.27278 0.943444
Q2G011   4 0.307692 -1.27278 0.943444
Q2FV29   1 0.0769231 -1.27278 0.943444
Q2FVW1   3 0.230769 -1.27278 0.943444
Q2FYA4   3 0.230769 -1.27278 0.943444
Q2FY26   2 0.153846 -1.27278 0.943444
Q2FXC1   4 0.307692 -1.27278 0.943444
Q2G2T0   5 0.384615 -1.27278 0.943444
Q2FY62   2 0.153846 -1.27278 0.943444
Q2G2K4   4 0.307692 -1.27278 0.943444
Q2FW65   3 0.230769 -1.27278 0.943444
Q2FY05   2 0.153846 -1.27278 0.943444
Q2FV96   3 0.230769 -1.27278 0.943444
Q2G1S7   1 0.0769231 -1.27278 0.943444
Q2FWS9   3 0.230769 -1.27278 0.943444
Q2G180   5 0.384615 -1.27278 0.943444
Q2G0L6   4 0.307692 -1.27278 0.943444
Q2G189   2 0.153846 -1.27278 0.943444
Q2FYD9   1 0.0769231 -1.27278 0.943444
Q2FWM6   2 0.153846 -1.27278 0.943444
Q2FXA6   2 0.153846 -1.27278 0.943444
Q2G0U8   4 0.307692 -1.27278 0.943444
Q2FXD9   2 0.153846 -1.27278 0.943444
Q2FWF9   0 0 -1.27278 0.943444
Q2FXS3   3 0.230769 -1.27278 0.943444
Q2FXX6   2 0.153846 -1.27278 0.943444
Q2FWU2   2 0.153846 -1.27278 0.943444
Q2FXD5   4 0.307692 -1.27278 0.943444
Q2FZK8   3 0.230769 -1.27278 0.943444
Q2FV15   1 0.0769231 -1.27278 0.943444
Q2FZZ5   4 0.307692 -1.27278 0.943444
Q2FW48   4 0.307692 -1.27278 0.943444
Q2FYB3   3 0.230769 -1.27278 0.943444
Q2FWT5   4 0.307692 -1.27278 0.943444
Q2FVH4   3 0.230769 -1.27278 0.943444
Q2FWP4   4 0.307692 -1.27278 0.943444
Q2FYX9   3 0.230769 -1.27278 0.943444
Q2G1U7   2 0.153846 -1.27278 0.943444
Q2FXY6   3 0.230769 -1.27278 0.943444
Q2FYT1   2 0.153846 -1.27278 0.943444
Q2G244   3 0.230769 -1.27278 0.943444
Q2FX30   2 0.153846 -1.27278 0.943444
Q2FVZ3   1 0.0769231 -1.27278 0.943444
Q2FWP5   5 0.384615 -1.27278 0.943444
Q2FX41   3 0.230769 -1.27278 0.943444
Q2G2R5   1 0.0769231 -1.27278 0.943444
Q2G2S3   6 0.444444 -1.27278 0.943444
Q2G004   1 0.0740741 -1.27278 0.943444
Q2FWV1   5 0.37037 -1.27278 0.943444
Q2G003   4 0.296296 -1.27278 0.943444
Q2FZV3   4 0.296296 -1.27278 0.943444
Q2G026   5 0.37037 -1.27278 0.943444
Q2FXG7   2 0.148148 -1.27278 0.943444
Q2FYL8   1 0.0740741 -1.27278 0.943444
Q2FZB6   2 0.148148 -1.27278 0.943444
Q2FZE4   3 0.222222 -1.27278 0.943444
Q2FX11   5 0.37037 -1.27278 0.943444
Q2G0Y3   7 0.518519 -1.27278 0.943444
Q2FZW7   2 0.148148 -1.27278 0.943444
Q2FX21   6 0.444444 -1.27278 0.943444
Q2G092   6 0.444444 -1.27278 0.943444
Q2FZB7   3 0.222222 -1.27278 0.943444
Q2G0J9   6 0.444444 -1.27278 0.943444
Q2G1X2   3 0.222222 -1.27278 0.943444
Q2FZD6   5 0.37037 -1.27278 0.943444
Q2FW67   7 0.518519 -1.27278 0.943444
Q2G111   4 0.296296 -1.27278 0.943444
Q2G2Y4   4 0.296296 -1.27278 0.943444
Q2FY38   4 0.296296 -1.27278 0.943444
Q2FWJ0   5 0.37037 -1.27278 0.943444
Q2G2T5   5 0.37037 -1.27278 0.943444
Q2FVG6   3 0.222222 -1.27278 0.943444
Q2G1V8   5 0.37037 -1.27278 0.943444
Q2G1L0   4 0.296296 -1.27278 0.943444
Q2FXD6   5 0.37037 -1.27278 0.943444
P0C948   3 0.222222 -1.27278 0.943444
Q2G1M2   5 0.37037 -1.27278 0.943444
Q2FVW8   3 0.222222 -1.27278 0.943444
Q2FX24   2 0.148148 -1.27278 0.943444
Q2FWS4   6 0.444444 -1.27278 0.943444
Q2FYQ3   4 0.296296 -1.27278 0.943444
Q2G254   6 0.444444 -1.27278 0.943444
Q2FWB4   1 0.0740741 -1.27278 0.943444
Q2FUP8   3 0.222222 -1.27278 0.943444
Q2FZC2   4 0.296296 -1.27278 0.943444
Q2FYE4   5 0.37037 -1.27278 0.943444
Q2FWS2   7 0.518519 -1.27278 0.943444
Q2FY03   4 0.296296 -1.27278 0.943444
Q2FVS6   6 0.444444 -1.27278 0.943444
Q2FXV2   2 0.148148 -1.27278 0.943444
Q2G2L6   4 0.296296 -1.27278 0.943444
Q2G2I5   3 0.222222 -1.27278 0.943444
Q2FYA2   3 0.222222 -1.27278 0.943444
Q2FWV7   2 0.148148 -1.27278 0.943444
Q2FXE7   6 0.444444 -1.27278 0.943444
Q2G0J6   5 0.37037 -1.27278 0.943444
Q2FUU4   5 0.37037 -1.27278 0.943444
Q2FVJ4   4 0.296296 -1.27278 0.943444
Q2FZM9   3 0.222222 -1.27278 0.943444
Q2FZ51   6 0.444444 -1.27278 0.943444
Q2FY22   4 0.296296 -1.27278 0.943444
Q2G2Q1   5 0.37037 -1.27278 0.943444
Q2G109   5 0.37037 -1.27278 0.943444
Q2G1D6   5 0.37037 -1.27278 0.943444
Q2FVC9   4 0.296296 -1.27278 0.943444
Q2G2R6   5 0.37037 -1.27278 0.943444
Q2FZ85   5 0.37037 -1.27278 0.943444
Q2FVK4   5 0.37037 -1.27278 0.943444
Q2G1V9   3 0.222222 -1.27278 0.943444
Q2G2H6   3 0.222222 -1.27278 0.943444
Q2FWS6   6 0.444444 -1.27278 0.943444
Q2FZW4   4 0.296296 -1.27278 0.943444
Q2G1M3   5 0.37037 -1.27278 0.943444
Q2G1M0   4 0.296296 -1.27278 0.943444
Q2G1Y9   7 0.518519 -1.27278 0.943444
Q2FX45   4 0.296296 -1.27278 0.943444
Q2FWP8   4 0.296296 -1.27278 0.943444
Q2FYP4   5 0.37037 -1.27278 0.943444
Q2FYL1   4 0.296296 -1.27278 0.943444
Q2G1L4   5 0.37037 -1.27278 0.943444
Q2FUQ7   7 0.518519 -1.27278 0.943444
Q2G247   2 0.148148 -1.27278 0.943444
Q2FVV0   4 0.296296 -1.27278 0.943444
Q2FYU6   4 0.296296 -1.27278 0.943444
Q2G2N6   5 0.37037 -1.27278 0.943444
Q2FXC9   4 0.296296 -1.27278 0.943444
Q2FX42   6 0.444444 -1.27278 0.943444
Q2FX26   5 0.37037 -1.27278 0.943444
Q2FWF3   2 0.148148 -1.27278 0.943444
Q2FZY1   3 0.222222 -1.27278 0.943444
Q2FW15   6 0.428571 -1.27278 0.943444
P0A0G2   7 0.5 -1.27278 0.943444
Q2G2G5   7 0.5 -1.27278 0.943444
Q2FY39   6 0.428571 -1.27278 0.943444
Q2G0B5   4 0.285714 -1.27278 0.943444
Q2FZI1   7 0.5 -1.27278 0.943444
Q2FUQ6   6 0.428571 -1.27278 0.943444
Q2FVR5   9 0.642857 -1.27278 0.943444
Q2G2W6   7 0.5 -1.27278 0.943444
Q2FZR8   6 0.428571 -1.27278 0.943444
Q2FVY8   7 0.5 -1.27278 0.943444
Q2FZ60   5 0.357143 -1.27278 0.943444
Q2FV82   4 0.285714 -1.27278 0.943444
Q2FX23   6 0.428571 -1.27278 0.943444
Q2G1G3   6 0.428571 -1.27278 0.943444
P68805   6 0.428571 -1.27278 0.943444
Q2FVL0   6 0.428571 -1.27278 0.943444
Q2G2J0   6 0.428571 -1.27278 0.943444
Q2FZF1   5 0.357143 -1.27278 0.943444
Q2FXU9   5 0.357143 -1.27278 0.943444
Q2G1A2   6 0.428571 -1.27278 0.943444
Q2G1C3   4 0.285714 -1.27278 0.943444
Q2G1D4   4 0.285714 -1.27278 0.943444
Q2G0A8   4 0.285714 -1.27278 0.943444
Q2FVC7   2 0.142857 -1.27278 0.943444
Q2G133   7 0.5 -1.27278 0.943444
Q2FY86   6 0.428571 -1.27278 0.943444
Q2FX92   7 0.5 -1.27278 0.943444
Q2FW47   1 0.0714286 -1.27278 0.943444
Q2G1T9   3 0.214286 -1.27278 0.943444
Q2FVU8   3 0.214286 -1.27278 0.943444
Q2FVD7   6 0.428571 -1.27278 0.943444
Q2FX55   5 0.357143 -1.27278 0.943444
Q2FVD3   6 0.428571 -1.27278 0.943444
Q2G2B5   3 0.214286 -1.27278 0.943444
Q2FWV6   6 0.428571 -1.27278 0.943444
Q2FW29   6 0.428571 -1.27278 0.943444
Q2G0W6   2 0.142857 -1.27278 0.943444
Q2FVD2   4 0.285714 -1.27278 0.943444
Q2FWR8   3 0.214286 -1.27278 0.943444
Q2FXA0   7 0.5 -1.27278 0.943444
Q2FZB4   6 0.428571 -1.27278 0.943444
Q2FX37   3 0.214286 -1.27278 0.943444
Q2FX13   3 0.214286 -1.27278 0.943444
Q2FWD8   5 0.357143 -1.27278 0.943444
Q2G108   6 0.428571 -1.27278 0.943444
Q2G2V4   7 0.5 -1.27278 0.943444
Q2FZW2   11 0.785714 -1.27278 0.943444
Q2FYY4   4 0.285714 -1.27278 0.943444
Q2FYB8   6 0.428571 -1.27278 0.943444
Q2FWC2   4 0.285714 -1.27278 0.943444
Q2FYE8   5 0.357143 -1.27278 0.943444
Q2FXK5   4 0.285714 -1.27278 0.943444
Q2FWT0   7 0.5 -1.27278 0.943444
Q2FW19   4 0.285714 -1.27278 0.943444
Q2G100   6 0.428571 -1.27278 0.943444
Q2FYY3   4 0.285714 -1.27278 0.943444
Q2FZ01   8 0.571429 -1.27278 0.943444
Q2FYY1   6 0.428571 -1.27278 0.943444
Q2G103   6 0.428571 -1.27278 0.943444
Q2FV12   4 0.285714 -1.27278 0.943444
Q2FWQ1   8 0.571429 -1.27278 0.943444
Q2FYY5   4 0.285714 -1.27278 0.943444
Q2G207   5 0.357143 -1.27278 0.943444
Q2G1Y8   7 0.5 -1.27278 0.943444
Q2FWZ8   6 0.428571 -1.27278 0.943444
Q2G0Z8   5 0.357143 -1.27278 0.943444
Q2G2F7   5 0.357143 -1.27278 0.943444
Q2FYH9   4 0.285714 -1.27278 0.943444
Q2FWB7   5 0.357143 -1.27278 0.943444
Q2FYN2   5 0.344828 -1.27278 0.943444
Q2FVQ6   11 0.758621 -1.27278 0.943444
Q2FWX3   6 0.413793 -1.27278 0.943444
Q2G187   7 0.482759 -1.27278 0.943444
Q2FW05   6 0.413793 -1.27278 0.943444
Q2FYC3   9 0.62069 -1.27278 0.943444
Q2FZJ2   9 0.62069 -1.27278 0.943444
Q2G0D6   6 0.413793 -1.27278 0.943444
Q2FWP7   6 0.413793 -1.27278 0.943444
Q2FX31   9 0.62069 -1.27278 0.943444
Q2FVZ6   4 0.275862 -1.27278 0.943444
Q2G2A2   11 0.758621 -1.27278 0.943444
Q2FWQ8   3 0.206897 -1.27278 0.943444
Q2FVM9   6 0.413793 -1.27278 0.943444
Q2FYD1   9 0.62069 -1.27278 0.943444
Q2FYN3   9 0.62069 -1.27278 0.943444
Q2FYI3   8 0.551724 -1.27278 0.943444
Q2G022   9 0.62069 -1.27278 0.943444
Q2G1Q3   6 0.413793 -1.27278 0.943444
Q2FX58   10 0.689655 -1.27278 0.943444
Q2G2V1   8 0.551724 -1.27278 0.943444
Q2FVV5   8 0.551724 -1.27278 0.943444
Q2FZC0   8 0.551724 -1.27278 0.943444
Q2FV63   10 0.689655 -1.27278 0.943444
Q2FWG9   6 0.413793 -1.27278 0.943444
Q2FZA5   6 0.413793 -1.27278 0.943444
Q2FX60   10 0.689655 -1.27278 0.943444
Q2G2I8   7 0.482759 -1.27278 0.943444
Q2G2Y5   11 0.758621 -1.27278 0.943444
Q2G2Y2   6 0.413793 -1.27278 0.943444
Q2FWA6   13 0.896552 -1.27278 0.943444
Q2FWL8   17 1.17241 0.903563 0.161558
Q2FY95   8 0.551724 -1.27278 0.943444
Q2FYC5   9 0.62069 -1.27278 0.943444
Q2FV43   6 0.413793 -1.27278 0.943444
Q2FVU0   9 0.62069 -1.27278 0.943444
Q2FZG5   9 0.62069 -1.27278 0.943444
Q2G2H9   7 0.482759 -1.27278 0.943444
Q2G1D1   4 0.275862 -1.27278 0.943444
Q2FWU7   7 0.482759 -1.27278 0.943444
P60647   4 0.275862 -1.27278 0.943444
Q2FUR7   11 0.758621 -1.27278 0.943444
Q2FWQ2   6 0.413793 -1.27278 0.943444
Q2G2M4   9 0.62069 -1.27278 0.943444
Q2G104   7 0.482759 -1.27278 0.943444
Q2FX76   3 0.206897 -1.27278 0.943444
Q2G2Q4   14 0.965517 -1.27278 0.943444
Q2FXQ1   7 0.482759 -1.27278 0.943444
Q2FX80   5 0.344828 -1.27278 0.943444
Q2FZN6   5 0.344828 -1.27278 0.943444
Q2G009   5 0.344828 -1.27278 0.943444
Q2G021   8 0.551724 -1.27278 0.943444
Q2FWH0   9 0.62069 -1.27278 0.943444
Q2FXQ0   9 0.62069 -1.27278 0.943444
Q2FX64   8 0.551724 -1.27278 0.943444
Q2FY98   4 0.275862 -1.27278 0.943444
Q2FWK5   11 0.758621 -1.27278 0.943444
Q2FYK1   7 0.482759 -1.27278 0.943444
Q2FXF0   11 0.758621 -1.27278 0.943444
Q2FY70   9 0.62069 -1.27278 0.943444
Q2G114   7 0.482759 -1.27278 0.943444
Q2FX38   8 0.551724 -1.27278 0.943444
Q2FUP9   7 0.482759 -1.27278 0.943444
Q2FVV3   10 0.689655 -1.27278 0.943444
Q2G113   11 0.758621 -1.27278 0.943444
Q2FWB2   5 0.344828 -1.27278 0.943444
Q2FWT6   7 0.482759 -1.27278 0.943444
Q2FW28   9 0.62069 -1.27278 0.943444
Q2FUQ9   4 0.275862 -1.27278 0.943444
Q2FY00   8 0.551724 -1.27278 0.943444
Q2G040   6 0.413793 -1.27278 0.943444
Q2FX35   6 0.413793 -1.27278 0.943444
Q2FYW9   7 0.466667 -1.27278 0.943444
Q2G2N8   9 0.6 -1.27278 0.943444
Q2G1V7   8 0.533333 -1.27278 0.943444
Q2G0C3   9 0.6 -1.27278 0.943444
Q2FVW0   9 0.6 -1.27278 0.943444
Q2FUS4   11 0.733333 -1.27278 0.943444
Q2FVP6   6 0.4 -1.27278 0.943444
Q2FZK1   8 0.533333 -1.27278 0.943444
Q2FXY2   17 1.13333 0.903563 0.161558
Q2FYX3   17 1.13333 0.903563 0.161558
Q2FZ86   14 0.933333 -1.27278 0.943444
Q2FUV7   5 0.333333 -1.27278 0.943444
Q2FX70   9 0.6 -1.27278 0.943444
Q2G1Y1   10 0.666667 -1.27278 0.943444
Q2FVT9   13 0.866667 -1.27278 0.943444
Q2G2K3   8 0.533333 -1.27278 0.943444
P72358   10 0.666667 -1.27278 0.943444
Q2G192   9 0.6 -1.27278 0.943444
Q2FYX6   8 0.533333 -1.27278 0.943444
Q2FXW0   5 0.333333 -1.27278 0.943444
Q2G202   7 0.466667 -1.27278 0.943444
Q2FYW7   4 0.266667 -1.27278 0.943444
Q2G2M0   9 0.6 -1.27278 0.943444
Q2FXT7   7 0.466667 -1.27278 0.943444
Q2FX59   8 0.533333 -1.27278 0.943444
Q2G0X2   6 0.4 -1.27278 0.943444
Q2FWR6   10 0.666667 -1.27278 0.943444
Q2FW22   20 1.33333 0.903563 0.161558
Q2FZH4   16 1.06667 0.903563 0.161558
Q2FYZ1   7 0.466667 -1.27278 0.943444
Q2G2W7   13 0.866667 -1.27278 0.943444
Q2G2I4   12 0.8 -1.27278 0.943444
Q2FZP5   9 0.6 -1.27278 0.943444
Q2FWQ7   11 0.733333 -1.27278 0.943444
Q2G1W9   9 0.6 -1.27278 0.943444
Q2FWF7   10 0.666667 -1.27278 0.943444
Q2FYM9   12 0.8 -1.27278 0.943444
Q2FXV0   10 0.666667 -1.27278 0.943444
Q2FWW2   10 0.666667 -1.27278 0.943444
Q2FVS2   10 0.666667 -1.27278 0.943444
Q2G007   11 0.733333 -1.27278 0.943444
Q2FYA7   12 0.8 -1.27278 0.943444
Q2G0K0   11 0.733333 -1.27278 0.943444
Q2FXS9   9 0.6 -1.27278 0.943444
Q2G249   10 0.666667 -1.27278 0.943444
Q2G008   8 0.533333 -1.27278 0.943444
Q2FZD5   12 0.8 -1.27278 0.943444
Q2FZG0   7 0.466667 -1.27278 0.943444
Q2FX28   11 0.733333 -1.27278 0.943444
Q2FXI4   9 0.6 -1.27278 0.943444
Q2G176   11 0.733333 -1.27278 0.943444
Q2G116   9 0.6 -1.27278 0.943444
Q2FXF2   11 0.733333 -1.27278 0.943444
Q2G260   7 0.466667 -1.27278 0.943444
Q2G213   8 0.533333 -1.27278 0.943444
Q2G173   9 0.6 -1.27278 0.943444
Q2FV71   16 1.06667 0.903563 0.161558
Q2FWY8   7 0.466667 -1.27278 0.943444
Q2FWN3   6 0.4 -1.27278 0.943444
Q2FYD4   8 0.533333 -1.27278 0.943444
Q2FVQ2   10 0.666667 -1.27278 0.943444
Q2FVK0   12 0.8 -1.27278 0.943444
Q2G285   11 0.733333 -1.27278 0.943444
Q2FZH6   12 0.8 -1.27278 0.943444
Q2FZX1   6 0.4 -1.27278 0.943444
Q2FZ83   4 0.266667 -1.27278 0.943444
Q2G0S9   10 0.666667 -1.27278 0.943444
Q2FZH7   13 0.866667 -1.27278 0.943444
Q2FZT3   12 0.8 -1.27278 0.943444
Q2FX57   12 0.774194 -1.27278 0.943444
Q2G0B9   11 0.709677 -1.27278 0.943444
Q2FY28   13 0.83871 -1.27278 0.943444
Q2G0R5   14 0.903226 -1.27278 0.943444
Q2FZG8   9 0.580645 -1.27278 0.943444
Q2G1X1   9 0.580645 -1.27278 0.943444
Q2FX93   9 0.580645 -1.27278 0.943444
Q2FYU5   8 0.516129 -1.27278 0.943444
Q2FWR9   9 0.580645 -1.27278 0.943444
Q2FWS0   16 1.03226 0.903563 0.161558
Q2G0P4   10 0.645161 -1.27278 0.943444
Q2FX50   11 0.709677 -1.27278 0.943444
Q2FZV0   12 0.774194 -1.27278 0.943444
Q2G0S5   11 0.709677 -1.27278 0.943444
Q2FY25   15 0.967742 -1.27278 0.943444
Q2FXG6   8 0.516129 -1.27278 0.943444
Q2FZJ7   12 0.774194 -1.27278 0.943444
Q2G0U7   12 0.774194 -1.27278 0.943444
Q2FZV2   13 0.83871 -1.27278 0.943444
Q2FWT8   11 0.709677 -1.27278 0.943444
Q2G0D1   14 0.903226 -1.27278 0.943444
Q2FVW5   10 0.645161 -1.27278 0.943444
Q2FY97   12 0.774194 -1.27278 0.943444
Q2FXF3   8 0.516129 -1.27278 0.943444
Q2G063   8 0.516129 -1.27278 0.943444
Q2G0U5   12 0.774194 -1.27278 0.943444
Q2G2B1   12 0.774194 -1.27278 0.943444
Q2FVE3   7 0.451613 -1.27278 0.943444
Q2FZW1   15 0.967742 -1.27278 0.943444
Q2FYK2   13 0.83871 -1.27278 0.943444
Q2FXW2   12 0.774194 -1.27278 0.943444
Q9F0R1   14 0.903226 -1.27278 0.943444
Q2FZG3   11 0.709677 -1.27278 0.943444
Q2G2K0   12 0.774194 -1.27278 0.943444
Q2FVN4   11 0.709677 -1.27278 0.943444
Q2FYV0   10 0.645161 -1.27278 0.943444
Q2G0A5   8 0.516129 -1.27278 0.943444
Q2FZ03   13 0.83871 -1.27278 0.943444
Q2G1I8   12 0.774194 -1.27278 0.943444
Q2FYX8   10 0.645161 -1.27278 0.943444
Q2FV18   8 0.516129 -1.27278 0.943444
Q2FYI7   9 0.580645 -1.27278 0.943444
Q2G0K1   13 0.83871 -1.27278 0.943444
Q2G2U9   11 0.709677 -1.27278 0.943444
Q2FW31   22 1.41935 0.903563 0.161558
Q2FVB5   14 0.903226 -1.27278 0.943444
Q2FVI8   7 0.451613 -1.27278 0.943444
Q2FZT0   10 0.645161 -1.27278 0.943444
P48860   14 0.903226 -1.27278 0.943444
Q2FYC1   17 1.09677 0.903563 0.161558
Q2G286   10 0.645161 -1.27278 0.943444
Q2FXD3   15 0.967742 -1.27278 0.943444
Q2G027   8 0.516129 -1.27278 0.943444
Q2G0T4   9 0.580645 -1.27278 0.943444
Q2FZJ5   23 1.48387 0.903563 0.161558
Q2FW10   5 0.322581 -1.27278 0.943444
Q2FY91   15 0.967742 -1.27278 0.943444
Q2FVP0   8 0.516129 -1.27278 0.943444
P60070   23 1.48387 0.903563 0.161558
Q2FWU1   12 0.774194 -1.27278 0.943444
Q2FYA3   7 0.451613 -1.27278 0.943444
Q2G0V8   15 0.967742 -1.27278 0.943444
Q2G0Z2   14 0.903226 -1.27278 0.943444
Q2FZ47   7 0.451613 -1.27278 0.943444
Q2G0V9   7 0.451613 -1.27278 0.943444
Q2FZE2   12 0.774194 -1.27278 0.943444
Q2FWB0   13 0.83871 -1.27278 0.943444
Q2G1J1   11 0.709677 -1.27278 0.943444
Q2FYQ1   10 0.645161 -1.27278 0.943444
Q2FZ45   11 0.709677 -1.27278 0.943444
Q2FYW5   13 0.83871 -1.27278 0.943444
Q2G1A0   8 0.516129 -1.27278 0.943444
Q2FZB9   12 0.774194 -1.27278 0.943444
Q2FZX2   9 0.580645 -1.27278 0.943444
Q2FZY4   13 0.83871 -1.27278 0.943444
Q2FW56   8 0.516129 -1.27278 0.943444
P0A0G6   17 1.09677 0.903563 0.161558
Q2FW80   11 0.709677 -1.27278 0.943444
Q2G2S4   8 0.516129 -1.27278 0.943444
Q2G2H0   10 0.645161 -1.27278 0.943444
Q2G2E1   9 0.580645 -1.27278 0.943444
Q2G0I5   17 1.09677 0.903563 0.161558
Q2FWW6   14 0.903226 -1.27278 0.943444
Q2G112   9 0.580645 -1.27278 0.943444
Q2G214   11 0.709677 -1.27278 0.943444
Q2FYG2   9 0.580645 -1.27278 0.943444
Q2G0J5   7 0.451613 -1.27278 0.943444
Q2FX27   12 0.774194 -1.27278 0.943444
Q2FWV5   11 0.709677 -1.27278 0.943444
Q2FX40   16 1.03226 0.903563 0.161558
Q2FZM5   5 0.322581 -1.27278 0.943444
Q2FXH8   10 0.645161 -1.27278 0.943444
Q2FWS5   12 0.774194 -1.27278 0.943444
Q2FW13   14 0.875 -1.27278 0.943444
Q2FY93   15 0.9375 -1.27278 0.943444
Q2FZM8   17 1.0625 0.903563 0.161558
Q2FZV4   12 0.75 -1.27278 0.943444
Q2FVD4   17 1.0625 0.903563 0.161558
Q2G0J3   8 0.5 -1.27278 0.943444
Q2FX61   15 0.9375 -1.27278 0.943444
Q2FVD6   13 0.8125 -1.27278 0.943444
Q2FYY7   17 1.0625 0.903563 0.161558
Q2G0W0   14 0.875 -1.27278 0.943444
Q2FXF7   12 0.75 -1.27278 0.943444
Q2G191   15 0.9375 -1.27278 0.943444
Q2FYT5   13 0.8125 -1.27278 0.943444
Q2G1P0   12 0.75 -1.27278 0.943444
Q2FVF8   11 0.6875 -1.27278 0.943444
Q2G0Y1   9 0.5625 -1.27278 0.943444
Q2FZD2   24 1.5 0.903563 0.161558
Q2FZ59   12 0.75 -1.27278 0.943444
Q2G2G1   12 0.75 -1.27278 0.943444
Q2G0F9   14 0.875 -1.27278 0.943444
Q2G1J2   12 0.75 -1.27278 0.943444
Q2G0Q6   17 1.0625 0.903563 0.161558
Q2FYX0   16 1 0.903563 0.161558
Q2FZU8   10 0.625 -1.27278 0.943444
Q2G267   9 0.5625 -1.27278 0.943444
Q2G174   12 0.75 -1.27278 0.943444
Q2FWC3   13 0.8125 -1.27278 0.943444
Q2FVN6   11 0.6875 -1.27278 0.943444
Q2G2D1   14 0.875 -1.27278 0.943444
Q2FZK9   15 0.9375 -1.27278 0.943444
Q2G2C9   17 1.0625 0.903563 0.161558
Q2G2V8   10 0.625 -1.27278 0.943444
Q2FVL6   10 0.625 -1.27278 0.943444
Q2FY45   11 0.6875 -1.27278 0.943444
Q2G2R7   16 1 0.903563 0.161558
Q2FWD5   12 0.75 -1.27278 0.943444
Q2FWT3   9 0.5625 -1.27278 0.943444
Q2FY92   15 0.9375 -1.27278 0.943444
Q2FZM2   12 0.75 -1.27278 0.943444
Q2G2F0   15 0.9375 -1.27278 0.943444
Q2FW30   17 1.0625 0.903563 0.161558
Q2FZV9   19 1.1875 0.903563 0.161558
Q2FVA6   12 0.75 -1.27278 0.943444
Q2G229   11 0.6875 -1.27278 0.943444
Q2FZZ3   19 1.1875 0.903563 0.161558
Q2G2F4   14 0.875 -1.27278 0.943444
Q2FVA7   15 0.9375 -1.27278 0.943444
Q2G0R3   10 0.625 -1.27278 0.943444
Q2G1R1   13 0.8125 -1.27278 0.943444
Q2FZ79   13 0.8125 -1.27278 0.943444
Q2FZ12   8 0.5 -1.27278 0.943444
Q2FX39   12 0.75 -1.27278 0.943444
Q2G186   12 0.75 -1.27278 0.943444
Q2FXE5   9 0.5625 -1.27278 0.943444
Q2G0A1   13 0.8125 -1.27278 0.943444
Q2G0E7   14 0.875 -1.27278 0.943444
Q2G2V7   12 0.75 -1.27278 0.943444
Q2FYA6   16 1 0.903563 0.161558
Q2G276   12 0.75 -1.27278 0.943444
Q2G070   10 0.625 -1.27278 0.943444
Q2FVZ1   15 0.9375 -1.27278 0.943444
Q2FW84   8 0.5 -1.27278 0.943444
Q2FVY9   11 0.6875 -1.27278 0.943444
Q2FVD9   12 0.75 -1.27278 0.943444
Q2G1T2   12 0.75 -1.27278 0.943444
Q2G0I3   13 0.8125 -1.27278 0.943444
Q2G0E8   31 1.9375 0.903563 0.161558
Q2FW08   14 0.875 -1.27278 0.943444
Q2FVD8   12 0.75 -1.27278 0.943444
Q2FXF5   30 1.875 0.903563 0.161558
Q2FXW1   26 1.625 0.903563 0.161558
Q2FW79   17 1.0625 0.903563 0.161558
Q2G2G0   14 0.875 -1.27278 0.943444
P48940   12 0.75 -1.27278 0.943444
Q2FYL6   15 0.9375 -1.27278 0.943444
Q2FZV8   18 1.125 0.903563 0.161558
Q2FYM5   14 0.875 -1.27278 0.943444
Q2G2B6   25 1.5625 0.903563 0.161558
Q2G1L2   9 0.5625 -1.27278 0.943444
Q2G1V5   10 0.625 -1.27278 0.943444
Q2FXT0   10 0.625 -1.27278 0.943444
Q2FY02   22 1.375 0.903563 0.161558
Q2FWQ4   12 0.75 -1.27278 0.943444
Q2FYG4   12 0.75 -1.27278 0.943444
Q2FW11   12 0.75 -1.27278 0.943444
Q2G257   20 1.21212 0.903563 0.161558
Q2FWJ6   17 1.0303 0.903563 0.161558
Q2FXS8   15 0.909091 -1.27278 0.943444
Q2FX12   31 1.87879 0.903563 0.161558
Q2FYF1   14 0.848485 -1.27278 0.943444
Q2G2E8   21 1.27273 0.903563 0.161558
Q2FXE6   12 0.727273 -1.27278 0.943444
Q2G2C0   10 0.606061 -1.27278 0.943444
Q2G1V6   13 0.787879 -1.27278 0.943444
Q2FWZ4   18 1.09091 0.903563 0.161558
Q2G2V0   15 0.909091 -1.27278 0.943444
Q9ZAH6   17 1.0303 0.903563 0.161558
Q2FVU2   19 1.15152 0.903563 0.161558
Q2FWI8   13 0.787879 -1.27278 0.943444
P0A0H0   9 0.545455 -1.27278 0.943444
Q2G0C1   15 0.909091 -1.27278 0.943444
Q2FXH3   24 1.45455 0.903563 0.161558
Q2FXI6   25 1.51515 0.903563 0.161558
Q2G1X5   10 0.606061 -1.27278 0.943444
Q2FV08   17 1.0303 0.903563 0.161558
Q2FWT7   12 0.727273 -1.27278 0.943444
Q2G210   17 1.0303 0.903563 0.161558
Q2FW66   14 0.848485 -1.27278 0.943444
Q2FWD0   13 0.787879 -1.27278 0.943444
Q2FUQ1   15 0.909091 -1.27278 0.943444
Q2FVI6   12 0.727273 -1.27278 0.943444
Q2FWM7   12 0.727273 -1.27278 0.943444
Q2FVN2   14 0.848485 -1.27278 0.943444
Q2FWR2   11 0.666667 -1.27278 0.943444
Q2FYH4   11 0.666667 -1.27278 0.943444
Q2FYM8   8 0.484848 -1.27278 0.943444
Q9RFJ6   15 0.909091 -1.27278 0.943444
Q2FZ42   8 0.484848 -1.27278 0.943444
Q2FVX9   16 0.969697 -1.27278 0.943444
Q2G066   25 1.51515 0.903563 0.161558
Q2FVM3   19 1.15152 0.903563 0.161558
Q2FWT1   14 0.848485 -1.27278 0.943444
Q2FZB8   9 0.545455 -1.27278 0.943444
Q2FUQ8   15 0.909091 -1.27278 0.943444
Q2G2I7   11 0.666667 -1.27278 0.943444
Q2FVF7   12 0.727273 -1.27278 0.943444
Q2FV52   14 0.848485 -1.27278 0.943444
Q2FWE3   28 1.69697 0.903563 0.161558
Q2G144   22 1.33333 0.903563 0.161558
Q2FXZ1   12 0.727273 -1.27278 0.943444
Q2FX34   13 0.787879 -1.27278 0.943444
Q2FWV4   14 0.848485 -1.27278 0.943444
Q2FZ11   16 0.969697 -1.27278 0.943444
Q2G141   14 0.848485 -1.27278 0.943444
Q2FWF5   12 0.727273 -1.27278 0.943444
Q2FV34   11 0.666667 -1.27278 0.943444
Q2FWQ0   20 1.21212 0.903563 0.161558
Q2FV88   14 0.848485 -1.27278 0.943444
Q2G2P0   13 0.787879 -1.27278 0.943444
Q2FYW8   15 0.909091 -1.27278 0.943444
Q2G1W1   14 0.848485 -1.27278 0.943444
Q2FVC2   18 1.09091 0.903563 0.161558
Q2G0D3   9 0.545455 -1.27278 0.943444
Q2FV89   27 1.63636 0.903563 0.161558
Q2G1U2   18 1.09091 0.903563 0.161558
Q2FX32   10 0.606061 -1.27278 0.943444
Q2FXS7   16 0.969697 -1.27278 0.943444
Q2FVX1   13 0.787879 -1.27278 0.943444
Q2FVE0   14 0.848485 -1.27278 0.943444
Q2G270   15 0.909091 -1.27278 0.943444
Q9EYW6   18 1.09091 0.903563 0.161558
Q2FVB8   17 1.0303 0.903563 0.161558
Q2FZT9   16 0.969697 -1.27278 0.943444
Q2G298   20 1.21212 0.903563 0.161558
Q2FX49   12 0.727273 -1.27278 0.943444
Q2G0Z0   18 1.09091 0.903563 0.161558
Q2FW39   16 0.969697 -1.27278 0.943444
Q2G252   39 2.36364 3.07991 0.0107511
Q2G0A3   12 0.727273 -1.27278 0.943444
Q2FYJ7   23 1.39394 0.903563 0.161558
Q2FWT2   12 0.727273 -1.27278 0.943444
Q2FWQ5   14 0.848485 -1.27278 0.943444
Q2G2J7   12 0.727273 -1.27278 0.943444
Q2FY75   16 0.969697 -1.27278 0.943444
Q2G106   13 0.787879 -1.27278 0.943444
Q2FVY3   18 1.09091 0.903563 0.161558
Q2FVP9   16 0.969697 -1.27278 0.943444
Q2FW42   10 0.606061 -1.27278 0.943444
Q2FUV9   22 1.33333 0.903563 0.161558
Q2FVR7   16 0.969697 -1.27278 0.943444
Q2FZN1   12 0.727273 -1.27278 0.943444
Q2G2Q7   18 1.05882 0.903563 0.161558
Q2G150   19 1.11765 0.903563 0.161558
Q2G081   15 0.882353 -1.27278 0.943444
Q2FV45   22 1.29412 0.903563 0.161558
Q2FX02   18 1.05882 0.903563 0.161558
P0A0Q4   16 0.941176 -1.27278 0.943444
Q2G0L9   34 2 3.07991 0.0107511
Q2FY04   17 1 0.903563 0.161558
Q2FV48   14 0.823529 -1.27278 0.943444
Q2FW64   17 1 0.903563 0.161558
Q2FX63   16 0.941176 -1.27278 0.943444
Q2G1T3   17 1 0.903563 0.161558
Q2G0K9   14 0.823529 -1.27278 0.943444
Q2FZ00   20 1.17647 0.903563 0.161558
Q2FVL9   16 0.941176 -1.27278 0.943444
Q2FW33   19 1.11765 0.903563 0.161558
Q2FWT9   11 0.647059 -1.27278 0.943444
Q2FZF7   24 1.41176 0.903563 0.161558
Q2FWL1   22 1.29412 0.903563 0.161558
Q2FYS7   19 1.11765 0.903563 0.161558
Q2FZX3   16 0.941176 -1.27278 0.943444
Q2FXR0   15 0.882353 -1.27278 0.943444
Q2G2I9   15 0.882353 -1.27278 0.943444
Q2FWN1   11 0.647059 -1.27278 0.943444
Q2G297   16 0.941176 -1.27278 0.943444
Q2FVA0   17 1 0.903563 0.161558
Q2FXX0   18 1.05882 0.903563 0.161558
Q2G2P4   30 1.76471 0.903563 0.161558
Q2G0P8   21 1.23529 0.903563 0.161558
Q2FVN3   15 0.882353 -1.27278 0.943444
Q2FXK7   20 1.17647 0.903563 0.161558
Q2FZF8   10 0.588235 -1.27278 0.943444
Q2FWR0   15 0.882353 -1.27278 0.943444
Q2FXL2   17 1 0.903563 0.161558
Q2FWA9   13 0.764706 -1.27278 0.943444
Q2G282   24 1.41176 0.903563 0.161558
Q9RQQ0   14 0.823529 -1.27278 0.943444
Q2FXD7   15 0.882353 -1.27278 0.943444
Q2FUY4   17 1 0.903563 0.161558
Q2G2W4   15 0.882353 -1.27278 0.943444
Q2FZF5   41 2.41176 3.07991 0.0107511
Q2FY42   13 0.764706 -1.27278 0.943444
Q2FUS3   12 0.705882 -1.27278 0.943444
Q2G2E7   18 1.05882 0.903563 0.161558
Q2G0S6   17 1 0.903563 0.161558
Q2G0C2   19 1.11765 0.903563 0.161558
Q2FWF8   15 0.882353 -1.27278 0.943444
Q2G000   32 1.88235 0.903563 0.161558
Q2FWX2   15 0.882353 -1.27278 0.943444
Q2FZS2   15 0.882353 -1.27278 0.943444
Q2FW16   14 0.823529 -1.27278 0.943444
Q2FZI2   14 0.823529 -1.27278 0.943444
Q2G1Q5   13 0.764706 -1.27278 0.943444
Q2G1A5   33 1.94118 0.903563 0.161558
Q2G0P7   20 1.17647 0.903563 0.161558
Q2FWV3   12 0.705882 -1.27278 0.943444
Q2FW51   16 0.941176 -1.27278 0.943444
Q2FVI4   21 1.23529 0.903563 0.161558
Q2FVN7   16 0.941176 -1.27278 0.943444
Q2FWP9   16 0.941176 -1.27278 0.943444
Q2FXT2   16 0.941176 -1.27278 0.943444
P0A0F4   17 1 0.903563 0.161558
Q2G126   19 1.11765 0.903563 0.161558
Q2FW82   15 0.882353 -1.27278 0.943444
Q2FY44   18 1.05882 0.903563 0.161558
Q2G0N9   21 1.23529 0.903563 0.161558
Q2G0Z9   7 0.411765 -1.27278 0.943444
Q2FV81   18 1.05882 0.903563 0.161558
Q2FYC4   13 0.764706 -1.27278 0.943444
Q2G178   17 1 0.903563 0.161558
Q2G079   33 1.94118 0.903563 0.161558
Q2G2B7   18 1.05882 0.903563 0.161558
Q2FVF5   16 0.941176 -1.27278 0.943444
Q2G2W2   17 1 0.903563 0.161558
Q2G1I2   20 1.17647 0.903563 0.161558
Q2G245   12 0.705882 -1.27278 0.943444
Q2G1H7   17 0.971429 -1.27278 0.943444
Q2FWF1   16 0.914286 -1.27278 0.943444
Q2FZZ9   24 1.37143 0.903563 0.161558
Q2G1W3   17 0.971429 -1.27278 0.943444
Q2G204   20 1.14286 0.903563 0.161558
Q2G1H1   35 2 3.07991 0.0107511
Q2FXK3   22 1.25714 0.903563 0.161558
Q2G2H8   18 1.02857 0.903563 0.161558
Q2FZP9   23 1.31429 0.903563 0.161558
Q2FWI2   16 0.914286 -1.27278 0.943444
Q2FYZ6   18 1.02857 0.903563 0.161558
Q2FXS1   15 0.857143 -1.27278 0.943444
Q2G200   22 1.25714 0.903563 0.161558
Q2G2L5   18 1.02857 0.903563 0.161558
Q2FY73   28 1.6 0.903563 0.161558
Q2G177   17 0.971429 -1.27278 0.943444
Q2G2F9   13 0.742857 -1.27278 0.943444
Q2FV27   22 1.25714 0.903563 0.161558
Q2FZ56   22 1.25714 0.903563 0.161558
Q2FVF3   15 0.857143 -1.27278 0.943444
Q2G0B6   39 2.22857 3.07991 0.0107511
Q2G2S5   23 1.31429 0.903563 0.161558
Q2FW68   21 1.2 0.903563 0.161558
Q2FWX7   12 0.685714 -1.27278 0.943444
Q2FWB6   24 1.37143 0.903563 0.161558
Q2FXA9   24 1.37143 0.903563 0.161558
Q2FXP3   21 1.2 0.903563 0.161558
Q2FUX5   23 1.31429 0.903563 0.161558
Q2FZZ4   30 1.71429 0.903563 0.161558
Q2FX98   19 1.08571 0.903563 0.161558
Q2FV23   13 0.742857 -1.27278 0.943444
Q2FUR1   17 0.971429 -1.27278 0.943444
Q2FY49   18 1.02857 0.903563 0.161558
Q2G017   16 0.914286 -1.27278 0.943444
Q2G2K9   24 1.37143 0.903563 0.161558
Q2G2N9   20 1.14286 0.903563 0.161558
Q2G0E9   16 0.914286 -1.27278 0.943444
Q2FY19   27 1.54286 0.903563 0.161558
Q2G1E3   9 0.514286 -1.27278 0.943444
Q2FW17   12 0.685714 -1.27278 0.943444
Q2FWK9   25 1.42857 0.903563 0.161558
Q2G2Q6   19 1.08571 0.903563 0.161558
Q2G2Q5   20 1.14286 0.903563 0.161558
Q2G1U9   24 1.37143 0.903563 0.161558
Q2G299   20 1.14286 0.903563 0.161558
Q2FX75   17 0.971429 -1.27278 0.943444
Q2G058   21 1.2 0.903563 0.161558
Q2G0E3   14 0.8 -1.27278 0.943444
Q2FYK0   24 1.37143 0.903563 0.161558
Q2G2K6   10 0.571429 -1.27278 0.943444
Q2FYN0   10 0.571429 -1.27278 0.943444
Q2FVK7   13 0.742857 -1.27278 0.943444
Q2FX15   19 1.08571 0.903563 0.161558
Q2FVN9   15 0.857143 -1.27278 0.943444
Q2FWX0   20 1.14286 0.903563 0.161558
Q2G143   20 1.14286 0.903563 0.161558
Q2G0C7   20 1.14286 0.903563 0.161558
Q2G0K6   33 1.88571 0.903563 0.161558
Q2FZZ1   15 0.857143 -1.27278 0.943444
Q2FV13   23 1.31429 0.903563 0.161558
Q2G128   20 1.14286 0.903563 0.161558
Q2FXU2   29 1.65714 0.903563 0.161558
Q2G2R4   42 2.4 3.07991 0.0107511
Q2FXM1   43 2.45714 3.07991 0.0107511
Q8KQR1   17 0.971429 -1.27278 0.943444
Q2G2Q9   20 1.14286 0.903563 0.161558
Q2FVG9   17 0.971429 -1.27278 0.943444
Q2FV56   14 0.8 -1.27278 0.943444
Q2FWG7   20 1.11111 0.903563 0.161558
Q2G0T1   39 2.16667 3.07991 0.0107511
Q2FXB9   19 1.05556 0.903563 0.161558
Q2FZP3   14 0.777778 -1.27278 0.943444
Q2FZQ2   21 1.16667 0.903563 0.161558
Q2FXS4   17 0.944444 -1.27278 0.943444
Q2FZ21   16 0.888889 -1.27278 0.943444
Q2G2X2   32 1.77778 0.903563 0.161558
Q2FZF6   46 2.55556 3.07991 0.0107511
Q2FYA0   27 1.5 0.903563 0.161558
Q2G2A9   21 1.16667 0.903563 0.161558
Q2FYB9   17 0.944444 -1.27278 0.943444
Q2FYI4   45 2.5 3.07991 0.0107511
Q2FYL4   19 1.05556 0.903563 0.161558
Q2G1T0   20 1.11111 0.903563 0.161558
Q2FXW7   18 1 0.903563 0.161558
Q2FZA1   17 0.944444 -1.27278 0.943444
Q2FY76   14 0.777778 -1.27278 0.943444
Q2FZ97   26 1.44444 0.903563 0.161558
Q2G1I4   18 1 0.903563 0.161558
Q2FYQ6   20 1.11111 0.903563 0.161558
Q2FXL6   39 2.16667 3.07991 0.0107511
Q2G2G6   15 0.833333 -1.27278 0.943444
Q2FVH1   18 1 0.903563 0.161558
Q2FYA8   22 1.22222 0.903563 0.161558
Q2G2M5   42 2.33333 3.07991 0.0107511
Q2FV99   18 1 0.903563 0.161558
Q2G105   19 1.05556 0.903563 0.161558
Q2FW23   29 1.61111 0.903563 0.161558
Q2G012   11 0.611111 -1.27278 0.943444
Q2G2V5   22 1.22222 0.903563 0.161558
Q2FW07   39 2.16667 3.07991 0.0107511
Q2G0F2   24 1.33333 0.903563 0.161558
Q2FZC9   17 0.944444 -1.27278 0.943444
Q2FXE9   17 0.944444 -1.27278 0.943444
Q2FV47   21 1.16667 0.903563 0.161558
Q2G2Q8   25 1.38889 0.903563 0.161558
Q2FYE7   22 1.22222 0.903563 0.161558
Q2FUT3   20 1.11111 0.903563 0.161558
Q2G068   29 1.61111 0.903563 0.161558
Q2G2D3   20 1.11111 0.903563 0.161558
Q2FYK4   31 1.72222 0.903563 0.161558
Q2FX36   25 1.38889 0.903563 0.161558
Q2G0A4   15 0.833333 -1.27278 0.943444
Q2G080   18 1 0.903563 0.161558
Q2FUT1   17 0.944444 -1.27278 0.943444
Q2FYH3   26 1.44444 0.903563 0.161558
Q2FXA7   51 2.83333 3.07991 0.0107511
Q2G2Y6   16 0.888889 -1.27278 0.943444
Q2FY55   29 1.61111 0.903563 0.161558
Q2FY61   22 1.22222 0.903563 0.161558
Q2G0E2   24 1.33333 0.903563 0.161558
Q2FVY1   40 2.22222 3.07991 0.0107511
Q2FUV1   23 1.27778 0.903563 0.161558
Q2FUS9   19 1.05556 0.903563 0.161558
Q2G1A1   15 0.833333 -1.27278 0.943444
P60639   19 1.05556 0.903563 0.161558
Q2FZE9   14 0.777778 -1.27278 0.943444
Q2G1I9   14 0.777778 -1.27278 0.943444
Q2FWN0   21 1.16667 0.903563 0.161558
Q2FZE3   32 1.77778 0.903563 0.161558
Q93Q23   15 0.833333 -1.27278 0.943444
Q2FWE9   29 1.61111 0.903563 0.161558
Q2FUS1   22 1.22222 0.903563 0.161558
Q2FVM5   21 1.16667 0.903563 0.161558
Q2G2N7   18 1 0.903563 0.161558
Q2FWG0   19 1.05556 0.903563 0.161558
Q2FXV7   21 1.16667 0.903563 0.161558
Q2FW69   16 0.888889 -1.27278 0.943444
P0A0F8   11 0.611111 -1.27278 0.943444
Q2G055   18 1 0.903563 0.161558
Q2FV37   14 0.777778 -1.27278 0.943444
Q2G225   16 0.888889 -1.27278 0.943444
Q2FXG2   32 1.77778 0.903563 0.161558
Q2FY87   17 0.944444 -1.27278 0.943444
Q2FWR7   23 1.27778 0.903563 0.161558
Q2G1U6   22 1.22222 0.903563 0.161558
Q2G006   24 1.33333 0.903563 0.161558
Q2G2I6   20 1.08108 0.903563 0.161558
Q2FWS1   20 1.08108 0.903563 0.161558
Q2FYF5   29 1.56757 0.903563 0.161558
Q2G0F1   23 1.24324 0.903563 0.161558
Q2G0J2   21 1.13514 0.903563 0.161558
Q2FXE3   25 1.35135 0.903563 0.161558
Q2FYV8   24 1.2973 0.903563 0.161558
Q2G1X6   44 2.37838 3.07991 0.0107511
Q2FUP5   21 1.13514 0.903563 0.161558
Q2G1A4   21 1.13514 0.903563 0.161558
Q2G0H9   25 1.35135 0.903563 0.161558
Q2G0M0   45 2.43243 3.07991 0.0107511
Q2FYK6   37 2 3.07991 0.0107511
Q2G023   17 0.918919 -1.27278 0.943444
Q2G0G2   21 1.13514 0.903563 0.161558
Q2FXC0   19 1.02703 0.903563 0.161558
Q2FXF1   22 1.18919 0.903563 0.161558
Q2FW00   18 0.972973 -1.27278 0.943444
Q2G1E7   20 1.08108 0.903563 0.161558
Q2FWE7   25 1.35135 0.903563 0.161558
Q2FY32   41 2.21622 3.07991 0.0107511
Q2FUU0   39 2.10811 3.07991 0.0107511
Q2FVU5   17 0.918919 -1.27278 0.943444
Q2G062   25 1.35135 0.903563 0.161558
Q2FV26   22 1.18919 0.903563 0.161558
Q2FW97   18 0.972973 -1.27278 0.943444
Q2FZY8   23 1.24324 0.903563 0.161558
Q2G277   23 1.24324 0.903563 0.161558
Q2G0V1   18 0.972973 -1.27278 0.943444
Q2FWJ3   23 1.24324 0.903563 0.161558
Q2G2J2   20 1.08108 0.903563 0.161558
Q2FVB0   21 1.13514 0.903563 0.161558
Q2G278   18 0.972973 -1.27278 0.943444
Q2G107   15 0.810811 -1.27278 0.943444
P0A0M9   22 1.18919 0.903563 0.161558
Q2G067   18 0.972973 -1.27278 0.943444
Q2FV55   15 0.810811 -1.27278 0.943444
Q2G1L3   18 0.972973 -1.27278 0.943444
Q2G2R0   43 2.32432 3.07991 0.0107511
Q2G2T3   16 0.864865 -1.27278 0.943444
Q2FWA8   17 0.918919 -1.27278 0.943444
Q2G056   52 2.81081 3.07991 0.0107511
Q2FWR1   19 1.02703 0.903563 0.161558
Q2FXP9   19 1.02703 0.903563 0.161558
Q2FZI4   24 1.2973 0.903563 0.161558
Q2G2L7   27 1.45946 0.903563 0.161558
Q2FVG1   17 0.918919 -1.27278 0.943444
Q2G1I7   24 1.2973 0.903563 0.161558
Q2FVB6   22 1.18919 0.903563 0.161558
Q2G001   18 0.972973 -1.27278 0.943444
Q2FUX3   18 0.972973 -1.27278 0.943444
Q2G1Q9   49 2.64865 3.07991 0.0107511
Q2G2S9   23 1.24324 0.903563 0.161558
Q2FXZ8   15 0.810811 -1.27278 0.943444
Q2FZI7   46 2.48649 3.07991 0.0107511
Q2FUS6   34 1.83784 0.903563 0.161558
Q2FUZ6   21 1.13514 0.903563 0.161558
Q2FYQ9   16 0.864865 -1.27278 0.943444
Q2FYS8   20 1.08108 0.903563 0.161558
Q2FYS6   20 1.08108 0.903563 0.161558
Q2FZG6   16 0.864865 -1.27278 0.943444
Q2G1L9   19 1.02703 0.903563 0.161558
Q2FXT3   26 1.40541 0.903563 0.161558
Q2FZN9   19 1.02703 0.903563 0.161558
Q2FW20   21 1.13514 0.903563 0.161558
Q2G0H3   16 0.864865 -1.27278 0.943444
Q2FV98   20 1.08108 0.903563 0.161558
Q2FXR7   19 1.02703 0.903563 0.161558
Q2G1T4   23 1.24324 0.903563 0.161558
Q2FW38   30 1.62162 0.903563 0.161558
Q2G2P6   19 1.02703 0.903563 0.161558
Q2FVL7   26 1.40541 0.903563 0.161558
Q2FVY2   27 1.45946 0.903563 0.161558
Q2FYZ0   21 1.13514 0.903563 0.161558
Q2FYW2   20 1.08108 0.903563 0.161558
P60643   19 1.02703 0.903563 0.161558
Q2G265   19 1.02703 0.903563 0.161558
Q2FV42   18 0.972973 -1.27278 0.943444
Q2FXN0   18 0.972973 -1.27278 0.943444
Q2G2D9   20 1.08108 0.903563 0.161558
Q2FV75   22 1.18919 0.903563 0.161558
Q2FYE0   24 1.2973 0.903563 0.161558
Q2FX03   18 0.972973 -1.27278 0.943444
Q2FX89   51 2.75676 3.07991 0.0107511
Q2FX43   27 1.45946 0.903563 0.161558
Q2FV69   21 1.10526 0.903563 0.161558
P72360   18 0.947368 -1.27278 0.943444
Q2FVQ1   27 1.42105 0.903563 0.161558
Q2FYG7   23 1.21053 0.903563 0.161558
Q2G1J8   19 1 0.903563 0.161558
Q2FW77   23 1.21053 0.903563 0.161558
Q2FWI4   24 1.26316 0.903563 0.161558
Q2FX62   23 1.21053 0.903563 0.161558
Q2G0U6   27 1.42105 0.903563 0.161558
Q2G0P2   18 0.947368 -1.27278 0.943444
Q2G0B8   30 1.57895 0.903563 0.161558
Q2FVL3   16 0.842105 -1.27278 0.943444
Q2G1K8   22 1.15789 0.903563 0.161558
Q2G2R9   28 1.47368 0.903563 0.161558
Q2G2I3   22 1.15789 0.903563 0.161558
Q2FY56   15 0.789474 -1.27278 0.943444
Q2G0B1   21 1.10526 0.903563 0.161558
Q2G1T1   33 1.73684 0.903563 0.161558
Q2FVX5   25 1.31579 0.903563 0.161558
Q2G0H8   19 1 0.903563 0.161558
Q2FVT3   18 0.947368 -1.27278 0.943444
Q2FWF6   19 1 0.903563 0.161558
Q2FWZ6   30 1.57895 0.903563 0.161558
Q2FZ77   38 2 3.07991 0.0107511
Q2G0H0   24 1.26316 0.903563 0.161558
Q2G2G7   27 1.42105 0.903563 0.161558
Q2G117   20 1.05263 0.903563 0.161558
Q2FXG9   51 2.68421 3.07991 0.0107511
Q2FWE4   32 1.68421 0.903563 0.161558
Q2FUS0   31 1.63158 0.903563 0.161558
Q2FWR3   23 1.21053 0.903563 0.161558
Q2FYA9   20 1.05263 0.903563 0.161558
Q2G0Y5   47 2.47368 3.07991 0.0107511
Q2FZZ8   27 1.42105 0.903563 0.161558
Q2G1Z6   21 1.10526 0.903563 0.161558
Q2FX53   19 1 0.903563 0.161558
Q2FZC4   29 1.52632 0.903563 0.161558
Q2FUS5   30 1.57895 0.903563 0.161558
Q2G1R0   20 1.05263 0.903563 0.161558
Q2G0D5   23 1.21053 0.903563 0.161558
Q2FY18   23 1.21053 0.903563 0.161558
Q2FYH8   20 1.05263 0.903563 0.161558
Q2G1F2   32 1.68421 0.903563 0.161558
Q2G0Q5   29 1.52632 0.903563 0.161558
Q2FVR2   24 1.26316 0.903563 0.161558
Q2FZE7   17 0.894737 -1.27278 0.943444
Q2G0I0   25 1.31579 0.903563 0.161558
Q2G0R1   33 1.73684 0.903563 0.161558
Q2G0L7   44 2.31579 3.07991 0.0107511
Q2FWI1   23 1.21053 0.903563 0.161558
Q2G0F7   20 1.05263 0.903563 0.161558
Q2FXY3   53 2.78947 3.07991 0.0107511
P0A084   34 1.78947 0.903563 0.161558
Q2G0G5   47 2.47368 3.07991 0.0107511
Q2FZE5   20 1.05263 0.903563 0.161558
Q2G0A2   23 1.21053 0.903563 0.161558
Q2FVE8   21 1.10526 0.903563 0.161558
Q2G2M8   26 1.36842 0.903563 0.161558
Q2FYH7   15 0.789474 -1.27278 0.943444
Q2FVR8   22 1.15789 0.903563 0.161558
Q2FZU9   22 1.15789 0.903563 0.161558
Q2FYX7   20 1.05263 0.903563 0.161558
Q2G280   43 2.26316 3.07991 0.0107511
Q2FVG5   21 1.10526 0.903563 0.161558
Q2FWX1   30 1.57895 0.903563 0.161558
Q2FVB3   20 1.05263 0.903563 0.161558
Q2G2A1   36 1.89474 0.903563 0.161558
Q2G1W7   20 1.05263 0.903563 0.161558
Q2FW36   30 1.57895 0.903563 0.161558
P31337   27 1.42105 0.903563 0.161558
Q2FXB8   17 0.894737 -1.27278 0.943444
Q2G2F3   33 1.73684 0.903563 0.161558
Q2FYM7   11 0.578947 -1.27278 0.943444
Q2FYB2   24 1.26316 0.903563 0.161558
Q2G2E2   23 1.17949 0.903563 0.161558
Q2G2G9   23 1.17949 0.903563 0.161558
Q2FVC5   25 1.28205 0.903563 0.161558
Q2G0T3   43 2.20513 3.07991 0.0107511
Q2G074   20 1.02564 0.903563 0.161558
Q2G016   31 1.58974 0.903563 0.161558
Q2G0G4   26 1.33333 0.903563 0.161558
Q2G2K1   18 0.923077 -1.27278 0.943444
Q2FXE1   21 1.07692 0.903563 0.161558
Q2FWD2   39 2 3.07991 0.0107511
Q2G1Q0   25 1.28205 0.903563 0.161558
Q2G073   25 1.28205 0.903563 0.161558
Q2G1T7   29 1.48718 0.903563 0.161558
Q2FVI3   21 1.07692 0.903563 0.161558
Q2FZ93   27 1.38462 0.903563 0.161558
Q2FVQ7   22 1.12821 0.903563 0.161558
Q2G2B9   22 1.12821 0.903563 0.161558
Q2FZN5   15 0.769231 -1.27278 0.943444
Q2FY72   24 1.23077 0.903563 0.161558
Q2G0A0   24 1.23077 0.903563 0.161558
Q2FZQ8   24 1.23077 0.903563 0.161558
Q2FXP1   43 2.20513 3.07991 0.0107511
P0A0B7   34 1.74359 0.903563 0.161558
Q2FYW0   52 2.66667 3.07991 0.0107511
Q2G230   60 3.07692 5.25625 0.000662855
Q2G0H5   23 1.17949 0.903563 0.161558
Q2G0B7   50 2.5641 3.07991 0.0107511
Q2G131   20 1.02564 0.903563 0.161558
Q2G0Y4   19 0.974359 -1.27278 0.943444
Q2G2L0   27 1.38462 0.903563 0.161558
Q2G101   36 1.84615 0.903563 0.161558
Q2G036   43 2.20513 3.07991 0.0107511
Q2FXN3   21 1.07692 0.903563 0.161558
Q2FWY2   43 2.20513 3.07991 0.0107511
Q2FXK6   26 1.33333 0.903563 0.161558
Q2G2Y3   25 1.28205 0.903563 0.161558
Q2G1P8   30 1.53846 0.903563 0.161558
Q2G0N7   60 3.07692 5.25625 0.000662855
Q2FW43   26 1.33333 0.903563 0.161558
Q2G2N4   31 1.58974 0.903563 0.161558
Q2FW59   26 1.33333 0.903563 0.161558
Q2G1V0   20 1.02564 0.903563 0.161558
Q2G010   21 1.07692 0.903563 0.161558
Q2FWJ4   18 0.923077 -1.27278 0.943444
Q2FUR3   31 1.58974 0.903563 0.161558
Q2FXE4   28 1.4359 0.903563 0.161558
Q2FY36   37 1.89744 0.903563 0.161558
Q2G1Q7   25 1.28205 0.903563 0.161558
Q2FX09   55 2.82051 3.07991 0.0107511
Q2G0Z1   36 1.84615 0.903563 0.161558
Q2FWJ1   26 1.33333 0.903563 0.161558
Q2FUT4   26 1.33333 0.903563 0.161558
Q2FYI1   35 1.79487 0.903563 0.161558
Q2FXQ8   48 2.46154 3.07991 0.0107511
Q2FUZ0   25 1.28205 0.903563 0.161558
P0A086   32 1.64103 0.903563 0.161558
Q2FZM0   17 0.871795 -1.27278 0.943444
Q2FXL3   44 2.25641 3.07991 0.0107511
Q2G2K7   18 0.923077 -1.27278 0.943444
Q2FVL1   19 0.974359 -1.27278 0.943444
Q2FW21   23 1.17949 0.903563 0.161558
Q2G201   31 1.58974 0.903563 0.161558
Q2FVV6   22 1.12821 0.903563 0.161558
Q2FV03   41 2.10256 3.07991 0.0107511
Q2G2T2   20 1.02564 0.903563 0.161558
Q2FZ44   22 1.12821 0.903563 0.161558
Q2G1N7   32 1.64103 0.903563 0.161558
Q2G172   18 0.923077 -1.27278 0.943444
Q2G208   24 1.23077 0.903563 0.161558
Q2FZR7   22 1.12821 0.903563 0.161558
Q2G2K2   15 0.769231 -1.27278 0.943444
Q2FVA4   23 1.17949 0.903563 0.161558
Q2G0F5   25 1.28205 0.903563 0.161558
Q2G0X0   23 1.17949 0.903563 0.161558
Q2FXU0   39 2 3.07991 0.0107511
Q2FXX9   55 2.82051 3.07991 0.0107511
Q2G2K8   23 1.17949 0.903563 0.161558
Q2G0X1   25 1.25 0.903563 0.161558
Q2FXI8   21 1.05 0.903563 0.161558
Q2G0L1   33 1.65 0.903563 0.161558
Q2FX07   21 1.05 0.903563 0.161558
Q2G139   24 1.2 0.903563 0.161558
Q2FUV5   32 1.6 0.903563 0.161558
Q2FVD0   25 1.25 0.903563 0.161558
Q2FX10   23 1.15 0.903563 0.161558
Q2G1W5   36 1.8 0.903563 0.161558
Q2G1Y7   23 1.15 0.903563 0.161558
Q2G190   23 1.15 0.903563 0.161558
Q2FV59   22 1.1 0.903563 0.161558
Q2FZS3   20 1 0.903563 0.161558
Q2FX90   54 2.7 3.07991 0.0107511
Q2FW85   19 0.95 -1.27278 0.943444
Q2FZ65   35 1.75 0.903563 0.161558
Q2FXJ7   52 2.6 3.07991 0.0107511
Q2FVW2   31 1.55 0.903563 0.161558
Q2G0H4   21 1.05 0.903563 0.161558
Q2FVV4   18 0.9 -1.27278 0.943444
Q2FUR9   21 1.05 0.903563 0.161558
Q2FW06   17 0.85 -1.27278 0.943444
Q2FY84   21 1.05 0.903563 0.161558
Q2G132   31 1.55 0.903563 0.161558
Q2G0C9   26 1.3 0.903563 0.161558
Q2G2N1   17 0.85 -1.27278 0.943444
Q2FVF2   28 1.4 0.903563 0.161558
Q2FZ30   27 1.35 0.903563 0.161558
Q2FXX8   36 1.8 0.903563 0.161558
Q2FZX6   20 1 0.903563 0.161558
Q2G1Z2   26 1.3 0.903563 0.161558
Q2G0G7   29 1.45 0.903563 0.161558
Q2FV53   21 1.05 0.903563 0.161558
Q2FV28   49 2.45 3.07991 0.0107511
Q2G097   31 1.55 0.903563 0.161558
Q2FZC5   32 1.6 0.903563 0.161558
Q2FY77   28 1.4 0.903563 0.161558
Q2FVA9   53 2.65 3.07991 0.0107511
Q2G2W5   16 0.8 -1.27278 0.943444
Q2FX97   70 3.5 5.25625 0.000662855
Q2G1F3   31 1.55 0.903563 0.161558
Q2FYU1   18 0.9 -1.27278 0.943444
Q2FUP6   28 1.4 0.903563 0.161558
Q2G2U7   24 1.2 0.903563 0.161558
Q2FY09   32 1.6 0.903563 0.161558
Q2G1J6   30 1.5 0.903563 0.161558
Q2G059   30 1.5 0.903563 0.161558
Q2FVK5   13 0.65 -1.27278 0.943444
Q2G0H7   25 1.25 0.903563 0.161558
Q2FWN2   23 1.15 0.903563 0.161558
Q2FYV7   35 1.75 0.903563 0.161558
Q2G236   56 2.8 3.07991 0.0107511
Q2FZR6   21 1.05 0.903563 0.161558
Q2G1P9   27 1.35 0.903563 0.161558
Q2G0R9   39 1.95 0.903563 0.161558
Q2FUZ9   34 1.7 0.903563 0.161558
Q2FVP2   24 1.2 0.903563 0.161558
Q2FXC8   27 1.35 0.903563 0.161558
Q2FVC4   26 1.3 0.903563 0.161558
Q2FZ29   28 1.4 0.903563 0.161558
Q2FYR8   44 2.14634 3.07991 0.0107511
Q2FY23   38 1.85366 0.903563 0.161558
Q2G0D4   33 1.60976 0.903563 0.161558
Q2FZ38   36 1.7561 0.903563 0.161558
Q2FXH1   21 1.02439 0.903563 0.161558
Q2FXZ9   21 1.02439 0.903563 0.161558
Q2G1V3   23 1.12195 0.903563 0.161558
Q2FVZ0   17 0.829268 -1.27278 0.943444
Q2FV95   22 1.07317 0.903563 0.161558
Q2G196   62 3.02439 5.25625 0.000662855
Q2FZ61   41 2 3.07991 0.0107511
Q2FW27   53 2.58537 3.07991 0.0107511
Q2FWH2   33 1.60976 0.903563 0.161558
Q2FZQ9   19 0.926829 -1.27278 0.943444
Q2FWQ9   55 2.68293 3.07991 0.0107511
Q2G1N5   23 1.12195 0.903563 0.161558
Q2FZP8   26 1.26829 0.903563 0.161558
Q2FXC2   27 1.31707 0.903563 0.161558
Q2G0X9   22 1.07317 0.903563 0.161558
Q2FX08   15 0.731707 -1.27278 0.943444
Q2FUV2   74 3.60976 5.25625 0.000662855
Q2FZT8   17 0.829268 -1.27278 0.943444
Q2G2N2   17 0.829268 -1.27278 0.943444
Q2G0M1   42 2.04878 3.07991 0.0107511
Q2FVX8   48 2.34146 3.07991 0.0107511
Q2G220   50 2.43902 3.07991 0.0107511
Q2FW37   26 1.26829 0.903563 0.161558
Q2G203   41 2 3.07991 0.0107511
Q2FY89   19 0.926829 -1.27278 0.943444
Q2G1K7   65 3.17073 5.25625 0.000662855
Q2G013   21 1.02439 0.903563 0.161558
Q2FV91   24 1.17073 0.903563 0.161558
Q2FW92   32 1.56098 0.903563 0.161558
Q2G1U5   29 1.41463 0.903563 0.161558
Q2G2A6   18 0.878049 -1.27278 0.943444
Q2G0G9   24 1.17073 0.903563 0.161558
P0A088   17 0.829268 -1.27278 0.943444
Q2G0B4   20 0.97561 -1.27278 0.943444
Q2G0X7   25 1.21951 0.903563 0.161558
Q2G0S0   26 1.26829 0.903563 0.161558
Q2FW12   27 1.31707 0.903563 0.161558
Q2G0J7   41 2 3.07991 0.0107511
Q2FW76   23 1.12195 0.903563 0.161558
Q2G1Z7   70 3.41463 5.25625 0.000662855
Q2G2S1   50 2.43902 3.07991 0.0107511
Q2G1B1   33 1.60976 0.903563 0.161558
Q2FVP3   23 1.12195 0.903563 0.161558
Q2G1V1   28 1.36585 0.903563 0.161558
Q2G1H8   41 2 3.07991 0.0107511
Q2G149   44 2.14634 3.07991 0.0107511
Q2FXC7   26 1.26829 0.903563 0.161558
Q2G019   24 1.17073 0.903563 0.161558
Q2FWL6   54 2.63415 3.07991 0.0107511
Q2G199   26 1.26829 0.903563 0.161558
Q2FY41   17 0.829268 -1.27278 0.943444
Q2FX33   51 2.4878 3.07991 0.0107511
Q2G181   25 1.21951 0.903563 0.161558
Q2FVT1   27 1.31707 0.903563 0.161558
Q2G0Z5   33 1.60976 0.903563 0.161558
Q2FZC7   29 1.41463 0.903563 0.161558
Q2G1U0   49 2.39024 3.07991 0.0107511
Q2FW18   21 1.02439 0.903563 0.161558
Q2G0H1   25 1.21951 0.903563 0.161558
Q2FX22   21 1.02439 0.903563 0.161558
Q2G157   157 7.65854 13.9616 9.38915e-09
Q2G2J5   30 1.46341 0.903563 0.161558
Q2FZH9   24 1.17073 0.903563 0.161558
Q2FZA6   18 0.878049 -1.27278 0.943444
Q2G1N6   21 1.02439 0.903563 0.161558
Q2FVR4   54 2.63415 3.07991 0.0107511
Q2FY13   59 2.87805 3.07991 0.0107511
Q2G025   49 2.39024 3.07991 0.0107511
Q2FV36   19 0.926829 -1.27278 0.943444
Q2G0W9   28 1.36585 0.903563 0.161558
Q2G0L0   57 2.78049 3.07991 0.0107511
Q2FUR2   25 1.21951 0.903563 0.161558
Q2FVJ9   35 1.70732 0.903563 0.161558
Q2G1S8   26 1.2381 0.903563 0.161558
Q2FVJ5   78 3.71429 5.25625 0.000662855
Q2FZ39   61 2.90476 3.07991 0.0107511
Q2FWP6   23 1.09524 0.903563 0.161558
Q2FVB4   56 2.66667 3.07991 0.0107511
Q2G0V7   55 2.61905 3.07991 0.0107511
Q2FUV4   28 1.33333 0.903563 0.161558
Q2FYG5   56 2.66667 3.07991 0.0107511
Q2FW71   22 1.04762 0.903563 0.161558
Q2FZB1   24 1.14286 0.903563 0.161558
Q2G0Y9   45 2.14286 3.07991 0.0107511
Q2G0X4   29 1.38095 0.903563 0.161558
Q2FZL2   23 1.09524 0.903563 0.161558
Q2FVS1   23 1.09524 0.903563 0.161558
Q2G099   48 2.28571 3.07991 0.0107511
Q2FZN0   43 2.04762 3.07991 0.0107511
Q2FZ50   28 1.33333 0.903563 0.161558
Q2G0X8   25 1.19048 0.903563 0.161558
Q2G167   45 2.14286 3.07991 0.0107511
Q2G086   49 2.33333 3.07991 0.0107511
Q2G0D0   36 1.71429 0.903563 0.161558
Q2FWG3   132 6.28571 11.7853 1.53059e-07
Q2G228   40 1.90476 0.903563 0.161558
Q2FWW8   31 1.47619 0.903563 0.161558
Q2FYL0   24 1.14286 0.903563 0.161558
Q2FXX2   110 5.2381 9.60895 2.49513e-06
Q2G0C4   22 1.04762 0.903563 0.161558
Q2FZA2   62 2.95238 3.07991 0.0107511
Q2FWL0   39 1.85714 0.903563 0.161558
Q2FUY9   77 3.66667 5.25625 0.000662855
Q2G0T8   31 1.47619 0.903563 0.161558
Q2FWK0   43 2.04762 3.07991 0.0107511
Q2G0D9   30 1.42857 0.903563 0.161558
Q2FZF3   24 1.14286 0.903563 0.161558
Q2FZ17   33 1.57143 0.903563 0.161558
Q2G0T6   32 1.52381 0.903563 0.161558
Q2G140   25 1.19048 0.903563 0.161558
Q2G2F2   24 1.14286 0.903563 0.161558
Q2FXG0   26 1.2381 0.903563 0.161558
Q2FWR4   46 2.19048 3.07991 0.0107511
Q2G195   31 1.47619 0.903563 0.161558
Q2FVY4   54 2.57143 3.07991 0.0107511
Q2G1I6   50 2.38095 3.07991 0.0107511
Q2FVD5   62 2.95238 3.07991 0.0107511
Q2FZM1   29 1.38095 0.903563 0.161558
Q2FVG0   55 2.61905 3.07991 0.0107511
Q2FZM7   37 1.7619 0.903563 0.161558
Q2FZB2   26 1.2381 0.903563 0.161558
Q2G287   34 1.61905 0.903563 0.161558
Q2FWG4   23 1.09524 0.903563 0.161558
Q2G2B3   23 1.09524 0.903563 0.161558
Q2FY48   27 1.28571 0.903563 0.161558
Q9ZNI1   25 1.19048 0.903563 0.161558
Q2FV94   34 1.61905 0.903563 0.161558
Q2G2X5   25 1.19048 0.903563 0.161558
Q2FVX6   53 2.52381 3.07991 0.0107511
Q2G060   36 1.71429 0.903563 0.161558
Q2FVG2   24 1.14286 0.903563 0.161558
Q2G1Q1   29 1.38095 0.903563 0.161558
Q2G1F1   25 1.19048 0.903563 0.161558
Q2FXC5   25 1.19048 0.903563 0.161558
Q2G2B0   22 1.04762 0.903563 0.161558
Q2FXR6   25 1.19048 0.903563 0.161558
Q2FXE0   31 1.47619 0.903563 0.161558
Q2FUY3   63 3 5.25625 0.000662855
Q2G1S6   24 1.14286 0.903563 0.161558
Q2FVE9   21 1 0.903563 0.161558
Q2FVU7   59 2.80952 3.07991 0.0107511
Q2FVM7   58 2.7619 3.07991 0.0107511
Q2FVU6   24 1.14286 0.903563 0.161558
Q2FVA1   52 2.47619 3.07991 0.0107511
Q2FWB8   46 2.19048 3.07991 0.0107511
Q2FYR5   125 5.95238 9.60895 2.49513e-06
Q2G261   25 1.19048 0.903563 0.161558
Q2G264   36 1.71429 0.903563 0.161558
Q2G0U4   26 1.2381 0.903563 0.161558
Q2G226   27 1.28571 0.903563 0.161558
Q2FZT7   25 1.19048 0.903563 0.161558
Q2FXJ4   23 1.09524 0.903563 0.161558
Q2G047   61 2.90476 3.07991 0.0107511
Q2FWD9   41 1.95238 0.903563 0.161558
Q2FZH2   29 1.38095 0.903563 0.161558
Q2G044   27 1.28571 0.903563 0.161558
Q2FVZ8   25 1.19048 0.903563 0.161558
Q2G1C5   24 1.14286 0.903563 0.161558
Q2G1Z1   27 1.28571 0.903563 0.161558
Q2G135   50 2.38095 3.07991 0.0107511
Q2FVE5   53 2.52381 3.07991 0.0107511
Q2FZ70   53 2.52381 3.07991 0.0107511
Q2G2A0   61 2.90476 3.07991 0.0107511
Q2G224   151 7.02326 13.9616 9.38915e-09
P0A0K3   58 2.69767 3.07991 0.0107511
Q2G1A8   71 3.30233 5.25625 0.000662855
Q2G1P5   25 1.16279 0.903563 0.161558
Q2FV93   20 0.930233 -1.27278 0.943444
Q2FXC4   29 1.34884 0.903563 0.161558
Q2FY74   29 1.34884 0.903563 0.161558
Q2G1M1   82 3.81395 5.25625 0.000662855
Q9EZ11   56 2.60465 3.07991 0.0107511
Q2FZB3   24 1.11628 0.903563 0.161558
Q2G1V2   40 1.86047 0.903563 0.161558
Q2FVM8   22 1.02326 0.903563 0.161558
Q2FVR1   53 2.46512 3.07991 0.0107511
Q2FXC3   25 1.16279 0.903563 0.161558
Q2FUV6   23 1.06977 0.903563 0.161558
Q2G1D7   77 3.5814 5.25625 0.000662855
Q2FXR2   47 2.18605 3.07991 0.0107511
Q2FW83   20 0.930233 -1.27278 0.943444
Q2G2X7   28 1.30233 0.903563 0.161558
Q2FVM4   17 0.790698 -1.27278 0.943444
P0A0J3   29 1.34884 0.903563 0.161558
Q2G2L8   25 1.16279 0.903563 0.161558
Q2FZ27   28 1.30233 0.903563 0.161558
Q2FZ53   77 3.5814 5.25625 0.000662855
Q2G154   71 3.30233 5.25625 0.000662855
Q2FZS4   24 1.11628 0.903563 0.161558
Q2FYQ5   21 0.976744 -1.27278 0.943444
Q2FZL6   69 3.2093 5.25625 0.000662855
Q2FWB9   167 7.76744 13.9616 9.38915e-09
Q2FUQ4   90 4.18605 7.4326 4.06742e-05
Q2G293   30 1.39535 0.903563 0.161558
Q2FZS5   34 1.5814 0.903563 0.161558
Q2FYP9   21 0.976744 -1.27278 0.943444
Q2G0K7   130 6.04651 11.7853 1.53059e-07
Q2FVV2   47 2.18605 3.07991 0.0107511
Q2FVN0   34 1.5814 0.903563 0.161558
Q2FX00   46 2.13953 3.07991 0.0107511
Q2G1I0   30 1.39535 0.903563 0.161558
Q2FXI2   64 2.97674 3.07991 0.0107511
Q2G2X1   34 1.5814 0.903563 0.161558
Q2FYG6   32 1.48837 0.903563 0.161558
Q2FXH0   89 4.13953 7.4326 4.06742e-05
Q2FXU7   59 2.74419 3.07991 0.0107511
Q2G170   56 2.60465 3.07991 0.0107511
Q2FVQ9   57 2.65116 3.07991 0.0107511
Q2FWV2   23 1.06977 0.903563 0.161558
Q2FVI5   25 1.16279 0.903563 0.161558
Q2FUW0   30 1.39535 0.903563 0.161558
Q2FXB7   61 2.83721 3.07991 0.0107511
Q2G0J8   70 3.25581 5.25625 0.000662855
Q2FXB5   63 2.93023 3.07991 0.0107511
Q2FYE9   27 1.25581 0.903563 0.161558
Q2FVE2   42 1.95349 0.903563 0.161558
Q2G2V6   63 2.93023 3.07991 0.0107511
O08387   26 1.2093 0.903563 0.161558
Q2FZ14   78 3.62791 5.25625 0.000662855
Q2FXW3   55 2.55814 3.07991 0.0107511
Q2FYQ8   48 2.23256 3.07991 0.0107511
Q2G2D6   62 2.88372 3.07991 0.0107511
Q2G2T7   60 2.7907 3.07991 0.0107511
Q2FYP8   28 1.30233 0.903563 0.161558
Q2FZ25   44 2.04651 3.07991 0.0107511
Q2FY65   31 1.44186 0.903563 0.161558
Q2G2T1   22 1.02326 0.903563 0.161558
Q2G1N0   22 1.02326 0.903563 0.161558
Q2G110   27 1.25581 0.903563 0.161558
Q2G1E1   61 2.83721 3.07991 0.0107511
Q2G2F1   58 2.69767 3.07991 0.0107511
Q2FXE8   141 6.55814 11.7853 1.53059e-07
Q2FZ06   69 3.2093 5.25625 0.000662855
Q2FVH2   24 1.11628 0.903563 0.161558
Q2FYV6   33 1.53488 0.903563 0.161558
Q2FZJ3   33 1.5 0.903563 0.161558
Q2G095   31 1.40909 0.903563 0.161558
Q2G2Y0   27 1.22727 0.903563 0.161558
Q2G2W3   65 2.95455 3.07991 0.0107511
Q2FY07   28 1.27273 0.903563 0.161558
Q2FXW8   29 1.31818 0.903563 0.161558
Q2FUR6   59 2.68182 3.07991 0.0107511
Q2FVW6   23 1.04545 0.903563 0.161558
Q2G1X0   18 0.818182 -1.27278 0.943444
Q2G1F6   24 1.09091 0.903563 0.161558
Q2FVK8   48 2.18182 3.07991 0.0107511
Q2G158   60 2.72727 3.07991 0.0107511
Q2G118   32 1.45455 0.903563 0.161558
Q2G077   24 1.09091 0.903563 0.161558
Q2G0E0   70 3.18182 5.25625 0.000662855
Q2G263   33 1.5 0.903563 0.161558
Q2FUU1   46 2.09091 3.07991 0.0107511
Q2G1X7   65 2.95455 3.07991 0.0107511
Q2G1C0   48 2.18182 3.07991 0.0107511
Q2FVB9   23 1.04545 0.903563 0.161558
Q2G273   63 2.86364 3.07991 0.0107511
Q53726   113 5.13636 9.60895 2.49513e-06
Q2G2W9   32 1.45455 0.903563 0.161558
Q2FZ22   62 2.81818 3.07991 0.0107511
Q2G2U1   25 1.13636 0.903563 0.161558
Q2FXW6   43 1.95455 0.903563 0.161558
Q2G0P9   33 1.5 0.903563 0.161558
Q2FYE3   31 1.40909 0.903563 0.161558
Q2FXU3   36 1.63636 0.903563 0.161558
Q2G052   37 1.68182 0.903563 0.161558
Q2FZM6   61 2.77273 3.07991 0.0107511
Q2FX25   26 1.18182 0.903563 0.161558
Q2FX05   37 1.68182 0.903563 0.161558
Q2G1P2   23 1.04545 0.903563 0.161558
Q2G2C4   55 2.5 3.07991 0.0107511
Q2G165   18 0.818182 -1.27278 0.943444
Q2FXK8   14 0.636364 -1.27278 0.943444
Q2FWP1   64 2.90909 3.07991 0.0107511
Q2FVU1   21 0.954545 -1.27278 0.943444
Q2FZ78   37 1.68182 0.903563 0.161558
Q2G0P0   36 1.63636 0.903563 0.161558
Q2FXX3   23 1.04545 0.903563 0.161558
Q2FVX2   33 1.5 0.903563 0.161558
Q2G0Q7   174 7.90909 13.9616 9.38915e-09
Q2FXS6   18 0.818182 -1.27278 0.943444
Q2FUZ1   55 2.5 3.07991 0.0107511
Q2FZ87   117 5.31818 9.60895 2.49513e-06
Q2FXF4   35 1.59091 0.903563 0.161558
Q2G1G4   45 2.04545 3.07991 0.0107511
Q2FWE6   59 2.68182 3.07991 0.0107511
Q2G2U2   31 1.40909 0.903563 0.161558
Q2FY17   52 2.36364 3.07991 0.0107511
Q2FVU3   53 2.40909 3.07991 0.0107511
Q2FVK1   20 0.909091 -1.27278 0.943444
Q2G0K5   68 3.09091 5.25625 0.000662855
Q2G2X8   29 1.31818 0.903563 0.161558
Q2FYZ7   164 7.45455 13.9616 9.38915e-09
Q2FWG1   68 3.09091 5.25625 0.000662855
Q2G1Q6   37 1.68182 0.903563 0.161558
Q2G2X9   31 1.40909 0.903563 0.161558
Q2FWN9   19 0.863636 -1.27278 0.943444
Q2FYZ2   57 2.59091 3.07991 0.0107511
Q2FZJ1   39 1.77273 0.903563 0.161558
Q2G002   139 6.31818 11.7853 1.53059e-07
Q2FVL4   63 2.86364 3.07991 0.0107511
Q2G2M7   30 1.36364 0.903563 0.161558
Q2FWH6   58 2.63636 3.07991 0.0107511
Q2FXQ3   27 1.22727 0.903563 0.161558
Q2G129   23 1.04545 0.903563 0.161558
Q7BHL7   44 2 3.07991 0.0107511
Q2FZ71   128 5.81818 9.60895 2.49513e-06
Q2FZ88   33 1.46667 0.903563 0.161558
Q2FV22   75 3.33333 5.25625 0.000662855
Q2FYM3   39 1.73333 0.903563 0.161558
Q2FY06   71 3.15556 5.25625 0.000662855
Q2FXB0   18 0.8 -1.27278 0.943444
Q2FX87   58 2.57778 3.07991 0.0107511
Q2FZ33   71 3.15556 5.25625 0.000662855
Q2G0J1   41 1.82222 0.903563 0.161558
Q2FUT7   43 1.91111 0.903563 0.161558
Q2FZH1   85 3.77778 5.25625 0.000662855
Q2FVX3   37 1.64444 0.903563 0.161558
Q2FWC6   36 1.6 0.903563 0.161558
Q2FXN6   65 2.88889 3.07991 0.0107511
Q2FY79   64 2.84444 3.07991 0.0107511
Q2FZ23   30 1.33333 0.903563 0.161558
Q2FVF1   57 2.53333 3.07991 0.0107511
Q2FWM5   28 1.24444 0.903563 0.161558
Q2G061   35 1.55556 0.903563 0.161558
Q2FWL7   32 1.42222 0.903563 0.161558
Q2FVK3   22 0.977778 -1.27278 0.943444
Q2FX19   28 1.24444 0.903563 0.161558
Q2G2U6   65 2.88889 3.07991 0.0107511
Q2G1S5   27 1.2 0.903563 0.161558
Q2FVS9   32 1.42222 0.903563 0.161558
Q2G1M7   146 6.48889 11.7853 1.53059e-07
Q2FW50   34 1.51111 0.903563 0.161558
Q2G2L1   53 2.35556 3.07991 0.0107511
Q2FWB1   81 3.6 5.25625 0.000662855
Q2FXA8   47 2.08889 3.07991 0.0107511
Q2FV20   64 2.84444 3.07991 0.0107511
Q2FUY1   33 1.46667 0.903563 0.161558
Q2FYJ1   48 2.13333 3.07991 0.0107511
Q2G043   27 1.2 0.903563 0.161558
Q2FZ43   55 2.44444 3.07991 0.0107511
Q9KJN4   50 2.22222 3.07991 0.0107511
Q2G194   32 1.42222 0.903563 0.161558
Q2G0F0   73 3.24444 5.25625 0.000662855
Q2G2G2   65 2.88889 3.07991 0.0107511
Q2G0I8   43 1.91111 0.903563 0.161558
Q2FXG5   53 2.35556 3.07991 0.0107511
Q2G2S6   37 1.64444 0.903563 0.161558
Q53700   62 2.75556 3.07991 0.0107511
Q2G0D8   59 2.62222 3.07991 0.0107511
P60430   18 0.8 -1.27278 0.943444
Q2FV41   79 3.51111 5.25625 0.000662855
Q2FXZ5   81 3.6 5.25625 0.000662855
Q2FZL0   24 1.06667 0.903563 0.161558
Q2FY99   31 1.37778 0.903563 0.161558
Q2FX95   32 1.42222 0.903563 0.161558
Q2FYR6   124 5.51111 9.60895 2.49513e-06
Q2FUW2   27 1.2 0.903563 0.161558
Q2FVL2   38 1.68889 0.903563 0.161558
Q2G2L4   26 1.15556 0.903563 0.161558
Q2FXB1   18 0.8 -1.27278 0.943444
Q2FZY7   54 2.4 3.07991 0.0107511
Q2FVN1   29 1.28889 0.903563 0.161558
Q2G1S1   52 2.31111 3.07991 0.0107511
Q2FXK4   147 6.53333 11.7853 1.53059e-07
Q2FXM6   59 2.62222 3.07991 0.0107511
Q2FZJ6   61 2.71111 3.07991 0.0107511
Q2FVT4   33 1.46667 0.903563 0.161558
Q2FYW1   23 1.02222 0.903563 0.161558
Q2FYZ3   80 3.55556 5.25625 0.000662855
Q2FXX5   35 1.55556 0.903563 0.161558
Q2FWM4   35 1.55556 0.903563 0.161558
Q2G2L3   69 3.06667 5.25625 0.000662855
Q2FYR3   137 6.08889 11.7853 1.53059e-07
Q2G0I9   47 2.08889 3.07991 0.0107511
Q2G0M2   52 2.31111 3.07991 0.0107511
Q2G272   28 1.24444 0.903563 0.161558
Q2FXL4   71 3.15556 5.25625 0.000662855
Q2G0U9   38 1.68889 0.903563 0.161558
Q2FVE4   27 1.2 0.903563 0.161558
Q2FVC6   67 2.97778 3.07991 0.0107511
Q2FV19   32 1.42222 0.903563 0.161558
Q2G0S8   38 1.68889 0.903563 0.161558
Q2G2G3   23 1.02222 0.903563 0.161558
Q2G2X0   81 3.52174 5.25625 0.000662855
Q2G0F3   76 3.30435 5.25625 0.000662855
Q2G037   30 1.30435 0.903563 0.161558
Q2G1G6   64 2.78261 3.07991 0.0107511
Q2FWP0   24 1.04348 0.903563 0.161558
Q2FY29   42 1.82609 0.903563 0.161558
Q2FXQ4   28 1.21739 0.903563 0.161558
Q2G0S7   39 1.69565 0.903563 0.161558
Q2FZX7   114 4.95652 7.4326 4.06742e-05
Q2G0E6   23 1 0.903563 0.161558
Q2FY37   54 2.34783 3.07991 0.0107511
Q2FYQ0   59 2.56522 3.07991 0.0107511
Q2FUV3   90 3.91304 5.25625 0.000662855
Q2FYV2   37 1.6087 0.903563 0.161558
Q2FVS4   33 1.43478 0.903563 0.161558
Q2G2M3   77 3.34783 5.25625 0.000662855
Q2FVM6   39 1.69565 0.903563 0.161558
Q2G292   78 3.3913 5.25625 0.000662855
Q2FXH7   29 1.26087 0.903563 0.161558
Q2FYQ7   58 2.52174 3.07991 0.0107511
Q2FWG2   79 3.43478 5.25625 0.000662855
Q2G159   59 2.56522 3.07991 0.0107511
Q2FX96   44 1.91304 0.903563 0.161558
Q2FV83   41 1.78261 0.903563 0.161558
Q2G2D8   61 2.65217 3.07991 0.0107511
Q2FYJ4   25 1.08696 0.903563 0.161558
Q2G1E8   20 0.869565 -1.27278 0.943444
Q2FVK2   22 0.956522 -1.27278 0.943444
Q2FZP1   26 1.13043 0.903563 0.161558
Q2FXI0   39 1.69565 0.903563 0.161558
Q2G134   25 1.08696 0.903563 0.161558
Q2FZZ6   34 1.47826 0.903563 0.161558
Q2G1Z3   61 2.65217 3.07991 0.0107511
Q2G030   144 6.26087 11.7853 1.53059e-07
Q2FV21   111 4.82609 7.4326 4.06742e-05
Q9RQP6   23 1 0.903563 0.161558
Q2FZ62   114 4.95652 7.4326 4.06742e-05
Q2FZQ7   60 2.6087 3.07991 0.0107511
Q2G0F4   58 2.52174 3.07991 0.0107511
Q2FWE0   36 1.56522 0.903563 0.161558
Q2FVS0   27 1.17391 0.903563 0.161558
Q2FUT6   41 1.78261 0.903563 0.161558
Q2FUQ5   34 1.47826 0.903563 0.161558
Q2FZJ9   37 1.6087 0.903563 0.161558
Q2FY81   33 1.43478 0.903563 0.161558
Q2G0K8   55 2.3913 3.07991 0.0107511
Q2G262   23 1 0.903563 0.161558
Q2G0E1   48 2.08696 3.07991 0.0107511
Q2FWD3   120 5.21739 9.60895 2.49513e-06
Q2FXA4   52 2.26087 3.07991 0.0107511
Q2FVF0   63 2.73913 3.07991 0.0107511
Q2FWW9   56 2.43478 3.07991 0.0107511
Q2FZ54   57 2.47826 3.07991 0.0107511
P0A0J0   25 1.08696 0.903563 0.161558
Q2G1G1   49 2.13043 3.07991 0.0107511
Q2FWA1   65 2.82609 3.07991 0.0107511
Q2FXN1   53 2.30435 3.07991 0.0107511
Q2G2T4   86 3.73913 5.25625 0.000662855
Q2FZW9   63 2.73913 3.07991 0.0107511
Q2FV90   67 2.91304 3.07991 0.0107511
Q2FWB3   26 1.13043 0.903563 0.161558
Q2G0Q0   46 2 3.07991 0.0107511
Q2FY10   58 2.52174 3.07991 0.0107511
Q2FXM0   65 2.82609 3.07991 0.0107511
Q2G1S2   107 4.65217 7.4326 4.06742e-05
Q2FXY5   45 1.91489 0.903563 0.161558
Q2FXV3   127 5.40426 9.60895 2.49513e-06
Q2FXG3   132 5.61702 9.60895 2.49513e-06
Q2FVA8   36 1.53191 0.903563 0.161558
Q2G2C2   33 1.40426 0.903563 0.161558
Q2FYU2   43 1.82979 0.903563 0.161558
Q2FYK5   45 1.91489 0.903563 0.161558
Q2FW35   58 2.46809 3.07991 0.0107511
Q2FY52   64 2.7234 3.07991 0.0107511
Q9RQP9   74 3.14894 5.25625 0.000662855
Q2G039   55 2.34043 3.07991 0.0107511
Q2G1E4   126 5.3617 9.60895 2.49513e-06
Q2G0B0   78 3.31915 5.25625 0.000662855
Q2FXI7   34 1.44681 0.903563 0.161558
Q2FWN7   60 2.55319 3.07991 0.0107511
Q2FV66   40 1.70213 0.903563 0.161558
Q2FYJ5   22 0.93617 -1.27278 0.943444
Q2FYC9   19 0.808511 -1.27278 0.943444
Q2FZC6   79 3.3617 5.25625 0.000662855
Q2FXW4   126 5.3617 9.60895 2.49513e-06
Q2FXI1   33 1.40426 0.903563 0.161558
Q2FZF9   129 5.48936 9.60895 2.49513e-06
Q2G171   21 0.893617 -1.27278 0.943444
Q2G2P8   87 3.70213 5.25625 0.000662855
Q2G2V9   38 1.61702 0.903563 0.161558
Q2FV31   34 1.44681 0.903563 0.161558
Q9KJN3   24 1.02128 0.903563 0.161558
Q2FZV5   29 1.23404 0.903563 0.161558
Q2FWC4   65 2.76596 3.07991 0.0107511
Q2FYT0   20 0.851064 -1.27278 0.943444
Q2G145   39 1.65957 0.903563 0.161558
Q2G0J0   66 2.80851 3.07991 0.0107511
Q2FZQ3   72 3.06383 5.25625 0.000662855
Q2FYE5   42 1.78723 0.903563 0.161558
Q2FWN5   29 1.23404 0.903563 0.161558
Q2FY24   49 2.08511 3.07991 0.0107511
Q2FVW7   33 1.40426 0.903563 0.161558
Q2FZ91   57 2.42553 3.07991 0.0107511
Q2FWL2   49 2.08511 3.07991 0.0107511
Q2FZQ6   30 1.2766 0.903563 0.161558
P02976   25 1.06383 0.903563 0.161558
Q2G0R7   31 1.31915 0.903563 0.161558
Q2FUU2   127 5.40426 9.60895 2.49513e-06
Q2FZG1   51 2.17021 3.07991 0.0107511
Q2G0Z4   22 0.93617 -1.27278 0.943444
Q2FZ81   39 1.65957 0.903563 0.161558
Q2G2J8   66 2.80851 3.07991 0.0107511
Q2FZD7   36 1.53191 0.903563 0.161558
Q2G288   33 1.40426 0.903563 0.161558
Q2FW52   67 2.85106 3.07991 0.0107511
Q2FVX4   47 2 3.07991 0.0107511
Q2FVN5   23 0.978723 -1.27278 0.943444
Q2FY88   60 2.55319 3.07991 0.0107511
Q2FWC9   49 2.08511 3.07991 0.0107511
Q2FZS7   45 1.91489 0.903563 0.161558
Q2FZ63   49 2.08511 3.07991 0.0107511
Q2G1L8   54 2.29787 3.07991 0.0107511
Q2FV17   122 5.19149 9.60895 2.49513e-06
Q2FVT8   78 3.31915 5.25625 0.000662855
Q2G0W8   50 2.12766 3.07991 0.0107511
Q2FV07   31 1.31915 0.903563 0.161558
Q2G0Q1   111 4.7234 7.4326 4.06742e-05
Q2FY69   72 3.06383 5.25625 0.000662855
Q2FZ75   48 2.04255 3.07991 0.0107511
Q2G0E5   76 3.23404 5.25625 0.000662855
Q2G233   44 1.87234 0.903563 0.161558
Q2FWE1   72 3.06383 5.25625 0.000662855
Q2FVZ2   33 1.40426 0.903563 0.161558
Q2FYE2   38 1.61702 0.903563 0.161558
Q2G1K6   95 3.95833 5.25625 0.000662855
Q2FVT0   54 2.25 3.07991 0.0107511
Q2G0Q9   48 2 3.07991 0.0107511
Q2FZ89   82 3.41667 5.25625 0.000662855
Q2FVR0   34 1.41667 0.903563 0.161558
Q2FZD9   29 1.20833 0.903563 0.161558
Q2FX85   28 1.16667 0.903563 0.161558
Q2G1B0   27 1.125 0.903563 0.161558
Q2G2E4   25 1.04167 0.903563 0.161558
Q2FYK7   62 2.58333 3.07991 0.0107511
Q2FZ13   45 1.875 0.903563 0.161558
Q2FZE6   46 1.91667 0.903563 0.161558
Q2FVI2   69 2.875 3.07991 0.0107511
Q2FZE0   62 2.58333 3.07991 0.0107511
Q2FV38   69 2.875 3.07991 0.0107511
Q2FXE2   119 4.95833 7.4326 4.06742e-05
Q2G1Q2   95 3.95833 5.25625 0.000662855
Q2FYY8   67 2.79167 3.07991 0.0107511
Q2FYN6   57 2.375 3.07991 0.0107511
Q2FV39   66 2.75 3.07991 0.0107511
Q2G130   43 1.79167 0.903563 0.161558
Q2FUR8   35 1.45833 0.903563 0.161558
Q2FXZ3   21 0.875 -1.27278 0.943444
Q2FYM4   22 0.916667 -1.27278 0.943444
Q2FWY1   55 2.29167 3.07991 0.0107511
Q2G1V4   51 2.125 3.07991 0.0107511
P0A011   155 6.45833 11.7853 1.53059e-07
Q2FXZ0   44 1.83333 0.903563 0.161558
Q2G0V4   61 2.54167 3.07991 0.0107511
Q2FW34   52 2.16667 3.07991 0.0107511
Q2FWC7   53 2.20833 3.07991 0.0107511
Q2G0F6   68 2.83333 3.07991 0.0107511
Q2G0T0   76 3.16667 5.25625 0.000662855
Q2FXM8   55 2.29167 3.07991 0.0107511
Q2G0Q8   56 2.33333 3.07991 0.0107511
Q2FZ08   33 1.375 0.903563 0.161558
Q2G160   144 6 11.7853 1.53059e-07
Q2FY78   27 1.125 0.903563 0.161558
Q2G2H7   27 1.125 0.903563 0.161558
Q2FW53   30 1.25 0.903563 0.161558
Q2FVX0   82 3.41667 5.25625 0.000662855
Q2G2U5   76 3.16667 5.25625 0.000662855
Q2FZR0   73 3.04167 5.25625 0.000662855
Q2G1Z9   31 1.29167 0.903563 0.161558
Q2G1G0   109 4.54167 7.4326 4.06742e-05
Q2FW57   123 5.125 9.60895 2.49513e-06
Q9RQP7   92 3.83333 5.25625 0.000662855
Q2FXP0   43 1.79167 0.903563 0.161558
Q2FVV1   22 0.916667 -1.27278 0.943444
Q2FYU8   26 1.08333 0.903563 0.161558
Q2FZ04   69 2.875 3.07991 0.0107511
Q2FVQ0   59 2.45833 3.07991 0.0107511
Q2G151   120 5 9.60895 2.49513e-06
Q2FXF9   62 2.58333 3.07991 0.0107511
Q2G242   47 1.95833 0.903563 0.161558
Q2FZQ0   70 2.91667 3.07991 0.0107511
Q2G1Q8   38 1.58333 0.903563 0.161558
Q2FYG1   66 2.69388 3.07991 0.0107511
Q2G1N3   65 2.65306 3.07991 0.0107511
Q2FV44   73 2.97959 3.07991 0.0107511
Q2FXV4   56 2.28571 3.07991 0.0107511
Q2G0I1   32 1.30612 0.903563 0.161558
Q2FZY0   44 1.79592 0.903563 0.161558
Q2G295   58 2.36735 3.07991 0.0107511
Q2FWH3   53 2.16327 3.07991 0.0107511
Q2G072   74 3.02041 5.25625 0.000662855
Q2G217   70 2.85714 3.07991 0.0107511
Q2FYP6   59 2.40816 3.07991 0.0107511
Q9EZ12   166 6.77551 11.7853 1.53059e-07
Q2FZ48   83 3.38776 5.25625 0.000662855
Q2FY16   110 4.4898 7.4326 4.06742e-05
Q2FZU3   152 6.20408 11.7853 1.53059e-07
Q2FVV7   46 1.87755 0.903563 0.161558
Q2FWU0   21 0.857143 -1.27278 0.943444
P0A0Q0   54 2.20408 3.07991 0.0107511
Q2FVS3   56 2.28571 3.07991 0.0107511
Q2G0I6   51 2.08163 3.07991 0.0107511
Q2FYP3   26 1.06122 0.903563 0.161558
Q2FWM0   58 2.36735 3.07991 0.0107511
Q2FZ36   57 2.32653 3.07991 0.0107511
Q2G0Y8   27 1.10204 0.903563 0.161558
Q2FXF6   26 1.06122 0.903563 0.161558
Q2FXM7   70 2.85714 3.07991 0.0107511
Q2G1A6   92 3.7551 5.25625 0.000662855
Q2G138   24 0.979592 -1.27278 0.943444
Q2FZR4   69 2.81633 3.07991 0.0107511
Q2G162   24 0.979592 -1.27278 0.943444
Q2FYH2   23 0.938776 -1.27278 0.943444
Q2FX56   36 1.46939 0.903563 0.161558
Q2FY68   50 2.04082 3.07991 0.0107511
Q2G1K1   34 1.38776 0.903563 0.161558
Q2G1A3   69 2.81633 3.07991 0.0107511
Q2FZX4   81 3.30612 5.25625 0.000662855
Q2G1M5   45 1.83673 0.903563 0.161558
Q2FVA3   58 2.36735 3.07991 0.0107511
Q2G2G4   41 1.67347 0.903563 0.161558
Q2G0U3   46 1.87755 0.903563 0.161558
Q2FXQ6   31 1.26531 0.903563 0.161558
Q2G0S2   56 2.28571 3.07991 0.0107511
Q2G168   36 1.46939 0.903563 0.161558
Q2FZB0   60 2.44898 3.07991 0.0107511
Q2G119   90 3.67347 5.25625 0.000662855
Q2FVJ7   132 5.38776 9.60895 2.49513e-06
Q2FY30   71 2.89796 3.07991 0.0107511
Q2FXR3   166 6.77551 11.7853 1.53059e-07
Q2G1Z0   74 3.02041 5.25625 0.000662855
Q2G0A9   107 4.36735 7.4326 4.06742e-05
O33599   23 0.938776 -1.27278 0.943444
Q2FZ55   59 2.40816 3.07991 0.0107511
Q2FYS0   44 1.79592 0.903563 0.161558
Q2G248   155 6.32653 11.7853 1.53059e-07
Q2G049   36 1.46939 0.903563 0.161558
Q2FVA5   39 1.59184 0.903563 0.161558
Q2FUX8   67 2.73469 3.07991 0.0107511
Q2G123   45 1.83673 0.903563 0.161558
Q2FVH0   48 1.95918 0.903563 0.161558
Q2FV01   22 0.897959 -1.27278 0.943444
Q2G2L2   69 2.81633 3.07991 0.0107511
Q2FYW3   68 2.77551 3.07991 0.0107511
Q2FZZ0   37 1.5102 0.903563 0.161558
Q2FVV8   42 1.71429 0.903563 0.161558
Q2G2W0   35 1.4 0.903563 0.161558
Q2G041   37 1.48 0.903563 0.161558
P0A0B9   70 2.8 3.07991 0.0107511
Q2FYI6   62 2.48 3.07991 0.0107511
Q2G2S2   41 1.64 0.903563 0.161558
Q2FVQ8   28 1.12 0.903563 0.161558
Q2FVT2   89 3.56 5.25625 0.000662855
Q2G1Z5   28 1.12 0.903563 0.161558
Q2G2A4   32 1.28 0.903563 0.161558
P60393   72 2.88 3.07991 0.0107511
Q2G0P6   45 1.8 0.903563 0.161558
Q2FW04   39 1.56 0.903563 0.161558
Q2FYY9   65 2.6 3.07991 0.0107511
Q2FWP2   37 1.48 0.903563 0.161558
Q2FVW4   59 2.36 3.07991 0.0107511
Q2FY63   57 2.28 3.07991 0.0107511
Q2FZ68   52 2.08 3.07991 0.0107511
Q2G1E2   29 1.16 0.903563 0.161558
Q2G2T8   137 5.48 9.60895 2.49513e-06
Q2FY71   133 5.32 9.60895 2.49513e-06
Q2FVI1   26 1.04 0.903563 0.161558
Q2G0W2   25 1 0.903563 0.161558
Q2G238   82 3.28 5.25625 0.000662855
Q2FZR1   61 2.44 3.07991 0.0107511
Q2FXN2   27 1.08 0.903563 0.161558
Q2FXH6   21 0.84 -1.27278 0.943444
Q2FXM3   55 2.2 3.07991 0.0107511
Q2FZW3   61 2.44 3.07991 0.0107511
Q2FWM9   60 2.4 3.07991 0.0107511
Q2FUW9   25 1 0.903563 0.161558
Q2FW91   91 3.64 5.25625 0.000662855
Q2G137   34 1.36 0.903563 0.161558
Q2FVM0   44 1.76 0.903563 0.161558
Q2G057   61 2.44 3.07991 0.0107511
Q2FXP5   55 2.2 3.07991 0.0107511
Q2G1H2   21 0.84 -1.27278 0.943444
Q2FX99   19 0.76 -1.27278 0.943444
Q2G0J4   29 1.16 0.903563 0.161558
Q2FX74   37 1.48 0.903563 0.161558
Q2G1J9   30 1.2 0.903563 0.161558
Q2G1F7   23 0.92 -1.27278 0.943444
Q2G2R8   38 1.52 0.903563 0.161558
Q2FW32   35 1.4 0.903563 0.161558
Q2FXZ4   68 2.72 3.07991 0.0107511
Q2FUT0   44 1.76 0.903563 0.161558
Q2G084   44 1.76 0.903563 0.161558
Q2G148   61 2.44 3.07991 0.0107511
Q2FYR0   67 2.68 3.07991 0.0107511
Q2FW86   78 3.12 5.25625 0.000662855
Q2FW01   33 1.32 0.903563 0.161558
Q2FUX9   25 1 0.903563 0.161558
Q2G212   30 1.2 0.903563 0.161558
Q2FZ84   34 1.36 0.903563 0.161558
Q2G0Y0   76 3.04 5.25625 0.000662855
Q2FYU4   119 4.76 7.4326 4.06742e-05
Q2G223   35 1.4 0.903563 0.161558
Q2G136   148 5.92 9.60895 2.49513e-06
Q2G0G6   137 5.48 9.60895 2.49513e-06
Q2FWY6   50 2 3.07991 0.0107511
Q2FWZ2   55 2.2 3.07991 0.0107511
Q2G240   69 2.76 3.07991 0.0107511
O05154   57 2.28 3.07991 0.0107511
Q2FXP4   26 1.04 0.903563 0.161558
Q2FVH5   74 2.96 3.07991 0.0107511
Q2FYP0   77 3.01961 5.25625 0.000662855
Q2FUW5   49 1.92157 0.903563 0.161558
Q2FX66   22 0.862745 -1.27278 0.943444
Q2G1P4   21 0.823529 -1.27278 0.943444
Q2FYI9   44 1.72549 0.903563 0.161558
Q2G0I7   37 1.45098 0.903563 0.161558
Q2FXQ9   64 2.5098 3.07991 0.0107511
Q2FXL0   59 2.31373 3.07991 0.0107511
Q2FYR7   67 2.62745 3.07991 0.0107511
Q2G1W4   35 1.37255 0.903563 0.161558
Q2G2C8   39 1.52941 0.903563 0.161558
Q2G163   66 2.58824 3.07991 0.0107511
Q2FWL9   29 1.13725 0.903563 0.161558
Q2FZH3   38 1.4902 0.903563 0.161558
Q2FZR5   62 2.43137 3.07991 0.0107511
Q2G1W6   32 1.2549 0.903563 0.161558
Q2FWA5   24 0.941176 -1.27278 0.943444
Q2FX17   35 1.37255 0.903563 0.161558
Q2FXY1   62 2.43137 3.07991 0.0107511
Q2G2W1   24 0.941176 -1.27278 0.943444
Q2FV06   22 0.862745 -1.27278 0.943444
Q2FYW6   68 2.66667 3.07991 0.0107511
Q2G281   64 2.5098 3.07991 0.0107511
Q2G227   62 2.43137 3.07991 0.0107511
Q2FWZ5   60 2.35294 3.07991 0.0107511
Q2FZX0   56 2.19608 3.07991 0.0107511
Q2FV51   27 1.05882 0.903563 0.161558
Q2G082   32 1.2549 0.903563 0.161558
Q2FWX4   18 0.705882 -1.27278 0.943444
Q2FZT1   68 2.66667 3.07991 0.0107511
Q2FYF3   57 2.23529 3.07991 0.0107511
Q2FXW9   32 1.2549 0.903563 0.161558
O34090   48 1.88235 0.903563 0.161558
Q2FVE1   28 1.09804 0.903563 0.161558
Q2FZL5   67 2.62745 3.07991 0.0107511
Q2G258   43 1.68627 0.903563 0.161558
Q2FZW5   34 1.33333 0.903563 0.161558
Q2FW63   26 1.01961 0.903563 0.161558
Q2FXB4   38 1.4902 0.903563 0.161558
Q2G1T5   24 0.941176 -1.27278 0.943444
Q2G1J5   68 2.66667 3.07991 0.0107511
Q2G0V0   40 1.56863 0.903563 0.161558
Q2G0M7   60 2.35294 3.07991 0.0107511
Q2G1I5   45 1.76471 0.903563 0.161558
Q2G146   73 2.86275 3.07991 0.0107511
Q2G1P6   56 2.19608 3.07991 0.0107511
Q2G1W8   43 1.65385 0.903563 0.161558
Q2G035   61 2.34615 3.07991 0.0107511
Q2G1I3   36 1.38462 0.903563 0.161558
Q2FWM2   68 2.61538 3.07991 0.0107511
Q2FYJ3   62 2.38462 3.07991 0.0107511
Q2G0L8   77 2.96154 3.07991 0.0107511
Q2G164   78 3 5.25625 0.000662855
Q2FVT7   59 2.26923 3.07991 0.0107511
Q2G1R3   102 3.92308 5.25625 0.000662855
Q2G1T6   63 2.42308 3.07991 0.0107511
Q2FZN7   57 2.19231 3.07991 0.0107511
Q2FY83   33 1.26923 0.903563 0.161558
Q2FZX9   127 4.88462 7.4326 4.06742e-05
Q2FYL5   74 2.84615 3.07991 0.0107511
Q2G218   71 2.73077 3.07991 0.0107511
Q2G0M5   65 2.5 3.07991 0.0107511
Q2FW78   29 1.11538 0.903563 0.161558
P52078   42 1.61538 0.903563 0.161558
Q7X2S2   77 2.96154 3.07991 0.0107511
Q2FZG4   59 2.26923 3.07991 0.0107511
Q2G0M4   38 1.46154 0.903563 0.161558
Q2FVA2   61 2.34615 3.07991 0.0107511
Q2G115   58 2.23077 3.07991 0.0107511
Q2G0M8   65 2.5 3.07991 0.0107511
Q2G1U4   45 1.73077 0.903563 0.161558
Q2G1D0   51 1.96154 0.903563 0.161558
Q2G2S0   33 1.26923 0.903563 0.161558
Q2G2N5   30 1.15385 0.903563 0.161558
Q2G222   38 1.46154 0.903563 0.161558
Q2G1C8   35 1.34615 0.903563 0.161558
Q2FV40   95 3.65385 5.25625 0.000662855
Q2FXT1   50 1.92308 0.903563 0.161558
Q2FZZ2   64 2.46154 3.07991 0.0107511
Q2FY01   68 2.61538 3.07991 0.0107511
Q2FVJ8   64 2.46154 3.07991 0.0107511
Q2FXK2   69 2.65385 3.07991 0.0107511
Q2FUS7   44 1.69231 0.903563 0.161558
Q2FVP1   30 1.15385 0.903563 0.161558
Q2FYN7   26 1 0.903563 0.161558
P69848   104 4 7.4326 4.06742e-05
Q2FWN8   57 2.19231 3.07991 0.0107511
Q2FV62   55 2.11538 3.07991 0.0107511
Q2FWW7   53 2.03846 3.07991 0.0107511
Q2G1Y5   76 2.92308 3.07991 0.0107511
Q2FXA3   107 4.11538 7.4326 4.06742e-05
Q2FYV3   68 2.61538 3.07991 0.0107511
Q2G1H4   67 2.57692 3.07991 0.0107511
Q2G038   83 3.19231 5.25625 0.000662855
Q2G161   20 0.769231 -1.27278 0.943444
Q2FYV1   75 2.88462 3.07991 0.0107511
Q2FZ09   76 2.92308 3.07991 0.0107511
Q2FW90   43 1.65385 0.903563 0.161558
Q2G290   72 2.76923 3.07991 0.0107511
P60611   52 2 3.07991 0.0107511
Q2FV58   83 3.19231 5.25625 0.000662855
Q2G0C6   42 1.61538 0.903563 0.161558
Q2G050   56 2.15385 3.07991 0.0107511
Q2G0V2   63 2.42308 3.07991 0.0107511
Q2FVQ4   32 1.23077 0.903563 0.161558
Q2G094   40 1.50943 0.903563 0.161558
Q2FY59   52 1.96226 0.903563 0.161558
Q2FVX7   60 2.26415 3.07991 0.0107511
Q2FVP4   32 1.20755 0.903563 0.161558
Q2G185   26 0.981132 -1.27278 0.943444
Q2FXP8   21 0.792453 -1.27278 0.943444
Q2G275   58 2.18868 3.07991 0.0107511
Q2G1D9   43 1.62264 0.903563 0.161558
Q2FXI3   44 1.66038 0.903563 0.161558
Q2FYM2   37 1.39623 0.903563 0.161558
P14738   23 0.867925 -1.27278 0.943444
Q2G2Q2   66 2.49057 3.07991 0.0107511
Q2G0M9   52 1.96226 0.903563 0.161558
Q2FY67   83 3.13208 5.25625 0.000662855
Q2FWX8   21 0.792453 -1.27278 0.943444
Q2FUT9   58 2.18868 3.07991 0.0107511
Q2FZS0   48 1.81132 0.903563 0.161558
Q2G2A8   41 1.54717 0.903563 0.161558
Q2FUY2   20 0.754717 -1.27278 0.943444
Q2FZL8   55 2.07547 3.07991 0.0107511
Q2FW93   24 0.90566 -1.27278 0.943444
Q2G1L7   46 1.73585 0.903563 0.161558
Q2FW41   41 1.54717 0.903563 0.161558
Q2FZY6   47 1.77358 0.903563 0.161558
Q2G042   20 0.754717 -1.27278 0.943444
Q2FWK2   44 1.66038 0.903563 0.161558
Q2FYF4   71 2.67925 3.07991 0.0107511
Q2FZP2   30 1.13208 0.903563 0.161558
Q2G1G7   137 5.16981 9.60895 2.49513e-06
Q2G1H5   52 1.96226 0.903563 0.161558
Q2G2S7   50 1.88679 0.903563 0.161558
Q2FY53   72 2.71698 3.07991 0.0107511
Q2G1N2   78 2.9434 3.07991 0.0107511
Q2G2V2   89 3.35849 5.25625 0.000662855
Q2G1H6   62 2.33962 3.07991 0.0107511
Q2FZA9   67 2.5283 3.07991 0.0107511
Q2FXI5   62 2.33962 3.07991 0.0107511
Q2G206   28 1.0566 0.903563 0.161558
Q2FWN6   62 2.33962 3.07991 0.0107511
Q2FUQ2   61 2.30189 3.07991 0.0107511
Q2G1K3   51 1.92453 0.903563 0.161558
Q2FZ76   32 1.20755 0.903563 0.161558
Q2FY54   36 1.35849 0.903563 0.161558
Q2G289   70 2.64151 3.07991 0.0107511
Q2FY14   49 1.84906 0.903563 0.161558
Q2FV77   46 1.73585 0.903563 0.161558
Q2G064   49 1.84906 0.903563 0.161558
Q2G033   72 2.71698 3.07991 0.0107511
Q2G198   41 1.54717 0.903563 0.161558
Q2G0K4   31 1.16981 0.903563 0.161558
Q2G0V3   74 2.79245 3.07991 0.0107511
Q2FWE2   43 1.59259 0.903563 0.161558
Q2G089   66 2.44444 3.07991 0.0107511
Q2FZL3   42 1.55556 0.903563 0.161558
Q2G087   75 2.77778 3.07991 0.0107511
Q2G0A7   32 1.18519 0.903563 0.161558
Q2FVF9   52 1.92593 0.903563 0.161558
Q2G071   61 2.25926 3.07991 0.0107511
Q2FUZ2   40 1.48148 0.903563 0.161558
Q2FY27   63 2.33333 3.07991 0.0107511
Q2FXX4   38 1.40741 0.903563 0.161558
Q2G1E6   91 3.37037 5.25625 0.000662855
Q2G1G5   35 1.2963 0.903563 0.161558
Q2G2Q3   33 1.22222 0.903563 0.161558
Q2FZF0   36 1.33333 0.903563 0.161558
Q2G2D2   37 1.37037 0.903563 0.161558
Q2FXT4   58 2.14815 3.07991 0.0107511
Q2FZI8   66 2.44444 3.07991 0.0107511
Q2FUS8   27 1 0.903563 0.161558
Q2FVR9   134 4.96296 7.4326 4.06742e-05
Q2FXP2   53 1.96296 0.903563 0.161558
Q2FX94   41 1.51852 0.903563 0.161558
Q2G2A5   57 2.11111 3.07991 0.0107511
Q2FZP7   70 2.59259 3.07991 0.0107511
Q2G1R7   61 2.25926 3.07991 0.0107511
Q2G015   22 0.814815 -1.27278 0.943444
Q2FZF4   55 2.03704 3.07991 0.0107511
Q2G1E5   75 2.77778 3.07991 0.0107511
Q2FWH9   33 1.22222 0.903563 0.161558
Q2G069   43 1.59259 0.903563 0.161558
Q2FZK3   49 1.81481 0.903563 0.161558
Q2FZU5   57 2.11111 3.07991 0.0107511
Q2FYT4   80 2.96296 3.07991 0.0107511
Q2FWK4   56 2.07407 3.07991 0.0107511
Q2FY40   52 1.92593 0.903563 0.161558
Q2FWY4   25 0.925926 -1.27278 0.943444
Q2G156   29 1.07407 0.903563 0.161558
Q2G045   40 1.48148 0.903563 0.161558
Q2FZS6   136 5.03704 9.60895 2.49513e-06
Q2FYC7   38 1.40741 0.903563 0.161558
Q2FW73   114 4.22222 7.4326 4.06742e-05
Q2G1H3   63 2.33333 3.07991 0.0107511
Q2FXJ6   33 1.22222 0.903563 0.161558
Q2FUS2   26 0.945455 -1.27278 0.943444
Q2G120   75 2.72727 3.07991 0.0107511
Q2G2T9   41 1.49091 0.903563 0.161558
Q2G1N9   35 1.27273 0.903563 0.161558
Q2FXL9   50 1.81818 0.903563 0.161558
Q2G0W4   88 3.2 5.25625 0.000662855
Q2G0R6   47 1.70909 0.903563 0.161558
Q2G1C4   62 2.25455 3.07991 0.0107511
Q2FWY9   48 1.74545 0.903563 0.161558
Q2G1K4   70 2.54545 3.07991 0.0107511
Q2FYK3   41 1.49091 0.903563 0.161558
Q2G1N4   60 2.18182 3.07991 0.0107511
Q2G065   75 2.72727 3.07991 0.0107511
Q2FX88   47 1.70909 0.903563 0.161558
Q2FVW9   63 2.29091 3.07991 0.0107511
Q2G1E0   20 0.727273 -1.27278 0.943444
Q2G2P2   70 2.54545 3.07991 0.0107511
Q2G0V5   22 0.8 -1.27278 0.943444
Q2FWA2   78 2.83636 3.07991 0.0107511
Q2FZU1   67 2.43636 3.07991 0.0107511
Q2FX77   53 1.92727 0.903563 0.161558
Q2FW75   53 1.92727 0.903563 0.161558
Q2FUT5   103 3.74545 5.25625 0.000662855
Q2G234   40 1.45455 0.903563 0.161558
Q2FZU6   61 2.21818 3.07991 0.0107511
Q2G1Y2   28 1.01818 0.903563 0.161558
Q2FXN7   33 1.2 0.903563 0.161558
Q2G2J3   27 0.981818 -1.27278 0.943444
Q2G0G1   68 2.47273 3.07991 0.0107511
Q2FW62   72 2.61818 3.07991 0.0107511
Q2FUP7   66 2.4 3.07991 0.0107511
Q2G1J3   73 2.65455 3.07991 0.0107511
Q2FZ15   64 2.32727 3.07991 0.0107511
Q2G1D3   47 1.70909 0.903563 0.161558
Q2G0K2   55 2 3.07991 0.0107511
Q2FWC1   84 3.05455 5.25625 0.000662855
Q2FXM5   83 3.01818 5.25625 0.000662855
Q2FY46   49 1.78182 0.903563 0.161558
Q2G1K0   81 2.94545 3.07991 0.0107511
Q2FXT6   128 4.65455 7.4326 4.06742e-05
Q2FZM4   61 2.21818 3.07991 0.0107511
Q2FXG1   55 2 3.07991 0.0107511
Q2FXL1   54 1.96364 0.903563 0.161558
Q2FWX5   47 1.70909 0.903563 0.161558
# cudaSaTabsearch LTYPE = T LORDER = F LSOLN = F
# QUERY ID = PF15617 
# DBFILE = ./tableaux.ascii.DB                                                             
Q2G1I1   57 2.03571 3.07991  0.0107511
Q2G1K2   71 2.53571 3.07991  0.0107511
Q2FUU5   83 2.96429 3.07991  0.0107511
Q2FXB6   62 2.21429 3.07991  0.0107511
Q2FZU2   41 1.46429 0.903563  0.161558
Q2FZK0   25 0.892857 -1.27278  0.943444
Q2FY33   39 1.39286 0.903563  0.161558
Q2G098   51 1.82143 0.903563  0.161558
Q2FZ46   73 2.60714 3.07991  0.0107511
Q2FZQ5   37 1.32143 0.903563  0.161558
Q2FXU8   56 2 3.07991  0.0107511
Q9EZ08   114 4.07143 7.4326  4.06742e-05
Q2G1B9   69 2.46429 3.07991  0.0107511
Q2FZ73   53 1.89286 0.903563  0.161558
Q2FY35   64 2.28571 3.07991  0.0107511
Q2FZ16   48 1.71429 0.903563  0.161558
Q2FYR2   54 1.92857 0.903563  0.161558
Q2FWY3   19 0.678571 -1.27278  0.943444
Q2G2F5   70 2.5 3.07991  0.0107511
Q2G032   66 2.35714 3.07991  0.0107511
Q2FZ10   64 2.28571 3.07991  0.0107511
Q2G255   76 2.71429 3.07991  0.0107511
Q2G0X6   71 2.53571 3.07991  0.0107511
Q2FYH0   74 2.64286 3.07991  0.0107511
Q2FXJ9   60 2.14286 3.07991  0.0107511
Q2FZT4   40 1.42857 0.903563  0.161558
Q2FVE6   47 1.67857 0.903563  0.161558
Q2FYD3   19 0.678571 -1.27278  0.943444
Q2FXT5   42 1.5 0.903563  0.161558
Q2FY60   73 2.60714 3.07991  0.0107511
Q2G2D7   62 2.21429 3.07991  0.0107511
Q2FX16   99 3.53571 5.25625  0.000662855
Q2FZ34   46 1.64286 0.903563  0.161558
Q2G1S4   68 2.42857 3.07991  0.0107511
Q2G147   47 1.67857 0.903563  0.161558
Q2G1J7   78 2.78571 3.07991  0.0107511
Q2G2A7   65 2.32143 3.07991  0.0107511
Q2G2M6   57 2.03571 3.07991  0.0107511
Q2FV30   132 4.71429 7.4326  4.06742e-05
Q2FVL5   59 2.10714 3.07991  0.0107511
Q2FXY0   68 2.42857 3.07991  0.0107511
Q2FZL1   73 2.60714 3.07991  0.0107511
Q2FW45   74 2.64286 3.07991  0.0107511
Q2FZU0   56 1.96491 0.903563  0.161558
Q2FWZ0   46 1.61404 0.903563  0.161558
Q2G2H5   45 1.57895 0.903563  0.161558
Q2FYG9   40 1.40351 0.903563  0.161558
Q2G2X6   39 1.36842 0.903563  0.161558
Q2G155   74 2.59649 3.07991  0.0107511
Q2FXY9   83 2.91228 3.07991  0.0107511
Q2FZ37   55 1.92982 0.903563  0.161558
Q2FVI7   75 2.63158 3.07991  0.0107511
Q2FYS1   65 2.2807 3.07991  0.0107511
Q2FXL5   62 2.17544 3.07991  0.0107511
Q2G1J4   64 2.24561 3.07991  0.0107511
Q2FWZ3   64 2.24561 3.07991  0.0107511
Q2G2P7   40 1.40351 0.903563  0.161558
Q2FVH3   52 1.82456 0.903563  0.161558
Q2FZ31   52 1.82456 0.903563  0.161558
Q2G283   73 2.5614 3.07991  0.0107511
Q2FZ66   79 2.77193 3.07991  0.0107511
Q2FWY7   21 0.736842 -1.27278  0.943444
Q2G1F9   40 1.40351 0.903563  0.161558
Q2FZJ4   72 2.52632 3.07991  0.0107511
Q2FZQ1   30 1.05263 0.903563  0.161558
Q2FY80   22 0.77193 -1.27278  0.943444
Q2G2D4   56 1.96491 0.903563  0.161558
Q2FYP1   61 2.14035 3.07991  0.0107511
Q2FYF9   23 0.807018 -1.27278  0.943444
Q2G0B3   54 1.89474 0.903563  0.161558
Q2FUT8   77 2.70175 3.07991  0.0107511
Q2FYR1   60 2.10526 3.07991  0.0107511
Q2FYL3   47 1.64912 0.903563  0.161558
Q2FVG4   26 0.912281 -1.27278  0.943444
Q2FVP8   38 1.33333 0.903563  0.161558
Q2FZ28   56 1.93103 0.903563  0.161558
Q2G1F0   62 2.13793 3.07991  0.0107511
P95689   38 1.31034 0.903563  0.161558
Q2FYH6   45 1.55172 0.903563  0.161558
Q2FXD1   36 1.24138 0.903563  0.161558
Q2G0X5   39 1.34483 0.903563  0.161558
Q2FXN8   28 0.965517 -1.27278  0.943444
Q2G0N0   50 1.72414 0.903563  0.161558
Q2G268   59 2.03448 3.07991  0.0107511
Q2FV61   58 2 3.07991  0.0107511
Q2FXL7   62 2.13793 3.07991  0.0107511
Q2FUR5   36 1.24138 0.903563  0.161558
Q2FXV6   61 2.10345 3.07991  0.0107511
Q2G2C5   76 2.62069 3.07991  0.0107511
Q2FVJ6   66 2.27586 3.07991  0.0107511
Q2G1Y4   62 2.13793 3.07991  0.0107511
Q2FVI0   24 0.827586 -1.27278  0.943444
Q2FXJ8   26 0.896552 -1.27278  0.943444
Q2FZU7   118 4.06897 7.4326  4.06742e-05
Q2G2X4   62 2.13793 3.07991  0.0107511
Q2FZA8   47 1.62069 0.903563  0.161558
Q2FW96   65 2.24138 3.07991  0.0107511
Q2FYV4   73 2.51724 3.07991  0.0107511
O07325   52 1.7931 0.903563  0.161558
Q2G1C1   65 2.24138 3.07991  0.0107511
Q2FZR9   58 2 3.07991  0.0107511
Q2FVW3   49 1.68966 0.903563  0.161558
Q2G124   53 1.82759 0.903563  0.161558
P0C0V7   65 2.24138 3.07991  0.0107511
Q2FX52   39 1.32203 0.903563  0.161558
Q2G2C7   74 2.50847 3.07991  0.0107511
Q2G2D5   110 3.72881 5.25625  0.000662855
Q2FXQ7   58 1.9661 0.903563  0.161558
Q2FZW0   49 1.66102 0.903563  0.161558
Q2FVG3   73 2.47458 3.07991  0.0107511
Q2FXR4   63 2.13559 3.07991  0.0107511
Q2FZ67   62 2.10169 3.07991  0.0107511
Q2G243   62 2.10169 3.07991  0.0107511
Q2FV76   52 1.76271 0.903563  0.161558
Q2FVZ4   50 1.69492 0.903563  0.161558
Q2FWC5   74 2.50847 3.07991  0.0107511
Q2FZY3   50 1.69492 0.903563  0.161558
Q2FWH5   78 2.64407 3.07991  0.0107511
Q2G241   63 2.13559 3.07991  0.0107511
Q2FV35   45 1.52542 0.903563  0.161558
Q2G0T5   58 1.9661 0.903563  0.161558
Q2G1A9   117 3.9661 5.25625  0.000662855
Q2FYU7   51 1.72881 0.903563  0.161558
Q2G2E0   23 0.779661 -1.27278  0.943444
Q2FVT6   104 3.52542 5.25625  0.000662855
Q2G0D7   43 1.45763 0.903563  0.161558
Q2G1M6   132 4.47458 7.4326  4.06742e-05
Q2G0A6   52 1.76271 0.903563  0.161558
Q2FUY6   67 2.27119 3.07991  0.0107511
Q2FYJ2   60 2.0339 3.07991  0.0107511
Q2G2E5   49 1.63333 0.903563  0.161558
Q2G2P5   46 1.53333 0.903563  0.161558
Q2G1R6   56 1.86667 0.903563  0.161558
Q2FYF0   81 2.7 3.07991  0.0107511
Q2FVH8   46 1.53333 0.903563  0.161558
Q2FUU3   121 4.03333 7.4326  4.06742e-05
Q2FVG8   73 2.43333 3.07991  0.0107511
Q9ZAH5   108 3.6 5.25625  0.000662855
Q2G2U0   94 3.13333 5.25625  0.000662855
Q2FYR4   67 2.23333 3.07991  0.0107511
Q2G256   58 1.93333 0.903563  0.161558
Q2FVY0   54 1.8 0.903563  0.161558
Q2G0Q2   61 2.03333 3.07991  0.0107511
Q2G0R2   72 2.4 3.07991  0.0107511
Q2G0Q3   37 1.23333 0.903563  0.161558
Q2FWZ9   67 2.23333 3.07991  0.0107511
Q53705   29 0.966667 -1.27278  0.943444
Q2G2U3   45 1.5 0.903563  0.161558
Q2FYY6   45 1.5 0.903563  0.161558
Q2FWL3   50 1.66667 0.903563  0.161558
Q2FY50   45 1.5 0.903563  0.161558
Q2FXN4   60 2 3.07991  0.0107511
Q2G179   39 1.3 0.903563  0.161558
Q2G1L6   61 2.03333 3.07991  0.0107511
Q2FXU4   47 1.56667 0.903563  0.161558
Q2G1E9   47 1.56667 0.903563  0.161558
Q2G232   55 1.83333 0.903563  0.161558
Q2FXH9   54 1.8 0.903563  0.161558
Q2G0X3   26 0.866667 -1.27278  0.943444
Q2FXD0   62 2.06667 3.07991  0.0107511
Q2G0G3   43 1.43333 0.903563  0.161558
Q2FWW3   75 2.5 3.07991  0.0107511
Q2FYG0   76 2.4918 3.07991  0.0107511
Q2FZS9   43 1.40984 0.903563  0.161558
Q2FYS2   49 1.60656 0.903563  0.161558
Q2G2U4   20 0.655738 -1.27278  0.943444
Q2FWJ9   60 1.96721 0.903563  0.161558
Q2FWF0   76 2.4918 3.07991  0.0107511
Q2FXR9   78 2.55738 3.07991  0.0107511
Q2FZV7   47 1.54098 0.903563  0.161558
Q2G1W0   70 2.29508 3.07991  0.0107511
Q2G2I0   44 1.44262 0.903563  0.161558
Q2G153   126 4.13115 7.4326  4.06742e-05
Q2FWD7   63 2.06557 3.07991  0.0107511
Q2FY15   72 2.36066 3.07991  0.0107511
Q2FV54   51 1.67213 0.903563  0.161558
Q2FZ74   76 2.4918 3.07991  0.0107511
Q2FYV5   72 2.36066 3.07991  0.0107511
Q2G2I1   35 1.14754 0.903563  0.161558
Q2FXZ6   65 2.13115 3.07991  0.0107511
Q2G0U0   34 1.11475 0.903563  0.161558
Q2G0Y6   60 1.96721 0.903563  0.161558
Q2FXJ0   73 2.39344 3.07991  0.0107511
Q2FY43   82 2.64516 3.07991  0.0107511
Q2FWM1   28 0.903226 -1.27278  0.943444
Q2FVJ1   49 1.58065 0.903563  0.161558
Q2G0K3   67 2.16129 3.07991  0.0107511
Q2FY66   83 2.67742 3.07991  0.0107511
Q2FW99   47 1.51613 0.903563  0.161558
Q2FV10   78 2.51613 3.07991  0.0107511
Q2FXJ5   58 1.87097 0.903563  0.161558
Q2FX69   19 0.612903 -1.27278  0.943444
Q2G0B2   44 1.41935 0.903563  0.161558
Q2FX14   58 1.87097 0.903563  0.161558
Q2FYD8   45 1.45161 0.903563  0.161558
Q2FWE5   64 2.06452 3.07991  0.0107511
Q2G2A3   48 1.54839 0.903563  0.161558
Q2FZH8   53 1.70968 0.903563  0.161558
Q2FX51   59 1.90323 0.903563  0.161558
Q2FWE8   73 2.35484 3.07991  0.0107511
Q2G088   42 1.35484 0.903563  0.161558
Q2G028   110 3.49206 5.25625  0.000662855
Q2G1S3   71 2.25397 3.07991  0.0107511
Q2FYN4   98 3.11111 5.25625  0.000662855
Q2FX86   41 1.30159 0.903563  0.161558
Q2G2S8   52 1.65079 0.903563  0.161558
Q2FUW8   74 2.34921 3.07991  0.0107511
Q2FWD4   40 1.26984 0.903563  0.161558
Q2FVH6   42 1.33333 0.903563  0.161558
Q2G029   70 2.22222 3.07991  0.0107511
Q2G1R5   50 1.5873 0.903563  0.161558
Q2FX65   16 0.507937 -1.27278  0.943444
Q2FZV6   57 1.80952 0.903563  0.161558
Q2G1P1   57 1.80952 0.903563  0.161558
Q2FVU4   35 1.11111 0.903563  0.161558
Q2FVT5   69 2.19048 3.07991  0.0107511
Q2G2H4   36 1.14286 0.903563  0.161558
Q2FZ58   68 2.15873 3.07991  0.0107511
Q2FVJ2   55 1.74603 0.903563  0.161558
Q2FXW5   123 3.90476 5.25625  0.000662855
Q2FWK1   59 1.87302 0.903563  0.161558
Q2G031   63 2 3.07991  0.0107511
Q2G0U1   59 1.87302 0.903563  0.161558
Q2FW46   46 1.46032 0.903563  0.161558
Q2FZY5   69 2.19048 3.07991  0.0107511
Q2FZI5   80 2.5 3.07991  0.0107511
Q2FYR9   53 1.65625 0.903563  0.161558
Q2FZ92   100 3.125 5.25625  0.000662855
Q2G1D5   114 3.5625 5.25625  0.000662855
Q2FXM2   60 1.875 0.903563  0.161558
Q2FVM2   44 1.375 0.903563  0.161558
Q2FZN2   44 1.375 0.903563  0.161558
Q2G1U8   57 1.78125 0.903563  0.161558
Q2FVS7   40 1.25 0.903563  0.161558
Q2FWB5   56 1.75 0.903563  0.161558
Q2FXX1   80 2.5 3.07991  0.0107511
Q2G2J9   65 2.03125 3.07991  0.0107511
Q2G0Y7   105 3.28125 5.25625  0.000662855
Q2FW81   58 1.8125 0.903563  0.161558
Q2FWK3   126 3.9375 5.25625  0.000662855
Q2FY34   64 2 3.07991  0.0107511
Q2FXF8   51 1.59375 0.903563  0.161558
Q2FXI9   51 1.59375 0.903563  0.161558
Q05615   46 1.41538 0.903563  0.161558
Q2FUW4   64 1.96923 0.903563  0.161558
Q2FVF4   107 3.29231 5.25625  0.000662855
Q2FWI3   46 1.41538 0.903563  0.161558
Q2FWG8   44 1.35385 0.903563  0.161558
Q2G0R0   55 1.69231 0.903563  0.161558
Q2G0I4   44 1.35385 0.903563  0.161558
Q2FV67   78 2.4 3.07991  0.0107511
Q2G091   58 1.78462 0.903563  0.161558
Q2G1U1   36 1.10769 0.903563  0.161558
Q2FUX7   64 1.96923 0.903563  0.161558
Q2FY51   49 1.50769 0.903563  0.161558
Q2FYP2   53 1.63077 0.903563  0.161558
Q2G0F8   64 1.96923 0.903563  0.161558
Q2FXH5   46 1.41538 0.903563  0.161558
Q2G193   42 1.29231 0.903563  0.161558
Q2FWD6   79 2.43077 3.07991  0.0107511
Q2FZ98   70 2.12121 3.07991  0.0107511
Q2FYQ2   28 0.848485 -1.27278  0.943444
Q2FWL5   56 1.69697 0.903563  0.161558
Q2FV16   63 1.90909 0.903563  0.161558
Q2FWX9   78 2.36364 3.07991  0.0107511
Q2G1J0   88 2.66667 3.07991  0.0107511
Q2G235   76 2.30303 3.07991  0.0107511
Q2FXK1   76 2.30303 3.07991  0.0107511
Q2FWF4   40 1.21212 0.903563  0.161558
Q2FZC8   54 1.63636 0.903563  0.161558
Q2FZQ4   67 2.0303 3.07991  0.0107511
O52582   47 1.42424 0.903563  0.161558
Q2FZI6   55 1.66667 0.903563  0.161558
Q2FUW7   76 2.30303 3.07991  0.0107511
Q2G2M9   47 1.42424 0.903563  0.161558
Q2FZD0   42 1.27273 0.903563  0.161558
Q2FWK7   60 1.81818 0.903563  0.161558
Q2FWU4   19 0.575758 -1.27278  0.943444
Q2FUX4   39 1.18182 0.903563  0.161558
Q2G2V3   62 1.87879 0.903563  0.161558
O05204   75 2.27273 3.07991  0.0107511
Q2FYC2   73 2.1791 3.07991  0.0107511
Q2FZP6   69 2.0597 3.07991  0.0107511
Q2G0L2   69 2.0597 3.07991  0.0107511
Q2FZV1   24 0.716418 -1.27278  0.943444
Q2FVQ5   54 1.61194 0.903563  0.161558
Q2FZW6   73 2.1791 3.07991  0.0107511
Q2FZI3   51 1.52239 0.903563  0.161558
Q2G219   35 1.04478 0.903563  0.161558
Q2FZR2   47 1.40299 0.903563  0.161558
Q2FXZ2   49 1.46269 0.903563  0.161558
Q2FYC6   73 2.1791 3.07991  0.0107511
Q2FYZ5   52 1.52941 0.903563  0.161558
Q2FWN4   60 1.76471 0.903563  0.161558
Q2G221   24 0.705882 -1.27278  0.943444
Q2FZX5   69 2.02941 3.07991  0.0107511
Q2FUW3   65 1.91176 0.903563  0.161558
Q2G2H3   53 1.55882 0.903563  0.161558
Q2FY08   56 1.64706 0.903563  0.161558
Q2FXU5   47 1.38235 0.903563  0.161558
Q2G1F8   60 1.76471 0.903563  0.161558
Q2FYW4   48 1.41176 0.903563  0.161558
Q2G142   44 1.29412 0.903563  0.161558
Q2G1U3   40 1.17647 0.903563  0.161558
Q2FZ18   60 1.76471 0.903563  0.161558
Q2FV24   64 1.88235 0.903563  0.161558
Q2G1C2   55 1.61765 0.903563  0.161558
Q2FYZ4   52 1.52941 0.903563  0.161558
Q2FWT4   58 1.70588 0.903563  0.161558
Q2FUX1   48 1.41176 0.903563  0.161558
Q2FZG9   69 2 3.07991  0.0107511
Q2FVC1   66 1.91304 0.903563  0.161558
Q2FYT3   43 1.24638 0.903563  0.161558
Q2FY82   68 1.97101 0.903563  0.161558
Q2FV02   60 1.73913 0.903563  0.161558
Q2FXJ2   36 1.04348 0.903563  0.161558
Q2FZ02   64 1.85507 0.903563  0.161558
Q2G0L3   66 1.91304 0.903563  0.161558
Q2FZH5   88 2.55072 3.07991  0.0107511
Q2FWH4   85 2.46377 3.07991  0.0107511
Q2FW49   76 2.2029 3.07991  0.0107511
Q93T05   58 1.68116 0.903563  0.161558
Q2FX73   53 1.53623 0.903563  0.161558
Q2G239   46 1.31429 0.903563  0.161558
Q2G121   93 2.65714 3.07991  0.0107511
Q2FY11   51 1.45714 0.903563  0.161558
Q2FV11   63 1.8 0.903563  0.161558
Q2FZ05   70 2 3.07991  0.0107511
Q2G253   64 1.82857 0.903563  0.161558
Q2FW98   57 1.62857 0.903563  0.161558
Q2G205   63 1.8 0.903563  0.161558
Q2FVE7   42 1.2 0.903563  0.161558
Q2FYD0   34 0.971429 -1.27278  0.943444
Q2FZ19   64 1.82857 0.903563  0.161558
Q2G1C7   61 1.74286 0.903563  0.161558
Q2FV60   62 1.77143 0.903563  0.161558
Q2FY64   115 3.28571 5.25625  0.000662855
Q2FZI9   54 1.54286 0.903563  0.161558
Q2FV57   55 1.5493 0.903563  0.161558
Q2FXA5   50 1.40845 0.903563  0.161558
Q2G2U8   26 0.732394 -1.27278  0.943444
Q2FZP0   63 1.77465 0.903563  0.161558
Q2FZL7   74 2.08451 3.07991  0.0107511
Q2FZR3   53 1.49296 0.903563  0.161558
Q2FWA0   63 1.77465 0.903563  0.161558
Q2G090   78 2.19718 3.07991  0.0107511
Q2G1H0   93 2.58333 3.07991  0.0107511
Q2FZP4   72 2 3.07991  0.0107511
Q2FUX0   49 1.36111 0.903563  0.161558
Q2FV86   76 2.11111 3.07991  0.0107511
Q2FV14   60 1.66667 0.903563  0.161558
Q2FUT2   64 1.77778 0.903563  0.161558
Q2FZ64   39 1.08333 0.903563  0.161558
Q2FUW1   28 0.767123 -1.27278  0.943444
Q2FWI0   57 1.56164 0.903563  0.161558
Q2G2K5   100 2.73973 3.07991  0.0107511
Q2FWK6   81 2.21918 3.07991  0.0107511
Q2G0T9   128 3.50685 5.25625  0.000662855
Q2G078   64 1.75342 0.903563  0.161558
Q2G1P3   54 1.47945 0.903563  0.161558
Q2G274   49 1.32432 0.903563  0.161558
Q2FZD4   77 2.08108 3.07991  0.0107511
Q2FYS5   50 1.35135 0.903563  0.161558
Q2G1K5   65 1.75676 0.903563  0.161558
Q2G1L5   65 1.75676 0.903563  0.161558
Q2G1M9   47 1.27027 0.903563  0.161558
Q2FX67   47 1.27027 0.903563  0.161558
Q2FZ32   45 1.21622 0.903563  0.161558
Q2FWH7   47 1.27027 0.903563  0.161558
Q2FXT8   45 1.2 0.903563  0.161558
Q2FUQ3   65 1.73333 0.903563  0.161558
Q2G1Y6   56 1.49333 0.903563  0.161558
Q2FX68   33 0.88 -1.27278  0.943444
Q2FWD1   77 2.05333 3.07991  0.0107511
Q2FUZ8   58 1.54667 0.903563  0.161558
Q2G1F5   50 1.33333 0.903563  0.161558
Q2G2T6   37 0.986667 -1.27278  0.943444
Q2FYD2   33 0.88 -1.27278  0.943444
Q2FYA1   57 1.52 0.903563  0.161558
Q2FY21   52 1.38667 0.903563  0.161558
Q2FZD3   36 0.96 -1.27278  0.943444
Q2G1Z4   47 1.25333 0.903563  0.161558
Q2G0S3   50 1.31579 0.903563  0.161558
Q2FVQ3   51 1.34211 0.903563  0.161558
Q2G2J4   87 2.28947 3.07991  0.0107511
Q2G2B8   47 1.23684 0.903563  0.161558
Q2G0L5   17 0.447368 -1.27278  0.943444
Q2FW72   48 1.26316 0.903563  0.161558
Q2FYT8   72 1.89474 0.903563  0.161558
Q2FXM9   106 2.78947 3.07991  0.0107511
Q2G1Y0   44 1.15789 0.903563  0.161558
Q2G2D0   47 1.23684 0.903563  0.161558
Q2G2M2   39 1.02632 0.903563  0.161558
Q2G1B7   53 1.39474 0.903563  0.161558
Q2G1B8   67 1.76316 0.903563  0.161558
Q2G0M6   54 1.42105 0.903563  0.161558
Q2G1D8   59 1.53247 0.903563  0.161558
Q2FV70   43 1.11688 0.903563  0.161558
Q2FV72   59 1.53247 0.903563  0.161558
Q2FVB2   69 1.79221 0.903563  0.161558
Q2G122   95 2.46753 3.07991  0.0107511
Q2G1W2   43 1.10256 0.903563  0.161558
Q2FWW1   29 0.74359 -1.27278  0.943444
Q2G1F4   55 1.41026 0.903563  0.161558
Q2G093   72 1.84615 0.903563  0.161558
Q2FXY7   57 1.46154 0.903563  0.161558
Q2G1C6   51 1.30769 0.903563  0.161558
Q2FZ20   41 1.05128 0.903563  0.161558
O50581   56 1.41772 0.903563  0.161558
Q2G1N1   42 1.06329 0.903563  0.161558
Q2G188   37 0.925 -1.27278  0.943444
Q2G296   64 1.6 0.903563  0.161558
Q2G2E9   59 1.475 0.903563  0.161558
Q2G294   66 1.65 0.903563  0.161558
Q2FWJ5   42 1.05 0.903563  0.161558
Q2FW03   45 1.11111 0.903563  0.161558
Q2G0N1   71 1.75309 0.903563  0.161558
Q2FZJ0   103 2.54321 3.07991  0.0107511
Q2FYZ9   52 1.28395 0.903563  0.161558
Q2FV74   56 1.38272 0.903563  0.161558
Q2FXP7   41 1.01235 0.903563  0.161558
Q2FXU1   40 0.987654 -1.27278  0.943444
Q2G1M8   54 1.33333 0.903563  0.161558
Q2FXY4   55 1.35802 0.903563  0.161558
Q2FZ94   43 1.04878 0.903563  0.161558
Q2FYI0   43 1.03614 0.903563  0.161558
Q2FXT9   53 1.27711 0.903563  0.161558
Q2G0D2   76 1.80952 0.903563  0.161558
Q2FYB7   36 0.857143 -1.27278  0.943444
Q2FVN8   79 1.88095 0.903563  0.161558
Q2FZ49   37 0.880952 -1.27278  0.943444
Q2FUW6   70 1.66667 0.903563  0.161558
Q2G1P7   59 1.40476 0.903563  0.161558
Q2FW70   47 1.10588 0.903563  0.161558
Q2G0W1   61 1.43529 0.903563  0.161558
Q2G024   45 1.05882 0.903563  0.161558
Q2G1G8   49 1.15294 0.903563  0.161558
Q2G1R9   76 1.78824 0.903563  0.161558
O06446   59 1.38824 0.903563  0.161558
Q2G1C9   77 1.81176 0.903563  0.161558
Q2FXV8   66 1.53488 0.903563  0.161558
Q2G0P5   48 1.11628 0.903563  0.161558
Q2FV64   52 1.1954 0.903563  0.161558
Q2FV87   39 0.886364 -1.27278  0.943444
Q2G1K9   59 1.32584 0.903563  0.161558
Q2G266   55 1.23596 0.903563  0.161558
Q59801   47 1.04444 0.903563  0.161558
Q2FXH2   51 1.13333 0.903563  0.161558
Q53727   61 1.34066 0.903563  0.161558
Q2G2Q0   40 0.879121 -1.27278  0.943444
Q2FZD8   47 1.02174 0.903563  0.161558
Q2FYS4   42 0.913043 -1.27278  0.943444
Q2G1G2   65 1.41304 0.903563  0.161558
Q2FXV9   41 0.88172 -1.27278  0.943444
Q2G0L4   17 0.365591 -1.27278  0.943444
Q2FXR8   61 1.31183 0.903563  0.161558
Q2FYJ0   55 1.1828 0.903563  0.161558
Q2FZS8   50 1.06383 0.903563  0.161558
Q2FXN9   50 1.04167 0.903563  0.161558
Q2FYM1   91 1.89583 0.903563  0.161558
Q2FVZ5   44 0.916667 -1.27278  0.943444
Q2FVL8   55 1.13402 0.903563  0.161558
Q2FZ40   43 0.886598 -1.27278  0.943444
Q2FYH5   62 1.26531 0.903563  0.161558
Q2FXB3   44 0.88 -1.27278  0.943444
Q2FYS9   56 1.09804 0.903563  0.161558
Q2G1Q4   54 1.05882 0.903563  0.161558
Q2FVC3   51 1 0.903563  0.161558
Q2G046   39 0.757282 -1.27278  0.943444
Q2FWU3   27 0.524272 -1.27278  0.943444
Q2FZ72   67 1.30097 0.903563  0.161558
Q2FZ82   51 0.990291 -1.27278  0.943444
Q9F1K0   52 0.981132 -1.27278  0.943444
Q2FVV9   47 0.854545 -1.27278  0.943444
Q2FZT6   55 0.990991 -1.27278  0.943444
Q2FWU5   34 0.612613 -1.27278  0.943444
Q2FYC8   31 0.553571 -1.27278  0.943444
Q2FZK7   46 0.807018 -1.27278  0.943444
Q2G2C1   47 0.824561 -1.27278  0.943444
Q2FZT5   54 0.923077 -1.27278  0.943444
Q2G0R8   53 0.898305 -1.27278  0.943444
Q2FW95   28 0.474576 -1.27278  0.943444
Q2G0N5   40 0.655738 -1.27278  0.943444
P47768   43 0.693548 -1.27278  0.943444
Q2FXH4   30 0.48 -1.27278  0.943444
Q2FVM1   60 0.96 -1.27278  0.943444
```
