## Supplementary Data 3 for "Mining folded proteomes in the era of accurate structure prediction": PF15637.output

```
# cudaSaTabsearch LTYPE = T LORDER = F LSOLN = F
# QUERY ID = PF15637 
# DBFILE = ./tableaux.ascii.DB                                                             
Q2G0V6   0 0 -1.27278 0.943444
Q2G075   0 0 -1.27278 0.943444
Q2G083   0 0 -1.27278 0.943444
Q2FZN3   0 0 -1.27278 0.943444
Q2FY90   0 0 -1.27278 0.943444
Q2FX91   0 0 -1.27278 0.943444
Q2FX54   0 0 -1.27278 0.943444
Q2FYQ4   0 0 -1.27278 0.943444
Q2G284   0 0 -1.27278 0.943444
Q2G0S4   0 0 -1.27278 0.943444
Q2FWM3   0 0 -1.27278 0.943444
Q2FX81   0 0 -1.27278 0.943444
Q2FXC6   0 0 -1.27278 0.943444
Q2FWJ7   0 0 -1.27278 0.943444
Q2FYJ9   0 0 -1.27278 0.943444
Q2G2E6   0 0 -1.27278 0.943444
Q2FWV0   0 0 -1.27278 0.943444
Q2FZC3   0 0 -1.27278 0.943444
Q2FVH9   0 0 -1.27278 0.943444
Q2FXQ5   0 0 -1.27278 0.943444
Q2FZU4   0 0 -1.27278 0.943444
Q2FYF8   0 0 -1.27278 0.943444
Q2FUR4   0 0 -1.27278 0.943444
Q2FYI2   0 0 -1.27278 0.943444
Q2FYY2   0 0 -1.27278 0.943444
Q2FW58   0 0 -1.27278 0.943444
P0C7Z3   0 0 -1.27278 0.943444
Q2G0T2   0 0 -1.27278 0.943444
Q2G1G9   0 0 -1.27278 0.943444
Q2FVJ0   0 0 -1.27278 0.943444
Q2FZ80   0 0 -1.27278 0.943444
Q2G1R4   0 0 -1.27278 0.943444
Q2FW02   0 0 -1.27278 0.943444
Q2G1X3   0 0 -1.27278 0.943444
Q2FWW4   0 0 -1.27278 0.943444
Q2FZE1   0 0 -1.27278 0.943444
Q2FY31   0 0 -1.27278 0.943444
Q2G018   0 0 -1.27278 0.943444
Q2FZI0   0 0 -1.27278 0.943444
Q2FUZ7   0 0 -1.27278 0.943444
Q2G250   0 0 -1.27278 0.943444
Q2FWU8   0 0 -1.27278 0.943444
Q2FYX5   0 0 -1.27278 0.943444
Q2FZY2   0 0 -1.27278 0.943444
Q2FZX8   0 0 -1.27278 0.943444
Q2FUY8   0 0 -1.27278 0.943444
Q2FV73   0 0 -1.27278 0.943444
Q2G0C5   0 0 -1.27278 0.943444
Q2FZ52   0 0 -1.27278 0.943444
Q2FVK6   0 0 -1.27278 0.943444
Q2G0Z3   0 0 -1.27278 0.943444
Q2FZJ8   0 0 -1.27278 0.943444
Q2FY57   0 0 -1.27278 0.943444
Q2G0W3   0 0 -1.27278 0.943444
Q2G0I2   0 0 -1.27278 0.943444
Q2FYX1   0 0 -1.27278 0.943444
Q2G0H2   0 0 -1.27278 0.943444
Q2FWJ8   0 0 -1.27278 0.943444
Q2FWZ7   0 0 -1.27278 0.943444
Q2FV04   0 0 -1.27278 0.943444
Q2G0H6   0 0 -1.27278 0.943444
Q2G291   0 0 -1.27278 0.943444
Q2G1A7   0 0 -1.27278 0.943444
Q2FVS8   0 0 -1.27278 0.943444
Q2FZ26   0 0 -1.27278 0.943444
Q2FXJ3   0 0 -1.27278 0.943444
Q2G231   0 0 -1.27278 0.943444
Q2G2N0   0 0 -1.27278 0.943444
Q2G2I2   0 0 -1.27278 0.943444
Q2FYU3   0 0 -1.27278 0.943444
Q2FWY5   0 0 -1.27278 0.943444
Q2G2E3   0 0 -1.27278 0.943444
Q2FV09   0 0 -1.27278 0.943444
Q2FX72   0 0 -1.27278 0.943444
Q2FWA3   0 0 -1.27278 0.943444
Q2FWF2   0 0 -1.27278 0.943444
Q2G0E4   0 0 -1.27278 0.943444
Q2G251   0 0 -1.27278 0.943444
P0C818   0 0 -1.27278 0.943444
Q2FXQ2   0 0 -1.27278 0.943444
Q2FXD4   0 0 -1.27278 0.943444
Q2G014   0 0 -1.27278 0.943444
Q2FWI9   0 0 -1.27278 0.943444
Q2FX79   0 0 -1.27278 0.943444
Q2FVP7   0 0 -1.27278 0.943444
Q2FZN4   0 0 -1.27278 0.943444
Q2FWU6   0 0 -1.27278 0.943444
Q2G2Y1   0 0 -1.27278 0.943444
Q2FYF6   0 0 -1.27278 0.943444
Q2FXK0   0 0 -1.27278 0.943444
Q2FVI9   0 0 -1.27278 0.943444
Q2G246   0 0 -1.27278 0.943444
Q2G053   0 0 -1.27278 0.943444
Q2FWK8   0 0 -1.27278 0.943444
Q2FXL8   0 0 -1.27278 0.943444
Q2G0Q4   0 0 -1.27278 0.943444
Q2FVB7   0 0 -1.27278 0.943444
Q2FYD6   0 0 -1.27278 0.943444
Q2FXK9   0 0 -1.27278 0.943444
Q2FV78   0 0 -1.27278 0.943444
Q2FXG4   0 0 -1.27278 0.943444
Q2G0C8   0 0 -1.27278 0.943444
Q2FWU9   0 0 -1.27278 0.943444
Q2FUX2   0 0 -1.27278 0.943444
Q2FYI8   0 0 -1.27278 0.943444
Q2FXA1   0 0 -1.27278 0.943444
Q2FV49   0 0 -1.27278 0.943444
Q2G1S0   0 0 -1.27278 0.943444
Q2G0G0   0 0 -1.27278 0.943444
P0C805   0 0 -1.27278 0.943444
Q2FWV9   0 0 -1.27278 0.943444
Q2G152   0 0 -1.27278 0.943444
Q2FX48   0 0 -1.27278 0.943444
Q2FXS5   0 0 -1.27278 0.943444
Q2FWL4   0 0 -1.27278 0.943444
P0C7Y1   0 0 -1.27278 0.943444
Q2FXA2   0 0 -1.27278 0.943444
Q2FY96   0 0 -1.27278 0.943444
Q2FVJ3   0 0 -1.27278 0.943444
Q2FZ24   0 0 -1.27278 0.943444
Q2G1X4   0 0 -1.27278 0.943444
Q2FYM6   0 0 -1.27278 0.943444
Q2FWX6   0 0 -1.27278 0.943444
Q2G1D2   0 0 -1.27278 0.943444
Q2FWC0   0 0 -1.27278 0.943444
Q2FZG7   0 0 -1.27278 0.943444
Q2G2P1   0 0 -1.27278 0.943444
Q2G1M4   0 0 -1.27278 0.943444
Q2FX29   0 0 -1.27278 0.943444
Q2FUZ3   0 0 -1.27278 0.943444
Q2FVZ9   0 0 -1.27278 0.943444
Q2G2N3   0 0 -1.27278 0.943444
Q2G237   0 0 -1.27278 0.943444
Q2FXN5   0 0 -1.27278 0.943444
Q2FYP7   0 0 -1.27278 0.943444
Q2FWC8   0 0 -1.27278 0.943444
Q2G209   0 0 -1.27278 0.943444
Q2FXX7   0 0 -1.27278 0.943444
Q2FV05   0 0 -1.27278 0.943444
Q2FWM8   0 0 -1.27278 0.943444
Q2FV00   0 0 -1.27278 0.943444
Q2FZF2   0 0 -1.27278 0.943444
Q2FV80   0 0 -1.27278 0.943444
Q2FZZ7   0 0 -1.27278 0.943444
Q2FWH8   0 0 -1.27278 0.943444
Q2FVS5   0 0 -1.27278 0.943444
Q2FWY0   0 0 -1.27278 0.943444
Q2FZM3   0 0 -1.27278 0.943444
Q2FZW8   0 0 -1.27278 0.943444
Q2FVY7   0 0 -1.27278 0.943444
Q2FXJ1   0 0 -1.27278 0.943444
Q2G0T7   0 0 -1.27278 0.943444
Q2FW40   0 0 -1.27278 0.943444
Q2FYU9   0 0 -1.27278 0.943444
Q2FUR0   0 0 -1.27278 0.943444
Q2G215   0 0 -1.27278 0.943444
Q2G169   0 0 -1.27278 0.943444
Q2G034   0 0 -1.27278 0.943444
Q2FUV8   0 0 -1.27278 0.943444
Q2FW44   1 0.222222 -1.27278 0.943444
Q2FYJ8   0 0 -1.27278 0.943444
Q2FVR6   2 0.444444 -1.27278 0.943444
Q2G183   0 0 -1.27278 0.943444
Q2G0S1   1 0.222222 -1.27278 0.943444
Q2FX83   0 0 -1.27278 0.943444
Q2FYF7   1 0.222222 -1.27278 0.943444
Q2G166   2 0.444444 -1.27278 0.943444
Q2FX20   2 0.444444 -1.27278 0.943444
Q2G020   1 0.222222 -1.27278 0.943444
Q2FVC0   0 0 -1.27278 0.943444
Q2FVD1   0 0 -1.27278 0.943444
Q2FWH1   1 0.222222 -1.27278 0.943444
Q2FYX2   1 0.222222 -1.27278 0.943444
Q2FZB5   2 0.444444 -1.27278 0.943444
Q2G0G8   2 0.444444 -1.27278 0.943444
P0A0I4   0 0 -1.27278 0.943444
Q2G2C6   0 0 -1.27278 0.943444
Q2FVB1   1 0.222222 -1.27278 0.943444
Q2FYN1   1 0.222222 -1.27278 0.943444
Q2FV79   2 0.444444 -1.27278 0.943444
Q2FVU9   2 0.444444 -1.27278 0.943444
Q2G0W5   2 0.444444 -1.27278 0.943444
Q2FW60   1 0.222222 -1.27278 0.943444
Q2G269   2 0.444444 -1.27278 0.943444
Q2FZS1   1 0.222222 -1.27278 0.943444
Q2G1Y3   1 0.222222 -1.27278 0.943444
Q2FWA4   2 0.444444 -1.27278 0.943444
Q2G0C0   1 0.222222 -1.27278 0.943444
Q2G2J6   0 0 -1.27278 0.943444
Q2G1R2   1 0.222222 -1.27278 0.943444
Q2FXY8   2 0.444444 -1.27278 0.943444
Q2FYL2   1 0.222222 -1.27278 0.943444
Q2FYS3   0 0 -1.27278 0.943444
Q2FXS0   2 0.444444 -1.27278 0.943444
Q2FWA7   0 0 -1.27278 0.943444
Q2FWV8   0 0 -1.27278 0.943444
Q2G279   1 0.222222 -1.27278 0.943444
Q2FYB5   0 0 -1.27278 0.943444
Q2G175   1 0.222222 -1.27278 0.943444
Q2FZ07   0 0 -1.27278 0.943444
Q2FVG7   2 0.444444 -1.27278 0.943444
Q2G2P3   1 0.222222 -1.27278 0.943444
Q2FZA3   1 0.222222 -1.27278 0.943444
Q2FYE1   1 0.222222 -1.27278 0.943444
Q2G2F8   0 0 -1.27278 0.943444
Q2FWS8   0 0 -1.27278 0.943444
Q2FXD8   1 0.222222 -1.27278 0.943444
Q2FX46   2 0.444444 -1.27278 0.943444
Q2FYB4   2 0.444444 -1.27278 0.943444
Q2FYC0   1 0.222222 -1.27278 0.943444
Q2FUY5   1 0.222222 -1.27278 0.943444
Q2FYF2   0 0 -1.27278 0.943444
Q2G0R4   0 0 -1.27278 0.943444
Q2G1L1   1 0.222222 -1.27278 0.943444
Q2FYB0   0 0 -1.27278 0.943444
Q2FWW5   2 0.444444 -1.27278 0.943444
Q2FX04   2 0.444444 -1.27278 0.943444
Q2FV33   2 0.444444 -1.27278 0.943444
Q2FUX6   1 0.222222 -1.27278 0.943444
Q2FVP5   0 0 -1.27278 0.943444
Q2G0W7   2 0.444444 -1.27278 0.943444
Q2FXV1   1 0.222222 -1.27278 0.943444
Q2G096   1 0.222222 -1.27278 0.943444
Q2FV68   0 0 -1.27278 0.943444
Q2FVY6   2 0.444444 -1.27278 0.943444
Q2FYY0   2 0.444444 -1.27278 0.943444
Q2G005   2 0.444444 -1.27278 0.943444
Q2G2B4   1 0.222222 -1.27278 0.943444
Q2FVZ7   2 0.444444 -1.27278 0.943444
Q2FW55   2 0.444444 -1.27278 0.943444
Q2FV92   1 0.222222 -1.27278 0.943444
Q2FYV9   1 0.222222 -1.27278 0.943444
Q2FW74   2 0.444444 -1.27278 0.943444
Q2FVK9   2 0.444444 -1.27278 0.943444
Q2FZA4   2 0.444444 -1.27278 0.943444
Q2FV25   0 0 -1.27278 0.943444
Q2FYG8   2 0.444444 -1.27278 0.943444
Q2G216   0 0 -1.27278 0.943444
Q2FZ69   0 0 -1.27278 0.943444
Q2FV97   2 0.444444 -1.27278 0.943444
Q2FZ95   0 0 -1.27278 0.943444
Q2FZN8   1 0.222222 -1.27278 0.943444
Q2FZG2   1 0.222222 -1.27278 0.943444
Q2G259   2 0.444444 -1.27278 0.943444
Q2FYB6   2 0.444444 -1.27278 0.943444
Q2FZD1   0 0 -1.27278 0.943444
Q2FYT6   1 0.222222 -1.27278 0.943444
Q2G0Y2   1 0.222222 -1.27278 0.943444
Q2FWZ1   0 0 -1.27278 0.943444
Q2FVC8   2 0.444444 -1.27278 0.943444
Q2G2H1   2 0.444444 -1.27278 0.943444
Q2FY47   1 0.222222 -1.27278 0.943444
Q2FX78   2 0.444444 -1.27278 0.943444
Q2FX47   0 0 -1.27278 0.943444
Q2FZA7   1 0.222222 -1.27278 0.943444
Q2FV32   2 0.444444 -1.27278 0.943444
Q2FYE6   0 0 -1.27278 0.943444
Q2FZ41   0 0 -1.27278 0.943444
Q2FYG3   0 0 -1.27278 0.943444
Q2FX01   2 0.444444 -1.27278 0.943444
Q2FXU6   2 0.444444 -1.27278 0.943444
Q2FYL7   1 0.222222 -1.27278 0.943444
Q2FWQ3   2 0.444444 -1.27278 0.943444
Q2FZY9   1 0.222222 -1.27278 0.943444
Q2FV50   2 0.444444 -1.27278 0.943444
Q2FUY7   0 0 -1.27278 0.943444
Q2FXP6   2 0.444444 -1.27278 0.943444
Q2G1S9   2 0.444444 -1.27278 0.943444
Q2FX18   2 0.444444 -1.27278 0.943444
Q2FYU0   0 0 -1.27278 0.943444
Q2FXZ7   2 0.4 -1.27278 0.943444
Q2G051   3 0.6 -1.27278 0.943444
Q2FWS3   2 0.4 -1.27278 0.943444
Q2FW14   4 0.8 -1.27278 0.943444
Q2FYD7   2 0.4 -1.27278 0.943444
Q9RQP8   3 0.6 -1.27278 0.943444
Q2FZK2   4 0.8 -1.27278 0.943444
Q2FWI7   3 0.6 -1.27278 0.943444
Q2G182   2 0.4 -1.27278 0.943444
Q2FYT7   1 0.2 -1.27278 0.943444
Q2FV46   3 0.6 -1.27278 0.943444
Q2FY58   2 0.4 -1.27278 0.943444
Q2FX06   2 0.4 -1.27278 0.943444
Q2FZH0   3 0.6 -1.27278 0.943444
Q2FUZ4   2 0.4 -1.27278 0.943444
Q2G102   4 0.8 -1.27278 0.943444
Q2G1R8   3 0.6 -1.27278 0.943444
Q2G2J1   2 0.4 -1.27278 0.943444
Q2FX71   1 0.2 -1.27278 0.943444
Q2FUZ5   2 0.4 -1.27278 0.943444
Q2FYP5   2 0.4 -1.27278 0.943444
Q2G048   0 0 -1.27278 0.943444
Q2FUQ0   3 0.6 -1.27278 0.943444
Q2FWS7   2 0.4 -1.27278 0.943444
Q2FV65   2 0.4 -1.27278 0.943444
Q2G125   2 0.4 -1.27278 0.943444
Q2FYT2   4 0.8 -1.27278 0.943444
Q2FVH7   1 0.2 -1.27278 0.943444
Q2G127   4 0.8 -1.27278 0.943444
Q2FYI5   0 0 -1.27278 0.943444
Q2FYX4   2 0.4 -1.27278 0.943444
Q2G0M3   6 1.2 0.903563 0.161558
Q2FW87   3 0.6 -1.27278 0.943444
Q2G211   0 0 -1.27278 0.943444
Q2FXR5   5 1 0.903563 0.161558
Q2FWR5   0 0 -1.27278 0.943444
Q2FYD5   1 0.2 -1.27278 0.943444
Q2FY94   0 0 -1.27278 0.943444
Q2G2W8   2 0.4 -1.27278 0.943444
Q2FZL9   5 1 0.903563 0.161558
Q2FYT9   4 0.8 -1.27278 0.943444
Q2FX44   2 0.4 -1.27278 0.943444
Q2FXB2   0 0 -1.27278 0.943444
Q2FVF6   4 0.8 -1.27278 0.943444
Q2G2F6   2 0.4 -1.27278 0.943444
Q2G2C3   1 0.2 -1.27278 0.943444
Q2FYA5   3 0.6 -1.27278 0.943444
Q2FYB1   1 0.2 -1.27278 0.943444
Q2G011   2 0.4 -1.27278 0.943444
Q2FV29   0 0 -1.27278 0.943444
Q2FVW1   3 0.6 -1.27278 0.943444
Q2FYA4   2 0.4 -1.27278 0.943444
Q2FY26   4 0.8 -1.27278 0.943444
Q2FXC1   3 0.6 -1.27278 0.943444
Q2G2T0   5 1 0.903563 0.161558
Q2FY62   1 0.2 -1.27278 0.943444
Q2G2K4   3 0.6 -1.27278 0.943444
Q2FW65   3 0.6 -1.27278 0.943444
Q2FY05   2 0.4 -1.27278 0.943444
Q2FV96   2 0.4 -1.27278 0.943444
Q2G1S7   1 0.2 -1.27278 0.943444
Q2FWS9   2 0.4 -1.27278 0.943444
Q2G180   3 0.6 -1.27278 0.943444
Q2G0L6   2 0.4 -1.27278 0.943444
Q2G189   2 0.4 -1.27278 0.943444
Q2FYD9   0 0 -1.27278 0.943444
Q2FWM6   0 0 -1.27278 0.943444
Q2FXA6   2 0.4 -1.27278 0.943444
Q2G0U8   3 0.6 -1.27278 0.943444
Q2FXD9   1 0.2 -1.27278 0.943444
Q2FWF9   0 0 -1.27278 0.943444
Q2FXS3   1 0.2 -1.27278 0.943444
Q2FXX6   4 0.8 -1.27278 0.943444
Q2FWU2   2 0.4 -1.27278 0.943444
Q2FXD5   3 0.6 -1.27278 0.943444
Q2FZK8   4 0.8 -1.27278 0.943444
Q2FV15   1 0.2 -1.27278 0.943444
Q2FZZ5   4 0.8 -1.27278 0.943444
Q2FW48   2 0.4 -1.27278 0.943444
Q2FYB3   2 0.4 -1.27278 0.943444
Q2FWT5   4 0.8 -1.27278 0.943444
Q2FVH4   0 0 -1.27278 0.943444
Q2FWP4   4 0.8 -1.27278 0.943444
Q2FYX9   4 0.8 -1.27278 0.943444
Q2G1U7   0 0 -1.27278 0.943444
Q2FXY6   4 0.8 -1.27278 0.943444
Q2FYT1   1 0.2 -1.27278 0.943444
Q2G244   1 0.2 -1.27278 0.943444
Q2FX30   0 0 -1.27278 0.943444
Q2FVZ3   2 0.4 -1.27278 0.943444
Q2FWP5   5 1 0.903563 0.161558
Q2FX41   1 0.2 -1.27278 0.943444
Q2G2R5   2 0.4 -1.27278 0.943444
Q2G2S3   4 0.727273 -1.27278 0.943444
Q2G004   2 0.363636 -1.27278 0.943444
Q2FWV1   5 0.909091 -1.27278 0.943444
Q2G003   5 0.909091 -1.27278 0.943444
Q2FZV3   3 0.545455 -1.27278 0.943444
Q2G026   3 0.545455 -1.27278 0.943444
Q2FXG7   1 0.181818 -1.27278 0.943444
Q2FYL8   2 0.363636 -1.27278 0.943444
Q2FZB6   0 0 -1.27278 0.943444
Q2FZE4   3 0.545455 -1.27278 0.943444
Q2FX11   6 1.09091 0.903563 0.161558
Q2G0Y3   4 0.727273 -1.27278 0.943444
Q2FZW7   0 0 -1.27278 0.943444
Q2FX21   5 0.909091 -1.27278 0.943444
Q2G092   5 0.909091 -1.27278 0.943444
Q2FZB7   4 0.727273 -1.27278 0.943444
Q2G0J9   5 0.909091 -1.27278 0.943444
Q2G1X2   4 0.727273 -1.27278 0.943444
Q2FZD6   6 1.09091 0.903563 0.161558
Q2FW67   6 1.09091 0.903563 0.161558
Q2G111   3 0.545455 -1.27278 0.943444
Q2G2Y4   4 0.727273 -1.27278 0.943444
Q2FY38   2 0.363636 -1.27278 0.943444
Q2FWJ0   3 0.545455 -1.27278 0.943444
Q2G2T5   4 0.727273 -1.27278 0.943444
Q2FVG6   3 0.545455 -1.27278 0.943444
Q2G1V8   3 0.545455 -1.27278 0.943444
Q2G1L0   2 0.363636 -1.27278 0.943444
Q2FXD6   3 0.545455 -1.27278 0.943444
P0C948   3 0.545455 -1.27278 0.943444
Q2G1M2   3 0.545455 -1.27278 0.943444
Q2FVW8   3 0.545455 -1.27278 0.943444
Q2FX24   4 0.727273 -1.27278 0.943444
Q2FWS4   4 0.727273 -1.27278 0.943444
Q2FYQ3   2 0.363636 -1.27278 0.943444
Q2G254   6 1.09091 0.903563 0.161558
Q2FWB4   2 0.363636 -1.27278 0.943444
Q2FUP8   3 0.545455 -1.27278 0.943444
Q2FZC2   2 0.363636 -1.27278 0.943444
Q2FYE4   6 1.09091 0.903563 0.161558
Q2FWS2   5 0.909091 -1.27278 0.943444
Q2FY03   6 1.09091 0.903563 0.161558
Q2FVS6   4 0.727273 -1.27278 0.943444
Q2FXV2   2 0.363636 -1.27278 0.943444
Q2G2L6   4 0.727273 -1.27278 0.943444
Q2G2I5   1 0.181818 -1.27278 0.943444
Q2FYA2   3 0.545455 -1.27278 0.943444
Q2FWV7   3 0.545455 -1.27278 0.943444
Q2FXE7   7 1.27273 0.903563 0.161558
Q2G0J6   2 0.363636 -1.27278 0.943444
Q2FUU4   5 0.909091 -1.27278 0.943444
Q2FVJ4   3 0.545455 -1.27278 0.943444
Q2FZM9   4 0.727273 -1.27278 0.943444
Q2FZ51   3 0.545455 -1.27278 0.943444
Q2FY22   2 0.363636 -1.27278 0.943444
Q2G2Q1   3 0.545455 -1.27278 0.943444
Q2G109   2 0.363636 -1.27278 0.943444
Q2G1D6   2 0.363636 -1.27278 0.943444
Q2FVC9   1 0.181818 -1.27278 0.943444
Q2G2R6   5 0.909091 -1.27278 0.943444
Q2FZ85   5 0.909091 -1.27278 0.943444
Q2FVK4   2 0.363636 -1.27278 0.943444
Q2G1V9   1 0.181818 -1.27278 0.943444
Q2G2H6   3 0.545455 -1.27278 0.943444
Q2FWS6   4 0.727273 -1.27278 0.943444
Q2FZW4   5 0.909091 -1.27278 0.943444
Q2G1M3   4 0.727273 -1.27278 0.943444
Q2G1M0   4 0.727273 -1.27278 0.943444
Q2G1Y9   7 1.27273 0.903563 0.161558
Q2FX45   2 0.363636 -1.27278 0.943444
Q2FWP8   4 0.727273 -1.27278 0.943444
Q2FYP4   5 0.909091 -1.27278 0.943444
Q2FYL1   5 0.909091 -1.27278 0.943444
Q2G1L4   3 0.545455 -1.27278 0.943444
Q2FUQ7   3 0.545455 -1.27278 0.943444
Q2G247   0 0 -1.27278 0.943444
Q2FVV0   4 0.727273 -1.27278 0.943444
Q2FYU6   2 0.363636 -1.27278 0.943444
Q2G2N6   4 0.727273 -1.27278 0.943444
Q2FXC9   2 0.363636 -1.27278 0.943444
Q2FX42   6 1.09091 0.903563 0.161558
Q2FX26   6 1.09091 0.903563 0.161558
Q2FWF3   0 0 -1.27278 0.943444
Q2FZY1   4 0.727273 -1.27278 0.943444
Q2FW15   2 0.333333 -1.27278 0.943444
P0A0G2   6 1 0.903563 0.161558
Q2G2G5   5 0.833333 -1.27278 0.943444
Q2FY39   6 1 0.903563 0.161558
Q2G0B5   1 0.166667 -1.27278 0.943444
Q2FZI1   6 1 0.903563 0.161558
Q2FUQ6   4 0.666667 -1.27278 0.943444
Q2FVR5   4 0.666667 -1.27278 0.943444
Q2G2W6   3 0.5 -1.27278 0.943444
Q2FZR8   4 0.666667 -1.27278 0.943444
Q2FVY8   6 1 0.903563 0.161558
Q2FZ60   5 0.833333 -1.27278 0.943444
Q2FV82   5 0.833333 -1.27278 0.943444
Q2FX23   5 0.833333 -1.27278 0.943444
Q2G1G3   3 0.5 -1.27278 0.943444
P68805   4 0.666667 -1.27278 0.943444
Q2FVL0   2 0.333333 -1.27278 0.943444
Q2G2J0   5 0.833333 -1.27278 0.943444
Q2FZF1   2 0.333333 -1.27278 0.943444
Q2FXU9   7 1.16667 0.903563 0.161558
Q2G1A2   2 0.333333 -1.27278 0.943444
Q2G1C3   3 0.5 -1.27278 0.943444
Q2G1D4   3 0.5 -1.27278 0.943444
Q2G0A8   4 0.666667 -1.27278 0.943444
Q2FVC7   1 0.166667 -1.27278 0.943444
Q2G133   5 0.833333 -1.27278 0.943444
Q2FY86   5 0.833333 -1.27278 0.943444
Q2FX92   5 0.833333 -1.27278 0.943444
Q2FW47   2 0.333333 -1.27278 0.943444
Q2G1T9   1 0.166667 -1.27278 0.943444
Q2FVU8   3 0.5 -1.27278 0.943444
Q2FVD7   5 0.833333 -1.27278 0.943444
Q2FX55   3 0.5 -1.27278 0.943444
Q2FVD3   9 1.5 0.903563 0.161558
Q2G2B5   3 0.5 -1.27278 0.943444
Q2FWV6   4 0.666667 -1.27278 0.943444
Q2FW29   2 0.333333 -1.27278 0.943444
Q2G0W6   1 0.166667 -1.27278 0.943444
Q2FVD2   4 0.666667 -1.27278 0.943444
Q2FWR8   2 0.333333 -1.27278 0.943444
Q2FXA0   8 1.33333 0.903563 0.161558
Q2FZB4   5 0.833333 -1.27278 0.943444
Q2FX37   3 0.5 -1.27278 0.943444
Q2FX13   3 0.5 -1.27278 0.943444
Q2FWD8   2 0.333333 -1.27278 0.943444
Q2G108   5 0.833333 -1.27278 0.943444
Q2G2V4   4 0.666667 -1.27278 0.943444
Q2FZW2   7 1.16667 0.903563 0.161558
Q2FYY4   5 0.833333 -1.27278 0.943444
Q2FYB8   3 0.5 -1.27278 0.943444
Q2FWC2   9 1.5 0.903563 0.161558
Q2FYE8   4 0.666667 -1.27278 0.943444
Q2FXK5   6 1 0.903563 0.161558
Q2FWT0   6 1 0.903563 0.161558
Q2FW19   5 0.833333 -1.27278 0.943444
Q2G100   4 0.666667 -1.27278 0.943444
Q2FYY3   4 0.666667 -1.27278 0.943444
Q2FZ01   7 1.16667 0.903563 0.161558
Q2FYY1   4 0.666667 -1.27278 0.943444
Q2G103   11 1.83333 0.903563 0.161558
Q2FV12   5 0.833333 -1.27278 0.943444
Q2FWQ1   7 1.16667 0.903563 0.161558
Q2FYY5   4 0.666667 -1.27278 0.943444
Q2G207   4 0.666667 -1.27278 0.943444
Q2G1Y8   2 0.333333 -1.27278 0.943444
Q2FWZ8   4 0.666667 -1.27278 0.943444
Q2G0Z8   2 0.333333 -1.27278 0.943444
Q2G2F7   2 0.333333 -1.27278 0.943444
Q2FYH9   5 0.833333 -1.27278 0.943444
Q2FWB7   6 1 0.903563 0.161558
Q2FYN2   2 0.307692 -1.27278 0.943444
Q2FVQ6   5 0.769231 -1.27278 0.943444
Q2FWX3   3 0.461538 -1.27278 0.943444
Q2G187   1 0.153846 -1.27278 0.943444
Q2FW05   8 1.23077 0.903563 0.161558
Q2FYC3   7 1.07692 0.903563 0.161558
Q2FZJ2   4 0.615385 -1.27278 0.943444
Q2G0D6   6 0.923077 -1.27278 0.943444
Q2FWP7   8 1.23077 0.903563 0.161558
Q2FX31   8 1.23077 0.903563 0.161558
Q2FVZ6   4 0.615385 -1.27278 0.943444
Q2G2A2   11 1.69231 0.903563 0.161558
Q2FWQ8   2 0.307692 -1.27278 0.943444
Q2FVM9   7 1.07692 0.903563 0.161558
Q2FYD1   8 1.23077 0.903563 0.161558
Q2FYN3   2 0.307692 -1.27278 0.943444
Q2FYI3   6 0.923077 -1.27278 0.943444
Q2G022   5 0.769231 -1.27278 0.943444
Q2G1Q3   5 0.769231 -1.27278 0.943444
Q2FX58   1 0.153846 -1.27278 0.943444
Q2G2V1   6 0.923077 -1.27278 0.943444
Q2FVV5   8 1.23077 0.903563 0.161558
Q2FZC0   9 1.38462 0.903563 0.161558
Q2FV63   7 1.07692 0.903563 0.161558
Q2FWG9   2 0.307692 -1.27278 0.943444
Q2FZA5   4 0.615385 -1.27278 0.943444
Q2FX60   13 2 3.07991 0.0107511
Q2G2I8   4 0.615385 -1.27278 0.943444
Q2G2Y5   6 0.923077 -1.27278 0.943444
Q2G2Y2   9 1.38462 0.903563 0.161558
Q2FWA6   6 0.923077 -1.27278 0.943444
Q2FWL8   6 0.923077 -1.27278 0.943444
Q2FY95   9 1.38462 0.903563 0.161558
Q2FYC5   6 0.923077 -1.27278 0.943444
Q2FV43   3 0.461538 -1.27278 0.943444
Q2FVU0   10 1.53846 0.903563 0.161558
Q2FZG5   4 0.615385 -1.27278 0.943444
Q2G2H9   3 0.461538 -1.27278 0.943444
Q2G1D1   2 0.307692 -1.27278 0.943444
Q2FWU7   6 0.923077 -1.27278 0.943444
P60647   5 0.769231 -1.27278 0.943444
Q2FUR7   8 1.23077 0.903563 0.161558
Q2FWQ2   5 0.769231 -1.27278 0.943444
Q2G2M4   6 0.923077 -1.27278 0.943444
Q2G104   6 0.923077 -1.27278 0.943444
Q2FX76   4 0.615385 -1.27278 0.943444
Q2G2Q4   7 1.07692 0.903563 0.161558
Q2FXQ1   7 1.07692 0.903563 0.161558
Q2FX80   4 0.615385 -1.27278 0.943444
Q2FZN6   2 0.307692 -1.27278 0.943444
Q2G009   2 0.307692 -1.27278 0.943444
Q2G021   10 1.53846 0.903563 0.161558
Q2FWH0   7 1.07692 0.903563 0.161558
Q2FXQ0   10 1.53846 0.903563 0.161558
Q2FX64   4 0.615385 -1.27278 0.943444
Q2FY98   3 0.461538 -1.27278 0.943444
Q2FWK5   7 1.07692 0.903563 0.161558
Q2FYK1   4 0.615385 -1.27278 0.943444
Q2FXF0   4 0.615385 -1.27278 0.943444
Q2FY70   9 1.38462 0.903563 0.161558
Q2G114   8 1.23077 0.903563 0.161558
Q2FX38   3 0.461538 -1.27278 0.943444
Q2FUP9   4 0.615385 -1.27278 0.943444
Q2FVV3   7 1.07692 0.903563 0.161558
Q2G113   8 1.23077 0.903563 0.161558
Q2FWB2   2 0.307692 -1.27278 0.943444
Q2FWT6   5 0.769231 -1.27278 0.943444
Q2FW28   6 0.923077 -1.27278 0.943444
Q2FUQ9   2 0.307692 -1.27278 0.943444
Q2FY00   5 0.769231 -1.27278 0.943444
Q2G040   4 0.615385 -1.27278 0.943444
Q2FX35   6 0.923077 -1.27278 0.943444
Q2FYW9   4 0.571429 -1.27278 0.943444
Q2G2N8   5 0.714286 -1.27278 0.943444
Q2G1V7   10 1.42857 0.903563 0.161558
Q2G0C3   6 0.857143 -1.27278 0.943444
Q2FVW0   5 0.714286 -1.27278 0.943444
Q2FUS4   9 1.28571 0.903563 0.161558
Q2FVP6   5 0.714286 -1.27278 0.943444
Q2FZK1   5 0.714286 -1.27278 0.943444
Q2FXY2   13 1.85714 0.903563 0.161558
Q2FYX3   10 1.42857 0.903563 0.161558
Q2FZ86   7 1 0.903563 0.161558
Q2FUV7   7 1 0.903563 0.161558
Q2FX70   2 0.285714 -1.27278 0.943444
Q2G1Y1   7 1 0.903563 0.161558
Q2FVT9   5 0.714286 -1.27278 0.943444
Q2G2K3   15 2.14286 3.07991 0.0107511
P72358   6 0.857143 -1.27278 0.943444
Q2G192   4 0.571429 -1.27278 0.943444
Q2FYX6   5 0.714286 -1.27278 0.943444
Q2FXW0   6 0.857143 -1.27278 0.943444
Q2G202   8 1.14286 0.903563 0.161558
Q2FYW7   2 0.285714 -1.27278 0.943444
Q2G2M0   2 0.285714 -1.27278 0.943444
Q2FXT7   2 0.285714 -1.27278 0.943444
Q2FX59   6 0.857143 -1.27278 0.943444
Q2G0X2   7 1 0.903563 0.161558
Q2FWR6   6 0.857143 -1.27278 0.943444
Q2FW22   8 1.14286 0.903563 0.161558
Q2FZH4   14 2 3.07991 0.0107511
Q2FYZ1   5 0.714286 -1.27278 0.943444
Q2G2W7   11 1.57143 0.903563 0.161558
Q2G2I4   10 1.42857 0.903563 0.161558
Q2FZP5   9 1.28571 0.903563 0.161558
Q2FWQ7   8 1.14286 0.903563 0.161558
Q2G1W9   6 0.857143 -1.27278 0.943444
Q2FWF7   5 0.714286 -1.27278 0.943444
Q2FYM9   7 1 0.903563 0.161558
Q2FXV0   12 1.71429 0.903563 0.161558
Q2FWW2   6 0.857143 -1.27278 0.943444
Q2FVS2   10 1.42857 0.903563 0.161558
Q2G007   16 2.28571 3.07991 0.0107511
Q2FYA7   8 1.14286 0.903563 0.161558
Q2G0K0   7 1 0.903563 0.161558
Q2FXS9   5 0.714286 -1.27278 0.943444
Q2G249   5 0.714286 -1.27278 0.943444
Q2G008   2 0.285714 -1.27278 0.943444
Q2FZD5   8 1.14286 0.903563 0.161558
Q2FZG0   6 0.857143 -1.27278 0.943444
Q2FX28   7 1 0.903563 0.161558
Q2FXI4   5 0.714286 -1.27278 0.943444
Q2G176   6 0.857143 -1.27278 0.943444
Q2G116   5 0.714286 -1.27278 0.943444
Q2FXF2   6 0.857143 -1.27278 0.943444
Q2G260   6 0.857143 -1.27278 0.943444
Q2G213   3 0.428571 -1.27278 0.943444
Q2G173   7 1 0.903563 0.161558
Q2FV71   9 1.28571 0.903563 0.161558
Q2FWY8   3 0.428571 -1.27278 0.943444
Q2FWN3   2 0.285714 -1.27278 0.943444
Q2FYD4   6 0.857143 -1.27278 0.943444
Q2FVQ2   13 1.85714 0.903563 0.161558
Q2FVK0   15 2.14286 3.07991 0.0107511
Q2G285   11 1.57143 0.903563 0.161558
Q2FZH6   10 1.42857 0.903563 0.161558
Q2FZX1   9 1.28571 0.903563 0.161558
Q2FZ83   0 0 -1.27278 0.943444
Q2G0S9   7 1 0.903563 0.161558
Q2FZH7   8 1.14286 0.903563 0.161558
Q2FZT3   12 1.71429 0.903563 0.161558
Q2FX57   11 1.46667 0.903563 0.161558
Q2G0B9   7 0.933333 -1.27278 0.943444
Q2FY28   8 1.06667 0.903563 0.161558
Q2G0R5   9 1.2 0.903563 0.161558
Q2FZG8   7 0.933333 -1.27278 0.943444
Q2G1X1   2 0.266667 -1.27278 0.943444
Q2FX93   6 0.8 -1.27278 0.943444
Q2FYU5   8 1.06667 0.903563 0.161558
Q2FWR9   11 1.46667 0.903563 0.161558
Q2FWS0   10 1.33333 0.903563 0.161558
Q2G0P4   5 0.666667 -1.27278 0.943444
Q2FX50   6 0.8 -1.27278 0.943444
Q2FZV0   5 0.666667 -1.27278 0.943444
Q2G0S5   6 0.8 -1.27278 0.943444
Q2FY25   6 0.8 -1.27278 0.943444
Q2FXG6   7 0.933333 -1.27278 0.943444
Q2FZJ7   2 0.266667 -1.27278 0.943444
Q2G0U7   7 0.933333 -1.27278 0.943444
Q2FZV2   9 1.2 0.903563 0.161558
Q2FWT8   9 1.2 0.903563 0.161558
Q2G0D1   10 1.33333 0.903563 0.161558
Q2FVW5   7 0.933333 -1.27278 0.943444
Q2FY97   9 1.2 0.903563 0.161558
Q2FXF3   9 1.2 0.903563 0.161558
Q2G063   5 0.666667 -1.27278 0.943444
Q2G0U5   8 1.06667 0.903563 0.161558
Q2G2B1   12 1.6 0.903563 0.161558
Q2FVE3   7 0.933333 -1.27278 0.943444
Q2FZW1   9 1.2 0.903563 0.161558
Q2FYK2   9 1.2 0.903563 0.161558
Q2FXW2   6 0.8 -1.27278 0.943444
Q9F0R1   10 1.33333 0.903563 0.161558
Q2FZG3   10 1.33333 0.903563 0.161558
Q2G2K0   11 1.46667 0.903563 0.161558
Q2FVN4   2 0.266667 -1.27278 0.943444
Q2FYV0   6 0.8 -1.27278 0.943444
Q2G0A5   5 0.666667 -1.27278 0.943444
Q2FZ03   9 1.2 0.903563 0.161558
Q2G1I8   5 0.666667 -1.27278 0.943444
Q2FYX8   8 1.06667 0.903563 0.161558
Q2FV18   7 0.933333 -1.27278 0.943444
Q2FYI7   6 0.8 -1.27278 0.943444
Q2G0K1   6 0.8 -1.27278 0.943444
Q2G2U9   12 1.6 0.903563 0.161558
Q2FW31   6 0.8 -1.27278 0.943444
Q2FVB5   13 1.73333 0.903563 0.161558
Q2FVI8   6 0.8 -1.27278 0.943444
Q2FZT0   8 1.06667 0.903563 0.161558
P48860   10 1.33333 0.903563 0.161558
Q2FYC1   10 1.33333 0.903563 0.161558
Q2G286   7 0.933333 -1.27278 0.943444
Q2FXD3   9 1.2 0.903563 0.161558
Q2G027   8 1.06667 0.903563 0.161558
Q2G0T4   6 0.8 -1.27278 0.943444
Q2FZJ5   5 0.666667 -1.27278 0.943444
Q2FW10   5 0.666667 -1.27278 0.943444
Q2FY91   12 1.6 0.903563 0.161558
Q2FVP0   7 0.933333 -1.27278 0.943444
P60070   10 1.33333 0.903563 0.161558
Q2FWU1   10 1.33333 0.903563 0.161558
Q2FYA3   9 1.2 0.903563 0.161558
Q2G0V8   9 1.2 0.903563 0.161558
Q2G0Z2   6 0.8 -1.27278 0.943444
Q2FZ47   7 0.933333 -1.27278 0.943444
Q2G0V9   5 0.666667 -1.27278 0.943444
Q2FZE2   11 1.46667 0.903563 0.161558
Q2FWB0   11 1.46667 0.903563 0.161558
Q2G1J1   12 1.6 0.903563 0.161558
Q2FYQ1   6 0.8 -1.27278 0.943444
Q2FZ45   8 1.06667 0.903563 0.161558
Q2FYW5   12 1.6 0.903563 0.161558
Q2G1A0   7 0.933333 -1.27278 0.943444
Q2FZB9   7 0.933333 -1.27278 0.943444
Q2FZX2   8 1.06667 0.903563 0.161558
Q2FZY4   12 1.6 0.903563 0.161558
Q2FW56   5 0.666667 -1.27278 0.943444
P0A0G6   7 0.933333 -1.27278 0.943444
Q2FW80   7 0.933333 -1.27278 0.943444
Q2G2S4   5 0.666667 -1.27278 0.943444
Q2G2H0   8 1.06667 0.903563 0.161558
Q2G2E1   9 1.2 0.903563 0.161558
Q2G0I5   9 1.2 0.903563 0.161558
Q2FWW6   11 1.46667 0.903563 0.161558
Q2G112   5 0.666667 -1.27278 0.943444
Q2G214   7 0.933333 -1.27278 0.943444
Q2FYG2   8 1.06667 0.903563 0.161558
Q2G0J5   6 0.8 -1.27278 0.943444
Q2FX27   8 1.06667 0.903563 0.161558
Q2FWV5   8 1.06667 0.903563 0.161558
Q2FX40   10 1.33333 0.903563 0.161558
Q2FZM5   7 0.933333 -1.27278 0.943444
Q2FXH8   7 0.933333 -1.27278 0.943444
Q2FWS5   12 1.6 0.903563 0.161558
Q2FW13   8 1 0.903563 0.161558
Q2FY93   15 1.875 0.903563 0.161558
Q2FZM8   11 1.375 0.903563 0.161558
Q2FZV4   8 1 0.903563 0.161558
Q2FVD4   10 1.25 0.903563 0.161558
Q2G0J3   7 0.875 -1.27278 0.943444
Q2FX61   8 1 0.903563 0.161558
Q2FVD6   6 0.75 -1.27278 0.943444
Q2FYY7   11 1.375 0.903563 0.161558
Q2G0W0   12 1.5 0.903563 0.161558
Q2FXF7   10 1.25 0.903563 0.161558
Q2G191   6 0.75 -1.27278 0.943444
Q2FYT5   9 1.125 0.903563 0.161558
Q2G1P0   5 0.625 -1.27278 0.943444
Q2FVF8   6 0.75 -1.27278 0.943444
Q2G0Y1   8 1 0.903563 0.161558
Q2FZD2   12 1.5 0.903563 0.161558
Q2FZ59   6 0.75 -1.27278 0.943444
Q2G2G1   11 1.375 0.903563 0.161558
Q2G0F9   2 0.25 -1.27278 0.943444
Q2G1J2   12 1.5 0.903563 0.161558
Q2G0Q6   10 1.25 0.903563 0.161558
Q2FYX0   10 1.25 0.903563 0.161558
Q2FZU8   2 0.25 -1.27278 0.943444
Q2G267   11 1.375 0.903563 0.161558
Q2G174   6 0.75 -1.27278 0.943444
Q2FWC3   14 1.75 0.903563 0.161558
Q2FVN6   6 0.75 -1.27278 0.943444
Q2G2D1   15 1.875 0.903563 0.161558
Q2FZK9   11 1.375 0.903563 0.161558
Q2G2C9   12 1.5 0.903563 0.161558
Q2G2V8   2 0.25 -1.27278 0.943444
Q2FVL6   7 0.875 -1.27278 0.943444
Q2FY45   10 1.25 0.903563 0.161558
Q2G2R7   6 0.75 -1.27278 0.943444
Q2FWD5   11 1.375 0.903563 0.161558
Q2FWT3   8 1 0.903563 0.161558
Q2FY92   12 1.5 0.903563 0.161558
Q2FZM2   10 1.25 0.903563 0.161558
Q2G2F0   11 1.375 0.903563 0.161558
Q2FW30   10 1.25 0.903563 0.161558
Q2FZV9   13 1.625 0.903563 0.161558
Q2FVA6   9 1.125 0.903563 0.161558
Q2G229   8 1 0.903563 0.161558
Q2FZZ3   13 1.625 0.903563 0.161558
Q2G2F4   8 1 0.903563 0.161558
Q2FVA7   11 1.375 0.903563 0.161558
Q2G0R3   9 1.125 0.903563 0.161558
Q2G1R1   11 1.375 0.903563 0.161558
Q2FZ79   9 1.125 0.903563 0.161558
Q2FZ12   7 0.875 -1.27278 0.943444
Q2FX39   12 1.5 0.903563 0.161558
Q2G186   7 0.875 -1.27278 0.943444
Q2FXE5   6 0.75 -1.27278 0.943444
Q2G0A1   6 0.75 -1.27278 0.943444
Q2G0E7   7 0.875 -1.27278 0.943444
Q2G2V7   8 1 0.903563 0.161558
Q2FYA6   11 1.375 0.903563 0.161558
Q2G276   6 0.75 -1.27278 0.943444
Q2G070   11 1.375 0.903563 0.161558
Q2FVZ1   13 1.625 0.903563 0.161558
Q2FW84   10 1.25 0.903563 0.161558
Q2FVY9   10 1.25 0.903563 0.161558
Q2FVD9   7 0.875 -1.27278 0.943444
Q2G1T2   11 1.375 0.903563 0.161558
Q2G0I3   13 1.625 0.903563 0.161558
Q2G0E8   9 1.125 0.903563 0.161558
Q2FW08   10 1.25 0.903563 0.161558
Q2FVD8   7 0.875 -1.27278 0.943444
Q2FXF5   10 1.25 0.903563 0.161558
Q2FXW1   13 1.625 0.903563 0.161558
Q2FW79   5 0.625 -1.27278 0.943444
Q2G2G0   2 0.25 -1.27278 0.943444
P48940   8 1 0.903563 0.161558
Q2FYL6   9 1.125 0.903563 0.161558
Q2FZV8   7 0.875 -1.27278 0.943444
Q2FYM5   9 1.125 0.903563 0.161558
Q2G2B6   9 1.125 0.903563 0.161558
Q2G1L2   8 1 0.903563 0.161558
Q2G1V5   5 0.625 -1.27278 0.943444
Q2FXT0   2 0.25 -1.27278 0.943444
Q2FY02   12 1.5 0.903563 0.161558
Q2FWQ4   9 1.125 0.903563 0.161558
Q2FYG4   7 0.875 -1.27278 0.943444
Q2FW11   11 1.375 0.903563 0.161558
Q2G257   19 2.23529 3.07991 0.0107511
Q2FWJ6   12 1.41176 0.903563 0.161558
Q2FXS8   2 0.235294 -1.27278 0.943444
Q2FX12   11 1.29412 0.903563 0.161558
Q2FYF1   8 0.941176 -1.27278 0.943444
Q2G2E8   8 0.941176 -1.27278 0.943444
Q2FXE6   6 0.705882 -1.27278 0.943444
Q2G2C0   5 0.588235 -1.27278 0.943444
Q2G1V6   9 1.05882 0.903563 0.161558
Q2FWZ4   8 0.941176 -1.27278 0.943444
Q2G2V0   10 1.17647 0.903563 0.161558
Q9ZAH6   9 1.05882 0.903563 0.161558
Q2FVU2   14 1.64706 0.903563 0.161558
Q2FWI8   12 1.41176 0.903563 0.161558
P0A0H0   2 0.235294 -1.27278 0.943444
Q2G0C1   13 1.52941 0.903563 0.161558
Q2FXH3   8 0.941176 -1.27278 0.943444
Q2FXI6   14 1.64706 0.903563 0.161558
Q2G1X5   7 0.823529 -1.27278 0.943444
Q2FV08   12 1.41176 0.903563 0.161558
Q2FWT7   5 0.588235 -1.27278 0.943444
Q2G210   12 1.41176 0.903563 0.161558
Q2FW66   10 1.17647 0.903563 0.161558
Q2FWD0   10 1.17647 0.903563 0.161558
Q2FUQ1   14 1.64706 0.903563 0.161558
Q2FVI6   7 0.823529 -1.27278 0.943444
Q2FWM7   6 0.705882 -1.27278 0.943444
Q2FVN2   6 0.705882 -1.27278 0.943444
Q2FWR2   8 0.941176 -1.27278 0.943444
Q2FYH4   13 1.52941 0.903563 0.161558
Q2FYM8   5 0.588235 -1.27278 0.943444
Q9RFJ6   10 1.17647 0.903563 0.161558
Q2FZ42   2 0.235294 -1.27278 0.943444
Q2FVX9   11 1.29412 0.903563 0.161558
Q2G066   11 1.29412 0.903563 0.161558
Q2FVM3   14 1.64706 0.903563 0.161558
Q2FWT1   9 1.05882 0.903563 0.161558
Q2FZB8   6 0.705882 -1.27278 0.943444
Q2FUQ8   6 0.705882 -1.27278 0.943444
Q2G2I7   3 0.352941 -1.27278 0.943444
Q2FVF7   10 1.17647 0.903563 0.161558
Q2FV52   13 1.52941 0.903563 0.161558
Q2FWE3   11 1.29412 0.903563 0.161558
Q2G144   7 0.823529 -1.27278 0.943444
Q2FXZ1   8 0.941176 -1.27278 0.943444
Q2FX34   4 0.470588 -1.27278 0.943444
Q2FWV4   2 0.235294 -1.27278 0.943444
Q2FZ11   11 1.29412 0.903563 0.161558
Q2G141   11 1.29412 0.903563 0.161558
Q2FWF5   7 0.823529 -1.27278 0.943444
Q2FV34   5 0.588235 -1.27278 0.943444
Q2FWQ0   13 1.52941 0.903563 0.161558
Q2FV88   13 1.52941 0.903563 0.161558
Q2G2P0   10 1.17647 0.903563 0.161558
Q2FYW8   13 1.52941 0.903563 0.161558
Q2G1W1   11 1.29412 0.903563 0.161558
Q2FVC2   10 1.17647 0.903563 0.161558
Q2G0D3   9 1.05882 0.903563 0.161558
Q2FV89   13 1.52941 0.903563 0.161558
Q2G1U2   5 0.588235 -1.27278 0.943444
Q2FX32   5 0.588235 -1.27278 0.943444
Q2FXS7   12 1.41176 0.903563 0.161558
Q2FVX1   7 0.823529 -1.27278 0.943444
Q2FVE0   9 1.05882 0.903563 0.161558
Q2G270   5 0.588235 -1.27278 0.943444
Q9EYW6   6 0.705882 -1.27278 0.943444
Q2FVB8   10 1.17647 0.903563 0.161558
Q2FZT9   9 1.05882 0.903563 0.161558
Q2G298   14 1.64706 0.903563 0.161558
Q2FX49   10 1.17647 0.903563 0.161558
Q2G0Z0   10 1.17647 0.903563 0.161558
Q2FW39   14 1.64706 0.903563 0.161558
Q2G252   8 0.941176 -1.27278 0.943444
Q2G0A3   5 0.588235 -1.27278 0.943444
Q2FYJ7   13 1.52941 0.903563 0.161558
Q2FWT2   12 1.41176 0.903563 0.161558
Q2FWQ5   11 1.29412 0.903563 0.161558
Q2G2J7   7 0.823529 -1.27278 0.943444
Q2FY75   10 1.17647 0.903563 0.161558
Q2G106   8 0.941176 -1.27278 0.943444
Q2FVY3   9 1.05882 0.903563 0.161558
Q2FVP9   9 1.05882 0.903563 0.161558
Q2FW42   7 0.823529 -1.27278 0.943444
Q2FUV9   9 1.05882 0.903563 0.161558
Q2FVR7   12 1.41176 0.903563 0.161558
Q2FZN1   7 0.823529 -1.27278 0.943444
Q2G2Q7   15 1.66667 0.903563 0.161558
Q2G150   13 1.44444 0.903563 0.161558
Q2G081   8 0.888889 -1.27278 0.943444
Q2FV45   10 1.11111 0.903563 0.161558
Q2FX02   10 1.11111 0.903563 0.161558
P0A0Q4   15 1.66667 0.903563 0.161558
Q2G0L9   12 1.33333 0.903563 0.161558
Q2FY04   15 1.66667 0.903563 0.161558
Q2FV48   12 1.33333 0.903563 0.161558
Q2FW64   10 1.11111 0.903563 0.161558
Q2FX63   13 1.44444 0.903563 0.161558
Q2G1T3   10 1.11111 0.903563 0.161558
Q2G0K9   4 0.444444 -1.27278 0.943444
Q2FZ00   14 1.55556 0.903563 0.161558
Q2FVL9   2 0.222222 -1.27278 0.943444
Q2FW33   15 1.66667 0.903563 0.161558
Q2FWT9   7 0.777778 -1.27278 0.943444
Q2FZF7   8 0.888889 -1.27278 0.943444
Q2FWL1   13 1.44444 0.903563 0.161558
Q2FYS7   8 0.888889 -1.27278 0.943444
Q2FZX3   11 1.22222 0.903563 0.161558
Q2FXR0   9 1 0.903563 0.161558
Q2G2I9   6 0.666667 -1.27278 0.943444
Q2FWN1   4 0.444444 -1.27278 0.943444
Q2G297   11 1.22222 0.903563 0.161558
Q2FVA0   11 1.22222 0.903563 0.161558
Q2FXX0   4 0.444444 -1.27278 0.943444
Q2G2P4   8 0.888889 -1.27278 0.943444
Q2G0P8   16 1.77778 0.903563 0.161558
Q2FVN3   14 1.55556 0.903563 0.161558
Q2FXK7   14 1.55556 0.903563 0.161558
Q2FZF8   7 0.777778 -1.27278 0.943444
Q2FWR0   7 0.777778 -1.27278 0.943444
Q2FXL2   7 0.777778 -1.27278 0.943444
Q2FWA9   10 1.11111 0.903563 0.161558
Q2G282   11 1.22222 0.903563 0.161558
Q9RQQ0   10 1.11111 0.903563 0.161558
Q2FXD7   14 1.55556 0.903563 0.161558
Q2FUY4   11 1.22222 0.903563 0.161558
Q2G2W4   10 1.11111 0.903563 0.161558
Q2FZF5   10 1.11111 0.903563 0.161558
Q2FY42   4 0.444444 -1.27278 0.943444
Q2FUS3   15 1.66667 0.903563 0.161558
Q2G2E7   6 0.666667 -1.27278 0.943444
Q2G0S6   7 0.777778 -1.27278 0.943444
Q2G0C2   9 1 0.903563 0.161558
Q2FWF8   14 1.55556 0.903563 0.161558
Q2G000   16 1.77778 0.903563 0.161558
Q2FWX2   5 0.555556 -1.27278 0.943444
Q2FZS2   6 0.666667 -1.27278 0.943444
Q2FW16   6 0.666667 -1.27278 0.943444
Q2FZI2   7 0.777778 -1.27278 0.943444
Q2G1Q5   9 1 0.903563 0.161558
Q2G1A5   14 1.55556 0.903563 0.161558
Q2G0P7   11 1.22222 0.903563 0.161558
Q2FWV3   5 0.555556 -1.27278 0.943444
Q2FW51   6 0.666667 -1.27278 0.943444
Q2FVI4   10 1.11111 0.903563 0.161558
Q2FVN7   10 1.11111 0.903563 0.161558
Q2FWP9   3 0.333333 -1.27278 0.943444
Q2FXT2   12 1.33333 0.903563 0.161558
P0A0F4   10 1.11111 0.903563 0.161558
Q2G126   15 1.66667 0.903563 0.161558
Q2FW82   8 0.888889 -1.27278 0.943444
Q2FY44   12 1.33333 0.903563 0.161558
Q2G0N9   12 1.33333 0.903563 0.161558
Q2G0Z9   6 0.666667 -1.27278 0.943444
Q2FV81   11 1.22222 0.903563 0.161558
Q2FYC4   15 1.66667 0.903563 0.161558
Q2G178   15 1.66667 0.903563 0.161558
Q2G079   10 1.11111 0.903563 0.161558
Q2G2B7   14 1.55556 0.903563 0.161558
Q2FVF5   7 0.777778 -1.27278 0.943444
Q2G2W2   10 1.11111 0.903563 0.161558
Q2G1I2   20 2.22222 3.07991 0.0107511
Q2G245   3 0.333333 -1.27278 0.943444
Q2G1H7   11 1.15789 0.903563 0.161558
Q2FWF1   6 0.631579 -1.27278 0.943444
Q2FZZ9   13 1.36842 0.903563 0.161558
Q2G1W3   9 0.947368 -1.27278 0.943444
Q2G204   12 1.26316 0.903563 0.161558
Q2G1H1   8 0.842105 -1.27278 0.943444
Q2FXK3   11 1.15789 0.903563 0.161558
Q2G2H8   12 1.26316 0.903563 0.161558
Q2FZP9   14 1.47368 0.903563 0.161558
Q2FWI2   10 1.05263 0.903563 0.161558
Q2FYZ6   12 1.26316 0.903563 0.161558
Q2FXS1   5 0.526316 -1.27278 0.943444
Q2G200   12 1.26316 0.903563 0.161558
Q2G2L5   7 0.736842 -1.27278 0.943444
Q2FY73   11 1.15789 0.903563 0.161558
Q2G177   7 0.736842 -1.27278 0.943444
Q2G2F9   11 1.15789 0.903563 0.161558
Q2FV27   8 0.842105 -1.27278 0.943444
Q2FZ56   8 0.842105 -1.27278 0.943444
Q2FVF3   9 0.947368 -1.27278 0.943444
Q2G0B6   7 0.736842 -1.27278 0.943444
Q2G2S5   13 1.36842 0.903563 0.161558
Q2FW68   10 1.05263 0.903563 0.161558
Q2FWX7   6 0.631579 -1.27278 0.943444
Q2FWB6   19 2 3.07991 0.0107511
Q2FXA9   11 1.15789 0.903563 0.161558
Q2FXP3   10 1.05263 0.903563 0.161558
Q2FUX5   16 1.68421 0.903563 0.161558
Q2FZZ4   11 1.15789 0.903563 0.161558
Q2FX98   17 1.78947 0.903563 0.161558
Q2FV23   7 0.736842 -1.27278 0.943444
Q2FUR1   9 0.947368 -1.27278 0.943444
Q2FY49   15 1.57895 0.903563 0.161558
Q2G017   6 0.631579 -1.27278 0.943444
Q2G2K9   16 1.68421 0.903563 0.161558
Q2G2N9   13 1.36842 0.903563 0.161558
Q2G0E9   8 0.842105 -1.27278 0.943444
Q2FY19   12 1.26316 0.903563 0.161558
Q2G1E3   7 0.736842 -1.27278 0.943444
Q2FW17   2 0.210526 -1.27278 0.943444
Q2FWK9   12 1.26316 0.903563 0.161558
Q2G2Q6   15 1.57895 0.903563 0.161558
Q2G2Q5   15 1.57895 0.903563 0.161558
Q2G1U9   13 1.36842 0.903563 0.161558
Q2G299   10 1.05263 0.903563 0.161558
Q2FX75   2 0.210526 -1.27278 0.943444
Q2G058   12 1.26316 0.903563 0.161558
Q2G0E3   6 0.631579 -1.27278 0.943444
Q2FYK0   11 1.15789 0.903563 0.161558
Q2G2K6   4 0.421053 -1.27278 0.943444
Q2FYN0   5 0.526316 -1.27278 0.943444
Q2FVK7   8 0.842105 -1.27278 0.943444
Q2FX15   13 1.36842 0.903563 0.161558
Q2FVN9   9 0.947368 -1.27278 0.943444
Q2FWX0   10 1.05263 0.903563 0.161558
Q2G143   19 2 3.07991 0.0107511
Q2G0C7   7 0.736842 -1.27278 0.943444
Q2G0K6   10 1.05263 0.903563 0.161558
Q2FZZ1   9 0.947368 -1.27278 0.943444
Q2FV13   10 1.05263 0.903563 0.161558
Q2G128   9 0.947368 -1.27278 0.943444
Q2FXU2   7 0.736842 -1.27278 0.943444
Q2G2R4   9 0.947368 -1.27278 0.943444
Q2FXM1   13 1.36842 0.903563 0.161558
Q8KQR1   2 0.210526 -1.27278 0.943444
Q2G2Q9   16 1.68421 0.903563 0.161558
Q2FVG9   9 0.947368 -1.27278 0.943444
Q2FV56   9 0.947368 -1.27278 0.943444
Q2FWG7   9 0.9 -1.27278 0.943444
Q2G0T1   11 1.1 0.903563 0.161558
Q2FXB9   9 0.9 -1.27278 0.943444
Q2FZP3   11 1.1 0.903563 0.161558
Q2FZQ2   10 1 0.903563 0.161558
Q2FXS4   13 1.3 0.903563 0.161558
Q2FZ21   7 0.7 -1.27278 0.943444
Q2G2X2   10 1 0.903563 0.161558
Q2FZF6   12 1.2 0.903563 0.161558
Q2FYA0   10 1 0.903563 0.161558
Q2G2A9   9 0.9 -1.27278 0.943444
Q2FYB9   13 1.3 0.903563 0.161558
Q2FYI4   8 0.8 -1.27278 0.943444
Q2FYL4   10 1 0.903563 0.161558
Q2G1T0   10 1 0.903563 0.161558
Q2FXW7   9 0.9 -1.27278 0.943444
Q2FZA1   13 1.3 0.903563 0.161558
Q2FY76   11 1.1 0.903563 0.161558
Q2FZ97   12 1.2 0.903563 0.161558
Q2G1I4   9 0.9 -1.27278 0.943444
Q2FYQ6   8 0.8 -1.27278 0.943444
Q2FXL6   13 1.3 0.903563 0.161558
Q2G2G6   7 0.7 -1.27278 0.943444
Q2FVH1   9 0.9 -1.27278 0.943444
Q2FYA8   10 1 0.903563 0.161558
Q2G2M5   16 1.6 0.903563 0.161558
Q2FV99   7 0.7 -1.27278 0.943444
Q2G105   10 1 0.903563 0.161558
Q2FW23   13 1.3 0.903563 0.161558
Q2G012   2 0.2 -1.27278 0.943444
Q2G2V5   7 0.7 -1.27278 0.943444
Q2FW07   15 1.5 0.903563 0.161558
Q2G0F2   8 0.8 -1.27278 0.943444
Q2FZC9   14 1.4 0.903563 0.161558
Q2FXE9   9 0.9 -1.27278 0.943444
Q2FV47   13 1.3 0.903563 0.161558
Q2G2Q8   18 1.8 0.903563 0.161558
Q2FYE7   14 1.4 0.903563 0.161558
Q2FUT3   12 1.2 0.903563 0.161558
Q2G068   16 1.6 0.903563 0.161558
Q2G2D3   9 0.9 -1.27278 0.943444
Q2FYK4   12 1.2 0.903563 0.161558
Q2FX36   9 0.9 -1.27278 0.943444
Q2G0A4   9 0.9 -1.27278 0.943444
Q2G080   9 0.9 -1.27278 0.943444
Q2FUT1   15 1.5 0.903563 0.161558
Q2FYH3   9 0.9 -1.27278 0.943444
Q2FXA7   11 1.1 0.903563 0.161558
Q2G2Y6   2 0.2 -1.27278 0.943444
Q2FY55   15 1.5 0.903563 0.161558
Q2FY61   8 0.8 -1.27278 0.943444
Q2G0E2   13 1.3 0.903563 0.161558
Q2FVY1   13 1.3 0.903563 0.161558
Q2FUV1   14 1.4 0.903563 0.161558
Q2FUS9   5 0.5 -1.27278 0.943444
Q2G1A1   6 0.6 -1.27278 0.943444
P60639   12 1.2 0.903563 0.161558
Q2FZE9   2 0.2 -1.27278 0.943444
Q2G1I9   9 0.9 -1.27278 0.943444
Q2FWN0   16 1.6 0.903563 0.161558
Q2FZE3   13 1.3 0.903563 0.161558
Q93Q23   8 0.8 -1.27278 0.943444
Q2FWE9   10 1 0.903563 0.161558
Q2FUS1   10 1 0.903563 0.161558
Q2FVM5   17 1.7 0.903563 0.161558
Q2G2N7   9 0.9 -1.27278 0.943444
Q2FWG0   10 1 0.903563 0.161558
Q2FXV7   10 1 0.903563 0.161558
Q2FW69   9 0.9 -1.27278 0.943444
P0A0F8   7 0.7 -1.27278 0.943444
Q2G055   8 0.8 -1.27278 0.943444
Q2FV37   11 1.1 0.903563 0.161558
Q2G225   7 0.7 -1.27278 0.943444
Q2FXG2   9 0.9 -1.27278 0.943444
Q2FY87   9 0.9 -1.27278 0.943444
Q2FWR7   11 1.1 0.903563 0.161558
Q2G1U6   13 1.3 0.903563 0.161558
Q2G006   14 1.4 0.903563 0.161558
Q2G2I6   9 0.857143 -1.27278 0.943444
Q2FWS1   2 0.190476 -1.27278 0.943444
Q2FYF5   14 1.33333 0.903563 0.161558
Q2G0F1   12 1.14286 0.903563 0.161558
Q2G0J2   11 1.04762 0.903563 0.161558
Q2FXE3   14 1.33333 0.903563 0.161558
Q2FYV8   10 0.952381 -1.27278 0.943444
Q2G1X6   11 1.04762 0.903563 0.161558
Q2FUP5   15 1.42857 0.903563 0.161558
Q2G1A4   10 0.952381 -1.27278 0.943444
Q2G0H9   11 1.04762 0.903563 0.161558
Q2G0M0   10 0.952381 -1.27278 0.943444
Q2FYK6   12 1.14286 0.903563 0.161558
Q2G023   11 1.04762 0.903563 0.161558
Q2G0G2   12 1.14286 0.903563 0.161558
Q2FXC0   11 1.04762 0.903563 0.161558
Q2FXF1   12 1.14286 0.903563 0.161558
Q2FW00   10 0.952381 -1.27278 0.943444
Q2G1E7   9 0.857143 -1.27278 0.943444
Q2FWE7   13 1.2381 0.903563 0.161558
Q2FY32   12 1.14286 0.903563 0.161558
Q2FUU0   11 1.04762 0.903563 0.161558
Q2FVU5   11 1.04762 0.903563 0.161558
Q2G062   12 1.14286 0.903563 0.161558
Q2FV26   14 1.33333 0.903563 0.161558
Q2FW97   17 1.61905 0.903563 0.161558
Q2FZY8   11 1.04762 0.903563 0.161558
Q2G277   11 1.04762 0.903563 0.161558
Q2G0V1   10 0.952381 -1.27278 0.943444
Q2FWJ3   14 1.33333 0.903563 0.161558
Q2G2J2   11 1.04762 0.903563 0.161558
Q2FVB0   10 0.952381 -1.27278 0.943444
Q2G278   11 1.04762 0.903563 0.161558
Q2G107   7 0.666667 -1.27278 0.943444
P0A0M9   13 1.2381 0.903563 0.161558
Q2G067   7 0.666667 -1.27278 0.943444
Q2FV55   11 1.04762 0.903563 0.161558
Q2G1L3   11 1.04762 0.903563 0.161558
Q2G2R0   9 0.857143 -1.27278 0.943444
Q2G2T3   6 0.571429 -1.27278 0.943444
Q2FWA8   13 1.2381 0.903563 0.161558
Q2G056   15 1.42857 0.903563 0.161558
Q2FWR1   15 1.42857 0.903563 0.161558
Q2FXP9   8 0.761905 -1.27278 0.943444
Q2FZI4   8 0.761905 -1.27278 0.943444
Q2G2L7   15 1.42857 0.903563 0.161558
Q2FVG1   7 0.666667 -1.27278 0.943444
Q2G1I7   14 1.33333 0.903563 0.161558
Q2FVB6   10 0.952381 -1.27278 0.943444
Q2G001   13 1.2381 0.903563 0.161558
Q2FUX3   9 0.857143 -1.27278 0.943444
Q2G1Q9   14 1.33333 0.903563 0.161558
Q2G2S9   13 1.2381 0.903563 0.161558
Q2FXZ8   7 0.666667 -1.27278 0.943444
Q2FZI7   13 1.2381 0.903563 0.161558
Q2FUS6   13 1.2381 0.903563 0.161558
Q2FUZ6   15 1.42857 0.903563 0.161558
Q2FYQ9   18 1.71429 0.903563 0.161558
Q2FYS8   11 1.04762 0.903563 0.161558
Q2FYS6   10 0.952381 -1.27278 0.943444
Q2FZG6   11 1.04762 0.903563 0.161558
Q2G1L9   7 0.666667 -1.27278 0.943444
Q2FXT3   11 1.04762 0.903563 0.161558
Q2FZN9   10 0.952381 -1.27278 0.943444
Q2FW20   8 0.761905 -1.27278 0.943444
Q2G0H3   9 0.857143 -1.27278 0.943444
Q2FV98   12 1.14286 0.903563 0.161558
Q2FXR7   17 1.61905 0.903563 0.161558
Q2G1T4   16 1.52381 0.903563 0.161558
Q2FW38   12 1.14286 0.903563 0.161558
Q2G2P6   8 0.761905 -1.27278 0.943444
Q2FVL7   15 1.42857 0.903563 0.161558
Q2FVY2   12 1.14286 0.903563 0.161558
Q2FYZ0   11 1.04762 0.903563 0.161558
Q2FYW2   11 1.04762 0.903563 0.161558
P60643   13 1.2381 0.903563 0.161558
Q2G265   9 0.857143 -1.27278 0.943444
Q2FV42   13 1.2381 0.903563 0.161558
Q2FXN0   12 1.14286 0.903563 0.161558
Q2G2D9   10 0.952381 -1.27278 0.943444
Q2FV75   12 1.14286 0.903563 0.161558
Q2FYE0   16 1.52381 0.903563 0.161558
Q2FX03   8 0.761905 -1.27278 0.943444
Q2FX89   8 0.761905 -1.27278 0.943444
Q2FX43   5 0.47619 -1.27278 0.943444
Q2FV69   16 1.45455 0.903563 0.161558
P72360   10 0.909091 -1.27278 0.943444
Q2FVQ1   15 1.36364 0.903563 0.161558
Q2FYG7   18 1.63636 0.903563 0.161558
Q2G1J8   9 0.818182 -1.27278 0.943444
Q2FW77   9 0.818182 -1.27278 0.943444
Q2FWI4   12 1.09091 0.903563 0.161558
Q2FX62   7 0.636364 -1.27278 0.943444
Q2G0U6   16 1.45455 0.903563 0.161558
Q2G0P2   8 0.727273 -1.27278 0.943444
Q2G0B8   19 1.72727 0.903563 0.161558
Q2FVL3   9 0.818182 -1.27278 0.943444
Q2G1K8   16 1.45455 0.903563 0.161558
Q2G2R9   12 1.09091 0.903563 0.161558
Q2G2I3   15 1.36364 0.903563 0.161558
Q2FY56   6 0.545455 -1.27278 0.943444
Q2G0B1   13 1.18182 0.903563 0.161558
Q2G1T1   13 1.18182 0.903563 0.161558
Q2FVX5   12 1.09091 0.903563 0.161558
Q2G0H8   6 0.545455 -1.27278 0.943444
Q2FVT3   7 0.636364 -1.27278 0.943444
Q2FWF6   10 0.909091 -1.27278 0.943444
Q2FWZ6   15 1.36364 0.903563 0.161558
Q2FZ77   10 0.909091 -1.27278 0.943444
Q2G0H0   9 0.818182 -1.27278 0.943444
Q2G2G7   18 1.63636 0.903563 0.161558
Q2G117   8 0.727273 -1.27278 0.943444
Q2FXG9   11 1 0.903563 0.161558
Q2FWE4   13 1.18182 0.903563 0.161558
Q2FUS0   14 1.27273 0.903563 0.161558
Q2FWR3   15 1.36364 0.903563 0.161558
Q2FYA9   6 0.545455 -1.27278 0.943444
Q2G0Y5   14 1.27273 0.903563 0.161558
Q2FZZ8   15 1.36364 0.903563 0.161558
Q2G1Z6   14 1.27273 0.903563 0.161558
Q2FX53   14 1.27273 0.903563 0.161558
Q2FZC4   7 0.636364 -1.27278 0.943444
Q2FUS5   12 1.09091 0.903563 0.161558
Q2G1R0   10 0.909091 -1.27278 0.943444
Q2G0D5   10 0.909091 -1.27278 0.943444
Q2FY18   11 1 0.903563 0.161558
Q2FYH8   9 0.818182 -1.27278 0.943444
Q2G1F2   10 0.909091 -1.27278 0.943444
Q2G0Q5   13 1.18182 0.903563 0.161558
Q2FVR2   10 0.909091 -1.27278 0.943444
Q2FZE7   3 0.272727 -1.27278 0.943444
Q2G0I0   10 0.909091 -1.27278 0.943444
Q2G0R1   11 1 0.903563 0.161558
Q2G0L7   11 1 0.903563 0.161558
Q2FWI1   15 1.36364 0.903563 0.161558
Q2G0F7   12 1.09091 0.903563 0.161558
Q2FXY3   13 1.18182 0.903563 0.161558
P0A084   14 1.27273 0.903563 0.161558
Q2G0G5   13 1.18182 0.903563 0.161558
Q2FZE5   8 0.727273 -1.27278 0.943444
Q2G0A2   11 1 0.903563 0.161558
Q2FVE8   8 0.727273 -1.27278 0.943444
Q2G2M8   9 0.818182 -1.27278 0.943444
Q2FYH7   12 1.09091 0.903563 0.161558
Q2FVR8   9 0.818182 -1.27278 0.943444
Q2FZU9   15 1.36364 0.903563 0.161558
Q2FYX7   11 1 0.903563 0.161558
Q2G280   15 1.36364 0.903563 0.161558
Q2FVG5   15 1.36364 0.903563 0.161558
Q2FWX1   18 1.63636 0.903563 0.161558
Q2FVB3   10 0.909091 -1.27278 0.943444
Q2G2A1   15 1.36364 0.903563 0.161558
Q2G1W7   6 0.545455 -1.27278 0.943444
Q2FW36   12 1.09091 0.903563 0.161558
P31337   13 1.18182 0.903563 0.161558
Q2FXB8   10 0.909091 -1.27278 0.943444
Q2G2F3   10 0.909091 -1.27278 0.943444
Q2FYM7   4 0.363636 -1.27278 0.943444
Q2FYB2   10 0.909091 -1.27278 0.943444
Q2G2E2   14 1.21739 0.903563 0.161558
Q2G2G9   12 1.04348 0.903563 0.161558
Q2FVC5   10 0.869565 -1.27278 0.943444
Q2G0T3   13 1.13043 0.903563 0.161558
Q2G074   9 0.782609 -1.27278 0.943444
Q2G016   13 1.13043 0.903563 0.161558
Q2G0G4   16 1.3913 0.903563 0.161558
Q2G2K1   8 0.695652 -1.27278 0.943444
Q2FXE1   14 1.21739 0.903563 0.161558
Q2FWD2   11 0.956522 -1.27278 0.943444
Q2G1Q0   14 1.21739 0.903563 0.161558
Q2G073   9 0.782609 -1.27278 0.943444
Q2G1T7   16 1.3913 0.903563 0.161558
Q2FVI3   15 1.30435 0.903563 0.161558
Q2FZ93   12 1.04348 0.903563 0.161558
Q2FVQ7   9 0.782609 -1.27278 0.943444
Q2G2B9   11 0.956522 -1.27278 0.943444
Q2FZN5   8 0.695652 -1.27278 0.943444
Q2FY72   10 0.869565 -1.27278 0.943444
Q2G0A0   13 1.13043 0.903563 0.161558
Q2FZQ8   11 0.956522 -1.27278 0.943444
Q2FXP1   13 1.13043 0.903563 0.161558
P0A0B7   13 1.13043 0.903563 0.161558
Q2FYW0   11 0.956522 -1.27278 0.943444
Q2G230   14 1.21739 0.903563 0.161558
Q2G0H5   9 0.782609 -1.27278 0.943444
Q2G0B7   13 1.13043 0.903563 0.161558
Q2G131   11 0.956522 -1.27278 0.943444
Q2G0Y4   9 0.782609 -1.27278 0.943444
Q2G2L0   13 1.13043 0.903563 0.161558
Q2G101   19 1.65217 0.903563 0.161558
Q2G036   11 0.956522 -1.27278 0.943444
Q2FXN3   10 0.869565 -1.27278 0.943444
Q2FWY2   12 1.04348 0.903563 0.161558
Q2FXK6   17 1.47826 0.903563 0.161558
Q2G2Y3   9 0.782609 -1.27278 0.943444
Q2G1P8   15 1.30435 0.903563 0.161558
Q2G0N7   13 1.13043 0.903563 0.161558
Q2FW43   14 1.21739 0.903563 0.161558
Q2G2N4   15 1.30435 0.903563 0.161558
Q2FW59   13 1.13043 0.903563 0.161558
Q2G1V0   10 0.869565 -1.27278 0.943444
Q2G010   12 1.04348 0.903563 0.161558
Q2FWJ4   7 0.608696 -1.27278 0.943444
Q2FUR3   18 1.56522 0.903563 0.161558
Q2FXE4   14 1.21739 0.903563 0.161558
Q2FY36   13 1.13043 0.903563 0.161558
Q2G1Q7   10 0.869565 -1.27278 0.943444
Q2FX09   13 1.13043 0.903563 0.161558
Q2G0Z1   19 1.65217 0.903563 0.161558
Q2FWJ1   15 1.30435 0.903563 0.161558
Q2FUT4   17 1.47826 0.903563 0.161558
Q2FYI1   14 1.21739 0.903563 0.161558
Q2FXQ8   13 1.13043 0.903563 0.161558
Q2FUZ0   12 1.04348 0.903563 0.161558
P0A086   18 1.56522 0.903563 0.161558
Q2FZM0   10 0.869565 -1.27278 0.943444
Q2FXL3   17 1.47826 0.903563 0.161558
Q2G2K7   11 0.956522 -1.27278 0.943444
Q2FVL1   9 0.782609 -1.27278 0.943444
Q2FW21   8 0.695652 -1.27278 0.943444
Q2G201   15 1.30435 0.903563 0.161558
Q2FVV6   10 0.869565 -1.27278 0.943444
Q2FV03   12 1.04348 0.903563 0.161558
Q2G2T2   9 0.782609 -1.27278 0.943444
Q2FZ44   7 0.608696 -1.27278 0.943444
Q2G1N7   17 1.47826 0.903563 0.161558
Q2G172   10 0.869565 -1.27278 0.943444
Q2G208   13 1.13043 0.903563 0.161558
Q2FZR7   8 0.695652 -1.27278 0.943444
Q2G2K2   2 0.173913 -1.27278 0.943444
Q2FVA4   14 1.21739 0.903563 0.161558
Q2G0F5   10 0.869565 -1.27278 0.943444
Q2G0X0   13 1.13043 0.903563 0.161558
Q2FXU0   12 1.04348 0.903563 0.161558
Q2FXX9   15 1.30435 0.903563 0.161558
Q2G2K8   7 0.608696 -1.27278 0.943444
Q2G0X1   12 1 0.903563 0.161558
Q2FXI8   8 0.666667 -1.27278 0.943444
Q2G0L1   14 1.16667 0.903563 0.161558
Q2FX07   8 0.666667 -1.27278 0.943444
Q2G139   11 0.916667 -1.27278 0.943444
Q2FUV5   16 1.33333 0.903563 0.161558
Q2FVD0   9 0.75 -1.27278 0.943444
Q2FX10   15 1.25 0.903563 0.161558
Q2G1W5   10 0.833333 -1.27278 0.943444
Q2G1Y7   13 1.08333 0.903563 0.161558
Q2G190   12 1 0.903563 0.161558
Q2FV59   10 0.833333 -1.27278 0.943444
Q2FZS3   6 0.5 -1.27278 0.943444
Q2FX90   14 1.16667 0.903563 0.161558
Q2FW85   9 0.75 -1.27278 0.943444
Q2FZ65   16 1.33333 0.903563 0.161558
Q2FXJ7   13 1.08333 0.903563 0.161558
Q2FVW2   13 1.08333 0.903563 0.161558
Q2G0H4   13 1.08333 0.903563 0.161558
Q2FVV4   8 0.666667 -1.27278 0.943444
Q2FUR9   10 0.833333 -1.27278 0.943444
Q2FW06   6 0.5 -1.27278 0.943444
Q2FY84   11 0.916667 -1.27278 0.943444
Q2G132   13 1.08333 0.903563 0.161558
Q2G0C9   7 0.583333 -1.27278 0.943444
Q2G2N1   8 0.666667 -1.27278 0.943444
Q2FVF2   11 0.916667 -1.27278 0.943444
Q2FZ30   16 1.33333 0.903563 0.161558
Q2FXX8   17 1.41667 0.903563 0.161558
Q2FZX6   12 1 0.903563 0.161558
Q2G1Z2   10 0.833333 -1.27278 0.943444
Q2G0G7   11 0.916667 -1.27278 0.943444
Q2FV53   12 1 0.903563 0.161558
Q2FV28   12 1 0.903563 0.161558
Q2G097   17 1.41667 0.903563 0.161558
Q2FZC5   16 1.33333 0.903563 0.161558
Q2FY77   18 1.5 0.903563 0.161558
Q2FVA9   16 1.33333 0.903563 0.161558
Q2G2W5   2 0.166667 -1.27278 0.943444
Q2FX97   13 1.08333 0.903563 0.161558
Q2G1F3   15 1.25 0.903563 0.161558
Q2FYU1   7 0.583333 -1.27278 0.943444
Q2FUP6   15 1.25 0.903563 0.161558
Q2G2U7   14 1.16667 0.903563 0.161558
Q2FY09   15 1.25 0.903563 0.161558
Q2G1J6   15 1.25 0.903563 0.161558
Q2G059   12 1 0.903563 0.161558
Q2FVK5   7 0.583333 -1.27278 0.943444
Q2G0H7   10 0.833333 -1.27278 0.943444
Q2FWN2   12 1 0.903563 0.161558
Q2FYV7   16 1.33333 0.903563 0.161558
Q2G236   13 1.08333 0.903563 0.161558
Q2FZR6   11 0.916667 -1.27278 0.943444
Q2G1P9   11 0.916667 -1.27278 0.943444
Q2G0R9   13 1.08333 0.903563 0.161558
Q2FUZ9   9 0.75 -1.27278 0.943444
Q2FVP2   10 0.833333 -1.27278 0.943444
Q2FXC8   11 0.916667 -1.27278 0.943444
Q2FVC4   11 0.916667 -1.27278 0.943444
Q2FZ29   10 0.833333 -1.27278 0.943444
Q2FYR8   13 1.04 0.903563 0.161558
Q2FY23   13 1.04 0.903563 0.161558
Q2G0D4   14 1.12 0.903563 0.161558
Q2FZ38   16 1.28 0.903563 0.161558
Q2FXH1   9 0.72 -1.27278 0.943444
Q2FXZ9   12 0.96 -1.27278 0.943444
Q2G1V3   10 0.8 -1.27278 0.943444
Q2FVZ0   8 0.64 -1.27278 0.943444
Q2FV95   10 0.8 -1.27278 0.943444
Q2G196   13 1.04 0.903563 0.161558
Q2FZ61   11 0.88 -1.27278 0.943444
Q2FW27   15 1.2 0.903563 0.161558
Q2FWH2   16 1.28 0.903563 0.161558
Q2FZQ9   10 0.8 -1.27278 0.943444
Q2FWQ9   15 1.2 0.903563 0.161558
Q2G1N5   10 0.8 -1.27278 0.943444
Q2FZP8   9 0.72 -1.27278 0.943444
Q2FXC2   14 1.12 0.903563 0.161558
Q2G0X9   8 0.64 -1.27278 0.943444
Q2FX08   6 0.48 -1.27278 0.943444
Q2FUV2   20 1.6 0.903563 0.161558
Q2FZT8   7 0.56 -1.27278 0.943444
Q2G2N2   9 0.72 -1.27278 0.943444
Q2G0M1   12 0.96 -1.27278 0.943444
Q2FVX8   15 1.2 0.903563 0.161558
Q2G220   11 0.88 -1.27278 0.943444
Q2FW37   12 0.96 -1.27278 0.943444
Q2G203   16 1.28 0.903563 0.161558
Q2FY89   10 0.8 -1.27278 0.943444
Q2G1K7   19 1.52 0.903563 0.161558
Q2G013   11 0.88 -1.27278 0.943444
Q2FV91   10 0.8 -1.27278 0.943444
Q2FW92   15 1.2 0.903563 0.161558
Q2G1U5   16 1.28 0.903563 0.161558
Q2G2A6   7 0.56 -1.27278 0.943444
Q2G0G9   9 0.72 -1.27278 0.943444
P0A088   6 0.48 -1.27278 0.943444
Q2G0B4   10 0.8 -1.27278 0.943444
Q2G0X7   9 0.72 -1.27278 0.943444
Q2G0S0   7 0.56 -1.27278 0.943444
Q2FW12   14 1.12 0.903563 0.161558
Q2G0J7   12 0.96 -1.27278 0.943444
Q2FW76   9 0.72 -1.27278 0.943444
Q2G1Z7   12 0.96 -1.27278 0.943444
Q2G2S1   15 1.2 0.903563 0.161558
Q2G1B1   16 1.28 0.903563 0.161558
Q2FVP3   14 1.12 0.903563 0.161558
Q2G1V1   13 1.04 0.903563 0.161558
Q2G1H8   12 0.96 -1.27278 0.943444
Q2G149   16 1.28 0.903563 0.161558
Q2FXC7   9 0.72 -1.27278 0.943444
Q2G019   8 0.64 -1.27278 0.943444
Q2FWL6   13 1.04 0.903563 0.161558
Q2G199   10 0.8 -1.27278 0.943444
Q2FY41   2 0.16 -1.27278 0.943444
Q2FX33   15 1.2 0.903563 0.161558
Q2G181   14 1.12 0.903563 0.161558
Q2FVT1   12 0.96 -1.27278 0.943444
Q2G0Z5   17 1.36 0.903563 0.161558
Q2FZC7   15 1.2 0.903563 0.161558
Q2G1U0   14 1.12 0.903563 0.161558
Q2FW18   14 1.12 0.903563 0.161558
Q2G0H1   9 0.72 -1.27278 0.943444
Q2FX22   5 0.4 -1.27278 0.943444
Q2G157   14 1.12 0.903563 0.161558
Q2G2J5   14 1.12 0.903563 0.161558
Q2FZH9   15 1.2 0.903563 0.161558
Q2FZA6   10 0.8 -1.27278 0.943444
Q2G1N6   9 0.72 -1.27278 0.943444
Q2FVR4   12 0.96 -1.27278 0.943444
Q2FY13   19 1.52 0.903563 0.161558
Q2G025   14 1.12 0.903563 0.161558
Q2FV36   10 0.8 -1.27278 0.943444
Q2G0W9   14 1.12 0.903563 0.161558
Q2G0L0   14 1.12 0.903563 0.161558
Q2FUR2   11 0.88 -1.27278 0.943444
Q2FVJ9   13 1.04 0.903563 0.161558
Q2G1S8   15 1.15385 0.903563 0.161558
Q2FVJ5   19 1.46154 0.903563 0.161558
Q2FZ39   13 1 0.903563 0.161558
Q2FWP6   10 0.769231 -1.27278 0.943444
Q2FVB4   18 1.38462 0.903563 0.161558
Q2G0V7   14 1.07692 0.903563 0.161558
Q2FUV4   12 0.923077 -1.27278 0.943444
Q2FYG5   14 1.07692 0.903563 0.161558
Q2FW71   9 0.692308 -1.27278 0.943444
Q2FZB1   8 0.615385 -1.27278 0.943444
Q2G0Y9   11 0.846154 -1.27278 0.943444
Q2G0X4   11 0.846154 -1.27278 0.943444
Q2FZL2   13 1 0.903563 0.161558
Q2FVS1   12 0.923077 -1.27278 0.943444
Q2G099   12 0.923077 -1.27278 0.943444
Q2FZN0   11 0.846154 -1.27278 0.943444
Q2FZ50   14 1.07692 0.903563 0.161558
Q2G0X8   9 0.692308 -1.27278 0.943444
Q2G167   14 1.07692 0.903563 0.161558
Q2G086   10 0.769231 -1.27278 0.943444
Q2G0D0   17 1.30769 0.903563 0.161558
Q2FWG3   14 1.07692 0.903563 0.161558
Q2G228   17 1.30769 0.903563 0.161558
Q2FWW8   15 1.15385 0.903563 0.161558
Q2FYL0   9 0.692308 -1.27278 0.943444
Q2FXX2   14 1.07692 0.903563 0.161558
Q2G0C4   10 0.769231 -1.27278 0.943444
Q2FZA2   14 1.07692 0.903563 0.161558
Q2FWL0   13 1 0.903563 0.161558
Q2FUY9   19 1.46154 0.903563 0.161558
Q2G0T8   16 1.23077 0.903563 0.161558
Q2FWK0   13 1 0.903563 0.161558
Q2G0D9   15 1.15385 0.903563 0.161558
Q2FZF3   11 0.846154 -1.27278 0.943444
Q2FZ17   17 1.30769 0.903563 0.161558
Q2G0T6   10 0.769231 -1.27278 0.943444
Q2G140   8 0.615385 -1.27278 0.943444
Q2G2F2   9 0.692308 -1.27278 0.943444
Q2FXG0   12 0.923077 -1.27278 0.943444
Q2FWR4   15 1.15385 0.903563 0.161558
Q2G195   14 1.07692 0.903563 0.161558
Q2FVY4   14 1.07692 0.903563 0.161558
Q2G1I6   11 0.846154 -1.27278 0.943444
Q2FVD5   9 0.692308 -1.27278 0.943444
Q2FZM1   18 1.38462 0.903563 0.161558
Q2FVG0   16 1.23077 0.903563 0.161558
Q2FZM7   14 1.07692 0.903563 0.161558
Q2FZB2   9 0.692308 -1.27278 0.943444
Q2G287   17 1.30769 0.903563 0.161558
Q2FWG4   13 1 0.903563 0.161558
Q2G2B3   10 0.769231 -1.27278 0.943444
Q2FY48   14 1.07692 0.903563 0.161558
Q9ZNI1   10 0.769231 -1.27278 0.943444
Q2FV94   12 0.923077 -1.27278 0.943444
Q2G2X5   10 0.769231 -1.27278 0.943444
Q2FVX6   10 0.769231 -1.27278 0.943444
Q2G060   13 1 0.903563 0.161558
Q2FVG2   11 0.846154 -1.27278 0.943444
Q2G1Q1   13 1 0.903563 0.161558
Q2G1F1   9 0.692308 -1.27278 0.943444
Q2FXC5   11 0.846154 -1.27278 0.943444
Q2G2B0   10 0.769231 -1.27278 0.943444
Q2FXR6   12 0.923077 -1.27278 0.943444
Q2FXE0   17 1.30769 0.903563 0.161558
Q2FUY3   14 1.07692 0.903563 0.161558
Q2G1S6   9 0.692308 -1.27278 0.943444
Q2FVE9   9 0.692308 -1.27278 0.943444
Q2FVU7   12 0.923077 -1.27278 0.943444
Q2FVM7   13 1 0.903563 0.161558
Q2FVU6   12 0.923077 -1.27278 0.943444
Q2FVA1   14 1.07692 0.903563 0.161558
Q2FWB8   17 1.30769 0.903563 0.161558
Q2FYR5   11 0.846154 -1.27278 0.943444
Q2G261   19 1.46154 0.903563 0.161558
Q2G264   19 1.46154 0.903563 0.161558
Q2G0U4   10 0.769231 -1.27278 0.943444
Q2G226   12 0.923077 -1.27278 0.943444
Q2FZT7   9 0.692308 -1.27278 0.943444
Q2FXJ4   25 1.92308 0.903563 0.161558
Q2G047   14 1.07692 0.903563 0.161558
Q2FWD9   6 0.461538 -1.27278 0.943444
Q2FZH2   15 1.15385 0.903563 0.161558
Q2G044   12 0.923077 -1.27278 0.943444
Q2FVZ8   11 0.846154 -1.27278 0.943444
Q2G1C5   12 0.923077 -1.27278 0.943444
Q2G1Z1   14 1.07692 0.903563 0.161558
Q2G135   11 0.846154 -1.27278 0.943444
Q2FVE5   14 1.07692 0.903563 0.161558
Q2FZ70   20 1.53846 0.903563 0.161558
Q2G2A0   14 1.07692 0.903563 0.161558
Q2G224   12 0.888889 -1.27278 0.943444
P0A0K3   15 1.11111 0.903563 0.161558
Q2G1A8   16 1.18519 0.903563 0.161558
Q2G1P5   9 0.666667 -1.27278 0.943444
Q2FV93   9 0.666667 -1.27278 0.943444
Q2FXC4   10 0.740741 -1.27278 0.943444
Q2FY74   16 1.18519 0.903563 0.161558
Q2G1M1   10 0.740741 -1.27278 0.943444
Q9EZ11   12 0.888889 -1.27278 0.943444
Q2FZB3   8 0.592593 -1.27278 0.943444
Q2G1V2   16 1.18519 0.903563 0.161558
Q2FVM8   13 0.962963 -1.27278 0.943444
Q2FVR1   11 0.814815 -1.27278 0.943444
Q2FXC3   10 0.740741 -1.27278 0.943444
Q2FUV6   10 0.740741 -1.27278 0.943444
Q2G1D7   15 1.11111 0.903563 0.161558
Q2FXR2   18 1.33333 0.903563 0.161558
Q2FW83   9 0.666667 -1.27278 0.943444
Q2G2X7   8 0.592593 -1.27278 0.943444
Q2FVM4   11 0.814815 -1.27278 0.943444
P0A0J3   22 1.62963 0.903563 0.161558
Q2G2L8   14 1.03704 0.903563 0.161558
Q2FZ27   14 1.03704 0.903563 0.161558
Q2FZ53   11 0.814815 -1.27278 0.943444
Q2G154   14 1.03704 0.903563 0.161558
Q2FZS4   13 0.962963 -1.27278 0.943444
Q2FYQ5   9 0.666667 -1.27278 0.943444
Q2FZL6   16 1.18519 0.903563 0.161558
Q2FWB9   12 0.888889 -1.27278 0.943444
Q2FUQ4   14 1.03704 0.903563 0.161558
Q2G293   13 0.962963 -1.27278 0.943444
Q2FZS5   17 1.25926 0.903563 0.161558
Q2FYP9   9 0.666667 -1.27278 0.943444
Q2G0K7   15 1.11111 0.903563 0.161558
Q2FVV2   11 0.814815 -1.27278 0.943444
Q2FVN0   23 1.7037 0.903563 0.161558
Q2FX00   15 1.11111 0.903563 0.161558
Q2G1I0   14 1.03704 0.903563 0.161558
Q2FXI2   16 1.18519 0.903563 0.161558
Q2G2X1   10 0.740741 -1.27278 0.943444
Q2FYG6   15 1.11111 0.903563 0.161558
Q2FXH0   14 1.03704 0.903563 0.161558
Q2FXU7   13 0.962963 -1.27278 0.943444
Q2G170   14 1.03704 0.903563 0.161558
Q2FVQ9   11 0.814815 -1.27278 0.943444
Q2FWV2   9 0.666667 -1.27278 0.943444
Q2FVI5   10 0.740741 -1.27278 0.943444
Q2FUW0   11 0.814815 -1.27278 0.943444
Q2FXB7   14 1.03704 0.903563 0.161558
Q2G0J8   17 1.25926 0.903563 0.161558
Q2FXB5   12 0.888889 -1.27278 0.943444
Q2FYE9   9 0.666667 -1.27278 0.943444
Q2FVE2   7 0.518519 -1.27278 0.943444
Q2G2V6   14 1.03704 0.903563 0.161558
O08387   13 0.962963 -1.27278 0.943444
Q2FZ14   12 0.888889 -1.27278 0.943444
Q2FXW3   13 0.962963 -1.27278 0.943444
Q2FYQ8   13 0.962963 -1.27278 0.943444
Q2G2D6   12 0.888889 -1.27278 0.943444
Q2G2T7   14 1.03704 0.903563 0.161558
Q2FYP8   12 0.888889 -1.27278 0.943444
Q2FZ25   13 0.962963 -1.27278 0.943444
Q2FY65   18 1.33333 0.903563 0.161558
Q2G2T1   16 1.18519 0.903563 0.161558
Q2G1N0   11 0.814815 -1.27278 0.943444
Q2G110   14 1.03704 0.903563 0.161558
Q2G1E1   14 1.03704 0.903563 0.161558
Q2G2F1   16 1.18519 0.903563 0.161558
Q2FXE8   16 1.18519 0.903563 0.161558
Q2FZ06   12 0.888889 -1.27278 0.943444
Q2FVH2   9 0.666667 -1.27278 0.943444
Q2FYV6   20 1.48148 0.903563 0.161558
Q2FZJ3   15 1.07143 0.903563 0.161558
Q2G095   12 0.857143 -1.27278 0.943444
Q2G2Y0   12 0.857143 -1.27278 0.943444
Q2G2W3   17 1.21429 0.903563 0.161558
Q2FY07   15 1.07143 0.903563 0.161558
Q2FXW8   12 0.857143 -1.27278 0.943444
Q2FUR6   16 1.14286 0.903563 0.161558
Q2FVW6   10 0.714286 -1.27278 0.943444
Q2G1X0   5 0.357143 -1.27278 0.943444
Q2G1F6   10 0.714286 -1.27278 0.943444
Q2FVK8   14 1 0.903563 0.161558
Q2G158   12 0.857143 -1.27278 0.943444
Q2G118   14 1 0.903563 0.161558
Q2G077   10 0.714286 -1.27278 0.943444
Q2G0E0   16 1.14286 0.903563 0.161558
Q2G263   15 1.07143 0.903563 0.161558
Q2FUU1   13 0.928571 -1.27278 0.943444
Q2G1X7   12 0.857143 -1.27278 0.943444
Q2G1C0   16 1.14286 0.903563 0.161558
Q2FVB9   10 0.714286 -1.27278 0.943444
Q2G273   11 0.785714 -1.27278 0.943444
Q53726   14 1 0.903563 0.161558
Q2G2W9   11 0.785714 -1.27278 0.943444
Q2FZ22   18 1.28571 0.903563 0.161558
Q2G2U1   12 0.857143 -1.27278 0.943444
Q2FXW6   13 0.928571 -1.27278 0.943444
Q2G0P9   10 0.714286 -1.27278 0.943444
Q2FYE3   18 1.28571 0.903563 0.161558
Q2FXU3   17 1.21429 0.903563 0.161558
Q2G052   16 1.14286 0.903563 0.161558
Q2FZM6   15 1.07143 0.903563 0.161558
Q2FX25   11 0.785714 -1.27278 0.943444
Q2FX05   12 0.857143 -1.27278 0.943444
Q2G1P2   11 0.785714 -1.27278 0.943444
Q2G2C4   16 1.14286 0.903563 0.161558
Q2G165   10 0.714286 -1.27278 0.943444
Q2FXK8   5 0.357143 -1.27278 0.943444
Q2FWP1   9 0.642857 -1.27278 0.943444
Q2FVU1   11 0.785714 -1.27278 0.943444
Q2FZ78   10 0.714286 -1.27278 0.943444
Q2G0P0   14 1 0.903563 0.161558
Q2FXX3   12 0.857143 -1.27278 0.943444
Q2FVX2   12 0.857143 -1.27278 0.943444
Q2G0Q7   13 0.928571 -1.27278 0.943444
Q2FXS6   6 0.428571 -1.27278 0.943444
Q2FUZ1   17 1.21429 0.903563 0.161558
Q2FZ87   13 0.928571 -1.27278 0.943444
Q2FXF4   13 0.928571 -1.27278 0.943444
Q2G1G4   11 0.785714 -1.27278 0.943444
Q2FWE6   18 1.28571 0.903563 0.161558
Q2G2U2   12 0.857143 -1.27278 0.943444
Q2FY17   14 1 0.903563 0.161558
Q2FVU3   13 0.928571 -1.27278 0.943444
Q2FVK1   5 0.357143 -1.27278 0.943444
Q2G0K5   15 1.07143 0.903563 0.161558
Q2G2X8   11 0.785714 -1.27278 0.943444
Q2FYZ7   13 0.928571 -1.27278 0.943444
Q2FWG1   18 1.28571 0.903563 0.161558
Q2G1Q6   14 1 0.903563 0.161558
Q2G2X9   12 0.857143 -1.27278 0.943444
Q2FWN9   5 0.357143 -1.27278 0.943444
Q2FYZ2   14 1 0.903563 0.161558
Q2FZJ1   14 1 0.903563 0.161558
Q2G002   13 0.928571 -1.27278 0.943444
Q2FVL4   15 1.07143 0.903563 0.161558
Q2G2M7   11 0.785714 -1.27278 0.943444
Q2FWH6   14 1 0.903563 0.161558
Q2FXQ3   16 1.14286 0.903563 0.161558
Q2G129   9 0.642857 -1.27278 0.943444
Q7BHL7   17 1.21429 0.903563 0.161558
Q2FZ71   17 1.21429 0.903563 0.161558
Q2FZ88   11 0.758621 -1.27278 0.943444
Q2FV22   14 0.965517 -1.27278 0.943444
Q2FYM3   8 0.551724 -1.27278 0.943444
Q2FY06   17 1.17241 0.903563 0.161558
Q2FXB0   5 0.344828 -1.27278 0.943444
Q2FX87   17 1.17241 0.903563 0.161558
Q2FZ33   17 1.17241 0.903563 0.161558
Q2G0J1   15 1.03448 0.903563 0.161558
Q2FUT7   18 1.24138 0.903563 0.161558
Q2FZH1   14 0.965517 -1.27278 0.943444
Q2FVX3   19 1.31034 0.903563 0.161558
Q2FWC6   14 0.965517 -1.27278 0.943444
Q2FXN6   15 1.03448 0.903563 0.161558
Q2FY79   20 1.37931 0.903563 0.161558
Q2FZ23   15 1.03448 0.903563 0.161558
Q2FVF1   14 0.965517 -1.27278 0.943444
Q2FWM5   14 0.965517 -1.27278 0.943444
Q2G061   14 0.965517 -1.27278 0.943444
Q2FWL7   14 0.965517 -1.27278 0.943444
Q2FVK3   5 0.344828 -1.27278 0.943444
Q2FX19   14 0.965517 -1.27278 0.943444
Q2G2U6   14 0.965517 -1.27278 0.943444
Q2G1S5   8 0.551724 -1.27278 0.943444
Q2FVS9   11 0.758621 -1.27278 0.943444
Q2G1M7   14 0.965517 -1.27278 0.943444
Q2FW50   13 0.896552 -1.27278 0.943444
Q2G2L1   13 0.896552 -1.27278 0.943444
Q2FWB1   16 1.10345 0.903563 0.161558
Q2FXA8   13 0.896552 -1.27278 0.943444
Q2FV20   17 1.17241 0.903563 0.161558
Q2FUY1   16 1.10345 0.903563 0.161558
Q2FYJ1   17 1.17241 0.903563 0.161558
Q2G043   7 0.482759 -1.27278 0.943444
Q2FZ43   12 0.827586 -1.27278 0.943444
Q9KJN4   12 0.827586 -1.27278 0.943444
Q2G194   13 0.896552 -1.27278 0.943444
Q2G0F0   17 1.17241 0.903563 0.161558
Q2G2G2   16 1.10345 0.903563 0.161558
Q2G0I8   14 0.965517 -1.27278 0.943444
Q2FXG5   16 1.10345 0.903563 0.161558
Q2G2S6   14 0.965517 -1.27278 0.943444
Q53700   14 0.965517 -1.27278 0.943444
Q2G0D8   16 1.10345 0.903563 0.161558
P60430   4 0.275862 -1.27278 0.943444
Q2FV41   16 1.10345 0.903563 0.161558
Q2FXZ5   14 0.965517 -1.27278 0.943444
Q2FZL0   10 0.689655 -1.27278 0.943444
Q2FY99   17 1.17241 0.903563 0.161558
Q2FX95   13 0.896552 -1.27278 0.943444
Q2FYR6   16 1.10345 0.903563 0.161558
Q2FUW2   14 0.965517 -1.27278 0.943444
Q2FVL2   17 1.17241 0.903563 0.161558
Q2G2L4   8 0.551724 -1.27278 0.943444
Q2FXB1   5 0.344828 -1.27278 0.943444
Q2FZY7   14 0.965517 -1.27278 0.943444
Q2FVN1   10 0.689655 -1.27278 0.943444
Q2G1S1   16 1.10345 0.903563 0.161558
Q2FXK4   16 1.10345 0.903563 0.161558
Q2FXM6   14 0.965517 -1.27278 0.943444
Q2FZJ6   13 0.896552 -1.27278 0.943444
Q2FVT4   11 0.758621 -1.27278 0.943444
Q2FYW1   10 0.689655 -1.27278 0.943444
Q2FYZ3   13 0.896552 -1.27278 0.943444
Q2FXX5   10 0.689655 -1.27278 0.943444
Q2FWM4   9 0.62069 -1.27278 0.943444
Q2G2L3   16 1.10345 0.903563 0.161558
Q2FYR3   15 1.03448 0.903563 0.161558
Q2G0I9   17 1.17241 0.903563 0.161558
Q2G0M2   12 0.827586 -1.27278 0.943444
Q2G272   7 0.482759 -1.27278 0.943444
Q2FXL4   15 1.03448 0.903563 0.161558
Q2G0U9   14 0.965517 -1.27278 0.943444
Q2FVE4   13 0.896552 -1.27278 0.943444
Q2FVC6   20 1.37931 0.903563 0.161558
Q2FV19   15 1.03448 0.903563 0.161558
Q2G0S8   16 1.10345 0.903563 0.161558
Q2G2G3   12 0.827586 -1.27278 0.943444
Q2G2X0   17 1.13333 0.903563 0.161558
Q2G0F3   14 0.933333 -1.27278 0.943444
Q2G037   16 1.06667 0.903563 0.161558
Q2G1G6   17 1.13333 0.903563 0.161558
Q2FWP0   5 0.333333 -1.27278 0.943444
Q2FY29   11 0.733333 -1.27278 0.943444
Q2FXQ4   17 1.13333 0.903563 0.161558
Q2G0S7   18 1.2 0.903563 0.161558
Q2FZX7   13 0.866667 -1.27278 0.943444
Q2G0E6   13 0.866667 -1.27278 0.943444
Q2FY37   18 1.2 0.903563 0.161558
Q2FYQ0   16 1.06667 0.903563 0.161558
Q2FUV3   16 1.06667 0.903563 0.161558
Q2FYV2   17 1.13333 0.903563 0.161558
Q2FVS4   13 0.866667 -1.27278 0.943444
Q2G2M3   13 0.866667 -1.27278 0.943444
Q2FVM6   15 1 0.903563 0.161558
Q2G292   13 0.866667 -1.27278 0.943444
Q2FXH7   11 0.733333 -1.27278 0.943444
Q2FYQ7   15 1 0.903563 0.161558
Q2FWG2   16 1.06667 0.903563 0.161558
Q2G159   20 1.33333 0.903563 0.161558
Q2FX96   17 1.13333 0.903563 0.161558
Q2FV83   16 1.06667 0.903563 0.161558
Q2G2D8   13 0.866667 -1.27278 0.943444
Q2FYJ4   13 0.866667 -1.27278 0.943444
Q2G1E8   8 0.533333 -1.27278 0.943444
Q2FVK2   4 0.266667 -1.27278 0.943444
Q2FZP1   16 1.06667 0.903563 0.161558
Q2FXI0   16 1.06667 0.903563 0.161558
Q2G134   12 0.8 -1.27278 0.943444
Q2FZZ6   9 0.6 -1.27278 0.943444
Q2G1Z3   16 1.06667 0.903563 0.161558
Q2G030   15 1 0.903563 0.161558
Q2FV21   14 0.933333 -1.27278 0.943444
Q9RQP6   9 0.6 -1.27278 0.943444
Q2FZ62   13 0.866667 -1.27278 0.943444
Q2FZQ7   15 1 0.903563 0.161558
Q2G0F4   15 1 0.903563 0.161558
Q2FWE0   12 0.8 -1.27278 0.943444
Q2FVS0   11 0.733333 -1.27278 0.943444
Q2FUT6   16 1.06667 0.903563 0.161558
Q2FUQ5   15 1 0.903563 0.161558
Q2FZJ9   12 0.8 -1.27278 0.943444
Q2FY81   19 1.26667 0.903563 0.161558
Q2G0K8   15 1 0.903563 0.161558
Q2G262   8 0.533333 -1.27278 0.943444
Q2G0E1   16 1.06667 0.903563 0.161558
Q2FWD3   17 1.13333 0.903563 0.161558
Q2FXA4   15 1 0.903563 0.161558
Q2FVF0   16 1.06667 0.903563 0.161558
Q2FWW9   15 1 0.903563 0.161558
Q2FZ54   14 0.933333 -1.27278 0.943444
P0A0J0   11 0.733333 -1.27278 0.943444
Q2G1G1   18 1.2 0.903563 0.161558
Q2FWA1   17 1.13333 0.903563 0.161558
Q2FXN1   18 1.2 0.903563 0.161558
Q2G2T4   16 1.06667 0.903563 0.161558
Q2FZW9   12 0.8 -1.27278 0.943444
Q2FV90   15 1 0.903563 0.161558
Q2FWB3   9 0.6 -1.27278 0.943444
Q2G0Q0   13 0.866667 -1.27278 0.943444
Q2FY10   12 0.8 -1.27278 0.943444
Q2FXM0   12 0.8 -1.27278 0.943444
Q2G1S2   12 0.8 -1.27278 0.943444
Q2FXY5   15 0.967742 -1.27278 0.943444
Q2FXV3   15 0.967742 -1.27278 0.943444
Q2FXG3   14 0.903226 -1.27278 0.943444
Q2FVA8   8 0.516129 -1.27278 0.943444
Q2G2C2   16 1.03226 0.903563 0.161558
Q2FYU2   14 0.903226 -1.27278 0.943444
Q2FYK5   15 0.967742 -1.27278 0.943444
Q2FW35   14 0.903226 -1.27278 0.943444
Q2FY52   14 0.903226 -1.27278 0.943444
Q9RQP9   21 1.35484 0.903563 0.161558
Q2G039   14 0.903226 -1.27278 0.943444
Q2G1E4   18 1.16129 0.903563 0.161558
Q2G0B0   15 0.967742 -1.27278 0.943444
Q2FXI7   13 0.83871 -1.27278 0.943444
Q2FWN7   14 0.903226 -1.27278 0.943444
Q2FV66   10 0.645161 -1.27278 0.943444
Q2FYJ5   10 0.645161 -1.27278 0.943444
Q2FYC9   5 0.322581 -1.27278 0.943444
Q2FZC6   18 1.16129 0.903563 0.161558
Q2FXW4   11 0.709677 -1.27278 0.943444
Q2FXI1   21 1.35484 0.903563 0.161558
Q2FZF9   16 1.03226 0.903563 0.161558
Q2G171   13 0.83871 -1.27278 0.943444
Q2G2P8   17 1.09677 0.903563 0.161558
Q2G2V9   16 1.03226 0.903563 0.161558
Q2FV31   19 1.22581 0.903563 0.161558
Q9KJN3   11 0.709677 -1.27278 0.943444
Q2FZV5   13 0.83871 -1.27278 0.943444
Q2FWC4   15 0.967742 -1.27278 0.943444
Q2FYT0   10 0.645161 -1.27278 0.943444
Q2G145   14 0.903226 -1.27278 0.943444
Q2G0J0   19 1.22581 0.903563 0.161558
Q2FZQ3   12 0.774194 -1.27278 0.943444
Q2FYE5   18 1.16129 0.903563 0.161558
Q2FWN5   15 0.967742 -1.27278 0.943444
Q2FY24   18 1.16129 0.903563 0.161558
Q2FVW7   11 0.709677 -1.27278 0.943444
Q2FZ91   18 1.16129 0.903563 0.161558
Q2FWL2   19 1.22581 0.903563 0.161558
Q2FZQ6   13 0.83871 -1.27278 0.943444
P02976   12 0.774194 -1.27278 0.943444
Q2G0R7   11 0.709677 -1.27278 0.943444
Q2FUU2   15 0.967742 -1.27278 0.943444
Q2FZG1   18 1.16129 0.903563 0.161558
Q2G0Z4   12 0.774194 -1.27278 0.943444
Q2FZ81   10 0.645161 -1.27278 0.943444
Q2G2J8   13 0.83871 -1.27278 0.943444
Q2FZD7   18 1.16129 0.903563 0.161558
Q2G288   15 0.967742 -1.27278 0.943444
Q2FW52   15 0.967742 -1.27278 0.943444
Q2FVX4   15 0.967742 -1.27278 0.943444
Q2FVN5   11 0.709677 -1.27278 0.943444
Q2FY88   17 1.09677 0.903563 0.161558
Q2FWC9   16 1.03226 0.903563 0.161558
Q2FZS7   14 0.903226 -1.27278 0.943444
Q2FZ63   12 0.774194 -1.27278 0.943444
Q2G1L8   16 1.03226 0.903563 0.161558
Q2FV17   19 1.22581 0.903563 0.161558
Q2FVT8   10 0.645161 -1.27278 0.943444
Q2G0W8   22 1.41935 0.903563 0.161558
Q2FV07   11 0.709677 -1.27278 0.943444
Q2G0Q1   18 1.16129 0.903563 0.161558
Q2FY69   14 0.903226 -1.27278 0.943444
Q2FZ75   15 0.967742 -1.27278 0.943444
Q2G0E5   18 1.16129 0.903563 0.161558
Q2G233   17 1.09677 0.903563 0.161558
Q2FWE1   18 1.16129 0.903563 0.161558
Q2FVZ2   16 1.03226 0.903563 0.161558
Q2FYE2   19 1.22581 0.903563 0.161558
Q2G1K6   16 1 0.903563 0.161558
Q2FVT0   17 1.0625 0.903563 0.161558
Q2G0Q9   21 1.3125 0.903563 0.161558
Q2FZ89   15 0.9375 -1.27278 0.943444
Q2FVR0   13 0.8125 -1.27278 0.943444
Q2FZD9   11 0.6875 -1.27278 0.943444
Q2FX85   16 1 0.903563 0.161558
Q2G1B0   12 0.75 -1.27278 0.943444
Q2G2E4   12 0.75 -1.27278 0.943444
Q2FYK7   18 1.125 0.903563 0.161558
Q2FZ13   18 1.125 0.903563 0.161558
Q2FZE6   17 1.0625 0.903563 0.161558
Q2FVI2   16 1 0.903563 0.161558
Q2FZE0   18 1.125 0.903563 0.161558
Q2FV38   14 0.875 -1.27278 0.943444
Q2FXE2   13 0.8125 -1.27278 0.943444
Q2G1Q2   13 0.8125 -1.27278 0.943444
Q2FYY8   14 0.875 -1.27278 0.943444
Q2FYN6   16 1 0.903563 0.161558
Q2FV39   15 0.9375 -1.27278 0.943444
Q2G130   13 0.8125 -1.27278 0.943444
Q2FUR8   14 0.875 -1.27278 0.943444
Q2FXZ3   12 0.75 -1.27278 0.943444
Q2FYM4   13 0.8125 -1.27278 0.943444
Q2FWY1   17 1.0625 0.903563 0.161558
Q2G1V4   15 0.9375 -1.27278 0.943444
P0A011   14 0.875 -1.27278 0.943444
Q2FXZ0   17 1.0625 0.903563 0.161558
Q2G0V4   15 0.9375 -1.27278 0.943444
Q2FW34   21 1.3125 0.903563 0.161558
Q2FWC7   13 0.8125 -1.27278 0.943444
Q2G0F6   17 1.0625 0.903563 0.161558
Q2G0T0   17 1.0625 0.903563 0.161558
Q2FXM8   14 0.875 -1.27278 0.943444
Q2G0Q8   15 0.9375 -1.27278 0.943444
Q2FZ08   15 0.9375 -1.27278 0.943444
Q2G160   16 1 0.903563 0.161558
Q2FY78   12 0.75 -1.27278 0.943444
Q2G2H7   18 1.125 0.903563 0.161558
Q2FW53   12 0.75 -1.27278 0.943444
Q2FVX0   17 1.0625 0.903563 0.161558
Q2G2U5   13 0.8125 -1.27278 0.943444
Q2FZR0   17 1.0625 0.903563 0.161558
Q2G1Z9   16 1 0.903563 0.161558
Q2G1G0   12 0.75 -1.27278 0.943444
Q2FW57   14 0.875 -1.27278 0.943444
Q9RQP7   15 0.9375 -1.27278 0.943444
Q2FXP0   17 1.0625 0.903563 0.161558
Q2FVV1   13 0.8125 -1.27278 0.943444
Q2FYU8   11 0.6875 -1.27278 0.943444
Q2FZ04   14 0.875 -1.27278 0.943444
Q2FVQ0   15 0.9375 -1.27278 0.943444
Q2G151   16 1 0.903563 0.161558
Q2FXF9   17 1.0625 0.903563 0.161558
Q2G242   12 0.75 -1.27278 0.943444
Q2FZQ0   15 0.9375 -1.27278 0.943444
Q2G1Q8   17 1.0625 0.903563 0.161558
Q2FYG1   16 0.969697 -1.27278 0.943444
Q2G1N3   15 0.909091 -1.27278 0.943444
Q2FV44   16 0.969697 -1.27278 0.943444
Q2FXV4   16 0.969697 -1.27278 0.943444
Q2G0I1   13 0.787879 -1.27278 0.943444
Q2FZY0   14 0.848485 -1.27278 0.943444
Q2G295   14 0.848485 -1.27278 0.943444
Q2FWH3   17 1.0303 0.903563 0.161558
Q2G072   17 1.0303 0.903563 0.161558
Q2G217   20 1.21212 0.903563 0.161558
Q2FYP6   16 0.969697 -1.27278 0.943444
Q9EZ12   18 1.09091 0.903563 0.161558
Q2FZ48   13 0.787879 -1.27278 0.943444
Q2FY16   16 0.969697 -1.27278 0.943444
Q2FZU3   16 0.969697 -1.27278 0.943444
Q2FVV7   17 1.0303 0.903563 0.161558
Q2FWU0   10 0.606061 -1.27278 0.943444
P0A0Q0   16 0.969697 -1.27278 0.943444
Q2FVS3   15 0.909091 -1.27278 0.943444
Q2G0I6   16 0.969697 -1.27278 0.943444
Q2FYP3   11 0.666667 -1.27278 0.943444
Q2FWM0   13 0.787879 -1.27278 0.943444
Q2FZ36   13 0.787879 -1.27278 0.943444
Q2G0Y8   17 1.0303 0.903563 0.161558
Q2FXF6   10 0.606061 -1.27278 0.943444
Q2FXM7   18 1.09091 0.903563 0.161558
Q2G1A6   20 1.21212 0.903563 0.161558
Q2G138   10 0.606061 -1.27278 0.943444
Q2FZR4   19 1.15152 0.903563 0.161558
Q2G162   12 0.727273 -1.27278 0.943444
Q2FYH2   16 0.969697 -1.27278 0.943444
Q2FX56   15 0.909091 -1.27278 0.943444
Q2FY68   15 0.909091 -1.27278 0.943444
Q2G1K1   6 0.363636 -1.27278 0.943444
Q2G1A3   16 0.969697 -1.27278 0.943444
Q2FZX4   14 0.848485 -1.27278 0.943444
Q2G1M5   17 1.0303 0.903563 0.161558
Q2FVA3   12 0.727273 -1.27278 0.943444
Q2G2G4   19 1.15152 0.903563 0.161558
Q2G0U3   11 0.666667 -1.27278 0.943444
Q2FXQ6   11 0.666667 -1.27278 0.943444
Q2G0S2   14 0.848485 -1.27278 0.943444
Q2G168   10 0.606061 -1.27278 0.943444
Q2FZB0   16 0.969697 -1.27278 0.943444
Q2G119   17 1.0303 0.903563 0.161558
Q2FVJ7   14 0.848485 -1.27278 0.943444
Q2FY30   16 0.969697 -1.27278 0.943444
Q2FXR3   15 0.909091 -1.27278 0.943444
Q2G1Z0   17 1.0303 0.903563 0.161558
Q2G0A9   17 1.0303 0.903563 0.161558
O33599   11 0.666667 -1.27278 0.943444
Q2FZ55   20 1.21212 0.903563 0.161558
Q2FYS0   14 0.848485 -1.27278 0.943444
Q2G248   15 0.909091 -1.27278 0.943444
Q2G049   15 0.909091 -1.27278 0.943444
Q2FVA5   12 0.727273 -1.27278 0.943444
Q2FUX8   16 0.969697 -1.27278 0.943444
Q2G123   16 0.969697 -1.27278 0.943444
Q2FVH0   17 1.0303 0.903563 0.161558
Q2FV01   11 0.666667 -1.27278 0.943444
Q2G2L2   14 0.848485 -1.27278 0.943444
Q2FYW3   15 0.909091 -1.27278 0.943444
Q2FZZ0   18 1.09091 0.903563 0.161558
Q2FVV8   18 1.09091 0.903563 0.161558
Q2G2W0   16 0.941176 -1.27278 0.943444
Q2G041   12 0.705882 -1.27278 0.943444
P0A0B9   20 1.17647 0.903563 0.161558
Q2FYI6   14 0.823529 -1.27278 0.943444
Q2G2S2   15 0.882353 -1.27278 0.943444
Q2FVQ8   17 1 0.903563 0.161558
Q2FVT2   16 0.941176 -1.27278 0.943444
Q2G1Z5   16 0.941176 -1.27278 0.943444
Q2G2A4   16 0.941176 -1.27278 0.943444
P60393   18 1.05882 0.903563 0.161558
Q2G0P6   17 1 0.903563 0.161558
Q2FW04   18 1.05882 0.903563 0.161558
Q2FYY9   15 0.882353 -1.27278 0.943444
Q2FWP2   17 1 0.903563 0.161558
Q2FVW4   14 0.823529 -1.27278 0.943444
Q2FY63   15 0.882353 -1.27278 0.943444
Q2FZ68   15 0.882353 -1.27278 0.943444
Q2G1E2   12 0.705882 -1.27278 0.943444
Q2G2T8   12 0.705882 -1.27278 0.943444
Q2FY71   13 0.764706 -1.27278 0.943444
Q2FVI1   14 0.823529 -1.27278 0.943444
Q2G0W2   14 0.823529 -1.27278 0.943444
Q2G238   21 1.23529 0.903563 0.161558
Q2FZR1   17 1 0.903563 0.161558
Q2FXN2   15 0.882353 -1.27278 0.943444
Q2FXH6   9 0.529412 -1.27278 0.943444
Q2FXM3   21 1.23529 0.903563 0.161558
Q2FZW3   14 0.823529 -1.27278 0.943444
Q2FWM9   15 0.882353 -1.27278 0.943444
Q2FUW9   10 0.588235 -1.27278 0.943444
Q2FW91   12 0.705882 -1.27278 0.943444
Q2G137   13 0.764706 -1.27278 0.943444
Q2FVM0   18 1.05882 0.903563 0.161558
Q2G057   15 0.882353 -1.27278 0.943444
Q2FXP5   14 0.823529 -1.27278 0.943444
Q2G1H2   11 0.647059 -1.27278 0.943444
Q2FX99   10 0.588235 -1.27278 0.943444
Q2G0J4   17 1 0.903563 0.161558
Q2FX74   13 0.764706 -1.27278 0.943444
Q2G1J9   15 0.882353 -1.27278 0.943444
Q2G1F7   9 0.529412 -1.27278 0.943444
Q2G2R8   15 0.882353 -1.27278 0.943444
Q2FW32   14 0.823529 -1.27278 0.943444
Q2FXZ4   16 0.941176 -1.27278 0.943444
Q2FUT0   14 0.823529 -1.27278 0.943444
Q2G084   16 0.941176 -1.27278 0.943444
Q2G148   16 0.941176 -1.27278 0.943444
Q2FYR0   15 0.882353 -1.27278 0.943444
Q2FW86   15 0.882353 -1.27278 0.943444
Q2FW01   16 0.941176 -1.27278 0.943444
Q2FUX9   17 1 0.903563 0.161558
Q2G212   18 1.05882 0.903563 0.161558
Q2FZ84   12 0.705882 -1.27278 0.943444
Q2G0Y0   16 0.941176 -1.27278 0.943444
Q2FYU4   14 0.823529 -1.27278 0.943444
Q2G223   14 0.823529 -1.27278 0.943444
Q2G136   16 0.941176 -1.27278 0.943444
Q2G0G6   14 0.823529 -1.27278 0.943444
Q2FWY6   16 0.941176 -1.27278 0.943444
Q2FWZ2   14 0.823529 -1.27278 0.943444
Q2G240   15 0.882353 -1.27278 0.943444
O05154   15 0.882353 -1.27278 0.943444
Q2FXP4   13 0.764706 -1.27278 0.943444
Q2FVH5   13 0.764706 -1.27278 0.943444
Q2FYP0   15 0.857143 -1.27278 0.943444
Q2FUW5   13 0.742857 -1.27278 0.943444
Q2FX66   5 0.285714 -1.27278 0.943444
Q2G1P4   13 0.742857 -1.27278 0.943444
Q2FYI9   17 0.971429 -1.27278 0.943444
Q2G0I7   13 0.742857 -1.27278 0.943444
Q2FXQ9   20 1.14286 0.903563 0.161558
Q2FXL0   16 0.914286 -1.27278 0.943444
Q2FYR7   16 0.914286 -1.27278 0.943444
Q2G1W4   18 1.02857 0.903563 0.161558
Q2G2C8   16 0.914286 -1.27278 0.943444
Q2G163   15 0.857143 -1.27278 0.943444
Q2FWL9   12 0.685714 -1.27278 0.943444
Q2FZH3   16 0.914286 -1.27278 0.943444
Q2FZR5   15 0.857143 -1.27278 0.943444
Q2G1W6   16 0.914286 -1.27278 0.943444
Q2FWA5   12 0.685714 -1.27278 0.943444
Q2FX17   16 0.914286 -1.27278 0.943444
Q2FXY1   17 0.971429 -1.27278 0.943444
Q2G2W1   19 1.08571 0.903563 0.161558
Q2FV06   13 0.742857 -1.27278 0.943444
Q2FYW6   19 1.08571 0.903563 0.161558
Q2G281   11 0.628571 -1.27278 0.943444
Q2G227   16 0.914286 -1.27278 0.943444
Q2FWZ5   16 0.914286 -1.27278 0.943444
Q2FZX0   19 1.08571 0.903563 0.161558
Q2FV51   14 0.8 -1.27278 0.943444
Q2G082   12 0.685714 -1.27278 0.943444
Q2FWX4   2 0.114286 -1.27278 0.943444
Q2FZT1   15 0.857143 -1.27278 0.943444
Q2FYF3   11 0.628571 -1.27278 0.943444
Q2FXW9   11 0.628571 -1.27278 0.943444
O34090   17 0.971429 -1.27278 0.943444
Q2FVE1   15 0.857143 -1.27278 0.943444
Q2FZL5   15 0.857143 -1.27278 0.943444
Q2G258   15 0.857143 -1.27278 0.943444
Q2FZW5   13 0.742857 -1.27278 0.943444
Q2FW63   13 0.742857 -1.27278 0.943444
Q2FXB4   16 0.914286 -1.27278 0.943444
Q2G1T5   6 0.342857 -1.27278 0.943444
Q2G1J5   14 0.8 -1.27278 0.943444
Q2G0V0   17 0.971429 -1.27278 0.943444
Q2G0M7   17 0.971429 -1.27278 0.943444
Q2G1I5   22 1.25714 0.903563 0.161558
Q2G146   15 0.857143 -1.27278 0.943444
Q2G1P6   16 0.914286 -1.27278 0.943444
Q2G1W8   17 0.944444 -1.27278 0.943444
Q2G035   15 0.833333 -1.27278 0.943444
Q2G1I3   15 0.833333 -1.27278 0.943444
Q2FWM2   20 1.11111 0.903563 0.161558
Q2FYJ3   19 1.05556 0.903563 0.161558
Q2G0L8   16 0.888889 -1.27278 0.943444
Q2G164   19 1.05556 0.903563 0.161558
Q2FVT7   15 0.833333 -1.27278 0.943444
Q2G1R3   14 0.777778 -1.27278 0.943444
Q2G1T6   19 1.05556 0.903563 0.161558
Q2FZN7   17 0.944444 -1.27278 0.943444
Q2FY83   15 0.833333 -1.27278 0.943444
Q2FZX9   16 0.888889 -1.27278 0.943444
Q2FYL5   16 0.888889 -1.27278 0.943444
Q2G218   14 0.777778 -1.27278 0.943444
Q2G0M5   16 0.888889 -1.27278 0.943444
Q2FW78   10 0.555556 -1.27278 0.943444
P52078   16 0.888889 -1.27278 0.943444
Q7X2S2   15 0.833333 -1.27278 0.943444
Q2FZG4   14 0.777778 -1.27278 0.943444
Q2G0M4   15 0.833333 -1.27278 0.943444
Q2FVA2   13 0.722222 -1.27278 0.943444
Q2G115   14 0.777778 -1.27278 0.943444
Q2G0M8   17 0.944444 -1.27278 0.943444
Q2G1U4   13 0.722222 -1.27278 0.943444
Q2G1D0   18 1 0.903563 0.161558
Q2G2S0   12 0.666667 -1.27278 0.943444
Q2G2N5   20 1.11111 0.903563 0.161558
Q2G222   15 0.833333 -1.27278 0.943444
Q2G1C8   15 0.833333 -1.27278 0.943444
Q2FV40   15 0.833333 -1.27278 0.943444
Q2FXT1   14 0.777778 -1.27278 0.943444
Q2FZZ2   15 0.833333 -1.27278 0.943444
Q2FY01   18 1 0.903563 0.161558
Q2FVJ8   15 0.833333 -1.27278 0.943444
Q2FXK2   21 1.16667 0.903563 0.161558
Q2FUS7   18 1 0.903563 0.161558
Q2FVP1   15 0.833333 -1.27278 0.943444
Q2FYN7   5 0.277778 -1.27278 0.943444
P69848   17 0.944444 -1.27278 0.943444
Q2FWN8   17 0.944444 -1.27278 0.943444
Q2FV62   13 0.722222 -1.27278 0.943444
Q2FWW7   17 0.944444 -1.27278 0.943444
Q2G1Y5   18 1 0.903563 0.161558
Q2FXA3   18 1 0.903563 0.161558
Q2FYV3   16 0.888889 -1.27278 0.943444
Q2G1H4   18 1 0.903563 0.161558
Q2G038   17 0.944444 -1.27278 0.943444
Q2G161   12 0.666667 -1.27278 0.943444
Q2FYV1   17 0.944444 -1.27278 0.943444
Q2FZ09   16 0.888889 -1.27278 0.943444
Q2FW90   16 0.888889 -1.27278 0.943444
Q2G290   15 0.833333 -1.27278 0.943444
P60611   15 0.833333 -1.27278 0.943444
Q2FV58   19 1.05556 0.903563 0.161558
Q2G0C6   14 0.777778 -1.27278 0.943444
Q2G050   14 0.777778 -1.27278 0.943444
Q2G0V2   18 1 0.903563 0.161558
Q2FVQ4   16 0.888889 -1.27278 0.943444
Q2G094   17 0.918919 -1.27278 0.943444
Q2FY59   16 0.864865 -1.27278 0.943444
Q2FVX7   17 0.918919 -1.27278 0.943444
Q2FVP4   15 0.810811 -1.27278 0.943444
Q2G185   17 0.918919 -1.27278 0.943444
Q2FXP8   10 0.540541 -1.27278 0.943444
Q2G275   16 0.864865 -1.27278 0.943444
Q2G1D9   16 0.864865 -1.27278 0.943444
Q2FXI3   14 0.756757 -1.27278 0.943444
Q2FYM2   16 0.864865 -1.27278 0.943444
P14738   6 0.324324 -1.27278 0.943444
Q2G2Q2   14 0.756757 -1.27278 0.943444
Q2G0M9   19 1.02703 0.903563 0.161558
Q2FY67   15 0.810811 -1.27278 0.943444
Q2FWX8   2 0.108108 -1.27278 0.943444
Q2FUT9   17 0.918919 -1.27278 0.943444
Q2FZS0   15 0.810811 -1.27278 0.943444
Q2G2A8   17 0.918919 -1.27278 0.943444
Q2FUY2   2 0.108108 -1.27278 0.943444
Q2FZL8   17 0.918919 -1.27278 0.943444
Q2FW93   10 0.540541 -1.27278 0.943444
Q2G1L7   23 1.24324 0.903563 0.161558
Q2FW41   19 1.02703 0.903563 0.161558
Q2FZY6   15 0.810811 -1.27278 0.943444
Q2G042   11 0.594595 -1.27278 0.943444
Q2FWK2   19 1.02703 0.903563 0.161558
Q2FYF4   12 0.648649 -1.27278 0.943444
Q2FZP2   15 0.810811 -1.27278 0.943444
Q2G1G7   11 0.594595 -1.27278 0.943444
Q2G1H5   21 1.13514 0.903563 0.161558
Q2G2S7   9 0.486486 -1.27278 0.943444
Q2FY53   19 1.02703 0.903563 0.161558
Q2G1N2   16 0.864865 -1.27278 0.943444
Q2G2V2   16 0.864865 -1.27278 0.943444
Q2G1H6   19 1.02703 0.903563 0.161558
Q2FZA9   15 0.810811 -1.27278 0.943444
Q2FXI5   16 0.864865 -1.27278 0.943444
Q2G206   11 0.594595 -1.27278 0.943444
Q2FWN6   13 0.702703 -1.27278 0.943444
Q2FUQ2   14 0.756757 -1.27278 0.943444
Q2G1K3   13 0.702703 -1.27278 0.943444
Q2FZ76   16 0.864865 -1.27278 0.943444
Q2FY54   10 0.540541 -1.27278 0.943444
Q2G289   13 0.702703 -1.27278 0.943444
Q2FY14   18 0.972973 -1.27278 0.943444
Q2FV77   21 1.13514 0.903563 0.161558
Q2G064   16 0.864865 -1.27278 0.943444
Q2G033   18 0.972973 -1.27278 0.943444
Q2G198   14 0.756757 -1.27278 0.943444
Q2G0K4   12 0.648649 -1.27278 0.943444
Q2G0V3   20 1.08108 0.903563 0.161558
Q2FWE2   18 0.947368 -1.27278 0.943444
Q2G089   17 0.894737 -1.27278 0.943444
Q2FZL3   13 0.684211 -1.27278 0.943444
Q2G087   20 1.05263 0.903563 0.161558
Q2G0A7   13 0.684211 -1.27278 0.943444
Q2FVF9   17 0.894737 -1.27278 0.943444
Q2G071   16 0.842105 -1.27278 0.943444
Q2FUZ2   12 0.631579 -1.27278 0.943444
Q2FY27   21 1.10526 0.903563 0.161558
Q2FXX4   18 0.947368 -1.27278 0.943444
Q2G1E6   13 0.684211 -1.27278 0.943444
Q2G1G5   17 0.894737 -1.27278 0.943444
Q2G2Q3   12 0.631579 -1.27278 0.943444
Q2FZF0   12 0.631579 -1.27278 0.943444
Q2G2D2   16 0.842105 -1.27278 0.943444
Q2FXT4   15 0.789474 -1.27278 0.943444
Q2FZI8   17 0.894737 -1.27278 0.943444
Q2FUS8   2 0.105263 -1.27278 0.943444
Q2FVR9   15 0.789474 -1.27278 0.943444
Q2FXP2   17 0.894737 -1.27278 0.943444
Q2FX94   13 0.684211 -1.27278 0.943444
Q2G2A5   13 0.684211 -1.27278 0.943444
Q2FZP7   15 0.789474 -1.27278 0.943444
Q2G1R7   13 0.684211 -1.27278 0.943444
Q2G015   6 0.315789 -1.27278 0.943444
Q2FZF4   17 0.894737 -1.27278 0.943444
Q2G1E5   16 0.842105 -1.27278 0.943444
Q2FWH9   14 0.736842 -1.27278 0.943444
Q2G069   17 0.894737 -1.27278 0.943444
Q2FZK3   21 1.10526 0.903563 0.161558
Q2FZU5   16 0.842105 -1.27278 0.943444
Q2FYT4   9 0.473684 -1.27278 0.943444
Q2FWK4   15 0.789474 -1.27278 0.943444
Q2FY40   18 0.947368 -1.27278 0.943444
Q2FWY4   10 0.526316 -1.27278 0.943444
Q2G156   19 1 0.903563 0.161558
Q2G045   13 0.684211 -1.27278 0.943444
Q2FZS6   13 0.684211 -1.27278 0.943444
Q2FYC7   17 0.894737 -1.27278 0.943444
Q2FW73   18 0.947368 -1.27278 0.943444
Q2G1H3   20 1.05263 0.903563 0.161558
Q2FXJ6   13 0.684211 -1.27278 0.943444
Q2FUS2   12 0.615385 -1.27278 0.943444
Q2G120   17 0.871795 -1.27278 0.943444
Q2G2T9   15 0.769231 -1.27278 0.943444
Q2G1N9   15 0.769231 -1.27278 0.943444
Q2FXL9   21 1.07692 0.903563 0.161558
Q2G0W4   15 0.769231 -1.27278 0.943444
Q2G0R6   14 0.717949 -1.27278 0.943444
Q2G1C4   15 0.769231 -1.27278 0.943444
Q2FWY9   20 1.02564 0.903563 0.161558
Q2G1K4   14 0.717949 -1.27278 0.943444
Q2FYK3   18 0.923077 -1.27278 0.943444
Q2G1N4   18 0.923077 -1.27278 0.943444
Q2G065   16 0.820513 -1.27278 0.943444
Q2FX88   14 0.717949 -1.27278 0.943444
Q2FVW9   20 1.02564 0.903563 0.161558
Q2G1E0   10 0.512821 -1.27278 0.943444
Q2G2P2   17 0.871795 -1.27278 0.943444
Q2G0V5   12 0.615385 -1.27278 0.943444
Q2FWA2   17 0.871795 -1.27278 0.943444
Q2FZU1   16 0.820513 -1.27278 0.943444
Q2FX77   13 0.666667 -1.27278 0.943444
Q2FW75   15 0.769231 -1.27278 0.943444
Q2FUT5   16 0.820513 -1.27278 0.943444
Q2G234   17 0.871795 -1.27278 0.943444
Q2FZU6   16 0.820513 -1.27278 0.943444
Q2G1Y2   15 0.769231 -1.27278 0.943444
Q2FXN7   9 0.461538 -1.27278 0.943444
Q2G2J3   11 0.564103 -1.27278 0.943444
Q2G0G1   16 0.820513 -1.27278 0.943444
Q2FW62   15 0.769231 -1.27278 0.943444
Q2FUP7   17 0.871795 -1.27278 0.943444
Q2G1J3   16 0.820513 -1.27278 0.943444
Q2FZ15   20 1.02564 0.903563 0.161558
Q2G1D3   16 0.820513 -1.27278 0.943444
Q2G0K2   17 0.871795 -1.27278 0.943444
Q2FWC1   16 0.820513 -1.27278 0.943444
Q2FXM5   16 0.820513 -1.27278 0.943444
Q2FY46   13 0.666667 -1.27278 0.943444
Q2G1K0   14 0.717949 -1.27278 0.943444
Q2FXT6   16 0.820513 -1.27278 0.943444
Q2FZM4   15 0.769231 -1.27278 0.943444
Q2FXG1   19 0.974359 -1.27278 0.943444
Q2FXL1   16 0.820513 -1.27278 0.943444
Q2FWX5   14 0.717949 -1.27278 0.943444
# cudaSaTabsearch LTYPE = T LORDER = F LSOLN = F
# QUERY ID = PF15637 
# DBFILE = ./tableaux.ascii.DB                                                             
Q2G1I1   12 0.6 -1.27278  0.943444
Q2G1K2   16 0.8 -1.27278  0.943444
Q2FUU5   14 0.7 -1.27278  0.943444
Q2FXB6   14 0.7 -1.27278  0.943444
Q2FZU2   15 0.75 -1.27278  0.943444
Q2FZK0   12 0.6 -1.27278  0.943444
Q2FY33   15 0.75 -1.27278  0.943444
Q2G098   19 0.95 -1.27278  0.943444
Q2FZ46   14 0.7 -1.27278  0.943444
Q2FZQ5   15 0.75 -1.27278  0.943444
Q2FXU8   13 0.65 -1.27278  0.943444
Q9EZ08   13 0.65 -1.27278  0.943444
Q2G1B9   16 0.8 -1.27278  0.943444
Q2FZ73   18 0.9 -1.27278  0.943444
Q2FY35   14 0.7 -1.27278  0.943444
Q2FZ16   21 1.05 0.903563  0.161558
Q2FYR2   20 1 0.903563  0.161558
Q2FWY3   4 0.2 -1.27278  0.943444
Q2G2F5   16 0.8 -1.27278  0.943444
Q2G032   15 0.75 -1.27278  0.943444
Q2FZ10   17 0.85 -1.27278  0.943444
Q2G255   16 0.8 -1.27278  0.943444
Q2G0X6   17 0.85 -1.27278  0.943444
Q2FYH0   18 0.9 -1.27278  0.943444
Q2FXJ9   13 0.65 -1.27278  0.943444
Q2FZT4   15 0.75 -1.27278  0.943444
Q2FVE6   15 0.75 -1.27278  0.943444
Q2FYD3   8 0.4 -1.27278  0.943444
Q2FXT5   12 0.6 -1.27278  0.943444
Q2FY60   21 1.05 0.903563  0.161558
Q2G2D7   14 0.7 -1.27278  0.943444
Q2FX16   16 0.8 -1.27278  0.943444
Q2FZ34   16 0.8 -1.27278  0.943444
Q2G1S4   16 0.8 -1.27278  0.943444
Q2G147   16 0.8 -1.27278  0.943444
Q2G1J7   14 0.7 -1.27278  0.943444
Q2G2A7   17 0.85 -1.27278  0.943444
Q2G2M6   14 0.7 -1.27278  0.943444
Q2FV30   15 0.75 -1.27278  0.943444
Q2FVL5   18 0.9 -1.27278  0.943444
Q2FXY0   15 0.75 -1.27278  0.943444
Q2FZL1   18 0.9 -1.27278  0.943444
Q2FW45   14 0.7 -1.27278  0.943444
Q2FZU0   21 1.02439 0.903563  0.161558
Q2FWZ0   14 0.682927 -1.27278  0.943444
Q2G2H5   17 0.829268 -1.27278  0.943444
Q2FYG9   18 0.878049 -1.27278  0.943444
Q2G2X6   20 0.97561 -1.27278  0.943444
Q2G155   16 0.780488 -1.27278  0.943444
Q2FXY9   19 0.926829 -1.27278  0.943444
Q2FZ37   14 0.682927 -1.27278  0.943444
Q2FVI7   15 0.731707 -1.27278  0.943444
Q2FYS1   17 0.829268 -1.27278  0.943444
Q2FXL5   17 0.829268 -1.27278  0.943444
Q2G1J4   14 0.682927 -1.27278  0.943444
Q2FWZ3   15 0.731707 -1.27278  0.943444
Q2G2P7   17 0.829268 -1.27278  0.943444
Q2FVH3   18 0.878049 -1.27278  0.943444
Q2FZ31   16 0.780488 -1.27278  0.943444
Q2G283   20 0.97561 -1.27278  0.943444
Q2FZ66   17 0.829268 -1.27278  0.943444
Q2FWY7   12 0.585366 -1.27278  0.943444
Q2G1F9   20 0.97561 -1.27278  0.943444
Q2FZJ4   15 0.731707 -1.27278  0.943444
Q2FZQ1   21 1.02439 0.903563  0.161558
Q2FY80   11 0.536585 -1.27278  0.943444
Q2G2D4   14 0.682927 -1.27278  0.943444
Q2FYP1   13 0.634146 -1.27278  0.943444
Q2FYF9   10 0.487805 -1.27278  0.943444
Q2G0B3   12 0.585366 -1.27278  0.943444
Q2FUT8   13 0.634146 -1.27278  0.943444
Q2FYR1   16 0.780488 -1.27278  0.943444
Q2FYL3   14 0.682927 -1.27278  0.943444
Q2FVG4   16 0.780488 -1.27278  0.943444
Q2FVP8   11 0.536585 -1.27278  0.943444
Q2FZ28   13 0.619048 -1.27278  0.943444
Q2G1F0   16 0.761905 -1.27278  0.943444
P95689   16 0.761905 -1.27278  0.943444
Q2FYH6   17 0.809524 -1.27278  0.943444
Q2FXD1   18 0.857143 -1.27278  0.943444
Q2G0X5   17 0.809524 -1.27278  0.943444
Q2FXN8   14 0.666667 -1.27278  0.943444
Q2G0N0   19 0.904762 -1.27278  0.943444
Q2G268   15 0.714286 -1.27278  0.943444
Q2FV61   20 0.952381 -1.27278  0.943444
Q2FXL7   14 0.666667 -1.27278  0.943444
Q2FUR5   16 0.761905 -1.27278  0.943444
Q2FXV6   14 0.666667 -1.27278  0.943444
Q2G2C5   17 0.809524 -1.27278  0.943444
Q2FVJ6   15 0.714286 -1.27278  0.943444
Q2G1Y4   19 0.904762 -1.27278  0.943444
Q2FVI0   15 0.714286 -1.27278  0.943444
Q2FXJ8   15 0.714286 -1.27278  0.943444
Q2FZU7   15 0.714286 -1.27278  0.943444
Q2G2X4   15 0.714286 -1.27278  0.943444
Q2FZA8   18 0.857143 -1.27278  0.943444
Q2FW96   17 0.809524 -1.27278  0.943444
Q2FYV4   15 0.714286 -1.27278  0.943444
O07325   18 0.857143 -1.27278  0.943444
Q2G1C1   14 0.666667 -1.27278  0.943444
Q2FZR9   17 0.809524 -1.27278  0.943444
Q2FVW3   15 0.714286 -1.27278  0.943444
Q2G124   16 0.761905 -1.27278  0.943444
P0C0V7   18 0.857143 -1.27278  0.943444
Q2FX52   15 0.697674 -1.27278  0.943444
Q2G2C7   16 0.744186 -1.27278  0.943444
Q2G2D5   15 0.697674 -1.27278  0.943444
Q2FXQ7   17 0.790698 -1.27278  0.943444
Q2FZW0   16 0.744186 -1.27278  0.943444
Q2FVG3   17 0.790698 -1.27278  0.943444
Q2FXR4   19 0.883721 -1.27278  0.943444
Q2FZ67   18 0.837209 -1.27278  0.943444
Q2G243   14 0.651163 -1.27278  0.943444
Q2FV76   24 1.11628 0.903563  0.161558
Q2FVZ4   20 0.930233 -1.27278  0.943444
Q2FWC5   16 0.744186 -1.27278  0.943444
Q2FZY3   16 0.744186 -1.27278  0.943444
Q2FWH5   13 0.604651 -1.27278  0.943444
Q2G241   13 0.604651 -1.27278  0.943444
Q2FV35   13 0.604651 -1.27278  0.943444
Q2G0T5   15 0.697674 -1.27278  0.943444
Q2G1A9   16 0.744186 -1.27278  0.943444
Q2FYU7   16 0.744186 -1.27278  0.943444
Q2G2E0   15 0.697674 -1.27278  0.943444
Q2FVT6   16 0.744186 -1.27278  0.943444
Q2G0D7   12 0.55814 -1.27278  0.943444
Q2G1M6   14 0.651163 -1.27278  0.943444
Q2G0A6   12 0.55814 -1.27278  0.943444
Q2FUY6   15 0.697674 -1.27278  0.943444
Q2FYJ2   15 0.697674 -1.27278  0.943444
Q2G2E5   17 0.772727 -1.27278  0.943444
Q2G2P5   15 0.681818 -1.27278  0.943444
Q2G1R6   15 0.681818 -1.27278  0.943444
Q2FYF0   15 0.681818 -1.27278  0.943444
Q2FVH8   12 0.545455 -1.27278  0.943444
Q2FUU3   12 0.545455 -1.27278  0.943444
Q2FVG8   16 0.727273 -1.27278  0.943444
Q9ZAH5   17 0.772727 -1.27278  0.943444
Q2G2U0   17 0.772727 -1.27278  0.943444
Q2FYR4   16 0.727273 -1.27278  0.943444
Q2G256   15 0.681818 -1.27278  0.943444
Q2FVY0   14 0.636364 -1.27278  0.943444
Q2G0Q2   14 0.636364 -1.27278  0.943444
Q2G0R2   20 0.909091 -1.27278  0.943444
Q2G0Q3   14 0.636364 -1.27278  0.943444
Q2FWZ9   15 0.681818 -1.27278  0.943444
Q53705   13 0.590909 -1.27278  0.943444
Q2G2U3   16 0.727273 -1.27278  0.943444
Q2FYY6   16 0.727273 -1.27278  0.943444
Q2FWL3   14 0.636364 -1.27278  0.943444
Q2FY50   15 0.681818 -1.27278  0.943444
Q2FXN4   19 0.863636 -1.27278  0.943444
Q2G179   10 0.454545 -1.27278  0.943444
Q2G1L6   13 0.590909 -1.27278  0.943444
Q2FXU4   16 0.727273 -1.27278  0.943444
Q2G1E9   17 0.772727 -1.27278  0.943444
Q2G232   17 0.772727 -1.27278  0.943444
Q2FXH9   17 0.772727 -1.27278  0.943444
Q2G0X3   5 0.227273 -1.27278  0.943444
Q2FXD0   14 0.636364 -1.27278  0.943444
Q2G0G3   14 0.636364 -1.27278  0.943444
Q2FWW3   17 0.772727 -1.27278  0.943444
Q2FYG0   15 0.666667 -1.27278  0.943444
Q2FZS9   16 0.711111 -1.27278  0.943444
Q2FYS2   16 0.711111 -1.27278  0.943444
Q2G2U4   12 0.533333 -1.27278  0.943444
Q2FWJ9   15 0.666667 -1.27278  0.943444
Q2FWF0   13 0.577778 -1.27278  0.943444
Q2FXR9   14 0.622222 -1.27278  0.943444
Q2FZV7   15 0.666667 -1.27278  0.943444
Q2G1W0   16 0.711111 -1.27278  0.943444
Q2G2I0   16 0.711111 -1.27278  0.943444
Q2G153   16 0.711111 -1.27278  0.943444
Q2FWD7   14 0.622222 -1.27278  0.943444
Q2FY15   13 0.577778 -1.27278  0.943444
Q2FV54   14 0.622222 -1.27278  0.943444
Q2FZ74   16 0.711111 -1.27278  0.943444
Q2FYV5   14 0.622222 -1.27278  0.943444
Q2G2I1   13 0.577778 -1.27278  0.943444
Q2FXZ6   13 0.577778 -1.27278  0.943444
Q2G0U0   15 0.666667 -1.27278  0.943444
Q2G0Y6   13 0.577778 -1.27278  0.943444
Q2FXJ0   15 0.666667 -1.27278  0.943444
Q2FY43   21 0.913043 -1.27278  0.943444
Q2FWM1   7 0.304348 -1.27278  0.943444
Q2FVJ1   14 0.608696 -1.27278  0.943444
Q2G0K3   14 0.608696 -1.27278  0.943444
Q2FY66   14 0.608696 -1.27278  0.943444
Q2FW99   11 0.478261 -1.27278  0.943444
Q2FV10   14 0.608696 -1.27278  0.943444
Q2FXJ5   16 0.695652 -1.27278  0.943444
Q2FX69   6 0.26087 -1.27278  0.943444
Q2G0B2   13 0.565217 -1.27278  0.943444
Q2FX14   15 0.652174 -1.27278  0.943444
Q2FYD8   12 0.521739 -1.27278  0.943444
Q2FWE5   18 0.782609 -1.27278  0.943444
Q2G2A3   14 0.608696 -1.27278  0.943444
Q2FZH8   12 0.521739 -1.27278  0.943444
Q2FX51   15 0.652174 -1.27278  0.943444
Q2FWE8   15 0.652174 -1.27278  0.943444
Q2G088   16 0.695652 -1.27278  0.943444
Q2G028   16 0.680851 -1.27278  0.943444
Q2G1S3   18 0.765957 -1.27278  0.943444
Q2FYN4   15 0.638298 -1.27278  0.943444
Q2FX86   16 0.680851 -1.27278  0.943444
Q2G2S8   15 0.638298 -1.27278  0.943444
Q2FUW8   15 0.638298 -1.27278  0.943444
Q2FWD4   18 0.765957 -1.27278  0.943444
Q2FVH6   15 0.638298 -1.27278  0.943444
Q2G029   13 0.553191 -1.27278  0.943444
Q2G1R5   14 0.595745 -1.27278  0.943444
Q2FX65   9 0.382979 -1.27278  0.943444
Q2FZV6   18 0.765957 -1.27278  0.943444
Q2G1P1   14 0.595745 -1.27278  0.943444
Q2FVU4   14 0.595745 -1.27278  0.943444
Q2FVT5   18 0.765957 -1.27278  0.943444
Q2G2H4   12 0.510638 -1.27278  0.943444
Q2FZ58   18 0.765957 -1.27278  0.943444
Q2FVJ2   17 0.723404 -1.27278  0.943444
Q2FXW5   14 0.595745 -1.27278  0.943444
Q2FWK1   19 0.808511 -1.27278  0.943444
Q2G031   16 0.680851 -1.27278  0.943444
Q2G0U1   17 0.723404 -1.27278  0.943444
Q2FW46   15 0.638298 -1.27278  0.943444
Q2FZY5   21 0.893617 -1.27278  0.943444
Q2FZI5   19 0.791667 -1.27278  0.943444
Q2FYR9   18 0.75 -1.27278  0.943444
Q2FZ92   18 0.75 -1.27278  0.943444
Q2G1D5   15 0.625 -1.27278  0.943444
Q2FXM2   14 0.583333 -1.27278  0.943444
Q2FVM2   20 0.833333 -1.27278  0.943444
Q2FZN2   14 0.583333 -1.27278  0.943444
Q2G1U8   16 0.666667 -1.27278  0.943444
Q2FVS7   13 0.541667 -1.27278  0.943444
Q2FWB5   15 0.625 -1.27278  0.943444
Q2FXX1   21 0.875 -1.27278  0.943444
Q2G2J9   14 0.583333 -1.27278  0.943444
Q2G0Y7   16 0.666667 -1.27278  0.943444
Q2FW81   17 0.708333 -1.27278  0.943444
Q2FWK3   14 0.583333 -1.27278  0.943444
Q2FY34   12 0.5 -1.27278  0.943444
Q2FXF8   14 0.583333 -1.27278  0.943444
Q2FXI9   16 0.666667 -1.27278  0.943444
Q05615   16 0.653061 -1.27278  0.943444
Q2FUW4   14 0.571429 -1.27278  0.943444
Q2FVF4   15 0.612245 -1.27278  0.943444
Q2FWI3   17 0.693878 -1.27278  0.943444
Q2FWG8   17 0.693878 -1.27278  0.943444
Q2G0R0   16 0.653061 -1.27278  0.943444
Q2G0I4   15 0.612245 -1.27278  0.943444
Q2FV67   15 0.612245 -1.27278  0.943444
Q2G091   15 0.612245 -1.27278  0.943444
Q2G1U1   13 0.530612 -1.27278  0.943444
Q2FUX7   16 0.653061 -1.27278  0.943444
Q2FY51   15 0.612245 -1.27278  0.943444
Q2FYP2   15 0.612245 -1.27278  0.943444
Q2G0F8   17 0.693878 -1.27278  0.943444
Q2FXH5   13 0.530612 -1.27278  0.943444
Q2G193   17 0.693878 -1.27278  0.943444
Q2FWD6   14 0.571429 -1.27278  0.943444
Q2FZ98   16 0.64 -1.27278  0.943444
Q2FYQ2   16 0.64 -1.27278  0.943444
Q2FWL5   15 0.6 -1.27278  0.943444
Q2FV16   15 0.6 -1.27278  0.943444
Q2FWX9   14 0.56 -1.27278  0.943444
Q2G1J0   15 0.6 -1.27278  0.943444
Q2G235   13 0.52 -1.27278  0.943444
Q2FXK1   12 0.48 -1.27278  0.943444
Q2FWF4   17 0.68 -1.27278  0.943444
Q2FZC8   15 0.6 -1.27278  0.943444
Q2FZQ4   16 0.64 -1.27278  0.943444
O52582   12 0.48 -1.27278  0.943444
Q2FZI6   18 0.72 -1.27278  0.943444
Q2FUW7   14 0.56 -1.27278  0.943444
Q2G2M9   16 0.64 -1.27278  0.943444
Q2FZD0   16 0.64 -1.27278  0.943444
Q2FWK7   19 0.76 -1.27278  0.943444
Q2FWU4   5 0.2 -1.27278  0.943444
Q2FUX4   15 0.6 -1.27278  0.943444
Q2G2V3   16 0.64 -1.27278  0.943444
O05204   16 0.64 -1.27278  0.943444
Q2FYC2   15 0.588235 -1.27278  0.943444
Q2FZP6   16 0.627451 -1.27278  0.943444
Q2G0L2   15 0.588235 -1.27278  0.943444
Q2FZV1   13 0.509804 -1.27278  0.943444
Q2FVQ5   16 0.627451 -1.27278  0.943444
Q2FZW6   14 0.54902 -1.27278  0.943444
Q2FZI3   14 0.54902 -1.27278  0.943444
Q2G219   15 0.588235 -1.27278  0.943444
Q2FZR2   20 0.784314 -1.27278  0.943444
Q2FXZ2   15 0.588235 -1.27278  0.943444
Q2FYC6   17 0.666667 -1.27278  0.943444
Q2FYZ5   19 0.730769 -1.27278  0.943444
Q2FWN4   17 0.653846 -1.27278  0.943444
Q2G221   11 0.423077 -1.27278  0.943444
Q2FZX5   16 0.615385 -1.27278  0.943444
Q2FUW3   15 0.576923 -1.27278  0.943444
Q2G2H3   13 0.5 -1.27278  0.943444
Q2FY08   16 0.615385 -1.27278  0.943444
Q2FXU5   18 0.692308 -1.27278  0.943444
Q2G1F8   13 0.5 -1.27278  0.943444
Q2FYW4   13 0.5 -1.27278  0.943444
Q2G142   17 0.653846 -1.27278  0.943444
Q2G1U3   19 0.730769 -1.27278  0.943444
Q2FZ18   14 0.538462 -1.27278  0.943444
Q2FV24   14 0.538462 -1.27278  0.943444
Q2G1C2   16 0.615385 -1.27278  0.943444
Q2FYZ4   15 0.576923 -1.27278  0.943444
Q2FWT4   15 0.576923 -1.27278  0.943444
Q2FUX1   16 0.615385 -1.27278  0.943444
Q2FZG9   16 0.603774 -1.27278  0.943444
Q2FVC1   20 0.754717 -1.27278  0.943444
Q2FYT3   13 0.490566 -1.27278  0.943444
Q2FY82   19 0.716981 -1.27278  0.943444
Q2FV02   15 0.566038 -1.27278  0.943444
Q2FXJ2   13 0.490566 -1.27278  0.943444
Q2FZ02   15 0.566038 -1.27278  0.943444
Q2G0L3   15 0.566038 -1.27278  0.943444
Q2FZH5   13 0.490566 -1.27278  0.943444
Q2FWH4   14 0.528302 -1.27278  0.943444
Q2FW49   16 0.603774 -1.27278  0.943444
Q93T05   17 0.641509 -1.27278  0.943444
Q2FX73   14 0.528302 -1.27278  0.943444
Q2G239   18 0.666667 -1.27278  0.943444
Q2G121   15 0.555556 -1.27278  0.943444
Q2FY11   17 0.62963 -1.27278  0.943444
Q2FV11   14 0.518519 -1.27278  0.943444
Q2FZ05   17 0.62963 -1.27278  0.943444
Q2G253   18 0.666667 -1.27278  0.943444
Q2FW98   13 0.481481 -1.27278  0.943444
Q2G205   17 0.62963 -1.27278  0.943444
Q2FVE7   16 0.592593 -1.27278  0.943444
Q2FYD0   14 0.518519 -1.27278  0.943444
Q2FZ19   13 0.481481 -1.27278  0.943444
Q2G1C7   13 0.481481 -1.27278  0.943444
Q2FV60   16 0.592593 -1.27278  0.943444
Q2FY64   14 0.518519 -1.27278  0.943444
Q2FZI9   15 0.555556 -1.27278  0.943444
Q2FV57   17 0.618182 -1.27278  0.943444
Q2FXA5   16 0.581818 -1.27278  0.943444
Q2G2U8   13 0.472727 -1.27278  0.943444
Q2FZP0   14 0.509091 -1.27278  0.943444
Q2FZL7   14 0.509091 -1.27278  0.943444
Q2FZR3   15 0.545455 -1.27278  0.943444
Q2FWA0   13 0.472727 -1.27278  0.943444
Q2G090   16 0.581818 -1.27278  0.943444
Q2G1H0   15 0.535714 -1.27278  0.943444
Q2FZP4   17 0.607143 -1.27278  0.943444
Q2FUX0   17 0.607143 -1.27278  0.943444
Q2FV86   15 0.535714 -1.27278  0.943444
Q2FV14   15 0.535714 -1.27278  0.943444
Q2FUT2   16 0.571429 -1.27278  0.943444
Q2FZ64   14 0.5 -1.27278  0.943444
Q2FUW1   8 0.280702 -1.27278  0.943444
Q2FWI0   18 0.631579 -1.27278  0.943444
Q2G2K5   17 0.596491 -1.27278  0.943444
Q2FWK6   13 0.45614 -1.27278  0.943444
Q2G0T9   15 0.526316 -1.27278  0.943444
Q2G078   15 0.526316 -1.27278  0.943444
Q2G1P3   14 0.491228 -1.27278  0.943444
Q2G274   15 0.517241 -1.27278  0.943444
Q2FZD4   16 0.551724 -1.27278  0.943444
Q2FYS5   15 0.517241 -1.27278  0.943444
Q2G1K5   16 0.551724 -1.27278  0.943444
Q2G1L5   17 0.586207 -1.27278  0.943444
Q2G1M9   16 0.551724 -1.27278  0.943444
Q2FX67   14 0.482759 -1.27278  0.943444
Q2FZ32   16 0.551724 -1.27278  0.943444
Q2FWH7   11 0.37931 -1.27278  0.943444
Q2FXT8   14 0.474576 -1.27278  0.943444
Q2FUQ3   14 0.474576 -1.27278  0.943444
Q2G1Y6   14 0.474576 -1.27278  0.943444
Q2FX68   8 0.271186 -1.27278  0.943444
Q2FWD1   18 0.610169 -1.27278  0.943444
Q2FUZ8   13 0.440678 -1.27278  0.943444
Q2G1F5   15 0.508475 -1.27278  0.943444
Q2G2T6   13 0.440678 -1.27278  0.943444
Q2FYD2   9 0.305085 -1.27278  0.943444
Q2FYA1   16 0.542373 -1.27278  0.943444
Q2FY21   16 0.542373 -1.27278  0.943444
Q2FZD3   13 0.440678 -1.27278  0.943444
Q2G1Z4   16 0.542373 -1.27278  0.943444
Q2G0S3   17 0.566667 -1.27278  0.943444
Q2FVQ3   13 0.433333 -1.27278  0.943444
Q2G2J4   14 0.466667 -1.27278  0.943444
Q2G2B8   17 0.566667 -1.27278  0.943444
Q2G0L5   6 0.2 -1.27278  0.943444
Q2FW72   18 0.6 -1.27278  0.943444
Q2FYT8   15 0.5 -1.27278  0.943444
Q2FXM9   15 0.5 -1.27278  0.943444
Q2G1Y0   14 0.466667 -1.27278  0.943444
Q2G2D0   14 0.466667 -1.27278  0.943444
Q2G2M2   14 0.466667 -1.27278  0.943444
Q2G1B7   16 0.533333 -1.27278  0.943444
Q2G1B8   14 0.466667 -1.27278  0.943444
Q2G0M6   17 0.566667 -1.27278  0.943444
Q2G1D8   14 0.459016 -1.27278  0.943444
Q2FV70   12 0.393443 -1.27278  0.943444
Q2FV72   14 0.459016 -1.27278  0.943444
Q2FVB2   16 0.52459 -1.27278  0.943444
Q2G122   14 0.459016 -1.27278  0.943444
Q2G1W2   16 0.516129 -1.27278  0.943444
Q2FWW1   11 0.354839 -1.27278  0.943444
Q2G1F4   16 0.516129 -1.27278  0.943444
Q2G093   14 0.451613 -1.27278  0.943444
Q2FXY7   14 0.451613 -1.27278  0.943444
Q2G1C6   15 0.483871 -1.27278  0.943444
Q2FZ20   13 0.419355 -1.27278  0.943444
O50581   13 0.412698 -1.27278  0.943444
Q2G1N1   16 0.507937 -1.27278  0.943444
Q2G188   13 0.40625 -1.27278  0.943444
Q2G296   17 0.53125 -1.27278  0.943444
Q2G2E9   19 0.59375 -1.27278  0.943444
Q2G294   16 0.5 -1.27278  0.943444
Q2FWJ5   13 0.40625 -1.27278  0.943444
Q2FW03   13 0.4 -1.27278  0.943444
Q2G0N1   14 0.430769 -1.27278  0.943444
Q2FZJ0   16 0.492308 -1.27278  0.943444
Q2FYZ9   14 0.430769 -1.27278  0.943444
Q2FV74   12 0.369231 -1.27278  0.943444
Q2FXP7   15 0.461538 -1.27278  0.943444
Q2FXU1   14 0.430769 -1.27278  0.943444
Q2G1M8   17 0.523077 -1.27278  0.943444
Q2FXY4   13 0.4 -1.27278  0.943444
Q2FZ94   14 0.424242 -1.27278  0.943444
Q2FYI0   18 0.537313 -1.27278  0.943444
Q2FXT9   13 0.38806 -1.27278  0.943444
Q2G0D2   16 0.470588 -1.27278  0.943444
Q2FYB7   13 0.382353 -1.27278  0.943444
Q2FVN8   14 0.411765 -1.27278  0.943444
Q2FZ49   12 0.352941 -1.27278  0.943444
Q2FUW6   13 0.382353 -1.27278  0.943444
Q2G1P7   15 0.441176 -1.27278  0.943444
Q2FW70   18 0.521739 -1.27278  0.943444
Q2G0W1   13 0.376812 -1.27278  0.943444
Q2G024   16 0.463768 -1.27278  0.943444
Q2G1G8   14 0.405797 -1.27278  0.943444
Q2G1R9   14 0.405797 -1.27278  0.943444
O06446   13 0.376812 -1.27278  0.943444
Q2G1C9   15 0.434783 -1.27278  0.943444
Q2FXV8   12 0.342857 -1.27278  0.943444
Q2G0P5   13 0.371429 -1.27278  0.943444
Q2FV64   14 0.394366 -1.27278  0.943444
Q2FV87   19 0.527778 -1.27278  0.943444
Q2G1K9   13 0.356164 -1.27278  0.943444
Q2G266   12 0.328767 -1.27278  0.943444
Q59801   16 0.432432 -1.27278  0.943444
Q2FXH2   16 0.432432 -1.27278  0.943444
Q53727   13 0.346667 -1.27278  0.943444
Q2G2Q0   14 0.373333 -1.27278  0.943444
Q2FZD8   15 0.394737 -1.27278  0.943444
Q2FYS4   12 0.315789 -1.27278  0.943444
Q2G1G2   15 0.394737 -1.27278  0.943444
Q2FXV9   13 0.337662 -1.27278  0.943444
Q2G0L4   6 0.155844 -1.27278  0.943444
Q2FXR8   13 0.337662 -1.27278  0.943444
Q2FYJ0   12 0.311688 -1.27278  0.943444
Q2FZS8   12 0.307692 -1.27278  0.943444
Q2FXN9   13 0.325 -1.27278  0.943444
Q2FYM1   13 0.325 -1.27278  0.943444
Q2FVZ5   12 0.3 -1.27278  0.943444
Q2FVL8   13 0.320988 -1.27278  0.943444
Q2FZ40   13 0.320988 -1.27278  0.943444
Q2FYH5   13 0.317073 -1.27278  0.943444
Q2FXB3   12 0.285714 -1.27278  0.943444
Q2FYS9   13 0.302326 -1.27278  0.943444
Q2G1Q4   14 0.325581 -1.27278  0.943444
Q2FVC3   14 0.325581 -1.27278  0.943444
Q2G046   13 0.298851 -1.27278  0.943444
Q2FWU3   10 0.229885 -1.27278  0.943444
Q2FZ72   12 0.275862 -1.27278  0.943444
Q2FZ82   14 0.321839 -1.27278  0.943444
Q9F1K0   11 0.244444 -1.27278  0.943444
Q2FVV9   16 0.340426 -1.27278  0.943444
Q2FZT6   13 0.273684 -1.27278  0.943444
Q2FWU5   10 0.210526 -1.27278  0.943444
Q2FYC8   10 0.208333 -1.27278  0.943444
Q2FZK7   12 0.244898 -1.27278  0.943444
Q2G2C1   14 0.285714 -1.27278  0.943444
Q2FZT5   12 0.237624 -1.27278  0.943444
Q2G0R8   11 0.215686 -1.27278  0.943444
Q2FW95   8 0.156863 -1.27278  0.943444
Q2G0N5   14 0.264151 -1.27278  0.943444
P47768   13 0.240741 -1.27278  0.943444
Q2FXH4   8 0.146789 -1.27278  0.943444
Q2FVM1   16 0.293578 -1.27278  0.943444
```
