## Supplementary Data 3 for "Mining folded proteomes in the era of accurate structure prediction": PF15639.output

```
# cudaSaTabsearch LTYPE = T LORDER = F LSOLN = F
# QUERY ID = PF15639 
# DBFILE = ./tableaux.ascii.DB                                                             
Q2G0V6   0 0 -1.27278 0.943444
Q2G075   0 0 -1.27278 0.943444
Q2G083   0 0 -1.27278 0.943444
Q2FZN3   0 0 -1.27278 0.943444
Q2FY90   0 0 -1.27278 0.943444
Q2FX91   0 0 -1.27278 0.943444
Q2FX54   0 0 -1.27278 0.943444
Q2FYQ4   0 0 -1.27278 0.943444
Q2G284   0 0 -1.27278 0.943444
Q2G0S4   0 0 -1.27278 0.943444
Q2FWM3   0 0 -1.27278 0.943444
Q2FX81   0 0 -1.27278 0.943444
Q2FXC6   0 0 -1.27278 0.943444
Q2FWJ7   0 0 -1.27278 0.943444
Q2FYJ9   0 0 -1.27278 0.943444
Q2G2E6   0 0 -1.27278 0.943444
Q2FWV0   0 0 -1.27278 0.943444
Q2FZC3   0 0 -1.27278 0.943444
Q2FVH9   0 0 -1.27278 0.943444
Q2FXQ5   0 0 -1.27278 0.943444
Q2FZU4   0 0 -1.27278 0.943444
Q2FYF8   0 0 -1.27278 0.943444
Q2FUR4   0 0 -1.27278 0.943444
Q2FYI2   0 0 -1.27278 0.943444
Q2FYY2   0 0 -1.27278 0.943444
Q2FW58   0 0 -1.27278 0.943444
P0C7Z3   0 0 -1.27278 0.943444
Q2G0T2   0 0 -1.27278 0.943444
Q2G1G9   0 0 -1.27278 0.943444
Q2FVJ0   0 0 -1.27278 0.943444
Q2FZ80   0 0 -1.27278 0.943444
Q2G1R4   0 0 -1.27278 0.943444
Q2FW02   0 0 -1.27278 0.943444
Q2G1X3   0 0 -1.27278 0.943444
Q2FWW4   0 0 -1.27278 0.943444
Q2FZE1   0 0 -1.27278 0.943444
Q2FY31   0 0 -1.27278 0.943444
Q2G018   0 0 -1.27278 0.943444
Q2FZI0   0 0 -1.27278 0.943444
Q2FUZ7   0 0 -1.27278 0.943444
Q2G250   0 0 -1.27278 0.943444
Q2FWU8   0 0 -1.27278 0.943444
Q2FYX5   0 0 -1.27278 0.943444
Q2FZY2   0 0 -1.27278 0.943444
Q2FZX8   0 0 -1.27278 0.943444
Q2FUY8   0 0 -1.27278 0.943444
Q2FV73   0 0 -1.27278 0.943444
Q2G0C5   0 0 -1.27278 0.943444
Q2FZ52   0 0 -1.27278 0.943444
Q2FVK6   0 0 -1.27278 0.943444
Q2G0Z3   0 0 -1.27278 0.943444
Q2FZJ8   0 0 -1.27278 0.943444
Q2FY57   0 0 -1.27278 0.943444
Q2G0W3   0 0 -1.27278 0.943444
Q2G0I2   0 0 -1.27278 0.943444
Q2FYX1   0 0 -1.27278 0.943444
Q2G0H2   0 0 -1.27278 0.943444
Q2FWJ8   0 0 -1.27278 0.943444
Q2FWZ7   0 0 -1.27278 0.943444
Q2FV04   0 0 -1.27278 0.943444
Q2G0H6   0 0 -1.27278 0.943444
Q2G291   0 0 -1.27278 0.943444
Q2G1A7   0 0 -1.27278 0.943444
Q2FVS8   0 0 -1.27278 0.943444
Q2FZ26   0 0 -1.27278 0.943444
Q2FXJ3   0 0 -1.27278 0.943444
Q2G231   0 0 -1.27278 0.943444
Q2G2N0   0 0 -1.27278 0.943444
Q2G2I2   0 0 -1.27278 0.943444
Q2FYU3   0 0 -1.27278 0.943444
Q2FWY5   0 0 -1.27278 0.943444
Q2G2E3   0 0 -1.27278 0.943444
Q2FV09   0 0 -1.27278 0.943444
Q2FX72   0 0 -1.27278 0.943444
Q2FWA3   0 0 -1.27278 0.943444
Q2FWF2   0 0 -1.27278 0.943444
Q2G0E4   0 0 -1.27278 0.943444
Q2G251   0 0 -1.27278 0.943444
P0C818   0 0 -1.27278 0.943444
Q2FXQ2   0 0 -1.27278 0.943444
Q2FXD4   0 0 -1.27278 0.943444
Q2G014   0 0 -1.27278 0.943444
Q2FWI9   0 0 -1.27278 0.943444
Q2FX79   0 0 -1.27278 0.943444
Q2FVP7   0 0 -1.27278 0.943444
Q2FZN4   0 0 -1.27278 0.943444
Q2FWU6   0 0 -1.27278 0.943444
Q2G2Y1   0 0 -1.27278 0.943444
Q2FYF6   0 0 -1.27278 0.943444
Q2FXK0   0 0 -1.27278 0.943444
Q2FVI9   0 0 -1.27278 0.943444
Q2G246   0 0 -1.27278 0.943444
Q2G053   0 0 -1.27278 0.943444
Q2FWK8   0 0 -1.27278 0.943444
Q2FXL8   0 0 -1.27278 0.943444
Q2G0Q4   0 0 -1.27278 0.943444
Q2FVB7   0 0 -1.27278 0.943444
Q2FYD6   0 0 -1.27278 0.943444
Q2FXK9   0 0 -1.27278 0.943444
Q2FV78   0 0 -1.27278 0.943444
Q2FXG4   0 0 -1.27278 0.943444
Q2G0C8   0 0 -1.27278 0.943444
Q2FWU9   0 0 -1.27278 0.943444
Q2FUX2   0 0 -1.27278 0.943444
Q2FYI8   0 0 -1.27278 0.943444
Q2FXA1   0 0 -1.27278 0.943444
Q2FV49   0 0 -1.27278 0.943444
Q2G1S0   0 0 -1.27278 0.943444
Q2G0G0   0 0 -1.27278 0.943444
P0C805   0 0 -1.27278 0.943444
Q2FWV9   0 0 -1.27278 0.943444
Q2G152   0 0 -1.27278 0.943444
Q2FX48   0 0 -1.27278 0.943444
Q2FXS5   0 0 -1.27278 0.943444
Q2FWL4   0 0 -1.27278 0.943444
P0C7Y1   0 0 -1.27278 0.943444
Q2FXA2   0 0 -1.27278 0.943444
Q2FY96   0 0 -1.27278 0.943444
Q2FVJ3   0 0 -1.27278 0.943444
Q2FZ24   0 0 -1.27278 0.943444
Q2G1X4   0 0 -1.27278 0.943444
Q2FYM6   0 0 -1.27278 0.943444
Q2FWX6   0 0 -1.27278 0.943444
Q2G1D2   0 0 -1.27278 0.943444
Q2FWC0   0 0 -1.27278 0.943444
Q2FZG7   0 0 -1.27278 0.943444
Q2G2P1   0 0 -1.27278 0.943444
Q2G1M4   0 0 -1.27278 0.943444
Q2FX29   0 0 -1.27278 0.943444
Q2FUZ3   0 0 -1.27278 0.943444
Q2FVZ9   0 0 -1.27278 0.943444
Q2G2N3   0 0 -1.27278 0.943444
Q2G237   0 0 -1.27278 0.943444
Q2FXN5   0 0 -1.27278 0.943444
Q2FYP7   0 0 -1.27278 0.943444
Q2FWC8   0 0 -1.27278 0.943444
Q2G209   0 0 -1.27278 0.943444
Q2FXX7   0 0 -1.27278 0.943444
Q2FV05   0 0 -1.27278 0.943444
Q2FWM8   0 0 -1.27278 0.943444
Q2FV00   0 0 -1.27278 0.943444
Q2FZF2   0 0 -1.27278 0.943444
Q2FV80   0 0 -1.27278 0.943444
Q2FZZ7   0 0 -1.27278 0.943444
Q2FWH8   0 0 -1.27278 0.943444
Q2FVS5   0 0 -1.27278 0.943444
Q2FWY0   0 0 -1.27278 0.943444
Q2FZM3   0 0 -1.27278 0.943444
Q2FZW8   0 0 -1.27278 0.943444
Q2FVY7   0 0 -1.27278 0.943444
Q2FXJ1   0 0 -1.27278 0.943444
Q2G0T7   0 0 -1.27278 0.943444
Q2FW40   0 0 -1.27278 0.943444
Q2FYU9   0 0 -1.27278 0.943444
Q2FUR0   0 0 -1.27278 0.943444
Q2G215   0 0 -1.27278 0.943444
Q2G169   0 0 -1.27278 0.943444
Q2G034   0 0 -1.27278 0.943444
Q2FUV8   0 0 -1.27278 0.943444
Q2FW44   1 0.166667 -1.27278 0.943444
Q2FYJ8   0 0 -1.27278 0.943444
Q2FVR6   1 0.166667 -1.27278 0.943444
Q2G183   2 0.333333 -1.27278 0.943444
Q2G0S1   1 0.166667 -1.27278 0.943444
Q2FX83   0 0 -1.27278 0.943444
Q2FYF7   0 0 -1.27278 0.943444
Q2G166   1 0.166667 -1.27278 0.943444
Q2FX20   2 0.333333 -1.27278 0.943444
Q2G020   2 0.333333 -1.27278 0.943444
Q2FVC0   0 0 -1.27278 0.943444
Q2FVD1   0 0 -1.27278 0.943444
Q2FWH1   1 0.166667 -1.27278 0.943444
Q2FYX2   2 0.333333 -1.27278 0.943444
Q2FZB5   1 0.166667 -1.27278 0.943444
Q2G0G8   1 0.166667 -1.27278 0.943444
P0A0I4   0 0 -1.27278 0.943444
Q2G2C6   0 0 -1.27278 0.943444
Q2FVB1   2 0.333333 -1.27278 0.943444
Q2FYN1   1 0.166667 -1.27278 0.943444
Q2FV79   1 0.166667 -1.27278 0.943444
Q2FVU9   1 0.166667 -1.27278 0.943444
Q2G0W5   2 0.333333 -1.27278 0.943444
Q2FW60   2 0.333333 -1.27278 0.943444
Q2G269   2 0.333333 -1.27278 0.943444
Q2FZS1   2 0.333333 -1.27278 0.943444
Q2G1Y3   2 0.333333 -1.27278 0.943444
Q2FWA4   1 0.166667 -1.27278 0.943444
Q2G0C0   1 0.166667 -1.27278 0.943444
Q2G2J6   0 0 -1.27278 0.943444
Q2G1R2   2 0.333333 -1.27278 0.943444
Q2FXY8   2 0.333333 -1.27278 0.943444
Q2FYL2   2 0.333333 -1.27278 0.943444
Q2FYS3   0 0 -1.27278 0.943444
Q2FXS0   2 0.333333 -1.27278 0.943444
Q2FWA7   0 0 -1.27278 0.943444
Q2FWV8   0 0 -1.27278 0.943444
Q2G279   2 0.333333 -1.27278 0.943444
Q2FYB5   0 0 -1.27278 0.943444
Q2G175   2 0.333333 -1.27278 0.943444
Q2FZ07   1 0.166667 -1.27278 0.943444
Q2FVG7   2 0.333333 -1.27278 0.943444
Q2G2P3   2 0.333333 -1.27278 0.943444
Q2FZA3   2 0.333333 -1.27278 0.943444
Q2FYE1   1 0.166667 -1.27278 0.943444
Q2G2F8   0 0 -1.27278 0.943444
Q2FWS8   0 0 -1.27278 0.943444
Q2FXD8   2 0.333333 -1.27278 0.943444
Q2FX46   1 0.166667 -1.27278 0.943444
Q2FYB4   1 0.166667 -1.27278 0.943444
Q2FYC0   2 0.333333 -1.27278 0.943444
Q2FUY5   1 0.166667 -1.27278 0.943444
Q2FYF2   0 0 -1.27278 0.943444
Q2G0R4   0 0 -1.27278 0.943444
Q2G1L1   2 0.333333 -1.27278 0.943444
Q2FYB0   0 0 -1.27278 0.943444
Q2FWW5   1 0.166667 -1.27278 0.943444
Q2FX04   2 0.333333 -1.27278 0.943444
Q2FV33   1 0.166667 -1.27278 0.943444
Q2FUX6   2 0.333333 -1.27278 0.943444
Q2FVP5   0 0 -1.27278 0.943444
Q2G0W7   1 0.166667 -1.27278 0.943444
Q2FXV1   2 0.333333 -1.27278 0.943444
Q2G096   2 0.333333 -1.27278 0.943444
Q2FV68   2 0.333333 -1.27278 0.943444
Q2FVY6   2 0.333333 -1.27278 0.943444
Q2FYY0   2 0.333333 -1.27278 0.943444
Q2G005   1 0.166667 -1.27278 0.943444
Q2G2B4   2 0.333333 -1.27278 0.943444
Q2FVZ7   1 0.166667 -1.27278 0.943444
Q2FW55   2 0.333333 -1.27278 0.943444
Q2FV92   0 0 -1.27278 0.943444
Q2FYV9   2 0.333333 -1.27278 0.943444
Q2FW74   2 0.333333 -1.27278 0.943444
Q2FVK9   1 0.166667 -1.27278 0.943444
Q2FZA4   1 0.166667 -1.27278 0.943444
Q2FV25   0 0 -1.27278 0.943444
Q2FYG8   1 0.166667 -1.27278 0.943444
Q2G216   0 0 -1.27278 0.943444
Q2FZ69   1 0.166667 -1.27278 0.943444
Q2FV97   1 0.166667 -1.27278 0.943444
Q2FZ95   0 0 -1.27278 0.943444
Q2FZN8   2 0.333333 -1.27278 0.943444
Q2FZG2   2 0.333333 -1.27278 0.943444
Q2G259   1 0.166667 -1.27278 0.943444
Q2FYB6   0 0 -1.27278 0.943444
Q2FZD1   2 0.333333 -1.27278 0.943444
Q2FYT6   2 0.333333 -1.27278 0.943444
Q2G0Y2   2 0.333333 -1.27278 0.943444
Q2FWZ1   2 0.333333 -1.27278 0.943444
Q2FVC8   1 0.166667 -1.27278 0.943444
Q2G2H1   1 0.166667 -1.27278 0.943444
Q2FY47   2 0.333333 -1.27278 0.943444
Q2FX78   2 0.333333 -1.27278 0.943444
Q2FX47   0 0 -1.27278 0.943444
Q2FZA7   2 0.333333 -1.27278 0.943444
Q2FV32   1 0.166667 -1.27278 0.943444
Q2FYE6   0 0 -1.27278 0.943444
Q2FZ41   0 0 -1.27278 0.943444
Q2FYG3   0 0 -1.27278 0.943444
Q2FX01   1 0.166667 -1.27278 0.943444
Q2FXU6   2 0.333333 -1.27278 0.943444
Q2FYL7   2 0.333333 -1.27278 0.943444
Q2FWQ3   2 0.333333 -1.27278 0.943444
Q2FZY9   2 0.333333 -1.27278 0.943444
Q2FV50   2 0.333333 -1.27278 0.943444
Q2FUY7   0 0 -1.27278 0.943444
Q2FXP6   1 0.166667 -1.27278 0.943444
Q2G1S9   1 0.166667 -1.27278 0.943444
Q2FX18   1 0.166667 -1.27278 0.943444
Q2FYU0   0 0 -1.27278 0.943444
Q2FXZ7   4 0.615385 -1.27278 0.943444
Q2G051   5 0.769231 -1.27278 0.943444
Q2FWS3   3 0.461538 -1.27278 0.943444
Q2FW14   4 0.615385 -1.27278 0.943444
Q2FYD7   2 0.307692 -1.27278 0.943444
Q9RQP8   1 0.153846 -1.27278 0.943444
Q2FZK2   2 0.307692 -1.27278 0.943444
Q2FWI7   3 0.461538 -1.27278 0.943444
Q2G182   1 0.153846 -1.27278 0.943444
Q2FYT7   2 0.307692 -1.27278 0.943444
Q2FV46   4 0.615385 -1.27278 0.943444
Q2FY58   1 0.153846 -1.27278 0.943444
Q2FX06   1 0.153846 -1.27278 0.943444
Q2FZH0   4 0.615385 -1.27278 0.943444
Q2FUZ4   2 0.307692 -1.27278 0.943444
Q2G102   3 0.461538 -1.27278 0.943444
Q2G1R8   3 0.461538 -1.27278 0.943444
Q2G2J1   4 0.615385 -1.27278 0.943444
Q2FX71   6 0.923077 -1.27278 0.943444
Q2FUZ5   1 0.153846 -1.27278 0.943444
Q2FYP5   0 0 -1.27278 0.943444
Q2G048   0 0 -1.27278 0.943444
Q2FUQ0   6 0.923077 -1.27278 0.943444
Q2FWS7   1 0.153846 -1.27278 0.943444
Q2FV65   0 0 -1.27278 0.943444
Q2G125   1 0.153846 -1.27278 0.943444
Q2FYT2   3 0.461538 -1.27278 0.943444
Q2FVH7   1 0.153846 -1.27278 0.943444
Q2G127   2 0.307692 -1.27278 0.943444
Q2FYI5   2 0.307692 -1.27278 0.943444
Q2FYX4   2 0.307692 -1.27278 0.943444
Q2G0M3   4 0.615385 -1.27278 0.943444
Q2FW87   4 0.615385 -1.27278 0.943444
Q2G211   0 0 -1.27278 0.943444
Q2FXR5   3 0.461538 -1.27278 0.943444
Q2FWR5   6 0.923077 -1.27278 0.943444
Q2FYD5   6 0.923077 -1.27278 0.943444
Q2FY94   2 0.307692 -1.27278 0.943444
Q2G2W8   1 0.153846 -1.27278 0.943444
Q2FZL9   5 0.769231 -1.27278 0.943444
Q2FYT9   4 0.615385 -1.27278 0.943444
Q2FX44   3 0.461538 -1.27278 0.943444
Q2FXB2   0 0 -1.27278 0.943444
Q2FVF6   4 0.615385 -1.27278 0.943444
Q2G2F6   1 0.153846 -1.27278 0.943444
Q2G2C3   3 0.461538 -1.27278 0.943444
Q2FYA5   3 0.461538 -1.27278 0.943444
Q2FYB1   3 0.461538 -1.27278 0.943444
Q2G011   4 0.615385 -1.27278 0.943444
Q2FV29   0 0 -1.27278 0.943444
Q2FVW1   3 0.461538 -1.27278 0.943444
Q2FYA4   3 0.461538 -1.27278 0.943444
Q2FY26   4 0.615385 -1.27278 0.943444
Q2FXC1   3 0.461538 -1.27278 0.943444
Q2G2T0   4 0.615385 -1.27278 0.943444
Q2FY62   2 0.307692 -1.27278 0.943444
Q2G2K4   2 0.307692 -1.27278 0.943444
Q2FW65   3 0.461538 -1.27278 0.943444
Q2FY05   2 0.307692 -1.27278 0.943444
Q2FV96   3 0.461538 -1.27278 0.943444
Q2G1S7   1 0.153846 -1.27278 0.943444
Q2FWS9   3 0.461538 -1.27278 0.943444
Q2G180   4 0.615385 -1.27278 0.943444
Q2G0L6   4 0.615385 -1.27278 0.943444
Q2G189   2 0.307692 -1.27278 0.943444
Q2FYD9   0 0 -1.27278 0.943444
Q2FWM6   0 0 -1.27278 0.943444
Q2FXA6   2 0.307692 -1.27278 0.943444
Q2G0U8   3 0.461538 -1.27278 0.943444
Q2FXD9   0 0 -1.27278 0.943444
Q2FWF9   0 0 -1.27278 0.943444
Q2FXS3   6 0.923077 -1.27278 0.943444
Q2FXX6   3 0.461538 -1.27278 0.943444
Q2FWU2   6 0.923077 -1.27278 0.943444
Q2FXD5   5 0.769231 -1.27278 0.943444
Q2FZK8   4 0.615385 -1.27278 0.943444
Q2FV15   2 0.307692 -1.27278 0.943444
Q2FZZ5   3 0.461538 -1.27278 0.943444
Q2FW48   6 0.923077 -1.27278 0.943444
Q2FYB3   2 0.307692 -1.27278 0.943444
Q2FWT5   4 0.615385 -1.27278 0.943444
Q2FVH4   0 0 -1.27278 0.943444
Q2FWP4   4 0.615385 -1.27278 0.943444
Q2FYX9   5 0.769231 -1.27278 0.943444
Q2G1U7   2 0.307692 -1.27278 0.943444
Q2FXY6   4 0.615385 -1.27278 0.943444
Q2FYT1   1 0.153846 -1.27278 0.943444
Q2G244   6 0.923077 -1.27278 0.943444
Q2FX30   0 0 -1.27278 0.943444
Q2FVZ3   3 0.461538 -1.27278 0.943444
Q2FWP5   4 0.615385 -1.27278 0.943444
Q2FX41   3 0.461538 -1.27278 0.943444
Q2G2R5   3 0.461538 -1.27278 0.943444
Q2G2S3   8 1.14286 0.903563 0.161558
Q2G004   3 0.428571 -1.27278 0.943444
Q2FWV1   4 0.571429 -1.27278 0.943444
Q2G003   7 1 0.903563 0.161558
Q2FZV3   3 0.428571 -1.27278 0.943444
Q2G026   4 0.571429 -1.27278 0.943444
Q2FXG7   2 0.285714 -1.27278 0.943444
Q2FYL8   1 0.142857 -1.27278 0.943444
Q2FZB6   2 0.285714 -1.27278 0.943444
Q2FZE4   6 0.857143 -1.27278 0.943444
Q2FX11   6 0.857143 -1.27278 0.943444
Q2G0Y3   4 0.571429 -1.27278 0.943444
Q2FZW7   0 0 -1.27278 0.943444
Q2FX21   6 0.857143 -1.27278 0.943444
Q2G092   4 0.571429 -1.27278 0.943444
Q2FZB7   3 0.428571 -1.27278 0.943444
Q2G0J9   7 1 0.903563 0.161558
Q2G1X2   4 0.571429 -1.27278 0.943444
Q2FZD6   4 0.571429 -1.27278 0.943444
Q2FW67   6 0.857143 -1.27278 0.943444
Q2G111   6 0.857143 -1.27278 0.943444
Q2G2Y4   3 0.428571 -1.27278 0.943444
Q2FY38   0 0 -1.27278 0.943444
Q2FWJ0   9 1.28571 0.903563 0.161558
Q2G2T5   5 0.714286 -1.27278 0.943444
Q2FVG6   3 0.428571 -1.27278 0.943444
Q2G1V8   4 0.571429 -1.27278 0.943444
Q2G1L0   2 0.285714 -1.27278 0.943444
Q2FXD6   6 0.857143 -1.27278 0.943444
P0C948   3 0.428571 -1.27278 0.943444
Q2G1M2   7 1 0.903563 0.161558
Q2FVW8   5 0.714286 -1.27278 0.943444
Q2FX24   4 0.571429 -1.27278 0.943444
Q2FWS4   7 1 0.903563 0.161558
Q2FYQ3   4 0.571429 -1.27278 0.943444
Q2G254   4 0.571429 -1.27278 0.943444
Q2FWB4   3 0.428571 -1.27278 0.943444
Q2FUP8   5 0.714286 -1.27278 0.943444
Q2FZC2   4 0.571429 -1.27278 0.943444
Q2FYE4   3 0.428571 -1.27278 0.943444
Q2FWS2   4 0.571429 -1.27278 0.943444
Q2FY03   6 0.857143 -1.27278 0.943444
Q2FVS6   4 0.571429 -1.27278 0.943444
Q2FXV2   2 0.285714 -1.27278 0.943444
Q2G2L6   4 0.571429 -1.27278 0.943444
Q2G2I5   2 0.285714 -1.27278 0.943444
Q2FYA2   4 0.571429 -1.27278 0.943444
Q2FWV7   3 0.428571 -1.27278 0.943444
Q2FXE7   4 0.571429 -1.27278 0.943444
Q2G0J6   1 0.142857 -1.27278 0.943444
Q2FUU4   7 1 0.903563 0.161558
Q2FVJ4   4 0.571429 -1.27278 0.943444
Q2FZM9   4 0.571429 -1.27278 0.943444
Q2FZ51   11 1.57143 0.903563 0.161558
Q2FY22   3 0.428571 -1.27278 0.943444
Q2G2Q1   5 0.714286 -1.27278 0.943444
Q2G109   5 0.714286 -1.27278 0.943444
Q2G1D6   8 1.14286 0.903563 0.161558
Q2FVC9   2 0.285714 -1.27278 0.943444
Q2G2R6   4 0.571429 -1.27278 0.943444
Q2FZ85   7 1 0.903563 0.161558
Q2FVK4   3 0.428571 -1.27278 0.943444
Q2G1V9   2 0.285714 -1.27278 0.943444
Q2G2H6   3 0.428571 -1.27278 0.943444
Q2FWS6   9 1.28571 0.903563 0.161558
Q2FZW4   10 1.42857 0.903563 0.161558
Q2G1M3   6 0.857143 -1.27278 0.943444
Q2G1M0   4 0.571429 -1.27278 0.943444
Q2G1Y9   3 0.428571 -1.27278 0.943444
Q2FX45   2 0.285714 -1.27278 0.943444
Q2FWP8   4 0.571429 -1.27278 0.943444
Q2FYP4   5 0.714286 -1.27278 0.943444
Q2FYL1   7 1 0.903563 0.161558
Q2G1L4   6 0.857143 -1.27278 0.943444
Q2FUQ7   4 0.571429 -1.27278 0.943444
Q2G247   0 0 -1.27278 0.943444
Q2FVV0   8 1.14286 0.903563 0.161558
Q2FYU6   3 0.428571 -1.27278 0.943444
Q2G2N6   6 0.857143 -1.27278 0.943444
Q2FXC9   4 0.571429 -1.27278 0.943444
Q2FX42   4 0.571429 -1.27278 0.943444
Q2FX26   8 1.14286 0.903563 0.161558
Q2FWF3   2 0.285714 -1.27278 0.943444
Q2FZY1   6 0.857143 -1.27278 0.943444
Q2FW15   3 0.4 -1.27278 0.943444
P0A0G2   5 0.666667 -1.27278 0.943444
Q2G2G5   6 0.8 -1.27278 0.943444
Q2FY39   12 1.6 0.903563 0.161558
Q2G0B5   1 0.133333 -1.27278 0.943444
Q2FZI1   6 0.8 -1.27278 0.943444
Q2FUQ6   7 0.933333 -1.27278 0.943444
Q2FVR5   9 1.2 0.903563 0.161558
Q2G2W6   7 0.933333 -1.27278 0.943444
Q2FZR8   5 0.666667 -1.27278 0.943444
Q2FVY8   6 0.8 -1.27278 0.943444
Q2FZ60   3 0.4 -1.27278 0.943444
Q2FV82   8 1.06667 0.903563 0.161558
Q2FX23   15 2 3.07991 0.0107511
Q2G1G3   6 0.8 -1.27278 0.943444
P68805   3 0.4 -1.27278 0.943444
Q2FVL0   2 0.266667 -1.27278 0.943444
Q2G2J0   6 0.8 -1.27278 0.943444
Q2FZF1   4 0.533333 -1.27278 0.943444
Q2FXU9   5 0.666667 -1.27278 0.943444
Q2G1A2   2 0.266667 -1.27278 0.943444
Q2G1C3   9 1.2 0.903563 0.161558
Q2G1D4   6 0.8 -1.27278 0.943444
Q2G0A8   3 0.4 -1.27278 0.943444
Q2FVC7   2 0.266667 -1.27278 0.943444
Q2G133   10 1.33333 0.903563 0.161558
Q2FY86   5 0.666667 -1.27278 0.943444
Q2FX92   7 0.933333 -1.27278 0.943444
Q2FW47   1 0.133333 -1.27278 0.943444
Q2G1T9   4 0.533333 -1.27278 0.943444
Q2FVU8   3 0.4 -1.27278 0.943444
Q2FVD7   4 0.533333 -1.27278 0.943444
Q2FX55   3 0.4 -1.27278 0.943444
Q2FVD3   6 0.8 -1.27278 0.943444
Q2G2B5   3 0.4 -1.27278 0.943444
Q2FWV6   5 0.666667 -1.27278 0.943444
Q2FW29   4 0.533333 -1.27278 0.943444
Q2G0W6   2 0.266667 -1.27278 0.943444
Q2FVD2   8 1.06667 0.903563 0.161558
Q2FWR8   2 0.266667 -1.27278 0.943444
Q2FXA0   7 0.933333 -1.27278 0.943444
Q2FZB4   9 1.2 0.903563 0.161558
Q2FX37   4 0.533333 -1.27278 0.943444
Q2FX13   3 0.4 -1.27278 0.943444
Q2FWD8   5 0.666667 -1.27278 0.943444
Q2G108   4 0.533333 -1.27278 0.943444
Q2G2V4   7 0.933333 -1.27278 0.943444
Q2FZW2   10 1.33333 0.903563 0.161558
Q2FYY4   8 1.06667 0.903563 0.161558
Q2FYB8   3 0.4 -1.27278 0.943444
Q2FWC2   8 1.06667 0.903563 0.161558
Q2FYE8   6 0.8 -1.27278 0.943444
Q2FXK5   5 0.666667 -1.27278 0.943444
Q2FWT0   8 1.06667 0.903563 0.161558
Q2FW19   7 0.933333 -1.27278 0.943444
Q2G100   6 0.8 -1.27278 0.943444
Q2FYY3   9 1.2 0.903563 0.161558
Q2FZ01   4 0.533333 -1.27278 0.943444
Q2FYY1   9 1.2 0.903563 0.161558
Q2G103   7 0.933333 -1.27278 0.943444
Q2FV12   8 1.06667 0.903563 0.161558
Q2FWQ1   9 1.2 0.903563 0.161558
Q2FYY5   8 1.06667 0.903563 0.161558
Q2G207   9 1.2 0.903563 0.161558
Q2G1Y8   2 0.266667 -1.27278 0.943444
Q2FWZ8   6 0.8 -1.27278 0.943444
Q2G0Z8   4 0.533333 -1.27278 0.943444
Q2G2F7   4 0.533333 -1.27278 0.943444
Q2FYH9   6 0.8 -1.27278 0.943444
Q2FWB7   8 1.06667 0.903563 0.161558
Q2FYN2   4 0.5 -1.27278 0.943444
Q2FVQ6   11 1.375 0.903563 0.161558
Q2FWX3   5 0.625 -1.27278 0.943444
Q2G187   3 0.375 -1.27278 0.943444
Q2FW05   7 0.875 -1.27278 0.943444
Q2FYC3   11 1.375 0.903563 0.161558
Q2FZJ2   9 1.125 0.903563 0.161558
Q2G0D6   9 1.125 0.903563 0.161558
Q2FWP7   11 1.375 0.903563 0.161558
Q2FX31   7 0.875 -1.27278 0.943444
Q2FVZ6   7 0.875 -1.27278 0.943444
Q2G2A2   11 1.375 0.903563 0.161558
Q2FWQ8   4 0.5 -1.27278 0.943444
Q2FVM9   10 1.25 0.903563 0.161558
Q2FYD1   10 1.25 0.903563 0.161558
Q2FYN3   8 1 0.903563 0.161558
Q2FYI3   8 1 0.903563 0.161558
Q2G022   6 0.75 -1.27278 0.943444
Q2G1Q3   9 1.125 0.903563 0.161558
Q2FX58   8 1 0.903563 0.161558
Q2G2V1   7 0.875 -1.27278 0.943444
Q2FVV5   13 1.625 0.903563 0.161558
Q2FZC0   7 0.875 -1.27278 0.943444
Q2FV63   12 1.5 0.903563 0.161558
Q2FWG9   4 0.5 -1.27278 0.943444
Q2FZA5   9 1.125 0.903563 0.161558
Q2FX60   14 1.75 0.903563 0.161558
Q2G2I8   4 0.5 -1.27278 0.943444
Q2G2Y5   8 1 0.903563 0.161558
Q2G2Y2   13 1.625 0.903563 0.161558
Q2FWA6   11 1.375 0.903563 0.161558
Q2FWL8   11 1.375 0.903563 0.161558
Q2FY95   8 1 0.903563 0.161558
Q2FYC5   9 1.125 0.903563 0.161558
Q2FV43   8 1 0.903563 0.161558
Q2FVU0   11 1.375 0.903563 0.161558
Q2FZG5   7 0.875 -1.27278 0.943444
Q2G2H9   6 0.75 -1.27278 0.943444
Q2G1D1   2 0.25 -1.27278 0.943444
Q2FWU7   5 0.625 -1.27278 0.943444
P60647   5 0.625 -1.27278 0.943444
Q2FUR7   9 1.125 0.903563 0.161558
Q2FWQ2   7 0.875 -1.27278 0.943444
Q2G2M4   11 1.375 0.903563 0.161558
Q2G104   10 1.25 0.903563 0.161558
Q2FX76   4 0.5 -1.27278 0.943444
Q2G2Q4   14 1.75 0.903563 0.161558
Q2FXQ1   7 0.875 -1.27278 0.943444
Q2FX80   9 1.125 0.903563 0.161558
Q2FZN6   4 0.5 -1.27278 0.943444
Q2G009   4 0.5 -1.27278 0.943444
Q2G021   14 1.75 0.903563 0.161558
Q2FWH0   12 1.5 0.903563 0.161558
Q2FXQ0   6 0.75 -1.27278 0.943444
Q2FX64   7 0.875 -1.27278 0.943444
Q2FY98   6 0.75 -1.27278 0.943444
Q2FWK5   13 1.625 0.903563 0.161558
Q2FYK1   5 0.625 -1.27278 0.943444
Q2FXF0   6 0.75 -1.27278 0.943444
Q2FY70   10 1.25 0.903563 0.161558
Q2G114   9 1.125 0.903563 0.161558
Q2FX38   10 1.25 0.903563 0.161558
Q2FUP9   8 1 0.903563 0.161558
Q2FVV3   7 0.875 -1.27278 0.943444
Q2G113   13 1.625 0.903563 0.161558
Q2FWB2   2 0.25 -1.27278 0.943444
Q2FWT6   10 1.25 0.903563 0.161558
Q2FW28   9 1.125 0.903563 0.161558
Q2FUQ9   3 0.375 -1.27278 0.943444
Q2FY00   3 0.375 -1.27278 0.943444
Q2G040   6 0.75 -1.27278 0.943444
Q2FX35   6 0.75 -1.27278 0.943444
Q2FYW9   9 1.05882 0.903563 0.161558
Q2G2N8   10 1.17647 0.903563 0.161558
Q2G1V7   17 2 3.07991 0.0107511
Q2G0C3   9 1.05882 0.903563 0.161558
Q2FVW0   7 0.823529 -1.27278 0.943444
Q2FUS4   10 1.17647 0.903563 0.161558
Q2FVP6   10 1.17647 0.903563 0.161558
Q2FZK1   9 1.05882 0.903563 0.161558
Q2FXY2   17 2 3.07991 0.0107511
Q2FYX3   14 1.64706 0.903563 0.161558
Q2FZ86   9 1.05882 0.903563 0.161558
Q2FUV7   6 0.705882 -1.27278 0.943444
Q2FX70   6 0.705882 -1.27278 0.943444
Q2G1Y1   10 1.17647 0.903563 0.161558
Q2FVT9   10 1.17647 0.903563 0.161558
Q2G2K3   12 1.41176 0.903563 0.161558
P72358   8 0.941176 -1.27278 0.943444
Q2G192   10 1.17647 0.903563 0.161558
Q2FYX6   6 0.705882 -1.27278 0.943444
Q2FXW0   6 0.705882 -1.27278 0.943444
Q2G202   13 1.52941 0.903563 0.161558
Q2FYW7   4 0.470588 -1.27278 0.943444
Q2G2M0   5 0.588235 -1.27278 0.943444
Q2FXT7   4 0.470588 -1.27278 0.943444
Q2FX59   7 0.823529 -1.27278 0.943444
Q2G0X2   4 0.470588 -1.27278 0.943444
Q2FWR6   7 0.823529 -1.27278 0.943444
Q2FW22   12 1.41176 0.903563 0.161558
Q2FZH4   10 1.17647 0.903563 0.161558
Q2FYZ1   6 0.705882 -1.27278 0.943444
Q2G2W7   15 1.76471 0.903563 0.161558
Q2G2I4   10 1.17647 0.903563 0.161558
Q2FZP5   11 1.29412 0.903563 0.161558
Q2FWQ7   7 0.823529 -1.27278 0.943444
Q2G1W9   6 0.705882 -1.27278 0.943444
Q2FWF7   5 0.588235 -1.27278 0.943444
Q2FYM9   12 1.41176 0.903563 0.161558
Q2FXV0   11 1.29412 0.903563 0.161558
Q2FWW2   9 1.05882 0.903563 0.161558
Q2FVS2   10 1.17647 0.903563 0.161558
Q2G007   16 1.88235 0.903563 0.161558
Q2FYA7   11 1.29412 0.903563 0.161558
Q2G0K0   11 1.29412 0.903563 0.161558
Q2FXS9   8 0.941176 -1.27278 0.943444
Q2G249   7 0.823529 -1.27278 0.943444
Q2G008   4 0.470588 -1.27278 0.943444
Q2FZD5   10 1.17647 0.903563 0.161558
Q2FZG0   5 0.588235 -1.27278 0.943444
Q2FX28   13 1.52941 0.903563 0.161558
Q2FXI4   7 0.823529 -1.27278 0.943444
Q2G176   10 1.17647 0.903563 0.161558
Q2G116   6 0.705882 -1.27278 0.943444
Q2FXF2   12 1.41176 0.903563 0.161558
Q2G260   5 0.588235 -1.27278 0.943444
Q2G213   5 0.588235 -1.27278 0.943444
Q2G173   8 0.941176 -1.27278 0.943444
Q2FV71   8 0.941176 -1.27278 0.943444
Q2FWY8   4 0.470588 -1.27278 0.943444
Q2FWN3   4 0.470588 -1.27278 0.943444
Q2FYD4   7 0.823529 -1.27278 0.943444
Q2FVQ2   17 2 3.07991 0.0107511
Q2FVK0   17 2 3.07991 0.0107511
Q2G285   13 1.52941 0.903563 0.161558
Q2FZH6   15 1.76471 0.903563 0.161558
Q2FZX1   15 1.76471 0.903563 0.161558
Q2FZ83   3 0.352941 -1.27278 0.943444
Q2G0S9   11 1.29412 0.903563 0.161558
Q2FZH7   12 1.41176 0.903563 0.161558
Q2FZT3   14 1.64706 0.903563 0.161558
Q2FX57   9 1 0.903563 0.161558
Q2G0B9   12 1.33333 0.903563 0.161558
Q2FY28   16 1.77778 0.903563 0.161558
Q2G0R5   11 1.22222 0.903563 0.161558
Q2FZG8   8 0.888889 -1.27278 0.943444
Q2G1X1   5 0.555556 -1.27278 0.943444
Q2FX93   7 0.777778 -1.27278 0.943444
Q2FYU5   9 1 0.903563 0.161558
Q2FWR9   11 1.22222 0.903563 0.161558
Q2FWS0   13 1.44444 0.903563 0.161558
Q2G0P4   11 1.22222 0.903563 0.161558
Q2FX50   12 1.33333 0.903563 0.161558
Q2FZV0   8 0.888889 -1.27278 0.943444
Q2G0S5   6 0.666667 -1.27278 0.943444
Q2FY25   11 1.22222 0.903563 0.161558
Q2FXG6   14 1.55556 0.903563 0.161558
Q2FZJ7   2 0.222222 -1.27278 0.943444
Q2G0U7   9 1 0.903563 0.161558
Q2FZV2   12 1.33333 0.903563 0.161558
Q2FWT8   11 1.22222 0.903563 0.161558
Q2G0D1   15 1.66667 0.903563 0.161558
Q2FVW5   12 1.33333 0.903563 0.161558
Q2FY97   14 1.55556 0.903563 0.161558
Q2FXF3   11 1.22222 0.903563 0.161558
Q2G063   13 1.44444 0.903563 0.161558
Q2G0U5   12 1.33333 0.903563 0.161558
Q2G2B1   12 1.33333 0.903563 0.161558
Q2FVE3   13 1.44444 0.903563 0.161558
Q2FZW1   14 1.55556 0.903563 0.161558
Q2FYK2   10 1.11111 0.903563 0.161558
Q2FXW2   10 1.11111 0.903563 0.161558
Q9F0R1   13 1.44444 0.903563 0.161558
Q2FZG3   13 1.44444 0.903563 0.161558
Q2G2K0   12 1.33333 0.903563 0.161558
Q2FVN4   4 0.444444 -1.27278 0.943444
Q2FYV0   8 0.888889 -1.27278 0.943444
Q2G0A5   6 0.666667 -1.27278 0.943444
Q2FZ03   12 1.33333 0.903563 0.161558
Q2G1I8   8 0.888889 -1.27278 0.943444
Q2FYX8   10 1.11111 0.903563 0.161558
Q2FV18   17 1.88889 0.903563 0.161558
Q2FYI7   8 0.888889 -1.27278 0.943444
Q2G0K1   15 1.66667 0.903563 0.161558
Q2G2U9   13 1.44444 0.903563 0.161558
Q2FW31   11 1.22222 0.903563 0.161558
Q2FVB5   10 1.11111 0.903563 0.161558
Q2FVI8   11 1.22222 0.903563 0.161558
Q2FZT0   8 0.888889 -1.27278 0.943444
P48860   12 1.33333 0.903563 0.161558
Q2FYC1   13 1.44444 0.903563 0.161558
Q2G286   14 1.55556 0.903563 0.161558
Q2FXD3   12 1.33333 0.903563 0.161558
Q2G027   9 1 0.903563 0.161558
Q2G0T4   7 0.777778 -1.27278 0.943444
Q2FZJ5   12 1.33333 0.903563 0.161558
Q2FW10   6 0.666667 -1.27278 0.943444
Q2FY91   17 1.88889 0.903563 0.161558
Q2FVP0   11 1.22222 0.903563 0.161558
P60070   13 1.44444 0.903563 0.161558
Q2FWU1   13 1.44444 0.903563 0.161558
Q2FYA3   5 0.555556 -1.27278 0.943444
Q2G0V8   11 1.22222 0.903563 0.161558
Q2G0Z2   13 1.44444 0.903563 0.161558
Q2FZ47   9 1 0.903563 0.161558
Q2G0V9   10 1.11111 0.903563 0.161558
Q2FZE2   12 1.33333 0.903563 0.161558
Q2FWB0   16 1.77778 0.903563 0.161558
Q2G1J1   13 1.44444 0.903563 0.161558
Q2FYQ1   10 1.11111 0.903563 0.161558
Q2FZ45   11 1.22222 0.903563 0.161558
Q2FYW5   21 2.33333 3.07991 0.0107511
Q2G1A0   15 1.66667 0.903563 0.161558
Q2FZB9   13 1.44444 0.903563 0.161558
Q2FZX2   9 1 0.903563 0.161558
Q2FZY4   18 2 3.07991 0.0107511
Q2FW56   10 1.11111 0.903563 0.161558
P0A0G6   11 1.22222 0.903563 0.161558
Q2FW80   8 0.888889 -1.27278 0.943444
Q2G2S4   8 0.888889 -1.27278 0.943444
Q2G2H0   10 1.11111 0.903563 0.161558
Q2G2E1   6 0.666667 -1.27278 0.943444
Q2G0I5   20 2.22222 3.07991 0.0107511
Q2FWW6   13 1.44444 0.903563 0.161558
Q2G112   6 0.666667 -1.27278 0.943444
Q2G214   11 1.22222 0.903563 0.161558
Q2FYG2   11 1.22222 0.903563 0.161558
Q2G0J5   9 1 0.903563 0.161558
Q2FX27   9 1 0.903563 0.161558
Q2FWV5   9 1 0.903563 0.161558
Q2FX40   14 1.55556 0.903563 0.161558
Q2FZM5   8 0.888889 -1.27278 0.943444
Q2FXH8   10 1.11111 0.903563 0.161558
Q2FWS5   9 1 0.903563 0.161558
Q2FW13   12 1.26316 0.903563 0.161558
Q2FY93   20 2.10526 3.07991 0.0107511
Q2FZM8   13 1.36842 0.903563 0.161558
Q2FZV4   9 0.947368 -1.27278 0.943444
Q2FVD4   21 2.21053 3.07991 0.0107511
Q2G0J3   16 1.68421 0.903563 0.161558
Q2FX61   11 1.15789 0.903563 0.161558
Q2FVD6   14 1.47368 0.903563 0.161558
Q2FYY7   16 1.68421 0.903563 0.161558
Q2G0W0   19 2 3.07991 0.0107511
Q2FXF7   17 1.78947 0.903563 0.161558
Q2G191   12 1.26316 0.903563 0.161558
Q2FYT5   11 1.15789 0.903563 0.161558
Q2G1P0   10 1.05263 0.903563 0.161558
Q2FVF8   13 1.36842 0.903563 0.161558
Q2G0Y1   9 0.947368 -1.27278 0.943444
Q2FZD2   14 1.47368 0.903563 0.161558
Q2FZ59   12 1.26316 0.903563 0.161558
Q2G2G1   10 1.05263 0.903563 0.161558
Q2G0F9   4 0.421053 -1.27278 0.943444
Q2G1J2   14 1.47368 0.903563 0.161558
Q2G0Q6   14 1.47368 0.903563 0.161558
Q2FYX0   9 0.947368 -1.27278 0.943444
Q2FZU8   5 0.526316 -1.27278 0.943444
Q2G267   11 1.15789 0.903563 0.161558
Q2G174   10 1.05263 0.903563 0.161558
Q2FWC3   17 1.78947 0.903563 0.161558
Q2FVN6   9 0.947368 -1.27278 0.943444
Q2G2D1   13 1.36842 0.903563 0.161558
Q2FZK9   15 1.57895 0.903563 0.161558
Q2G2C9   14 1.47368 0.903563 0.161558
Q2G2V8   5 0.526316 -1.27278 0.943444
Q2FVL6   9 0.947368 -1.27278 0.943444
Q2FY45   20 2.10526 3.07991 0.0107511
Q2G2R7   8 0.842105 -1.27278 0.943444
Q2FWD5   18 1.89474 0.903563 0.161558
Q2FWT3   9 0.947368 -1.27278 0.943444
Q2FY92   16 1.68421 0.903563 0.161558
Q2FZM2   10 1.05263 0.903563 0.161558
Q2G2F0   10 1.05263 0.903563 0.161558
Q2FW30   14 1.47368 0.903563 0.161558
Q2FZV9   21 2.21053 3.07991 0.0107511
Q2FVA6   10 1.05263 0.903563 0.161558
Q2G229   13 1.36842 0.903563 0.161558
Q2FZZ3   12 1.26316 0.903563 0.161558
Q2G2F4   9 0.947368 -1.27278 0.943444
Q2FVA7   16 1.68421 0.903563 0.161558
Q2G0R3   14 1.47368 0.903563 0.161558
Q2G1R1   16 1.68421 0.903563 0.161558
Q2FZ79   15 1.57895 0.903563 0.161558
Q2FZ12   15 1.57895 0.903563 0.161558
Q2FX39   12 1.26316 0.903563 0.161558
Q2G186   11 1.15789 0.903563 0.161558
Q2FXE5   10 1.05263 0.903563 0.161558
Q2G0A1   9 0.947368 -1.27278 0.943444
Q2G0E7   12 1.26316 0.903563 0.161558
Q2G2V7   16 1.68421 0.903563 0.161558
Q2FYA6   12 1.26316 0.903563 0.161558
Q2G276   10 1.05263 0.903563 0.161558
Q2G070   12 1.26316 0.903563 0.161558
Q2FVZ1   16 1.68421 0.903563 0.161558
Q2FW84   8 0.842105 -1.27278 0.943444
Q2FVY9   12 1.26316 0.903563 0.161558
Q2FVD9   15 1.57895 0.903563 0.161558
Q2G1T2   11 1.15789 0.903563 0.161558
Q2G0I3   12 1.26316 0.903563 0.161558
Q2G0E8   16 1.68421 0.903563 0.161558
Q2FW08   14 1.47368 0.903563 0.161558
Q2FVD8   14 1.47368 0.903563 0.161558
Q2FXF5   19 2 3.07991 0.0107511
Q2FXW1   17 1.78947 0.903563 0.161558
Q2FW79   8 0.842105 -1.27278 0.943444
Q2G2G0   3 0.315789 -1.27278 0.943444
P48940   14 1.47368 0.903563 0.161558
Q2FYL6   14 1.47368 0.903563 0.161558
Q2FZV8   13 1.36842 0.903563 0.161558
Q2FYM5   11 1.15789 0.903563 0.161558
Q2G2B6   17 1.78947 0.903563 0.161558
Q2G1L2   9 0.947368 -1.27278 0.943444
Q2G1V5   8 0.842105 -1.27278 0.943444
Q2FXT0   5 0.526316 -1.27278 0.943444
Q2FY02   22 2.31579 3.07991 0.0107511
Q2FWQ4   16 1.68421 0.903563 0.161558
Q2FYG4   15 1.57895 0.903563 0.161558
Q2FW11   13 1.36842 0.903563 0.161558
Q2G257   24 2.4 3.07991 0.0107511
Q2FWJ6   23 2.3 3.07991 0.0107511
Q2FXS8   4 0.4 -1.27278 0.943444
Q2FX12   18 1.8 0.903563 0.161558
Q2FYF1   14 1.4 0.903563 0.161558
Q2G2E8   20 2 3.07991 0.0107511
Q2FXE6   13 1.3 0.903563 0.161558
Q2G2C0   7 0.7 -1.27278 0.943444
Q2G1V6   9 0.9 -1.27278 0.943444
Q2FWZ4   14 1.4 0.903563 0.161558
Q2G2V0   16 1.6 0.903563 0.161558
Q9ZAH6   17 1.7 0.903563 0.161558
Q2FVU2   12 1.2 0.903563 0.161558
Q2FWI8   14 1.4 0.903563 0.161558
P0A0H0   4 0.4 -1.27278 0.943444
Q2G0C1   15 1.5 0.903563 0.161558
Q2FXH3   13 1.3 0.903563 0.161558
Q2FXI6   17 1.7 0.903563 0.161558
Q2G1X5   14 1.4 0.903563 0.161558
Q2FV08   16 1.6 0.903563 0.161558
Q2FWT7   7 0.7 -1.27278 0.943444
Q2G210   18 1.8 0.903563 0.161558
Q2FW66   16 1.6 0.903563 0.161558
Q2FWD0   13 1.3 0.903563 0.161558
Q2FUQ1   17 1.7 0.903563 0.161558
Q2FVI6   11 1.1 0.903563 0.161558
Q2FWM7   8 0.8 -1.27278 0.943444
Q2FVN2   7 0.7 -1.27278 0.943444
Q2FWR2   12 1.2 0.903563 0.161558
Q2FYH4   11 1.1 0.903563 0.161558
Q2FYM8   9 0.9 -1.27278 0.943444
Q9RFJ6   15 1.5 0.903563 0.161558
Q2FZ42   4 0.4 -1.27278 0.943444
Q2FVX9   16 1.6 0.903563 0.161558
Q2G066   13 1.3 0.903563 0.161558
Q2FVM3   18 1.8 0.903563 0.161558
Q2FWT1   12 1.2 0.903563 0.161558
Q2FZB8   4 0.4 -1.27278 0.943444
Q2FUQ8   18 1.8 0.903563 0.161558
Q2G2I7   6 0.6 -1.27278 0.943444
Q2FVF7   15 1.5 0.903563 0.161558
Q2FV52   14 1.4 0.903563 0.161558
Q2FWE3   17 1.7 0.903563 0.161558
Q2G144   12 1.2 0.903563 0.161558
Q2FXZ1   14 1.4 0.903563 0.161558
Q2FX34   7 0.7 -1.27278 0.943444
Q2FWV4   4 0.4 -1.27278 0.943444
Q2FZ11   16 1.6 0.903563 0.161558
Q2G141   12 1.2 0.903563 0.161558
Q2FWF5   10 1 0.903563 0.161558
Q2FV34   6 0.6 -1.27278 0.943444
Q2FWQ0   23 2.3 3.07991 0.0107511
Q2FV88   14 1.4 0.903563 0.161558
Q2G2P0   10 1 0.903563 0.161558
Q2FYW8   15 1.5 0.903563 0.161558
Q2G1W1   12 1.2 0.903563 0.161558
Q2FVC2   11 1.1 0.903563 0.161558
Q2G0D3   12 1.2 0.903563 0.161558
Q2FV89   15 1.5 0.903563 0.161558
Q2G1U2   14 1.4 0.903563 0.161558
Q2FX32   3 0.3 -1.27278 0.943444
Q2FXS7   16 1.6 0.903563 0.161558
Q2FVX1   13 1.3 0.903563 0.161558
Q2FVE0   10 1 0.903563 0.161558
Q2G270   9 0.9 -1.27278 0.943444
Q9EYW6   8 0.8 -1.27278 0.943444
Q2FVB8   16 1.6 0.903563 0.161558
Q2FZT9   15 1.5 0.903563 0.161558
Q2G298   18 1.8 0.903563 0.161558
Q2FX49   14 1.4 0.903563 0.161558
Q2G0Z0   17 1.7 0.903563 0.161558
Q2FW39   17 1.7 0.903563 0.161558
Q2G252   14 1.4 0.903563 0.161558
Q2G0A3   7 0.7 -1.27278 0.943444
Q2FYJ7   18 1.8 0.903563 0.161558
Q2FWT2   17 1.7 0.903563 0.161558
Q2FWQ5   14 1.4 0.903563 0.161558
Q2G2J7   9 0.9 -1.27278 0.943444
Q2FY75   14 1.4 0.903563 0.161558
Q2G106   10 1 0.903563 0.161558
Q2FVY3   9 0.9 -1.27278 0.943444
Q2FVP9   12 1.2 0.903563 0.161558
Q2FW42   9 0.9 -1.27278 0.943444
Q2FUV9   14 1.4 0.903563 0.161558
Q2FVR7   11 1.1 0.903563 0.161558
Q2FZN1   8 0.8 -1.27278 0.943444
Q2G2Q7   22 2.09524 3.07991 0.0107511
Q2G150   15 1.42857 0.903563 0.161558
Q2G081   15 1.42857 0.903563 0.161558
Q2FV45   18 1.71429 0.903563 0.161558
Q2FX02   11 1.04762 0.903563 0.161558
P0A0Q4   21 2 3.07991 0.0107511
Q2G0L9   21 2 3.07991 0.0107511
Q2FY04   17 1.61905 0.903563 0.161558
Q2FV48   15 1.42857 0.903563 0.161558
Q2FW64   15 1.42857 0.903563 0.161558
Q2FX63   17 1.61905 0.903563 0.161558
Q2G1T3   13 1.2381 0.903563 0.161558
Q2G0K9   6 0.571429 -1.27278 0.943444
Q2FZ00   23 2.19048 3.07991 0.0107511
Q2FVL9   3 0.285714 -1.27278 0.943444
Q2FW33   20 1.90476 0.903563 0.161558
Q2FWT9   13 1.2381 0.903563 0.161558
Q2FZF7   18 1.71429 0.903563 0.161558
Q2FWL1   20 1.90476 0.903563 0.161558
Q2FYS7   12 1.14286 0.903563 0.161558
Q2FZX3   12 1.14286 0.903563 0.161558
Q2FXR0   10 0.952381 -1.27278 0.943444
Q2G2I9   5 0.47619 -1.27278 0.943444
Q2FWN1   7 0.666667 -1.27278 0.943444
Q2G297   22 2.09524 3.07991 0.0107511
Q2FVA0   18 1.71429 0.903563 0.161558
Q2FXX0   4 0.380952 -1.27278 0.943444
Q2G2P4   14 1.33333 0.903563 0.161558
Q2G0P8   23 2.19048 3.07991 0.0107511
Q2FVN3   15 1.42857 0.903563 0.161558
Q2FXK7   26 2.47619 3.07991 0.0107511
Q2FZF8   9 0.857143 -1.27278 0.943444
Q2FWR0   13 1.2381 0.903563 0.161558
Q2FXL2   13 1.2381 0.903563 0.161558
Q2FWA9   18 1.71429 0.903563 0.161558
Q2G282   22 2.09524 3.07991 0.0107511
Q9RQQ0   15 1.42857 0.903563 0.161558
Q2FXD7   21 2 3.07991 0.0107511
Q2FUY4   16 1.52381 0.903563 0.161558
Q2G2W4   18 1.71429 0.903563 0.161558
Q2FZF5   21 2 3.07991 0.0107511
Q2FY42   4 0.380952 -1.27278 0.943444
Q2FUS3   18 1.71429 0.903563 0.161558
Q2G2E7   14 1.33333 0.903563 0.161558
Q2G0S6   10 0.952381 -1.27278 0.943444
Q2G0C2   13 1.2381 0.903563 0.161558
Q2FWF8   16 1.52381 0.903563 0.161558
Q2G000   19 1.80952 0.903563 0.161558
Q2FWX2   7 0.666667 -1.27278 0.943444
Q2FZS2   13 1.2381 0.903563 0.161558
Q2FW16   7 0.666667 -1.27278 0.943444
Q2FZI2   14 1.33333 0.903563 0.161558
Q2G1Q5   14 1.33333 0.903563 0.161558
Q2G1A5   19 1.80952 0.903563 0.161558
Q2G0P7   11 1.04762 0.903563 0.161558
Q2FWV3   8 0.761905 -1.27278 0.943444
Q2FW51   13 1.2381 0.903563 0.161558
Q2FVI4   19 1.80952 0.903563 0.161558
Q2FVN7   12 1.14286 0.903563 0.161558
Q2FWP9   4 0.380952 -1.27278 0.943444
Q2FXT2   19 1.80952 0.903563 0.161558
P0A0F4   19 1.80952 0.903563 0.161558
Q2G126   17 1.61905 0.903563 0.161558
Q2FW82   14 1.33333 0.903563 0.161558
Q2FY44   16 1.52381 0.903563 0.161558
Q2G0N9   17 1.61905 0.903563 0.161558
Q2G0Z9   9 0.857143 -1.27278 0.943444
Q2FV81   13 1.2381 0.903563 0.161558
Q2FYC4   13 1.2381 0.903563 0.161558
Q2G178   20 1.90476 0.903563 0.161558
Q2G079   14 1.33333 0.903563 0.161558
Q2G2B7   27 2.57143 3.07991 0.0107511
Q2FVF5   12 1.14286 0.903563 0.161558
Q2G2W2   13 1.2381 0.903563 0.161558
Q2G1I2   23 2.19048 3.07991 0.0107511
Q2G245   2 0.190476 -1.27278 0.943444
Q2G1H7   18 1.63636 0.903563 0.161558
Q2FWF1   10 0.909091 -1.27278 0.943444
Q2FZZ9   24 2.18182 3.07991 0.0107511
Q2G1W3   15 1.36364 0.903563 0.161558
Q2G204   21 1.90909 0.903563 0.161558
Q2G1H1   15 1.36364 0.903563 0.161558
Q2FXK3   12 1.09091 0.903563 0.161558
Q2G2H8   20 1.81818 0.903563 0.161558
Q2FZP9   15 1.36364 0.903563 0.161558
Q2FWI2   11 1 0.903563 0.161558
Q2FYZ6   15 1.36364 0.903563 0.161558
Q2FXS1   12 1.09091 0.903563 0.161558
Q2G200   24 2.18182 3.07991 0.0107511
Q2G2L5   10 0.909091 -1.27278 0.943444
Q2FY73   17 1.54545 0.903563 0.161558
Q2G177   11 1 0.903563 0.161558
Q2G2F9   14 1.27273 0.903563 0.161558
Q2FV27   17 1.54545 0.903563 0.161558
Q2FZ56   18 1.63636 0.903563 0.161558
Q2FVF3   15 1.36364 0.903563 0.161558
Q2G0B6   17 1.54545 0.903563 0.161558
Q2G2S5   16 1.45455 0.903563 0.161558
Q2FW68   14 1.27273 0.903563 0.161558
Q2FWX7   9 0.818182 -1.27278 0.943444
Q2FWB6   24 2.18182 3.07991 0.0107511
Q2FXA9   12 1.09091 0.903563 0.161558
Q2FXP3   18 1.63636 0.903563 0.161558
Q2FUX5   16 1.45455 0.903563 0.161558
Q2FZZ4   12 1.09091 0.903563 0.161558
Q2FX98   22 2 3.07991 0.0107511
Q2FV23   11 1 0.903563 0.161558
Q2FUR1   16 1.45455 0.903563 0.161558
Q2FY49   16 1.45455 0.903563 0.161558
Q2G017   6 0.545455 -1.27278 0.943444
Q2G2K9   22 2 3.07991 0.0107511
Q2G2N9   18 1.63636 0.903563 0.161558
Q2G0E9   16 1.45455 0.903563 0.161558
Q2FY19   19 1.72727 0.903563 0.161558
Q2G1E3   11 1 0.903563 0.161558
Q2FW17   3 0.272727 -1.27278 0.943444
Q2FWK9   18 1.63636 0.903563 0.161558
Q2G2Q6   21 1.90909 0.903563 0.161558
Q2G2Q5   23 2.09091 3.07991 0.0107511
Q2G1U9   22 2 3.07991 0.0107511
Q2G299   15 1.36364 0.903563 0.161558
Q2FX75   2 0.181818 -1.27278 0.943444
Q2G058   16 1.45455 0.903563 0.161558
Q2G0E3   8 0.727273 -1.27278 0.943444
Q2FYK0   14 1.27273 0.903563 0.161558
Q2G2K6   6 0.545455 -1.27278 0.943444
Q2FYN0   5 0.454545 -1.27278 0.943444
Q2FVK7   16 1.45455 0.903563 0.161558
Q2FX15   16 1.45455 0.903563 0.161558
Q2FVN9   11 1 0.903563 0.161558
Q2FWX0   16 1.45455 0.903563 0.161558
Q2G143   24 2.18182 3.07991 0.0107511
Q2G0C7   10 0.909091 -1.27278 0.943444
Q2G0K6   15 1.36364 0.903563 0.161558
Q2FZZ1   13 1.18182 0.903563 0.161558
Q2FV13   15 1.36364 0.903563 0.161558
Q2G128   15 1.36364 0.903563 0.161558
Q2FXU2   13 1.18182 0.903563 0.161558
Q2G2R4   15 1.36364 0.903563 0.161558
Q2FXM1   17 1.54545 0.903563 0.161558
Q8KQR1   4 0.363636 -1.27278 0.943444
Q2G2Q9   18 1.63636 0.903563 0.161558
Q2FVG9   13 1.18182 0.903563 0.161558
Q2FV56   13 1.18182 0.903563 0.161558
Q2FWG7   13 1.13043 0.903563 0.161558
Q2G0T1   19 1.65217 0.903563 0.161558
Q2FXB9   13 1.13043 0.903563 0.161558
Q2FZP3   21 1.82609 0.903563 0.161558
Q2FZQ2   13 1.13043 0.903563 0.161558
Q2FXS4   13 1.13043 0.903563 0.161558
Q2FZ21   11 0.956522 -1.27278 0.943444
Q2G2X2   18 1.56522 0.903563 0.161558
Q2FZF6   18 1.56522 0.903563 0.161558
Q2FYA0   12 1.04348 0.903563 0.161558
Q2G2A9   15 1.30435 0.903563 0.161558
Q2FYB9   21 1.82609 0.903563 0.161558
Q2FYI4   18 1.56522 0.903563 0.161558
Q2FYL4   18 1.56522 0.903563 0.161558
Q2G1T0   14 1.21739 0.903563 0.161558
Q2FXW7   11 0.956522 -1.27278 0.943444
Q2FZA1   18 1.56522 0.903563 0.161558
Q2FY76   16 1.3913 0.903563 0.161558
Q2FZ97   22 1.91304 0.903563 0.161558
Q2G1I4   13 1.13043 0.903563 0.161558
Q2FYQ6   18 1.56522 0.903563 0.161558
Q2FXL6   20 1.73913 0.903563 0.161558
Q2G2G6   8 0.695652 -1.27278 0.943444
Q2FVH1   10 0.869565 -1.27278 0.943444
Q2FYA8   12 1.04348 0.903563 0.161558
Q2G2M5   25 2.17391 3.07991 0.0107511
Q2FV99   15 1.30435 0.903563 0.161558
Q2G105   11 0.956522 -1.27278 0.943444
Q2FW23   17 1.47826 0.903563 0.161558
Q2G012   3 0.26087 -1.27278 0.943444
Q2G2V5   10 0.869565 -1.27278 0.943444
Q2FW07   21 1.82609 0.903563 0.161558
Q2G0F2   9 0.782609 -1.27278 0.943444
Q2FZC9   16 1.3913 0.903563 0.161558
Q2FXE9   18 1.56522 0.903563 0.161558
Q2FV47   14 1.21739 0.903563 0.161558
Q2G2Q8   25 2.17391 3.07991 0.0107511
Q2FYE7   24 2.08696 3.07991 0.0107511
Q2FUT3   14 1.21739 0.903563 0.161558
Q2G068   32 2.78261 3.07991 0.0107511
Q2G2D3   15 1.30435 0.903563 0.161558
Q2FYK4   16 1.3913 0.903563 0.161558
Q2FX36   14 1.21739 0.903563 0.161558
Q2G0A4   18 1.56522 0.903563 0.161558
Q2G080   12 1.04348 0.903563 0.161558
Q2FUT1   23 2 3.07991 0.0107511
Q2FYH3   15 1.30435 0.903563 0.161558
Q2FXA7   16 1.3913 0.903563 0.161558
Q2G2Y6   4 0.347826 -1.27278 0.943444
Q2FY55   17 1.47826 0.903563 0.161558
Q2FY61   16 1.3913 0.903563 0.161558
Q2G0E2   18 1.56522 0.903563 0.161558
Q2FVY1   15 1.30435 0.903563 0.161558
Q2FUV1   24 2.08696 3.07991 0.0107511
Q2FUS9   9 0.782609 -1.27278 0.943444
Q2G1A1   9 0.782609 -1.27278 0.943444
P60639   15 1.30435 0.903563 0.161558
Q2FZE9   3 0.26087 -1.27278 0.943444
Q2G1I9   18 1.56522 0.903563 0.161558
Q2FWN0   25 2.17391 3.07991 0.0107511
Q2FZE3   18 1.56522 0.903563 0.161558
Q93Q23   16 1.3913 0.903563 0.161558
Q2FWE9   15 1.30435 0.903563 0.161558
Q2FUS1   11 0.956522 -1.27278 0.943444
Q2FVM5   21 1.82609 0.903563 0.161558
Q2G2N7   12 1.04348 0.903563 0.161558
Q2FWG0   14 1.21739 0.903563 0.161558
Q2FXV7   13 1.13043 0.903563 0.161558
Q2FW69   17 1.47826 0.903563 0.161558
P0A0F8   9 0.782609 -1.27278 0.943444
Q2G055   10 0.869565 -1.27278 0.943444
Q2FV37   17 1.47826 0.903563 0.161558
Q2G225   13 1.13043 0.903563 0.161558
Q2FXG2   13 1.13043 0.903563 0.161558
Q2FY87   10 0.869565 -1.27278 0.943444
Q2FWR7   14 1.21739 0.903563 0.161558
Q2G1U6   17 1.47826 0.903563 0.161558
Q2G006   14 1.21739 0.903563 0.161558
Q2G2I6   14 1.16667 0.903563 0.161558
Q2FWS1   4 0.333333 -1.27278 0.943444
Q2FYF5   22 1.83333 0.903563 0.161558
Q2G0F1   17 1.41667 0.903563 0.161558
Q2G0J2   19 1.58333 0.903563 0.161558
Q2FXE3   20 1.66667 0.903563 0.161558
Q2FYV8   15 1.25 0.903563 0.161558
Q2G1X6   23 1.91667 0.903563 0.161558
Q2FUP5   16 1.33333 0.903563 0.161558
Q2G1A4   14 1.16667 0.903563 0.161558
Q2G0H9   17 1.41667 0.903563 0.161558
Q2G0M0   23 1.91667 0.903563 0.161558
Q2FYK6   16 1.33333 0.903563 0.161558
Q2G023   13 1.08333 0.903563 0.161558
Q2G0G2   18 1.5 0.903563 0.161558
Q2FXC0   11 0.916667 -1.27278 0.943444
Q2FXF1   16 1.33333 0.903563 0.161558
Q2FW00   15 1.25 0.903563 0.161558
Q2G1E7   15 1.25 0.903563 0.161558
Q2FWE7   23 1.91667 0.903563 0.161558
Q2FY32   20 1.66667 0.903563 0.161558
Q2FUU0   16 1.33333 0.903563 0.161558
Q2FVU5   17 1.41667 0.903563 0.161558
Q2G062   17 1.41667 0.903563 0.161558
Q2FV26   17 1.41667 0.903563 0.161558
Q2FW97   22 1.83333 0.903563 0.161558
Q2FZY8   17 1.41667 0.903563 0.161558
Q2G277   14 1.16667 0.903563 0.161558
Q2G0V1   16 1.33333 0.903563 0.161558
Q2FWJ3   28 2.33333 3.07991 0.0107511
Q2G2J2   12 1 0.903563 0.161558
Q2FVB0   15 1.25 0.903563 0.161558
Q2G278   16 1.33333 0.903563 0.161558
Q2G107   12 1 0.903563 0.161558
P0A0M9   22 1.83333 0.903563 0.161558
Q2G067   10 0.833333 -1.27278 0.943444
Q2FV55   14 1.16667 0.903563 0.161558
Q2G1L3   12 1 0.903563 0.161558
Q2G2R0   17 1.41667 0.903563 0.161558
Q2G2T3   9 0.75 -1.27278 0.943444
Q2FWA8   16 1.33333 0.903563 0.161558
Q2G056   27 2.25 3.07991 0.0107511
Q2FWR1   18 1.5 0.903563 0.161558
Q2FXP9   11 0.916667 -1.27278 0.943444
Q2FZI4   11 0.916667 -1.27278 0.943444
Q2G2L7   22 1.83333 0.903563 0.161558
Q2FVG1   15 1.25 0.903563 0.161558
Q2G1I7   21 1.75 0.903563 0.161558
Q2FVB6   13 1.08333 0.903563 0.161558
Q2G001   23 1.91667 0.903563 0.161558
Q2FUX3   9 0.75 -1.27278 0.943444
Q2G1Q9   23 1.91667 0.903563 0.161558
Q2G2S9   21 1.75 0.903563 0.161558
Q2FXZ8   10 0.833333 -1.27278 0.943444
Q2FZI7   20 1.66667 0.903563 0.161558
Q2FUS6   22 1.83333 0.903563 0.161558
Q2FUZ6   17 1.41667 0.903563 0.161558
Q2FYQ9   14 1.16667 0.903563 0.161558
Q2FYS8   15 1.25 0.903563 0.161558
Q2FYS6   15 1.25 0.903563 0.161558
Q2FZG6   13 1.08333 0.903563 0.161558
Q2G1L9   13 1.08333 0.903563 0.161558
Q2FXT3   25 2.08333 3.07991 0.0107511
Q2FZN9   13 1.08333 0.903563 0.161558
Q2FW20   15 1.25 0.903563 0.161558
Q2G0H3   14 1.16667 0.903563 0.161558
Q2FV98   17 1.41667 0.903563 0.161558
Q2FXR7   22 1.83333 0.903563 0.161558
Q2G1T4   22 1.83333 0.903563 0.161558
Q2FW38   19 1.58333 0.903563 0.161558
Q2G2P6   20 1.66667 0.903563 0.161558
Q2FVL7   20 1.66667 0.903563 0.161558
Q2FVY2   15 1.25 0.903563 0.161558
Q2FYZ0   17 1.41667 0.903563 0.161558
Q2FYW2   14 1.16667 0.903563 0.161558
P60643   18 1.5 0.903563 0.161558
Q2G265   12 1 0.903563 0.161558
Q2FV42   18 1.5 0.903563 0.161558
Q2FXN0   17 1.41667 0.903563 0.161558
Q2G2D9   14 1.16667 0.903563 0.161558
Q2FV75   16 1.33333 0.903563 0.161558
Q2FYE0   18 1.5 0.903563 0.161558
Q2FX03   13 1.08333 0.903563 0.161558
Q2FX89   18 1.5 0.903563 0.161558
Q2FX43   7 0.583333 -1.27278 0.943444
Q2FV69   23 1.84 0.903563 0.161558
P72360   17 1.36 0.903563 0.161558
Q2FVQ1   20 1.6 0.903563 0.161558
Q2FYG7   25 2 3.07991 0.0107511
Q2G1J8   13 1.04 0.903563 0.161558
Q2FW77   16 1.28 0.903563 0.161558
Q2FWI4   16 1.28 0.903563 0.161558
Q2FX62   11 0.88 -1.27278 0.943444
Q2G0U6   23 1.84 0.903563 0.161558
Q2G0P2   12 0.96 -1.27278 0.943444
Q2G0B8   21 1.68 0.903563 0.161558
Q2FVL3   11 0.88 -1.27278 0.943444
Q2G1K8   21 1.68 0.903563 0.161558
Q2G2R9   20 1.6 0.903563 0.161558
Q2G2I3   11 0.88 -1.27278 0.943444
Q2FY56   12 0.96 -1.27278 0.943444
Q2G0B1   19 1.52 0.903563 0.161558
Q2G1T1   25 2 3.07991 0.0107511
Q2FVX5   16 1.28 0.903563 0.161558
Q2G0H8   18 1.44 0.903563 0.161558
Q2FVT3   20 1.6 0.903563 0.161558
Q2FWF6   12 0.96 -1.27278 0.943444
Q2FWZ6   25 2 3.07991 0.0107511
Q2FZ77   23 1.84 0.903563 0.161558
Q2G0H0   16 1.28 0.903563 0.161558
Q2G2G7   26 2.08 3.07991 0.0107511
Q2G117   10 0.8 -1.27278 0.943444
Q2FXG9   16 1.28 0.903563 0.161558
Q2FWE4   22 1.76 0.903563 0.161558
Q2FUS0   29 2.32 3.07991 0.0107511
Q2FWR3   17 1.36 0.903563 0.161558
Q2FYA9   7 0.56 -1.27278 0.943444
Q2G0Y5   25 2 3.07991 0.0107511
Q2FZZ8   19 1.52 0.903563 0.161558
Q2G1Z6   22 1.76 0.903563 0.161558
Q2FX53   15 1.2 0.903563 0.161558
Q2FZC4   13 1.04 0.903563 0.161558
Q2FUS5   16 1.28 0.903563 0.161558
Q2G1R0   9 0.72 -1.27278 0.943444
Q2G0D5   14 1.12 0.903563 0.161558
Q2FY18   17 1.36 0.903563 0.161558
Q2FYH8   17 1.36 0.903563 0.161558
Q2G1F2   15 1.2 0.903563 0.161558
Q2G0Q5   21 1.68 0.903563 0.161558
Q2FVR2   12 0.96 -1.27278 0.943444
Q2FZE7   6 0.48 -1.27278 0.943444
Q2G0I0   18 1.44 0.903563 0.161558
Q2G0R1   14 1.12 0.903563 0.161558
Q2G0L7   17 1.36 0.903563 0.161558
Q2FWI1   24 1.92 0.903563 0.161558
Q2G0F7   25 2 3.07991 0.0107511
Q2FXY3   23 1.84 0.903563 0.161558
P0A084   24 1.92 0.903563 0.161558
Q2G0G5   21 1.68 0.903563 0.161558
Q2FZE5   14 1.12 0.903563 0.161558
Q2G0A2   12 0.96 -1.27278 0.943444
Q2FVE8   14 1.12 0.903563 0.161558
Q2G2M8   14 1.12 0.903563 0.161558
Q2FYH7   17 1.36 0.903563 0.161558
Q2FVR8   13 1.04 0.903563 0.161558
Q2FZU9   16 1.28 0.903563 0.161558
Q2FYX7   20 1.6 0.903563 0.161558
Q2G280   20 1.6 0.903563 0.161558
Q2FVG5   18 1.44 0.903563 0.161558
Q2FWX1   23 1.84 0.903563 0.161558
Q2FVB3   17 1.36 0.903563 0.161558
Q2G2A1   19 1.52 0.903563 0.161558
Q2G1W7   8 0.64 -1.27278 0.943444
Q2FW36   16 1.28 0.903563 0.161558
P31337   21 1.68 0.903563 0.161558
Q2FXB8   14 1.12 0.903563 0.161558
Q2G2F3   21 1.68 0.903563 0.161558
Q2FYM7   6 0.48 -1.27278 0.943444
Q2FYB2   11 0.88 -1.27278 0.943444
Q2G2E2   18 1.38462 0.903563 0.161558
Q2G2G9   19 1.46154 0.903563 0.161558
Q2FVC5   13 1 0.903563 0.161558
Q2G0T3   16 1.23077 0.903563 0.161558
Q2G074   15 1.15385 0.903563 0.161558
Q2G016   17 1.30769 0.903563 0.161558
Q2G0G4   22 1.69231 0.903563 0.161558
Q2G2K1   12 0.923077 -1.27278 0.943444
Q2FXE1   17 1.30769 0.903563 0.161558
Q2FWD2   14 1.07692 0.903563 0.161558
Q2G1Q0   17 1.30769 0.903563 0.161558
Q2G073   13 1 0.903563 0.161558
Q2G1T7   21 1.61538 0.903563 0.161558
Q2FVI3   18 1.38462 0.903563 0.161558
Q2FZ93   18 1.38462 0.903563 0.161558
Q2FVQ7   13 1 0.903563 0.161558
Q2G2B9   16 1.23077 0.903563 0.161558
Q2FZN5   18 1.38462 0.903563 0.161558
Q2FY72   12 0.923077 -1.27278 0.943444
Q2G0A0   23 1.76923 0.903563 0.161558
Q2FZQ8   15 1.15385 0.903563 0.161558
Q2FXP1   23 1.76923 0.903563 0.161558
P0A0B7   19 1.46154 0.903563 0.161558
Q2FYW0   20 1.53846 0.903563 0.161558
Q2G230   24 1.84615 0.903563 0.161558
Q2G0H5   15 1.15385 0.903563 0.161558
Q2G0B7   21 1.61538 0.903563 0.161558
Q2G131   14 1.07692 0.903563 0.161558
Q2G0Y4   15 1.15385 0.903563 0.161558
Q2G2L0   25 1.92308 0.903563 0.161558
Q2G101   20 1.53846 0.903563 0.161558
Q2G036   19 1.46154 0.903563 0.161558
Q2FXN3   14 1.07692 0.903563 0.161558
Q2FWY2   24 1.84615 0.903563 0.161558
Q2FXK6   22 1.69231 0.903563 0.161558
Q2G2Y3   13 1 0.903563 0.161558
Q2G1P8   19 1.46154 0.903563 0.161558
Q2G0N7   17 1.30769 0.903563 0.161558
Q2FW43   21 1.61538 0.903563 0.161558
Q2G2N4   24 1.84615 0.903563 0.161558
Q2FW59   18 1.38462 0.903563 0.161558
Q2G1V0   15 1.15385 0.903563 0.161558
Q2G010   14 1.07692 0.903563 0.161558
Q2FWJ4   15 1.15385 0.903563 0.161558
Q2FUR3   19 1.46154 0.903563 0.161558
Q2FXE4   24 1.84615 0.903563 0.161558
Q2FY36   19 1.46154 0.903563 0.161558
Q2G1Q7   17 1.30769 0.903563 0.161558
Q2FX09   19 1.46154 0.903563 0.161558
Q2G0Z1   21 1.61538 0.903563 0.161558
Q2FWJ1   20 1.53846 0.903563 0.161558
Q2FUT4   22 1.69231 0.903563 0.161558
Q2FYI1   17 1.30769 0.903563 0.161558
Q2FXQ8   18 1.38462 0.903563 0.161558
Q2FUZ0   21 1.61538 0.903563 0.161558
P0A086   34 2.61538 3.07991 0.0107511
Q2FZM0   16 1.23077 0.903563 0.161558
Q2FXL3   23 1.76923 0.903563 0.161558
Q2G2K7   15 1.15385 0.903563 0.161558
Q2FVL1   12 0.923077 -1.27278 0.943444
Q2FW21   10 0.769231 -1.27278 0.943444
Q2G201   18 1.38462 0.903563 0.161558
Q2FVV6   16 1.23077 0.903563 0.161558
Q2FV03   18 1.38462 0.903563 0.161558
Q2G2T2   16 1.23077 0.903563 0.161558
Q2FZ44   11 0.846154 -1.27278 0.943444
Q2G1N7   19 1.46154 0.903563 0.161558
Q2G172   13 1 0.903563 0.161558
Q2G208   21 1.61538 0.903563 0.161558
Q2FZR7   12 0.923077 -1.27278 0.943444
Q2G2K2   5 0.384615 -1.27278 0.943444
Q2FVA4   23 1.76923 0.903563 0.161558
Q2G0F5   17 1.30769 0.903563 0.161558
Q2G0X0   14 1.07692 0.903563 0.161558
Q2FXU0   18 1.38462 0.903563 0.161558
Q2FXX9   18 1.38462 0.903563 0.161558
Q2G2K8   10 0.769231 -1.27278 0.943444
Q2G0X1   15 1.11111 0.903563 0.161558
Q2FXI8   10 0.740741 -1.27278 0.943444
Q2G0L1   23 1.7037 0.903563 0.161558
Q2FX07   11 0.814815 -1.27278 0.943444
Q2G139   13 0.962963 -1.27278 0.943444
Q2FUV5   19 1.40741 0.903563 0.161558
Q2FVD0   12 0.888889 -1.27278 0.943444
Q2FX10   17 1.25926 0.903563 0.161558
Q2G1W5   20 1.48148 0.903563 0.161558
Q2G1Y7   13 0.962963 -1.27278 0.943444
Q2G190   16 1.18519 0.903563 0.161558
Q2FV59   18 1.33333 0.903563 0.161558
Q2FZS3   10 0.740741 -1.27278 0.943444
Q2FX90   19 1.40741 0.903563 0.161558
Q2FW85   10 0.740741 -1.27278 0.943444
Q2FZ65   22 1.62963 0.903563 0.161558
Q2FXJ7   22 1.62963 0.903563 0.161558
Q2FVW2   24 1.77778 0.903563 0.161558
Q2G0H4   19 1.40741 0.903563 0.161558
Q2FVV4   16 1.18519 0.903563 0.161558
Q2FUR9   14 1.03704 0.903563 0.161558
Q2FW06   6 0.444444 -1.27278 0.943444
Q2FY84   12 0.888889 -1.27278 0.943444
Q2G132   27 2 3.07991 0.0107511
Q2G0C9   11 0.814815 -1.27278 0.943444
Q2G2N1   12 0.888889 -1.27278 0.943444
Q2FVF2   10 0.740741 -1.27278 0.943444
Q2FZ30   21 1.55556 0.903563 0.161558
Q2FXX8   24 1.77778 0.903563 0.161558
Q2FZX6   19 1.40741 0.903563 0.161558
Q2G1Z2   15 1.11111 0.903563 0.161558
Q2G0G7   19 1.40741 0.903563 0.161558
Q2FV53   18 1.33333 0.903563 0.161558
Q2FV28   21 1.55556 0.903563 0.161558
Q2G097   21 1.55556 0.903563 0.161558
Q2FZC5   20 1.48148 0.903563 0.161558
Q2FY77   20 1.48148 0.903563 0.161558
Q2FVA9   17 1.25926 0.903563 0.161558
Q2G2W5   4 0.296296 -1.27278 0.943444
Q2FX97   18 1.33333 0.903563 0.161558
Q2G1F3   20 1.48148 0.903563 0.161558
Q2FYU1   10 0.740741 -1.27278 0.943444
Q2FUP6   16 1.18519 0.903563 0.161558
Q2G2U7   16 1.18519 0.903563 0.161558
Q2FY09   21 1.55556 0.903563 0.161558
Q2G1J6   23 1.7037 0.903563 0.161558
Q2G059   18 1.33333 0.903563 0.161558
Q2FVK5   8 0.592593 -1.27278 0.943444
Q2G0H7   14 1.03704 0.903563 0.161558
Q2FWN2   15 1.11111 0.903563 0.161558
Q2FYV7   22 1.62963 0.903563 0.161558
Q2G236   21 1.55556 0.903563 0.161558
Q2FZR6   16 1.18519 0.903563 0.161558
Q2G1P9   17 1.25926 0.903563 0.161558
Q2G0R9   22 1.62963 0.903563 0.161558
Q2FUZ9   16 1.18519 0.903563 0.161558
Q2FVP2   16 1.18519 0.903563 0.161558
Q2FXC8   17 1.25926 0.903563 0.161558
Q2FVC4   14 1.03704 0.903563 0.161558
Q2FZ29   18 1.33333 0.903563 0.161558
Q2FYR8   15 1.07143 0.903563 0.161558
Q2FY23   17 1.21429 0.903563 0.161558
Q2G0D4   19 1.35714 0.903563 0.161558
Q2FZ38   26 1.85714 0.903563 0.161558
Q2FXH1   11 0.785714 -1.27278 0.943444
Q2FXZ9   17 1.21429 0.903563 0.161558
Q2G1V3   14 1 0.903563 0.161558
Q2FVZ0   13 0.928571 -1.27278 0.943444
Q2FV95   20 1.42857 0.903563 0.161558
Q2G196   23 1.64286 0.903563 0.161558
Q2FZ61   17 1.21429 0.903563 0.161558
Q2FW27   23 1.64286 0.903563 0.161558
Q2FWH2   22 1.57143 0.903563 0.161558
Q2FZQ9   11 0.785714 -1.27278 0.943444
Q2FWQ9   21 1.5 0.903563 0.161558
Q2G1N5   15 1.07143 0.903563 0.161558
Q2FZP8   12 0.857143 -1.27278 0.943444
Q2FXC2   19 1.35714 0.903563 0.161558
Q2G0X9   11 0.785714 -1.27278 0.943444
Q2FX08   14 1 0.903563 0.161558
Q2FUV2   27 1.92857 0.903563 0.161558
Q2FZT8   13 0.928571 -1.27278 0.943444
Q2G2N2   13 0.928571 -1.27278 0.943444
Q2G0M1   25 1.78571 0.903563 0.161558
Q2FVX8   18 1.28571 0.903563 0.161558
Q2G220   20 1.42857 0.903563 0.161558
Q2FW37   22 1.57143 0.903563 0.161558
Q2G203   25 1.78571 0.903563 0.161558
Q2FY89   22 1.57143 0.903563 0.161558
Q2G1K7   26 1.85714 0.903563 0.161558
Q2G013   19 1.35714 0.903563 0.161558
Q2FV91   12 0.857143 -1.27278 0.943444
Q2FW92   25 1.78571 0.903563 0.161558
Q2G1U5   17 1.21429 0.903563 0.161558
Q2G2A6   15 1.07143 0.903563 0.161558
Q2G0G9   16 1.14286 0.903563 0.161558
P0A088   9 0.642857 -1.27278 0.943444
Q2G0B4   16 1.14286 0.903563 0.161558
Q2G0X7   13 0.928571 -1.27278 0.943444
Q2G0S0   12 0.857143 -1.27278 0.943444
Q2FW12   19 1.35714 0.903563 0.161558
Q2G0J7   20 1.42857 0.903563 0.161558
Q2FW76   16 1.14286 0.903563 0.161558
Q2G1Z7   23 1.64286 0.903563 0.161558
Q2G2S1   25 1.78571 0.903563 0.161558
Q2G1B1   26 1.85714 0.903563 0.161558
Q2FVP3   17 1.21429 0.903563 0.161558
Q2G1V1   20 1.42857 0.903563 0.161558
Q2G1H8   19 1.35714 0.903563 0.161558
Q2G149   26 1.85714 0.903563 0.161558
Q2FXC7   14 1 0.903563 0.161558
Q2G019   11 0.785714 -1.27278 0.943444
Q2FWL6   25 1.78571 0.903563 0.161558
Q2G199   13 0.928571 -1.27278 0.943444
Q2FY41   4 0.285714 -1.27278 0.943444
Q2FX33   20 1.42857 0.903563 0.161558
Q2G181   20 1.42857 0.903563 0.161558
Q2FVT1   19 1.35714 0.903563 0.161558
Q2G0Z5   25 1.78571 0.903563 0.161558
Q2FZC7   31 2.21429 3.07991 0.0107511
Q2G1U0   24 1.71429 0.903563 0.161558
Q2FW18   18 1.28571 0.903563 0.161558
Q2G0H1   17 1.21429 0.903563 0.161558
Q2FX22   13 0.928571 -1.27278 0.943444
Q2G157   24 1.71429 0.903563 0.161558
Q2G2J5   23 1.64286 0.903563 0.161558
Q2FZH9   14 1 0.903563 0.161558
Q2FZA6   19 1.35714 0.903563 0.161558
Q2G1N6   17 1.21429 0.903563 0.161558
Q2FVR4   22 1.57143 0.903563 0.161558
Q2FY13   25 1.78571 0.903563 0.161558
Q2G025   22 1.57143 0.903563 0.161558
Q2FV36   15 1.07143 0.903563 0.161558
Q2G0W9   15 1.07143 0.903563 0.161558
Q2G0L0   27 1.92857 0.903563 0.161558
Q2FUR2   19 1.35714 0.903563 0.161558
Q2FVJ9   23 1.64286 0.903563 0.161558
Q2G1S8   23 1.58621 0.903563 0.161558
Q2FVJ5   24 1.65517 0.903563 0.161558
Q2FZ39   24 1.65517 0.903563 0.161558
Q2FWP6   19 1.31034 0.903563 0.161558
Q2FVB4   22 1.51724 0.903563 0.161558
Q2G0V7   25 1.72414 0.903563 0.161558
Q2FUV4   17 1.17241 0.903563 0.161558
Q2FYG5   20 1.37931 0.903563 0.161558
Q2FW71   10 0.689655 -1.27278 0.943444
Q2FZB1   13 0.896552 -1.27278 0.943444
Q2G0Y9   16 1.10345 0.903563 0.161558
Q2G0X4   15 1.03448 0.903563 0.161558
Q2FZL2   16 1.10345 0.903563 0.161558
Q2FVS1   18 1.24138 0.903563 0.161558
Q2G099   18 1.24138 0.903563 0.161558
Q2FZN0   19 1.31034 0.903563 0.161558
Q2FZ50   22 1.51724 0.903563 0.161558
Q2G0X8   12 0.827586 -1.27278 0.943444
Q2G167   20 1.37931 0.903563 0.161558
Q2G086   18 1.24138 0.903563 0.161558
Q2G0D0   21 1.44828 0.903563 0.161558
Q2FWG3   24 1.65517 0.903563 0.161558
Q2G228   27 1.86207 0.903563 0.161558
Q2FWW8   23 1.58621 0.903563 0.161558
Q2FYL0   10 0.689655 -1.27278 0.943444
Q2FXX2   25 1.72414 0.903563 0.161558
Q2G0C4   13 0.896552 -1.27278 0.943444
Q2FZA2   29 2 3.07991 0.0107511
Q2FWL0   20 1.37931 0.903563 0.161558
Q2FUY9   19 1.31034 0.903563 0.161558
Q2G0T8   22 1.51724 0.903563 0.161558
Q2FWK0   26 1.7931 0.903563 0.161558
Q2G0D9   20 1.37931 0.903563 0.161558
Q2FZF3   15 1.03448 0.903563 0.161558
Q2FZ17   26 1.7931 0.903563 0.161558
Q2G0T6   18 1.24138 0.903563 0.161558
Q2G140   12 0.827586 -1.27278 0.943444
Q2G2F2   13 0.896552 -1.27278 0.943444
Q2FXG0   16 1.10345 0.903563 0.161558
Q2FWR4   27 1.86207 0.903563 0.161558
Q2G195   22 1.51724 0.903563 0.161558
Q2FVY4   22 1.51724 0.903563 0.161558
Q2G1I6   20 1.37931 0.903563 0.161558
Q2FVD5   18 1.24138 0.903563 0.161558
Q2FZM1   26 1.7931 0.903563 0.161558
Q2FVG0   21 1.44828 0.903563 0.161558
Q2FZM7   16 1.10345 0.903563 0.161558
Q2FZB2   12 0.827586 -1.27278 0.943444
Q2G287   29 2 3.07991 0.0107511
Q2FWG4   15 1.03448 0.903563 0.161558
Q2G2B3   12 0.827586 -1.27278 0.943444
Q2FY48   24 1.65517 0.903563 0.161558
Q9ZNI1   15 1.03448 0.903563 0.161558
Q2FV94   20 1.37931 0.903563 0.161558
Q2G2X5   20 1.37931 0.903563 0.161558
Q2FVX6   19 1.31034 0.903563 0.161558
Q2G060   20 1.37931 0.903563 0.161558
Q2FVG2   17 1.17241 0.903563 0.161558
Q2G1Q1   19 1.31034 0.903563 0.161558
Q2G1F1   10 0.689655 -1.27278 0.943444
Q2FXC5   13 0.896552 -1.27278 0.943444
Q2G2B0   12 0.827586 -1.27278 0.943444
Q2FXR6   18 1.24138 0.903563 0.161558
Q2FXE0   28 1.93103 0.903563 0.161558
Q2FUY3   24 1.65517 0.903563 0.161558
Q2G1S6   15 1.03448 0.903563 0.161558
Q2FVE9   12 0.827586 -1.27278 0.943444
Q2FVU7   21 1.44828 0.903563 0.161558
Q2FVM7   25 1.72414 0.903563 0.161558
Q2FVU6   17 1.17241 0.903563 0.161558
Q2FVA1   21 1.44828 0.903563 0.161558
Q2FWB8   28 1.93103 0.903563 0.161558
Q2FYR5   19 1.31034 0.903563 0.161558
Q2G261   29 2 3.07991 0.0107511
Q2G264   24 1.65517 0.903563 0.161558
Q2G0U4   19 1.31034 0.903563 0.161558
Q2G226   11 0.758621 -1.27278 0.943444
Q2FZT7   13 0.896552 -1.27278 0.943444
Q2FXJ4   28 1.93103 0.903563 0.161558
Q2G047   21 1.44828 0.903563 0.161558
Q2FWD9   12 0.827586 -1.27278 0.943444
Q2FZH2   20 1.37931 0.903563 0.161558
Q2G044   20 1.37931 0.903563 0.161558
Q2FVZ8   19 1.31034 0.903563 0.161558
Q2G1C5   17 1.17241 0.903563 0.161558
Q2G1Z1   22 1.51724 0.903563 0.161558
Q2G135   15 1.03448 0.903563 0.161558
Q2FVE5   23 1.58621 0.903563 0.161558
Q2FZ70   19 1.31034 0.903563 0.161558
Q2G2A0   20 1.37931 0.903563 0.161558
Q2G224   24 1.6 0.903563 0.161558
P0A0K3   22 1.46667 0.903563 0.161558
Q2G1A8   26 1.73333 0.903563 0.161558
Q2G1P5   12 0.8 -1.27278 0.943444
Q2FV93   17 1.13333 0.903563 0.161558
Q2FXC4   15 1 0.903563 0.161558
Q2FY74   20 1.33333 0.903563 0.161558
Q2G1M1   19 1.26667 0.903563 0.161558
Q9EZ11   19 1.26667 0.903563 0.161558
Q2FZB3   12 0.8 -1.27278 0.943444
Q2G1V2   24 1.6 0.903563 0.161558
Q2FVM8   17 1.13333 0.903563 0.161558
Q2FVR1   23 1.53333 0.903563 0.161558
Q2FXC3   16 1.06667 0.903563 0.161558
Q2FUV6   13 0.866667 -1.27278 0.943444
Q2G1D7   25 1.66667 0.903563 0.161558
Q2FXR2   25 1.66667 0.903563 0.161558
Q2FW83   12 0.8 -1.27278 0.943444
Q2G2X7   15 1 0.903563 0.161558
Q2FVM4   13 0.866667 -1.27278 0.943444
P0A0J3   29 1.93333 0.903563 0.161558
Q2G2L8   19 1.26667 0.903563 0.161558
Q2FZ27   25 1.66667 0.903563 0.161558
Q2FZ53   20 1.33333 0.903563 0.161558
Q2G154   23 1.53333 0.903563 0.161558
Q2FZS4   15 1 0.903563 0.161558
Q2FYQ5   13 0.866667 -1.27278 0.943444
Q2FZL6   27 1.8 0.903563 0.161558
Q2FWB9   22 1.46667 0.903563 0.161558
Q2FUQ4   27 1.8 0.903563 0.161558
Q2G293   26 1.73333 0.903563 0.161558
Q2FZS5   23 1.53333 0.903563 0.161558
Q2FYP9   12 0.8 -1.27278 0.943444
Q2G0K7   27 1.8 0.903563 0.161558
Q2FVV2   21 1.4 0.903563 0.161558
Q2FVN0   27 1.8 0.903563 0.161558
Q2FX00   21 1.4 0.903563 0.161558
Q2G1I0   14 0.933333 -1.27278 0.943444
Q2FXI2   24 1.6 0.903563 0.161558
Q2G2X1   23 1.53333 0.903563 0.161558
Q2FYG6   24 1.6 0.903563 0.161558
Q2FXH0   21 1.4 0.903563 0.161558
Q2FXU7   22 1.46667 0.903563 0.161558
Q2G170   20 1.33333 0.903563 0.161558
Q2FVQ9   19 1.26667 0.903563 0.161558
Q2FWV2   10 0.666667 -1.27278 0.943444
Q2FVI5   13 0.866667 -1.27278 0.943444
Q2FUW0   20 1.33333 0.903563 0.161558
Q2FXB7   24 1.6 0.903563 0.161558
Q2G0J8   25 1.66667 0.903563 0.161558
Q2FXB5   26 1.73333 0.903563 0.161558
Q2FYE9   15 1 0.903563 0.161558
Q2FVE2   17 1.13333 0.903563 0.161558
Q2G2V6   24 1.6 0.903563 0.161558
O08387   18 1.2 0.903563 0.161558
Q2FZ14   25 1.66667 0.903563 0.161558
Q2FXW3   19 1.26667 0.903563 0.161558
Q2FYQ8   23 1.53333 0.903563 0.161558
Q2G2D6   24 1.6 0.903563 0.161558
Q2G2T7   21 1.4 0.903563 0.161558
Q2FYP8   14 0.933333 -1.27278 0.943444
Q2FZ25   16 1.06667 0.903563 0.161558
Q2FY65   21 1.4 0.903563 0.161558
Q2G2T1   22 1.46667 0.903563 0.161558
Q2G1N0   12 0.8 -1.27278 0.943444
Q2G110   18 1.2 0.903563 0.161558
Q2G1E1   19 1.26667 0.903563 0.161558
Q2G2F1   21 1.4 0.903563 0.161558
Q2FXE8   22 1.46667 0.903563 0.161558
Q2FZ06   18 1.2 0.903563 0.161558
Q2FVH2   14 0.933333 -1.27278 0.943444
Q2FYV6   28 1.86667 0.903563 0.161558
Q2FZJ3   18 1.16129 0.903563 0.161558
Q2G095   16 1.03226 0.903563 0.161558
Q2G2Y0   17 1.09677 0.903563 0.161558
Q2G2W3   22 1.41935 0.903563 0.161558
Q2FY07   24 1.54839 0.903563 0.161558
Q2FXW8   15 0.967742 -1.27278 0.943444
Q2FUR6   23 1.48387 0.903563 0.161558
Q2FVW6   25 1.6129 0.903563 0.161558
Q2G1X0   7 0.451613 -1.27278 0.943444
Q2G1F6   15 0.967742 -1.27278 0.943444
Q2FVK8   18 1.16129 0.903563 0.161558
Q2G158   22 1.41935 0.903563 0.161558
Q2G118   22 1.41935 0.903563 0.161558
Q2G077   15 0.967742 -1.27278 0.943444
Q2G0E0   18 1.16129 0.903563 0.161558
Q2G263   22 1.41935 0.903563 0.161558
Q2FUU1   19 1.22581 0.903563 0.161558
Q2G1X7   19 1.22581 0.903563 0.161558
Q2G1C0   27 1.74194 0.903563 0.161558
Q2FVB9   10 0.645161 -1.27278 0.943444
Q2G273   21 1.35484 0.903563 0.161558
Q53726   26 1.67742 0.903563 0.161558
Q2G2W9   18 1.16129 0.903563 0.161558
Q2FZ22   23 1.48387 0.903563 0.161558
Q2G2U1   20 1.29032 0.903563 0.161558
Q2FXW6   19 1.22581 0.903563 0.161558
Q2G0P9   16 1.03226 0.903563 0.161558
Q2FYE3   24 1.54839 0.903563 0.161558
Q2FXU3   19 1.22581 0.903563 0.161558
Q2G052   21 1.35484 0.903563 0.161558
Q2FZM6   26 1.67742 0.903563 0.161558
Q2FX25   22 1.41935 0.903563 0.161558
Q2FX05   21 1.35484 0.903563 0.161558
Q2G1P2   13 0.83871 -1.27278 0.943444
Q2G2C4   26 1.67742 0.903563 0.161558
Q2G165   15 0.967742 -1.27278 0.943444
Q2FXK8   10 0.645161 -1.27278 0.943444
Q2FWP1   18 1.16129 0.903563 0.161558
Q2FVU1   15 0.967742 -1.27278 0.943444
Q2FZ78   15 0.967742 -1.27278 0.943444
Q2G0P0   21 1.35484 0.903563 0.161558
Q2FXX3   19 1.22581 0.903563 0.161558
Q2FVX2   19 1.22581 0.903563 0.161558
Q2G0Q7   21 1.35484 0.903563 0.161558
Q2FXS6   9 0.580645 -1.27278 0.943444
Q2FUZ1   22 1.41935 0.903563 0.161558
Q2FZ87   24 1.54839 0.903563 0.161558
Q2FXF4   26 1.67742 0.903563 0.161558
Q2G1G4   21 1.35484 0.903563 0.161558
Q2FWE6   22 1.41935 0.903563 0.161558
Q2G2U2   15 0.967742 -1.27278 0.943444
Q2FY17   28 1.80645 0.903563 0.161558
Q2FVU3   20 1.29032 0.903563 0.161558
Q2FVK1   7 0.451613 -1.27278 0.943444
Q2G0K5   23 1.48387 0.903563 0.161558
Q2G2X8   13 0.83871 -1.27278 0.943444
Q2FYZ7   18 1.16129 0.903563 0.161558
Q2FWG1   25 1.6129 0.903563 0.161558
Q2G1Q6   20 1.29032 0.903563 0.161558
Q2G2X9   15 0.967742 -1.27278 0.943444
Q2FWN9   6 0.387097 -1.27278 0.943444
Q2FYZ2   23 1.48387 0.903563 0.161558
Q2FZJ1   22 1.41935 0.903563 0.161558
Q2G002   20 1.29032 0.903563 0.161558
Q2FVL4   22 1.41935 0.903563 0.161558
Q2G2M7   18 1.16129 0.903563 0.161558
Q2FWH6   20 1.29032 0.903563 0.161558
Q2FXQ3   19 1.22581 0.903563 0.161558
Q2G129   10 0.645161 -1.27278 0.943444
Q7BHL7   22 1.41935 0.903563 0.161558
Q2FZ71   29 1.87097 0.903563 0.161558
Q2FZ88   15 0.9375 -1.27278 0.943444
Q2FV22   24 1.5 0.903563 0.161558
Q2FYM3   15 0.9375 -1.27278 0.943444
Q2FY06   25 1.5625 0.903563 0.161558
Q2FXB0   7 0.4375 -1.27278 0.943444
Q2FX87   28 1.75 0.903563 0.161558
Q2FZ33   27 1.6875 0.903563 0.161558
Q2G0J1   22 1.375 0.903563 0.161558
Q2FUT7   25 1.5625 0.903563 0.161558
Q2FZH1   19 1.1875 0.903563 0.161558
Q2FVX3   28 1.75 0.903563 0.161558
Q2FWC6   26 1.625 0.903563 0.161558
Q2FXN6   23 1.4375 0.903563 0.161558
Q2FY79   23 1.4375 0.903563 0.161558
Q2FZ23   25 1.5625 0.903563 0.161558
Q2FVF1   22 1.375 0.903563 0.161558
Q2FWM5   17 1.0625 0.903563 0.161558
Q2G061   25 1.5625 0.903563 0.161558
Q2FWL7   18 1.125 0.903563 0.161558
Q2FVK3   7 0.4375 -1.27278 0.943444
Q2FX19   22 1.375 0.903563 0.161558
Q2G2U6   19 1.1875 0.903563 0.161558
Q2G1S5   11 0.6875 -1.27278 0.943444
Q2FVS9   20 1.25 0.903563 0.161558
Q2G1M7   30 1.875 0.903563 0.161558
Q2FW50   26 1.625 0.903563 0.161558
Q2G2L1   22 1.375 0.903563 0.161558
Q2FWB1   29 1.8125 0.903563 0.161558
Q2FXA8   21 1.3125 0.903563 0.161558
Q2FV20   23 1.4375 0.903563 0.161558
Q2FUY1   20 1.25 0.903563 0.161558
Q2FYJ1   26 1.625 0.903563 0.161558
Q2G043   15 0.9375 -1.27278 0.943444
Q2FZ43   17 1.0625 0.903563 0.161558
Q9KJN4   16 1 0.903563 0.161558
Q2G194   21 1.3125 0.903563 0.161558
Q2G0F0   28 1.75 0.903563 0.161558
Q2G2G2   19 1.1875 0.903563 0.161558
Q2G0I8   27 1.6875 0.903563 0.161558
Q2FXG5   22 1.375 0.903563 0.161558
Q2G2S6   23 1.4375 0.903563 0.161558
Q53700   22 1.375 0.903563 0.161558
Q2G0D8   23 1.4375 0.903563 0.161558
P60430   4 0.25 -1.27278 0.943444
Q2FV41   22 1.375 0.903563 0.161558
Q2FXZ5   23 1.4375 0.903563 0.161558
Q2FZL0   16 1 0.903563 0.161558
Q2FY99   23 1.4375 0.903563 0.161558
Q2FX95   13 0.8125 -1.27278 0.943444
Q2FYR6   30 1.875 0.903563 0.161558
Q2FUW2   21 1.3125 0.903563 0.161558
Q2FVL2   26 1.625 0.903563 0.161558
Q2G2L4   11 0.6875 -1.27278 0.943444
Q2FXB1   7 0.4375 -1.27278 0.943444
Q2FZY7   24 1.5 0.903563 0.161558
Q2FVN1   15 0.9375 -1.27278 0.943444
Q2G1S1   21 1.3125 0.903563 0.161558
Q2FXK4   24 1.5 0.903563 0.161558
Q2FXM6   22 1.375 0.903563 0.161558
Q2FZJ6   23 1.4375 0.903563 0.161558
Q2FVT4   20 1.25 0.903563 0.161558
Q2FYW1   17 1.0625 0.903563 0.161558
Q2FYZ3   27 1.6875 0.903563 0.161558
Q2FXX5   15 0.9375 -1.27278 0.943444
Q2FWM4   14 0.875 -1.27278 0.943444
Q2G2L3   26 1.625 0.903563 0.161558
Q2FYR3   28 1.75 0.903563 0.161558
Q2G0I9   27 1.6875 0.903563 0.161558
Q2G0M2   20 1.25 0.903563 0.161558
Q2G272   11 0.6875 -1.27278 0.943444
Q2FXL4   26 1.625 0.903563 0.161558
Q2G0U9   18 1.125 0.903563 0.161558
Q2FVE4   15 0.9375 -1.27278 0.943444
Q2FVC6   22 1.375 0.903563 0.161558
Q2FV19   24 1.5 0.903563 0.161558
Q2G0S8   26 1.625 0.903563 0.161558
Q2G2G3   18 1.125 0.903563 0.161558
Q2G2X0   20 1.21212 0.903563 0.161558
Q2G0F3   25 1.51515 0.903563 0.161558
Q2G037   22 1.33333 0.903563 0.161558
Q2G1G6   26 1.57576 0.903563 0.161558
Q2FWP0   9 0.545455 -1.27278 0.943444
Q2FY29   21 1.27273 0.903563 0.161558
Q2FXQ4   21 1.27273 0.903563 0.161558
Q2G0S7   19 1.15152 0.903563 0.161558
Q2FZX7   25 1.51515 0.903563 0.161558
Q2G0E6   20 1.21212 0.903563 0.161558
Q2FY37   31 1.87879 0.903563 0.161558
Q2FYQ0   27 1.63636 0.903563 0.161558
Q2FUV3   26 1.57576 0.903563 0.161558
Q2FYV2   26 1.57576 0.903563 0.161558
Q2FVS4   18 1.09091 0.903563 0.161558
Q2G2M3   22 1.33333 0.903563 0.161558
Q2FVM6   26 1.57576 0.903563 0.161558
Q2G292   22 1.33333 0.903563 0.161558
Q2FXH7   19 1.15152 0.903563 0.161558
Q2FYQ7   21 1.27273 0.903563 0.161558
Q2FWG2   28 1.69697 0.903563 0.161558
Q2G159   26 1.57576 0.903563 0.161558
Q2FX96   27 1.63636 0.903563 0.161558
Q2FV83   25 1.51515 0.903563 0.161558
Q2G2D8   23 1.39394 0.903563 0.161558
Q2FYJ4   17 1.0303 0.903563 0.161558
Q2G1E8   14 0.848485 -1.27278 0.943444
Q2FVK2   7 0.424242 -1.27278 0.943444
Q2FZP1   18 1.09091 0.903563 0.161558
Q2FXI0   30 1.81818 0.903563 0.161558
Q2G134   16 0.969697 -1.27278 0.943444
Q2FZZ6   17 1.0303 0.903563 0.161558
Q2G1Z3   24 1.45455 0.903563 0.161558
Q2G030   27 1.63636 0.903563 0.161558
Q2FV21   25 1.51515 0.903563 0.161558
Q9RQP6   12 0.727273 -1.27278 0.943444
Q2FZ62   22 1.33333 0.903563 0.161558
Q2FZQ7   25 1.51515 0.903563 0.161558
Q2G0F4   23 1.39394 0.903563 0.161558
Q2FWE0   18 1.09091 0.903563 0.161558
Q2FVS0   19 1.15152 0.903563 0.161558
Q2FUT6   22 1.33333 0.903563 0.161558
Q2FUQ5   25 1.51515 0.903563 0.161558
Q2FZJ9   21 1.27273 0.903563 0.161558
Q2FY81   25 1.51515 0.903563 0.161558
Q2G0K8   24 1.45455 0.903563 0.161558
Q2G262   14 0.848485 -1.27278 0.943444
Q2G0E1   25 1.51515 0.903563 0.161558
Q2FWD3   32 1.93939 0.903563 0.161558
Q2FXA4   22 1.33333 0.903563 0.161558
Q2FVF0   26 1.57576 0.903563 0.161558
Q2FWW9   25 1.51515 0.903563 0.161558
Q2FZ54   31 1.87879 0.903563 0.161558
P0A0J0   19 1.15152 0.903563 0.161558
Q2G1G1   30 1.81818 0.903563 0.161558
Q2FWA1   23 1.39394 0.903563 0.161558
Q2FXN1   26 1.57576 0.903563 0.161558
Q2G2T4   29 1.75758 0.903563 0.161558
Q2FZW9   21 1.27273 0.903563 0.161558
Q2FV90   21 1.27273 0.903563 0.161558
Q2FWB3   13 0.787879 -1.27278 0.943444
Q2G0Q0   19 1.15152 0.903563 0.161558
Q2FY10   23 1.39394 0.903563 0.161558
Q2FXM0   18 1.09091 0.903563 0.161558
Q2G1S2   20 1.21212 0.903563 0.161558
Q2FXY5   22 1.29412 0.903563 0.161558
Q2FXV3   25 1.47059 0.903563 0.161558
Q2FXG3   25 1.47059 0.903563 0.161558
Q2FVA8   15 0.882353 -1.27278 0.943444
Q2G2C2   27 1.58824 0.903563 0.161558
Q2FYU2   21 1.23529 0.903563 0.161558
Q2FYK5   26 1.52941 0.903563 0.161558
Q2FW35   28 1.64706 0.903563 0.161558
Q2FY52   23 1.35294 0.903563 0.161558
Q9RQP9   26 1.52941 0.903563 0.161558
Q2G039   25 1.47059 0.903563 0.161558
Q2G1E4   24 1.41176 0.903563 0.161558
Q2G0B0   20 1.17647 0.903563 0.161558
Q2FXI7   15 0.882353 -1.27278 0.943444
Q2FWN7   25 1.47059 0.903563 0.161558
Q2FV66   19 1.11765 0.903563 0.161558
Q2FYJ5   13 0.764706 -1.27278 0.943444
Q2FYC9   8 0.470588 -1.27278 0.943444
Q2FZC6   32 1.88235 0.903563 0.161558
Q2FXW4   23 1.35294 0.903563 0.161558
Q2FXI1   29 1.70588 0.903563 0.161558
Q2FZF9   23 1.35294 0.903563 0.161558
Q2G171   17 1 0.903563 0.161558
Q2G2P8   25 1.47059 0.903563 0.161558
Q2G2V9   23 1.35294 0.903563 0.161558
Q2FV31   24 1.41176 0.903563 0.161558
Q9KJN3   14 0.823529 -1.27278 0.943444
Q2FZV5   17 1 0.903563 0.161558
Q2FWC4   27 1.58824 0.903563 0.161558
Q2FYT0   16 0.941176 -1.27278 0.943444
Q2G145   26 1.52941 0.903563 0.161558
Q2G0J0   29 1.70588 0.903563 0.161558
Q2FZQ3   18 1.05882 0.903563 0.161558
Q2FYE5   26 1.52941 0.903563 0.161558
Q2FWN5   17 1 0.903563 0.161558
Q2FY24   29 1.70588 0.903563 0.161558
Q2FVW7   16 0.941176 -1.27278 0.943444
Q2FZ91   27 1.58824 0.903563 0.161558
Q2FWL2   25 1.47059 0.903563 0.161558
Q2FZQ6   15 0.882353 -1.27278 0.943444
P02976   14 0.823529 -1.27278 0.943444
Q2G0R7   13 0.764706 -1.27278 0.943444
Q2FUU2   27 1.58824 0.903563 0.161558
Q2FZG1   21 1.23529 0.903563 0.161558
Q2G0Z4   18 1.05882 0.903563 0.161558
Q2FZ81   21 1.23529 0.903563 0.161558
Q2G2J8   25 1.47059 0.903563 0.161558
Q2FZD7   28 1.64706 0.903563 0.161558
Q2G288   25 1.47059 0.903563 0.161558
Q2FW52   21 1.23529 0.903563 0.161558
Q2FVX4   26 1.52941 0.903563 0.161558
Q2FVN5   17 1 0.903563 0.161558
Q2FY88   26 1.52941 0.903563 0.161558
Q2FWC9   24 1.41176 0.903563 0.161558
Q2FZS7   24 1.41176 0.903563 0.161558
Q2FZ63   17 1 0.903563 0.161558
Q2G1L8   27 1.58824 0.903563 0.161558
Q2FV17   26 1.52941 0.903563 0.161558
Q2FVT8   17 1 0.903563 0.161558
Q2G0W8   22 1.29412 0.903563 0.161558
Q2FV07   16 0.941176 -1.27278 0.943444
Q2G0Q1   27 1.58824 0.903563 0.161558
Q2FY69   23 1.35294 0.903563 0.161558
Q2FZ75   36 2.11765 3.07991 0.0107511
Q2G0E5   23 1.35294 0.903563 0.161558
Q2G233   23 1.35294 0.903563 0.161558
Q2FWE1   23 1.35294 0.903563 0.161558
Q2FVZ2   24 1.41176 0.903563 0.161558
Q2FYE2   24 1.41176 0.903563 0.161558
Q2G1K6   25 1.42857 0.903563 0.161558
Q2FVT0   24 1.37143 0.903563 0.161558
Q2G0Q9   31 1.77143 0.903563 0.161558
Q2FZ89   24 1.37143 0.903563 0.161558
Q2FVR0   20 1.14286 0.903563 0.161558
Q2FZD9   20 1.14286 0.903563 0.161558
Q2FX85   21 1.2 0.903563 0.161558
Q2G1B0   14 0.8 -1.27278 0.943444
Q2G2E4   17 0.971429 -1.27278 0.943444
Q2FYK7   24 1.37143 0.903563 0.161558
Q2FZ13   23 1.31429 0.903563 0.161558
Q2FZE6   25 1.42857 0.903563 0.161558
Q2FVI2   19 1.08571 0.903563 0.161558
Q2FZE0   23 1.31429 0.903563 0.161558
Q2FV38   20 1.14286 0.903563 0.161558
Q2FXE2   23 1.31429 0.903563 0.161558
Q2G1Q2   18 1.02857 0.903563 0.161558
Q2FYY8   25 1.42857 0.903563 0.161558
Q2FYN6   26 1.48571 0.903563 0.161558
Q2FV39   32 1.82857 0.903563 0.161558
Q2G130   23 1.31429 0.903563 0.161558
Q2FUR8   27 1.54286 0.903563 0.161558
Q2FXZ3   15 0.857143 -1.27278 0.943444
Q2FYM4   16 0.914286 -1.27278 0.943444
Q2FWY1   28 1.6 0.903563 0.161558
Q2G1V4   21 1.2 0.903563 0.161558
P0A011   26 1.48571 0.903563 0.161558
Q2FXZ0   28 1.6 0.903563 0.161558
Q2G0V4   26 1.48571 0.903563 0.161558
Q2FW34   28 1.6 0.903563 0.161558
Q2FWC7   22 1.25714 0.903563 0.161558
Q2G0F6   26 1.48571 0.903563 0.161558
Q2G0T0   21 1.2 0.903563 0.161558
Q2FXM8   22 1.25714 0.903563 0.161558
Q2G0Q8   29 1.65714 0.903563 0.161558
Q2FZ08   20 1.14286 0.903563 0.161558
Q2G160   22 1.25714 0.903563 0.161558
Q2FY78   19 1.08571 0.903563 0.161558
Q2G2H7   22 1.25714 0.903563 0.161558
Q2FW53   19 1.08571 0.903563 0.161558
Q2FVX0   27 1.54286 0.903563 0.161558
Q2G2U5   21 1.2 0.903563 0.161558
Q2FZR0   26 1.48571 0.903563 0.161558
Q2G1Z9   16 0.914286 -1.27278 0.943444
Q2G1G0   19 1.08571 0.903563 0.161558
Q2FW57   25 1.42857 0.903563 0.161558
Q9RQP7   19 1.08571 0.903563 0.161558
Q2FXP0   22 1.25714 0.903563 0.161558
Q2FVV1   19 1.08571 0.903563 0.161558
Q2FYU8   16 0.914286 -1.27278 0.943444
Q2FZ04   19 1.08571 0.903563 0.161558
Q2FVQ0   21 1.2 0.903563 0.161558
Q2G151   24 1.37143 0.903563 0.161558
Q2FXF9   26 1.48571 0.903563 0.161558
Q2G242   28 1.6 0.903563 0.161558
Q2FZQ0   25 1.42857 0.903563 0.161558
Q2G1Q8   20 1.14286 0.903563 0.161558
Q2FYG1   25 1.38889 0.903563 0.161558
Q2G1N3   30 1.66667 0.903563 0.161558
Q2FV44   27 1.5 0.903563 0.161558
Q2FXV4   24 1.33333 0.903563 0.161558
Q2G0I1   19 1.05556 0.903563 0.161558
Q2FZY0   19 1.05556 0.903563 0.161558
Q2G295   20 1.11111 0.903563 0.161558
Q2FWH3   27 1.5 0.903563 0.161558
Q2G072   24 1.33333 0.903563 0.161558
Q2G217   33 1.83333 0.903563 0.161558
Q2FYP6   28 1.55556 0.903563 0.161558
Q9EZ12   26 1.44444 0.903563 0.161558
Q2FZ48   22 1.22222 0.903563 0.161558
Q2FY16   27 1.5 0.903563 0.161558
Q2FZU3   27 1.5 0.903563 0.161558
Q2FVV7   25 1.38889 0.903563 0.161558
Q2FWU0   15 0.833333 -1.27278 0.943444
P0A0Q0   21 1.16667 0.903563 0.161558
Q2FVS3   24 1.33333 0.903563 0.161558
Q2G0I6   35 1.94444 0.903563 0.161558
Q2FYP3   16 0.888889 -1.27278 0.943444
Q2FWM0   21 1.16667 0.903563 0.161558
Q2FZ36   25 1.38889 0.903563 0.161558
Q2G0Y8   25 1.38889 0.903563 0.161558
Q2FXF6   14 0.777778 -1.27278 0.943444
Q2FXM7   30 1.66667 0.903563 0.161558
Q2G1A6   27 1.5 0.903563 0.161558
Q2G138   14 0.777778 -1.27278 0.943444
Q2FZR4   21 1.16667 0.903563 0.161558
Q2G162   16 0.888889 -1.27278 0.943444
Q2FYH2   19 1.05556 0.903563 0.161558
Q2FX56   23 1.27778 0.903563 0.161558
Q2FY68   27 1.5 0.903563 0.161558
Q2G1K1   10 0.555556 -1.27278 0.943444
Q2G1A3   22 1.22222 0.903563 0.161558
Q2FZX4   26 1.44444 0.903563 0.161558
Q2G1M5   28 1.55556 0.903563 0.161558
Q2FVA3   22 1.22222 0.903563 0.161558
Q2G2G4   24 1.33333 0.903563 0.161558
Q2G0U3   22 1.22222 0.903563 0.161558
Q2FXQ6   16 0.888889 -1.27278 0.943444
Q2G0S2   21 1.16667 0.903563 0.161558
Q2G168   18 1 0.903563 0.161558
Q2FZB0   29 1.61111 0.903563 0.161558
Q2G119   29 1.61111 0.903563 0.161558
Q2FVJ7   25 1.38889 0.903563 0.161558
Q2FY30   25 1.38889 0.903563 0.161558
Q2FXR3   28 1.55556 0.903563 0.161558
Q2G1Z0   24 1.33333 0.903563 0.161558
Q2G0A9   24 1.33333 0.903563 0.161558
O33599   12 0.666667 -1.27278 0.943444
Q2FZ55   29 1.61111 0.903563 0.161558
Q2FYS0   23 1.27778 0.903563 0.161558
Q2G248   26 1.44444 0.903563 0.161558
Q2G049   30 1.66667 0.903563 0.161558
Q2FVA5   17 0.944444 -1.27278 0.943444
Q2FUX8   32 1.77778 0.903563 0.161558
Q2G123   27 1.5 0.903563 0.161558
Q2FVH0   25 1.38889 0.903563 0.161558
Q2FV01   15 0.833333 -1.27278 0.943444
Q2G2L2   24 1.33333 0.903563 0.161558
Q2FYW3   24 1.33333 0.903563 0.161558
Q2FZZ0   28 1.55556 0.903563 0.161558
Q2FVV8   22 1.22222 0.903563 0.161558
Q2G2W0   24 1.2973 0.903563 0.161558
Q2G041   19 1.02703 0.903563 0.161558
P0A0B9   23 1.24324 0.903563 0.161558
Q2FYI6   23 1.24324 0.903563 0.161558
Q2G2S2   26 1.40541 0.903563 0.161558
Q2FVQ8   21 1.13514 0.903563 0.161558
Q2FVT2   27 1.45946 0.903563 0.161558
Q2G1Z5   15 0.810811 -1.27278 0.943444
Q2G2A4   21 1.13514 0.903563 0.161558
P60393   24 1.2973 0.903563 0.161558
Q2G0P6   29 1.56757 0.903563 0.161558
Q2FW04   26 1.40541 0.903563 0.161558
Q2FYY9   28 1.51351 0.903563 0.161558
Q2FWP2   25 1.35135 0.903563 0.161558
Q2FVW4   25 1.35135 0.903563 0.161558
Q2FY63   23 1.24324 0.903563 0.161558
Q2FZ68   25 1.35135 0.903563 0.161558
Q2G1E2   15 0.810811 -1.27278 0.943444
Q2G2T8   23 1.24324 0.903563 0.161558
Q2FY71   25 1.35135 0.903563 0.161558
Q2FVI1   21 1.13514 0.903563 0.161558
Q2G0W2   18 0.972973 -1.27278 0.943444
Q2G238   22 1.18919 0.903563 0.161558
Q2FZR1   23 1.24324 0.903563 0.161558
Q2FXN2   19 1.02703 0.903563 0.161558
Q2FXH6   13 0.702703 -1.27278 0.943444
Q2FXM3   26 1.40541 0.903563 0.161558
Q2FZW3   27 1.45946 0.903563 0.161558
Q2FWM9   26 1.40541 0.903563 0.161558
Q2FUW9   14 0.756757 -1.27278 0.943444
Q2FW91   22 1.18919 0.903563 0.161558
Q2G137   16 0.864865 -1.27278 0.943444
Q2FVM0   21 1.13514 0.903563 0.161558
Q2G057   25 1.35135 0.903563 0.161558
Q2FXP5   21 1.13514 0.903563 0.161558
Q2G1H2   15 0.810811 -1.27278 0.943444
Q2FX99   11 0.594595 -1.27278 0.943444
Q2G0J4   25 1.35135 0.903563 0.161558
Q2FX74   18 0.972973 -1.27278 0.943444
Q2G1J9   24 1.2973 0.903563 0.161558
Q2G1F7   11 0.594595 -1.27278 0.943444
Q2G2R8   27 1.45946 0.903563 0.161558
Q2FW32   22 1.18919 0.903563 0.161558
Q2FXZ4   21 1.13514 0.903563 0.161558
Q2FUT0   21 1.13514 0.903563 0.161558
Q2G084   21 1.13514 0.903563 0.161558
Q2G148   25 1.35135 0.903563 0.161558
Q2FYR0   19 1.02703 0.903563 0.161558
Q2FW86   21 1.13514 0.903563 0.161558
Q2FW01   20 1.08108 0.903563 0.161558
Q2FUX9   26 1.40541 0.903563 0.161558
Q2G212   19 1.02703 0.903563 0.161558
Q2FZ84   21 1.13514 0.903563 0.161558
Q2G0Y0   24 1.2973 0.903563 0.161558
Q2FYU4   23 1.24324 0.903563 0.161558
Q2G223   17 0.918919 -1.27278 0.943444
Q2G136   22 1.18919 0.903563 0.161558
Q2G0G6   22 1.18919 0.903563 0.161558
Q2FWY6   23 1.24324 0.903563 0.161558
Q2FWZ2   22 1.18919 0.903563 0.161558
Q2G240   22 1.18919 0.903563 0.161558
O05154   23 1.24324 0.903563 0.161558
Q2FXP4   20 1.08108 0.903563 0.161558
Q2FVH5   19 1.02703 0.903563 0.161558
Q2FYP0   26 1.36842 0.903563 0.161558
Q2FUW5   17 0.894737 -1.27278 0.943444
Q2FX66   9 0.473684 -1.27278 0.943444
Q2G1P4   14 0.736842 -1.27278 0.943444
Q2FYI9   25 1.31579 0.903563 0.161558
Q2G0I7   24 1.26316 0.903563 0.161558
Q2FXQ9   23 1.21053 0.903563 0.161558
Q2FXL0   22 1.15789 0.903563 0.161558
Q2FYR7   28 1.47368 0.903563 0.161558
Q2G1W4   24 1.26316 0.903563 0.161558
Q2G2C8   27 1.42105 0.903563 0.161558
Q2G163   25 1.31579 0.903563 0.161558
Q2FWL9   18 0.947368 -1.27278 0.943444
Q2FZH3   17 0.894737 -1.27278 0.943444
Q2FZR5   23 1.21053 0.903563 0.161558
Q2G1W6   24 1.26316 0.903563 0.161558
Q2FWA5   17 0.894737 -1.27278 0.943444
Q2FX17   22 1.15789 0.903563 0.161558
Q2FXY1   29 1.52632 0.903563 0.161558
Q2G2W1   17 0.894737 -1.27278 0.943444
Q2FV06   19 1 0.903563 0.161558
Q2FYW6   33 1.73684 0.903563 0.161558
Q2G281   20 1.05263 0.903563 0.161558
Q2G227   25 1.31579 0.903563 0.161558
Q2FWZ5   27 1.42105 0.903563 0.161558
Q2FZX0   25 1.31579 0.903563 0.161558
Q2FV51   19 1 0.903563 0.161558
Q2G082   24 1.26316 0.903563 0.161558
Q2FWX4   4 0.210526 -1.27278 0.943444
Q2FZT1   23 1.21053 0.903563 0.161558
Q2FYF3   25 1.31579 0.903563 0.161558
Q2FXW9   17 0.894737 -1.27278 0.943444
O34090   27 1.42105 0.903563 0.161558
Q2FVE1   17 0.894737 -1.27278 0.943444
Q2FZL5   26 1.36842 0.903563 0.161558
Q2G258   27 1.42105 0.903563 0.161558
Q2FZW5   20 1.05263 0.903563 0.161558
Q2FW63   18 0.947368 -1.27278 0.943444
Q2FXB4   24 1.26316 0.903563 0.161558
Q2G1T5   8 0.421053 -1.27278 0.943444
Q2G1J5   21 1.10526 0.903563 0.161558
Q2G0V0   30 1.57895 0.903563 0.161558
Q2G0M7   24 1.26316 0.903563 0.161558
Q2G1I5   31 1.63158 0.903563 0.161558
Q2G146   26 1.36842 0.903563 0.161558
Q2G1P6   31 1.63158 0.903563 0.161558
Q2G1W8   22 1.12821 0.903563 0.161558
Q2G035   27 1.38462 0.903563 0.161558
Q2G1I3   23 1.17949 0.903563 0.161558
Q2FWM2   23 1.17949 0.903563 0.161558
Q2FYJ3   30 1.53846 0.903563 0.161558
Q2G0L8   24 1.23077 0.903563 0.161558
Q2G164   24 1.23077 0.903563 0.161558
Q2FVT7   29 1.48718 0.903563 0.161558
Q2G1R3   23 1.17949 0.903563 0.161558
Q2G1T6   23 1.17949 0.903563 0.161558
Q2FZN7   26 1.33333 0.903563 0.161558
Q2FY83   17 0.871795 -1.27278 0.943444
Q2FZX9   24 1.23077 0.903563 0.161558
Q2FYL5   30 1.53846 0.903563 0.161558
Q2G218   24 1.23077 0.903563 0.161558
Q2G0M5   27 1.38462 0.903563 0.161558
Q2FW78   16 0.820513 -1.27278 0.943444
P52078   22 1.12821 0.903563 0.161558
Q7X2S2   19 0.974359 -1.27278 0.943444
Q2FZG4   22 1.12821 0.903563 0.161558
Q2G0M4   27 1.38462 0.903563 0.161558
Q2FVA2   20 1.02564 0.903563 0.161558
Q2G115   22 1.12821 0.903563 0.161558
Q2G0M8   30 1.53846 0.903563 0.161558
Q2G1U4   21 1.07692 0.903563 0.161558
Q2G1D0   26 1.33333 0.903563 0.161558
Q2G2S0   21 1.07692 0.903563 0.161558
Q2G2N5   32 1.64103 0.903563 0.161558
Q2G222   22 1.12821 0.903563 0.161558
Q2G1C8   20 1.02564 0.903563 0.161558
Q2FV40   26 1.33333 0.903563 0.161558
Q2FXT1   22 1.12821 0.903563 0.161558
Q2FZZ2   23 1.17949 0.903563 0.161558
Q2FY01   25 1.28205 0.903563 0.161558
Q2FVJ8   24 1.23077 0.903563 0.161558
Q2FXK2   26 1.33333 0.903563 0.161558
Q2FUS7   21 1.07692 0.903563 0.161558
Q2FVP1   17 0.871795 -1.27278 0.943444
Q2FYN7   8 0.410256 -1.27278 0.943444
P69848   28 1.4359 0.903563 0.161558
Q2FWN8   28 1.4359 0.903563 0.161558
Q2FV62   25 1.28205 0.903563 0.161558
Q2FWW7   23 1.17949 0.903563 0.161558
Q2G1Y5   21 1.07692 0.903563 0.161558
Q2FXA3   25 1.28205 0.903563 0.161558
Q2FYV3   29 1.48718 0.903563 0.161558
Q2G1H4   27 1.38462 0.903563 0.161558
Q2G038   26 1.33333 0.903563 0.161558
Q2G161   17 0.871795 -1.27278 0.943444
Q2FYV1   23 1.17949 0.903563 0.161558
Q2FZ09   23 1.17949 0.903563 0.161558
Q2FW90   21 1.07692 0.903563 0.161558
Q2G290   24 1.23077 0.903563 0.161558
P60611   20 1.02564 0.903563 0.161558
Q2FV58   24 1.23077 0.903563 0.161558
Q2G0C6   22 1.12821 0.903563 0.161558
Q2G050   25 1.28205 0.903563 0.161558
Q2G0V2   27 1.38462 0.903563 0.161558
Q2FVQ4   16 0.820513 -1.27278 0.943444
Q2G094   23 1.15 0.903563 0.161558
Q2FY59   25 1.25 0.903563 0.161558
Q2FVX7   24 1.2 0.903563 0.161558
Q2FVP4   20 1 0.903563 0.161558
Q2G185   26 1.3 0.903563 0.161558
Q2FXP8   15 0.75 -1.27278 0.943444
Q2G275   23 1.15 0.903563 0.161558
Q2G1D9   26 1.3 0.903563 0.161558
Q2FXI3   20 1 0.903563 0.161558
Q2FYM2   22 1.1 0.903563 0.161558
P14738   7 0.35 -1.27278 0.943444
Q2G2Q2   21 1.05 0.903563 0.161558
Q2G0M9   26 1.3 0.903563 0.161558
Q2FY67   20 1 0.903563 0.161558
Q2FWX8   4 0.2 -1.27278 0.943444
Q2FUT9   22 1.1 0.903563 0.161558
Q2FZS0   22 1.1 0.903563 0.161558
Q2G2A8   25 1.25 0.903563 0.161558
Q2FUY2   5 0.25 -1.27278 0.943444
Q2FZL8   19 0.95 -1.27278 0.943444
Q2FW93   9 0.45 -1.27278 0.943444
Q2G1L7   32 1.6 0.903563 0.161558
Q2FW41   22 1.1 0.903563 0.161558
Q2FZY6   23 1.15 0.903563 0.161558
Q2G042   15 0.75 -1.27278 0.943444
Q2FWK2   32 1.6 0.903563 0.161558
Q2FYF4   21 1.05 0.903563 0.161558
Q2FZP2   18 0.9 -1.27278 0.943444
Q2G1G7   21 1.05 0.903563 0.161558
Q2G1H5   30 1.5 0.903563 0.161558
Q2G2S7   19 0.95 -1.27278 0.943444
Q2FY53   29 1.45 0.903563 0.161558
Q2G1N2   33 1.65 0.903563 0.161558
Q2G2V2   20 1 0.903563 0.161558
Q2G1H6   23 1.15 0.903563 0.161558
Q2FZA9   21 1.05 0.903563 0.161558
Q2FXI5   26 1.3 0.903563 0.161558
Q2G206   16 0.8 -1.27278 0.943444
Q2FWN6   23 1.15 0.903563 0.161558
Q2FUQ2   22 1.1 0.903563 0.161558
Q2G1K3   20 1 0.903563 0.161558
Q2FZ76   29 1.45 0.903563 0.161558
Q2FY54   19 0.95 -1.27278 0.943444
Q2G289   27 1.35 0.903563 0.161558
Q2FY14   22 1.1 0.903563 0.161558
Q2FV77   26 1.3 0.903563 0.161558
Q2G064   34 1.7 0.903563 0.161558
Q2G033   23 1.15 0.903563 0.161558
Q2G198   22 1.1 0.903563 0.161558
Q2G0K4   17 0.85 -1.27278 0.943444
Q2G0V3   28 1.4 0.903563 0.161558
Q2FWE2   27 1.31707 0.903563 0.161558
Q2G089   28 1.36585 0.903563 0.161558
Q2FZL3   23 1.12195 0.903563 0.161558
Q2G087   25 1.21951 0.903563 0.161558
Q2G0A7   15 0.731707 -1.27278 0.943444
Q2FVF9   31 1.5122 0.903563 0.161558
Q2G071   28 1.36585 0.903563 0.161558
Q2FUZ2   16 0.780488 -1.27278 0.943444
Q2FY27   22 1.07317 0.903563 0.161558
Q2FXX4   24 1.17073 0.903563 0.161558
Q2G1E6   26 1.26829 0.903563 0.161558
Q2G1G5   21 1.02439 0.903563 0.161558
Q2G2Q3   17 0.829268 -1.27278 0.943444
Q2FZF0   16 0.780488 -1.27278 0.943444
Q2G2D2   30 1.46341 0.903563 0.161558
Q2FXT4   23 1.12195 0.903563 0.161558
Q2FZI8   22 1.07317 0.903563 0.161558
Q2FUS8   4 0.195122 -1.27278 0.943444
Q2FVR9   25 1.21951 0.903563 0.161558
Q2FXP2   22 1.07317 0.903563 0.161558
Q2FX94   20 0.97561 -1.27278 0.943444
Q2G2A5   25 1.21951 0.903563 0.161558
Q2FZP7   27 1.31707 0.903563 0.161558
Q2G1R7   25 1.21951 0.903563 0.161558
Q2G015   7 0.341463 -1.27278 0.943444
Q2FZF4   30 1.46341 0.903563 0.161558
Q2G1E5   18 0.878049 -1.27278 0.943444
Q2FWH9   21 1.02439 0.903563 0.161558
Q2G069   22 1.07317 0.903563 0.161558
Q2FZK3   25 1.21951 0.903563 0.161558
Q2FZU5   27 1.31707 0.903563 0.161558
Q2FYT4   16 0.780488 -1.27278 0.943444
Q2FWK4   25 1.21951 0.903563 0.161558
Q2FY40   27 1.31707 0.903563 0.161558
Q2FWY4   17 0.829268 -1.27278 0.943444
Q2G156   24 1.17073 0.903563 0.161558
Q2G045   25 1.21951 0.903563 0.161558
Q2FZS6   19 0.926829 -1.27278 0.943444
Q2FYC7   27 1.31707 0.903563 0.161558
Q2FW73   26 1.26829 0.903563 0.161558
Q2G1H3   24 1.17073 0.903563 0.161558
Q2FXJ6   22 1.07317 0.903563 0.161558
Q2FUS2   15 0.714286 -1.27278 0.943444
Q2G120   30 1.42857 0.903563 0.161558
Q2G2T9   19 0.904762 -1.27278 0.943444
Q2G1N9   17 0.809524 -1.27278 0.943444
Q2FXL9   25 1.19048 0.903563 0.161558
Q2G0W4   23 1.09524 0.903563 0.161558
Q2G0R6   19 0.904762 -1.27278 0.943444
Q2G1C4   22 1.04762 0.903563 0.161558
Q2FWY9   34 1.61905 0.903563 0.161558
Q2G1K4   28 1.33333 0.903563 0.161558
Q2FYK3   25 1.19048 0.903563 0.161558
Q2G1N4   27 1.28571 0.903563 0.161558
Q2G065   23 1.09524 0.903563 0.161558
Q2FX88   28 1.33333 0.903563 0.161558
Q2FVW9   25 1.19048 0.903563 0.161558
Q2G1E0   9 0.428571 -1.27278 0.943444
Q2G2P2   25 1.19048 0.903563 0.161558
Q2G0V5   16 0.761905 -1.27278 0.943444
Q2FWA2   25 1.19048 0.903563 0.161558
Q2FZU1   23 1.09524 0.903563 0.161558
Q2FX77   24 1.14286 0.903563 0.161558
Q2FW75   25 1.19048 0.903563 0.161558
Q2FUT5   24 1.14286 0.903563 0.161558
Q2G234   21 1 0.903563 0.161558
Q2FZU6   24 1.14286 0.903563 0.161558
Q2G1Y2   21 1 0.903563 0.161558
Q2FXN7   13 0.619048 -1.27278 0.943444
Q2G2J3   19 0.904762 -1.27278 0.943444
Q2G0G1   24 1.14286 0.903563 0.161558
Q2FW62   22 1.04762 0.903563 0.161558
Q2FUP7   21 1 0.903563 0.161558
Q2G1J3   28 1.33333 0.903563 0.161558
Q2FZ15   22 1.04762 0.903563 0.161558
Q2G1D3   19 0.904762 -1.27278 0.943444
Q2G0K2   28 1.33333 0.903563 0.161558
Q2FWC1   32 1.52381 0.903563 0.161558
Q2FXM5   33 1.57143 0.903563 0.161558
Q2FY46   18 0.857143 -1.27278 0.943444
Q2G1K0   26 1.2381 0.903563 0.161558
Q2FXT6   32 1.52381 0.903563 0.161558
Q2FZM4   26 1.2381 0.903563 0.161558
Q2FXG1   24 1.14286 0.903563 0.161558
Q2FXL1   26 1.2381 0.903563 0.161558
Q2FWX5   26 1.2381 0.903563 0.161558
# cudaSaTabsearch LTYPE = T LORDER = F LSOLN = F
# QUERY ID = PF15639 
# DBFILE = ./tableaux.ascii.DB                                                             
Q2G1I1   22 1.02326 0.903563  0.161558
Q2G1K2   26 1.2093 0.903563  0.161558
Q2FUU5   20 0.930233 -1.27278  0.943444
Q2FXB6   22 1.02326 0.903563  0.161558
Q2FZU2   21 0.976744 -1.27278  0.943444
Q2FZK0   18 0.837209 -1.27278  0.943444
Q2FY33   19 0.883721 -1.27278  0.943444
Q2G098   24 1.11628 0.903563  0.161558
Q2FZ46   27 1.25581 0.903563  0.161558
Q2FZQ5   23 1.06977 0.903563  0.161558
Q2FXU8   20 0.930233 -1.27278  0.943444
Q9EZ08   28 1.30233 0.903563  0.161558
Q2G1B9   22 1.02326 0.903563  0.161558
Q2FZ73   27 1.25581 0.903563  0.161558
Q2FY35   22 1.02326 0.903563  0.161558
Q2FZ16   24 1.11628 0.903563  0.161558
Q2FYR2   30 1.39535 0.903563  0.161558
Q2FWY3   7 0.325581 -1.27278  0.943444
Q2G2F5   28 1.30233 0.903563  0.161558
Q2G032   22 1.02326 0.903563  0.161558
Q2FZ10   23 1.06977 0.903563  0.161558
Q2G255   28 1.30233 0.903563  0.161558
Q2G0X6   20 0.930233 -1.27278  0.943444
Q2FYH0   27 1.25581 0.903563  0.161558
Q2FXJ9   22 1.02326 0.903563  0.161558
Q2FZT4   23 1.06977 0.903563  0.161558
Q2FVE6   27 1.25581 0.903563  0.161558
Q2FYD3   9 0.418605 -1.27278  0.943444
Q2FXT5   17 0.790698 -1.27278  0.943444
Q2FY60   28 1.30233 0.903563  0.161558
Q2G2D7   24 1.11628 0.903563  0.161558
Q2FX16   26 1.2093 0.903563  0.161558
Q2FZ34   21 0.976744 -1.27278  0.943444
Q2G1S4   23 1.06977 0.903563  0.161558
Q2G147   27 1.25581 0.903563  0.161558
Q2G1J7   28 1.30233 0.903563  0.161558
Q2G2A7   22 1.02326 0.903563  0.161558
Q2G2M6   23 1.06977 0.903563  0.161558
Q2FV30   25 1.16279 0.903563  0.161558
Q2FVL5   26 1.2093 0.903563  0.161558
Q2FXY0   24 1.11628 0.903563  0.161558
Q2FZL1   28 1.30233 0.903563  0.161558
Q2FW45   28 1.30233 0.903563  0.161558
Q2FZU0   25 1.13636 0.903563  0.161558
Q2FWZ0   20 0.909091 -1.27278  0.943444
Q2G2H5   26 1.18182 0.903563  0.161558
Q2FYG9   26 1.18182 0.903563  0.161558
Q2G2X6   27 1.22727 0.903563  0.161558
Q2G155   20 0.909091 -1.27278  0.943444
Q2FXY9   26 1.18182 0.903563  0.161558
Q2FZ37   22 1 0.903563  0.161558
Q2FVI7   24 1.09091 0.903563  0.161558
Q2FYS1   27 1.22727 0.903563  0.161558
Q2FXL5   25 1.13636 0.903563  0.161558
Q2G1J4   26 1.18182 0.903563  0.161558
Q2FWZ3   16 0.727273 -1.27278  0.943444
Q2G2P7   25 1.13636 0.903563  0.161558
Q2FVH3   30 1.36364 0.903563  0.161558
Q2FZ31   25 1.13636 0.903563  0.161558
Q2G283   24 1.09091 0.903563  0.161558
Q2FZ66   21 0.954545 -1.27278  0.943444
Q2FWY7   16 0.727273 -1.27278  0.943444
Q2G1F9   21 0.954545 -1.27278  0.943444
Q2FZJ4   18 0.818182 -1.27278  0.943444
Q2FZQ1   29 1.31818 0.903563  0.161558
Q2FY80   15 0.681818 -1.27278  0.943444
Q2G2D4   25 1.13636 0.903563  0.161558
Q2FYP1   22 1 0.903563  0.161558
Q2FYF9   14 0.636364 -1.27278  0.943444
Q2G0B3   16 0.727273 -1.27278  0.943444
Q2FUT8   22 1 0.903563  0.161558
Q2FYR1   22 1 0.903563  0.161558
Q2FYL3   18 0.818182 -1.27278  0.943444
Q2FVG4   22 1 0.903563  0.161558
Q2FVP8   20 0.909091 -1.27278  0.943444
Q2FZ28   22 0.977778 -1.27278  0.943444
Q2G1F0   21 0.933333 -1.27278  0.943444
P95689   21 0.933333 -1.27278  0.943444
Q2FYH6   22 0.977778 -1.27278  0.943444
Q2FXD1   23 1.02222 0.903563  0.161558
Q2G0X5   22 0.977778 -1.27278  0.943444
Q2FXN8   19 0.844444 -1.27278  0.943444
Q2G0N0   24 1.06667 0.903563  0.161558
Q2G268   21 0.933333 -1.27278  0.943444
Q2FV61   30 1.33333 0.903563  0.161558
Q2FXL7   23 1.02222 0.903563  0.161558
Q2FUR5   16 0.711111 -1.27278  0.943444
Q2FXV6   28 1.24444 0.903563  0.161558
Q2G2C5   27 1.2 0.903563  0.161558
Q2FVJ6   23 1.02222 0.903563  0.161558
Q2G1Y4   24 1.06667 0.903563  0.161558
Q2FVI0   16 0.711111 -1.27278  0.943444
Q2FXJ8   20 0.888889 -1.27278  0.943444
Q2FZU7   26 1.15556 0.903563  0.161558
Q2G2X4   24 1.06667 0.903563  0.161558
Q2FZA8   21 0.933333 -1.27278  0.943444
Q2FW96   25 1.11111 0.903563  0.161558
Q2FYV4   24 1.06667 0.903563  0.161558
O07325   24 1.06667 0.903563  0.161558
Q2G1C1   26 1.15556 0.903563  0.161558
Q2FZR9   26 1.15556 0.903563  0.161558
Q2FVW3   23 1.02222 0.903563  0.161558
Q2G124   23 1.02222 0.903563  0.161558
P0C0V7   23 1.02222 0.903563  0.161558
Q2FX52   24 1.04348 0.903563  0.161558
Q2G2C7   22 0.956522 -1.27278  0.943444
Q2G2D5   26 1.13043 0.903563  0.161558
Q2FXQ7   23 1 0.903563  0.161558
Q2FZW0   25 1.08696 0.903563  0.161558
Q2FVG3   22 0.956522 -1.27278  0.943444
Q2FXR4   25 1.08696 0.903563  0.161558
Q2FZ67   28 1.21739 0.903563  0.161558
Q2G243   24 1.04348 0.903563  0.161558
Q2FV76   25 1.08696 0.903563  0.161558
Q2FVZ4   27 1.17391 0.903563  0.161558
Q2FWC5   23 1 0.903563  0.161558
Q2FZY3   25 1.08696 0.903563  0.161558
Q2FWH5   24 1.04348 0.903563  0.161558
Q2G241   23 1 0.903563  0.161558
Q2FV35   28 1.21739 0.903563  0.161558
Q2G0T5   18 0.782609 -1.27278  0.943444
Q2G1A9   28 1.21739 0.903563  0.161558
Q2FYU7   22 0.956522 -1.27278  0.943444
Q2G2E0   18 0.782609 -1.27278  0.943444
Q2FVT6   25 1.08696 0.903563  0.161558
Q2G0D7   27 1.17391 0.903563  0.161558
Q2G1M6   26 1.13043 0.903563  0.161558
Q2G0A6   20 0.869565 -1.27278  0.943444
Q2FUY6   24 1.04348 0.903563  0.161558
Q2FYJ2   24 1.04348 0.903563  0.161558
Q2G2E5   22 0.93617 -1.27278  0.943444
Q2G2P5   24 1.02128 0.903563  0.161558
Q2G1R6   21 0.893617 -1.27278  0.943444
Q2FYF0   23 0.978723 -1.27278  0.943444
Q2FVH8   21 0.893617 -1.27278  0.943444
Q2FUU3   23 0.978723 -1.27278  0.943444
Q2FVG8   22 0.93617 -1.27278  0.943444
Q9ZAH5   28 1.19149 0.903563  0.161558
Q2G2U0   21 0.893617 -1.27278  0.943444
Q2FYR4   28 1.19149 0.903563  0.161558
Q2G256   25 1.06383 0.903563  0.161558
Q2FVY0   19 0.808511 -1.27278  0.943444
Q2G0Q2   23 0.978723 -1.27278  0.943444
Q2G0R2   20 0.851064 -1.27278  0.943444
Q2G0Q3   19 0.808511 -1.27278  0.943444
Q2FWZ9   23 0.978723 -1.27278  0.943444
Q53705   24 1.02128 0.903563  0.161558
Q2G2U3   21 0.893617 -1.27278  0.943444
Q2FYY6   29 1.23404 0.903563  0.161558
Q2FWL3   22 0.93617 -1.27278  0.943444
Q2FY50   16 0.680851 -1.27278  0.943444
Q2FXN4   33 1.40426 0.903563  0.161558
Q2G179   13 0.553191 -1.27278  0.943444
Q2G1L6   22 0.93617 -1.27278  0.943444
Q2FXU4   32 1.3617 0.903563  0.161558
Q2G1E9   29 1.23404 0.903563  0.161558
Q2G232   26 1.10638 0.903563  0.161558
Q2FXH9   27 1.14894 0.903563  0.161558
Q2G0X3   8 0.340426 -1.27278  0.943444
Q2FXD0   20 0.851064 -1.27278  0.943444
Q2G0G3   20 0.851064 -1.27278  0.943444
Q2FWW3   24 1.02128 0.903563  0.161558
Q2FYG0   23 0.958333 -1.27278  0.943444
Q2FZS9   20 0.833333 -1.27278  0.943444
Q2FYS2   23 0.958333 -1.27278  0.943444
Q2G2U4   19 0.791667 -1.27278  0.943444
Q2FWJ9   27 1.125 0.903563  0.161558
Q2FWF0   27 1.125 0.903563  0.161558
Q2FXR9   23 0.958333 -1.27278  0.943444
Q2FZV7   18 0.75 -1.27278  0.943444
Q2G1W0   26 1.08333 0.903563  0.161558
Q2G2I0   23 0.958333 -1.27278  0.943444
Q2G153   31 1.29167 0.903563  0.161558
Q2FWD7   25 1.04167 0.903563  0.161558
Q2FY15   25 1.04167 0.903563  0.161558
Q2FV54   19 0.791667 -1.27278  0.943444
Q2FZ74   26 1.08333 0.903563  0.161558
Q2FYV5   23 0.958333 -1.27278  0.943444
Q2G2I1   17 0.708333 -1.27278  0.943444
Q2FXZ6   21 0.875 -1.27278  0.943444
Q2G0U0   20 0.833333 -1.27278  0.943444
Q2G0Y6   23 0.958333 -1.27278  0.943444
Q2FXJ0   25 1.04167 0.903563  0.161558
Q2FY43   27 1.10204 0.903563  0.161558
Q2FWM1   9 0.367347 -1.27278  0.943444
Q2FVJ1   23 0.938776 -1.27278  0.943444
Q2G0K3   27 1.10204 0.903563  0.161558
Q2FY66   27 1.10204 0.903563  0.161558
Q2FW99   18 0.734694 -1.27278  0.943444
Q2FV10   24 0.979592 -1.27278  0.943444
Q2FXJ5   21 0.857143 -1.27278  0.943444
Q2FX69   8 0.326531 -1.27278  0.943444
Q2G0B2   19 0.77551 -1.27278  0.943444
Q2FX14   25 1.02041 0.903563  0.161558
Q2FYD8   22 0.897959 -1.27278  0.943444
Q2FWE5   24 0.979592 -1.27278  0.943444
Q2G2A3   22 0.897959 -1.27278  0.943444
Q2FZH8   21 0.857143 -1.27278  0.943444
Q2FX51   25 1.02041 0.903563  0.161558
Q2FWE8   23 0.938776 -1.27278  0.943444
Q2G088   22 0.897959 -1.27278  0.943444
Q2G028   28 1.12 0.903563  0.161558
Q2G1S3   23 0.92 -1.27278  0.943444
Q2FYN4   26 1.04 0.903563  0.161558
Q2FX86   24 0.96 -1.27278  0.943444
Q2G2S8   18 0.72 -1.27278  0.943444
Q2FUW8   21 0.84 -1.27278  0.943444
Q2FWD4   19 0.76 -1.27278  0.943444
Q2FVH6   30 1.2 0.903563  0.161558
Q2G029   25 1 0.903563  0.161558
Q2G1R5   24 0.96 -1.27278  0.943444
Q2FX65   10 0.4 -1.27278  0.943444
Q2FZV6   28 1.12 0.903563  0.161558
Q2G1P1   21 0.84 -1.27278  0.943444
Q2FVU4   19 0.76 -1.27278  0.943444
Q2FVT5   24 0.96 -1.27278  0.943444
Q2G2H4   15 0.6 -1.27278  0.943444
Q2FZ58   18 0.72 -1.27278  0.943444
Q2FVJ2   26 1.04 0.903563  0.161558
Q2FXW5   20 0.8 -1.27278  0.943444
Q2FWK1   27 1.08 0.903563  0.161558
Q2G031   29 1.16 0.903563  0.161558
Q2G0U1   23 0.92 -1.27278  0.943444
Q2FW46   24 0.96 -1.27278  0.943444
Q2FZY5   25 1 0.903563  0.161558
Q2FZI5   25 0.980392 -1.27278  0.943444
Q2FYR9   26 1.01961 0.903563  0.161558
Q2FZ92   24 0.941176 -1.27278  0.943444
Q2G1D5   24 0.941176 -1.27278  0.943444
Q2FXM2   23 0.901961 -1.27278  0.943444
Q2FVM2   26 1.01961 0.903563  0.161558
Q2FZN2   21 0.823529 -1.27278  0.943444
Q2G1U8   22 0.862745 -1.27278  0.943444
Q2FVS7   19 0.745098 -1.27278  0.943444
Q2FWB5   27 1.05882 0.903563  0.161558
Q2FXX1   28 1.09804 0.903563  0.161558
Q2G2J9   27 1.05882 0.903563  0.161558
Q2G0Y7   23 0.901961 -1.27278  0.943444
Q2FW81   22 0.862745 -1.27278  0.943444
Q2FWK3   21 0.823529 -1.27278  0.943444
Q2FY34   21 0.823529 -1.27278  0.943444
Q2FXF8   22 0.862745 -1.27278  0.943444
Q2FXI9   19 0.745098 -1.27278  0.943444
Q05615   21 0.807692 -1.27278  0.943444
Q2FUW4   22 0.846154 -1.27278  0.943444
Q2FVF4   24 0.923077 -1.27278  0.943444
Q2FWI3   16 0.615385 -1.27278  0.943444
Q2FWG8   22 0.846154 -1.27278  0.943444
Q2G0R0   22 0.846154 -1.27278  0.943444
Q2G0I4   25 0.961538 -1.27278  0.943444
Q2FV67   25 0.961538 -1.27278  0.943444
Q2G091   19 0.730769 -1.27278  0.943444
Q2G1U1   19 0.730769 -1.27278  0.943444
Q2FUX7   24 0.923077 -1.27278  0.943444
Q2FY51   22 0.846154 -1.27278  0.943444
Q2FYP2   22 0.846154 -1.27278  0.943444
Q2G0F8   23 0.884615 -1.27278  0.943444
Q2FXH5   23 0.884615 -1.27278  0.943444
Q2G193   17 0.653846 -1.27278  0.943444
Q2FWD6   22 0.846154 -1.27278  0.943444
Q2FZ98   26 0.981132 -1.27278  0.943444
Q2FYQ2   28 1.0566 0.903563  0.161558
Q2FWL5   24 0.90566 -1.27278  0.943444
Q2FV16   20 0.754717 -1.27278  0.943444
Q2FWX9   19 0.716981 -1.27278  0.943444
Q2G1J0   25 0.943396 -1.27278  0.943444
Q2G235   23 0.867925 -1.27278  0.943444
Q2FXK1   22 0.830189 -1.27278  0.943444
Q2FWF4   19 0.716981 -1.27278  0.943444
Q2FZC8   21 0.792453 -1.27278  0.943444
Q2FZQ4   27 1.01887 0.903563  0.161558
O52582   19 0.716981 -1.27278  0.943444
Q2FZI6   21 0.792453 -1.27278  0.943444
Q2FUW7   26 0.981132 -1.27278  0.943444
Q2G2M9   23 0.867925 -1.27278  0.943444
Q2FZD0   20 0.754717 -1.27278  0.943444
Q2FWK7   23 0.867925 -1.27278  0.943444
Q2FWU4   6 0.226415 -1.27278  0.943444
Q2FUX4   23 0.867925 -1.27278  0.943444
Q2G2V3   25 0.943396 -1.27278  0.943444
O05204   24 0.90566 -1.27278  0.943444
Q2FYC2   20 0.740741 -1.27278  0.943444
Q2FZP6   26 0.962963 -1.27278  0.943444
Q2G0L2   25 0.925926 -1.27278  0.943444
Q2FZV1   17 0.62963 -1.27278  0.943444
Q2FVQ5   20 0.740741 -1.27278  0.943444
Q2FZW6   26 0.962963 -1.27278  0.943444
Q2FZI3   20 0.740741 -1.27278  0.943444
Q2G219   22 0.814815 -1.27278  0.943444
Q2FZR2   21 0.777778 -1.27278  0.943444
Q2FXZ2   19 0.703704 -1.27278  0.943444
Q2FYC6   24 0.888889 -1.27278  0.943444
Q2FYZ5   28 1.01818 0.903563  0.161558
Q2FWN4   24 0.872727 -1.27278  0.943444
Q2G221   21 0.763636 -1.27278  0.943444
Q2FZX5   25 0.909091 -1.27278  0.943444
Q2FUW3   24 0.872727 -1.27278  0.943444
Q2G2H3   19 0.690909 -1.27278  0.943444
Q2FY08   23 0.836364 -1.27278  0.943444
Q2FXU5   20 0.727273 -1.27278  0.943444
Q2G1F8   25 0.909091 -1.27278  0.943444
Q2FYW4   23 0.836364 -1.27278  0.943444
Q2G142   19 0.690909 -1.27278  0.943444
Q2G1U3   27 0.981818 -1.27278  0.943444
Q2FZ18   21 0.763636 -1.27278  0.943444
Q2FV24   23 0.836364 -1.27278  0.943444
Q2G1C2   21 0.763636 -1.27278  0.943444
Q2FYZ4   22 0.8 -1.27278  0.943444
Q2FWT4   25 0.909091 -1.27278  0.943444
Q2FUX1   22 0.8 -1.27278  0.943444
Q2FZG9   20 0.714286 -1.27278  0.943444
Q2FVC1   23 0.821429 -1.27278  0.943444
Q2FYT3   18 0.642857 -1.27278  0.943444
Q2FY82   18 0.642857 -1.27278  0.943444
Q2FV02   24 0.857143 -1.27278  0.943444
Q2FXJ2   19 0.678571 -1.27278  0.943444
Q2FZ02   23 0.821429 -1.27278  0.943444
Q2G0L3   28 1 0.903563  0.161558
Q2FZH5   25 0.892857 -1.27278  0.943444
Q2FWH4   22 0.785714 -1.27278  0.943444
Q2FW49   25 0.892857 -1.27278  0.943444
Q93T05   23 0.821429 -1.27278  0.943444
Q2FX73   23 0.821429 -1.27278  0.943444
Q2G239   26 0.912281 -1.27278  0.943444
Q2G121   23 0.807018 -1.27278  0.943444
Q2FY11   27 0.947368 -1.27278  0.943444
Q2FV11   20 0.701754 -1.27278  0.943444
Q2FZ05   27 0.947368 -1.27278  0.943444
Q2G253   22 0.77193 -1.27278  0.943444
Q2FW98   22 0.77193 -1.27278  0.943444
Q2G205   28 0.982456 -1.27278  0.943444
Q2FVE7   26 0.912281 -1.27278  0.943444
Q2FYD0   21 0.736842 -1.27278  0.943444
Q2FZ19   23 0.807018 -1.27278  0.943444
Q2G1C7   21 0.736842 -1.27278  0.943444
Q2FV60   23 0.807018 -1.27278  0.943444
Q2FY64   27 0.947368 -1.27278  0.943444
Q2FZI9   23 0.807018 -1.27278  0.943444
Q2FV57   20 0.689655 -1.27278  0.943444
Q2FXA5   23 0.793103 -1.27278  0.943444
Q2G2U8   21 0.724138 -1.27278  0.943444
Q2FZP0   23 0.793103 -1.27278  0.943444
Q2FZL7   21 0.724138 -1.27278  0.943444
Q2FZR3   25 0.862069 -1.27278  0.943444
Q2FWA0   19 0.655172 -1.27278  0.943444
Q2G090   21 0.724138 -1.27278  0.943444
Q2G1H0   23 0.779661 -1.27278  0.943444
Q2FZP4   22 0.745763 -1.27278  0.943444
Q2FUX0   20 0.677966 -1.27278  0.943444
Q2FV86   25 0.847458 -1.27278  0.943444
Q2FV14   22 0.745763 -1.27278  0.943444
Q2FUT2   21 0.711864 -1.27278  0.943444
Q2FZ64   22 0.745763 -1.27278  0.943444
Q2FUW1   11 0.366667 -1.27278  0.943444
Q2FWI0   20 0.666667 -1.27278  0.943444
Q2G2K5   22 0.733333 -1.27278  0.943444
Q2FWK6   24 0.8 -1.27278  0.943444
Q2G0T9   26 0.866667 -1.27278  0.943444
Q2G078   28 0.933333 -1.27278  0.943444
Q2G1P3   20 0.666667 -1.27278  0.943444
Q2G274   22 0.721311 -1.27278  0.943444
Q2FZD4   21 0.688525 -1.27278  0.943444
Q2FYS5   22 0.721311 -1.27278  0.943444
Q2G1K5   23 0.754098 -1.27278  0.943444
Q2G1L5   20 0.655738 -1.27278  0.943444
Q2G1M9   23 0.754098 -1.27278  0.943444
Q2FX67   21 0.688525 -1.27278  0.943444
Q2FZ32   20 0.655738 -1.27278  0.943444
Q2FWH7   19 0.622951 -1.27278  0.943444
Q2FXT8   18 0.580645 -1.27278  0.943444
Q2FUQ3   18 0.580645 -1.27278  0.943444
Q2G1Y6   22 0.709677 -1.27278  0.943444
Q2FX68   13 0.419355 -1.27278  0.943444
Q2FWD1   23 0.741935 -1.27278  0.943444
Q2FUZ8   18 0.580645 -1.27278  0.943444
Q2G1F5   22 0.709677 -1.27278  0.943444
Q2G2T6   21 0.677419 -1.27278  0.943444
Q2FYD2   14 0.451613 -1.27278  0.943444
Q2FYA1   22 0.709677 -1.27278  0.943444
Q2FY21   21 0.677419 -1.27278  0.943444
Q2FZD3   19 0.612903 -1.27278  0.943444
Q2G1Z4   23 0.741935 -1.27278  0.943444
Q2G0S3   24 0.761905 -1.27278  0.943444
Q2FVQ3   21 0.666667 -1.27278  0.943444
Q2G2J4   22 0.698413 -1.27278  0.943444
Q2G2B8   23 0.730159 -1.27278  0.943444
Q2G0L5   6 0.190476 -1.27278  0.943444
Q2FW72   22 0.698413 -1.27278  0.943444
Q2FYT8   24 0.761905 -1.27278  0.943444
Q2FXM9   29 0.920635 -1.27278  0.943444
Q2G1Y0   16 0.507937 -1.27278  0.943444
Q2G2D0   22 0.698413 -1.27278  0.943444
Q2G2M2   18 0.571429 -1.27278  0.943444
Q2G1B7   20 0.634921 -1.27278  0.943444
Q2G1B8   22 0.698413 -1.27278  0.943444
Q2G0M6   28 0.888889 -1.27278  0.943444
Q2G1D8   23 0.71875 -1.27278  0.943444
Q2FV70   16 0.5 -1.27278  0.943444
Q2FV72   20 0.625 -1.27278  0.943444
Q2FVB2   22 0.6875 -1.27278  0.943444
Q2G122   23 0.71875 -1.27278  0.943444
Q2G1W2   26 0.8 -1.27278  0.943444
Q2FWW1   14 0.430769 -1.27278  0.943444
Q2G1F4   25 0.769231 -1.27278  0.943444
Q2G093   18 0.553846 -1.27278  0.943444
Q2FXY7   22 0.676923 -1.27278  0.943444
Q2G1C6   25 0.769231 -1.27278  0.943444
Q2FZ20   23 0.707692 -1.27278  0.943444
O50581   23 0.69697 -1.27278  0.943444
Q2G1N1   25 0.757576 -1.27278  0.943444
Q2G188   17 0.507463 -1.27278  0.943444
Q2G296   22 0.656716 -1.27278  0.943444
Q2G2E9   23 0.686567 -1.27278  0.943444
Q2G294   24 0.716418 -1.27278  0.943444
Q2FWJ5   22 0.656716 -1.27278  0.943444
Q2FW03   24 0.705882 -1.27278  0.943444
Q2G0N1   22 0.647059 -1.27278  0.943444
Q2FZJ0   31 0.911765 -1.27278  0.943444
Q2FYZ9   20 0.588235 -1.27278  0.943444
Q2FV74   24 0.705882 -1.27278  0.943444
Q2FXP7   17 0.5 -1.27278  0.943444
Q2FXU1   22 0.647059 -1.27278  0.943444
Q2G1M8   22 0.647059 -1.27278  0.943444
Q2FXY4   21 0.617647 -1.27278  0.943444
Q2FZ94   18 0.521739 -1.27278  0.943444
Q2FYI0   23 0.657143 -1.27278  0.943444
Q2FXT9   22 0.628571 -1.27278  0.943444
Q2G0D2   17 0.478873 -1.27278  0.943444
Q2FYB7   18 0.507042 -1.27278  0.943444
Q2FVN8   21 0.591549 -1.27278  0.943444
Q2FZ49   17 0.478873 -1.27278  0.943444
Q2FUW6   20 0.56338 -1.27278  0.943444
Q2G1P7   19 0.535211 -1.27278  0.943444
Q2FW70   21 0.583333 -1.27278  0.943444
Q2G0W1   19 0.527778 -1.27278  0.943444
Q2G024   19 0.527778 -1.27278  0.943444
Q2G1G8   22 0.611111 -1.27278  0.943444
Q2G1R9   21 0.583333 -1.27278  0.943444
O06446   20 0.555556 -1.27278  0.943444
Q2G1C9   23 0.638889 -1.27278  0.943444
Q2FXV8   18 0.493151 -1.27278  0.943444
Q2G0P5   20 0.547945 -1.27278  0.943444
Q2FV64   21 0.567568 -1.27278  0.943444
Q2FV87   21 0.56 -1.27278  0.943444
Q2G1K9   21 0.552632 -1.27278  0.943444
Q2G266   20 0.526316 -1.27278  0.943444
Q59801   22 0.571429 -1.27278  0.943444
Q2FXH2   21 0.545455 -1.27278  0.943444
Q53727   22 0.564103 -1.27278  0.943444
Q2G2Q0   18 0.461538 -1.27278  0.943444
Q2FZD8   20 0.506329 -1.27278  0.943444
Q2FYS4   20 0.506329 -1.27278  0.943444
Q2G1G2   18 0.455696 -1.27278  0.943444
Q2FXV9   22 0.55 -1.27278  0.943444
Q2G0L4   7 0.175 -1.27278  0.943444
Q2FXR8   21 0.525 -1.27278  0.943444
Q2FYJ0   20 0.5 -1.27278  0.943444
Q2FZS8   21 0.518519 -1.27278  0.943444
Q2FXN9   16 0.385542 -1.27278  0.943444
Q2FYM1   26 0.626506 -1.27278  0.943444
Q2FVZ5   17 0.409639 -1.27278  0.943444
Q2FVL8   17 0.404762 -1.27278  0.943444
Q2FZ40   18 0.428571 -1.27278  0.943444
Q2FYH5   20 0.470588 -1.27278  0.943444
Q2FXB3   18 0.413793 -1.27278  0.943444
Q2FYS9   25 0.561798 -1.27278  0.943444
Q2G1Q4   21 0.47191 -1.27278  0.943444
Q2FVC3   19 0.426966 -1.27278  0.943444
Q2G046   15 0.333333 -1.27278  0.943444
Q2FWU3   13 0.288889 -1.27278  0.943444
Q2FZ72   19 0.422222 -1.27278  0.943444
Q2FZ82   20 0.444444 -1.27278  0.943444
Q9F1K0   18 0.387097 -1.27278  0.943444
Q2FVV9   22 0.453608 -1.27278  0.943444
Q2FZT6   18 0.367347 -1.27278  0.943444
Q2FWU5   12 0.244898 -1.27278  0.943444
Q2FYC8   14 0.282828 -1.27278  0.943444
Q2FZK7   19 0.376238 -1.27278  0.943444
Q2G2C1   24 0.475248 -1.27278  0.943444
Q2FZT5   16 0.307692 -1.27278  0.943444
Q2G0R8   19 0.361905 -1.27278  0.943444
Q2FW95   11 0.209524 -1.27278  0.943444
Q2G0N5   16 0.293578 -1.27278  0.943444
P47768   15 0.27027 -1.27278  0.943444
Q2FXH4   11 0.196429 -1.27278  0.943444
Q2FVM1   18 0.321429 -1.27278  0.943444
```
