## Supplementary Data 3 for "Mining folded proteomes in the era of accurate structure prediction": PF15640.output

```
# cudaSaTabsearch LTYPE = T LORDER = F LSOLN = F
# QUERY ID = PF15640 
# DBFILE = ./tableaux.ascii.DB                                                             
Q2G0V6   0 0 -1.27278 0.943444
Q2G075   0 0 -1.27278 0.943444
Q2G083   0 0 -1.27278 0.943444
Q2FZN3   0 0 -1.27278 0.943444
Q2FY90   0 0 -1.27278 0.943444
Q2FX91   0 0 -1.27278 0.943444
Q2FX54   0 0 -1.27278 0.943444
Q2FYQ4   0 0 -1.27278 0.943444
Q2G284   0 0 -1.27278 0.943444
Q2G0S4   0 0 -1.27278 0.943444
Q2FWM3   0 0 -1.27278 0.943444
Q2FX81   0 0 -1.27278 0.943444
Q2FXC6   0 0 -1.27278 0.943444
Q2FWJ7   0 0 -1.27278 0.943444
Q2FYJ9   0 0 -1.27278 0.943444
Q2G2E6   0 0 -1.27278 0.943444
Q2FWV0   0 0 -1.27278 0.943444
Q2FZC3   0 0 -1.27278 0.943444
Q2FVH9   0 0 -1.27278 0.943444
Q2FXQ5   0 0 -1.27278 0.943444
Q2FZU4   0 0 -1.27278 0.943444
Q2FYF8   0 0 -1.27278 0.943444
Q2FUR4   0 0 -1.27278 0.943444
Q2FYI2   0 0 -1.27278 0.943444
Q2FYY2   0 0 -1.27278 0.943444
Q2FW58   0 0 -1.27278 0.943444
P0C7Z3   0 0 -1.27278 0.943444
Q2G0T2   0 0 -1.27278 0.943444
Q2G1G9   0 0 -1.27278 0.943444
Q2FVJ0   0 0 -1.27278 0.943444
Q2FZ80   0 0 -1.27278 0.943444
Q2G1R4   0 0 -1.27278 0.943444
Q2FW02   0 0 -1.27278 0.943444
Q2G1X3   0 0 -1.27278 0.943444
Q2FWW4   0 0 -1.27278 0.943444
Q2FZE1   0 0 -1.27278 0.943444
Q2FY31   0 0 -1.27278 0.943444
Q2G018   0 0 -1.27278 0.943444
Q2FZI0   0 0 -1.27278 0.943444
Q2FUZ7   0 0 -1.27278 0.943444
Q2G250   0 0 -1.27278 0.943444
Q2FWU8   0 0 -1.27278 0.943444
Q2FYX5   0 0 -1.27278 0.943444
Q2FZY2   0 0 -1.27278 0.943444
Q2FZX8   0 0 -1.27278 0.943444
Q2FUY8   0 0 -1.27278 0.943444
Q2FV73   0 0 -1.27278 0.943444
Q2G0C5   0 0 -1.27278 0.943444
Q2FZ52   0 0 -1.27278 0.943444
Q2FVK6   0 0 -1.27278 0.943444
Q2G0Z3   0 0 -1.27278 0.943444
Q2FZJ8   0 0 -1.27278 0.943444
Q2FY57   0 0 -1.27278 0.943444
Q2G0W3   0 0 -1.27278 0.943444
Q2G0I2   0 0 -1.27278 0.943444
Q2FYX1   0 0 -1.27278 0.943444
Q2G0H2   0 0 -1.27278 0.943444
Q2FWJ8   0 0 -1.27278 0.943444
Q2FWZ7   0 0 -1.27278 0.943444
Q2FV04   0 0 -1.27278 0.943444
Q2G0H6   0 0 -1.27278 0.943444
Q2G291   0 0 -1.27278 0.943444
Q2G1A7   0 0 -1.27278 0.943444
Q2FVS8   0 0 -1.27278 0.943444
Q2FZ26   0 0 -1.27278 0.943444
Q2FXJ3   0 0 -1.27278 0.943444
Q2G231   0 0 -1.27278 0.943444
Q2G2N0   0 0 -1.27278 0.943444
Q2G2I2   0 0 -1.27278 0.943444
Q2FYU3   0 0 -1.27278 0.943444
Q2FWY5   0 0 -1.27278 0.943444
Q2G2E3   0 0 -1.27278 0.943444
Q2FV09   0 0 -1.27278 0.943444
Q2FX72   0 0 -1.27278 0.943444
Q2FWA3   0 0 -1.27278 0.943444
Q2FWF2   0 0 -1.27278 0.943444
Q2G0E4   0 0 -1.27278 0.943444
Q2G251   0 0 -1.27278 0.943444
P0C818   0 0 -1.27278 0.943444
Q2FXQ2   0 0 -1.27278 0.943444
Q2FXD4   0 0 -1.27278 0.943444
Q2G014   0 0 -1.27278 0.943444
Q2FWI9   0 0 -1.27278 0.943444
Q2FX79   0 0 -1.27278 0.943444
Q2FVP7   0 0 -1.27278 0.943444
Q2FZN4   0 0 -1.27278 0.943444
Q2FWU6   0 0 -1.27278 0.943444
Q2G2Y1   0 0 -1.27278 0.943444
Q2FYF6   0 0 -1.27278 0.943444
Q2FXK0   0 0 -1.27278 0.943444
Q2FVI9   0 0 -1.27278 0.943444
Q2G246   0 0 -1.27278 0.943444
Q2G053   0 0 -1.27278 0.943444
Q2FWK8   0 0 -1.27278 0.943444
Q2FXL8   0 0 -1.27278 0.943444
Q2G0Q4   0 0 -1.27278 0.943444
Q2FVB7   0 0 -1.27278 0.943444
Q2FYD6   0 0 -1.27278 0.943444
Q2FXK9   0 0 -1.27278 0.943444
Q2FV78   0 0 -1.27278 0.943444
Q2FXG4   0 0 -1.27278 0.943444
Q2G0C8   0 0 -1.27278 0.943444
Q2FWU9   0 0 -1.27278 0.943444
Q2FUX2   0 0 -1.27278 0.943444
Q2FYI8   0 0 -1.27278 0.943444
Q2FXA1   0 0 -1.27278 0.943444
Q2FV49   0 0 -1.27278 0.943444
Q2G1S0   0 0 -1.27278 0.943444
Q2G0G0   0 0 -1.27278 0.943444
P0C805   0 0 -1.27278 0.943444
Q2FWV9   0 0 -1.27278 0.943444
Q2G152   0 0 -1.27278 0.943444
Q2FX48   0 0 -1.27278 0.943444
Q2FXS5   0 0 -1.27278 0.943444
Q2FWL4   0 0 -1.27278 0.943444
P0C7Y1   0 0 -1.27278 0.943444
Q2FXA2   0 0 -1.27278 0.943444
Q2FY96   0 0 -1.27278 0.943444
Q2FVJ3   0 0 -1.27278 0.943444
Q2FZ24   0 0 -1.27278 0.943444
Q2G1X4   0 0 -1.27278 0.943444
Q2FYM6   0 0 -1.27278 0.943444
Q2FWX6   0 0 -1.27278 0.943444
Q2G1D2   0 0 -1.27278 0.943444
Q2FWC0   0 0 -1.27278 0.943444
Q2FZG7   0 0 -1.27278 0.943444
Q2G2P1   0 0 -1.27278 0.943444
Q2G1M4   0 0 -1.27278 0.943444
Q2FX29   0 0 -1.27278 0.943444
Q2FUZ3   0 0 -1.27278 0.943444
Q2FVZ9   0 0 -1.27278 0.943444
Q2G2N3   0 0 -1.27278 0.943444
Q2G237   0 0 -1.27278 0.943444
Q2FXN5   0 0 -1.27278 0.943444
Q2FYP7   0 0 -1.27278 0.943444
Q2FWC8   0 0 -1.27278 0.943444
Q2G209   0 0 -1.27278 0.943444
Q2FXX7   0 0 -1.27278 0.943444
Q2FV05   0 0 -1.27278 0.943444
Q2FWM8   0 0 -1.27278 0.943444
Q2FV00   0 0 -1.27278 0.943444
Q2FZF2   0 0 -1.27278 0.943444
Q2FV80   0 0 -1.27278 0.943444
Q2FZZ7   0 0 -1.27278 0.943444
Q2FWH8   0 0 -1.27278 0.943444
Q2FVS5   0 0 -1.27278 0.943444
Q2FWY0   0 0 -1.27278 0.943444
Q2FZM3   0 0 -1.27278 0.943444
Q2FZW8   0 0 -1.27278 0.943444
Q2FVY7   0 0 -1.27278 0.943444
Q2FXJ1   0 0 -1.27278 0.943444
Q2G0T7   0 0 -1.27278 0.943444
Q2FW40   0 0 -1.27278 0.943444
Q2FYU9   0 0 -1.27278 0.943444
Q2FUR0   0 0 -1.27278 0.943444
Q2G215   0 0 -1.27278 0.943444
Q2G169   0 0 -1.27278 0.943444
Q2G034   0 0 -1.27278 0.943444
Q2FUV8   0 0 -1.27278 0.943444
Q2FW44   2 0.333333 -1.27278 0.943444
Q2FYJ8   0 0 -1.27278 0.943444
Q2FVR6   2 0.333333 -1.27278 0.943444
Q2G183   0 0 -1.27278 0.943444
Q2G0S1   2 0.333333 -1.27278 0.943444
Q2FX83   0 0 -1.27278 0.943444
Q2FYF7   0 0 -1.27278 0.943444
Q2G166   2 0.333333 -1.27278 0.943444
Q2FX20   1 0.166667 -1.27278 0.943444
Q2G020   1 0.166667 -1.27278 0.943444
Q2FVC0   0 0 -1.27278 0.943444
Q2FVD1   0 0 -1.27278 0.943444
Q2FWH1   2 0.333333 -1.27278 0.943444
Q2FYX2   0 0 -1.27278 0.943444
Q2FZB5   2 0.333333 -1.27278 0.943444
Q2G0G8   2 0.333333 -1.27278 0.943444
P0A0I4   0 0 -1.27278 0.943444
Q2G2C6   0 0 -1.27278 0.943444
Q2FVB1   1 0.166667 -1.27278 0.943444
Q2FYN1   1 0.166667 -1.27278 0.943444
Q2FV79   2 0.333333 -1.27278 0.943444
Q2FVU9   2 0.333333 -1.27278 0.943444
Q2G0W5   0 0 -1.27278 0.943444
Q2FW60   0 0 -1.27278 0.943444
Q2G269   2 0.333333 -1.27278 0.943444
Q2FZS1   1 0.166667 -1.27278 0.943444
Q2G1Y3   1 0.166667 -1.27278 0.943444
Q2FWA4   2 0.333333 -1.27278 0.943444
Q2G0C0   1 0.166667 -1.27278 0.943444
Q2G2J6   0 0 -1.27278 0.943444
Q2G1R2   1 0.166667 -1.27278 0.943444
Q2FXY8   1 0.166667 -1.27278 0.943444
Q2FYL2   1 0.166667 -1.27278 0.943444
Q2FYS3   0 0 -1.27278 0.943444
Q2FXS0   2 0.333333 -1.27278 0.943444
Q2FWA7   0 0 -1.27278 0.943444
Q2FWV8   0 0 -1.27278 0.943444
Q2G279   1 0.166667 -1.27278 0.943444
Q2FYB5   0 0 -1.27278 0.943444
Q2G175   0 0 -1.27278 0.943444
Q2FZ07   1 0.166667 -1.27278 0.943444
Q2FVG7   1 0.166667 -1.27278 0.943444
Q2G2P3   1 0.166667 -1.27278 0.943444
Q2FZA3   1 0.166667 -1.27278 0.943444
Q2FYE1   1 0.166667 -1.27278 0.943444
Q2G2F8   0 0 -1.27278 0.943444
Q2FWS8   0 0 -1.27278 0.943444
Q2FXD8   1 0.166667 -1.27278 0.943444
Q2FX46   2 0.333333 -1.27278 0.943444
Q2FYB4   2 0.333333 -1.27278 0.943444
Q2FYC0   1 0.166667 -1.27278 0.943444
Q2FUY5   2 0.333333 -1.27278 0.943444
Q2FYF2   0 0 -1.27278 0.943444
Q2G0R4   0 0 -1.27278 0.943444
Q2G1L1   0 0 -1.27278 0.943444
Q2FYB0   0 0 -1.27278 0.943444
Q2FWW5   2 0.333333 -1.27278 0.943444
Q2FX04   1 0.166667 -1.27278 0.943444
Q2FV33   2 0.333333 -1.27278 0.943444
Q2FUX6   1 0.166667 -1.27278 0.943444
Q2FVP5   0 0 -1.27278 0.943444
Q2G0W7   2 0.333333 -1.27278 0.943444
Q2FXV1   0 0 -1.27278 0.943444
Q2G096   0 0 -1.27278 0.943444
Q2FV68   1 0.166667 -1.27278 0.943444
Q2FVY6   1 0.166667 -1.27278 0.943444
Q2FYY0   1 0.166667 -1.27278 0.943444
Q2G005   2 0.333333 -1.27278 0.943444
Q2G2B4   0 0 -1.27278 0.943444
Q2FVZ7   2 0.333333 -1.27278 0.943444
Q2FW55   2 0.333333 -1.27278 0.943444
Q2FV92   0 0 -1.27278 0.943444
Q2FYV9   1 0.166667 -1.27278 0.943444
Q2FW74   2 0.333333 -1.27278 0.943444
Q2FVK9   2 0.333333 -1.27278 0.943444
Q2FZA4   2 0.333333 -1.27278 0.943444
Q2FV25   0 0 -1.27278 0.943444
Q2FYG8   2 0.333333 -1.27278 0.943444
Q2G216   0 0 -1.27278 0.943444
Q2FZ69   1 0.166667 -1.27278 0.943444
Q2FV97   2 0.333333 -1.27278 0.943444
Q2FZ95   0 0 -1.27278 0.943444
Q2FZN8   0 0 -1.27278 0.943444
Q2FZG2   1 0.166667 -1.27278 0.943444
Q2G259   2 0.333333 -1.27278 0.943444
Q2FYB6   2 0.333333 -1.27278 0.943444
Q2FZD1   1 0.166667 -1.27278 0.943444
Q2FYT6   2 0.333333 -1.27278 0.943444
Q2G0Y2   1 0.166667 -1.27278 0.943444
Q2FWZ1   2 0.333333 -1.27278 0.943444
Q2FVC8   2 0.333333 -1.27278 0.943444
Q2G2H1   2 0.333333 -1.27278 0.943444
Q2FY47   0 0 -1.27278 0.943444
Q2FX78   1 0.166667 -1.27278 0.943444
Q2FX47   0 0 -1.27278 0.943444
Q2FZA7   0 0 -1.27278 0.943444
Q2FV32   2 0.333333 -1.27278 0.943444
Q2FYE6   0 0 -1.27278 0.943444
Q2FZ41   0 0 -1.27278 0.943444
Q2FYG3   0 0 -1.27278 0.943444
Q2FX01   2 0.333333 -1.27278 0.943444
Q2FXU6   1 0.166667 -1.27278 0.943444
Q2FYL7   0 0 -1.27278 0.943444
Q2FWQ3   2 0.333333 -1.27278 0.943444
Q2FZY9   0 0 -1.27278 0.943444
Q2FV50   1 0.166667 -1.27278 0.943444
Q2FUY7   0 0 -1.27278 0.943444
Q2FXP6   2 0.333333 -1.27278 0.943444
Q2G1S9   2 0.333333 -1.27278 0.943444
Q2FX18   2 0.333333 -1.27278 0.943444
Q2FYU0   0 0 -1.27278 0.943444
Q2FXZ7   4 0.615385 -1.27278 0.943444
Q2G051   3 0.461538 -1.27278 0.943444
Q2FWS3   1 0.153846 -1.27278 0.943444
Q2FW14   4 0.615385 -1.27278 0.943444
Q2FYD7   2 0.307692 -1.27278 0.943444
Q9RQP8   2 0.307692 -1.27278 0.943444
Q2FZK2   5 0.769231 -1.27278 0.943444
Q2FWI7   2 0.307692 -1.27278 0.943444
Q2G182   2 0.307692 -1.27278 0.943444
Q2FYT7   2 0.307692 -1.27278 0.943444
Q2FV46   2 0.307692 -1.27278 0.943444
Q2FY58   2 0.307692 -1.27278 0.943444
Q2FX06   2 0.307692 -1.27278 0.943444
Q2FZH0   4 0.615385 -1.27278 0.943444
Q2FUZ4   4 0.615385 -1.27278 0.943444
Q2G102   4 0.615385 -1.27278 0.943444
Q2G1R8   2 0.307692 -1.27278 0.943444
Q2G2J1   5 0.769231 -1.27278 0.943444
Q2FX71   2 0.307692 -1.27278 0.943444
Q2FUZ5   2 0.307692 -1.27278 0.943444
Q2FYP5   0 0 -1.27278 0.943444
Q2G048   0 0 -1.27278 0.943444
Q2FUQ0   2 0.307692 -1.27278 0.943444
Q2FWS7   3 0.461538 -1.27278 0.943444
Q2FV65   0 0 -1.27278 0.943444
Q2G125   2 0.307692 -1.27278 0.943444
Q2FYT2   4 0.615385 -1.27278 0.943444
Q2FVH7   2 0.307692 -1.27278 0.943444
Q2G127   2 0.307692 -1.27278 0.943444
Q2FYI5   0 0 -1.27278 0.943444
Q2FYX4   4 0.615385 -1.27278 0.943444
Q2G0M3   6 0.923077 -1.27278 0.943444
Q2FW87   4 0.615385 -1.27278 0.943444
Q2G211   0 0 -1.27278 0.943444
Q2FXR5   4 0.615385 -1.27278 0.943444
Q2FWR5   3 0.461538 -1.27278 0.943444
Q2FYD5   2 0.307692 -1.27278 0.943444
Q2FY94   1 0.153846 -1.27278 0.943444
Q2G2W8   2 0.307692 -1.27278 0.943444
Q2FZL9   5 0.769231 -1.27278 0.943444
Q2FYT9   3 0.461538 -1.27278 0.943444
Q2FX44   4 0.615385 -1.27278 0.943444
Q2FXB2   0 0 -1.27278 0.943444
Q2FVF6   2 0.307692 -1.27278 0.943444
Q2G2F6   2 0.307692 -1.27278 0.943444
Q2G2C3   2 0.307692 -1.27278 0.943444
Q2FYA5   6 0.923077 -1.27278 0.943444
Q2FYB1   1 0.153846 -1.27278 0.943444
Q2G011   2 0.307692 -1.27278 0.943444
Q2FV29   0 0 -1.27278 0.943444
Q2FVW1   2 0.307692 -1.27278 0.943444
Q2FYA4   4 0.615385 -1.27278 0.943444
Q2FY26   4 0.615385 -1.27278 0.943444
Q2FXC1   2 0.307692 -1.27278 0.943444
Q2G2T0   4 0.615385 -1.27278 0.943444
Q2FY62   0 0 -1.27278 0.943444
Q2G2K4   2 0.307692 -1.27278 0.943444
Q2FW65   1 0.153846 -1.27278 0.943444
Q2FY05   4 0.615385 -1.27278 0.943444
Q2FV96   3 0.461538 -1.27278 0.943444
Q2G1S7   2 0.307692 -1.27278 0.943444
Q2FWS9   3 0.461538 -1.27278 0.943444
Q2G180   4 0.615385 -1.27278 0.943444
Q2G0L6   2 0.307692 -1.27278 0.943444
Q2G189   2 0.307692 -1.27278 0.943444
Q2FYD9   0 0 -1.27278 0.943444
Q2FWM6   0 0 -1.27278 0.943444
Q2FXA6   2 0.307692 -1.27278 0.943444
Q2G0U8   3 0.461538 -1.27278 0.943444
Q2FXD9   1 0.153846 -1.27278 0.943444
Q2FWF9   0 0 -1.27278 0.943444
Q2FXS3   2 0.307692 -1.27278 0.943444
Q2FXX6   2 0.307692 -1.27278 0.943444
Q2FWU2   4 0.615385 -1.27278 0.943444
Q2FXD5   4 0.615385 -1.27278 0.943444
Q2FZK8   3 0.461538 -1.27278 0.943444
Q2FV15   1 0.153846 -1.27278 0.943444
Q2FZZ5   4 0.615385 -1.27278 0.943444
Q2FW48   2 0.307692 -1.27278 0.943444
Q2FYB3   2 0.307692 -1.27278 0.943444
Q2FWT5   4 0.615385 -1.27278 0.943444
Q2FVH4   0 0 -1.27278 0.943444
Q2FWP4   2 0.307692 -1.27278 0.943444
Q2FYX9   6 0.923077 -1.27278 0.943444
Q2G1U7   1 0.153846 -1.27278 0.943444
Q2FXY6   2 0.307692 -1.27278 0.943444
Q2FYT1   1 0.153846 -1.27278 0.943444
Q2G244   3 0.461538 -1.27278 0.943444
Q2FX30   0 0 -1.27278 0.943444
Q2FVZ3   2 0.307692 -1.27278 0.943444
Q2FWP5   5 0.769231 -1.27278 0.943444
Q2FX41   1 0.153846 -1.27278 0.943444
Q2G2R5   2 0.307692 -1.27278 0.943444
Q2G2S3   6 0.857143 -1.27278 0.943444
Q2G004   2 0.285714 -1.27278 0.943444
Q2FWV1   4 0.571429 -1.27278 0.943444
Q2G003   5 0.714286 -1.27278 0.943444
Q2FZV3   3 0.428571 -1.27278 0.943444
Q2G026   3 0.428571 -1.27278 0.943444
Q2FXG7   0 0 -1.27278 0.943444
Q2FYL8   2 0.285714 -1.27278 0.943444
Q2FZB6   0 0 -1.27278 0.943444
Q2FZE4   4 0.571429 -1.27278 0.943444
Q2FX11   3 0.428571 -1.27278 0.943444
Q2G0Y3   4 0.571429 -1.27278 0.943444
Q2FZW7   0 0 -1.27278 0.943444
Q2FX21   9 1.28571 0.903563 0.161558
Q2G092   7 1 0.903563 0.161558
Q2FZB7   2 0.285714 -1.27278 0.943444
Q2G0J9   7 1 0.903563 0.161558
Q2G1X2   3 0.428571 -1.27278 0.943444
Q2FZD6   8 1.14286 0.903563 0.161558
Q2FW67   3 0.428571 -1.27278 0.943444
Q2G111   4 0.571429 -1.27278 0.943444
Q2G2Y4   4 0.571429 -1.27278 0.943444
Q2FY38   0 0 -1.27278 0.943444
Q2FWJ0   5 0.714286 -1.27278 0.943444
Q2G2T5   3 0.428571 -1.27278 0.943444
Q2FVG6   3 0.428571 -1.27278 0.943444
Q2G1V8   2 0.285714 -1.27278 0.943444
Q2G1L0   2 0.285714 -1.27278 0.943444
Q2FXD6   6 0.857143 -1.27278 0.943444
P0C948   3 0.428571 -1.27278 0.943444
Q2G1M2   1 0.142857 -1.27278 0.943444
Q2FVW8   2 0.285714 -1.27278 0.943444
Q2FX24   3 0.428571 -1.27278 0.943444
Q2FWS4   10 1.42857 0.903563 0.161558
Q2FYQ3   1 0.142857 -1.27278 0.943444
Q2G254   5 0.714286 -1.27278 0.943444
Q2FWB4   2 0.285714 -1.27278 0.943444
Q2FUP8   6 0.857143 -1.27278 0.943444
Q2FZC2   3 0.428571 -1.27278 0.943444
Q2FYE4   4 0.571429 -1.27278 0.943444
Q2FWS2   2 0.285714 -1.27278 0.943444
Q2FY03   5 0.714286 -1.27278 0.943444
Q2FVS6   6 0.857143 -1.27278 0.943444
Q2FXV2   2 0.285714 -1.27278 0.943444
Q2G2L6   3 0.428571 -1.27278 0.943444
Q2G2I5   3 0.428571 -1.27278 0.943444
Q2FYA2   3 0.428571 -1.27278 0.943444
Q2FWV7   2 0.285714 -1.27278 0.943444
Q2FXE7   6 0.857143 -1.27278 0.943444
Q2G0J6   2 0.285714 -1.27278 0.943444
Q2FUU4   9 1.28571 0.903563 0.161558
Q2FVJ4   3 0.428571 -1.27278 0.943444
Q2FZM9   2 0.285714 -1.27278 0.943444
Q2FZ51   5 0.714286 -1.27278 0.943444
Q2FY22   4 0.571429 -1.27278 0.943444
Q2G2Q1   4 0.571429 -1.27278 0.943444
Q2G109   3 0.428571 -1.27278 0.943444
Q2G1D6   4 0.571429 -1.27278 0.943444
Q2FVC9   0 0 -1.27278 0.943444
Q2G2R6   10 1.42857 0.903563 0.161558
Q2FZ85   4 0.571429 -1.27278 0.943444
Q2FVK4   6 0.857143 -1.27278 0.943444
Q2G1V9   1 0.142857 -1.27278 0.943444
Q2G2H6   3 0.428571 -1.27278 0.943444
Q2FWS6   11 1.57143 0.903563 0.161558
Q2FZW4   5 0.714286 -1.27278 0.943444
Q2G1M3   3 0.428571 -1.27278 0.943444
Q2G1M0   8 1.14286 0.903563 0.161558
Q2G1Y9   7 1 0.903563 0.161558
Q2FX45   3 0.428571 -1.27278 0.943444
Q2FWP8   4 0.571429 -1.27278 0.943444
Q2FYP4   4 0.571429 -1.27278 0.943444
Q2FYL1   5 0.714286 -1.27278 0.943444
Q2G1L4   5 0.714286 -1.27278 0.943444
Q2FUQ7   4 0.571429 -1.27278 0.943444
Q2G247   0 0 -1.27278 0.943444
Q2FVV0   5 0.714286 -1.27278 0.943444
Q2FYU6   4 0.571429 -1.27278 0.943444
Q2G2N6   4 0.571429 -1.27278 0.943444
Q2FXC9   3 0.428571 -1.27278 0.943444
Q2FX42   5 0.714286 -1.27278 0.943444
Q2FX26   6 0.857143 -1.27278 0.943444
Q2FWF3   2 0.285714 -1.27278 0.943444
Q2FZY1   2 0.285714 -1.27278 0.943444
Q2FW15   7 0.933333 -1.27278 0.943444
P0A0G2   9 1.2 0.903563 0.161558
Q2G2G5   4 0.533333 -1.27278 0.943444
Q2FY39   2 0.266667 -1.27278 0.943444
Q2G0B5   0 0 -1.27278 0.943444
Q2FZI1   6 0.8 -1.27278 0.943444
Q2FUQ6   5 0.666667 -1.27278 0.943444
Q2FVR5   8 1.06667 0.903563 0.161558
Q2G2W6   4 0.533333 -1.27278 0.943444
Q2FZR8   6 0.8 -1.27278 0.943444
Q2FVY8   8 1.06667 0.903563 0.161558
Q2FZ60   7 0.933333 -1.27278 0.943444
Q2FV82   5 0.666667 -1.27278 0.943444
Q2FX23   6 0.8 -1.27278 0.943444
Q2G1G3   4 0.533333 -1.27278 0.943444
P68805   4 0.533333 -1.27278 0.943444
Q2FVL0   7 0.933333 -1.27278 0.943444
Q2G2J0   5 0.666667 -1.27278 0.943444
Q2FZF1   6 0.8 -1.27278 0.943444
Q2FXU9   7 0.933333 -1.27278 0.943444
Q2G1A2   6 0.8 -1.27278 0.943444
Q2G1C3   4 0.533333 -1.27278 0.943444
Q2G1D4   3 0.4 -1.27278 0.943444
Q2G0A8   4 0.533333 -1.27278 0.943444
Q2FVC7   2 0.266667 -1.27278 0.943444
Q2G133   5 0.666667 -1.27278 0.943444
Q2FY86   7 0.933333 -1.27278 0.943444
Q2FX92   7 0.933333 -1.27278 0.943444
Q2FW47   2 0.266667 -1.27278 0.943444
Q2G1T9   5 0.666667 -1.27278 0.943444
Q2FVU8   4 0.533333 -1.27278 0.943444
Q2FVD7   7 0.933333 -1.27278 0.943444
Q2FX55   4 0.533333 -1.27278 0.943444
Q2FVD3   9 1.2 0.903563 0.161558
Q2G2B5   2 0.266667 -1.27278 0.943444
Q2FWV6   4 0.533333 -1.27278 0.943444
Q2FW29   6 0.8 -1.27278 0.943444
Q2G0W6   0 0 -1.27278 0.943444
Q2FVD2   8 1.06667 0.903563 0.161558
Q2FWR8   3 0.4 -1.27278 0.943444
Q2FXA0   5 0.666667 -1.27278 0.943444
Q2FZB4   6 0.8 -1.27278 0.943444
Q2FX37   3 0.4 -1.27278 0.943444
Q2FX13   2 0.266667 -1.27278 0.943444
Q2FWD8   5 0.666667 -1.27278 0.943444
Q2G108   7 0.933333 -1.27278 0.943444
Q2G2V4   6 0.8 -1.27278 0.943444
Q2FZW2   11 1.46667 0.903563 0.161558
Q2FYY4   5 0.666667 -1.27278 0.943444
Q2FYB8   2 0.266667 -1.27278 0.943444
Q2FWC2   5 0.666667 -1.27278 0.943444
Q2FYE8   5 0.666667 -1.27278 0.943444
Q2FXK5   8 1.06667 0.903563 0.161558
Q2FWT0   7 0.933333 -1.27278 0.943444
Q2FW19   7 0.933333 -1.27278 0.943444
Q2G100   5 0.666667 -1.27278 0.943444
Q2FYY3   7 0.933333 -1.27278 0.943444
Q2FZ01   4 0.533333 -1.27278 0.943444
Q2FYY1   8 1.06667 0.903563 0.161558
Q2G103   8 1.06667 0.903563 0.161558
Q2FV12   5 0.666667 -1.27278 0.943444
Q2FWQ1   11 1.46667 0.903563 0.161558
Q2FYY5   8 1.06667 0.903563 0.161558
Q2G207   4 0.533333 -1.27278 0.943444
Q2G1Y8   7 0.933333 -1.27278 0.943444
Q2FWZ8   4 0.533333 -1.27278 0.943444
Q2G0Z8   3 0.4 -1.27278 0.943444
Q2G2F7   4 0.533333 -1.27278 0.943444
Q2FYH9   3 0.4 -1.27278 0.943444
Q2FWB7   7 0.933333 -1.27278 0.943444
Q2FYN2   5 0.625 -1.27278 0.943444
Q2FVQ6   7 0.875 -1.27278 0.943444
Q2FWX3   5 0.625 -1.27278 0.943444
Q2G187   1 0.125 -1.27278 0.943444
Q2FW05   8 1 0.903563 0.161558
Q2FYC3   7 0.875 -1.27278 0.943444
Q2FZJ2   12 1.5 0.903563 0.161558
Q2G0D6   4 0.5 -1.27278 0.943444
Q2FWP7   7 0.875 -1.27278 0.943444
Q2FX31   14 1.75 0.903563 0.161558
Q2FVZ6   2 0.25 -1.27278 0.943444
Q2G2A2   12 1.5 0.903563 0.161558
Q2FWQ8   7 0.875 -1.27278 0.943444
Q2FVM9   4 0.5 -1.27278 0.943444
Q2FYD1   10 1.25 0.903563 0.161558
Q2FYN3   5 0.625 -1.27278 0.943444
Q2FYI3   6 0.75 -1.27278 0.943444
Q2G022   7 0.875 -1.27278 0.943444
Q2G1Q3   3 0.375 -1.27278 0.943444
Q2FX58   4 0.5 -1.27278 0.943444
Q2G2V1   8 1 0.903563 0.161558
Q2FVV5   8 1 0.903563 0.161558
Q2FZC0   7 0.875 -1.27278 0.943444
Q2FV63   12 1.5 0.903563 0.161558
Q2FWG9   3 0.375 -1.27278 0.943444
Q2FZA5   8 1 0.903563 0.161558
Q2FX60   13 1.625 0.903563 0.161558
Q2G2I8   6 0.75 -1.27278 0.943444
Q2G2Y5   9 1.125 0.903563 0.161558
Q2G2Y2   6 0.75 -1.27278 0.943444
Q2FWA6   11 1.375 0.903563 0.161558
Q2FWL8   18 2.25 3.07991 0.0107511
Q2FY95   11 1.375 0.903563 0.161558
Q2FYC5   10 1.25 0.903563 0.161558
Q2FV43   6 0.75 -1.27278 0.943444
Q2FVU0   12 1.5 0.903563 0.161558
Q2FZG5   3 0.375 -1.27278 0.943444
Q2G2H9   6 0.75 -1.27278 0.943444
Q2G1D1   4 0.5 -1.27278 0.943444
Q2FWU7   9 1.125 0.903563 0.161558
P60647   4 0.5 -1.27278 0.943444
Q2FUR7   5 0.625 -1.27278 0.943444
Q2FWQ2   10 1.25 0.903563 0.161558
Q2G2M4   9 1.125 0.903563 0.161558
Q2G104   8 1 0.903563 0.161558
Q2FX76   4 0.5 -1.27278 0.943444
Q2G2Q4   12 1.5 0.903563 0.161558
Q2FXQ1   5 0.625 -1.27278 0.943444
Q2FX80   8 1 0.903563 0.161558
Q2FZN6   4 0.5 -1.27278 0.943444
Q2G009   5 0.625 -1.27278 0.943444
Q2G021   7 0.875 -1.27278 0.943444
Q2FWH0   10 1.25 0.903563 0.161558
Q2FXQ0   10 1.25 0.903563 0.161558
Q2FX64   5 0.625 -1.27278 0.943444
Q2FY98   3 0.375 -1.27278 0.943444
Q2FWK5   14 1.75 0.903563 0.161558
Q2FYK1   3 0.375 -1.27278 0.943444
Q2FXF0   5 0.625 -1.27278 0.943444
Q2FY70   13 1.625 0.903563 0.161558
Q2G114   9 1.125 0.903563 0.161558
Q2FX38   6 0.75 -1.27278 0.943444
Q2FUP9   6 0.75 -1.27278 0.943444
Q2FVV3   6 0.75 -1.27278 0.943444
Q2G113   13 1.625 0.903563 0.161558
Q2FWB2   5 0.625 -1.27278 0.943444
Q2FWT6   7 0.875 -1.27278 0.943444
Q2FW28   10 1.25 0.903563 0.161558
Q2FUQ9   4 0.5 -1.27278 0.943444
Q2FY00   4 0.5 -1.27278 0.943444
Q2G040   2 0.25 -1.27278 0.943444
Q2FX35   6 0.75 -1.27278 0.943444
Q2FYW9   6 0.705882 -1.27278 0.943444
Q2G2N8   7 0.823529 -1.27278 0.943444
Q2G1V7   15 1.76471 0.903563 0.161558
Q2G0C3   6 0.705882 -1.27278 0.943444
Q2FVW0   4 0.470588 -1.27278 0.943444
Q2FUS4   14 1.64706 0.903563 0.161558
Q2FVP6   2 0.235294 -1.27278 0.943444
Q2FZK1   4 0.470588 -1.27278 0.943444
Q2FXY2   20 2.35294 3.07991 0.0107511
Q2FYX3   19 2.23529 3.07991 0.0107511
Q2FZ86   18 2.11765 3.07991 0.0107511
Q2FUV7   6 0.705882 -1.27278 0.943444
Q2FX70   6 0.705882 -1.27278 0.943444
Q2G1Y1   6 0.705882 -1.27278 0.943444
Q2FVT9   6 0.705882 -1.27278 0.943444
Q2G2K3   16 1.88235 0.903563 0.161558
P72358   6 0.705882 -1.27278 0.943444
Q2G192   8 0.941176 -1.27278 0.943444
Q2FYX6   13 1.52941 0.903563 0.161558
Q2FXW0   5 0.588235 -1.27278 0.943444
Q2G202   10 1.17647 0.903563 0.161558
Q2FYW7   4 0.470588 -1.27278 0.943444
Q2G2M0   9 1.05882 0.903563 0.161558
Q2FXT7   6 0.705882 -1.27278 0.943444
Q2FX59   9 1.05882 0.903563 0.161558
Q2G0X2   5 0.588235 -1.27278 0.943444
Q2FWR6   13 1.52941 0.903563 0.161558
Q2FW22   23 2.70588 3.07991 0.0107511
Q2FZH4   17 2 3.07991 0.0107511
Q2FYZ1   8 0.941176 -1.27278 0.943444
Q2G2W7   17 2 3.07991 0.0107511
Q2G2I4   15 1.76471 0.903563 0.161558
Q2FZP5   15 1.76471 0.903563 0.161558
Q2FWQ7   15 1.76471 0.903563 0.161558
Q2G1W9   8 0.941176 -1.27278 0.943444
Q2FWF7   12 1.41176 0.903563 0.161558
Q2FYM9   13 1.52941 0.903563 0.161558
Q2FXV0   12 1.41176 0.903563 0.161558
Q2FWW2   14 1.64706 0.903563 0.161558
Q2FVS2   7 0.823529 -1.27278 0.943444
Q2G007   14 1.64706 0.903563 0.161558
Q2FYA7   14 1.64706 0.903563 0.161558
Q2G0K0   11 1.29412 0.903563 0.161558
Q2FXS9   11 1.29412 0.903563 0.161558
Q2G249   12 1.41176 0.903563 0.161558
Q2G008   8 0.941176 -1.27278 0.943444
Q2FZD5   7 0.823529 -1.27278 0.943444
Q2FZG0   6 0.705882 -1.27278 0.943444
Q2FX28   8 0.941176 -1.27278 0.943444
Q2FXI4   18 2.11765 3.07991 0.0107511
Q2G176   9 1.05882 0.903563 0.161558
Q2G116   7 0.823529 -1.27278 0.943444
Q2FXF2   6 0.705882 -1.27278 0.943444
Q2G260   12 1.41176 0.903563 0.161558
Q2G213   4 0.470588 -1.27278 0.943444
Q2G173   6 0.705882 -1.27278 0.943444
Q2FV71   13 1.52941 0.903563 0.161558
Q2FWY8   6 0.705882 -1.27278 0.943444
Q2FWN3   6 0.705882 -1.27278 0.943444
Q2FYD4   8 0.941176 -1.27278 0.943444
Q2FVQ2   14 1.64706 0.903563 0.161558
Q2FVK0   14 1.64706 0.903563 0.161558
Q2G285   16 1.88235 0.903563 0.161558
Q2FZH6   20 2.35294 3.07991 0.0107511
Q2FZX1   5 0.588235 -1.27278 0.943444
Q2FZ83   2 0.235294 -1.27278 0.943444
Q2G0S9   9 1.05882 0.903563 0.161558
Q2FZH7   8 0.941176 -1.27278 0.943444
Q2FZT3   10 1.17647 0.903563 0.161558
Q2FX57   14 1.55556 0.903563 0.161558
Q2G0B9   14 1.55556 0.903563 0.161558
Q2FY28   15 1.66667 0.903563 0.161558
Q2G0R5   17 1.88889 0.903563 0.161558
Q2FZG8   11 1.22222 0.903563 0.161558
Q2G1X1   9 1 0.903563 0.161558
Q2FX93   7 0.777778 -1.27278 0.943444
Q2FYU5   7 0.777778 -1.27278 0.943444
Q2FWR9   11 1.22222 0.903563 0.161558
Q2FWS0   17 1.88889 0.903563 0.161558
Q2G0P4   5 0.555556 -1.27278 0.943444
Q2FX50   7 0.777778 -1.27278 0.943444
Q2FZV0   16 1.77778 0.903563 0.161558
Q2G0S5   14 1.55556 0.903563 0.161558
Q2FY25   5 0.555556 -1.27278 0.943444
Q2FXG6   7 0.777778 -1.27278 0.943444
Q2FZJ7   10 1.11111 0.903563 0.161558
Q2G0U7   13 1.44444 0.903563 0.161558
Q2FZV2   12 1.33333 0.903563 0.161558
Q2FWT8   12 1.33333 0.903563 0.161558
Q2G0D1   13 1.44444 0.903563 0.161558
Q2FVW5   10 1.11111 0.903563 0.161558
Q2FY97   15 1.66667 0.903563 0.161558
Q2FXF3   12 1.33333 0.903563 0.161558
Q2G063   8 0.888889 -1.27278 0.943444
Q2G0U5   8 0.888889 -1.27278 0.943444
Q2G2B1   14 1.55556 0.903563 0.161558
Q2FVE3   7 0.777778 -1.27278 0.943444
Q2FZW1   16 1.77778 0.903563 0.161558
Q2FYK2   16 1.77778 0.903563 0.161558
Q2FXW2   9 1 0.903563 0.161558
Q9F0R1   13 1.44444 0.903563 0.161558
Q2FZG3   11 1.22222 0.903563 0.161558
Q2G2K0   15 1.66667 0.903563 0.161558
Q2FVN4   8 0.888889 -1.27278 0.943444
Q2FYV0   11 1.22222 0.903563 0.161558
Q2G0A5   8 0.888889 -1.27278 0.943444
Q2FZ03   17 1.88889 0.903563 0.161558
Q2G1I8   9 1 0.903563 0.161558
Q2FYX8   15 1.66667 0.903563 0.161558
Q2FV18   7 0.777778 -1.27278 0.943444
Q2FYI7   10 1.11111 0.903563 0.161558
Q2G0K1   16 1.77778 0.903563 0.161558
Q2G2U9   14 1.55556 0.903563 0.161558
Q2FW31   21 2.33333 3.07991 0.0107511
Q2FVB5   13 1.44444 0.903563 0.161558
Q2FVI8   7 0.777778 -1.27278 0.943444
Q2FZT0   14 1.55556 0.903563 0.161558
P48860   15 1.66667 0.903563 0.161558
Q2FYC1   20 2.22222 3.07991 0.0107511
Q2G286   14 1.55556 0.903563 0.161558
Q2FXD3   16 1.77778 0.903563 0.161558
Q2G027   4 0.444444 -1.27278 0.943444
Q2G0T4   9 1 0.903563 0.161558
Q2FZJ5   12 1.33333 0.903563 0.161558
Q2FW10   7 0.777778 -1.27278 0.943444
Q2FY91   15 1.66667 0.903563 0.161558
Q2FVP0   10 1.11111 0.903563 0.161558
P60070   19 2.11111 3.07991 0.0107511
Q2FWU1   14 1.55556 0.903563 0.161558
Q2FYA3   8 0.888889 -1.27278 0.943444
Q2G0V8   8 0.888889 -1.27278 0.943444
Q2G0Z2   10 1.11111 0.903563 0.161558
Q2FZ47   7 0.777778 -1.27278 0.943444
Q2G0V9   3 0.333333 -1.27278 0.943444
Q2FZE2   17 1.88889 0.903563 0.161558
Q2FWB0   16 1.77778 0.903563 0.161558
Q2G1J1   7 0.777778 -1.27278 0.943444
Q2FYQ1   5 0.555556 -1.27278 0.943444
Q2FZ45   9 1 0.903563 0.161558
Q2FYW5   13 1.44444 0.903563 0.161558
Q2G1A0   7 0.777778 -1.27278 0.943444
Q2FZB9   8 0.888889 -1.27278 0.943444
Q2FZX2   15 1.66667 0.903563 0.161558
Q2FZY4   16 1.77778 0.903563 0.161558
Q2FW56   5 0.555556 -1.27278 0.943444
P0A0G6   16 1.77778 0.903563 0.161558
Q2FW80   6 0.666667 -1.27278 0.943444
Q2G2S4   12 1.33333 0.903563 0.161558
Q2G2H0   11 1.22222 0.903563 0.161558
Q2G2E1   4 0.444444 -1.27278 0.943444
Q2G0I5   21 2.33333 3.07991 0.0107511
Q2FWW6   14 1.55556 0.903563 0.161558
Q2G112   12 1.33333 0.903563 0.161558
Q2G214   9 1 0.903563 0.161558
Q2FYG2   17 1.88889 0.903563 0.161558
Q2G0J5   6 0.666667 -1.27278 0.943444
Q2FX27   9 1 0.903563 0.161558
Q2FWV5   9 1 0.903563 0.161558
Q2FX40   16 1.77778 0.903563 0.161558
Q2FZM5   6 0.666667 -1.27278 0.943444
Q2FXH8   9 1 0.903563 0.161558
Q2FWS5   11 1.22222 0.903563 0.161558
Q2FW13   23 2.42105 3.07991 0.0107511
Q2FY93   16 1.68421 0.903563 0.161558
Q2FZM8   14 1.47368 0.903563 0.161558
Q2FZV4   12 1.26316 0.903563 0.161558
Q2FVD4   14 1.47368 0.903563 0.161558
Q2G0J3   8 0.842105 -1.27278 0.943444
Q2FX61   14 1.47368 0.903563 0.161558
Q2FVD6   11 1.15789 0.903563 0.161558
Q2FYY7   15 1.57895 0.903563 0.161558
Q2G0W0   17 1.78947 0.903563 0.161558
Q2FXF7   12 1.26316 0.903563 0.161558
Q2G191   8 0.842105 -1.27278 0.943444
Q2FYT5   12 1.26316 0.903563 0.161558
Q2G1P0   8 0.842105 -1.27278 0.943444
Q2FVF8   15 1.57895 0.903563 0.161558
Q2G0Y1   5 0.526316 -1.27278 0.943444
Q2FZD2   18 1.89474 0.903563 0.161558
Q2FZ59   17 1.78947 0.903563 0.161558
Q2G2G1   7 0.736842 -1.27278 0.943444
Q2G0F9   10 1.05263 0.903563 0.161558
Q2G1J2   16 1.68421 0.903563 0.161558
Q2G0Q6   17 1.78947 0.903563 0.161558
Q2FYX0   20 2.10526 3.07991 0.0107511
Q2FZU8   8 0.842105 -1.27278 0.943444
Q2G267   11 1.15789 0.903563 0.161558
Q2G174   10 1.05263 0.903563 0.161558
Q2FWC3   22 2.31579 3.07991 0.0107511
Q2FVN6   10 1.05263 0.903563 0.161558
Q2G2D1   18 1.89474 0.903563 0.161558
Q2FZK9   14 1.47368 0.903563 0.161558
Q2G2C9   22 2.31579 3.07991 0.0107511
Q2G2V8   9 0.947368 -1.27278 0.943444
Q2FVL6   12 1.26316 0.903563 0.161558
Q2FY45   8 0.842105 -1.27278 0.943444
Q2G2R7   17 1.78947 0.903563 0.161558
Q2FWD5   13 1.36842 0.903563 0.161558
Q2FWT3   8 0.842105 -1.27278 0.943444
Q2FY92   18 1.89474 0.903563 0.161558
Q2FZM2   10 1.05263 0.903563 0.161558
Q2G2F0   16 1.68421 0.903563 0.161558
Q2FW30   19 2 3.07991 0.0107511
Q2FZV9   23 2.42105 3.07991 0.0107511
Q2FVA6   15 1.57895 0.903563 0.161558
Q2G229   14 1.47368 0.903563 0.161558
Q2FZZ3   17 1.78947 0.903563 0.161558
Q2G2F4   7 0.736842 -1.27278 0.943444
Q2FVA7   14 1.47368 0.903563 0.161558
Q2G0R3   12 1.26316 0.903563 0.161558
Q2G1R1   18 1.89474 0.903563 0.161558
Q2FZ79   15 1.57895 0.903563 0.161558
Q2FZ12   7 0.736842 -1.27278 0.943444
Q2FX39   12 1.26316 0.903563 0.161558
Q2G186   13 1.36842 0.903563 0.161558
Q2FXE5   9 0.947368 -1.27278 0.943444
Q2G0A1   12 1.26316 0.903563 0.161558
Q2G0E7   8 0.842105 -1.27278 0.943444
Q2G2V7   8 0.842105 -1.27278 0.943444
Q2FYA6   15 1.57895 0.903563 0.161558
Q2G276   16 1.68421 0.903563 0.161558
Q2G070   12 1.26316 0.903563 0.161558
Q2FVZ1   16 1.68421 0.903563 0.161558
Q2FW84   9 0.947368 -1.27278 0.943444
Q2FVY9   15 1.57895 0.903563 0.161558
Q2FVD9   14 1.47368 0.903563 0.161558
Q2G1T2   16 1.68421 0.903563 0.161558
Q2G0I3   10 1.05263 0.903563 0.161558
Q2G0E8   19 2 3.07991 0.0107511
Q2FW08   16 1.68421 0.903563 0.161558
Q2FVD8   13 1.36842 0.903563 0.161558
Q2FXF5   16 1.68421 0.903563 0.161558
Q2FXW1   25 2.63158 3.07991 0.0107511
Q2FW79   14 1.47368 0.903563 0.161558
Q2G2G0   8 0.842105 -1.27278 0.943444
P48940   12 1.26316 0.903563 0.161558
Q2FYL6   9 0.947368 -1.27278 0.943444
Q2FZV8   15 1.57895 0.903563 0.161558
Q2FYM5   13 1.36842 0.903563 0.161558
Q2G2B6   24 2.52632 3.07991 0.0107511
Q2G1L2   8 0.842105 -1.27278 0.943444
Q2G1V5   9 0.947368 -1.27278 0.943444
Q2FXT0   9 0.947368 -1.27278 0.943444
Q2FY02   38 4 7.4326 4.06742e-05
Q2FWQ4   10 1.05263 0.903563 0.161558
Q2FYG4   9 0.947368 -1.27278 0.943444
Q2FW11   15 1.57895 0.903563 0.161558
Q2G257   24 2.4 3.07991 0.0107511
Q2FWJ6   22 2.2 3.07991 0.0107511
Q2FXS8   10 1 0.903563 0.161558
Q2FX12   17 1.7 0.903563 0.161558
Q2FYF1   11 1.1 0.903563 0.161558
Q2G2E8   15 1.5 0.903563 0.161558
Q2FXE6   10 1 0.903563 0.161558
Q2G2C0   7 0.7 -1.27278 0.943444
Q2G1V6   9 0.9 -1.27278 0.943444
Q2FWZ4   19 1.9 0.903563 0.161558
Q2G2V0   9 0.9 -1.27278 0.943444
Q9ZAH6   19 1.9 0.903563 0.161558
Q2FVU2   25 2.5 3.07991 0.0107511
Q2FWI8   18 1.8 0.903563 0.161558
P0A0H0   11 1.1 0.903563 0.161558
Q2G0C1   19 1.9 0.903563 0.161558
Q2FXH3   15 1.5 0.903563 0.161558
Q2FXI6   24 2.4 3.07991 0.0107511
Q2G1X5   13 1.3 0.903563 0.161558
Q2FV08   16 1.6 0.903563 0.161558
Q2FWT7   10 1 0.903563 0.161558
Q2G210   18 1.8 0.903563 0.161558
Q2FW66   13 1.3 0.903563 0.161558
Q2FWD0   14 1.4 0.903563 0.161558
Q2FUQ1   18 1.8 0.903563 0.161558
Q2FVI6   6 0.6 -1.27278 0.943444
Q2FWM7   9 0.9 -1.27278 0.943444
Q2FVN2   11 1.1 0.903563 0.161558
Q2FWR2   13 1.3 0.903563 0.161558
Q2FYH4   9 0.9 -1.27278 0.943444
Q2FYM8   3 0.3 -1.27278 0.943444
Q9RFJ6   12 1.2 0.903563 0.161558
Q2FZ42   8 0.8 -1.27278 0.943444
Q2FVX9   21 2.1 3.07991 0.0107511
Q2G066   23 2.3 3.07991 0.0107511
Q2FVM3   17 1.7 0.903563 0.161558
Q2FWT1   13 1.3 0.903563 0.161558
Q2FZB8   5 0.5 -1.27278 0.943444
Q2FUQ8   8 0.8 -1.27278 0.943444
Q2G2I7   10 1 0.903563 0.161558
Q2FVF7   16 1.6 0.903563 0.161558
Q2FV52   15 1.5 0.903563 0.161558
Q2FWE3   13 1.3 0.903563 0.161558
Q2G144   15 1.5 0.903563 0.161558
Q2FXZ1   16 1.6 0.903563 0.161558
Q2FX34   12 1.2 0.903563 0.161558
Q2FWV4   13 1.3 0.903563 0.161558
Q2FZ11   14 1.4 0.903563 0.161558
Q2G141   12 1.2 0.903563 0.161558
Q2FWF5   13 1.3 0.903563 0.161558
Q2FV34   16 1.6 0.903563 0.161558
Q2FWQ0   16 1.6 0.903563 0.161558
Q2FV88   18 1.8 0.903563 0.161558
Q2G2P0   17 1.7 0.903563 0.161558
Q2FYW8   16 1.6 0.903563 0.161558
Q2G1W1   20 2 3.07991 0.0107511
Q2FVC2   20 2 3.07991 0.0107511
Q2G0D3   7 0.7 -1.27278 0.943444
Q2FV89   20 2 3.07991 0.0107511
Q2G1U2   14 1.4 0.903563 0.161558
Q2FX32   6 0.6 -1.27278 0.943444
Q2FXS7   14 1.4 0.903563 0.161558
Q2FVX1   7 0.7 -1.27278 0.943444
Q2FVE0   8 0.8 -1.27278 0.943444
Q2G270   14 1.4 0.903563 0.161558
Q9EYW6   14 1.4 0.903563 0.161558
Q2FVB8   10 1 0.903563 0.161558
Q2FZT9   11 1.1 0.903563 0.161558
Q2G298   20 2 3.07991 0.0107511
Q2FX49   11 1.1 0.903563 0.161558
Q2G0Z0   21 2.1 3.07991 0.0107511
Q2FW39   19 1.9 0.903563 0.161558
Q2G252   19 1.9 0.903563 0.161558
Q2G0A3   21 2.1 3.07991 0.0107511
Q2FYJ7   25 2.5 3.07991 0.0107511
Q2FWT2   14 1.4 0.903563 0.161558
Q2FWQ5   13 1.3 0.903563 0.161558
Q2G2J7   10 1 0.903563 0.161558
Q2FY75   7 0.7 -1.27278 0.943444
Q2G106   13 1.3 0.903563 0.161558
Q2FVY3   16 1.6 0.903563 0.161558
Q2FVP9   19 1.9 0.903563 0.161558
Q2FW42   11 1.1 0.903563 0.161558
Q2FUV9   18 1.8 0.903563 0.161558
Q2FVR7   20 2 3.07991 0.0107511
Q2FZN1   12 1.2 0.903563 0.161558
Q2G2Q7   21 2 3.07991 0.0107511
Q2G150   21 2 3.07991 0.0107511
Q2G081   15 1.42857 0.903563 0.161558
Q2FV45   18 1.71429 0.903563 0.161558
Q2FX02   27 2.57143 3.07991 0.0107511
P0A0Q4   18 1.71429 0.903563 0.161558
Q2G0L9   29 2.7619 3.07991 0.0107511
Q2FY04   29 2.7619 3.07991 0.0107511
Q2FV48   8 0.761905 -1.27278 0.943444
Q2FW64   23 2.19048 3.07991 0.0107511
Q2FX63   19 1.80952 0.903563 0.161558
Q2G1T3   15 1.42857 0.903563 0.161558
Q2G0K9   15 1.42857 0.903563 0.161558
Q2FZ00   16 1.52381 0.903563 0.161558
Q2FVL9   12 1.14286 0.903563 0.161558
Q2FW33   20 1.90476 0.903563 0.161558
Q2FWT9   16 1.52381 0.903563 0.161558
Q2FZF7   19 1.80952 0.903563 0.161558
Q2FWL1   25 2.38095 3.07991 0.0107511
Q2FYS7   15 1.42857 0.903563 0.161558
Q2FZX3   16 1.52381 0.903563 0.161558
Q2FXR0   10 0.952381 -1.27278 0.943444
Q2G2I9   14 1.33333 0.903563 0.161558
Q2FWN1   7 0.666667 -1.27278 0.943444
Q2G297   9 0.857143 -1.27278 0.943444
Q2FVA0   9 0.857143 -1.27278 0.943444
Q2FXX0   10 0.952381 -1.27278 0.943444
Q2G2P4   21 2 3.07991 0.0107511
Q2G0P8   23 2.19048 3.07991 0.0107511
Q2FVN3   16 1.52381 0.903563 0.161558
Q2FXK7   27 2.57143 3.07991 0.0107511
Q2FZF8   12 1.14286 0.903563 0.161558
Q2FWR0   16 1.52381 0.903563 0.161558
Q2FXL2   7 0.666667 -1.27278 0.943444
Q2FWA9   14 1.33333 0.903563 0.161558
Q2G282   23 2.19048 3.07991 0.0107511
Q9RQQ0   9 0.857143 -1.27278 0.943444
Q2FXD7   18 1.71429 0.903563 0.161558
Q2FUY4   12 1.14286 0.903563 0.161558
Q2G2W4   9 0.857143 -1.27278 0.943444
Q2FZF5   24 2.28571 3.07991 0.0107511
Q2FY42   10 0.952381 -1.27278 0.943444
Q2FUS3   12 1.14286 0.903563 0.161558
Q2G2E7   9 0.857143 -1.27278 0.943444
Q2G0S6   15 1.42857 0.903563 0.161558
Q2G0C2   14 1.33333 0.903563 0.161558
Q2FWF8   15 1.42857 0.903563 0.161558
Q2G000   23 2.19048 3.07991 0.0107511
Q2FWX2   11 1.04762 0.903563 0.161558
Q2FZS2   18 1.71429 0.903563 0.161558
Q2FW16   12 1.14286 0.903563 0.161558
Q2FZI2   9 0.857143 -1.27278 0.943444
Q2G1Q5   10 0.952381 -1.27278 0.943444
Q2G1A5   29 2.7619 3.07991 0.0107511
Q2G0P7   8 0.761905 -1.27278 0.943444
Q2FWV3   13 1.2381 0.903563 0.161558
Q2FW51   17 1.61905 0.903563 0.161558
Q2FVI4   24 2.28571 3.07991 0.0107511
Q2FVN7   18 1.71429 0.903563 0.161558
Q2FWP9   8 0.761905 -1.27278 0.943444
Q2FXT2   17 1.61905 0.903563 0.161558
P0A0F4   16 1.52381 0.903563 0.161558
Q2G126   22 2.09524 3.07991 0.0107511
Q2FW82   6 0.571429 -1.27278 0.943444
Q2FY44   17 1.61905 0.903563 0.161558
Q2G0N9   16 1.52381 0.903563 0.161558
Q2G0Z9   6 0.571429 -1.27278 0.943444
Q2FV81   20 1.90476 0.903563 0.161558
Q2FYC4   16 1.52381 0.903563 0.161558
Q2G178   21 2 3.07991 0.0107511
Q2G079   14 1.33333 0.903563 0.161558
Q2G2B7   25 2.38095 3.07991 0.0107511
Q2FVF5   13 1.2381 0.903563 0.161558
Q2G2W2   11 1.04762 0.903563 0.161558
Q2G1I2   25 2.38095 3.07991 0.0107511
Q2G245   5 0.47619 -1.27278 0.943444
Q2G1H7   10 0.909091 -1.27278 0.943444
Q2FWF1   14 1.27273 0.903563 0.161558
Q2FZZ9   22 2 3.07991 0.0107511
Q2G1W3   15 1.36364 0.903563 0.161558
Q2G204   19 1.72727 0.903563 0.161558
Q2G1H1   16 1.45455 0.903563 0.161558
Q2FXK3   14 1.27273 0.903563 0.161558
Q2G2H8   16 1.45455 0.903563 0.161558
Q2FZP9   24 2.18182 3.07991 0.0107511
Q2FWI2   20 1.81818 0.903563 0.161558
Q2FYZ6   10 0.909091 -1.27278 0.943444
Q2FXS1   9 0.818182 -1.27278 0.943444
Q2G200   23 2.09091 3.07991 0.0107511
Q2G2L5   7 0.636364 -1.27278 0.943444
Q2FY73   20 1.81818 0.903563 0.161558
Q2G177   7 0.636364 -1.27278 0.943444
Q2G2F9   14 1.27273 0.903563 0.161558
Q2FV27   13 1.18182 0.903563 0.161558
Q2FZ56   18 1.63636 0.903563 0.161558
Q2FVF3   8 0.727273 -1.27278 0.943444
Q2G0B6   18 1.63636 0.903563 0.161558
Q2G2S5   20 1.81818 0.903563 0.161558
Q2FW68   20 1.81818 0.903563 0.161558
Q2FWX7   11 1 0.903563 0.161558
Q2FWB6   24 2.18182 3.07991 0.0107511
Q2FXA9   18 1.63636 0.903563 0.161558
Q2FXP3   16 1.45455 0.903563 0.161558
Q2FUX5   19 1.72727 0.903563 0.161558
Q2FZZ4   17 1.54545 0.903563 0.161558
Q2FX98   22 2 3.07991 0.0107511
Q2FV23   22 2 3.07991 0.0107511
Q2FUR1   17 1.54545 0.903563 0.161558
Q2FY49   24 2.18182 3.07991 0.0107511
Q2G017   15 1.36364 0.903563 0.161558
Q2G2K9   18 1.63636 0.903563 0.161558
Q2G2N9   21 1.90909 0.903563 0.161558
Q2G0E9   10 0.909091 -1.27278 0.943444
Q2FY19   21 1.90909 0.903563 0.161558
Q2G1E3   9 0.818182 -1.27278 0.943444
Q2FW17   10 0.909091 -1.27278 0.943444
Q2FWK9   29 2.63636 3.07991 0.0107511
Q2G2Q6   21 1.90909 0.903563 0.161558
Q2G2Q5   20 1.81818 0.903563 0.161558
Q2G1U9   29 2.63636 3.07991 0.0107511
Q2G299   11 1 0.903563 0.161558
Q2FX75   8 0.727273 -1.27278 0.943444
Q2G058   28 2.54545 3.07991 0.0107511
Q2G0E3   11 1 0.903563 0.161558
Q2FYK0   15 1.36364 0.903563 0.161558
Q2G2K6   12 1.09091 0.903563 0.161558
Q2FYN0   14 1.27273 0.903563 0.161558
Q2FVK7   13 1.18182 0.903563 0.161558
Q2FX15   20 1.81818 0.903563 0.161558
Q2FVN9   8 0.727273 -1.27278 0.943444
Q2FWX0   9 0.818182 -1.27278 0.943444
Q2G143   25 2.27273 3.07991 0.0107511
Q2G0C7   20 1.81818 0.903563 0.161558
Q2G0K6   20 1.81818 0.903563 0.161558
Q2FZZ1   9 0.818182 -1.27278 0.943444
Q2FV13   17 1.54545 0.903563 0.161558
Q2G128   12 1.09091 0.903563 0.161558
Q2FXU2   21 1.90909 0.903563 0.161558
Q2G2R4   20 1.81818 0.903563 0.161558
Q2FXM1   20 1.81818 0.903563 0.161558
Q8KQR1   9 0.818182 -1.27278 0.943444
Q2G2Q9   19 1.72727 0.903563 0.161558
Q2FVG9   7 0.636364 -1.27278 0.943444
Q2FV56   9 0.818182 -1.27278 0.943444
Q2FWG7   10 0.869565 -1.27278 0.943444
Q2G0T1   19 1.65217 0.903563 0.161558
Q2FXB9   8 0.695652 -1.27278 0.943444
Q2FZP3   10 0.869565 -1.27278 0.943444
Q2FZQ2   7 0.608696 -1.27278 0.943444
Q2FXS4   22 1.91304 0.903563 0.161558
Q2FZ21   20 1.73913 0.903563 0.161558
Q2G2X2   22 1.91304 0.903563 0.161558
Q2FZF6   23 2 3.07991 0.0107511
Q2FYA0   20 1.73913 0.903563 0.161558
Q2G2A9   9 0.782609 -1.27278 0.943444
Q2FYB9   24 2.08696 3.07991 0.0107511
Q2FYI4   20 1.73913 0.903563 0.161558
Q2FYL4   24 2.08696 3.07991 0.0107511
Q2G1T0   10 0.869565 -1.27278 0.943444
Q2FXW7   17 1.47826 0.903563 0.161558
Q2FZA1   27 2.34783 3.07991 0.0107511
Q2FY76   11 0.956522 -1.27278 0.943444
Q2FZ97   21 1.82609 0.903563 0.161558
Q2G1I4   7 0.608696 -1.27278 0.943444
Q2FYQ6   9 0.782609 -1.27278 0.943444
Q2FXL6   23 2 3.07991 0.0107511
Q2G2G6   7 0.608696 -1.27278 0.943444
Q2FVH1   9 0.782609 -1.27278 0.943444
Q2FYA8   23 2 3.07991 0.0107511
Q2G2M5   25 2.17391 3.07991 0.0107511
Q2FV99   18 1.56522 0.903563 0.161558
Q2G105   15 1.30435 0.903563 0.161558
Q2FW23   18 1.56522 0.903563 0.161558
Q2G012   9 0.782609 -1.27278 0.943444
Q2G2V5   18 1.56522 0.903563 0.161558
Q2FW07   24 2.08696 3.07991 0.0107511
Q2G0F2   18 1.56522 0.903563 0.161558
Q2FZC9   9 0.782609 -1.27278 0.943444
Q2FXE9   11 0.956522 -1.27278 0.943444
Q2FV47   19 1.65217 0.903563 0.161558
Q2G2Q8   19 1.65217 0.903563 0.161558
Q2FYE7   17 1.47826 0.903563 0.161558
Q2FUT3   11 0.956522 -1.27278 0.943444
Q2G068   24 2.08696 3.07991 0.0107511
Q2G2D3   19 1.65217 0.903563 0.161558
Q2FYK4   23 2 3.07991 0.0107511
Q2FX36   23 2 3.07991 0.0107511
Q2G0A4   9 0.782609 -1.27278 0.943444
Q2G080   9 0.782609 -1.27278 0.943444
Q2FUT1   17 1.47826 0.903563 0.161558
Q2FYH3   18 1.56522 0.903563 0.161558
Q2FXA7   26 2.26087 3.07991 0.0107511
Q2G2Y6   13 1.13043 0.903563 0.161558
Q2FY55   19 1.65217 0.903563 0.161558
Q2FY61   16 1.3913 0.903563 0.161558
Q2G0E2   21 1.82609 0.903563 0.161558
Q2FVY1   21 1.82609 0.903563 0.161558
Q2FUV1   24 2.08696 3.07991 0.0107511
Q2FUS9   14 1.21739 0.903563 0.161558
Q2G1A1   14 1.21739 0.903563 0.161558
P60639   11 0.956522 -1.27278 0.943444
Q2FZE9   12 1.04348 0.903563 0.161558
Q2G1I9   14 1.21739 0.903563 0.161558
Q2FWN0   18 1.56522 0.903563 0.161558
Q2FZE3   20 1.73913 0.903563 0.161558
Q93Q23   10 0.869565 -1.27278 0.943444
Q2FWE9   20 1.73913 0.903563 0.161558
Q2FUS1   9 0.782609 -1.27278 0.943444
Q2FVM5   23 2 3.07991 0.0107511
Q2G2N7   14 1.21739 0.903563 0.161558
Q2FWG0   8 0.695652 -1.27278 0.943444
Q2FXV7   5 0.434783 -1.27278 0.943444
Q2FW69   10 0.869565 -1.27278 0.943444
P0A0F8   11 0.956522 -1.27278 0.943444
Q2G055   13 1.13043 0.903563 0.161558
Q2FV37   10 0.869565 -1.27278 0.943444
Q2G225   8 0.695652 -1.27278 0.943444
Q2FXG2   19 1.65217 0.903563 0.161558
Q2FY87   16 1.3913 0.903563 0.161558
Q2FWR7   21 1.82609 0.903563 0.161558
Q2G1U6   19 1.65217 0.903563 0.161558
Q2G006   18 1.56522 0.903563 0.161558
Q2G2I6   12 1 0.903563 0.161558
Q2FWS1   11 0.916667 -1.27278 0.943444
Q2FYF5   22 1.83333 0.903563 0.161558
Q2G0F1   12 1 0.903563 0.161558
Q2G0J2   14 1.16667 0.903563 0.161558
Q2FXE3   24 2 3.07991 0.0107511
Q2FYV8   19 1.58333 0.903563 0.161558
Q2G1X6   23 1.91667 0.903563 0.161558
Q2FUP5   15 1.25 0.903563 0.161558
Q2G1A4   12 1 0.903563 0.161558
Q2G0H9   22 1.83333 0.903563 0.161558
Q2G0M0   18 1.5 0.903563 0.161558
Q2FYK6   22 1.83333 0.903563 0.161558
Q2G023   27 2.25 3.07991 0.0107511
Q2G0G2   28 2.33333 3.07991 0.0107511
Q2FXC0   22 1.83333 0.903563 0.161558
Q2FXF1   18 1.5 0.903563 0.161558
Q2FW00   10 0.833333 -1.27278 0.943444
Q2G1E7   9 0.75 -1.27278 0.943444
Q2FWE7   18 1.5 0.903563 0.161558
Q2FY32   23 1.91667 0.903563 0.161558
Q2FUU0   37 3.08333 5.25625 0.000662855
Q2FVU5   20 1.66667 0.903563 0.161558
Q2G062   15 1.25 0.903563 0.161558
Q2FV26   16 1.33333 0.903563 0.161558
Q2FW97   23 1.91667 0.903563 0.161558
Q2FZY8   9 0.75 -1.27278 0.943444
Q2G277   10 0.833333 -1.27278 0.943444
Q2G0V1   9 0.75 -1.27278 0.943444
Q2FWJ3   24 2 3.07991 0.0107511
Q2G2J2   19 1.58333 0.903563 0.161558
Q2FVB0   10 0.833333 -1.27278 0.943444
Q2G278   17 1.41667 0.903563 0.161558
Q2G107   20 1.66667 0.903563 0.161558
P0A0M9   24 2 3.07991 0.0107511
Q2G067   5 0.416667 -1.27278 0.943444
Q2FV55   19 1.58333 0.903563 0.161558
Q2G1L3   15 1.25 0.903563 0.161558
Q2G2R0   20 1.66667 0.903563 0.161558
Q2G2T3   13 1.08333 0.903563 0.161558
Q2FWA8   10 0.833333 -1.27278 0.943444
Q2G056   27 2.25 3.07991 0.0107511
Q2FWR1   15 1.25 0.903563 0.161558
Q2FXP9   18 1.5 0.903563 0.161558
Q2FZI4   10 0.833333 -1.27278 0.943444
Q2G2L7   22 1.83333 0.903563 0.161558
Q2FVG1   7 0.583333 -1.27278 0.943444
Q2G1I7   26 2.16667 3.07991 0.0107511
Q2FVB6   11 0.916667 -1.27278 0.943444
Q2G001   19 1.58333 0.903563 0.161558
Q2FUX3   17 1.41667 0.903563 0.161558
Q2G1Q9   23 1.91667 0.903563 0.161558
Q2G2S9   24 2 3.07991 0.0107511
Q2FXZ8   8 0.666667 -1.27278 0.943444
Q2FZI7   21 1.75 0.903563 0.161558
Q2FUS6   33 2.75 3.07991 0.0107511
Q2FUZ6   20 1.66667 0.903563 0.161558
Q2FYQ9   15 1.25 0.903563 0.161558
Q2FYS8   18 1.5 0.903563 0.161558
Q2FYS6   10 0.833333 -1.27278 0.943444
Q2FZG6   20 1.66667 0.903563 0.161558
Q2G1L9   8 0.666667 -1.27278 0.943444
Q2FXT3   20 1.66667 0.903563 0.161558
Q2FZN9   19 1.58333 0.903563 0.161558
Q2FW20   18 1.5 0.903563 0.161558
Q2G0H3   14 1.16667 0.903563 0.161558
Q2FV98   25 2.08333 3.07991 0.0107511
Q2FXR7   16 1.33333 0.903563 0.161558
Q2G1T4   25 2.08333 3.07991 0.0107511
Q2FW38   20 1.66667 0.903563 0.161558
Q2G2P6   14 1.16667 0.903563 0.161558
Q2FVL7   27 2.25 3.07991 0.0107511
Q2FVY2   33 2.75 3.07991 0.0107511
Q2FYZ0   20 1.66667 0.903563 0.161558
Q2FYW2   10 0.833333 -1.27278 0.943444
P60643   10 0.833333 -1.27278 0.943444
Q2G265   18 1.5 0.903563 0.161558
Q2FV42   10 0.833333 -1.27278 0.943444
Q2FXN0   11 0.916667 -1.27278 0.943444
Q2G2D9   11 0.916667 -1.27278 0.943444
Q2FV75   20 1.66667 0.903563 0.161558
Q2FYE0   14 1.16667 0.903563 0.161558
Q2FX03   6 0.5 -1.27278 0.943444
Q2FX89   19 1.58333 0.903563 0.161558
Q2FX43   15 1.25 0.903563 0.161558
Q2FV69   17 1.36 0.903563 0.161558
P72360   8 0.64 -1.27278 0.943444
Q2FVQ1   26 2.08 3.07991 0.0107511
Q2FYG7   24 1.92 0.903563 0.161558
Q2G1J8   7 0.56 -1.27278 0.943444
Q2FW77   10 0.8 -1.27278 0.943444
Q2FWI4   19 1.52 0.903563 0.161558
Q2FX62   19 1.52 0.903563 0.161558
Q2G0U6   28 2.24 3.07991 0.0107511
Q2G0P2   20 1.6 0.903563 0.161558
Q2G0B8   29 2.32 3.07991 0.0107511
Q2FVL3   9 0.72 -1.27278 0.943444
Q2G1K8   23 1.84 0.903563 0.161558
Q2G2R9   19 1.52 0.903563 0.161558
Q2G2I3   8 0.64 -1.27278 0.943444
Q2FY56   6 0.48 -1.27278 0.943444
Q2G0B1   17 1.36 0.903563 0.161558
Q2G1T1   23 1.84 0.903563 0.161558
Q2FVX5   9 0.72 -1.27278 0.943444
Q2G0H8   13 1.04 0.903563 0.161558
Q2FVT3   19 1.52 0.903563 0.161558
Q2FWF6   13 1.04 0.903563 0.161558
Q2FWZ6   32 2.56 3.07991 0.0107511
Q2FZ77   30 2.4 3.07991 0.0107511
Q2G0H0   15 1.2 0.903563 0.161558
Q2G2G7   30 2.4 3.07991 0.0107511
Q2G117   20 1.6 0.903563 0.161558
Q2FXG9   18 1.44 0.903563 0.161558
Q2FWE4   24 1.92 0.903563 0.161558
Q2FUS0   32 2.56 3.07991 0.0107511
Q2FWR3   15 1.2 0.903563 0.161558
Q2FYA9   17 1.36 0.903563 0.161558
Q2G0Y5   24 1.92 0.903563 0.161558
Q2FZZ8   24 1.92 0.903563 0.161558
Q2G1Z6   15 1.2 0.903563 0.161558
Q2FX53   13 1.04 0.903563 0.161558
Q2FZC4   18 1.44 0.903563 0.161558
Q2FUS5   15 1.2 0.903563 0.161558
Q2G1R0   11 0.88 -1.27278 0.943444
Q2G0D5   11 0.88 -1.27278 0.943444
Q2FY18   13 1.04 0.903563 0.161558
Q2FYH8   10 0.8 -1.27278 0.943444
Q2G1F2   23 1.84 0.903563 0.161558
Q2G0Q5   29 2.32 3.07991 0.0107511
Q2FVR2   20 1.6 0.903563 0.161558
Q2FZE7   9 0.72 -1.27278 0.943444
Q2G0I0   18 1.44 0.903563 0.161558
Q2G0R1   21 1.68 0.903563 0.161558
Q2G0L7   24 1.92 0.903563 0.161558
Q2FWI1   18 1.44 0.903563 0.161558
Q2G0F7   10 0.8 -1.27278 0.943444
Q2FXY3   29 2.32 3.07991 0.0107511
P0A084   33 2.64 3.07991 0.0107511
Q2G0G5   28 2.24 3.07991 0.0107511
Q2FZE5   8 0.64 -1.27278 0.943444
Q2G0A2   9 0.72 -1.27278 0.943444
Q2FVE8   12 0.96 -1.27278 0.943444
Q2G2M8   17 1.36 0.903563 0.161558
Q2FYH7   13 1.04 0.903563 0.161558
Q2FVR8   23 1.84 0.903563 0.161558
Q2FZU9   20 1.6 0.903563 0.161558
Q2FYX7   16 1.28 0.903563 0.161558
Q2G280   30 2.4 3.07991 0.0107511
Q2FVG5   19 1.52 0.903563 0.161558
Q2FWX1   25 2 3.07991 0.0107511
Q2FVB3   10 0.8 -1.27278 0.943444
Q2G2A1   32 2.56 3.07991 0.0107511
Q2G1W7   22 1.76 0.903563 0.161558
Q2FW36   13 1.04 0.903563 0.161558
P31337   22 1.76 0.903563 0.161558
Q2FXB8   9 0.72 -1.27278 0.943444
Q2G2F3   26 2.08 3.07991 0.0107511
Q2FYM7   4 0.32 -1.27278 0.943444
Q2FYB2   16 1.28 0.903563 0.161558
Q2G2E2   19 1.46154 0.903563 0.161558
Q2G2G9   12 0.923077 -1.27278 0.943444
Q2FVC5   20 1.53846 0.903563 0.161558
Q2G0T3   21 1.61538 0.903563 0.161558
Q2G074   10 0.769231 -1.27278 0.943444
Q2G016   25 1.92308 0.903563 0.161558
Q2G0G4   28 2.15385 3.07991 0.0107511
Q2G2K1   17 1.30769 0.903563 0.161558
Q2FXE1   11 0.846154 -1.27278 0.943444
Q2FWD2   22 1.69231 0.903563 0.161558
Q2G1Q0   21 1.61538 0.903563 0.161558
Q2G073   10 0.769231 -1.27278 0.943444
Q2G1T7   16 1.23077 0.903563 0.161558
Q2FVI3   28 2.15385 3.07991 0.0107511
Q2FZ93   18 1.38462 0.903563 0.161558
Q2FVQ7   19 1.46154 0.903563 0.161558
Q2G2B9   10 0.769231 -1.27278 0.943444
Q2FZN5   11 0.846154 -1.27278 0.943444
Q2FY72   20 1.53846 0.903563 0.161558
Q2G0A0   26 2 3.07991 0.0107511
Q2FZQ8   9 0.692308 -1.27278 0.943444
Q2FXP1   21 1.61538 0.903563 0.161558
P0A0B7   22 1.69231 0.903563 0.161558
Q2FYW0   23 1.76923 0.903563 0.161558
Q2G230   23 1.76923 0.903563 0.161558
Q2G0H5   16 1.23077 0.903563 0.161558
Q2G0B7   22 1.69231 0.903563 0.161558
Q2G131   8 0.615385 -1.27278 0.943444
Q2G0Y4   21 1.61538 0.903563 0.161558
Q2G2L0   22 1.69231 0.903563 0.161558
Q2G101   21 1.61538 0.903563 0.161558
Q2G036   24 1.84615 0.903563 0.161558
Q2FXN3   11 0.846154 -1.27278 0.943444
Q2FWY2   17 1.30769 0.903563 0.161558
Q2FXK6   23 1.76923 0.903563 0.161558
Q2G2Y3   20 1.53846 0.903563 0.161558
Q2G1P8   21 1.61538 0.903563 0.161558
Q2G0N7   28 2.15385 3.07991 0.0107511
Q2FW43   23 1.76923 0.903563 0.161558
Q2G2N4   21 1.61538 0.903563 0.161558
Q2FW59   20 1.53846 0.903563 0.161558
Q2G1V0   9 0.692308 -1.27278 0.943444
Q2G010   18 1.38462 0.903563 0.161558
Q2FWJ4   10 0.769231 -1.27278 0.943444
Q2FUR3   30 2.30769 3.07991 0.0107511
Q2FXE4   24 1.84615 0.903563 0.161558
Q2FY36   20 1.53846 0.903563 0.161558
Q2G1Q7   20 1.53846 0.903563 0.161558
Q2FX09   19 1.46154 0.903563 0.161558
Q2G0Z1   30 2.30769 3.07991 0.0107511
Q2FWJ1   26 2 3.07991 0.0107511
Q2FUT4   33 2.53846 3.07991 0.0107511
Q2FYI1   21 1.61538 0.903563 0.161558
Q2FXQ8   26 2 3.07991 0.0107511
Q2FUZ0   26 2 3.07991 0.0107511
P0A086   35 2.69231 3.07991 0.0107511
Q2FZM0   9 0.692308 -1.27278 0.943444
Q2FXL3   28 2.15385 3.07991 0.0107511
Q2G2K7   10 0.769231 -1.27278 0.943444
Q2FVL1   10 0.769231 -1.27278 0.943444
Q2FW21   15 1.15385 0.903563 0.161558
Q2G201   22 1.69231 0.903563 0.161558
Q2FVV6   14 1.07692 0.903563 0.161558
Q2FV03   24 1.84615 0.903563 0.161558
Q2G2T2   9 0.692308 -1.27278 0.943444
Q2FZ44   12 0.923077 -1.27278 0.943444
Q2G1N7   17 1.30769 0.903563 0.161558
Q2G172   9 0.692308 -1.27278 0.943444
Q2G208   18 1.38462 0.903563 0.161558
Q2FZR7   9 0.692308 -1.27278 0.943444
Q2G2K2   9 0.692308 -1.27278 0.943444
Q2FVA4   18 1.38462 0.903563 0.161558
Q2G0F5   10 0.769231 -1.27278 0.943444
Q2G0X0   19 1.46154 0.903563 0.161558
Q2FXU0   19 1.46154 0.903563 0.161558
Q2FXX9   22 1.69231 0.903563 0.161558
Q2G2K8   17 1.30769 0.903563 0.161558
Q2G0X1   19 1.40741 0.903563 0.161558
Q2FXI8   18 1.33333 0.903563 0.161558
Q2G0L1   22 1.62963 0.903563 0.161558
Q2FX07   13 0.962963 -1.27278 0.943444
Q2G139   22 1.62963 0.903563 0.161558
Q2FUV5   29 2.14815 3.07991 0.0107511
Q2FVD0   20 1.48148 0.903563 0.161558
Q2FX10   17 1.25926 0.903563 0.161558
Q2G1W5   29 2.14815 3.07991 0.0107511
Q2G1Y7   19 1.40741 0.903563 0.161558
Q2G190   24 1.77778 0.903563 0.161558
Q2FV59   11 0.814815 -1.27278 0.943444
Q2FZS3   14 1.03704 0.903563 0.161558
Q2FX90   25 1.85185 0.903563 0.161558
Q2FW85   11 0.814815 -1.27278 0.943444
Q2FZ65   24 1.77778 0.903563 0.161558
Q2FXJ7   29 2.14815 3.07991 0.0107511
Q2FVW2   21 1.55556 0.903563 0.161558
Q2G0H4   21 1.55556 0.903563 0.161558
Q2FVV4   10 0.740741 -1.27278 0.943444
Q2FUR9   9 0.666667 -1.27278 0.943444
Q2FW06   19 1.40741 0.903563 0.161558
Q2FY84   19 1.40741 0.903563 0.161558
Q2G132   25 1.85185 0.903563 0.161558
Q2G0C9   20 1.48148 0.903563 0.161558
Q2G2N1   7 0.518519 -1.27278 0.943444
Q2FVF2   9 0.666667 -1.27278 0.943444
Q2FZ30   20 1.48148 0.903563 0.161558
Q2FXX8   28 2.07407 3.07991 0.0107511
Q2FZX6   14 1.03704 0.903563 0.161558
Q2G1Z2   11 0.814815 -1.27278 0.943444
Q2G0G7   24 1.77778 0.903563 0.161558
Q2FV53   27 2 3.07991 0.0107511
Q2FV28   25 1.85185 0.903563 0.161558
Q2G097   26 1.92593 0.903563 0.161558
Q2FZC5   34 2.51852 3.07991 0.0107511
Q2FY77   23 1.7037 0.903563 0.161558
Q2FVA9   23 1.7037 0.903563 0.161558
Q2G2W5   10 0.740741 -1.27278 0.943444
Q2FX97   23 1.7037 0.903563 0.161558
Q2G1F3   19 1.40741 0.903563 0.161558
Q2FYU1   17 1.25926 0.903563 0.161558
Q2FUP6   22 1.62963 0.903563 0.161558
Q2G2U7   15 1.11111 0.903563 0.161558
Q2FY09   28 2.07407 3.07991 0.0107511
Q2G1J6   25 1.85185 0.903563 0.161558
Q2G059   23 1.7037 0.903563 0.161558
Q2FVK5   6 0.444444 -1.27278 0.943444
Q2G0H7   20 1.48148 0.903563 0.161558
Q2FWN2   11 0.814815 -1.27278 0.943444
Q2FYV7   30 2.22222 3.07991 0.0107511
Q2G236   24 1.77778 0.903563 0.161558
Q2FZR6   10 0.740741 -1.27278 0.943444
Q2G1P9   22 1.62963 0.903563 0.161558
Q2G0R9   30 2.22222 3.07991 0.0107511
Q2FUZ9   24 1.77778 0.903563 0.161558
Q2FVP2   26 1.92593 0.903563 0.161558
Q2FXC8   25 1.85185 0.903563 0.161558
Q2FVC4   20 1.48148 0.903563 0.161558
Q2FZ29   26 1.92593 0.903563 0.161558
Q2FYR8   22 1.57143 0.903563 0.161558
Q2FY23   29 2.07143 3.07991 0.0107511
Q2G0D4   23 1.64286 0.903563 0.161558
Q2FZ38   33 2.35714 3.07991 0.0107511
Q2FXH1   9 0.642857 -1.27278 0.943444
Q2FXZ9   16 1.14286 0.903563 0.161558
Q2G1V3   7 0.5 -1.27278 0.943444
Q2FVZ0   9 0.642857 -1.27278 0.943444
Q2FV95   10 0.714286 -1.27278 0.943444
Q2G196   27 1.92857 0.903563 0.161558
Q2FZ61   28 2 3.07991 0.0107511
Q2FW27   27 1.92857 0.903563 0.161558
Q2FWH2   15 1.07143 0.903563 0.161558
Q2FZQ9   9 0.642857 -1.27278 0.943444
Q2FWQ9   26 1.85714 0.903563 0.161558
Q2G1N5   10 0.714286 -1.27278 0.943444
Q2FZP8   9 0.642857 -1.27278 0.943444
Q2FXC2   26 1.85714 0.903563 0.161558
Q2G0X9   17 1.21429 0.903563 0.161558
Q2FX08   11 0.785714 -1.27278 0.943444
Q2FUV2   30 2.14286 3.07991 0.0107511
Q2FZT8   20 1.42857 0.903563 0.161558
Q2G2N2   7 0.5 -1.27278 0.943444
Q2G0M1   20 1.42857 0.903563 0.161558
Q2FVX8   31 2.21429 3.07991 0.0107511
Q2G220   26 1.85714 0.903563 0.161558
Q2FW37   22 1.57143 0.903563 0.161558
Q2G203   27 1.92857 0.903563 0.161558
Q2FY89   15 1.07143 0.903563 0.161558
Q2G1K7   27 1.92857 0.903563 0.161558
Q2G013   9 0.642857 -1.27278 0.943444
Q2FV91   12 0.857143 -1.27278 0.943444
Q2FW92   30 2.14286 3.07991 0.0107511
Q2G1U5   21 1.5 0.903563 0.161558
Q2G2A6   20 1.42857 0.903563 0.161558
Q2G0G9   16 1.14286 0.903563 0.161558
P0A088   14 1 0.903563 0.161558
Q2G0B4   9 0.642857 -1.27278 0.943444
Q2G0X7   18 1.28571 0.903563 0.161558
Q2G0S0   20 1.42857 0.903563 0.161558
Q2FW12   25 1.78571 0.903563 0.161558
Q2G0J7   22 1.57143 0.903563 0.161558
Q2FW76   10 0.714286 -1.27278 0.943444
Q2G1Z7   28 2 3.07991 0.0107511
Q2G2S1   32 2.28571 3.07991 0.0107511
Q2G1B1   29 2.07143 3.07991 0.0107511
Q2FVP3   14 1 0.903563 0.161558
Q2G1V1   28 2 3.07991 0.0107511
Q2G1H8   30 2.14286 3.07991 0.0107511
Q2G149   30 2.14286 3.07991 0.0107511
Q2FXC7   23 1.64286 0.903563 0.161558
Q2G019   22 1.57143 0.903563 0.161558
Q2FWL6   26 1.85714 0.903563 0.161558
Q2G199   12 0.857143 -1.27278 0.943444
Q2FY41   12 0.857143 -1.27278 0.943444
Q2FX33   27 1.92857 0.903563 0.161558
Q2G181   19 1.35714 0.903563 0.161558
Q2FVT1   10 0.714286 -1.27278 0.943444
Q2G0Z5   22 1.57143 0.903563 0.161558
Q2FZC7   25 1.78571 0.903563 0.161558
Q2G1U0   26 1.85714 0.903563 0.161558
Q2FW18   20 1.42857 0.903563 0.161558
Q2G0H1   16 1.14286 0.903563 0.161558
Q2FX22   17 1.21429 0.903563 0.161558
Q2G157   24 1.71429 0.903563 0.161558
Q2G2J5   18 1.28571 0.903563 0.161558
Q2FZH9   8 0.571429 -1.27278 0.943444
Q2FZA6   7 0.5 -1.27278 0.943444
Q2G1N6   8 0.571429 -1.27278 0.943444
Q2FVR4   21 1.5 0.903563 0.161558
Q2FY13   37 2.64286 3.07991 0.0107511
Q2G025   26 1.85714 0.903563 0.161558
Q2FV36   11 0.785714 -1.27278 0.943444
Q2G0W9   19 1.35714 0.903563 0.161558
Q2G0L0   29 2.07143 3.07991 0.0107511
Q2FUR2   23 1.64286 0.903563 0.161558
Q2FVJ9   30 2.14286 3.07991 0.0107511
Q2G1S8   20 1.37931 0.903563 0.161558
Q2FVJ5   30 2.06897 3.07991 0.0107511
Q2FZ39   23 1.58621 0.903563 0.161558
Q2FWP6   19 1.31034 0.903563 0.161558
Q2FVB4   27 1.86207 0.903563 0.161558
Q2G0V7   24 1.65517 0.903563 0.161558
Q2FUV4   29 2 3.07991 0.0107511
Q2FYG5   26 1.7931 0.903563 0.161558
Q2FW71   9 0.62069 -1.27278 0.943444
Q2FZB1   18 1.24138 0.903563 0.161558
Q2G0Y9   26 1.7931 0.903563 0.161558
Q2G0X4   18 1.24138 0.903563 0.161558
Q2FZL2   25 1.72414 0.903563 0.161558
Q2FVS1   26 1.7931 0.903563 0.161558
Q2G099   23 1.58621 0.903563 0.161558
Q2FZN0   21 1.44828 0.903563 0.161558
Q2FZ50   15 1.03448 0.903563 0.161558
Q2G0X8   20 1.37931 0.903563 0.161558
Q2G167   31 2.13793 3.07991 0.0107511
Q2G086   20 1.37931 0.903563 0.161558
Q2G0D0   29 2 3.07991 0.0107511
Q2FWG3   24 1.65517 0.903563 0.161558
Q2G228   30 2.06897 3.07991 0.0107511
Q2FWW8   20 1.37931 0.903563 0.161558
Q2FYL0   18 1.24138 0.903563 0.161558
Q2FXX2   23 1.58621 0.903563 0.161558
Q2G0C4   10 0.689655 -1.27278 0.943444
Q2FZA2   22 1.51724 0.903563 0.161558
Q2FWL0   27 1.86207 0.903563 0.161558
Q2FUY9   28 1.93103 0.903563 0.161558
Q2G0T8   31 2.13793 3.07991 0.0107511
Q2FWK0   25 1.72414 0.903563 0.161558
Q2G0D9   28 1.93103 0.903563 0.161558
Q2FZF3   21 1.44828 0.903563 0.161558
Q2FZ17   30 2.06897 3.07991 0.0107511
Q2G0T6   24 1.65517 0.903563 0.161558
Q2G140   10 0.689655 -1.27278 0.943444
Q2G2F2   7 0.482759 -1.27278 0.943444
Q2FXG0   27 1.86207 0.903563 0.161558
Q2FWR4   25 1.72414 0.903563 0.161558
Q2G195   21 1.44828 0.903563 0.161558
Q2FVY4   34 2.34483 3.07991 0.0107511
Q2G1I6   28 1.93103 0.903563 0.161558
Q2FVD5   21 1.44828 0.903563 0.161558
Q2FZM1   30 2.06897 3.07991 0.0107511
Q2FVG0   28 1.93103 0.903563 0.161558
Q2FZM7   21 1.44828 0.903563 0.161558
Q2FZB2   17 1.17241 0.903563 0.161558
Q2G287   23 1.58621 0.903563 0.161558
Q2FWG4   13 0.896552 -1.27278 0.943444
Q2G2B3   10 0.689655 -1.27278 0.943444
Q2FY48   13 0.896552 -1.27278 0.943444
Q9ZNI1   22 1.51724 0.903563 0.161558
Q2FV94   26 1.7931 0.903563 0.161558
Q2G2X5   10 0.689655 -1.27278 0.943444
Q2FVX6   27 1.86207 0.903563 0.161558
Q2G060   18 1.24138 0.903563 0.161558
Q2FVG2   13 0.896552 -1.27278 0.943444
Q2G1Q1   24 1.65517 0.903563 0.161558
Q2G1F1   22 1.51724 0.903563 0.161558
Q2FXC5   24 1.65517 0.903563 0.161558
Q2G2B0   9 0.62069 -1.27278 0.943444
Q2FXR6   10 0.689655 -1.27278 0.943444
Q2FXE0   32 2.2069 3.07991 0.0107511
Q2FUY3   27 1.86207 0.903563 0.161558
Q2G1S6   21 1.44828 0.903563 0.161558
Q2FVE9   9 0.62069 -1.27278 0.943444
Q2FVU7   19 1.31034 0.903563 0.161558
Q2FVM7   25 1.72414 0.903563 0.161558
Q2FVU6   11 0.758621 -1.27278 0.943444
Q2FVA1   24 1.65517 0.903563 0.161558
Q2FWB8   31 2.13793 3.07991 0.0107511
Q2FYR5   22 1.51724 0.903563 0.161558
Q2G261   22 1.51724 0.903563 0.161558
Q2G264   26 1.7931 0.903563 0.161558
Q2G0U4   15 1.03448 0.903563 0.161558
Q2G226   10 0.689655 -1.27278 0.943444
Q2FZT7   20 1.37931 0.903563 0.161558
Q2FXJ4   18 1.24138 0.903563 0.161558
Q2G047   20 1.37931 0.903563 0.161558
Q2FWD9   20 1.37931 0.903563 0.161558
Q2FZH2   18 1.24138 0.903563 0.161558
Q2G044   19 1.31034 0.903563 0.161558
Q2FVZ8   8 0.551724 -1.27278 0.943444
Q2G1C5   10 0.689655 -1.27278 0.943444
Q2G1Z1   14 0.965517 -1.27278 0.943444
Q2G135   21 1.44828 0.903563 0.161558
Q2FVE5   23 1.58621 0.903563 0.161558
Q2FZ70   29 2 3.07991 0.0107511
Q2G2A0   22 1.51724 0.903563 0.161558
Q2G224   28 1.86667 0.903563 0.161558
P0A0K3   25 1.66667 0.903563 0.161558
Q2G1A8   32 2.13333 3.07991 0.0107511
Q2G1P5   10 0.666667 -1.27278 0.943444
Q2FV93   10 0.666667 -1.27278 0.943444
Q2FXC4   23 1.53333 0.903563 0.161558
Q2FY74   20 1.33333 0.903563 0.161558
Q2G1M1   21 1.4 0.903563 0.161558
Q9EZ11   21 1.4 0.903563 0.161558
Q2FZB3   19 1.26667 0.903563 0.161558
Q2G1V2   25 1.66667 0.903563 0.161558
Q2FVM8   14 0.933333 -1.27278 0.943444
Q2FVR1   30 2 3.07991 0.0107511
Q2FXC3   22 1.46667 0.903563 0.161558
Q2FUV6   20 1.33333 0.903563 0.161558
Q2G1D7   28 1.86667 0.903563 0.161558
Q2FXR2   24 1.6 0.903563 0.161558
Q2FW83   10 0.666667 -1.27278 0.943444
Q2G2X7   21 1.4 0.903563 0.161558
Q2FVM4   8 0.533333 -1.27278 0.943444
P0A0J3   21 1.4 0.903563 0.161558
Q2G2L8   19 1.26667 0.903563 0.161558
Q2FZ27   24 1.6 0.903563 0.161558
Q2FZ53   22 1.46667 0.903563 0.161558
Q2G154   28 1.86667 0.903563 0.161558
Q2FZS4   8 0.533333 -1.27278 0.943444
Q2FYQ5   9 0.6 -1.27278 0.943444
Q2FZL6   29 1.93333 0.903563 0.161558
Q2FWB9   26 1.73333 0.903563 0.161558
Q2FUQ4   30 2 3.07991 0.0107511
Q2G293   30 2 3.07991 0.0107511
Q2FZS5   28 1.86667 0.903563 0.161558
Q2FYP9   10 0.666667 -1.27278 0.943444
Q2G0K7   29 1.93333 0.903563 0.161558
Q2FVV2   20 1.33333 0.903563 0.161558
Q2FVN0   30 2 3.07991 0.0107511
Q2FX00   24 1.6 0.903563 0.161558
Q2G1I0   16 1.06667 0.903563 0.161558
Q2FXI2   25 1.66667 0.903563 0.161558
Q2G2X1   15 1 0.903563 0.161558
Q2FYG6   14 0.933333 -1.27278 0.943444
Q2FXH0   22 1.46667 0.903563 0.161558
Q2FXU7   28 1.86667 0.903563 0.161558
Q2G170   29 1.93333 0.903563 0.161558
Q2FVQ9   27 1.8 0.903563 0.161558
Q2FWV2   23 1.53333 0.903563 0.161558
Q2FVI5   10 0.666667 -1.27278 0.943444
Q2FUW0   30 2 3.07991 0.0107511
Q2FXB7   28 1.86667 0.903563 0.161558
Q2G0J8   30 2 3.07991 0.0107511
Q2FXB5   22 1.46667 0.903563 0.161558
Q2FYE9   10 0.666667 -1.27278 0.943444
Q2FVE2   20 1.33333 0.903563 0.161558
Q2G2V6   26 1.73333 0.903563 0.161558
O08387   12 0.8 -1.27278 0.943444
Q2FZ14   23 1.53333 0.903563 0.161558
Q2FXW3   28 1.86667 0.903563 0.161558
Q2FYQ8   24 1.6 0.903563 0.161558
Q2G2D6   28 1.86667 0.903563 0.161558
Q2G2T7   26 1.73333 0.903563 0.161558
Q2FYP8   14 0.933333 -1.27278 0.943444
Q2FZ25   24 1.6 0.903563 0.161558
Q2FY65   29 1.93333 0.903563 0.161558
Q2G2T1   14 0.933333 -1.27278 0.943444
Q2G1N0   10 0.666667 -1.27278 0.943444
Q2G110   11 0.733333 -1.27278 0.943444
Q2G1E1   20 1.33333 0.903563 0.161558
Q2G2F1   34 2.26667 3.07991 0.0107511
Q2FXE8   27 1.8 0.903563 0.161558
Q2FZ06   26 1.73333 0.903563 0.161558
Q2FVH2   10 0.666667 -1.27278 0.943444
Q2FYV6   28 1.86667 0.903563 0.161558
Q2FZJ3   24 1.54839 0.903563 0.161558
Q2G095   23 1.48387 0.903563 0.161558
Q2G2Y0   23 1.48387 0.903563 0.161558
Q2G2W3   28 1.80645 0.903563 0.161558
Q2FY07   21 1.35484 0.903563 0.161558
Q2FXW8   27 1.74194 0.903563 0.161558
Q2FUR6   30 1.93548 0.903563 0.161558
Q2FVW6   10 0.645161 -1.27278 0.943444
Q2G1X0   12 0.774194 -1.27278 0.943444
Q2G1F6   10 0.645161 -1.27278 0.943444
Q2FVK8   23 1.48387 0.903563 0.161558
Q2G158   21 1.35484 0.903563 0.161558
Q2G118   20 1.29032 0.903563 0.161558
Q2G077   9 0.580645 -1.27278 0.943444
Q2G0E0   27 1.74194 0.903563 0.161558
Q2G263   30 1.93548 0.903563 0.161558
Q2FUU1   26 1.67742 0.903563 0.161558
Q2G1X7   26 1.67742 0.903563 0.161558
Q2G1C0   38 2.45161 3.07991 0.0107511
Q2FVB9   8 0.516129 -1.27278 0.943444
Q2G273   23 1.48387 0.903563 0.161558
Q53726   23 1.48387 0.903563 0.161558
Q2G2W9   28 1.80645 0.903563 0.161558
Q2FZ22   28 1.80645 0.903563 0.161558
Q2G2U1   25 1.6129 0.903563 0.161558
Q2FXW6   22 1.41935 0.903563 0.161558
Q2G0P9   10 0.645161 -1.27278 0.943444
Q2FYE3   36 2.32258 3.07991 0.0107511
Q2FXU3   27 1.74194 0.903563 0.161558
Q2G052   26 1.67742 0.903563 0.161558
Q2FZM6   23 1.48387 0.903563 0.161558
Q2FX25   15 0.967742 -1.27278 0.943444
Q2FX05   22 1.41935 0.903563 0.161558
Q2G1P2   12 0.774194 -1.27278 0.943444
Q2G2C4   39 2.51613 3.07991 0.0107511
Q2G165   10 0.645161 -1.27278 0.943444
Q2FXK8   6 0.387097 -1.27278 0.943444
Q2FWP1   20 1.29032 0.903563 0.161558
Q2FVU1   10 0.645161 -1.27278 0.943444
Q2FZ78   21 1.35484 0.903563 0.161558
Q2G0P0   23 1.48387 0.903563 0.161558
Q2FXX3   10 0.645161 -1.27278 0.943444
Q2FVX2   27 1.74194 0.903563 0.161558
Q2G0Q7   21 1.35484 0.903563 0.161558
Q2FXS6   17 1.09677 0.903563 0.161558
Q2FUZ1   32 2.06452 3.07991 0.0107511
Q2FZ87   26 1.67742 0.903563 0.161558
Q2FXF4   27 1.74194 0.903563 0.161558
Q2G1G4   18 1.16129 0.903563 0.161558
Q2FWE6   25 1.6129 0.903563 0.161558
Q2G2U2   23 1.48387 0.903563 0.161558
Q2FY17   27 1.74194 0.903563 0.161558
Q2FVU3   21 1.35484 0.903563 0.161558
Q2FVK1   12 0.774194 -1.27278 0.943444
Q2G0K5   27 1.74194 0.903563 0.161558
Q2G2X8   23 1.48387 0.903563 0.161558
Q2FYZ7   23 1.48387 0.903563 0.161558
Q2FWG1   25 1.6129 0.903563 0.161558
Q2G1Q6   18 1.16129 0.903563 0.161558
Q2G2X9   26 1.67742 0.903563 0.161558
Q2FWN9   13 0.83871 -1.27278 0.943444
Q2FYZ2   27 1.74194 0.903563 0.161558
Q2FZJ1   20 1.29032 0.903563 0.161558
Q2G002   19 1.22581 0.903563 0.161558
Q2FVL4   26 1.67742 0.903563 0.161558
Q2G2M7   19 1.22581 0.903563 0.161558
Q2FWH6   30 1.93548 0.903563 0.161558
Q2FXQ3   26 1.67742 0.903563 0.161558
Q2G129   8 0.516129 -1.27278 0.943444
Q7BHL7   36 2.32258 3.07991 0.0107511
Q2FZ71   24 1.54839 0.903563 0.161558
Q2FZ88   21 1.3125 0.903563 0.161558
Q2FV22   30 1.875 0.903563 0.161558
Q2FYM3   23 1.4375 0.903563 0.161558
Q2FY06   22 1.375 0.903563 0.161558
Q2FXB0   12 0.75 -1.27278 0.943444
Q2FX87   30 1.875 0.903563 0.161558
Q2FZ33   29 1.8125 0.903563 0.161558
Q2G0J1   24 1.5 0.903563 0.161558
Q2FUT7   30 1.875 0.903563 0.161558
Q2FZH1   25 1.5625 0.903563 0.161558
Q2FVX3   30 1.875 0.903563 0.161558
Q2FWC6   20 1.25 0.903563 0.161558
Q2FXN6   29 1.8125 0.903563 0.161558
Q2FY79   28 1.75 0.903563 0.161558
Q2FZ23   23 1.4375 0.903563 0.161558
Q2FVF1   25 1.5625 0.903563 0.161558
Q2FWM5   24 1.5 0.903563 0.161558
Q2G061   25 1.5625 0.903563 0.161558
Q2FWL7   16 1 0.903563 0.161558
Q2FVK3   14 0.875 -1.27278 0.943444
Q2FX19   18 1.125 0.903563 0.161558
Q2G2U6   27 1.6875 0.903563 0.161558
Q2G1S5   22 1.375 0.903563 0.161558
Q2FVS9   23 1.4375 0.903563 0.161558
Q2G1M7   26 1.625 0.903563 0.161558
Q2FW50   30 1.875 0.903563 0.161558
Q2G2L1   27 1.6875 0.903563 0.161558
Q2FWB1   24 1.5 0.903563 0.161558
Q2FXA8   25 1.5625 0.903563 0.161558
Q2FV20   26 1.625 0.903563 0.161558
Q2FUY1   25 1.5625 0.903563 0.161558
Q2FYJ1   23 1.4375 0.903563 0.161558
Q2G043   20 1.25 0.903563 0.161558
Q2FZ43   19 1.1875 0.903563 0.161558
Q9KJN4   27 1.6875 0.903563 0.161558
Q2G194   21 1.3125 0.903563 0.161558
Q2G0F0   35 2.1875 3.07991 0.0107511
Q2G2G2   28 1.75 0.903563 0.161558
Q2G0I8   27 1.6875 0.903563 0.161558
Q2FXG5   29 1.8125 0.903563 0.161558
Q2G2S6   19 1.1875 0.903563 0.161558
Q53700   23 1.4375 0.903563 0.161558
Q2G0D8   30 1.875 0.903563 0.161558
P60430   17 1.0625 0.903563 0.161558
Q2FV41   29 1.8125 0.903563 0.161558
Q2FXZ5   24 1.5 0.903563 0.161558
Q2FZL0   12 0.75 -1.27278 0.943444
Q2FY99   26 1.625 0.903563 0.161558
Q2FX95   23 1.4375 0.903563 0.161558
Q2FYR6   26 1.625 0.903563 0.161558
Q2FUW2   15 0.9375 -1.27278 0.943444
Q2FVL2   29 1.8125 0.903563 0.161558
Q2G2L4   9 0.5625 -1.27278 0.943444
Q2FXB1   12 0.75 -1.27278 0.943444
Q2FZY7   25 1.5625 0.903563 0.161558
Q2FVN1   12 0.75 -1.27278 0.943444
Q2G1S1   22 1.375 0.903563 0.161558
Q2FXK4   27 1.6875 0.903563 0.161558
Q2FXM6   34 2.125 3.07991 0.0107511
Q2FZJ6   29 1.8125 0.903563 0.161558
Q2FVT4   24 1.5 0.903563 0.161558
Q2FYW1   20 1.25 0.903563 0.161558
Q2FYZ3   33 2.0625 3.07991 0.0107511
Q2FXX5   21 1.3125 0.903563 0.161558
Q2FWM4   20 1.25 0.903563 0.161558
Q2G2L3   28 1.75 0.903563 0.161558
Q2FYR3   26 1.625 0.903563 0.161558
Q2G0I9   36 2.25 3.07991 0.0107511
Q2G0M2   22 1.375 0.903563 0.161558
Q2G272   13 0.8125 -1.27278 0.943444
Q2FXL4   32 2 3.07991 0.0107511
Q2G0U9   20 1.25 0.903563 0.161558
Q2FVE4   28 1.75 0.903563 0.161558
Q2FVC6   29 1.8125 0.903563 0.161558
Q2FV19   30 1.875 0.903563 0.161558
Q2G0S8   27 1.6875 0.903563 0.161558
Q2G2G3   10 0.625 -1.27278 0.943444
Q2G2X0   29 1.75758 0.903563 0.161558
Q2G0F3   27 1.63636 0.903563 0.161558
Q2G037   24 1.45455 0.903563 0.161558
Q2G1G6   27 1.63636 0.903563 0.161558
Q2FWP0   12 0.727273 -1.27278 0.943444
Q2FY29   30 1.81818 0.903563 0.161558
Q2FXQ4   13 0.787879 -1.27278 0.943444
Q2G0S7   25 1.51515 0.903563 0.161558
Q2FZX7   22 1.33333 0.903563 0.161558
Q2G0E6   11 0.666667 -1.27278 0.943444
Q2FY37   32 1.93939 0.903563 0.161558
Q2FYQ0   26 1.57576 0.903563 0.161558
Q2FUV3   23 1.39394 0.903563 0.161558
Q2FYV2   33 2 3.07991 0.0107511
Q2FVS4   20 1.21212 0.903563 0.161558
Q2G2M3   23 1.39394 0.903563 0.161558
Q2FVM6   20 1.21212 0.903563 0.161558
Q2G292   28 1.69697 0.903563 0.161558
Q2FXH7   24 1.45455 0.903563 0.161558
Q2FYQ7   24 1.45455 0.903563 0.161558
Q2FWG2   29 1.75758 0.903563 0.161558
Q2G159   28 1.69697 0.903563 0.161558
Q2FX96   26 1.57576 0.903563 0.161558
Q2FV83   25 1.51515 0.903563 0.161558
Q2G2D8   23 1.39394 0.903563 0.161558
Q2FYJ4   12 0.727273 -1.27278 0.943444
Q2G1E8   10 0.606061 -1.27278 0.943444
Q2FVK2   11 0.666667 -1.27278 0.943444
Q2FZP1   15 0.909091 -1.27278 0.943444
Q2FXI0   33 2 3.07991 0.0107511
Q2G134   12 0.727273 -1.27278 0.943444
Q2FZZ6   22 1.33333 0.903563 0.161558
Q2G1Z3   27 1.63636 0.903563 0.161558
Q2G030   24 1.45455 0.903563 0.161558
Q2FV21   24 1.45455 0.903563 0.161558
Q9RQP6   10 0.606061 -1.27278 0.943444
Q2FZ62   23 1.39394 0.903563 0.161558
Q2FZQ7   20 1.21212 0.903563 0.161558
Q2G0F4   25 1.51515 0.903563 0.161558
Q2FWE0   22 1.33333 0.903563 0.161558
Q2FVS0   13 0.787879 -1.27278 0.943444
Q2FUT6   24 1.45455 0.903563 0.161558
Q2FUQ5   19 1.15152 0.903563 0.161558
Q2FZJ9   24 1.45455 0.903563 0.161558
Q2FY81   31 1.87879 0.903563 0.161558
Q2G0K8   24 1.45455 0.903563 0.161558
Q2G262   8 0.484848 -1.27278 0.943444
Q2G0E1   29 1.75758 0.903563 0.161558
Q2FWD3   29 1.75758 0.903563 0.161558
Q2FXA4   23 1.39394 0.903563 0.161558
Q2FVF0   26 1.57576 0.903563 0.161558
Q2FWW9   26 1.57576 0.903563 0.161558
Q2FZ54   28 1.69697 0.903563 0.161558
P0A0J0   13 0.787879 -1.27278 0.943444
Q2G1G1   26 1.57576 0.903563 0.161558
Q2FWA1   31 1.87879 0.903563 0.161558
Q2FXN1   27 1.63636 0.903563 0.161558
Q2G2T4   25 1.51515 0.903563 0.161558
Q2FZW9   23 1.39394 0.903563 0.161558
Q2FV90   26 1.57576 0.903563 0.161558
Q2FWB3   19 1.15152 0.903563 0.161558
Q2G0Q0   24 1.45455 0.903563 0.161558
Q2FY10   23 1.39394 0.903563 0.161558
Q2FXM0   25 1.51515 0.903563 0.161558
Q2G1S2   22 1.33333 0.903563 0.161558
Q2FXY5   22 1.29412 0.903563 0.161558
Q2FXV3   24 1.41176 0.903563 0.161558
Q2FXG3   24 1.41176 0.903563 0.161558
Q2FVA8   22 1.29412 0.903563 0.161558
Q2G2C2   19 1.11765 0.903563 0.161558
Q2FYU2   27 1.58824 0.903563 0.161558
Q2FYK5   28 1.64706 0.903563 0.161558
Q2FW35   26 1.52941 0.903563 0.161558
Q2FY52   30 1.76471 0.903563 0.161558
Q9RQP9   31 1.82353 0.903563 0.161558
Q2G039   24 1.41176 0.903563 0.161558
Q2G1E4   27 1.58824 0.903563 0.161558
Q2G0B0   22 1.29412 0.903563 0.161558
Q2FXI7   25 1.47059 0.903563 0.161558
Q2FWN7   27 1.58824 0.903563 0.161558
Q2FV66   24 1.41176 0.903563 0.161558
Q2FYJ5   9 0.529412 -1.27278 0.943444
Q2FYC9   13 0.764706 -1.27278 0.943444
Q2FZC6   29 1.70588 0.903563 0.161558
Q2FXW4   25 1.47059 0.903563 0.161558
Q2FXI1   30 1.76471 0.903563 0.161558
Q2FZF9   26 1.52941 0.903563 0.161558
Q2G171   10 0.588235 -1.27278 0.943444
Q2G2P8   26 1.52941 0.903563 0.161558
Q2G2V9   29 1.70588 0.903563 0.161558
Q2FV31   23 1.35294 0.903563 0.161558
Q9KJN3   17 1 0.903563 0.161558
Q2FZV5   8 0.470588 -1.27278 0.943444
Q2FWC4   27 1.58824 0.903563 0.161558
Q2FYT0   9 0.529412 -1.27278 0.943444
Q2G145   30 1.76471 0.903563 0.161558
Q2G0J0   31 1.82353 0.903563 0.161558
Q2FZQ3   25 1.47059 0.903563 0.161558
Q2FYE5   32 1.88235 0.903563 0.161558
Q2FWN5   16 0.941176 -1.27278 0.943444
Q2FY24   30 1.76471 0.903563 0.161558
Q2FVW7   20 1.17647 0.903563 0.161558
Q2FZ91   34 2 3.07991 0.0107511
Q2FWL2   29 1.70588 0.903563 0.161558
Q2FZQ6   24 1.41176 0.903563 0.161558
P02976   10 0.588235 -1.27278 0.943444
Q2G0R7   10 0.588235 -1.27278 0.943444
Q2FUU2   30 1.76471 0.903563 0.161558
Q2FZG1   26 1.52941 0.903563 0.161558
Q2G0Z4   9 0.529412 -1.27278 0.943444
Q2FZ81   23 1.35294 0.903563 0.161558
Q2G2J8   27 1.58824 0.903563 0.161558
Q2FZD7   26 1.52941 0.903563 0.161558
Q2G288   23 1.35294 0.903563 0.161558
Q2FW52   33 1.94118 0.903563 0.161558
Q2FVX4   27 1.58824 0.903563 0.161558
Q2FVN5   9 0.529412 -1.27278 0.943444
Q2FY88   30 1.76471 0.903563 0.161558
Q2FWC9   25 1.47059 0.903563 0.161558
Q2FZS7   23 1.35294 0.903563 0.161558
Q2FZ63   27 1.58824 0.903563 0.161558
Q2G1L8   29 1.70588 0.903563 0.161558
Q2FV17   28 1.64706 0.903563 0.161558
Q2FVT8   21 1.23529 0.903563 0.161558
Q2G0W8   30 1.76471 0.903563 0.161558
Q2FV07   21 1.23529 0.903563 0.161558
Q2G0Q1   23 1.35294 0.903563 0.161558
Q2FY69   21 1.23529 0.903563 0.161558
Q2FZ75   28 1.64706 0.903563 0.161558
Q2G0E5   29 1.70588 0.903563 0.161558
Q2G233   25 1.47059 0.903563 0.161558
Q2FWE1   31 1.82353 0.903563 0.161558
Q2FVZ2   27 1.58824 0.903563 0.161558
Q2FYE2   30 1.76471 0.903563 0.161558
Q2G1K6   23 1.31429 0.903563 0.161558
Q2FVT0   24 1.37143 0.903563 0.161558
Q2G0Q9   37 2.11429 3.07991 0.0107511
Q2FZ89   28 1.6 0.903563 0.161558
Q2FVR0   23 1.31429 0.903563 0.161558
Q2FZD9   18 1.02857 0.903563 0.161558
Q2FX85   18 1.02857 0.903563 0.161558
Q2G1B0   22 1.25714 0.903563 0.161558
Q2G2E4   9 0.514286 -1.27278 0.943444
Q2FYK7   30 1.71429 0.903563 0.161558
Q2FZ13   30 1.71429 0.903563 0.161558
Q2FZE6   24 1.37143 0.903563 0.161558
Q2FVI2   22 1.25714 0.903563 0.161558
Q2FZE0   26 1.48571 0.903563 0.161558
Q2FV38   23 1.31429 0.903563 0.161558
Q2FXE2   24 1.37143 0.903563 0.161558
Q2G1Q2   34 1.94286 0.903563 0.161558
Q2FYY8   25 1.42857 0.903563 0.161558
Q2FYN6   26 1.48571 0.903563 0.161558
Q2FV39   33 1.88571 0.903563 0.161558
Q2G130   26 1.48571 0.903563 0.161558
Q2FUR8   29 1.65714 0.903563 0.161558
Q2FXZ3   15 0.857143 -1.27278 0.943444
Q2FYM4   10 0.571429 -1.27278 0.943444
Q2FWY1   29 1.65714 0.903563 0.161558
Q2G1V4   36 2.05714 3.07991 0.0107511
P0A011   28 1.6 0.903563 0.161558
Q2FXZ0   26 1.48571 0.903563 0.161558
Q2G0V4   26 1.48571 0.903563 0.161558
Q2FW34   29 1.65714 0.903563 0.161558
Q2FWC7   28 1.6 0.903563 0.161558
Q2G0F6   25 1.42857 0.903563 0.161558
Q2G0T0   28 1.6 0.903563 0.161558
Q2FXM8   23 1.31429 0.903563 0.161558
Q2G0Q8   28 1.6 0.903563 0.161558
Q2FZ08   25 1.42857 0.903563 0.161558
Q2G160   21 1.2 0.903563 0.161558
Q2FY78   27 1.54286 0.903563 0.161558
Q2G2H7   19 1.08571 0.903563 0.161558
Q2FW53   25 1.42857 0.903563 0.161558
Q2FVX0   28 1.6 0.903563 0.161558
Q2G2U5   24 1.37143 0.903563 0.161558
Q2FZR0   28 1.6 0.903563 0.161558
Q2G1Z9   22 1.25714 0.903563 0.161558
Q2G1G0   22 1.25714 0.903563 0.161558
Q2FW57   23 1.31429 0.903563 0.161558
Q9RQP7   24 1.37143 0.903563 0.161558
Q2FXP0   25 1.42857 0.903563 0.161558
Q2FVV1   7 0.4 -1.27278 0.943444
Q2FYU8   9 0.514286 -1.27278 0.943444
Q2FZ04   23 1.31429 0.903563 0.161558
Q2FVQ0   25 1.42857 0.903563 0.161558
Q2G151   25 1.42857 0.903563 0.161558
Q2FXF9   27 1.54286 0.903563 0.161558
Q2G242   26 1.48571 0.903563 0.161558
Q2FZQ0   25 1.42857 0.903563 0.161558
Q2G1Q8   21 1.2 0.903563 0.161558
Q2FYG1   23 1.27778 0.903563 0.161558
Q2G1N3   27 1.5 0.903563 0.161558
Q2FV44   26 1.44444 0.903563 0.161558
Q2FXV4   24 1.33333 0.903563 0.161558
Q2G0I1   15 0.833333 -1.27278 0.943444
Q2FZY0   29 1.61111 0.903563 0.161558
Q2G295   23 1.27778 0.903563 0.161558
Q2FWH3   29 1.61111 0.903563 0.161558
Q2G072   27 1.5 0.903563 0.161558
Q2G217   31 1.72222 0.903563 0.161558
Q2FYP6   28 1.55556 0.903563 0.161558
Q9EZ12   25 1.38889 0.903563 0.161558
Q2FZ48   26 1.44444 0.903563 0.161558
Q2FY16   28 1.55556 0.903563 0.161558
Q2FZU3   24 1.33333 0.903563 0.161558
Q2FVV7   31 1.72222 0.903563 0.161558
Q2FWU0   20 1.11111 0.903563 0.161558
P0A0Q0   29 1.61111 0.903563 0.161558
Q2FVS3   29 1.61111 0.903563 0.161558
Q2G0I6   32 1.77778 0.903563 0.161558
Q2FYP3   16 0.888889 -1.27278 0.943444
Q2FWM0   22 1.22222 0.903563 0.161558
Q2FZ36   31 1.72222 0.903563 0.161558
Q2G0Y8   18 1 0.903563 0.161558
Q2FXF6   10 0.555556 -1.27278 0.943444
Q2FXM7   33 1.83333 0.903563 0.161558
Q2G1A6   28 1.55556 0.903563 0.161558
Q2G138   10 0.555556 -1.27278 0.943444
Q2FZR4   26 1.44444 0.903563 0.161558
Q2G162   11 0.611111 -1.27278 0.943444
Q2FYH2   14 0.777778 -1.27278 0.943444
Q2FX56   32 1.77778 0.903563 0.161558
Q2FY68   23 1.27778 0.903563 0.161558
Q2G1K1   18 1 0.903563 0.161558
Q2G1A3   24 1.33333 0.903563 0.161558
Q2FZX4   31 1.72222 0.903563 0.161558
Q2G1M5   27 1.5 0.903563 0.161558
Q2FVA3   21 1.16667 0.903563 0.161558
Q2G2G4   32 1.77778 0.903563 0.161558
Q2G0U3   21 1.16667 0.903563 0.161558
Q2FXQ6   17 0.944444 -1.27278 0.943444
Q2G0S2   24 1.33333 0.903563 0.161558
Q2G168   26 1.44444 0.903563 0.161558
Q2FZB0   26 1.44444 0.903563 0.161558
Q2G119   29 1.61111 0.903563 0.161558
Q2FVJ7   22 1.22222 0.903563 0.161558
Q2FY30   26 1.44444 0.903563 0.161558
Q2FXR3   26 1.44444 0.903563 0.161558
Q2G1Z0   28 1.55556 0.903563 0.161558
Q2G0A9   27 1.5 0.903563 0.161558
O33599   21 1.16667 0.903563 0.161558
Q2FZ55   31 1.72222 0.903563 0.161558
Q2FYS0   27 1.5 0.903563 0.161558
Q2G248   26 1.44444 0.903563 0.161558
Q2G049   25 1.38889 0.903563 0.161558
Q2FVA5   22 1.22222 0.903563 0.161558
Q2FUX8   27 1.5 0.903563 0.161558
Q2G123   42 2.33333 3.07991 0.0107511
Q2FVH0   29 1.61111 0.903563 0.161558
Q2FV01   11 0.611111 -1.27278 0.943444
Q2G2L2   28 1.55556 0.903563 0.161558
Q2FYW3   24 1.33333 0.903563 0.161558
Q2FZZ0   27 1.5 0.903563 0.161558
Q2FVV8   32 1.77778 0.903563 0.161558
Q2G2W0   24 1.2973 0.903563 0.161558
Q2G041   20 1.08108 0.903563 0.161558
P0A0B9   26 1.40541 0.903563 0.161558
Q2FYI6   28 1.51351 0.903563 0.161558
Q2G2S2   30 1.62162 0.903563 0.161558
Q2FVQ8   25 1.35135 0.903563 0.161558
Q2FVT2   30 1.62162 0.903563 0.161558
Q2G1Z5   22 1.18919 0.903563 0.161558
Q2G2A4   23 1.24324 0.903563 0.161558
P60393   25 1.35135 0.903563 0.161558
Q2G0P6   34 1.83784 0.903563 0.161558
Q2FW04   20 1.08108 0.903563 0.161558
Q2FYY9   21 1.13514 0.903563 0.161558
Q2FWP2   25 1.35135 0.903563 0.161558
Q2FVW4   23 1.24324 0.903563 0.161558
Q2FY63   24 1.2973 0.903563 0.161558
Q2FZ68   24 1.2973 0.903563 0.161558
Q2G1E2   12 0.648649 -1.27278 0.943444
Q2G2T8   25 1.35135 0.903563 0.161558
Q2FY71   26 1.40541 0.903563 0.161558
Q2FVI1   13 0.702703 -1.27278 0.943444
Q2G0W2   16 0.864865 -1.27278 0.943444
Q2G238   29 1.56757 0.903563 0.161558
Q2FZR1   29 1.56757 0.903563 0.161558
Q2FXN2   14 0.756757 -1.27278 0.943444
Q2FXH6   8 0.432432 -1.27278 0.943444
Q2FXM3   26 1.40541 0.903563 0.161558
Q2FZW3   23 1.24324 0.903563 0.161558
Q2FWM9   25 1.35135 0.903563 0.161558
Q2FUW9   10 0.540541 -1.27278 0.943444
Q2FW91   21 1.13514 0.903563 0.161558
Q2G137   29 1.56757 0.903563 0.161558
Q2FVM0   23 1.24324 0.903563 0.161558
Q2G057   25 1.35135 0.903563 0.161558
Q2FXP5   24 1.2973 0.903563 0.161558
Q2G1H2   9 0.486486 -1.27278 0.943444
Q2FX99   7 0.378378 -1.27278 0.943444
Q2G0J4   13 0.702703 -1.27278 0.943444
Q2FX74   18 0.972973 -1.27278 0.943444
Q2G1J9   17 0.918919 -1.27278 0.943444
Q2G1F7   9 0.486486 -1.27278 0.943444
Q2G2R8   27 1.45946 0.903563 0.161558
Q2FW32   27 1.45946 0.903563 0.161558
Q2FXZ4   28 1.51351 0.903563 0.161558
Q2FUT0   25 1.35135 0.903563 0.161558
Q2G084   26 1.40541 0.903563 0.161558
Q2G148   23 1.24324 0.903563 0.161558
Q2FYR0   28 1.51351 0.903563 0.161558
Q2FW86   26 1.40541 0.903563 0.161558
Q2FW01   21 1.13514 0.903563 0.161558
Q2FUX9   15 0.810811 -1.27278 0.943444
Q2G212   17 0.918919 -1.27278 0.943444
Q2FZ84   24 1.2973 0.903563 0.161558
Q2G0Y0   25 1.35135 0.903563 0.161558
Q2FYU4   26 1.40541 0.903563 0.161558
Q2G223   22 1.18919 0.903563 0.161558
Q2G136   23 1.24324 0.903563 0.161558
Q2G0G6   26 1.40541 0.903563 0.161558
Q2FWY6   27 1.45946 0.903563 0.161558
Q2FWZ2   26 1.40541 0.903563 0.161558
Q2G240   30 1.62162 0.903563 0.161558
O05154   27 1.45946 0.903563 0.161558
Q2FXP4   19 1.02703 0.903563 0.161558
Q2FVH5   28 1.51351 0.903563 0.161558
Q2FYP0   30 1.57895 0.903563 0.161558
Q2FUW5   26 1.36842 0.903563 0.161558
Q2FX66   17 0.894737 -1.27278 0.943444
Q2G1P4   9 0.473684 -1.27278 0.943444
Q2FYI9   27 1.42105 0.903563 0.161558
Q2G0I7   28 1.47368 0.903563 0.161558
Q2FXQ9   25 1.31579 0.903563 0.161558
Q2FXL0   28 1.47368 0.903563 0.161558
Q2FYR7   34 1.78947 0.903563 0.161558
Q2G1W4   32 1.68421 0.903563 0.161558
Q2G2C8   21 1.10526 0.903563 0.161558
Q2G163   30 1.57895 0.903563 0.161558
Q2FWL9   12 0.631579 -1.27278 0.943444
Q2FZH3   20 1.05263 0.903563 0.161558
Q2FZR5   34 1.78947 0.903563 0.161558
Q2G1W6   23 1.21053 0.903563 0.161558
Q2FWA5   14 0.736842 -1.27278 0.943444
Q2FX17   20 1.05263 0.903563 0.161558
Q2FXY1   27 1.42105 0.903563 0.161558
Q2G2W1   14 0.736842 -1.27278 0.943444
Q2FV06   8 0.421053 -1.27278 0.943444
Q2FYW6   26 1.36842 0.903563 0.161558
Q2G281   21 1.10526 0.903563 0.161558
Q2G227   24 1.26316 0.903563 0.161558
Q2FWZ5   20 1.05263 0.903563 0.161558
Q2FZX0   28 1.47368 0.903563 0.161558
Q2FV51   15 0.789474 -1.27278 0.943444
Q2G082   17 0.894737 -1.27278 0.943444
Q2FWX4   10 0.526316 -1.27278 0.943444
Q2FZT1   27 1.42105 0.903563 0.161558
Q2FYF3   22 1.15789 0.903563 0.161558
Q2FXW9   24 1.26316 0.903563 0.161558
O34090   29 1.52632 0.903563 0.161558
Q2FVE1   13 0.684211 -1.27278 0.943444
Q2FZL5   26 1.36842 0.903563 0.161558
Q2G258   32 1.68421 0.903563 0.161558
Q2FZW5   17 0.894737 -1.27278 0.943444
Q2FW63   10 0.526316 -1.27278 0.943444
Q2FXB4   24 1.26316 0.903563 0.161558
Q2G1T5   12 0.631579 -1.27278 0.943444
Q2G1J5   24 1.26316 0.903563 0.161558
Q2G0V0   33 1.73684 0.903563 0.161558
Q2G0M7   32 1.68421 0.903563 0.161558
Q2G1I5   28 1.47368 0.903563 0.161558
Q2G146   27 1.42105 0.903563 0.161558
Q2G1P6   28 1.47368 0.903563 0.161558
Q2G1W8   26 1.33333 0.903563 0.161558
Q2G035   27 1.38462 0.903563 0.161558
Q2G1I3   24 1.23077 0.903563 0.161558
Q2FWM2   29 1.48718 0.903563 0.161558
Q2FYJ3   31 1.58974 0.903563 0.161558
Q2G0L8   29 1.48718 0.903563 0.161558
Q2G164   26 1.33333 0.903563 0.161558
Q2FVT7   32 1.64103 0.903563 0.161558
Q2G1R3   23 1.17949 0.903563 0.161558
Q2G1T6   30 1.53846 0.903563 0.161558
Q2FZN7   30 1.53846 0.903563 0.161558
Q2FY83   21 1.07692 0.903563 0.161558
Q2FZX9   32 1.64103 0.903563 0.161558
Q2FYL5   23 1.17949 0.903563 0.161558
Q2G218   29 1.48718 0.903563 0.161558
Q2G0M5   37 1.89744 0.903563 0.161558
Q2FW78   10 0.512821 -1.27278 0.943444
P52078   32 1.64103 0.903563 0.161558
Q7X2S2   31 1.58974 0.903563 0.161558
Q2FZG4   28 1.4359 0.903563 0.161558
Q2G0M4   31 1.58974 0.903563 0.161558
Q2FVA2   27 1.38462 0.903563 0.161558
Q2G115   30 1.53846 0.903563 0.161558
Q2G0M8   29 1.48718 0.903563 0.161558
Q2G1U4   27 1.38462 0.903563 0.161558
Q2G1D0   33 1.69231 0.903563 0.161558
Q2G2S0   23 1.17949 0.903563 0.161558
Q2G2N5   15 0.769231 -1.27278 0.943444
Q2G222   26 1.33333 0.903563 0.161558
Q2G1C8   18 0.923077 -1.27278 0.943444
Q2FV40   23 1.17949 0.903563 0.161558
Q2FXT1   22 1.12821 0.903563 0.161558
Q2FZZ2   28 1.4359 0.903563 0.161558
Q2FY01   32 1.64103 0.903563 0.161558
Q2FVJ8   25 1.28205 0.903563 0.161558
Q2FXK2   27 1.38462 0.903563 0.161558
Q2FUS7   24 1.23077 0.903563 0.161558
Q2FVP1   16 0.820513 -1.27278 0.943444
Q2FYN7   13 0.666667 -1.27278 0.943444
P69848   29 1.48718 0.903563 0.161558
Q2FWN8   29 1.48718 0.903563 0.161558
Q2FV62   20 1.02564 0.903563 0.161558
Q2FWW7   31 1.58974 0.903563 0.161558
Q2G1Y5   29 1.48718 0.903563 0.161558
Q2FXA3   28 1.4359 0.903563 0.161558
Q2FYV3   29 1.48718 0.903563 0.161558
Q2G1H4   30 1.53846 0.903563 0.161558
Q2G038   26 1.33333 0.903563 0.161558
Q2G161   10 0.512821 -1.27278 0.943444
Q2FYV1   30 1.53846 0.903563 0.161558
Q2FZ09   28 1.4359 0.903563 0.161558
Q2FW90   26 1.33333 0.903563 0.161558
Q2G290   24 1.23077 0.903563 0.161558
P60611   26 1.33333 0.903563 0.161558
Q2FV58   26 1.33333 0.903563 0.161558
Q2G0C6   24 1.23077 0.903563 0.161558
Q2G050   20 1.02564 0.903563 0.161558
Q2G0V2   26 1.33333 0.903563 0.161558
Q2FVQ4   14 0.717949 -1.27278 0.943444
Q2G094   22 1.1 0.903563 0.161558
Q2FY59   26 1.3 0.903563 0.161558
Q2FVX7   32 1.6 0.903563 0.161558
Q2FVP4   23 1.15 0.903563 0.161558
Q2G185   23 1.15 0.903563 0.161558
Q2FXP8   7 0.35 -1.27278 0.943444
Q2G275   30 1.5 0.903563 0.161558
Q2G1D9   23 1.15 0.903563 0.161558
Q2FXI3   26 1.3 0.903563 0.161558
Q2FYM2   26 1.3 0.903563 0.161558
P14738   12 0.6 -1.27278 0.943444
Q2G2Q2   24 1.2 0.903563 0.161558
Q2G0M9   29 1.45 0.903563 0.161558
Q2FY67   22 1.1 0.903563 0.161558
Q2FWX8   9 0.45 -1.27278 0.943444
Q2FUT9   25 1.25 0.903563 0.161558
Q2FZS0   39 1.95 0.903563 0.161558
Q2G2A8   24 1.2 0.903563 0.161558
Q2FUY2   8 0.4 -1.27278 0.943444
Q2FZL8   25 1.25 0.903563 0.161558
Q2FW93   15 0.75 -1.27278 0.943444
Q2G1L7   26 1.3 0.903563 0.161558
Q2FW41   28 1.4 0.903563 0.161558
Q2FZY6   26 1.3 0.903563 0.161558
Q2G042   7 0.35 -1.27278 0.943444
Q2FWK2   33 1.65 0.903563 0.161558
Q2FYF4   30 1.5 0.903563 0.161558
Q2FZP2   23 1.15 0.903563 0.161558
Q2G1G7   27 1.35 0.903563 0.161558
Q2G1H5   26 1.3 0.903563 0.161558
Q2G2S7   18 0.9 -1.27278 0.943444
Q2FY53   27 1.35 0.903563 0.161558
Q2G1N2   26 1.3 0.903563 0.161558
Q2G2V2   30 1.5 0.903563 0.161558
Q2G1H6   32 1.6 0.903563 0.161558
Q2FZA9   27 1.35 0.903563 0.161558
Q2FXI5   31 1.55 0.903563 0.161558
Q2G206   10 0.5 -1.27278 0.943444
Q2FWN6   21 1.05 0.903563 0.161558
Q2FUQ2   25 1.25 0.903563 0.161558
Q2G1K3   23 1.15 0.903563 0.161558
Q2FZ76   25 1.25 0.903563 0.161558
Q2FY54   21 1.05 0.903563 0.161558
Q2G289   26 1.3 0.903563 0.161558
Q2FY14   24 1.2 0.903563 0.161558
Q2FV77   32 1.6 0.903563 0.161558
Q2G064   27 1.35 0.903563 0.161558
Q2G033   25 1.25 0.903563 0.161558
Q2G198   26 1.3 0.903563 0.161558
Q2G0K4   13 0.65 -1.27278 0.943444
Q2G0V3   32 1.6 0.903563 0.161558
Q2FWE2   28 1.36585 0.903563 0.161558
Q2G089   24 1.17073 0.903563 0.161558
Q2FZL3   27 1.31707 0.903563 0.161558
Q2G087   26 1.26829 0.903563 0.161558
Q2G0A7   13 0.634146 -1.27278 0.943444
Q2FVF9   34 1.65854 0.903563 0.161558
Q2G071   28 1.36585 0.903563 0.161558
Q2FUZ2   23 1.12195 0.903563 0.161558
Q2FY27   26 1.26829 0.903563 0.161558
Q2FXX4   29 1.41463 0.903563 0.161558
Q2G1E6   22 1.07317 0.903563 0.161558
Q2G1G5   18 0.878049 -1.27278 0.943444
Q2G2Q3   21 1.02439 0.903563 0.161558
Q2FZF0   17 0.829268 -1.27278 0.943444
Q2G2D2   24 1.17073 0.903563 0.161558
Q2FXT4   25 1.21951 0.903563 0.161558
Q2FZI8   28 1.36585 0.903563 0.161558
Q2FUS8   12 0.585366 -1.27278 0.943444
Q2FVR9   34 1.65854 0.903563 0.161558
Q2FXP2   35 1.70732 0.903563 0.161558
Q2FX94   21 1.02439 0.903563 0.161558
Q2G2A5   34 1.65854 0.903563 0.161558
Q2FZP7   24 1.17073 0.903563 0.161558
Q2G1R7   26 1.26829 0.903563 0.161558
Q2G015   11 0.536585 -1.27278 0.943444
Q2FZF4   32 1.56098 0.903563 0.161558
Q2G1E5   23 1.12195 0.903563 0.161558
Q2FWH9   15 0.731707 -1.27278 0.943444
Q2G069   23 1.12195 0.903563 0.161558
Q2FZK3   27 1.31707 0.903563 0.161558
Q2FZU5   32 1.56098 0.903563 0.161558
Q2FYT4   21 1.02439 0.903563 0.161558
Q2FWK4   26 1.26829 0.903563 0.161558
Q2FY40   30 1.46341 0.903563 0.161558
Q2FWY4   9 0.439024 -1.27278 0.943444
Q2G156   16 0.780488 -1.27278 0.943444
Q2G045   24 1.17073 0.903563 0.161558
Q2FZS6   22 1.07317 0.903563 0.161558
Q2FYC7   23 1.12195 0.903563 0.161558
Q2FW73   29 1.41463 0.903563 0.161558
Q2G1H3   28 1.36585 0.903563 0.161558
Q2FXJ6   21 1.02439 0.903563 0.161558
Q2FUS2   9 0.428571 -1.27278 0.943444
Q2G120   28 1.33333 0.903563 0.161558
Q2G2T9   21 1 0.903563 0.161558
Q2G1N9   16 0.761905 -1.27278 0.943444
Q2FXL9   27 1.28571 0.903563 0.161558
Q2G0W4   26 1.2381 0.903563 0.161558
Q2G0R6   20 0.952381 -1.27278 0.943444
Q2G1C4   31 1.47619 0.903563 0.161558
Q2FWY9   37 1.7619 0.903563 0.161558
Q2G1K4   25 1.19048 0.903563 0.161558
Q2FYK3   24 1.14286 0.903563 0.161558
Q2G1N4   25 1.19048 0.903563 0.161558
Q2G065   23 1.09524 0.903563 0.161558
Q2FX88   30 1.42857 0.903563 0.161558
Q2FVW9   26 1.2381 0.903563 0.161558
Q2G1E0   14 0.666667 -1.27278 0.943444
Q2G2P2   28 1.33333 0.903563 0.161558
Q2G0V5   9 0.428571 -1.27278 0.943444
Q2FWA2   31 1.47619 0.903563 0.161558
Q2FZU1   28 1.33333 0.903563 0.161558
Q2FX77   21 1 0.903563 0.161558
Q2FW75   23 1.09524 0.903563 0.161558
Q2FUT5   24 1.14286 0.903563 0.161558
Q2G234   26 1.2381 0.903563 0.161558
Q2FZU6   26 1.2381 0.903563 0.161558
Q2G1Y2   13 0.619048 -1.27278 0.943444
Q2FXN7   14 0.666667 -1.27278 0.943444
Q2G2J3   10 0.47619 -1.27278 0.943444
Q2G0G1   30 1.42857 0.903563 0.161558
Q2FW62   27 1.28571 0.903563 0.161558
Q2FUP7   30 1.42857 0.903563 0.161558
Q2G1J3   25 1.19048 0.903563 0.161558
Q2FZ15   25 1.19048 0.903563 0.161558
Q2G1D3   23 1.09524 0.903563 0.161558
Q2G0K2   34 1.61905 0.903563 0.161558
Q2FWC1   32 1.52381 0.903563 0.161558
Q2FXM5   29 1.38095 0.903563 0.161558
Q2FY46   20 0.952381 -1.27278 0.943444
Q2G1K0   25 1.19048 0.903563 0.161558
Q2FXT6   29 1.38095 0.903563 0.161558
Q2FZM4   26 1.2381 0.903563 0.161558
Q2FXG1   27 1.28571 0.903563 0.161558
Q2FXL1   27 1.28571 0.903563 0.161558
Q2FWX5   25 1.19048 0.903563 0.161558
# cudaSaTabsearch LTYPE = T LORDER = F LSOLN = F
# QUERY ID = PF15640 
# DBFILE = ./tableaux.ascii.DB                                                             
Q2G1I1   25 1.16279 0.903563  0.161558
Q2G1K2   26 1.2093 0.903563  0.161558
Q2FUU5   26 1.2093 0.903563  0.161558
Q2FXB6   40 1.86047 0.903563  0.161558
Q2FZU2   21 0.976744 -1.27278  0.943444
Q2FZK0   12 0.55814 -1.27278  0.943444
Q2FY33   23 1.06977 0.903563  0.161558
Q2G098   31 1.44186 0.903563  0.161558
Q2FZ46   25 1.16279 0.903563  0.161558
Q2FZQ5   22 1.02326 0.903563  0.161558
Q2FXU8   23 1.06977 0.903563  0.161558
Q9EZ08   28 1.30233 0.903563  0.161558
Q2G1B9   27 1.25581 0.903563  0.161558
Q2FZ73   30 1.39535 0.903563  0.161558
Q2FY35   32 1.48837 0.903563  0.161558
Q2FZ16   34 1.5814 0.903563  0.161558
Q2FYR2   29 1.34884 0.903563  0.161558
Q2FWY3   17 0.790698 -1.27278  0.943444
Q2G2F5   26 1.2093 0.903563  0.161558
Q2G032   27 1.25581 0.903563  0.161558
Q2FZ10   23 1.06977 0.903563  0.161558
Q2G255   24 1.11628 0.903563  0.161558
Q2G0X6   27 1.25581 0.903563  0.161558
Q2FYH0   29 1.34884 0.903563  0.161558
Q2FXJ9   26 1.2093 0.903563  0.161558
Q2FZT4   32 1.48837 0.903563  0.161558
Q2FVE6   26 1.2093 0.903563  0.161558
Q2FYD3   14 0.651163 -1.27278  0.943444
Q2FXT5   24 1.11628 0.903563  0.161558
Q2FY60   26 1.2093 0.903563  0.161558
Q2G2D7   25 1.16279 0.903563  0.161558
Q2FX16   27 1.25581 0.903563  0.161558
Q2FZ34   27 1.25581 0.903563  0.161558
Q2G1S4   26 1.2093 0.903563  0.161558
Q2G147   26 1.2093 0.903563  0.161558
Q2G1J7   24 1.11628 0.903563  0.161558
Q2G2A7   27 1.25581 0.903563  0.161558
Q2G2M6   23 1.06977 0.903563  0.161558
Q2FV30   31 1.44186 0.903563  0.161558
Q2FVL5   28 1.30233 0.903563  0.161558
Q2FXY0   24 1.11628 0.903563  0.161558
Q2FZL1   27 1.25581 0.903563  0.161558
Q2FW45   23 1.06977 0.903563  0.161558
Q2FZU0   32 1.45455 0.903563  0.161558
Q2FWZ0   23 1.04545 0.903563  0.161558
Q2G2H5   23 1.04545 0.903563  0.161558
Q2FYG9   21 0.954545 -1.27278  0.943444
Q2G2X6   29 1.31818 0.903563  0.161558
Q2G155   23 1.04545 0.903563  0.161558
Q2FXY9   27 1.22727 0.903563  0.161558
Q2FZ37   22 1 0.903563  0.161558
Q2FVI7   27 1.22727 0.903563  0.161558
Q2FYS1   30 1.36364 0.903563  0.161558
Q2FXL5   30 1.36364 0.903563  0.161558
Q2G1J4   22 1 0.903563  0.161558
Q2FWZ3   30 1.36364 0.903563  0.161558
Q2G2P7   28 1.27273 0.903563  0.161558
Q2FVH3   31 1.40909 0.903563  0.161558
Q2FZ31   25 1.13636 0.903563  0.161558
Q2G283   27 1.22727 0.903563  0.161558
Q2FZ66   30 1.36364 0.903563  0.161558
Q2FWY7   8 0.363636 -1.27278  0.943444
Q2G1F9   24 1.09091 0.903563  0.161558
Q2FZJ4   27 1.22727 0.903563  0.161558
Q2FZQ1   27 1.22727 0.903563  0.161558
Q2FY80   16 0.727273 -1.27278  0.943444
Q2G2D4   19 0.863636 -1.27278  0.943444
Q2FYP1   25 1.13636 0.903563  0.161558
Q2FYF9   18 0.818182 -1.27278  0.943444
Q2G0B3   20 0.909091 -1.27278  0.943444
Q2FUT8   24 1.09091 0.903563  0.161558
Q2FYR1   28 1.27273 0.903563  0.161558
Q2FYL3   26 1.18182 0.903563  0.161558
Q2FVG4   17 0.772727 -1.27278  0.943444
Q2FVP8   19 0.863636 -1.27278  0.943444
Q2FZ28   23 1.02222 0.903563  0.161558
Q2G1F0   23 1.02222 0.903563  0.161558
P95689   25 1.11111 0.903563  0.161558
Q2FYH6   29 1.28889 0.903563  0.161558
Q2FXD1   23 1.02222 0.903563  0.161558
Q2G0X5   28 1.24444 0.903563  0.161558
Q2FXN8   13 0.577778 -1.27278  0.943444
Q2G0N0   29 1.28889 0.903563  0.161558
Q2G268   21 0.933333 -1.27278  0.943444
Q2FV61   30 1.33333 0.903563  0.161558
Q2FXL7   23 1.02222 0.903563  0.161558
Q2FUR5   25 1.11111 0.903563  0.161558
Q2FXV6   26 1.15556 0.903563  0.161558
Q2G2C5   27 1.2 0.903563  0.161558
Q2FVJ6   31 1.37778 0.903563  0.161558
Q2G1Y4   28 1.24444 0.903563  0.161558
Q2FVI0   16 0.711111 -1.27278  0.943444
Q2FXJ8   19 0.844444 -1.27278  0.943444
Q2FZU7   32 1.42222 0.903563  0.161558
Q2G2X4   23 1.02222 0.903563  0.161558
Q2FZA8   28 1.24444 0.903563  0.161558
Q2FW96   22 0.977778 -1.27278  0.943444
Q2FYV4   22 0.977778 -1.27278  0.943444
O07325   29 1.28889 0.903563  0.161558
Q2G1C1   21 0.933333 -1.27278  0.943444
Q2FZR9   33 1.46667 0.903563  0.161558
Q2FVW3   24 1.06667 0.903563  0.161558
Q2G124   40 1.77778 0.903563  0.161558
P0C0V7   34 1.51111 0.903563  0.161558
Q2FX52   31 1.34783 0.903563  0.161558
Q2G2C7   26 1.13043 0.903563  0.161558
Q2G2D5   25 1.08696 0.903563  0.161558
Q2FXQ7   29 1.26087 0.903563  0.161558
Q2FZW0   27 1.17391 0.903563  0.161558
Q2FVG3   29 1.26087 0.903563  0.161558
Q2FXR4   28 1.21739 0.903563  0.161558
Q2FZ67   25 1.08696 0.903563  0.161558
Q2G243   25 1.08696 0.903563  0.161558
Q2FV76   36 1.56522 0.903563  0.161558
Q2FVZ4   27 1.17391 0.903563  0.161558
Q2FWC5   26 1.13043 0.903563  0.161558
Q2FZY3   25 1.08696 0.903563  0.161558
Q2FWH5   24 1.04348 0.903563  0.161558
Q2G241   28 1.21739 0.903563  0.161558
Q2FV35   25 1.08696 0.903563  0.161558
Q2G0T5   18 0.782609 -1.27278  0.943444
Q2G1A9   25 1.08696 0.903563  0.161558
Q2FYU7   22 0.956522 -1.27278  0.943444
Q2G2E0   13 0.565217 -1.27278  0.943444
Q2FVT6   27 1.17391 0.903563  0.161558
Q2G0D7   22 0.956522 -1.27278  0.943444
Q2G1M6   28 1.21739 0.903563  0.161558
Q2G0A6   23 1 0.903563  0.161558
Q2FUY6   26 1.13043 0.903563  0.161558
Q2FYJ2   25 1.08696 0.903563  0.161558
Q2G2E5   26 1.10638 0.903563  0.161558
Q2G2P5   27 1.14894 0.903563  0.161558
Q2G1R6   23 0.978723 -1.27278  0.943444
Q2FYF0   25 1.06383 0.903563  0.161558
Q2FVH8   20 0.851064 -1.27278  0.943444
Q2FUU3   26 1.10638 0.903563  0.161558
Q2FVG8   28 1.19149 0.903563  0.161558
Q9ZAH5   28 1.19149 0.903563  0.161558
Q2G2U0   27 1.14894 0.903563  0.161558
Q2FYR4   29 1.23404 0.903563  0.161558
Q2G256   28 1.19149 0.903563  0.161558
Q2FVY0   21 0.893617 -1.27278  0.943444
Q2G0Q2   25 1.06383 0.903563  0.161558
Q2G0R2   25 1.06383 0.903563  0.161558
Q2G0Q3   25 1.06383 0.903563  0.161558
Q2FWZ9   26 1.10638 0.903563  0.161558
Q53705   20 0.851064 -1.27278  0.943444
Q2G2U3   26 1.10638 0.903563  0.161558
Q2FYY6   26 1.10638 0.903563  0.161558
Q2FWL3   23 0.978723 -1.27278  0.943444
Q2FY50   17 0.723404 -1.27278  0.943444
Q2FXN4   32 1.3617 0.903563  0.161558
Q2G179   17 0.723404 -1.27278  0.943444
Q2G1L6   20 0.851064 -1.27278  0.943444
Q2FXU4   23 0.978723 -1.27278  0.943444
Q2G1E9   25 1.06383 0.903563  0.161558
Q2G232   27 1.14894 0.903563  0.161558
Q2FXH9   30 1.2766 0.903563  0.161558
Q2G0X3   16 0.680851 -1.27278  0.943444
Q2FXD0   30 1.2766 0.903563  0.161558
Q2G0G3   20 0.851064 -1.27278  0.943444
Q2FWW3   31 1.31915 0.903563  0.161558
Q2FYG0   24 1 0.903563  0.161558
Q2FZS9   25 1.04167 0.903563  0.161558
Q2FYS2   23 0.958333 -1.27278  0.943444
Q2G2U4   17 0.708333 -1.27278  0.943444
Q2FWJ9   26 1.08333 0.903563  0.161558
Q2FWF0   26 1.08333 0.903563  0.161558
Q2FXR9   23 0.958333 -1.27278  0.943444
Q2FZV7   24 1 0.903563  0.161558
Q2G1W0   27 1.125 0.903563  0.161558
Q2G2I0   22 0.916667 -1.27278  0.943444
Q2G153   28 1.16667 0.903563  0.161558
Q2FWD7   25 1.04167 0.903563  0.161558
Q2FY15   23 0.958333 -1.27278  0.943444
Q2FV54   23 0.958333 -1.27278  0.943444
Q2FZ74   25 1.04167 0.903563  0.161558
Q2FYV5   26 1.08333 0.903563  0.161558
Q2G2I1   22 0.916667 -1.27278  0.943444
Q2FXZ6   25 1.04167 0.903563  0.161558
Q2G0U0   18 0.75 -1.27278  0.943444
Q2G0Y6   21 0.875 -1.27278  0.943444
Q2FXJ0   22 0.916667 -1.27278  0.943444
Q2FY43   29 1.18367 0.903563  0.161558
Q2FWM1   11 0.44898 -1.27278  0.943444
Q2FVJ1   22 0.897959 -1.27278  0.943444
Q2G0K3   24 0.979592 -1.27278  0.943444
Q2FY66   27 1.10204 0.903563  0.161558
Q2FW99   22 0.897959 -1.27278  0.943444
Q2FV10   28 1.14286 0.903563  0.161558
Q2FXJ5   26 1.06122 0.903563  0.161558
Q2FX69   9 0.367347 -1.27278  0.943444
Q2G0B2   22 0.897959 -1.27278  0.943444
Q2FX14   25 1.02041 0.903563  0.161558
Q2FYD8   21 0.857143 -1.27278  0.943444
Q2FWE5   25 1.02041 0.903563  0.161558
Q2G2A3   19 0.77551 -1.27278  0.943444
Q2FZH8   29 1.18367 0.903563  0.161558
Q2FX51   24 0.979592 -1.27278  0.943444
Q2FWE8   24 0.979592 -1.27278  0.943444
Q2G088   28 1.14286 0.903563  0.161558
Q2G028   28 1.12 0.903563  0.161558
Q2G1S3   28 1.12 0.903563  0.161558
Q2FYN4   24 0.96 -1.27278  0.943444
Q2FX86   34 1.36 0.903563  0.161558
Q2G2S8   18 0.72 -1.27278  0.943444
Q2FUW8   20 0.8 -1.27278  0.943444
Q2FWD4   22 0.88 -1.27278  0.943444
Q2FVH6   25 1 0.903563  0.161558
Q2G029   23 0.92 -1.27278  0.943444
Q2G1R5   27 1.08 0.903563  0.161558
Q2FX65   7 0.28 -1.27278  0.943444
Q2FZV6   26 1.04 0.903563  0.161558
Q2G1P1   24 0.96 -1.27278  0.943444
Q2FVU4   19 0.76 -1.27278  0.943444
Q2FVT5   23 0.92 -1.27278  0.943444
Q2G2H4   20 0.8 -1.27278  0.943444
Q2FZ58   25 1 0.903563  0.161558
Q2FVJ2   23 0.92 -1.27278  0.943444
Q2FXW5   24 0.96 -1.27278  0.943444
Q2FWK1   31 1.24 0.903563  0.161558
Q2G031   24 0.96 -1.27278  0.943444
Q2G0U1   24 0.96 -1.27278  0.943444
Q2FW46   25 1 0.903563  0.161558
Q2FZY5   28 1.12 0.903563  0.161558
Q2FZI5   29 1.13725 0.903563  0.161558
Q2FYR9   26 1.01961 0.903563  0.161558
Q2FZ92   23 0.901961 -1.27278  0.943444
Q2G1D5   24 0.941176 -1.27278  0.943444
Q2FXM2   22 0.862745 -1.27278  0.943444
Q2FVM2   27 1.05882 0.903563  0.161558
Q2FZN2   23 0.901961 -1.27278  0.943444
Q2G1U8   21 0.823529 -1.27278  0.943444
Q2FVS7   24 0.941176 -1.27278  0.943444
Q2FWB5   22 0.862745 -1.27278  0.943444
Q2FXX1   33 1.29412 0.903563  0.161558
Q2G2J9   23 0.901961 -1.27278  0.943444
Q2G0Y7   30 1.17647 0.903563  0.161558
Q2FW81   25 0.980392 -1.27278  0.943444
Q2FWK3   23 0.901961 -1.27278  0.943444
Q2FY34   25 0.980392 -1.27278  0.943444
Q2FXF8   19 0.745098 -1.27278  0.943444
Q2FXI9   28 1.09804 0.903563  0.161558
Q05615   23 0.884615 -1.27278  0.943444
Q2FUW4   24 0.923077 -1.27278  0.943444
Q2FVF4   30 1.15385 0.903563  0.161558
Q2FWI3   21 0.807692 -1.27278  0.943444
Q2FWG8   22 0.846154 -1.27278  0.943444
Q2G0R0   20 0.769231 -1.27278  0.943444
Q2G0I4   24 0.923077 -1.27278  0.943444
Q2FV67   26 1 0.903563  0.161558
Q2G091   20 0.769231 -1.27278  0.943444
Q2G1U1   23 0.884615 -1.27278  0.943444
Q2FUX7   26 1 0.903563  0.161558
Q2FY51   22 0.846154 -1.27278  0.943444
Q2FYP2   21 0.807692 -1.27278  0.943444
Q2G0F8   23 0.884615 -1.27278  0.943444
Q2FXH5   26 1 0.903563  0.161558
Q2G193   21 0.807692 -1.27278  0.943444
Q2FWD6   26 1 0.903563  0.161558
Q2FZ98   22 0.830189 -1.27278  0.943444
Q2FYQ2   25 0.943396 -1.27278  0.943444
Q2FWL5   21 0.792453 -1.27278  0.943444
Q2FV16   26 0.981132 -1.27278  0.943444
Q2FWX9   24 0.90566 -1.27278  0.943444
Q2G1J0   27 1.01887 0.903563  0.161558
Q2G235   23 0.867925 -1.27278  0.943444
Q2FXK1   18 0.679245 -1.27278  0.943444
Q2FWF4   22 0.830189 -1.27278  0.943444
Q2FZC8   28 1.0566 0.903563  0.161558
Q2FZQ4   22 0.830189 -1.27278  0.943444
O52582   21 0.792453 -1.27278  0.943444
Q2FZI6   27 1.01887 0.903563  0.161558
Q2FUW7   24 0.90566 -1.27278  0.943444
Q2G2M9   27 1.01887 0.903563  0.161558
Q2FZD0   23 0.867925 -1.27278  0.943444
Q2FWK7   28 1.0566 0.903563  0.161558
Q2FWU4   14 0.528302 -1.27278  0.943444
Q2FUX4   24 0.90566 -1.27278  0.943444
Q2G2V3   29 1.09434 0.903563  0.161558
O05204   24 0.90566 -1.27278  0.943444
Q2FYC2   24 0.888889 -1.27278  0.943444
Q2FZP6   25 0.925926 -1.27278  0.943444
Q2G0L2   25 0.925926 -1.27278  0.943444
Q2FZV1   16 0.592593 -1.27278  0.943444
Q2FVQ5   25 0.925926 -1.27278  0.943444
Q2FZW6   26 0.962963 -1.27278  0.943444
Q2FZI3   30 1.11111 0.903563  0.161558
Q2G219   22 0.814815 -1.27278  0.943444
Q2FZR2   25 0.925926 -1.27278  0.943444
Q2FXZ2   24 0.888889 -1.27278  0.943444
Q2FYC6   27 1 0.903563  0.161558
Q2FYZ5   31 1.12727 0.903563  0.161558
Q2FWN4   23 0.836364 -1.27278  0.943444
Q2G221   20 0.727273 -1.27278  0.943444
Q2FZX5   28 1.01818 0.903563  0.161558
Q2FUW3   22 0.8 -1.27278  0.943444
Q2G2H3   24 0.872727 -1.27278  0.943444
Q2FY08   25 0.909091 -1.27278  0.943444
Q2FXU5   26 0.945455 -1.27278  0.943444
Q2G1F8   27 0.981818 -1.27278  0.943444
Q2FYW4   23 0.836364 -1.27278  0.943444
Q2G142   24 0.872727 -1.27278  0.943444
Q2G1U3   29 1.05455 0.903563  0.161558
Q2FZ18   27 0.981818 -1.27278  0.943444
Q2FV24   24 0.872727 -1.27278  0.943444
Q2G1C2   22 0.8 -1.27278  0.943444
Q2FYZ4   24 0.872727 -1.27278  0.943444
Q2FWT4   25 0.909091 -1.27278  0.943444
Q2FUX1   20 0.727273 -1.27278  0.943444
Q2FZG9   23 0.821429 -1.27278  0.943444
Q2FVC1   29 1.03571 0.903563  0.161558
Q2FYT3   22 0.785714 -1.27278  0.943444
Q2FY82   27 0.964286 -1.27278  0.943444
Q2FV02   25 0.892857 -1.27278  0.943444
Q2FXJ2   20 0.714286 -1.27278  0.943444
Q2FZ02   26 0.928571 -1.27278  0.943444
Q2G0L3   24 0.857143 -1.27278  0.943444
Q2FZH5   23 0.821429 -1.27278  0.943444
Q2FWH4   25 0.892857 -1.27278  0.943444
Q2FW49   24 0.857143 -1.27278  0.943444
Q93T05   20 0.714286 -1.27278  0.943444
Q2FX73   25 0.892857 -1.27278  0.943444
Q2G239   24 0.842105 -1.27278  0.943444
Q2G121   23 0.807018 -1.27278  0.943444
Q2FY11   25 0.877193 -1.27278  0.943444
Q2FV11   25 0.877193 -1.27278  0.943444
Q2FZ05   25 0.877193 -1.27278  0.943444
Q2G253   23 0.807018 -1.27278  0.943444
Q2FW98   20 0.701754 -1.27278  0.943444
Q2G205   25 0.877193 -1.27278  0.943444
Q2FVE7   20 0.701754 -1.27278  0.943444
Q2FYD0   19 0.666667 -1.27278  0.943444
Q2FZ19   25 0.877193 -1.27278  0.943444
Q2G1C7   24 0.842105 -1.27278  0.943444
Q2FV60   25 0.877193 -1.27278  0.943444
Q2FY64   24 0.842105 -1.27278  0.943444
Q2FZI9   25 0.877193 -1.27278  0.943444
Q2FV57   30 1.03448 0.903563  0.161558
Q2FXA5   22 0.758621 -1.27278  0.943444
Q2G2U8   17 0.586207 -1.27278  0.943444
Q2FZP0   26 0.896552 -1.27278  0.943444
Q2FZL7   25 0.862069 -1.27278  0.943444
Q2FZR3   21 0.724138 -1.27278  0.943444
Q2FWA0   23 0.793103 -1.27278  0.943444
Q2G090   21 0.724138 -1.27278  0.943444
Q2G1H0   26 0.881356 -1.27278  0.943444
Q2FZP4   25 0.847458 -1.27278  0.943444
Q2FUX0   25 0.847458 -1.27278  0.943444
Q2FV86   20 0.677966 -1.27278  0.943444
Q2FV14   24 0.813559 -1.27278  0.943444
Q2FUT2   24 0.813559 -1.27278  0.943444
Q2FZ64   19 0.644068 -1.27278  0.943444
Q2FUW1   18 0.6 -1.27278  0.943444
Q2FWI0   23 0.766667 -1.27278  0.943444
Q2G2K5   27 0.9 -1.27278  0.943444
Q2FWK6   22 0.733333 -1.27278  0.943444
Q2G0T9   24 0.8 -1.27278  0.943444
Q2G078   25 0.833333 -1.27278  0.943444
Q2G1P3   22 0.733333 -1.27278  0.943444
Q2G274   23 0.754098 -1.27278  0.943444
Q2FZD4   23 0.754098 -1.27278  0.943444
Q2FYS5   24 0.786885 -1.27278  0.943444
Q2G1K5   24 0.786885 -1.27278  0.943444
Q2G1L5   26 0.852459 -1.27278  0.943444
Q2G1M9   24 0.786885 -1.27278  0.943444
Q2FX67   19 0.622951 -1.27278  0.943444
Q2FZ32   19 0.622951 -1.27278  0.943444
Q2FWH7   20 0.655738 -1.27278  0.943444
Q2FXT8   21 0.677419 -1.27278  0.943444
Q2FUQ3   22 0.709677 -1.27278  0.943444
Q2G1Y6   24 0.774194 -1.27278  0.943444
Q2FX68   17 0.548387 -1.27278  0.943444
Q2FWD1   24 0.774194 -1.27278  0.943444
Q2FUZ8   20 0.645161 -1.27278  0.943444
Q2G1F5   28 0.903226 -1.27278  0.943444
Q2G2T6   17 0.548387 -1.27278  0.943444
Q2FYD2   17 0.548387 -1.27278  0.943444
Q2FYA1   25 0.806452 -1.27278  0.943444
Q2FY21   23 0.741935 -1.27278  0.943444
Q2FZD3   18 0.580645 -1.27278  0.943444
Q2G1Z4   23 0.741935 -1.27278  0.943444
Q2G0S3   28 0.888889 -1.27278  0.943444
Q2FVQ3   23 0.730159 -1.27278  0.943444
Q2G2J4   21 0.666667 -1.27278  0.943444
Q2G2B8   26 0.825397 -1.27278  0.943444
Q2G0L5   10 0.31746 -1.27278  0.943444
Q2FW72   26 0.825397 -1.27278  0.943444
Q2FYT8   25 0.793651 -1.27278  0.943444
Q2FXM9   21 0.666667 -1.27278  0.943444
Q2G1Y0   25 0.793651 -1.27278  0.943444
Q2G2D0   21 0.666667 -1.27278  0.943444
Q2G2M2   23 0.730159 -1.27278  0.943444
Q2G1B7   23 0.730159 -1.27278  0.943444
Q2G1B8   22 0.698413 -1.27278  0.943444
Q2G0M6   31 0.984127 -1.27278  0.943444
Q2G1D8   26 0.8125 -1.27278  0.943444
Q2FV70   24 0.75 -1.27278  0.943444
Q2FV72   23 0.71875 -1.27278  0.943444
Q2FVB2   27 0.84375 -1.27278  0.943444
Q2G122   21 0.65625 -1.27278  0.943444
Q2G1W2   32 0.984615 -1.27278  0.943444
Q2FWW1   20 0.615385 -1.27278  0.943444
Q2G1F4   22 0.676923 -1.27278  0.943444
Q2G093   26 0.8 -1.27278  0.943444
Q2FXY7   27 0.830769 -1.27278  0.943444
Q2G1C6   24 0.738462 -1.27278  0.943444
Q2FZ20   19 0.584615 -1.27278  0.943444
O50581   20 0.606061 -1.27278  0.943444
Q2G1N1   27 0.818182 -1.27278  0.943444
Q2G188   21 0.626866 -1.27278  0.943444
Q2G296   22 0.656716 -1.27278  0.943444
Q2G2E9   28 0.835821 -1.27278  0.943444
Q2G294   24 0.716418 -1.27278  0.943444
Q2FWJ5   24 0.716418 -1.27278  0.943444
Q2FW03   23 0.676471 -1.27278  0.943444
Q2G0N1   20 0.588235 -1.27278  0.943444
Q2FZJ0   27 0.794118 -1.27278  0.943444
Q2FYZ9   22 0.647059 -1.27278  0.943444
Q2FV74   22 0.647059 -1.27278  0.943444
Q2FXP7   21 0.617647 -1.27278  0.943444
Q2FXU1   16 0.470588 -1.27278  0.943444
Q2G1M8   24 0.705882 -1.27278  0.943444
Q2FXY4   21 0.617647 -1.27278  0.943444
Q2FZ94   23 0.666667 -1.27278  0.943444
Q2FYI0   25 0.714286 -1.27278  0.943444
Q2FXT9   20 0.571429 -1.27278  0.943444
Q2G0D2   20 0.56338 -1.27278  0.943444
Q2FYB7   18 0.507042 -1.27278  0.943444
Q2FVN8   21 0.591549 -1.27278  0.943444
Q2FZ49   19 0.535211 -1.27278  0.943444
Q2FUW6   22 0.619718 -1.27278  0.943444
Q2G1P7   22 0.619718 -1.27278  0.943444
Q2FW70   22 0.611111 -1.27278  0.943444
Q2G0W1   25 0.694444 -1.27278  0.943444
Q2G024   20 0.555556 -1.27278  0.943444
Q2G1G8   21 0.583333 -1.27278  0.943444
Q2G1R9   21 0.583333 -1.27278  0.943444
O06446   20 0.555556 -1.27278  0.943444
Q2G1C9   26 0.722222 -1.27278  0.943444
Q2FXV8   19 0.520548 -1.27278  0.943444
Q2G0P5   21 0.575342 -1.27278  0.943444
Q2FV64   19 0.513514 -1.27278  0.943444
Q2FV87   23 0.613333 -1.27278  0.943444
Q2G1K9   20 0.526316 -1.27278  0.943444
Q2G266   21 0.552632 -1.27278  0.943444
Q59801   17 0.441558 -1.27278  0.943444
Q2FXH2   18 0.467532 -1.27278  0.943444
Q53727   18 0.461538 -1.27278  0.943444
Q2G2Q0   21 0.538462 -1.27278  0.943444
Q2FZD8   25 0.632911 -1.27278  0.943444
Q2FYS4   21 0.531646 -1.27278  0.943444
Q2G1G2   23 0.582278 -1.27278  0.943444
Q2FXV9   18 0.45 -1.27278  0.943444
Q2G0L4   9 0.225 -1.27278  0.943444
Q2FXR8   26 0.65 -1.27278  0.943444
Q2FYJ0   24 0.6 -1.27278  0.943444
Q2FZS8   20 0.493827 -1.27278  0.943444
Q2FXN9   20 0.481928 -1.27278  0.943444
Q2FYM1   23 0.554217 -1.27278  0.943444
Q2FVZ5   19 0.457831 -1.27278  0.943444
Q2FVL8   17 0.404762 -1.27278  0.943444
Q2FZ40   19 0.452381 -1.27278  0.943444
Q2FYH5   17 0.4 -1.27278  0.943444
Q2FXB3   20 0.45977 -1.27278  0.943444
Q2FYS9   27 0.606742 -1.27278  0.943444
Q2G1Q4   23 0.516854 -1.27278  0.943444
Q2FVC3   18 0.404494 -1.27278  0.943444
Q2G046   18 0.4 -1.27278  0.943444
Q2FWU3   14 0.311111 -1.27278  0.943444
Q2FZ72   19 0.422222 -1.27278  0.943444
Q2FZ82   25 0.555556 -1.27278  0.943444
Q9F1K0   24 0.516129 -1.27278  0.943444
Q2FVV9   24 0.494845 -1.27278  0.943444
Q2FZT6   21 0.428571 -1.27278  0.943444
Q2FWU5   14 0.285714 -1.27278  0.943444
Q2FYC8   16 0.323232 -1.27278  0.943444
Q2FZK7   15 0.29703 -1.27278  0.943444
Q2G2C1   19 0.376238 -1.27278  0.943444
Q2FZT5   17 0.326923 -1.27278  0.943444
Q2G0R8   20 0.380952 -1.27278  0.943444
Q2FW95   16 0.304762 -1.27278  0.943444
Q2G0N5   21 0.385321 -1.27278  0.943444
P47768   15 0.27027 -1.27278  0.943444
Q2FXH4   17 0.303571 -1.27278  0.943444
Q2FVM1   18 0.321429 -1.27278  0.943444
```
