## Supplementary Data 3 for "Mining folded proteomes in the era of accurate structure prediction": PF15644.output

```
# cudaSaTabsearch LTYPE = T LORDER = F LSOLN = F
# QUERY ID = PF15644 
# DBFILE = ./tableaux.ascii.DB                                                             
Q2G0V6   0 0 -1.27278 0.943444
Q2G075   0 0 -1.27278 0.943444
Q2G083   0 0 -1.27278 0.943444
Q2FZN3   0 0 -1.27278 0.943444
Q2FY90   0 0 -1.27278 0.943444
Q2FX91   0 0 -1.27278 0.943444
Q2FX54   0 0 -1.27278 0.943444
Q2FYQ4   0 0 -1.27278 0.943444
Q2G284   0 0 -1.27278 0.943444
Q2G0S4   0 0 -1.27278 0.943444
Q2FWM3   0 0 -1.27278 0.943444
Q2FX81   0 0 -1.27278 0.943444
Q2FXC6   0 0 -1.27278 0.943444
Q2FWJ7   0 0 -1.27278 0.943444
Q2FYJ9   0 0 -1.27278 0.943444
Q2G2E6   0 0 -1.27278 0.943444
Q2FWV0   0 0 -1.27278 0.943444
Q2FZC3   0 0 -1.27278 0.943444
Q2FVH9   0 0 -1.27278 0.943444
Q2FXQ5   0 0 -1.27278 0.943444
Q2FZU4   0 0 -1.27278 0.943444
Q2FYF8   0 0 -1.27278 0.943444
Q2FUR4   0 0 -1.27278 0.943444
Q2FYI2   0 0 -1.27278 0.943444
Q2FYY2   0 0 -1.27278 0.943444
Q2FW58   0 0 -1.27278 0.943444
P0C7Z3   0 0 -1.27278 0.943444
Q2G0T2   0 0 -1.27278 0.943444
Q2G1G9   0 0 -1.27278 0.943444
Q2FVJ0   0 0 -1.27278 0.943444
Q2FZ80   0 0 -1.27278 0.943444
Q2G1R4   0 0 -1.27278 0.943444
Q2FW02   0 0 -1.27278 0.943444
Q2G1X3   0 0 -1.27278 0.943444
Q2FWW4   0 0 -1.27278 0.943444
Q2FZE1   0 0 -1.27278 0.943444
Q2FY31   0 0 -1.27278 0.943444
Q2G018   0 0 -1.27278 0.943444
Q2FZI0   0 0 -1.27278 0.943444
Q2FUZ7   0 0 -1.27278 0.943444
Q2G250   0 0 -1.27278 0.943444
Q2FWU8   0 0 -1.27278 0.943444
Q2FYX5   0 0 -1.27278 0.943444
Q2FZY2   0 0 -1.27278 0.943444
Q2FZX8   0 0 -1.27278 0.943444
Q2FUY8   0 0 -1.27278 0.943444
Q2FV73   0 0 -1.27278 0.943444
Q2G0C5   0 0 -1.27278 0.943444
Q2FZ52   0 0 -1.27278 0.943444
Q2FVK6   0 0 -1.27278 0.943444
Q2G0Z3   0 0 -1.27278 0.943444
Q2FZJ8   0 0 -1.27278 0.943444
Q2FY57   0 0 -1.27278 0.943444
Q2G0W3   0 0 -1.27278 0.943444
Q2G0I2   0 0 -1.27278 0.943444
Q2FYX1   0 0 -1.27278 0.943444
Q2G0H2   0 0 -1.27278 0.943444
Q2FWJ8   0 0 -1.27278 0.943444
Q2FWZ7   0 0 -1.27278 0.943444
Q2FV04   0 0 -1.27278 0.943444
Q2G0H6   0 0 -1.27278 0.943444
Q2G291   0 0 -1.27278 0.943444
Q2G1A7   0 0 -1.27278 0.943444
Q2FVS8   0 0 -1.27278 0.943444
Q2FZ26   0 0 -1.27278 0.943444
Q2FXJ3   0 0 -1.27278 0.943444
Q2G231   0 0 -1.27278 0.943444
Q2G2N0   0 0 -1.27278 0.943444
Q2G2I2   0 0 -1.27278 0.943444
Q2FYU3   0 0 -1.27278 0.943444
Q2FWY5   0 0 -1.27278 0.943444
Q2G2E3   0 0 -1.27278 0.943444
Q2FV09   0 0 -1.27278 0.943444
Q2FX72   0 0 -1.27278 0.943444
Q2FWA3   0 0 -1.27278 0.943444
Q2FWF2   0 0 -1.27278 0.943444
Q2G0E4   0 0 -1.27278 0.943444
Q2G251   0 0 -1.27278 0.943444
P0C818   0 0 -1.27278 0.943444
Q2FXQ2   0 0 -1.27278 0.943444
Q2FXD4   0 0 -1.27278 0.943444
Q2G014   0 0 -1.27278 0.943444
Q2FWI9   0 0 -1.27278 0.943444
Q2FX79   0 0 -1.27278 0.943444
Q2FVP7   0 0 -1.27278 0.943444
Q2FZN4   0 0 -1.27278 0.943444
Q2FWU6   0 0 -1.27278 0.943444
Q2G2Y1   0 0 -1.27278 0.943444
Q2FYF6   0 0 -1.27278 0.943444
Q2FXK0   0 0 -1.27278 0.943444
Q2FVI9   0 0 -1.27278 0.943444
Q2G246   0 0 -1.27278 0.943444
Q2G053   0 0 -1.27278 0.943444
Q2FWK8   0 0 -1.27278 0.943444
Q2FXL8   0 0 -1.27278 0.943444
Q2G0Q4   0 0 -1.27278 0.943444
Q2FVB7   0 0 -1.27278 0.943444
Q2FYD6   0 0 -1.27278 0.943444
Q2FXK9   0 0 -1.27278 0.943444
Q2FV78   0 0 -1.27278 0.943444
Q2FXG4   0 0 -1.27278 0.943444
Q2G0C8   0 0 -1.27278 0.943444
Q2FWU9   0 0 -1.27278 0.943444
Q2FUX2   0 0 -1.27278 0.943444
Q2FYI8   0 0 -1.27278 0.943444
Q2FXA1   0 0 -1.27278 0.943444
Q2FV49   0 0 -1.27278 0.943444
Q2G1S0   0 0 -1.27278 0.943444
Q2G0G0   0 0 -1.27278 0.943444
P0C805   0 0 -1.27278 0.943444
Q2FWV9   0 0 -1.27278 0.943444
Q2G152   0 0 -1.27278 0.943444
Q2FX48   0 0 -1.27278 0.943444
Q2FXS5   0 0 -1.27278 0.943444
Q2FWL4   0 0 -1.27278 0.943444
P0C7Y1   0 0 -1.27278 0.943444
Q2FXA2   0 0 -1.27278 0.943444
Q2FY96   0 0 -1.27278 0.943444
Q2FVJ3   0 0 -1.27278 0.943444
Q2FZ24   0 0 -1.27278 0.943444
Q2G1X4   0 0 -1.27278 0.943444
Q2FYM6   0 0 -1.27278 0.943444
Q2FWX6   0 0 -1.27278 0.943444
Q2G1D2   0 0 -1.27278 0.943444
Q2FWC0   0 0 -1.27278 0.943444
Q2FZG7   0 0 -1.27278 0.943444
Q2G2P1   0 0 -1.27278 0.943444
Q2G1M4   0 0 -1.27278 0.943444
Q2FX29   0 0 -1.27278 0.943444
Q2FUZ3   0 0 -1.27278 0.943444
Q2FVZ9   0 0 -1.27278 0.943444
Q2G2N3   0 0 -1.27278 0.943444
Q2G237   0 0 -1.27278 0.943444
Q2FXN5   0 0 -1.27278 0.943444
Q2FYP7   0 0 -1.27278 0.943444
Q2FWC8   0 0 -1.27278 0.943444
Q2G209   0 0 -1.27278 0.943444
Q2FXX7   0 0 -1.27278 0.943444
Q2FV05   0 0 -1.27278 0.943444
Q2FWM8   0 0 -1.27278 0.943444
Q2FV00   0 0 -1.27278 0.943444
Q2FZF2   0 0 -1.27278 0.943444
Q2FV80   0 0 -1.27278 0.943444
Q2FZZ7   0 0 -1.27278 0.943444
Q2FWH8   0 0 -1.27278 0.943444
Q2FVS5   0 0 -1.27278 0.943444
Q2FWY0   0 0 -1.27278 0.943444
Q2FZM3   0 0 -1.27278 0.943444
Q2FZW8   0 0 -1.27278 0.943444
Q2FVY7   0 0 -1.27278 0.943444
Q2FXJ1   0 0 -1.27278 0.943444
Q2G0T7   0 0 -1.27278 0.943444
Q2FW40   0 0 -1.27278 0.943444
Q2FYU9   0 0 -1.27278 0.943444
Q2FUR0   0 0 -1.27278 0.943444
Q2G215   0 0 -1.27278 0.943444
Q2G169   0 0 -1.27278 0.943444
Q2G034   0 0 -1.27278 0.943444
Q2FUV8   0 0 -1.27278 0.943444
Q2FW44   1 0.222222 -1.27278 0.943444
Q2FYJ8   0 0 -1.27278 0.943444
Q2FVR6   0 0 -1.27278 0.943444
Q2G183   0 0 -1.27278 0.943444
Q2G0S1   2 0.444444 -1.27278 0.943444
Q2FX83   0 0 -1.27278 0.943444
Q2FYF7   0 0 -1.27278 0.943444
Q2G166   2 0.444444 -1.27278 0.943444
Q2FX20   0 0 -1.27278 0.943444
Q2G020   0 0 -1.27278 0.943444
Q2FVC0   0 0 -1.27278 0.943444
Q2FVD1   0 0 -1.27278 0.943444
Q2FWH1   1 0.222222 -1.27278 0.943444
Q2FYX2   0 0 -1.27278 0.943444
Q2FZB5   1 0.222222 -1.27278 0.943444
Q2G0G8   0 0 -1.27278 0.943444
P0A0I4   0 0 -1.27278 0.943444
Q2G2C6   0 0 -1.27278 0.943444
Q2FVB1   0 0 -1.27278 0.943444
Q2FYN1   0 0 -1.27278 0.943444
Q2FV79   0 0 -1.27278 0.943444
Q2FVU9   0 0 -1.27278 0.943444
Q2G0W5   0 0 -1.27278 0.943444
Q2FW60   0 0 -1.27278 0.943444
Q2G269   0 0 -1.27278 0.943444
Q2FZS1   0 0 -1.27278 0.943444
Q2G1Y3   0 0 -1.27278 0.943444
Q2FWA4   2 0.444444 -1.27278 0.943444
Q2G0C0   0 0 -1.27278 0.943444
Q2G2J6   0 0 -1.27278 0.943444
Q2G1R2   0 0 -1.27278 0.943444
Q2FXY8   0 0 -1.27278 0.943444
Q2FYL2   0 0 -1.27278 0.943444
Q2FYS3   0 0 -1.27278 0.943444
Q2FXS0   1 0.222222 -1.27278 0.943444
Q2FWA7   0 0 -1.27278 0.943444
Q2FWV8   0 0 -1.27278 0.943444
Q2G279   0 0 -1.27278 0.943444
Q2FYB5   0 0 -1.27278 0.943444
Q2G175   0 0 -1.27278 0.943444
Q2FZ07   0 0 -1.27278 0.943444
Q2FVG7   0 0 -1.27278 0.943444
Q2G2P3   0 0 -1.27278 0.943444
Q2FZA3   0 0 -1.27278 0.943444
Q2FYE1   0 0 -1.27278 0.943444
Q2G2F8   0 0 -1.27278 0.943444
Q2FWS8   0 0 -1.27278 0.943444
Q2FXD8   0 0 -1.27278 0.943444
Q2FX46   0 0 -1.27278 0.943444
Q2FYB4   0 0 -1.27278 0.943444
Q2FYC0   1 0.222222 -1.27278 0.943444
Q2FUY5   0 0 -1.27278 0.943444
Q2FYF2   0 0 -1.27278 0.943444
Q2G0R4   0 0 -1.27278 0.943444
Q2G1L1   0 0 -1.27278 0.943444
Q2FYB0   0 0 -1.27278 0.943444
Q2FWW5   0 0 -1.27278 0.943444
Q2FX04   0 0 -1.27278 0.943444
Q2FV33   0 0 -1.27278 0.943444
Q2FUX6   0 0 -1.27278 0.943444
Q2FVP5   0 0 -1.27278 0.943444
Q2G0W7   0 0 -1.27278 0.943444
Q2FXV1   0 0 -1.27278 0.943444
Q2G096   0 0 -1.27278 0.943444
Q2FV68   2 0.444444 -1.27278 0.943444
Q2FVY6   0 0 -1.27278 0.943444
Q2FYY0   2 0.444444 -1.27278 0.943444
Q2G005   0 0 -1.27278 0.943444
Q2G2B4   0 0 -1.27278 0.943444
Q2FVZ7   0 0 -1.27278 0.943444
Q2FW55   0 0 -1.27278 0.943444
Q2FV92   2 0.444444 -1.27278 0.943444
Q2FYV9   0 0 -1.27278 0.943444
Q2FW74   0 0 -1.27278 0.943444
Q2FVK9   0 0 -1.27278 0.943444
Q2FZA4   0 0 -1.27278 0.943444
Q2FV25   0 0 -1.27278 0.943444
Q2FYG8   0 0 -1.27278 0.943444
Q2G216   0 0 -1.27278 0.943444
Q2FZ69   0 0 -1.27278 0.943444
Q2FV97   0 0 -1.27278 0.943444
Q2FZ95   0 0 -1.27278 0.943444
Q2FZN8   0 0 -1.27278 0.943444
Q2FZG2   0 0 -1.27278 0.943444
Q2G259   0 0 -1.27278 0.943444
Q2FYB6   1 0.222222 -1.27278 0.943444
Q2FZD1   1 0.222222 -1.27278 0.943444
Q2FYT6   1 0.222222 -1.27278 0.943444
Q2G0Y2   0 0 -1.27278 0.943444
Q2FWZ1   1 0.222222 -1.27278 0.943444
Q2FVC8   0 0 -1.27278 0.943444
Q2G2H1   0 0 -1.27278 0.943444
Q2FY47   0 0 -1.27278 0.943444
Q2FX78   0 0 -1.27278 0.943444
Q2FX47   0 0 -1.27278 0.943444
Q2FZA7   0 0 -1.27278 0.943444
Q2FV32   0 0 -1.27278 0.943444
Q2FYE6   0 0 -1.27278 0.943444
Q2FZ41   0 0 -1.27278 0.943444
Q2FYG3   0 0 -1.27278 0.943444
Q2FX01   2 0.444444 -1.27278 0.943444
Q2FXU6   0 0 -1.27278 0.943444
Q2FYL7   0 0 -1.27278 0.943444
Q2FWQ3   0 0 -1.27278 0.943444
Q2FZY9   0 0 -1.27278 0.943444
Q2FV50   0 0 -1.27278 0.943444
Q2FUY7   0 0 -1.27278 0.943444
Q2FXP6   0 0 -1.27278 0.943444
Q2G1S9   0 0 -1.27278 0.943444
Q2FX18   0 0 -1.27278 0.943444
Q2FYU0   0 0 -1.27278 0.943444
Q2FXZ7   1 0.2 -1.27278 0.943444
Q2G051   1 0.2 -1.27278 0.943444
Q2FWS3   0 0 -1.27278 0.943444
Q2FW14   1 0.2 -1.27278 0.943444
Q2FYD7   1 0.2 -1.27278 0.943444
Q9RQP8   0 0 -1.27278 0.943444
Q2FZK2   0 0 -1.27278 0.943444
Q2FWI7   2 0.4 -1.27278 0.943444
Q2G182   0 0 -1.27278 0.943444
Q2FYT7   1 0.2 -1.27278 0.943444
Q2FV46   0 0 -1.27278 0.943444
Q2FY58   0 0 -1.27278 0.943444
Q2FX06   0 0 -1.27278 0.943444
Q2FZH0   2 0.4 -1.27278 0.943444
Q2FUZ4   5 1 0.903563 0.161558
Q2G102   2 0.4 -1.27278 0.943444
Q2G1R8   1 0.2 -1.27278 0.943444
Q2G2J1   2 0.4 -1.27278 0.943444
Q2FX71   2 0.4 -1.27278 0.943444
Q2FUZ5   2 0.4 -1.27278 0.943444
Q2FYP5   0 0 -1.27278 0.943444
Q2G048   0 0 -1.27278 0.943444
Q2FUQ0   2 0.4 -1.27278 0.943444
Q2FWS7   4 0.8 -1.27278 0.943444
Q2FV65   0 0 -1.27278 0.943444
Q2G125   0 0 -1.27278 0.943444
Q2FYT2   2 0.4 -1.27278 0.943444
Q2FVH7   0 0 -1.27278 0.943444
Q2G127   1 0.2 -1.27278 0.943444
Q2FYI5   0 0 -1.27278 0.943444
Q2FYX4   6 1.2 0.903563 0.161558
Q2G0M3   5 1 0.903563 0.161558
Q2FW87   1 0.2 -1.27278 0.943444
Q2G211   0 0 -1.27278 0.943444
Q2FXR5   5 1 0.903563 0.161558
Q2FWR5   3 0.6 -1.27278 0.943444
Q2FYD5   2 0.4 -1.27278 0.943444
Q2FY94   0 0 -1.27278 0.943444
Q2G2W8   0 0 -1.27278 0.943444
Q2FZL9   4 0.8 -1.27278 0.943444
Q2FYT9   1 0.2 -1.27278 0.943444
Q2FX44   2 0.4 -1.27278 0.943444
Q2FXB2   0 0 -1.27278 0.943444
Q2FVF6   1 0.2 -1.27278 0.943444
Q2G2F6   0 0 -1.27278 0.943444
Q2G2C3   2 0.4 -1.27278 0.943444
Q2FYA5   3 0.6 -1.27278 0.943444
Q2FYB1   0 0 -1.27278 0.943444
Q2G011   2 0.4 -1.27278 0.943444
Q2FV29   0 0 -1.27278 0.943444
Q2FVW1   1 0.2 -1.27278 0.943444
Q2FYA4   2 0.4 -1.27278 0.943444
Q2FY26   2 0.4 -1.27278 0.943444
Q2FXC1   0 0 -1.27278 0.943444
Q2G2T0   1 0.2 -1.27278 0.943444
Q2FY62   0 0 -1.27278 0.943444
Q2G2K4   1 0.2 -1.27278 0.943444
Q2FW65   0 0 -1.27278 0.943444
Q2FY05   5 1 0.903563 0.161558
Q2FV96   4 0.8 -1.27278 0.943444
Q2G1S7   1 0.2 -1.27278 0.943444
Q2FWS9   2 0.4 -1.27278 0.943444
Q2G180   2 0.4 -1.27278 0.943444
Q2G0L6   2 0.4 -1.27278 0.943444
Q2G189   0 0 -1.27278 0.943444
Q2FYD9   0 0 -1.27278 0.943444
Q2FWM6   0 0 -1.27278 0.943444
Q2FXA6   0 0 -1.27278 0.943444
Q2G0U8   2 0.4 -1.27278 0.943444
Q2FXD9   2 0.4 -1.27278 0.943444
Q2FWF9   0 0 -1.27278 0.943444
Q2FXS3   2 0.4 -1.27278 0.943444
Q2FXX6   1 0.2 -1.27278 0.943444
Q2FWU2   2 0.4 -1.27278 0.943444
Q2FXD5   1 0.2 -1.27278 0.943444
Q2FZK8   3 0.6 -1.27278 0.943444
Q2FV15   0 0 -1.27278 0.943444
Q2FZZ5   2 0.4 -1.27278 0.943444
Q2FW48   2 0.4 -1.27278 0.943444
Q2FYB3   4 0.8 -1.27278 0.943444
Q2FWT5   2 0.4 -1.27278 0.943444
Q2FVH4   0 0 -1.27278 0.943444
Q2FWP4   3 0.6 -1.27278 0.943444
Q2FYX9   2 0.4 -1.27278 0.943444
Q2G1U7   2 0.4 -1.27278 0.943444
Q2FXY6   1 0.2 -1.27278 0.943444
Q2FYT1   0 0 -1.27278 0.943444
Q2G244   2 0.4 -1.27278 0.943444
Q2FX30   0 0 -1.27278 0.943444
Q2FVZ3   1 0.2 -1.27278 0.943444
Q2FWP5   6 1.2 0.903563 0.161558
Q2FX41   0 0 -1.27278 0.943444
Q2G2R5   1 0.2 -1.27278 0.943444
Q2G2S3   2 0.363636 -1.27278 0.943444
Q2G004   1 0.181818 -1.27278 0.943444
Q2FWV1   2 0.363636 -1.27278 0.943444
Q2G003   3 0.545455 -1.27278 0.943444
Q2FZV3   3 0.545455 -1.27278 0.943444
Q2G026   2 0.363636 -1.27278 0.943444
Q2FXG7   1 0.181818 -1.27278 0.943444
Q2FYL8   0 0 -1.27278 0.943444
Q2FZB6   0 0 -1.27278 0.943444
Q2FZE4   3 0.545455 -1.27278 0.943444
Q2FX11   1 0.181818 -1.27278 0.943444
Q2G0Y3   2 0.363636 -1.27278 0.943444
Q2FZW7   0 0 -1.27278 0.943444
Q2FX21   11 2 3.07991 0.0107511
Q2G092   10 1.81818 0.903563 0.161558
Q2FZB7   1 0.181818 -1.27278 0.943444
Q2G0J9   11 2 3.07991 0.0107511
Q2G1X2   1 0.181818 -1.27278 0.943444
Q2FZD6   6 1.09091 0.903563 0.161558
Q2FW67   3 0.545455 -1.27278 0.943444
Q2G111   3 0.545455 -1.27278 0.943444
Q2G2Y4   3 0.545455 -1.27278 0.943444
Q2FY38   2 0.363636 -1.27278 0.943444
Q2FWJ0   2 0.363636 -1.27278 0.943444
Q2G2T5   1 0.181818 -1.27278 0.943444
Q2FVG6   4 0.727273 -1.27278 0.943444
Q2G1V8   1 0.181818 -1.27278 0.943444
Q2G1L0   1 0.181818 -1.27278 0.943444
Q2FXD6   3 0.545455 -1.27278 0.943444
P0C948   2 0.363636 -1.27278 0.943444
Q2G1M2   1 0.181818 -1.27278 0.943444
Q2FVW8   2 0.363636 -1.27278 0.943444
Q2FX24   1 0.181818 -1.27278 0.943444
Q2FWS4   10 1.81818 0.903563 0.161558
Q2FYQ3   0 0 -1.27278 0.943444
Q2G254   2 0.363636 -1.27278 0.943444
Q2FWB4   1 0.181818 -1.27278 0.943444
Q2FUP8   2 0.363636 -1.27278 0.943444
Q2FZC2   1 0.181818 -1.27278 0.943444
Q2FYE4   5 0.909091 -1.27278 0.943444
Q2FWS2   2 0.363636 -1.27278 0.943444
Q2FY03   3 0.545455 -1.27278 0.943444
Q2FVS6   1 0.181818 -1.27278 0.943444
Q2FXV2   1 0.181818 -1.27278 0.943444
Q2G2L6   2 0.363636 -1.27278 0.943444
Q2G2I5   1 0.181818 -1.27278 0.943444
Q2FYA2   3 0.545455 -1.27278 0.943444
Q2FWV7   1 0.181818 -1.27278 0.943444
Q2FXE7   3 0.545455 -1.27278 0.943444
Q2G0J6   0 0 -1.27278 0.943444
Q2FUU4   11 2 3.07991 0.0107511
Q2FVJ4   1 0.181818 -1.27278 0.943444
Q2FZM9   1 0.181818 -1.27278 0.943444
Q2FZ51   3 0.545455 -1.27278 0.943444
Q2FY22   6 1.09091 0.903563 0.161558
Q2G2Q1   2 0.363636 -1.27278 0.943444
Q2G109   2 0.363636 -1.27278 0.943444
Q2G1D6   3 0.545455 -1.27278 0.943444
Q2FVC9   0 0 -1.27278 0.943444
Q2G2R6   11 2 3.07991 0.0107511
Q2FZ85   2 0.363636 -1.27278 0.943444
Q2FVK4   5 0.909091 -1.27278 0.943444
Q2G1V9   0 0 -1.27278 0.943444
Q2G2H6   2 0.363636 -1.27278 0.943444
Q2FWS6   8 1.45455 0.903563 0.161558
Q2FZW4   3 0.545455 -1.27278 0.943444
Q2G1M3   2 0.363636 -1.27278 0.943444
Q2G1M0   8 1.45455 0.903563 0.161558
Q2G1Y9   6 1.09091 0.903563 0.161558
Q2FX45   4 0.727273 -1.27278 0.943444
Q2FWP8   1 0.181818 -1.27278 0.943444
Q2FYP4   1 0.181818 -1.27278 0.943444
Q2FYL1   2 0.363636 -1.27278 0.943444
Q2G1L4   3 0.545455 -1.27278 0.943444
Q2FUQ7   3 0.545455 -1.27278 0.943444
Q2G247   0 0 -1.27278 0.943444
Q2FVV0   3 0.545455 -1.27278 0.943444
Q2FYU6   6 1.09091 0.903563 0.161558
Q2G2N6   3 0.545455 -1.27278 0.943444
Q2FXC9   1 0.181818 -1.27278 0.943444
Q2FX42   1 0.181818 -1.27278 0.943444
Q2FX26   3 0.545455 -1.27278 0.943444
Q2FWF3   1 0.181818 -1.27278 0.943444
Q2FZY1   1 0.181818 -1.27278 0.943444
Q2FW15   6 1 0.903563 0.161558
P0A0G2   9 1.5 0.903563 0.161558
Q2G2G5   2 0.333333 -1.27278 0.943444
Q2FY39   2 0.333333 -1.27278 0.943444
Q2G0B5   0 0 -1.27278 0.943444
Q2FZI1   8 1.33333 0.903563 0.161558
Q2FUQ6   3 0.5 -1.27278 0.943444
Q2FVR5   5 0.833333 -1.27278 0.943444
Q2G2W6   2 0.333333 -1.27278 0.943444
Q2FZR8   2 0.333333 -1.27278 0.943444
Q2FVY8   10 1.66667 0.903563 0.161558
Q2FZ60   4 0.666667 -1.27278 0.943444
Q2FV82   3 0.5 -1.27278 0.943444
Q2FX23   4 0.666667 -1.27278 0.943444
Q2G1G3   3 0.5 -1.27278 0.943444
P68805   2 0.333333 -1.27278 0.943444
Q2FVL0   6 1 0.903563 0.161558
Q2G2J0   6 1 0.903563 0.161558
Q2FZF1   4 0.666667 -1.27278 0.943444
Q2FXU9   5 0.833333 -1.27278 0.943444
Q2G1A2   5 0.833333 -1.27278 0.943444
Q2G1C3   2 0.333333 -1.27278 0.943444
Q2G1D4   2 0.333333 -1.27278 0.943444
Q2G0A8   2 0.333333 -1.27278 0.943444
Q2FVC7   1 0.166667 -1.27278 0.943444
Q2G133   2 0.333333 -1.27278 0.943444
Q2FY86   9 1.5 0.903563 0.161558
Q2FX92   12 2 3.07991 0.0107511
Q2FW47   0 0 -1.27278 0.943444
Q2G1T9   2 0.333333 -1.27278 0.943444
Q2FVU8   2 0.333333 -1.27278 0.943444
Q2FVD7   9 1.5 0.903563 0.161558
Q2FX55   2 0.333333 -1.27278 0.943444
Q2FVD3   5 0.833333 -1.27278 0.943444
Q2G2B5   1 0.166667 -1.27278 0.943444
Q2FWV6   3 0.5 -1.27278 0.943444
Q2FW29   6 1 0.903563 0.161558
Q2G0W6   0 0 -1.27278 0.943444
Q2FVD2   2 0.333333 -1.27278 0.943444
Q2FWR8   3 0.5 -1.27278 0.943444
Q2FXA0   2 0.333333 -1.27278 0.943444
Q2FZB4   2 0.333333 -1.27278 0.943444
Q2FX37   3 0.5 -1.27278 0.943444
Q2FX13   1 0.166667 -1.27278 0.943444
Q2FWD8   3 0.5 -1.27278 0.943444
Q2G108   5 0.833333 -1.27278 0.943444
Q2G2V4   6 1 0.903563 0.161558
Q2FZW2   8 1.33333 0.903563 0.161558
Q2FYY4   2 0.333333 -1.27278 0.943444
Q2FYB8   1 0.166667 -1.27278 0.943444
Q2FWC2   4 0.666667 -1.27278 0.943444
Q2FYE8   5 0.833333 -1.27278 0.943444
Q2FXK5   5 0.833333 -1.27278 0.943444
Q2FWT0   3 0.5 -1.27278 0.943444
Q2FW19   4 0.666667 -1.27278 0.943444
Q2G100   3 0.5 -1.27278 0.943444
Q2FYY3   2 0.333333 -1.27278 0.943444
Q2FZ01   2 0.333333 -1.27278 0.943444
Q2FYY1   2 0.333333 -1.27278 0.943444
Q2G103   6 1 0.903563 0.161558
Q2FV12   3 0.5 -1.27278 0.943444
Q2FWQ1   6 1 0.903563 0.161558
Q2FYY5   2 0.333333 -1.27278 0.943444
Q2G207   3 0.5 -1.27278 0.943444
Q2G1Y8   5 0.833333 -1.27278 0.943444
Q2FWZ8   3 0.5 -1.27278 0.943444
Q2G0Z8   1 0.166667 -1.27278 0.943444
Q2G2F7   3 0.5 -1.27278 0.943444
Q2FYH9   2 0.333333 -1.27278 0.943444
Q2FWB7   4 0.666667 -1.27278 0.943444
Q2FYN2   6 0.923077 -1.27278 0.943444
Q2FVQ6   3 0.461538 -1.27278 0.943444
Q2FWX3   2 0.307692 -1.27278 0.943444
Q2G187   2 0.307692 -1.27278 0.943444
Q2FW05   3 0.461538 -1.27278 0.943444
Q2FYC3   3 0.461538 -1.27278 0.943444
Q2FZJ2   10 1.53846 0.903563 0.161558
Q2G0D6   3 0.461538 -1.27278 0.943444
Q2FWP7   2 0.307692 -1.27278 0.943444
Q2FX31   10 1.53846 0.903563 0.161558
Q2FVZ6   2 0.307692 -1.27278 0.943444
Q2G2A2   8 1.23077 0.903563 0.161558
Q2FWQ8   4 0.615385 -1.27278 0.943444
Q2FVM9   4 0.615385 -1.27278 0.943444
Q2FYD1   11 1.69231 0.903563 0.161558
Q2FYN3   2 0.307692 -1.27278 0.943444
Q2FYI3   4 0.615385 -1.27278 0.943444
Q2G022   6 0.923077 -1.27278 0.943444
Q2G1Q3   3 0.461538 -1.27278 0.943444
Q2FX58   2 0.307692 -1.27278 0.943444
Q2G2V1   9 1.38462 0.903563 0.161558
Q2FVV5   4 0.615385 -1.27278 0.943444
Q2FZC0   10 1.53846 0.903563 0.161558
Q2FV63   11 1.69231 0.903563 0.161558
Q2FWG9   2 0.307692 -1.27278 0.943444
Q2FZA5   2 0.307692 -1.27278 0.943444
Q2FX60   10 1.53846 0.903563 0.161558
Q2G2I8   7 1.07692 0.903563 0.161558
Q2G2Y5   11 1.69231 0.903563 0.161558
Q2G2Y2   4 0.615385 -1.27278 0.943444
Q2FWA6   10 1.53846 0.903563 0.161558
Q2FWL8   16 2.46154 3.07991 0.0107511
Q2FY95   11 1.69231 0.903563 0.161558
Q2FYC5   7 1.07692 0.903563 0.161558
Q2FV43   3 0.461538 -1.27278 0.943444
Q2FVU0   11 1.69231 0.903563 0.161558
Q2FZG5   2 0.307692 -1.27278 0.943444
Q2G2H9   2 0.307692 -1.27278 0.943444
Q2G1D1   5 0.769231 -1.27278 0.943444
Q2FWU7   6 0.923077 -1.27278 0.943444
P60647   2 0.307692 -1.27278 0.943444
Q2FUR7   2 0.307692 -1.27278 0.943444
Q2FWQ2   11 1.69231 0.903563 0.161558
Q2G2M4   4 0.615385 -1.27278 0.943444
Q2G104   4 0.615385 -1.27278 0.943444
Q2FX76   0 0 -1.27278 0.943444
Q2G2Q4   9 1.38462 0.903563 0.161558
Q2FXQ1   4 0.615385 -1.27278 0.943444
Q2FX80   2 0.307692 -1.27278 0.943444
Q2FZN6   5 0.769231 -1.27278 0.943444
Q2G009   4 0.615385 -1.27278 0.943444
Q2G021   4 0.615385 -1.27278 0.943444
Q2FWH0   11 1.69231 0.903563 0.161558
Q2FXQ0   9 1.38462 0.903563 0.161558
Q2FX64   3 0.461538 -1.27278 0.943444
Q2FY98   1 0.153846 -1.27278 0.943444
Q2FWK5   11 1.69231 0.903563 0.161558
Q2FYK1   5 0.769231 -1.27278 0.943444
Q2FXF0   4 0.615385 -1.27278 0.943444
Q2FY70   11 1.69231 0.903563 0.161558
Q2G114   10 1.53846 0.903563 0.161558
Q2FX38   3 0.461538 -1.27278 0.943444
Q2FUP9   4 0.615385 -1.27278 0.943444
Q2FVV3   4 0.615385 -1.27278 0.943444
Q2G113   11 1.69231 0.903563 0.161558
Q2FWB2   5 0.769231 -1.27278 0.943444
Q2FWT6   4 0.615385 -1.27278 0.943444
Q2FW28   10 1.53846 0.903563 0.161558
Q2FUQ9   4 0.615385 -1.27278 0.943444
Q2FY00   2 0.307692 -1.27278 0.943444
Q2G040   1 0.153846 -1.27278 0.943444
Q2FX35   11 1.69231 0.903563 0.161558
Q2FYW9   6 0.857143 -1.27278 0.943444
Q2G2N8   4 0.571429 -1.27278 0.943444
Q2G1V7   8 1.14286 0.903563 0.161558
Q2G0C3   4 0.571429 -1.27278 0.943444
Q2FVW0   3 0.428571 -1.27278 0.943444
Q2FUS4   12 1.71429 0.903563 0.161558
Q2FVP6   3 0.428571 -1.27278 0.943444
Q2FZK1   4 0.571429 -1.27278 0.943444
Q2FXY2   14 2 3.07991 0.0107511
Q2FYX3   13 1.85714 0.903563 0.161558
Q2FZ86   15 2.14286 3.07991 0.0107511
Q2FUV7   4 0.571429 -1.27278 0.943444
Q2FX70   7 1 0.903563 0.161558
Q2G1Y1   5 0.714286 -1.27278 0.943444
Q2FVT9   5 0.714286 -1.27278 0.943444
Q2G2K3   11 1.57143 0.903563 0.161558
P72358   3 0.428571 -1.27278 0.943444
Q2G192   4 0.571429 -1.27278 0.943444
Q2FYX6   11 1.57143 0.903563 0.161558
Q2FXW0   3 0.428571 -1.27278 0.943444
Q2G202   5 0.714286 -1.27278 0.943444
Q2FYW7   4 0.571429 -1.27278 0.943444
Q2G2M0   4 0.571429 -1.27278 0.943444
Q2FXT7   6 0.857143 -1.27278 0.943444
Q2FX59   7 1 0.903563 0.161558
Q2G0X2   6 0.857143 -1.27278 0.943444
Q2FWR6   10 1.42857 0.903563 0.161558
Q2FW22   21 3 5.25625 0.000662855
Q2FZH4   15 2.14286 3.07991 0.0107511
Q2FYZ1   6 0.857143 -1.27278 0.943444
Q2G2W7   20 2.85714 3.07991 0.0107511
Q2G2I4   9 1.28571 0.903563 0.161558
Q2FZP5   11 1.57143 0.903563 0.161558
Q2FWQ7   10 1.42857 0.903563 0.161558
Q2G1W9   11 1.57143 0.903563 0.161558
Q2FWF7   5 0.714286 -1.27278 0.943444
Q2FYM9   11 1.57143 0.903563 0.161558
Q2FXV0   7 1 0.903563 0.161558
Q2FWW2   8 1.14286 0.903563 0.161558
Q2FVS2   5 0.714286 -1.27278 0.943444
Q2G007   9 1.28571 0.903563 0.161558
Q2FYA7   12 1.71429 0.903563 0.161558
Q2G0K0   11 1.57143 0.903563 0.161558
Q2FXS9   8 1.14286 0.903563 0.161558
Q2G249   11 1.57143 0.903563 0.161558
Q2G008   6 0.857143 -1.27278 0.943444
Q2FZD5   4 0.571429 -1.27278 0.943444
Q2FZG0   2 0.285714 -1.27278 0.943444
Q2FX28   6 0.857143 -1.27278 0.943444
Q2FXI4   10 1.42857 0.903563 0.161558
Q2G176   3 0.428571 -1.27278 0.943444
Q2G116   8 1.14286 0.903563 0.161558
Q2FXF2   4 0.571429 -1.27278 0.943444
Q2G260   9 1.28571 0.903563 0.161558
Q2G213   3 0.428571 -1.27278 0.943444
Q2G173   5 0.714286 -1.27278 0.943444
Q2FV71   12 1.71429 0.903563 0.161558
Q2FWY8   4 0.571429 -1.27278 0.943444
Q2FWN3   6 0.857143 -1.27278 0.943444
Q2FYD4   6 0.857143 -1.27278 0.943444
Q2FVQ2   10 1.42857 0.903563 0.161558
Q2FVK0   11 1.57143 0.903563 0.161558
Q2G285   10 1.42857 0.903563 0.161558
Q2FZH6   15 2.14286 3.07991 0.0107511
Q2FZX1   4 0.571429 -1.27278 0.943444
Q2FZ83   1 0.142857 -1.27278 0.943444
Q2G0S9   7 1 0.903563 0.161558
Q2FZH7   7 1 0.903563 0.161558
Q2FZT3   6 0.857143 -1.27278 0.943444
Q2FX57   10 1.33333 0.903563 0.161558
Q2G0B9   11 1.46667 0.903563 0.161558
Q2FY28   13 1.73333 0.903563 0.161558
Q2G0R5   12 1.6 0.903563 0.161558
Q2FZG8   13 1.73333 0.903563 0.161558
Q2G1X1   5 0.666667 -1.27278 0.943444
Q2FX93   3 0.4 -1.27278 0.943444
Q2FYU5   6 0.8 -1.27278 0.943444
Q2FWR9   9 1.2 0.903563 0.161558
Q2FWS0   15 2 3.07991 0.0107511
Q2G0P4   1 0.133333 -1.27278 0.943444
Q2FX50   5 0.666667 -1.27278 0.943444
Q2FZV0   7 0.933333 -1.27278 0.943444
Q2G0S5   10 1.33333 0.903563 0.161558
Q2FY25   3 0.4 -1.27278 0.943444
Q2FXG6   4 0.533333 -1.27278 0.943444
Q2FZJ7   6 0.8 -1.27278 0.943444
Q2G0U7   9 1.2 0.903563 0.161558
Q2FZV2   6 0.8 -1.27278 0.943444
Q2FWT8   9 1.2 0.903563 0.161558
Q2G0D1   11 1.46667 0.903563 0.161558
Q2FVW5   12 1.6 0.903563 0.161558
Q2FY97   12 1.6 0.903563 0.161558
Q2FXF3   13 1.73333 0.903563 0.161558
Q2G063   5 0.666667 -1.27278 0.943444
Q2G0U5   5 0.666667 -1.27278 0.943444
Q2G2B1   14 1.86667 0.903563 0.161558
Q2FVE3   4 0.533333 -1.27278 0.943444
Q2FZW1   15 2 3.07991 0.0107511
Q2FYK2   11 1.46667 0.903563 0.161558
Q2FXW2   8 1.06667 0.903563 0.161558
Q9F0R1   14 1.86667 0.903563 0.161558
Q2FZG3   7 0.933333 -1.27278 0.943444
Q2G2K0   11 1.46667 0.903563 0.161558
Q2FVN4   7 0.933333 -1.27278 0.943444
Q2FYV0   9 1.2 0.903563 0.161558
Q2G0A5   5 0.666667 -1.27278 0.943444
Q2FZ03   10 1.33333 0.903563 0.161558
Q2G1I8   10 1.33333 0.903563 0.161558
Q2FYX8   11 1.46667 0.903563 0.161558
Q2FV18   5 0.666667 -1.27278 0.943444
Q2FYI7   12 1.6 0.903563 0.161558
Q2G0K1   13 1.73333 0.903563 0.161558
Q2G2U9   14 1.86667 0.903563 0.161558
Q2FW31   15 2 3.07991 0.0107511
Q2FVB5   7 0.933333 -1.27278 0.943444
Q2FVI8   4 0.533333 -1.27278 0.943444
Q2FZT0   9 1.2 0.903563 0.161558
P48860   12 1.6 0.903563 0.161558
Q2FYC1   22 2.93333 3.07991 0.0107511
Q2G286   12 1.6 0.903563 0.161558
Q2FXD3   10 1.33333 0.903563 0.161558
Q2G027   3 0.4 -1.27278 0.943444
Q2G0T4   10 1.33333 0.903563 0.161558
Q2FZJ5   12 1.6 0.903563 0.161558
Q2FW10   5 0.666667 -1.27278 0.943444
Q2FY91   11 1.46667 0.903563 0.161558
Q2FVP0   10 1.33333 0.903563 0.161558
P60070   14 1.86667 0.903563 0.161558
Q2FWU1   8 1.06667 0.903563 0.161558
Q2FYA3   7 0.933333 -1.27278 0.943444
Q2G0V8   6 0.8 -1.27278 0.943444
Q2G0Z2   7 0.933333 -1.27278 0.943444
Q2FZ47   4 0.533333 -1.27278 0.943444
Q2G0V9   3 0.4 -1.27278 0.943444
Q2FZE2   11 1.46667 0.903563 0.161558
Q2FWB0   13 1.73333 0.903563 0.161558
Q2G1J1   5 0.666667 -1.27278 0.943444
Q2FYQ1   6 0.8 -1.27278 0.943444
Q2FZ45   10 1.33333 0.903563 0.161558
Q2FYW5   11 1.46667 0.903563 0.161558
Q2G1A0   4 0.533333 -1.27278 0.943444
Q2FZB9   5 0.666667 -1.27278 0.943444
Q2FZX2   12 1.6 0.903563 0.161558
Q2FZY4   18 2.4 3.07991 0.0107511
Q2FW56   3 0.4 -1.27278 0.943444
P0A0G6   15 2 3.07991 0.0107511
Q2FW80   4 0.533333 -1.27278 0.943444
Q2G2S4   11 1.46667 0.903563 0.161558
Q2G2H0   7 0.933333 -1.27278 0.943444
Q2G2E1   3 0.4 -1.27278 0.943444
Q2G0I5   18 2.4 3.07991 0.0107511
Q2FWW6   12 1.6 0.903563 0.161558
Q2G112   6 0.8 -1.27278 0.943444
Q2G214   6 0.8 -1.27278 0.943444
Q2FYG2   7 0.933333 -1.27278 0.943444
Q2G0J5   4 0.533333 -1.27278 0.943444
Q2FX27   11 1.46667 0.903563 0.161558
Q2FWV5   10 1.33333 0.903563 0.161558
Q2FX40   15 2 3.07991 0.0107511
Q2FZM5   4 0.533333 -1.27278 0.943444
Q2FXH8   5 0.666667 -1.27278 0.943444
Q2FWS5   6 0.8 -1.27278 0.943444
Q2FW13   11 1.375 0.903563 0.161558
Q2FY93   8 1 0.903563 0.161558
Q2FZM8   15 1.875 0.903563 0.161558
Q2FZV4   8 1 0.903563 0.161558
Q2FVD4   14 1.75 0.903563 0.161558
Q2G0J3   5 0.625 -1.27278 0.943444
Q2FX61   10 1.25 0.903563 0.161558
Q2FVD6   9 1.125 0.903563 0.161558
Q2FYY7   14 1.75 0.903563 0.161558
Q2G0W0   13 1.625 0.903563 0.161558
Q2FXF7   9 1.125 0.903563 0.161558
Q2G191   4 0.5 -1.27278 0.943444
Q2FYT5   7 0.875 -1.27278 0.943444
Q2G1P0   9 1.125 0.903563 0.161558
Q2FVF8   12 1.5 0.903563 0.161558
Q2G0Y1   4 0.5 -1.27278 0.943444
Q2FZD2   20 2.5 3.07991 0.0107511
Q2FZ59   8 1 0.903563 0.161558
Q2G2G1   6 0.75 -1.27278 0.943444
Q2G0F9   5 0.625 -1.27278 0.943444
Q2G1J2   13 1.625 0.903563 0.161558
Q2G0Q6   16 2 3.07991 0.0107511
Q2FYX0   9 1.125 0.903563 0.161558
Q2FZU8   6 0.75 -1.27278 0.943444
Q2G267   7 0.875 -1.27278 0.943444
Q2G174   9 1.125 0.903563 0.161558
Q2FWC3   12 1.5 0.903563 0.161558
Q2FVN6   9 1.125 0.903563 0.161558
Q2G2D1   16 2 3.07991 0.0107511
Q2FZK9   15 1.875 0.903563 0.161558
Q2G2C9   18 2.25 3.07991 0.0107511
Q2G2V8   5 0.625 -1.27278 0.943444
Q2FVL6   10 1.25 0.903563 0.161558
Q2FY45   6 0.75 -1.27278 0.943444
Q2G2R7   9 1.125 0.903563 0.161558
Q2FWD5   14 1.75 0.903563 0.161558
Q2FWT3   9 1.125 0.903563 0.161558
Q2FY92   16 2 3.07991 0.0107511
Q2FZM2   9 1.125 0.903563 0.161558
Q2G2F0   11 1.375 0.903563 0.161558
Q2FW30   12 1.5 0.903563 0.161558
Q2FZV9   17 2.125 3.07991 0.0107511
Q2FVA6   12 1.5 0.903563 0.161558
Q2G229   11 1.375 0.903563 0.161558
Q2FZZ3   22 2.75 3.07991 0.0107511
Q2G2F4   6 0.75 -1.27278 0.943444
Q2FVA7   13 1.625 0.903563 0.161558
Q2G0R3   16 2 3.07991 0.0107511
Q2G1R1   13 1.625 0.903563 0.161558
Q2FZ79   11 1.375 0.903563 0.161558
Q2FZ12   3 0.375 -1.27278 0.943444
Q2FX39   10 1.25 0.903563 0.161558
Q2G186   9 1.125 0.903563 0.161558
Q2FXE5   9 1.125 0.903563 0.161558
Q2G0A1   10 1.25 0.903563 0.161558
Q2G0E7   6 0.75 -1.27278 0.943444
Q2G2V7   7 0.875 -1.27278 0.943444
Q2FYA6   11 1.375 0.903563 0.161558
Q2G276   11 1.375 0.903563 0.161558
Q2G070   13 1.625 0.903563 0.161558
Q2FVZ1   9 1.125 0.903563 0.161558
Q2FW84   4 0.5 -1.27278 0.943444
Q2FVY9   12 1.5 0.903563 0.161558
Q2FVD9   9 1.125 0.903563 0.161558
Q2G1T2   10 1.25 0.903563 0.161558
Q2G0I3   6 0.75 -1.27278 0.943444
Q2G0E8   16 2 3.07991 0.0107511
Q2FW08   14 1.75 0.903563 0.161558
Q2FVD8   9 1.125 0.903563 0.161558
Q2FXF5   10 1.25 0.903563 0.161558
Q2FXW1   21 2.625 3.07991 0.0107511
Q2FW79   11 1.375 0.903563 0.161558
Q2G2G0   6 0.75 -1.27278 0.943444
P48940   6 0.75 -1.27278 0.943444
Q2FYL6   7 0.875 -1.27278 0.943444
Q2FZV8   9 1.125 0.903563 0.161558
Q2FYM5   14 1.75 0.903563 0.161558
Q2G2B6   13 1.625 0.903563 0.161558
Q2G1L2   7 0.875 -1.27278 0.943444
Q2G1V5   4 0.5 -1.27278 0.943444
Q2FXT0   5 0.625 -1.27278 0.943444
Q2FY02   17 2.125 3.07991 0.0107511
Q2FWQ4   6 0.75 -1.27278 0.943444
Q2FYG4   4 0.5 -1.27278 0.943444
Q2FW11   16 2 3.07991 0.0107511
Q2G257   13 1.52941 0.903563 0.161558
Q2FWJ6   10 1.17647 0.903563 0.161558
Q2FXS8   6 0.705882 -1.27278 0.943444
Q2FX12   15 1.76471 0.903563 0.161558
Q2FYF1   11 1.29412 0.903563 0.161558
Q2G2E8   8 0.941176 -1.27278 0.943444
Q2FXE6   9 1.05882 0.903563 0.161558
Q2G2C0   4 0.470588 -1.27278 0.943444
Q2G1V6   7 0.823529 -1.27278 0.943444
Q2FWZ4   14 1.64706 0.903563 0.161558
Q2G2V0   7 0.823529 -1.27278 0.943444
Q9ZAH6   15 1.76471 0.903563 0.161558
Q2FVU2   13 1.52941 0.903563 0.161558
Q2FWI8   13 1.52941 0.903563 0.161558
P0A0H0   4 0.470588 -1.27278 0.943444
Q2G0C1   15 1.76471 0.903563 0.161558
Q2FXH3   9 1.05882 0.903563 0.161558
Q2FXI6   23 2.70588 3.07991 0.0107511
Q2G1X5   10 1.17647 0.903563 0.161558
Q2FV08   13 1.52941 0.903563 0.161558
Q2FWT7   8 0.941176 -1.27278 0.943444
Q2G210   12 1.41176 0.903563 0.161558
Q2FW66   8 0.941176 -1.27278 0.943444
Q2FWD0   15 1.76471 0.903563 0.161558
Q2FUQ1   17 2 3.07991 0.0107511
Q2FVI6   5 0.588235 -1.27278 0.943444
Q2FWM7   4 0.470588 -1.27278 0.943444
Q2FVN2   10 1.17647 0.903563 0.161558
Q2FWR2   15 1.76471 0.903563 0.161558
Q2FYH4   5 0.588235 -1.27278 0.943444
Q2FYM8   3 0.352941 -1.27278 0.943444
Q9RFJ6   12 1.41176 0.903563 0.161558
Q2FZ42   7 0.823529 -1.27278 0.943444
Q2FVX9   13 1.52941 0.903563 0.161558
Q2G066   20 2.35294 3.07991 0.0107511
Q2FVM3   10 1.17647 0.903563 0.161558
Q2FWT1   8 0.941176 -1.27278 0.943444
Q2FZB8   7 0.823529 -1.27278 0.943444
Q2FUQ8   4 0.470588 -1.27278 0.943444
Q2G2I7   9 1.05882 0.903563 0.161558
Q2FVF7   9 1.05882 0.903563 0.161558
Q2FV52   10 1.17647 0.903563 0.161558
Q2FWE3   12 1.41176 0.903563 0.161558
Q2G144   11 1.29412 0.903563 0.161558
Q2FXZ1   12 1.41176 0.903563 0.161558
Q2FX34   7 0.823529 -1.27278 0.943444
Q2FWV4   6 0.705882 -1.27278 0.943444
Q2FZ11   9 1.05882 0.903563 0.161558
Q2G141   7 0.823529 -1.27278 0.943444
Q2FWF5   12 1.41176 0.903563 0.161558
Q2FV34   7 0.823529 -1.27278 0.943444
Q2FWQ0   15 1.76471 0.903563 0.161558
Q2FV88   14 1.64706 0.903563 0.161558
Q2G2P0   8 0.941176 -1.27278 0.943444
Q2FYW8   11 1.29412 0.903563 0.161558
Q2G1W1   15 1.76471 0.903563 0.161558
Q2FVC2   10 1.17647 0.903563 0.161558
Q2G0D3   7 0.823529 -1.27278 0.943444
Q2FV89   20 2.35294 3.07991 0.0107511
Q2G1U2   11 1.29412 0.903563 0.161558
Q2FX32   5 0.588235 -1.27278 0.943444
Q2FXS7   9 1.05882 0.903563 0.161558
Q2FVX1   6 0.705882 -1.27278 0.943444
Q2FVE0   6 0.705882 -1.27278 0.943444
Q2G270   9 1.05882 0.903563 0.161558
Q9EYW6   9 1.05882 0.903563 0.161558
Q2FVB8   7 0.823529 -1.27278 0.943444
Q2FZT9   5 0.588235 -1.27278 0.943444
Q2G298   17 2 3.07991 0.0107511
Q2FX49   12 1.41176 0.903563 0.161558
Q2G0Z0   16 1.88235 0.903563 0.161558
Q2FW39   12 1.41176 0.903563 0.161558
Q2G252   13 1.52941 0.903563 0.161558
Q2G0A3   9 1.05882 0.903563 0.161558
Q2FYJ7   15 1.76471 0.903563 0.161558
Q2FWT2   8 0.941176 -1.27278 0.943444
Q2FWQ5   11 1.29412 0.903563 0.161558
Q2G2J7   9 1.05882 0.903563 0.161558
Q2FY75   5 0.588235 -1.27278 0.943444
Q2G106   11 1.29412 0.903563 0.161558
Q2FVY3   11 1.29412 0.903563 0.161558
Q2FVP9   15 1.76471 0.903563 0.161558
Q2FW42   7 0.823529 -1.27278 0.943444
Q2FUV9   11 1.29412 0.903563 0.161558
Q2FVR7   11 1.29412 0.903563 0.161558
Q2FZN1   8 0.941176 -1.27278 0.943444
Q2G2Q7   18 2 3.07991 0.0107511
Q2G150   17 1.88889 0.903563 0.161558
Q2G081   13 1.44444 0.903563 0.161558
Q2FV45   11 1.22222 0.903563 0.161558
Q2FX02   13 1.44444 0.903563 0.161558
P0A0Q4   13 1.44444 0.903563 0.161558
Q2G0L9   15 1.66667 0.903563 0.161558
Q2FY04   14 1.55556 0.903563 0.161558
Q2FV48   5 0.555556 -1.27278 0.943444
Q2FW64   10 1.11111 0.903563 0.161558
Q2FX63   13 1.44444 0.903563 0.161558
Q2G1T3   10 1.11111 0.903563 0.161558
Q2G0K9   10 1.11111 0.903563 0.161558
Q2FZ00   10 1.11111 0.903563 0.161558
Q2FVL9   6 0.666667 -1.27278 0.943444
Q2FW33   21 2.33333 3.07991 0.0107511
Q2FWT9   11 1.22222 0.903563 0.161558
Q2FZF7   23 2.55556 3.07991 0.0107511
Q2FWL1   16 1.77778 0.903563 0.161558
Q2FYS7   8 0.888889 -1.27278 0.943444
Q2FZX3   13 1.44444 0.903563 0.161558
Q2FXR0   5 0.555556 -1.27278 0.943444
Q2G2I9   9 1 0.903563 0.161558
Q2FWN1   2 0.222222 -1.27278 0.943444
Q2G297   10 1.11111 0.903563 0.161558
Q2FVA0   8 0.888889 -1.27278 0.943444
Q2FXX0   6 0.666667 -1.27278 0.943444
Q2G2P4   14 1.55556 0.903563 0.161558
Q2G0P8   14 1.55556 0.903563 0.161558
Q2FVN3   11 1.22222 0.903563 0.161558
Q2FXK7   19 2.11111 3.07991 0.0107511
Q2FZF8   10 1.11111 0.903563 0.161558
Q2FWR0   12 1.33333 0.903563 0.161558
Q2FXL2   7 0.777778 -1.27278 0.943444
Q2FWA9   11 1.22222 0.903563 0.161558
Q2G282   13 1.44444 0.903563 0.161558
Q9RQQ0   5 0.555556 -1.27278 0.943444
Q2FXD7   15 1.66667 0.903563 0.161558
Q2FUY4   15 1.66667 0.903563 0.161558
Q2G2W4   4 0.444444 -1.27278 0.943444
Q2FZF5   14 1.55556 0.903563 0.161558
Q2FY42   6 0.666667 -1.27278 0.943444
Q2FUS3   8 0.888889 -1.27278 0.943444
Q2G2E7   5 0.555556 -1.27278 0.943444
Q2G0S6   14 1.55556 0.903563 0.161558
Q2G0C2   8 0.888889 -1.27278 0.943444
Q2FWF8   10 1.11111 0.903563 0.161558
Q2G000   22 2.44444 3.07991 0.0107511
Q2FWX2   10 1.11111 0.903563 0.161558
Q2FZS2   12 1.33333 0.903563 0.161558
Q2FW16   7 0.777778 -1.27278 0.943444
Q2FZI2   5 0.555556 -1.27278 0.943444
Q2G1Q5   8 0.888889 -1.27278 0.943444
Q2G1A5   23 2.55556 3.07991 0.0107511
Q2G0P7   6 0.666667 -1.27278 0.943444
Q2FWV3   7 0.777778 -1.27278 0.943444
Q2FW51   12 1.33333 0.903563 0.161558
Q2FVI4   13 1.44444 0.903563 0.161558
Q2FVN7   9 1 0.903563 0.161558
Q2FWP9   9 1 0.903563 0.161558
Q2FXT2   16 1.77778 0.903563 0.161558
P0A0F4   12 1.33333 0.903563 0.161558
Q2G126   10 1.11111 0.903563 0.161558
Q2FW82   5 0.555556 -1.27278 0.943444
Q2FY44   10 1.11111 0.903563 0.161558
Q2G0N9   18 2 3.07991 0.0107511
Q2G0Z9   5 0.555556 -1.27278 0.943444
Q2FV81   15 1.66667 0.903563 0.161558
Q2FYC4   8 0.888889 -1.27278 0.943444
Q2G178   20 2.22222 3.07991 0.0107511
Q2G079   14 1.55556 0.903563 0.161558
Q2G2B7   11 1.22222 0.903563 0.161558
Q2FVF5   15 1.66667 0.903563 0.161558
Q2G2W2   16 1.77778 0.903563 0.161558
Q2G1I2   15 1.66667 0.903563 0.161558
Q2G245   4 0.444444 -1.27278 0.943444
Q2G1H7   9 0.947368 -1.27278 0.943444
Q2FWF1   10 1.05263 0.903563 0.161558
Q2FZZ9   19 2 3.07991 0.0107511
Q2G1W3   15 1.57895 0.903563 0.161558
Q2G204   16 1.68421 0.903563 0.161558
Q2G1H1   16 1.68421 0.903563 0.161558
Q2FXK3   10 1.05263 0.903563 0.161558
Q2G2H8   15 1.57895 0.903563 0.161558
Q2FZP9   11 1.15789 0.903563 0.161558
Q2FWI2   10 1.05263 0.903563 0.161558
Q2FYZ6   6 0.631579 -1.27278 0.943444
Q2FXS1   6 0.631579 -1.27278 0.943444
Q2G200   11 1.15789 0.903563 0.161558
Q2G2L5   6 0.631579 -1.27278 0.943444
Q2FY73   12 1.26316 0.903563 0.161558
Q2G177   6 0.631579 -1.27278 0.943444
Q2G2F9   11 1.15789 0.903563 0.161558
Q2FV27   13 1.36842 0.903563 0.161558
Q2FZ56   16 1.68421 0.903563 0.161558
Q2FVF3   5 0.526316 -1.27278 0.943444
Q2G0B6   18 1.89474 0.903563 0.161558
Q2G2S5   12 1.26316 0.903563 0.161558
Q2FW68   12 1.26316 0.903563 0.161558
Q2FWX7   7 0.736842 -1.27278 0.943444
Q2FWB6   18 1.89474 0.903563 0.161558
Q2FXA9   12 1.26316 0.903563 0.161558
Q2FXP3   11 1.15789 0.903563 0.161558
Q2FUX5   13 1.36842 0.903563 0.161558
Q2FZZ4   13 1.36842 0.903563 0.161558
Q2FX98   17 1.78947 0.903563 0.161558
Q2FV23   12 1.26316 0.903563 0.161558
Q2FUR1   8 0.842105 -1.27278 0.943444
Q2FY49   14 1.47368 0.903563 0.161558
Q2G017   10 1.05263 0.903563 0.161558
Q2G2K9   18 1.89474 0.903563 0.161558
Q2G2N9   15 1.57895 0.903563 0.161558
Q2G0E9   5 0.526316 -1.27278 0.943444
Q2FY19   14 1.47368 0.903563 0.161558
Q2G1E3   8 0.842105 -1.27278 0.943444
Q2FW17   6 0.631579 -1.27278 0.943444
Q2FWK9   18 1.89474 0.903563 0.161558
Q2G2Q6   18 1.89474 0.903563 0.161558
Q2G2Q5   18 1.89474 0.903563 0.161558
Q2G1U9   16 1.68421 0.903563 0.161558
Q2G299   9 0.947368 -1.27278 0.943444
Q2FX75   6 0.631579 -1.27278 0.943444
Q2G058   13 1.36842 0.903563 0.161558
Q2G0E3   8 0.842105 -1.27278 0.943444
Q2FYK0   9 0.947368 -1.27278 0.943444
Q2G2K6   10 1.05263 0.903563 0.161558
Q2FYN0   9 0.947368 -1.27278 0.943444
Q2FVK7   11 1.15789 0.903563 0.161558
Q2FX15   10 1.05263 0.903563 0.161558
Q2FVN9   4 0.421053 -1.27278 0.943444
Q2FWX0   5 0.526316 -1.27278 0.943444
Q2G143   16 1.68421 0.903563 0.161558
Q2G0C7   11 1.15789 0.903563 0.161558
Q2G0K6   14 1.47368 0.903563 0.161558
Q2FZZ1   6 0.631579 -1.27278 0.943444
Q2FV13   13 1.36842 0.903563 0.161558
Q2G128   8 0.842105 -1.27278 0.943444
Q2FXU2   15 1.57895 0.903563 0.161558
Q2G2R4   18 1.89474 0.903563 0.161558
Q2FXM1   17 1.78947 0.903563 0.161558
Q8KQR1   5 0.526316 -1.27278 0.943444
Q2G2Q9   20 2.10526 3.07991 0.0107511
Q2FVG9   7 0.736842 -1.27278 0.943444
Q2FV56   5 0.526316 -1.27278 0.943444
Q2FWG7   7 0.7 -1.27278 0.943444
Q2G0T1   19 1.9 0.903563 0.161558
Q2FXB9   9 0.9 -1.27278 0.943444
Q2FZP3   11 1.1 0.903563 0.161558
Q2FZQ2   6 0.6 -1.27278 0.943444
Q2FXS4   12 1.2 0.903563 0.161558
Q2FZ21   10 1 0.903563 0.161558
Q2G2X2   16 1.6 0.903563 0.161558
Q2FZF6   21 2.1 3.07991 0.0107511
Q2FYA0   11 1.1 0.903563 0.161558
Q2G2A9   7 0.7 -1.27278 0.943444
Q2FYB9   13 1.3 0.903563 0.161558
Q2FYI4   15 1.5 0.903563 0.161558
Q2FYL4   19 1.9 0.903563 0.161558
Q2G1T0   7 0.7 -1.27278 0.943444
Q2FXW7   10 1 0.903563 0.161558
Q2FZA1   16 1.6 0.903563 0.161558
Q2FY76   11 1.1 0.903563 0.161558
Q2FZ97   17 1.7 0.903563 0.161558
Q2G1I4   7 0.7 -1.27278 0.943444
Q2FYQ6   7 0.7 -1.27278 0.943444
Q2FXL6   16 1.6 0.903563 0.161558
Q2G2G6   3 0.3 -1.27278 0.943444
Q2FVH1   6 0.6 -1.27278 0.943444
Q2FYA8   12 1.2 0.903563 0.161558
Q2G2M5   19 1.9 0.903563 0.161558
Q2FV99   9 0.9 -1.27278 0.943444
Q2G105   9 0.9 -1.27278 0.943444
Q2FW23   16 1.6 0.903563 0.161558
Q2G012   4 0.4 -1.27278 0.943444
Q2G2V5   10 1 0.903563 0.161558
Q2FW07   16 1.6 0.903563 0.161558
Q2G0F2   13 1.3 0.903563 0.161558
Q2FZC9   6 0.6 -1.27278 0.943444
Q2FXE9   8 0.8 -1.27278 0.943444
Q2FV47   13 1.3 0.903563 0.161558
Q2G2Q8   19 1.9 0.903563 0.161558
Q2FYE7   11 1.1 0.903563 0.161558
Q2FUT3   10 1 0.903563 0.161558
Q2G068   18 1.8 0.903563 0.161558
Q2G2D3   12 1.2 0.903563 0.161558
Q2FYK4   21 2.1 3.07991 0.0107511
Q2FX36   13 1.3 0.903563 0.161558
Q2G0A4   6 0.6 -1.27278 0.943444
Q2G080   6 0.6 -1.27278 0.943444
Q2FUT1   13 1.3 0.903563 0.161558
Q2FYH3   12 1.2 0.903563 0.161558
Q2FXA7   17 1.7 0.903563 0.161558
Q2G2Y6   7 0.7 -1.27278 0.943444
Q2FY55   23 2.3 3.07991 0.0107511
Q2FY61   9 0.9 -1.27278 0.943444
Q2G0E2   15 1.5 0.903563 0.161558
Q2FVY1   15 1.5 0.903563 0.161558
Q2FUV1   15 1.5 0.903563 0.161558
Q2FUS9   7 0.7 -1.27278 0.943444
Q2G1A1   12 1.2 0.903563 0.161558
P60639   7 0.7 -1.27278 0.943444
Q2FZE9   6 0.6 -1.27278 0.943444
Q2G1I9   11 1.1 0.903563 0.161558
Q2FWN0   16 1.6 0.903563 0.161558
Q2FZE3   13 1.3 0.903563 0.161558
Q93Q23   8 0.8 -1.27278 0.943444
Q2FWE9   18 1.8 0.903563 0.161558
Q2FUS1   8 0.8 -1.27278 0.943444
Q2FVM5   22 2.2 3.07991 0.0107511
Q2G2N7   6 0.6 -1.27278 0.943444
Q2FWG0   9 0.9 -1.27278 0.943444
Q2FXV7   5 0.5 -1.27278 0.943444
Q2FW69   5 0.5 -1.27278 0.943444
P0A0F8   10 1 0.903563 0.161558
Q2G055   14 1.4 0.903563 0.161558
Q2FV37   7 0.7 -1.27278 0.943444
Q2G225   9 0.9 -1.27278 0.943444
Q2FXG2   17 1.7 0.903563 0.161558
Q2FY87   10 1 0.903563 0.161558
Q2FWR7   14 1.4 0.903563 0.161558
Q2G1U6   12 1.2 0.903563 0.161558
Q2G006   15 1.5 0.903563 0.161558
Q2G2I6   7 0.666667 -1.27278 0.943444
Q2FWS1   6 0.571429 -1.27278 0.943444
Q2FYF5   15 1.42857 0.903563 0.161558
Q2G0F1   11 1.04762 0.903563 0.161558
Q2G0J2   15 1.42857 0.903563 0.161558
Q2FXE3   13 1.2381 0.903563 0.161558
Q2FYV8   9 0.857143 -1.27278 0.943444
Q2G1X6   21 2 3.07991 0.0107511
Q2FUP5   14 1.33333 0.903563 0.161558
Q2G1A4   6 0.571429 -1.27278 0.943444
Q2G0H9   15 1.42857 0.903563 0.161558
Q2G0M0   11 1.04762 0.903563 0.161558
Q2FYK6   14 1.33333 0.903563 0.161558
Q2G023   15 1.42857 0.903563 0.161558
Q2G0G2   21 2 3.07991 0.0107511
Q2FXC0   10 0.952381 -1.27278 0.943444
Q2FXF1   15 1.42857 0.903563 0.161558
Q2FW00   7 0.666667 -1.27278 0.943444
Q2G1E7   8 0.761905 -1.27278 0.943444
Q2FWE7   10 0.952381 -1.27278 0.943444
Q2FY32   17 1.61905 0.903563 0.161558
Q2FUU0   18 1.71429 0.903563 0.161558
Q2FVU5   15 1.42857 0.903563 0.161558
Q2G062   19 1.80952 0.903563 0.161558
Q2FV26   10 0.952381 -1.27278 0.943444
Q2FW97   15 1.42857 0.903563 0.161558
Q2FZY8   7 0.666667 -1.27278 0.943444
Q2G277   6 0.571429 -1.27278 0.943444
Q2G0V1   7 0.666667 -1.27278 0.943444
Q2FWJ3   18 1.71429 0.903563 0.161558
Q2G2J2   15 1.42857 0.903563 0.161558
Q2FVB0   7 0.666667 -1.27278 0.943444
Q2G278   17 1.61905 0.903563 0.161558
Q2G107   9 0.857143 -1.27278 0.943444
P0A0M9   16 1.52381 0.903563 0.161558
Q2G067   5 0.47619 -1.27278 0.943444
Q2FV55   15 1.42857 0.903563 0.161558
Q2G1L3   10 0.952381 -1.27278 0.943444
Q2G2R0   16 1.52381 0.903563 0.161558
Q2G2T3   13 1.2381 0.903563 0.161558
Q2FWA8   7 0.666667 -1.27278 0.943444
Q2G056   15 1.42857 0.903563 0.161558
Q2FWR1   13 1.2381 0.903563 0.161558
Q2FXP9   17 1.61905 0.903563 0.161558
Q2FZI4   7 0.666667 -1.27278 0.943444
Q2G2L7   13 1.2381 0.903563 0.161558
Q2FVG1   5 0.47619 -1.27278 0.943444
Q2G1I7   15 1.42857 0.903563 0.161558
Q2FVB6   6 0.571429 -1.27278 0.943444
Q2G001   16 1.52381 0.903563 0.161558
Q2FUX3   11 1.04762 0.903563 0.161558
Q2G1Q9   17 1.61905 0.903563 0.161558
Q2G2S9   16 1.52381 0.903563 0.161558
Q2FXZ8   13 1.2381 0.903563 0.161558
Q2FZI7   18 1.71429 0.903563 0.161558
Q2FUS6   22 2.09524 3.07991 0.0107511
Q2FUZ6   22 2.09524 3.07991 0.0107511
Q2FYQ9   11 1.04762 0.903563 0.161558
Q2FYS8   15 1.42857 0.903563 0.161558
Q2FYS6   7 0.666667 -1.27278 0.943444
Q2FZG6   12 1.14286 0.903563 0.161558
Q2G1L9   6 0.571429 -1.27278 0.943444
Q2FXT3   11 1.04762 0.903563 0.161558
Q2FZN9   18 1.71429 0.903563 0.161558
Q2FW20   15 1.42857 0.903563 0.161558
Q2G0H3   13 1.2381 0.903563 0.161558
Q2FV98   15 1.42857 0.903563 0.161558
Q2FXR7   10 0.952381 -1.27278 0.943444
Q2G1T4   16 1.52381 0.903563 0.161558
Q2FW38   12 1.14286 0.903563 0.161558
Q2G2P6   8 0.761905 -1.27278 0.943444
Q2FVL7   22 2.09524 3.07991 0.0107511
Q2FVY2   16 1.52381 0.903563 0.161558
Q2FYZ0   17 1.61905 0.903563 0.161558
Q2FYW2   7 0.666667 -1.27278 0.943444
P60643   6 0.571429 -1.27278 0.943444
Q2G265   11 1.04762 0.903563 0.161558
Q2FV42   7 0.666667 -1.27278 0.943444
Q2FXN0   7 0.666667 -1.27278 0.943444
Q2G2D9   6 0.571429 -1.27278 0.943444
Q2FV75   13 1.2381 0.903563 0.161558
Q2FYE0   9 0.857143 -1.27278 0.943444
Q2FX03   6 0.571429 -1.27278 0.943444
Q2FX89   17 1.61905 0.903563 0.161558
Q2FX43   11 1.04762 0.903563 0.161558
Q2FV69   12 1.09091 0.903563 0.161558
P72360   6 0.545455 -1.27278 0.943444
Q2FVQ1   17 1.54545 0.903563 0.161558
Q2FYG7   21 1.90909 0.903563 0.161558
Q2G1J8   6 0.545455 -1.27278 0.943444
Q2FW77   6 0.545455 -1.27278 0.943444
Q2FWI4   12 1.09091 0.903563 0.161558
Q2FX62   9 0.818182 -1.27278 0.943444
Q2G0U6   16 1.45455 0.903563 0.161558
Q2G0P2   12 1.09091 0.903563 0.161558
Q2G0B8   20 1.81818 0.903563 0.161558
Q2FVL3   4 0.363636 -1.27278 0.943444
Q2G1K8   12 1.09091 0.903563 0.161558
Q2G2R9   15 1.36364 0.903563 0.161558
Q2G2I3   6 0.545455 -1.27278 0.943444
Q2FY56   6 0.545455 -1.27278 0.943444
Q2G0B1   14 1.27273 0.903563 0.161558
Q2G1T1   17 1.54545 0.903563 0.161558
Q2FVX5   10 0.909091 -1.27278 0.943444
Q2G0H8   11 1 0.903563 0.161558
Q2FVT3   11 1 0.903563 0.161558
Q2FWF6   9 0.818182 -1.27278 0.943444
Q2FWZ6   24 2.18182 3.07991 0.0107511
Q2FZ77   17 1.54545 0.903563 0.161558
Q2G0H0   11 1 0.903563 0.161558
Q2G2G7   18 1.63636 0.903563 0.161558
Q2G117   12 1.09091 0.903563 0.161558
Q2FXG9   23 2.09091 3.07991 0.0107511
Q2FWE4   18 1.63636 0.903563 0.161558
Q2FUS0   18 1.63636 0.903563 0.161558
Q2FWR3   9 0.818182 -1.27278 0.943444
Q2FYA9   9 0.818182 -1.27278 0.943444
Q2G0Y5   19 1.72727 0.903563 0.161558
Q2FZZ8   17 1.54545 0.903563 0.161558
Q2G1Z6   11 1 0.903563 0.161558
Q2FX53   10 0.909091 -1.27278 0.943444
Q2FZC4   11 1 0.903563 0.161558
Q2FUS5   11 1 0.903563 0.161558
Q2G1R0   5 0.454545 -1.27278 0.943444
Q2G0D5   6 0.545455 -1.27278 0.943444
Q2FY18   6 0.545455 -1.27278 0.943444
Q2FYH8   6 0.545455 -1.27278 0.943444
Q2G1F2   13 1.18182 0.903563 0.161558
Q2G0Q5   15 1.36364 0.903563 0.161558
Q2FVR2   9 0.818182 -1.27278 0.943444
Q2FZE7   6 0.545455 -1.27278 0.943444
Q2G0I0   11 1 0.903563 0.161558
Q2G0R1   15 1.36364 0.903563 0.161558
Q2G0L7   18 1.63636 0.903563 0.161558
Q2FWI1   13 1.18182 0.903563 0.161558
Q2G0F7   7 0.636364 -1.27278 0.943444
Q2FXY3   15 1.36364 0.903563 0.161558
P0A084   19 1.72727 0.903563 0.161558
Q2G0G5   19 1.72727 0.903563 0.161558
Q2FZE5   6 0.545455 -1.27278 0.943444
Q2G0A2   8 0.727273 -1.27278 0.943444
Q2FVE8   6 0.545455 -1.27278 0.943444
Q2G2M8   12 1.09091 0.903563 0.161558
Q2FYH7   9 0.818182 -1.27278 0.943444
Q2FVR8   14 1.27273 0.903563 0.161558
Q2FZU9   11 1 0.903563 0.161558
Q2FYX7   13 1.18182 0.903563 0.161558
Q2G280   24 2.18182 3.07991 0.0107511
Q2FVG5   17 1.54545 0.903563 0.161558
Q2FWX1   21 1.90909 0.903563 0.161558
Q2FVB3   7 0.636364 -1.27278 0.943444
Q2G2A1   22 2 3.07991 0.0107511
Q2G1W7   8 0.727273 -1.27278 0.943444
Q2FW36   9 0.818182 -1.27278 0.943444
P31337   16 1.45455 0.903563 0.161558
Q2FXB8   7 0.636364 -1.27278 0.943444
Q2G2F3   16 1.45455 0.903563 0.161558
Q2FYM7   5 0.454545 -1.27278 0.943444
Q2FYB2   11 1 0.903563 0.161558
Q2G2E2   13 1.13043 0.903563 0.161558
Q2G2G9   14 1.21739 0.903563 0.161558
Q2FVC5   9 0.782609 -1.27278 0.943444
Q2G0T3   16 1.3913 0.903563 0.161558
Q2G074   7 0.608696 -1.27278 0.943444
Q2G016   16 1.3913 0.903563 0.161558
Q2G0G4   20 1.73913 0.903563 0.161558
Q2G2K1   15 1.30435 0.903563 0.161558
Q2FXE1   14 1.21739 0.903563 0.161558
Q2FWD2   16 1.3913 0.903563 0.161558
Q2G1Q0   12 1.04348 0.903563 0.161558
Q2G073   6 0.521739 -1.27278 0.943444
Q2G1T7   12 1.04348 0.903563 0.161558
Q2FVI3   14 1.21739 0.903563 0.161558
Q2FZ93   12 1.04348 0.903563 0.161558
Q2FVQ7   15 1.30435 0.903563 0.161558
Q2G2B9   7 0.608696 -1.27278 0.943444
Q2FZN5   8 0.695652 -1.27278 0.943444
Q2FY72   13 1.13043 0.903563 0.161558
Q2G0A0   19 1.65217 0.903563 0.161558
Q2FZQ8   7 0.608696 -1.27278 0.943444
Q2FXP1   14 1.21739 0.903563 0.161558
P0A0B7   19 1.65217 0.903563 0.161558
Q2FYW0   15 1.30435 0.903563 0.161558
Q2G230   14 1.21739 0.903563 0.161558
Q2G0H5   11 0.956522 -1.27278 0.943444
Q2G0B7   16 1.3913 0.903563 0.161558
Q2G131   6 0.521739 -1.27278 0.943444
Q2G0Y4   12 1.04348 0.903563 0.161558
Q2G2L0   16 1.3913 0.903563 0.161558
Q2G101   18 1.56522 0.903563 0.161558
Q2G036   19 1.65217 0.903563 0.161558
Q2FXN3   7 0.608696 -1.27278 0.943444
Q2FWY2   18 1.56522 0.903563 0.161558
Q2FXK6   14 1.21739 0.903563 0.161558
Q2G2Y3   12 1.04348 0.903563 0.161558
Q2G1P8   12 1.04348 0.903563 0.161558
Q2G0N7   25 2.17391 3.07991 0.0107511
Q2FW43   10 0.869565 -1.27278 0.943444
Q2G2N4   15 1.30435 0.903563 0.161558
Q2FW59   11 0.956522 -1.27278 0.943444
Q2G1V0   7 0.608696 -1.27278 0.943444
Q2G010   10 0.869565 -1.27278 0.943444
Q2FWJ4   5 0.434783 -1.27278 0.943444
Q2FUR3   20 1.73913 0.903563 0.161558
Q2FXE4   15 1.30435 0.903563 0.161558
Q2FY36   16 1.3913 0.903563 0.161558
Q2G1Q7   12 1.04348 0.903563 0.161558
Q2FX09   18 1.56522 0.903563 0.161558
Q2G0Z1   17 1.47826 0.903563 0.161558
Q2FWJ1   16 1.3913 0.903563 0.161558
Q2FUT4   18 1.56522 0.903563 0.161558
Q2FYI1   20 1.73913 0.903563 0.161558
Q2FXQ8   18 1.56522 0.903563 0.161558
Q2FUZ0   18 1.56522 0.903563 0.161558
P0A086   19 1.65217 0.903563 0.161558
Q2FZM0   6 0.521739 -1.27278 0.943444
Q2FXL3   18 1.56522 0.903563 0.161558
Q2G2K7   6 0.521739 -1.27278 0.943444
Q2FVL1   7 0.608696 -1.27278 0.943444
Q2FW21   11 0.956522 -1.27278 0.943444
Q2G201   15 1.30435 0.903563 0.161558
Q2FVV6   11 0.956522 -1.27278 0.943444
Q2FV03   19 1.65217 0.903563 0.161558
Q2G2T2   6 0.521739 -1.27278 0.943444
Q2FZ44   9 0.782609 -1.27278 0.943444
Q2G1N7   15 1.30435 0.903563 0.161558
Q2G172   7 0.608696 -1.27278 0.943444
Q2G208   17 1.47826 0.903563 0.161558
Q2FZR7   9 0.782609 -1.27278 0.943444
Q2G2K2   6 0.521739 -1.27278 0.943444
Q2FVA4   17 1.47826 0.903563 0.161558
Q2G0F5   9 0.782609 -1.27278 0.943444
Q2G0X0   10 0.869565 -1.27278 0.943444
Q2FXU0   17 1.47826 0.903563 0.161558
Q2FXX9   21 1.82609 0.903563 0.161558
Q2G2K8   12 1.04348 0.903563 0.161558
Q2G0X1   10 0.833333 -1.27278 0.943444
Q2FXI8   9 0.75 -1.27278 0.943444
Q2G0L1   14 1.16667 0.903563 0.161558
Q2FX07   7 0.583333 -1.27278 0.943444
Q2G139   13 1.08333 0.903563 0.161558
Q2FUV5   17 1.41667 0.903563 0.161558
Q2FVD0   9 0.75 -1.27278 0.943444
Q2FX10   10 0.833333 -1.27278 0.943444
Q2G1W5   18 1.5 0.903563 0.161558
Q2G1Y7   12 1 0.903563 0.161558
Q2G190   16 1.33333 0.903563 0.161558
Q2FV59   7 0.583333 -1.27278 0.943444
Q2FZS3   10 0.833333 -1.27278 0.943444
Q2FX90   13 1.08333 0.903563 0.161558
Q2FW85   7 0.583333 -1.27278 0.943444
Q2FZ65   14 1.16667 0.903563 0.161558
Q2FXJ7   22 1.83333 0.903563 0.161558
Q2FVW2   13 1.08333 0.903563 0.161558
Q2G0H4   13 1.08333 0.903563 0.161558
Q2FVV4   8 0.666667 -1.27278 0.943444
Q2FUR9   7 0.583333 -1.27278 0.943444
Q2FW06   9 0.75 -1.27278 0.943444
Q2FY84   14 1.16667 0.903563 0.161558
Q2G132   18 1.5 0.903563 0.161558
Q2G0C9   12 1 0.903563 0.161558
Q2G2N1   6 0.5 -1.27278 0.943444
Q2FVF2   6 0.5 -1.27278 0.943444
Q2FZ30   12 1 0.903563 0.161558
Q2FXX8   25 2.08333 3.07991 0.0107511
Q2FZX6   11 0.916667 -1.27278 0.943444
Q2G1Z2   7 0.583333 -1.27278 0.943444
Q2G0G7   13 1.08333 0.903563 0.161558
Q2FV53   18 1.5 0.903563 0.161558
Q2FV28   17 1.41667 0.903563 0.161558
Q2G097   16 1.33333 0.903563 0.161558
Q2FZC5   19 1.58333 0.903563 0.161558
Q2FY77   19 1.58333 0.903563 0.161558
Q2FVA9   17 1.41667 0.903563 0.161558
Q2G2W5   7 0.583333 -1.27278 0.943444
Q2FX97   16 1.33333 0.903563 0.161558
Q2G1F3   13 1.08333 0.903563 0.161558
Q2FYU1   7 0.583333 -1.27278 0.943444
Q2FUP6   9 0.75 -1.27278 0.943444
Q2G2U7   9 0.75 -1.27278 0.943444
Q2FY09   14 1.16667 0.903563 0.161558
Q2G1J6   14 1.16667 0.903563 0.161558
Q2G059   14 1.16667 0.903563 0.161558
Q2FVK5   4 0.333333 -1.27278 0.943444
Q2G0H7   12 1 0.903563 0.161558
Q2FWN2   5 0.416667 -1.27278 0.943444
Q2FYV7   22 1.83333 0.903563 0.161558
Q2G236   16 1.33333 0.903563 0.161558
Q2FZR6   7 0.583333 -1.27278 0.943444
Q2G1P9   14 1.16667 0.903563 0.161558
Q2G0R9   22 1.83333 0.903563 0.161558
Q2FUZ9   17 1.41667 0.903563 0.161558
Q2FVP2   17 1.41667 0.903563 0.161558
Q2FXC8   12 1 0.903563 0.161558
Q2FVC4   12 1 0.903563 0.161558
Q2FZ29   13 1.08333 0.903563 0.161558
Q2FYR8   15 1.2 0.903563 0.161558
Q2FY23   13 1.04 0.903563 0.161558
Q2G0D4   17 1.36 0.903563 0.161558
Q2FZ38   15 1.2 0.903563 0.161558
Q2FXH1   7 0.56 -1.27278 0.943444
Q2FXZ9   15 1.2 0.903563 0.161558
Q2G1V3   6 0.48 -1.27278 0.943444
Q2FVZ0   7 0.56 -1.27278 0.943444
Q2FV95   7 0.56 -1.27278 0.943444
Q2G196   18 1.44 0.903563 0.161558
Q2FZ61   16 1.28 0.903563 0.161558
Q2FW27   16 1.28 0.903563 0.161558
Q2FWH2   12 0.96 -1.27278 0.943444
Q2FZQ9   5 0.4 -1.27278 0.943444
Q2FWQ9   16 1.28 0.903563 0.161558
Q2G1N5   7 0.56 -1.27278 0.943444
Q2FZP8   7 0.56 -1.27278 0.943444
Q2FXC2   13 1.04 0.903563 0.161558
Q2G0X9   10 0.8 -1.27278 0.943444
Q2FX08   6 0.48 -1.27278 0.943444
Q2FUV2   23 1.84 0.903563 0.161558
Q2FZT8   11 0.88 -1.27278 0.943444
Q2G2N2   6 0.48 -1.27278 0.943444
Q2G0M1   11 0.88 -1.27278 0.943444
Q2FVX8   21 1.68 0.903563 0.161558
Q2G220   15 1.2 0.903563 0.161558
Q2FW37   14 1.12 0.903563 0.161558
Q2G203   22 1.76 0.903563 0.161558
Q2FY89   11 0.88 -1.27278 0.943444
Q2G1K7   23 1.84 0.903563 0.161558
Q2G013   6 0.48 -1.27278 0.943444
Q2FV91   7 0.56 -1.27278 0.943444
Q2FW92   19 1.52 0.903563 0.161558
Q2G1U5   18 1.44 0.903563 0.161558
Q2G2A6   10 0.8 -1.27278 0.943444
Q2G0G9   11 0.88 -1.27278 0.943444
P0A088   9 0.72 -1.27278 0.943444
Q2G0B4   8 0.64 -1.27278 0.943444
Q2G0X7   10 0.8 -1.27278 0.943444
Q2G0S0   10 0.8 -1.27278 0.943444
Q2FW12   14 1.12 0.903563 0.161558
Q2G0J7   15 1.2 0.903563 0.161558
Q2FW76   7 0.56 -1.27278 0.943444
Q2G1Z7   16 1.28 0.903563 0.161558
Q2G2S1   20 1.6 0.903563 0.161558
Q2G1B1   16 1.28 0.903563 0.161558
Q2FVP3   9 0.72 -1.27278 0.943444
Q2G1V1   14 1.12 0.903563 0.161558
Q2G1H8   22 1.76 0.903563 0.161558
Q2G149   18 1.44 0.903563 0.161558
Q2FXC7   12 0.96 -1.27278 0.943444
Q2G019   12 0.96 -1.27278 0.943444
Q2FWL6   17 1.36 0.903563 0.161558
Q2G199   6 0.48 -1.27278 0.943444
Q2FY41   5 0.4 -1.27278 0.943444
Q2FX33   16 1.28 0.903563 0.161558
Q2G181   13 1.04 0.903563 0.161558
Q2FVT1   7 0.56 -1.27278 0.943444
Q2G0Z5   18 1.44 0.903563 0.161558
Q2FZC7   16 1.28 0.903563 0.161558
Q2G1U0   19 1.52 0.903563 0.161558
Q2FW18   14 1.12 0.903563 0.161558
Q2G0H1   11 0.88 -1.27278 0.943444
Q2FX22   8 0.64 -1.27278 0.943444
Q2G157   21 1.68 0.903563 0.161558
Q2G2J5   13 1.04 0.903563 0.161558
Q2FZH9   6 0.48 -1.27278 0.943444
Q2FZA6   8 0.64 -1.27278 0.943444
Q2G1N6   6 0.48 -1.27278 0.943444
Q2FVR4   13 1.04 0.903563 0.161558
Q2FY13   25 2 3.07991 0.0107511
Q2G025   23 1.84 0.903563 0.161558
Q2FV36   10 0.8 -1.27278 0.943444
Q2G0W9   10 0.8 -1.27278 0.943444
Q2G0L0   16 1.28 0.903563 0.161558
Q2FUR2   14 1.12 0.903563 0.161558
Q2FVJ9   18 1.44 0.903563 0.161558
Q2G1S8   13 1 0.903563 0.161558
Q2FVJ5   19 1.46154 0.903563 0.161558
Q2FZ39   18 1.38462 0.903563 0.161558
Q2FWP6   12 0.923077 -1.27278 0.943444
Q2FVB4   18 1.38462 0.903563 0.161558
Q2G0V7   21 1.61538 0.903563 0.161558
Q2FUV4   14 1.07692 0.903563 0.161558
Q2FYG5   21 1.61538 0.903563 0.161558
Q2FW71   6 0.461538 -1.27278 0.943444
Q2FZB1   10 0.769231 -1.27278 0.943444
Q2G0Y9   18 1.38462 0.903563 0.161558
Q2G0X4   12 0.923077 -1.27278 0.943444
Q2FZL2   14 1.07692 0.903563 0.161558
Q2FVS1   13 1 0.903563 0.161558
Q2G099   16 1.23077 0.903563 0.161558
Q2FZN0   15 1.15385 0.903563 0.161558
Q2FZ50   18 1.38462 0.903563 0.161558
Q2G0X8   11 0.846154 -1.27278 0.943444
Q2G167   21 1.61538 0.903563 0.161558
Q2G086   13 1 0.903563 0.161558
Q2G0D0   20 1.53846 0.903563 0.161558
Q2FWG3   20 1.53846 0.903563 0.161558
Q2G228   22 1.69231 0.903563 0.161558
Q2FWW8   15 1.15385 0.903563 0.161558
Q2FYL0   12 0.923077 -1.27278 0.943444
Q2FXX2   18 1.38462 0.903563 0.161558
Q2G0C4   6 0.461538 -1.27278 0.943444
Q2FZA2   21 1.61538 0.903563 0.161558
Q2FWL0   22 1.69231 0.903563 0.161558
Q2FUY9   18 1.38462 0.903563 0.161558
Q2G0T8   18 1.38462 0.903563 0.161558
Q2FWK0   17 1.30769 0.903563 0.161558
Q2G0D9   17 1.30769 0.903563 0.161558
Q2FZF3   13 1 0.903563 0.161558
Q2FZ17   22 1.69231 0.903563 0.161558
Q2G0T6   14 1.07692 0.903563 0.161558
Q2G140   7 0.538462 -1.27278 0.943444
Q2G2F2   4 0.307692 -1.27278 0.943444
Q2FXG0   13 1 0.903563 0.161558
Q2FWR4   15 1.15385 0.903563 0.161558
Q2G195   17 1.30769 0.903563 0.161558
Q2FVY4   20 1.53846 0.903563 0.161558
Q2G1I6   18 1.38462 0.903563 0.161558
Q2FVD5   17 1.30769 0.903563 0.161558
Q2FZM1   17 1.30769 0.903563 0.161558
Q2FVG0   17 1.30769 0.903563 0.161558
Q2FZM7   17 1.30769 0.903563 0.161558
Q2FZB2   10 0.769231 -1.27278 0.943444
Q2G287   17 1.30769 0.903563 0.161558
Q2FWG4   10 0.769231 -1.27278 0.943444
Q2G2B3   6 0.461538 -1.27278 0.943444
Q2FY48   12 0.923077 -1.27278 0.943444
Q9ZNI1   12 0.923077 -1.27278 0.943444
Q2FV94   23 1.76923 0.903563 0.161558
Q2G2X5   7 0.538462 -1.27278 0.943444
Q2FVX6   19 1.46154 0.903563 0.161558
Q2G060   14 1.07692 0.903563 0.161558
Q2FVG2   11 0.846154 -1.27278 0.943444
Q2G1Q1   14 1.07692 0.903563 0.161558
Q2G1F1   10 0.769231 -1.27278 0.943444
Q2FXC5   12 0.923077 -1.27278 0.943444
Q2G2B0   8 0.615385 -1.27278 0.943444
Q2FXR6   10 0.769231 -1.27278 0.943444
Q2FXE0   20 1.53846 0.903563 0.161558
Q2FUY3   19 1.46154 0.903563 0.161558
Q2G1S6   11 0.846154 -1.27278 0.943444
Q2FVE9   7 0.538462 -1.27278 0.943444
Q2FVU7   20 1.53846 0.903563 0.161558
Q2FVM7   18 1.38462 0.903563 0.161558
Q2FVU6   8 0.615385 -1.27278 0.943444
Q2FVA1   19 1.46154 0.903563 0.161558
Q2FWB8   22 1.69231 0.903563 0.161558
Q2FYR5   19 1.46154 0.903563 0.161558
Q2G261   17 1.30769 0.903563 0.161558
Q2G264   24 1.84615 0.903563 0.161558
Q2G0U4   8 0.615385 -1.27278 0.943444
Q2G226   7 0.538462 -1.27278 0.943444
Q2FZT7   11 0.846154 -1.27278 0.943444
Q2FXJ4   14 1.07692 0.903563 0.161558
Q2G047   18 1.38462 0.903563 0.161558
Q2FWD9   13 1 0.903563 0.161558
Q2FZH2   14 1.07692 0.903563 0.161558
Q2G044   10 0.769231 -1.27278 0.943444
Q2FVZ8   9 0.692308 -1.27278 0.943444
Q2G1C5   8 0.615385 -1.27278 0.943444
Q2G1Z1   12 0.923077 -1.27278 0.943444
Q2G135   15 1.15385 0.903563 0.161558
Q2FVE5   21 1.61538 0.903563 0.161558
Q2FZ70   19 1.46154 0.903563 0.161558
Q2G2A0   21 1.61538 0.903563 0.161558
Q2G224   16 1.18519 0.903563 0.161558
P0A0K3   18 1.33333 0.903563 0.161558
Q2G1A8   24 1.77778 0.903563 0.161558
Q2G1P5   8 0.592593 -1.27278 0.943444
Q2FV93   7 0.518519 -1.27278 0.943444
Q2FXC4   13 0.962963 -1.27278 0.943444
Q2FY74   14 1.03704 0.903563 0.161558
Q2G1M1   19 1.40741 0.903563 0.161558
Q9EZ11   18 1.33333 0.903563 0.161558
Q2FZB3   11 0.814815 -1.27278 0.943444
Q2G1V2   16 1.18519 0.903563 0.161558
Q2FVM8   13 0.962963 -1.27278 0.943444
Q2FVR1   20 1.48148 0.903563 0.161558
Q2FXC3   13 0.962963 -1.27278 0.943444
Q2FUV6   16 1.18519 0.903563 0.161558
Q2G1D7   21 1.55556 0.903563 0.161558
Q2FXR2   16 1.18519 0.903563 0.161558
Q2FW83   8 0.592593 -1.27278 0.943444
Q2G2X7   10 0.740741 -1.27278 0.943444
Q2FVM4   10 0.740741 -1.27278 0.943444
P0A0J3   18 1.33333 0.903563 0.161558
Q2G2L8   13 0.962963 -1.27278 0.943444
Q2FZ27   15 1.11111 0.903563 0.161558
Q2FZ53   16 1.18519 0.903563 0.161558
Q2G154   21 1.55556 0.903563 0.161558
Q2FZS4   6 0.444444 -1.27278 0.943444
Q2FYQ5   8 0.592593 -1.27278 0.943444
Q2FZL6   24 1.77778 0.903563 0.161558
Q2FWB9   17 1.25926 0.903563 0.161558
Q2FUQ4   28 2.07407 3.07991 0.0107511
Q2G293   19 1.40741 0.903563 0.161558
Q2FZS5   20 1.48148 0.903563 0.161558
Q2FYP9   7 0.518519 -1.27278 0.943444
Q2G0K7   22 1.62963 0.903563 0.161558
Q2FVV2   16 1.18519 0.903563 0.161558
Q2FVN0   22 1.62963 0.903563 0.161558
Q2FX00   17 1.25926 0.903563 0.161558
Q2G1I0   10 0.740741 -1.27278 0.943444
Q2FXI2   26 1.92593 0.903563 0.161558
Q2G2X1   16 1.18519 0.903563 0.161558
Q2FYG6   12 0.888889 -1.27278 0.943444
Q2FXH0   19 1.40741 0.903563 0.161558
Q2FXU7   18 1.33333 0.903563 0.161558
Q2G170   20 1.48148 0.903563 0.161558
Q2FVQ9   20 1.48148 0.903563 0.161558
Q2FWV2   11 0.814815 -1.27278 0.943444
Q2FVI5   8 0.592593 -1.27278 0.943444
Q2FUW0   13 0.962963 -1.27278 0.943444
Q2FXB7   19 1.40741 0.903563 0.161558
Q2G0J8   21 1.55556 0.903563 0.161558
Q2FXB5   20 1.48148 0.903563 0.161558
Q2FYE9   6 0.444444 -1.27278 0.943444
Q2FVE2   17 1.25926 0.903563 0.161558
Q2G2V6   22 1.62963 0.903563 0.161558
O08387   14 1.03704 0.903563 0.161558
Q2FZ14   18 1.33333 0.903563 0.161558
Q2FXW3   23 1.7037 0.903563 0.161558
Q2FYQ8   22 1.62963 0.903563 0.161558
Q2G2D6   21 1.55556 0.903563 0.161558
Q2G2T7   21 1.55556 0.903563 0.161558
Q2FYP8   11 0.814815 -1.27278 0.943444
Q2FZ25   14 1.03704 0.903563 0.161558
Q2FY65   17 1.25926 0.903563 0.161558
Q2G2T1   13 0.962963 -1.27278 0.943444
Q2G1N0   7 0.518519 -1.27278 0.943444
Q2G110   10 0.740741 -1.27278 0.943444
Q2G1E1   14 1.03704 0.903563 0.161558
Q2G2F1   21 1.55556 0.903563 0.161558
Q2FXE8   20 1.48148 0.903563 0.161558
Q2FZ06   15 1.11111 0.903563 0.161558
Q2FVH2   8 0.592593 -1.27278 0.943444
Q2FYV6   15 1.11111 0.903563 0.161558
Q2FZJ3   13 0.928571 -1.27278 0.943444
Q2G095   15 1.07143 0.903563 0.161558
Q2G2Y0   12 0.857143 -1.27278 0.943444
Q2G2W3   21 1.5 0.903563 0.161558
Q2FY07   15 1.07143 0.903563 0.161558
Q2FXW8   13 0.928571 -1.27278 0.943444
Q2FUR6   22 1.57143 0.903563 0.161558
Q2FVW6   8 0.571429 -1.27278 0.943444
Q2G1X0   7 0.5 -1.27278 0.943444
Q2G1F6   7 0.5 -1.27278 0.943444
Q2FVK8   20 1.42857 0.903563 0.161558
Q2G158   16 1.14286 0.903563 0.161558
Q2G118   12 0.857143 -1.27278 0.943444
Q2G077   8 0.571429 -1.27278 0.943444
Q2G0E0   18 1.28571 0.903563 0.161558
Q2G263   18 1.28571 0.903563 0.161558
Q2FUU1   17 1.21429 0.903563 0.161558
Q2G1X7   20 1.42857 0.903563 0.161558
Q2G1C0   18 1.28571 0.903563 0.161558
Q2FVB9   7 0.5 -1.27278 0.943444
Q2G273   18 1.28571 0.903563 0.161558
Q53726   16 1.14286 0.903563 0.161558
Q2G2W9   15 1.07143 0.903563 0.161558
Q2FZ22   22 1.57143 0.903563 0.161558
Q2G2U1   19 1.35714 0.903563 0.161558
Q2FXW6   17 1.21429 0.903563 0.161558
Q2G0P9   7 0.5 -1.27278 0.943444
Q2FYE3   18 1.28571 0.903563 0.161558
Q2FXU3   20 1.42857 0.903563 0.161558
Q2G052   15 1.07143 0.903563 0.161558
Q2FZM6   18 1.28571 0.903563 0.161558
Q2FX25   11 0.785714 -1.27278 0.943444
Q2FX05   15 1.07143 0.903563 0.161558
Q2G1P2   8 0.571429 -1.27278 0.943444
Q2G2C4   18 1.28571 0.903563 0.161558
Q2G165   8 0.571429 -1.27278 0.943444
Q2FXK8   4 0.285714 -1.27278 0.943444
Q2FWP1   17 1.21429 0.903563 0.161558
Q2FVU1   8 0.571429 -1.27278 0.943444
Q2FZ78   13 0.928571 -1.27278 0.943444
Q2G0P0   16 1.14286 0.903563 0.161558
Q2FXX3   8 0.571429 -1.27278 0.943444
Q2FVX2   15 1.07143 0.903563 0.161558
Q2G0Q7   17 1.21429 0.903563 0.161558
Q2FXS6   8 0.571429 -1.27278 0.943444
Q2FUZ1   18 1.28571 0.903563 0.161558
Q2FZ87   15 1.07143 0.903563 0.161558
Q2FXF4   11 0.785714 -1.27278 0.943444
Q2G1G4   18 1.28571 0.903563 0.161558
Q2FWE6   18 1.28571 0.903563 0.161558
Q2G2U2   11 0.785714 -1.27278 0.943444
Q2FY17   20 1.42857 0.903563 0.161558
Q2FVU3   18 1.28571 0.903563 0.161558
Q2FVK1   8 0.571429 -1.27278 0.943444
Q2G0K5   19 1.35714 0.903563 0.161558
Q2G2X8   13 0.928571 -1.27278 0.943444
Q2FYZ7   16 1.14286 0.903563 0.161558
Q2FWG1   20 1.42857 0.903563 0.161558
Q2G1Q6   13 0.928571 -1.27278 0.943444
Q2G2X9   13 0.928571 -1.27278 0.943444
Q2FWN9   7 0.5 -1.27278 0.943444
Q2FYZ2   18 1.28571 0.903563 0.161558
Q2FZJ1   14 1 0.903563 0.161558
Q2G002   14 1 0.903563 0.161558
Q2FVL4   20 1.42857 0.903563 0.161558
Q2G2M7   13 0.928571 -1.27278 0.943444
Q2FWH6   22 1.57143 0.903563 0.161558
Q2FXQ3   15 1.07143 0.903563 0.161558
Q2G129   5 0.357143 -1.27278 0.943444
Q7BHL7   22 1.57143 0.903563 0.161558
Q2FZ71   22 1.57143 0.903563 0.161558
Q2FZ88   19 1.31034 0.903563 0.161558
Q2FV22   20 1.37931 0.903563 0.161558
Q2FYM3   13 0.896552 -1.27278 0.943444
Q2FY06   21 1.44828 0.903563 0.161558
Q2FXB0   7 0.482759 -1.27278 0.943444
Q2FX87   17 1.17241 0.903563 0.161558
Q2FZ33   22 1.51724 0.903563 0.161558
Q2G0J1   17 1.17241 0.903563 0.161558
Q2FUT7   22 1.51724 0.903563 0.161558
Q2FZH1   19 1.31034 0.903563 0.161558
Q2FVX3   21 1.44828 0.903563 0.161558
Q2FWC6   17 1.17241 0.903563 0.161558
Q2FXN6   21 1.44828 0.903563 0.161558
Q2FY79   22 1.51724 0.903563 0.161558
Q2FZ23   12 0.827586 -1.27278 0.943444
Q2FVF1   23 1.58621 0.903563 0.161558
Q2FWM5   15 1.03448 0.903563 0.161558
Q2G061   19 1.31034 0.903563 0.161558
Q2FWL7   10 0.689655 -1.27278 0.943444
Q2FVK3   7 0.482759 -1.27278 0.943444
Q2FX19   15 1.03448 0.903563 0.161558
Q2G2U6   19 1.31034 0.903563 0.161558
Q2G1S5   11 0.758621 -1.27278 0.943444
Q2FVS9   11 0.758621 -1.27278 0.943444
Q2G1M7   18 1.24138 0.903563 0.161558
Q2FW50   17 1.17241 0.903563 0.161558
Q2G2L1   19 1.31034 0.903563 0.161558
Q2FWB1   21 1.44828 0.903563 0.161558
Q2FXA8   15 1.03448 0.903563 0.161558
Q2FV20   19 1.31034 0.903563 0.161558
Q2FUY1   18 1.24138 0.903563 0.161558
Q2FYJ1   21 1.44828 0.903563 0.161558
Q2G043   12 0.827586 -1.27278 0.943444
Q2FZ43   24 1.65517 0.903563 0.161558
Q9KJN4   17 1.17241 0.903563 0.161558
Q2G194   13 0.896552 -1.27278 0.943444
Q2G0F0   30 2.06897 3.07991 0.0107511
Q2G2G2   18 1.24138 0.903563 0.161558
Q2G0I8   17 1.17241 0.903563 0.161558
Q2FXG5   24 1.65517 0.903563 0.161558
Q2G2S6   20 1.37931 0.903563 0.161558
Q53700   17 1.17241 0.903563 0.161558
Q2G0D8   21 1.44828 0.903563 0.161558
P60430   8 0.551724 -1.27278 0.943444
Q2FV41   19 1.31034 0.903563 0.161558
Q2FXZ5   19 1.31034 0.903563 0.161558
Q2FZL0   9 0.62069 -1.27278 0.943444
Q2FY99   20 1.37931 0.903563 0.161558
Q2FX95   15 1.03448 0.903563 0.161558
Q2FYR6   20 1.37931 0.903563 0.161558
Q2FUW2   15 1.03448 0.903563 0.161558
Q2FVL2   19 1.31034 0.903563 0.161558
Q2G2L4   6 0.413793 -1.27278 0.943444
Q2FXB1   8 0.551724 -1.27278 0.943444
Q2FZY7   21 1.44828 0.903563 0.161558
Q2FVN1   11 0.758621 -1.27278 0.943444
Q2G1S1   22 1.51724 0.903563 0.161558
Q2FXK4   19 1.31034 0.903563 0.161558
Q2FXM6   25 1.72414 0.903563 0.161558
Q2FZJ6   19 1.31034 0.903563 0.161558
Q2FVT4   15 1.03448 0.903563 0.161558
Q2FYW1   15 1.03448 0.903563 0.161558
Q2FYZ3   22 1.51724 0.903563 0.161558
Q2FXX5   13 0.896552 -1.27278 0.943444
Q2FWM4   15 1.03448 0.903563 0.161558
Q2G2L3   18 1.24138 0.903563 0.161558
Q2FYR3   17 1.17241 0.903563 0.161558
Q2G0I9   19 1.31034 0.903563 0.161558
Q2G0M2   18 1.24138 0.903563 0.161558
Q2G272   14 0.965517 -1.27278 0.943444
Q2FXL4   24 1.65517 0.903563 0.161558
Q2G0U9   17 1.17241 0.903563 0.161558
Q2FVE4   12 0.827586 -1.27278 0.943444
Q2FVC6   25 1.72414 0.903563 0.161558
Q2FV19   19 1.31034 0.903563 0.161558
Q2G0S8   22 1.51724 0.903563 0.161558
Q2G2G3   9 0.62069 -1.27278 0.943444
Q2G2X0   28 1.86667 0.903563 0.161558
Q2G0F3   24 1.6 0.903563 0.161558
Q2G037   15 1 0.903563 0.161558
Q2G1G6   19 1.26667 0.903563 0.161558
Q2FWP0   12 0.8 -1.27278 0.943444
Q2FY29   24 1.6 0.903563 0.161558
Q2FXQ4   13 0.866667 -1.27278 0.943444
Q2G0S7   15 1 0.903563 0.161558
Q2FZX7   17 1.13333 0.903563 0.161558
Q2G0E6   8 0.533333 -1.27278 0.943444
Q2FY37   22 1.46667 0.903563 0.161558
Q2FYQ0   17 1.13333 0.903563 0.161558
Q2FUV3   19 1.26667 0.903563 0.161558
Q2FYV2   19 1.26667 0.903563 0.161558
Q2FVS4   16 1.06667 0.903563 0.161558
Q2G2M3   19 1.26667 0.903563 0.161558
Q2FVM6   14 0.933333 -1.27278 0.943444
Q2G292   17 1.13333 0.903563 0.161558
Q2FXH7   15 1 0.903563 0.161558
Q2FYQ7   16 1.06667 0.903563 0.161558
Q2FWG2   22 1.46667 0.903563 0.161558
Q2G159   23 1.53333 0.903563 0.161558
Q2FX96   18 1.2 0.903563 0.161558
Q2FV83   16 1.06667 0.903563 0.161558
Q2G2D8   16 1.06667 0.903563 0.161558
Q2FYJ4   8 0.533333 -1.27278 0.943444
Q2G1E8   7 0.466667 -1.27278 0.943444
Q2FVK2   7 0.466667 -1.27278 0.943444
Q2FZP1   10 0.666667 -1.27278 0.943444
Q2FXI0   18 1.2 0.903563 0.161558
Q2G134   8 0.533333 -1.27278 0.943444
Q2FZZ6   11 0.733333 -1.27278 0.943444
Q2G1Z3   19 1.26667 0.903563 0.161558
Q2G030   21 1.4 0.903563 0.161558
Q2FV21   20 1.33333 0.903563 0.161558
Q9RQP6   6 0.4 -1.27278 0.943444
Q2FZ62   18 1.2 0.903563 0.161558
Q2FZQ7   14 0.933333 -1.27278 0.943444
Q2G0F4   19 1.26667 0.903563 0.161558
Q2FWE0   16 1.06667 0.903563 0.161558
Q2FVS0   10 0.666667 -1.27278 0.943444
Q2FUT6   20 1.33333 0.903563 0.161558
Q2FUQ5   11 0.733333 -1.27278 0.943444
Q2FZJ9   13 0.866667 -1.27278 0.943444
Q2FY81   19 1.26667 0.903563 0.161558
Q2G0K8   20 1.33333 0.903563 0.161558
Q2G262   9 0.6 -1.27278 0.943444
Q2G0E1   16 1.06667 0.903563 0.161558
Q2FWD3   19 1.26667 0.903563 0.161558
Q2FXA4   17 1.13333 0.903563 0.161558
Q2FVF0   22 1.46667 0.903563 0.161558
Q2FWW9   18 1.2 0.903563 0.161558
Q2FZ54   19 1.26667 0.903563 0.161558
P0A0J0   10 0.666667 -1.27278 0.943444
Q2G1G1   22 1.46667 0.903563 0.161558
Q2FWA1   20 1.33333 0.903563 0.161558
Q2FXN1   21 1.4 0.903563 0.161558
Q2G2T4   21 1.4 0.903563 0.161558
Q2FZW9   17 1.13333 0.903563 0.161558
Q2FV90   21 1.4 0.903563 0.161558
Q2FWB3   11 0.733333 -1.27278 0.943444
Q2G0Q0   19 1.26667 0.903563 0.161558
Q2FY10   17 1.13333 0.903563 0.161558
Q2FXM0   21 1.4 0.903563 0.161558
Q2G1S2   21 1.4 0.903563 0.161558
Q2FXY5   15 0.967742 -1.27278 0.943444
Q2FXV3   17 1.09677 0.903563 0.161558
Q2FXG3   17 1.09677 0.903563 0.161558
Q2FVA8   12 0.774194 -1.27278 0.943444
Q2G2C2   14 0.903226 -1.27278 0.943444
Q2FYU2   18 1.16129 0.903563 0.161558
Q2FYK5   20 1.29032 0.903563 0.161558
Q2FW35   20 1.29032 0.903563 0.161558
Q2FY52   17 1.09677 0.903563 0.161558
Q9RQP9   26 1.67742 0.903563 0.161558
Q2G039   16 1.03226 0.903563 0.161558
Q2G1E4   19 1.22581 0.903563 0.161558
Q2G0B0   24 1.54839 0.903563 0.161558
Q2FXI7   19 1.22581 0.903563 0.161558
Q2FWN7   21 1.35484 0.903563 0.161558
Q2FV66   10 0.645161 -1.27278 0.943444
Q2FYJ5   7 0.451613 -1.27278 0.943444
Q2FYC9   9 0.580645 -1.27278 0.943444
Q2FZC6   21 1.35484 0.903563 0.161558
Q2FXW4   17 1.09677 0.903563 0.161558
Q2FXI1   14 0.903226 -1.27278 0.943444
Q2FZF9   17 1.09677 0.903563 0.161558
Q2G171   8 0.516129 -1.27278 0.943444
Q2G2P8   26 1.67742 0.903563 0.161558
Q2G2V9   17 1.09677 0.903563 0.161558
Q2FV31   13 0.83871 -1.27278 0.943444
Q9KJN3   12 0.774194 -1.27278 0.943444
Q2FZV5   8 0.516129 -1.27278 0.943444
Q2FWC4   24 1.54839 0.903563 0.161558
Q2FYT0   9 0.580645 -1.27278 0.943444
Q2G145   13 0.83871 -1.27278 0.943444
Q2G0J0   30 1.93548 0.903563 0.161558
Q2FZQ3   18 1.16129 0.903563 0.161558
Q2FYE5   19 1.22581 0.903563 0.161558
Q2FWN5   11 0.709677 -1.27278 0.943444
Q2FY24   25 1.6129 0.903563 0.161558
Q2FVW7   13 0.83871 -1.27278 0.943444
Q2FZ91   24 1.54839 0.903563 0.161558
Q2FWL2   24 1.54839 0.903563 0.161558
Q2FZQ6   18 1.16129 0.903563 0.161558
P02976   8 0.516129 -1.27278 0.943444
Q2G0R7   6 0.387097 -1.27278 0.943444
Q2FUU2   19 1.22581 0.903563 0.161558
Q2FZG1   17 1.09677 0.903563 0.161558
Q2G0Z4   7 0.451613 -1.27278 0.943444
Q2FZ81   13 0.83871 -1.27278 0.943444
Q2G2J8   22 1.41935 0.903563 0.161558
Q2FZD7   18 1.16129 0.903563 0.161558
Q2G288   12 0.774194 -1.27278 0.943444
Q2FW52   20 1.29032 0.903563 0.161558
Q2FVX4   17 1.09677 0.903563 0.161558
Q2FVN5   9 0.580645 -1.27278 0.943444
Q2FY88   25 1.6129 0.903563 0.161558
Q2FWC9   17 1.09677 0.903563 0.161558
Q2FZS7   14 0.903226 -1.27278 0.943444
Q2FZ63   19 1.22581 0.903563 0.161558
Q2G1L8   19 1.22581 0.903563 0.161558
Q2FV17   21 1.35484 0.903563 0.161558
Q2FVT8   18 1.16129 0.903563 0.161558
Q2G0W8   26 1.67742 0.903563 0.161558
Q2FV07   13 0.83871 -1.27278 0.943444
Q2G0Q1   21 1.35484 0.903563 0.161558
Q2FY69   20 1.29032 0.903563 0.161558
Q2FZ75   18 1.16129 0.903563 0.161558
Q2G0E5   23 1.48387 0.903563 0.161558
Q2G233   18 1.16129 0.903563 0.161558
Q2FWE1   27 1.74194 0.903563 0.161558
Q2FVZ2   13 0.83871 -1.27278 0.943444
Q2FYE2   22 1.41935 0.903563 0.161558
Q2G1K6   18 1.125 0.903563 0.161558
Q2FVT0   17 1.0625 0.903563 0.161558
Q2G0Q9   21 1.3125 0.903563 0.161558
Q2FZ89   20 1.25 0.903563 0.161558
Q2FVR0   12 0.75 -1.27278 0.943444
Q2FZD9   14 0.875 -1.27278 0.943444
Q2FX85   11 0.6875 -1.27278 0.943444
Q2G1B0   14 0.875 -1.27278 0.943444
Q2G2E4   8 0.5 -1.27278 0.943444
Q2FYK7   22 1.375 0.903563 0.161558
Q2FZ13   17 1.0625 0.903563 0.161558
Q2FZE6   21 1.3125 0.903563 0.161558
Q2FVI2   19 1.1875 0.903563 0.161558
Q2FZE0   19 1.1875 0.903563 0.161558
Q2FV38   19 1.1875 0.903563 0.161558
Q2FXE2   17 1.0625 0.903563 0.161558
Q2G1Q2   18 1.125 0.903563 0.161558
Q2FYY8   21 1.3125 0.903563 0.161558
Q2FYN6   25 1.5625 0.903563 0.161558
Q2FV39   29 1.8125 0.903563 0.161558
Q2G130   16 1 0.903563 0.161558
Q2FUR8   18 1.125 0.903563 0.161558
Q2FXZ3   13 0.8125 -1.27278 0.943444
Q2FYM4   8 0.5 -1.27278 0.943444
Q2FWY1   20 1.25 0.903563 0.161558
Q2G1V4   18 1.125 0.903563 0.161558
P0A011   24 1.5 0.903563 0.161558
Q2FXZ0   23 1.4375 0.903563 0.161558
Q2G0V4   23 1.4375 0.903563 0.161558
Q2FW34   16 1 0.903563 0.161558
Q2FWC7   24 1.5 0.903563 0.161558
Q2G0F6   23 1.4375 0.903563 0.161558
Q2G0T0   24 1.5 0.903563 0.161558
Q2FXM8   18 1.125 0.903563 0.161558
Q2G0Q8   23 1.4375 0.903563 0.161558
Q2FZ08   21 1.3125 0.903563 0.161558
Q2G160   18 1.125 0.903563 0.161558
Q2FY78   16 1 0.903563 0.161558
Q2G2H7   13 0.8125 -1.27278 0.943444
Q2FW53   18 1.125 0.903563 0.161558
Q2FVX0   22 1.375 0.903563 0.161558
Q2G2U5   19 1.1875 0.903563 0.161558
Q2FZR0   19 1.1875 0.903563 0.161558
Q2G1Z9   15 0.9375 -1.27278 0.943444
Q2G1G0   22 1.375 0.903563 0.161558
Q2FW57   19 1.1875 0.903563 0.161558
Q9RQP7   14 0.875 -1.27278 0.943444
Q2FXP0   17 1.0625 0.903563 0.161558
Q2FVV1   9 0.5625 -1.27278 0.943444
Q2FYU8   7 0.4375 -1.27278 0.943444
Q2FZ04   21 1.3125 0.903563 0.161558
Q2FVQ0   18 1.125 0.903563 0.161558
Q2G151   18 1.125 0.903563 0.161558
Q2FXF9   18 1.125 0.903563 0.161558
Q2G242   19 1.1875 0.903563 0.161558
Q2FZQ0   20 1.25 0.903563 0.161558
Q2G1Q8   16 1 0.903563 0.161558
Q2FYG1   16 0.969697 -1.27278 0.943444
Q2G1N3   22 1.33333 0.903563 0.161558
Q2FV44   19 1.15152 0.903563 0.161558
Q2FXV4   20 1.21212 0.903563 0.161558
Q2G0I1   11 0.666667 -1.27278 0.943444
Q2FZY0   13 0.787879 -1.27278 0.943444
Q2G295   20 1.21212 0.903563 0.161558
Q2FWH3   17 1.0303 0.903563 0.161558
Q2G072   17 1.0303 0.903563 0.161558
Q2G217   22 1.33333 0.903563 0.161558
Q2FYP6   21 1.27273 0.903563 0.161558
Q9EZ12   23 1.39394 0.903563 0.161558
Q2FZ48   21 1.27273 0.903563 0.161558
Q2FY16   18 1.09091 0.903563 0.161558
Q2FZU3   21 1.27273 0.903563 0.161558
Q2FVV7   20 1.21212 0.903563 0.161558
Q2FWU0   13 0.787879 -1.27278 0.943444
P0A0Q0   19 1.15152 0.903563 0.161558
Q2FVS3   19 1.15152 0.903563 0.161558
Q2G0I6   20 1.21212 0.903563 0.161558
Q2FYP3   17 1.0303 0.903563 0.161558
Q2FWM0   19 1.15152 0.903563 0.161558
Q2FZ36   22 1.33333 0.903563 0.161558
Q2G0Y8   20 1.21212 0.903563 0.161558
Q2FXF6   8 0.484848 -1.27278 0.943444
Q2FXM7   26 1.57576 0.903563 0.161558
Q2G1A6   21 1.27273 0.903563 0.161558
Q2G138   6 0.363636 -1.27278 0.943444
Q2FZR4   20 1.21212 0.903563 0.161558
Q2G162   9 0.545455 -1.27278 0.943444
Q2FYH2   11 0.666667 -1.27278 0.943444
Q2FX56   20 1.21212 0.903563 0.161558
Q2FY68   17 1.0303 0.903563 0.161558
Q2G1K1   8 0.484848 -1.27278 0.943444
Q2G1A3   20 1.21212 0.903563 0.161558
Q2FZX4   19 1.15152 0.903563 0.161558
Q2G1M5   20 1.21212 0.903563 0.161558
Q2FVA3   18 1.09091 0.903563 0.161558
Q2G2G4   22 1.33333 0.903563 0.161558
Q2G0U3   17 1.0303 0.903563 0.161558
Q2FXQ6   13 0.787879 -1.27278 0.943444
Q2G0S2   19 1.15152 0.903563 0.161558
Q2G168   11 0.666667 -1.27278 0.943444
Q2FZB0   21 1.27273 0.903563 0.161558
Q2G119   25 1.51515 0.903563 0.161558
Q2FVJ7   18 1.09091 0.903563 0.161558
Q2FY30   21 1.27273 0.903563 0.161558
Q2FXR3   20 1.21212 0.903563 0.161558
Q2G1Z0   24 1.45455 0.903563 0.161558
Q2G0A9   18 1.09091 0.903563 0.161558
O33599   9 0.545455 -1.27278 0.943444
Q2FZ55   27 1.63636 0.903563 0.161558
Q2FYS0   19 1.15152 0.903563 0.161558
Q2G248   19 1.15152 0.903563 0.161558
Q2G049   17 1.0303 0.903563 0.161558
Q2FVA5   13 0.787879 -1.27278 0.943444
Q2FUX8   22 1.33333 0.903563 0.161558
Q2G123   18 1.09091 0.903563 0.161558
Q2FVH0   26 1.57576 0.903563 0.161558
Q2FV01   8 0.484848 -1.27278 0.943444
Q2G2L2   19 1.15152 0.903563 0.161558
Q2FYW3   18 1.09091 0.903563 0.161558
Q2FZZ0   17 1.0303 0.903563 0.161558
Q2FVV8   19 1.15152 0.903563 0.161558
Q2G2W0   16 0.941176 -1.27278 0.943444
Q2G041   19 1.11765 0.903563 0.161558
P0A0B9   23 1.35294 0.903563 0.161558
Q2FYI6   26 1.52941 0.903563 0.161558
Q2G2S2   16 0.941176 -1.27278 0.943444
Q2FVQ8   19 1.11765 0.903563 0.161558
Q2FVT2   20 1.17647 0.903563 0.161558
Q2G1Z5   11 0.647059 -1.27278 0.943444
Q2G2A4   14 0.823529 -1.27278 0.943444
P60393   23 1.35294 0.903563 0.161558
Q2G0P6   17 1 0.903563 0.161558
Q2FW04   20 1.17647 0.903563 0.161558
Q2FYY9   19 1.11765 0.903563 0.161558
Q2FWP2   13 0.764706 -1.27278 0.943444
Q2FVW4   18 1.05882 0.903563 0.161558
Q2FY63   22 1.29412 0.903563 0.161558
Q2FZ68   18 1.05882 0.903563 0.161558
Q2G1E2   9 0.529412 -1.27278 0.943444
Q2G2T8   20 1.17647 0.903563 0.161558
Q2FY71   17 1 0.903563 0.161558
Q2FVI1   11 0.647059 -1.27278 0.943444
Q2G0W2   12 0.705882 -1.27278 0.943444
Q2G238   24 1.41176 0.903563 0.161558
Q2FZR1   20 1.17647 0.903563 0.161558
Q2FXN2   11 0.647059 -1.27278 0.943444
Q2FXH6   7 0.411765 -1.27278 0.943444
Q2FXM3   21 1.23529 0.903563 0.161558
Q2FZW3   21 1.23529 0.903563 0.161558
Q2FWM9   18 1.05882 0.903563 0.161558
Q2FUW9   8 0.470588 -1.27278 0.943444
Q2FW91   20 1.17647 0.903563 0.161558
Q2G137   14 0.823529 -1.27278 0.943444
Q2FVM0   25 1.47059 0.903563 0.161558
Q2G057   17 1 0.903563 0.161558
Q2FXP5   16 0.941176 -1.27278 0.943444
Q2G1H2   7 0.411765 -1.27278 0.943444
Q2FX99   8 0.470588 -1.27278 0.943444
Q2G0J4   11 0.647059 -1.27278 0.943444
Q2FX74   9 0.529412 -1.27278 0.943444
Q2G1J9   14 0.823529 -1.27278 0.943444
Q2G1F7   8 0.470588 -1.27278 0.943444
Q2G2R8   19 1.11765 0.903563 0.161558
Q2FW32   14 0.823529 -1.27278 0.943444
Q2FXZ4   24 1.41176 0.903563 0.161558
Q2FUT0   24 1.41176 0.903563 0.161558
Q2G084   21 1.23529 0.903563 0.161558
Q2G148   19 1.11765 0.903563 0.161558
Q2FYR0   18 1.05882 0.903563 0.161558
Q2FW86   20 1.17647 0.903563 0.161558
Q2FW01   16 0.941176 -1.27278 0.943444
Q2FUX9   11 0.647059 -1.27278 0.943444
Q2G212   13 0.764706 -1.27278 0.943444
Q2FZ84   17 1 0.903563 0.161558
Q2G0Y0   22 1.29412 0.903563 0.161558
Q2FYU4   18 1.05882 0.903563 0.161558
Q2G223   13 0.764706 -1.27278 0.943444
Q2G136   19 1.11765 0.903563 0.161558
Q2G0G6   17 1 0.903563 0.161558
Q2FWY6   18 1.05882 0.903563 0.161558
Q2FWZ2   19 1.11765 0.903563 0.161558
Q2G240   19 1.11765 0.903563 0.161558
O05154   22 1.29412 0.903563 0.161558
Q2FXP4   13 0.764706 -1.27278 0.943444
Q2FVH5   19 1.11765 0.903563 0.161558
Q2FYP0   20 1.14286 0.903563 0.161558
Q2FUW5   20 1.14286 0.903563 0.161558
Q2FX66   9 0.514286 -1.27278 0.943444
Q2G1P4   7 0.4 -1.27278 0.943444
Q2FYI9   15 0.857143 -1.27278 0.943444
Q2G0I7   20 1.14286 0.903563 0.161558
Q2FXQ9   19 1.08571 0.903563 0.161558
Q2FXL0   23 1.31429 0.903563 0.161558
Q2FYR7   25 1.42857 0.903563 0.161558
Q2G1W4   15 0.857143 -1.27278 0.943444
Q2G2C8   15 0.857143 -1.27278 0.943444
Q2G163   26 1.48571 0.903563 0.161558
Q2FWL9   7 0.4 -1.27278 0.943444
Q2FZH3   16 0.914286 -1.27278 0.943444
Q2FZR5   21 1.2 0.903563 0.161558
Q2G1W6   12 0.685714 -1.27278 0.943444
Q2FWA5   9 0.514286 -1.27278 0.943444
Q2FX17   15 0.857143 -1.27278 0.943444
Q2FXY1   22 1.25714 0.903563 0.161558
Q2G2W1   12 0.685714 -1.27278 0.943444
Q2FV06   9 0.514286 -1.27278 0.943444
Q2FYW6   22 1.25714 0.903563 0.161558
Q2G281   16 0.914286 -1.27278 0.943444
Q2G227   28 1.6 0.903563 0.161558
Q2FWZ5   18 1.02857 0.903563 0.161558
Q2FZX0   20 1.14286 0.903563 0.161558
Q2FV51   11 0.628571 -1.27278 0.943444
Q2G082   10 0.571429 -1.27278 0.943444
Q2FWX4   4 0.228571 -1.27278 0.943444
Q2FZT1   21 1.2 0.903563 0.161558
Q2FYF3   22 1.25714 0.903563 0.161558
Q2FXW9   14 0.8 -1.27278 0.943444
O34090   20 1.14286 0.903563 0.161558
Q2FVE1   11 0.628571 -1.27278 0.943444
Q2FZL5   24 1.37143 0.903563 0.161558
Q2G258   20 1.14286 0.903563 0.161558
Q2FZW5   11 0.628571 -1.27278 0.943444
Q2FW63   13 0.742857 -1.27278 0.943444
Q2FXB4   17 0.971429 -1.27278 0.943444
Q2G1T5   8 0.457143 -1.27278 0.943444
Q2G1J5   18 1.02857 0.903563 0.161558
Q2G0V0   18 1.02857 0.903563 0.161558
Q2G0M7   22 1.25714 0.903563 0.161558
Q2G1I5   21 1.2 0.903563 0.161558
Q2G146   22 1.25714 0.903563 0.161558
Q2G1P6   26 1.48571 0.903563 0.161558
Q2G1W8   18 1 0.903563 0.161558
Q2G035   19 1.05556 0.903563 0.161558
Q2G1I3   15 0.833333 -1.27278 0.943444
Q2FWM2   19 1.05556 0.903563 0.161558
Q2FYJ3   22 1.22222 0.903563 0.161558
Q2G0L8   22 1.22222 0.903563 0.161558
Q2G164   22 1.22222 0.903563 0.161558
Q2FVT7   26 1.44444 0.903563 0.161558
Q2G1R3   21 1.16667 0.903563 0.161558
Q2G1T6   21 1.16667 0.903563 0.161558
Q2FZN7   19 1.05556 0.903563 0.161558
Q2FY83   14 0.777778 -1.27278 0.943444
Q2FZX9   19 1.05556 0.903563 0.161558
Q2FYL5   19 1.05556 0.903563 0.161558
Q2G218   18 1 0.903563 0.161558
Q2G0M5   20 1.11111 0.903563 0.161558
Q2FW78   10 0.555556 -1.27278 0.943444
P52078   21 1.16667 0.903563 0.161558
Q7X2S2   21 1.16667 0.903563 0.161558
Q2FZG4   17 0.944444 -1.27278 0.943444
Q2G0M4   16 0.888889 -1.27278 0.943444
Q2FVA2   20 1.11111 0.903563 0.161558
Q2G115   16 0.888889 -1.27278 0.943444
Q2G0M8   24 1.33333 0.903563 0.161558
Q2G1U4   23 1.27778 0.903563 0.161558
Q2G1D0   30 1.66667 0.903563 0.161558
Q2G2S0   13 0.722222 -1.27278 0.943444
Q2G2N5   14 0.777778 -1.27278 0.943444
Q2G222   17 0.944444 -1.27278 0.943444
Q2G1C8   15 0.833333 -1.27278 0.943444
Q2FV40   20 1.11111 0.903563 0.161558
Q2FXT1   19 1.05556 0.903563 0.161558
Q2FZZ2   16 0.888889 -1.27278 0.943444
Q2FY01   19 1.05556 0.903563 0.161558
Q2FVJ8   22 1.22222 0.903563 0.161558
Q2FXK2   21 1.16667 0.903563 0.161558
Q2FUS7   14 0.777778 -1.27278 0.943444
Q2FVP1   10 0.555556 -1.27278 0.943444
Q2FYN7   9 0.5 -1.27278 0.943444
P69848   19 1.05556 0.903563 0.161558
Q2FWN8   24 1.33333 0.903563 0.161558
Q2FV62   18 1 0.903563 0.161558
Q2FWW7   18 1 0.903563 0.161558
Q2G1Y5   19 1.05556 0.903563 0.161558
Q2FXA3   19 1.05556 0.903563 0.161558
Q2FYV3   21 1.16667 0.903563 0.161558
Q2G1H4   21 1.16667 0.903563 0.161558
Q2G038   20 1.11111 0.903563 0.161558
Q2G161   10 0.555556 -1.27278 0.943444
Q2FYV1   23 1.27778 0.903563 0.161558
Q2FZ09   20 1.11111 0.903563 0.161558
Q2FW90   22 1.22222 0.903563 0.161558
Q2G290   18 1 0.903563 0.161558
P60611   25 1.38889 0.903563 0.161558
Q2FV58   22 1.22222 0.903563 0.161558
Q2G0C6   18 1 0.903563 0.161558
Q2G050   15 0.833333 -1.27278 0.943444
Q2G0V2   19 1.05556 0.903563 0.161558
Q2FVQ4   11 0.611111 -1.27278 0.943444
Q2G094   13 0.702703 -1.27278 0.943444
Q2FY59   24 1.2973 0.903563 0.161558
Q2FVX7   21 1.13514 0.903563 0.161558
Q2FVP4   15 0.810811 -1.27278 0.943444
Q2G185   12 0.648649 -1.27278 0.943444
Q2FXP8   8 0.432432 -1.27278 0.943444
Q2G275   18 0.972973 -1.27278 0.943444
Q2G1D9   18 0.972973 -1.27278 0.943444
Q2FXI3   17 0.918919 -1.27278 0.943444
Q2FYM2   15 0.810811 -1.27278 0.943444
P14738   8 0.432432 -1.27278 0.943444
Q2G2Q2   19 1.02703 0.903563 0.161558
Q2G0M9   25 1.35135 0.903563 0.161558
Q2FY67   19 1.02703 0.903563 0.161558
Q2FWX8   6 0.324324 -1.27278 0.943444
Q2FUT9   24 1.2973 0.903563 0.161558
Q2FZS0   22 1.18919 0.903563 0.161558
Q2G2A8   15 0.810811 -1.27278 0.943444
Q2FUY2   6 0.324324 -1.27278 0.943444
Q2FZL8   17 0.918919 -1.27278 0.943444
Q2FW93   10 0.540541 -1.27278 0.943444
Q2G1L7   20 1.08108 0.903563 0.161558
Q2FW41   15 0.810811 -1.27278 0.943444
Q2FZY6   15 0.810811 -1.27278 0.943444
Q2G042   7 0.378378 -1.27278 0.943444
Q2FWK2   27 1.45946 0.903563 0.161558
Q2FYF4   20 1.08108 0.903563 0.161558
Q2FZP2   16 0.864865 -1.27278 0.943444
Q2G1G7   17 0.918919 -1.27278 0.943444
Q2G1H5   23 1.24324 0.903563 0.161558
Q2G2S7   13 0.702703 -1.27278 0.943444
Q2FY53   19 1.02703 0.903563 0.161558
Q2G1N2   19 1.02703 0.903563 0.161558
Q2G2V2   17 0.918919 -1.27278 0.943444
Q2G1H6   23 1.24324 0.903563 0.161558
Q2FZA9   19 1.02703 0.903563 0.161558
Q2FXI5   29 1.56757 0.903563 0.161558
Q2G206   8 0.432432 -1.27278 0.943444
Q2FWN6   17 0.918919 -1.27278 0.943444
Q2FUQ2   17 0.918919 -1.27278 0.943444
Q2G1K3   18 0.972973 -1.27278 0.943444
Q2FZ76   22 1.18919 0.903563 0.161558
Q2FY54   10 0.540541 -1.27278 0.943444
Q2G289   20 1.08108 0.903563 0.161558
Q2FY14   20 1.08108 0.903563 0.161558
Q2FV77   16 0.864865 -1.27278 0.943444
Q2G064   29 1.56757 0.903563 0.161558
Q2G033   17 0.918919 -1.27278 0.943444
Q2G198   15 0.810811 -1.27278 0.943444
Q2G0K4   11 0.594595 -1.27278 0.943444
Q2G0V3   22 1.18919 0.903563 0.161558
Q2FWE2   19 1 0.903563 0.161558
Q2G089   18 0.947368 -1.27278 0.943444
Q2FZL3   18 0.947368 -1.27278 0.943444
Q2G087   24 1.26316 0.903563 0.161558
Q2G0A7   10 0.526316 -1.27278 0.943444
Q2FVF9   31 1.63158 0.903563 0.161558
Q2G071   18 0.947368 -1.27278 0.943444
Q2FUZ2   12 0.631579 -1.27278 0.943444
Q2FY27   21 1.10526 0.903563 0.161558
Q2FXX4   17 0.894737 -1.27278 0.943444
Q2G1E6   22 1.15789 0.903563 0.161558
Q2G1G5   16 0.842105 -1.27278 0.943444
Q2G2Q3   14 0.736842 -1.27278 0.943444
Q2FZF0   13 0.684211 -1.27278 0.943444
Q2G2D2   23 1.21053 0.903563 0.161558
Q2FXT4   17 0.894737 -1.27278 0.943444
Q2FZI8   23 1.21053 0.903563 0.161558
Q2FUS8   6 0.315789 -1.27278 0.943444
Q2FVR9   16 0.842105 -1.27278 0.943444
Q2FXP2   19 1 0.903563 0.161558
Q2FX94   16 0.842105 -1.27278 0.943444
Q2G2A5   20 1.05263 0.903563 0.161558
Q2FZP7   17 0.894737 -1.27278 0.943444
Q2G1R7   20 1.05263 0.903563 0.161558
Q2G015   8 0.421053 -1.27278 0.943444
Q2FZF4   20 1.05263 0.903563 0.161558
Q2G1E5   22 1.15789 0.903563 0.161558
Q2FWH9   12 0.631579 -1.27278 0.943444
Q2G069   15 0.789474 -1.27278 0.943444
Q2FZK3   20 1.05263 0.903563 0.161558
Q2FZU5   21 1.10526 0.903563 0.161558
Q2FYT4   14 0.736842 -1.27278 0.943444
Q2FWK4   20 1.05263 0.903563 0.161558
Q2FY40   22 1.15789 0.903563 0.161558
Q2FWY4   7 0.368421 -1.27278 0.943444
Q2G156   15 0.789474 -1.27278 0.943444
Q2G045   23 1.21053 0.903563 0.161558
Q2FZS6   14 0.736842 -1.27278 0.943444
Q2FYC7   16 0.842105 -1.27278 0.943444
Q2FW73   22 1.15789 0.903563 0.161558
Q2G1H3   22 1.15789 0.903563 0.161558
Q2FXJ6   15 0.789474 -1.27278 0.943444
Q2FUS2   8 0.410256 -1.27278 0.943444
Q2G120   23 1.17949 0.903563 0.161558
Q2G2T9   13 0.666667 -1.27278 0.943444
Q2G1N9   10 0.512821 -1.27278 0.943444
Q2FXL9   20 1.02564 0.903563 0.161558
Q2G0W4   20 1.02564 0.903563 0.161558
Q2G0R6   17 0.871795 -1.27278 0.943444
Q2G1C4   20 1.02564 0.903563 0.161558
Q2FWY9   29 1.48718 0.903563 0.161558
Q2G1K4   22 1.12821 0.903563 0.161558
Q2FYK3   20 1.02564 0.903563 0.161558
Q2G1N4   21 1.07692 0.903563 0.161558
Q2G065   22 1.12821 0.903563 0.161558
Q2FX88   18 0.923077 -1.27278 0.943444
Q2FVW9   18 0.923077 -1.27278 0.943444
Q2G1E0   12 0.615385 -1.27278 0.943444
Q2G2P2   19 0.974359 -1.27278 0.943444
Q2G0V5   11 0.564103 -1.27278 0.943444
Q2FWA2   22 1.12821 0.903563 0.161558
Q2FZU1   19 0.974359 -1.27278 0.943444
Q2FX77   16 0.820513 -1.27278 0.943444
Q2FW75   19 0.974359 -1.27278 0.943444
Q2FUT5   23 1.17949 0.903563 0.161558
Q2G234   17 0.871795 -1.27278 0.943444
Q2FZU6   20 1.02564 0.903563 0.161558
Q2G1Y2   11 0.564103 -1.27278 0.943444
Q2FXN7   12 0.615385 -1.27278 0.943444
Q2G2J3   7 0.358974 -1.27278 0.943444
Q2G0G1   21 1.07692 0.903563 0.161558
Q2FW62   18 0.923077 -1.27278 0.943444
Q2FUP7   19 0.974359 -1.27278 0.943444
Q2G1J3   20 1.02564 0.903563 0.161558
Q2FZ15   23 1.17949 0.903563 0.161558
Q2G1D3   11 0.564103 -1.27278 0.943444
Q2G0K2   32 1.64103 0.903563 0.161558
Q2FWC1   21 1.07692 0.903563 0.161558
Q2FXM5   21 1.07692 0.903563 0.161558
Q2FY46   19 0.974359 -1.27278 0.943444
Q2G1K0   20 1.02564 0.903563 0.161558
Q2FXT6   18 0.923077 -1.27278 0.943444
Q2FZM4   23 1.17949 0.903563 0.161558
Q2FXG1   23 1.17949 0.903563 0.161558
Q2FXL1   22 1.12821 0.903563 0.161558
Q2FWX5   16 0.820513 -1.27278 0.943444
# cudaSaTabsearch LTYPE = T LORDER = F LSOLN = F
# QUERY ID = PF15644 
# DBFILE = ./tableaux.ascii.DB                                                             
Q2G1I1   18 0.9 -1.27278  0.943444
Q2G1K2   19 0.95 -1.27278  0.943444
Q2FUU5   19 0.95 -1.27278  0.943444
Q2FXB6   19 0.95 -1.27278  0.943444
Q2FZU2   13 0.65 -1.27278  0.943444
Q2FZK0   10 0.5 -1.27278  0.943444
Q2FY33   15 0.75 -1.27278  0.943444
Q2G098   14 0.7 -1.27278  0.943444
Q2FZ46   19 0.95 -1.27278  0.943444
Q2FZQ5   15 0.75 -1.27278  0.943444
Q2FXU8   15 0.75 -1.27278  0.943444
Q9EZ08   17 0.85 -1.27278  0.943444
Q2G1B9   21 1.05 0.903563  0.161558
Q2FZ73   20 1 0.903563  0.161558
Q2FY35   22 1.1 0.903563  0.161558
Q2FZ16   24 1.2 0.903563  0.161558
Q2FYR2   19 0.95 -1.27278  0.943444
Q2FWY3   7 0.35 -1.27278  0.943444
Q2G2F5   18 0.9 -1.27278  0.943444
Q2G032   18 0.9 -1.27278  0.943444
Q2FZ10   21 1.05 0.903563  0.161558
Q2G255   20 1 0.903563  0.161558
Q2G0X6   25 1.25 0.903563  0.161558
Q2FYH0   20 1 0.903563  0.161558
Q2FXJ9   19 0.95 -1.27278  0.943444
Q2FZT4   18 0.9 -1.27278  0.943444
Q2FVE6   18 0.9 -1.27278  0.943444
Q2FYD3   8 0.4 -1.27278  0.943444
Q2FXT5   17 0.85 -1.27278  0.943444
Q2FY60   21 1.05 0.903563  0.161558
Q2G2D7   19 0.95 -1.27278  0.943444
Q2FX16   21 1.05 0.903563  0.161558
Q2FZ34   19 0.95 -1.27278  0.943444
Q2G1S4   19 0.95 -1.27278  0.943444
Q2G147   18 0.9 -1.27278  0.943444
Q2G1J7   20 1 0.903563  0.161558
Q2G2A7   17 0.85 -1.27278  0.943444
Q2G2M6   16 0.8 -1.27278  0.943444
Q2FV30   19 0.95 -1.27278  0.943444
Q2FVL5   20 1 0.903563  0.161558
Q2FXY0   19 0.95 -1.27278  0.943444
Q2FZL1   22 1.1 0.903563  0.161558
Q2FW45   20 1 0.903563  0.161558
Q2FZU0   21 1.02439 0.903563  0.161558
Q2FWZ0   16 0.780488 -1.27278  0.943444
Q2G2H5   18 0.878049 -1.27278  0.943444
Q2FYG9   16 0.780488 -1.27278  0.943444
Q2G2X6   20 0.97561 -1.27278  0.943444
Q2G155   20 0.97561 -1.27278  0.943444
Q2FXY9   17 0.829268 -1.27278  0.943444
Q2FZ37   19 0.926829 -1.27278  0.943444
Q2FVI7   25 1.21951 0.903563  0.161558
Q2FYS1   23 1.12195 0.903563  0.161558
Q2FXL5   21 1.02439 0.903563  0.161558
Q2G1J4   18 0.878049 -1.27278  0.943444
Q2FWZ3   23 1.12195 0.903563  0.161558
Q2G2P7   19 0.926829 -1.27278  0.943444
Q2FVH3   18 0.878049 -1.27278  0.943444
Q2FZ31   16 0.780488 -1.27278  0.943444
Q2G283   24 1.17073 0.903563  0.161558
Q2FZ66   15 0.731707 -1.27278  0.943444
Q2FWY7   9 0.439024 -1.27278  0.943444
Q2G1F9   14 0.682927 -1.27278  0.943444
Q2FZJ4   18 0.878049 -1.27278  0.943444
Q2FZQ1   13 0.634146 -1.27278  0.943444
Q2FY80   13 0.634146 -1.27278  0.943444
Q2G2D4   13 0.634146 -1.27278  0.943444
Q2FYP1   18 0.878049 -1.27278  0.943444
Q2FYF9   14 0.682927 -1.27278  0.943444
Q2G0B3   15 0.731707 -1.27278  0.943444
Q2FUT8   19 0.926829 -1.27278  0.943444
Q2FYR1   21 1.02439 0.903563  0.161558
Q2FYL3   19 0.926829 -1.27278  0.943444
Q2FVG4   11 0.536585 -1.27278  0.943444
Q2FVP8   16 0.780488 -1.27278  0.943444
Q2FZ28   15 0.714286 -1.27278  0.943444
Q2G1F0   15 0.714286 -1.27278  0.943444
P95689   21 1 0.903563  0.161558
Q2FYH6   22 1.04762 0.903563  0.161558
Q2FXD1   20 0.952381 -1.27278  0.943444
Q2G0X5   20 0.952381 -1.27278  0.943444
Q2FXN8   9 0.428571 -1.27278  0.943444
Q2G0N0   22 1.04762 0.903563  0.161558
Q2G268   18 0.857143 -1.27278  0.943444
Q2FV61   23 1.09524 0.903563  0.161558
Q2FXL7   19 0.904762 -1.27278  0.943444
Q2FUR5   18 0.857143 -1.27278  0.943444
Q2FXV6   22 1.04762 0.903563  0.161558
Q2G2C5   20 0.952381 -1.27278  0.943444
Q2FVJ6   22 1.04762 0.903563  0.161558
Q2G1Y4   24 1.14286 0.903563  0.161558
Q2FVI0   11 0.52381 -1.27278  0.943444
Q2FXJ8   16 0.761905 -1.27278  0.943444
Q2FZU7   19 0.904762 -1.27278  0.943444
Q2G2X4   21 1 0.903563  0.161558
Q2FZA8   18 0.857143 -1.27278  0.943444
Q2FW96   17 0.809524 -1.27278  0.943444
Q2FYV4   20 0.952381 -1.27278  0.943444
O07325   23 1.09524 0.903563  0.161558
Q2G1C1   17 0.809524 -1.27278  0.943444
Q2FZR9   27 1.28571 0.903563  0.161558
Q2FVW3   16 0.761905 -1.27278  0.943444
Q2G124   24 1.14286 0.903563  0.161558
P0C0V7   26 1.2381 0.903563  0.161558
Q2FX52   16 0.744186 -1.27278  0.943444
Q2G2C7   19 0.883721 -1.27278  0.943444
Q2G2D5   17 0.790698 -1.27278  0.943444
Q2FXQ7   17 0.790698 -1.27278  0.943444
Q2FZW0   20 0.930233 -1.27278  0.943444
Q2FVG3   24 1.11628 0.903563  0.161558
Q2FXR4   21 0.976744 -1.27278  0.943444
Q2FZ67   25 1.16279 0.903563  0.161558
Q2G243   18 0.837209 -1.27278  0.943444
Q2FV76   22 1.02326 0.903563  0.161558
Q2FVZ4   21 0.976744 -1.27278  0.943444
Q2FWC5   22 1.02326 0.903563  0.161558
Q2FZY3   18 0.837209 -1.27278  0.943444
Q2FWH5   18 0.837209 -1.27278  0.943444
Q2G241   15 0.697674 -1.27278  0.943444
Q2FV35   17 0.790698 -1.27278  0.943444
Q2G0T5   14 0.651163 -1.27278  0.943444
Q2G1A9   19 0.883721 -1.27278  0.943444
Q2FYU7   14 0.651163 -1.27278  0.943444
Q2G2E0   10 0.465116 -1.27278  0.943444
Q2FVT6   19 0.883721 -1.27278  0.943444
Q2G0D7   15 0.697674 -1.27278  0.943444
Q2G1M6   19 0.883721 -1.27278  0.943444
Q2G0A6   16 0.744186 -1.27278  0.943444
Q2FUY6   25 1.16279 0.903563  0.161558
Q2FYJ2   21 0.976744 -1.27278  0.943444
Q2G2E5   14 0.636364 -1.27278  0.943444
Q2G2P5   17 0.772727 -1.27278  0.943444
Q2G1R6   16 0.727273 -1.27278  0.943444
Q2FYF0   19 0.863636 -1.27278  0.943444
Q2FVH8   14 0.636364 -1.27278  0.943444
Q2FUU3   17 0.772727 -1.27278  0.943444
Q2FVG8   18 0.818182 -1.27278  0.943444
Q9ZAH5   20 0.909091 -1.27278  0.943444
Q2G2U0   21 0.954545 -1.27278  0.943444
Q2FYR4   26 1.18182 0.903563  0.161558
Q2G256   14 0.636364 -1.27278  0.943444
Q2FVY0   24 1.09091 0.903563  0.161558
Q2G0Q2   24 1.09091 0.903563  0.161558
Q2G0R2   22 1 0.903563  0.161558
Q2G0Q3   16 0.727273 -1.27278  0.943444
Q2FWZ9   18 0.818182 -1.27278  0.943444
Q53705   16 0.727273 -1.27278  0.943444
Q2G2U3   13 0.590909 -1.27278  0.943444
Q2FYY6   17 0.772727 -1.27278  0.943444
Q2FWL3   18 0.818182 -1.27278  0.943444
Q2FY50   14 0.636364 -1.27278  0.943444
Q2FXN4   26 1.18182 0.903563  0.161558
Q2G179   13 0.590909 -1.27278  0.943444
Q2G1L6   20 0.909091 -1.27278  0.943444
Q2FXU4   23 1.04545 0.903563  0.161558
Q2G1E9   19 0.863636 -1.27278  0.943444
Q2G232   19 0.863636 -1.27278  0.943444
Q2FXH9   23 1.04545 0.903563  0.161558
Q2G0X3   10 0.454545 -1.27278  0.943444
Q2FXD0   24 1.09091 0.903563  0.161558
Q2G0G3   16 0.727273 -1.27278  0.943444
Q2FWW3   21 0.954545 -1.27278  0.943444
Q2FYG0   20 0.888889 -1.27278  0.943444
Q2FZS9   19 0.844444 -1.27278  0.943444
Q2FYS2   20 0.888889 -1.27278  0.943444
Q2G2U4   15 0.666667 -1.27278  0.943444
Q2FWJ9   22 0.977778 -1.27278  0.943444
Q2FWF0   19 0.844444 -1.27278  0.943444
Q2FXR9   22 0.977778 -1.27278  0.943444
Q2FZV7   18 0.8 -1.27278  0.943444
Q2G1W0   17 0.755556 -1.27278  0.943444
Q2G2I0   16 0.711111 -1.27278  0.943444
Q2G153   20 0.888889 -1.27278  0.943444
Q2FWD7   18 0.8 -1.27278  0.943444
Q2FY15   19 0.844444 -1.27278  0.943444
Q2FV54   21 0.933333 -1.27278  0.943444
Q2FZ74   18 0.8 -1.27278  0.943444
Q2FYV5   19 0.844444 -1.27278  0.943444
Q2G2I1   16 0.711111 -1.27278  0.943444
Q2FXZ6   21 0.933333 -1.27278  0.943444
Q2G0U0   18 0.8 -1.27278  0.943444
Q2G0Y6   18 0.8 -1.27278  0.943444
Q2FXJ0   19 0.844444 -1.27278  0.943444
Q2FY43   23 1 0.903563  0.161558
Q2FWM1   8 0.347826 -1.27278  0.943444
Q2FVJ1   13 0.565217 -1.27278  0.943444
Q2G0K3   23 1 0.903563  0.161558
Q2FY66   23 1 0.903563  0.161558
Q2FW99   19 0.826087 -1.27278  0.943444
Q2FV10   19 0.826087 -1.27278  0.943444
Q2FXJ5   21 0.913043 -1.27278  0.943444
Q2FX69   10 0.434783 -1.27278  0.943444
Q2G0B2   14 0.608696 -1.27278  0.943444
Q2FX14   19 0.826087 -1.27278  0.943444
Q2FYD8   19 0.826087 -1.27278  0.943444
Q2FWE5   19 0.826087 -1.27278  0.943444
Q2G2A3   19 0.826087 -1.27278  0.943444
Q2FZH8   25 1.08696 0.903563  0.161558
Q2FX51   18 0.782609 -1.27278  0.943444
Q2FWE8   16 0.695652 -1.27278  0.943444
Q2G088   21 0.913043 -1.27278  0.943444
Q2G028   22 0.93617 -1.27278  0.943444
Q2G1S3   19 0.808511 -1.27278  0.943444
Q2FYN4   18 0.765957 -1.27278  0.943444
Q2FX86   20 0.851064 -1.27278  0.943444
Q2G2S8   12 0.510638 -1.27278  0.943444
Q2FUW8   19 0.808511 -1.27278  0.943444
Q2FWD4   21 0.893617 -1.27278  0.943444
Q2FVH6   21 0.893617 -1.27278  0.943444
Q2G029   25 1.06383 0.903563  0.161558
Q2G1R5   20 0.851064 -1.27278  0.943444
Q2FX65   4 0.170213 -1.27278  0.943444
Q2FZV6   26 1.10638 0.903563  0.161558
Q2G1P1   20 0.851064 -1.27278  0.943444
Q2FVU4   20 0.851064 -1.27278  0.943444
Q2FVT5   20 0.851064 -1.27278  0.943444
Q2G2H4   15 0.638298 -1.27278  0.943444
Q2FZ58   23 0.978723 -1.27278  0.943444
Q2FVJ2   15 0.638298 -1.27278  0.943444
Q2FXW5   16 0.680851 -1.27278  0.943444
Q2FWK1   17 0.723404 -1.27278  0.943444
Q2G031   18 0.765957 -1.27278  0.943444
Q2G0U1   18 0.765957 -1.27278  0.943444
Q2FW46   19 0.808511 -1.27278  0.943444
Q2FZY5   26 1.10638 0.903563  0.161558
Q2FZI5   20 0.833333 -1.27278  0.943444
Q2FYR9   17 0.708333 -1.27278  0.943444
Q2FZ92   21 0.875 -1.27278  0.943444
Q2G1D5   19 0.791667 -1.27278  0.943444
Q2FXM2   14 0.583333 -1.27278  0.943444
Q2FVM2   17 0.708333 -1.27278  0.943444
Q2FZN2   15 0.625 -1.27278  0.943444
Q2G1U8   15 0.625 -1.27278  0.943444
Q2FVS7   15 0.625 -1.27278  0.943444
Q2FWB5   21 0.875 -1.27278  0.943444
Q2FXX1   20 0.833333 -1.27278  0.943444
Q2G2J9   18 0.75 -1.27278  0.943444
Q2G0Y7   20 0.833333 -1.27278  0.943444
Q2FW81   17 0.708333 -1.27278  0.943444
Q2FWK3   17 0.708333 -1.27278  0.943444
Q2FY34   22 0.916667 -1.27278  0.943444
Q2FXF8   15 0.625 -1.27278  0.943444
Q2FXI9   21 0.875 -1.27278  0.943444
Q05615   20 0.816327 -1.27278  0.943444
Q2FUW4   22 0.897959 -1.27278  0.943444
Q2FVF4   19 0.77551 -1.27278  0.943444
Q2FWI3   12 0.489796 -1.27278  0.943444
Q2FWG8   18 0.734694 -1.27278  0.943444
Q2G0R0   15 0.612245 -1.27278  0.943444
Q2G0I4   18 0.734694 -1.27278  0.943444
Q2FV67   18 0.734694 -1.27278  0.943444
Q2G091   17 0.693878 -1.27278  0.943444
Q2G1U1   17 0.693878 -1.27278  0.943444
Q2FUX7   21 0.857143 -1.27278  0.943444
Q2FY51   19 0.77551 -1.27278  0.943444
Q2FYP2   17 0.693878 -1.27278  0.943444
Q2G0F8   20 0.816327 -1.27278  0.943444
Q2FXH5   17 0.693878 -1.27278  0.943444
Q2G193   13 0.530612 -1.27278  0.943444
Q2FWD6   18 0.734694 -1.27278  0.943444
Q2FZ98   18 0.72 -1.27278  0.943444
Q2FYQ2   14 0.56 -1.27278  0.943444
Q2FWL5   16 0.64 -1.27278  0.943444
Q2FV16   16 0.64 -1.27278  0.943444
Q2FWX9   17 0.68 -1.27278  0.943444
Q2G1J0   20 0.8 -1.27278  0.943444
Q2G235   18 0.72 -1.27278  0.943444
Q2FXK1   23 0.92 -1.27278  0.943444
Q2FWF4   20 0.8 -1.27278  0.943444
Q2FZC8   17 0.68 -1.27278  0.943444
Q2FZQ4   17 0.68 -1.27278  0.943444
O52582   17 0.68 -1.27278  0.943444
Q2FZI6   17 0.68 -1.27278  0.943444
Q2FUW7   19 0.76 -1.27278  0.943444
Q2G2M9   15 0.6 -1.27278  0.943444
Q2FZD0   16 0.64 -1.27278  0.943444
Q2FWK7   20 0.8 -1.27278  0.943444
Q2FWU4   8 0.32 -1.27278  0.943444
Q2FUX4   18 0.72 -1.27278  0.943444
Q2G2V3   18 0.72 -1.27278  0.943444
O05204   19 0.76 -1.27278  0.943444
Q2FYC2   18 0.705882 -1.27278  0.943444
Q2FZP6   24 0.941176 -1.27278  0.943444
Q2G0L2   23 0.901961 -1.27278  0.943444
Q2FZV1   13 0.509804 -1.27278  0.943444
Q2FVQ5   18 0.705882 -1.27278  0.943444
Q2FZW6   18 0.705882 -1.27278  0.943444
Q2FZI3   19 0.745098 -1.27278  0.943444
Q2G219   16 0.627451 -1.27278  0.943444
Q2FZR2   15 0.588235 -1.27278  0.943444
Q2FXZ2   22 0.862745 -1.27278  0.943444
Q2FYC6   27 1.05882 0.903563  0.161558
Q2FYZ5   19 0.730769 -1.27278  0.943444
Q2FWN4   14 0.538462 -1.27278  0.943444
Q2G221   13 0.5 -1.27278  0.943444
Q2FZX5   14 0.538462 -1.27278  0.943444
Q2FUW3   18 0.692308 -1.27278  0.943444
Q2G2H3   17 0.653846 -1.27278  0.943444
Q2FY08   27 1.03846 0.903563  0.161558
Q2FXU5   16 0.615385 -1.27278  0.943444
Q2G1F8   19 0.730769 -1.27278  0.943444
Q2FYW4   16 0.615385 -1.27278  0.943444
Q2G142   15 0.576923 -1.27278  0.943444
Q2G1U3   15 0.576923 -1.27278  0.943444
Q2FZ18   20 0.769231 -1.27278  0.943444
Q2FV24   23 0.884615 -1.27278  0.943444
Q2G1C2   15 0.576923 -1.27278  0.943444
Q2FYZ4   19 0.730769 -1.27278  0.943444
Q2FWT4   23 0.884615 -1.27278  0.943444
Q2FUX1   16 0.615385 -1.27278  0.943444
Q2FZG9   17 0.641509 -1.27278  0.943444
Q2FVC1   27 1.01887 0.903563  0.161558
Q2FYT3   14 0.528302 -1.27278  0.943444
Q2FY82   16 0.603774 -1.27278  0.943444
Q2FV02   16 0.603774 -1.27278  0.943444
Q2FXJ2   14 0.528302 -1.27278  0.943444
Q2FZ02   19 0.716981 -1.27278  0.943444
Q2G0L3   18 0.679245 -1.27278  0.943444
Q2FZH5   18 0.679245 -1.27278  0.943444
Q2FWH4   20 0.754717 -1.27278  0.943444
Q2FW49   18 0.679245 -1.27278  0.943444
Q93T05   18 0.679245 -1.27278  0.943444
Q2FX73   12 0.45283 -1.27278  0.943444
Q2G239   19 0.703704 -1.27278  0.943444
Q2G121   18 0.666667 -1.27278  0.943444
Q2FY11   20 0.740741 -1.27278  0.943444
Q2FV11   16 0.592593 -1.27278  0.943444
Q2FZ05   19 0.703704 -1.27278  0.943444
Q2G253   16 0.592593 -1.27278  0.943444
Q2FW98   14 0.518519 -1.27278  0.943444
Q2G205   17 0.62963 -1.27278  0.943444
Q2FVE7   14 0.518519 -1.27278  0.943444
Q2FYD0   13 0.481481 -1.27278  0.943444
Q2FZ19   16 0.592593 -1.27278  0.943444
Q2G1C7   20 0.740741 -1.27278  0.943444
Q2FV60   17 0.62963 -1.27278  0.943444
Q2FY64   23 0.851852 -1.27278  0.943444
Q2FZI9   19 0.703704 -1.27278  0.943444
Q2FV57   16 0.581818 -1.27278  0.943444
Q2FXA5   19 0.690909 -1.27278  0.943444
Q2G2U8   9 0.327273 -1.27278  0.943444
Q2FZP0   14 0.509091 -1.27278  0.943444
Q2FZL7   17 0.618182 -1.27278  0.943444
Q2FZR3   16 0.581818 -1.27278  0.943444
Q2FWA0   19 0.690909 -1.27278  0.943444
Q2G090   15 0.545455 -1.27278  0.943444
Q2G1H0   18 0.642857 -1.27278  0.943444
Q2FZP4   16 0.571429 -1.27278  0.943444
Q2FUX0   14 0.5 -1.27278  0.943444
Q2FV86   20 0.714286 -1.27278  0.943444
Q2FV14   19 0.678571 -1.27278  0.943444
Q2FUT2   19 0.678571 -1.27278  0.943444
Q2FZ64   11 0.392857 -1.27278  0.943444
Q2FUW1   11 0.385965 -1.27278  0.943444
Q2FWI0   18 0.631579 -1.27278  0.943444
Q2G2K5   19 0.666667 -1.27278  0.943444
Q2FWK6   22 0.77193 -1.27278  0.943444
Q2G0T9   15 0.526316 -1.27278  0.943444
Q2G078   19 0.666667 -1.27278  0.943444
Q2G1P3   15 0.526316 -1.27278  0.943444
Q2G274   17 0.586207 -1.27278  0.943444
Q2FZD4   17 0.586207 -1.27278  0.943444
Q2FYS5   17 0.586207 -1.27278  0.943444
Q2G1K5   19 0.655172 -1.27278  0.943444
Q2G1L5   16 0.551724 -1.27278  0.943444
Q2G1M9   18 0.62069 -1.27278  0.943444
Q2FX67   15 0.517241 -1.27278  0.943444
Q2FZ32   14 0.482759 -1.27278  0.943444
Q2FWH7   16 0.551724 -1.27278  0.943444
Q2FXT8   14 0.474576 -1.27278  0.943444
Q2FUQ3   17 0.576271 -1.27278  0.943444
Q2G1Y6   18 0.610169 -1.27278  0.943444
Q2FX68   9 0.305085 -1.27278  0.943444
Q2FWD1   18 0.610169 -1.27278  0.943444
Q2FUZ8   13 0.440678 -1.27278  0.943444
Q2G1F5   14 0.474576 -1.27278  0.943444
Q2G2T6   19 0.644068 -1.27278  0.943444
Q2FYD2   10 0.338983 -1.27278  0.943444
Q2FYA1   14 0.474576 -1.27278  0.943444
Q2FY21   16 0.542373 -1.27278  0.943444
Q2FZD3   10 0.338983 -1.27278  0.943444
Q2G1Z4   20 0.677966 -1.27278  0.943444
Q2G0S3   19 0.633333 -1.27278  0.943444
Q2FVQ3   17 0.566667 -1.27278  0.943444
Q2G2J4   13 0.433333 -1.27278  0.943444
Q2G2B8   14 0.466667 -1.27278  0.943444
Q2G0L5   7 0.233333 -1.27278  0.943444
Q2FW72   14 0.466667 -1.27278  0.943444
Q2FYT8   17 0.566667 -1.27278  0.943444
Q2FXM9   20 0.666667 -1.27278  0.943444
Q2G1Y0   15 0.5 -1.27278  0.943444
Q2G2D0   17 0.566667 -1.27278  0.943444
Q2G2M2   15 0.5 -1.27278  0.943444
Q2G1B7   18 0.6 -1.27278  0.943444
Q2G1B8   16 0.533333 -1.27278  0.943444
Q2G0M6   16 0.533333 -1.27278  0.943444
Q2G1D8   17 0.557377 -1.27278  0.943444
Q2FV70   13 0.42623 -1.27278  0.943444
Q2FV72   18 0.590164 -1.27278  0.943444
Q2FVB2   17 0.557377 -1.27278  0.943444
Q2G122   16 0.52459 -1.27278  0.943444
Q2G1W2   14 0.451613 -1.27278  0.943444
Q2FWW1   11 0.354839 -1.27278  0.943444
Q2G1F4   17 0.548387 -1.27278  0.943444
Q2G093   21 0.677419 -1.27278  0.943444
Q2FXY7   18 0.580645 -1.27278  0.943444
Q2G1C6   21 0.677419 -1.27278  0.943444
Q2FZ20   15 0.483871 -1.27278  0.943444
O50581   17 0.539683 -1.27278  0.943444
Q2G1N1   17 0.539683 -1.27278  0.943444
Q2G188   11 0.34375 -1.27278  0.943444
Q2G296   22 0.6875 -1.27278  0.943444
Q2G2E9   15 0.46875 -1.27278  0.943444
Q2G294   19 0.59375 -1.27278  0.943444
Q2FWJ5   18 0.5625 -1.27278  0.943444
Q2FW03   18 0.553846 -1.27278  0.943444
Q2G0N1   20 0.615385 -1.27278  0.943444
Q2FZJ0   23 0.707692 -1.27278  0.943444
Q2FYZ9   20 0.615385 -1.27278  0.943444
Q2FV74   16 0.492308 -1.27278  0.943444
Q2FXP7   18 0.553846 -1.27278  0.943444
Q2FXU1   13 0.4 -1.27278  0.943444
Q2G1M8   23 0.707692 -1.27278  0.943444
Q2FXY4   16 0.492308 -1.27278  0.943444
Q2FZ94   15 0.454545 -1.27278  0.943444
Q2FYI0   18 0.537313 -1.27278  0.943444
Q2FXT9   18 0.537313 -1.27278  0.943444
Q2G0D2   15 0.441176 -1.27278  0.943444
Q2FYB7   14 0.411765 -1.27278  0.943444
Q2FVN8   18 0.529412 -1.27278  0.943444
Q2FZ49   14 0.411765 -1.27278  0.943444
Q2FUW6   17 0.5 -1.27278  0.943444
Q2G1P7   15 0.441176 -1.27278  0.943444
Q2FW70   16 0.463768 -1.27278  0.943444
Q2G0W1   15 0.434783 -1.27278  0.943444
Q2G024   11 0.318841 -1.27278  0.943444
Q2G1G8   13 0.376812 -1.27278  0.943444
Q2G1R9   15 0.434783 -1.27278  0.943444
O06446   15 0.434783 -1.27278  0.943444
Q2G1C9   23 0.666667 -1.27278  0.943444
Q2FXV8   16 0.457143 -1.27278  0.943444
Q2G0P5   19 0.542857 -1.27278  0.943444
Q2FV64   16 0.450704 -1.27278  0.943444
Q2FV87   18 0.5 -1.27278  0.943444
Q2G1K9   16 0.438356 -1.27278  0.943444
Q2G266   14 0.383562 -1.27278  0.943444
Q59801   13 0.351351 -1.27278  0.943444
Q2FXH2   14 0.378378 -1.27278  0.943444
Q53727   18 0.48 -1.27278  0.943444
Q2G2Q0   11 0.293333 -1.27278  0.943444
Q2FZD8   19 0.5 -1.27278  0.943444
Q2FYS4   11 0.289474 -1.27278  0.943444
Q2G1G2   15 0.394737 -1.27278  0.943444
Q2FXV9   13 0.337662 -1.27278  0.943444
Q2G0L4   8 0.207792 -1.27278  0.943444
Q2FXR8   14 0.363636 -1.27278  0.943444
Q2FYJ0   15 0.38961 -1.27278  0.943444
Q2FZS8   15 0.384615 -1.27278  0.943444
Q2FXN9   14 0.35 -1.27278  0.943444
Q2FYM1   16 0.4 -1.27278  0.943444
Q2FVZ5   13 0.325 -1.27278  0.943444
Q2FVL8   19 0.469136 -1.27278  0.943444
Q2FZ40   13 0.320988 -1.27278  0.943444
Q2FYH5   18 0.439024 -1.27278  0.943444
Q2FXB3   15 0.357143 -1.27278  0.943444
Q2FYS9   14 0.325581 -1.27278  0.943444
Q2G1Q4   17 0.395349 -1.27278  0.943444
Q2FVC3   13 0.302326 -1.27278  0.943444
Q2G046   15 0.344828 -1.27278  0.943444
Q2FWU3   9 0.206897 -1.27278  0.943444
Q2FZ72   14 0.321839 -1.27278  0.943444
Q2FZ82   14 0.321839 -1.27278  0.943444
Q9F1K0   13 0.288889 -1.27278  0.943444
Q2FVV9   14 0.297872 -1.27278  0.943444
Q2FZT6   14 0.294737 -1.27278  0.943444
Q2FWU5   11 0.231579 -1.27278  0.943444
Q2FYC8   12 0.25 -1.27278  0.943444
Q2FZK7   16 0.326531 -1.27278  0.943444
Q2G2C1   17 0.346939 -1.27278  0.943444
Q2FZT5   13 0.257426 -1.27278  0.943444
Q2G0R8   13 0.254902 -1.27278  0.943444
Q2FW95   12 0.235294 -1.27278  0.943444
Q2G0N5   12 0.226415 -1.27278  0.943444
P47768   14 0.259259 -1.27278  0.943444
Q2FXH4   14 0.256881 -1.27278  0.943444
Q2FVM1   15 0.275229 -1.27278  0.943444
```
