## Supplementary Data 3 for "Mining folded proteomes in the era of accurate structure prediction": PF15656.output

```
# cudaSaTabsearch LTYPE = T LORDER = F LSOLN = F
# QUERY ID = PF15656 
# DBFILE = ./tableaux.ascii.DB                                                             
Q2G0V6   0 0 -1.27278 0.943444
Q2G075   0 0 -1.27278 0.943444
Q2G083   0 0 -1.27278 0.943444
Q2FZN3   0 0 -1.27278 0.943444
Q2FY90   0 0 -1.27278 0.943444
Q2FX91   0 0 -1.27278 0.943444
Q2FX54   0 0 -1.27278 0.943444
Q2FYQ4   0 0 -1.27278 0.943444
Q2G284   0 0 -1.27278 0.943444
Q2G0S4   0 0 -1.27278 0.943444
Q2FWM3   0 0 -1.27278 0.943444
Q2FX81   0 0 -1.27278 0.943444
Q2FXC6   0 0 -1.27278 0.943444
Q2FWJ7   0 0 -1.27278 0.943444
Q2FYJ9   0 0 -1.27278 0.943444
Q2G2E6   0 0 -1.27278 0.943444
Q2FWV0   0 0 -1.27278 0.943444
Q2FZC3   0 0 -1.27278 0.943444
Q2FVH9   0 0 -1.27278 0.943444
Q2FXQ5   0 0 -1.27278 0.943444
Q2FZU4   0 0 -1.27278 0.943444
Q2FYF8   0 0 -1.27278 0.943444
Q2FUR4   0 0 -1.27278 0.943444
Q2FYI2   0 0 -1.27278 0.943444
Q2FYY2   0 0 -1.27278 0.943444
Q2FW58   0 0 -1.27278 0.943444
P0C7Z3   0 0 -1.27278 0.943444
Q2G0T2   0 0 -1.27278 0.943444
Q2G1G9   0 0 -1.27278 0.943444
Q2FVJ0   0 0 -1.27278 0.943444
Q2FZ80   0 0 -1.27278 0.943444
Q2G1R4   0 0 -1.27278 0.943444
Q2FW02   0 0 -1.27278 0.943444
Q2G1X3   0 0 -1.27278 0.943444
Q2FWW4   0 0 -1.27278 0.943444
Q2FZE1   0 0 -1.27278 0.943444
Q2FY31   0 0 -1.27278 0.943444
Q2G018   0 0 -1.27278 0.943444
Q2FZI0   0 0 -1.27278 0.943444
Q2FUZ7   0 0 -1.27278 0.943444
Q2G250   0 0 -1.27278 0.943444
Q2FWU8   0 0 -1.27278 0.943444
Q2FYX5   0 0 -1.27278 0.943444
Q2FZY2   0 0 -1.27278 0.943444
Q2FZX8   0 0 -1.27278 0.943444
Q2FUY8   0 0 -1.27278 0.943444
Q2FV73   0 0 -1.27278 0.943444
Q2G0C5   0 0 -1.27278 0.943444
Q2FZ52   0 0 -1.27278 0.943444
Q2FVK6   0 0 -1.27278 0.943444
Q2G0Z3   0 0 -1.27278 0.943444
Q2FZJ8   0 0 -1.27278 0.943444
Q2FY57   0 0 -1.27278 0.943444
Q2G0W3   0 0 -1.27278 0.943444
Q2G0I2   0 0 -1.27278 0.943444
Q2FYX1   0 0 -1.27278 0.943444
Q2G0H2   0 0 -1.27278 0.943444
Q2FWJ8   0 0 -1.27278 0.943444
Q2FWZ7   0 0 -1.27278 0.943444
Q2FV04   0 0 -1.27278 0.943444
Q2G0H6   0 0 -1.27278 0.943444
Q2G291   0 0 -1.27278 0.943444
Q2G1A7   0 0 -1.27278 0.943444
Q2FVS8   0 0 -1.27278 0.943444
Q2FZ26   0 0 -1.27278 0.943444
Q2FXJ3   0 0 -1.27278 0.943444
Q2G231   0 0 -1.27278 0.943444
Q2G2N0   0 0 -1.27278 0.943444
Q2G2I2   0 0 -1.27278 0.943444
Q2FYU3   0 0 -1.27278 0.943444
Q2FWY5   0 0 -1.27278 0.943444
Q2G2E3   0 0 -1.27278 0.943444
Q2FV09   0 0 -1.27278 0.943444
Q2FX72   0 0 -1.27278 0.943444
Q2FWA3   0 0 -1.27278 0.943444
Q2FWF2   0 0 -1.27278 0.943444
Q2G0E4   0 0 -1.27278 0.943444
Q2G251   0 0 -1.27278 0.943444
P0C818   0 0 -1.27278 0.943444
Q2FXQ2   0 0 -1.27278 0.943444
Q2FXD4   0 0 -1.27278 0.943444
Q2G014   0 0 -1.27278 0.943444
Q2FWI9   0 0 -1.27278 0.943444
Q2FX79   0 0 -1.27278 0.943444
Q2FVP7   0 0 -1.27278 0.943444
Q2FZN4   0 0 -1.27278 0.943444
Q2FWU6   0 0 -1.27278 0.943444
Q2G2Y1   0 0 -1.27278 0.943444
Q2FYF6   0 0 -1.27278 0.943444
Q2FXK0   0 0 -1.27278 0.943444
Q2FVI9   0 0 -1.27278 0.943444
Q2G246   0 0 -1.27278 0.943444
Q2G053   0 0 -1.27278 0.943444
Q2FWK8   0 0 -1.27278 0.943444
Q2FXL8   0 0 -1.27278 0.943444
Q2G0Q4   0 0 -1.27278 0.943444
Q2FVB7   0 0 -1.27278 0.943444
Q2FYD6   0 0 -1.27278 0.943444
Q2FXK9   0 0 -1.27278 0.943444
Q2FV78   0 0 -1.27278 0.943444
Q2FXG4   0 0 -1.27278 0.943444
Q2G0C8   0 0 -1.27278 0.943444
Q2FWU9   0 0 -1.27278 0.943444
Q2FUX2   0 0 -1.27278 0.943444
Q2FYI8   0 0 -1.27278 0.943444
Q2FXA1   0 0 -1.27278 0.943444
Q2FV49   0 0 -1.27278 0.943444
Q2G1S0   0 0 -1.27278 0.943444
Q2G0G0   0 0 -1.27278 0.943444
P0C805   0 0 -1.27278 0.943444
Q2FWV9   0 0 -1.27278 0.943444
Q2G152   0 0 -1.27278 0.943444
Q2FX48   0 0 -1.27278 0.943444
Q2FXS5   0 0 -1.27278 0.943444
Q2FWL4   0 0 -1.27278 0.943444
P0C7Y1   0 0 -1.27278 0.943444
Q2FXA2   0 0 -1.27278 0.943444
Q2FY96   0 0 -1.27278 0.943444
Q2FVJ3   0 0 -1.27278 0.943444
Q2FZ24   0 0 -1.27278 0.943444
Q2G1X4   0 0 -1.27278 0.943444
Q2FYM6   0 0 -1.27278 0.943444
Q2FWX6   0 0 -1.27278 0.943444
Q2G1D2   0 0 -1.27278 0.943444
Q2FWC0   0 0 -1.27278 0.943444
Q2FZG7   0 0 -1.27278 0.943444
Q2G2P1   0 0 -1.27278 0.943444
Q2G1M4   0 0 -1.27278 0.943444
Q2FX29   0 0 -1.27278 0.943444
Q2FUZ3   0 0 -1.27278 0.943444
Q2FVZ9   0 0 -1.27278 0.943444
Q2G2N3   0 0 -1.27278 0.943444
Q2G237   0 0 -1.27278 0.943444
Q2FXN5   0 0 -1.27278 0.943444
Q2FYP7   0 0 -1.27278 0.943444
Q2FWC8   0 0 -1.27278 0.943444
Q2G209   0 0 -1.27278 0.943444
Q2FXX7   0 0 -1.27278 0.943444
Q2FV05   0 0 -1.27278 0.943444
Q2FWM8   0 0 -1.27278 0.943444
Q2FV00   0 0 -1.27278 0.943444
Q2FZF2   0 0 -1.27278 0.943444
Q2FV80   0 0 -1.27278 0.943444
Q2FZZ7   0 0 -1.27278 0.943444
Q2FWH8   0 0 -1.27278 0.943444
Q2FVS5   0 0 -1.27278 0.943444
Q2FWY0   0 0 -1.27278 0.943444
Q2FZM3   0 0 -1.27278 0.943444
Q2FZW8   0 0 -1.27278 0.943444
Q2FVY7   0 0 -1.27278 0.943444
Q2FXJ1   0 0 -1.27278 0.943444
Q2G0T7   0 0 -1.27278 0.943444
Q2FW40   0 0 -1.27278 0.943444
Q2FYU9   0 0 -1.27278 0.943444
Q2FUR0   0 0 -1.27278 0.943444
Q2G215   0 0 -1.27278 0.943444
Q2G169   0 0 -1.27278 0.943444
Q2G034   0 0 -1.27278 0.943444
Q2FUV8   0 0 -1.27278 0.943444
Q2FW44   1 0.181818 -1.27278 0.943444
Q2FYJ8   0 0 -1.27278 0.943444
Q2FVR6   1 0.181818 -1.27278 0.943444
Q2G183   0 0 -1.27278 0.943444
Q2G0S1   1 0.181818 -1.27278 0.943444
Q2FX83   0 0 -1.27278 0.943444
Q2FYF7   0 0 -1.27278 0.943444
Q2G166   0 0 -1.27278 0.943444
Q2FX20   0 0 -1.27278 0.943444
Q2G020   0 0 -1.27278 0.943444
Q2FVC0   0 0 -1.27278 0.943444
Q2FVD1   0 0 -1.27278 0.943444
Q2FWH1   2 0.363636 -1.27278 0.943444
Q2FYX2   0 0 -1.27278 0.943444
Q2FZB5   1 0.181818 -1.27278 0.943444
Q2G0G8   0 0 -1.27278 0.943444
P0A0I4   0 0 -1.27278 0.943444
Q2G2C6   0 0 -1.27278 0.943444
Q2FVB1   0 0 -1.27278 0.943444
Q2FYN1   0 0 -1.27278 0.943444
Q2FV79   0 0 -1.27278 0.943444
Q2FVU9   0 0 -1.27278 0.943444
Q2G0W5   0 0 -1.27278 0.943444
Q2FW60   0 0 -1.27278 0.943444
Q2G269   0 0 -1.27278 0.943444
Q2FZS1   0 0 -1.27278 0.943444
Q2G1Y3   0 0 -1.27278 0.943444
Q2FWA4   0 0 -1.27278 0.943444
Q2G0C0   0 0 -1.27278 0.943444
Q2G2J6   0 0 -1.27278 0.943444
Q2G1R2   0 0 -1.27278 0.943444
Q2FXY8   1 0.181818 -1.27278 0.943444
Q2FYL2   0 0 -1.27278 0.943444
Q2FYS3   0 0 -1.27278 0.943444
Q2FXS0   2 0.363636 -1.27278 0.943444
Q2FWA7   0 0 -1.27278 0.943444
Q2FWV8   0 0 -1.27278 0.943444
Q2G279   0 0 -1.27278 0.943444
Q2FYB5   0 0 -1.27278 0.943444
Q2G175   0 0 -1.27278 0.943444
Q2FZ07   0 0 -1.27278 0.943444
Q2FVG7   2 0.363636 -1.27278 0.943444
Q2G2P3   0 0 -1.27278 0.943444
Q2FZA3   0 0 -1.27278 0.943444
Q2FYE1   0 0 -1.27278 0.943444
Q2G2F8   0 0 -1.27278 0.943444
Q2FWS8   0 0 -1.27278 0.943444
Q2FXD8   0 0 -1.27278 0.943444
Q2FX46   0 0 -1.27278 0.943444
Q2FYB4   0 0 -1.27278 0.943444
Q2FYC0   2 0.363636 -1.27278 0.943444
Q2FUY5   0 0 -1.27278 0.943444
Q2FYF2   0 0 -1.27278 0.943444
Q2G0R4   0 0 -1.27278 0.943444
Q2G1L1   0 0 -1.27278 0.943444
Q2FYB0   0 0 -1.27278 0.943444
Q2FWW5   0 0 -1.27278 0.943444
Q2FX04   1 0.181818 -1.27278 0.943444
Q2FV33   0 0 -1.27278 0.943444
Q2FUX6   0 0 -1.27278 0.943444
Q2FVP5   0 0 -1.27278 0.943444
Q2G0W7   0 0 -1.27278 0.943444
Q2FXV1   0 0 -1.27278 0.943444
Q2G096   0 0 -1.27278 0.943444
Q2FV68   1 0.181818 -1.27278 0.943444
Q2FVY6   1 0.181818 -1.27278 0.943444
Q2FYY0   2 0.363636 -1.27278 0.943444
Q2G005   0 0 -1.27278 0.943444
Q2G2B4   0 0 -1.27278 0.943444
Q2FVZ7   0 0 -1.27278 0.943444
Q2FW55   0 0 -1.27278 0.943444
Q2FV92   2 0.363636 -1.27278 0.943444
Q2FYV9   0 0 -1.27278 0.943444
Q2FW74   0 0 -1.27278 0.943444
Q2FVK9   0 0 -1.27278 0.943444
Q2FZA4   0 0 -1.27278 0.943444
Q2FV25   0 0 -1.27278 0.943444
Q2FYG8   0 0 -1.27278 0.943444
Q2G216   0 0 -1.27278 0.943444
Q2FZ69   0 0 -1.27278 0.943444
Q2FV97   0 0 -1.27278 0.943444
Q2FZ95   0 0 -1.27278 0.943444
Q2FZN8   0 0 -1.27278 0.943444
Q2FZG2   1 0.181818 -1.27278 0.943444
Q2G259   0 0 -1.27278 0.943444
Q2FYB6   1 0.181818 -1.27278 0.943444
Q2FZD1   2 0.363636 -1.27278 0.943444
Q2FYT6   2 0.363636 -1.27278 0.943444
Q2G0Y2   0 0 -1.27278 0.943444
Q2FWZ1   0 0 -1.27278 0.943444
Q2FVC8   0 0 -1.27278 0.943444
Q2G2H1   0 0 -1.27278 0.943444
Q2FY47   0 0 -1.27278 0.943444
Q2FX78   1 0.181818 -1.27278 0.943444
Q2FX47   0 0 -1.27278 0.943444
Q2FZA7   0 0 -1.27278 0.943444
Q2FV32   0 0 -1.27278 0.943444
Q2FYE6   0 0 -1.27278 0.943444
Q2FZ41   0 0 -1.27278 0.943444
Q2FYG3   0 0 -1.27278 0.943444
Q2FX01   0 0 -1.27278 0.943444
Q2FXU6   0 0 -1.27278 0.943444
Q2FYL7   0 0 -1.27278 0.943444
Q2FWQ3   0 0 -1.27278 0.943444
Q2FZY9   0 0 -1.27278 0.943444
Q2FV50   1 0.181818 -1.27278 0.943444
Q2FUY7   0 0 -1.27278 0.943444
Q2FXP6   0 0 -1.27278 0.943444
Q2G1S9   0 0 -1.27278 0.943444
Q2FX18   0 0 -1.27278 0.943444
Q2FYU0   0 0 -1.27278 0.943444
Q2FXZ7   2 0.333333 -1.27278 0.943444
Q2G051   2 0.333333 -1.27278 0.943444
Q2FWS3   0 0 -1.27278 0.943444
Q2FW14   3 0.5 -1.27278 0.943444
Q2FYD7   0 0 -1.27278 0.943444
Q9RQP8   0 0 -1.27278 0.943444
Q2FZK2   0 0 -1.27278 0.943444
Q2FWI7   1 0.166667 -1.27278 0.943444
Q2G182   0 0 -1.27278 0.943444
Q2FYT7   0 0 -1.27278 0.943444
Q2FV46   2 0.333333 -1.27278 0.943444
Q2FY58   0 0 -1.27278 0.943444
Q2FX06   0 0 -1.27278 0.943444
Q2FZH0   3 0.5 -1.27278 0.943444
Q2FUZ4   2 0.333333 -1.27278 0.943444
Q2G102   5 0.833333 -1.27278 0.943444
Q2G1R8   1 0.166667 -1.27278 0.943444
Q2G2J1   2 0.333333 -1.27278 0.943444
Q2FX71   1 0.166667 -1.27278 0.943444
Q2FUZ5   0 0 -1.27278 0.943444
Q2FYP5   0 0 -1.27278 0.943444
Q2G048   0 0 -1.27278 0.943444
Q2FUQ0   2 0.333333 -1.27278 0.943444
Q2FWS7   0 0 -1.27278 0.943444
Q2FV65   0 0 -1.27278 0.943444
Q2G125   0 0 -1.27278 0.943444
Q2FYT2   2 0.333333 -1.27278 0.943444
Q2FVH7   0 0 -1.27278 0.943444
Q2G127   2 0.333333 -1.27278 0.943444
Q2FYI5   0 0 -1.27278 0.943444
Q2FYX4   2 0.333333 -1.27278 0.943444
Q2G0M3   2 0.333333 -1.27278 0.943444
Q2FW87   2 0.333333 -1.27278 0.943444
Q2G211   0 0 -1.27278 0.943444
Q2FXR5   2 0.333333 -1.27278 0.943444
Q2FWR5   1 0.166667 -1.27278 0.943444
Q2FYD5   1 0.166667 -1.27278 0.943444
Q2FY94   0 0 -1.27278 0.943444
Q2G2W8   0 0 -1.27278 0.943444
Q2FZL9   2 0.333333 -1.27278 0.943444
Q2FYT9   3 0.5 -1.27278 0.943444
Q2FX44   1 0.166667 -1.27278 0.943444
Q2FXB2   0 0 -1.27278 0.943444
Q2FVF6   3 0.5 -1.27278 0.943444
Q2G2F6   0 0 -1.27278 0.943444
Q2G2C3   2 0.333333 -1.27278 0.943444
Q2FYA5   3 0.5 -1.27278 0.943444
Q2FYB1   0 0 -1.27278 0.943444
Q2G011   1 0.166667 -1.27278 0.943444
Q2FV29   0 0 -1.27278 0.943444
Q2FVW1   2 0.333333 -1.27278 0.943444
Q2FYA4   1 0.166667 -1.27278 0.943444
Q2FY26   1 0.166667 -1.27278 0.943444
Q2FXC1   1 0.166667 -1.27278 0.943444
Q2G2T0   3 0.5 -1.27278 0.943444
Q2FY62   0 0 -1.27278 0.943444
Q2G2K4   2 0.333333 -1.27278 0.943444
Q2FW65   1 0.166667 -1.27278 0.943444
Q2FY05   2 0.333333 -1.27278 0.943444
Q2FV96   2 0.333333 -1.27278 0.943444
Q2G1S7   2 0.333333 -1.27278 0.943444
Q2FWS9   4 0.666667 -1.27278 0.943444
Q2G180   1 0.166667 -1.27278 0.943444
Q2G0L6   1 0.166667 -1.27278 0.943444
Q2G189   0 0 -1.27278 0.943444
Q2FYD9   0 0 -1.27278 0.943444
Q2FWM6   0 0 -1.27278 0.943444
Q2FXA6   0 0 -1.27278 0.943444
Q2G0U8   1 0.166667 -1.27278 0.943444
Q2FXD9   2 0.333333 -1.27278 0.943444
Q2FWF9   0 0 -1.27278 0.943444
Q2FXS3   1 0.166667 -1.27278 0.943444
Q2FXX6   2 0.333333 -1.27278 0.943444
Q2FWU2   1 0.166667 -1.27278 0.943444
Q2FXD5   1 0.166667 -1.27278 0.943444
Q2FZK8   1 0.166667 -1.27278 0.943444
Q2FV15   0 0 -1.27278 0.943444
Q2FZZ5   2 0.333333 -1.27278 0.943444
Q2FW48   3 0.5 -1.27278 0.943444
Q2FYB3   1 0.166667 -1.27278 0.943444
Q2FWT5   3 0.5 -1.27278 0.943444
Q2FVH4   0 0 -1.27278 0.943444
Q2FWP4   4 0.666667 -1.27278 0.943444
Q2FYX9   2 0.333333 -1.27278 0.943444
Q2G1U7   1 0.166667 -1.27278 0.943444
Q2FXY6   2 0.333333 -1.27278 0.943444
Q2FYT1   0 0 -1.27278 0.943444
Q2G244   1 0.166667 -1.27278 0.943444
Q2FX30   0 0 -1.27278 0.943444
Q2FVZ3   0 0 -1.27278 0.943444
Q2FWP5   2 0.333333 -1.27278 0.943444
Q2FX41   0 0 -1.27278 0.943444
Q2G2R5   2 0.333333 -1.27278 0.943444
Q2G2S3   4 0.615385 -1.27278 0.943444
Q2G004   2 0.307692 -1.27278 0.943444
Q2FWV1   4 0.615385 -1.27278 0.943444
Q2G003   3 0.461538 -1.27278 0.943444
Q2FZV3   3 0.461538 -1.27278 0.943444
Q2G026   1 0.153846 -1.27278 0.943444
Q2FXG7   2 0.307692 -1.27278 0.943444
Q2FYL8   0 0 -1.27278 0.943444
Q2FZB6   0 0 -1.27278 0.943444
Q2FZE4   3 0.461538 -1.27278 0.943444
Q2FX11   4 0.615385 -1.27278 0.943444
Q2G0Y3   2 0.307692 -1.27278 0.943444
Q2FZW7   0 0 -1.27278 0.943444
Q2FX21   6 0.923077 -1.27278 0.943444
Q2G092   6 0.923077 -1.27278 0.943444
Q2FZB7   2 0.307692 -1.27278 0.943444
Q2G0J9   5 0.769231 -1.27278 0.943444
Q2G1X2   2 0.307692 -1.27278 0.943444
Q2FZD6   3 0.461538 -1.27278 0.943444
Q2FW67   5 0.769231 -1.27278 0.943444
Q2G111   2 0.307692 -1.27278 0.943444
Q2G2Y4   2 0.307692 -1.27278 0.943444
Q2FY38   2 0.307692 -1.27278 0.943444
Q2FWJ0   5 0.769231 -1.27278 0.943444
Q2G2T5   3 0.461538 -1.27278 0.943444
Q2FVG6   2 0.307692 -1.27278 0.943444
Q2G1V8   1 0.153846 -1.27278 0.943444
Q2G1L0   1 0.153846 -1.27278 0.943444
Q2FXD6   3 0.461538 -1.27278 0.943444
P0C948   4 0.615385 -1.27278 0.943444
Q2G1M2   2 0.307692 -1.27278 0.943444
Q2FVW8   2 0.307692 -1.27278 0.943444
Q2FX24   2 0.307692 -1.27278 0.943444
Q2FWS4   6 0.923077 -1.27278 0.943444
Q2FYQ3   0 0 -1.27278 0.943444
Q2G254   6 0.923077 -1.27278 0.943444
Q2FWB4   0 0 -1.27278 0.943444
Q2FUP8   2 0.307692 -1.27278 0.943444
Q2FZC2   1 0.153846 -1.27278 0.943444
Q2FYE4   2 0.307692 -1.27278 0.943444
Q2FWS2   3 0.461538 -1.27278 0.943444
Q2FY03   5 0.769231 -1.27278 0.943444
Q2FVS6   3 0.461538 -1.27278 0.943444
Q2FXV2   2 0.307692 -1.27278 0.943444
Q2G2L6   2 0.307692 -1.27278 0.943444
Q2G2I5   2 0.307692 -1.27278 0.943444
Q2FYA2   1 0.153846 -1.27278 0.943444
Q2FWV7   2 0.307692 -1.27278 0.943444
Q2FXE7   5 0.769231 -1.27278 0.943444
Q2G0J6   0 0 -1.27278 0.943444
Q2FUU4   5 0.769231 -1.27278 0.943444
Q2FVJ4   3 0.461538 -1.27278 0.943444
Q2FZM9   2 0.307692 -1.27278 0.943444
Q2FZ51   3 0.461538 -1.27278 0.943444
Q2FY22   2 0.307692 -1.27278 0.943444
Q2G2Q1   2 0.307692 -1.27278 0.943444
Q2G109   4 0.615385 -1.27278 0.943444
Q2G1D6   2 0.307692 -1.27278 0.943444
Q2FVC9   0 0 -1.27278 0.943444
Q2G2R6   6 0.923077 -1.27278 0.943444
Q2FZ85   4 0.615385 -1.27278 0.943444
Q2FVK4   2 0.307692 -1.27278 0.943444
Q2G1V9   0 0 -1.27278 0.943444
Q2G2H6   4 0.615385 -1.27278 0.943444
Q2FWS6   6 0.923077 -1.27278 0.943444
Q2FZW4   4 0.615385 -1.27278 0.943444
Q2G1M3   2 0.307692 -1.27278 0.943444
Q2G1M0   6 0.923077 -1.27278 0.943444
Q2G1Y9   3 0.461538 -1.27278 0.943444
Q2FX45   1 0.153846 -1.27278 0.943444
Q2FWP8   3 0.461538 -1.27278 0.943444
Q2FYP4   4 0.615385 -1.27278 0.943444
Q2FYL1   3 0.461538 -1.27278 0.943444
Q2G1L4   2 0.307692 -1.27278 0.943444
Q2FUQ7   2 0.307692 -1.27278 0.943444
Q2G247   0 0 -1.27278 0.943444
Q2FVV0   3 0.461538 -1.27278 0.943444
Q2FYU6   2 0.307692 -1.27278 0.943444
Q2G2N6   3 0.461538 -1.27278 0.943444
Q2FXC9   2 0.307692 -1.27278 0.943444
Q2FX42   2 0.307692 -1.27278 0.943444
Q2FX26   2 0.307692 -1.27278 0.943444
Q2FWF3   0 0 -1.27278 0.943444
Q2FZY1   2 0.307692 -1.27278 0.943444
Q2FW15   2 0.285714 -1.27278 0.943444
P0A0G2   6 0.857143 -1.27278 0.943444
Q2G2G5   5 0.714286 -1.27278 0.943444
Q2FY39   5 0.714286 -1.27278 0.943444
Q2G0B5   0 0 -1.27278 0.943444
Q2FZI1   5 0.714286 -1.27278 0.943444
Q2FUQ6   4 0.571429 -1.27278 0.943444
Q2FVR5   7 1 0.903563 0.161558
Q2G2W6   3 0.428571 -1.27278 0.943444
Q2FZR8   3 0.428571 -1.27278 0.943444
Q2FVY8   5 0.714286 -1.27278 0.943444
Q2FZ60   2 0.285714 -1.27278 0.943444
Q2FV82   3 0.428571 -1.27278 0.943444
Q2FX23   5 0.714286 -1.27278 0.943444
Q2G1G3   4 0.571429 -1.27278 0.943444
P68805   3 0.428571 -1.27278 0.943444
Q2FVL0   4 0.571429 -1.27278 0.943444
Q2G2J0   4 0.571429 -1.27278 0.943444
Q2FZF1   2 0.285714 -1.27278 0.943444
Q2FXU9   3 0.428571 -1.27278 0.943444
Q2G1A2   3 0.428571 -1.27278 0.943444
Q2G1C3   6 0.857143 -1.27278 0.943444
Q2G1D4   4 0.571429 -1.27278 0.943444
Q2G0A8   3 0.428571 -1.27278 0.943444
Q2FVC7   0 0 -1.27278 0.943444
Q2G133   4 0.571429 -1.27278 0.943444
Q2FY86   6 0.857143 -1.27278 0.943444
Q2FX92   6 0.857143 -1.27278 0.943444
Q2FW47   0 0 -1.27278 0.943444
Q2G1T9   1 0.142857 -1.27278 0.943444
Q2FVU8   1 0.142857 -1.27278 0.943444
Q2FVD7   4 0.571429 -1.27278 0.943444
Q2FX55   1 0.142857 -1.27278 0.943444
Q2FVD3   6 0.857143 -1.27278 0.943444
Q2G2B5   2 0.285714 -1.27278 0.943444
Q2FWV6   4 0.571429 -1.27278 0.943444
Q2FW29   6 0.857143 -1.27278 0.943444
Q2G0W6   0 0 -1.27278 0.943444
Q2FVD2   2 0.285714 -1.27278 0.943444
Q2FWR8   1 0.142857 -1.27278 0.943444
Q2FXA0   4 0.571429 -1.27278 0.943444
Q2FZB4   5 0.714286 -1.27278 0.943444
Q2FX37   1 0.142857 -1.27278 0.943444
Q2FX13   0 0 -1.27278 0.943444
Q2FWD8   2 0.285714 -1.27278 0.943444
Q2G108   3 0.428571 -1.27278 0.943444
Q2G2V4   8 1.14286 0.903563 0.161558
Q2FZW2   6 0.857143 -1.27278 0.943444
Q2FYY4   5 0.714286 -1.27278 0.943444
Q2FYB8   1 0.142857 -1.27278 0.943444
Q2FWC2   5 0.714286 -1.27278 0.943444
Q2FYE8   4 0.571429 -1.27278 0.943444
Q2FXK5   4 0.571429 -1.27278 0.943444
Q2FWT0   5 0.714286 -1.27278 0.943444
Q2FW19   3 0.428571 -1.27278 0.943444
Q2G100   2 0.285714 -1.27278 0.943444
Q2FYY3   2 0.285714 -1.27278 0.943444
Q2FZ01   3 0.428571 -1.27278 0.943444
Q2FYY1   2 0.285714 -1.27278 0.943444
Q2G103   6 0.857143 -1.27278 0.943444
Q2FV12   3 0.428571 -1.27278 0.943444
Q2FWQ1   6 0.857143 -1.27278 0.943444
Q2FYY5   3 0.428571 -1.27278 0.943444
Q2G207   4 0.571429 -1.27278 0.943444
Q2G1Y8   4 0.571429 -1.27278 0.943444
Q2FWZ8   5 0.714286 -1.27278 0.943444
Q2G0Z8   3 0.428571 -1.27278 0.943444
Q2G2F7   3 0.428571 -1.27278 0.943444
Q2FYH9   4 0.571429 -1.27278 0.943444
Q2FWB7   5 0.714286 -1.27278 0.943444
Q2FYN2   3 0.4 -1.27278 0.943444
Q2FVQ6   6 0.8 -1.27278 0.943444
Q2FWX3   3 0.4 -1.27278 0.943444
Q2G187   1 0.133333 -1.27278 0.943444
Q2FW05   6 0.8 -1.27278 0.943444
Q2FYC3   7 0.933333 -1.27278 0.943444
Q2FZJ2   7 0.933333 -1.27278 0.943444
Q2G0D6   6 0.8 -1.27278 0.943444
Q2FWP7   3 0.4 -1.27278 0.943444
Q2FX31   6 0.8 -1.27278 0.943444
Q2FVZ6   3 0.4 -1.27278 0.943444
Q2G2A2   5 0.666667 -1.27278 0.943444
Q2FWQ8   2 0.266667 -1.27278 0.943444
Q2FVM9   4 0.533333 -1.27278 0.943444
Q2FYD1   7 0.933333 -1.27278 0.943444
Q2FYN3   3 0.4 -1.27278 0.943444
Q2FYI3   4 0.533333 -1.27278 0.943444
Q2G022   6 0.8 -1.27278 0.943444
Q2G1Q3   4 0.533333 -1.27278 0.943444
Q2FX58   3 0.4 -1.27278 0.943444
Q2G2V1   5 0.666667 -1.27278 0.943444
Q2FVV5   5 0.666667 -1.27278 0.943444
Q2FZC0   8 1.06667 0.903563 0.161558
Q2FV63   6 0.8 -1.27278 0.943444
Q2FWG9   2 0.266667 -1.27278 0.943444
Q2FZA5   2 0.266667 -1.27278 0.943444
Q2FX60   9 1.2 0.903563 0.161558
Q2G2I8   5 0.666667 -1.27278 0.943444
Q2G2Y5   6 0.8 -1.27278 0.943444
Q2G2Y2   5 0.666667 -1.27278 0.943444
Q2FWA6   17 2.26667 3.07991 0.0107511
Q2FWL8   16 2.13333 3.07991 0.0107511
Q2FY95   8 1.06667 0.903563 0.161558
Q2FYC5   5 0.666667 -1.27278 0.943444
Q2FV43   3 0.4 -1.27278 0.943444
Q2FVU0   5 0.666667 -1.27278 0.943444
Q2FZG5   3 0.4 -1.27278 0.943444
Q2G2H9   5 0.666667 -1.27278 0.943444
Q2G1D1   2 0.266667 -1.27278 0.943444
Q2FWU7   5 0.666667 -1.27278 0.943444
P60647   3 0.4 -1.27278 0.943444
Q2FUR7   6 0.8 -1.27278 0.943444
Q2FWQ2   6 0.8 -1.27278 0.943444
Q2G2M4   4 0.533333 -1.27278 0.943444
Q2G104   7 0.933333 -1.27278 0.943444
Q2FX76   2 0.266667 -1.27278 0.943444
Q2G2Q4   7 0.933333 -1.27278 0.943444
Q2FXQ1   5 0.666667 -1.27278 0.943444
Q2FX80   2 0.266667 -1.27278 0.943444
Q2FZN6   4 0.533333 -1.27278 0.943444
Q2G009   3 0.4 -1.27278 0.943444
Q2G021   8 1.06667 0.903563 0.161558
Q2FWH0   6 0.8 -1.27278 0.943444
Q2FXQ0   5 0.666667 -1.27278 0.943444
Q2FX64   3 0.4 -1.27278 0.943444
Q2FY98   0 0 -1.27278 0.943444
Q2FWK5   8 1.06667 0.903563 0.161558
Q2FYK1   3 0.4 -1.27278 0.943444
Q2FXF0   3 0.4 -1.27278 0.943444
Q2FY70   9 1.2 0.903563 0.161558
Q2G114   6 0.8 -1.27278 0.943444
Q2FX38   4 0.533333 -1.27278 0.943444
Q2FUP9   3 0.4 -1.27278 0.943444
Q2FVV3   5 0.666667 -1.27278 0.943444
Q2G113   7 0.933333 -1.27278 0.943444
Q2FWB2   4 0.533333 -1.27278 0.943444
Q2FWT6   6 0.8 -1.27278 0.943444
Q2FW28   5 0.666667 -1.27278 0.943444
Q2FUQ9   3 0.4 -1.27278 0.943444
Q2FY00   3 0.4 -1.27278 0.943444
Q2G040   4 0.533333 -1.27278 0.943444
Q2FX35   5 0.666667 -1.27278 0.943444
Q2FYW9   6 0.75 -1.27278 0.943444
Q2G2N8   6 0.75 -1.27278 0.943444
Q2G1V7   8 1 0.903563 0.161558
Q2G0C3   7 0.875 -1.27278 0.943444
Q2FVW0   6 0.75 -1.27278 0.943444
Q2FUS4   10 1.25 0.903563 0.161558
Q2FVP6   4 0.5 -1.27278 0.943444
Q2FZK1   4 0.5 -1.27278 0.943444
Q2FXY2   17 2.125 3.07991 0.0107511
Q2FYX3   13 1.625 0.903563 0.161558
Q2FZ86   18 2.25 3.07991 0.0107511
Q2FUV7   5 0.625 -1.27278 0.943444
Q2FX70   4 0.5 -1.27278 0.943444
Q2G1Y1   7 0.875 -1.27278 0.943444
Q2FVT9   6 0.75 -1.27278 0.943444
Q2G2K3   6 0.75 -1.27278 0.943444
P72358   7 0.875 -1.27278 0.943444
Q2G192   6 0.75 -1.27278 0.943444
Q2FYX6   7 0.875 -1.27278 0.943444
Q2FXW0   3 0.375 -1.27278 0.943444
Q2G202   6 0.75 -1.27278 0.943444
Q2FYW7   3 0.375 -1.27278 0.943444
Q2G2M0   7 0.875 -1.27278 0.943444
Q2FXT7   5 0.625 -1.27278 0.943444
Q2FX59   6 0.75 -1.27278 0.943444
Q2G0X2   3 0.375 -1.27278 0.943444
Q2FWR6   9 1.125 0.903563 0.161558
Q2FW22   22 2.75 3.07991 0.0107511
Q2FZH4   17 2.125 3.07991 0.0107511
Q2FYZ1   5 0.625 -1.27278 0.943444
Q2G2W7   16 2 3.07991 0.0107511
Q2G2I4   6 0.75 -1.27278 0.943444
Q2FZP5   7 0.875 -1.27278 0.943444
Q2FWQ7   6 0.75 -1.27278 0.943444
Q2G1W9   7 0.875 -1.27278 0.943444
Q2FWF7   8 1 0.903563 0.161558
Q2FYM9   9 1.125 0.903563 0.161558
Q2FXV0   6 0.75 -1.27278 0.943444
Q2FWW2   7 0.875 -1.27278 0.943444
Q2FVS2   5 0.625 -1.27278 0.943444
Q2G007   9 1.125 0.903563 0.161558
Q2FYA7   13 1.625 0.903563 0.161558
Q2G0K0   8 1 0.903563 0.161558
Q2FXS9   10 1.25 0.903563 0.161558
Q2G249   12 1.5 0.903563 0.161558
Q2G008   5 0.625 -1.27278 0.943444
Q2FZD5   7 0.875 -1.27278 0.943444
Q2FZG0   3 0.375 -1.27278 0.943444
Q2FX28   5 0.625 -1.27278 0.943444
Q2FXI4   9 1.125 0.903563 0.161558
Q2G176   5 0.625 -1.27278 0.943444
Q2G116   6 0.75 -1.27278 0.943444
Q2FXF2   6 0.75 -1.27278 0.943444
Q2G260   6 0.75 -1.27278 0.943444
Q2G213   3 0.375 -1.27278 0.943444
Q2G173   4 0.5 -1.27278 0.943444
Q2FV71   10 1.25 0.903563 0.161558
Q2FWY8   1 0.125 -1.27278 0.943444
Q2FWN3   3 0.375 -1.27278 0.943444
Q2FYD4   6 0.75 -1.27278 0.943444
Q2FVQ2   8 1 0.903563 0.161558
Q2FVK0   8 1 0.903563 0.161558
Q2G285   11 1.375 0.903563 0.161558
Q2FZH6   9 1.125 0.903563 0.161558
Q2FZX1   5 0.625 -1.27278 0.943444
Q2FZ83   2 0.25 -1.27278 0.943444
Q2G0S9   7 0.875 -1.27278 0.943444
Q2FZH7   6 0.75 -1.27278 0.943444
Q2FZT3   8 1 0.903563 0.161558
Q2FX57   8 0.941176 -1.27278 0.943444
Q2G0B9   8 0.941176 -1.27278 0.943444
Q2FY28   8 0.941176 -1.27278 0.943444
Q2G0R5   11 1.29412 0.903563 0.161558
Q2FZG8   9 1.05882 0.903563 0.161558
Q2G1X1   6 0.705882 -1.27278 0.943444
Q2FX93   6 0.705882 -1.27278 0.943444
Q2FYU5   4 0.470588 -1.27278 0.943444
Q2FWR9   8 0.941176 -1.27278 0.943444
Q2FWS0   13 1.52941 0.903563 0.161558
Q2G0P4   2 0.235294 -1.27278 0.943444
Q2FX50   8 0.941176 -1.27278 0.943444
Q2FZV0   5 0.588235 -1.27278 0.943444
Q2G0S5   6 0.705882 -1.27278 0.943444
Q2FY25   5 0.588235 -1.27278 0.943444
Q2FXG6   7 0.823529 -1.27278 0.943444
Q2FZJ7   6 0.705882 -1.27278 0.943444
Q2G0U7   7 0.823529 -1.27278 0.943444
Q2FZV2   8 0.941176 -1.27278 0.943444
Q2FWT8   6 0.705882 -1.27278 0.943444
Q2G0D1   12 1.41176 0.903563 0.161558
Q2FVW5   8 0.941176 -1.27278 0.943444
Q2FY97   11 1.29412 0.903563 0.161558
Q2FXF3   7 0.823529 -1.27278 0.943444
Q2G063   6 0.705882 -1.27278 0.943444
Q2G0U5   8 0.941176 -1.27278 0.943444
Q2G2B1   12 1.41176 0.903563 0.161558
Q2FVE3   8 0.941176 -1.27278 0.943444
Q2FZW1   19 2.23529 3.07991 0.0107511
Q2FYK2   8 0.941176 -1.27278 0.943444
Q2FXW2   9 1.05882 0.903563 0.161558
Q9F0R1   13 1.52941 0.903563 0.161558
Q2FZG3   8 0.941176 -1.27278 0.943444
Q2G2K0   12 1.41176 0.903563 0.161558
Q2FVN4   6 0.705882 -1.27278 0.943444
Q2FYV0   9 1.05882 0.903563 0.161558
Q2G0A5   2 0.235294 -1.27278 0.943444
Q2FZ03   10 1.17647 0.903563 0.161558
Q2G1I8   8 0.941176 -1.27278 0.943444
Q2FYX8   10 1.17647 0.903563 0.161558
Q2FV18   6 0.705882 -1.27278 0.943444
Q2FYI7   5 0.588235 -1.27278 0.943444
Q2G0K1   13 1.52941 0.903563 0.161558
Q2G2U9   13 1.52941 0.903563 0.161558
Q2FW31   25 2.94118 3.07991 0.0107511
Q2FVB5   10 1.17647 0.903563 0.161558
Q2FVI8   6 0.705882 -1.27278 0.943444
Q2FZT0   9 1.05882 0.903563 0.161558
P48860   9 1.05882 0.903563 0.161558
Q2FYC1   25 2.94118 3.07991 0.0107511
Q2G286   10 1.17647 0.903563 0.161558
Q2FXD3   10 1.17647 0.903563 0.161558
Q2G027   4 0.470588 -1.27278 0.943444
Q2G0T4   8 0.941176 -1.27278 0.943444
Q2FZJ5   29 3.41176 5.25625 0.000662855
Q2FW10   4 0.470588 -1.27278 0.943444
Q2FY91   13 1.52941 0.903563 0.161558
Q2FVP0   8 0.941176 -1.27278 0.943444
P60070   26 3.05882 5.25625 0.000662855
Q2FWU1   8 0.941176 -1.27278 0.943444
Q2FYA3   5 0.588235 -1.27278 0.943444
Q2G0V8   9 1.05882 0.903563 0.161558
Q2G0Z2   10 1.17647 0.903563 0.161558
Q2FZ47   3 0.352941 -1.27278 0.943444
Q2G0V9   4 0.470588 -1.27278 0.943444
Q2FZE2   9 1.05882 0.903563 0.161558
Q2FWB0   10 1.17647 0.903563 0.161558
Q2G1J1   8 0.941176 -1.27278 0.943444
Q2FYQ1   6 0.705882 -1.27278 0.943444
Q2FZ45   12 1.41176 0.903563 0.161558
Q2FYW5   8 0.941176 -1.27278 0.943444
Q2G1A0   6 0.705882 -1.27278 0.943444
Q2FZB9   9 1.05882 0.903563 0.161558
Q2FZX2   8 0.941176 -1.27278 0.943444
Q2FZY4   11 1.29412 0.903563 0.161558
Q2FW56   4 0.470588 -1.27278 0.943444
P0A0G6   18 2.11765 3.07991 0.0107511
Q2FW80   4 0.470588 -1.27278 0.943444
Q2G2S4   7 0.823529 -1.27278 0.943444
Q2G2H0   4 0.470588 -1.27278 0.943444
Q2G2E1   5 0.588235 -1.27278 0.943444
Q2G0I5   15 1.76471 0.903563 0.161558
Q2FWW6   11 1.29412 0.903563 0.161558
Q2G112   6 0.705882 -1.27278 0.943444
Q2G214   4 0.470588 -1.27278 0.943444
Q2FYG2   7 0.823529 -1.27278 0.943444
Q2G0J5   7 0.823529 -1.27278 0.943444
Q2FX27   10 1.17647 0.903563 0.161558
Q2FWV5   4 0.470588 -1.27278 0.943444
Q2FX40   14 1.64706 0.903563 0.161558
Q2FZM5   4 0.470588 -1.27278 0.943444
Q2FXH8   7 0.823529 -1.27278 0.943444
Q2FWS5   7 0.823529 -1.27278 0.943444
Q2FW13   11 1.22222 0.903563 0.161558
Q2FY93   10 1.11111 0.903563 0.161558
Q2FZM8   13 1.44444 0.903563 0.161558
Q2FZV4   7 0.777778 -1.27278 0.943444
Q2FVD4   12 1.33333 0.903563 0.161558
Q2G0J3   8 0.888889 -1.27278 0.943444
Q2FX61   11 1.22222 0.903563 0.161558
Q2FVD6   6 0.666667 -1.27278 0.943444
Q2FYY7   12 1.33333 0.903563 0.161558
Q2G0W0   13 1.44444 0.903563 0.161558
Q2FXF7   10 1.11111 0.903563 0.161558
Q2G191   5 0.555556 -1.27278 0.943444
Q2FYT5   5 0.555556 -1.27278 0.943444
Q2G1P0   8 0.888889 -1.27278 0.943444
Q2FVF8   10 1.11111 0.903563 0.161558
Q2G0Y1   7 0.777778 -1.27278 0.943444
Q2FZD2   36 4 7.4326 4.06742e-05
Q2FZ59   6 0.666667 -1.27278 0.943444
Q2G2G1   7 0.777778 -1.27278 0.943444
Q2G0F9   7 0.777778 -1.27278 0.943444
Q2G1J2   8 0.888889 -1.27278 0.943444
Q2G0Q6   11 1.22222 0.903563 0.161558
Q2FYX0   11 1.22222 0.903563 0.161558
Q2FZU8   6 0.666667 -1.27278 0.943444
Q2G267   7 0.777778 -1.27278 0.943444
Q2G174   5 0.555556 -1.27278 0.943444
Q2FWC3   8 0.888889 -1.27278 0.943444
Q2FVN6   5 0.555556 -1.27278 0.943444
Q2G2D1   12 1.33333 0.903563 0.161558
Q2FZK9   11 1.22222 0.903563 0.161558
Q2G2C9   24 2.66667 3.07991 0.0107511
Q2G2V8   4 0.444444 -1.27278 0.943444
Q2FVL6   6 0.666667 -1.27278 0.943444
Q2FY45   8 0.888889 -1.27278 0.943444
Q2G2R7   11 1.22222 0.903563 0.161558
Q2FWD5   12 1.33333 0.903563 0.161558
Q2FWT3   6 0.666667 -1.27278 0.943444
Q2FY92   12 1.33333 0.903563 0.161558
Q2FZM2   6 0.666667 -1.27278 0.943444
Q2G2F0   10 1.11111 0.903563 0.161558
Q2FW30   8 0.888889 -1.27278 0.943444
Q2FZV9   19 2.11111 3.07991 0.0107511
Q2FVA6   11 1.22222 0.903563 0.161558
Q2G229   8 0.888889 -1.27278 0.943444
Q2FZZ3   23 2.55556 3.07991 0.0107511
Q2G2F4   7 0.777778 -1.27278 0.943444
Q2FVA7   10 1.11111 0.903563 0.161558
Q2G0R3   7 0.777778 -1.27278 0.943444
Q2G1R1   11 1.22222 0.903563 0.161558
Q2FZ79   7 0.777778 -1.27278 0.943444
Q2FZ12   5 0.555556 -1.27278 0.943444
Q2FX39   6 0.666667 -1.27278 0.943444
Q2G186   6 0.666667 -1.27278 0.943444
Q2FXE5   5 0.555556 -1.27278 0.943444
Q2G0A1   7 0.777778 -1.27278 0.943444
Q2G0E7   9 1 0.903563 0.161558
Q2G2V7   7 0.777778 -1.27278 0.943444
Q2FYA6   10 1.11111 0.903563 0.161558
Q2G276   11 1.22222 0.903563 0.161558
Q2G070   8 0.888889 -1.27278 0.943444
Q2FVZ1   9 1 0.903563 0.161558
Q2FW84   7 0.777778 -1.27278 0.943444
Q2FVY9   12 1.33333 0.903563 0.161558
Q2FVD9   6 0.666667 -1.27278 0.943444
Q2G1T2   8 0.888889 -1.27278 0.943444
Q2G0I3   6 0.666667 -1.27278 0.943444
Q2G0E8   43 4.77778 7.4326 4.06742e-05
Q2FW08   9 1 0.903563 0.161558
Q2FVD8   6 0.666667 -1.27278 0.943444
Q2FXF5   33 3.66667 5.25625 0.000662855
Q2FXW1   28 3.11111 5.25625 0.000662855
Q2FW79   12 1.33333 0.903563 0.161558
Q2G2G0   9 1 0.903563 0.161558
P48940   11 1.22222 0.903563 0.161558
Q2FYL6   12 1.33333 0.903563 0.161558
Q2FZV8   8 0.888889 -1.27278 0.943444
Q2FYM5   8 0.888889 -1.27278 0.943444
Q2G2B6   36 4 7.4326 4.06742e-05
Q2G1L2   5 0.555556 -1.27278 0.943444
Q2G1V5   5 0.555556 -1.27278 0.943444
Q2FXT0   7 0.777778 -1.27278 0.943444
Q2FY02   25 2.77778 3.07991 0.0107511
Q2FWQ4   7 0.777778 -1.27278 0.943444
Q2FYG4   7 0.777778 -1.27278 0.943444
Q2FW11   10 1.11111 0.903563 0.161558
Q2G257   18 1.89474 0.903563 0.161558
Q2FWJ6   14 1.47368 0.903563 0.161558
Q2FXS8   6 0.631579 -1.27278 0.943444
Q2FX12   34 3.57895 5.25625 0.000662855
Q2FYF1   8 0.842105 -1.27278 0.943444
Q2G2E8   12 1.26316 0.903563 0.161558
Q2FXE6   5 0.526316 -1.27278 0.943444
Q2G2C0   5 0.526316 -1.27278 0.943444
Q2G1V6   8 0.842105 -1.27278 0.943444
Q2FWZ4   10 1.05263 0.903563 0.161558
Q2G2V0   7 0.736842 -1.27278 0.943444
Q9ZAH6   14 1.47368 0.903563 0.161558
Q2FVU2   16 1.68421 0.903563 0.161558
Q2FWI8   14 1.47368 0.903563 0.161558
P0A0H0   3 0.315789 -1.27278 0.943444
Q2G0C1   19 2 3.07991 0.0107511
Q2FXH3   23 2.42105 3.07991 0.0107511
Q2FXI6   36 3.78947 5.25625 0.000662855
Q2G1X5   8 0.842105 -1.27278 0.943444
Q2FV08   12 1.26316 0.903563 0.161558
Q2FWT7   6 0.631579 -1.27278 0.943444
Q2G210   8 0.842105 -1.27278 0.943444
Q2FW66   8 0.842105 -1.27278 0.943444
Q2FWD0   10 1.05263 0.903563 0.161558
Q2FUQ1   20 2.10526 3.07991 0.0107511
Q2FVI6   6 0.631579 -1.27278 0.943444
Q2FWM7   4 0.421053 -1.27278 0.943444
Q2FVN2   10 1.05263 0.903563 0.161558
Q2FWR2   11 1.15789 0.903563 0.161558
Q2FYH4   8 0.842105 -1.27278 0.943444
Q2FYM8   4 0.421053 -1.27278 0.943444
Q9RFJ6   10 1.05263 0.903563 0.161558
Q2FZ42   3 0.315789 -1.27278 0.943444
Q2FVX9   13 1.36842 0.903563 0.161558
Q2G066   39 4.10526 7.4326 4.06742e-05
Q2FVM3   11 1.15789 0.903563 0.161558
Q2FWT1   11 1.15789 0.903563 0.161558
Q2FZB8   6 0.631579 -1.27278 0.943444
Q2FUQ8   6 0.631579 -1.27278 0.943444
Q2G2I7   5 0.526316 -1.27278 0.943444
Q2FVF7   11 1.15789 0.903563 0.161558
Q2FV52   9 0.947368 -1.27278 0.943444
Q2FWE3   30 3.15789 5.25625 0.000662855
Q2G144   33 3.47368 5.25625 0.000662855
Q2FXZ1   7 0.736842 -1.27278 0.943444
Q2FX34   9 0.947368 -1.27278 0.943444
Q2FWV4   5 0.526316 -1.27278 0.943444
Q2FZ11   8 0.842105 -1.27278 0.943444
Q2G141   10 1.05263 0.903563 0.161558
Q2FWF5   9 0.947368 -1.27278 0.943444
Q2FV34   8 0.842105 -1.27278 0.943444
Q2FWQ0   9 0.947368 -1.27278 0.943444
Q2FV88   16 1.68421 0.903563 0.161558
Q2G2P0   6 0.631579 -1.27278 0.943444
Q2FYW8   11 1.15789 0.903563 0.161558
Q2G1W1   13 1.36842 0.903563 0.161558
Q2FVC2   10 1.05263 0.903563 0.161558
Q2G0D3   7 0.736842 -1.27278 0.943444
Q2FV89   42 4.42105 7.4326 4.06742e-05
Q2G1U2   13 1.36842 0.903563 0.161558
Q2FX32   4 0.421053 -1.27278 0.943444
Q2FXS7   7 0.736842 -1.27278 0.943444
Q2FVX1   9 0.947368 -1.27278 0.943444
Q2FVE0   7 0.736842 -1.27278 0.943444
Q2G270   9 0.947368 -1.27278 0.943444
Q9EYW6   13 1.36842 0.903563 0.161558
Q2FVB8   9 0.947368 -1.27278 0.943444
Q2FZT9   9 0.947368 -1.27278 0.943444
Q2G298   24 2.52632 3.07991 0.0107511
Q2FX49   10 1.05263 0.903563 0.161558
Q2G0Z0   17 1.78947 0.903563 0.161558
Q2FW39   10 1.05263 0.903563 0.161558
Q2G252   37 3.89474 5.25625 0.000662855
Q2G0A3   7 0.736842 -1.27278 0.943444
Q2FYJ7   24 2.52632 3.07991 0.0107511
Q2FWT2   6 0.631579 -1.27278 0.943444
Q2FWQ5   10 1.05263 0.903563 0.161558
Q2G2J7   6 0.631579 -1.27278 0.943444
Q2FY75   9 0.947368 -1.27278 0.943444
Q2G106   11 1.15789 0.903563 0.161558
Q2FVY3   10 1.05263 0.903563 0.161558
Q2FVP9   16 1.68421 0.903563 0.161558
Q2FW42   5 0.526316 -1.27278 0.943444
Q2FUV9   15 1.57895 0.903563 0.161558
Q2FVR7   12 1.26316 0.903563 0.161558
Q2FZN1   8 0.842105 -1.27278 0.943444
Q2G2Q7   14 1.4 0.903563 0.161558
Q2G150   14 1.4 0.903563 0.161558
Q2G081   8 0.8 -1.27278 0.943444
Q2FV45   16 1.6 0.903563 0.161558
Q2FX02   15 1.5 0.903563 0.161558
P0A0Q4   9 0.9 -1.27278 0.943444
Q2G0L9   28 2.8 3.07991 0.0107511
Q2FY04   14 1.4 0.903563 0.161558
Q2FV48   9 0.9 -1.27278 0.943444
Q2FW64   10 1 0.903563 0.161558
Q2FX63   13 1.3 0.903563 0.161558
Q2G1T3   13 1.3 0.903563 0.161558
Q2G0K9   9 0.9 -1.27278 0.943444
Q2FZ00   12 1.2 0.903563 0.161558
Q2FVL9   5 0.5 -1.27278 0.943444
Q2FW33   18 1.8 0.903563 0.161558
Q2FWT9   9 0.9 -1.27278 0.943444
Q2FZF7   27 2.7 3.07991 0.0107511
Q2FWL1   27 2.7 3.07991 0.0107511
Q2FYS7   9 0.9 -1.27278 0.943444
Q2FZX3   10 1 0.903563 0.161558
Q2FXR0   8 0.8 -1.27278 0.943444
Q2G2I9   8 0.8 -1.27278 0.943444
Q2FWN1   3 0.3 -1.27278 0.943444
Q2G297   8 0.8 -1.27278 0.943444
Q2FVA0   10 1 0.903563 0.161558
Q2FXX0   6 0.6 -1.27278 0.943444
Q2G2P4   27 2.7 3.07991 0.0107511
Q2G0P8   14 1.4 0.903563 0.161558
Q2FVN3   13 1.3 0.903563 0.161558
Q2FXK7   14 1.4 0.903563 0.161558
Q2FZF8   7 0.7 -1.27278 0.943444
Q2FWR0   14 1.4 0.903563 0.161558
Q2FXL2   8 0.8 -1.27278 0.943444
Q2FWA9   9 0.9 -1.27278 0.943444
Q2G282   12 1.2 0.903563 0.161558
Q9RQQ0   8 0.8 -1.27278 0.943444
Q2FXD7   14 1.4 0.903563 0.161558
Q2FUY4   11 1.1 0.903563 0.161558
Q2G2W4   11 1.1 0.903563 0.161558
Q2FZF5   33 3.3 5.25625 0.000662855
Q2FY42   5 0.5 -1.27278 0.943444
Q2FUS3   8 0.8 -1.27278 0.943444
Q2G2E7   9 0.9 -1.27278 0.943444
Q2G0S6   17 1.7 0.903563 0.161558
Q2G0C2   8 0.8 -1.27278 0.943444
Q2FWF8   6 0.6 -1.27278 0.943444
Q2G000   40 4 7.4326 4.06742e-05
Q2FWX2   10 1 0.903563 0.161558
Q2FZS2   9 0.9 -1.27278 0.943444
Q2FW16   7 0.7 -1.27278 0.943444
Q2FZI2   7 0.7 -1.27278 0.943444
Q2G1Q5   10 1 0.903563 0.161558
Q2G1A5   32 3.2 5.25625 0.000662855
Q2G0P7   7 0.7 -1.27278 0.943444
Q2FWV3   9 0.9 -1.27278 0.943444
Q2FW51   10 1 0.903563 0.161558
Q2FVI4   17 1.7 0.903563 0.161558
Q2FVN7   12 1.2 0.903563 0.161558
Q2FWP9   10 1 0.903563 0.161558
Q2FXT2   11 1.1 0.903563 0.161558
P0A0F4   10 1 0.903563 0.161558
Q2G126   11 1.1 0.903563 0.161558
Q2FW82   8 0.8 -1.27278 0.943444
Q2FY44   14 1.4 0.903563 0.161558
Q2G0N9   16 1.6 0.903563 0.161558
Q2G0Z9   5 0.5 -1.27278 0.943444
Q2FV81   10 1 0.903563 0.161558
Q2FYC4   6 0.6 -1.27278 0.943444
Q2G178   14 1.4 0.903563 0.161558
Q2G079   35 3.5 5.25625 0.000662855
Q2G2B7   13 1.3 0.903563 0.161558
Q2FVF5   10 1 0.903563 0.161558
Q2G2W2   11 1.1 0.903563 0.161558
Q2G1I2   12 1.2 0.903563 0.161558
Q2G245   1 0.1 -1.27278 0.943444
Q2G1H7   9 0.857143 -1.27278 0.943444
Q2FWF1   13 1.2381 0.903563 0.161558
Q2FZZ9   21 2 3.07991 0.0107511
Q2G1W3   9 0.857143 -1.27278 0.943444
Q2G204   15 1.42857 0.903563 0.161558
Q2G1H1   32 3.04762 5.25625 0.000662855
Q2FXK3   14 1.33333 0.903563 0.161558
Q2G2H8   10 0.952381 -1.27278 0.943444
Q2FZP9   10 0.952381 -1.27278 0.943444
Q2FWI2   9 0.857143 -1.27278 0.943444
Q2FYZ6   7 0.666667 -1.27278 0.943444
Q2FXS1   7 0.666667 -1.27278 0.943444
Q2G200   13 1.2381 0.903563 0.161558
Q2G2L5   6 0.571429 -1.27278 0.943444
Q2FY73   15 1.42857 0.903563 0.161558
Q2G177   7 0.666667 -1.27278 0.943444
Q2G2F9   10 0.952381 -1.27278 0.943444
Q2FV27   18 1.71429 0.903563 0.161558
Q2FZ56   11 1.04762 0.903563 0.161558
Q2FVF3   8 0.761905 -1.27278 0.943444
Q2G0B6   43 4.09524 7.4326 4.06742e-05
Q2G2S5   12 1.14286 0.903563 0.161558
Q2FW68   16 1.52381 0.903563 0.161558
Q2FWX7   6 0.571429 -1.27278 0.943444
Q2FWB6   16 1.52381 0.903563 0.161558
Q2FXA9   12 1.14286 0.903563 0.161558
Q2FXP3   12 1.14286 0.903563 0.161558
Q2FUX5   9 0.857143 -1.27278 0.943444
Q2FZZ4   42 4 7.4326 4.06742e-05
Q2FX98   15 1.42857 0.903563 0.161558
Q2FV23   10 0.952381 -1.27278 0.943444
Q2FUR1   10 0.952381 -1.27278 0.943444
Q2FY49   12 1.14286 0.903563 0.161558
Q2G017   9 0.857143 -1.27278 0.943444
Q2G2K9   13 1.2381 0.903563 0.161558
Q2G2N9   17 1.61905 0.903563 0.161558
Q2G0E9   7 0.666667 -1.27278 0.943444
Q2FY19   17 1.61905 0.903563 0.161558
Q2G1E3   5 0.47619 -1.27278 0.943444
Q2FW17   4 0.380952 -1.27278 0.943444
Q2FWK9   35 3.33333 5.25625 0.000662855
Q2G2Q6   16 1.52381 0.903563 0.161558
Q2G2Q5   14 1.33333 0.903563 0.161558
Q2G1U9   17 1.61905 0.903563 0.161558
Q2G299   11 1.04762 0.903563 0.161558
Q2FX75   7 0.666667 -1.27278 0.943444
Q2G058   15 1.42857 0.903563 0.161558
Q2G0E3   9 0.857143 -1.27278 0.943444
Q2FYK0   10 0.952381 -1.27278 0.943444
Q2G2K6   6 0.571429 -1.27278 0.943444
Q2FYN0   8 0.761905 -1.27278 0.943444
Q2FVK7   9 0.857143 -1.27278 0.943444
Q2FX15   13 1.2381 0.903563 0.161558
Q2FVN9   9 0.857143 -1.27278 0.943444
Q2FWX0   9 0.857143 -1.27278 0.943444
Q2G143   13 1.2381 0.903563 0.161558
Q2G0C7   10 0.952381 -1.27278 0.943444
Q2G0K6   37 3.52381 5.25625 0.000662855
Q2FZZ1   6 0.571429 -1.27278 0.943444
Q2FV13   12 1.14286 0.903563 0.161558
Q2G128   13 1.2381 0.903563 0.161558
Q2FXU2   22 2.09524 3.07991 0.0107511
Q2G2R4   41 3.90476 5.25625 0.000662855
Q2FXM1   42 4 7.4326 4.06742e-05
Q8KQR1   6 0.571429 -1.27278 0.943444
Q2G2Q9   14 1.33333 0.903563 0.161558
Q2FVG9   7 0.666667 -1.27278 0.943444
Q2FV56   7 0.666667 -1.27278 0.943444
Q2FWG7   11 1 0.903563 0.161558
Q2G0T1   37 3.36364 5.25625 0.000662855
Q2FXB9   9 0.818182 -1.27278 0.943444
Q2FZP3   10 0.909091 -1.27278 0.943444
Q2FZQ2   8 0.727273 -1.27278 0.943444
Q2FXS4   12 1.09091 0.903563 0.161558
Q2FZ21   8 0.727273 -1.27278 0.943444
Q2G2X2   33 3 5.25625 0.000662855
Q2FZF6   37 3.36364 5.25625 0.000662855
Q2FYA0   15 1.36364 0.903563 0.161558
Q2G2A9   9 0.818182 -1.27278 0.943444
Q2FYB9   12 1.09091 0.903563 0.161558
Q2FYI4   44 4 7.4326 4.06742e-05
Q2FYL4   24 2.18182 3.07991 0.0107511
Q2G1T0   9 0.818182 -1.27278 0.943444
Q2FXW7   11 1 0.903563 0.161558
Q2FZA1   18 1.63636 0.903563 0.161558
Q2FY76   9 0.818182 -1.27278 0.943444
Q2FZ97   19 1.72727 0.903563 0.161558
Q2G1I4   7 0.636364 -1.27278 0.943444
Q2FYQ6   8 0.727273 -1.27278 0.943444
Q2FXL6   39 3.54545 5.25625 0.000662855
Q2G2G6   6 0.545455 -1.27278 0.943444
Q2FVH1   6 0.545455 -1.27278 0.943444
Q2FYA8   11 1 0.903563 0.161558
Q2G2M5   38 3.45455 5.25625 0.000662855
Q2FV99   13 1.18182 0.903563 0.161558
Q2G105   10 0.909091 -1.27278 0.943444
Q2FW23   20 1.81818 0.903563 0.161558
Q2G012   6 0.545455 -1.27278 0.943444
Q2G2V5   10 0.909091 -1.27278 0.943444
Q2FW07   37 3.36364 5.25625 0.000662855
Q2G0F2   14 1.27273 0.903563 0.161558
Q2FZC9   9 0.818182 -1.27278 0.943444
Q2FXE9   11 1 0.903563 0.161558
Q2FV47   14 1.27273 0.903563 0.161558
Q2G2Q8   14 1.27273 0.903563 0.161558
Q2FYE7   10 0.909091 -1.27278 0.943444
Q2FUT3   12 1.09091 0.903563 0.161558
Q2G068   18 1.63636 0.903563 0.161558
Q2G2D3   10 0.909091 -1.27278 0.943444
Q2FYK4   33 3 5.25625 0.000662855
Q2FX36   17 1.54545 0.903563 0.161558
Q2G0A4   9 0.818182 -1.27278 0.943444
Q2G080   7 0.636364 -1.27278 0.943444
Q2FUT1   10 0.909091 -1.27278 0.943444
Q2FYH3   19 1.72727 0.903563 0.161558
Q2FXA7   43 3.90909 5.25625 0.000662855
Q2G2Y6   5 0.454545 -1.27278 0.943444
Q2FY55   35 3.18182 5.25625 0.000662855
Q2FY61   15 1.36364 0.903563 0.161558
Q2G0E2   23 2.09091 3.07991 0.0107511
Q2FVY1   35 3.18182 5.25625 0.000662855
Q2FUV1   13 1.18182 0.903563 0.161558
Q2FUS9   11 1 0.903563 0.161558
Q2G1A1   10 0.909091 -1.27278 0.943444
P60639   11 1 0.903563 0.161558
Q2FZE9   6 0.545455 -1.27278 0.943444
Q2G1I9   9 0.818182 -1.27278 0.943444
Q2FWN0   12 1.09091 0.903563 0.161558
Q2FZE3   17 1.54545 0.903563 0.161558
Q93Q23   9 0.818182 -1.27278 0.943444
Q2FWE9   30 2.72727 3.07991 0.0107511
Q2FUS1   8 0.727273 -1.27278 0.943444
Q2FVM5   10 0.909091 -1.27278 0.943444
Q2G2N7   12 1.09091 0.903563 0.161558
Q2FWG0   10 0.909091 -1.27278 0.943444
Q2FXV7   8 0.727273 -1.27278 0.943444
Q2FW69   8 0.727273 -1.27278 0.943444
P0A0F8   12 1.09091 0.903563 0.161558
Q2G055   12 1.09091 0.903563 0.161558
Q2FV37   10 0.909091 -1.27278 0.943444
Q2G225   7 0.636364 -1.27278 0.943444
Q2FXG2   40 3.63636 5.25625 0.000662855
Q2FY87   10 0.909091 -1.27278 0.943444
Q2FWR7   17 1.54545 0.903563 0.161558
Q2G1U6   15 1.36364 0.903563 0.161558
Q2G006   12 1.09091 0.903563 0.161558
Q2G2I6   8 0.695652 -1.27278 0.943444
Q2FWS1   5 0.434783 -1.27278 0.943444
Q2FYF5   15 1.30435 0.903563 0.161558
Q2G0F1   14 1.21739 0.903563 0.161558
Q2G0J2   14 1.21739 0.903563 0.161558
Q2FXE3   12 1.04348 0.903563 0.161558
Q2FYV8   15 1.30435 0.903563 0.161558
Q2G1X6   34 2.95652 3.07991 0.0107511
Q2FUP5   12 1.04348 0.903563 0.161558
Q2G1A4   9 0.782609 -1.27278 0.943444
Q2G0H9   14 1.21739 0.903563 0.161558
Q2G0M0   42 3.65217 5.25625 0.000662855
Q2FYK6   24 2.08696 3.07991 0.0107511
Q2G023   20 1.73913 0.903563 0.161558
Q2G0G2   18 1.56522 0.903563 0.161558
Q2FXC0   9 0.782609 -1.27278 0.943444
Q2FXF1   17 1.47826 0.903563 0.161558
Q2FW00   9 0.782609 -1.27278 0.943444
Q2G1E7   8 0.695652 -1.27278 0.943444
Q2FWE7   13 1.13043 0.903563 0.161558
Q2FY32   43 3.73913 5.25625 0.000662855
Q2FUU0   24 2.08696 3.07991 0.0107511
Q2FVU5   15 1.30435 0.903563 0.161558
Q2G062   12 1.04348 0.903563 0.161558
Q2FV26   11 0.956522 -1.27278 0.943444
Q2FW97   17 1.47826 0.903563 0.161558
Q2FZY8   9 0.782609 -1.27278 0.943444
Q2G277   8 0.695652 -1.27278 0.943444
Q2G0V1   8 0.695652 -1.27278 0.943444
Q2FWJ3   15 1.30435 0.903563 0.161558
Q2G2J2   10 0.869565 -1.27278 0.943444
Q2FVB0   13 1.13043 0.903563 0.161558
Q2G278   14 1.21739 0.903563 0.161558
Q2G107   10 0.869565 -1.27278 0.943444
P0A0M9   26 2.26087 3.07991 0.0107511
Q2G067   7 0.608696 -1.27278 0.943444
Q2FV55   10 0.869565 -1.27278 0.943444
Q2G1L3   9 0.782609 -1.27278 0.943444
Q2G2R0   40 3.47826 5.25625 0.000662855
Q2G2T3   10 0.869565 -1.27278 0.943444
Q2FWA8   9 0.782609 -1.27278 0.943444
Q2G056   27 2.34783 3.07991 0.0107511
Q2FWR1   12 1.04348 0.903563 0.161558
Q2FXP9   20 1.73913 0.903563 0.161558
Q2FZI4   8 0.695652 -1.27278 0.943444
Q2G2L7   14 1.21739 0.903563 0.161558
Q2FVG1   5 0.434783 -1.27278 0.943444
Q2G1I7   17 1.47826 0.903563 0.161558
Q2FVB6   11 0.956522 -1.27278 0.943444
Q2G001   12 1.04348 0.903563 0.161558
Q2FUX3   14 1.21739 0.903563 0.161558
Q2G1Q9   49 4.26087 7.4326 4.06742e-05
Q2G2S9   13 1.13043 0.903563 0.161558
Q2FXZ8   7 0.608696 -1.27278 0.943444
Q2FZI7   39 3.3913 5.25625 0.000662855
Q2FUS6   42 3.65217 5.25625 0.000662855
Q2FUZ6   22 1.91304 0.903563 0.161558
Q2FYQ9   10 0.869565 -1.27278 0.943444
Q2FYS8   13 1.13043 0.903563 0.161558
Q2FYS6   11 0.956522 -1.27278 0.943444
Q2FZG6   11 0.956522 -1.27278 0.943444
Q2G1L9   8 0.695652 -1.27278 0.943444
Q2FXT3   13 1.13043 0.903563 0.161558
Q2FZN9   13 1.13043 0.903563 0.161558
Q2FW20   16 1.3913 0.903563 0.161558
Q2G0H3   9 0.782609 -1.27278 0.943444
Q2FV98   21 1.82609 0.903563 0.161558
Q2FXR7   14 1.21739 0.903563 0.161558
Q2G1T4   24 2.08696 3.07991 0.0107511
Q2FW38   25 2.17391 3.07991 0.0107511
Q2G2P6   12 1.04348 0.903563 0.161558
Q2FVL7   24 2.08696 3.07991 0.0107511
Q2FVY2   19 1.65217 0.903563 0.161558
Q2FYZ0   21 1.82609 0.903563 0.161558
Q2FYW2   9 0.782609 -1.27278 0.943444
P60643   12 1.04348 0.903563 0.161558
Q2G265   12 1.04348 0.903563 0.161558
Q2FV42   10 0.869565 -1.27278 0.943444
Q2FXN0   8 0.695652 -1.27278 0.943444
Q2G2D9   10 0.869565 -1.27278 0.943444
Q2FV75   16 1.3913 0.903563 0.161558
Q2FYE0   9 0.782609 -1.27278 0.943444
Q2FX03   7 0.608696 -1.27278 0.943444
Q2FX89   37 3.21739 5.25625 0.000662855
Q2FX43   9 0.782609 -1.27278 0.943444
Q2FV69   12 1 0.903563 0.161558
P72360   10 0.833333 -1.27278 0.943444
Q2FVQ1   25 2.08333 3.07991 0.0107511
Q2FYG7   17 1.41667 0.903563 0.161558
Q2G1J8   8 0.666667 -1.27278 0.943444
Q2FW77   10 0.833333 -1.27278 0.943444
Q2FWI4   14 1.16667 0.903563 0.161558
Q2FX62   10 0.833333 -1.27278 0.943444
Q2G0U6   25 2.08333 3.07991 0.0107511
Q2G0P2   10 0.833333 -1.27278 0.943444
Q2G0B8   28 2.33333 3.07991 0.0107511
Q2FVL3   8 0.666667 -1.27278 0.943444
Q2G1K8   13 1.08333 0.903563 0.161558
Q2G2R9   13 1.08333 0.903563 0.161558
Q2G2I3   8 0.666667 -1.27278 0.943444
Q2FY56   5 0.416667 -1.27278 0.943444
Q2G0B1   12 1 0.903563 0.161558
Q2G1T1   33 2.75 3.07991 0.0107511
Q2FVX5   9 0.75 -1.27278 0.943444
Q2G0H8   12 1 0.903563 0.161558
Q2FVT3   15 1.25 0.903563 0.161558
Q2FWF6   10 0.833333 -1.27278 0.943444
Q2FWZ6   22 1.83333 0.903563 0.161558
Q2FZ77   30 2.5 3.07991 0.0107511
Q2G0H0   13 1.08333 0.903563 0.161558
Q2G2G7   19 1.58333 0.903563 0.161558
Q2G117   8 0.666667 -1.27278 0.943444
Q2FXG9   38 3.16667 5.25625 0.000662855
Q2FWE4   25 2.08333 3.07991 0.0107511
Q2FUS0   24 2 3.07991 0.0107511
Q2FWR3   8 0.666667 -1.27278 0.943444
Q2FYA9   9 0.75 -1.27278 0.943444
Q2G0Y5   39 3.25 5.25625 0.000662855
Q2FZZ8   19 1.58333 0.903563 0.161558
Q2G1Z6   11 0.916667 -1.27278 0.943444
Q2FX53   9 0.75 -1.27278 0.943444
Q2FZC4   17 1.41667 0.903563 0.161558
Q2FUS5   10 0.833333 -1.27278 0.943444
Q2G1R0   7 0.583333 -1.27278 0.943444
Q2G0D5   8 0.666667 -1.27278 0.943444
Q2FY18   11 0.916667 -1.27278 0.943444
Q2FYH8   10 0.833333 -1.27278 0.943444
Q2G1F2   38 3.16667 5.25625 0.000662855
Q2G0Q5   18 1.5 0.903563 0.161558
Q2FVR2   15 1.25 0.903563 0.161558
Q2FZE7   7 0.583333 -1.27278 0.943444
Q2G0I0   9 0.75 -1.27278 0.943444
Q2G0R1   29 2.41667 3.07991 0.0107511
Q2G0L7   42 3.5 5.25625 0.000662855
Q2FWI1   12 1 0.903563 0.161558
Q2G0F7   10 0.833333 -1.27278 0.943444
Q2FXY3   37 3.08333 5.25625 0.000662855
P0A084   22 1.83333 0.903563 0.161558
Q2G0G5   48 4 7.4326 4.06742e-05
Q2FZE5   9 0.75 -1.27278 0.943444
Q2G0A2   8 0.666667 -1.27278 0.943444
Q2FVE8   8 0.666667 -1.27278 0.943444
Q2G2M8   16 1.33333 0.903563 0.161558
Q2FYH7   8 0.666667 -1.27278 0.943444
Q2FVR8   20 1.66667 0.903563 0.161558
Q2FZU9   18 1.5 0.903563 0.161558
Q2FYX7   11 0.916667 -1.27278 0.943444
Q2G280   48 4 7.4326 4.06742e-05
Q2FVG5   18 1.5 0.903563 0.161558
Q2FWX1   24 2 3.07991 0.0107511
Q2FVB3   10 0.833333 -1.27278 0.943444
Q2G2A1   28 2.33333 3.07991 0.0107511
Q2G1W7   12 1 0.903563 0.161558
Q2FW36   9 0.75 -1.27278 0.943444
P31337   17 1.41667 0.903563 0.161558
Q2FXB8   8 0.666667 -1.27278 0.943444
Q2G2F3   16 1.33333 0.903563 0.161558
Q2FYM7   5 0.416667 -1.27278 0.943444
Q2FYB2   12 1 0.903563 0.161558
Q2G2E2   10 0.8 -1.27278 0.943444
Q2G2G9   12 0.96 -1.27278 0.943444
Q2FVC5   11 0.88 -1.27278 0.943444
Q2G0T3   38 3.04 5.25625 0.000662855
Q2G074   10 0.8 -1.27278 0.943444
Q2G016   25 2 3.07991 0.0107511
Q2G0G4   26 2.08 3.07991 0.0107511
Q2G2K1   16 1.28 0.903563 0.161558
Q2FXE1   12 0.96 -1.27278 0.943444
Q2FWD2   37 2.96 3.07991 0.0107511
Q2G1Q0   17 1.36 0.903563 0.161558
Q2G073   11 0.88 -1.27278 0.943444
Q2G1T7   14 1.12 0.903563 0.161558
Q2FVI3   20 1.6 0.903563 0.161558
Q2FZ93   13 1.04 0.903563 0.161558
Q2FVQ7   17 1.36 0.903563 0.161558
Q2G2B9   10 0.8 -1.27278 0.943444
Q2FZN5   10 0.8 -1.27278 0.943444
Q2FY72   14 1.12 0.903563 0.161558
Q2G0A0   19 1.52 0.903563 0.161558
Q2FZQ8   8 0.64 -1.27278 0.943444
Q2FXP1   40 3.2 5.25625 0.000662855
P0A0B7   23 1.84 0.903563 0.161558
Q2FYW0   40 3.2 5.25625 0.000662855
Q2G230   42 3.36 5.25625 0.000662855
Q2G0H5   10 0.8 -1.27278 0.943444
Q2G0B7   49 3.92 5.25625 0.000662855
Q2G131   8 0.64 -1.27278 0.943444
Q2G0Y4   12 0.96 -1.27278 0.943444
Q2G2L0   16 1.28 0.903563 0.161558
Q2G101   37 2.96 3.07991 0.0107511
Q2G036   35 2.8 3.07991 0.0107511
Q2FXN3   8 0.64 -1.27278 0.943444
Q2FWY2   44 3.52 5.25625 0.000662855
Q2FXK6   13 1.04 0.903563 0.161558
Q2G2Y3   15 1.2 0.903563 0.161558
Q2G1P8   15 1.2 0.903563 0.161558
Q2G0N7   41 3.28 5.25625 0.000662855
Q2FW43   12 0.96 -1.27278 0.943444
Q2G2N4   12 0.96 -1.27278 0.943444
Q2FW59   15 1.2 0.903563 0.161558
Q2G1V0   10 0.8 -1.27278 0.943444
Q2G010   12 0.96 -1.27278 0.943444
Q2FWJ4   7 0.56 -1.27278 0.943444
Q2FUR3   24 1.92 0.903563 0.161558
Q2FXE4   13 1.04 0.903563 0.161558
Q2FY36   27 2.16 3.07991 0.0107511
Q2G1Q7   14 1.12 0.903563 0.161558
Q2FX09   38 3.04 5.25625 0.000662855
Q2G0Z1   23 1.84 0.903563 0.161558
Q2FWJ1   14 1.12 0.903563 0.161558
Q2FUT4   24 1.92 0.903563 0.161558
Q2FYI1   30 2.4 3.07991 0.0107511
Q2FXQ8   43 3.44 5.25625 0.000662855
Q2FUZ0   20 1.6 0.903563 0.161558
P0A086   23 1.84 0.903563 0.161558
Q2FZM0   10 0.8 -1.27278 0.943444
Q2FXL3   30 2.4 3.07991 0.0107511
Q2G2K7   7 0.56 -1.27278 0.943444
Q2FVL1   6 0.48 -1.27278 0.943444
Q2FW21   13 1.04 0.903563 0.161558
Q2G201   17 1.36 0.903563 0.161558
Q2FVV6   10 0.8 -1.27278 0.943444
Q2FV03   27 2.16 3.07991 0.0107511
Q2G2T2   7 0.56 -1.27278 0.943444
Q2FZ44   10 0.8 -1.27278 0.943444
Q2G1N7   17 1.36 0.903563 0.161558
Q2G172   10 0.8 -1.27278 0.943444
Q2G208   17 1.36 0.903563 0.161558
Q2FZR7   8 0.64 -1.27278 0.943444
Q2G2K2   7 0.56 -1.27278 0.943444
Q2FVA4   16 1.28 0.903563 0.161558
Q2G0F5   10 0.8 -1.27278 0.943444
Q2G0X0   14 1.12 0.903563 0.161558
Q2FXU0   34 2.72 3.07991 0.0107511
Q2FXX9   39 3.12 5.25625 0.000662855
Q2G2K8   9 0.72 -1.27278 0.943444
Q2G0X1   14 1.07692 0.903563 0.161558
Q2FXI8   10 0.769231 -1.27278 0.943444
Q2G0L1   17 1.30769 0.903563 0.161558
Q2FX07   12 0.923077 -1.27278 0.943444
Q2G139   14 1.07692 0.903563 0.161558
Q2FUV5   22 1.69231 0.903563 0.161558
Q2FVD0   10 0.769231 -1.27278 0.943444
Q2FX10   9 0.692308 -1.27278 0.943444
Q2G1W5   17 1.30769 0.903563 0.161558
Q2G1Y7   14 1.07692 0.903563 0.161558
Q2G190   14 1.07692 0.903563 0.161558
Q2FV59   9 0.692308 -1.27278 0.943444
Q2FZS3   13 1 0.903563 0.161558
Q2FX90   36 2.76923 3.07991 0.0107511
Q2FW85   7 0.538462 -1.27278 0.943444
Q2FZ65   19 1.46154 0.903563 0.161558
Q2FXJ7   41 3.15385 5.25625 0.000662855
Q2FVW2   14 1.07692 0.903563 0.161558
Q2G0H4   10 0.769231 -1.27278 0.943444
Q2FVV4   8 0.615385 -1.27278 0.943444
Q2FUR9   9 0.692308 -1.27278 0.943444
Q2FW06   9 0.692308 -1.27278 0.943444
Q2FY84   12 0.923077 -1.27278 0.943444
Q2G132   30 2.30769 3.07991 0.0107511
Q2G0C9   15 1.15385 0.903563 0.161558
Q2G2N1   7 0.538462 -1.27278 0.943444
Q2FVF2   9 0.692308 -1.27278 0.943444
Q2FZ30   12 0.923077 -1.27278 0.943444
Q2FXX8   34 2.61538 3.07991 0.0107511
Q2FZX6   13 1 0.903563 0.161558
Q2G1Z2   9 0.692308 -1.27278 0.943444
Q2G0G7   16 1.23077 0.903563 0.161558
Q2FV53   27 2.07692 3.07991 0.0107511
Q2FV28   43 3.30769 5.25625 0.000662855
Q2G097   18 1.38462 0.903563 0.161558
Q2FZC5   26 2 3.07991 0.0107511
Q2FY77   17 1.30769 0.903563 0.161558
Q2FVA9   34 2.61538 3.07991 0.0107511
Q2G2W5   5 0.384615 -1.27278 0.943444
Q2FX97   40 3.07692 5.25625 0.000662855
Q2G1F3   16 1.23077 0.903563 0.161558
Q2FYU1   8 0.615385 -1.27278 0.943444
Q2FUP6   11 0.846154 -1.27278 0.943444
Q2G2U7   13 1 0.903563 0.161558
Q2FY09   20 1.53846 0.903563 0.161558
Q2G1J6   18 1.38462 0.903563 0.161558
Q2G059   14 1.07692 0.903563 0.161558
Q2FVK5   7 0.538462 -1.27278 0.943444
Q2G0H7   11 0.846154 -1.27278 0.943444
Q2FWN2   9 0.692308 -1.27278 0.943444
Q2FYV7   25 1.92308 0.903563 0.161558
Q2G236   36 2.76923 3.07991 0.0107511
Q2FZR6   9 0.692308 -1.27278 0.943444
Q2G1P9   13 1 0.903563 0.161558
Q2G0R9   34 2.61538 3.07991 0.0107511
Q2FUZ9   30 2.30769 3.07991 0.0107511
Q2FVP2   24 1.84615 0.903563 0.161558
Q2FXC8   12 0.923077 -1.27278 0.943444
Q2FVC4   16 1.23077 0.903563 0.161558
Q2FZ29   14 1.07692 0.903563 0.161558
Q2FYR8   46 3.40741 5.25625 0.000662855
Q2FY23   36 2.66667 3.07991 0.0107511
Q2G0D4   14 1.03704 0.903563 0.161558
Q2FZ38   33 2.44444 3.07991 0.0107511
Q2FXH1   9 0.666667 -1.27278 0.943444
Q2FXZ9   14 1.03704 0.903563 0.161558
Q2G1V3   8 0.592593 -1.27278 0.943444
Q2FVZ0   9 0.666667 -1.27278 0.943444
Q2FV95   12 0.888889 -1.27278 0.943444
Q2G196   42 3.11111 5.25625 0.000662855
Q2FZ61   31 2.2963 3.07991 0.0107511
Q2FW27   49 3.62963 5.25625 0.000662855
Q2FWH2   10 0.740741 -1.27278 0.943444
Q2FZQ9   8 0.592593 -1.27278 0.943444
Q2FWQ9   31 2.2963 3.07991 0.0107511
Q2G1N5   9 0.666667 -1.27278 0.943444
Q2FZP8   9 0.666667 -1.27278 0.943444
Q2FXC2   17 1.25926 0.903563 0.161558
Q2G0X9   12 0.888889 -1.27278 0.943444
Q2FX08   10 0.740741 -1.27278 0.943444
Q2FUV2   57 4.22222 7.4326 4.06742e-05
Q2FZT8   12 0.888889 -1.27278 0.943444
Q2G2N2   7 0.518519 -1.27278 0.943444
Q2G0M1   38 2.81481 3.07991 0.0107511
Q2FVX8   42 3.11111 5.25625 0.000662855
Q2G220   41 3.03704 5.25625 0.000662855
Q2FW37   15 1.11111 0.903563 0.161558
Q2G203   22 1.62963 0.903563 0.161558
Q2FY89   12 0.888889 -1.27278 0.943444
Q2G1K7   53 3.92593 5.25625 0.000662855
Q2G013   8 0.592593 -1.27278 0.943444
Q2FV91   9 0.666667 -1.27278 0.943444
Q2FW92   23 1.7037 0.903563 0.161558
Q2G1U5   20 1.48148 0.903563 0.161558
Q2G2A6   11 0.814815 -1.27278 0.943444
Q2G0G9   9 0.666667 -1.27278 0.943444
P0A088   8 0.592593 -1.27278 0.943444
Q2G0B4   9 0.666667 -1.27278 0.943444
Q2G0X7   14 1.03704 0.903563 0.161558
Q2G0S0   14 1.03704 0.903563 0.161558
Q2FW12   17 1.25926 0.903563 0.161558
Q2G0J7   41 3.03704 5.25625 0.000662855
Q2FW76   11 0.814815 -1.27278 0.943444
Q2G1Z7   33 2.44444 3.07991 0.0107511
Q2G2S1   34 2.51852 3.07991 0.0107511
Q2G1B1   20 1.48148 0.903563 0.161558
Q2FVP3   9 0.666667 -1.27278 0.943444
Q2G1V1   26 1.92593 0.903563 0.161558
Q2G1H8   26 1.92593 0.903563 0.161558
Q2G149   37 2.74074 3.07991 0.0107511
Q2FXC7   11 0.814815 -1.27278 0.943444
Q2G019   14 1.03704 0.903563 0.161558
Q2FWL6   39 2.88889 3.07991 0.0107511
Q2G199   9 0.666667 -1.27278 0.943444
Q2FY41   5 0.37037 -1.27278 0.943444
Q2FX33   29 2.14815 3.07991 0.0107511
Q2G181   15 1.11111 0.903563 0.161558
Q2FVT1   10 0.740741 -1.27278 0.943444
Q2G0Z5   18 1.33333 0.903563 0.161558
Q2FZC7   15 1.11111 0.903563 0.161558
Q2G1U0   51 3.77778 5.25625 0.000662855
Q2FW18   12 0.888889 -1.27278 0.943444
Q2G0H1   10 0.740741 -1.27278 0.943444
Q2FX22   8 0.592593 -1.27278 0.943444
Q2G157   43 3.18519 5.25625 0.000662855
Q2G2J5   15 1.11111 0.903563 0.161558
Q2FZH9   10 0.740741 -1.27278 0.943444
Q2FZA6   10 0.740741 -1.27278 0.943444
Q2G1N6   10 0.740741 -1.27278 0.943444
Q2FVR4   38 2.81481 3.07991 0.0107511
Q2FY13   42 3.11111 5.25625 0.000662855
Q2G025   45 3.33333 5.25625 0.000662855
Q2FV36   9 0.666667 -1.27278 0.943444
Q2G0W9   14 1.03704 0.903563 0.161558
Q2G0L0   42 3.11111 5.25625 0.000662855
Q2FUR2   16 1.18519 0.903563 0.161558
Q2FVJ9   19 1.40741 0.903563 0.161558
Q2G1S8   19 1.35714 0.903563 0.161558
Q2FVJ5   45 3.21429 5.25625 0.000662855
Q2FZ39   34 2.42857 3.07991 0.0107511
Q2FWP6   10 0.714286 -1.27278 0.943444
Q2FVB4   41 2.92857 3.07991 0.0107511
Q2G0V7   41 2.92857 3.07991 0.0107511
Q2FUV4   25 1.78571 0.903563 0.161558
Q2FYG5   33 2.35714 3.07991 0.0107511
Q2FW71   7 0.5 -1.27278 0.943444
Q2FZB1   11 0.785714 -1.27278 0.943444
Q2G0Y9   27 1.92857 0.903563 0.161558
Q2G0X4   13 0.928571 -1.27278 0.943444
Q2FZL2   17 1.21429 0.903563 0.161558
Q2FVS1   17 1.21429 0.903563 0.161558
Q2G099   45 3.21429 5.25625 0.000662855
Q2FZN0   38 2.71429 3.07991 0.0107511
Q2FZ50   13 0.928571 -1.27278 0.943444
Q2G0X8   12 0.857143 -1.27278 0.943444
Q2G167   38 2.71429 3.07991 0.0107511
Q2G086   33 2.35714 3.07991 0.0107511
Q2G0D0   22 1.57143 0.903563 0.161558
Q2FWG3   39 2.78571 3.07991 0.0107511
Q2G228   36 2.57143 3.07991 0.0107511
Q2FWW8   12 0.857143 -1.27278 0.943444
Q2FYL0   13 0.928571 -1.27278 0.943444
Q2FXX2   34 2.42857 3.07991 0.0107511
Q2G0C4   8 0.571429 -1.27278 0.943444
Q2FZA2   41 2.92857 3.07991 0.0107511
Q2FWL0   27 1.92857 0.903563 0.161558
Q2FUY9   47 3.35714 5.25625 0.000662855
Q2G0T8   19 1.35714 0.903563 0.161558
Q2FWK0   31 2.21429 3.07991 0.0107511
Q2G0D9   22 1.57143 0.903563 0.161558
Q2FZF3   14 1 0.903563 0.161558
Q2FZ17   22 1.57143 0.903563 0.161558
Q2G0T6   23 1.64286 0.903563 0.161558
Q2G140   6 0.428571 -1.27278 0.943444
Q2G2F2   7 0.5 -1.27278 0.943444
Q2FXG0   16 1.14286 0.903563 0.161558
Q2FWR4   37 2.64286 3.07991 0.0107511
Q2G195   16 1.14286 0.903563 0.161558
Q2FVY4   34 2.42857 3.07991 0.0107511
Q2G1I6   38 2.71429 3.07991 0.0107511
Q2FVD5   44 3.14286 5.25625 0.000662855
Q2FZM1   23 1.64286 0.903563 0.161558
Q2FVG0   43 3.07143 5.25625 0.000662855
Q2FZM7   31 2.21429 3.07991 0.0107511
Q2FZB2   13 0.928571 -1.27278 0.943444
Q2G287   20 1.42857 0.903563 0.161558
Q2FWG4   13 0.928571 -1.27278 0.943444
Q2G2B3   7 0.5 -1.27278 0.943444
Q2FY48   13 0.928571 -1.27278 0.943444
Q9ZNI1   15 1.07143 0.903563 0.161558
Q2FV94   22 1.57143 0.903563 0.161558
Q2G2X5   11 0.785714 -1.27278 0.943444
Q2FVX6   42 3 5.25625 0.000662855
Q2G060   14 1 0.903563 0.161558
Q2FVG2   12 0.857143 -1.27278 0.943444
Q2G1Q1   16 1.14286 0.903563 0.161558
Q2G1F1   12 0.857143 -1.27278 0.943444
Q2FXC5   12 0.857143 -1.27278 0.943444
Q2G2B0   10 0.714286 -1.27278 0.943444
Q2FXR6   9 0.642857 -1.27278 0.943444
Q2FXE0   19 1.35714 0.903563 0.161558
Q2FUY3   35 2.5 3.07991 0.0107511
Q2G1S6   12 0.857143 -1.27278 0.943444
Q2FVE9   9 0.642857 -1.27278 0.943444
Q2FVU7   46 3.28571 5.25625 0.000662855
Q2FVM7   41 2.92857 3.07991 0.0107511
Q2FVU6   10 0.714286 -1.27278 0.943444
Q2FVA1   46 3.28571 5.25625 0.000662855
Q2FWB8   36 2.57143 3.07991 0.0107511
Q2FYR5   33 2.35714 3.07991 0.0107511
Q2G261   15 1.07143 0.903563 0.161558
Q2G264   20 1.42857 0.903563 0.161558
Q2G0U4   10 0.714286 -1.27278 0.943444
Q2G226   9 0.642857 -1.27278 0.943444
Q2FZT7   10 0.714286 -1.27278 0.943444
Q2FXJ4   13 0.928571 -1.27278 0.943444
Q2G047   46 3.28571 5.25625 0.000662855
Q2FWD9   31 2.21429 3.07991 0.0107511
Q2FZH2   14 1 0.903563 0.161558
Q2G044   11 0.785714 -1.27278 0.943444
Q2FVZ8   8 0.571429 -1.27278 0.943444
Q2G1C5   9 0.642857 -1.27278 0.943444
Q2G1Z1   10 0.714286 -1.27278 0.943444
Q2G135   44 3.14286 5.25625 0.000662855
Q2FVE5   46 3.28571 5.25625 0.000662855
Q2FZ70   33 2.35714 3.07991 0.0107511
Q2G2A0   38 2.71429 3.07991 0.0107511
Q2G224   38 2.62069 3.07991 0.0107511
P0A0K3   36 2.48276 3.07991 0.0107511
Q2G1A8   37 2.55172 3.07991 0.0107511
Q2G1P5   9 0.62069 -1.27278 0.943444
Q2FV93   11 0.758621 -1.27278 0.943444
Q2FXC4   14 0.965517 -1.27278 0.943444
Q2FY74   15 1.03448 0.903563 0.161558
Q2G1M1   45 3.10345 5.25625 0.000662855
Q9EZ11   37 2.55172 3.07991 0.0107511
Q2FZB3   12 0.827586 -1.27278 0.943444
Q2G1V2   33 2.27586 3.07991 0.0107511
Q2FVM8   12 0.827586 -1.27278 0.943444
Q2FVR1   37 2.55172 3.07991 0.0107511
Q2FXC3   12 0.827586 -1.27278 0.943444
Q2FUV6   19 1.31034 0.903563 0.161558
Q2G1D7   33 2.27586 3.07991 0.0107511
Q2FXR2   40 2.75862 3.07991 0.0107511
Q2FW83   7 0.482759 -1.27278 0.943444
Q2G2X7   13 0.896552 -1.27278 0.943444
Q2FVM4   10 0.689655 -1.27278 0.943444
P0A0J3   16 1.10345 0.903563 0.161558
Q2G2L8   14 0.965517 -1.27278 0.943444
Q2FZ27   16 1.10345 0.903563 0.161558
Q2FZ53   43 2.96552 3.07991 0.0107511
Q2G154   40 2.75862 3.07991 0.0107511
Q2FZS4   9 0.62069 -1.27278 0.943444
Q2FYQ5   9 0.62069 -1.27278 0.943444
Q2FZL6   50 3.44828 5.25625 0.000662855
Q2FWB9   36 2.48276 3.07991 0.0107511
Q2FUQ4   46 3.17241 5.25625 0.000662855
Q2G293   19 1.31034 0.903563 0.161558
Q2FZS5   39 2.68966 3.07991 0.0107511
Q2FYP9   9 0.62069 -1.27278 0.943444
Q2G0K7   37 2.55172 3.07991 0.0107511
Q2FVV2   41 2.82759 3.07991 0.0107511
Q2FVN0   32 2.2069 3.07991 0.0107511
Q2FX00   38 2.62069 3.07991 0.0107511
Q2G1I0   10 0.689655 -1.27278 0.943444
Q2FXI2   42 2.89655 3.07991 0.0107511
Q2G2X1   24 1.65517 0.903563 0.161558
Q2FYG6   15 1.03448 0.903563 0.161558
Q2FXH0   36 2.48276 3.07991 0.0107511
Q2FXU7   49 3.37931 5.25625 0.000662855
Q2G170   36 2.48276 3.07991 0.0107511
Q2FVQ9   39 2.68966 3.07991 0.0107511
Q2FWV2   11 0.758621 -1.27278 0.943444
Q2FVI5   9 0.62069 -1.27278 0.943444
Q2FUW0   18 1.24138 0.903563 0.161558
Q2FXB7   39 2.68966 3.07991 0.0107511
Q2G0J8   36 2.48276 3.07991 0.0107511
Q2FXB5   40 2.75862 3.07991 0.0107511
Q2FYE9   11 0.758621 -1.27278 0.943444
Q2FVE2   38 2.62069 3.07991 0.0107511
Q2G2V6   43 2.96552 3.07991 0.0107511
O08387   13 0.896552 -1.27278 0.943444
Q2FZ14   41 2.82759 3.07991 0.0107511
Q2FXW3   41 2.82759 3.07991 0.0107511
Q2FYQ8   41 2.82759 3.07991 0.0107511
Q2G2D6   42 2.89655 3.07991 0.0107511
Q2G2T7   37 2.55172 3.07991 0.0107511
Q2FYP8   11 0.758621 -1.27278 0.943444
Q2FZ25   36 2.48276 3.07991 0.0107511
Q2FY65   19 1.31034 0.903563 0.161558
Q2G2T1   13 0.896552 -1.27278 0.943444
Q2G1N0   10 0.689655 -1.27278 0.943444
Q2G110   12 0.827586 -1.27278 0.943444
Q2G1E1   42 2.89655 3.07991 0.0107511
Q2G2F1   41 2.82759 3.07991 0.0107511
Q2FXE8   35 2.41379 3.07991 0.0107511
Q2FZ06   26 1.7931 0.903563 0.161558
Q2FVH2   7 0.482759 -1.27278 0.943444
Q2FYV6   20 1.37931 0.903563 0.161558
Q2FZJ3   15 1 0.903563 0.161558
Q2G095   17 1.13333 0.903563 0.161558
Q2G2Y0   17 1.13333 0.903563 0.161558
Q2G2W3   42 2.8 3.07991 0.0107511
Q2FY07   19 1.26667 0.903563 0.161558
Q2FXW8   17 1.13333 0.903563 0.161558
Q2FUR6   45 3 5.25625 0.000662855
Q2FVW6   12 0.8 -1.27278 0.943444
Q2G1X0   8 0.533333 -1.27278 0.943444
Q2G1F6   10 0.666667 -1.27278 0.943444
Q2FVK8   41 2.73333 3.07991 0.0107511
Q2G158   46 3.06667 5.25625 0.000662855
Q2G118   16 1.06667 0.903563 0.161558
Q2G077   10 0.666667 -1.27278 0.943444
Q2G0E0   43 2.86667 3.07991 0.0107511
Q2G263   22 1.46667 0.903563 0.161558
Q2FUU1   47 3.13333 5.25625 0.000662855
Q2G1X7   32 2.13333 3.07991 0.0107511
Q2G1C0   36 2.4 3.07991 0.0107511
Q2FVB9   8 0.533333 -1.27278 0.943444
Q2G273   38 2.53333 3.07991 0.0107511
Q53726   38 2.53333 3.07991 0.0107511
Q2G2W9   18 1.2 0.903563 0.161558
Q2FZ22   47 3.13333 5.25625 0.000662855
Q2G2U1   21 1.4 0.903563 0.161558
Q2FXW6   41 2.73333 3.07991 0.0107511
Q2G0P9   11 0.733333 -1.27278 0.943444
Q2FYE3   17 1.13333 0.903563 0.161558
Q2FXU3   33 2.2 3.07991 0.0107511
Q2G052   21 1.4 0.903563 0.161558
Q2FZM6   39 2.6 3.07991 0.0107511
Q2FX25   15 1 0.903563 0.161558
Q2FX05   15 1 0.903563 0.161558
Q2G1P2   10 0.666667 -1.27278 0.943444
Q2G2C4   35 2.33333 3.07991 0.0107511
Q2G165   9 0.6 -1.27278 0.943444
Q2FXK8   5 0.333333 -1.27278 0.943444
Q2FWP1   21 1.4 0.903563 0.161558
Q2FVU1   9 0.6 -1.27278 0.943444
Q2FZ78   13 0.866667 -1.27278 0.943444
Q2G0P0   31 2.06667 3.07991 0.0107511
Q2FXX3   13 0.866667 -1.27278 0.943444
Q2FVX2   24 1.6 0.903563 0.161558
Q2G0Q7   40 2.66667 3.07991 0.0107511
Q2FXS6   8 0.533333 -1.27278 0.943444
Q2FUZ1   43 2.86667 3.07991 0.0107511
Q2FZ87   34 2.26667 3.07991 0.0107511
Q2FXF4   18 1.2 0.903563 0.161558
Q2G1G4   43 2.86667 3.07991 0.0107511
Q2FWE6   31 2.06667 3.07991 0.0107511
Q2G2U2   14 0.933333 -1.27278 0.943444
Q2FY17   41 2.73333 3.07991 0.0107511
Q2FVU3   42 2.8 3.07991 0.0107511
Q2FVK1   9 0.6 -1.27278 0.943444
Q2G0K5   45 3 5.25625 0.000662855
Q2G2X8   16 1.06667 0.903563 0.161558
Q2FYZ7   35 2.33333 3.07991 0.0107511
Q2FWG1   36 2.4 3.07991 0.0107511
Q2G1Q6   19 1.26667 0.903563 0.161558
Q2G2X9   17 1.13333 0.903563 0.161558
Q2FWN9   10 0.666667 -1.27278 0.943444
Q2FYZ2   44 2.93333 3.07991 0.0107511
Q2FZJ1   39 2.6 3.07991 0.0107511
Q2G002   33 2.2 3.07991 0.0107511
Q2FVL4   42 2.8 3.07991 0.0107511
Q2G2M7   15 1 0.903563 0.161558
Q2FWH6   42 2.8 3.07991 0.0107511
Q2FXQ3   20 1.33333 0.903563 0.161558
Q2G129   7 0.466667 -1.27278 0.943444
Q7BHL7   34 2.26667 3.07991 0.0107511
Q2FZ71   41 2.73333 3.07991 0.0107511
Q2FZ88   25 1.6129 0.903563 0.161558
Q2FV22   51 3.29032 5.25625 0.000662855
Q2FYM3   17 1.09677 0.903563 0.161558
Q2FY06   31 2 3.07991 0.0107511
Q2FXB0   8 0.516129 -1.27278 0.943444
Q2FX87   37 2.3871 3.07991 0.0107511
Q2FZ33   53 3.41935 5.25625 0.000662855
Q2G0J1   18 1.16129 0.903563 0.161558
Q2FUT7   32 2.06452 3.07991 0.0107511
Q2FZH1   39 2.51613 3.07991 0.0107511
Q2FVX3   30 1.93548 0.903563 0.161558
Q2FWC6   21 1.35484 0.903563 0.161558
Q2FXN6   43 2.77419 3.07991 0.0107511
Q2FY79   46 2.96774 3.07991 0.0107511
Q2FZ23   14 0.903226 -1.27278 0.943444
Q2FVF1   44 2.83871 3.07991 0.0107511
Q2FWM5   17 1.09677 0.903563 0.161558
Q2G061   19 1.22581 0.903563 0.161558
Q2FWL7   10 0.645161 -1.27278 0.943444
Q2FVK3   9 0.580645 -1.27278 0.943444
Q2FX19   16 1.03226 0.903563 0.161558
Q2G2U6   42 2.70968 3.07991 0.0107511
Q2G1S5   14 0.903226 -1.27278 0.943444
Q2FVS9   18 1.16129 0.903563 0.161558
Q2G1M7   36 2.32258 3.07991 0.0107511
Q2FW50   18 1.16129 0.903563 0.161558
Q2G2L1   39 2.51613 3.07991 0.0107511
Q2FWB1   41 2.64516 3.07991 0.0107511
Q2FXA8   25 1.6129 0.903563 0.161558
Q2FV20   30 1.93548 0.903563 0.161558
Q2FUY1   15 0.967742 -1.27278 0.943444
Q2FYJ1   41 2.64516 3.07991 0.0107511
Q2G043   15 0.967742 -1.27278 0.943444
Q2FZ43   33 2.12903 3.07991 0.0107511
Q9KJN4   45 2.90323 3.07991 0.0107511
Q2G194   21 1.35484 0.903563 0.161558
Q2G0F0   47 3.03226 5.25625 0.000662855
Q2G2G2   39 2.51613 3.07991 0.0107511
Q2G0I8   23 1.48387 0.903563 0.161558
Q2FXG5   40 2.58065 3.07991 0.0107511
Q2G2S6   15 0.967742 -1.27278 0.943444
Q53700   36 2.32258 3.07991 0.0107511
Q2G0D8   43 2.77419 3.07991 0.0107511
P60430   6 0.387097 -1.27278 0.943444
Q2FV41   41 2.64516 3.07991 0.0107511
Q2FXZ5   39 2.51613 3.07991 0.0107511
Q2FZL0   9 0.580645 -1.27278 0.943444
Q2FY99   25 1.6129 0.903563 0.161558
Q2FX95   11 0.709677 -1.27278 0.943444
Q2FYR6   42 2.70968 3.07991 0.0107511
Q2FUW2   13 0.83871 -1.27278 0.943444
Q2FVL2   29 1.87097 0.903563 0.161558
Q2G2L4   7 0.451613 -1.27278 0.943444
Q2FXB1   8 0.516129 -1.27278 0.943444
Q2FZY7   38 2.45161 3.07991 0.0107511
Q2FVN1   10 0.645161 -1.27278 0.943444
Q2G1S1   41 2.64516 3.07991 0.0107511
Q2FXK4   37 2.3871 3.07991 0.0107511
Q2FXM6   41 2.64516 3.07991 0.0107511
Q2FZJ6   38 2.45161 3.07991 0.0107511
Q2FVT4   24 1.54839 0.903563 0.161558
Q2FYW1   16 1.03226 0.903563 0.161558
Q2FYZ3   48 3.09677 5.25625 0.000662855
Q2FXX5   16 1.03226 0.903563 0.161558
Q2FWM4   27 1.74194 0.903563 0.161558
Q2G2L3   52 3.35484 5.25625 0.000662855
Q2FYR3   37 2.3871 3.07991 0.0107511
Q2G0I9   23 1.48387 0.903563 0.161558
Q2G0M2   36 2.32258 3.07991 0.0107511
Q2G272   15 0.967742 -1.27278 0.943444
Q2FXL4   38 2.45161 3.07991 0.0107511
Q2G0U9   16 1.03226 0.903563 0.161558
Q2FVE4   15 0.967742 -1.27278 0.943444
Q2FVC6   35 2.25806 3.07991 0.0107511
Q2FV19   18 1.16129 0.903563 0.161558
Q2G0S8   23 1.48387 0.903563 0.161558
Q2G2G3   10 0.645161 -1.27278 0.943444
Q2G2X0   38 2.375 3.07991 0.0107511
Q2G0F3   41 2.5625 3.07991 0.0107511
Q2G037   16 1 0.903563 0.161558
Q2G1G6   44 2.75 3.07991 0.0107511
Q2FWP0   10 0.625 -1.27278 0.943444
Q2FY29   30 1.875 0.903563 0.161558
Q2FXQ4   11 0.6875 -1.27278 0.943444
Q2G0S7   29 1.8125 0.903563 0.161558
Q2FZX7   37 2.3125 3.07991 0.0107511
Q2G0E6   11 0.6875 -1.27278 0.943444
Q2FY37   25 1.5625 0.903563 0.161558
Q2FYQ0   40 2.5 3.07991 0.0107511
Q2FUV3   32 2 3.07991 0.0107511
Q2FYV2   21 1.3125 0.903563 0.161558
Q2FVS4   19 1.1875 0.903563 0.161558
Q2G2M3   45 2.8125 3.07991 0.0107511
Q2FVM6   18 1.125 0.903563 0.161558
Q2G292   42 2.625 3.07991 0.0107511
Q2FXH7   16 1 0.903563 0.161558
Q2FYQ7   42 2.625 3.07991 0.0107511
Q2FWG2   42 2.625 3.07991 0.0107511
Q2G159   32 2 3.07991 0.0107511
Q2FX96   19 1.1875 0.903563 0.161558
Q2FV83   27 1.6875 0.903563 0.161558
Q2G2D8   47 2.9375 3.07991 0.0107511
Q2FYJ4   10 0.625 -1.27278 0.943444
Q2G1E8   12 0.75 -1.27278 0.943444
Q2FVK2   8 0.5 -1.27278 0.943444
Q2FZP1   10 0.625 -1.27278 0.943444
Q2FXI0   25 1.5625 0.903563 0.161558
Q2G134   9 0.5625 -1.27278 0.943444
Q2FZZ6   13 0.8125 -1.27278 0.943444
Q2G1Z3   38 2.375 3.07991 0.0107511
Q2G030   37 2.3125 3.07991 0.0107511
Q2FV21   40 2.5 3.07991 0.0107511
Q9RQP6   7 0.4375 -1.27278 0.943444
Q2FZ62   39 2.4375 3.07991 0.0107511
Q2FZQ7   36 2.25 3.07991 0.0107511
Q2G0F4   40 2.5 3.07991 0.0107511
Q2FWE0   18 1.125 0.903563 0.161558
Q2FVS0   14 0.875 -1.27278 0.943444
Q2FUT6   20 1.25 0.903563 0.161558
Q2FUQ5   16 1 0.903563 0.161558
Q2FZJ9   18 1.125 0.903563 0.161558
Q2FY81   18 1.125 0.903563 0.161558
Q2G0K8   46 2.875 3.07991 0.0107511
Q2G262   9 0.5625 -1.27278 0.943444
Q2G0E1   35 2.1875 3.07991 0.0107511
Q2FWD3   39 2.4375 3.07991 0.0107511
Q2FXA4   36 2.25 3.07991 0.0107511
Q2FVF0   39 2.4375 3.07991 0.0107511
Q2FWW9   38 2.375 3.07991 0.0107511
Q2FZ54   37 2.3125 3.07991 0.0107511
P0A0J0   15 0.9375 -1.27278 0.943444
Q2G1G1   32 2 3.07991 0.0107511
Q2FWA1   38 2.375 3.07991 0.0107511
Q2FXN1   27 1.6875 0.903563 0.161558
Q2G2T4   37 2.3125 3.07991 0.0107511
Q2FZW9   42 2.625 3.07991 0.0107511
Q2FV90   39 2.4375 3.07991 0.0107511
Q2FWB3   12 0.75 -1.27278 0.943444
Q2G0Q0   38 2.375 3.07991 0.0107511
Q2FY10   36 2.25 3.07991 0.0107511
Q2FXM0   29 1.8125 0.903563 0.161558
Q2G1S2   38 2.375 3.07991 0.0107511
Q2FXY5   31 1.87879 0.903563 0.161558
Q2FXV3   44 2.66667 3.07991 0.0107511
Q2FXG3   35 2.12121 3.07991 0.0107511
Q2FVA8   14 0.848485 -1.27278 0.943444
Q2G2C2   16 0.969697 -1.27278 0.943444
Q2FYU2   20 1.21212 0.903563 0.161558
Q2FYK5   22 1.33333 0.903563 0.161558
Q2FW35   45 2.72727 3.07991 0.0107511
Q2FY52   44 2.66667 3.07991 0.0107511
Q9RQP9   38 2.30303 3.07991 0.0107511
Q2G039   42 2.54545 3.07991 0.0107511
Q2G1E4   35 2.12121 3.07991 0.0107511
Q2G0B0   38 2.30303 3.07991 0.0107511
Q2FXI7   18 1.09091 0.903563 0.161558
Q2FWN7   40 2.42424 3.07991 0.0107511
Q2FV66   20 1.21212 0.903563 0.161558
Q2FYJ5   10 0.606061 -1.27278 0.943444
Q2FYC9   8 0.484848 -1.27278 0.943444
Q2FZC6   41 2.48485 3.07991 0.0107511
Q2FXW4   34 2.06061 3.07991 0.0107511
Q2FXI1   19 1.15152 0.903563 0.161558
Q2FZF9   35 2.12121 3.07991 0.0107511
Q2G171   10 0.606061 -1.27278 0.943444
Q2G2P8   53 3.21212 5.25625 0.000662855
Q2G2V9   15 0.909091 -1.27278 0.943444
Q2FV31   16 0.969697 -1.27278 0.943444
Q9KJN3   15 0.909091 -1.27278 0.943444
Q2FZV5   10 0.606061 -1.27278 0.943444
Q2FWC4   40 2.42424 3.07991 0.0107511
Q2FYT0   9 0.545455 -1.27278 0.943444
Q2G145   22 1.33333 0.903563 0.161558
Q2G0J0   40 2.42424 3.07991 0.0107511
Q2FZQ3   43 2.60606 3.07991 0.0107511
Q2FYE5   20 1.21212 0.903563 0.161558
Q2FWN5   11 0.666667 -1.27278 0.943444
Q2FY24   36 2.18182 3.07991 0.0107511
Q2FVW7   17 1.0303 0.903563 0.161558
Q2FZ91   27 1.63636 0.903563 0.161558
Q2FWL2   32 1.93939 0.903563 0.161558
Q2FZQ6   12 0.727273 -1.27278 0.943444
P02976   7 0.424242 -1.27278 0.943444
Q2G0R7   7 0.424242 -1.27278 0.943444
Q2FUU2   38 2.30303 3.07991 0.0107511
Q2FZG1   27 1.63636 0.903563 0.161558
Q2G0Z4   12 0.727273 -1.27278 0.943444
Q2FZ81   16 0.969697 -1.27278 0.943444
Q2G2J8   40 2.42424 3.07991 0.0107511
Q2FZD7   25 1.51515 0.903563 0.161558
Q2G288   12 0.727273 -1.27278 0.943444
Q2FW52   40 2.42424 3.07991 0.0107511
Q2FVX4   26 1.57576 0.903563 0.161558
Q2FVN5   10 0.606061 -1.27278 0.943444
Q2FY88   35 2.12121 3.07991 0.0107511
Q2FWC9   24 1.45455 0.903563 0.161558
Q2FZS7   24 1.45455 0.903563 0.161558
Q2FZ63   37 2.24242 3.07991 0.0107511
Q2G1L8   40 2.42424 3.07991 0.0107511
Q2FV17   36 2.18182 3.07991 0.0107511
Q2FVT8   44 2.66667 3.07991 0.0107511
Q2G0W8   35 2.12121 3.07991 0.0107511
Q2FV07   14 0.848485 -1.27278 0.943444
Q2G0Q1   39 2.36364 3.07991 0.0107511
Q2FY69   39 2.36364 3.07991 0.0107511
Q2FZ75   41 2.48485 3.07991 0.0107511
Q2G0E5   44 2.66667 3.07991 0.0107511
Q2G233   27 1.63636 0.903563 0.161558
Q2FWE1   38 2.30303 3.07991 0.0107511
Q2FVZ2   19 1.15152 0.903563 0.161558
Q2FYE2   19 1.15152 0.903563 0.161558
Q2G1K6   34 2 3.07991 0.0107511
Q2FVT0   38 2.23529 3.07991 0.0107511
Q2G0Q9   24 1.41176 0.903563 0.161558
Q2FZ89   44 2.58824 3.07991 0.0107511
Q2FVR0   17 1 0.903563 0.161558
Q2FZD9   15 0.882353 -1.27278 0.943444
Q2FX85   12 0.705882 -1.27278 0.943444
Q2G1B0   16 0.941176 -1.27278 0.943444
Q2G2E4   10 0.588235 -1.27278 0.943444
Q2FYK7   32 1.88235 0.903563 0.161558
Q2FZ13   38 2.23529 3.07991 0.0107511
Q2FZE6   33 1.94118 0.903563 0.161558
Q2FVI2   30 1.76471 0.903563 0.161558
Q2FZE0   41 2.41176 3.07991 0.0107511
Q2FV38   36 2.11765 3.07991 0.0107511
Q2FXE2   35 2.05882 3.07991 0.0107511
Q2G1Q2   36 2.11765 3.07991 0.0107511
Q2FYY8   41 2.41176 3.07991 0.0107511
Q2FYN6   32 1.88235 0.903563 0.161558
Q2FV39   44 2.58824 3.07991 0.0107511
Q2G130   18 1.05882 0.903563 0.161558
Q2FUR8   19 1.11765 0.903563 0.161558
Q2FXZ3   15 0.882353 -1.27278 0.943444
Q2FYM4   11 0.647059 -1.27278 0.943444
Q2FWY1   24 1.41176 0.903563 0.161558
Q2G1V4   36 2.11765 3.07991 0.0107511
P0A011   34 2 3.07991 0.0107511
Q2FXZ0   19 1.11765 0.903563 0.161558
Q2G0V4   46 2.70588 3.07991 0.0107511
Q2FW34   46 2.70588 3.07991 0.0107511
Q2FWC7   32 1.88235 0.903563 0.161558
Q2G0F6   41 2.41176 3.07991 0.0107511
Q2G0T0   39 2.29412 3.07991 0.0107511
Q2FXM8   41 2.41176 3.07991 0.0107511
Q2G0Q8   46 2.70588 3.07991 0.0107511
Q2FZ08   16 0.941176 -1.27278 0.943444
Q2G160   39 2.29412 3.07991 0.0107511
Q2FY78   15 0.882353 -1.27278 0.943444
Q2G2H7   12 0.705882 -1.27278 0.943444
Q2FW53   15 0.882353 -1.27278 0.943444
Q2FVX0   48 2.82353 3.07991 0.0107511
Q2G2U5   30 1.76471 0.903563 0.161558
Q2FZR0   42 2.47059 3.07991 0.0107511
Q2G1Z9   34 2 3.07991 0.0107511
Q2G1G0   32 1.88235 0.903563 0.161558
Q2FW57   38 2.23529 3.07991 0.0107511
Q9RQP7   34 2 3.07991 0.0107511
Q2FXP0   17 1 0.903563 0.161558
Q2FVV1   13 0.764706 -1.27278 0.943444
Q2FYU8   14 0.823529 -1.27278 0.943444
Q2FZ04   47 2.76471 3.07991 0.0107511
Q2FVQ0   36 2.11765 3.07991 0.0107511
Q2G151   39 2.29412 3.07991 0.0107511
Q2FXF9   35 2.05882 3.07991 0.0107511
Q2G242   34 2 3.07991 0.0107511
Q2FZQ0   46 2.70588 3.07991 0.0107511
Q2G1Q8   25 1.47059 0.903563 0.161558
Q2FYG1   38 2.17143 3.07991 0.0107511
Q2G1N3   38 2.17143 3.07991 0.0107511
Q2FV44   45 2.57143 3.07991 0.0107511
Q2FXV4   38 2.17143 3.07991 0.0107511
Q2G0I1   12 0.685714 -1.27278 0.943444
Q2FZY0   22 1.25714 0.903563 0.161558
Q2G295   40 2.28571 3.07991 0.0107511
Q2FWH3   29 1.65714 0.903563 0.161558
Q2G072   36 2.05714 3.07991 0.0107511
Q2G217   48 2.74286 3.07991 0.0107511
Q2FYP6   27 1.54286 0.903563 0.161558
Q9EZ12   39 2.22857 3.07991 0.0107511
Q2FZ48   34 1.94286 0.903563 0.161558
Q2FY16   31 1.77143 0.903563 0.161558
Q2FZU3   34 1.94286 0.903563 0.161558
Q2FVV7   26 1.48571 0.903563 0.161558
Q2FWU0   16 0.914286 -1.27278 0.943444
P0A0Q0   36 2.05714 3.07991 0.0107511
Q2FVS3   46 2.62857 3.07991 0.0107511
Q2G0I6   22 1.25714 0.903563 0.161558
Q2FYP3   15 0.857143 -1.27278 0.943444
Q2FWM0   34 1.94286 0.903563 0.161558
Q2FZ36   41 2.34286 3.07991 0.0107511
Q2G0Y8   15 0.857143 -1.27278 0.943444
Q2FXF6   9 0.514286 -1.27278 0.943444
Q2FXM7   45 2.57143 3.07991 0.0107511
Q2G1A6   40 2.28571 3.07991 0.0107511
Q2G138   7 0.4 -1.27278 0.943444
Q2FZR4   38 2.17143 3.07991 0.0107511
Q2G162   12 0.685714 -1.27278 0.943444
Q2FYH2   10 0.571429 -1.27278 0.943444
Q2FX56   31 1.77143 0.903563 0.161558
Q2FY68   35 2 3.07991 0.0107511
Q2G1K1   11 0.628571 -1.27278 0.943444
Q2G1A3   36 2.05714 3.07991 0.0107511
Q2FZX4   34 1.94286 0.903563 0.161558
Q2G1M5   21 1.2 0.903563 0.161558
Q2FVA3   39 2.22857 3.07991 0.0107511
Q2G2G4   27 1.54286 0.903563 0.161558
Q2G0U3   28 1.6 0.903563 0.161558
Q2FXQ6   13 0.742857 -1.27278 0.943444
Q2G0S2   35 2 3.07991 0.0107511
Q2G168   15 0.857143 -1.27278 0.943444
Q2FZB0   45 2.57143 3.07991 0.0107511
Q2G119   48 2.74286 3.07991 0.0107511
Q2FVJ7   37 2.11429 3.07991 0.0107511
Q2FY30   36 2.05714 3.07991 0.0107511
Q2FXR3   41 2.34286 3.07991 0.0107511
Q2G1Z0   36 2.05714 3.07991 0.0107511
Q2G0A9   39 2.22857 3.07991 0.0107511
O33599   13 0.742857 -1.27278 0.943444
Q2FZ55   40 2.28571 3.07991 0.0107511
Q2FYS0   34 1.94286 0.903563 0.161558
Q2G248   34 1.94286 0.903563 0.161558
Q2G049   20 1.14286 0.903563 0.161558
Q2FVA5   17 0.971429 -1.27278 0.943444
Q2FUX8   44 2.51429 3.07991 0.0107511
Q2G123   33 1.88571 0.903563 0.161558
Q2FVH0   30 1.71429 0.903563 0.161558
Q2FV01   9 0.514286 -1.27278 0.943444
Q2G2L2   42 2.4 3.07991 0.0107511
Q2FYW3   33 1.88571 0.903563 0.161558
Q2FZZ0   25 1.42857 0.903563 0.161558
Q2FVV8   32 1.82857 0.903563 0.161558
Q2G2W0   15 0.833333 -1.27278 0.943444
Q2G041   30 1.66667 0.903563 0.161558
P0A0B9   42 2.33333 3.07991 0.0107511
Q2FYI6   40 2.22222 3.07991 0.0107511
Q2G2S2   22 1.22222 0.903563 0.161558
Q2FVQ8   17 0.944444 -1.27278 0.943444
Q2FVT2   46 2.55556 3.07991 0.0107511
Q2G1Z5   13 0.722222 -1.27278 0.943444
Q2G2A4   17 0.944444 -1.27278 0.943444
P60393   36 2 3.07991 0.0107511
Q2G0P6   17 0.944444 -1.27278 0.943444
Q2FW04   20 1.11111 0.903563 0.161558
Q2FYY9   41 2.27778 3.07991 0.0107511
Q2FWP2   14 0.777778 -1.27278 0.943444
Q2FVW4   37 2.05556 3.07991 0.0107511
Q2FY63   38 2.11111 3.07991 0.0107511
Q2FZ68   35 1.94444 0.903563 0.161558
Q2G1E2   9 0.5 -1.27278 0.943444
Q2G2T8   35 1.94444 0.903563 0.161558
Q2FY71   35 1.94444 0.903563 0.161558
Q2FVI1   13 0.722222 -1.27278 0.943444
Q2G0W2   11 0.611111 -1.27278 0.943444
Q2G238   41 2.27778 3.07991 0.0107511
Q2FZR1   41 2.27778 3.07991 0.0107511
Q2FXN2   11 0.611111 -1.27278 0.943444
Q2FXH6   9 0.5 -1.27278 0.943444
Q2FXM3   26 1.44444 0.903563 0.161558
Q2FZW3   43 2.38889 3.07991 0.0107511
Q2FWM9   28 1.55556 0.903563 0.161558
Q2FUW9   7 0.388889 -1.27278 0.943444
Q2FW91   47 2.61111 3.07991 0.0107511
Q2G137   19 1.05556 0.903563 0.161558
Q2FVM0   44 2.44444 3.07991 0.0107511
Q2G057   37 2.05556 3.07991 0.0107511
Q2FXP5   39 2.16667 3.07991 0.0107511
Q2G1H2   10 0.555556 -1.27278 0.943444
Q2FX99   9 0.5 -1.27278 0.943444
Q2G0J4   13 0.722222 -1.27278 0.943444
Q2FX74   17 0.944444 -1.27278 0.943444
Q2G1J9   12 0.666667 -1.27278 0.943444
Q2G1F7   8 0.444444 -1.27278 0.943444
Q2G2R8   21 1.16667 0.903563 0.161558
Q2FW32   16 0.888889 -1.27278 0.943444
Q2FXZ4   38 2.11111 3.07991 0.0107511
Q2FUT0   38 2.11111 3.07991 0.0107511
Q2G084   32 1.77778 0.903563 0.161558
Q2G148   41 2.27778 3.07991 0.0107511
Q2FYR0   33 1.83333 0.903563 0.161558
Q2FW86   42 2.33333 3.07991 0.0107511
Q2FW01   23 1.27778 0.903563 0.161558
Q2FUX9   11 0.611111 -1.27278 0.943444
Q2G212   11 0.611111 -1.27278 0.943444
Q2FZ84   19 1.05556 0.903563 0.161558
Q2G0Y0   42 2.33333 3.07991 0.0107511
Q2FYU4   40 2.22222 3.07991 0.0107511
Q2G223   12 0.666667 -1.27278 0.943444
Q2G136   37 2.05556 3.07991 0.0107511
Q2G0G6   38 2.11111 3.07991 0.0107511
Q2FWY6   24 1.33333 0.903563 0.161558
Q2FWZ2   38 2.11111 3.07991 0.0107511
Q2G240   37 2.05556 3.07991 0.0107511
O05154   35 1.94444 0.903563 0.161558
Q2FXP4   11 0.611111 -1.27278 0.943444
Q2FVH5   38 2.11111 3.07991 0.0107511
Q2FYP0   40 2.16216 3.07991 0.0107511
Q2FUW5   33 1.78378 0.903563 0.161558
Q2FX66   9 0.486486 -1.27278 0.943444
Q2G1P4   9 0.486486 -1.27278 0.943444
Q2FYI9   17 0.918919 -1.27278 0.943444
Q2G0I7   21 1.13514 0.903563 0.161558
Q2FXQ9   38 2.05405 3.07991 0.0107511
Q2FXL0   49 2.64865 3.07991 0.0107511
Q2FYR7   43 2.32432 3.07991 0.0107511
Q2G1W4   17 0.918919 -1.27278 0.943444
Q2G2C8   25 1.35135 0.903563 0.161558
Q2G163   38 2.05405 3.07991 0.0107511
Q2FWL9   12 0.648649 -1.27278 0.943444
Q2FZH3   15 0.810811 -1.27278 0.943444
Q2FZR5   44 2.37838 3.07991 0.0107511
Q2G1W6   15 0.810811 -1.27278 0.943444
Q2FWA5   10 0.540541 -1.27278 0.943444
Q2FX17   17 0.918919 -1.27278 0.943444
Q2FXY1   38 2.05405 3.07991 0.0107511
Q2G2W1   12 0.648649 -1.27278 0.943444
Q2FV06   13 0.702703 -1.27278 0.943444
Q2FYW6   38 2.05405 3.07991 0.0107511
Q2G281   39 2.10811 3.07991 0.0107511
Q2G227   37 2 3.07991 0.0107511
Q2FWZ5   23 1.24324 0.903563 0.161558
Q2FZX0   40 2.16216 3.07991 0.0107511
Q2FV51   14 0.756757 -1.27278 0.943444
Q2G082   11 0.594595 -1.27278 0.943444
Q2FWX4   10 0.540541 -1.27278 0.943444
Q2FZT1   38 2.05405 3.07991 0.0107511
Q2FYF3   27 1.45946 0.903563 0.161558
Q2FXW9   21 1.13514 0.903563 0.161558
O34090   26 1.40541 0.903563 0.161558
Q2FVE1   11 0.594595 -1.27278 0.943444
Q2FZL5   35 1.89189 0.903563 0.161558
Q2G258   26 1.40541 0.903563 0.161558
Q2FZW5   13 0.702703 -1.27278 0.943444
Q2FW63   9 0.486486 -1.27278 0.943444
Q2FXB4   16 0.864865 -1.27278 0.943444
Q2G1T5   7 0.378378 -1.27278 0.943444
Q2G1J5   40 2.16216 3.07991 0.0107511
Q2G0V0   23 1.24324 0.903563 0.161558
Q2G0M7   37 2 3.07991 0.0107511
Q2G1I5   32 1.72973 0.903563 0.161558
Q2G146   44 2.37838 3.07991 0.0107511
Q2G1P6   33 1.78378 0.903563 0.161558
Q2G1W8   21 1.10526 0.903563 0.161558
Q2G035   34 1.78947 0.903563 0.161558
Q2G1I3   19 1 0.903563 0.161558
Q2FWM2   38 2 3.07991 0.0107511
Q2FYJ3   35 1.84211 0.903563 0.161558
Q2G0L8   40 2.10526 3.07991 0.0107511
Q2G164   41 2.15789 3.07991 0.0107511
Q2FVT7   41 2.15789 3.07991 0.0107511
Q2G1R3   43 2.26316 3.07991 0.0107511
Q2G1T6   39 2.05263 3.07991 0.0107511
Q2FZN7   21 1.10526 0.903563 0.161558
Q2FY83   15 0.789474 -1.27278 0.943444
Q2FZX9   46 2.42105 3.07991 0.0107511
Q2FYL5   46 2.42105 3.07991 0.0107511
Q2G218   40 2.10526 3.07991 0.0107511
Q2G0M5   39 2.05263 3.07991 0.0107511
Q2FW78   8 0.421053 -1.27278 0.943444
P52078   36 1.89474 0.903563 0.161558
Q7X2S2   39 2.05263 3.07991 0.0107511
Q2FZG4   44 2.31579 3.07991 0.0107511
Q2G0M4   24 1.26316 0.903563 0.161558
Q2FVA2   36 1.89474 0.903563 0.161558
Q2G115   37 1.94737 0.903563 0.161558
Q2G0M8   41 2.15789 3.07991 0.0107511
Q2G1U4   22 1.15789 0.903563 0.161558
Q2G1D0   28 1.47368 0.903563 0.161558
Q2G2S0   12 0.631579 -1.27278 0.943444
Q2G2N5   13 0.684211 -1.27278 0.943444
Q2G222   18 0.947368 -1.27278 0.943444
Q2G1C8   16 0.842105 -1.27278 0.943444
Q2FV40   39 2.05263 3.07991 0.0107511
Q2FXT1   37 1.94737 0.903563 0.161558
Q2FZZ2   42 2.21053 3.07991 0.0107511
Q2FY01   39 2.05263 3.07991 0.0107511
Q2FVJ8   45 2.36842 3.07991 0.0107511
Q2FXK2   41 2.15789 3.07991 0.0107511
Q2FUS7   27 1.42105 0.903563 0.161558
Q2FVP1   11 0.578947 -1.27278 0.943444
Q2FYN7   10 0.526316 -1.27278 0.943444
P69848   34 1.78947 0.903563 0.161558
Q2FWN8   37 1.94737 0.903563 0.161558
Q2FV62   40 2.10526 3.07991 0.0107511
Q2FWW7   42 2.21053 3.07991 0.0107511
Q2G1Y5   36 1.89474 0.903563 0.161558
Q2FXA3   34 1.78947 0.903563 0.161558
Q2FYV3   37 1.94737 0.903563 0.161558
Q2G1H4   38 2 3.07991 0.0107511
Q2G038   42 2.21053 3.07991 0.0107511
Q2G161   12 0.631579 -1.27278 0.943444
Q2FYV1   38 2 3.07991 0.0107511
Q2FZ09   36 1.89474 0.903563 0.161558
Q2FW90   26 1.36842 0.903563 0.161558
Q2G290   42 2.21053 3.07991 0.0107511
P60611   43 2.26316 3.07991 0.0107511
Q2FV58   34 1.78947 0.903563 0.161558
Q2G0C6   24 1.26316 0.903563 0.161558
Q2G050   35 1.84211 0.903563 0.161558
Q2G0V2   41 2.15789 3.07991 0.0107511
Q2FVQ4   11 0.578947 -1.27278 0.943444
Q2G094   21 1.07692 0.903563 0.161558
Q2FY59   36 1.84615 0.903563 0.161558
Q2FVX7   40 2.05128 3.07991 0.0107511
Q2FVP4   18 0.923077 -1.27278 0.943444
Q2G185   14 0.717949 -1.27278 0.943444
Q2FXP8   12 0.615385 -1.27278 0.943444
Q2G275   31 1.58974 0.903563 0.161558
Q2G1D9   24 1.23077 0.903563 0.161558
Q2FXI3   24 1.23077 0.903563 0.161558
Q2FYM2   19 0.974359 -1.27278 0.943444
P14738   10 0.512821 -1.27278 0.943444
Q2G2Q2   38 1.94872 0.903563 0.161558
Q2G0M9   31 1.58974 0.903563 0.161558
Q2FY67   28 1.4359 0.903563 0.161558
Q2FWX8   6 0.307692 -1.27278 0.943444
Q2FUT9   44 2.25641 3.07991 0.0107511
Q2FZS0   32 1.64103 0.903563 0.161558
Q2G2A8   29 1.48718 0.903563 0.161558
Q2FUY2   6 0.307692 -1.27278 0.943444
Q2FZL8   18 0.923077 -1.27278 0.943444
Q2FW93   11 0.564103 -1.27278 0.943444
Q2G1L7   27 1.38462 0.903563 0.161558
Q2FW41   18 0.923077 -1.27278 0.943444
Q2FZY6   23 1.17949 0.903563 0.161558
Q2G042   9 0.461538 -1.27278 0.943444
Q2FWK2   39 2 3.07991 0.0107511
Q2FYF4   36 1.84615 0.903563 0.161558
Q2FZP2   20 1.02564 0.903563 0.161558
Q2G1G7   33 1.69231 0.903563 0.161558
Q2G1H5   24 1.23077 0.903563 0.161558
Q2G2S7   22 1.12821 0.903563 0.161558
Q2FY53   38 1.94872 0.903563 0.161558
Q2G1N2   36 1.84615 0.903563 0.161558
Q2G2V2   33 1.69231 0.903563 0.161558
Q2G1H6   39 2 3.07991 0.0107511
Q2FZA9   40 2.05128 3.07991 0.0107511
Q2FXI5   39 2 3.07991 0.0107511
Q2G206   9 0.461538 -1.27278 0.943444
Q2FWN6   44 2.25641 3.07991 0.0107511
Q2FUQ2   31 1.58974 0.903563 0.161558
Q2G1K3   33 1.69231 0.903563 0.161558
Q2FZ76   19 0.974359 -1.27278 0.943444
Q2FY54   21 1.07692 0.903563 0.161558
Q2G289   40 2.05128 3.07991 0.0107511
Q2FY14   26 1.33333 0.903563 0.161558
Q2FV77   16 0.820513 -1.27278 0.943444
Q2G064   36 1.84615 0.903563 0.161558
Q2G033   43 2.20513 3.07991 0.0107511
Q2G198   16 0.820513 -1.27278 0.943444
Q2G0K4   19 0.974359 -1.27278 0.943444
Q2G0V3   44 2.25641 3.07991 0.0107511
Q2FWE2   28 1.4 0.903563 0.161558
Q2G089   43 2.15 3.07991 0.0107511
Q2FZL3   21 1.05 0.903563 0.161558
Q2G087   41 2.05 3.07991 0.0107511
Q2G0A7   9 0.45 -1.27278 0.943444
Q2FVF9   42 2.1 3.07991 0.0107511
Q2G071   36 1.8 0.903563 0.161558
Q2FUZ2   15 0.75 -1.27278 0.943444
Q2FY27   34 1.7 0.903563 0.161558
Q2FXX4   16 0.8 -1.27278 0.943444
Q2G1E6   46 2.3 3.07991 0.0107511
Q2G1G5   14 0.7 -1.27278 0.943444
Q2G2Q3   16 0.8 -1.27278 0.943444
Q2FZF0   17 0.85 -1.27278 0.943444
Q2G2D2   18 0.9 -1.27278 0.943444
Q2FXT4   34 1.7 0.903563 0.161558
Q2FZI8   23 1.15 0.903563 0.161558
Q2FUS8   8 0.4 -1.27278 0.943444
Q2FVR9   36 1.8 0.903563 0.161558
Q2FXP2   35 1.75 0.903563 0.161558
Q2FX94   16 0.8 -1.27278 0.943444
Q2G2A5   41 2.05 3.07991 0.0107511
Q2FZP7   39 1.95 0.903563 0.161558
Q2G1R7   37 1.85 0.903563 0.161558
Q2G015   9 0.45 -1.27278 0.943444
Q2FZF4   40 2 3.07991 0.0107511
Q2G1E5   42 2.1 3.07991 0.0107511
Q2FWH9   12 0.6 -1.27278 0.943444
Q2G069   23 1.15 0.903563 0.161558
Q2FZK3   22 1.1 0.903563 0.161558
Q2FZU5   36 1.8 0.903563 0.161558
Q2FYT4   28 1.4 0.903563 0.161558
Q2FWK4   35 1.75 0.903563 0.161558
Q2FY40   26 1.3 0.903563 0.161558
Q2FWY4   9 0.45 -1.27278 0.943444
Q2G156   14 0.7 -1.27278 0.943444
Q2G045   23 1.15 0.903563 0.161558
Q2FZS6   34 1.7 0.903563 0.161558
Q2FYC7   18 0.9 -1.27278 0.943444
Q2FW73   37 1.85 0.903563 0.161558
Q2G1H3   31 1.55 0.903563 0.161558
Q2FXJ6   18 0.9 -1.27278 0.943444
Q2FUS2   10 0.487805 -1.27278 0.943444
Q2G120   45 2.19512 3.07991 0.0107511
Q2G2T9   18 0.878049 -1.27278 0.943444
Q2G1N9   10 0.487805 -1.27278 0.943444
Q2FXL9   29 1.41463 0.903563 0.161558
Q2G0W4   39 1.90244 0.903563 0.161558
Q2G0R6   41 2 3.07991 0.0107511
Q2G1C4   38 1.85366 0.903563 0.161558
Q2FWY9   31 1.5122 0.903563 0.161558
Q2G1K4   39 1.90244 0.903563 0.161558
Q2FYK3   21 1.02439 0.903563 0.161558
Q2G1N4   34 1.65854 0.903563 0.161558
Q2G065   38 1.85366 0.903563 0.161558
Q2FX88   23 1.12195 0.903563 0.161558
Q2FVW9   40 1.95122 0.903563 0.161558
Q2G1E0   11 0.536585 -1.27278 0.943444
Q2G2P2   40 1.95122 0.903563 0.161558
Q2G0V5   11 0.536585 -1.27278 0.943444
Q2FWA2   42 2.04878 3.07991 0.0107511
Q2FZU1   38 1.85366 0.903563 0.161558
Q2FX77   25 1.21951 0.903563 0.161558
Q2FW75   30 1.46341 0.903563 0.161558
Q2FUT5   28 1.36585 0.903563 0.161558
Q2G234   21 1.02439 0.903563 0.161558
Q2FZU6   33 1.60976 0.903563 0.161558
Q2G1Y2   12 0.585366 -1.27278 0.943444
Q2FXN7   13 0.634146 -1.27278 0.943444
Q2G2J3   10 0.487805 -1.27278 0.943444
Q2G0G1   44 2.14634 3.07991 0.0107511
Q2FW62   35 1.70732 0.903563 0.161558
Q2FUP7   38 1.85366 0.903563 0.161558
Q2G1J3   44 2.14634 3.07991 0.0107511
Q2FZ15   23 1.12195 0.903563 0.161558
Q2G1D3   19 0.926829 -1.27278 0.943444
Q2G0K2   31 1.5122 0.903563 0.161558
Q2FWC1   35 1.70732 0.903563 0.161558
Q2FXM5   39 1.90244 0.903563 0.161558
Q2FY46   40 1.95122 0.903563 0.161558
Q2G1K0   37 1.80488 0.903563 0.161558
Q2FXT6   38 1.85366 0.903563 0.161558
Q2FZM4   32 1.56098 0.903563 0.161558
Q2FXG1   33 1.60976 0.903563 0.161558
Q2FXL1   38 1.85366 0.903563 0.161558
Q2FWX5   19 0.926829 -1.27278 0.943444
# cudaSaTabsearch LTYPE = T LORDER = F LSOLN = F
# QUERY ID = PF15656 
# DBFILE = ./tableaux.ascii.DB                                                             
Q2G1I1   39 1.85714 0.903563  0.161558
Q2G1K2   41 1.95238 0.903563  0.161558
Q2FUU5   42 2 3.07991  0.0107511
Q2FXB6   41 1.95238 0.903563  0.161558
Q2FZU2   17 0.809524 -1.27278  0.943444
Q2FZK0   11 0.52381 -1.27278  0.943444
Q2FY33   19 0.904762 -1.27278  0.943444
Q2G098   21 1 0.903563  0.161558
Q2FZ46   34 1.61905 0.903563  0.161558
Q2FZQ5   20 0.952381 -1.27278  0.943444
Q2FXU8   40 1.90476 0.903563  0.161558
Q9EZ08   34 1.61905 0.903563  0.161558
Q2G1B9   33 1.57143 0.903563  0.161558
Q2FZ73   44 2.09524 3.07991  0.0107511
Q2FY35   42 2 3.07991  0.0107511
Q2FZ16   23 1.09524 0.903563  0.161558
Q2FYR2   18 0.857143 -1.27278  0.943444
Q2FWY3   13 0.619048 -1.27278  0.943444
Q2G2F5   38 1.80952 0.903563  0.161558
Q2G032   42 2 3.07991  0.0107511
Q2FZ10   32 1.52381 0.903563  0.161558
Q2G255   42 2 3.07991  0.0107511
Q2G0X6   29 1.38095 0.903563  0.161558
Q2FYH0   42 2 3.07991  0.0107511
Q2FXJ9   39 1.85714 0.903563  0.161558
Q2FZT4   20 0.952381 -1.27278  0.943444
Q2FVE6   25 1.19048 0.903563  0.161558
Q2FYD3   13 0.619048 -1.27278  0.943444
Q2FXT5   31 1.47619 0.903563  0.161558
Q2FY60   39 1.85714 0.903563  0.161558
Q2G2D7   42 2 3.07991  0.0107511
Q2FX16   33 1.57143 0.903563  0.161558
Q2FZ34   22 1.04762 0.903563  0.161558
Q2G1S4   41 1.95238 0.903563  0.161558
Q2G147   20 0.952381 -1.27278  0.943444
Q2G1J7   45 2.14286 3.07991  0.0107511
Q2G2A7   37 1.7619 0.903563  0.161558
Q2G2M6   24 1.14286 0.903563  0.161558
Q2FV30   38 1.80952 0.903563  0.161558
Q2FVL5   21 1 0.903563  0.161558
Q2FXY0   39 1.85714 0.903563  0.161558
Q2FZL1   42 2 3.07991  0.0107511
Q2FW45   40 1.90476 0.903563  0.161558
Q2FZU0   43 2 3.07991  0.0107511
Q2FWZ0   22 1.02326 0.903563  0.161558
Q2G2H5   36 1.67442 0.903563  0.161558
Q2FYG9   20 0.930233 -1.27278  0.943444
Q2G2X6   21 0.976744 -1.27278  0.943444
Q2G155   43 2 3.07991  0.0107511
Q2FXY9   32 1.48837 0.903563  0.161558
Q2FZ37   37 1.72093 0.903563  0.161558
Q2FVI7   35 1.62791 0.903563  0.161558
Q2FYS1   37 1.72093 0.903563  0.161558
Q2FXL5   29 1.34884 0.903563  0.161558
Q2G1J4   32 1.48837 0.903563  0.161558
Q2FWZ3   37 1.72093 0.903563  0.161558
Q2G2P7   25 1.16279 0.903563  0.161558
Q2FVH3   32 1.48837 0.903563  0.161558
Q2FZ31   31 1.44186 0.903563  0.161558
Q2G283   39 1.81395 0.903563  0.161558
Q2FZ66   28 1.30233 0.903563  0.161558
Q2FWY7   12 0.55814 -1.27278  0.943444
Q2G1F9   19 0.883721 -1.27278  0.943444
Q2FZJ4   37 1.72093 0.903563  0.161558
Q2FZQ1   13 0.604651 -1.27278  0.943444
Q2FY80   14 0.651163 -1.27278  0.943444
Q2G2D4   28 1.30233 0.903563  0.161558
Q2FYP1   38 1.76744 0.903563  0.161558
Q2FYF9   14 0.651163 -1.27278  0.943444
Q2G0B3   35 1.62791 0.903563  0.161558
Q2FUT8   37 1.72093 0.903563  0.161558
Q2FYR1   22 1.02326 0.903563  0.161558
Q2FYL3   30 1.39535 0.903563  0.161558
Q2FVG4   12 0.55814 -1.27278  0.943444
Q2FVP8   28 1.30233 0.903563  0.161558
Q2FZ28   35 1.59091 0.903563  0.161558
Q2G1F0   30 1.36364 0.903563  0.161558
P95689   21 0.954545 -1.27278  0.943444
Q2FYH6   23 1.04545 0.903563  0.161558
Q2FXD1   16 0.727273 -1.27278  0.943444
Q2G0X5   17 0.772727 -1.27278  0.943444
Q2FXN8   13 0.590909 -1.27278  0.943444
Q2G0N0   35 1.59091 0.903563  0.161558
Q2G268   41 1.86364 0.903563  0.161558
Q2FV61   35 1.59091 0.903563  0.161558
Q2FXL7   39 1.77273 0.903563  0.161558
Q2FUR5   15 0.681818 -1.27278  0.943444
Q2FXV6   40 1.81818 0.903563  0.161558
Q2G2C5   43 1.95455 0.903563  0.161558
Q2FVJ6   38 1.72727 0.903563  0.161558
Q2G1Y4   32 1.45455 0.903563  0.161558
Q2FVI0   11 0.5 -1.27278  0.943444
Q2FXJ8   13 0.590909 -1.27278  0.943444
Q2FZU7   39 1.77273 0.903563  0.161558
Q2G2X4   42 1.90909 0.903563  0.161558
Q2FZA8   15 0.681818 -1.27278  0.943444
Q2FW96   31 1.40909 0.903563  0.161558
Q2FYV4   36 1.63636 0.903563  0.161558
O07325   27 1.22727 0.903563  0.161558
Q2G1C1   38 1.72727 0.903563  0.161558
Q2FZR9   38 1.72727 0.903563  0.161558
Q2FVW3   32 1.45455 0.903563  0.161558
Q2G124   32 1.45455 0.903563  0.161558
P0C0V7   28 1.27273 0.903563  0.161558
Q2FX52   15 0.666667 -1.27278  0.943444
Q2G2C7   42 1.86667 0.903563  0.161558
Q2G2D5   33 1.46667 0.903563  0.161558
Q2FXQ7   43 1.91111 0.903563  0.161558
Q2FZW0   33 1.46667 0.903563  0.161558
Q2FVG3   47 2.08889 3.07991  0.0107511
Q2FXR4   39 1.73333 0.903563  0.161558
Q2FZ67   29 1.28889 0.903563  0.161558
Q2G243   39 1.73333 0.903563  0.161558
Q2FV76   29 1.28889 0.903563  0.161558
Q2FVZ4   22 0.977778 -1.27278  0.943444
Q2FWC5   34 1.51111 0.903563  0.161558
Q2FZY3   23 1.02222 0.903563  0.161558
Q2FWH5   38 1.68889 0.903563  0.161558
Q2G241   33 1.46667 0.903563  0.161558
Q2FV35   24 1.06667 0.903563  0.161558
Q2G0T5   28 1.24444 0.903563  0.161558
Q2G1A9   40 1.77778 0.903563  0.161558
Q2FYU7   17 0.755556 -1.27278  0.943444
Q2G2E0   10 0.444444 -1.27278  0.943444
Q2FVT6   34 1.51111 0.903563  0.161558
Q2G0D7   21 0.933333 -1.27278  0.943444
Q2G1M6   38 1.68889 0.903563  0.161558
Q2G0A6   37 1.64444 0.903563  0.161558
Q2FUY6   41 1.82222 0.903563  0.161558
Q2FYJ2   36 1.6 0.903563  0.161558
Q2G2E5   36 1.56522 0.903563  0.161558
Q2G2P5   27 1.17391 0.903563  0.161558
Q2G1R6   27 1.17391 0.903563  0.161558
Q2FYF0   39 1.69565 0.903563  0.161558
Q2FVH8   36 1.56522 0.903563  0.161558
Q2FUU3   30 1.30435 0.903563  0.161558
Q2FVG8   37 1.6087 0.903563  0.161558
Q9ZAH5   33 1.43478 0.903563  0.161558
Q2G2U0   30 1.30435 0.903563  0.161558
Q2FYR4   37 1.6087 0.903563  0.161558
Q2G256   23 1 0.903563  0.161558
Q2FVY0   35 1.52174 0.903563  0.161558
Q2G0Q2   33 1.43478 0.903563  0.161558
Q2G0R2   33 1.43478 0.903563  0.161558
Q2G0Q3   22 0.956522 -1.27278  0.943444
Q2FWZ9   42 1.82609 0.903563  0.161558
Q53705   15 0.652174 -1.27278  0.943444
Q2G2U3   19 0.826087 -1.27278  0.943444
Q2FYY6   18 0.782609 -1.27278  0.943444
Q2FWL3   37 1.6087 0.903563  0.161558
Q2FY50   25 1.08696 0.903563  0.161558
Q2FXN4   39 1.69565 0.903563  0.161558
Q2G179   13 0.565217 -1.27278  0.943444
Q2G1L6   49 2.13043 3.07991  0.0107511
Q2FXU4   23 1 0.903563  0.161558
Q2G1E9   23 1 0.903563  0.161558
Q2G232   30 1.30435 0.903563  0.161558
Q2FXH9   35 1.52174 0.903563  0.161558
Q2G0X3   10 0.434783 -1.27278  0.943444
Q2FXD0   31 1.34783 0.903563  0.161558
Q2G0G3   18 0.782609 -1.27278  0.943444
Q2FWW3   39 1.69565 0.903563  0.161558
Q2FYG0   37 1.57447 0.903563  0.161558
Q2FZS9   41 1.74468 0.903563  0.161558
Q2FYS2   19 0.808511 -1.27278  0.943444
Q2G2U4   11 0.468085 -1.27278  0.943444
Q2FWJ9   37 1.57447 0.903563  0.161558
Q2FWF0   40 1.70213 0.903563  0.161558
Q2FXR9   38 1.61702 0.903563  0.161558
Q2FZV7   28 1.19149 0.903563  0.161558
Q2G1W0   37 1.57447 0.903563  0.161558
Q2G2I0   39 1.65957 0.903563  0.161558
Q2G153   35 1.48936 0.903563  0.161558
Q2FWD7   33 1.40426 0.903563  0.161558
Q2FY15   40 1.70213 0.903563  0.161558
Q2FV54   38 1.61702 0.903563  0.161558
Q2FZ74   39 1.65957 0.903563  0.161558
Q2FYV5   37 1.57447 0.903563  0.161558
Q2G2I1   18 0.765957 -1.27278  0.943444
Q2FXZ6   34 1.44681 0.903563  0.161558
Q2G0U0   18 0.765957 -1.27278  0.943444
Q2G0Y6   32 1.3617 0.903563  0.161558
Q2FXJ0   32 1.3617 0.903563  0.161558
Q2FY43   33 1.375 0.903563  0.161558
Q2FWM1   8 0.333333 -1.27278  0.943444
Q2FVJ1   27 1.125 0.903563  0.161558
Q2G0K3   39 1.625 0.903563  0.161558
Q2FY66   42 1.75 0.903563  0.161558
Q2FW99   34 1.41667 0.903563  0.161558
Q2FV10   35 1.45833 0.903563  0.161558
Q2FXJ5   38 1.58333 0.903563  0.161558
Q2FX69   10 0.416667 -1.27278  0.943444
Q2G0B2   28 1.16667 0.903563  0.161558
Q2FX14   30 1.25 0.903563  0.161558
Q2FYD8   29 1.20833 0.903563  0.161558
Q2FWE5   35 1.45833 0.903563  0.161558
Q2G2A3   25 1.04167 0.903563  0.161558
Q2FZH8   33 1.375 0.903563  0.161558
Q2FX51   38 1.58333 0.903563  0.161558
Q2FWE8   32 1.33333 0.903563  0.161558
Q2G088   31 1.29167 0.903563  0.161558
Q2G028   35 1.42857 0.903563  0.161558
Q2G1S3   34 1.38776 0.903563  0.161558
Q2FYN4   41 1.67347 0.903563  0.161558
Q2FX86   27 1.10204 0.903563  0.161558
Q2G2S8   24 0.979592 -1.27278  0.943444
Q2FUW8   37 1.5102 0.903563  0.161558
Q2FWD4   25 1.02041 0.903563  0.161558
Q2FVH6   21 0.857143 -1.27278  0.943444
Q2G029   38 1.55102 0.903563  0.161558
Q2G1R5   29 1.18367 0.903563  0.161558
Q2FX65   6 0.244898 -1.27278  0.943444
Q2FZV6   37 1.5102 0.903563  0.161558
Q2G1P1   35 1.42857 0.903563  0.161558
Q2FVU4   17 0.693878 -1.27278  0.943444
Q2FVT5   36 1.46939 0.903563  0.161558
Q2G2H4   19 0.77551 -1.27278  0.943444
Q2FZ58   29 1.18367 0.903563  0.161558
Q2FVJ2   35 1.42857 0.903563  0.161558
Q2FXW5   33 1.34694 0.903563  0.161558
Q2FWK1   29 1.18367 0.903563  0.161558
Q2G031   42 1.71429 0.903563  0.161558
Q2G0U1   36 1.46939 0.903563  0.161558
Q2FW46   20 0.816327 -1.27278  0.943444
Q2FZY5   34 1.38776 0.903563  0.161558
Q2FZI5   30 1.2 0.903563  0.161558
Q2FYR9   20 0.8 -1.27278  0.943444
Q2FZ92   36 1.44 0.903563  0.161558
Q2G1D5   35 1.4 0.903563  0.161558
Q2FXM2   26 1.04 0.903563  0.161558
Q2FVM2   17 0.68 -1.27278  0.943444
Q2FZN2   15 0.6 -1.27278  0.943444
Q2G1U8   33 1.32 0.903563  0.161558
Q2FVS7   15 0.6 -1.27278  0.943444
Q2FWB5   30 1.2 0.903563  0.161558
Q2FXX1   36 1.44 0.903563  0.161558
Q2G2J9   38 1.52 0.903563  0.161558
Q2G0Y7   36 1.44 0.903563  0.161558
Q2FW81   32 1.28 0.903563  0.161558
Q2FWK3   35 1.4 0.903563  0.161558
Q2FY34   33 1.32 0.903563  0.161558
Q2FXF8   31 1.24 0.903563  0.161558
Q2FXI9   29 1.16 0.903563  0.161558
Q05615   24 0.941176 -1.27278  0.943444
Q2FUW4   36 1.41176 0.903563  0.161558
Q2FVF4   33 1.29412 0.903563  0.161558
Q2FWI3   20 0.784314 -1.27278  0.943444
Q2FWG8   23 0.901961 -1.27278  0.943444
Q2G0R0   37 1.45098 0.903563  0.161558
Q2G0I4   26 1.01961 0.903563  0.161558
Q2FV67   41 1.60784 0.903563  0.161558
Q2G091   31 1.21569 0.903563  0.161558
Q2G1U1   17 0.666667 -1.27278  0.943444
Q2FUX7   26 1.01961 0.903563  0.161558
Q2FY51   29 1.13725 0.903563  0.161558
Q2FYP2   29 1.13725 0.903563  0.161558
Q2G0F8   33 1.29412 0.903563  0.161558
Q2FXH5   26 1.01961 0.903563  0.161558
Q2G193   16 0.627451 -1.27278  0.943444
Q2FWD6   40 1.56863 0.903563  0.161558
Q2FZ98   36 1.38462 0.903563  0.161558
Q2FYQ2   15 0.576923 -1.27278  0.943444
Q2FWL5   31 1.19231 0.903563  0.161558
Q2FV16   30 1.15385 0.903563  0.161558
Q2FWX9   42 1.61538 0.903563  0.161558
Q2G1J0   35 1.34615 0.903563  0.161558
Q2G235   31 1.19231 0.903563  0.161558
Q2FXK1   34 1.30769 0.903563  0.161558
Q2FWF4   26 1 0.903563  0.161558
Q2FZC8   34 1.30769 0.903563  0.161558
Q2FZQ4   34 1.30769 0.903563  0.161558
O52582   26 1 0.903563  0.161558
Q2FZI6   33 1.26923 0.903563  0.161558
Q2FUW7   37 1.42308 0.903563  0.161558
Q2G2M9   33 1.26923 0.903563  0.161558
Q2FZD0   20 0.769231 -1.27278  0.943444
Q2FWK7   34 1.30769 0.903563  0.161558
Q2FWU4   8 0.307692 -1.27278  0.943444
Q2FUX4   18 0.692308 -1.27278  0.943444
Q2G2V3   40 1.53846 0.903563  0.161558
O05204   26 1 0.903563  0.161558
Q2FYC2   33 1.24528 0.903563  0.161558
Q2FZP6   32 1.20755 0.903563  0.161558
Q2G0L2   37 1.39623 0.903563  0.161558
Q2FZV1   13 0.490566 -1.27278  0.943444
Q2FVQ5   30 1.13208 0.903563  0.161558
Q2FZW6   31 1.16981 0.903563  0.161558
Q2FZI3   34 1.28302 0.903563  0.161558
Q2G219   19 0.716981 -1.27278  0.943444
Q2FZR2   20 0.754717 -1.27278  0.943444
Q2FXZ2   25 0.943396 -1.27278  0.943444
Q2FYC6   29 1.09434 0.903563  0.161558
Q2FYZ5   30 1.11111 0.903563  0.161558
Q2FWN4   22 0.814815 -1.27278  0.943444
Q2G221   21 0.777778 -1.27278  0.943444
Q2FZX5   27 1 0.903563  0.161558
Q2FUW3   34 1.25926 0.903563  0.161558
Q2G2H3   31 1.14815 0.903563  0.161558
Q2FY08   28 1.03704 0.903563  0.161558
Q2FXU5   21 0.777778 -1.27278  0.943444
Q2G1F8   35 1.2963 0.903563  0.161558
Q2FYW4   24 0.888889 -1.27278  0.943444
Q2G142   23 0.851852 -1.27278  0.943444
Q2G1U3   16 0.592593 -1.27278  0.943444
Q2FZ18   34 1.25926 0.903563  0.161558
Q2FV24   34 1.25926 0.903563  0.161558
Q2G1C2   41 1.51852 0.903563  0.161558
Q2FYZ4   36 1.33333 0.903563  0.161558
Q2FWT4   32 1.18519 0.903563  0.161558
Q2FUX1   29 1.07407 0.903563  0.161558
Q2FZG9   31 1.12727 0.903563  0.161558
Q2FVC1   28 1.01818 0.903563  0.161558
Q2FYT3   29 1.05455 0.903563  0.161558
Q2FY82   36 1.30909 0.903563  0.161558
Q2FV02   28 1.01818 0.903563  0.161558
Q2FXJ2   17 0.618182 -1.27278  0.943444
Q2FZ02   42 1.52727 0.903563  0.161558
Q2G0L3   34 1.23636 0.903563  0.161558
Q2FZH5   31 1.12727 0.903563  0.161558
Q2FWH4   39 1.41818 0.903563  0.161558
Q2FW49   45 1.63636 0.903563  0.161558
Q93T05   18 0.654545 -1.27278  0.943444
Q2FX73   21 0.763636 -1.27278  0.943444
Q2G239   25 0.892857 -1.27278  0.943444
Q2G121   34 1.21429 0.903563  0.161558
Q2FY11   28 1 0.903563  0.161558
Q2FV11   26 0.928571 -1.27278  0.943444
Q2FZ05   40 1.42857 0.903563  0.161558
Q2G253   26 0.928571 -1.27278  0.943444
Q2FW98   21 0.75 -1.27278  0.943444
Q2G205   27 0.964286 -1.27278  0.943444
Q2FVE7   24 0.857143 -1.27278  0.943444
Q2FYD0   14 0.5 -1.27278  0.943444
Q2FZ19   31 1.10714 0.903563  0.161558
Q2G1C7   36 1.28571 0.903563  0.161558
Q2FV60   34 1.21429 0.903563  0.161558
Q2FY64   31 1.10714 0.903563  0.161558
Q2FZI9   35 1.25 0.903563  0.161558
Q2FV57   30 1.05263 0.903563  0.161558
Q2FXA5   28 0.982456 -1.27278  0.943444
Q2G2U8   11 0.385965 -1.27278  0.943444
Q2FZP0   21 0.736842 -1.27278  0.943444
Q2FZL7   34 1.19298 0.903563  0.161558
Q2FZR3   22 0.77193 -1.27278  0.943444
Q2FWA0   32 1.12281 0.903563  0.161558
Q2G090   45 1.57895 0.903563  0.161558
Q2G1H0   41 1.41379 0.903563  0.161558
Q2FZP4   35 1.2069 0.903563  0.161558
Q2FUX0   30 1.03448 0.903563  0.161558
Q2FV86   42 1.44828 0.903563  0.161558
Q2FV14   32 1.10345 0.903563  0.161558
Q2FUT2   36 1.24138 0.903563  0.161558
Q2FZ64   14 0.482759 -1.27278  0.943444
Q2FUW1   13 0.440678 -1.27278  0.943444
Q2FWI0   35 1.18644 0.903563  0.161558
Q2G2K5   29 0.983051 -1.27278  0.943444
Q2FWK6   33 1.11864 0.903563  0.161558
Q2G0T9   29 0.983051 -1.27278  0.943444
Q2G078   27 0.915254 -1.27278  0.943444
Q2G1P3   24 0.813559 -1.27278  0.943444
Q2G274   24 0.8 -1.27278  0.943444
Q2FZD4   28 0.933333 -1.27278  0.943444
Q2FYS5   33 1.1 0.903563  0.161558
Q2G1K5   33 1.1 0.903563  0.161558
Q2G1L5   20 0.666667 -1.27278  0.943444
Q2G1M9   17 0.566667 -1.27278  0.943444
Q2FX67   26 0.866667 -1.27278  0.943444
Q2FZ32   22 0.733333 -1.27278  0.943444
Q2FWH7   30 1 0.903563  0.161558
Q2FXT8   14 0.459016 -1.27278  0.943444
Q2FUQ3   26 0.852459 -1.27278  0.943444
Q2G1Y6   35 1.14754 0.903563  0.161558
Q2FX68   11 0.360656 -1.27278  0.943444
Q2FWD1   39 1.27869 0.903563  0.161558
Q2FUZ8   25 0.819672 -1.27278  0.943444
Q2G1F5   19 0.622951 -1.27278  0.943444
Q2G2T6   24 0.786885 -1.27278  0.943444
Q2FYD2   13 0.42623 -1.27278  0.943444
Q2FYA1   17 0.557377 -1.27278  0.943444
Q2FY21   19 0.622951 -1.27278  0.943444
Q2FZD3   23 0.754098 -1.27278  0.943444
Q2G1Z4   26 0.852459 -1.27278  0.943444
Q2G0S3   27 0.870968 -1.27278  0.943444
Q2FVQ3   40 1.29032 0.903563  0.161558
Q2G2J4   29 0.935484 -1.27278  0.943444
Q2G2B8   29 0.935484 -1.27278  0.943444
Q2G0L5   8 0.258065 -1.27278  0.943444
Q2FW72   19 0.612903 -1.27278  0.943444
Q2FYT8   46 1.48387 0.903563  0.161558
Q2FXM9   29 0.935484 -1.27278  0.943444
Q2G1Y0   30 0.967742 -1.27278  0.943444
Q2G2D0   24 0.774194 -1.27278  0.943444
Q2G2M2   18 0.580645 -1.27278  0.943444
Q2G1B7   31 1 0.903563  0.161558
Q2G1B8   31 1 0.903563  0.161558
Q2G0M6   26 0.83871 -1.27278  0.943444
Q2G1D8   22 0.698413 -1.27278  0.943444
Q2FV70   15 0.47619 -1.27278  0.943444
Q2FV72   36 1.14286 0.903563  0.161558
Q2FVB2   23 0.730159 -1.27278  0.943444
Q2G122   32 1.01587 0.903563  0.161558
Q2G1W2   25 0.78125 -1.27278  0.943444
Q2FWW1   11 0.34375 -1.27278  0.943444
Q2G1F4   18 0.5625 -1.27278  0.943444
Q2G093   30 0.9375 -1.27278  0.943444
Q2FXY7   29 0.90625 -1.27278  0.943444
Q2G1C6   33 1.03125 0.903563  0.161558
Q2FZ20   19 0.59375 -1.27278  0.943444
O50581   38 1.16923 0.903563  0.161558
Q2G1N1   20 0.615385 -1.27278  0.943444
Q2G188   19 0.575758 -1.27278  0.943444
Q2G296   27 0.818182 -1.27278  0.943444
Q2G2E9   21 0.636364 -1.27278  0.943444
Q2G294   32 0.969697 -1.27278  0.943444
Q2FWJ5   30 0.909091 -1.27278  0.943444
Q2FW03   20 0.597015 -1.27278  0.943444
Q2G0N1   28 0.835821 -1.27278  0.943444
Q2FZJ0   29 0.865672 -1.27278  0.943444
Q2FYZ9   23 0.686567 -1.27278  0.943444
Q2FV74   29 0.865672 -1.27278  0.943444
Q2FXP7   19 0.567164 -1.27278  0.943444
Q2FXU1   14 0.41791 -1.27278  0.943444
Q2G1M8   20 0.597015 -1.27278  0.943444
Q2FXY4   26 0.776119 -1.27278  0.943444
Q2FZ94   18 0.529412 -1.27278  0.943444
Q2FYI0   21 0.608696 -1.27278  0.943444
Q2FXT9   35 1.01449 0.903563  0.161558
Q2G0D2   26 0.742857 -1.27278  0.943444
Q2FYB7   16 0.457143 -1.27278  0.943444
Q2FVN8   27 0.771429 -1.27278  0.943444
Q2FZ49   21 0.6 -1.27278  0.943444
Q2FUW6   34 0.971429 -1.27278  0.943444
Q2G1P7   27 0.771429 -1.27278  0.943444
Q2FW70   17 0.478873 -1.27278  0.943444
Q2G0W1   28 0.788732 -1.27278  0.943444
Q2G024   14 0.394366 -1.27278  0.943444
Q2G1G8   15 0.422535 -1.27278  0.943444
Q2G1R9   28 0.788732 -1.27278  0.943444
O06446   34 0.957746 -1.27278  0.943444
Q2G1C9   28 0.788732 -1.27278  0.943444
Q2FXV8   28 0.777778 -1.27278  0.943444
Q2G0P5   32 0.888889 -1.27278  0.943444
Q2FV64   31 0.849315 -1.27278  0.943444
Q2FV87   16 0.432432 -1.27278  0.943444
Q2G1K9   35 0.933333 -1.27278  0.943444
Q2G266   47 1.25333 0.903563  0.161558
Q59801   18 0.473684 -1.27278  0.943444
Q2FXH2   23 0.605263 -1.27278  0.943444
Q53727   32 0.831169 -1.27278  0.943444
Q2G2Q0   13 0.337662 -1.27278  0.943444
Q2FZD8   17 0.435897 -1.27278  0.943444
Q2FYS4   16 0.410256 -1.27278  0.943444
Q2G1G2   26 0.666667 -1.27278  0.943444
Q2FXV9   17 0.43038 -1.27278  0.943444
Q2G0L4   8 0.202532 -1.27278  0.943444
Q2FXR8   32 0.810127 -1.27278  0.943444
Q2FYJ0   26 0.658228 -1.27278  0.943444
Q2FZS8   31 0.775 -1.27278  0.943444
Q2FXN9   22 0.536585 -1.27278  0.943444
Q2FYM1   37 0.902439 -1.27278  0.943444
Q2FVZ5   13 0.317073 -1.27278  0.943444
Q2FVL8   23 0.554217 -1.27278  0.943444
Q2FZ40   20 0.481928 -1.27278  0.943444
Q2FYH5   27 0.642857 -1.27278  0.943444
Q2FXB3   16 0.372093 -1.27278  0.943444
Q2FYS9   25 0.568182 -1.27278  0.943444
Q2G1Q4   31 0.704545 -1.27278  0.943444
Q2FVC3   27 0.613636 -1.27278  0.943444
Q2G046   24 0.539326 -1.27278  0.943444
Q2FWU3   11 0.247191 -1.27278  0.943444
Q2FZ72   24 0.539326 -1.27278  0.943444
Q2FZ82   19 0.426966 -1.27278  0.943444
Q9F1K0   21 0.456522 -1.27278  0.943444
Q2FVV9   25 0.520833 -1.27278  0.943444
Q2FZT6   28 0.57732 -1.27278  0.943444
Q2FWU5   11 0.226804 -1.27278  0.943444
Q2FYC8   11 0.22449 -1.27278  0.943444
Q2FZK7   20 0.4 -1.27278  0.943444
Q2G2C1   25 0.5 -1.27278  0.943444
Q2FZT5   25 0.485437 -1.27278  0.943444
Q2G0R8   27 0.519231 -1.27278  0.943444
Q2FW95   11 0.211538 -1.27278  0.943444
Q2G0N5   14 0.259259 -1.27278  0.943444
P47768   15 0.272727 -1.27278  0.943444
Q2FXH4   12 0.216216 -1.27278  0.943444
Q2FVM1   24 0.432432 -1.27278  0.943444
```
