## Supplementary Data 3 for "Mining folded proteomes in the era of accurate structure prediction": PF15661.output

```
# cudaSaTabsearch LTYPE = T LORDER = F LSOLN = F
# QUERY ID = PF15661 
# DBFILE = ./tableaux.ascii.DB                                                             
Q2G0V6   0 0 -1.27278 0.943444
Q2G075   0 0 -1.27278 0.943444
Q2G083   0 0 -1.27278 0.943444
Q2FZN3   0 0 -1.27278 0.943444
Q2FY90   0 0 -1.27278 0.943444
Q2FX91   0 0 -1.27278 0.943444
Q2FX54   0 0 -1.27278 0.943444
Q2FYQ4   0 0 -1.27278 0.943444
Q2G284   0 0 -1.27278 0.943444
Q2G0S4   0 0 -1.27278 0.943444
Q2FWM3   0 0 -1.27278 0.943444
Q2FX81   0 0 -1.27278 0.943444
Q2FXC6   0 0 -1.27278 0.943444
Q2FWJ7   0 0 -1.27278 0.943444
Q2FYJ9   0 0 -1.27278 0.943444
Q2G2E6   0 0 -1.27278 0.943444
Q2FWV0   0 0 -1.27278 0.943444
Q2FZC3   0 0 -1.27278 0.943444
Q2FVH9   0 0 -1.27278 0.943444
Q2FXQ5   0 0 -1.27278 0.943444
Q2FZU4   0 0 -1.27278 0.943444
Q2FYF8   0 0 -1.27278 0.943444
Q2FUR4   0 0 -1.27278 0.943444
Q2FYI2   0 0 -1.27278 0.943444
Q2FYY2   0 0 -1.27278 0.943444
Q2FW58   0 0 -1.27278 0.943444
P0C7Z3   0 0 -1.27278 0.943444
Q2G0T2   0 0 -1.27278 0.943444
Q2G1G9   0 0 -1.27278 0.943444
Q2FVJ0   0 0 -1.27278 0.943444
Q2FZ80   0 0 -1.27278 0.943444
Q2G1R4   0 0 -1.27278 0.943444
Q2FW02   0 0 -1.27278 0.943444
Q2G1X3   0 0 -1.27278 0.943444
Q2FWW4   0 0 -1.27278 0.943444
Q2FZE1   0 0 -1.27278 0.943444
Q2FY31   0 0 -1.27278 0.943444
Q2G018   0 0 -1.27278 0.943444
Q2FZI0   0 0 -1.27278 0.943444
Q2FUZ7   0 0 -1.27278 0.943444
Q2G250   0 0 -1.27278 0.943444
Q2FWU8   0 0 -1.27278 0.943444
Q2FYX5   0 0 -1.27278 0.943444
Q2FZY2   0 0 -1.27278 0.943444
Q2FZX8   0 0 -1.27278 0.943444
Q2FUY8   0 0 -1.27278 0.943444
Q2FV73   0 0 -1.27278 0.943444
Q2G0C5   0 0 -1.27278 0.943444
Q2FZ52   0 0 -1.27278 0.943444
Q2FVK6   0 0 -1.27278 0.943444
Q2G0Z3   0 0 -1.27278 0.943444
Q2FZJ8   0 0 -1.27278 0.943444
Q2FY57   0 0 -1.27278 0.943444
Q2G0W3   0 0 -1.27278 0.943444
Q2G0I2   0 0 -1.27278 0.943444
Q2FYX1   0 0 -1.27278 0.943444
Q2G0H2   0 0 -1.27278 0.943444
Q2FWJ8   0 0 -1.27278 0.943444
Q2FWZ7   0 0 -1.27278 0.943444
Q2FV04   0 0 -1.27278 0.943444
Q2G0H6   0 0 -1.27278 0.943444
Q2G291   0 0 -1.27278 0.943444
Q2G1A7   0 0 -1.27278 0.943444
Q2FVS8   0 0 -1.27278 0.943444
Q2FZ26   0 0 -1.27278 0.943444
Q2FXJ3   0 0 -1.27278 0.943444
Q2G231   0 0 -1.27278 0.943444
Q2G2N0   0 0 -1.27278 0.943444
Q2G2I2   0 0 -1.27278 0.943444
Q2FYU3   0 0 -1.27278 0.943444
Q2FWY5   0 0 -1.27278 0.943444
Q2G2E3   0 0 -1.27278 0.943444
Q2FV09   0 0 -1.27278 0.943444
Q2FX72   0 0 -1.27278 0.943444
Q2FWA3   0 0 -1.27278 0.943444
Q2FWF2   0 0 -1.27278 0.943444
Q2G0E4   0 0 -1.27278 0.943444
Q2G251   0 0 -1.27278 0.943444
P0C818   0 0 -1.27278 0.943444
Q2FXQ2   0 0 -1.27278 0.943444
Q2FXD4   0 0 -1.27278 0.943444
Q2G014   0 0 -1.27278 0.943444
Q2FWI9   0 0 -1.27278 0.943444
Q2FX79   0 0 -1.27278 0.943444
Q2FVP7   0 0 -1.27278 0.943444
Q2FZN4   0 0 -1.27278 0.943444
Q2FWU6   0 0 -1.27278 0.943444
Q2G2Y1   0 0 -1.27278 0.943444
Q2FYF6   0 0 -1.27278 0.943444
Q2FXK0   0 0 -1.27278 0.943444
Q2FVI9   0 0 -1.27278 0.943444
Q2G246   0 0 -1.27278 0.943444
Q2G053   0 0 -1.27278 0.943444
Q2FWK8   0 0 -1.27278 0.943444
Q2FXL8   0 0 -1.27278 0.943444
Q2G0Q4   0 0 -1.27278 0.943444
Q2FVB7   0 0 -1.27278 0.943444
Q2FYD6   0 0 -1.27278 0.943444
Q2FXK9   0 0 -1.27278 0.943444
Q2FV78   0 0 -1.27278 0.943444
Q2FXG4   0 0 -1.27278 0.943444
Q2G0C8   0 0 -1.27278 0.943444
Q2FWU9   0 0 -1.27278 0.943444
Q2FUX2   0 0 -1.27278 0.943444
Q2FYI8   0 0 -1.27278 0.943444
Q2FXA1   0 0 -1.27278 0.943444
Q2FV49   0 0 -1.27278 0.943444
Q2G1S0   0 0 -1.27278 0.943444
Q2G0G0   0 0 -1.27278 0.943444
P0C805   0 0 -1.27278 0.943444
Q2FWV9   0 0 -1.27278 0.943444
Q2G152   0 0 -1.27278 0.943444
Q2FX48   0 0 -1.27278 0.943444
Q2FXS5   0 0 -1.27278 0.943444
Q2FWL4   0 0 -1.27278 0.943444
P0C7Y1   0 0 -1.27278 0.943444
Q2FXA2   0 0 -1.27278 0.943444
Q2FY96   0 0 -1.27278 0.943444
Q2FVJ3   0 0 -1.27278 0.943444
Q2FZ24   0 0 -1.27278 0.943444
Q2G1X4   0 0 -1.27278 0.943444
Q2FYM6   0 0 -1.27278 0.943444
Q2FWX6   0 0 -1.27278 0.943444
Q2G1D2   0 0 -1.27278 0.943444
Q2FWC0   0 0 -1.27278 0.943444
Q2FZG7   0 0 -1.27278 0.943444
Q2G2P1   0 0 -1.27278 0.943444
Q2G1M4   0 0 -1.27278 0.943444
Q2FX29   0 0 -1.27278 0.943444
Q2FUZ3   0 0 -1.27278 0.943444
Q2FVZ9   0 0 -1.27278 0.943444
Q2G2N3   0 0 -1.27278 0.943444
Q2G237   0 0 -1.27278 0.943444
Q2FXN5   0 0 -1.27278 0.943444
Q2FYP7   0 0 -1.27278 0.943444
Q2FWC8   0 0 -1.27278 0.943444
Q2G209   0 0 -1.27278 0.943444
Q2FXX7   0 0 -1.27278 0.943444
Q2FV05   0 0 -1.27278 0.943444
Q2FWM8   0 0 -1.27278 0.943444
Q2FV00   0 0 -1.27278 0.943444
Q2FZF2   0 0 -1.27278 0.943444
Q2FV80   0 0 -1.27278 0.943444
Q2FZZ7   0 0 -1.27278 0.943444
Q2FWH8   0 0 -1.27278 0.943444
Q2FVS5   0 0 -1.27278 0.943444
Q2FWY0   0 0 -1.27278 0.943444
Q2FZM3   0 0 -1.27278 0.943444
Q2FZW8   0 0 -1.27278 0.943444
Q2FVY7   0 0 -1.27278 0.943444
Q2FXJ1   0 0 -1.27278 0.943444
Q2G0T7   0 0 -1.27278 0.943444
Q2FW40   0 0 -1.27278 0.943444
Q2FYU9   0 0 -1.27278 0.943444
Q2FUR0   0 0 -1.27278 0.943444
Q2G215   0 0 -1.27278 0.943444
Q2G169   0 0 -1.27278 0.943444
Q2G034   0 0 -1.27278 0.943444
Q2FUV8   2 0.153846 -1.27278 0.943444
Q2FW44   2 0.153846 -1.27278 0.943444
Q2FYJ8   0 0 -1.27278 0.943444
Q2FVR6   2 0.153846 -1.27278 0.943444
Q2G183   2 0.153846 -1.27278 0.943444
Q2G0S1   2 0.153846 -1.27278 0.943444
Q2FX83   0 0 -1.27278 0.943444
Q2FYF7   2 0.153846 -1.27278 0.943444
Q2G166   2 0.153846 -1.27278 0.943444
Q2FX20   2 0.153846 -1.27278 0.943444
Q2G020   1 0.0769231 -1.27278 0.943444
Q2FVC0   2 0.153846 -1.27278 0.943444
Q2FVD1   0 0 -1.27278 0.943444
Q2FWH1   2 0.153846 -1.27278 0.943444
Q2FYX2   2 0.153846 -1.27278 0.943444
Q2FZB5   2 0.153846 -1.27278 0.943444
Q2G0G8   2 0.153846 -1.27278 0.943444
P0A0I4   2 0.153846 -1.27278 0.943444
Q2G2C6   2 0.153846 -1.27278 0.943444
Q2FVB1   2 0.153846 -1.27278 0.943444
Q2FYN1   2 0.153846 -1.27278 0.943444
Q2FV79   2 0.153846 -1.27278 0.943444
Q2FVU9   2 0.153846 -1.27278 0.943444
Q2G0W5   2 0.153846 -1.27278 0.943444
Q2FW60   2 0.153846 -1.27278 0.943444
Q2G269   2 0.153846 -1.27278 0.943444
Q2FZS1   1 0.0769231 -1.27278 0.943444
Q2G1Y3   1 0.0769231 -1.27278 0.943444
Q2FWA4   2 0.153846 -1.27278 0.943444
Q2G0C0   2 0.153846 -1.27278 0.943444
Q2G2J6   0 0 -1.27278 0.943444
Q2G1R2   1 0.0769231 -1.27278 0.943444
Q2FXY8   2 0.153846 -1.27278 0.943444
Q2FYL2   2 0.153846 -1.27278 0.943444
Q2FYS3   0 0 -1.27278 0.943444
Q2FXS0   2 0.153846 -1.27278 0.943444
Q2FWA7   0 0 -1.27278 0.943444
Q2FWV8   2 0.153846 -1.27278 0.943444
Q2G279   1 0.0769231 -1.27278 0.943444
Q2FYB5   1 0.0769231 -1.27278 0.943444
Q2G175   2 0.153846 -1.27278 0.943444
Q2FZ07   2 0.153846 -1.27278 0.943444
Q2FVG7   2 0.153846 -1.27278 0.943444
Q2G2P3   1 0.0769231 -1.27278 0.943444
Q2FZA3   1 0.0769231 -1.27278 0.943444
Q2FYE1   2 0.153846 -1.27278 0.943444
Q2G2F8   0 0 -1.27278 0.943444
Q2FWS8   0 0 -1.27278 0.943444
Q2FXD8   1 0.0769231 -1.27278 0.943444
Q2FX46   2 0.153846 -1.27278 0.943444
Q2FYB4   2 0.153846 -1.27278 0.943444
Q2FYC0   2 0.153846 -1.27278 0.943444
Q2FUY5   2 0.153846 -1.27278 0.943444
Q2FYF2   0 0 -1.27278 0.943444
Q2G0R4   0 0 -1.27278 0.943444
Q2G1L1   2 0.153846 -1.27278 0.943444
Q2FYB0   2 0.153846 -1.27278 0.943444
Q2FWW5   2 0.153846 -1.27278 0.943444
Q2FX04   2 0.153846 -1.27278 0.943444
Q2FV33   2 0.153846 -1.27278 0.943444
Q2FUX6   2 0.153846 -1.27278 0.943444
Q2FVP5   0 0 -1.27278 0.943444
Q2G0W7   2 0.153846 -1.27278 0.943444
Q2FXV1   2 0.153846 -1.27278 0.943444
Q2G096   2 0.153846 -1.27278 0.943444
Q2FV68   2 0.153846 -1.27278 0.943444
Q2FVY6   2 0.153846 -1.27278 0.943444
Q2FYY0   2 0.153846 -1.27278 0.943444
Q2G005   2 0.153846 -1.27278 0.943444
Q2G2B4   2 0.153846 -1.27278 0.943444
Q2FVZ7   2 0.153846 -1.27278 0.943444
Q2FW55   2 0.153846 -1.27278 0.943444
Q2FV92   2 0.153846 -1.27278 0.943444
Q2FYV9   1 0.0769231 -1.27278 0.943444
Q2FW74   2 0.153846 -1.27278 0.943444
Q2FVK9   2 0.153846 -1.27278 0.943444
Q2FZA4   2 0.153846 -1.27278 0.943444
Q2FV25   0 0 -1.27278 0.943444
Q2FYG8   2 0.153846 -1.27278 0.943444
Q2G216   2 0.153846 -1.27278 0.943444
Q2FZ69   2 0.153846 -1.27278 0.943444
Q2FV97   2 0.153846 -1.27278 0.943444
Q2FZ95   2 0.153846 -1.27278 0.943444
Q2FZN8   2 0.153846 -1.27278 0.943444
Q2FZG2   2 0.153846 -1.27278 0.943444
Q2G259   2 0.153846 -1.27278 0.943444
Q2FYB6   2 0.153846 -1.27278 0.943444
Q2FZD1   2 0.153846 -1.27278 0.943444
Q2FYT6   2 0.153846 -1.27278 0.943444
Q2G0Y2   2 0.153846 -1.27278 0.943444
Q2FWZ1   2 0.153846 -1.27278 0.943444
Q2FVC8   2 0.153846 -1.27278 0.943444
Q2G2H1   2 0.153846 -1.27278 0.943444
Q2FY47   2 0.153846 -1.27278 0.943444
Q2FX78   2 0.153846 -1.27278 0.943444
Q2FX47   2 0.153846 -1.27278 0.943444
Q2FZA7   2 0.153846 -1.27278 0.943444
Q2FV32   2 0.153846 -1.27278 0.943444
Q2FYE6   0 0 -1.27278 0.943444
Q2FZ41   2 0.153846 -1.27278 0.943444
Q2FYG3   2 0.153846 -1.27278 0.943444
Q2FX01   2 0.153846 -1.27278 0.943444
Q2FXU6   2 0.153846 -1.27278 0.943444
Q2FYL7   2 0.153846 -1.27278 0.943444
Q2FWQ3   2 0.153846 -1.27278 0.943444
Q2FZY9   2 0.153846 -1.27278 0.943444
Q2FV50   2 0.153846 -1.27278 0.943444
Q2FUY7   2 0.153846 -1.27278 0.943444
Q2FXP6   2 0.153846 -1.27278 0.943444
Q2G1S9   2 0.153846 -1.27278 0.943444
Q2FX18   2 0.153846 -1.27278 0.943444
Q2FYU0   0 0 -1.27278 0.943444
Q2FXZ7   4 0.296296 -1.27278 0.943444
Q2G051   4 0.296296 -1.27278 0.943444
Q2FWS3   4 0.296296 -1.27278 0.943444
Q2FW14   6 0.444444 -1.27278 0.943444
Q2FYD7   4 0.296296 -1.27278 0.943444
Q9RQP8   4 0.296296 -1.27278 0.943444
Q2FZK2   4 0.296296 -1.27278 0.943444
Q2FWI7   4 0.296296 -1.27278 0.943444
Q2G182   3 0.222222 -1.27278 0.943444
Q2FYT7   3 0.222222 -1.27278 0.943444
Q2FV46   4 0.296296 -1.27278 0.943444
Q2FY58   2 0.148148 -1.27278 0.943444
Q2FX06   2 0.148148 -1.27278 0.943444
Q2FZH0   6 0.444444 -1.27278 0.943444
Q2FUZ4   2 0.148148 -1.27278 0.943444
Q2G102   4 0.296296 -1.27278 0.943444
Q2G1R8   5 0.37037 -1.27278 0.943444
Q2G2J1   5 0.37037 -1.27278 0.943444
Q2FX71   3 0.222222 -1.27278 0.943444
Q2FUZ5   2 0.148148 -1.27278 0.943444
Q2FYP5   4 0.296296 -1.27278 0.943444
Q2G048   0 0 -1.27278 0.943444
Q2FUQ0   4 0.296296 -1.27278 0.943444
Q2FWS7   5 0.37037 -1.27278 0.943444
Q2FV65   2 0.148148 -1.27278 0.943444
Q2G125   2 0.148148 -1.27278 0.943444
Q2FYT2   6 0.444444 -1.27278 0.943444
Q2FVH7   2 0.148148 -1.27278 0.943444
Q2G127   4 0.296296 -1.27278 0.943444
Q2FYI5   2 0.148148 -1.27278 0.943444
Q2FYX4   2 0.148148 -1.27278 0.943444
Q2G0M3   3 0.222222 -1.27278 0.943444
Q2FW87   4 0.296296 -1.27278 0.943444
Q2G211   2 0.148148 -1.27278 0.943444
Q2FXR5   4 0.296296 -1.27278 0.943444
Q2FWR5   5 0.37037 -1.27278 0.943444
Q2FYD5   3 0.222222 -1.27278 0.943444
Q2FY94   2 0.148148 -1.27278 0.943444
Q2G2W8   3 0.222222 -1.27278 0.943444
Q2FZL9   3 0.222222 -1.27278 0.943444
Q2FYT9   4 0.296296 -1.27278 0.943444
Q2FX44   5 0.37037 -1.27278 0.943444
Q2FXB2   2 0.148148 -1.27278 0.943444
Q2FVF6   6 0.444444 -1.27278 0.943444
Q2G2F6   2 0.148148 -1.27278 0.943444
Q2G2C3   3 0.222222 -1.27278 0.943444
Q2FYA5   5 0.37037 -1.27278 0.943444
Q2FYB1   4 0.296296 -1.27278 0.943444
Q2G011   4 0.296296 -1.27278 0.943444
Q2FV29   2 0.148148 -1.27278 0.943444
Q2FVW1   3 0.222222 -1.27278 0.943444
Q2FYA4   3 0.222222 -1.27278 0.943444
Q2FY26   4 0.296296 -1.27278 0.943444
Q2FXC1   4 0.296296 -1.27278 0.943444
Q2G2T0   4 0.296296 -1.27278 0.943444
Q2FY62   2 0.148148 -1.27278 0.943444
Q2G2K4   4 0.296296 -1.27278 0.943444
Q2FW65   4 0.296296 -1.27278 0.943444
Q2FY05   2 0.148148 -1.27278 0.943444
Q2FV96   3 0.222222 -1.27278 0.943444
Q2G1S7   2 0.148148 -1.27278 0.943444
Q2FWS9   3 0.222222 -1.27278 0.943444
Q2G180   4 0.296296 -1.27278 0.943444
Q2G0L6   5 0.37037 -1.27278 0.943444
Q2G189   2 0.148148 -1.27278 0.943444
Q2FYD9   1 0.0740741 -1.27278 0.943444
Q2FWM6   2 0.148148 -1.27278 0.943444
Q2FXA6   2 0.148148 -1.27278 0.943444
Q2G0U8   3 0.222222 -1.27278 0.943444
Q2FXD9   2 0.148148 -1.27278 0.943444
Q2FWF9   0 0 -1.27278 0.943444
Q2FXS3   3 0.222222 -1.27278 0.943444
Q2FXX6   2 0.148148 -1.27278 0.943444
Q2FWU2   5 0.37037 -1.27278 0.943444
Q2FXD5   4 0.296296 -1.27278 0.943444
Q2FZK8   5 0.37037 -1.27278 0.943444
Q2FV15   3 0.222222 -1.27278 0.943444
Q2FZZ5   6 0.444444 -1.27278 0.943444
Q2FW48   4 0.296296 -1.27278 0.943444
Q2FYB3   4 0.296296 -1.27278 0.943444
Q2FWT5   4 0.296296 -1.27278 0.943444
Q2FVH4   4 0.296296 -1.27278 0.943444
Q2FWP4   5 0.37037 -1.27278 0.943444
Q2FYX9   6 0.444444 -1.27278 0.943444
Q2G1U7   2 0.148148 -1.27278 0.943444
Q2FXY6   4 0.296296 -1.27278 0.943444
Q2FYT1   4 0.296296 -1.27278 0.943444
Q2G244   3 0.222222 -1.27278 0.943444
Q2FX30   2 0.148148 -1.27278 0.943444
Q2FVZ3   3 0.222222 -1.27278 0.943444
Q2FWP5   4 0.296296 -1.27278 0.943444
Q2FX41   4 0.296296 -1.27278 0.943444
Q2G2R5   3 0.222222 -1.27278 0.943444
Q2G2S3   7 0.5 -1.27278 0.943444
Q2G004   3 0.214286 -1.27278 0.943444
Q2FWV1   5 0.357143 -1.27278 0.943444
Q2G003   6 0.428571 -1.27278 0.943444
Q2FZV3   3 0.214286 -1.27278 0.943444
Q2G026   5 0.357143 -1.27278 0.943444
Q2FXG7   4 0.285714 -1.27278 0.943444
Q2FYL8   2 0.142857 -1.27278 0.943444
Q2FZB6   2 0.142857 -1.27278 0.943444
Q2FZE4   5 0.357143 -1.27278 0.943444
Q2FX11   7 0.5 -1.27278 0.943444
Q2G0Y3   6 0.428571 -1.27278 0.943444
Q2FZW7   4 0.285714 -1.27278 0.943444
Q2FX21   5 0.357143 -1.27278 0.943444
Q2G092   4 0.285714 -1.27278 0.943444
Q2FZB7   4 0.285714 -1.27278 0.943444
Q2G0J9   5 0.357143 -1.27278 0.943444
Q2G1X2   4 0.285714 -1.27278 0.943444
Q2FZD6   6 0.428571 -1.27278 0.943444
Q2FW67   6 0.428571 -1.27278 0.943444
Q2G111   5 0.357143 -1.27278 0.943444
Q2G2Y4   5 0.357143 -1.27278 0.943444
Q2FY38   4 0.285714 -1.27278 0.943444
Q2FWJ0   7 0.5 -1.27278 0.943444
Q2G2T5   6 0.428571 -1.27278 0.943444
Q2FVG6   5 0.357143 -1.27278 0.943444
Q2G1V8   7 0.5 -1.27278 0.943444
Q2G1L0   4 0.285714 -1.27278 0.943444
Q2FXD6   6 0.428571 -1.27278 0.943444
P0C948   3 0.214286 -1.27278 0.943444
Q2G1M2   6 0.428571 -1.27278 0.943444
Q2FVW8   4 0.285714 -1.27278 0.943444
Q2FX24   3 0.214286 -1.27278 0.943444
Q2FWS4   4 0.285714 -1.27278 0.943444
Q2FYQ3   5 0.357143 -1.27278 0.943444
Q2G254   8 0.571429 -1.27278 0.943444
Q2FWB4   2 0.142857 -1.27278 0.943444
Q2FUP8   4 0.285714 -1.27278 0.943444
Q2FZC2   4 0.285714 -1.27278 0.943444
Q2FYE4   6 0.428571 -1.27278 0.943444
Q2FWS2   7 0.5 -1.27278 0.943444
Q2FY03   7 0.5 -1.27278 0.943444
Q2FVS6   6 0.428571 -1.27278 0.943444
Q2FXV2   2 0.142857 -1.27278 0.943444
Q2G2L6   4 0.285714 -1.27278 0.943444
Q2G2I5   4 0.285714 -1.27278 0.943444
Q2FYA2   5 0.357143 -1.27278 0.943444
Q2FWV7   3 0.214286 -1.27278 0.943444
Q2FXE7   8 0.571429 -1.27278 0.943444
Q2G0J6   5 0.357143 -1.27278 0.943444
Q2FUU4   5 0.357143 -1.27278 0.943444
Q2FVJ4   3 0.214286 -1.27278 0.943444
Q2FZM9   3 0.214286 -1.27278 0.943444
Q2FZ51   5 0.357143 -1.27278 0.943444
Q2FY22   4 0.285714 -1.27278 0.943444
Q2G2Q1   5 0.357143 -1.27278 0.943444
Q2G109   6 0.428571 -1.27278 0.943444
Q2G1D6   7 0.5 -1.27278 0.943444
Q2FVC9   3 0.214286 -1.27278 0.943444
Q2G2R6   4 0.285714 -1.27278 0.943444
Q2FZ85   7 0.5 -1.27278 0.943444
Q2FVK4   4 0.285714 -1.27278 0.943444
Q2G1V9   4 0.285714 -1.27278 0.943444
Q2G2H6   4 0.285714 -1.27278 0.943444
Q2FWS6   4 0.285714 -1.27278 0.943444
Q2FZW4   7 0.5 -1.27278 0.943444
Q2G1M3   4 0.285714 -1.27278 0.943444
Q2G1M0   5 0.357143 -1.27278 0.943444
Q2G1Y9   7 0.5 -1.27278 0.943444
Q2FX45   5 0.357143 -1.27278 0.943444
Q2FWP8   4 0.285714 -1.27278 0.943444
Q2FYP4   6 0.428571 -1.27278 0.943444
Q2FYL1   6 0.428571 -1.27278 0.943444
Q2G1L4   7 0.5 -1.27278 0.943444
Q2FUQ7   8 0.571429 -1.27278 0.943444
Q2G247   2 0.142857 -1.27278 0.943444
Q2FVV0   5 0.357143 -1.27278 0.943444
Q2FYU6   4 0.285714 -1.27278 0.943444
Q2G2N6   7 0.5 -1.27278 0.943444
Q2FXC9   2 0.142857 -1.27278 0.943444
Q2FX42   7 0.5 -1.27278 0.943444
Q2FX26   6 0.428571 -1.27278 0.943444
Q2FWF3   2 0.142857 -1.27278 0.943444
Q2FZY1   5 0.357143 -1.27278 0.943444
Q2FW15   4 0.275862 -1.27278 0.943444
P0A0G2   6 0.413793 -1.27278 0.943444
Q2G2G5   7 0.482759 -1.27278 0.943444
Q2FY39   7 0.482759 -1.27278 0.943444
Q2G0B5   6 0.413793 -1.27278 0.943444
Q2FZI1   6 0.413793 -1.27278 0.943444
Q2FUQ6   10 0.689655 -1.27278 0.943444
Q2FVR5   11 0.758621 -1.27278 0.943444
Q2G2W6   9 0.62069 -1.27278 0.943444
Q2FZR8   6 0.413793 -1.27278 0.943444
Q2FVY8   6 0.413793 -1.27278 0.943444
Q2FZ60   7 0.482759 -1.27278 0.943444
Q2FV82   5 0.344828 -1.27278 0.943444
Q2FX23   8 0.551724 -1.27278 0.943444
Q2G1G3   7 0.482759 -1.27278 0.943444
P68805   6 0.413793 -1.27278 0.943444
Q2FVL0   3 0.206897 -1.27278 0.943444
Q2G2J0   7 0.482759 -1.27278 0.943444
Q2FZF1   9 0.62069 -1.27278 0.943444
Q2FXU9   6 0.413793 -1.27278 0.943444
Q2G1A2   3 0.206897 -1.27278 0.943444
Q2G1C3   6 0.413793 -1.27278 0.943444
Q2G1D4   5 0.344828 -1.27278 0.943444
Q2G0A8   8 0.551724 -1.27278 0.943444
Q2FVC7   3 0.206897 -1.27278 0.943444
Q2G133   11 0.758621 -1.27278 0.943444
Q2FY86   4 0.275862 -1.27278 0.943444
Q2FX92   6 0.413793 -1.27278 0.943444
Q2FW47   2 0.137931 -1.27278 0.943444
Q2G1T9   4 0.275862 -1.27278 0.943444
Q2FVU8   5 0.344828 -1.27278 0.943444
Q2FVD7   4 0.275862 -1.27278 0.943444
Q2FX55   6 0.413793 -1.27278 0.943444
Q2FVD3   4 0.275862 -1.27278 0.943444
Q2G2B5   4 0.275862 -1.27278 0.943444
Q2FWV6   4 0.275862 -1.27278 0.943444
Q2FW29   2 0.137931 -1.27278 0.943444
Q2G0W6   2 0.137931 -1.27278 0.943444
Q2FVD2   7 0.482759 -1.27278 0.943444
Q2FWR8   5 0.344828 -1.27278 0.943444
Q2FXA0   11 0.758621 -1.27278 0.943444
Q2FZB4   5 0.344828 -1.27278 0.943444
Q2FX37   5 0.344828 -1.27278 0.943444
Q2FX13   5 0.344828 -1.27278 0.943444
Q2FWD8   5 0.344828 -1.27278 0.943444
Q2G108   6 0.413793 -1.27278 0.943444
Q2G2V4   6 0.413793 -1.27278 0.943444
Q2FZW2   6 0.413793 -1.27278 0.943444
Q2FYY4   8 0.551724 -1.27278 0.943444
Q2FYB8   5 0.344828 -1.27278 0.943444
Q2FWC2   7 0.482759 -1.27278 0.943444
Q2FYE8   7 0.482759 -1.27278 0.943444
Q2FXK5   6 0.413793 -1.27278 0.943444
Q2FWT0   8 0.551724 -1.27278 0.943444
Q2FW19   4 0.275862 -1.27278 0.943444
Q2G100   8 0.551724 -1.27278 0.943444
Q2FYY3   7 0.482759 -1.27278 0.943444
Q2FZ01   9 0.62069 -1.27278 0.943444
Q2FYY1   6 0.413793 -1.27278 0.943444
Q2G103   8 0.551724 -1.27278 0.943444
Q2FV12   6 0.413793 -1.27278 0.943444
Q2FWQ1   7 0.482759 -1.27278 0.943444
Q2FYY5   7 0.482759 -1.27278 0.943444
Q2G207   6 0.413793 -1.27278 0.943444
Q2G1Y8   3 0.206897 -1.27278 0.943444
Q2FWZ8   6 0.413793 -1.27278 0.943444
Q2G0Z8   8 0.551724 -1.27278 0.943444
Q2G2F7   6 0.413793 -1.27278 0.943444
Q2FYH9   5 0.344828 -1.27278 0.943444
Q2FWB7   6 0.413793 -1.27278 0.943444
Q2FYN2   4 0.266667 -1.27278 0.943444
Q2FVQ6   11 0.733333 -1.27278 0.943444
Q2FWX3   8 0.533333 -1.27278 0.943444
Q2G187   7 0.466667 -1.27278 0.943444
Q2FW05   10 0.666667 -1.27278 0.943444
Q2FYC3   10 0.666667 -1.27278 0.943444
Q2FZJ2   9 0.6 -1.27278 0.943444
Q2G0D6   8 0.533333 -1.27278 0.943444
Q2FWP7   7 0.466667 -1.27278 0.943444
Q2FX31   9 0.6 -1.27278 0.943444
Q2FVZ6   5 0.333333 -1.27278 0.943444
Q2G2A2   9 0.6 -1.27278 0.943444
Q2FWQ8   4 0.266667 -1.27278 0.943444
Q2FVM9   8 0.533333 -1.27278 0.943444
Q2FYD1   8 0.533333 -1.27278 0.943444
Q2FYN3   8 0.533333 -1.27278 0.943444
Q2FYI3   9 0.6 -1.27278 0.943444
Q2G022   5 0.333333 -1.27278 0.943444
Q2G1Q3   8 0.533333 -1.27278 0.943444
Q2FX58   7 0.466667 -1.27278 0.943444
Q2G2V1   8 0.533333 -1.27278 0.943444
Q2FVV5   9 0.6 -1.27278 0.943444
Q2FZC0   8 0.533333 -1.27278 0.943444
Q2FV63   6 0.4 -1.27278 0.943444
Q2FWG9   5 0.333333 -1.27278 0.943444
Q2FZA5   5 0.333333 -1.27278 0.943444
Q2FX60   10 0.666667 -1.27278 0.943444
Q2G2I8   7 0.466667 -1.27278 0.943444
Q2G2Y5   11 0.733333 -1.27278 0.943444
Q2G2Y2   8 0.533333 -1.27278 0.943444
Q2FWA6   8 0.533333 -1.27278 0.943444
Q2FWL8   6 0.4 -1.27278 0.943444
Q2FY95   10 0.666667 -1.27278 0.943444
Q2FYC5   10 0.666667 -1.27278 0.943444
Q2FV43   6 0.4 -1.27278 0.943444
Q2FVU0   6 0.4 -1.27278 0.943444
Q2FZG5   9 0.6 -1.27278 0.943444
Q2G2H9   7 0.466667 -1.27278 0.943444
Q2G1D1   3 0.2 -1.27278 0.943444
Q2FWU7   6 0.4 -1.27278 0.943444
P60647   10 0.666667 -1.27278 0.943444
Q2FUR7   10 0.666667 -1.27278 0.943444
Q2FWQ2   6 0.4 -1.27278 0.943444
Q2G2M4   12 0.8 -1.27278 0.943444
Q2G104   7 0.466667 -1.27278 0.943444
Q2FX76   5 0.333333 -1.27278 0.943444
Q2G2Q4   9 0.6 -1.27278 0.943444
Q2FXQ1   9 0.6 -1.27278 0.943444
Q2FX80   5 0.333333 -1.27278 0.943444
Q2FZN6   4 0.266667 -1.27278 0.943444
Q2G009   4 0.266667 -1.27278 0.943444
Q2G021   10 0.666667 -1.27278 0.943444
Q2FWH0   7 0.466667 -1.27278 0.943444
Q2FXQ0   9 0.6 -1.27278 0.943444
Q2FX64   8 0.533333 -1.27278 0.943444
Q2FY98   5 0.333333 -1.27278 0.943444
Q2FWK5   8 0.533333 -1.27278 0.943444
Q2FYK1   6 0.4 -1.27278 0.943444
Q2FXF0   8 0.533333 -1.27278 0.943444
Q2FY70   7 0.466667 -1.27278 0.943444
Q2G114   10 0.666667 -1.27278 0.943444
Q2FX38   8 0.533333 -1.27278 0.943444
Q2FUP9   7 0.466667 -1.27278 0.943444
Q2FVV3   10 0.666667 -1.27278 0.943444
Q2G113   7 0.466667 -1.27278 0.943444
Q2FWB2   3 0.2 -1.27278 0.943444
Q2FWT6   8 0.533333 -1.27278 0.943444
Q2FW28   5 0.333333 -1.27278 0.943444
Q2FUQ9   3 0.2 -1.27278 0.943444
Q2FY00   9 0.6 -1.27278 0.943444
Q2G040   7 0.466667 -1.27278 0.943444
Q2FX35   5 0.333333 -1.27278 0.943444
Q2FYW9   8 0.516129 -1.27278 0.943444
Q2G2N8   13 0.83871 -1.27278 0.943444
Q2G1V7   11 0.709677 -1.27278 0.943444
Q2G0C3   10 0.645161 -1.27278 0.943444
Q2FVW0   11 0.709677 -1.27278 0.943444
Q2FUS4   12 0.774194 -1.27278 0.943444
Q2FVP6   8 0.516129 -1.27278 0.943444
Q2FZK1   9 0.580645 -1.27278 0.943444
Q2FXY2   7 0.451613 -1.27278 0.943444
Q2FYX3   9 0.580645 -1.27278 0.943444
Q2FZ86   8 0.516129 -1.27278 0.943444
Q2FUV7   8 0.516129 -1.27278 0.943444
Q2FX70   6 0.387097 -1.27278 0.943444
Q2G1Y1   12 0.774194 -1.27278 0.943444
Q2FVT9   12 0.774194 -1.27278 0.943444
Q2G2K3   9 0.580645 -1.27278 0.943444
P72358   9 0.580645 -1.27278 0.943444
Q2G192   11 0.709677 -1.27278 0.943444
Q2FYX6   6 0.387097 -1.27278 0.943444
Q2FXW0   6 0.387097 -1.27278 0.943444
Q2G202   12 0.774194 -1.27278 0.943444
Q2FYW7   4 0.258065 -1.27278 0.943444
Q2G2M0   4 0.258065 -1.27278 0.943444
Q2FXT7   8 0.516129 -1.27278 0.943444
Q2FX59   6 0.387097 -1.27278 0.943444
Q2G0X2   13 0.83871 -1.27278 0.943444
Q2FWR6   6 0.387097 -1.27278 0.943444
Q2FW22   6 0.387097 -1.27278 0.943444
Q2FZH4   8 0.516129 -1.27278 0.943444
Q2FYZ1   7 0.451613 -1.27278 0.943444
Q2G2W7   10 0.645161 -1.27278 0.943444
Q2G2I4   7 0.451613 -1.27278 0.943444
Q2FZP5   7 0.451613 -1.27278 0.943444
Q2FWQ7   8 0.516129 -1.27278 0.943444
Q2G1W9   6 0.387097 -1.27278 0.943444
Q2FWF7   7 0.451613 -1.27278 0.943444
Q2FYM9   7 0.451613 -1.27278 0.943444
Q2FXV0   8 0.516129 -1.27278 0.943444
Q2FWW2   7 0.451613 -1.27278 0.943444
Q2FVS2   10 0.645161 -1.27278 0.943444
Q2G007   15 0.967742 -1.27278 0.943444
Q2FYA7   7 0.451613 -1.27278 0.943444
Q2G0K0   8 0.516129 -1.27278 0.943444
Q2FXS9   9 0.580645 -1.27278 0.943444
Q2G249   5 0.322581 -1.27278 0.943444
Q2G008   3 0.193548 -1.27278 0.943444
Q2FZD5   14 0.903226 -1.27278 0.943444
Q2FZG0   8 0.516129 -1.27278 0.943444
Q2FX28   15 0.967742 -1.27278 0.943444
Q2FXI4   7 0.451613 -1.27278 0.943444
Q2G176   11 0.709677 -1.27278 0.943444
Q2G116   6 0.387097 -1.27278 0.943444
Q2FXF2   13 0.83871 -1.27278 0.943444
Q2G260   7 0.451613 -1.27278 0.943444
Q2G213   6 0.387097 -1.27278 0.943444
Q2G173   13 0.83871 -1.27278 0.943444
Q2FV71   8 0.516129 -1.27278 0.943444
Q2FWY8   8 0.516129 -1.27278 0.943444
Q2FWN3   4 0.258065 -1.27278 0.943444
Q2FYD4   10 0.645161 -1.27278 0.943444
Q2FVQ2   10 0.645161 -1.27278 0.943444
Q2FVK0   11 0.709677 -1.27278 0.943444
Q2G285   11 0.709677 -1.27278 0.943444
Q2FZH6   8 0.516129 -1.27278 0.943444
Q2FZX1   11 0.709677 -1.27278 0.943444
Q2FZ83   3 0.193548 -1.27278 0.943444
Q2G0S9   9 0.580645 -1.27278 0.943444
Q2FZH7   13 0.83871 -1.27278 0.943444
Q2FZT3   15 0.967742 -1.27278 0.943444
Q2FX57   11 0.6875 -1.27278 0.943444
Q2G0B9   6 0.375 -1.27278 0.943444
Q2FY28   9 0.5625 -1.27278 0.943444
Q2G0R5   11 0.6875 -1.27278 0.943444
Q2FZG8   7 0.4375 -1.27278 0.943444
Q2G1X1   4 0.25 -1.27278 0.943444
Q2FX93   11 0.6875 -1.27278 0.943444
Q2FYU5   14 0.875 -1.27278 0.943444
Q2FWR9   8 0.5 -1.27278 0.943444
Q2FWS0   10 0.625 -1.27278 0.943444
Q2G0P4   9 0.5625 -1.27278 0.943444
Q2FX50   14 0.875 -1.27278 0.943444
Q2FZV0   11 0.6875 -1.27278 0.943444
Q2G0S5   9 0.5625 -1.27278 0.943444
Q2FY25   11 0.6875 -1.27278 0.943444
Q2FXG6   10 0.625 -1.27278 0.943444
Q2FZJ7   3 0.1875 -1.27278 0.943444
Q2G0U7   7 0.4375 -1.27278 0.943444
Q2FZV2   16 1 0.903563 0.161558
Q2FWT8   9 0.5625 -1.27278 0.943444
Q2G0D1   14 0.875 -1.27278 0.943444
Q2FVW5   10 0.625 -1.27278 0.943444
Q2FY97   14 0.875 -1.27278 0.943444
Q2FXF3   7 0.4375 -1.27278 0.943444
Q2G063   12 0.75 -1.27278 0.943444
Q2G0U5   15 0.9375 -1.27278 0.943444
Q2G2B1   14 0.875 -1.27278 0.943444
Q2FVE3   12 0.75 -1.27278 0.943444
Q2FZW1   7 0.4375 -1.27278 0.943444
Q2FYK2   9 0.5625 -1.27278 0.943444
Q2FXW2   6 0.375 -1.27278 0.943444
Q9F0R1   14 0.875 -1.27278 0.943444
Q2FZG3   11 0.6875 -1.27278 0.943444
Q2G2K0   9 0.5625 -1.27278 0.943444
Q2FVN4   6 0.375 -1.27278 0.943444
Q2FYV0   6 0.375 -1.27278 0.943444
Q2G0A5   10 0.625 -1.27278 0.943444
Q2FZ03   10 0.625 -1.27278 0.943444
Q2G1I8   6 0.375 -1.27278 0.943444
Q2FYX8   7 0.4375 -1.27278 0.943444
Q2FV18   13 0.8125 -1.27278 0.943444
Q2FYI7   10 0.625 -1.27278 0.943444
Q2G0K1   10 0.625 -1.27278 0.943444
Q2G2U9   13 0.8125 -1.27278 0.943444
Q2FW31   5 0.3125 -1.27278 0.943444
Q2FVB5   15 0.9375 -1.27278 0.943444
Q2FVI8   9 0.5625 -1.27278 0.943444
Q2FZT0   9 0.5625 -1.27278 0.943444
P48860   14 0.875 -1.27278 0.943444
Q2FYC1   9 0.5625 -1.27278 0.943444
Q2G286   8 0.5 -1.27278 0.943444
Q2FXD3   10 0.625 -1.27278 0.943444
Q2G027   9 0.5625 -1.27278 0.943444
Q2G0T4   9 0.5625 -1.27278 0.943444
Q2FZJ5   11 0.6875 -1.27278 0.943444
Q2FW10   3 0.1875 -1.27278 0.943444
Q2FY91   10 0.625 -1.27278 0.943444
Q2FVP0   9 0.5625 -1.27278 0.943444
P60070   9 0.5625 -1.27278 0.943444
Q2FWU1   15 0.9375 -1.27278 0.943444
Q2FYA3   6 0.375 -1.27278 0.943444
Q2G0V8   15 0.9375 -1.27278 0.943444
Q2G0Z2   11 0.6875 -1.27278 0.943444
Q2FZ47   11 0.6875 -1.27278 0.943444
Q2G0V9   11 0.6875 -1.27278 0.943444
Q2FZE2   10 0.625 -1.27278 0.943444
Q2FWB0   11 0.6875 -1.27278 0.943444
Q2G1J1   14 0.875 -1.27278 0.943444
Q2FYQ1   15 0.9375 -1.27278 0.943444
Q2FZ45   8 0.5 -1.27278 0.943444
Q2FYW5   12 0.75 -1.27278 0.943444
Q2G1A0   10 0.625 -1.27278 0.943444
Q2FZB9   15 0.9375 -1.27278 0.943444
Q2FZX2   8 0.5 -1.27278 0.943444
Q2FZY4   10 0.625 -1.27278 0.943444
Q2FW56   9 0.5625 -1.27278 0.943444
P0A0G6   10 0.625 -1.27278 0.943444
Q2FW80   12 0.75 -1.27278 0.943444
Q2G2S4   5 0.3125 -1.27278 0.943444
Q2G2H0   10 0.625 -1.27278 0.943444
Q2G2E1   11 0.6875 -1.27278 0.943444
Q2G0I5   10 0.625 -1.27278 0.943444
Q2FWW6   15 0.9375 -1.27278 0.943444
Q2G112   7 0.4375 -1.27278 0.943444
Q2G214   14 0.875 -1.27278 0.943444
Q2FYG2   12 0.75 -1.27278 0.943444
Q2G0J5   11 0.6875 -1.27278 0.943444
Q2FX27   10 0.625 -1.27278 0.943444
Q2FWV5   12 0.75 -1.27278 0.943444
Q2FX40   10 0.625 -1.27278 0.943444
Q2FZM5   9 0.5625 -1.27278 0.943444
Q2FXH8   10 0.625 -1.27278 0.943444
Q2FWS5   18 1.125 0.903563 0.161558
Q2FW13   8 0.484848 -1.27278 0.943444
Q2FY93   19 1.15152 0.903563 0.161558
Q2FZM8   10 0.606061 -1.27278 0.943444
Q2FZV4   10 0.606061 -1.27278 0.943444
Q2FVD4   13 0.787879 -1.27278 0.943444
Q2G0J3   9 0.545455 -1.27278 0.943444
Q2FX61   7 0.424242 -1.27278 0.943444
Q2FVD6   11 0.666667 -1.27278 0.943444
Q2FYY7   17 1.0303 0.903563 0.161558
Q2G0W0   12 0.727273 -1.27278 0.943444
Q2FXF7   15 0.909091 -1.27278 0.943444
Q2G191   13 0.787879 -1.27278 0.943444
Q2FYT5   18 1.09091 0.903563 0.161558
Q2G1P0   13 0.787879 -1.27278 0.943444
Q2FVF8   6 0.363636 -1.27278 0.943444
Q2G0Y1   10 0.606061 -1.27278 0.943444
Q2FZD2   13 0.787879 -1.27278 0.943444
Q2FZ59   9 0.545455 -1.27278 0.943444
Q2G2G1   15 0.909091 -1.27278 0.943444
Q2G0F9   3 0.181818 -1.27278 0.943444
Q2G1J2   9 0.545455 -1.27278 0.943444
Q2G0Q6   14 0.848485 -1.27278 0.943444
Q2FYX0   11 0.666667 -1.27278 0.943444
Q2FZU8   7 0.424242 -1.27278 0.943444
Q2G267   14 0.848485 -1.27278 0.943444
Q2G174   11 0.666667 -1.27278 0.943444
Q2FWC3   8 0.484848 -1.27278 0.943444
Q2FVN6   10 0.606061 -1.27278 0.943444
Q2G2D1   12 0.727273 -1.27278 0.943444
Q2FZK9   20 1.21212 0.903563 0.161558
Q2G2C9   13 0.787879 -1.27278 0.943444
Q2G2V8   4 0.242424 -1.27278 0.943444
Q2FVL6   9 0.545455 -1.27278 0.943444
Q2FY45   15 0.909091 -1.27278 0.943444
Q2G2R7   6 0.363636 -1.27278 0.943444
Q2FWD5   12 0.727273 -1.27278 0.943444
Q2FWT3   11 0.666667 -1.27278 0.943444
Q2FY92   10 0.606061 -1.27278 0.943444
Q2FZM2   9 0.545455 -1.27278 0.943444
Q2G2F0   11 0.666667 -1.27278 0.943444
Q2FW30   15 0.909091 -1.27278 0.943444
Q2FZV9   9 0.545455 -1.27278 0.943444
Q2FVA6   8 0.484848 -1.27278 0.943444
Q2G229   9 0.545455 -1.27278 0.943444
Q2FZZ3   9 0.545455 -1.27278 0.943444
Q2G2F4   12 0.727273 -1.27278 0.943444
Q2FVA7   17 1.0303 0.903563 0.161558
Q2G0R3   10 0.606061 -1.27278 0.943444
Q2G1R1   12 0.727273 -1.27278 0.943444
Q2FZ79   11 0.666667 -1.27278 0.943444
Q2FZ12   10 0.606061 -1.27278 0.943444
Q2FX39   12 0.727273 -1.27278 0.943444
Q2G186   9 0.545455 -1.27278 0.943444
Q2FXE5   11 0.666667 -1.27278 0.943444
Q2G0A1   14 0.848485 -1.27278 0.943444
Q2G0E7   15 0.909091 -1.27278 0.943444
Q2G2V7   19 1.15152 0.903563 0.161558
Q2FYA6   11 0.666667 -1.27278 0.943444
Q2G276   7 0.424242 -1.27278 0.943444
Q2G070   11 0.666667 -1.27278 0.943444
Q2FVZ1   17 1.0303 0.903563 0.161558
Q2FW84   8 0.484848 -1.27278 0.943444
Q2FVY9   15 0.909091 -1.27278 0.943444
Q2FVD9   11 0.666667 -1.27278 0.943444
Q2G1T2   8 0.484848 -1.27278 0.943444
Q2G0I3   15 0.909091 -1.27278 0.943444
Q2G0E8   8 0.484848 -1.27278 0.943444
Q2FW08   16 0.969697 -1.27278 0.943444
Q2FVD8   11 0.666667 -1.27278 0.943444
Q2FXF5   10 0.606061 -1.27278 0.943444
Q2FXW1   11 0.666667 -1.27278 0.943444
Q2FW79   6 0.363636 -1.27278 0.943444
Q2G2G0   3 0.181818 -1.27278 0.943444
P48940   14 0.848485 -1.27278 0.943444
Q2FYL6   20 1.21212 0.903563 0.161558
Q2FZV8   7 0.424242 -1.27278 0.943444
Q2FYM5   12 0.727273 -1.27278 0.943444
Q2G2B6   8 0.484848 -1.27278 0.943444
Q2G1L2   8 0.484848 -1.27278 0.943444
Q2G1V5   12 0.727273 -1.27278 0.943444
Q2FXT0   3 0.181818 -1.27278 0.943444
Q2FY02   12 0.727273 -1.27278 0.943444
Q2FWQ4   14 0.848485 -1.27278 0.943444
Q2FYG4   16 0.969697 -1.27278 0.943444
Q2FW11   12 0.727273 -1.27278 0.943444
Q2G257   19 1.11765 0.903563 0.161558
Q2FWJ6   20 1.17647 0.903563 0.161558
Q2FXS8   6 0.352941 -1.27278 0.943444
Q2FX12   10 0.588235 -1.27278 0.943444
Q2FYF1   10 0.588235 -1.27278 0.943444
Q2G2E8   19 1.11765 0.903563 0.161558
Q2FXE6   13 0.764706 -1.27278 0.943444
Q2G2C0   13 0.764706 -1.27278 0.943444
Q2G1V6   13 0.764706 -1.27278 0.943444
Q2FWZ4   18 1.05882 0.903563 0.161558
Q2G2V0   17 1 0.903563 0.161558
Q9ZAH6   14 0.823529 -1.27278 0.943444
Q2FVU2   10 0.588235 -1.27278 0.943444
Q2FWI8   10 0.588235 -1.27278 0.943444
P0A0H0   8 0.470588 -1.27278 0.943444
Q2G0C1   12 0.705882 -1.27278 0.943444
Q2FXH3   7 0.411765 -1.27278 0.943444
Q2FXI6   14 0.823529 -1.27278 0.943444
Q2G1X5   8 0.470588 -1.27278 0.943444
Q2FV08   17 1 0.903563 0.161558
Q2FWT7   12 0.705882 -1.27278 0.943444
Q2G210   13 0.764706 -1.27278 0.943444
Q2FW66   8 0.470588 -1.27278 0.943444
Q2FWD0   16 0.941176 -1.27278 0.943444
Q2FUQ1   7 0.411765 -1.27278 0.943444
Q2FVI6   13 0.764706 -1.27278 0.943444
Q2FWM7   13 0.764706 -1.27278 0.943444
Q2FVN2   6 0.352941 -1.27278 0.943444
Q2FWR2   12 0.705882 -1.27278 0.943444
Q2FYH4   14 0.823529 -1.27278 0.943444
Q2FYM8   9 0.529412 -1.27278 0.943444
Q9RFJ6   17 1 0.903563 0.161558
Q2FZ42   7 0.411765 -1.27278 0.943444
Q2FVX9   13 0.764706 -1.27278 0.943444
Q2G066   10 0.588235 -1.27278 0.943444
Q2FVM3   19 1.11765 0.903563 0.161558
Q2FWT1   17 1 0.903563 0.161558
Q2FZB8   8 0.470588 -1.27278 0.943444
Q2FUQ8   14 0.823529 -1.27278 0.943444
Q2G2I7   7 0.411765 -1.27278 0.943444
Q2FVF7   11 0.647059 -1.27278 0.943444
Q2FV52   17 1 0.903563 0.161558
Q2FWE3   11 0.647059 -1.27278 0.943444
Q2G144   7 0.411765 -1.27278 0.943444
Q2FXZ1   13 0.764706 -1.27278 0.943444
Q2FX34   10 0.588235 -1.27278 0.943444
Q2FWV4   3 0.176471 -1.27278 0.943444
Q2FZ11   18 1.05882 0.903563 0.161558
Q2G141   15 0.882353 -1.27278 0.943444
Q2FWF5   9 0.529412 -1.27278 0.943444
Q2FV34   7 0.411765 -1.27278 0.943444
Q2FWQ0   19 1.11765 0.903563 0.161558
Q2FV88   11 0.647059 -1.27278 0.943444
Q2G2P0   10 0.588235 -1.27278 0.943444
Q2FYW8   9 0.529412 -1.27278 0.943444
Q2G1W1   10 0.588235 -1.27278 0.943444
Q2FVC2   11 0.647059 -1.27278 0.943444
Q2G0D3   15 0.882353 -1.27278 0.943444
Q2FV89   10 0.588235 -1.27278 0.943444
Q2G1U2   10 0.588235 -1.27278 0.943444
Q2FX32   15 0.882353 -1.27278 0.943444
Q2FXS7   19 1.11765 0.903563 0.161558
Q2FVX1   14 0.823529 -1.27278 0.943444
Q2FVE0   16 0.941176 -1.27278 0.943444
Q2G270   7 0.411765 -1.27278 0.943444
Q9EYW6   7 0.411765 -1.27278 0.943444
Q2FVB8   23 1.35294 0.903563 0.161558
Q2FZT9   21 1.23529 0.903563 0.161558
Q2G298   11 0.647059 -1.27278 0.943444
Q2FX49   17 1 0.903563 0.161558
Q2G0Z0   10 0.588235 -1.27278 0.943444
Q2FW39   14 0.823529 -1.27278 0.943444
Q2G252   11 0.647059 -1.27278 0.943444
Q2G0A3   6 0.352941 -1.27278 0.943444
Q2FYJ7   11 0.647059 -1.27278 0.943444
Q2FWT2   14 0.823529 -1.27278 0.943444
Q2FWQ5   16 0.941176 -1.27278 0.943444
Q2G2J7   13 0.764706 -1.27278 0.943444
Q2FY75   17 1 0.903563 0.161558
Q2G106   11 0.647059 -1.27278 0.943444
Q2FVY3   7 0.411765 -1.27278 0.943444
Q2FVP9   9 0.529412 -1.27278 0.943444
Q2FW42   9 0.529412 -1.27278 0.943444
Q2FUV9   12 0.705882 -1.27278 0.943444
Q2FVR7   10 0.588235 -1.27278 0.943444
Q2FZN1   9 0.529412 -1.27278 0.943444
Q2G2Q7   13 0.742857 -1.27278 0.943444
Q2G150   16 0.914286 -1.27278 0.943444
Q2G081   13 0.742857 -1.27278 0.943444
Q2FV45   10 0.571429 -1.27278 0.943444
Q2FX02   9 0.514286 -1.27278 0.943444
P0A0Q4   18 1.02857 0.903563 0.161558
Q2G0L9   13 0.742857 -1.27278 0.943444
Q2FY04   12 0.685714 -1.27278 0.943444
Q2FV48   20 1.14286 0.903563 0.161558
Q2FW64   13 0.742857 -1.27278 0.943444
Q2FX63   19 1.08571 0.903563 0.161558
Q2G1T3   15 0.857143 -1.27278 0.943444
Q2G0K9   7 0.4 -1.27278 0.943444
Q2FZ00   22 1.25714 0.903563 0.161558
Q2FVL9   3 0.171429 -1.27278 0.943444
Q2FW33   15 0.857143 -1.27278 0.943444
Q2FWT9   7 0.4 -1.27278 0.943444
Q2FZF7   10 0.571429 -1.27278 0.943444
Q2FWL1   17 0.971429 -1.27278 0.943444
Q2FYS7   7 0.4 -1.27278 0.943444
Q2FZX3   12 0.685714 -1.27278 0.943444
Q2FXR0   18 1.02857 0.903563 0.161558
Q2G2I9   10 0.571429 -1.27278 0.943444
Q2FWN1   8 0.457143 -1.27278 0.943444
Q2G297   19 1.08571 0.903563 0.161558
Q2FVA0   23 1.31429 0.903563 0.161558
Q2FXX0   11 0.628571 -1.27278 0.943444
Q2G2P4   11 0.628571 -1.27278 0.943444
Q2G0P8   24 1.37143 0.903563 0.161558
Q2FVN3   20 1.14286 0.903563 0.161558
Q2FXK7   11 0.628571 -1.27278 0.943444
Q2FZF8   8 0.457143 -1.27278 0.943444
Q2FWR0   12 0.685714 -1.27278 0.943444
Q2FXL2   17 0.971429 -1.27278 0.943444
Q2FWA9   18 1.02857 0.903563 0.161558
Q2G282   22 1.25714 0.903563 0.161558
Q9RQQ0   15 0.857143 -1.27278 0.943444
Q2FXD7   12 0.685714 -1.27278 0.943444
Q2FUY4   13 0.742857 -1.27278 0.943444
Q2G2W4   18 1.02857 0.903563 0.161558
Q2FZF5   14 0.8 -1.27278 0.943444
Q2FY42   14 0.8 -1.27278 0.943444
Q2FUS3   14 0.8 -1.27278 0.943444
Q2G2E7   20 1.14286 0.903563 0.161558
Q2G0S6   9 0.514286 -1.27278 0.943444
Q2G0C2   19 1.08571 0.903563 0.161558
Q2FWF8   18 1.02857 0.903563 0.161558
Q2G000   12 0.685714 -1.27278 0.943444
Q2FWX2   11 0.628571 -1.27278 0.943444
Q2FZS2   9 0.514286 -1.27278 0.943444
Q2FW16   7 0.4 -1.27278 0.943444
Q2FZI2   16 0.914286 -1.27278 0.943444
Q2G1Q5   17 0.971429 -1.27278 0.943444
Q2G1A5   13 0.742857 -1.27278 0.943444
Q2G0P7   19 1.08571 0.903563 0.161558
Q2FWV3   5 0.285714 -1.27278 0.943444
Q2FW51   7 0.4 -1.27278 0.943444
Q2FVI4   12 0.685714 -1.27278 0.943444
Q2FVN7   10 0.571429 -1.27278 0.943444
Q2FWP9   10 0.571429 -1.27278 0.943444
Q2FXT2   20 1.14286 0.903563 0.161558
P0A0F4   22 1.25714 0.903563 0.161558
Q2G126   12 0.685714 -1.27278 0.943444
Q2FW82   18 1.02857 0.903563 0.161558
Q2FY44   11 0.628571 -1.27278 0.943444
Q2G0N9   16 0.914286 -1.27278 0.943444
Q2G0Z9   10 0.571429 -1.27278 0.943444
Q2FV81   13 0.742857 -1.27278 0.943444
Q2FYC4   15 0.857143 -1.27278 0.943444
Q2G178   12 0.685714 -1.27278 0.943444
Q2G079   10 0.571429 -1.27278 0.943444
Q2G2B7   14 0.8 -1.27278 0.943444
Q2FVF5   13 0.742857 -1.27278 0.943444
Q2G2W2   14 0.8 -1.27278 0.943444
Q2G1I2   14 0.8 -1.27278 0.943444
Q2G245   11 0.628571 -1.27278 0.943444
Q2G1H7   18 1 0.903563 0.161558
Q2FWF1   10 0.555556 -1.27278 0.943444
Q2FZZ9   18 1 0.903563 0.161558
Q2G1W3   11 0.611111 -1.27278 0.943444
Q2G204   16 0.888889 -1.27278 0.943444
Q2G1H1   14 0.777778 -1.27278 0.943444
Q2FXK3   16 0.888889 -1.27278 0.943444
Q2G2H8   16 0.888889 -1.27278 0.943444
Q2FZP9   14 0.777778 -1.27278 0.943444
Q2FWI2   15 0.833333 -1.27278 0.943444
Q2FYZ6   23 1.27778 0.903563 0.161558
Q2FXS1   17 0.944444 -1.27278 0.943444
Q2G200   9 0.5 -1.27278 0.943444
Q2G2L5   18 1 0.903563 0.161558
Q2FY73   20 1.11111 0.903563 0.161558
Q2G177   21 1.16667 0.903563 0.161558
Q2G2F9   15 0.833333 -1.27278 0.943444
Q2FV27   10 0.555556 -1.27278 0.943444
Q2FZ56   16 0.888889 -1.27278 0.943444
Q2FVF3   15 0.833333 -1.27278 0.943444
Q2G0B6   12 0.666667 -1.27278 0.943444
Q2G2S5   19 1.05556 0.903563 0.161558
Q2FW68   11 0.611111 -1.27278 0.943444
Q2FWX7   14 0.777778 -1.27278 0.943444
Q2FWB6   24 1.33333 0.903563 0.161558
Q2FXA9   9 0.5 -1.27278 0.943444
Q2FXP3   18 1 0.903563 0.161558
Q2FUX5   21 1.16667 0.903563 0.161558
Q2FZZ4   12 0.666667 -1.27278 0.943444
Q2FX98   22 1.22222 0.903563 0.161558
Q2FV23   8 0.444444 -1.27278 0.943444
Q2FUR1   12 0.666667 -1.27278 0.943444
Q2FY49   17 0.944444 -1.27278 0.943444
Q2G017   8 0.444444 -1.27278 0.943444
Q2G2K9   27 1.5 0.903563 0.161558
Q2G2N9   16 0.888889 -1.27278 0.943444
Q2G0E9   17 0.944444 -1.27278 0.943444
Q2FY19   16 0.888889 -1.27278 0.943444
Q2G1E3   11 0.611111 -1.27278 0.943444
Q2FW17   6 0.333333 -1.27278 0.943444
Q2FWK9   9 0.5 -1.27278 0.943444
Q2G2Q6   14 0.777778 -1.27278 0.943444
Q2G2Q5   15 0.833333 -1.27278 0.943444
Q2G1U9   15 0.833333 -1.27278 0.943444
Q2G299   15 0.833333 -1.27278 0.943444
Q2FX75   10 0.555556 -1.27278 0.943444
Q2G058   13 0.722222 -1.27278 0.943444
Q2G0E3   9 0.5 -1.27278 0.943444
Q2FYK0   22 1.22222 0.903563 0.161558
Q2G2K6   8 0.444444 -1.27278 0.943444
Q2FYN0   7 0.388889 -1.27278 0.943444
Q2FVK7   17 0.944444 -1.27278 0.943444
Q2FX15   12 0.666667 -1.27278 0.943444
Q2FVN9   16 0.888889 -1.27278 0.943444
Q2FWX0   22 1.22222 0.903563 0.161558
Q2G143   14 0.777778 -1.27278 0.943444
Q2G0C7   8 0.444444 -1.27278 0.943444
Q2G0K6   10 0.555556 -1.27278 0.943444
Q2FZZ1   17 0.944444 -1.27278 0.943444
Q2FV13   12 0.666667 -1.27278 0.943444
Q2G128   19 1.05556 0.903563 0.161558
Q2FXU2   8 0.444444 -1.27278 0.943444
Q2G2R4   10 0.555556 -1.27278 0.943444
Q2FXM1   16 0.888889 -1.27278 0.943444
Q8KQR1   9 0.5 -1.27278 0.943444
Q2G2Q9   15 0.833333 -1.27278 0.943444
Q2FVG9   19 1.05556 0.903563 0.161558
Q2FV56   13 0.722222 -1.27278 0.943444
Q2FWG7   20 1.08108 0.903563 0.161558
Q2G0T1   20 1.08108 0.903563 0.161558
Q2FXB9   20 1.08108 0.903563 0.161558
Q2FZP3   18 0.972973 -1.27278 0.943444
Q2FZQ2   22 1.18919 0.903563 0.161558
Q2FXS4   14 0.756757 -1.27278 0.943444
Q2FZ21   15 0.810811 -1.27278 0.943444
Q2G2X2   14 0.756757 -1.27278 0.943444
Q2FZF6   15 0.810811 -1.27278 0.943444
Q2FYA0   12 0.648649 -1.27278 0.943444
Q2G2A9   23 1.24324 0.903563 0.161558
Q2FYB9   17 0.918919 -1.27278 0.943444
Q2FYI4   13 0.702703 -1.27278 0.943444
Q2FYL4   15 0.810811 -1.27278 0.943444
Q2G1T0   18 0.972973 -1.27278 0.943444
Q2FXW7   15 0.810811 -1.27278 0.943444
Q2FZA1   16 0.864865 -1.27278 0.943444
Q2FY76   16 0.864865 -1.27278 0.943444
Q2FZ97   18 0.972973 -1.27278 0.943444
Q2G1I4   20 1.08108 0.903563 0.161558
Q2FYQ6   20 1.08108 0.903563 0.161558
Q2FXL6   17 0.918919 -1.27278 0.943444
Q2G2G6   13 0.702703 -1.27278 0.943444
Q2FVH1   21 1.13514 0.903563 0.161558
Q2FYA8   15 0.810811 -1.27278 0.943444
Q2G2M5   19 1.02703 0.903563 0.161558
Q2FV99   9 0.486486 -1.27278 0.943444
Q2G105   12 0.648649 -1.27278 0.943444
Q2FW23   14 0.756757 -1.27278 0.943444
Q2G012   9 0.486486 -1.27278 0.943444
Q2G2V5   8 0.432432 -1.27278 0.943444
Q2FW07   17 0.918919 -1.27278 0.943444
Q2G0F2   12 0.648649 -1.27278 0.943444
Q2FZC9   17 0.918919 -1.27278 0.943444
Q2FXE9   18 0.972973 -1.27278 0.943444
Q2FV47   16 0.864865 -1.27278 0.943444
Q2G2Q8   16 0.864865 -1.27278 0.943444
Q2FYE7   22 1.18919 0.903563 0.161558
Q2FUT3   26 1.40541 0.903563 0.161558
Q2G068   20 1.08108 0.903563 0.161558
Q2G2D3   12 0.648649 -1.27278 0.943444
Q2FYK4   16 0.864865 -1.27278 0.943444
Q2FX36   12 0.648649 -1.27278 0.943444
Q2G0A4   19 1.02703 0.903563 0.161558
Q2G080   23 1.24324 0.903563 0.161558
Q2FUT1   22 1.18919 0.903563 0.161558
Q2FYH3   23 1.24324 0.903563 0.161558
Q2FXA7   13 0.702703 -1.27278 0.943444
Q2G2Y6   8 0.432432 -1.27278 0.943444
Q2FY55   14 0.756757 -1.27278 0.943444
Q2FY61   13 0.702703 -1.27278 0.943444
Q2G0E2   16 0.864865 -1.27278 0.943444
Q2FVY1   17 0.918919 -1.27278 0.943444
Q2FUV1   20 1.08108 0.903563 0.161558
Q2FUS9   8 0.432432 -1.27278 0.943444
Q2G1A1   8 0.432432 -1.27278 0.943444
P60639   23 1.24324 0.903563 0.161558
Q2FZE9   3 0.162162 -1.27278 0.943444
Q2G1I9   17 0.918919 -1.27278 0.943444
Q2FWN0   19 1.02703 0.903563 0.161558
Q2FZE3   16 0.864865 -1.27278 0.943444
Q93Q23   22 1.18919 0.903563 0.161558
Q2FWE9   11 0.594595 -1.27278 0.943444
Q2FUS1   25 1.35135 0.903563 0.161558
Q2FVM5   19 1.02703 0.903563 0.161558
Q2G2N7   14 0.756757 -1.27278 0.943444
Q2FWG0   22 1.18919 0.903563 0.161558
Q2FXV7   22 1.18919 0.903563 0.161558
Q2FW69   19 1.02703 0.903563 0.161558
P0A0F8   8 0.432432 -1.27278 0.943444
Q2G055   13 0.702703 -1.27278 0.943444
Q2FV37   17 0.918919 -1.27278 0.943444
Q2G225   20 1.08108 0.903563 0.161558
Q2FXG2   10 0.540541 -1.27278 0.943444
Q2FY87   11 0.594595 -1.27278 0.943444
Q2FWR7   12 0.648649 -1.27278 0.943444
Q2G1U6   17 0.918919 -1.27278 0.943444
Q2G006   12 0.648649 -1.27278 0.943444
Q2G2I6   22 1.15789 0.903563 0.161558
Q2FWS1   8 0.421053 -1.27278 0.943444
Q2FYF5   23 1.21053 0.903563 0.161558
Q2G0F1   22 1.15789 0.903563 0.161558
Q2G0J2   24 1.26316 0.903563 0.161558
Q2FXE3   23 1.21053 0.903563 0.161558
Q2FYV8   15 0.789474 -1.27278 0.943444
Q2G1X6   16 0.842105 -1.27278 0.943444
Q2FUP5   28 1.47368 0.903563 0.161558
Q2G1A4   30 1.57895 0.903563 0.161558
Q2G0H9   23 1.21053 0.903563 0.161558
Q2G0M0   18 0.947368 -1.27278 0.943444
Q2FYK6   8 0.421053 -1.27278 0.943444
Q2G023   12 0.631579 -1.27278 0.943444
Q2G0G2   11 0.578947 -1.27278 0.943444
Q2FXC0   11 0.578947 -1.27278 0.943444
Q2FXF1   9 0.473684 -1.27278 0.943444
Q2FW00   29 1.52632 0.903563 0.161558
Q2G1E7   24 1.26316 0.903563 0.161558
Q2FWE7   22 1.15789 0.903563 0.161558
Q2FY32   24 1.26316 0.903563 0.161558
Q2FUU0   10 0.526316 -1.27278 0.943444
Q2FVU5   14 0.736842 -1.27278 0.943444
Q2G062   22 1.15789 0.903563 0.161558
Q2FV26   23 1.21053 0.903563 0.161558
Q2FW97   13 0.684211 -1.27278 0.943444
Q2FZY8   28 1.47368 0.903563 0.161558
Q2G277   31 1.63158 0.903563 0.161558
Q2G0V1   22 1.15789 0.903563 0.161558
Q2FWJ3   19 1 0.903563 0.161558
Q2G2J2   9 0.473684 -1.27278 0.943444
Q2FVB0   32 1.68421 0.903563 0.161558
Q2G278   19 1 0.903563 0.161558
Q2G107   9 0.473684 -1.27278 0.943444
P0A0M9   13 0.684211 -1.27278 0.943444
Q2G067   18 0.947368 -1.27278 0.943444
Q2FV55   15 0.789474 -1.27278 0.943444
Q2G1L3   19 1 0.903563 0.161558
Q2G2R0   13 0.684211 -1.27278 0.943444
Q2G2T3   9 0.473684 -1.27278 0.943444
Q2FWA8   29 1.52632 0.903563 0.161558
Q2G056   24 1.26316 0.903563 0.161558
Q2FWR1   22 1.15789 0.903563 0.161558
Q2FXP9   11 0.578947 -1.27278 0.943444
Q2FZI4   24 1.26316 0.903563 0.161558
Q2G2L7   18 0.947368 -1.27278 0.943444
Q2FVG1   24 1.26316 0.903563 0.161558
Q2G1I7   16 0.842105 -1.27278 0.943444
Q2FVB6   29 1.52632 0.903563 0.161558
Q2G001   16 0.842105 -1.27278 0.943444
Q2FUX3   9 0.473684 -1.27278 0.943444
Q2G1Q9   19 1 0.903563 0.161558
Q2G2S9   18 0.947368 -1.27278 0.943444
Q2FXZ8   13 0.684211 -1.27278 0.943444
Q2FZI7   16 0.842105 -1.27278 0.943444
Q2FUS6   12 0.631579 -1.27278 0.943444
Q2FUZ6   13 0.684211 -1.27278 0.943444
Q2FYQ9   15 0.789474 -1.27278 0.943444
Q2FYS8   14 0.736842 -1.27278 0.943444
Q2FYS6   24 1.26316 0.903563 0.161558
Q2FZG6   13 0.684211 -1.27278 0.943444
Q2G1L9   22 1.15789 0.903563 0.161558
Q2FXT3   22 1.15789 0.903563 0.161558
Q2FZN9   16 0.842105 -1.27278 0.943444
Q2FW20   12 0.631579 -1.27278 0.943444
Q2G0H3   22 1.15789 0.903563 0.161558
Q2FV98   15 0.789474 -1.27278 0.943444
Q2FXR7   23 1.21053 0.903563 0.161558
Q2G1T4   15 0.789474 -1.27278 0.943444
Q2FW38   15 0.789474 -1.27278 0.943444
Q2G2P6   21 1.10526 0.903563 0.161558
Q2FVL7   23 1.21053 0.903563 0.161558
Q2FVY2   16 0.842105 -1.27278 0.943444
Q2FYZ0   14 0.736842 -1.27278 0.943444
Q2FYW2   24 1.26316 0.903563 0.161558
P60643   28 1.47368 0.903563 0.161558
Q2G265   13 0.684211 -1.27278 0.943444
Q2FV42   25 1.31579 0.903563 0.161558
Q2FXN0   21 1.10526 0.903563 0.161558
Q2G2D9   26 1.36842 0.903563 0.161558
Q2FV75   19 1 0.903563 0.161558
Q2FYE0   31 1.63158 0.903563 0.161558
Q2FX03   22 1.15789 0.903563 0.161558
Q2FX89   11 0.578947 -1.27278 0.943444
Q2FX43   8 0.421053 -1.27278 0.943444
Q2FV69   27 1.38462 0.903563 0.161558
P72360   31 1.58974 0.903563 0.161558
Q2FVQ1   16 0.820513 -1.27278 0.943444
Q2FYG7   22 1.12821 0.903563 0.161558
Q2G1J8   27 1.38462 0.903563 0.161558
Q2FW77   28 1.4359 0.903563 0.161558
Q2FWI4   16 0.820513 -1.27278 0.943444
Q2FX62   13 0.666667 -1.27278 0.943444
Q2G0U6   15 0.769231 -1.27278 0.943444
Q2G0P2   16 0.820513 -1.27278 0.943444
Q2G0B8   14 0.717949 -1.27278 0.943444
Q2FVL3   24 1.23077 0.903563 0.161558
Q2G1K8   20 1.02564 0.903563 0.161558
Q2G2R9   20 1.02564 0.903563 0.161558
Q2G2I3   23 1.17949 0.903563 0.161558
Q2FY56   17 0.871795 -1.27278 0.943444
Q2G0B1   22 1.12821 0.903563 0.161558
Q2G1T1   17 0.871795 -1.27278 0.943444
Q2FVX5   25 1.28205 0.903563 0.161558
Q2G0H8   16 0.820513 -1.27278 0.943444
Q2FVT3   14 0.717949 -1.27278 0.943444
Q2FWF6   12 0.615385 -1.27278 0.943444
Q2FWZ6   21 1.07692 0.903563 0.161558
Q2FZ77   17 0.871795 -1.27278 0.943444
Q2G0H0   18 0.923077 -1.27278 0.943444
Q2G2G7   20 1.02564 0.903563 0.161558
Q2G117   19 0.974359 -1.27278 0.943444
Q2FXG9   19 0.974359 -1.27278 0.943444
Q2FWE4   15 0.769231 -1.27278 0.943444
Q2FUS0   25 1.28205 0.903563 0.161558
Q2FWR3   25 1.28205 0.903563 0.161558
Q2FYA9   8 0.410256 -1.27278 0.943444
Q2G0Y5   26 1.33333 0.903563 0.161558
Q2FZZ8   14 0.717949 -1.27278 0.943444
Q2G1Z6   22 1.12821 0.903563 0.161558
Q2FX53   25 1.28205 0.903563 0.161558
Q2FZC4   9 0.461538 -1.27278 0.943444
Q2FUS5   27 1.38462 0.903563 0.161558
Q2G1R0   26 1.33333 0.903563 0.161558
Q2G0D5   28 1.4359 0.903563 0.161558
Q2FY18   28 1.4359 0.903563 0.161558
Q2FYH8   25 1.28205 0.903563 0.161558
Q2G1F2   18 0.923077 -1.27278 0.943444
Q2G0Q5   12 0.615385 -1.27278 0.943444
Q2FVR2   16 0.820513 -1.27278 0.943444
Q2FZE7   12 0.615385 -1.27278 0.943444
Q2G0I0   22 1.12821 0.903563 0.161558
Q2G0R1   13 0.666667 -1.27278 0.943444
Q2G0L7   13 0.666667 -1.27278 0.943444
Q2FWI1   23 1.17949 0.903563 0.161558
Q2G0F7   26 1.33333 0.903563 0.161558
Q2FXY3   19 0.974359 -1.27278 0.943444
P0A084   17 0.871795 -1.27278 0.943444
Q2G0G5   16 0.820513 -1.27278 0.943444
Q2FZE5   24 1.23077 0.903563 0.161558
Q2G0A2   28 1.4359 0.903563 0.161558
Q2FVE8   25 1.28205 0.903563 0.161558
Q2G2M8   15 0.769231 -1.27278 0.943444
Q2FYH7   17 0.871795 -1.27278 0.943444
Q2FVR8   17 0.871795 -1.27278 0.943444
Q2FZU9   13 0.666667 -1.27278 0.943444
Q2FYX7   18 0.923077 -1.27278 0.943444
Q2G280   17 0.871795 -1.27278 0.943444
Q2FVG5   22 1.12821 0.903563 0.161558
Q2FWX1   26 1.33333 0.903563 0.161558
Q2FVB3   22 1.12821 0.903563 0.161558
Q2G2A1   19 0.974359 -1.27278 0.943444
Q2G1W7   11 0.564103 -1.27278 0.943444
Q2FW36   28 1.4359 0.903563 0.161558
P31337   22 1.12821 0.903563 0.161558
Q2FXB8   25 1.28205 0.903563 0.161558
Q2G2F3   16 0.820513 -1.27278 0.943444
Q2FYM7   11 0.564103 -1.27278 0.943444
Q2FYB2   10 0.512821 -1.27278 0.943444
Q2G2E2   27 1.35 0.903563 0.161558
Q2G2G9   23 1.15 0.903563 0.161558
Q2FVC5   11 0.55 -1.27278 0.943444
Q2G0T3   17 0.85 -1.27278 0.943444
Q2G074   29 1.45 0.903563 0.161558
Q2G016   16 0.8 -1.27278 0.943444
Q2G0G4   20 1 0.903563 0.161558
Q2G2K1   11 0.55 -1.27278 0.943444
Q2FXE1   17 0.85 -1.27278 0.943444
Q2FWD2   15 0.75 -1.27278 0.943444
Q2G1Q0   14 0.7 -1.27278 0.943444
Q2G073   28 1.4 0.903563 0.161558
Q2G1T7   30 1.5 0.903563 0.161558
Q2FVI3   17 0.85 -1.27278 0.943444
Q2FZ93   28 1.4 0.903563 0.161558
Q2FVQ7   14 0.7 -1.27278 0.943444
Q2G2B9   32 1.6 0.903563 0.161558
Q2FZN5   22 1.1 0.903563 0.161558
Q2FY72   17 0.85 -1.27278 0.943444
Q2G0A0   15 0.75 -1.27278 0.943444
Q2FZQ8   26 1.3 0.903563 0.161558
Q2FXP1   27 1.35 0.903563 0.161558
P0A0B7   13 0.65 -1.27278 0.943444
Q2FYW0   25 1.25 0.903563 0.161558
Q2G230   20 1 0.903563 0.161558
Q2G0H5   17 0.85 -1.27278 0.943444
Q2G0B7   16 0.8 -1.27278 0.943444
Q2G131   17 0.85 -1.27278 0.943444
Q2G0Y4   17 0.85 -1.27278 0.943444
Q2G2L0   28 1.4 0.903563 0.161558
Q2G101   20 1 0.903563 0.161558
Q2G036   22 1.1 0.903563 0.161558
Q2FXN3   30 1.5 0.903563 0.161558
Q2FWY2   16 0.8 -1.27278 0.943444
Q2FXK6   27 1.35 0.903563 0.161558
Q2G2Y3   11 0.55 -1.27278 0.943444
Q2G1P8   15 0.75 -1.27278 0.943444
Q2G0N7   14 0.7 -1.27278 0.943444
Q2FW43   21 1.05 0.903563 0.161558
Q2G2N4   26 1.3 0.903563 0.161558
Q2FW59   15 0.75 -1.27278 0.943444
Q2G1V0   24 1.2 0.903563 0.161558
Q2G010   15 0.75 -1.27278 0.943444
Q2FWJ4   21 1.05 0.903563 0.161558
Q2FUR3   16 0.8 -1.27278 0.943444
Q2FXE4   24 1.2 0.903563 0.161558
Q2FY36   13 0.65 -1.27278 0.943444
Q2G1Q7   13 0.65 -1.27278 0.943444
Q2FX09   20 1 0.903563 0.161558
Q2G0Z1   21 1.05 0.903563 0.161558
Q2FWJ1   15 0.75 -1.27278 0.943444
Q2FUT4   15 0.75 -1.27278 0.943444
Q2FYI1   17 0.85 -1.27278 0.943444
Q2FXQ8   16 0.8 -1.27278 0.943444
Q2FUZ0   18 0.9 -1.27278 0.943444
P0A086   21 1.05 0.903563 0.161558
Q2FZM0   25 1.25 0.903563 0.161558
Q2FXL3   11 0.55 -1.27278 0.943444
Q2G2K7   25 1.25 0.903563 0.161558
Q2FVL1   29 1.45 0.903563 0.161558
Q2FW21   12 0.6 -1.27278 0.943444
Q2G201   14 0.7 -1.27278 0.943444
Q2FVV6   19 0.95 -1.27278 0.943444
Q2FV03   20 1 0.903563 0.161558
Q2G2T2   26 1.3 0.903563 0.161558
Q2FZ44   13 0.65 -1.27278 0.943444
Q2G1N7   33 1.65 0.903563 0.161558
Q2G172   24 1.2 0.903563 0.161558
Q2G208   24 1.2 0.903563 0.161558
Q2FZR7   23 1.15 0.903563 0.161558
Q2G2K2   4 0.2 -1.27278 0.943444
Q2FVA4   21 1.05 0.903563 0.161558
Q2G0F5   30 1.5 0.903563 0.161558
Q2G0X0   13 0.65 -1.27278 0.943444
Q2FXU0   14 0.7 -1.27278 0.943444
Q2FXX9   18 0.9 -1.27278 0.943444
Q2G2K8   10 0.5 -1.27278 0.943444
Q2G0X1   14 0.682927 -1.27278 0.943444
Q2FXI8   11 0.536585 -1.27278 0.943444
Q2G0L1   21 1.02439 0.903563 0.161558
Q2FX07   9 0.439024 -1.27278 0.943444
Q2G139   12 0.585366 -1.27278 0.943444
Q2FUV5   17 0.829268 -1.27278 0.943444
Q2FVD0   13 0.634146 -1.27278 0.943444
Q2FX10   29 1.41463 0.903563 0.161558
Q2G1W5   16 0.780488 -1.27278 0.943444
Q2G1Y7   17 0.829268 -1.27278 0.943444
Q2G190   15 0.731707 -1.27278 0.943444
Q2FV59   26 1.26829 0.903563 0.161558
Q2FZS3   8 0.390244 -1.27278 0.943444
Q2FX90   14 0.682927 -1.27278 0.943444
Q2FW85   29 1.41463 0.903563 0.161558
Q2FZ65   19 0.926829 -1.27278 0.943444
Q2FXJ7   19 0.926829 -1.27278 0.943444
Q2FVW2   25 1.21951 0.903563 0.161558
Q2G0H4   19 0.926829 -1.27278 0.943444
Q2FVV4   21 1.02439 0.903563 0.161558
Q2FUR9   24 1.17073 0.903563 0.161558
Q2FW06   15 0.731707 -1.27278 0.943444
Q2FY84   20 0.97561 -1.27278 0.943444
Q2G132   18 0.878049 -1.27278 0.943444
Q2G0C9   16 0.780488 -1.27278 0.943444
Q2G2N1   21 1.02439 0.903563 0.161558
Q2FVF2   31 1.5122 0.903563 0.161558
Q2FZ30   30 1.46341 0.903563 0.161558
Q2FXX8   16 0.780488 -1.27278 0.943444
Q2FZX6   26 1.26829 0.903563 0.161558
Q2G1Z2   32 1.56098 0.903563 0.161558
Q2G0G7   19 0.926829 -1.27278 0.943444
Q2FV53   12 0.585366 -1.27278 0.943444
Q2FV28   25 1.21951 0.903563 0.161558
Q2G097   15 0.731707 -1.27278 0.943444
Q2FZC5   14 0.682927 -1.27278 0.943444
Q2FY77   27 1.31707 0.903563 0.161558
Q2FVA9   17 0.829268 -1.27278 0.943444
Q2G2W5   8 0.390244 -1.27278 0.943444
Q2FX97   25 1.21951 0.903563 0.161558
Q2G1F3   15 0.731707 -1.27278 0.943444
Q2FYU1   15 0.731707 -1.27278 0.943444
Q2FUP6   32 1.56098 0.903563 0.161558
Q2G2U7   28 1.36585 0.903563 0.161558
Q2FY09   18 0.878049 -1.27278 0.943444
Q2G1J6   23 1.12195 0.903563 0.161558
Q2G059   23 1.12195 0.903563 0.161558
Q2FVK5   19 0.926829 -1.27278 0.943444
Q2G0H7   18 0.878049 -1.27278 0.943444
Q2FWN2   26 1.26829 0.903563 0.161558
Q2FYV7   23 1.12195 0.903563 0.161558
Q2G236   29 1.41463 0.903563 0.161558
Q2FZR6   26 1.26829 0.903563 0.161558
Q2G1P9   14 0.682927 -1.27278 0.943444
Q2G0R9   17 0.829268 -1.27278 0.943444
Q2FUZ9   21 1.02439 0.903563 0.161558
Q2FVP2   21 1.02439 0.903563 0.161558
Q2FXC8   11 0.536585 -1.27278 0.943444
Q2FVC4   15 0.731707 -1.27278 0.943444
Q2FZ29   11 0.536585 -1.27278 0.943444
Q2FYR8   14 0.666667 -1.27278 0.943444
Q2FY23   20 0.952381 -1.27278 0.943444
Q2G0D4   22 1.04762 0.903563 0.161558
Q2FZ38   28 1.33333 0.903563 0.161558
Q2FXH1   33 1.57143 0.903563 0.161558
Q2FXZ9   26 1.2381 0.903563 0.161558
Q2G1V3   22 1.04762 0.903563 0.161558
Q2FVZ0   21 1 0.903563 0.161558
Q2FV95   31 1.47619 0.903563 0.161558
Q2G196   23 1.09524 0.903563 0.161558
Q2FZ61   14 0.666667 -1.27278 0.943444
Q2FW27   23 1.09524 0.903563 0.161558
Q2FWH2   35 1.66667 0.903563 0.161558
Q2FZQ9   31 1.47619 0.903563 0.161558
Q2FWQ9   23 1.09524 0.903563 0.161558
Q2G1N5   30 1.42857 0.903563 0.161558
Q2FZP8   25 1.19048 0.903563 0.161558
Q2FXC2   14 0.666667 -1.27278 0.943444
Q2G0X9   12 0.571429 -1.27278 0.943444
Q2FX08   13 0.619048 -1.27278 0.943444
Q2FUV2   22 1.04762 0.903563 0.161558
Q2FZT8   11 0.52381 -1.27278 0.943444
Q2G2N2   25 1.19048 0.903563 0.161558
Q2G0M1   24 1.14286 0.903563 0.161558
Q2FVX8   14 0.666667 -1.27278 0.943444
Q2G220   17 0.809524 -1.27278 0.943444
Q2FW37   17 0.809524 -1.27278 0.943444
Q2G203   40 1.90476 0.903563 0.161558
Q2FY89   19 0.904762 -1.27278 0.943444
Q2G1K7   27 1.28571 0.903563 0.161558
Q2G013   27 1.28571 0.903563 0.161558
Q2FV91   33 1.57143 0.903563 0.161558
Q2FW92   22 1.04762 0.903563 0.161558
Q2G1U5   28 1.33333 0.903563 0.161558
Q2G2A6   14 0.666667 -1.27278 0.943444
Q2G0G9   19 0.904762 -1.27278 0.943444
P0A088   8 0.380952 -1.27278 0.943444
Q2G0B4   25 1.19048 0.903563 0.161558
Q2G0X7   19 0.904762 -1.27278 0.943444
Q2G0S0   12 0.571429 -1.27278 0.943444
Q2FW12   25 1.19048 0.903563 0.161558
Q2G0J7   30 1.42857 0.903563 0.161558
Q2FW76   31 1.47619 0.903563 0.161558
Q2G1Z7   18 0.857143 -1.27278 0.943444
Q2G2S1   22 1.04762 0.903563 0.161558
Q2G1B1   20 0.952381 -1.27278 0.943444
Q2FVP3   25 1.19048 0.903563 0.161558
Q2G1V1   18 0.857143 -1.27278 0.943444
Q2G1H8   16 0.761905 -1.27278 0.943444
Q2G149   19 0.904762 -1.27278 0.943444
Q2FXC7   12 0.571429 -1.27278 0.943444
Q2G019   12 0.571429 -1.27278 0.943444
Q2FWL6   21 1 0.903563 0.161558
Q2G199   32 1.52381 0.903563 0.161558
Q2FY41   9 0.428571 -1.27278 0.943444
Q2FX33   31 1.47619 0.903563 0.161558
Q2G181   18 0.857143 -1.27278 0.943444
Q2FVT1   29 1.38095 0.903563 0.161558
Q2G0Z5   29 1.38095 0.903563 0.161558
Q2FZC7   30 1.42857 0.903563 0.161558
Q2G1U0   20 0.952381 -1.27278 0.943444
Q2FW18   19 0.904762 -1.27278 0.943444
Q2G0H1   16 0.761905 -1.27278 0.943444
Q2FX22   16 0.761905 -1.27278 0.943444
Q2G157   21 1 0.903563 0.161558
Q2G2J5   28 1.33333 0.903563 0.161558
Q2FZH9   30 1.42857 0.903563 0.161558
Q2FZA6   25 1.19048 0.903563 0.161558
Q2G1N6   22 1.04762 0.903563 0.161558
Q2FVR4   28 1.33333 0.903563 0.161558
Q2FY13   25 1.19048 0.903563 0.161558
Q2G025   21 1 0.903563 0.161558
Q2FV36   22 1.04762 0.903563 0.161558
Q2G0W9   17 0.809524 -1.27278 0.943444
Q2G0L0   23 1.09524 0.903563 0.161558
Q2FUR2   15 0.714286 -1.27278 0.943444
Q2FVJ9   14 0.666667 -1.27278 0.943444
Q2G1S8   14 0.651163 -1.27278 0.943444
Q2FVJ5   28 1.30233 0.903563 0.161558
Q2FZ39   36 1.67442 0.903563 0.161558
Q2FWP6   21 0.976744 -1.27278 0.943444
Q2FVB4   25 1.16279 0.903563 0.161558
Q2G0V7   22 1.02326 0.903563 0.161558
Q2FUV4   13 0.604651 -1.27278 0.943444
Q2FYG5   21 0.976744 -1.27278 0.943444
Q2FW71   35 1.62791 0.903563 0.161558
Q2FZB1   14 0.651163 -1.27278 0.943444
Q2G0Y9   15 0.697674 -1.27278 0.943444
Q2G0X4   13 0.604651 -1.27278 0.943444
Q2FZL2   12 0.55814 -1.27278 0.943444
Q2FVS1   13 0.604651 -1.27278 0.943444
Q2G099   17 0.790698 -1.27278 0.943444
Q2FZN0   20 0.930233 -1.27278 0.943444
Q2FZ50   30 1.39535 0.903563 0.161558
Q2G0X8   13 0.604651 -1.27278 0.943444
Q2G167   19 0.883721 -1.27278 0.943444
Q2G086   18 0.837209 -1.27278 0.943444
Q2G0D0   25 1.16279 0.903563 0.161558
Q2FWG3   21 0.976744 -1.27278 0.943444
Q2G228   26 1.2093 0.903563 0.161558
Q2FWW8   35 1.62791 0.903563 0.161558
Q2FYL0   11 0.511628 -1.27278 0.943444
Q2FXX2   22 1.02326 0.903563 0.161558
Q2G0C4   32 1.48837 0.903563 0.161558
Q2FZA2   26 1.2093 0.903563 0.161558
Q2FWL0   18 0.837209 -1.27278 0.943444
Q2FUY9   27 1.25581 0.903563 0.161558
Q2G0T8   22 1.02326 0.903563 0.161558
Q2FWK0   23 1.06977 0.903563 0.161558
Q2G0D9   22 1.02326 0.903563 0.161558
Q2FZF3   13 0.604651 -1.27278 0.943444
Q2FZ17   21 0.976744 -1.27278 0.943444
Q2G0T6   14 0.651163 -1.27278 0.943444
Q2G140   32 1.48837 0.903563 0.161558
Q2G2F2   22 1.02326 0.903563 0.161558
Q2FXG0   17 0.790698 -1.27278 0.943444
Q2FWR4   24 1.11628 0.903563 0.161558
Q2G195   23 1.06977 0.903563 0.161558
Q2FVY4   20 0.930233 -1.27278 0.943444
Q2G1I6   21 0.976744 -1.27278 0.943444
Q2FVD5   17 0.790698 -1.27278 0.943444
Q2FZM1   22 1.02326 0.903563 0.161558
Q2FVG0   19 0.883721 -1.27278 0.943444
Q2FZM7   17 0.790698 -1.27278 0.943444
Q2FZB2   18 0.837209 -1.27278 0.943444
Q2G287   28 1.30233 0.903563 0.161558
Q2FWG4   21 0.976744 -1.27278 0.943444
Q2G2B3   33 1.53488 0.903563 0.161558
Q2FY48   38 1.76744 0.903563 0.161558
Q9ZNI1   20 0.930233 -1.27278 0.943444
Q2FV94   18 0.837209 -1.27278 0.943444
Q2G2X5   28 1.30233 0.903563 0.161558
Q2FVX6   18 0.837209 -1.27278 0.943444
Q2G060   38 1.76744 0.903563 0.161558
Q2FVG2   34 1.5814 0.903563 0.161558
Q2G1Q1   18 0.837209 -1.27278 0.943444
Q2G1F1   14 0.651163 -1.27278 0.943444
Q2FXC5   13 0.604651 -1.27278 0.943444
Q2G2B0   25 1.16279 0.903563 0.161558
Q2FXR6   30 1.39535 0.903563 0.161558
Q2FXE0   28 1.30233 0.903563 0.161558
Q2FUY3   30 1.39535 0.903563 0.161558
Q2G1S6   12 0.55814 -1.27278 0.943444
Q2FVE9   31 1.44186 0.903563 0.161558
Q2FVU7   21 0.976744 -1.27278 0.943444
Q2FVM7   33 1.53488 0.903563 0.161558
Q2FVU6   33 1.53488 0.903563 0.161558
Q2FVA1   26 1.2093 0.903563 0.161558
Q2FWB8   20 0.930233 -1.27278 0.943444
Q2FYR5   20 0.930233 -1.27278 0.943444
Q2G261   27 1.25581 0.903563 0.161558
Q2G264   37 1.72093 0.903563 0.161558
Q2G0U4   24 1.11628 0.903563 0.161558
Q2G226   33 1.53488 0.903563 0.161558
Q2FZT7   12 0.55814 -1.27278 0.943444
Q2FXJ4   36 1.67442 0.903563 0.161558
Q2G047   23 1.06977 0.903563 0.161558
Q2FWD9   10 0.465116 -1.27278 0.943444
Q2FZH2   41 1.90698 0.903563 0.161558
Q2G044   27 1.25581 0.903563 0.161558
Q2FVZ8   34 1.5814 0.903563 0.161558
Q2G1C5   30 1.39535 0.903563 0.161558
Q2G1Z1   36 1.67442 0.903563 0.161558
Q2G135   16 0.744186 -1.27278 0.943444
Q2FVE5   23 1.06977 0.903563 0.161558
Q2FZ70   22 1.02326 0.903563 0.161558
Q2G2A0   22 1.02326 0.903563 0.161558
Q2G224   21 0.954545 -1.27278 0.943444
P0A0K3   16 0.727273 -1.27278 0.943444
Q2G1A8   23 1.04545 0.903563 0.161558
Q2G1P5   35 1.59091 0.903563 0.161558
Q2FV93   31 1.40909 0.903563 0.161558
Q2FXC4   11 0.5 -1.27278 0.943444
Q2FY74   31 1.40909 0.903563 0.161558
Q2G1M1   21 0.954545 -1.27278 0.943444
Q9EZ11   24 1.09091 0.903563 0.161558
Q2FZB3   18 0.818182 -1.27278 0.943444
Q2G1V2   22 1 0.903563 0.161558
Q2FVM8   28 1.27273 0.903563 0.161558
Q2FVR1   17 0.772727 -1.27278 0.943444
Q2FXC3   12 0.545455 -1.27278 0.943444
Q2FUV6   16 0.727273 -1.27278 0.943444
Q2G1D7   25 1.13636 0.903563 0.161558
Q2FXR2   23 1.04545 0.903563 0.161558
Q2FW83   33 1.5 0.903563 0.161558
Q2G2X7   14 0.636364 -1.27278 0.943444
Q2FVM4   23 1.04545 0.903563 0.161558
P0A0J3   27 1.22727 0.903563 0.161558
Q2G2L8   23 1.04545 0.903563 0.161558
Q2FZ27   21 0.954545 -1.27278 0.943444
Q2FZ53   23 1.04545 0.903563 0.161558
Q2G154   30 1.36364 0.903563 0.161558
Q2FZS4   27 1.22727 0.903563 0.161558
Q2FYQ5   26 1.18182 0.903563 0.161558
Q2FZL6   22 1 0.903563 0.161558
Q2FWB9   21 0.954545 -1.27278 0.943444
Q2FUQ4   25 1.13636 0.903563 0.161558
Q2G293   24 1.09091 0.903563 0.161558
Q2FZS5   19 0.863636 -1.27278 0.943444
Q2FYP9   23 1.04545 0.903563 0.161558
Q2G0K7   25 1.13636 0.903563 0.161558
Q2FVV2   27 1.22727 0.903563 0.161558
Q2FVN0   27 1.22727 0.903563 0.161558
Q2FX00   25 1.13636 0.903563 0.161558
Q2G1I0   35 1.59091 0.903563 0.161558
Q2FXI2   23 1.04545 0.903563 0.161558
Q2G2X1   34 1.54545 0.903563 0.161558
Q2FYG6   36 1.63636 0.903563 0.161558
Q2FXH0   28 1.27273 0.903563 0.161558
Q2FXU7   25 1.13636 0.903563 0.161558
Q2G170   28 1.27273 0.903563 0.161558
Q2FVQ9   30 1.36364 0.903563 0.161558
Q2FWV2   16 0.727273 -1.27278 0.943444
Q2FVI5   32 1.45455 0.903563 0.161558
Q2FUW0   20 0.909091 -1.27278 0.943444
Q2FXB7   23 1.04545 0.903563 0.161558
Q2G0J8   25 1.13636 0.903563 0.161558
Q2FXB5   24 1.09091 0.903563 0.161558
Q2FYE9   33 1.5 0.903563 0.161558
Q2FVE2   19 0.863636 -1.27278 0.943444
Q2G2V6   30 1.36364 0.903563 0.161558
O08387   36 1.63636 0.903563 0.161558
Q2FZ14   22 1 0.903563 0.161558
Q2FXW3   20 0.909091 -1.27278 0.943444
Q2FYQ8   21 0.954545 -1.27278 0.943444
Q2G2D6   22 1 0.903563 0.161558
Q2G2T7   32 1.45455 0.903563 0.161558
Q2FYP8   37 1.68182 0.903563 0.161558
Q2FZ25   20 0.909091 -1.27278 0.943444
Q2FY65   22 1 0.903563 0.161558
Q2G2T1   26 1.18182 0.903563 0.161558
Q2G1N0   32 1.45455 0.903563 0.161558
Q2G110   28 1.27273 0.903563 0.161558
Q2G1E1   30 1.36364 0.903563 0.161558
Q2G2F1   34 1.54545 0.903563 0.161558
Q2FXE8   24 1.09091 0.903563 0.161558
Q2FZ06   15 0.681818 -1.27278 0.943444
Q2FVH2   28 1.27273 0.903563 0.161558
Q2FYV6   22 1 0.903563 0.161558
Q2FZJ3   17 0.755556 -1.27278 0.943444
Q2G095   17 0.755556 -1.27278 0.943444
Q2G2Y0   15 0.666667 -1.27278 0.943444
Q2G2W3   24 1.06667 0.903563 0.161558
Q2FY07   26 1.15556 0.903563 0.161558
Q2FXW8   18 0.8 -1.27278 0.943444
Q2FUR6   25 1.11111 0.903563 0.161558
Q2FVW6   30 1.33333 0.903563 0.161558
Q2G1X0   8 0.355556 -1.27278 0.943444
Q2G1F6   35 1.55556 0.903563 0.161558
Q2FVK8   25 1.11111 0.903563 0.161558
Q2G158   34 1.51111 0.903563 0.161558
Q2G118   33 1.46667 0.903563 0.161558
Q2G077   26 1.15556 0.903563 0.161558
Q2G0E0   25 1.11111 0.903563 0.161558
Q2G263   23 1.02222 0.903563 0.161558
Q2FUU1   22 0.977778 -1.27278 0.943444
Q2G1X7   20 0.888889 -1.27278 0.943444
Q2G1C0   21 0.933333 -1.27278 0.943444
Q2FVB9   40 1.77778 0.903563 0.161558
Q2G273   19 0.844444 -1.27278 0.943444
Q53726   20 0.888889 -1.27278 0.943444
Q2G2W9   21 0.933333 -1.27278 0.943444
Q2FZ22   24 1.06667 0.903563 0.161558
Q2G2U1   21 0.933333 -1.27278 0.943444
Q2FXW6   22 0.977778 -1.27278 0.943444
Q2G0P9   42 1.86667 0.903563 0.161558
Q2FYE3   19 0.844444 -1.27278 0.943444
Q2FXU3   20 0.888889 -1.27278 0.943444
Q2G052   22 0.977778 -1.27278 0.943444
Q2FZM6   26 1.15556 0.903563 0.161558
Q2FX25   31 1.37778 0.903563 0.161558
Q2FX05   14 0.622222 -1.27278 0.943444
Q2G1P2   32 1.42222 0.903563 0.161558
Q2G2C4   23 1.02222 0.903563 0.161558
Q2G165   38 1.68889 0.903563 0.161558
Q2FXK8   18 0.8 -1.27278 0.943444
Q2FWP1   17 0.755556 -1.27278 0.943444
Q2FVU1   33 1.46667 0.903563 0.161558
Q2FZ78   20 0.888889 -1.27278 0.943444
Q2G0P0   22 0.977778 -1.27278 0.943444
Q2FXX3   35 1.55556 0.903563 0.161558
Q2FVX2   22 0.977778 -1.27278 0.943444
Q2G0Q7   23 1.02222 0.903563 0.161558
Q2FXS6   14 0.622222 -1.27278 0.943444
Q2FUZ1   25 1.11111 0.903563 0.161558
Q2FZ87   21 0.933333 -1.27278 0.943444
Q2FXF4   37 1.64444 0.903563 0.161558
Q2G1G4   28 1.24444 0.903563 0.161558
Q2FWE6   16 0.711111 -1.27278 0.943444
Q2G2U2   19 0.844444 -1.27278 0.943444
Q2FY17   26 1.15556 0.903563 0.161558
Q2FVU3   35 1.55556 0.903563 0.161558
Q2FVK1   7 0.311111 -1.27278 0.943444
Q2G0K5   31 1.37778 0.903563 0.161558
Q2G2X8   16 0.711111 -1.27278 0.943444
Q2FYZ7   19 0.844444 -1.27278 0.943444
Q2FWG1   23 1.02222 0.903563 0.161558
Q2G1Q6   20 0.888889 -1.27278 0.943444
Q2G2X9   17 0.755556 -1.27278 0.943444
Q2FWN9   10 0.444444 -1.27278 0.943444
Q2FYZ2   31 1.37778 0.903563 0.161558
Q2FZJ1   17 0.755556 -1.27278 0.943444
Q2G002   20 0.888889 -1.27278 0.943444
Q2FVL4   30 1.33333 0.903563 0.161558
Q2G2M7   15 0.666667 -1.27278 0.943444
Q2FWH6   23 1.02222 0.903563 0.161558
Q2FXQ3   20 0.888889 -1.27278 0.943444
Q2G129   29 1.28889 0.903563 0.161558
Q7BHL7   28 1.24444 0.903563 0.161558
Q2FZ71   25 1.11111 0.903563 0.161558
Q2FZ88   19 0.826087 -1.27278 0.943444
Q2FV22   26 1.13043 0.903563 0.161558
Q2FYM3   15 0.652174 -1.27278 0.943444
Q2FY06   30 1.30435 0.903563 0.161558
Q2FXB0   7 0.304348 -1.27278 0.943444
Q2FX87   25 1.08696 0.903563 0.161558
Q2FZ33   28 1.21739 0.903563 0.161558
Q2G0J1   22 0.956522 -1.27278 0.943444
Q2FUT7   28 1.21739 0.903563 0.161558
Q2FZH1   24 1.04348 0.903563 0.161558
Q2FVX3   25 1.08696 0.903563 0.161558
Q2FWC6   22 0.956522 -1.27278 0.943444
Q2FXN6   29 1.26087 0.903563 0.161558
Q2FY79   28 1.21739 0.903563 0.161558
Q2FZ23   30 1.30435 0.903563 0.161558
Q2FVF1   25 1.08696 0.903563 0.161558
Q2FWM5   38 1.65217 0.903563 0.161558
Q2G061   30 1.30435 0.903563 0.161558
Q2FWL7   33 1.43478 0.903563 0.161558
Q2FVK3   9 0.391304 -1.27278 0.943444
Q2FX19   25 1.08696 0.903563 0.161558
Q2G2U6   22 0.956522 -1.27278 0.943444
Q2G1S5   13 0.565217 -1.27278 0.943444
Q2FVS9   16 0.695652 -1.27278 0.943444
Q2G1M7   36 1.56522 0.903563 0.161558
Q2FW50   17 0.73913 -1.27278 0.943444
Q2G2L1   24 1.04348 0.903563 0.161558
Q2FWB1   30 1.30435 0.903563 0.161558
Q2FXA8   23 1 0.903563 0.161558
Q2FV20   26 1.13043 0.903563 0.161558
Q2FUY1   21 0.913043 -1.27278 0.943444
Q2FYJ1   36 1.56522 0.903563 0.161558
Q2G043   9 0.391304 -1.27278 0.943444
Q2FZ43   29 1.26087 0.903563 0.161558
Q9KJN4   23 1 0.903563 0.161558
Q2G194   36 1.56522 0.903563 0.161558
Q2G0F0   26 1.13043 0.903563 0.161558
Q2G2G2   23 1 0.903563 0.161558
Q2G0I8   24 1.04348 0.903563 0.161558
Q2FXG5   30 1.30435 0.903563 0.161558
Q2G2S6   38 1.65217 0.903563 0.161558
Q53700   28 1.21739 0.903563 0.161558
Q2G0D8   26 1.13043 0.903563 0.161558
P60430   8 0.347826 -1.27278 0.943444
Q2FV41   23 1 0.903563 0.161558
Q2FXZ5   22 0.956522 -1.27278 0.943444
Q2FZL0   37 1.6087 0.903563 0.161558
Q2FY99   38 1.65217 0.903563 0.161558
Q2FX95   15 0.652174 -1.27278 0.943444
Q2FYR6   28 1.21739 0.903563 0.161558
Q2FUW2   36 1.56522 0.903563 0.161558
Q2FVL2   28 1.21739 0.903563 0.161558
Q2G2L4   25 1.08696 0.903563 0.161558
Q2FXB1   7 0.304348 -1.27278 0.943444
Q2FZY7   27 1.17391 0.903563 0.161558
Q2FVN1   36 1.56522 0.903563 0.161558
Q2G1S1   31 1.34783 0.903563 0.161558
Q2FXK4   26 1.13043 0.903563 0.161558
Q2FXM6   25 1.08696 0.903563 0.161558
Q2FZJ6   28 1.21739 0.903563 0.161558
Q2FVT4   21 0.913043 -1.27278 0.943444
Q2FYW1   23 1 0.903563 0.161558
Q2FYZ3   29 1.26087 0.903563 0.161558
Q2FXX5   13 0.565217 -1.27278 0.943444
Q2FWM4   15 0.652174 -1.27278 0.943444
Q2G2L3   32 1.3913 0.903563 0.161558
Q2FYR3   23 1 0.903563 0.161558
Q2G0I9   23 1 0.903563 0.161558
Q2G0M2   25 1.08696 0.903563 0.161558
Q2G272   11 0.478261 -1.27278 0.943444
Q2FXL4   28 1.21739 0.903563 0.161558
Q2G0U9   28 1.21739 0.903563 0.161558
Q2FVE4   13 0.565217 -1.27278 0.943444
Q2FVC6   40 1.73913 0.903563 0.161558
Q2FV19   18 0.782609 -1.27278 0.943444
Q2G0S8   30 1.30435 0.903563 0.161558
Q2G2G3   36 1.56522 0.903563 0.161558
Q2G2X0   20 0.851064 -1.27278 0.943444
Q2G0F3   30 1.2766 0.903563 0.161558
Q2G037   23 0.978723 -1.27278 0.943444
Q2G1G6   25 1.06383 0.903563 0.161558
Q2FWP0   12 0.510638 -1.27278 0.943444
Q2FY29   19 0.808511 -1.27278 0.943444
Q2FXQ4   30 1.2766 0.903563 0.161558
Q2G0S7   19 0.808511 -1.27278 0.943444
Q2FZX7   22 0.93617 -1.27278 0.943444
Q2G0E6   37 1.57447 0.903563 0.161558
Q2FY37   27 1.14894 0.903563 0.161558
Q2FYQ0   28 1.19149 0.903563 0.161558
Q2FUV3   25 1.06383 0.903563 0.161558
Q2FYV2   30 1.2766 0.903563 0.161558
Q2FVS4   32 1.3617 0.903563 0.161558
Q2G2M3   29 1.23404 0.903563 0.161558
Q2FVM6   21 0.893617 -1.27278 0.943444
Q2G292   34 1.44681 0.903563 0.161558
Q2FXH7   22 0.93617 -1.27278 0.943444
Q2FYQ7   25 1.06383 0.903563 0.161558
Q2FWG2   29 1.23404 0.903563 0.161558
Q2G159   24 1.02128 0.903563 0.161558
Q2FX96   31 1.31915 0.903563 0.161558
Q2FV83   25 1.06383 0.903563 0.161558
Q2G2D8   25 1.06383 0.903563 0.161558
Q2FYJ4   34 1.44681 0.903563 0.161558
Q2G1E8   34 1.44681 0.903563 0.161558
Q2FVK2   7 0.297872 -1.27278 0.943444
Q2FZP1   46 1.95745 0.903563 0.161558
Q2FXI0   23 0.978723 -1.27278 0.943444
Q2G134   35 1.48936 0.903563 0.161558
Q2FZZ6   17 0.723404 -1.27278 0.943444
Q2G1Z3   28 1.19149 0.903563 0.161558
Q2G030   30 1.2766 0.903563 0.161558
Q2FV21   26 1.10638 0.903563 0.161558
Q9RQP6   34 1.44681 0.903563 0.161558
Q2FZ62   16 0.680851 -1.27278 0.943444
Q2FZQ7   31 1.31915 0.903563 0.161558
Q2G0F4   28 1.19149 0.903563 0.161558
Q2FWE0   24 1.02128 0.903563 0.161558
Q2FVS0   49 2.08511 3.07991 0.0107511
Q2FUT6   30 1.2766 0.903563 0.161558
Q2FUQ5   34 1.44681 0.903563 0.161558
Q2FZJ9   25 1.06383 0.903563 0.161558
Q2FY81   23 0.978723 -1.27278 0.943444
Q2G0K8   21 0.893617 -1.27278 0.943444
Q2G262   38 1.61702 0.903563 0.161558
Q2G0E1   18 0.765957 -1.27278 0.943444
Q2FWD3   26 1.10638 0.903563 0.161558
Q2FXA4   31 1.31915 0.903563 0.161558
Q2FVF0   28 1.19149 0.903563 0.161558
Q2FWW9   28 1.19149 0.903563 0.161558
Q2FZ54   32 1.3617 0.903563 0.161558
P0A0J0   32 1.3617 0.903563 0.161558
Q2G1G1   40 1.70213 0.903563 0.161558
Q2FWA1   27 1.14894 0.903563 0.161558
Q2FXN1   22 0.93617 -1.27278 0.943444
Q2G2T4   37 1.57447 0.903563 0.161558
Q2FZW9   24 1.02128 0.903563 0.161558
Q2FV90   26 1.10638 0.903563 0.161558
Q2FWB3   15 0.638298 -1.27278 0.943444
Q2G0Q0   18 0.765957 -1.27278 0.943444
Q2FY10   25 1.06383 0.903563 0.161558
Q2FXM0   19 0.808511 -1.27278 0.943444
Q2G1S2   21 0.893617 -1.27278 0.943444
Q2FXY5   34 1.41667 0.903563 0.161558
Q2FXV3   29 1.20833 0.903563 0.161558
Q2FXG3   31 1.29167 0.903563 0.161558
Q2FVA8   18 0.75 -1.27278 0.943444
Q2G2C2   37 1.54167 0.903563 0.161558
Q2FYU2   22 0.916667 -1.27278 0.943444
Q2FYK5   32 1.33333 0.903563 0.161558
Q2FW35   30 1.25 0.903563 0.161558
Q2FY52   36 1.5 0.903563 0.161558
Q9RQP9   40 1.66667 0.903563 0.161558
Q2G039   23 0.958333 -1.27278 0.943444
Q2G1E4   32 1.33333 0.903563 0.161558
Q2G0B0   25 1.04167 0.903563 0.161558
Q2FXI7   21 0.875 -1.27278 0.943444
Q2FWN7   28 1.16667 0.903563 0.161558
Q2FV66   15 0.625 -1.27278 0.943444
Q2FYJ5   30 1.25 0.903563 0.161558
Q2FYC9   12 0.5 -1.27278 0.943444
Q2FZC6   27 1.125 0.903563 0.161558
Q2FXW4   26 1.08333 0.903563 0.161558
Q2FXI1   29 1.20833 0.903563 0.161558
Q2FZF9   24 1 0.903563 0.161558
Q2G171   36 1.5 0.903563 0.161558
Q2G2P8   32 1.33333 0.903563 0.161558
Q2G2V9   32 1.33333 0.903563 0.161558
Q2FV31   27 1.125 0.903563 0.161558
Q9KJN3   13 0.541667 -1.27278 0.943444
Q2FZV5   35 1.45833 0.903563 0.161558
Q2FWC4   32 1.33333 0.903563 0.161558
Q2FYT0   35 1.45833 0.903563 0.161558
Q2G145   34 1.41667 0.903563 0.161558
Q2G0J0   31 1.29167 0.903563 0.161558
Q2FZQ3   19 0.791667 -1.27278 0.943444
Q2FYE5   22 0.916667 -1.27278 0.943444
Q2FWN5   39 1.625 0.903563 0.161558
Q2FY24   36 1.5 0.903563 0.161558
Q2FVW7   23 0.958333 -1.27278 0.943444
Q2FZ91   31 1.29167 0.903563 0.161558
Q2FWL2   32 1.33333 0.903563 0.161558
Q2FZQ6   18 0.75 -1.27278 0.943444
P02976   30 1.25 0.903563 0.161558
Q2G0R7   37 1.54167 0.903563 0.161558
Q2FUU2   26 1.08333 0.903563 0.161558
Q2FZG1   28 1.16667 0.903563 0.161558
Q2G0Z4   38 1.58333 0.903563 0.161558
Q2FZ81   16 0.666667 -1.27278 0.943444
Q2G2J8   32 1.33333 0.903563 0.161558
Q2FZD7   34 1.41667 0.903563 0.161558
Q2G288   42 1.75 0.903563 0.161558
Q2FW52   26 1.08333 0.903563 0.161558
Q2FVX4   21 0.875 -1.27278 0.943444
Q2FVN5   37 1.54167 0.903563 0.161558
Q2FY88   30 1.25 0.903563 0.161558
Q2FWC9   26 1.08333 0.903563 0.161558
Q2FZS7   30 1.25 0.903563 0.161558
Q2FZ63   24 1 0.903563 0.161558
Q2G1L8   30 1.25 0.903563 0.161558
Q2FV17   32 1.33333 0.903563 0.161558
Q2FVT8   16 0.666667 -1.27278 0.943444
Q2G0W8   37 1.54167 0.903563 0.161558
Q2FV07   12 0.5 -1.27278 0.943444
Q2G0Q1   32 1.33333 0.903563 0.161558
Q2FY69   28 1.16667 0.903563 0.161558
Q2FZ75   23 0.958333 -1.27278 0.943444
Q2G0E5   27 1.125 0.903563 0.161558
Q2G233   25 1.04167 0.903563 0.161558
Q2FWE1   34 1.41667 0.903563 0.161558
Q2FVZ2   21 0.875 -1.27278 0.943444
Q2FYE2   21 0.875 -1.27278 0.943444
Q2G1K6   28 1.14286 0.903563 0.161558
Q2FVT0   23 0.938776 -1.27278 0.943444
Q2G0Q9   28 1.14286 0.903563 0.161558
Q2FZ89   33 1.34694 0.903563 0.161558
Q2FVR0   28 1.14286 0.903563 0.161558
Q2FZD9   23 0.938776 -1.27278 0.943444
Q2FX85   36 1.46939 0.903563 0.161558
Q2G1B0   19 0.77551 -1.27278 0.943444
Q2G2E4   48 1.95918 0.903563 0.161558
Q2FYK7   26 1.06122 0.903563 0.161558
Q2FZ13   28 1.14286 0.903563 0.161558
Q2FZE6   26 1.06122 0.903563 0.161558
Q2FVI2   27 1.10204 0.903563 0.161558
Q2FZE0   27 1.10204 0.903563 0.161558
Q2FV38   18 0.734694 -1.27278 0.943444
Q2FXE2   27 1.10204 0.903563 0.161558
Q2G1Q2   23 0.938776 -1.27278 0.943444
Q2FYY8   30 1.22449 0.903563 0.161558
Q2FYN6   27 1.10204 0.903563 0.161558
Q2FV39   34 1.38776 0.903563 0.161558
Q2G130   24 0.979592 -1.27278 0.943444
Q2FUR8   29 1.18367 0.903563 0.161558
Q2FXZ3   19 0.77551 -1.27278 0.943444
Q2FYM4   32 1.30612 0.903563 0.161558
Q2FWY1   32 1.30612 0.903563 0.161558
Q2G1V4   24 0.979592 -1.27278 0.943444
P0A011   28 1.14286 0.903563 0.161558
Q2FXZ0   35 1.42857 0.903563 0.161558
Q2G0V4   27 1.10204 0.903563 0.161558
Q2FW34   33 1.34694 0.903563 0.161558
Q2FWC7   26 1.06122 0.903563 0.161558
Q2G0F6   32 1.30612 0.903563 0.161558
Q2G0T0   35 1.42857 0.903563 0.161558
Q2FXM8   32 1.30612 0.903563 0.161558
Q2G0Q8   24 0.979592 -1.27278 0.943444
Q2FZ08   38 1.55102 0.903563 0.161558
Q2G160   30 1.22449 0.903563 0.161558
Q2FY78   18 0.734694 -1.27278 0.943444
Q2G2H7   40 1.63265 0.903563 0.161558
Q2FW53   15 0.612245 -1.27278 0.943444
Q2FVX0   33 1.34694 0.903563 0.161558
Q2G2U5   26 1.06122 0.903563 0.161558
Q2FZR0   30 1.22449 0.903563 0.161558
Q2G1Z9   19 0.77551 -1.27278 0.943444
Q2G1G0   30 1.22449 0.903563 0.161558
Q2FW57   28 1.14286 0.903563 0.161558
Q9RQP7   29 1.18367 0.903563 0.161558
Q2FXP0   31 1.26531 0.903563 0.161558
Q2FVV1   34 1.38776 0.903563 0.161558
Q2FYU8   34 1.38776 0.903563 0.161558
Q2FZ04   20 0.816327 -1.27278 0.943444
Q2FVQ0   22 0.897959 -1.27278 0.943444
Q2G151   33 1.34694 0.903563 0.161558
Q2FXF9   26 1.06122 0.903563 0.161558
Q2G242   32 1.30612 0.903563 0.161558
Q2FZQ0   31 1.26531 0.903563 0.161558
Q2G1Q8   29 1.18367 0.903563 0.161558
Q2FYG1   37 1.48 0.903563 0.161558
Q2G1N3   27 1.08 0.903563 0.161558
Q2FV44   32 1.28 0.903563 0.161558
Q2FXV4   28 1.12 0.903563 0.161558
Q2G0I1   32 1.28 0.903563 0.161558
Q2FZY0   31 1.24 0.903563 0.161558
Q2G295   29 1.16 0.903563 0.161558
Q2FWH3   32 1.28 0.903563 0.161558
Q2G072   31 1.24 0.903563 0.161558
Q2G217   32 1.28 0.903563 0.161558
Q2FYP6   36 1.44 0.903563 0.161558
Q9EZ12   31 1.24 0.903563 0.161558
Q2FZ48   37 1.48 0.903563 0.161558
Q2FY16   30 1.2 0.903563 0.161558
Q2FZU3   27 1.08 0.903563 0.161558
Q2FVV7   28 1.12 0.903563 0.161558
Q2FWU0   11 0.44 -1.27278 0.943444
P0A0Q0   25 1 0.903563 0.161558
Q2FVS3   31 1.24 0.903563 0.161558
Q2G0I6   33 1.32 0.903563 0.161558
Q2FYP3   15 0.6 -1.27278 0.943444
Q2FWM0   27 1.08 0.903563 0.161558
Q2FZ36   20 0.8 -1.27278 0.943444
Q2G0Y8   39 1.56 0.903563 0.161558
Q2FXF6   33 1.32 0.903563 0.161558
Q2FXM7   37 1.48 0.903563 0.161558
Q2G1A6   32 1.28 0.903563 0.161558
Q2G138   34 1.36 0.903563 0.161558
Q2FZR4   33 1.32 0.903563 0.161558
Q2G162   39 1.56 0.903563 0.161558
Q2FYH2   35 1.4 0.903563 0.161558
Q2FX56   20 0.8 -1.27278 0.943444
Q2FY68   34 1.36 0.903563 0.161558
Q2G1K1   12 0.48 -1.27278 0.943444
Q2G1A3   32 1.28 0.903563 0.161558
Q2FZX4   26 1.04 0.903563 0.161558
Q2G1M5   26 1.04 0.903563 0.161558
Q2FVA3   27 1.08 0.903563 0.161558
Q2G2G4   22 0.88 -1.27278 0.943444
Q2G0U3   24 0.96 -1.27278 0.943444
Q2FXQ6   31 1.24 0.903563 0.161558
Q2G0S2   25 1 0.903563 0.161558
Q2G168   25 1 0.903563 0.161558
Q2FZB0   31 1.24 0.903563 0.161558
Q2G119   42 1.68 0.903563 0.161558
Q2FVJ7   33 1.32 0.903563 0.161558
Q2FY30   31 1.24 0.903563 0.161558
Q2FXR3   32 1.28 0.903563 0.161558
Q2G1Z0   23 0.92 -1.27278 0.943444
Q2G0A9   29 1.16 0.903563 0.161558
O33599   17 0.68 -1.27278 0.943444
Q2FZ55   32 1.28 0.903563 0.161558
Q2FYS0   23 0.92 -1.27278 0.943444
Q2G248   29 1.16 0.903563 0.161558
Q2G049   34 1.36 0.903563 0.161558
Q2FVA5   17 0.68 -1.27278 0.943444
Q2FUX8   30 1.2 0.903563 0.161558
Q2G123   24 0.96 -1.27278 0.943444
Q2FVH0   38 1.52 0.903563 0.161558
Q2FV01   36 1.44 0.903563 0.161558
Q2G2L2   25 1 0.903563 0.161558
Q2FYW3   26 1.04 0.903563 0.161558
Q2FZZ0   24 0.96 -1.27278 0.943444
Q2FVV8   24 0.96 -1.27278 0.943444
Q2G2W0   48 1.88235 0.903563 0.161558
Q2G041   18 0.705882 -1.27278 0.943444
P0A0B9   26 1.01961 0.903563 0.161558
Q2FYI6   24 0.941176 -1.27278 0.943444
Q2G2S2   28 1.09804 0.903563 0.161558
Q2FVQ8   23 0.901961 -1.27278 0.943444
Q2FVT2   31 1.21569 0.903563 0.161558
Q2G1Z5   23 0.901961 -1.27278 0.943444
Q2G2A4   18 0.705882 -1.27278 0.943444
P60393   39 1.52941 0.903563 0.161558
Q2G0P6   28 1.09804 0.903563 0.161558
Q2FW04   52 2.03922 3.07991 0.0107511
Q2FYY9   28 1.09804 0.903563 0.161558
Q2FWP2   33 1.29412 0.903563 0.161558
Q2FVW4   34 1.33333 0.903563 0.161558
Q2FY63   30 1.17647 0.903563 0.161558
Q2FZ68   21 0.823529 -1.27278 0.943444
Q2G1E2   39 1.52941 0.903563 0.161558
Q2G2T8   25 0.980392 -1.27278 0.943444
Q2FY71   35 1.37255 0.903563 0.161558
Q2FVI1   37 1.45098 0.903563 0.161558
Q2G0W2   34 1.33333 0.903563 0.161558
Q2G238   32 1.2549 0.903563 0.161558
Q2FZR1   36 1.41176 0.903563 0.161558
Q2FXN2   43 1.68627 0.903563 0.161558
Q2FXH6   46 1.80392 0.903563 0.161558
Q2FXM3   32 1.2549 0.903563 0.161558
Q2FZW3   39 1.52941 0.903563 0.161558
Q2FWM9   18 0.705882 -1.27278 0.943444
Q2FUW9   40 1.56863 0.903563 0.161558
Q2FW91   36 1.41176 0.903563 0.161558
Q2G137   17 0.666667 -1.27278 0.943444
Q2FVM0   35 1.37255 0.903563 0.161558
Q2G057   25 0.980392 -1.27278 0.943444
Q2FXP5   25 0.980392 -1.27278 0.943444
Q2G1H2   35 1.37255 0.903563 0.161558
Q2FX99   32 1.2549 0.903563 0.161558
Q2G0J4   42 1.64706 0.903563 0.161558
Q2FX74   20 0.784314 -1.27278 0.943444
Q2G1J9   41 1.60784 0.903563 0.161558
Q2G1F7   33 1.29412 0.903563 0.161558
Q2G2R8   22 0.862745 -1.27278 0.943444
Q2FW32   19 0.745098 -1.27278 0.943444
Q2FXZ4   26 1.01961 0.903563 0.161558
Q2FUT0   17 0.666667 -1.27278 0.943444
Q2G084   24 0.941176 -1.27278 0.943444
Q2G148   35 1.37255 0.903563 0.161558
Q2FYR0   23 0.901961 -1.27278 0.943444
Q2FW86   27 1.05882 0.903563 0.161558
Q2FW01   26 1.01961 0.903563 0.161558
Q2FUX9   39 1.52941 0.903563 0.161558
Q2G212   46 1.80392 0.903563 0.161558
Q2FZ84   24 0.941176 -1.27278 0.943444
Q2G0Y0   33 1.29412 0.903563 0.161558
Q2FYU4   31 1.21569 0.903563 0.161558
Q2G223   16 0.627451 -1.27278 0.943444
Q2G136   30 1.17647 0.903563 0.161558
Q2G0G6   28 1.09804 0.903563 0.161558
Q2FWY6   29 1.13725 0.903563 0.161558
Q2FWZ2   32 1.2549 0.903563 0.161558
Q2G240   30 1.17647 0.903563 0.161558
O05154   28 1.09804 0.903563 0.161558
Q2FXP4   42 1.64706 0.903563 0.161558
Q2FVH5   34 1.33333 0.903563 0.161558
Q2FYP0   28 1.07692 0.903563 0.161558
Q2FUW5   16 0.615385 -1.27278 0.943444
Q2FX66   11 0.423077 -1.27278 0.943444
Q2G1P4   35 1.34615 0.903563 0.161558
Q2FYI9   41 1.57692 0.903563 0.161558
Q2G0I7   23 0.884615 -1.27278 0.943444
Q2FXQ9   39 1.5 0.903563 0.161558
Q2FXL0   32 1.23077 0.903563 0.161558
Q2FYR7   42 1.61538 0.903563 0.161558
Q2G1W4   32 1.23077 0.903563 0.161558
Q2G2C8   49 1.88462 0.903563 0.161558
Q2G163   43 1.65385 0.903563 0.161558
Q2FWL9   40 1.53846 0.903563 0.161558
Q2FZH3   40 1.53846 0.903563 0.161558
Q2FZR5   30 1.15385 0.903563 0.161558
Q2G1W6   28 1.07692 0.903563 0.161558
Q2FWA5   42 1.61538 0.903563 0.161558
Q2FX17   39 1.5 0.903563 0.161558
Q2FXY1   25 0.961538 -1.27278 0.943444
Q2G2W1   46 1.76923 0.903563 0.161558
Q2FV06   35 1.34615 0.903563 0.161558
Q2FYW6   37 1.42308 0.903563 0.161558
Q2G281   24 0.923077 -1.27278 0.943444
Q2G227   38 1.46154 0.903563 0.161558
Q2FWZ5   38 1.46154 0.903563 0.161558
Q2FZX0   27 1.03846 0.903563 0.161558
Q2FV51   40 1.53846 0.903563 0.161558
Q2G082   44 1.69231 0.903563 0.161558
Q2FWX4   5 0.192308 -1.27278 0.943444
Q2FZT1   35 1.34615 0.903563 0.161558
Q2FYF3   27 1.03846 0.903563 0.161558
Q2FXW9   14 0.538462 -1.27278 0.943444
O34090   29 1.11538 0.903563 0.161558
Q2FVE1   41 1.57692 0.903563 0.161558
Q2FZL5   27 1.03846 0.903563 0.161558
Q2G258   27 1.03846 0.903563 0.161558
Q2FZW5   49 1.88462 0.903563 0.161558
Q2FW63   45 1.73077 0.903563 0.161558
Q2FXB4   35 1.34615 0.903563 0.161558
Q2G1T5   8 0.307692 -1.27278 0.943444
Q2G1J5   32 1.23077 0.903563 0.161558
Q2G0V0   21 0.807692 -1.27278 0.943444
Q2G0M7   25 0.961538 -1.27278 0.943444
Q2G1I5   34 1.30769 0.903563 0.161558
Q2G146   32 1.23077 0.903563 0.161558
Q2G1P6   24 0.923077 -1.27278 0.943444
Q2G1W8   27 1.01887 0.903563 0.161558
Q2G035   33 1.24528 0.903563 0.161558
Q2G1I3   33 1.24528 0.903563 0.161558
Q2FWM2   24 0.90566 -1.27278 0.943444
Q2FYJ3   36 1.35849 0.903563 0.161558
Q2G0L8   31 1.16981 0.903563 0.161558
Q2G164   32 1.20755 0.903563 0.161558
Q2FVT7   25 0.943396 -1.27278 0.943444
Q2G1R3   35 1.32075 0.903563 0.161558
Q2G1T6   30 1.13208 0.903563 0.161558
Q2FZN7   36 1.35849 0.903563 0.161558
Q2FY83   35 1.32075 0.903563 0.161558
Q2FZX9   34 1.28302 0.903563 0.161558
Q2FYL5   36 1.35849 0.903563 0.161558
Q2G218   27 1.01887 0.903563 0.161558
Q2G0M5   34 1.28302 0.903563 0.161558
Q2FW78   38 1.43396 0.903563 0.161558
P52078   36 1.35849 0.903563 0.161558
Q7X2S2   30 1.13208 0.903563 0.161558
Q2FZG4   32 1.20755 0.903563 0.161558
Q2G0M4   21 0.792453 -1.27278 0.943444
Q2FVA2   24 0.90566 -1.27278 0.943444
Q2G115   38 1.43396 0.903563 0.161558
Q2G0M8   39 1.4717 0.903563 0.161558
Q2G1U4   27 1.01887 0.903563 0.161558
Q2G1D0   37 1.39623 0.903563 0.161558
Q2G2S0   33 1.24528 0.903563 0.161558
Q2G2N5   44 1.66038 0.903563 0.161558
Q2G222   36 1.35849 0.903563 0.161558
Q2G1C8   39 1.4717 0.903563 0.161558
Q2FV40   33 1.24528 0.903563 0.161558
Q2FXT1   21 0.792453 -1.27278 0.943444
Q2FZZ2   32 1.20755 0.903563 0.161558
Q2FY01   36 1.35849 0.903563 0.161558
Q2FVJ8   39 1.4717 0.903563 0.161558
Q2FXK2   39 1.4717 0.903563 0.161558
Q2FUS7   28 1.0566 0.903563 0.161558
Q2FVP1   43 1.62264 0.903563 0.161558
Q2FYN7   9 0.339623 -1.27278 0.943444
P69848   38 1.43396 0.903563 0.161558
Q2FWN8   28 1.0566 0.903563 0.161558
Q2FV62   25 0.943396 -1.27278 0.943444
Q2FWW7   36 1.35849 0.903563 0.161558
Q2G1Y5   27 1.01887 0.903563 0.161558
Q2FXA3   42 1.58491 0.903563 0.161558
Q2FYV3   33 1.24528 0.903563 0.161558
Q2G1H4   35 1.32075 0.903563 0.161558
Q2G038   33 1.24528 0.903563 0.161558
Q2G161   35 1.32075 0.903563 0.161558
Q2FYV1   27 1.01887 0.903563 0.161558
Q2FZ09   27 1.01887 0.903563 0.161558
Q2FW90   35 1.32075 0.903563 0.161558
Q2G290   36 1.35849 0.903563 0.161558
P60611   20 0.754717 -1.27278 0.943444
Q2FV58   33 1.24528 0.903563 0.161558
Q2G0C6   26 0.981132 -1.27278 0.943444
Q2G050   24 0.90566 -1.27278 0.943444
Q2G0V2   31 1.16981 0.903563 0.161558
Q2FVQ4   43 1.62264 0.903563 0.161558
Q2G094   22 0.814815 -1.27278 0.943444
Q2FY59   25 0.925926 -1.27278 0.943444
Q2FVX7   29 1.07407 0.903563 0.161558
Q2FVP4   32 1.18519 0.903563 0.161558
Q2G185   22 0.814815 -1.27278 0.943444
Q2FXP8   37 1.37037 0.903563 0.161558
Q2G275   30 1.11111 0.903563 0.161558
Q2G1D9   30 1.11111 0.903563 0.161558
Q2FXI3   21 0.777778 -1.27278 0.943444
Q2FYM2   20 0.740741 -1.27278 0.943444
P14738   11 0.407407 -1.27278 0.943444
Q2G2Q2   24 0.888889 -1.27278 0.943444
Q2G0M9   28 1.03704 0.903563 0.161558
Q2FY67   23 0.851852 -1.27278 0.943444
Q2FWX8   8 0.296296 -1.27278 0.943444
Q2FUT9   31 1.14815 0.903563 0.161558
Q2FZS0   35 1.2963 0.903563 0.161558
Q2G2A8   52 1.92593 0.903563 0.161558
Q2FUY2   6 0.222222 -1.27278 0.943444
Q2FZL8   27 1 0.903563 0.161558
Q2FW93   11 0.407407 -1.27278 0.943444
Q2G1L7   43 1.59259 0.903563 0.161558
Q2FW41   31 1.14815 0.903563 0.161558
Q2FZY6   30 1.11111 0.903563 0.161558
Q2G042   35 1.2963 0.903563 0.161558
Q2FWK2   32 1.18519 0.903563 0.161558
Q2FYF4   28 1.03704 0.903563 0.161558
Q2FZP2   26 0.962963 -1.27278 0.943444
Q2G1G7   25 0.925926 -1.27278 0.943444
Q2G1H5   29 1.07407 0.903563 0.161558
Q2G2S7   25 0.925926 -1.27278 0.943444
Q2FY53   33 1.22222 0.903563 0.161558
Q2G1N2   33 1.22222 0.903563 0.161558
Q2G2V2   26 0.962963 -1.27278 0.943444
Q2G1H6   25 0.925926 -1.27278 0.943444
Q2FZA9   35 1.2963 0.903563 0.161558
Q2FXI5   28 1.03704 0.903563 0.161558
Q2G206   39 1.44444 0.903563 0.161558
Q2FWN6   26 0.962963 -1.27278 0.943444
Q2FUQ2   44 1.62963 0.903563 0.161558
Q2G1K3   26 0.962963 -1.27278 0.943444
Q2FZ76   45 1.66667 0.903563 0.161558
Q2FY54   19 0.703704 -1.27278 0.943444
Q2G289   30 1.11111 0.903563 0.161558
Q2FY14   30 1.11111 0.903563 0.161558
Q2FV77   43 1.59259 0.903563 0.161558
Q2G064   28 1.03704 0.903563 0.161558
Q2G033   34 1.25926 0.903563 0.161558
Q2G198   17 0.62963 -1.27278 0.943444
Q2G0K4   47 1.74074 0.903563 0.161558
Q2G0V3   38 1.40741 0.903563 0.161558
Q2FWE2   26 0.945455 -1.27278 0.943444
Q2G089   33 1.2 0.903563 0.161558
Q2FZL3   20 0.727273 -1.27278 0.943444
Q2G087   41 1.49091 0.903563 0.161558
Q2G0A7   45 1.63636 0.903563 0.161558
Q2FVF9   29 1.05455 0.903563 0.161558
Q2G071   32 1.16364 0.903563 0.161558
Q2FUZ2   37 1.34545 0.903563 0.161558
Q2FY27   31 1.12727 0.903563 0.161558
Q2FXX4   40 1.45455 0.903563 0.161558
Q2G1E6   27 0.981818 -1.27278 0.943444
Q2G1G5   48 1.74545 0.903563 0.161558
Q2G2Q3   19 0.690909 -1.27278 0.943444
Q2FZF0   21 0.763636 -1.27278 0.943444
Q2G2D2   28 1.01818 0.903563 0.161558
Q2FXT4   45 1.63636 0.903563 0.161558
Q2FZI8   30 1.09091 0.903563 0.161558
Q2FUS8   9 0.327273 -1.27278 0.943444
Q2FVR9   39 1.41818 0.903563 0.161558
Q2FXP2   22 0.8 -1.27278 0.943444
Q2FX94   36 1.30909 0.903563 0.161558
Q2G2A5   30 1.09091 0.903563 0.161558
Q2FZP7   40 1.45455 0.903563 0.161558
Q2G1R7   31 1.12727 0.903563 0.161558
Q2G015   9 0.327273 -1.27278 0.943444
Q2FZF4   41 1.49091 0.903563 0.161558
Q2G1E5   32 1.16364 0.903563 0.161558
Q2FWH9   47 1.70909 0.903563 0.161558
Q2G069   27 0.981818 -1.27278 0.943444
Q2FZK3   27 0.981818 -1.27278 0.943444
Q2FZU5   39 1.41818 0.903563 0.161558
Q2FYT4   22 0.8 -1.27278 0.943444
Q2FWK4   46 1.67273 0.903563 0.161558
Q2FY40   25 0.909091 -1.27278 0.943444
Q2FWY4   39 1.41818 0.903563 0.161558
Q2G156   51 1.85455 0.903563 0.161558
Q2G045   23 0.836364 -1.27278 0.943444
Q2FZS6   29 1.05455 0.903563 0.161558
Q2FYC7   34 1.23636 0.903563 0.161558
Q2FW73   30 1.09091 0.903563 0.161558
Q2G1H3   40 1.45455 0.903563 0.161558
Q2FXJ6   20 0.727273 -1.27278 0.943444
Q2FUS2   41 1.46429 0.903563 0.161558
Q2G120   43 1.53571 0.903563 0.161558
Q2G2T9   34 1.21429 0.903563 0.161558
Q2G1N9   47 1.67857 0.903563 0.161558
Q2FXL9   26 0.928571 -1.27278 0.943444
Q2G0W4   34 1.21429 0.903563 0.161558
Q2G0R6   32 1.14286 0.903563 0.161558
Q2G1C4   28 1 0.903563 0.161558
Q2FWY9   44 1.57143 0.903563 0.161558
Q2G1K4   35 1.25 0.903563 0.161558
Q2FYK3   43 1.53571 0.903563 0.161558
Q2G1N4   33 1.17857 0.903563 0.161558
Q2G065   29 1.03571 0.903563 0.161558
Q2FX88   41 1.46429 0.903563 0.161558
Q2FVW9   36 1.28571 0.903563 0.161558
Q2G1E0   14 0.5 -1.27278 0.943444
Q2G2P2   42 1.5 0.903563 0.161558
Q2G0V5   39 1.39286 0.903563 0.161558
Q2FWA2   30 1.07143 0.903563 0.161558
Q2FZU1   36 1.28571 0.903563 0.161558
Q2FX77   24 0.857143 -1.27278 0.943444
Q2FW75   36 1.28571 0.903563 0.161558
Q2FUT5   34 1.21429 0.903563 0.161558
Q2G234   29 1.03571 0.903563 0.161558
Q2FZU6   36 1.28571 0.903563 0.161558
Q2G1Y2   35 1.25 0.903563 0.161558
Q2FXN7   18 0.642857 -1.27278 0.943444
Q2G2J3   36 1.28571 0.903563 0.161558
Q2G0G1   30 1.07143 0.903563 0.161558
Q2FW62   31 1.10714 0.903563 0.161558
Q2FUP7   38 1.35714 0.903563 0.161558
Q2G1J3   36 1.28571 0.903563 0.161558
Q2FZ15   42 1.5 0.903563 0.161558
Q2G1D3   25 0.892857 -1.27278 0.943444
Q2G0K2   37 1.32143 0.903563 0.161558
Q2FWC1   43 1.53571 0.903563 0.161558
Q2FXM5   35 1.25 0.903563 0.161558
Q2FY46   28 1 0.903563 0.161558
Q2G1K0   42 1.5 0.903563 0.161558
Q2FXT6   36 1.28571 0.903563 0.161558
Q2FZM4   31 1.10714 0.903563 0.161558
Q2FXG1   34 1.21429 0.903563 0.161558
Q2FXL1   37 1.32143 0.903563 0.161558
Q2FWX5   27 0.964286 -1.27278 0.943444
# cudaSaTabsearch LTYPE = T LORDER = F LSOLN = F
# QUERY ID = PF15661 
# DBFILE = ./tableaux.ascii.DB                                                             
Q2G1I1   28 0.982456 -1.27278  0.943444
Q2G1K2   46 1.61404 0.903563  0.161558
Q2FUU5   38 1.33333 0.903563  0.161558
Q2FXB6   30 1.05263 0.903563  0.161558
Q2FZU2   43 1.50877 0.903563  0.161558
Q2FZK0   43 1.50877 0.903563  0.161558
Q2FY33   25 0.877193 -1.27278  0.943444
Q2G098   28 0.982456 -1.27278  0.943444
Q2FZ46   42 1.47368 0.903563  0.161558
Q2FZQ5   48 1.68421 0.903563  0.161558
Q2FXU8   43 1.50877 0.903563  0.161558
Q9EZ08   37 1.29825 0.903563  0.161558
Q2G1B9   30 1.05263 0.903563  0.161558
Q2FZ73   33 1.15789 0.903563  0.161558
Q2FY35   36 1.26316 0.903563  0.161558
Q2FZ16   35 1.22807 0.903563  0.161558
Q2FYR2   35 1.22807 0.903563  0.161558
Q2FWY3   6 0.210526 -1.27278  0.943444
Q2G2F5   42 1.47368 0.903563  0.161558
Q2G032   20 0.701754 -1.27278  0.943444
Q2FZ10   28 0.982456 -1.27278  0.943444
Q2G255   38 1.33333 0.903563  0.161558
Q2G0X6   35 1.22807 0.903563  0.161558
Q2FYH0   45 1.57895 0.903563  0.161558
Q2FXJ9   39 1.36842 0.903563  0.161558
Q2FZT4   21 0.736842 -1.27278  0.943444
Q2FVE6   41 1.4386 0.903563  0.161558
Q2FYD3   8 0.280702 -1.27278  0.943444
Q2FXT5   20 0.701754 -1.27278  0.943444
Q2FY60   44 1.54386 0.903563  0.161558
Q2G2D7   23 0.807018 -1.27278  0.943444
Q2FX16   34 1.19298 0.903563  0.161558
Q2FZ34   36 1.26316 0.903563  0.161558
Q2G1S4   33 1.15789 0.903563  0.161558
Q2G147   31 1.08772 0.903563  0.161558
Q2G1J7   37 1.29825 0.903563  0.161558
Q2G2A7   24 0.842105 -1.27278  0.943444
Q2G2M6   38 1.33333 0.903563  0.161558
Q2FV30   31 1.08772 0.903563  0.161558
Q2FVL5   35 1.22807 0.903563  0.161558
Q2FXY0   25 0.877193 -1.27278  0.943444
Q2FZL1   39 1.36842 0.903563  0.161558
Q2FW45   36 1.26316 0.903563  0.161558
Q2FZU0   36 1.24138 0.903563  0.161558
Q2FWZ0   35 1.2069 0.903563  0.161558
Q2G2H5   43 1.48276 0.903563  0.161558
Q2FYG9   30 1.03448 0.903563  0.161558
Q2G2X6   34 1.17241 0.903563  0.161558
Q2G155   36 1.24138 0.903563  0.161558
Q2FXY9   45 1.55172 0.903563  0.161558
Q2FZ37   29 1 0.903563  0.161558
Q2FVI7   32 1.10345 0.903563  0.161558
Q2FYS1   41 1.41379 0.903563  0.161558
Q2FXL5   39 1.34483 0.903563  0.161558
Q2G1J4   49 1.68966 0.903563  0.161558
Q2FWZ3   30 1.03448 0.903563  0.161558
Q2G2P7   42 1.44828 0.903563  0.161558
Q2FVH3   41 1.41379 0.903563  0.161558
Q2FZ31   35 1.2069 0.903563  0.161558
Q2G283   40 1.37931 0.903563  0.161558
Q2FZ66   37 1.27586 0.903563  0.161558
Q2FWY7   32 1.10345 0.903563  0.161558
Q2G1F9   32 1.10345 0.903563  0.161558
Q2FZJ4   32 1.10345 0.903563  0.161558
Q2FZQ1   43 1.48276 0.903563  0.161558
Q2FY80   16 0.551724 -1.27278  0.943444
Q2G2D4   47 1.62069 0.903563  0.161558
Q2FYP1   29 1 0.903563  0.161558
Q2FYF9   15 0.517241 -1.27278  0.943444
Q2G0B3   38 1.31034 0.903563  0.161558
Q2FUT8   35 1.2069 0.903563  0.161558
Q2FYR1   32 1.10345 0.903563  0.161558
Q2FYL3   28 0.965517 -1.27278  0.943444
Q2FVG4   43 1.48276 0.903563  0.161558
Q2FVP8   20 0.689655 -1.27278  0.943444
Q2FZ28   36 1.22034 0.903563  0.161558
Q2G1F0   26 0.881356 -1.27278  0.943444
P95689   36 1.22034 0.903563  0.161558
Q2FYH6   41 1.38983 0.903563  0.161558
Q2FXD1   25 0.847458 -1.27278  0.943444
Q2G0X5   24 0.813559 -1.27278  0.943444
Q2FXN8   39 1.32203 0.903563  0.161558
Q2G0N0   28 0.949153 -1.27278  0.943444
Q2G268   32 1.08475 0.903563  0.161558
Q2FV61   41 1.38983 0.903563  0.161558
Q2FXL7   36 1.22034 0.903563  0.161558
Q2FUR5   49 1.66102 0.903563  0.161558
Q2FXV6   27 0.915254 -1.27278  0.943444
Q2G2C5   29 0.983051 -1.27278  0.943444
Q2FVJ6   37 1.25424 0.903563  0.161558
Q2G1Y4   39 1.32203 0.903563  0.161558
Q2FVI0   36 1.22034 0.903563  0.161558
Q2FXJ8   45 1.52542 0.903563  0.161558
Q2FZU7   32 1.08475 0.903563  0.161558
Q2G2X4   32 1.08475 0.903563  0.161558
Q2FZA8   46 1.55932 0.903563  0.161558
Q2FW96   38 1.28814 0.903563  0.161558
Q2FYV4   37 1.25424 0.903563  0.161558
O07325   31 1.05085 0.903563  0.161558
Q2G1C1   42 1.42373 0.903563  0.161558
Q2FZR9   38 1.28814 0.903563  0.161558
Q2FVW3   34 1.15254 0.903563  0.161558
Q2G124   29 0.983051 -1.27278  0.943444
P0C0V7   37 1.25424 0.903563  0.161558
Q2FX52   35 1.16667 0.903563  0.161558
Q2G2C7   30 1 0.903563  0.161558
Q2G2D5   40 1.33333 0.903563  0.161558
Q2FXQ7   39 1.3 0.903563  0.161558
Q2FZW0   29 0.966667 -1.27278  0.943444
Q2FVG3   33 1.1 0.903563  0.161558
Q2FXR4   39 1.3 0.903563  0.161558
Q2FZ67   41 1.36667 0.903563  0.161558
Q2G243   26 0.866667 -1.27278  0.943444
Q2FV76   32 1.06667 0.903563  0.161558
Q2FVZ4   35 1.16667 0.903563  0.161558
Q2FWC5   39 1.3 0.903563  0.161558
Q2FZY3   27 0.9 -1.27278  0.943444
Q2FWH5   39 1.3 0.903563  0.161558
Q2G241   37 1.23333 0.903563  0.161558
Q2FV35   25 0.833333 -1.27278  0.943444
Q2G0T5   42 1.4 0.903563  0.161558
Q2G1A9   33 1.1 0.903563  0.161558
Q2FYU7   34 1.13333 0.903563  0.161558
Q2G2E0   36 1.2 0.903563  0.161558
Q2FVT6   39 1.3 0.903563  0.161558
Q2G0D7   39 1.3 0.903563  0.161558
Q2G1M6   29 0.966667 -1.27278  0.943444
Q2G0A6   47 1.56667 0.903563  0.161558
Q2FUY6   52 1.73333 0.903563  0.161558
Q2FYJ2   28 0.933333 -1.27278  0.943444
Q2G2E5   39 1.27869 0.903563  0.161558
Q2G2P5   35 1.14754 0.903563  0.161558
Q2G1R6   34 1.11475 0.903563  0.161558
Q2FYF0   49 1.60656 0.903563  0.161558
Q2FVH8   36 1.18033 0.903563  0.161558
Q2FUU3   39 1.27869 0.903563  0.161558
Q2FVG8   36 1.18033 0.903563  0.161558
Q9ZAH5   35 1.14754 0.903563  0.161558
Q2G2U0   37 1.21311 0.903563  0.161558
Q2FYR4   43 1.40984 0.903563  0.161558
Q2G256   42 1.37705 0.903563  0.161558
Q2FVY0   28 0.918033 -1.27278  0.943444
Q2G0Q2   31 1.01639 0.903563  0.161558
Q2G0R2   28 0.918033 -1.27278  0.943444
Q2G0Q3   39 1.27869 0.903563  0.161558
Q2FWZ9   33 1.08197 0.903563  0.161558
Q53705   27 0.885246 -1.27278  0.943444
Q2G2U3   25 0.819672 -1.27278  0.943444
Q2FYY6   40 1.31148 0.903563  0.161558
Q2FWL3   38 1.2459 0.903563  0.161558
Q2FY50   28 0.918033 -1.27278  0.943444
Q2FXN4   35 1.14754 0.903563  0.161558
Q2G179   37 1.21311 0.903563  0.161558
Q2G1L6   21 0.688525 -1.27278  0.943444
Q2FXU4   32 1.04918 0.903563  0.161558
Q2G1E9   40 1.31148 0.903563  0.161558
Q2G232   33 1.08197 0.903563  0.161558
Q2FXH9   26 0.852459 -1.27278  0.943444
Q2G0X3   11 0.360656 -1.27278  0.943444
Q2FXD0   51 1.67213 0.903563  0.161558
Q2G0G3   52 1.70492 0.903563  0.161558
Q2FWW3   44 1.44262 0.903563  0.161558
Q2FYG0   31 1 0.903563  0.161558
Q2FZS9   37 1.19355 0.903563  0.161558
Q2FYS2   36 1.16129 0.903563  0.161558
Q2G2U4   14 0.451613 -1.27278  0.943444
Q2FWJ9   46 1.48387 0.903563  0.161558
Q2FWF0   37 1.19355 0.903563  0.161558
Q2FXR9   38 1.22581 0.903563  0.161558
Q2FZV7   24 0.774194 -1.27278  0.943444
Q2G1W0   51 1.64516 0.903563  0.161558
Q2G2I0   29 0.935484 -1.27278  0.943444
Q2G153   36 1.16129 0.903563  0.161558
Q2FWD7   34 1.09677 0.903563  0.161558
Q2FY15   48 1.54839 0.903563  0.161558
Q2FV54   35 1.12903 0.903563  0.161558
Q2FZ74   36 1.16129 0.903563  0.161558
Q2FYV5   35 1.12903 0.903563  0.161558
Q2G2I1   19 0.612903 -1.27278  0.943444
Q2FXZ6   32 1.03226 0.903563  0.161558
Q2G0U0   62 2 3.07991  0.0107511
Q2G0Y6   36 1.16129 0.903563  0.161558
Q2FXJ0   35 1.12903 0.903563  0.161558
Q2FY43   42 1.33333 0.903563  0.161558
Q2FWM1   13 0.412698 -1.27278  0.943444
Q2FVJ1   36 1.14286 0.903563  0.161558
Q2G0K3   36 1.14286 0.903563  0.161558
Q2FY66   49 1.55556 0.903563  0.161558
Q2FW99   53 1.68254 0.903563  0.161558
Q2FV10   40 1.26984 0.903563  0.161558
Q2FXJ5   38 1.20635 0.903563  0.161558
Q2FX69   8 0.253968 -1.27278  0.943444
Q2G0B2   41 1.30159 0.903563  0.161558
Q2FX14   38 1.20635 0.903563  0.161558
Q2FYD8   26 0.825397 -1.27278  0.943444
Q2FWE5   40 1.26984 0.903563  0.161558
Q2G2A3   31 0.984127 -1.27278  0.943444
Q2FZH8   28 0.888889 -1.27278  0.943444
Q2FX51   32 1.01587 0.903563  0.161558
Q2FWE8   40 1.26984 0.903563  0.161558
Q2G088   46 1.46032 0.903563  0.161558
Q2G028   39 1.21875 0.903563  0.161558
Q2G1S3   35 1.09375 0.903563  0.161558
Q2FYN4   32 1 0.903563  0.161558
Q2FX86   40 1.25 0.903563  0.161558
Q2G2S8   36 1.125 0.903563  0.161558
Q2FUW8   35 1.09375 0.903563  0.161558
Q2FWD4   34 1.0625 0.903563  0.161558
Q2FVH6   40 1.25 0.903563  0.161558
Q2G029   35 1.09375 0.903563  0.161558
Q2G1R5   29 0.90625 -1.27278  0.943444
Q2FX65   26 0.8125 -1.27278  0.943444
Q2FZV6   43 1.34375 0.903563  0.161558
Q2G1P1   34 1.0625 0.903563  0.161558
Q2FVU4   51 1.59375 0.903563  0.161558
Q2FVT5   41 1.28125 0.903563  0.161558
Q2G2H4   20 0.625 -1.27278  0.943444
Q2FZ58   43 1.34375 0.903563  0.161558
Q2FVJ2   45 1.40625 0.903563  0.161558
Q2FXW5   32 1 0.903563  0.161558
Q2FWK1   34 1.0625 0.903563  0.161558
Q2G031   34 1.0625 0.903563  0.161558
Q2G0U1   46 1.4375 0.903563  0.161558
Q2FW46   40 1.25 0.903563  0.161558
Q2FZY5   40 1.25 0.903563  0.161558
Q2FZI5   39 1.2 0.903563  0.161558
Q2FYR9   40 1.23077 0.903563  0.161558
Q2FZ92   38 1.16923 0.903563  0.161558
Q2G1D5   47 1.44615 0.903563  0.161558
Q2FXM2   33 1.01538 0.903563  0.161558
Q2FVM2   49 1.50769 0.903563  0.161558
Q2FZN2   41 1.26154 0.903563  0.161558
Q2G1U8   34 1.04615 0.903563  0.161558
Q2FVS7   23 0.707692 -1.27278  0.943444
Q2FWB5   33 1.01538 0.903563  0.161558
Q2FXX1   35 1.07692 0.903563  0.161558
Q2G2J9   41 1.26154 0.903563  0.161558
Q2G0Y7   40 1.23077 0.903563  0.161558
Q2FW81   36 1.10769 0.903563  0.161558
Q2FWK3   35 1.07692 0.903563  0.161558
Q2FY34   39 1.2 0.903563  0.161558
Q2FXF8   39 1.2 0.903563  0.161558
Q2FXI9   44 1.35385 0.903563  0.161558
Q05615   31 0.939394 -1.27278  0.943444
Q2FUW4   35 1.06061 0.903563  0.161558
Q2FVF4   40 1.21212 0.903563  0.161558
Q2FWI3   37 1.12121 0.903563  0.161558
Q2FWG8   37 1.12121 0.903563  0.161558
Q2G0R0   33 1 0.903563  0.161558
Q2G0I4   32 0.969697 -1.27278  0.943444
Q2FV67   40 1.21212 0.903563  0.161558
Q2G091   40 1.21212 0.903563  0.161558
Q2G1U1   28 0.848485 -1.27278  0.943444
Q2FUX7   37 1.12121 0.903563  0.161558
Q2FY51   37 1.12121 0.903563  0.161558
Q2FYP2   38 1.15152 0.903563  0.161558
Q2G0F8   44 1.33333 0.903563  0.161558
Q2FXH5   34 1.0303 0.903563  0.161558
Q2G193   44 1.33333 0.903563  0.161558
Q2FWD6   40 1.21212 0.903563  0.161558
Q2FZ98   40 1.19403 0.903563  0.161558
Q2FYQ2   43 1.28358 0.903563  0.161558
Q2FWL5   42 1.25373 0.903563  0.161558
Q2FV16   40 1.19403 0.903563  0.161558
Q2FWX9   44 1.31343 0.903563  0.161558
Q2G1J0   44 1.31343 0.903563  0.161558
Q2G235   39 1.16418 0.903563  0.161558
Q2FXK1   39 1.16418 0.903563  0.161558
Q2FWF4   30 0.895522 -1.27278  0.943444
Q2FZC8   40 1.19403 0.903563  0.161558
Q2FZQ4   42 1.25373 0.903563  0.161558
O52582   32 0.955224 -1.27278  0.943444
Q2FZI6   41 1.22388 0.903563  0.161558
Q2FUW7   36 1.07463 0.903563  0.161558
Q2G2M9   39 1.16418 0.903563  0.161558
Q2FZD0   32 0.955224 -1.27278  0.943444
Q2FWK7   42 1.25373 0.903563  0.161558
Q2FWU4   10 0.298507 -1.27278  0.943444
Q2FUX4   26 0.776119 -1.27278  0.943444
Q2G2V3   36 1.07463 0.903563  0.161558
O05204   32 0.955224 -1.27278  0.943444
Q2FYC2   40 1.17647 0.903563  0.161558
Q2FZP6   40 1.17647 0.903563  0.161558
Q2G0L2   38 1.11765 0.903563  0.161558
Q2FZV1   41 1.20588 0.903563  0.161558
Q2FVQ5   39 1.14706 0.903563  0.161558
Q2FZW6   46 1.35294 0.903563  0.161558
Q2FZI3   34 1 0.903563  0.161558
Q2G219   58 1.70588 0.903563  0.161558
Q2FZR2   42 1.23529 0.903563  0.161558
Q2FXZ2   30 0.882353 -1.27278  0.943444
Q2FYC6   46 1.35294 0.903563  0.161558
Q2FYZ5   48 1.3913 0.903563  0.161558
Q2FWN4   44 1.27536 0.903563  0.161558
Q2G221   30 0.869565 -1.27278  0.943444
Q2FZX5   36 1.04348 0.903563  0.161558
Q2FUW3   43 1.24638 0.903563  0.161558
Q2G2H3   29 0.84058 -1.27278  0.943444
Q2FY08   31 0.898551 -1.27278  0.943444
Q2FXU5   34 0.985507 -1.27278  0.943444
Q2G1F8   38 1.10145 0.903563  0.161558
Q2FYW4   42 1.21739 0.903563  0.161558
Q2G142   45 1.30435 0.903563  0.161558
Q2G1U3   49 1.42029 0.903563  0.161558
Q2FZ18   33 0.956522 -1.27278  0.943444
Q2FV24   30 0.869565 -1.27278  0.943444
Q2G1C2   46 1.33333 0.903563  0.161558
Q2FYZ4   40 1.15942 0.903563  0.161558
Q2FWT4   46 1.33333 0.903563  0.161558
Q2FUX1   51 1.47826 0.903563  0.161558
Q2FZG9   37 1.05714 0.903563  0.161558
Q2FVC1   40 1.14286 0.903563  0.161558
Q2FYT3   32 0.914286 -1.27278  0.943444
Q2FY82   32 0.914286 -1.27278  0.943444
Q2FV02   48 1.37143 0.903563  0.161558
Q2FXJ2   24 0.685714 -1.27278  0.943444
Q2FZ02   39 1.11429 0.903563  0.161558
Q2G0L3   35 1 0.903563  0.161558
Q2FZH5   41 1.17143 0.903563  0.161558
Q2FWH4   46 1.31429 0.903563  0.161558
Q2FW49   38 1.08571 0.903563  0.161558
Q93T05   37 1.05714 0.903563  0.161558
Q2FX73   43 1.22857 0.903563  0.161558
Q2G239   48 1.35211 0.903563  0.161558
Q2G121   42 1.1831 0.903563  0.161558
Q2FY11   42 1.1831 0.903563  0.161558
Q2FV11   34 0.957746 -1.27278  0.943444
Q2FZ05   41 1.15493 0.903563  0.161558
Q2G253   37 1.04225 0.903563  0.161558
Q2FW98   41 1.15493 0.903563  0.161558
Q2G205   41 1.15493 0.903563  0.161558
Q2FVE7   37 1.04225 0.903563  0.161558
Q2FYD0   22 0.619718 -1.27278  0.943444
Q2FZ19   32 0.901408 -1.27278  0.943444
Q2G1C7   41 1.15493 0.903563  0.161558
Q2FV60   42 1.1831 0.903563  0.161558
Q2FY64   41 1.15493 0.903563  0.161558
Q2FZI9   41 1.15493 0.903563  0.161558
Q2FV57   42 1.16667 0.903563  0.161558
Q2FXA5   51 1.41667 0.903563  0.161558
Q2G2U8   32 0.888889 -1.27278  0.943444
Q2FZP0   42 1.16667 0.903563  0.161558
Q2FZL7   43 1.19444 0.903563  0.161558
Q2FZR3   43 1.19444 0.903563  0.161558
Q2FWA0   40 1.11111 0.903563  0.161558
Q2G090   43 1.19444 0.903563  0.161558
Q2G1H0   53 1.45205 0.903563  0.161558
Q2FZP4   31 0.849315 -1.27278  0.943444
Q2FUX0   42 1.15068 0.903563  0.161558
Q2FV86   51 1.39726 0.903563  0.161558
Q2FV14   37 1.0137 0.903563  0.161558
Q2FUT2   41 1.12329 0.903563  0.161558
Q2FZ64   35 0.958904 -1.27278  0.943444
Q2FUW1   11 0.297297 -1.27278  0.943444
Q2FWI0   50 1.35135 0.903563  0.161558
Q2G2K5   41 1.10811 0.903563  0.161558
Q2FWK6   51 1.37838 0.903563  0.161558
Q2G0T9   43 1.16216 0.903563  0.161558
Q2G078   49 1.32432 0.903563  0.161558
Q2G1P3   42 1.13514 0.903563  0.161558
Q2G274   44 1.17333 0.903563  0.161558
Q2FZD4   44 1.17333 0.903563  0.161558
Q2FYS5   40 1.06667 0.903563  0.161558
Q2G1K5   37 0.986667 -1.27278  0.943444
Q2G1L5   43 1.14667 0.903563  0.161558
Q2G1M9   44 1.17333 0.903563  0.161558
Q2FX67   30 0.8 -1.27278  0.943444
Q2FZ32   39 1.04 0.903563  0.161558
Q2FWH7   33 0.88 -1.27278  0.943444
Q2FXT8   47 1.23684 0.903563  0.161558
Q2FUQ3   48 1.26316 0.903563  0.161558
Q2G1Y6   39 1.02632 0.903563  0.161558
Q2FX68   19 0.5 -1.27278  0.943444
Q2FWD1   43 1.13158 0.903563  0.161558
Q2FUZ8   42 1.10526 0.903563  0.161558
Q2G1F5   39 1.02632 0.903563  0.161558
Q2G2T6   32 0.842105 -1.27278  0.943444
Q2FYD2   20 0.526316 -1.27278  0.943444
Q2FYA1   43 1.13158 0.903563  0.161558
Q2FY21   38 1 0.903563  0.161558
Q2FZD3   33 0.868421 -1.27278  0.943444
Q2G1Z4   31 0.815789 -1.27278  0.943444
Q2G0S3   27 0.701299 -1.27278  0.943444
Q2FVQ3   49 1.27273 0.903563  0.161558
Q2G2J4   40 1.03896 0.903563  0.161558
Q2G2B8   40 1.03896 0.903563  0.161558
Q2G0L5   6 0.155844 -1.27278  0.943444
Q2FW72   46 1.19481 0.903563  0.161558
Q2FYT8   38 0.987013 -1.27278  0.943444
Q2FXM9   46 1.19481 0.903563  0.161558
Q2G1Y0   44 1.14286 0.903563  0.161558
Q2G2D0   34 0.883117 -1.27278  0.943444
Q2G2M2   37 0.961039 -1.27278  0.943444
Q2G1B7   32 0.831169 -1.27278  0.943444
Q2G1B8   38 0.987013 -1.27278  0.943444
Q2G0M6   45 1.16883 0.903563  0.161558
Q2G1D8   49 1.25641 0.903563  0.161558
Q2FV70   50 1.28205 0.903563  0.161558
Q2FV72   45 1.15385 0.903563  0.161558
Q2FVB2   39 1 0.903563  0.161558
Q2G122   44 1.12821 0.903563  0.161558
Q2G1W2   41 1.03797 0.903563  0.161558
Q2FWW1   27 0.683544 -1.27278  0.943444
Q2G1F4   45 1.13924 0.903563  0.161558
Q2G093   43 1.08861 0.903563  0.161558
Q2FXY7   42 1.06329 0.903563  0.161558
Q2G1C6   33 0.835443 -1.27278  0.943444
Q2FZ20   35 0.886076 -1.27278  0.943444
O50581   48 1.2 0.903563  0.161558
Q2G1N1   52 1.3 0.903563  0.161558
Q2G188   34 0.839506 -1.27278  0.943444
Q2G296   43 1.06173 0.903563  0.161558
Q2G2E9   36 0.888889 -1.27278  0.943444
Q2G294   47 1.16049 0.903563  0.161558
Q2FWJ5   41 1.01235 0.903563  0.161558
Q2FW03   45 1.09756 0.903563  0.161558
Q2G0N1   36 0.878049 -1.27278  0.943444
Q2FZJ0   48 1.17073 0.903563  0.161558
Q2FYZ9   47 1.14634 0.903563  0.161558
Q2FV74   38 0.926829 -1.27278  0.943444
Q2FXP7   38 0.926829 -1.27278  0.943444
Q2FXU1   44 1.07317 0.903563  0.161558
Q2G1M8   52 1.26829 0.903563  0.161558
Q2FXY4   44 1.07317 0.903563  0.161558
Q2FZ94   37 0.891566 -1.27278  0.943444
Q2FYI0   46 1.09524 0.903563  0.161558
Q2FXT9   47 1.11905 0.903563  0.161558
Q2G0D2   41 0.964706 -1.27278  0.943444
Q2FYB7   36 0.847059 -1.27278  0.943444
Q2FVN8   35 0.823529 -1.27278  0.943444
Q2FZ49   31 0.729412 -1.27278  0.943444
Q2FUW6   37 0.870588 -1.27278  0.943444
Q2G1P7   35 0.823529 -1.27278  0.943444
Q2FW70   58 1.34884 0.903563  0.161558
Q2G0W1   45 1.04651 0.903563  0.161558
Q2G024   39 0.906977 -1.27278  0.943444
Q2G1G8   40 0.930233 -1.27278  0.943444
Q2G1R9   40 0.930233 -1.27278  0.943444
O06446   38 0.883721 -1.27278  0.943444
Q2G1C9   45 1.04651 0.903563  0.161558
Q2FXV8   48 1.10345 0.903563  0.161558
Q2G0P5   38 0.873563 -1.27278  0.943444
Q2FV64   38 0.863636 -1.27278  0.943444
Q2FV87   46 1.03371 0.903563  0.161558
Q2G1K9   36 0.8 -1.27278  0.943444
Q2G266   40 0.888889 -1.27278  0.943444
Q59801   44 0.967033 -1.27278  0.943444
Q2FXH2   48 1.05495 0.903563  0.161558
Q53727   49 1.06522 0.903563  0.161558
Q2G2Q0   36 0.782609 -1.27278  0.943444
Q2FZD8   44 0.946237 -1.27278  0.943444
Q2FYS4   35 0.752688 -1.27278  0.943444
Q2G1G2   43 0.924731 -1.27278  0.943444
Q2FXV9   42 0.893617 -1.27278  0.943444
Q2G0L4   8 0.170213 -1.27278  0.943444
Q2FXR8   43 0.914894 -1.27278  0.943444
Q2FYJ0   37 0.787234 -1.27278  0.943444
Q2FZS8   36 0.757895 -1.27278  0.943444
Q2FXN9   38 0.783505 -1.27278  0.943444
Q2FYM1   45 0.927835 -1.27278  0.943444
Q2FVZ5   39 0.804124 -1.27278  0.943444
Q2FVL8   41 0.836735 -1.27278  0.943444
Q2FZ40   42 0.857143 -1.27278  0.943444
Q2FYH5   40 0.808081 -1.27278  0.943444
Q2FXB3   36 0.712871 -1.27278  0.943444
Q2FYS9   44 0.854369 -1.27278  0.943444
Q2G1Q4   43 0.834951 -1.27278  0.943444
Q2FVC3   41 0.796117 -1.27278  0.943444
Q2G046   43 0.826923 -1.27278  0.943444
Q2FWU3   31 0.596154 -1.27278  0.943444
Q2FZ72   47 0.903846 -1.27278  0.943444
Q2FZ82   38 0.730769 -1.27278  0.943444
Q9F1K0   39 0.728972 -1.27278  0.943444
Q2FVV9   37 0.666667 -1.27278  0.943444
Q2FZT6   35 0.625 -1.27278  0.943444
Q2FWU5   29 0.517857 -1.27278  0.943444
Q2FYC8   35 0.619469 -1.27278  0.943444
Q2FZK7   42 0.730435 -1.27278  0.943444
Q2G2C1   37 0.643478 -1.27278  0.943444
Q2FZT5   39 0.661017 -1.27278  0.943444
Q2G0R8   40 0.672269 -1.27278  0.943444
Q2FW95   24 0.403361 -1.27278  0.943444
Q2G0N5   39 0.634146 -1.27278  0.943444
P47768   34 0.544 -1.27278  0.943444
Q2FXH4   23 0.365079 -1.27278  0.943444
Q2FVM1   42 0.666667 -1.27278  0.943444
```
