## Supplementary Data 3 for "Mining folded proteomes in the era of accurate structure prediction": PF15667.output

```
# cudaSaTabsearch LTYPE = T LORDER = F LSOLN = F
# QUERY ID = PF15667 
# DBFILE = ./tableaux.ascii.DB                                                             
Q2G0V6   0 0 -1.27278 0.943444
Q2G075   0 0 -1.27278 0.943444
Q2G083   0 0 -1.27278 0.943444
Q2FZN3   0 0 -1.27278 0.943444
Q2FY90   0 0 -1.27278 0.943444
Q2FX91   0 0 -1.27278 0.943444
Q2FX54   0 0 -1.27278 0.943444
Q2FYQ4   0 0 -1.27278 0.943444
Q2G284   0 0 -1.27278 0.943444
Q2G0S4   0 0 -1.27278 0.943444
Q2FWM3   0 0 -1.27278 0.943444
Q2FX81   0 0 -1.27278 0.943444
Q2FXC6   0 0 -1.27278 0.943444
Q2FWJ7   0 0 -1.27278 0.943444
Q2FYJ9   0 0 -1.27278 0.943444
Q2G2E6   0 0 -1.27278 0.943444
Q2FWV0   0 0 -1.27278 0.943444
Q2FZC3   0 0 -1.27278 0.943444
Q2FVH9   0 0 -1.27278 0.943444
Q2FXQ5   0 0 -1.27278 0.943444
Q2FZU4   0 0 -1.27278 0.943444
Q2FYF8   0 0 -1.27278 0.943444
Q2FUR4   0 0 -1.27278 0.943444
Q2FYI2   0 0 -1.27278 0.943444
Q2FYY2   0 0 -1.27278 0.943444
Q2FW58   0 0 -1.27278 0.943444
P0C7Z3   0 0 -1.27278 0.943444
Q2G0T2   0 0 -1.27278 0.943444
Q2G1G9   0 0 -1.27278 0.943444
Q2FVJ0   0 0 -1.27278 0.943444
Q2FZ80   0 0 -1.27278 0.943444
Q2G1R4   0 0 -1.27278 0.943444
Q2FW02   0 0 -1.27278 0.943444
Q2G1X3   0 0 -1.27278 0.943444
Q2FWW4   0 0 -1.27278 0.943444
Q2FZE1   0 0 -1.27278 0.943444
Q2FY31   0 0 -1.27278 0.943444
Q2G018   0 0 -1.27278 0.943444
Q2FZI0   0 0 -1.27278 0.943444
Q2FUZ7   0 0 -1.27278 0.943444
Q2G250   0 0 -1.27278 0.943444
Q2FWU8   0 0 -1.27278 0.943444
Q2FYX5   0 0 -1.27278 0.943444
Q2FZY2   0 0 -1.27278 0.943444
Q2FZX8   0 0 -1.27278 0.943444
Q2FUY8   0 0 -1.27278 0.943444
Q2FV73   0 0 -1.27278 0.943444
Q2G0C5   0 0 -1.27278 0.943444
Q2FZ52   0 0 -1.27278 0.943444
Q2FVK6   0 0 -1.27278 0.943444
Q2G0Z3   0 0 -1.27278 0.943444
Q2FZJ8   0 0 -1.27278 0.943444
Q2FY57   0 0 -1.27278 0.943444
Q2G0W3   0 0 -1.27278 0.943444
Q2G0I2   0 0 -1.27278 0.943444
Q2FYX1   0 0 -1.27278 0.943444
Q2G0H2   0 0 -1.27278 0.943444
Q2FWJ8   0 0 -1.27278 0.943444
Q2FWZ7   0 0 -1.27278 0.943444
Q2FV04   0 0 -1.27278 0.943444
Q2G0H6   0 0 -1.27278 0.943444
Q2G291   0 0 -1.27278 0.943444
Q2G1A7   0 0 -1.27278 0.943444
Q2FVS8   0 0 -1.27278 0.943444
Q2FZ26   0 0 -1.27278 0.943444
Q2FXJ3   0 0 -1.27278 0.943444
Q2G231   0 0 -1.27278 0.943444
Q2G2N0   0 0 -1.27278 0.943444
Q2G2I2   0 0 -1.27278 0.943444
Q2FYU3   0 0 -1.27278 0.943444
Q2FWY5   0 0 -1.27278 0.943444
Q2G2E3   0 0 -1.27278 0.943444
Q2FV09   0 0 -1.27278 0.943444
Q2FX72   0 0 -1.27278 0.943444
Q2FWA3   0 0 -1.27278 0.943444
Q2FWF2   0 0 -1.27278 0.943444
Q2G0E4   0 0 -1.27278 0.943444
Q2G251   0 0 -1.27278 0.943444
P0C818   0 0 -1.27278 0.943444
Q2FXQ2   0 0 -1.27278 0.943444
Q2FXD4   0 0 -1.27278 0.943444
Q2G014   0 0 -1.27278 0.943444
Q2FWI9   0 0 -1.27278 0.943444
Q2FX79   0 0 -1.27278 0.943444
Q2FVP7   0 0 -1.27278 0.943444
Q2FZN4   0 0 -1.27278 0.943444
Q2FWU6   0 0 -1.27278 0.943444
Q2G2Y1   0 0 -1.27278 0.943444
Q2FYF6   0 0 -1.27278 0.943444
Q2FXK0   0 0 -1.27278 0.943444
Q2FVI9   0 0 -1.27278 0.943444
Q2G246   0 0 -1.27278 0.943444
Q2G053   0 0 -1.27278 0.943444
Q2FWK8   0 0 -1.27278 0.943444
Q2FXL8   0 0 -1.27278 0.943444
Q2G0Q4   0 0 -1.27278 0.943444
Q2FVB7   0 0 -1.27278 0.943444
Q2FYD6   0 0 -1.27278 0.943444
Q2FXK9   0 0 -1.27278 0.943444
Q2FV78   0 0 -1.27278 0.943444
Q2FXG4   0 0 -1.27278 0.943444
Q2G0C8   0 0 -1.27278 0.943444
Q2FWU9   0 0 -1.27278 0.943444
Q2FUX2   0 0 -1.27278 0.943444
Q2FYI8   0 0 -1.27278 0.943444
Q2FXA1   0 0 -1.27278 0.943444
Q2FV49   0 0 -1.27278 0.943444
Q2G1S0   0 0 -1.27278 0.943444
Q2G0G0   0 0 -1.27278 0.943444
P0C805   0 0 -1.27278 0.943444
Q2FWV9   0 0 -1.27278 0.943444
Q2G152   0 0 -1.27278 0.943444
Q2FX48   0 0 -1.27278 0.943444
Q2FXS5   0 0 -1.27278 0.943444
Q2FWL4   0 0 -1.27278 0.943444
P0C7Y1   0 0 -1.27278 0.943444
Q2FXA2   0 0 -1.27278 0.943444
Q2FY96   0 0 -1.27278 0.943444
Q2FVJ3   0 0 -1.27278 0.943444
Q2FZ24   0 0 -1.27278 0.943444
Q2G1X4   0 0 -1.27278 0.943444
Q2FYM6   0 0 -1.27278 0.943444
Q2FWX6   0 0 -1.27278 0.943444
Q2G1D2   0 0 -1.27278 0.943444
Q2FWC0   0 0 -1.27278 0.943444
Q2FZG7   0 0 -1.27278 0.943444
Q2G2P1   0 0 -1.27278 0.943444
Q2G1M4   0 0 -1.27278 0.943444
Q2FX29   0 0 -1.27278 0.943444
Q2FUZ3   0 0 -1.27278 0.943444
Q2FVZ9   0 0 -1.27278 0.943444
Q2G2N3   0 0 -1.27278 0.943444
Q2G237   0 0 -1.27278 0.943444
Q2FXN5   0 0 -1.27278 0.943444
Q2FYP7   0 0 -1.27278 0.943444
Q2FWC8   0 0 -1.27278 0.943444
Q2G209   0 0 -1.27278 0.943444
Q2FXX7   0 0 -1.27278 0.943444
Q2FV05   0 0 -1.27278 0.943444
Q2FWM8   0 0 -1.27278 0.943444
Q2FV00   0 0 -1.27278 0.943444
Q2FZF2   0 0 -1.27278 0.943444
Q2FV80   0 0 -1.27278 0.943444
Q2FZZ7   0 0 -1.27278 0.943444
Q2FWH8   0 0 -1.27278 0.943444
Q2FVS5   0 0 -1.27278 0.943444
Q2FWY0   0 0 -1.27278 0.943444
Q2FZM3   0 0 -1.27278 0.943444
Q2FZW8   0 0 -1.27278 0.943444
Q2FVY7   0 0 -1.27278 0.943444
Q2FXJ1   0 0 -1.27278 0.943444
Q2G0T7   0 0 -1.27278 0.943444
Q2FW40   0 0 -1.27278 0.943444
Q2FYU9   0 0 -1.27278 0.943444
Q2FUR0   0 0 -1.27278 0.943444
Q2G215   0 0 -1.27278 0.943444
Q2G169   0 0 -1.27278 0.943444
Q2G034   0 0 -1.27278 0.943444
Q2FUV8   0 0 -1.27278 0.943444
Q2FW44   2 0.307692 -1.27278 0.943444
Q2FYJ8   0 0 -1.27278 0.943444
Q2FVR6   2 0.307692 -1.27278 0.943444
Q2G183   0 0 -1.27278 0.943444
Q2G0S1   1 0.153846 -1.27278 0.943444
Q2FX83   0 0 -1.27278 0.943444
Q2FYF7   0 0 -1.27278 0.943444
Q2G166   2 0.307692 -1.27278 0.943444
Q2FX20   2 0.307692 -1.27278 0.943444
Q2G020   1 0.153846 -1.27278 0.943444
Q2FVC0   0 0 -1.27278 0.943444
Q2FVD1   0 0 -1.27278 0.943444
Q2FWH1   2 0.307692 -1.27278 0.943444
Q2FYX2   2 0.307692 -1.27278 0.943444
Q2FZB5   2 0.307692 -1.27278 0.943444
Q2G0G8   2 0.307692 -1.27278 0.943444
P0A0I4   0 0 -1.27278 0.943444
Q2G2C6   0 0 -1.27278 0.943444
Q2FVB1   1 0.153846 -1.27278 0.943444
Q2FYN1   1 0.153846 -1.27278 0.943444
Q2FV79   2 0.307692 -1.27278 0.943444
Q2FVU9   2 0.307692 -1.27278 0.943444
Q2G0W5   2 0.307692 -1.27278 0.943444
Q2FW60   2 0.307692 -1.27278 0.943444
Q2G269   2 0.307692 -1.27278 0.943444
Q2FZS1   1 0.153846 -1.27278 0.943444
Q2G1Y3   1 0.153846 -1.27278 0.943444
Q2FWA4   2 0.307692 -1.27278 0.943444
Q2G0C0   1 0.153846 -1.27278 0.943444
Q2G2J6   0 0 -1.27278 0.943444
Q2G1R2   1 0.153846 -1.27278 0.943444
Q2FXY8   1 0.153846 -1.27278 0.943444
Q2FYL2   1 0.153846 -1.27278 0.943444
Q2FYS3   0 0 -1.27278 0.943444
Q2FXS0   2 0.307692 -1.27278 0.943444
Q2FWA7   0 0 -1.27278 0.943444
Q2FWV8   0 0 -1.27278 0.943444
Q2G279   1 0.153846 -1.27278 0.943444
Q2FYB5   0 0 -1.27278 0.943444
Q2G175   2 0.307692 -1.27278 0.943444
Q2FZ07   1 0.153846 -1.27278 0.943444
Q2FVG7   1 0.153846 -1.27278 0.943444
Q2G2P3   1 0.153846 -1.27278 0.943444
Q2FZA3   1 0.153846 -1.27278 0.943444
Q2FYE1   1 0.153846 -1.27278 0.943444
Q2G2F8   0 0 -1.27278 0.943444
Q2FWS8   0 0 -1.27278 0.943444
Q2FXD8   1 0.153846 -1.27278 0.943444
Q2FX46   2 0.307692 -1.27278 0.943444
Q2FYB4   2 0.307692 -1.27278 0.943444
Q2FYC0   0 0 -1.27278 0.943444
Q2FUY5   1 0.153846 -1.27278 0.943444
Q2FYF2   0 0 -1.27278 0.943444
Q2G0R4   0 0 -1.27278 0.943444
Q2G1L1   1 0.153846 -1.27278 0.943444
Q2FYB0   0 0 -1.27278 0.943444
Q2FWW5   2 0.307692 -1.27278 0.943444
Q2FX04   1 0.153846 -1.27278 0.943444
Q2FV33   2 0.307692 -1.27278 0.943444
Q2FUX6   1 0.153846 -1.27278 0.943444
Q2FVP5   0 0 -1.27278 0.943444
Q2G0W7   2 0.307692 -1.27278 0.943444
Q2FXV1   2 0.307692 -1.27278 0.943444
Q2G096   2 0.307692 -1.27278 0.943444
Q2FV68   2 0.307692 -1.27278 0.943444
Q2FVY6   1 0.153846 -1.27278 0.943444
Q2FYY0   1 0.153846 -1.27278 0.943444
Q2G005   2 0.307692 -1.27278 0.943444
Q2G2B4   2 0.307692 -1.27278 0.943444
Q2FVZ7   2 0.307692 -1.27278 0.943444
Q2FW55   2 0.307692 -1.27278 0.943444
Q2FV92   1 0.153846 -1.27278 0.943444
Q2FYV9   1 0.153846 -1.27278 0.943444
Q2FW74   2 0.307692 -1.27278 0.943444
Q2FVK9   2 0.307692 -1.27278 0.943444
Q2FZA4   2 0.307692 -1.27278 0.943444
Q2FV25   0 0 -1.27278 0.943444
Q2FYG8   2 0.307692 -1.27278 0.943444
Q2G216   0 0 -1.27278 0.943444
Q2FZ69   1 0.153846 -1.27278 0.943444
Q2FV97   2 0.307692 -1.27278 0.943444
Q2FZ95   0 0 -1.27278 0.943444
Q2FZN8   1 0.153846 -1.27278 0.943444
Q2FZG2   2 0.307692 -1.27278 0.943444
Q2G259   2 0.307692 -1.27278 0.943444
Q2FYB6   2 0.307692 -1.27278 0.943444
Q2FZD1   0 0 -1.27278 0.943444
Q2FYT6   2 0.307692 -1.27278 0.943444
Q2G0Y2   1 0.153846 -1.27278 0.943444
Q2FWZ1   2 0.307692 -1.27278 0.943444
Q2FVC8   2 0.307692 -1.27278 0.943444
Q2G2H1   2 0.307692 -1.27278 0.943444
Q2FY47   2 0.307692 -1.27278 0.943444
Q2FX78   2 0.307692 -1.27278 0.943444
Q2FX47   0 0 -1.27278 0.943444
Q2FZA7   2 0.307692 -1.27278 0.943444
Q2FV32   2 0.307692 -1.27278 0.943444
Q2FYE6   0 0 -1.27278 0.943444
Q2FZ41   0 0 -1.27278 0.943444
Q2FYG3   0 0 -1.27278 0.943444
Q2FX01   2 0.307692 -1.27278 0.943444
Q2FXU6   2 0.307692 -1.27278 0.943444
Q2FYL7   2 0.307692 -1.27278 0.943444
Q2FWQ3   2 0.307692 -1.27278 0.943444
Q2FZY9   2 0.307692 -1.27278 0.943444
Q2FV50   2 0.307692 -1.27278 0.943444
Q2FUY7   0 0 -1.27278 0.943444
Q2FXP6   2 0.307692 -1.27278 0.943444
Q2G1S9   2 0.307692 -1.27278 0.943444
Q2FX18   2 0.307692 -1.27278 0.943444
Q2FYU0   0 0 -1.27278 0.943444
Q2FXZ7   3 0.428571 -1.27278 0.943444
Q2G051   3 0.428571 -1.27278 0.943444
Q2FWS3   2 0.285714 -1.27278 0.943444
Q2FW14   4 0.571429 -1.27278 0.943444
Q2FYD7   2 0.285714 -1.27278 0.943444
Q9RQP8   2 0.285714 -1.27278 0.943444
Q2FZK2   3 0.428571 -1.27278 0.943444
Q2FWI7   2 0.285714 -1.27278 0.943444
Q2G182   2 0.285714 -1.27278 0.943444
Q2FYT7   2 0.285714 -1.27278 0.943444
Q2FV46   5 0.714286 -1.27278 0.943444
Q2FY58   2 0.285714 -1.27278 0.943444
Q2FX06   2 0.285714 -1.27278 0.943444
Q2FZH0   6 0.857143 -1.27278 0.943444
Q2FUZ4   2 0.285714 -1.27278 0.943444
Q2G102   4 0.571429 -1.27278 0.943444
Q2G1R8   4 0.571429 -1.27278 0.943444
Q2G2J1   4 0.571429 -1.27278 0.943444
Q2FX71   3 0.428571 -1.27278 0.943444
Q2FUZ5   2 0.285714 -1.27278 0.943444
Q2FYP5   2 0.285714 -1.27278 0.943444
Q2G048   0 0 -1.27278 0.943444
Q2FUQ0   3 0.428571 -1.27278 0.943444
Q2FWS7   4 0.571429 -1.27278 0.943444
Q2FV65   2 0.285714 -1.27278 0.943444
Q2G125   2 0.285714 -1.27278 0.943444
Q2FYT2   3 0.428571 -1.27278 0.943444
Q2FVH7   1 0.142857 -1.27278 0.943444
Q2G127   4 0.571429 -1.27278 0.943444
Q2FYI5   0 0 -1.27278 0.943444
Q2FYX4   2 0.285714 -1.27278 0.943444
Q2G0M3   5 0.714286 -1.27278 0.943444
Q2FW87   4 0.571429 -1.27278 0.943444
Q2G211   0 0 -1.27278 0.943444
Q2FXR5   3 0.428571 -1.27278 0.943444
Q2FWR5   4 0.571429 -1.27278 0.943444
Q2FYD5   3 0.428571 -1.27278 0.943444
Q2FY94   1 0.142857 -1.27278 0.943444
Q2G2W8   2 0.285714 -1.27278 0.943444
Q2FZL9   4 0.571429 -1.27278 0.943444
Q2FYT9   3 0.428571 -1.27278 0.943444
Q2FX44   5 0.714286 -1.27278 0.943444
Q2FXB2   0 0 -1.27278 0.943444
Q2FVF6   4 0.571429 -1.27278 0.943444
Q2G2F6   2 0.285714 -1.27278 0.943444
Q2G2C3   2 0.285714 -1.27278 0.943444
Q2FYA5   4 0.571429 -1.27278 0.943444
Q2FYB1   2 0.285714 -1.27278 0.943444
Q2G011   6 0.857143 -1.27278 0.943444
Q2FV29   0 0 -1.27278 0.943444
Q2FVW1   4 0.571429 -1.27278 0.943444
Q2FYA4   3 0.428571 -1.27278 0.943444
Q2FY26   4 0.571429 -1.27278 0.943444
Q2FXC1   3 0.428571 -1.27278 0.943444
Q2G2T0   4 0.571429 -1.27278 0.943444
Q2FY62   2 0.285714 -1.27278 0.943444
Q2G2K4   2 0.285714 -1.27278 0.943444
Q2FW65   2 0.285714 -1.27278 0.943444
Q2FY05   2 0.285714 -1.27278 0.943444
Q2FV96   4 0.571429 -1.27278 0.943444
Q2G1S7   2 0.285714 -1.27278 0.943444
Q2FWS9   3 0.428571 -1.27278 0.943444
Q2G180   2 0.285714 -1.27278 0.943444
Q2G0L6   5 0.714286 -1.27278 0.943444
Q2G189   2 0.285714 -1.27278 0.943444
Q2FYD9   0 0 -1.27278 0.943444
Q2FWM6   0 0 -1.27278 0.943444
Q2FXA6   2 0.285714 -1.27278 0.943444
Q2G0U8   4 0.571429 -1.27278 0.943444
Q2FXD9   1 0.142857 -1.27278 0.943444
Q2FWF9   0 0 -1.27278 0.943444
Q2FXS3   3 0.428571 -1.27278 0.943444
Q2FXX6   6 0.857143 -1.27278 0.943444
Q2FWU2   3 0.428571 -1.27278 0.943444
Q2FXD5   3 0.428571 -1.27278 0.943444
Q2FZK8   2 0.285714 -1.27278 0.943444
Q2FV15   1 0.142857 -1.27278 0.943444
Q2FZZ5   4 0.571429 -1.27278 0.943444
Q2FW48   4 0.571429 -1.27278 0.943444
Q2FYB3   2 0.285714 -1.27278 0.943444
Q2FWT5   3 0.428571 -1.27278 0.943444
Q2FVH4   0 0 -1.27278 0.943444
Q2FWP4   3 0.428571 -1.27278 0.943444
Q2FYX9   6 0.857143 -1.27278 0.943444
Q2G1U7   2 0.285714 -1.27278 0.943444
Q2FXY6   5 0.714286 -1.27278 0.943444
Q2FYT1   1 0.142857 -1.27278 0.943444
Q2G244   3 0.428571 -1.27278 0.943444
Q2FX30   0 0 -1.27278 0.943444
Q2FVZ3   6 0.857143 -1.27278 0.943444
Q2FWP5   5 0.714286 -1.27278 0.943444
Q2FX41   2 0.285714 -1.27278 0.943444
Q2G2R5   6 0.857143 -1.27278 0.943444
Q2G2S3   6 0.8 -1.27278 0.943444
Q2G004   6 0.8 -1.27278 0.943444
Q2FWV1   5 0.666667 -1.27278 0.943444
Q2G003   4 0.533333 -1.27278 0.943444
Q2FZV3   3 0.4 -1.27278 0.943444
Q2G026   4 0.533333 -1.27278 0.943444
Q2FXG7   1 0.133333 -1.27278 0.943444
Q2FYL8   2 0.266667 -1.27278 0.943444
Q2FZB6   0 0 -1.27278 0.943444
Q2FZE4   4 0.533333 -1.27278 0.943444
Q2FX11   5 0.666667 -1.27278 0.943444
Q2G0Y3   4 0.533333 -1.27278 0.943444
Q2FZW7   0 0 -1.27278 0.943444
Q2FX21   6 0.8 -1.27278 0.943444
Q2G092   5 0.666667 -1.27278 0.943444
Q2FZB7   4 0.533333 -1.27278 0.943444
Q2G0J9   4 0.533333 -1.27278 0.943444
Q2G1X2   5 0.666667 -1.27278 0.943444
Q2FZD6   5 0.666667 -1.27278 0.943444
Q2FW67   4 0.533333 -1.27278 0.943444
Q2G111   5 0.666667 -1.27278 0.943444
Q2G2Y4   3 0.4 -1.27278 0.943444
Q2FY38   3 0.4 -1.27278 0.943444
Q2FWJ0   5 0.666667 -1.27278 0.943444
Q2G2T5   3 0.4 -1.27278 0.943444
Q2FVG6   4 0.533333 -1.27278 0.943444
Q2G1V8   3 0.4 -1.27278 0.943444
Q2G1L0   3 0.4 -1.27278 0.943444
Q2FXD6   6 0.8 -1.27278 0.943444
P0C948   4 0.533333 -1.27278 0.943444
Q2G1M2   4 0.533333 -1.27278 0.943444
Q2FVW8   3 0.4 -1.27278 0.943444
Q2FX24   5 0.666667 -1.27278 0.943444
Q2FWS4   2 0.266667 -1.27278 0.943444
Q2FYQ3   1 0.133333 -1.27278 0.943444
Q2G254   6 0.8 -1.27278 0.943444
Q2FWB4   4 0.533333 -1.27278 0.943444
Q2FUP8   5 0.666667 -1.27278 0.943444
Q2FZC2   2 0.266667 -1.27278 0.943444
Q2FYE4   8 1.06667 0.903563 0.161558
Q2FWS2   3 0.4 -1.27278 0.943444
Q2FY03   6 0.8 -1.27278 0.943444
Q2FVS6   5 0.666667 -1.27278 0.943444
Q2FXV2   2 0.266667 -1.27278 0.943444
Q2G2L6   2 0.266667 -1.27278 0.943444
Q2G2I5   3 0.4 -1.27278 0.943444
Q2FYA2   2 0.266667 -1.27278 0.943444
Q2FWV7   4 0.533333 -1.27278 0.943444
Q2FXE7   6 0.8 -1.27278 0.943444
Q2G0J6   2 0.266667 -1.27278 0.943444
Q2FUU4   6 0.8 -1.27278 0.943444
Q2FVJ4   4 0.533333 -1.27278 0.943444
Q2FZM9   4 0.533333 -1.27278 0.943444
Q2FZ51   8 1.06667 0.903563 0.161558
Q2FY22   3 0.4 -1.27278 0.943444
Q2G2Q1   7 0.933333 -1.27278 0.943444
Q2G109   6 0.8 -1.27278 0.943444
Q2G1D6   6 0.8 -1.27278 0.943444
Q2FVC9   1 0.133333 -1.27278 0.943444
Q2G2R6   5 0.666667 -1.27278 0.943444
Q2FZ85   5 0.666667 -1.27278 0.943444
Q2FVK4   4 0.533333 -1.27278 0.943444
Q2G1V9   1 0.133333 -1.27278 0.943444
Q2G2H6   4 0.533333 -1.27278 0.943444
Q2FWS6   4 0.533333 -1.27278 0.943444
Q2FZW4   6 0.8 -1.27278 0.943444
Q2G1M3   6 0.8 -1.27278 0.943444
Q2G1M0   6 0.8 -1.27278 0.943444
Q2G1Y9   7 0.933333 -1.27278 0.943444
Q2FX45   2 0.266667 -1.27278 0.943444
Q2FWP8   6 0.8 -1.27278 0.943444
Q2FYP4   4 0.533333 -1.27278 0.943444
Q2FYL1   4 0.533333 -1.27278 0.943444
Q2G1L4   5 0.666667 -1.27278 0.943444
Q2FUQ7   8 1.06667 0.903563 0.161558
Q2G247   0 0 -1.27278 0.943444
Q2FVV0   5 0.666667 -1.27278 0.943444
Q2FYU6   3 0.4 -1.27278 0.943444
Q2G2N6   5 0.666667 -1.27278 0.943444
Q2FXC9   4 0.533333 -1.27278 0.943444
Q2FX42   4 0.533333 -1.27278 0.943444
Q2FX26   6 0.8 -1.27278 0.943444
Q2FWF3   1 0.133333 -1.27278 0.943444
Q2FZY1   6 0.8 -1.27278 0.943444
Q2FW15   4 0.5 -1.27278 0.943444
P0A0G2   5 0.625 -1.27278 0.943444
Q2G2G5   6 0.75 -1.27278 0.943444
Q2FY39   7 0.875 -1.27278 0.943444
Q2G0B5   1 0.125 -1.27278 0.943444
Q2FZI1   7 0.875 -1.27278 0.943444
Q2FUQ6   6 0.75 -1.27278 0.943444
Q2FVR5   6 0.75 -1.27278 0.943444
Q2G2W6   6 0.75 -1.27278 0.943444
Q2FZR8   5 0.625 -1.27278 0.943444
Q2FVY8   7 0.875 -1.27278 0.943444
Q2FZ60   6 0.75 -1.27278 0.943444
Q2FV82   5 0.625 -1.27278 0.943444
Q2FX23   6 0.75 -1.27278 0.943444
Q2G1G3   6 0.75 -1.27278 0.943444
P68805   5 0.625 -1.27278 0.943444
Q2FVL0   4 0.5 -1.27278 0.943444
Q2G2J0   4 0.5 -1.27278 0.943444
Q2FZF1   6 0.75 -1.27278 0.943444
Q2FXU9   7 0.875 -1.27278 0.943444
Q2G1A2   4 0.5 -1.27278 0.943444
Q2G1C3   5 0.625 -1.27278 0.943444
Q2G1D4   6 0.75 -1.27278 0.943444
Q2G0A8   4 0.5 -1.27278 0.943444
Q2FVC7   2 0.25 -1.27278 0.943444
Q2G133   8 1 0.903563 0.161558
Q2FY86   6 0.75 -1.27278 0.943444
Q2FX92   5 0.625 -1.27278 0.943444
Q2FW47   2 0.25 -1.27278 0.943444
Q2G1T9   4 0.5 -1.27278 0.943444
Q2FVU8   2 0.25 -1.27278 0.943444
Q2FVD7   5 0.625 -1.27278 0.943444
Q2FX55   3 0.375 -1.27278 0.943444
Q2FVD3   4 0.5 -1.27278 0.943444
Q2G2B5   2 0.25 -1.27278 0.943444
Q2FWV6   10 1.25 0.903563 0.161558
Q2FW29   2 0.25 -1.27278 0.943444
Q2G0W6   1 0.125 -1.27278 0.943444
Q2FVD2   6 0.75 -1.27278 0.943444
Q2FWR8   2 0.25 -1.27278 0.943444
Q2FXA0   7 0.875 -1.27278 0.943444
Q2FZB4   8 1 0.903563 0.161558
Q2FX37   3 0.375 -1.27278 0.943444
Q2FX13   6 0.75 -1.27278 0.943444
Q2FWD8   6 0.75 -1.27278 0.943444
Q2G108   4 0.5 -1.27278 0.943444
Q2G2V4   4 0.5 -1.27278 0.943444
Q2FZW2   3 0.375 -1.27278 0.943444
Q2FYY4   6 0.75 -1.27278 0.943444
Q2FYB8   5 0.625 -1.27278 0.943444
Q2FWC2   7 0.875 -1.27278 0.943444
Q2FYE8   5 0.625 -1.27278 0.943444
Q2FXK5   6 0.75 -1.27278 0.943444
Q2FWT0   9 1.125 0.903563 0.161558
Q2FW19   6 0.75 -1.27278 0.943444
Q2G100   6 0.75 -1.27278 0.943444
Q2FYY3   5 0.625 -1.27278 0.943444
Q2FZ01   5 0.625 -1.27278 0.943444
Q2FYY1   5 0.625 -1.27278 0.943444
Q2G103   8 1 0.903563 0.161558
Q2FV12   5 0.625 -1.27278 0.943444
Q2FWQ1   6 0.75 -1.27278 0.943444
Q2FYY5   6 0.75 -1.27278 0.943444
Q2G207   5 0.625 -1.27278 0.943444
Q2G1Y8   7 0.875 -1.27278 0.943444
Q2FWZ8   6 0.75 -1.27278 0.943444
Q2G0Z8   5 0.625 -1.27278 0.943444
Q2G2F7   4 0.5 -1.27278 0.943444
Q2FYH9   6 0.75 -1.27278 0.943444
Q2FWB7   8 1 0.903563 0.161558
Q2FYN2   4 0.470588 -1.27278 0.943444
Q2FVQ6   7 0.823529 -1.27278 0.943444
Q2FWX3   6 0.705882 -1.27278 0.943444
Q2G187   2 0.235294 -1.27278 0.943444
Q2FW05   8 0.941176 -1.27278 0.943444
Q2FYC3   7 0.823529 -1.27278 0.943444
Q2FZJ2   6 0.705882 -1.27278 0.943444
Q2G0D6   9 1.05882 0.903563 0.161558
Q2FWP7   10 1.17647 0.903563 0.161558
Q2FX31   9 1.05882 0.903563 0.161558
Q2FVZ6   6 0.705882 -1.27278 0.943444
Q2G2A2   10 1.17647 0.903563 0.161558
Q2FWQ8   5 0.588235 -1.27278 0.943444
Q2FVM9   6 0.705882 -1.27278 0.943444
Q2FYD1   9 1.05882 0.903563 0.161558
Q2FYN3   6 0.705882 -1.27278 0.943444
Q2FYI3   9 1.05882 0.903563 0.161558
Q2G022   5 0.588235 -1.27278 0.943444
Q2G1Q3   8 0.941176 -1.27278 0.943444
Q2FX58   4 0.470588 -1.27278 0.943444
Q2G2V1   7 0.823529 -1.27278 0.943444
Q2FVV5   12 1.41176 0.903563 0.161558
Q2FZC0   9 1.05882 0.903563 0.161558
Q2FV63   5 0.588235 -1.27278 0.943444
Q2FWG9   3 0.352941 -1.27278 0.943444
Q2FZA5   5 0.588235 -1.27278 0.943444
Q2FX60   11 1.29412 0.903563 0.161558
Q2G2I8   10 1.17647 0.903563 0.161558
Q2G2Y5   7 0.823529 -1.27278 0.943444
Q2G2Y2   9 1.05882 0.903563 0.161558
Q2FWA6   6 0.705882 -1.27278 0.943444
Q2FWL8   5 0.588235 -1.27278 0.943444
Q2FY95   7 0.823529 -1.27278 0.943444
Q2FYC5   10 1.17647 0.903563 0.161558
Q2FV43   5 0.588235 -1.27278 0.943444
Q2FVU0   5 0.588235 -1.27278 0.943444
Q2FZG5   7 0.823529 -1.27278 0.943444
Q2G2H9   8 0.941176 -1.27278 0.943444
Q2G1D1   5 0.588235 -1.27278 0.943444
Q2FWU7   7 0.823529 -1.27278 0.943444
P60647   6 0.705882 -1.27278 0.943444
Q2FUR7   7 0.823529 -1.27278 0.943444
Q2FWQ2   7 0.823529 -1.27278 0.943444
Q2G2M4   13 1.52941 0.903563 0.161558
Q2G104   8 0.941176 -1.27278 0.943444
Q2FX76   6 0.705882 -1.27278 0.943444
Q2G2Q4   5 0.588235 -1.27278 0.943444
Q2FXQ1   4 0.470588 -1.27278 0.943444
Q2FX80   5 0.588235 -1.27278 0.943444
Q2FZN6   4 0.470588 -1.27278 0.943444
Q2G009   4 0.470588 -1.27278 0.943444
Q2G021   8 0.941176 -1.27278 0.943444
Q2FWH0   5 0.588235 -1.27278 0.943444
Q2FXQ0   8 0.941176 -1.27278 0.943444
Q2FX64   6 0.705882 -1.27278 0.943444
Q2FY98   5 0.588235 -1.27278 0.943444
Q2FWK5   7 0.823529 -1.27278 0.943444
Q2FYK1   5 0.588235 -1.27278 0.943444
Q2FXF0   6 0.705882 -1.27278 0.943444
Q2FY70   8 0.941176 -1.27278 0.943444
Q2G114   7 0.823529 -1.27278 0.943444
Q2FX38   5 0.588235 -1.27278 0.943444
Q2FUP9   7 0.823529 -1.27278 0.943444
Q2FVV3   9 1.05882 0.903563 0.161558
Q2G113   8 0.941176 -1.27278 0.943444
Q2FWB2   5 0.588235 -1.27278 0.943444
Q2FWT6   9 1.05882 0.903563 0.161558
Q2FW28   7 0.823529 -1.27278 0.943444
Q2FUQ9   4 0.470588 -1.27278 0.943444
Q2FY00   8 0.941176 -1.27278 0.943444
Q2G040   3 0.352941 -1.27278 0.943444
Q2FX35   6 0.705882 -1.27278 0.943444
Q2FYW9   6 0.666667 -1.27278 0.943444
Q2G2N8   9 1 0.903563 0.161558
Q2G1V7   12 1.33333 0.903563 0.161558
Q2G0C3   9 1 0.903563 0.161558
Q2FVW0   7 0.777778 -1.27278 0.943444
Q2FUS4   11 1.22222 0.903563 0.161558
Q2FVP6   7 0.777778 -1.27278 0.943444
Q2FZK1   9 1 0.903563 0.161558
Q2FXY2   9 1 0.903563 0.161558
Q2FYX3   10 1.11111 0.903563 0.161558
Q2FZ86   6 0.666667 -1.27278 0.943444
Q2FUV7   8 0.888889 -1.27278 0.943444
Q2FX70   6 0.666667 -1.27278 0.943444
Q2G1Y1   8 0.888889 -1.27278 0.943444
Q2FVT9   7 0.777778 -1.27278 0.943444
Q2G2K3   9 1 0.903563 0.161558
P72358   9 1 0.903563 0.161558
Q2G192   9 1 0.903563 0.161558
Q2FYX6   5 0.555556 -1.27278 0.943444
Q2FXW0   6 0.666667 -1.27278 0.943444
Q2G202   8 0.888889 -1.27278 0.943444
Q2FYW7   4 0.444444 -1.27278 0.943444
Q2G2M0   7 0.777778 -1.27278 0.943444
Q2FXT7   8 0.888889 -1.27278 0.943444
Q2FX59   5 0.555556 -1.27278 0.943444
Q2G0X2   7 0.777778 -1.27278 0.943444
Q2FWR6   6 0.666667 -1.27278 0.943444
Q2FW22   7 0.777778 -1.27278 0.943444
Q2FZH4   10 1.11111 0.903563 0.161558
Q2FYZ1   6 0.666667 -1.27278 0.943444
Q2G2W7   9 1 0.903563 0.161558
Q2G2I4   6 0.666667 -1.27278 0.943444
Q2FZP5   7 0.777778 -1.27278 0.943444
Q2FWQ7   9 1 0.903563 0.161558
Q2G1W9   7 0.777778 -1.27278 0.943444
Q2FWF7   7 0.777778 -1.27278 0.943444
Q2FYM9   7 0.777778 -1.27278 0.943444
Q2FXV0   8 0.888889 -1.27278 0.943444
Q2FWW2   8 0.888889 -1.27278 0.943444
Q2FVS2   8 0.888889 -1.27278 0.943444
Q2G007   13 1.44444 0.903563 0.161558
Q2FYA7   9 1 0.903563 0.161558
Q2G0K0   6 0.666667 -1.27278 0.943444
Q2FXS9   8 0.888889 -1.27278 0.943444
Q2G249   9 1 0.903563 0.161558
Q2G008   4 0.444444 -1.27278 0.943444
Q2FZD5   12 1.33333 0.903563 0.161558
Q2FZG0   5 0.555556 -1.27278 0.943444
Q2FX28   13 1.44444 0.903563 0.161558
Q2FXI4   8 0.888889 -1.27278 0.943444
Q2G176   13 1.44444 0.903563 0.161558
Q2G116   6 0.666667 -1.27278 0.943444
Q2FXF2   7 0.777778 -1.27278 0.943444
Q2G260   8 0.888889 -1.27278 0.943444
Q2G213   3 0.333333 -1.27278 0.943444
Q2G173   10 1.11111 0.903563 0.161558
Q2FV71   8 0.888889 -1.27278 0.943444
Q2FWY8   7 0.777778 -1.27278 0.943444
Q2FWN3   6 0.666667 -1.27278 0.943444
Q2FYD4   10 1.11111 0.903563 0.161558
Q2FVQ2   9 1 0.903563 0.161558
Q2FVK0   9 1 0.903563 0.161558
Q2G285   9 1 0.903563 0.161558
Q2FZH6   9 1 0.903563 0.161558
Q2FZX1   9 1 0.903563 0.161558
Q2FZ83   1 0.111111 -1.27278 0.943444
Q2G0S9   10 1.11111 0.903563 0.161558
Q2FZH7   10 1.11111 0.903563 0.161558
Q2FZT3   13 1.44444 0.903563 0.161558
Q2FX57   12 1.26316 0.903563 0.161558
Q2G0B9   8 0.842105 -1.27278 0.943444
Q2FY28   8 0.842105 -1.27278 0.943444
Q2G0R5   9 0.947368 -1.27278 0.943444
Q2FZG8   4 0.421053 -1.27278 0.943444
Q2G1X1   4 0.421053 -1.27278 0.943444
Q2FX93   8 0.842105 -1.27278 0.943444
Q2FYU5   7 0.736842 -1.27278 0.943444
Q2FWR9   10 1.05263 0.903563 0.161558
Q2FWS0   10 1.05263 0.903563 0.161558
Q2G0P4   7 0.736842 -1.27278 0.943444
Q2FX50   9 0.947368 -1.27278 0.943444
Q2FZV0   9 0.947368 -1.27278 0.943444
Q2G0S5   8 0.842105 -1.27278 0.943444
Q2FY25   9 0.947368 -1.27278 0.943444
Q2FXG6   9 0.947368 -1.27278 0.943444
Q2FZJ7   8 0.842105 -1.27278 0.943444
Q2G0U7   10 1.05263 0.903563 0.161558
Q2FZV2   13 1.36842 0.903563 0.161558
Q2FWT8   13 1.36842 0.903563 0.161558
Q2G0D1   11 1.15789 0.903563 0.161558
Q2FVW5   8 0.842105 -1.27278 0.943444
Q2FY97   16 1.68421 0.903563 0.161558
Q2FXF3   7 0.736842 -1.27278 0.943444
Q2G063   7 0.736842 -1.27278 0.943444
Q2G0U5   11 1.15789 0.903563 0.161558
Q2G2B1   14 1.47368 0.903563 0.161558
Q2FVE3   8 0.842105 -1.27278 0.943444
Q2FZW1   8 0.842105 -1.27278 0.943444
Q2FYK2   8 0.842105 -1.27278 0.943444
Q2FXW2   6 0.631579 -1.27278 0.943444
Q9F0R1   12 1.26316 0.903563 0.161558
Q2FZG3   11 1.15789 0.903563 0.161558
Q2G2K0   11 1.15789 0.903563 0.161558
Q2FVN4   7 0.736842 -1.27278 0.943444
Q2FYV0   7 0.736842 -1.27278 0.943444
Q2G0A5   6 0.631579 -1.27278 0.943444
Q2FZ03   9 0.947368 -1.27278 0.943444
Q2G1I8   7 0.736842 -1.27278 0.943444
Q2FYX8   9 0.947368 -1.27278 0.943444
Q2FV18   12 1.26316 0.903563 0.161558
Q2FYI7   8 0.842105 -1.27278 0.943444
Q2G0K1   8 0.842105 -1.27278 0.943444
Q2G2U9   12 1.26316 0.903563 0.161558
Q2FW31   6 0.631579 -1.27278 0.943444
Q2FVB5   17 1.78947 0.903563 0.161558
Q2FVI8   7 0.736842 -1.27278 0.943444
Q2FZT0   12 1.26316 0.903563 0.161558
P48860   13 1.36842 0.903563 0.161558
Q2FYC1   7 0.736842 -1.27278 0.943444
Q2G286   8 0.842105 -1.27278 0.943444
Q2FXD3   12 1.26316 0.903563 0.161558
Q2G027   7 0.736842 -1.27278 0.943444
Q2G0T4   9 0.947368 -1.27278 0.943444
Q2FZJ5   5 0.526316 -1.27278 0.943444
Q2FW10   4 0.421053 -1.27278 0.943444
Q2FY91   8 0.842105 -1.27278 0.943444
Q2FVP0   7 0.736842 -1.27278 0.943444
P60070   8 0.842105 -1.27278 0.943444
Q2FWU1   16 1.68421 0.903563 0.161558
Q2FYA3   5 0.526316 -1.27278 0.943444
Q2G0V8   14 1.47368 0.903563 0.161558
Q2G0Z2   10 1.05263 0.903563 0.161558
Q2FZ47   9 0.947368 -1.27278 0.943444
Q2G0V9   8 0.842105 -1.27278 0.943444
Q2FZE2   10 1.05263 0.903563 0.161558
Q2FWB0   13 1.36842 0.903563 0.161558
Q2G1J1   15 1.57895 0.903563 0.161558
Q2FYQ1   8 0.842105 -1.27278 0.943444
Q2FZ45   9 0.947368 -1.27278 0.943444
Q2FYW5   9 0.947368 -1.27278 0.943444
Q2G1A0   7 0.736842 -1.27278 0.943444
Q2FZB9   8 0.842105 -1.27278 0.943444
Q2FZX2   8 0.842105 -1.27278 0.943444
Q2FZY4   10 1.05263 0.903563 0.161558
Q2FW56   9 0.947368 -1.27278 0.943444
P0A0G6   8 0.842105 -1.27278 0.943444
Q2FW80   9 0.947368 -1.27278 0.943444
Q2G2S4   8 0.842105 -1.27278 0.943444
Q2G2H0   8 0.842105 -1.27278 0.943444
Q2G2E1   6 0.631579 -1.27278 0.943444
Q2G0I5   8 0.842105 -1.27278 0.943444
Q2FWW6   10 1.05263 0.903563 0.161558
Q2G112   7 0.736842 -1.27278 0.943444
Q2G214   12 1.26316 0.903563 0.161558
Q2FYG2   12 1.26316 0.903563 0.161558
Q2G0J5   7 0.736842 -1.27278 0.943444
Q2FX27   16 1.68421 0.903563 0.161558
Q2FWV5   11 1.15789 0.903563 0.161558
Q2FX40   9 0.947368 -1.27278 0.943444
Q2FZM5   7 0.736842 -1.27278 0.943444
Q2FXH8   8 0.842105 -1.27278 0.943444
Q2FWS5   10 1.05263 0.903563 0.161558
Q2FW13   9 0.9 -1.27278 0.943444
Q2FY93   15 1.5 0.903563 0.161558
Q2FZM8   11 1.1 0.903563 0.161558
Q2FZV4   9 0.9 -1.27278 0.943444
Q2FVD4   17 1.7 0.903563 0.161558
Q2G0J3   6 0.6 -1.27278 0.943444
Q2FX61   7 0.7 -1.27278 0.943444
Q2FVD6   10 1 0.903563 0.161558
Q2FYY7   16 1.6 0.903563 0.161558
Q2G0W0   11 1.1 0.903563 0.161558
Q2FXF7   10 1 0.903563 0.161558
Q2G191   14 1.4 0.903563 0.161558
Q2FYT5   10 1 0.903563 0.161558
Q2G1P0   9 0.9 -1.27278 0.943444
Q2FVF8   7 0.7 -1.27278 0.943444
Q2G0Y1   9 0.9 -1.27278 0.943444
Q2FZD2   10 1 0.903563 0.161558
Q2FZ59   8 0.8 -1.27278 0.943444
Q2G2G1   10 1 0.903563 0.161558
Q2G0F9   6 0.6 -1.27278 0.943444
Q2G1J2   9 0.9 -1.27278 0.943444
Q2G0Q6   10 1 0.903563 0.161558
Q2FYX0   9 0.9 -1.27278 0.943444
Q2FZU8   7 0.7 -1.27278 0.943444
Q2G267   9 0.9 -1.27278 0.943444
Q2G174   8 0.8 -1.27278 0.943444
Q2FWC3   10 1 0.903563 0.161558
Q2FVN6   9 0.9 -1.27278 0.943444
Q2G2D1   12 1.2 0.903563 0.161558
Q2FZK9   16 1.6 0.903563 0.161558
Q2G2C9   14 1.4 0.903563 0.161558
Q2G2V8   6 0.6 -1.27278 0.943444
Q2FVL6   9 0.9 -1.27278 0.943444
Q2FY45   12 1.2 0.903563 0.161558
Q2G2R7   7 0.7 -1.27278 0.943444
Q2FWD5   12 1.2 0.903563 0.161558
Q2FWT3   9 0.9 -1.27278 0.943444
Q2FY92   11 1.1 0.903563 0.161558
Q2FZM2   8 0.8 -1.27278 0.943444
Q2G2F0   11 1.1 0.903563 0.161558
Q2FW30   13 1.3 0.903563 0.161558
Q2FZV9   11 1.1 0.903563 0.161558
Q2FVA6   8 0.8 -1.27278 0.943444
Q2G229   13 1.3 0.903563 0.161558
Q2FZZ3   10 1 0.903563 0.161558
Q2G2F4   12 1.2 0.903563 0.161558
Q2FVA7   17 1.7 0.903563 0.161558
Q2G0R3   9 0.9 -1.27278 0.943444
Q2G1R1   11 1.1 0.903563 0.161558
Q2FZ79   12 1.2 0.903563 0.161558
Q2FZ12   8 0.8 -1.27278 0.943444
Q2FX39   12 1.2 0.903563 0.161558
Q2G186   10 1 0.903563 0.161558
Q2FXE5   12 1.2 0.903563 0.161558
Q2G0A1   12 1.2 0.903563 0.161558
Q2G0E7   13 1.3 0.903563 0.161558
Q2G2V7   9 0.9 -1.27278 0.943444
Q2FYA6   9 0.9 -1.27278 0.943444
Q2G276   9 0.9 -1.27278 0.943444
Q2G070   11 1.1 0.903563 0.161558
Q2FVZ1   15 1.5 0.903563 0.161558
Q2FW84   10 1 0.903563 0.161558
Q2FVY9   13 1.3 0.903563 0.161558
Q2FVD9   10 1 0.903563 0.161558
Q2G1T2   14 1.4 0.903563 0.161558
Q2G0I3   13 1.3 0.903563 0.161558
Q2G0E8   7 0.7 -1.27278 0.943444
Q2FW08   16 1.6 0.903563 0.161558
Q2FVD8   11 1.1 0.903563 0.161558
Q2FXF5   8 0.8 -1.27278 0.943444
Q2FXW1   10 1 0.903563 0.161558
Q2FW79   7 0.7 -1.27278 0.943444
Q2G2G0   4 0.4 -1.27278 0.943444
P48940   19 1.9 0.903563 0.161558
Q2FYL6   15 1.5 0.903563 0.161558
Q2FZV8   8 0.8 -1.27278 0.943444
Q2FYM5   11 1.1 0.903563 0.161558
Q2G2B6   6 0.6 -1.27278 0.943444
Q2G1L2   5 0.5 -1.27278 0.943444
Q2G1V5   10 1 0.903563 0.161558
Q2FXT0   4 0.4 -1.27278 0.943444
Q2FY02   11 1.1 0.903563 0.161558
Q2FWQ4   12 1.2 0.903563 0.161558
Q2FYG4   17 1.7 0.903563 0.161558
Q2FW11   10 1 0.903563 0.161558
Q2G257   11 1.04762 0.903563 0.161558
Q2FWJ6   13 1.2381 0.903563 0.161558
Q2FXS8   7 0.666667 -1.27278 0.943444
Q2FX12   9 0.857143 -1.27278 0.943444
Q2FYF1   8 0.761905 -1.27278 0.943444
Q2G2E8   14 1.33333 0.903563 0.161558
Q2FXE6   10 0.952381 -1.27278 0.943444
Q2G2C0   9 0.857143 -1.27278 0.943444
Q2G1V6   10 0.952381 -1.27278 0.943444
Q2FWZ4   15 1.42857 0.903563 0.161558
Q2G2V0   12 1.14286 0.903563 0.161558
Q9ZAH6   11 1.04762 0.903563 0.161558
Q2FVU2   13 1.2381 0.903563 0.161558
Q2FWI8   12 1.14286 0.903563 0.161558
P0A0H0   8 0.761905 -1.27278 0.943444
Q2G0C1   14 1.33333 0.903563 0.161558
Q2FXH3   9 0.857143 -1.27278 0.943444
Q2FXI6   11 1.04762 0.903563 0.161558
Q2G1X5   7 0.666667 -1.27278 0.943444
Q2FV08   18 1.71429 0.903563 0.161558
Q2FWT7   7 0.666667 -1.27278 0.943444
Q2G210   12 1.14286 0.903563 0.161558
Q2FW66   6 0.571429 -1.27278 0.943444
Q2FWD0   11 1.04762 0.903563 0.161558
Q2FUQ1   7 0.666667 -1.27278 0.943444
Q2FVI6   12 1.14286 0.903563 0.161558
Q2FWM7   13 1.2381 0.903563 0.161558
Q2FVN2   8 0.761905 -1.27278 0.943444
Q2FWR2   10 0.952381 -1.27278 0.943444
Q2FYH4   12 1.14286 0.903563 0.161558
Q2FYM8   6 0.571429 -1.27278 0.943444
Q9RFJ6   13 1.2381 0.903563 0.161558
Q2FZ42   8 0.761905 -1.27278 0.943444
Q2FVX9   13 1.2381 0.903563 0.161558
Q2G066   10 0.952381 -1.27278 0.943444
Q2FVM3   14 1.33333 0.903563 0.161558
Q2FWT1   14 1.33333 0.903563 0.161558
Q2FZB8   11 1.04762 0.903563 0.161558
Q2FUQ8   9 0.857143 -1.27278 0.943444
Q2G2I7   11 1.04762 0.903563 0.161558
Q2FVF7   11 1.04762 0.903563 0.161558
Q2FV52   11 1.04762 0.903563 0.161558
Q2FWE3   9 0.857143 -1.27278 0.943444
Q2G144   5 0.47619 -1.27278 0.943444
Q2FXZ1   15 1.42857 0.903563 0.161558
Q2FX34   8 0.761905 -1.27278 0.943444
Q2FWV4   8 0.761905 -1.27278 0.943444
Q2FZ11   20 1.90476 0.903563 0.161558
Q2G141   16 1.52381 0.903563 0.161558
Q2FWF5   10 0.952381 -1.27278 0.943444
Q2FV34   9 0.857143 -1.27278 0.943444
Q2FWQ0   14 1.33333 0.903563 0.161558
Q2FV88   9 0.857143 -1.27278 0.943444
Q2G2P0   12 1.14286 0.903563 0.161558
Q2FYW8   11 1.04762 0.903563 0.161558
Q2G1W1   9 0.857143 -1.27278 0.943444
Q2FVC2   14 1.33333 0.903563 0.161558
Q2G0D3   12 1.14286 0.903563 0.161558
Q2FV89   10 0.952381 -1.27278 0.943444
Q2G1U2   10 0.952381 -1.27278 0.943444
Q2FX32   10 0.952381 -1.27278 0.943444
Q2FXS7   18 1.71429 0.903563 0.161558
Q2FVX1   10 0.952381 -1.27278 0.943444
Q2FVE0   16 1.52381 0.903563 0.161558
Q2G270   7 0.666667 -1.27278 0.943444
Q9EYW6   7 0.666667 -1.27278 0.943444
Q2FVB8   17 1.61905 0.903563 0.161558
Q2FZT9   13 1.2381 0.903563 0.161558
Q2G298   16 1.52381 0.903563 0.161558
Q2FX49   14 1.33333 0.903563 0.161558
Q2G0Z0   9 0.857143 -1.27278 0.943444
Q2FW39   14 1.33333 0.903563 0.161558
Q2G252   10 0.952381 -1.27278 0.943444
Q2G0A3   11 1.04762 0.903563 0.161558
Q2FYJ7   12 1.14286 0.903563 0.161558
Q2FWT2   15 1.42857 0.903563 0.161558
Q2FWQ5   15 1.42857 0.903563 0.161558
Q2G2J7   15 1.42857 0.903563 0.161558
Q2FY75   14 1.33333 0.903563 0.161558
Q2G106   11 1.04762 0.903563 0.161558
Q2FVY3   8 0.761905 -1.27278 0.943444
Q2FVP9   9 0.857143 -1.27278 0.943444
Q2FW42   11 1.04762 0.903563 0.161558
Q2FUV9   11 1.04762 0.903563 0.161558
Q2FVR7   10 0.952381 -1.27278 0.943444
Q2FZN1   11 1.04762 0.903563 0.161558
Q2G2Q7   18 1.63636 0.903563 0.161558
Q2G150   14 1.27273 0.903563 0.161558
Q2G081   15 1.36364 0.903563 0.161558
Q2FV45   16 1.45455 0.903563 0.161558
Q2FX02   11 1 0.903563 0.161558
P0A0Q4   14 1.27273 0.903563 0.161558
Q2G0L9   13 1.18182 0.903563 0.161558
Q2FY04   15 1.36364 0.903563 0.161558
Q2FV48   13 1.18182 0.903563 0.161558
Q2FW64   18 1.63636 0.903563 0.161558
Q2FX63   15 1.36364 0.903563 0.161558
Q2G1T3   18 1.63636 0.903563 0.161558
Q2G0K9   8 0.727273 -1.27278 0.943444
Q2FZ00   18 1.63636 0.903563 0.161558
Q2FVL9   6 0.545455 -1.27278 0.943444
Q2FW33   22 2 3.07991 0.0107511
Q2FWT9   8 0.727273 -1.27278 0.943444
Q2FZF7   10 0.909091 -1.27278 0.943444
Q2FWL1   15 1.36364 0.903563 0.161558
Q2FYS7   9 0.818182 -1.27278 0.943444
Q2FZX3   10 0.909091 -1.27278 0.943444
Q2FXR0   14 1.27273 0.903563 0.161558
Q2G2I9   12 1.09091 0.903563 0.161558
Q2FWN1   5 0.454545 -1.27278 0.943444
Q2G297   13 1.18182 0.903563 0.161558
Q2FVA0   14 1.27273 0.903563 0.161558
Q2FXX0   10 0.909091 -1.27278 0.943444
Q2G2P4   8 0.727273 -1.27278 0.943444
Q2G0P8   18 1.63636 0.903563 0.161558
Q2FVN3   14 1.27273 0.903563 0.161558
Q2FXK7   13 1.18182 0.903563 0.161558
Q2FZF8   7 0.636364 -1.27278 0.943444
Q2FWR0   10 0.909091 -1.27278 0.943444
Q2FXL2   11 1 0.903563 0.161558
Q2FWA9   16 1.45455 0.903563 0.161558
Q2G282   14 1.27273 0.903563 0.161558
Q9RQQ0   13 1.18182 0.903563 0.161558
Q2FXD7   14 1.27273 0.903563 0.161558
Q2FUY4   13 1.18182 0.903563 0.161558
Q2G2W4   13 1.18182 0.903563 0.161558
Q2FZF5   11 1 0.903563 0.161558
Q2FY42   8 0.727273 -1.27278 0.943444
Q2FUS3   22 2 3.07991 0.0107511
Q2G2E7   9 0.818182 -1.27278 0.943444
Q2G0S6   10 0.909091 -1.27278 0.943444
Q2G0C2   16 1.45455 0.903563 0.161558
Q2FWF8   17 1.54545 0.903563 0.161558
Q2G000   11 1 0.903563 0.161558
Q2FWX2   15 1.36364 0.903563 0.161558
Q2FZS2   9 0.818182 -1.27278 0.943444
Q2FW16   12 1.09091 0.903563 0.161558
Q2FZI2   13 1.18182 0.903563 0.161558
Q2G1Q5   19 1.72727 0.903563 0.161558
Q2G1A5   12 1.09091 0.903563 0.161558
Q2G0P7   18 1.63636 0.903563 0.161558
Q2FWV3   8 0.727273 -1.27278 0.943444
Q2FW51   10 0.909091 -1.27278 0.943444
Q2FVI4   10 0.909091 -1.27278 0.943444
Q2FVN7   11 1 0.903563 0.161558
Q2FWP9   9 0.818182 -1.27278 0.943444
Q2FXT2   15 1.36364 0.903563 0.161558
P0A0F4   12 1.09091 0.903563 0.161558
Q2G126   13 1.18182 0.903563 0.161558
Q2FW82   12 1.09091 0.903563 0.161558
Q2FY44   13 1.18182 0.903563 0.161558
Q2G0N9   17 1.54545 0.903563 0.161558
Q2G0Z9   9 0.818182 -1.27278 0.943444
Q2FV81   13 1.18182 0.903563 0.161558
Q2FYC4   14 1.27273 0.903563 0.161558
Q2G178   16 1.45455 0.903563 0.161558
Q2G079   10 0.909091 -1.27278 0.943444
Q2G2B7   14 1.27273 0.903563 0.161558
Q2FVF5   12 1.09091 0.903563 0.161558
Q2G2W2   12 1.09091 0.903563 0.161558
Q2G1I2   15 1.36364 0.903563 0.161558
Q2G245   9 0.818182 -1.27278 0.943444
Q2G1H7   16 1.3913 0.903563 0.161558
Q2FWF1   12 1.04348 0.903563 0.161558
Q2FZZ9   14 1.21739 0.903563 0.161558
Q2G1W3   16 1.3913 0.903563 0.161558
Q2G204   17 1.47826 0.903563 0.161558
Q2G1H1   7 0.608696 -1.27278 0.943444
Q2FXK3   18 1.56522 0.903563 0.161558
Q2G2H8   15 1.30435 0.903563 0.161558
Q2FZP9   18 1.56522 0.903563 0.161558
Q2FWI2   15 1.30435 0.903563 0.161558
Q2FYZ6   13 1.13043 0.903563 0.161558
Q2FXS1   14 1.21739 0.903563 0.161558
Q2G200   10 0.869565 -1.27278 0.943444
Q2G2L5   17 1.47826 0.903563 0.161558
Q2FY73   16 1.3913 0.903563 0.161558
Q2G177   12 1.04348 0.903563 0.161558
Q2G2F9   13 1.13043 0.903563 0.161558
Q2FV27   17 1.47826 0.903563 0.161558
Q2FZ56   14 1.21739 0.903563 0.161558
Q2FVF3   15 1.30435 0.903563 0.161558
Q2G0B6   8 0.695652 -1.27278 0.943444
Q2G2S5   12 1.04348 0.903563 0.161558
Q2FW68   8 0.695652 -1.27278 0.943444
Q2FWX7   12 1.04348 0.903563 0.161558
Q2FWB6   16 1.3913 0.903563 0.161558
Q2FXA9   13 1.13043 0.903563 0.161558
Q2FXP3   17 1.47826 0.903563 0.161558
Q2FUX5   21 1.82609 0.903563 0.161558
Q2FZZ4   11 0.956522 -1.27278 0.943444
Q2FX98   19 1.65217 0.903563 0.161558
Q2FV23   11 0.956522 -1.27278 0.943444
Q2FUR1   12 1.04348 0.903563 0.161558
Q2FY49   16 1.3913 0.903563 0.161558
Q2G017   14 1.21739 0.903563 0.161558
Q2G2K9   18 1.56522 0.903563 0.161558
Q2G2N9   17 1.47826 0.903563 0.161558
Q2G0E9   15 1.30435 0.903563 0.161558
Q2FY19   12 1.04348 0.903563 0.161558
Q2G1E3   11 0.956522 -1.27278 0.943444
Q2FW17   10 0.869565 -1.27278 0.943444
Q2FWK9   15 1.30435 0.903563 0.161558
Q2G2Q6   16 1.3913 0.903563 0.161558
Q2G2Q5   18 1.56522 0.903563 0.161558
Q2G1U9   12 1.04348 0.903563 0.161558
Q2G299   12 1.04348 0.903563 0.161558
Q2FX75   4 0.347826 -1.27278 0.943444
Q2G058   17 1.47826 0.903563 0.161558
Q2G0E3   8 0.695652 -1.27278 0.943444
Q2FYK0   20 1.73913 0.903563 0.161558
Q2G2K6   10 0.869565 -1.27278 0.943444
Q2FYN0   10 0.869565 -1.27278 0.943444
Q2FVK7   13 1.13043 0.903563 0.161558
Q2FX15   11 0.956522 -1.27278 0.943444
Q2FVN9   11 0.956522 -1.27278 0.943444
Q2FWX0   16 1.3913 0.903563 0.161558
Q2G143   14 1.21739 0.903563 0.161558
Q2G0C7   13 1.13043 0.903563 0.161558
Q2G0K6   8 0.695652 -1.27278 0.943444
Q2FZZ1   11 0.956522 -1.27278 0.943444
Q2FV13   11 0.956522 -1.27278 0.943444
Q2G128   14 1.21739 0.903563 0.161558
Q2FXU2   10 0.869565 -1.27278 0.943444
Q2G2R4   7 0.608696 -1.27278 0.943444
Q2FXM1   8 0.695652 -1.27278 0.943444
Q8KQR1   11 0.956522 -1.27278 0.943444
Q2G2Q9   15 1.30435 0.903563 0.161558
Q2FVG9   11 0.956522 -1.27278 0.943444
Q2FV56   12 1.04348 0.903563 0.161558
Q2FWG7   11 0.916667 -1.27278 0.943444
Q2G0T1   14 1.16667 0.903563 0.161558
Q2FXB9   15 1.25 0.903563 0.161558
Q2FZP3   12 1 0.903563 0.161558
Q2FZQ2   13 1.08333 0.903563 0.161558
Q2FXS4   16 1.33333 0.903563 0.161558
Q2FZ21   20 1.66667 0.903563 0.161558
Q2G2X2   9 0.75 -1.27278 0.943444
Q2FZF6   12 1 0.903563 0.161558
Q2FYA0   14 1.16667 0.903563 0.161558
Q2G2A9   14 1.16667 0.903563 0.161558
Q2FYB9   13 1.08333 0.903563 0.161558
Q2FYI4   9 0.75 -1.27278 0.943444
Q2FYL4   11 0.916667 -1.27278 0.943444
Q2G1T0   17 1.41667 0.903563 0.161558
Q2FXW7   10 0.833333 -1.27278 0.943444
Q2FZA1   12 1 0.903563 0.161558
Q2FY76   13 1.08333 0.903563 0.161558
Q2FZ97   17 1.41667 0.903563 0.161558
Q2G1I4   12 1 0.903563 0.161558
Q2FYQ6   13 1.08333 0.903563 0.161558
Q2FXL6   13 1.08333 0.903563 0.161558
Q2G2G6   9 0.75 -1.27278 0.943444
Q2FVH1   14 1.16667 0.903563 0.161558
Q2FYA8   17 1.41667 0.903563 0.161558
Q2G2M5   17 1.41667 0.903563 0.161558
Q2FV99   11 0.916667 -1.27278 0.943444
Q2G105   13 1.08333 0.903563 0.161558
Q2FW23   19 1.58333 0.903563 0.161558
Q2G012   9 0.75 -1.27278 0.943444
Q2G2V5   13 1.08333 0.903563 0.161558
Q2FW07   19 1.58333 0.903563 0.161558
Q2G0F2   16 1.33333 0.903563 0.161558
Q2FZC9   15 1.25 0.903563 0.161558
Q2FXE9   13 1.08333 0.903563 0.161558
Q2FV47   16 1.33333 0.903563 0.161558
Q2G2Q8   22 1.83333 0.903563 0.161558
Q2FYE7   16 1.33333 0.903563 0.161558
Q2FUT3   21 1.75 0.903563 0.161558
Q2G068   18 1.5 0.903563 0.161558
Q2G2D3   13 1.08333 0.903563 0.161558
Q2FYK4   10 0.833333 -1.27278 0.943444
Q2FX36   16 1.33333 0.903563 0.161558
Q2G0A4   13 1.08333 0.903563 0.161558
Q2G080   12 1 0.903563 0.161558
Q2FUT1   15 1.25 0.903563 0.161558
Q2FYH3   14 1.16667 0.903563 0.161558
Q2FXA7   11 0.916667 -1.27278 0.943444
Q2G2Y6   8 0.666667 -1.27278 0.943444
Q2FY55   9 0.75 -1.27278 0.943444
Q2FY61   16 1.33333 0.903563 0.161558
Q2G0E2   14 1.16667 0.903563 0.161558
Q2FVY1   16 1.33333 0.903563 0.161558
Q2FUV1   17 1.41667 0.903563 0.161558
Q2FUS9   8 0.666667 -1.27278 0.943444
Q2G1A1   11 0.916667 -1.27278 0.943444
P60639   17 1.41667 0.903563 0.161558
Q2FZE9   8 0.666667 -1.27278 0.943444
Q2G1I9   14 1.16667 0.903563 0.161558
Q2FWN0   15 1.25 0.903563 0.161558
Q2FZE3   16 1.33333 0.903563 0.161558
Q93Q23   12 1 0.903563 0.161558
Q2FWE9   14 1.16667 0.903563 0.161558
Q2FUS1   16 1.33333 0.903563 0.161558
Q2FVM5   18 1.5 0.903563 0.161558
Q2G2N7   16 1.33333 0.903563 0.161558
Q2FWG0   15 1.25 0.903563 0.161558
Q2FXV7   11 0.916667 -1.27278 0.943444
Q2FW69   14 1.16667 0.903563 0.161558
P0A0F8   9 0.75 -1.27278 0.943444
Q2G055   23 1.91667 0.903563 0.161558
Q2FV37   13 1.08333 0.903563 0.161558
Q2G225   12 1 0.903563 0.161558
Q2FXG2   9 0.75 -1.27278 0.943444
Q2FY87   12 1 0.903563 0.161558
Q2FWR7   16 1.33333 0.903563 0.161558
Q2G1U6   15 1.25 0.903563 0.161558
Q2G006   12 1 0.903563 0.161558
Q2G2I6   12 0.96 -1.27278 0.943444
Q2FWS1   8 0.64 -1.27278 0.943444
Q2FYF5   16 1.28 0.903563 0.161558
Q2G0F1   18 1.44 0.903563 0.161558
Q2G0J2   18 1.44 0.903563 0.161558
Q2FXE3   24 1.92 0.903563 0.161558
Q2FYV8   16 1.28 0.903563 0.161558
Q2G1X6   12 0.96 -1.27278 0.943444
Q2FUP5   31 2.48 3.07991 0.0107511
Q2G1A4   17 1.36 0.903563 0.161558
Q2G0H9   20 1.6 0.903563 0.161558
Q2G0M0   15 1.2 0.903563 0.161558
Q2FYK6   10 0.8 -1.27278 0.943444
Q2G023   14 1.12 0.903563 0.161558
Q2G0G2   13 1.04 0.903563 0.161558
Q2FXC0   10 0.8 -1.27278 0.943444
Q2FXF1   16 1.28 0.903563 0.161558
Q2FW00   14 1.12 0.903563 0.161558
Q2G1E7   12 0.96 -1.27278 0.943444
Q2FWE7   19 1.52 0.903563 0.161558
Q2FY32   17 1.36 0.903563 0.161558
Q2FUU0   11 0.88 -1.27278 0.943444
Q2FVU5   18 1.44 0.903563 0.161558
Q2G062   16 1.28 0.903563 0.161558
Q2FV26   16 1.28 0.903563 0.161558
Q2FW97   13 1.04 0.903563 0.161558
Q2FZY8   16 1.28 0.903563 0.161558
Q2G277   16 1.28 0.903563 0.161558
Q2G0V1   16 1.28 0.903563 0.161558
Q2FWJ3   16 1.28 0.903563 0.161558
Q2G2J2   14 1.12 0.903563 0.161558
Q2FVB0   16 1.28 0.903563 0.161558
Q2G278   17 1.36 0.903563 0.161558
Q2G107   13 1.04 0.903563 0.161558
P0A0M9   16 1.28 0.903563 0.161558
Q2G067   8 0.64 -1.27278 0.943444
Q2FV55   18 1.44 0.903563 0.161558
Q2G1L3   18 1.44 0.903563 0.161558
Q2G2R0   8 0.64 -1.27278 0.943444
Q2G2T3   10 0.8 -1.27278 0.943444
Q2FWA8   17 1.36 0.903563 0.161558
Q2G056   18 1.44 0.903563 0.161558
Q2FWR1   27 2.16 3.07991 0.0107511
Q2FXP9   14 1.12 0.903563 0.161558
Q2FZI4   15 1.2 0.903563 0.161558
Q2G2L7   21 1.68 0.903563 0.161558
Q2FVG1   13 1.04 0.903563 0.161558
Q2G1I7   13 1.04 0.903563 0.161558
Q2FVB6   16 1.28 0.903563 0.161558
Q2G001   14 1.12 0.903563 0.161558
Q2FUX3   10 0.8 -1.27278 0.943444
Q2G1Q9   13 1.04 0.903563 0.161558
Q2G2S9   28 2.24 3.07991 0.0107511
Q2FXZ8   14 1.12 0.903563 0.161558
Q2FZI7   16 1.28 0.903563 0.161558
Q2FUS6   15 1.2 0.903563 0.161558
Q2FUZ6   13 1.04 0.903563 0.161558
Q2FYQ9   15 1.2 0.903563 0.161558
Q2FYS8   14 1.12 0.903563 0.161558
Q2FYS6   16 1.28 0.903563 0.161558
Q2FZG6   10 0.8 -1.27278 0.943444
Q2G1L9   12 0.96 -1.27278 0.943444
Q2FXT3   19 1.52 0.903563 0.161558
Q2FZN9   17 1.36 0.903563 0.161558
Q2FW20   19 1.52 0.903563 0.161558
Q2G0H3   14 1.12 0.903563 0.161558
Q2FV98   16 1.28 0.903563 0.161558
Q2FXR7   16 1.28 0.903563 0.161558
Q2G1T4   18 1.44 0.903563 0.161558
Q2FW38   11 0.88 -1.27278 0.943444
Q2G2P6   14 1.12 0.903563 0.161558
Q2FVL7   17 1.36 0.903563 0.161558
Q2FVY2   17 1.36 0.903563 0.161558
Q2FYZ0   14 1.12 0.903563 0.161558
Q2FYW2   15 1.2 0.903563 0.161558
P60643   13 1.04 0.903563 0.161558
Q2G265   14 1.12 0.903563 0.161558
Q2FV42   17 1.36 0.903563 0.161558
Q2FXN0   14 1.12 0.903563 0.161558
Q2G2D9   17 1.36 0.903563 0.161558
Q2FV75   14 1.12 0.903563 0.161558
Q2FYE0   22 1.76 0.903563 0.161558
Q2FX03   11 0.88 -1.27278 0.943444
Q2FX89   8 0.64 -1.27278 0.943444
Q2FX43   13 1.04 0.903563 0.161558
Q2FV69   16 1.23077 0.903563 0.161558
P72360   13 1 0.903563 0.161558
Q2FVQ1   18 1.38462 0.903563 0.161558
Q2FYG7   20 1.53846 0.903563 0.161558
Q2G1J8   16 1.23077 0.903563 0.161558
Q2FW77   16 1.23077 0.903563 0.161558
Q2FWI4   17 1.30769 0.903563 0.161558
Q2FX62   12 0.923077 -1.27278 0.943444
Q2G0U6   15 1.15385 0.903563 0.161558
Q2G0P2   14 1.07692 0.903563 0.161558
Q2G0B8   15 1.15385 0.903563 0.161558
Q2FVL3   10 0.769231 -1.27278 0.943444
Q2G1K8   15 1.15385 0.903563 0.161558
Q2G2R9   19 1.46154 0.903563 0.161558
Q2G2I3   16 1.23077 0.903563 0.161558
Q2FY56   11 0.846154 -1.27278 0.943444
Q2G0B1   21 1.61538 0.903563 0.161558
Q2G1T1   15 1.15385 0.903563 0.161558
Q2FVX5   14 1.07692 0.903563 0.161558
Q2G0H8   17 1.30769 0.903563 0.161558
Q2FVT3   12 0.923077 -1.27278 0.943444
Q2FWF6   13 1 0.903563 0.161558
Q2FWZ6   16 1.23077 0.903563 0.161558
Q2FZ77   15 1.15385 0.903563 0.161558
Q2G0H0   18 1.38462 0.903563 0.161558
Q2G2G7   17 1.30769 0.903563 0.161558
Q2G117   15 1.15385 0.903563 0.161558
Q2FXG9   12 0.923077 -1.27278 0.943444
Q2FWE4   11 0.846154 -1.27278 0.943444
Q2FUS0   20 1.53846 0.903563 0.161558
Q2FWR3   16 1.23077 0.903563 0.161558
Q2FYA9   10 0.769231 -1.27278 0.943444
Q2G0Y5   20 1.53846 0.903563 0.161558
Q2FZZ8   18 1.38462 0.903563 0.161558
Q2G1Z6   15 1.15385 0.903563 0.161558
Q2FX53   18 1.38462 0.903563 0.161558
Q2FZC4   11 0.846154 -1.27278 0.943444
Q2FUS5   15 1.15385 0.903563 0.161558
Q2G1R0   16 1.23077 0.903563 0.161558
Q2G0D5   18 1.38462 0.903563 0.161558
Q2FY18   15 1.15385 0.903563 0.161558
Q2FYH8   15 1.15385 0.903563 0.161558
Q2G1F2   15 1.15385 0.903563 0.161558
Q2G0Q5   15 1.15385 0.903563 0.161558
Q2FVR2   12 0.923077 -1.27278 0.943444
Q2FZE7   10 0.769231 -1.27278 0.943444
Q2G0I0   21 1.61538 0.903563 0.161558
Q2G0R1   12 0.923077 -1.27278 0.943444
Q2G0L7   11 0.846154 -1.27278 0.943444
Q2FWI1   13 1 0.903563 0.161558
Q2G0F7   15 1.15385 0.903563 0.161558
Q2FXY3   15 1.15385 0.903563 0.161558
P0A084   17 1.30769 0.903563 0.161558
Q2G0G5   11 0.846154 -1.27278 0.943444
Q2FZE5   16 1.23077 0.903563 0.161558
Q2G0A2   14 1.07692 0.903563 0.161558
Q2FVE8   13 1 0.903563 0.161558
Q2G2M8   14 1.07692 0.903563 0.161558
Q2FYH7   15 1.15385 0.903563 0.161558
Q2FVR8   17 1.30769 0.903563 0.161558
Q2FZU9   12 0.923077 -1.27278 0.943444
Q2FYX7   17 1.30769 0.903563 0.161558
Q2G280   26 2 3.07991 0.0107511
Q2FVG5   19 1.46154 0.903563 0.161558
Q2FWX1   22 1.69231 0.903563 0.161558
Q2FVB3   16 1.23077 0.903563 0.161558
Q2G2A1   20 1.53846 0.903563 0.161558
Q2G1W7   11 0.846154 -1.27278 0.943444
Q2FW36   20 1.53846 0.903563 0.161558
P31337   24 1.84615 0.903563 0.161558
Q2FXB8   18 1.38462 0.903563 0.161558
Q2G2F3   16 1.23077 0.903563 0.161558
Q2FYM7   10 0.769231 -1.27278 0.943444
Q2FYB2   15 1.15385 0.903563 0.161558
Q2G2E2   22 1.62963 0.903563 0.161558
Q2G2G9   13 0.962963 -1.27278 0.943444
Q2FVC5   15 1.11111 0.903563 0.161558
Q2G0T3   18 1.33333 0.903563 0.161558
Q2G074   17 1.25926 0.903563 0.161558
Q2G016   17 1.25926 0.903563 0.161558
Q2G0G4   14 1.03704 0.903563 0.161558
Q2G2K1   12 0.888889 -1.27278 0.943444
Q2FXE1   17 1.25926 0.903563 0.161558
Q2FWD2   10 0.740741 -1.27278 0.943444
Q2G1Q0   17 1.25926 0.903563 0.161558
Q2G073   15 1.11111 0.903563 0.161558
Q2G1T7   21 1.55556 0.903563 0.161558
Q2FVI3   14 1.03704 0.903563 0.161558
Q2FZ93   23 1.7037 0.903563 0.161558
Q2FVQ7   14 1.03704 0.903563 0.161558
Q2G2B9   17 1.25926 0.903563 0.161558
Q2FZN5   14 1.03704 0.903563 0.161558
Q2FY72   15 1.11111 0.903563 0.161558
Q2G0A0   16 1.18519 0.903563 0.161558
Q2FZQ8   14 1.03704 0.903563 0.161558
Q2FXP1   19 1.40741 0.903563 0.161558
P0A0B7   13 0.962963 -1.27278 0.943444
Q2FYW0   19 1.40741 0.903563 0.161558
Q2G230   14 1.03704 0.903563 0.161558
Q2G0H5   21 1.55556 0.903563 0.161558
Q2G0B7   12 0.888889 -1.27278 0.943444
Q2G131   11 0.814815 -1.27278 0.943444
Q2G0Y4   14 1.03704 0.903563 0.161558
Q2G2L0   21 1.55556 0.903563 0.161558
Q2G101   18 1.33333 0.903563 0.161558
Q2G036   20 1.48148 0.903563 0.161558
Q2FXN3   18 1.33333 0.903563 0.161558
Q2FWY2   15 1.11111 0.903563 0.161558
Q2FXK6   28 2.07407 3.07991 0.0107511
Q2G2Y3   21 1.55556 0.903563 0.161558
Q2G1P8   18 1.33333 0.903563 0.161558
Q2G0N7   15 1.11111 0.903563 0.161558
Q2FW43   17 1.25926 0.903563 0.161558
Q2G2N4   21 1.55556 0.903563 0.161558
Q2FW59   15 1.11111 0.903563 0.161558
Q2G1V0   15 1.11111 0.903563 0.161558
Q2G010   21 1.55556 0.903563 0.161558
Q2FWJ4   15 1.11111 0.903563 0.161558
Q2FUR3   15 1.11111 0.903563 0.161558
Q2FXE4   22 1.62963 0.903563 0.161558
Q2FY36   14 1.03704 0.903563 0.161558
Q2G1Q7   20 1.48148 0.903563 0.161558
Q2FX09   16 1.18519 0.903563 0.161558
Q2G0Z1   16 1.18519 0.903563 0.161558
Q2FWJ1   17 1.25926 0.903563 0.161558
Q2FUT4   14 1.03704 0.903563 0.161558
Q2FYI1   16 1.18519 0.903563 0.161558
Q2FXQ8   12 0.888889 -1.27278 0.943444
Q2FUZ0   19 1.40741 0.903563 0.161558
P0A086   21 1.55556 0.903563 0.161558
Q2FZM0   19 1.40741 0.903563 0.161558
Q2FXL3   16 1.18519 0.903563 0.161558
Q2G2K7   16 1.18519 0.903563 0.161558
Q2FVL1   13 0.962963 -1.27278 0.943444
Q2FW21   13 0.962963 -1.27278 0.943444
Q2G201   13 0.962963 -1.27278 0.943444
Q2FVV6   20 1.48148 0.903563 0.161558
Q2FV03   17 1.25926 0.903563 0.161558
Q2G2T2   16 1.18519 0.903563 0.161558
Q2FZ44   11 0.814815 -1.27278 0.943444
Q2G1N7   22 1.62963 0.903563 0.161558
Q2G172   14 1.03704 0.903563 0.161558
Q2G208   27 2 3.07991 0.0107511
Q2FZR7   14 1.03704 0.903563 0.161558
Q2G2K2   11 0.814815 -1.27278 0.943444
Q2FVA4   18 1.33333 0.903563 0.161558
Q2G0F5   17 1.25926 0.903563 0.161558
Q2G0X0   16 1.18519 0.903563 0.161558
Q2FXU0   13 0.962963 -1.27278 0.943444
Q2FXX9   11 0.814815 -1.27278 0.943444
Q2G2K8   11 0.814815 -1.27278 0.943444
Q2G0X1   14 1 0.903563 0.161558
Q2FXI8   13 0.928571 -1.27278 0.943444
Q2G0L1   21 1.5 0.903563 0.161558
Q2FX07   13 0.928571 -1.27278 0.943444
Q2G139   11 0.785714 -1.27278 0.943444
Q2FUV5   16 1.14286 0.903563 0.161558
Q2FVD0   15 1.07143 0.903563 0.161558
Q2FX10   20 1.42857 0.903563 0.161558
Q2G1W5   16 1.14286 0.903563 0.161558
Q2G1Y7   17 1.21429 0.903563 0.161558
Q2G190   14 1 0.903563 0.161558
Q2FV59   14 1 0.903563 0.161558
Q2FZS3   10 0.714286 -1.27278 0.943444
Q2FX90   12 0.857143 -1.27278 0.943444
Q2FW85   12 0.857143 -1.27278 0.943444
Q2FZ65   22 1.57143 0.903563 0.161558
Q2FXJ7   17 1.21429 0.903563 0.161558
Q2FVW2   21 1.5 0.903563 0.161558
Q2G0H4   20 1.42857 0.903563 0.161558
Q2FVV4   16 1.14286 0.903563 0.161558
Q2FUR9   13 0.928571 -1.27278 0.943444
Q2FW06   12 0.857143 -1.27278 0.943444
Q2FY84   23 1.64286 0.903563 0.161558
Q2G132   18 1.28571 0.903563 0.161558
Q2G0C9   14 1 0.903563 0.161558
Q2G2N1   11 0.785714 -1.27278 0.943444
Q2FVF2   15 1.07143 0.903563 0.161558
Q2FZ30   17 1.21429 0.903563 0.161558
Q2FXX8   15 1.07143 0.903563 0.161558
Q2FZX6   18 1.28571 0.903563 0.161558
Q2G1Z2   17 1.21429 0.903563 0.161558
Q2G0G7   18 1.28571 0.903563 0.161558
Q2FV53   12 0.857143 -1.27278 0.943444
Q2FV28   19 1.35714 0.903563 0.161558
Q2G097   16 1.14286 0.903563 0.161558
Q2FZC5   15 1.07143 0.903563 0.161558
Q2FY77   23 1.64286 0.903563 0.161558
Q2FVA9   16 1.14286 0.903563 0.161558
Q2G2W5   8 0.571429 -1.27278 0.943444
Q2FX97   17 1.21429 0.903563 0.161558
Q2G1F3   20 1.42857 0.903563 0.161558
Q2FYU1   15 1.07143 0.903563 0.161558
Q2FUP6   24 1.71429 0.903563 0.161558
Q2G2U7   20 1.42857 0.903563 0.161558
Q2FY09   20 1.42857 0.903563 0.161558
Q2G1J6   16 1.14286 0.903563 0.161558
Q2G059   17 1.21429 0.903563 0.161558
Q2FVK5   8 0.571429 -1.27278 0.943444
Q2G0H7   17 1.21429 0.903563 0.161558
Q2FWN2   16 1.14286 0.903563 0.161558
Q2FYV7   21 1.5 0.903563 0.161558
Q2G236   21 1.5 0.903563 0.161558
Q2FZR6   15 1.07143 0.903563 0.161558
Q2G1P9   18 1.28571 0.903563 0.161558
Q2G0R9   17 1.21429 0.903563 0.161558
Q2FUZ9   15 1.07143 0.903563 0.161558
Q2FVP2   16 1.14286 0.903563 0.161558
Q2FXC8   12 0.857143 -1.27278 0.943444
Q2FVC4   19 1.35714 0.903563 0.161558
Q2FZ29   15 1.07143 0.903563 0.161558
Q2FYR8   11 0.758621 -1.27278 0.943444
Q2FY23   19 1.31034 0.903563 0.161558
Q2G0D4   21 1.44828 0.903563 0.161558
Q2FZ38   20 1.37931 0.903563 0.161558
Q2FXH1   16 1.10345 0.903563 0.161558
Q2FXZ9   18 1.24138 0.903563 0.161558
Q2G1V3   15 1.03448 0.903563 0.161558
Q2FVZ0   13 0.896552 -1.27278 0.943444
Q2FV95   17 1.17241 0.903563 0.161558
Q2G196   19 1.31034 0.903563 0.161558
Q2FZ61   18 1.24138 0.903563 0.161558
Q2FW27   21 1.44828 0.903563 0.161558
Q2FWH2   21 1.44828 0.903563 0.161558
Q2FZQ9   14 0.965517 -1.27278 0.943444
Q2FWQ9   22 1.51724 0.903563 0.161558
Q2G1N5   16 1.10345 0.903563 0.161558
Q2FZP8   17 1.17241 0.903563 0.161558
Q2FXC2   13 0.896552 -1.27278 0.943444
Q2G0X9   12 0.827586 -1.27278 0.943444
Q2FX08   12 0.827586 -1.27278 0.943444
Q2FUV2   19 1.31034 0.903563 0.161558
Q2FZT8   17 1.17241 0.903563 0.161558
Q2G2N2   12 0.827586 -1.27278 0.943444
Q2G0M1   16 1.10345 0.903563 0.161558
Q2FVX8   14 0.965517 -1.27278 0.943444
Q2G220   12 0.827586 -1.27278 0.943444
Q2FW37   23 1.58621 0.903563 0.161558
Q2G203   29 2 3.07991 0.0107511
Q2FY89   29 2 3.07991 0.0107511
Q2G1K7   21 1.44828 0.903563 0.161558
Q2G013   14 0.965517 -1.27278 0.943444
Q2FV91   19 1.31034 0.903563 0.161558
Q2FW92   24 1.65517 0.903563 0.161558
Q2G1U5   20 1.37931 0.903563 0.161558
Q2G2A6   20 1.37931 0.903563 0.161558
Q2G0G9   21 1.44828 0.903563 0.161558
P0A088   8 0.551724 -1.27278 0.943444
Q2G0B4   15 1.03448 0.903563 0.161558
Q2G0X7   14 0.965517 -1.27278 0.943444
Q2G0S0   18 1.24138 0.903563 0.161558
Q2FW12   20 1.37931 0.903563 0.161558
Q2G0J7   21 1.44828 0.903563 0.161558
Q2FW76   15 1.03448 0.903563 0.161558
Q2G1Z7   13 0.896552 -1.27278 0.943444
Q2G2S1   23 1.58621 0.903563 0.161558
Q2G1B1   21 1.44828 0.903563 0.161558
Q2FVP3   18 1.24138 0.903563 0.161558
Q2G1V1   20 1.37931 0.903563 0.161558
Q2G1H8   21 1.44828 0.903563 0.161558
Q2G149   20 1.37931 0.903563 0.161558
Q2FXC7   13 0.896552 -1.27278 0.943444
Q2G019   15 1.03448 0.903563 0.161558
Q2FWL6   18 1.24138 0.903563 0.161558
Q2G199   12 0.827586 -1.27278 0.943444
Q2FY41   9 0.62069 -1.27278 0.943444
Q2FX33   21 1.44828 0.903563 0.161558
Q2G181   21 1.44828 0.903563 0.161558
Q2FVT1   15 1.03448 0.903563 0.161558
Q2G0Z5   20 1.37931 0.903563 0.161558
Q2FZC7   28 1.93103 0.903563 0.161558
Q2G1U0   17 1.17241 0.903563 0.161558
Q2FW18   15 1.03448 0.903563 0.161558
Q2G0H1   21 1.44828 0.903563 0.161558
Q2FX22   19 1.31034 0.903563 0.161558
Q2G157   12 0.827586 -1.27278 0.943444
Q2G2J5   22 1.51724 0.903563 0.161558
Q2FZH9   15 1.03448 0.903563 0.161558
Q2FZA6   17 1.17241 0.903563 0.161558
Q2G1N6   15 1.03448 0.903563 0.161558
Q2FVR4   25 1.72414 0.903563 0.161558
Q2FY13   19 1.31034 0.903563 0.161558
Q2G025   15 1.03448 0.903563 0.161558
Q2FV36   13 0.896552 -1.27278 0.943444
Q2G0W9   18 1.24138 0.903563 0.161558
Q2G0L0   15 1.03448 0.903563 0.161558
Q2FUR2   15 1.03448 0.903563 0.161558
Q2FVJ9   17 1.17241 0.903563 0.161558
Q2G1S8   15 1 0.903563 0.161558
Q2FVJ5   19 1.26667 0.903563 0.161558
Q2FZ39   22 1.46667 0.903563 0.161558
Q2FWP6   27 1.8 0.903563 0.161558
Q2FVB4   24 1.6 0.903563 0.161558
Q2G0V7   17 1.13333 0.903563 0.161558
Q2FUV4   18 1.2 0.903563 0.161558
Q2FYG5   18 1.2 0.903563 0.161558
Q2FW71   14 0.933333 -1.27278 0.943444
Q2FZB1   14 0.933333 -1.27278 0.943444
Q2G0Y9   15 1 0.903563 0.161558
Q2G0X4   12 0.8 -1.27278 0.943444
Q2FZL2   15 1 0.903563 0.161558
Q2FVS1   15 1 0.903563 0.161558
Q2G099   14 0.933333 -1.27278 0.943444
Q2FZN0   20 1.33333 0.903563 0.161558
Q2FZ50   24 1.6 0.903563 0.161558
Q2G0X8   14 0.933333 -1.27278 0.943444
Q2G167   20 1.33333 0.903563 0.161558
Q2G086   11 0.733333 -1.27278 0.943444
Q2G0D0   23 1.53333 0.903563 0.161558
Q2FWG3   10 0.666667 -1.27278 0.943444
Q2G228   16 1.06667 0.903563 0.161558
Q2FWW8   23 1.53333 0.903563 0.161558
Q2FYL0   14 0.933333 -1.27278 0.943444
Q2FXX2   17 1.13333 0.903563 0.161558
Q2G0C4   16 1.06667 0.903563 0.161558
Q2FZA2   13 0.866667 -1.27278 0.943444
Q2FWL0   22 1.46667 0.903563 0.161558
Q2FUY9   24 1.6 0.903563 0.161558
Q2G0T8   19 1.26667 0.903563 0.161558
Q2FWK0   21 1.4 0.903563 0.161558
Q2G0D9   18 1.2 0.903563 0.161558
Q2FZF3   16 1.06667 0.903563 0.161558
Q2FZ17   19 1.26667 0.903563 0.161558
Q2G0T6   15 1 0.903563 0.161558
Q2G140   16 1.06667 0.903563 0.161558
Q2G2F2   11 0.733333 -1.27278 0.943444
Q2FXG0   17 1.13333 0.903563 0.161558
Q2FWR4   22 1.46667 0.903563 0.161558
Q2G195   18 1.2 0.903563 0.161558
Q2FVY4   20 1.33333 0.903563 0.161558
Q2G1I6   32 2.13333 3.07991 0.0107511
Q2FVD5   9 0.6 -1.27278 0.943444
Q2FZM1   20 1.33333 0.903563 0.161558
Q2FVG0   23 1.53333 0.903563 0.161558
Q2FZM7   15 1 0.903563 0.161558
Q2FZB2   15 1 0.903563 0.161558
Q2G287   24 1.6 0.903563 0.161558
Q2FWG4   19 1.26667 0.903563 0.161558
Q2G2B3   17 1.13333 0.903563 0.161558
Q2FY48   19 1.26667 0.903563 0.161558
Q9ZNI1   14 0.933333 -1.27278 0.943444
Q2FV94   25 1.66667 0.903563 0.161558
Q2G2X5   17 1.13333 0.903563 0.161558
Q2FVX6   18 1.2 0.903563 0.161558
Q2G060   25 1.66667 0.903563 0.161558
Q2FVG2   17 1.13333 0.903563 0.161558
Q2G1Q1   17 1.13333 0.903563 0.161558
Q2G1F1   18 1.2 0.903563 0.161558
Q2FXC5   14 0.933333 -1.27278 0.943444
Q2G2B0   11 0.733333 -1.27278 0.943444
Q2FXR6   16 1.06667 0.903563 0.161558
Q2FXE0   23 1.53333 0.903563 0.161558
Q2FUY3   16 1.06667 0.903563 0.161558
Q2G1S6   15 1 0.903563 0.161558
Q2FVE9   13 0.866667 -1.27278 0.943444
Q2FVU7   12 0.8 -1.27278 0.943444
Q2FVM7   20 1.33333 0.903563 0.161558
Q2FVU6   16 1.06667 0.903563 0.161558
Q2FVA1   23 1.53333 0.903563 0.161558
Q2FWB8   21 1.4 0.903563 0.161558
Q2FYR5   14 0.933333 -1.27278 0.943444
Q2G261   18 1.2 0.903563 0.161558
Q2G264   23 1.53333 0.903563 0.161558
Q2G0U4   24 1.6 0.903563 0.161558
Q2G226   18 1.2 0.903563 0.161558
Q2FZT7   14 0.933333 -1.27278 0.943444
Q2FXJ4   19 1.26667 0.903563 0.161558
Q2G047   18 1.2 0.903563 0.161558
Q2FWD9   12 0.8 -1.27278 0.943444
Q2FZH2   27 1.8 0.903563 0.161558
Q2G044   23 1.53333 0.903563 0.161558
Q2FVZ8   14 0.933333 -1.27278 0.943444
Q2G1C5   17 1.13333 0.903563 0.161558
Q2G1Z1   19 1.26667 0.903563 0.161558
Q2G135   13 0.866667 -1.27278 0.943444
Q2FVE5   19 1.26667 0.903563 0.161558
Q2FZ70   19 1.26667 0.903563 0.161558
Q2G2A0   19 1.26667 0.903563 0.161558
Q2G224   11 0.709677 -1.27278 0.943444
P0A0K3   16 1.03226 0.903563 0.161558
Q2G1A8   18 1.16129 0.903563 0.161558
Q2G1P5   18 1.16129 0.903563 0.161558
Q2FV93   20 1.29032 0.903563 0.161558
Q2FXC4   11 0.709677 -1.27278 0.943444
Q2FY74   23 1.48387 0.903563 0.161558
Q2G1M1   12 0.774194 -1.27278 0.943444
Q9EZ11   15 0.967742 -1.27278 0.943444
Q2FZB3   18 1.16129 0.903563 0.161558
Q2G1V2   18 1.16129 0.903563 0.161558
Q2FVM8   17 1.09677 0.903563 0.161558
Q2FVR1   20 1.29032 0.903563 0.161558
Q2FXC3   11 0.709677 -1.27278 0.943444
Q2FUV6   16 1.03226 0.903563 0.161558
Q2G1D7   18 1.16129 0.903563 0.161558
Q2FXR2   18 1.16129 0.903563 0.161558
Q2FW83   14 0.903226 -1.27278 0.943444
Q2G2X7   12 0.774194 -1.27278 0.943444
Q2FVM4   12 0.774194 -1.27278 0.943444
P0A0J3   20 1.29032 0.903563 0.161558
Q2G2L8   19 1.22581 0.903563 0.161558
Q2FZ27   21 1.35484 0.903563 0.161558
Q2FZ53   12 0.774194 -1.27278 0.943444
Q2G154   20 1.29032 0.903563 0.161558
Q2FZS4   14 0.903226 -1.27278 0.943444
Q2FYQ5   12 0.774194 -1.27278 0.943444
Q2FZL6   18 1.16129 0.903563 0.161558
Q2FWB9   11 0.709677 -1.27278 0.943444
Q2FUQ4   22 1.41935 0.903563 0.161558
Q2G293   23 1.48387 0.903563 0.161558
Q2FZS5   17 1.09677 0.903563 0.161558
Q2FYP9   12 0.774194 -1.27278 0.943444
Q2G0K7   15 0.967742 -1.27278 0.943444
Q2FVV2   17 1.09677 0.903563 0.161558
Q2FVN0   22 1.41935 0.903563 0.161558
Q2FX00   22 1.41935 0.903563 0.161558
Q2G1I0   22 1.41935 0.903563 0.161558
Q2FXI2   15 0.967742 -1.27278 0.943444
Q2G2X1   18 1.16129 0.903563 0.161558
Q2FYG6   18 1.16129 0.903563 0.161558
Q2FXH0   21 1.35484 0.903563 0.161558
Q2FXU7   18 1.16129 0.903563 0.161558
Q2G170   23 1.48387 0.903563 0.161558
Q2FVQ9   22 1.41935 0.903563 0.161558
Q2FWV2   13 0.83871 -1.27278 0.943444
Q2FVI5   15 0.967742 -1.27278 0.943444
Q2FUW0   17 1.09677 0.903563 0.161558
Q2FXB7   25 1.6129 0.903563 0.161558
Q2G0J8   26 1.67742 0.903563 0.161558
Q2FXB5   14 0.903226 -1.27278 0.943444
Q2FYE9   15 0.967742 -1.27278 0.943444
Q2FVE2   12 0.774194 -1.27278 0.943444
Q2G2V6   18 1.16129 0.903563 0.161558
O08387   22 1.41935 0.903563 0.161558
Q2FZ14   13 0.83871 -1.27278 0.943444
Q2FXW3   14 0.903226 -1.27278 0.943444
Q2FYQ8   24 1.54839 0.903563 0.161558
Q2G2D6   18 1.16129 0.903563 0.161558
Q2G2T7   24 1.54839 0.903563 0.161558
Q2FYP8   19 1.22581 0.903563 0.161558
Q2FZ25   18 1.16129 0.903563 0.161558
Q2FY65   24 1.54839 0.903563 0.161558
Q2G2T1   25 1.6129 0.903563 0.161558
Q2G1N0   16 1.03226 0.903563 0.161558
Q2G110   21 1.35484 0.903563 0.161558
Q2G1E1   21 1.35484 0.903563 0.161558
Q2G2F1   25 1.6129 0.903563 0.161558
Q2FXE8   18 1.16129 0.903563 0.161558
Q2FZ06   15 0.967742 -1.27278 0.943444
Q2FVH2   15 0.967742 -1.27278 0.943444
Q2FYV6   23 1.48387 0.903563 0.161558
Q2FZJ3   19 1.1875 0.903563 0.161558
Q2G095   18 1.125 0.903563 0.161558
Q2G2Y0   18 1.125 0.903563 0.161558
Q2G2W3   20 1.25 0.903563 0.161558
Q2FY07   23 1.4375 0.903563 0.161558
Q2FXW8   18 1.125 0.903563 0.161558
Q2FUR6   29 1.8125 0.903563 0.161558
Q2FVW6   16 1 0.903563 0.161558
Q2G1X0   13 0.8125 -1.27278 0.943444
Q2G1F6   10 0.625 -1.27278 0.943444
Q2FVK8   17 1.0625 0.903563 0.161558
Q2G158   22 1.375 0.903563 0.161558
Q2G118   24 1.5 0.903563 0.161558
Q2G077   17 1.0625 0.903563 0.161558
Q2G0E0   17 1.0625 0.903563 0.161558
Q2G263   21 1.3125 0.903563 0.161558
Q2FUU1   17 1.0625 0.903563 0.161558
Q2G1X7   13 0.8125 -1.27278 0.943444
Q2G1C0   17 1.0625 0.903563 0.161558
Q2FVB9   14 0.875 -1.27278 0.943444
Q2G273   11 0.6875 -1.27278 0.943444
Q53726   11 0.6875 -1.27278 0.943444
Q2G2W9   30 1.875 0.903563 0.161558
Q2FZ22   23 1.4375 0.903563 0.161558
Q2G2U1   18 1.125 0.903563 0.161558
Q2FXW6   23 1.4375 0.903563 0.161558
Q2G0P9   23 1.4375 0.903563 0.161558
Q2FYE3   30 1.875 0.903563 0.161558
Q2FXU3   17 1.0625 0.903563 0.161558
Q2G052   17 1.0625 0.903563 0.161558
Q2FZM6   19 1.1875 0.903563 0.161558
Q2FX25   21 1.3125 0.903563 0.161558
Q2FX05   21 1.3125 0.903563 0.161558
Q2G1P2   19 1.1875 0.903563 0.161558
Q2G2C4   20 1.25 0.903563 0.161558
Q2G165   15 0.9375 -1.27278 0.943444
Q2FXK8   9 0.5625 -1.27278 0.943444
Q2FWP1   15 0.9375 -1.27278 0.943444
Q2FVU1   19 1.1875 0.903563 0.161558
Q2FZ78   19 1.1875 0.903563 0.161558
Q2G0P0   22 1.375 0.903563 0.161558
Q2FXX3   16 1 0.903563 0.161558
Q2FVX2   22 1.375 0.903563 0.161558
Q2G0Q7   12 0.75 -1.27278 0.943444
Q2FXS6   19 1.1875 0.903563 0.161558
Q2FUZ1   32 2 3.07991 0.0107511
Q2FZ87   11 0.6875 -1.27278 0.943444
Q2FXF4   21 1.3125 0.903563 0.161558
Q2G1G4   16 1 0.903563 0.161558
Q2FWE6   19 1.1875 0.903563 0.161558
Q2G2U2   21 1.3125 0.903563 0.161558
Q2FY17   26 1.625 0.903563 0.161558
Q2FVU3   18 1.125 0.903563 0.161558
Q2FVK1   13 0.8125 -1.27278 0.943444
Q2G0K5   18 1.125 0.903563 0.161558
Q2G2X8   13 0.8125 -1.27278 0.943444
Q2FYZ7   11 0.6875 -1.27278 0.943444
Q2FWG1   27 1.6875 0.903563 0.161558
Q2G1Q6   18 1.125 0.903563 0.161558
Q2G2X9   15 0.9375 -1.27278 0.943444
Q2FWN9   13 0.8125 -1.27278 0.943444
Q2FYZ2   25 1.5625 0.903563 0.161558
Q2FZJ1   16 1 0.903563 0.161558
Q2G002   11 0.6875 -1.27278 0.943444
Q2FVL4   27 1.6875 0.903563 0.161558
Q2G2M7   19 1.1875 0.903563 0.161558
Q2FWH6   21 1.3125 0.903563 0.161558
Q2FXQ3   23 1.4375 0.903563 0.161558
Q2G129   11 0.6875 -1.27278 0.943444
Q7BHL7   23 1.4375 0.903563 0.161558
Q2FZ71   13 0.8125 -1.27278 0.943444
Q2FZ88   18 1.09091 0.903563 0.161558
Q2FV22   19 1.15152 0.903563 0.161558
Q2FYM3   19 1.15152 0.903563 0.161558
Q2FY06   21 1.27273 0.903563 0.161558
Q2FXB0   13 0.787879 -1.27278 0.943444
Q2FX87   26 1.57576 0.903563 0.161558
Q2FZ33   21 1.27273 0.903563 0.161558
Q2G0J1   16 0.969697 -1.27278 0.943444
Q2FUT7   26 1.57576 0.903563 0.161558
Q2FZH1   24 1.45455 0.903563 0.161558
Q2FVX3   27 1.63636 0.903563 0.161558
Q2FWC6   22 1.33333 0.903563 0.161558
Q2FXN6   18 1.09091 0.903563 0.161558
Q2FY79   25 1.51515 0.903563 0.161558
Q2FZ23   24 1.45455 0.903563 0.161558
Q2FVF1   23 1.39394 0.903563 0.161558
Q2FWM5   25 1.51515 0.903563 0.161558
Q2G061   23 1.39394 0.903563 0.161558
Q2FWL7   17 1.0303 0.903563 0.161558
Q2FVK3   12 0.727273 -1.27278 0.943444
Q2FX19   24 1.45455 0.903563 0.161558
Q2G2U6   21 1.27273 0.903563 0.161558
Q2G1S5   13 0.787879 -1.27278 0.943444
Q2FVS9   17 1.0303 0.903563 0.161558
Q2G1M7   13 0.787879 -1.27278 0.943444
Q2FW50   21 1.27273 0.903563 0.161558
Q2G2L1   24 1.45455 0.903563 0.161558
Q2FWB1   19 1.15152 0.903563 0.161558
Q2FXA8   19 1.15152 0.903563 0.161558
Q2FV20   22 1.33333 0.903563 0.161558
Q2FUY1   20 1.21212 0.903563 0.161558
Q2FYJ1   23 1.39394 0.903563 0.161558
Q2G043   13 0.787879 -1.27278 0.943444
Q2FZ43   18 1.09091 0.903563 0.161558
Q9KJN4   21 1.27273 0.903563 0.161558
Q2G194   19 1.15152 0.903563 0.161558
Q2G0F0   20 1.21212 0.903563 0.161558
Q2G2G2   17 1.0303 0.903563 0.161558
Q2G0I8   20 1.21212 0.903563 0.161558
Q2FXG5   19 1.15152 0.903563 0.161558
Q2G2S6   25 1.51515 0.903563 0.161558
Q53700   21 1.27273 0.903563 0.161558
Q2G0D8   25 1.51515 0.903563 0.161558
P60430   10 0.606061 -1.27278 0.943444
Q2FV41   21 1.27273 0.903563 0.161558
Q2FXZ5   16 0.969697 -1.27278 0.943444
Q2FZL0   16 0.969697 -1.27278 0.943444
Q2FY99   24 1.45455 0.903563 0.161558
Q2FX95   19 1.15152 0.903563 0.161558
Q2FYR6   17 1.0303 0.903563 0.161558
Q2FUW2   22 1.33333 0.903563 0.161558
Q2FVL2   24 1.45455 0.903563 0.161558
Q2G2L4   13 0.787879 -1.27278 0.943444
Q2FXB1   13 0.787879 -1.27278 0.943444
Q2FZY7   24 1.45455 0.903563 0.161558
Q2FVN1   14 0.848485 -1.27278 0.943444
Q2G1S1   22 1.33333 0.903563 0.161558
Q2FXK4   16 0.969697 -1.27278 0.943444
Q2FXM6   17 1.0303 0.903563 0.161558
Q2FZJ6   20 1.21212 0.903563 0.161558
Q2FVT4   16 0.969697 -1.27278 0.943444
Q2FYW1   19 1.15152 0.903563 0.161558
Q2FYZ3   20 1.21212 0.903563 0.161558
Q2FXX5   19 1.15152 0.903563 0.161558
Q2FWM4   19 1.15152 0.903563 0.161558
Q2G2L3   23 1.39394 0.903563 0.161558
Q2FYR3   16 0.969697 -1.27278 0.943444
Q2G0I9   21 1.27273 0.903563 0.161558
Q2G0M2   17 1.0303 0.903563 0.161558
Q2G272   14 0.848485 -1.27278 0.943444
Q2FXL4   22 1.33333 0.903563 0.161558
Q2G0U9   23 1.39394 0.903563 0.161558
Q2FVE4   18 1.09091 0.903563 0.161558
Q2FVC6   22 1.33333 0.903563 0.161558
Q2FV19   20 1.21212 0.903563 0.161558
Q2G0S8   24 1.45455 0.903563 0.161558
Q2G2G3   16 0.969697 -1.27278 0.943444
Q2G2X0   17 1 0.903563 0.161558
Q2G0F3   20 1.17647 0.903563 0.161558
Q2G037   26 1.52941 0.903563 0.161558
Q2G1G6   22 1.29412 0.903563 0.161558
Q2FWP0   12 0.705882 -1.27278 0.943444
Q2FY29   18 1.05882 0.903563 0.161558
Q2FXQ4   19 1.11765 0.903563 0.161558
Q2G0S7   19 1.11765 0.903563 0.161558
Q2FZX7   13 0.764706 -1.27278 0.943444
Q2G0E6   17 1 0.903563 0.161558
Q2FY37   23 1.35294 0.903563 0.161558
Q2FYQ0   26 1.52941 0.903563 0.161558
Q2FUV3   21 1.23529 0.903563 0.161558
Q2FYV2   22 1.29412 0.903563 0.161558
Q2FVS4   20 1.17647 0.903563 0.161558
Q2G2M3   18 1.05882 0.903563 0.161558
Q2FVM6   21 1.23529 0.903563 0.161558
Q2G292   15 0.882353 -1.27278 0.943444
Q2FXH7   18 1.05882 0.903563 0.161558
Q2FYQ7   25 1.47059 0.903563 0.161558
Q2FWG2   21 1.23529 0.903563 0.161558
Q2G159   29 1.70588 0.903563 0.161558
Q2FX96   26 1.52941 0.903563 0.161558
Q2FV83   23 1.35294 0.903563 0.161558
Q2G2D8   17 1 0.903563 0.161558
Q2FYJ4   16 0.941176 -1.27278 0.943444
Q2G1E8   12 0.705882 -1.27278 0.943444
Q2FVK2   13 0.764706 -1.27278 0.943444
Q2FZP1   25 1.47059 0.903563 0.161558
Q2FXI0   20 1.17647 0.903563 0.161558
Q2G134   17 1 0.903563 0.161558
Q2FZZ6   20 1.17647 0.903563 0.161558
Q2G1Z3   29 1.70588 0.903563 0.161558
Q2G030   15 0.882353 -1.27278 0.943444
Q2FV21   19 1.11765 0.903563 0.161558
Q9RQP6   14 0.823529 -1.27278 0.943444
Q2FZ62   9 0.529412 -1.27278 0.943444
Q2FZQ7   18 1.05882 0.903563 0.161558
Q2G0F4   15 0.882353 -1.27278 0.943444
Q2FWE0   24 1.41176 0.903563 0.161558
Q2FVS0   20 1.17647 0.903563 0.161558
Q2FUT6   27 1.58824 0.903563 0.161558
Q2FUQ5   24 1.41176 0.903563 0.161558
Q2FZJ9   23 1.35294 0.903563 0.161558
Q2FY81   28 1.64706 0.903563 0.161558
Q2G0K8   18 1.05882 0.903563 0.161558
Q2G262   14 0.823529 -1.27278 0.943444
Q2G0E1   27 1.58824 0.903563 0.161558
Q2FWD3   19 1.11765 0.903563 0.161558
Q2FXA4   21 1.23529 0.903563 0.161558
Q2FVF0   25 1.47059 0.903563 0.161558
Q2FWW9   25 1.47059 0.903563 0.161558
Q2FZ54   24 1.41176 0.903563 0.161558
P0A0J0   14 0.823529 -1.27278 0.943444
Q2G1G1   22 1.29412 0.903563 0.161558
Q2FWA1   26 1.52941 0.903563 0.161558
Q2FXN1   21 1.23529 0.903563 0.161558
Q2G2T4   33 1.94118 0.903563 0.161558
Q2FZW9   14 0.823529 -1.27278 0.943444
Q2FV90   22 1.29412 0.903563 0.161558
Q2FWB3   19 1.11765 0.903563 0.161558
Q2G0Q0   15 0.882353 -1.27278 0.943444
Q2FY10   17 1 0.903563 0.161558
Q2FXM0   16 0.941176 -1.27278 0.943444
Q2G1S2   12 0.705882 -1.27278 0.943444
Q2FXY5   22 1.25714 0.903563 0.161558
Q2FXV3   15 0.857143 -1.27278 0.943444
Q2FXG3   16 0.914286 -1.27278 0.943444
Q2FVA8   18 1.02857 0.903563 0.161558
Q2G2C2   18 1.02857 0.903563 0.161558
Q2FYU2   23 1.31429 0.903563 0.161558
Q2FYK5   25 1.42857 0.903563 0.161558
Q2FW35   33 1.88571 0.903563 0.161558
Q2FY52   19 1.08571 0.903563 0.161558
Q9RQP9   24 1.37143 0.903563 0.161558
Q2G039   16 0.914286 -1.27278 0.943444
Q2G1E4   17 0.971429 -1.27278 0.943444
Q2G0B0   21 1.2 0.903563 0.161558
Q2FXI7   22 1.25714 0.903563 0.161558
Q2FWN7   22 1.25714 0.903563 0.161558
Q2FV66   16 0.914286 -1.27278 0.943444
Q2FYJ5   16 0.914286 -1.27278 0.943444
Q2FYC9   19 1.08571 0.903563 0.161558
Q2FZC6   17 0.971429 -1.27278 0.943444
Q2FXW4   19 1.08571 0.903563 0.161558
Q2FXI1   33 1.88571 0.903563 0.161558
Q2FZF9   16 0.914286 -1.27278 0.943444
Q2G171   18 1.02857 0.903563 0.161558
Q2G2P8   22 1.25714 0.903563 0.161558
Q2G2V9   21 1.2 0.903563 0.161558
Q2FV31   31 1.77143 0.903563 0.161558
Q9KJN3   13 0.742857 -1.27278 0.943444
Q2FZV5   15 0.857143 -1.27278 0.943444
Q2FWC4   27 1.54286 0.903563 0.161558
Q2FYT0   14 0.8 -1.27278 0.943444
Q2G145   17 0.971429 -1.27278 0.943444
Q2G0J0   20 1.14286 0.903563 0.161558
Q2FZQ3   13 0.742857 -1.27278 0.943444
Q2FYE5   27 1.54286 0.903563 0.161558
Q2FWN5   25 1.42857 0.903563 0.161558
Q2FY24   30 1.71429 0.903563 0.161558
Q2FVW7   20 1.14286 0.903563 0.161558
Q2FZ91   23 1.31429 0.903563 0.161558
Q2FWL2   25 1.42857 0.903563 0.161558
Q2FZQ6   19 1.08571 0.903563 0.161558
P02976   20 1.14286 0.903563 0.161558
Q2G0R7   15 0.857143 -1.27278 0.943444
Q2FUU2   24 1.37143 0.903563 0.161558
Q2FZG1   34 1.94286 0.903563 0.161558
Q2G0Z4   14 0.8 -1.27278 0.943444
Q2FZ81   15 0.857143 -1.27278 0.943444
Q2G2J8   26 1.48571 0.903563 0.161558
Q2FZD7   22 1.25714 0.903563 0.161558
Q2G288   23 1.31429 0.903563 0.161558
Q2FW52   23 1.31429 0.903563 0.161558
Q2FVX4   22 1.25714 0.903563 0.161558
Q2FVN5   14 0.8 -1.27278 0.943444
Q2FY88   21 1.2 0.903563 0.161558
Q2FWC9   24 1.37143 0.903563 0.161558
Q2FZS7   22 1.25714 0.903563 0.161558
Q2FZ63   22 1.25714 0.903563 0.161558
Q2G1L8   28 1.6 0.903563 0.161558
Q2FV17   20 1.14286 0.903563 0.161558
Q2FVT8   10 0.571429 -1.27278 0.943444
Q2G0W8   21 1.2 0.903563 0.161558
Q2FV07   14 0.8 -1.27278 0.943444
Q2G0Q1   16 0.914286 -1.27278 0.943444
Q2FY69   23 1.31429 0.903563 0.161558
Q2FZ75   15 0.857143 -1.27278 0.943444
Q2G0E5   20 1.14286 0.903563 0.161558
Q2G233   21 1.2 0.903563 0.161558
Q2FWE1   27 1.54286 0.903563 0.161558
Q2FVZ2   21 1.2 0.903563 0.161558
Q2FYE2   27 1.54286 0.903563 0.161558
Q2G1K6   18 1 0.903563 0.161558
Q2FVT0   18 1 0.903563 0.161558
Q2G0Q9   23 1.27778 0.903563 0.161558
Q2FZ89   24 1.33333 0.903563 0.161558
Q2FVR0   20 1.11111 0.903563 0.161558
Q2FZD9   19 1.05556 0.903563 0.161558
Q2FX85   18 1 0.903563 0.161558
Q2G1B0   16 0.888889 -1.27278 0.943444
Q2G2E4   19 1.05556 0.903563 0.161558
Q2FYK7   28 1.55556 0.903563 0.161558
Q2FZ13   20 1.11111 0.903563 0.161558
Q2FZE6   21 1.16667 0.903563 0.161558
Q2FVI2   19 1.05556 0.903563 0.161558
Q2FZE0   24 1.33333 0.903563 0.161558
Q2FV38   21 1.16667 0.903563 0.161558
Q2FXE2   15 0.833333 -1.27278 0.943444
Q2G1Q2   15 0.833333 -1.27278 0.943444
Q2FYY8   23 1.27778 0.903563 0.161558
Q2FYN6   18 1 0.903563 0.161558
Q2FV39   25 1.38889 0.903563 0.161558
Q2G130   20 1.11111 0.903563 0.161558
Q2FUR8   23 1.27778 0.903563 0.161558
Q2FXZ3   18 1 0.903563 0.161558
Q2FYM4   16 0.888889 -1.27278 0.943444
Q2FWY1   25 1.38889 0.903563 0.161558
Q2G1V4   26 1.44444 0.903563 0.161558
P0A011   15 0.833333 -1.27278 0.943444
Q2FXZ0   26 1.44444 0.903563 0.161558
Q2G0V4   20 1.11111 0.903563 0.161558
Q2FW34   28 1.55556 0.903563 0.161558
Q2FWC7   25 1.38889 0.903563 0.161558
Q2G0F6   20 1.11111 0.903563 0.161558
Q2G0T0   21 1.16667 0.903563 0.161558
Q2FXM8   21 1.16667 0.903563 0.161558
Q2G0Q8   21 1.16667 0.903563 0.161558
Q2FZ08   22 1.22222 0.903563 0.161558
Q2G160   17 0.944444 -1.27278 0.943444
Q2FY78   18 1 0.903563 0.161558
Q2G2H7   29 1.61111 0.903563 0.161558
Q2FW53   16 0.888889 -1.27278 0.943444
Q2FVX0   29 1.61111 0.903563 0.161558
Q2G2U5   17 0.944444 -1.27278 0.943444
Q2FZR0   27 1.5 0.903563 0.161558
Q2G1Z9   20 1.11111 0.903563 0.161558
Q2G1G0   17 0.944444 -1.27278 0.943444
Q2FW57   16 0.888889 -1.27278 0.943444
Q9RQP7   17 0.944444 -1.27278 0.943444
Q2FXP0   20 1.11111 0.903563 0.161558
Q2FVV1   14 0.777778 -1.27278 0.943444
Q2FYU8   17 0.944444 -1.27278 0.943444
Q2FZ04   17 0.944444 -1.27278 0.943444
Q2FVQ0   19 1.05556 0.903563 0.161558
Q2G151   19 1.05556 0.903563 0.161558
Q2FXF9   24 1.33333 0.903563 0.161558
Q2G242   19 1.05556 0.903563 0.161558
Q2FZQ0   20 1.11111 0.903563 0.161558
Q2G1Q8   23 1.27778 0.903563 0.161558
Q2FYG1   23 1.24324 0.903563 0.161558
Q2G1N3   22 1.18919 0.903563 0.161558
Q2FV44   29 1.56757 0.903563 0.161558
Q2FXV4   21 1.13514 0.903563 0.161558
Q2G0I1   28 1.51351 0.903563 0.161558
Q2FZY0   19 1.02703 0.903563 0.161558
Q2G295   19 1.02703 0.903563 0.161558
Q2FWH3   27 1.45946 0.903563 0.161558
Q2G072   29 1.56757 0.903563 0.161558
Q2G217   26 1.40541 0.903563 0.161558
Q2FYP6   23 1.24324 0.903563 0.161558
Q9EZ12   18 0.972973 -1.27278 0.943444
Q2FZ48   20 1.08108 0.903563 0.161558
Q2FY16   20 1.08108 0.903563 0.161558
Q2FZU3   14 0.756757 -1.27278 0.943444
Q2FVV7   24 1.2973 0.903563 0.161558
Q2FWU0   17 0.918919 -1.27278 0.943444
P0A0Q0   17 0.918919 -1.27278 0.943444
Q2FVS3   27 1.45946 0.903563 0.161558
Q2G0I6   23 1.24324 0.903563 0.161558
Q2FYP3   16 0.864865 -1.27278 0.943444
Q2FWM0   18 0.972973 -1.27278 0.943444
Q2FZ36   19 1.02703 0.903563 0.161558
Q2G0Y8   23 1.24324 0.903563 0.161558
Q2FXF6   18 0.972973 -1.27278 0.943444
Q2FXM7   20 1.08108 0.903563 0.161558
Q2G1A6   26 1.40541 0.903563 0.161558
Q2G138   16 0.864865 -1.27278 0.943444
Q2FZR4   27 1.45946 0.903563 0.161558
Q2G162   20 1.08108 0.903563 0.161558
Q2FYH2   15 0.810811 -1.27278 0.943444
Q2FX56   21 1.13514 0.903563 0.161558
Q2FY68   19 1.02703 0.903563 0.161558
Q2G1K1   13 0.702703 -1.27278 0.943444
Q2G1A3   19 1.02703 0.903563 0.161558
Q2FZX4   19 1.02703 0.903563 0.161558
Q2G1M5   23 1.24324 0.903563 0.161558
Q2FVA3   14 0.756757 -1.27278 0.943444
Q2G2G4   25 1.35135 0.903563 0.161558
Q2G0U3   25 1.35135 0.903563 0.161558
Q2FXQ6   22 1.18919 0.903563 0.161558
Q2G0S2   19 1.02703 0.903563 0.161558
Q2G168   20 1.08108 0.903563 0.161558
Q2FZB0   17 0.918919 -1.27278 0.943444
Q2G119   24 1.2973 0.903563 0.161558
Q2FVJ7   18 0.972973 -1.27278 0.943444
Q2FY30   23 1.24324 0.903563 0.161558
Q2FXR3   20 1.08108 0.903563 0.161558
Q2G1Z0   26 1.40541 0.903563 0.161558
Q2G0A9   19 1.02703 0.903563 0.161558
O33599   16 0.864865 -1.27278 0.943444
Q2FZ55   21 1.13514 0.903563 0.161558
Q2FYS0   22 1.18919 0.903563 0.161558
Q2G248   18 0.972973 -1.27278 0.943444
Q2G049   25 1.35135 0.903563 0.161558
Q2FVA5   17 0.918919 -1.27278 0.943444
Q2FUX8   18 0.972973 -1.27278 0.943444
Q2G123   22 1.18919 0.903563 0.161558
Q2FVH0   25 1.35135 0.903563 0.161558
Q2FV01   14 0.756757 -1.27278 0.943444
Q2G2L2   31 1.67568 0.903563 0.161558
Q2FYW3   29 1.56757 0.903563 0.161558
Q2FZZ0   28 1.51351 0.903563 0.161558
Q2FVV8   21 1.13514 0.903563 0.161558
Q2G2W0   26 1.36842 0.903563 0.161558
Q2G041   21 1.10526 0.903563 0.161558
P0A0B9   22 1.15789 0.903563 0.161558
Q2FYI6   20 1.05263 0.903563 0.161558
Q2G2S2   25 1.31579 0.903563 0.161558
Q2FVQ8   18 0.947368 -1.27278 0.943444
Q2FVT2   21 1.10526 0.903563 0.161558
Q2G1Z5   21 1.10526 0.903563 0.161558
Q2G2A4   18 0.947368 -1.27278 0.943444
P60393   24 1.26316 0.903563 0.161558
Q2G0P6   25 1.31579 0.903563 0.161558
Q2FW04   22 1.15789 0.903563 0.161558
Q2FYY9   23 1.21053 0.903563 0.161558
Q2FWP2   20 1.05263 0.903563 0.161558
Q2FVW4   16 0.842105 -1.27278 0.943444
Q2FY63   21 1.10526 0.903563 0.161558
Q2FZ68   26 1.36842 0.903563 0.161558
Q2G1E2   24 1.26316 0.903563 0.161558
Q2G2T8   17 0.894737 -1.27278 0.943444
Q2FY71   24 1.26316 0.903563 0.161558
Q2FVI1   22 1.15789 0.903563 0.161558
Q2G0W2   22 1.15789 0.903563 0.161558
Q2G238   26 1.36842 0.903563 0.161558
Q2FZR1   32 1.68421 0.903563 0.161558
Q2FXN2   19 1 0.903563 0.161558
Q2FXH6   14 0.736842 -1.27278 0.943444
Q2FXM3   26 1.36842 0.903563 0.161558
Q2FZW3   21 1.10526 0.903563 0.161558
Q2FWM9   21 1.10526 0.903563 0.161558
Q2FUW9   14 0.736842 -1.27278 0.943444
Q2FW91   17 0.894737 -1.27278 0.943444
Q2G137   23 1.21053 0.903563 0.161558
Q2FVM0   23 1.21053 0.903563 0.161558
Q2G057   16 0.842105 -1.27278 0.943444
Q2FXP5   24 1.26316 0.903563 0.161558
Q2G1H2   15 0.789474 -1.27278 0.943444
Q2FX99   14 0.736842 -1.27278 0.943444
Q2G0J4   20 1.05263 0.903563 0.161558
Q2FX74   19 1 0.903563 0.161558
Q2G1J9   27 1.42105 0.903563 0.161558
Q2G1F7   12 0.631579 -1.27278 0.943444
Q2G2R8   21 1.10526 0.903563 0.161558
Q2FW32   23 1.21053 0.903563 0.161558
Q2FXZ4   22 1.15789 0.903563 0.161558
Q2FUT0   22 1.15789 0.903563 0.161558
Q2G084   22 1.15789 0.903563 0.161558
Q2G148   25 1.31579 0.903563 0.161558
Q2FYR0   15 0.789474 -1.27278 0.943444
Q2FW86   20 1.05263 0.903563 0.161558
Q2FW01   25 1.31579 0.903563 0.161558
Q2FUX9   28 1.47368 0.903563 0.161558
Q2G212   26 1.36842 0.903563 0.161558
Q2FZ84   22 1.15789 0.903563 0.161558
Q2G0Y0   23 1.21053 0.903563 0.161558
Q2FYU4   20 1.05263 0.903563 0.161558
Q2G223   18 0.947368 -1.27278 0.943444
Q2G136   22 1.15789 0.903563 0.161558
Q2G0G6   17 0.894737 -1.27278 0.943444
Q2FWY6   33 1.73684 0.903563 0.161558
Q2FWZ2   24 1.26316 0.903563 0.161558
Q2G240   21 1.10526 0.903563 0.161558
O05154   23 1.21053 0.903563 0.161558
Q2FXP4   21 1.10526 0.903563 0.161558
Q2FVH5   24 1.26316 0.903563 0.161558
Q2FYP0   23 1.17949 0.903563 0.161558
Q2FUW5   19 0.974359 -1.27278 0.943444
Q2FX66   14 0.717949 -1.27278 0.943444
Q2G1P4   13 0.666667 -1.27278 0.943444
Q2FYI9   23 1.17949 0.903563 0.161558
Q2G0I7   22 1.12821 0.903563 0.161558
Q2FXQ9   26 1.33333 0.903563 0.161558
Q2FXL0   21 1.07692 0.903563 0.161558
Q2FYR7   26 1.33333 0.903563 0.161558
Q2G1W4   24 1.23077 0.903563 0.161558
Q2G2C8   21 1.07692 0.903563 0.161558
Q2G163   19 0.974359 -1.27278 0.943444
Q2FWL9   18 0.923077 -1.27278 0.943444
Q2FZH3   27 1.38462 0.903563 0.161558
Q2FZR5   29 1.48718 0.903563 0.161558
Q2G1W6   20 1.02564 0.903563 0.161558
Q2FWA5   27 1.38462 0.903563 0.161558
Q2FX17   26 1.33333 0.903563 0.161558
Q2FXY1   16 0.820513 -1.27278 0.943444
Q2G2W1   18 0.923077 -1.27278 0.943444
Q2FV06   13 0.666667 -1.27278 0.943444
Q2FYW6   28 1.4359 0.903563 0.161558
Q2G281   17 0.871795 -1.27278 0.943444
Q2G227   23 1.17949 0.903563 0.161558
Q2FWZ5   26 1.33333 0.903563 0.161558
Q2FZX0   22 1.12821 0.903563 0.161558
Q2FV51   24 1.23077 0.903563 0.161558
Q2G082   23 1.17949 0.903563 0.161558
Q2FWX4   9 0.461538 -1.27278 0.943444
Q2FZT1   21 1.07692 0.903563 0.161558
Q2FYF3   20 1.02564 0.903563 0.161558
Q2FXW9   18 0.923077 -1.27278 0.943444
O34090   22 1.12821 0.903563 0.161558
Q2FVE1   19 0.974359 -1.27278 0.943444
Q2FZL5   23 1.17949 0.903563 0.161558
Q2G258   24 1.23077 0.903563 0.161558
Q2FZW5   21 1.07692 0.903563 0.161558
Q2FW63   23 1.17949 0.903563 0.161558
Q2FXB4   27 1.38462 0.903563 0.161558
Q2G1T5   14 0.717949 -1.27278 0.943444
Q2G1J5   21 1.07692 0.903563 0.161558
Q2G0V0   21 1.07692 0.903563 0.161558
Q2G0M7   21 1.07692 0.903563 0.161558
Q2G1I5   24 1.23077 0.903563 0.161558
Q2G146   25 1.28205 0.903563 0.161558
Q2G1P6   22 1.12821 0.903563 0.161558
Q2G1W8   23 1.15 0.903563 0.161558
Q2G035   22 1.1 0.903563 0.161558
Q2G1I3   26 1.3 0.903563 0.161558
Q2FWM2   22 1.1 0.903563 0.161558
Q2FYJ3   21 1.05 0.903563 0.161558
Q2G0L8   21 1.05 0.903563 0.161558
Q2G164   24 1.2 0.903563 0.161558
Q2FVT7   22 1.1 0.903563 0.161558
Q2G1R3   19 0.95 -1.27278 0.943444
Q2G1T6   24 1.2 0.903563 0.161558
Q2FZN7   30 1.5 0.903563 0.161558
Q2FY83   21 1.05 0.903563 0.161558
Q2FZX9   25 1.25 0.903563 0.161558
Q2FYL5   20 1 0.903563 0.161558
Q2G218   23 1.15 0.903563 0.161558
Q2G0M5   24 1.2 0.903563 0.161558
Q2FW78   16 0.8 -1.27278 0.943444
P52078   25 1.25 0.903563 0.161558
Q7X2S2   24 1.2 0.903563 0.161558
Q2FZG4   22 1.1 0.903563 0.161558
Q2G0M4   21 1.05 0.903563 0.161558
Q2FVA2   17 0.85 -1.27278 0.943444
Q2G115   22 1.1 0.903563 0.161558
Q2G0M8   25 1.25 0.903563 0.161558
Q2G1U4   24 1.2 0.903563 0.161558
Q2G1D0   26 1.3 0.903563 0.161558
Q2G2S0   22 1.1 0.903563 0.161558
Q2G2N5   22 1.1 0.903563 0.161558
Q2G222   28 1.4 0.903563 0.161558
Q2G1C8   31 1.55 0.903563 0.161558
Q2FV40   16 0.8 -1.27278 0.943444
Q2FXT1   20 1 0.903563 0.161558
Q2FZZ2   31 1.55 0.903563 0.161558
Q2FY01   27 1.35 0.903563 0.161558
Q2FVJ8   25 1.25 0.903563 0.161558
Q2FXK2   24 1.2 0.903563 0.161558
Q2FUS7   23 1.15 0.903563 0.161558
Q2FVP1   23 1.15 0.903563 0.161558
Q2FYN7   15 0.75 -1.27278 0.943444
P69848   25 1.25 0.903563 0.161558
Q2FWN8   25 1.25 0.903563 0.161558
Q2FV62   16 0.8 -1.27278 0.943444
Q2FWW7   31 1.55 0.903563 0.161558
Q2G1Y5   24 1.2 0.903563 0.161558
Q2FXA3   24 1.2 0.903563 0.161558
Q2FYV3   19 0.95 -1.27278 0.943444
Q2G1H4   21 1.05 0.903563 0.161558
Q2G038   24 1.2 0.903563 0.161558
Q2G161   15 0.75 -1.27278 0.943444
Q2FYV1   23 1.15 0.903563 0.161558
Q2FZ09   21 1.05 0.903563 0.161558
Q2FW90   22 1.1 0.903563 0.161558
Q2G290   19 0.95 -1.27278 0.943444
P60611   31 1.55 0.903563 0.161558
Q2FV58   26 1.3 0.903563 0.161558
Q2G0C6   26 1.3 0.903563 0.161558
Q2G050   23 1.15 0.903563 0.161558
Q2G0V2   29 1.45 0.903563 0.161558
Q2FVQ4   20 1 0.903563 0.161558
Q2G094   21 1.02439 0.903563 0.161558
Q2FY59   20 0.97561 -1.27278 0.943444
Q2FVX7   26 1.26829 0.903563 0.161558
Q2FVP4   21 1.02439 0.903563 0.161558
Q2G185   23 1.12195 0.903563 0.161558
Q2FXP8   13 0.634146 -1.27278 0.943444
Q2G275   25 1.21951 0.903563 0.161558
Q2G1D9   23 1.12195 0.903563 0.161558
Q2FXI3   21 1.02439 0.903563 0.161558
Q2FYM2   23 1.12195 0.903563 0.161558
P14738   11 0.536585 -1.27278 0.943444
Q2G2Q2   20 0.97561 -1.27278 0.943444
Q2G0M9   25 1.21951 0.903563 0.161558
Q2FY67   25 1.21951 0.903563 0.161558
Q2FWX8   11 0.536585 -1.27278 0.943444
Q2FUT9   26 1.26829 0.903563 0.161558
Q2FZS0   22 1.07317 0.903563 0.161558
Q2G2A8   26 1.26829 0.903563 0.161558
Q2FUY2   10 0.487805 -1.27278 0.943444
Q2FZL8   22 1.07317 0.903563 0.161558
Q2FW93   14 0.682927 -1.27278 0.943444
Q2G1L7   22 1.07317 0.903563 0.161558
Q2FW41   23 1.12195 0.903563 0.161558
Q2FZY6   23 1.12195 0.903563 0.161558
Q2G042   13 0.634146 -1.27278 0.943444
Q2FWK2   24 1.17073 0.903563 0.161558
Q2FYF4   29 1.41463 0.903563 0.161558
Q2FZP2   22 1.07317 0.903563 0.161558
Q2G1G7   20 0.97561 -1.27278 0.943444
Q2G1H5   30 1.46341 0.903563 0.161558
Q2G2S7   18 0.878049 -1.27278 0.943444
Q2FY53   21 1.02439 0.903563 0.161558
Q2G1N2   24 1.17073 0.903563 0.161558
Q2G2V2   23 1.12195 0.903563 0.161558
Q2G1H6   23 1.12195 0.903563 0.161558
Q2FZA9   22 1.07317 0.903563 0.161558
Q2FXI5   23 1.12195 0.903563 0.161558
Q2G206   15 0.731707 -1.27278 0.943444
Q2FWN6   20 0.97561 -1.27278 0.943444
Q2FUQ2   22 1.07317 0.903563 0.161558
Q2G1K3   21 1.02439 0.903563 0.161558
Q2FZ76   26 1.26829 0.903563 0.161558
Q2FY54   16 0.780488 -1.27278 0.943444
Q2G289   24 1.17073 0.903563 0.161558
Q2FY14   27 1.31707 0.903563 0.161558
Q2FV77   27 1.31707 0.903563 0.161558
Q2G064   22 1.07317 0.903563 0.161558
Q2G033   24 1.17073 0.903563 0.161558
Q2G198   22 1.07317 0.903563 0.161558
Q2G0K4   21 1.02439 0.903563 0.161558
Q2G0V3   32 1.56098 0.903563 0.161558
Q2FWE2   23 1.09524 0.903563 0.161558
Q2G089   27 1.28571 0.903563 0.161558
Q2FZL3   21 1 0.903563 0.161558
Q2G087   27 1.28571 0.903563 0.161558
Q2G0A7   22 1.04762 0.903563 0.161558
Q2FVF9   23 1.09524 0.903563 0.161558
Q2G071   26 1.2381 0.903563 0.161558
Q2FUZ2   22 1.04762 0.903563 0.161558
Q2FY27   33 1.57143 0.903563 0.161558
Q2FXX4   28 1.33333 0.903563 0.161558
Q2G1E6   28 1.33333 0.903563 0.161558
Q2G1G5   24 1.14286 0.903563 0.161558
Q2G2Q3   21 1 0.903563 0.161558
Q2FZF0   19 0.904762 -1.27278 0.943444
Q2G2D2   24 1.14286 0.903563 0.161558
Q2FXT4   24 1.14286 0.903563 0.161558
Q2FZI8   31 1.47619 0.903563 0.161558
Q2FUS8   11 0.52381 -1.27278 0.943444
Q2FVR9   22 1.04762 0.903563 0.161558
Q2FXP2   17 0.809524 -1.27278 0.943444
Q2FX94   21 1 0.903563 0.161558
Q2G2A5   22 1.04762 0.903563 0.161558
Q2FZP7   22 1.04762 0.903563 0.161558
Q2G1R7   31 1.47619 0.903563 0.161558
Q2G015   11 0.52381 -1.27278 0.943444
Q2FZF4   21 1 0.903563 0.161558
Q2G1E5   30 1.42857 0.903563 0.161558
Q2FWH9   26 1.2381 0.903563 0.161558
Q2G069   22 1.04762 0.903563 0.161558
Q2FZK3   33 1.57143 0.903563 0.161558
Q2FZU5   22 1.04762 0.903563 0.161558
Q2FYT4   21 1 0.903563 0.161558
Q2FWK4   25 1.19048 0.903563 0.161558
Q2FY40   27 1.28571 0.903563 0.161558
Q2FWY4   15 0.714286 -1.27278 0.943444
Q2G156   21 1 0.903563 0.161558
Q2G045   20 0.952381 -1.27278 0.943444
Q2FZS6   16 0.761905 -1.27278 0.943444
Q2FYC7   22 1.04762 0.903563 0.161558
Q2FW73   20 0.952381 -1.27278 0.943444
Q2G1H3   27 1.28571 0.903563 0.161558
Q2FXJ6   21 1 0.903563 0.161558
Q2FUS2   16 0.744186 -1.27278 0.943444
Q2G120   26 1.2093 0.903563 0.161558
Q2G2T9   20 0.930233 -1.27278 0.943444
Q2G1N9   19 0.883721 -1.27278 0.943444
Q2FXL9   28 1.30233 0.903563 0.161558
Q2G0W4   26 1.2093 0.903563 0.161558
Q2G0R6   21 0.976744 -1.27278 0.943444
Q2G1C4   27 1.25581 0.903563 0.161558
Q2FWY9   24 1.11628 0.903563 0.161558
Q2G1K4   23 1.06977 0.903563 0.161558
Q2FYK3   28 1.30233 0.903563 0.161558
Q2G1N4   23 1.06977 0.903563 0.161558
Q2G065   24 1.11628 0.903563 0.161558
Q2FX88   22 1.02326 0.903563 0.161558
Q2FVW9   23 1.06977 0.903563 0.161558
Q2G1E0   19 0.883721 -1.27278 0.943444
Q2G2P2   26 1.2093 0.903563 0.161558
Q2G0V5   16 0.744186 -1.27278 0.943444
Q2FWA2   22 1.02326 0.903563 0.161558
Q2FZU1   23 1.06977 0.903563 0.161558
Q2FX77   23 1.06977 0.903563 0.161558
Q2FW75   26 1.2093 0.903563 0.161558
Q2FUT5   23 1.06977 0.903563 0.161558
Q2G234   24 1.11628 0.903563 0.161558
Q2FZU6   26 1.2093 0.903563 0.161558
Q2G1Y2   21 0.976744 -1.27278 0.943444
Q2FXN7   16 0.744186 -1.27278 0.943444
Q2G2J3   15 0.697674 -1.27278 0.943444
Q2G0G1   27 1.25581 0.903563 0.161558
Q2FW62   27 1.25581 0.903563 0.161558
Q2FUP7   21 0.976744 -1.27278 0.943444
Q2G1J3   23 1.06977 0.903563 0.161558
Q2FZ15   23 1.06977 0.903563 0.161558
Q2G1D3   33 1.53488 0.903563 0.161558
Q2G0K2   25 1.16279 0.903563 0.161558
Q2FWC1   30 1.39535 0.903563 0.161558
Q2FXM5   23 1.06977 0.903563 0.161558
Q2FY46   18 0.837209 -1.27278 0.943444
Q2G1K0   20 0.930233 -1.27278 0.943444
Q2FXT6   21 0.976744 -1.27278 0.943444
Q2FZM4   23 1.06977 0.903563 0.161558
Q2FXG1   24 1.11628 0.903563 0.161558
Q2FXL1   21 0.976744 -1.27278 0.943444
Q2FWX5   25 1.16279 0.903563 0.161558
# cudaSaTabsearch LTYPE = T LORDER = F LSOLN = F
# QUERY ID = PF15667 
# DBFILE = ./tableaux.ascii.DB                                                             
Q2G1I1   19 0.863636 -1.27278  0.943444
Q2G1K2   21 0.954545 -1.27278  0.943444
Q2FUU5   24 1.09091 0.903563  0.161558
Q2FXB6   29 1.31818 0.903563  0.161558
Q2FZU2   26 1.18182 0.903563  0.161558
Q2FZK0   23 1.04545 0.903563  0.161558
Q2FY33   21 0.954545 -1.27278  0.943444
Q2G098   24 1.09091 0.903563  0.161558
Q2FZ46   23 1.04545 0.903563  0.161558
Q2FZQ5   26 1.18182 0.903563  0.161558
Q2FXU8   19 0.863636 -1.27278  0.943444
Q9EZ08   21 0.954545 -1.27278  0.943444
Q2G1B9   23 1.04545 0.903563  0.161558
Q2FZ73   28 1.27273 0.903563  0.161558
Q2FY35   25 1.13636 0.903563  0.161558
Q2FZ16   25 1.13636 0.903563  0.161558
Q2FYR2   23 1.04545 0.903563  0.161558
Q2FWY3   8 0.363636 -1.27278  0.943444
Q2G2F5   23 1.04545 0.903563  0.161558
Q2G032   17 0.772727 -1.27278  0.943444
Q2FZ10   22 1 0.903563  0.161558
Q2G255   21 0.954545 -1.27278  0.943444
Q2G0X6   27 1.22727 0.903563  0.161558
Q2FYH0   24 1.09091 0.903563  0.161558
Q2FXJ9   20 0.909091 -1.27278  0.943444
Q2FZT4   26 1.18182 0.903563  0.161558
Q2FVE6   27 1.22727 0.903563  0.161558
Q2FYD3   8 0.363636 -1.27278  0.943444
Q2FXT5   25 1.13636 0.903563  0.161558
Q2FY60   19 0.863636 -1.27278  0.943444
Q2G2D7   28 1.27273 0.903563  0.161558
Q2FX16   20 0.909091 -1.27278  0.943444
Q2FZ34   25 1.13636 0.903563  0.161558
Q2G1S4   22 1 0.903563  0.161558
Q2G147   24 1.09091 0.903563  0.161558
Q2G1J7   21 0.954545 -1.27278  0.943444
Q2G2A7   25 1.13636 0.903563  0.161558
Q2G2M6   23 1.04545 0.903563  0.161558
Q2FV30   21 0.954545 -1.27278  0.943444
Q2FVL5   27 1.22727 0.903563  0.161558
Q2FXY0   21 0.954545 -1.27278  0.943444
Q2FZL1   24 1.09091 0.903563  0.161558
Q2FW45   23 1.04545 0.903563  0.161558
Q2FZU0   21 0.933333 -1.27278  0.943444
Q2FWZ0   27 1.2 0.903563  0.161558
Q2G2H5   20 0.888889 -1.27278  0.943444
Q2FYG9   24 1.06667 0.903563  0.161558
Q2G2X6   26 1.15556 0.903563  0.161558
Q2G155   23 1.02222 0.903563  0.161558
Q2FXY9   22 0.977778 -1.27278  0.943444
Q2FZ37   28 1.24444 0.903563  0.161558
Q2FVI7   22 0.977778 -1.27278  0.943444
Q2FYS1   23 1.02222 0.903563  0.161558
Q2FXL5   27 1.2 0.903563  0.161558
Q2G1J4   23 1.02222 0.903563  0.161558
Q2FWZ3   20 0.888889 -1.27278  0.943444
Q2G2P7   28 1.24444 0.903563  0.161558
Q2FVH3   25 1.11111 0.903563  0.161558
Q2FZ31   21 0.933333 -1.27278  0.943444
Q2G283   25 1.11111 0.903563  0.161558
Q2FZ66   27 1.2 0.903563  0.161558
Q2FWY7   13 0.577778 -1.27278  0.943444
Q2G1F9   21 0.933333 -1.27278  0.943444
Q2FZJ4   24 1.06667 0.903563  0.161558
Q2FZQ1   21 0.933333 -1.27278  0.943444
Q2FY80   12 0.533333 -1.27278  0.943444
Q2G2D4   17 0.755556 -1.27278  0.943444
Q2FYP1   25 1.11111 0.903563  0.161558
Q2FYF9   15 0.666667 -1.27278  0.943444
Q2G0B3   21 0.933333 -1.27278  0.943444
Q2FUT8   21 0.933333 -1.27278  0.943444
Q2FYR1   26 1.15556 0.903563  0.161558
Q2FYL3   24 1.06667 0.903563  0.161558
Q2FVG4   17 0.755556 -1.27278  0.943444
Q2FVP8   19 0.844444 -1.27278  0.943444
Q2FZ28   22 0.956522 -1.27278  0.943444
Q2G1F0   25 1.08696 0.903563  0.161558
P95689   23 1 0.903563  0.161558
Q2FYH6   26 1.13043 0.903563  0.161558
Q2FXD1   23 1 0.903563  0.161558
Q2G0X5   21 0.913043 -1.27278  0.943444
Q2FXN8   17 0.73913 -1.27278  0.943444
Q2G0N0   25 1.08696 0.903563  0.161558
Q2G268   19 0.826087 -1.27278  0.943444
Q2FV61   28 1.21739 0.903563  0.161558
Q2FXL7   19 0.826087 -1.27278  0.943444
Q2FUR5   23 1 0.903563  0.161558
Q2FXV6   23 1 0.903563  0.161558
Q2G2C5   28 1.21739 0.903563  0.161558
Q2FVJ6   29 1.26087 0.903563  0.161558
Q2G1Y4   27 1.17391 0.903563  0.161558
Q2FVI0   17 0.73913 -1.27278  0.943444
Q2FXJ8   26 1.13043 0.903563  0.161558
Q2FZU7   24 1.04348 0.903563  0.161558
Q2G2X4   19 0.826087 -1.27278  0.943444
Q2FZA8   30 1.30435 0.903563  0.161558
Q2FW96   22 0.956522 -1.27278  0.943444
Q2FYV4   23 1 0.903563  0.161558
O07325   25 1.08696 0.903563  0.161558
Q2G1C1   21 0.913043 -1.27278  0.943444
Q2FZR9   25 1.08696 0.903563  0.161558
Q2FVW3   24 1.04348 0.903563  0.161558
Q2G124   21 0.913043 -1.27278  0.943444
P0C0V7   27 1.17391 0.903563  0.161558
Q2FX52   23 0.978723 -1.27278  0.943444
Q2G2C7   27 1.14894 0.903563  0.161558
Q2G2D5   26 1.10638 0.903563  0.161558
Q2FXQ7   24 1.02128 0.903563  0.161558
Q2FZW0   21 0.893617 -1.27278  0.943444
Q2FVG3   26 1.10638 0.903563  0.161558
Q2FXR4   22 0.93617 -1.27278  0.943444
Q2FZ67   30 1.2766 0.903563  0.161558
Q2G243   28 1.19149 0.903563  0.161558
Q2FV76   27 1.14894 0.903563  0.161558
Q2FVZ4   24 1.02128 0.903563  0.161558
Q2FWC5   27 1.14894 0.903563  0.161558
Q2FZY3   27 1.14894 0.903563  0.161558
Q2FWH5   17 0.723404 -1.27278  0.943444
Q2G241   21 0.893617 -1.27278  0.943444
Q2FV35   25 1.06383 0.903563  0.161558
Q2G0T5   21 0.893617 -1.27278  0.943444
Q2G1A9   30 1.2766 0.903563  0.161558
Q2FYU7   32 1.3617 0.903563  0.161558
Q2G2E0   20 0.851064 -1.27278  0.943444
Q2FVT6   27 1.14894 0.903563  0.161558
Q2G0D7   21 0.893617 -1.27278  0.943444
Q2G1M6   21 0.893617 -1.27278  0.943444
Q2G0A6   21 0.893617 -1.27278  0.943444
Q2FUY6   22 0.93617 -1.27278  0.943444
Q2FYJ2   23 0.978723 -1.27278  0.943444
Q2G2E5   24 1 0.903563  0.161558
Q2G2P5   23 0.958333 -1.27278  0.943444
Q2G1R6   26 1.08333 0.903563  0.161558
Q2FYF0   21 0.875 -1.27278  0.943444
Q2FVH8   17 0.708333 -1.27278  0.943444
Q2FUU3   23 0.958333 -1.27278  0.943444
Q2FVG8   28 1.16667 0.903563  0.161558
Q9ZAH5   28 1.16667 0.903563  0.161558
Q2G2U0   27 1.125 0.903563  0.161558
Q2FYR4   25 1.04167 0.903563  0.161558
Q2G256   26 1.08333 0.903563  0.161558
Q2FVY0   15 0.625 -1.27278  0.943444
Q2G0Q2   26 1.08333 0.903563  0.161558
Q2G0R2   25 1.04167 0.903563  0.161558
Q2G0Q3   26 1.08333 0.903563  0.161558
Q2FWZ9   27 1.125 0.903563  0.161558
Q53705   17 0.708333 -1.27278  0.943444
Q2G2U3   26 1.08333 0.903563  0.161558
Q2FYY6   23 0.958333 -1.27278  0.943444
Q2FWL3   24 1 0.903563  0.161558
Q2FY50   23 0.958333 -1.27278  0.943444
Q2FXN4   22 0.916667 -1.27278  0.943444
Q2G179   28 1.16667 0.903563  0.161558
Q2G1L6   24 1 0.903563  0.161558
Q2FXU4   23 0.958333 -1.27278  0.943444
Q2G1E9   29 1.20833 0.903563  0.161558
Q2G232   27 1.125 0.903563  0.161558
Q2FXH9   25 1.04167 0.903563  0.161558
Q2G0X3   11 0.458333 -1.27278  0.943444
Q2FXD0   28 1.16667 0.903563  0.161558
Q2G0G3   29 1.20833 0.903563  0.161558
Q2FWW3   23 0.958333 -1.27278  0.943444
Q2FYG0   22 0.897959 -1.27278  0.943444
Q2FZS9   20 0.816327 -1.27278  0.943444
Q2FYS2   24 0.979592 -1.27278  0.943444
Q2G2U4   12 0.489796 -1.27278  0.943444
Q2FWJ9   23 0.938776 -1.27278  0.943444
Q2FWF0   23 0.938776 -1.27278  0.943444
Q2FXR9   28 1.14286 0.903563  0.161558
Q2FZV7   21 0.857143 -1.27278  0.943444
Q2G1W0   26 1.06122 0.903563  0.161558
Q2G2I0   23 0.938776 -1.27278  0.943444
Q2G153   23 0.938776 -1.27278  0.943444
Q2FWD7   22 0.897959 -1.27278  0.943444
Q2FY15   20 0.816327 -1.27278  0.943444
Q2FV54   21 0.857143 -1.27278  0.943444
Q2FZ74   24 0.979592 -1.27278  0.943444
Q2FYV5   22 0.897959 -1.27278  0.943444
Q2G2I1   15 0.612245 -1.27278  0.943444
Q2FXZ6   23 0.938776 -1.27278  0.943444
Q2G0U0   26 1.06122 0.903563  0.161558
Q2G0Y6   26 1.06122 0.903563  0.161558
Q2FXJ0   25 1.02041 0.903563  0.161558
Q2FY43   24 0.96 -1.27278  0.943444
Q2FWM1   14 0.56 -1.27278  0.943444
Q2FVJ1   29 1.16 0.903563  0.161558
Q2G0K3   24 0.96 -1.27278  0.943444
Q2FY66   27 1.08 0.903563  0.161558
Q2FW99   20 0.8 -1.27278  0.943444
Q2FV10   24 0.96 -1.27278  0.943444
Q2FXJ5   20 0.8 -1.27278  0.943444
Q2FX69   10 0.4 -1.27278  0.943444
Q2G0B2   28 1.12 0.903563  0.161558
Q2FX14   24 0.96 -1.27278  0.943444
Q2FYD8   21 0.84 -1.27278  0.943444
Q2FWE5   31 1.24 0.903563  0.161558
Q2G2A3   21 0.84 -1.27278  0.943444
Q2FZH8   21 0.84 -1.27278  0.943444
Q2FX51   23 0.92 -1.27278  0.943444
Q2FWE8   24 0.96 -1.27278  0.943444
Q2G088   26 1.04 0.903563  0.161558
Q2G028   22 0.862745 -1.27278  0.943444
Q2G1S3   24 0.941176 -1.27278  0.943444
Q2FYN4   24 0.941176 -1.27278  0.943444
Q2FX86   27 1.05882 0.903563  0.161558
Q2G2S8   21 0.823529 -1.27278  0.943444
Q2FUW8   22 0.862745 -1.27278  0.943444
Q2FWD4   28 1.09804 0.903563  0.161558
Q2FVH6   23 0.901961 -1.27278  0.943444
Q2G029   23 0.901961 -1.27278  0.943444
Q2G1R5   22 0.862745 -1.27278  0.943444
Q2FX65   10 0.392157 -1.27278  0.943444
Q2FZV6   25 0.980392 -1.27278  0.943444
Q2G1P1   23 0.901961 -1.27278  0.943444
Q2FVU4   28 1.09804 0.903563  0.161558
Q2FVT5   26 1.01961 0.903563  0.161558
Q2G2H4   18 0.705882 -1.27278  0.943444
Q2FZ58   25 0.980392 -1.27278  0.943444
Q2FVJ2   24 0.941176 -1.27278  0.943444
Q2FXW5   22 0.862745 -1.27278  0.943444
Q2FWK1   21 0.823529 -1.27278  0.943444
Q2G031   22 0.862745 -1.27278  0.943444
Q2G0U1   27 1.05882 0.903563  0.161558
Q2FW46   28 1.09804 0.903563  0.161558
Q2FZY5   33 1.29412 0.903563  0.161558
Q2FZI5   26 1 0.903563  0.161558
Q2FYR9   24 0.923077 -1.27278  0.943444
Q2FZ92   26 1 0.903563  0.161558
Q2G1D5   27 1.03846 0.903563  0.161558
Q2FXM2   27 1.03846 0.903563  0.161558
Q2FVM2   25 0.961538 -1.27278  0.943444
Q2FZN2   26 1 0.903563  0.161558
Q2G1U8   20 0.769231 -1.27278  0.943444
Q2FVS7   23 0.884615 -1.27278  0.943444
Q2FWB5   29 1.11538 0.903563  0.161558
Q2FXX1   27 1.03846 0.903563  0.161558
Q2G2J9   21 0.807692 -1.27278  0.943444
Q2G0Y7   21 0.807692 -1.27278  0.943444
Q2FW81   25 0.961538 -1.27278  0.943444
Q2FWK3   18 0.692308 -1.27278  0.943444
Q2FY34   21 0.807692 -1.27278  0.943444
Q2FXF8   25 0.961538 -1.27278  0.943444
Q2FXI9   24 0.923077 -1.27278  0.943444
Q05615   27 1.01887 0.903563  0.161558
Q2FUW4   20 0.754717 -1.27278  0.943444
Q2FVF4   22 0.830189 -1.27278  0.943444
Q2FWI3   23 0.867925 -1.27278  0.943444
Q2FWG8   25 0.943396 -1.27278  0.943444
Q2G0R0   18 0.679245 -1.27278  0.943444
Q2G0I4   24 0.90566 -1.27278  0.943444
Q2FV67   27 1.01887 0.903563  0.161558
Q2G091   23 0.867925 -1.27278  0.943444
Q2G1U1   21 0.792453 -1.27278  0.943444
Q2FUX7   26 0.981132 -1.27278  0.943444
Q2FY51   23 0.867925 -1.27278  0.943444
Q2FYP2   26 0.981132 -1.27278  0.943444
Q2G0F8   23 0.867925 -1.27278  0.943444
Q2FXH5   27 1.01887 0.903563  0.161558
Q2G193   29 1.09434 0.903563  0.161558
Q2FWD6   22 0.830189 -1.27278  0.943444
Q2FZ98   24 0.888889 -1.27278  0.943444
Q2FYQ2   32 1.18519 0.903563  0.161558
Q2FWL5   21 0.777778 -1.27278  0.943444
Q2FV16   28 1.03704 0.903563  0.161558
Q2FWX9   22 0.814815 -1.27278  0.943444
Q2G1J0   23 0.851852 -1.27278  0.943444
Q2G235   25 0.925926 -1.27278  0.943444
Q2FXK1   20 0.740741 -1.27278  0.943444
Q2FWF4   23 0.851852 -1.27278  0.943444
Q2FZC8   24 0.888889 -1.27278  0.943444
Q2FZQ4   27 1 0.903563  0.161558
O52582   22 0.814815 -1.27278  0.943444
Q2FZI6   29 1.07407 0.903563  0.161558
Q2FUW7   25 0.925926 -1.27278  0.943444
Q2G2M9   24 0.888889 -1.27278  0.943444
Q2FZD0   21 0.777778 -1.27278  0.943444
Q2FWK7   26 0.962963 -1.27278  0.943444
Q2FWU4   8 0.296296 -1.27278  0.943444
Q2FUX4   24 0.888889 -1.27278  0.943444
Q2G2V3   22 0.814815 -1.27278  0.943444
O05204   29 1.07407 0.903563  0.161558
Q2FYC2   23 0.836364 -1.27278  0.943444
Q2FZP6   26 0.945455 -1.27278  0.943444
Q2G0L2   27 0.981818 -1.27278  0.943444
Q2FZV1   19 0.690909 -1.27278  0.943444
Q2FVQ5   27 0.981818 -1.27278  0.943444
Q2FZW6   24 0.872727 -1.27278  0.943444
Q2FZI3   23 0.836364 -1.27278  0.943444
Q2G219   26 0.945455 -1.27278  0.943444
Q2FZR2   25 0.909091 -1.27278  0.943444
Q2FXZ2   19 0.690909 -1.27278  0.943444
Q2FYC6   22 0.8 -1.27278  0.943444
Q2FYZ5   24 0.857143 -1.27278  0.943444
Q2FWN4   24 0.857143 -1.27278  0.943444
Q2G221   25 0.892857 -1.27278  0.943444
Q2FZX5   23 0.821429 -1.27278  0.943444
Q2FUW3   22 0.785714 -1.27278  0.943444
Q2G2H3   21 0.75 -1.27278  0.943444
Q2FY08   24 0.857143 -1.27278  0.943444
Q2FXU5   30 1.07143 0.903563  0.161558
Q2G1F8   26 0.928571 -1.27278  0.943444
Q2FYW4   29 1.03571 0.903563  0.161558
Q2G142   22 0.785714 -1.27278  0.943444
Q2G1U3   22 0.785714 -1.27278  0.943444
Q2FZ18   22 0.785714 -1.27278  0.943444
Q2FV24   29 1.03571 0.903563  0.161558
Q2G1C2   26 0.928571 -1.27278  0.943444
Q2FYZ4   27 0.964286 -1.27278  0.943444
Q2FWT4   22 0.785714 -1.27278  0.943444
Q2FUX1   23 0.821429 -1.27278  0.943444
Q2FZG9   24 0.842105 -1.27278  0.943444
Q2FVC1   29 1.01754 0.903563  0.161558
Q2FYT3   23 0.807018 -1.27278  0.943444
Q2FY82   24 0.842105 -1.27278  0.943444
Q2FV02   27 0.947368 -1.27278  0.943444
Q2FXJ2   21 0.736842 -1.27278  0.943444
Q2FZ02   27 0.947368 -1.27278  0.943444
Q2G0L3   26 0.912281 -1.27278  0.943444
Q2FZH5   21 0.736842 -1.27278  0.943444
Q2FWH4   26 0.912281 -1.27278  0.943444
Q2FW49   17 0.596491 -1.27278  0.943444
Q93T05   28 0.982456 -1.27278  0.943444
Q2FX73   23 0.807018 -1.27278  0.943444
Q2G239   23 0.793103 -1.27278  0.943444
Q2G121   24 0.827586 -1.27278  0.943444
Q2FY11   26 0.896552 -1.27278  0.943444
Q2FV11   25 0.862069 -1.27278  0.943444
Q2FZ05   25 0.862069 -1.27278  0.943444
Q2G253   22 0.758621 -1.27278  0.943444
Q2FW98   21 0.724138 -1.27278  0.943444
Q2G205   26 0.896552 -1.27278  0.943444
Q2FVE7   23 0.793103 -1.27278  0.943444
Q2FYD0   22 0.758621 -1.27278  0.943444
Q2FZ19   25 0.862069 -1.27278  0.943444
Q2G1C7   22 0.758621 -1.27278  0.943444
Q2FV60   28 0.965517 -1.27278  0.943444
Q2FY64   24 0.827586 -1.27278  0.943444
Q2FZI9   22 0.758621 -1.27278  0.943444
Q2FV57   25 0.847458 -1.27278  0.943444
Q2FXA5   28 0.949153 -1.27278  0.943444
Q2G2U8   24 0.813559 -1.27278  0.943444
Q2FZP0   26 0.881356 -1.27278  0.943444
Q2FZL7   24 0.813559 -1.27278  0.943444
Q2FZR3   22 0.745763 -1.27278  0.943444
Q2FWA0   33 1.11864 0.903563  0.161558
Q2G090   24 0.813559 -1.27278  0.943444
Q2G1H0   23 0.766667 -1.27278  0.943444
Q2FZP4   23 0.766667 -1.27278  0.943444
Q2FUX0   21 0.7 -1.27278  0.943444
Q2FV86   21 0.7 -1.27278  0.943444
Q2FV14   25 0.833333 -1.27278  0.943444
Q2FUT2   28 0.933333 -1.27278  0.943444
Q2FZ64   22 0.733333 -1.27278  0.943444
Q2FUW1   15 0.491803 -1.27278  0.943444
Q2FWI0   26 0.852459 -1.27278  0.943444
Q2G2K5   27 0.885246 -1.27278  0.943444
Q2FWK6   23 0.754098 -1.27278  0.943444
Q2G0T9   24 0.786885 -1.27278  0.943444
Q2G078   25 0.819672 -1.27278  0.943444
Q2G1P3   28 0.918033 -1.27278  0.943444
Q2G274   23 0.741935 -1.27278  0.943444
Q2FZD4   22 0.709677 -1.27278  0.943444
Q2FYS5   26 0.83871 -1.27278  0.943444
Q2G1K5   21 0.677419 -1.27278  0.943444
Q2G1L5   29 0.935484 -1.27278  0.943444
Q2G1M9   32 1.03226 0.903563  0.161558
Q2FX67   20 0.645161 -1.27278  0.943444
Q2FZ32   27 0.870968 -1.27278  0.943444
Q2FWH7   18 0.580645 -1.27278  0.943444
Q2FXT8   29 0.920635 -1.27278  0.943444
Q2FUQ3   27 0.857143 -1.27278  0.943444
Q2G1Y6   25 0.793651 -1.27278  0.943444
Q2FX68   17 0.539683 -1.27278  0.943444
Q2FWD1   21 0.666667 -1.27278  0.943444
Q2FUZ8   26 0.825397 -1.27278  0.943444
Q2G1F5   24 0.761905 -1.27278  0.943444
Q2G2T6   25 0.793651 -1.27278  0.943444
Q2FYD2   23 0.730159 -1.27278  0.943444
Q2FYA1   25 0.793651 -1.27278  0.943444
Q2FY21   28 0.888889 -1.27278  0.943444
Q2FZD3   18 0.571429 -1.27278  0.943444
Q2G1Z4   23 0.730159 -1.27278  0.943444
Q2G0S3   22 0.6875 -1.27278  0.943444
Q2FVQ3   20 0.625 -1.27278  0.943444
Q2G2J4   23 0.71875 -1.27278  0.943444
Q2G2B8   20 0.625 -1.27278  0.943444
Q2G0L5   11 0.34375 -1.27278  0.943444
Q2FW72   29 0.90625 -1.27278  0.943444
Q2FYT8   25 0.78125 -1.27278  0.943444
Q2FXM9   33 1.03125 0.903563  0.161558
Q2G1Y0   25 0.78125 -1.27278  0.943444
Q2G2D0   24 0.75 -1.27278  0.943444
Q2G2M2   22 0.6875 -1.27278  0.943444
Q2G1B7   27 0.84375 -1.27278  0.943444
Q2G1B8   23 0.71875 -1.27278  0.943444
Q2G0M6   27 0.84375 -1.27278  0.943444
Q2G1D8   24 0.738462 -1.27278  0.943444
Q2FV70   24 0.738462 -1.27278  0.943444
Q2FV72   32 0.984615 -1.27278  0.943444
Q2FVB2   22 0.676923 -1.27278  0.943444
Q2G122   21 0.646154 -1.27278  0.943444
Q2G1W2   30 0.909091 -1.27278  0.943444
Q2FWW1   19 0.575758 -1.27278  0.943444
Q2G1F4   27 0.818182 -1.27278  0.943444
Q2G093   21 0.636364 -1.27278  0.943444
Q2FXY7   33 1 0.903563  0.161558
Q2G1C6   23 0.69697 -1.27278  0.943444
Q2FZ20   24 0.727273 -1.27278  0.943444
O50581   20 0.597015 -1.27278  0.943444
Q2G1N1   26 0.776119 -1.27278  0.943444
Q2G188   20 0.588235 -1.27278  0.943444
Q2G296   23 0.676471 -1.27278  0.943444
Q2G2E9   20 0.588235 -1.27278  0.943444
Q2G294   25 0.735294 -1.27278  0.943444
Q2FWJ5   22 0.647059 -1.27278  0.943444
Q2FW03   27 0.782609 -1.27278  0.943444
Q2G0N1   23 0.666667 -1.27278  0.943444
Q2FZJ0   28 0.811594 -1.27278  0.943444
Q2FYZ9   22 0.637681 -1.27278  0.943444
Q2FV74   21 0.608696 -1.27278  0.943444
Q2FXP7   23 0.666667 -1.27278  0.943444
Q2FXU1   21 0.608696 -1.27278  0.943444
Q2G1M8   32 0.927536 -1.27278  0.943444
Q2FXY4   25 0.724638 -1.27278  0.943444
Q2FZ94   23 0.657143 -1.27278  0.943444
Q2FYI0   22 0.619718 -1.27278  0.943444
Q2FXT9   23 0.647887 -1.27278  0.943444
Q2G0D2   23 0.638889 -1.27278  0.943444
Q2FYB7   19 0.527778 -1.27278  0.943444
Q2FVN8   25 0.694444 -1.27278  0.943444
Q2FZ49   24 0.666667 -1.27278  0.943444
Q2FUW6   23 0.638889 -1.27278  0.943444
Q2G1P7   22 0.611111 -1.27278  0.943444
Q2FW70   25 0.684932 -1.27278  0.943444
Q2G0W1   24 0.657534 -1.27278  0.943444
Q2G024   33 0.90411 -1.27278  0.943444
Q2G1G8   23 0.630137 -1.27278  0.943444
Q2G1R9   21 0.575342 -1.27278  0.943444
O06446   25 0.684932 -1.27278  0.943444
Q2G1C9   22 0.60274 -1.27278  0.943444
Q2FXV8   25 0.675676 -1.27278  0.943444
Q2G0P5   21 0.567568 -1.27278  0.943444
Q2FV64   21 0.56 -1.27278  0.943444
Q2FV87   22 0.578947 -1.27278  0.943444
Q2G1K9   18 0.467532 -1.27278  0.943444
Q2G266   22 0.571429 -1.27278  0.943444
Q59801   31 0.794872 -1.27278  0.943444
Q2FXH2   24 0.615385 -1.27278  0.943444
Q53727   23 0.582278 -1.27278  0.943444
Q2G2Q0   19 0.481013 -1.27278  0.943444
Q2FZD8   18 0.45 -1.27278  0.943444
Q2FYS4   21 0.525 -1.27278  0.943444
Q2G1G2   30 0.75 -1.27278  0.943444
Q2FXV9   20 0.493827 -1.27278  0.943444
Q2G0L4   13 0.320988 -1.27278  0.943444
Q2FXR8   23 0.567901 -1.27278  0.943444
Q2FYJ0   19 0.469136 -1.27278  0.943444
Q2FZS8   22 0.536585 -1.27278  0.943444
Q2FXN9   23 0.547619 -1.27278  0.943444
Q2FYM1   22 0.52381 -1.27278  0.943444
Q2FVZ5   22 0.52381 -1.27278  0.943444
Q2FVL8   20 0.470588 -1.27278  0.943444
Q2FZ40   22 0.517647 -1.27278  0.943444
Q2FYH5   22 0.511628 -1.27278  0.943444
Q2FXB3   22 0.5 -1.27278  0.943444
Q2FYS9   24 0.533333 -1.27278  0.943444
Q2G1Q4   28 0.622222 -1.27278  0.943444
Q2FVC3   22 0.488889 -1.27278  0.943444
Q2G046   22 0.483516 -1.27278  0.943444
Q2FWU3   17 0.373626 -1.27278  0.943444
Q2FZ72   28 0.615385 -1.27278  0.943444
Q2FZ82   20 0.43956 -1.27278  0.943444
Q9F1K0   19 0.404255 -1.27278  0.943444
Q2FVV9   23 0.469388 -1.27278  0.943444
Q2FZT6   20 0.40404 -1.27278  0.943444
Q2FWU5   18 0.363636 -1.27278  0.943444
Q2FYC8   17 0.34 -1.27278  0.943444
Q2FZK7   20 0.392157 -1.27278  0.943444
Q2G2C1   22 0.431373 -1.27278  0.943444
Q2FZT5   23 0.438095 -1.27278  0.943444
Q2G0R8   24 0.45283 -1.27278  0.943444
Q2FW95   17 0.320755 -1.27278  0.943444
Q2G0N5   26 0.472727 -1.27278  0.943444
P47768   22 0.392857 -1.27278  0.943444
Q2FXH4   18 0.318584 -1.27278  0.943444
Q2FVM1   26 0.460177 -1.27278  0.943444
```
