## Supplementary Data 3 for "Mining folded proteomes in the era of accurate structure prediction": PF15698.output

```
# cudaSaTabsearch LTYPE = T LORDER = F LSOLN = F
# QUERY ID = PF15698 
# DBFILE = ./tableaux.ascii.DB                                                             
Q2G0V6   0 0 -1.27278 0.943444
Q2G075   0 0 -1.27278 0.943444
Q2G083   0 0 -1.27278 0.943444
Q2FZN3   0 0 -1.27278 0.943444
Q2FY90   0 0 -1.27278 0.943444
Q2FX91   0 0 -1.27278 0.943444
Q2FX54   0 0 -1.27278 0.943444
Q2FYQ4   0 0 -1.27278 0.943444
Q2G284   0 0 -1.27278 0.943444
Q2G0S4   0 0 -1.27278 0.943444
Q2FWM3   0 0 -1.27278 0.943444
Q2FX81   0 0 -1.27278 0.943444
Q2FXC6   0 0 -1.27278 0.943444
Q2FWJ7   0 0 -1.27278 0.943444
Q2FYJ9   0 0 -1.27278 0.943444
Q2G2E6   0 0 -1.27278 0.943444
Q2FWV0   0 0 -1.27278 0.943444
Q2FZC3   0 0 -1.27278 0.943444
Q2FVH9   0 0 -1.27278 0.943444
Q2FXQ5   0 0 -1.27278 0.943444
Q2FZU4   0 0 -1.27278 0.943444
Q2FYF8   0 0 -1.27278 0.943444
Q2FUR4   0 0 -1.27278 0.943444
Q2FYI2   0 0 -1.27278 0.943444
Q2FYY2   0 0 -1.27278 0.943444
Q2FW58   0 0 -1.27278 0.943444
P0C7Z3   0 0 -1.27278 0.943444
Q2G0T2   0 0 -1.27278 0.943444
Q2G1G9   0 0 -1.27278 0.943444
Q2FVJ0   0 0 -1.27278 0.943444
Q2FZ80   0 0 -1.27278 0.943444
Q2G1R4   0 0 -1.27278 0.943444
Q2FW02   0 0 -1.27278 0.943444
Q2G1X3   0 0 -1.27278 0.943444
Q2FWW4   0 0 -1.27278 0.943444
Q2FZE1   0 0 -1.27278 0.943444
Q2FY31   0 0 -1.27278 0.943444
Q2G018   0 0 -1.27278 0.943444
Q2FZI0   0 0 -1.27278 0.943444
Q2FUZ7   0 0 -1.27278 0.943444
Q2G250   0 0 -1.27278 0.943444
Q2FWU8   0 0 -1.27278 0.943444
Q2FYX5   0 0 -1.27278 0.943444
Q2FZY2   0 0 -1.27278 0.943444
Q2FZX8   0 0 -1.27278 0.943444
Q2FUY8   0 0 -1.27278 0.943444
Q2FV73   0 0 -1.27278 0.943444
Q2G0C5   0 0 -1.27278 0.943444
Q2FZ52   0 0 -1.27278 0.943444
Q2FVK6   0 0 -1.27278 0.943444
Q2G0Z3   0 0 -1.27278 0.943444
Q2FZJ8   0 0 -1.27278 0.943444
Q2FY57   0 0 -1.27278 0.943444
Q2G0W3   0 0 -1.27278 0.943444
Q2G0I2   0 0 -1.27278 0.943444
Q2FYX1   0 0 -1.27278 0.943444
Q2G0H2   0 0 -1.27278 0.943444
Q2FWJ8   0 0 -1.27278 0.943444
Q2FWZ7   0 0 -1.27278 0.943444
Q2FV04   0 0 -1.27278 0.943444
Q2G0H6   0 0 -1.27278 0.943444
Q2G291   0 0 -1.27278 0.943444
Q2G1A7   0 0 -1.27278 0.943444
Q2FVS8   0 0 -1.27278 0.943444
Q2FZ26   0 0 -1.27278 0.943444
Q2FXJ3   0 0 -1.27278 0.943444
Q2G231   0 0 -1.27278 0.943444
Q2G2N0   0 0 -1.27278 0.943444
Q2G2I2   0 0 -1.27278 0.943444
Q2FYU3   0 0 -1.27278 0.943444
Q2FWY5   0 0 -1.27278 0.943444
Q2G2E3   0 0 -1.27278 0.943444
Q2FV09   0 0 -1.27278 0.943444
Q2FX72   0 0 -1.27278 0.943444
Q2FWA3   0 0 -1.27278 0.943444
Q2FWF2   0 0 -1.27278 0.943444
Q2G0E4   0 0 -1.27278 0.943444
Q2G251   0 0 -1.27278 0.943444
P0C818   0 0 -1.27278 0.943444
Q2FXQ2   0 0 -1.27278 0.943444
Q2FXD4   0 0 -1.27278 0.943444
Q2G014   0 0 -1.27278 0.943444
Q2FWI9   0 0 -1.27278 0.943444
Q2FX79   0 0 -1.27278 0.943444
Q2FVP7   0 0 -1.27278 0.943444
Q2FZN4   0 0 -1.27278 0.943444
Q2FWU6   0 0 -1.27278 0.943444
Q2G2Y1   0 0 -1.27278 0.943444
Q2FYF6   0 0 -1.27278 0.943444
Q2FXK0   0 0 -1.27278 0.943444
Q2FVI9   0 0 -1.27278 0.943444
Q2G246   0 0 -1.27278 0.943444
Q2G053   0 0 -1.27278 0.943444
Q2FWK8   0 0 -1.27278 0.943444
Q2FXL8   0 0 -1.27278 0.943444
Q2G0Q4   0 0 -1.27278 0.943444
Q2FVB7   0 0 -1.27278 0.943444
Q2FYD6   0 0 -1.27278 0.943444
Q2FXK9   0 0 -1.27278 0.943444
Q2FV78   0 0 -1.27278 0.943444
Q2FXG4   0 0 -1.27278 0.943444
Q2G0C8   0 0 -1.27278 0.943444
Q2FWU9   0 0 -1.27278 0.943444
Q2FUX2   0 0 -1.27278 0.943444
Q2FYI8   0 0 -1.27278 0.943444
Q2FXA1   0 0 -1.27278 0.943444
Q2FV49   0 0 -1.27278 0.943444
Q2G1S0   0 0 -1.27278 0.943444
Q2G0G0   0 0 -1.27278 0.943444
P0C805   0 0 -1.27278 0.943444
Q2FWV9   0 0 -1.27278 0.943444
Q2G152   0 0 -1.27278 0.943444
Q2FX48   0 0 -1.27278 0.943444
Q2FXS5   0 0 -1.27278 0.943444
Q2FWL4   0 0 -1.27278 0.943444
P0C7Y1   0 0 -1.27278 0.943444
Q2FXA2   0 0 -1.27278 0.943444
Q2FY96   0 0 -1.27278 0.943444
Q2FVJ3   0 0 -1.27278 0.943444
Q2FZ24   0 0 -1.27278 0.943444
Q2G1X4   0 0 -1.27278 0.943444
Q2FYM6   0 0 -1.27278 0.943444
Q2FWX6   0 0 -1.27278 0.943444
Q2G1D2   0 0 -1.27278 0.943444
Q2FWC0   0 0 -1.27278 0.943444
Q2FZG7   0 0 -1.27278 0.943444
Q2G2P1   0 0 -1.27278 0.943444
Q2G1M4   0 0 -1.27278 0.943444
Q2FX29   0 0 -1.27278 0.943444
Q2FUZ3   0 0 -1.27278 0.943444
Q2FVZ9   0 0 -1.27278 0.943444
Q2G2N3   0 0 -1.27278 0.943444
Q2G237   0 0 -1.27278 0.943444
Q2FXN5   0 0 -1.27278 0.943444
Q2FYP7   0 0 -1.27278 0.943444
Q2FWC8   0 0 -1.27278 0.943444
Q2G209   0 0 -1.27278 0.943444
Q2FXX7   0 0 -1.27278 0.943444
Q2FV05   0 0 -1.27278 0.943444
Q2FWM8   0 0 -1.27278 0.943444
Q2FV00   0 0 -1.27278 0.943444
Q2FZF2   0 0 -1.27278 0.943444
Q2FV80   0 0 -1.27278 0.943444
Q2FZZ7   0 0 -1.27278 0.943444
Q2FWH8   0 0 -1.27278 0.943444
Q2FVS5   0 0 -1.27278 0.943444
Q2FWY0   0 0 -1.27278 0.943444
Q2FZM3   0 0 -1.27278 0.943444
Q2FZW8   0 0 -1.27278 0.943444
Q2FVY7   0 0 -1.27278 0.943444
Q2FXJ1   0 0 -1.27278 0.943444
Q2G0T7   0 0 -1.27278 0.943444
Q2FW40   0 0 -1.27278 0.943444
Q2FYU9   0 0 -1.27278 0.943444
Q2FUR0   0 0 -1.27278 0.943444
Q2G215   0 0 -1.27278 0.943444
Q2G169   0 0 -1.27278 0.943444
Q2G034   0 0 -1.27278 0.943444
Q2FUV8   0 0 -1.27278 0.943444
Q2FW44   2 0.173913 -1.27278 0.943444
Q2FYJ8   0 0 -1.27278 0.943444
Q2FVR6   2 0.173913 -1.27278 0.943444
Q2G183   2 0.173913 -1.27278 0.943444
Q2G0S1   2 0.173913 -1.27278 0.943444
Q2FX83   0 0 -1.27278 0.943444
Q2FYF7   2 0.173913 -1.27278 0.943444
Q2G166   2 0.173913 -1.27278 0.943444
Q2FX20   2 0.173913 -1.27278 0.943444
Q2G020   1 0.0869565 -1.27278 0.943444
Q2FVC0   0 0 -1.27278 0.943444
Q2FVD1   0 0 -1.27278 0.943444
Q2FWH1   2 0.173913 -1.27278 0.943444
Q2FYX2   2 0.173913 -1.27278 0.943444
Q2FZB5   2 0.173913 -1.27278 0.943444
Q2G0G8   2 0.173913 -1.27278 0.943444
P0A0I4   0 0 -1.27278 0.943444
Q2G2C6   1 0.0869565 -1.27278 0.943444
Q2FVB1   1 0.0869565 -1.27278 0.943444
Q2FYN1   2 0.173913 -1.27278 0.943444
Q2FV79   2 0.173913 -1.27278 0.943444
Q2FVU9   1 0.0869565 -1.27278 0.943444
Q2G0W5   2 0.173913 -1.27278 0.943444
Q2FW60   2 0.173913 -1.27278 0.943444
Q2G269   2 0.173913 -1.27278 0.943444
Q2FZS1   1 0.0869565 -1.27278 0.943444
Q2G1Y3   1 0.0869565 -1.27278 0.943444
Q2FWA4   2 0.173913 -1.27278 0.943444
Q2G0C0   1 0.0869565 -1.27278 0.943444
Q2G2J6   0 0 -1.27278 0.943444
Q2G1R2   1 0.0869565 -1.27278 0.943444
Q2FXY8   2 0.173913 -1.27278 0.943444
Q2FYL2   1 0.0869565 -1.27278 0.943444
Q2FYS3   0 0 -1.27278 0.943444
Q2FXS0   2 0.173913 -1.27278 0.943444
Q2FWA7   0 0 -1.27278 0.943444
Q2FWV8   1 0.0869565 -1.27278 0.943444
Q2G279   1 0.0869565 -1.27278 0.943444
Q2FYB5   0 0 -1.27278 0.943444
Q2G175   2 0.173913 -1.27278 0.943444
Q2FZ07   1 0.0869565 -1.27278 0.943444
Q2FVG7   2 0.173913 -1.27278 0.943444
Q2G2P3   1 0.0869565 -1.27278 0.943444
Q2FZA3   1 0.0869565 -1.27278 0.943444
Q2FYE1   2 0.173913 -1.27278 0.943444
Q2G2F8   0 0 -1.27278 0.943444
Q2FWS8   0 0 -1.27278 0.943444
Q2FXD8   1 0.0869565 -1.27278 0.943444
Q2FX46   1 0.0869565 -1.27278 0.943444
Q2FYB4   1 0.0869565 -1.27278 0.943444
Q2FYC0   2 0.173913 -1.27278 0.943444
Q2FUY5   2 0.173913 -1.27278 0.943444
Q2FYF2   0 0 -1.27278 0.943444
Q2G0R4   0 0 -1.27278 0.943444
Q2G1L1   2 0.173913 -1.27278 0.943444
Q2FYB0   1 0.0869565 -1.27278 0.943444
Q2FWW5   1 0.0869565 -1.27278 0.943444
Q2FX04   2 0.173913 -1.27278 0.943444
Q2FV33   2 0.173913 -1.27278 0.943444
Q2FUX6   1 0.0869565 -1.27278 0.943444
Q2FVP5   0 0 -1.27278 0.943444
Q2G0W7   2 0.173913 -1.27278 0.943444
Q2FXV1   2 0.173913 -1.27278 0.943444
Q2G096   2 0.173913 -1.27278 0.943444
Q2FV68   2 0.173913 -1.27278 0.943444
Q2FVY6   1 0.0869565 -1.27278 0.943444
Q2FYY0   2 0.173913 -1.27278 0.943444
Q2G005   1 0.0869565 -1.27278 0.943444
Q2G2B4   1 0.0869565 -1.27278 0.943444
Q2FVZ7   1 0.0869565 -1.27278 0.943444
Q2FW55   2 0.173913 -1.27278 0.943444
Q2FV92   2 0.173913 -1.27278 0.943444
Q2FYV9   1 0.0869565 -1.27278 0.943444
Q2FW74   2 0.173913 -1.27278 0.943444
Q2FVK9   1 0.0869565 -1.27278 0.943444
Q2FZA4   2 0.173913 -1.27278 0.943444
Q2FV25   0 0 -1.27278 0.943444
Q2FYG8   2 0.173913 -1.27278 0.943444
Q2G216   2 0.173913 -1.27278 0.943444
Q2FZ69   1 0.0869565 -1.27278 0.943444
Q2FV97   2 0.173913 -1.27278 0.943444
Q2FZ95   0 0 -1.27278 0.943444
Q2FZN8   2 0.173913 -1.27278 0.943444
Q2FZG2   2 0.173913 -1.27278 0.943444
Q2G259   2 0.173913 -1.27278 0.943444
Q2FYB6   2 0.173913 -1.27278 0.943444
Q2FZD1   2 0.173913 -1.27278 0.943444
Q2FYT6   2 0.173913 -1.27278 0.943444
Q2G0Y2   1 0.0869565 -1.27278 0.943444
Q2FWZ1   2 0.173913 -1.27278 0.943444
Q2FVC8   2 0.173913 -1.27278 0.943444
Q2G2H1   2 0.173913 -1.27278 0.943444
Q2FY47   2 0.173913 -1.27278 0.943444
Q2FX78   2 0.173913 -1.27278 0.943444
Q2FX47   0 0 -1.27278 0.943444
Q2FZA7   2 0.173913 -1.27278 0.943444
Q2FV32   1 0.0869565 -1.27278 0.943444
Q2FYE6   0 0 -1.27278 0.943444
Q2FZ41   0 0 -1.27278 0.943444
Q2FYG3   0 0 -1.27278 0.943444
Q2FX01   2 0.173913 -1.27278 0.943444
Q2FXU6   2 0.173913 -1.27278 0.943444
Q2FYL7   2 0.173913 -1.27278 0.943444
Q2FWQ3   2 0.173913 -1.27278 0.943444
Q2FZY9   2 0.173913 -1.27278 0.943444
Q2FV50   2 0.173913 -1.27278 0.943444
Q2FUY7   2 0.173913 -1.27278 0.943444
Q2FXP6   2 0.173913 -1.27278 0.943444
Q2G1S9   2 0.173913 -1.27278 0.943444
Q2FX18   2 0.173913 -1.27278 0.943444
Q2FYU0   0 0 -1.27278 0.943444
Q2FXZ7   4 0.333333 -1.27278 0.943444
Q2G051   4 0.333333 -1.27278 0.943444
Q2FWS3   3 0.25 -1.27278 0.943444
Q2FW14   6 0.5 -1.27278 0.943444
Q2FYD7   4 0.333333 -1.27278 0.943444
Q9RQP8   5 0.416667 -1.27278 0.943444
Q2FZK2   4 0.333333 -1.27278 0.943444
Q2FWI7   4 0.333333 -1.27278 0.943444
Q2G182   1 0.0833333 -1.27278 0.943444
Q2FYT7   2 0.166667 -1.27278 0.943444
Q2FV46   4 0.333333 -1.27278 0.943444
Q2FY58   2 0.166667 -1.27278 0.943444
Q2FX06   1 0.0833333 -1.27278 0.943444
Q2FZH0   4 0.333333 -1.27278 0.943444
Q2FUZ4   5 0.416667 -1.27278 0.943444
Q2G102   3 0.25 -1.27278 0.943444
Q2G1R8   3 0.25 -1.27278 0.943444
Q2G2J1   4 0.333333 -1.27278 0.943444
Q2FX71   3 0.25 -1.27278 0.943444
Q2FUZ5   2 0.166667 -1.27278 0.943444
Q2FYP5   2 0.166667 -1.27278 0.943444
Q2G048   0 0 -1.27278 0.943444
Q2FUQ0   3 0.25 -1.27278 0.943444
Q2FWS7   5 0.416667 -1.27278 0.943444
Q2FV65   2 0.166667 -1.27278 0.943444
Q2G125   2 0.166667 -1.27278 0.943444
Q2FYT2   4 0.333333 -1.27278 0.943444
Q2FVH7   2 0.166667 -1.27278 0.943444
Q2G127   3 0.25 -1.27278 0.943444
Q2FYI5   2 0.166667 -1.27278 0.943444
Q2FYX4   6 0.5 -1.27278 0.943444
Q2G0M3   5 0.416667 -1.27278 0.943444
Q2FW87   4 0.333333 -1.27278 0.943444
Q2G211   0 0 -1.27278 0.943444
Q2FXR5   4 0.333333 -1.27278 0.943444
Q2FWR5   4 0.333333 -1.27278 0.943444
Q2FYD5   3 0.25 -1.27278 0.943444
Q2FY94   1 0.0833333 -1.27278 0.943444
Q2G2W8   4 0.333333 -1.27278 0.943444
Q2FZL9   6 0.5 -1.27278 0.943444
Q2FYT9   4 0.333333 -1.27278 0.943444
Q2FX44   3 0.25 -1.27278 0.943444
Q2FXB2   2 0.166667 -1.27278 0.943444
Q2FVF6   4 0.333333 -1.27278 0.943444
Q2G2F6   1 0.0833333 -1.27278 0.943444
Q2G2C3   3 0.25 -1.27278 0.943444
Q2FYA5   5 0.416667 -1.27278 0.943444
Q2FYB1   3 0.25 -1.27278 0.943444
Q2G011   4 0.333333 -1.27278 0.943444
Q2FV29   0 0 -1.27278 0.943444
Q2FVW1   3 0.25 -1.27278 0.943444
Q2FYA4   3 0.25 -1.27278 0.943444
Q2FY26   3 0.25 -1.27278 0.943444
Q2FXC1   4 0.333333 -1.27278 0.943444
Q2G2T0   4 0.333333 -1.27278 0.943444
Q2FY62   1 0.0833333 -1.27278 0.943444
Q2G2K4   4 0.333333 -1.27278 0.943444
Q2FW65   4 0.333333 -1.27278 0.943444
Q2FY05   5 0.416667 -1.27278 0.943444
Q2FV96   5 0.416667 -1.27278 0.943444
Q2G1S7   2 0.166667 -1.27278 0.943444
Q2FWS9   3 0.25 -1.27278 0.943444
Q2G180   4 0.333333 -1.27278 0.943444
Q2G0L6   3 0.25 -1.27278 0.943444
Q2G189   2 0.166667 -1.27278 0.943444
Q2FYD9   0 0 -1.27278 0.943444
Q2FWM6   0 0 -1.27278 0.943444
Q2FXA6   2 0.166667 -1.27278 0.943444
Q2G0U8   4 0.333333 -1.27278 0.943444
Q2FXD9   2 0.166667 -1.27278 0.943444
Q2FWF9   0 0 -1.27278 0.943444
Q2FXS3   3 0.25 -1.27278 0.943444
Q2FXX6   3 0.25 -1.27278 0.943444
Q2FWU2   4 0.333333 -1.27278 0.943444
Q2FXD5   4 0.333333 -1.27278 0.943444
Q2FZK8   6 0.5 -1.27278 0.943444
Q2FV15   1 0.0833333 -1.27278 0.943444
Q2FZZ5   4 0.333333 -1.27278 0.943444
Q2FW48   5 0.416667 -1.27278 0.943444
Q2FYB3   5 0.416667 -1.27278 0.943444
Q2FWT5   4 0.333333 -1.27278 0.943444
Q2FVH4   0 0 -1.27278 0.943444
Q2FWP4   5 0.416667 -1.27278 0.943444
Q2FYX9   3 0.25 -1.27278 0.943444
Q2G1U7   2 0.166667 -1.27278 0.943444
Q2FXY6   4 0.333333 -1.27278 0.943444
Q2FYT1   2 0.166667 -1.27278 0.943444
Q2G244   3 0.25 -1.27278 0.943444
Q2FX30   0 0 -1.27278 0.943444
Q2FVZ3   3 0.25 -1.27278 0.943444
Q2FWP5   4 0.333333 -1.27278 0.943444
Q2FX41   3 0.25 -1.27278 0.943444
Q2G2R5   2 0.166667 -1.27278 0.943444
Q2G2S3   5 0.4 -1.27278 0.943444
Q2G004   3 0.24 -1.27278 0.943444
Q2FWV1   7 0.56 -1.27278 0.943444
Q2G003   5 0.4 -1.27278 0.943444
Q2FZV3   4 0.32 -1.27278 0.943444
Q2G026   7 0.56 -1.27278 0.943444
Q2FXG7   2 0.16 -1.27278 0.943444
Q2FYL8   1 0.08 -1.27278 0.943444
Q2FZB6   2 0.16 -1.27278 0.943444
Q2FZE4   5 0.4 -1.27278 0.943444
Q2FX11   5 0.4 -1.27278 0.943444
Q2G0Y3   6 0.48 -1.27278 0.943444
Q2FZW7   2 0.16 -1.27278 0.943444
Q2FX21   8 0.64 -1.27278 0.943444
Q2G092   8 0.64 -1.27278 0.943444
Q2FZB7   3 0.24 -1.27278 0.943444
Q2G0J9   8 0.64 -1.27278 0.943444
Q2G1X2   4 0.32 -1.27278 0.943444
Q2FZD6   6 0.48 -1.27278 0.943444
Q2FW67   6 0.48 -1.27278 0.943444
Q2G111   5 0.4 -1.27278 0.943444
Q2G2Y4   4 0.32 -1.27278 0.943444
Q2FY38   4 0.32 -1.27278 0.943444
Q2FWJ0   5 0.4 -1.27278 0.943444
Q2G2T5   4 0.32 -1.27278 0.943444
Q2FVG6   4 0.32 -1.27278 0.943444
Q2G1V8   4 0.32 -1.27278 0.943444
Q2G1L0   4 0.32 -1.27278 0.943444
Q2FXD6   6 0.48 -1.27278 0.943444
P0C948   4 0.32 -1.27278 0.943444
Q2G1M2   4 0.32 -1.27278 0.943444
Q2FVW8   5 0.4 -1.27278 0.943444
Q2FX24   3 0.24 -1.27278 0.943444
Q2FWS4   8 0.64 -1.27278 0.943444
Q2FYQ3   4 0.32 -1.27278 0.943444
Q2G254   6 0.48 -1.27278 0.943444
Q2FWB4   2 0.16 -1.27278 0.943444
Q2FUP8   3 0.24 -1.27278 0.943444
Q2FZC2   6 0.48 -1.27278 0.943444
Q2FYE4   8 0.64 -1.27278 0.943444
Q2FWS2   5 0.4 -1.27278 0.943444
Q2FY03   4 0.32 -1.27278 0.943444
Q2FVS6   6 0.48 -1.27278 0.943444
Q2FXV2   2 0.16 -1.27278 0.943444
Q2G2L6   4 0.32 -1.27278 0.943444
Q2G2I5   4 0.32 -1.27278 0.943444
Q2FYA2   4 0.32 -1.27278 0.943444
Q2FWV7   3 0.24 -1.27278 0.943444
Q2FXE7   5 0.4 -1.27278 0.943444
Q2G0J6   3 0.24 -1.27278 0.943444
Q2FUU4   8 0.64 -1.27278 0.943444
Q2FVJ4   3 0.24 -1.27278 0.943444
Q2FZM9   3 0.24 -1.27278 0.943444
Q2FZ51   4 0.32 -1.27278 0.943444
Q2FY22   6 0.48 -1.27278 0.943444
Q2G2Q1   4 0.32 -1.27278 0.943444
Q2G109   5 0.4 -1.27278 0.943444
Q2G1D6   5 0.4 -1.27278 0.943444
Q2FVC9   1 0.08 -1.27278 0.943444
Q2G2R6   7 0.56 -1.27278 0.943444
Q2FZ85   6 0.48 -1.27278 0.943444
Q2FVK4   7 0.56 -1.27278 0.943444
Q2G1V9   3 0.24 -1.27278 0.943444
Q2G2H6   4 0.32 -1.27278 0.943444
Q2FWS6   7 0.56 -1.27278 0.943444
Q2FZW4   6 0.48 -1.27278 0.943444
Q2G1M3   4 0.32 -1.27278 0.943444
Q2G1M0   7 0.56 -1.27278 0.943444
Q2G1Y9   6 0.48 -1.27278 0.943444
Q2FX45   5 0.4 -1.27278 0.943444
Q2FWP8   4 0.32 -1.27278 0.943444
Q2FYP4   6 0.48 -1.27278 0.943444
Q2FYL1   6 0.48 -1.27278 0.943444
Q2G1L4   6 0.48 -1.27278 0.943444
Q2FUQ7   7 0.56 -1.27278 0.943444
Q2G247   0 0 -1.27278 0.943444
Q2FVV0   5 0.4 -1.27278 0.943444
Q2FYU6   6 0.48 -1.27278 0.943444
Q2G2N6   5 0.4 -1.27278 0.943444
Q2FXC9   3 0.24 -1.27278 0.943444
Q2FX42   6 0.48 -1.27278 0.943444
Q2FX26   6 0.48 -1.27278 0.943444
Q2FWF3   2 0.16 -1.27278 0.943444
Q2FZY1   3 0.24 -1.27278 0.943444
Q2FW15   7 0.538462 -1.27278 0.943444
P0A0G2   9 0.692308 -1.27278 0.943444
Q2G2G5   5 0.384615 -1.27278 0.943444
Q2FY39   6 0.461538 -1.27278 0.943444
Q2G0B5   3 0.230769 -1.27278 0.943444
Q2FZI1   9 0.692308 -1.27278 0.943444
Q2FUQ6   7 0.538462 -1.27278 0.943444
Q2FVR5   8 0.615385 -1.27278 0.943444
Q2G2W6   6 0.461538 -1.27278 0.943444
Q2FZR8   5 0.384615 -1.27278 0.943444
Q2FVY8   8 0.615385 -1.27278 0.943444
Q2FZ60   9 0.692308 -1.27278 0.943444
Q2FV82   5 0.384615 -1.27278 0.943444
Q2FX23   7 0.538462 -1.27278 0.943444
Q2G1G3   6 0.461538 -1.27278 0.943444
P68805   5 0.384615 -1.27278 0.943444
Q2FVL0   8 0.615385 -1.27278 0.943444
Q2G2J0   6 0.461538 -1.27278 0.943444
Q2FZF1   9 0.692308 -1.27278 0.943444
Q2FXU9   6 0.461538 -1.27278 0.943444
Q2G1A2   10 0.769231 -1.27278 0.943444
Q2G1C3   7 0.538462 -1.27278 0.943444
Q2G1D4   4 0.307692 -1.27278 0.943444
Q2G0A8   6 0.461538 -1.27278 0.943444
Q2FVC7   2 0.153846 -1.27278 0.943444
Q2G133   6 0.461538 -1.27278 0.943444
Q2FY86   8 0.615385 -1.27278 0.943444
Q2FX92   9 0.692308 -1.27278 0.943444
Q2FW47   2 0.153846 -1.27278 0.943444
Q2G1T9   4 0.307692 -1.27278 0.943444
Q2FVU8   4 0.307692 -1.27278 0.943444
Q2FVD7   8 0.615385 -1.27278 0.943444
Q2FX55   5 0.384615 -1.27278 0.943444
Q2FVD3   7 0.538462 -1.27278 0.943444
Q2G2B5   3 0.230769 -1.27278 0.943444
Q2FWV6   4 0.307692 -1.27278 0.943444
Q2FW29   8 0.615385 -1.27278 0.943444
Q2G0W6   1 0.0769231 -1.27278 0.943444
Q2FVD2   7 0.538462 -1.27278 0.943444
Q2FWR8   4 0.307692 -1.27278 0.943444
Q2FXA0   7 0.538462 -1.27278 0.943444
Q2FZB4   7 0.538462 -1.27278 0.943444
Q2FX37   4 0.307692 -1.27278 0.943444
Q2FX13   3 0.230769 -1.27278 0.943444
Q2FWD8   4 0.307692 -1.27278 0.943444
Q2G108   6 0.461538 -1.27278 0.943444
Q2G2V4   8 0.615385 -1.27278 0.943444
Q2FZW2   9 0.692308 -1.27278 0.943444
Q2FYY4   6 0.461538 -1.27278 0.943444
Q2FYB8   4 0.307692 -1.27278 0.943444
Q2FWC2   5 0.384615 -1.27278 0.943444
Q2FYE8   5 0.384615 -1.27278 0.943444
Q2FXK5   8 0.615385 -1.27278 0.943444
Q2FWT0   7 0.538462 -1.27278 0.943444
Q2FW19   7 0.538462 -1.27278 0.943444
Q2G100   7 0.538462 -1.27278 0.943444
Q2FYY3   8 0.615385 -1.27278 0.943444
Q2FZ01   7 0.538462 -1.27278 0.943444
Q2FYY1   7 0.538462 -1.27278 0.943444
Q2G103   8 0.615385 -1.27278 0.943444
Q2FV12   5 0.384615 -1.27278 0.943444
Q2FWQ1   10 0.769231 -1.27278 0.943444
Q2FYY5   6 0.461538 -1.27278 0.943444
Q2G207   5 0.384615 -1.27278 0.943444
Q2G1Y8   9 0.692308 -1.27278 0.943444
Q2FWZ8   7 0.538462 -1.27278 0.943444
Q2G0Z8   5 0.384615 -1.27278 0.943444
Q2G2F7   7 0.538462 -1.27278 0.943444
Q2FYH9   4 0.307692 -1.27278 0.943444
Q2FWB7   7 0.538462 -1.27278 0.943444
Q2FYN2   6 0.444444 -1.27278 0.943444
Q2FVQ6   8 0.592593 -1.27278 0.943444
Q2FWX3   6 0.444444 -1.27278 0.943444
Q2G187   4 0.296296 -1.27278 0.943444
Q2FW05   6 0.444444 -1.27278 0.943444
Q2FYC3   11 0.814815 -1.27278 0.943444
Q2FZJ2   12 0.888889 -1.27278 0.943444
Q2G0D6   7 0.518519 -1.27278 0.943444
Q2FWP7   5 0.37037 -1.27278 0.943444
Q2FX31   11 0.814815 -1.27278 0.943444
Q2FVZ6   4 0.296296 -1.27278 0.943444
Q2G2A2   10 0.740741 -1.27278 0.943444
Q2FWQ8   7 0.518519 -1.27278 0.943444
Q2FVM9   8 0.592593 -1.27278 0.943444
Q2FYD1   10 0.740741 -1.27278 0.943444
Q2FYN3   7 0.518519 -1.27278 0.943444
Q2FYI3   6 0.444444 -1.27278 0.943444
Q2G022   12 0.888889 -1.27278 0.943444
Q2G1Q3   7 0.518519 -1.27278 0.943444
Q2FX58   6 0.444444 -1.27278 0.943444
Q2G2V1   10 0.740741 -1.27278 0.943444
Q2FVV5   9 0.666667 -1.27278 0.943444
Q2FZC0   11 0.814815 -1.27278 0.943444
Q2FV63   12 0.888889 -1.27278 0.943444
Q2FWG9   5 0.37037 -1.27278 0.943444
Q2FZA5   7 0.518519 -1.27278 0.943444
Q2FX60   14 1.03704 0.903563 0.161558
Q2G2I8   10 0.740741 -1.27278 0.943444
Q2G2Y5   10 0.740741 -1.27278 0.943444
Q2G2Y2   7 0.518519 -1.27278 0.943444
Q2FWA6   14 1.03704 0.903563 0.161558
Q2FWL8   19 1.40741 0.903563 0.161558
Q2FY95   10 0.740741 -1.27278 0.943444
Q2FYC5   11 0.814815 -1.27278 0.943444
Q2FV43   9 0.666667 -1.27278 0.943444
Q2FVU0   12 0.888889 -1.27278 0.943444
Q2FZG5   7 0.518519 -1.27278 0.943444
Q2G2H9   7 0.518519 -1.27278 0.943444
Q2G1D1   6 0.444444 -1.27278 0.943444
Q2FWU7   11 0.814815 -1.27278 0.943444
P60647   6 0.444444 -1.27278 0.943444
Q2FUR7   10 0.740741 -1.27278 0.943444
Q2FWQ2   9 0.666667 -1.27278 0.943444
Q2G2M4   9 0.666667 -1.27278 0.943444
Q2G104   9 0.666667 -1.27278 0.943444
Q2FX76   4 0.296296 -1.27278 0.943444
Q2G2Q4   10 0.740741 -1.27278 0.943444
Q2FXQ1   8 0.592593 -1.27278 0.943444
Q2FX80   7 0.518519 -1.27278 0.943444
Q2FZN6   6 0.444444 -1.27278 0.943444
Q2G009   5 0.37037 -1.27278 0.943444
Q2G021   8 0.592593 -1.27278 0.943444
Q2FWH0   13 0.962963 -1.27278 0.943444
Q2FXQ0   14 1.03704 0.903563 0.161558
Q2FX64   9 0.666667 -1.27278 0.943444
Q2FY98   5 0.37037 -1.27278 0.943444
Q2FWK5   10 0.740741 -1.27278 0.943444
Q2FYK1   5 0.37037 -1.27278 0.943444
Q2FXF0   8 0.592593 -1.27278 0.943444
Q2FY70   11 0.814815 -1.27278 0.943444
Q2G114   12 0.888889 -1.27278 0.943444
Q2FX38   8 0.592593 -1.27278 0.943444
Q2FUP9   6 0.444444 -1.27278 0.943444
Q2FVV3   9 0.666667 -1.27278 0.943444
Q2G113   9 0.666667 -1.27278 0.943444
Q2FWB2   7 0.518519 -1.27278 0.943444
Q2FWT6   6 0.444444 -1.27278 0.943444
Q2FW28   10 0.740741 -1.27278 0.943444
Q2FUQ9   6 0.444444 -1.27278 0.943444
Q2FY00   7 0.518519 -1.27278 0.943444
Q2G040   6 0.444444 -1.27278 0.943444
Q2FX35   8 0.592593 -1.27278 0.943444
Q2FYW9   8 0.571429 -1.27278 0.943444
Q2G2N8   9 0.642857 -1.27278 0.943444
Q2G1V7   11 0.785714 -1.27278 0.943444
Q2G0C3   11 0.785714 -1.27278 0.943444
Q2FVW0   9 0.642857 -1.27278 0.943444
Q2FUS4   13 0.928571 -1.27278 0.943444
Q2FVP6   6 0.428571 -1.27278 0.943444
Q2FZK1   10 0.714286 -1.27278 0.943444
Q2FXY2   18 1.28571 0.903563 0.161558
Q2FYX3   21 1.5 0.903563 0.161558
Q2FZ86   15 1.07143 0.903563 0.161558
Q2FUV7   7 0.5 -1.27278 0.943444
Q2FX70   11 0.785714 -1.27278 0.943444
Q2G1Y1   12 0.857143 -1.27278 0.943444
Q2FVT9   9 0.642857 -1.27278 0.943444
Q2G2K3   11 0.785714 -1.27278 0.943444
P72358   10 0.714286 -1.27278 0.943444
Q2G192   10 0.714286 -1.27278 0.943444
Q2FYX6   14 1 0.903563 0.161558
Q2FXW0   5 0.357143 -1.27278 0.943444
Q2G202   9 0.642857 -1.27278 0.943444
Q2FYW7   6 0.428571 -1.27278 0.943444
Q2G2M0   12 0.857143 -1.27278 0.943444
Q2FXT7   10 0.714286 -1.27278 0.943444
Q2FX59   11 0.785714 -1.27278 0.943444
Q2G0X2   9 0.642857 -1.27278 0.943444
Q2FWR6   11 0.785714 -1.27278 0.943444
Q2FW22   21 1.5 0.903563 0.161558
Q2FZH4   18 1.28571 0.903563 0.161558
Q2FYZ1   10 0.714286 -1.27278 0.943444
Q2G2W7   15 1.07143 0.903563 0.161558
Q2G2I4   11 0.785714 -1.27278 0.943444
Q2FZP5   10 0.714286 -1.27278 0.943444
Q2FWQ7   11 0.785714 -1.27278 0.943444
Q2G1W9   16 1.14286 0.903563 0.161558
Q2FWF7   13 0.928571 -1.27278 0.943444
Q2FYM9   14 1 0.903563 0.161558
Q2FXV0   10 0.714286 -1.27278 0.943444
Q2FWW2   13 0.928571 -1.27278 0.943444
Q2FVS2   9 0.642857 -1.27278 0.943444
Q2G007   14 1 0.903563 0.161558
Q2FYA7   18 1.28571 0.903563 0.161558
Q2G0K0   12 0.857143 -1.27278 0.943444
Q2FXS9   12 0.857143 -1.27278 0.943444
Q2G249   12 0.857143 -1.27278 0.943444
Q2G008   13 0.928571 -1.27278 0.943444
Q2FZD5   14 1 0.903563 0.161558
Q2FZG0   8 0.571429 -1.27278 0.943444
Q2FX28   11 0.785714 -1.27278 0.943444
Q2FXI4   13 0.928571 -1.27278 0.943444
Q2G176   10 0.714286 -1.27278 0.943444
Q2G116   11 0.785714 -1.27278 0.943444
Q2FXF2   12 0.857143 -1.27278 0.943444
Q2G260   10 0.714286 -1.27278 0.943444
Q2G213   9 0.642857 -1.27278 0.943444
Q2G173   9 0.642857 -1.27278 0.943444
Q2FV71   13 0.928571 -1.27278 0.943444
Q2FWY8   6 0.428571 -1.27278 0.943444
Q2FWN3   9 0.642857 -1.27278 0.943444
Q2FYD4   13 0.928571 -1.27278 0.943444
Q2FVQ2   14 1 0.903563 0.161558
Q2FVK0   11 0.785714 -1.27278 0.943444
Q2G285   15 1.07143 0.903563 0.161558
Q2FZH6   14 1 0.903563 0.161558
Q2FZX1   7 0.5 -1.27278 0.943444
Q2FZ83   3 0.214286 -1.27278 0.943444
Q2G0S9   12 0.857143 -1.27278 0.943444
Q2FZH7   12 0.857143 -1.27278 0.943444
Q2FZT3   11 0.785714 -1.27278 0.943444
Q2FX57   15 1.03448 0.903563 0.161558
Q2G0B9   12 0.827586 -1.27278 0.943444
Q2FY28   14 0.965517 -1.27278 0.943444
Q2G0R5   15 1.03448 0.903563 0.161558
Q2FZG8   11 0.758621 -1.27278 0.943444
Q2G1X1   12 0.827586 -1.27278 0.943444
Q2FX93   10 0.689655 -1.27278 0.943444
Q2FYU5   9 0.62069 -1.27278 0.943444
Q2FWR9   9 0.62069 -1.27278 0.943444
Q2FWS0   18 1.24138 0.903563 0.161558
Q2G0P4   7 0.482759 -1.27278 0.943444
Q2FX50   11 0.758621 -1.27278 0.943444
Q2FZV0   12 0.827586 -1.27278 0.943444
Q2G0S5   15 1.03448 0.903563 0.161558
Q2FY25   10 0.689655 -1.27278 0.943444
Q2FXG6   10 0.689655 -1.27278 0.943444
Q2FZJ7   15 1.03448 0.903563 0.161558
Q2G0U7   14 0.965517 -1.27278 0.943444
Q2FZV2   13 0.896552 -1.27278 0.943444
Q2FWT8   15 1.03448 0.903563 0.161558
Q2G0D1   17 1.17241 0.903563 0.161558
Q2FVW5   12 0.827586 -1.27278 0.943444
Q2FY97   19 1.31034 0.903563 0.161558
Q2FXF3   12 0.827586 -1.27278 0.943444
Q2G063   9 0.62069 -1.27278 0.943444
Q2G0U5   17 1.17241 0.903563 0.161558
Q2G2B1   14 0.965517 -1.27278 0.943444
Q2FVE3   11 0.758621 -1.27278 0.943444
Q2FZW1   17 1.17241 0.903563 0.161558
Q2FYK2   16 1.10345 0.903563 0.161558
Q2FXW2   14 0.965517 -1.27278 0.943444
Q9F0R1   14 0.965517 -1.27278 0.943444
Q2FZG3   12 0.827586 -1.27278 0.943444
Q2G2K0   14 0.965517 -1.27278 0.943444
Q2FVN4   16 1.10345 0.903563 0.161558
Q2FYV0   11 0.758621 -1.27278 0.943444
Q2G0A5   7 0.482759 -1.27278 0.943444
Q2FZ03   12 0.827586 -1.27278 0.943444
Q2G1I8   13 0.896552 -1.27278 0.943444
Q2FYX8   17 1.17241 0.903563 0.161558
Q2FV18   9 0.62069 -1.27278 0.943444
Q2FYI7   10 0.689655 -1.27278 0.943444
Q2G0K1   13 0.896552 -1.27278 0.943444
Q2G2U9   13 0.896552 -1.27278 0.943444
Q2FW31   24 1.65517 0.903563 0.161558
Q2FVB5   15 1.03448 0.903563 0.161558
Q2FVI8   7 0.482759 -1.27278 0.943444
Q2FZT0   19 1.31034 0.903563 0.161558
P48860   15 1.03448 0.903563 0.161558
Q2FYC1   19 1.31034 0.903563 0.161558
Q2G286   13 0.896552 -1.27278 0.943444
Q2FXD3   15 1.03448 0.903563 0.161558
Q2G027   8 0.551724 -1.27278 0.943444
Q2G0T4   10 0.689655 -1.27278 0.943444
Q2FZJ5   25 1.72414 0.903563 0.161558
Q2FW10   7 0.482759 -1.27278 0.943444
Q2FY91   15 1.03448 0.903563 0.161558
Q2FVP0   12 0.827586 -1.27278 0.943444
P60070   20 1.37931 0.903563 0.161558
Q2FWU1   13 0.896552 -1.27278 0.943444
Q2FYA3   7 0.482759 -1.27278 0.943444
Q2G0V8   17 1.17241 0.903563 0.161558
Q2G0Z2   11 0.758621 -1.27278 0.943444
Q2FZ47   11 0.758621 -1.27278 0.943444
Q2G0V9   9 0.62069 -1.27278 0.943444
Q2FZE2   12 0.827586 -1.27278 0.943444
Q2FWB0   18 1.24138 0.903563 0.161558
Q2G1J1   12 0.827586 -1.27278 0.943444
Q2FYQ1   11 0.758621 -1.27278 0.943444
Q2FZ45   16 1.10345 0.903563 0.161558
Q2FYW5   14 0.965517 -1.27278 0.943444
Q2G1A0   10 0.689655 -1.27278 0.943444
Q2FZB9   14 0.965517 -1.27278 0.943444
Q2FZX2   11 0.758621 -1.27278 0.943444
Q2FZY4   15 1.03448 0.903563 0.161558
Q2FW56   7 0.482759 -1.27278 0.943444
P0A0G6   22 1.51724 0.903563 0.161558
Q2FW80   10 0.689655 -1.27278 0.943444
Q2G2S4   12 0.827586 -1.27278 0.943444
Q2G2H0   8 0.551724 -1.27278 0.943444
Q2G2E1   9 0.62069 -1.27278 0.943444
Q2G0I5   22 1.51724 0.903563 0.161558
Q2FWW6   15 1.03448 0.903563 0.161558
Q2G112   12 0.827586 -1.27278 0.943444
Q2G214   11 0.758621 -1.27278 0.943444
Q2FYG2   12 0.827586 -1.27278 0.943444
Q2G0J5   7 0.482759 -1.27278 0.943444
Q2FX27   15 1.03448 0.903563 0.161558
Q2FWV5   16 1.10345 0.903563 0.161558
Q2FX40   19 1.31034 0.903563 0.161558
Q2FZM5   8 0.551724 -1.27278 0.943444
Q2FXH8   10 0.689655 -1.27278 0.943444
Q2FWS5   16 1.10345 0.903563 0.161558
Q2FW13   21 1.4 0.903563 0.161558
Q2FY93   15 1 0.903563 0.161558
Q2FZM8   22 1.46667 0.903563 0.161558
Q2FZV4   14 0.933333 -1.27278 0.943444
Q2FVD4   15 1 0.903563 0.161558
Q2G0J3   8 0.533333 -1.27278 0.943444
Q2FX61   19 1.26667 0.903563 0.161558
Q2FVD6   13 0.866667 -1.27278 0.943444
Q2FYY7   17 1.13333 0.903563 0.161558
Q2G0W0   18 1.2 0.903563 0.161558
Q2FXF7   21 1.4 0.903563 0.161558
Q2G191   17 1.13333 0.903563 0.161558
Q2FYT5   13 0.866667 -1.27278 0.943444
Q2G1P0   13 0.866667 -1.27278 0.943444
Q2FVF8   14 0.933333 -1.27278 0.943444
Q2G0Y1   11 0.733333 -1.27278 0.943444
Q2FZD2   31 2.06667 3.07991 0.0107511
Q2FZ59   13 0.866667 -1.27278 0.943444
Q2G2G1   18 1.2 0.903563 0.161558
Q2G0F9   19 1.26667 0.903563 0.161558
Q2G1J2   14 0.933333 -1.27278 0.943444
Q2G0Q6   16 1.06667 0.903563 0.161558
Q2FYX0   21 1.4 0.903563 0.161558
Q2FZU8   12 0.8 -1.27278 0.943444
Q2G267   12 0.8 -1.27278 0.943444
Q2G174   14 0.933333 -1.27278 0.943444
Q2FWC3   16 1.06667 0.903563 0.161558
Q2FVN6   13 0.866667 -1.27278 0.943444
Q2G2D1   18 1.2 0.903563 0.161558
Q2FZK9   16 1.06667 0.903563 0.161558
Q2G2C9   17 1.13333 0.903563 0.161558
Q2G2V8   10 0.666667 -1.27278 0.943444
Q2FVL6   10 0.666667 -1.27278 0.943444
Q2FY45   11 0.733333 -1.27278 0.943444
Q2G2R7   22 1.46667 0.903563 0.161558
Q2FWD5   16 1.06667 0.903563 0.161558
Q2FWT3   10 0.666667 -1.27278 0.943444
Q2FY92   20 1.33333 0.903563 0.161558
Q2FZM2   11 0.733333 -1.27278 0.943444
Q2G2F0   15 1 0.903563 0.161558
Q2FW30   13 0.866667 -1.27278 0.943444
Q2FZV9   24 1.6 0.903563 0.161558
Q2FVA6   19 1.26667 0.903563 0.161558
Q2G229   16 1.06667 0.903563 0.161558
Q2FZZ3   21 1.4 0.903563 0.161558
Q2G2F4   11 0.733333 -1.27278 0.943444
Q2FVA7   16 1.06667 0.903563 0.161558
Q2G0R3   14 0.933333 -1.27278 0.943444
Q2G1R1   16 1.06667 0.903563 0.161558
Q2FZ79   17 1.13333 0.903563 0.161558
Q2FZ12   8 0.533333 -1.27278 0.943444
Q2FX39   13 0.866667 -1.27278 0.943444
Q2G186   13 0.866667 -1.27278 0.943444
Q2FXE5   7 0.466667 -1.27278 0.943444
Q2G0A1   14 0.933333 -1.27278 0.943444
Q2G0E7   14 0.933333 -1.27278 0.943444
Q2G2V7   13 0.866667 -1.27278 0.943444
Q2FYA6   24 1.6 0.903563 0.161558
Q2G276   18 1.2 0.903563 0.161558
Q2G070   13 0.866667 -1.27278 0.943444
Q2FVZ1   17 1.13333 0.903563 0.161558
Q2FW84   9 0.6 -1.27278 0.943444
Q2FVY9   18 1.2 0.903563 0.161558
Q2FVD9   15 1 0.903563 0.161558
Q2G1T2   16 1.06667 0.903563 0.161558
Q2G0I3   13 0.866667 -1.27278 0.943444
Q2G0E8   32 2.13333 3.07991 0.0107511
Q2FW08   19 1.26667 0.903563 0.161558
Q2FVD8   15 1 0.903563 0.161558
Q2FXF5   32 2.13333 3.07991 0.0107511
Q2FXW1   24 1.6 0.903563 0.161558
Q2FW79   17 1.13333 0.903563 0.161558
Q2G2G0   14 0.933333 -1.27278 0.943444
P48940   16 1.06667 0.903563 0.161558
Q2FYL6   18 1.2 0.903563 0.161558
Q2FZV8   16 1.06667 0.903563 0.161558
Q2FYM5   15 1 0.903563 0.161558
Q2G2B6   27 1.8 0.903563 0.161558
Q2G1L2   9 0.6 -1.27278 0.943444
Q2G1V5   11 0.733333 -1.27278 0.943444
Q2FXT0   11 0.733333 -1.27278 0.943444
Q2FY02   23 1.53333 0.903563 0.161558
Q2FWQ4   14 0.933333 -1.27278 0.943444
Q2FYG4   15 1 0.903563 0.161558
Q2FW11   18 1.2 0.903563 0.161558
Q2G257   24 1.54839 0.903563 0.161558
Q2FWJ6   22 1.41935 0.903563 0.161558
Q2FXS8   16 1.03226 0.903563 0.161558
Q2FX12   30 1.93548 0.903563 0.161558
Q2FYF1   15 0.967742 -1.27278 0.943444
Q2G2E8   17 1.09677 0.903563 0.161558
Q2FXE6   9 0.580645 -1.27278 0.943444
Q2G2C0   11 0.709677 -1.27278 0.943444
Q2G1V6   14 0.903226 -1.27278 0.943444
Q2FWZ4   21 1.35484 0.903563 0.161558
Q2G2V0   16 1.03226 0.903563 0.161558
Q9ZAH6   21 1.35484 0.903563 0.161558
Q2FVU2   23 1.48387 0.903563 0.161558
Q2FWI8   17 1.09677 0.903563 0.161558
P0A0H0   13 0.83871 -1.27278 0.943444
Q2G0C1   23 1.48387 0.903563 0.161558
Q2FXH3   21 1.35484 0.903563 0.161558
Q2FXI6   37 2.3871 3.07991 0.0107511
Q2G1X5   13 0.83871 -1.27278 0.943444
Q2FV08   19 1.22581 0.903563 0.161558
Q2FWT7   16 1.03226 0.903563 0.161558
Q2G210   14 0.903226 -1.27278 0.943444
Q2FW66   15 0.967742 -1.27278 0.943444
Q2FWD0   17 1.09677 0.903563 0.161558
Q2FUQ1   17 1.09677 0.903563 0.161558
Q2FVI6   12 0.774194 -1.27278 0.943444
Q2FWM7   13 0.83871 -1.27278 0.943444
Q2FVN2   15 0.967742 -1.27278 0.943444
Q2FWR2   14 0.903226 -1.27278 0.943444
Q2FYH4   12 0.774194 -1.27278 0.943444
Q2FYM8   7 0.451613 -1.27278 0.943444
Q9RFJ6   17 1.09677 0.903563 0.161558
Q2FZ42   10 0.645161 -1.27278 0.943444
Q2FVX9   20 1.29032 0.903563 0.161558
Q2G066   24 1.54839 0.903563 0.161558
Q2FVM3   19 1.22581 0.903563 0.161558
Q2FWT1   17 1.09677 0.903563 0.161558
Q2FZB8   11 0.709677 -1.27278 0.943444
Q2FUQ8   12 0.774194 -1.27278 0.943444
Q2G2I7   21 1.35484 0.903563 0.161558
Q2FVF7   13 0.83871 -1.27278 0.943444
Q2FV52   18 1.16129 0.903563 0.161558
Q2FWE3   28 1.80645 0.903563 0.161558
Q2G144   23 1.48387 0.903563 0.161558
Q2FXZ1   18 1.16129 0.903563 0.161558
Q2FX34   18 1.16129 0.903563 0.161558
Q2FWV4   18 1.16129 0.903563 0.161558
Q2FZ11   20 1.29032 0.903563 0.161558
Q2G141   12 0.774194 -1.27278 0.943444
Q2FWF5   15 0.967742 -1.27278 0.943444
Q2FV34   20 1.29032 0.903563 0.161558
Q2FWQ0   20 1.29032 0.903563 0.161558
Q2FV88   25 1.6129 0.903563 0.161558
Q2G2P0   17 1.09677 0.903563 0.161558
Q2FYW8   20 1.29032 0.903563 0.161558
Q2G1W1   18 1.16129 0.903563 0.161558
Q2FVC2   17 1.09677 0.903563 0.161558
Q2G0D3   12 0.774194 -1.27278 0.943444
Q2FV89   32 2.06452 3.07991 0.0107511
Q2G1U2   24 1.54839 0.903563 0.161558
Q2FX32   12 0.774194 -1.27278 0.943444
Q2FXS7   22 1.41935 0.903563 0.161558
Q2FVX1   13 0.83871 -1.27278 0.943444
Q2FVE0   15 0.967742 -1.27278 0.943444
Q2G270   18 1.16129 0.903563 0.161558
Q9EYW6   21 1.35484 0.903563 0.161558
Q2FVB8   17 1.09677 0.903563 0.161558
Q2FZT9   16 1.03226 0.903563 0.161558
Q2G298   26 1.67742 0.903563 0.161558
Q2FX49   15 0.967742 -1.27278 0.943444
Q2G0Z0   21 1.35484 0.903563 0.161558
Q2FW39   18 1.16129 0.903563 0.161558
Q2G252   43 2.77419 3.07991 0.0107511
Q2G0A3   19 1.22581 0.903563 0.161558
Q2FYJ7   27 1.74194 0.903563 0.161558
Q2FWT2   14 0.903226 -1.27278 0.943444
Q2FWQ5   18 1.16129 0.903563 0.161558
Q2G2J7   13 0.83871 -1.27278 0.943444
Q2FY75   13 0.83871 -1.27278 0.943444
Q2G106   18 1.16129 0.903563 0.161558
Q2FVY3   22 1.41935 0.903563 0.161558
Q2FVP9   16 1.03226 0.903563 0.161558
Q2FW42   14 0.903226 -1.27278 0.943444
Q2FUV9   19 1.22581 0.903563 0.161558
Q2FVR7   23 1.48387 0.903563 0.161558
Q2FZN1   14 0.903226 -1.27278 0.943444
Q2G2Q7   24 1.5 0.903563 0.161558
Q2G150   21 1.3125 0.903563 0.161558
Q2G081   17 1.0625 0.903563 0.161558
Q2FV45   24 1.5 0.903563 0.161558
Q2FX02   25 1.5625 0.903563 0.161558
P0A0Q4   18 1.125 0.903563 0.161558
Q2G0L9   24 1.5 0.903563 0.161558
Q2FY04   21 1.3125 0.903563 0.161558
Q2FV48   16 1 0.903563 0.161558
Q2FW64   20 1.25 0.903563 0.161558
Q2FX63   21 1.3125 0.903563 0.161558
Q2G1T3   17 1.0625 0.903563 0.161558
Q2G0K9   19 1.1875 0.903563 0.161558
Q2FZ00   17 1.0625 0.903563 0.161558
Q2FVL9   20 1.25 0.903563 0.161558
Q2FW33   26 1.625 0.903563 0.161558
Q2FWT9   12 0.75 -1.27278 0.943444
Q2FZF7   27 1.6875 0.903563 0.161558
Q2FWL1   25 1.5625 0.903563 0.161558
Q2FYS7   20 1.25 0.903563 0.161558
Q2FZX3   18 1.125 0.903563 0.161558
Q2FXR0   16 1 0.903563 0.161558
Q2G2I9   20 1.25 0.903563 0.161558
Q2FWN1   9 0.5625 -1.27278 0.943444
Q2G297   15 0.9375 -1.27278 0.943444
Q2FVA0   21 1.3125 0.903563 0.161558
Q2FXX0   18 1.125 0.903563 0.161558
Q2G2P4   28 1.75 0.903563 0.161558
Q2G0P8   21 1.3125 0.903563 0.161558
Q2FVN3   18 1.125 0.903563 0.161558
Q2FXK7   25 1.5625 0.903563 0.161558
Q2FZF8   11 0.6875 -1.27278 0.943444
Q2FWR0   18 1.125 0.903563 0.161558
Q2FXL2   17 1.0625 0.903563 0.161558
Q2FWA9   15 0.9375 -1.27278 0.943444
Q2G282   24 1.5 0.903563 0.161558
Q9RQQ0   15 0.9375 -1.27278 0.943444
Q2FXD7   19 1.1875 0.903563 0.161558
Q2FUY4   16 1 0.903563 0.161558
Q2G2W4   18 1.125 0.903563 0.161558
Q2FZF5   38 2.375 3.07991 0.0107511
Q2FY42   17 1.0625 0.903563 0.161558
Q2FUS3   18 1.125 0.903563 0.161558
Q2G2E7   15 0.9375 -1.27278 0.943444
Q2G0S6   18 1.125 0.903563 0.161558
Q2G0C2   14 0.875 -1.27278 0.943444
Q2FWF8   19 1.1875 0.903563 0.161558
Q2G000   30 1.875 0.903563 0.161558
Q2FWX2   18 1.125 0.903563 0.161558
Q2FZS2   20 1.25 0.903563 0.161558
Q2FW16   15 0.9375 -1.27278 0.943444
Q2FZI2   15 0.9375 -1.27278 0.943444
Q2G1Q5   17 1.0625 0.903563 0.161558
Q2G1A5   38 2.375 3.07991 0.0107511
Q2G0P7   17 1.0625 0.903563 0.161558
Q2FWV3   14 0.875 -1.27278 0.943444
Q2FW51   17 1.0625 0.903563 0.161558
Q2FVI4   24 1.5 0.903563 0.161558
Q2FVN7   24 1.5 0.903563 0.161558
Q2FWP9   23 1.4375 0.903563 0.161558
Q2FXT2   19 1.1875 0.903563 0.161558
P0A0F4   18 1.125 0.903563 0.161558
Q2G126   24 1.5 0.903563 0.161558
Q2FW82   16 1 0.903563 0.161558
Q2FY44   21 1.3125 0.903563 0.161558
Q2G0N9   24 1.5 0.903563 0.161558
Q2G0Z9   8 0.5 -1.27278 0.943444
Q2FV81   21 1.3125 0.903563 0.161558
Q2FYC4   20 1.25 0.903563 0.161558
Q2G178   21 1.3125 0.903563 0.161558
Q2G079   31 1.9375 0.903563 0.161558
Q2G2B7   22 1.375 0.903563 0.161558
Q2FVF5   17 1.0625 0.903563 0.161558
Q2G2W2   17 1.0625 0.903563 0.161558
Q2G1I2   20 1.25 0.903563 0.161558
Q2G245   7 0.4375 -1.27278 0.943444
Q2G1H7   23 1.39394 0.903563 0.161558
Q2FWF1   22 1.33333 0.903563 0.161558
Q2FZZ9   24 1.45455 0.903563 0.161558
Q2G1W3   23 1.39394 0.903563 0.161558
Q2G204   23 1.39394 0.903563 0.161558
Q2G1H1   42 2.54545 3.07991 0.0107511
Q2FXK3   22 1.33333 0.903563 0.161558
Q2G2H8   15 0.909091 -1.27278 0.943444
Q2FZP9   26 1.57576 0.903563 0.161558
Q2FWI2   21 1.27273 0.903563 0.161558
Q2FYZ6   18 1.09091 0.903563 0.161558
Q2FXS1   15 0.909091 -1.27278 0.943444
Q2G200   22 1.33333 0.903563 0.161558
Q2G2L5   15 0.909091 -1.27278 0.943444
Q2FY73   30 1.81818 0.903563 0.161558
Q2G177   22 1.33333 0.903563 0.161558
Q2G2F9   16 0.969697 -1.27278 0.943444
Q2FV27   22 1.33333 0.903563 0.161558
Q2FZ56   27 1.63636 0.903563 0.161558
Q2FVF3   18 1.09091 0.903563 0.161558
Q2G0B6   48 2.90909 3.07991 0.0107511
Q2G2S5   25 1.51515 0.903563 0.161558
Q2FW68   21 1.27273 0.903563 0.161558
Q2FWX7   13 0.787879 -1.27278 0.943444
Q2FWB6   21 1.27273 0.903563 0.161558
Q2FXA9   33 2 3.07991 0.0107511
Q2FXP3   19 1.15152 0.903563 0.161558
Q2FUX5   26 1.57576 0.903563 0.161558
Q2FZZ4   34 2.06061 3.07991 0.0107511
Q2FX98   19 1.15152 0.903563 0.161558
Q2FV23   22 1.33333 0.903563 0.161558
Q2FUR1   18 1.09091 0.903563 0.161558
Q2FY49   21 1.27273 0.903563 0.161558
Q2G017   22 1.33333 0.903563 0.161558
Q2G2K9   27 1.63636 0.903563 0.161558
Q2G2N9   25 1.51515 0.903563 0.161558
Q2G0E9   15 0.909091 -1.27278 0.943444
Q2FY19   31 1.87879 0.903563 0.161558
Q2G1E3   11 0.666667 -1.27278 0.943444
Q2FW17   17 1.0303 0.903563 0.161558
Q2FWK9   32 1.93939 0.903563 0.161558
Q2G2Q6   28 1.69697 0.903563 0.161558
Q2G2Q5   25 1.51515 0.903563 0.161558
Q2G1U9   29 1.75758 0.903563 0.161558
Q2G299   13 0.787879 -1.27278 0.943444
Q2FX75   17 1.0303 0.903563 0.161558
Q2G058   26 1.57576 0.903563 0.161558
Q2G0E3   16 0.969697 -1.27278 0.943444
Q2FYK0   19 1.15152 0.903563 0.161558
Q2G2K6   13 0.787879 -1.27278 0.943444
Q2FYN0   18 1.09091 0.903563 0.161558
Q2FVK7   15 0.909091 -1.27278 0.943444
Q2FX15   20 1.21212 0.903563 0.161558
Q2FVN9   11 0.666667 -1.27278 0.943444
Q2FWX0   16 0.969697 -1.27278 0.943444
Q2G143   25 1.51515 0.903563 0.161558
Q2G0C7   25 1.51515 0.903563 0.161558
Q2G0K6   37 2.24242 3.07991 0.0107511
Q2FZZ1   16 0.969697 -1.27278 0.943444
Q2FV13   28 1.69697 0.903563 0.161558
Q2G128   15 0.909091 -1.27278 0.943444
Q2FXU2   33 2 3.07991 0.0107511
Q2G2R4   44 2.66667 3.07991 0.0107511
Q2FXM1   38 2.30303 3.07991 0.0107511
Q8KQR1   16 0.969697 -1.27278 0.943444
Q2G2Q9   23 1.39394 0.903563 0.161558
Q2FVG9   13 0.787879 -1.27278 0.943444
Q2FV56   10 0.606061 -1.27278 0.943444
Q2FWG7   17 1 0.903563 0.161558
Q2G0T1   33 1.94118 0.903563 0.161558
Q2FXB9   14 0.823529 -1.27278 0.943444
Q2FZP3   19 1.11765 0.903563 0.161558
Q2FZQ2   14 0.823529 -1.27278 0.943444
Q2FXS4   21 1.23529 0.903563 0.161558
Q2FZ21   17 1 0.903563 0.161558
Q2G2X2   38 2.23529 3.07991 0.0107511
Q2FZF6   55 3.23529 5.25625 0.000662855
Q2FYA0   28 1.64706 0.903563 0.161558
Q2G2A9   21 1.23529 0.903563 0.161558
Q2FYB9   23 1.35294 0.903563 0.161558
Q2FYI4   53 3.11765 5.25625 0.000662855
Q2FYL4   29 1.70588 0.903563 0.161558
Q2G1T0   18 1.05882 0.903563 0.161558
Q2FXW7   23 1.35294 0.903563 0.161558
Q2FZA1   26 1.52941 0.903563 0.161558
Q2FY76   14 0.823529 -1.27278 0.943444
Q2FZ97   29 1.70588 0.903563 0.161558
Q2G1I4   13 0.764706 -1.27278 0.943444
Q2FYQ6   15 0.882353 -1.27278 0.943444
Q2FXL6   40 2.35294 3.07991 0.0107511
Q2G2G6   11 0.647059 -1.27278 0.943444
Q2FVH1   13 0.764706 -1.27278 0.943444
Q2FYA8   22 1.29412 0.903563 0.161558
Q2G2M5   40 2.35294 3.07991 0.0107511
Q2FV99   20 1.17647 0.903563 0.161558
Q2G105   17 1 0.903563 0.161558
Q2FW23   31 1.82353 0.903563 0.161558
Q2G012   12 0.705882 -1.27278 0.943444
Q2G2V5   21 1.23529 0.903563 0.161558
Q2FW07   45 2.64706 3.07991 0.0107511
Q2G0F2   22 1.29412 0.903563 0.161558
Q2FZC9   20 1.17647 0.903563 0.161558
Q2FXE9   19 1.11765 0.903563 0.161558
Q2FV47   25 1.47059 0.903563 0.161558
Q2G2Q8   23 1.35294 0.903563 0.161558
Q2FYE7   21 1.23529 0.903563 0.161558
Q2FUT3   19 1.11765 0.903563 0.161558
Q2G068   32 1.88235 0.903563 0.161558
Q2G2D3   22 1.29412 0.903563 0.161558
Q2FYK4   41 2.41176 3.07991 0.0107511
Q2FX36   28 1.64706 0.903563 0.161558
Q2G0A4   16 0.941176 -1.27278 0.943444
Q2G080   18 1.05882 0.903563 0.161558
Q2FUT1   19 1.11765 0.903563 0.161558
Q2FYH3   28 1.64706 0.903563 0.161558
Q2FXA7   52 3.05882 5.25625 0.000662855
Q2G2Y6   19 1.11765 0.903563 0.161558
Q2FY55   34 2 3.07991 0.0107511
Q2FY61   21 1.23529 0.903563 0.161558
Q2G0E2   32 1.88235 0.903563 0.161558
Q2FVY1   43 2.52941 3.07991 0.0107511
Q2FUV1   22 1.29412 0.903563 0.161558
Q2FUS9   23 1.35294 0.903563 0.161558
Q2G1A1   23 1.35294 0.903563 0.161558
P60639   19 1.11765 0.903563 0.161558
Q2FZE9   21 1.23529 0.903563 0.161558
Q2G1I9   14 0.823529 -1.27278 0.943444
Q2FWN0   27 1.58824 0.903563 0.161558
Q2FZE3   28 1.64706 0.903563 0.161558
Q93Q23   17 1 0.903563 0.161558
Q2FWE9   33 1.94118 0.903563 0.161558
Q2FUS1   21 1.23529 0.903563 0.161558
Q2FVM5   21 1.23529 0.903563 0.161558
Q2G2N7   16 0.941176 -1.27278 0.943444
Q2FWG0   25 1.47059 0.903563 0.161558
Q2FXV7   15 0.882353 -1.27278 0.943444
Q2FW69   18 1.05882 0.903563 0.161558
P0A0F8   17 1 0.903563 0.161558
Q2G055   26 1.52941 0.903563 0.161558
Q2FV37   14 0.823529 -1.27278 0.943444
Q2G225   13 0.764706 -1.27278 0.943444
Q2FXG2   39 2.29412 3.07991 0.0107511
Q2FY87   22 1.29412 0.903563 0.161558
Q2FWR7   28 1.64706 0.903563 0.161558
Q2G1U6   23 1.35294 0.903563 0.161558
Q2G006   23 1.35294 0.903563 0.161558
Q2G2I6   16 0.914286 -1.27278 0.943444
Q2FWS1   21 1.2 0.903563 0.161558
Q2FYF5   32 1.82857 0.903563 0.161558
Q2G0F1   19 1.08571 0.903563 0.161558
Q2G0J2   23 1.31429 0.903563 0.161558
Q2FXE3   22 1.25714 0.903563 0.161558
Q2FYV8   29 1.65714 0.903563 0.161558
Q2G1X6   43 2.45714 3.07991 0.0107511
Q2FUP5   22 1.25714 0.903563 0.161558
Q2G1A4   24 1.37143 0.903563 0.161558
Q2G0H9   30 1.71429 0.903563 0.161558
Q2G0M0   46 2.62857 3.07991 0.0107511
Q2FYK6   43 2.45714 3.07991 0.0107511
Q2G023   30 1.71429 0.903563 0.161558
Q2G0G2   32 1.82857 0.903563 0.161558
Q2FXC0   27 1.54286 0.903563 0.161558
Q2FXF1   26 1.48571 0.903563 0.161558
Q2FW00   16 0.914286 -1.27278 0.943444
Q2G1E7   16 0.914286 -1.27278 0.943444
Q2FWE7   24 1.37143 0.903563 0.161558
Q2FY32   42 2.4 3.07991 0.0107511
Q2FUU0   50 2.85714 3.07991 0.0107511
Q2FVU5   23 1.31429 0.903563 0.161558
Q2G062   23 1.31429 0.903563 0.161558
Q2FV26   22 1.25714 0.903563 0.161558
Q2FW97   21 1.2 0.903563 0.161558
Q2FZY8   18 1.02857 0.903563 0.161558
Q2G277   27 1.54286 0.903563 0.161558
Q2G0V1   15 0.857143 -1.27278 0.943444
Q2FWJ3   30 1.71429 0.903563 0.161558
Q2G2J2   26 1.48571 0.903563 0.161558
Q2FVB0   18 1.02857 0.903563 0.161558
Q2G278   28 1.6 0.903563 0.161558
Q2G107   23 1.31429 0.903563 0.161558
P0A0M9   29 1.65714 0.903563 0.161558
Q2G067   12 0.685714 -1.27278 0.943444
Q2FV55   21 1.2 0.903563 0.161558
Q2G1L3   29 1.65714 0.903563 0.161558
Q2G2R0   45 2.57143 3.07991 0.0107511
Q2G2T3   15 0.857143 -1.27278 0.943444
Q2FWA8   18 1.02857 0.903563 0.161558
Q2G056   46 2.62857 3.07991 0.0107511
Q2FWR1   28 1.6 0.903563 0.161558
Q2FXP9   24 1.37143 0.903563 0.161558
Q2FZI4   18 1.02857 0.903563 0.161558
Q2G2L7   28 1.6 0.903563 0.161558
Q2FVG1   18 1.02857 0.903563 0.161558
Q2G1I7   29 1.65714 0.903563 0.161558
Q2FVB6   21 1.2 0.903563 0.161558
Q2G001   20 1.14286 0.903563 0.161558
Q2FUX3   28 1.6 0.903563 0.161558
Q2G1Q9   54 3.08571 5.25625 0.000662855
Q2G2S9   28 1.6 0.903563 0.161558
Q2FXZ8   12 0.685714 -1.27278 0.943444
Q2FZI7   53 3.02857 5.25625 0.000662855
Q2FUS6   43 2.45714 3.07991 0.0107511
Q2FUZ6   28 1.6 0.903563 0.161558
Q2FYQ9   19 1.08571 0.903563 0.161558
Q2FYS8   29 1.65714 0.903563 0.161558
Q2FYS6   21 1.2 0.903563 0.161558
Q2FZG6   25 1.42857 0.903563 0.161558
Q2G1L9   16 0.914286 -1.27278 0.943444
Q2FXT3   22 1.25714 0.903563 0.161558
Q2FZN9   30 1.71429 0.903563 0.161558
Q2FW20   23 1.31429 0.903563 0.161558
Q2G0H3   21 1.2 0.903563 0.161558
Q2FV98   30 1.71429 0.903563 0.161558
Q2FXR7   29 1.65714 0.903563 0.161558
Q2G1T4   35 2 3.07991 0.0107511
Q2FW38   36 2.05714 3.07991 0.0107511
Q2G2P6   21 1.2 0.903563 0.161558
Q2FVL7   30 1.71429 0.903563 0.161558
Q2FVY2   34 1.94286 0.903563 0.161558
Q2FYZ0   27 1.54286 0.903563 0.161558
Q2FYW2   18 1.02857 0.903563 0.161558
P60643   18 1.02857 0.903563 0.161558
Q2G265   22 1.25714 0.903563 0.161558
Q2FV42   24 1.37143 0.903563 0.161558
Q2FXN0   19 1.08571 0.903563 0.161558
Q2G2D9   21 1.2 0.903563 0.161558
Q2FV75   27 1.54286 0.903563 0.161558
Q2FYE0   21 1.2 0.903563 0.161558
Q2FX03   13 0.742857 -1.27278 0.943444
Q2FX89   59 3.37143 5.25625 0.000662855
Q2FX43   22 1.25714 0.903563 0.161558
Q2FV69   24 1.33333 0.903563 0.161558
P72360   17 0.944444 -1.27278 0.943444
Q2FVQ1   36 2 3.07991 0.0107511
Q2FYG7   23 1.27778 0.903563 0.161558
Q2G1J8   19 1.05556 0.903563 0.161558
Q2FW77   20 1.11111 0.903563 0.161558
Q2FWI4   23 1.27778 0.903563 0.161558
Q2FX62   22 1.22222 0.903563 0.161558
Q2G0U6   44 2.44444 3.07991 0.0107511
Q2G0P2   31 1.72222 0.903563 0.161558
Q2G0B8   43 2.38889 3.07991 0.0107511
Q2FVL3   17 0.944444 -1.27278 0.943444
Q2G1K8   25 1.38889 0.903563 0.161558
Q2G2R9   21 1.16667 0.903563 0.161558
Q2G2I3   19 1.05556 0.903563 0.161558
Q2FY56   14 0.777778 -1.27278 0.943444
Q2G0B1   18 1 0.903563 0.161558
Q2G1T1   32 1.77778 0.903563 0.161558
Q2FVX5   19 1.05556 0.903563 0.161558
Q2G0H8   17 0.944444 -1.27278 0.943444
Q2FVT3   23 1.27778 0.903563 0.161558
Q2FWF6   20 1.11111 0.903563 0.161558
Q2FWZ6   33 1.83333 0.903563 0.161558
Q2FZ77   39 2.16667 3.07991 0.0107511
Q2G0H0   20 1.11111 0.903563 0.161558
Q2G2G7   36 2 3.07991 0.0107511
Q2G117   19 1.05556 0.903563 0.161558
Q2FXG9   52 2.88889 3.07991 0.0107511
Q2FWE4   39 2.16667 3.07991 0.0107511
Q2FUS0   35 1.94444 0.903563 0.161558
Q2FWR3   21 1.16667 0.903563 0.161558
Q2FYA9   21 1.16667 0.903563 0.161558
Q2G0Y5   54 3 5.25625 0.000662855
Q2FZZ8   32 1.77778 0.903563 0.161558
Q2G1Z6   22 1.22222 0.903563 0.161558
Q2FX53   21 1.16667 0.903563 0.161558
Q2FZC4   39 2.16667 3.07991 0.0107511
Q2FUS5   20 1.11111 0.903563 0.161558
Q2G1R0   18 1 0.903563 0.161558
Q2G0D5   16 0.888889 -1.27278 0.943444
Q2FY18   20 1.11111 0.903563 0.161558
Q2FYH8   18 1 0.903563 0.161558
Q2G1F2   43 2.38889 3.07991 0.0107511
Q2G0Q5   34 1.88889 0.903563 0.161558
Q2FVR2   23 1.27778 0.903563 0.161558
Q2FZE7   16 0.888889 -1.27278 0.943444
Q2G0I0   23 1.27778 0.903563 0.161558
Q2G0R1   40 2.22222 3.07991 0.0107511
Q2G0L7   56 3.11111 5.25625 0.000662855
Q2FWI1   24 1.33333 0.903563 0.161558
Q2G0F7   22 1.22222 0.903563 0.161558
Q2FXY3   44 2.44444 3.07991 0.0107511
P0A084   36 2 3.07991 0.0107511
Q2G0G5   46 2.55556 3.07991 0.0107511
Q2FZE5   15 0.833333 -1.27278 0.943444
Q2G0A2   19 1.05556 0.903563 0.161558
Q2FVE8   17 0.944444 -1.27278 0.943444
Q2G2M8   32 1.77778 0.903563 0.161558
Q2FYH7   16 0.888889 -1.27278 0.943444
Q2FVR8   29 1.61111 0.903563 0.161558
Q2FZU9   28 1.55556 0.903563 0.161558
Q2FYX7   20 1.11111 0.903563 0.161558
Q2G280   50 2.77778 3.07991 0.0107511
Q2FVG5   23 1.27778 0.903563 0.161558
Q2FWX1   40 2.22222 3.07991 0.0107511
Q2FVB3   19 1.05556 0.903563 0.161558
Q2G2A1   45 2.5 3.07991 0.0107511
Q2G1W7   29 1.61111 0.903563 0.161558
Q2FW36   24 1.33333 0.903563 0.161558
P31337   26 1.44444 0.903563 0.161558
Q2FXB8   15 0.833333 -1.27278 0.943444
Q2G2F3   33 1.83333 0.903563 0.161558
Q2FYM7   8 0.444444 -1.27278 0.943444
Q2FYB2   35 1.94444 0.903563 0.161558
Q2G2E2   20 1.08108 0.903563 0.161558
Q2G2G9   21 1.13514 0.903563 0.161558
Q2FVC5   25 1.35135 0.903563 0.161558
Q2G0T3   37 2 3.07991 0.0107511
Q2G074   20 1.08108 0.903563 0.161558
Q2G016   41 2.21622 3.07991 0.0107511
Q2G0G4   39 2.10811 3.07991 0.0107511
Q2G2K1   25 1.35135 0.903563 0.161558
Q2FXE1   22 1.18919 0.903563 0.161558
Q2FWD2   41 2.21622 3.07991 0.0107511
Q2G1Q0   26 1.40541 0.903563 0.161558
Q2G073   17 0.918919 -1.27278 0.943444
Q2G1T7   30 1.62162 0.903563 0.161558
Q2FVI3   32 1.72973 0.903563 0.161558
Q2FZ93   26 1.40541 0.903563 0.161558
Q2FVQ7   23 1.24324 0.903563 0.161558
Q2G2B9   21 1.13514 0.903563 0.161558
Q2FZN5   15 0.810811 -1.27278 0.943444
Q2FY72   26 1.40541 0.903563 0.161558
Q2G0A0   34 1.83784 0.903563 0.161558
Q2FZQ8   17 0.918919 -1.27278 0.943444
Q2FXP1   46 2.48649 3.07991 0.0107511
P0A0B7   39 2.10811 3.07991 0.0107511
Q2FYW0   54 2.91892 3.07991 0.0107511
Q2G230   51 2.75676 3.07991 0.0107511
Q2G0H5   28 1.51351 0.903563 0.161558
Q2G0B7   48 2.59459 3.07991 0.0107511
Q2G131   17 0.918919 -1.27278 0.943444
Q2G0Y4   28 1.51351 0.903563 0.161558
Q2G2L0   29 1.56757 0.903563 0.161558
Q2G101   39 2.10811 3.07991 0.0107511
Q2G036   67 3.62162 5.25625 0.000662855
Q2FXN3   20 1.08108 0.903563 0.161558
Q2FWY2   50 2.7027 3.07991 0.0107511
Q2FXK6   28 1.51351 0.903563 0.161558
Q2G2Y3   31 1.67568 0.903563 0.161558
Q2G1P8   29 1.56757 0.903563 0.161558
Q2G0N7   55 2.97297 3.07991 0.0107511
Q2FW43   26 1.40541 0.903563 0.161558
Q2G2N4   22 1.18919 0.903563 0.161558
Q2FW59   28 1.51351 0.903563 0.161558
Q2G1V0   23 1.24324 0.903563 0.161558
Q2G010   23 1.24324 0.903563 0.161558
Q2FWJ4   20 1.08108 0.903563 0.161558
Q2FUR3   37 2 3.07991 0.0107511
Q2FXE4   34 1.83784 0.903563 0.161558
Q2FY36   40 2.16216 3.07991 0.0107511
Q2G1Q7   29 1.56757 0.903563 0.161558
Q2FX09   47 2.54054 3.07991 0.0107511
Q2G0Z1   43 2.32432 3.07991 0.0107511
Q2FWJ1   32 1.72973 0.903563 0.161558
Q2FUT4   36 1.94595 0.903563 0.161558
Q2FYI1   41 2.21622 3.07991 0.0107511
Q2FXQ8   55 2.97297 3.07991 0.0107511
Q2FUZ0   30 1.62162 0.903563 0.161558
P0A086   37 2 3.07991 0.0107511
Q2FZM0   20 1.08108 0.903563 0.161558
Q2FXL3   44 2.37838 3.07991 0.0107511
Q2G2K7   19 1.02703 0.903563 0.161558
Q2FVL1   22 1.18919 0.903563 0.161558
Q2FW21   23 1.24324 0.903563 0.161558
Q2G201   34 1.83784 0.903563 0.161558
Q2FVV6   20 1.08108 0.903563 0.161558
Q2FV03   40 2.16216 3.07991 0.0107511
Q2G2T2   19 1.02703 0.903563 0.161558
Q2FZ44   21 1.13514 0.903563 0.161558
Q2G1N7   26 1.40541 0.903563 0.161558
Q2G172   21 1.13514 0.903563 0.161558
Q2G208   23 1.24324 0.903563 0.161558
Q2FZR7   19 1.02703 0.903563 0.161558
Q2G2K2   15 0.810811 -1.27278 0.943444
Q2FVA4   28 1.51351 0.903563 0.161558
Q2G0F5   19 1.02703 0.903563 0.161558
Q2G0X0   28 1.51351 0.903563 0.161558
Q2FXU0   41 2.21622 3.07991 0.0107511
Q2FXX9   50 2.7027 3.07991 0.0107511
Q2G2K8   25 1.35135 0.903563 0.161558
Q2G0X1   26 1.36842 0.903563 0.161558
Q2FXI8   24 1.26316 0.903563 0.161558
Q2G0L1   31 1.63158 0.903563 0.161558
Q2FX07   25 1.31579 0.903563 0.161558
Q2G139   29 1.52632 0.903563 0.161558
Q2FUV5   32 1.68421 0.903563 0.161558
Q2FVD0   27 1.42105 0.903563 0.161558
Q2FX10   23 1.21053 0.903563 0.161558
Q2G1W5   39 2.05263 3.07991 0.0107511
Q2G1Y7   24 1.26316 0.903563 0.161558
Q2G190   31 1.63158 0.903563 0.161558
Q2FV59   21 1.10526 0.903563 0.161558
Q2FZS3   22 1.15789 0.903563 0.161558
Q2FX90   59 3.10526 5.25625 0.000662855
Q2FW85   19 1 0.903563 0.161558
Q2FZ65   34 1.78947 0.903563 0.161558
Q2FXJ7   62 3.26316 5.25625 0.000662855
Q2FVW2   26 1.36842 0.903563 0.161558
Q2G0H4   29 1.52632 0.903563 0.161558
Q2FVV4   17 0.894737 -1.27278 0.943444
Q2FUR9   17 0.894737 -1.27278 0.943444
Q2FW06   27 1.42105 0.903563 0.161558
Q2FY84   25 1.31579 0.903563 0.161558
Q2G132   46 2.42105 3.07991 0.0107511
Q2G0C9   29 1.52632 0.903563 0.161558
Q2G2N1   13 0.684211 -1.27278 0.943444
Q2FVF2   23 1.21053 0.903563 0.161558
Q2FZ30   28 1.47368 0.903563 0.161558
Q2FXX8   48 2.52632 3.07991 0.0107511
Q2FZX6   21 1.10526 0.903563 0.161558
Q2G1Z2   19 1 0.903563 0.161558
Q2G0G7   29 1.52632 0.903563 0.161558
Q2FV53   25 1.31579 0.903563 0.161558
Q2FV28   53 2.78947 3.07991 0.0107511
Q2G097   32 1.68421 0.903563 0.161558
Q2FZC5   34 1.78947 0.903563 0.161558
Q2FY77   36 1.89474 0.903563 0.161558
Q2FVA9   57 3 5.25625 0.000662855
Q2G2W5   18 0.947368 -1.27278 0.943444
Q2FX97   56 2.94737 3.07991 0.0107511
Q2G1F3   28 1.47368 0.903563 0.161558
Q2FYU1   21 1.10526 0.903563 0.161558
Q2FUP6   27 1.42105 0.903563 0.161558
Q2G2U7   20 1.05263 0.903563 0.161558
Q2FY09   33 1.73684 0.903563 0.161558
Q2G1J6   29 1.52632 0.903563 0.161558
Q2G059   34 1.78947 0.903563 0.161558
Q2FVK5   10 0.526316 -1.27278 0.943444
Q2G0H7   25 1.31579 0.903563 0.161558
Q2FWN2   13 0.684211 -1.27278 0.943444
Q2FYV7   40 2.10526 3.07991 0.0107511
Q2G236   40 2.10526 3.07991 0.0107511
Q2FZR6   14 0.736842 -1.27278 0.943444
Q2G1P9   30 1.57895 0.903563 0.161558
Q2G0R9   44 2.31579 3.07991 0.0107511
Q2FUZ9   48 2.52632 3.07991 0.0107511
Q2FVP2   32 1.68421 0.903563 0.161558
Q2FXC8   31 1.63158 0.903563 0.161558
Q2FVC4   29 1.52632 0.903563 0.161558
Q2FZ29   39 2.05263 3.07991 0.0107511
Q2FYR8   44 2.25641 3.07991 0.0107511
Q2FY23   54 2.76923 3.07991 0.0107511
Q2G0D4   28 1.4359 0.903563 0.161558
Q2FZ38   36 1.84615 0.903563 0.161558
Q2FXH1   18 0.923077 -1.27278 0.943444
Q2FXZ9   27 1.38462 0.903563 0.161558
Q2G1V3   19 0.974359 -1.27278 0.943444
Q2FVZ0   20 1.02564 0.903563 0.161558
Q2FV95   18 0.923077 -1.27278 0.943444
Q2G196   57 2.92308 3.07991 0.0107511
Q2FZ61   48 2.46154 3.07991 0.0107511
Q2FW27   57 2.92308 3.07991 0.0107511
Q2FWH2   30 1.53846 0.903563 0.161558
Q2FZQ9   20 1.02564 0.903563 0.161558
Q2FWQ9   60 3.07692 5.25625 0.000662855
Q2G1N5   18 0.923077 -1.27278 0.943444
Q2FZP8   19 0.974359 -1.27278 0.943444
Q2FXC2   30 1.53846 0.903563 0.161558
Q2G0X9   25 1.28205 0.903563 0.161558
Q2FX08   16 0.820513 -1.27278 0.943444
Q2FUV2   67 3.4359 5.25625 0.000662855
Q2FZT8   23 1.17949 0.903563 0.161558
Q2G2N2   16 0.820513 -1.27278 0.943444
Q2G0M1   38 1.94872 0.903563 0.161558
Q2FVX8   57 2.92308 3.07991 0.0107511
Q2G220   46 2.35897 3.07991 0.0107511
Q2FW37   28 1.4359 0.903563 0.161558
Q2G203   44 2.25641 3.07991 0.0107511
Q2FY89   25 1.28205 0.903563 0.161558
Q2G1K7   75 3.84615 5.25625 0.000662855
Q2G013   23 1.17949 0.903563 0.161558
Q2FV91   20 1.02564 0.903563 0.161558
Q2FW92   35 1.79487 0.903563 0.161558
Q2G1U5   41 2.10256 3.07991 0.0107511
Q2G2A6   24 1.23077 0.903563 0.161558
Q2G0G9   26 1.33333 0.903563 0.161558
P0A088   21 1.07692 0.903563 0.161558
Q2G0B4   17 0.871795 -1.27278 0.943444
Q2G0X7   25 1.28205 0.903563 0.161558
Q2G0S0   29 1.48718 0.903563 0.161558
Q2FW12   26 1.33333 0.903563 0.161558
Q2G0J7   43 2.20513 3.07991 0.0107511
Q2FW76   23 1.17949 0.903563 0.161558
Q2G1Z7   53 2.71795 3.07991 0.0107511
Q2G2S1   48 2.46154 3.07991 0.0107511
Q2G1B1   38 1.94872 0.903563 0.161558
Q2FVP3   24 1.23077 0.903563 0.161558
Q2G1V1   39 2 3.07991 0.0107511
Q2G1H8   41 2.10256 3.07991 0.0107511
Q2G149   50 2.5641 3.07991 0.0107511
Q2FXC7   31 1.58974 0.903563 0.161558
Q2G019   33 1.69231 0.903563 0.161558
Q2FWL6   66 3.38462 5.25625 0.000662855
Q2G199   21 1.07692 0.903563 0.161558
Q2FY41   16 0.820513 -1.27278 0.943444
Q2FX33   62 3.17949 5.25625 0.000662855
Q2G181   30 1.53846 0.903563 0.161558
Q2FVT1   23 1.17949 0.903563 0.161558
Q2G0Z5   32 1.64103 0.903563 0.161558
Q2FZC7   29 1.48718 0.903563 0.161558
Q2G1U0   53 2.71795 3.07991 0.0107511
Q2FW18   24 1.23077 0.903563 0.161558
Q2G0H1   21 1.07692 0.903563 0.161558
Q2FX22   18 0.923077 -1.27278 0.943444
Q2G157   73 3.74359 5.25625 0.000662855
Q2G2J5   28 1.4359 0.903563 0.161558
Q2FZH9   19 0.974359 -1.27278 0.943444
Q2FZA6   20 1.02564 0.903563 0.161558
Q2G1N6   19 0.974359 -1.27278 0.943444
Q2FVR4   41 2.10256 3.07991 0.0107511
Q2FY13   55 2.82051 3.07991 0.0107511
Q2G025   62 3.17949 5.25625 0.000662855
Q2FV36   17 0.871795 -1.27278 0.943444
Q2G0W9   28 1.4359 0.903563 0.161558
Q2G0L0   62 3.17949 5.25625 0.000662855
Q2FUR2   34 1.74359 0.903563 0.161558
Q2FVJ9   46 2.35897 3.07991 0.0107511
Q2G1S8   29 1.45 0.903563 0.161558
Q2FVJ5   76 3.8 5.25625 0.000662855
Q2FZ39   50 2.5 3.07991 0.0107511
Q2FWP6   21 1.05 0.903563 0.161558
Q2FVB4   67 3.35 5.25625 0.000662855
Q2G0V7   56 2.8 3.07991 0.0107511
Q2FUV4   34 1.7 0.903563 0.161558
Q2FYG5   56 2.8 3.07991 0.0107511
Q2FW71   18 0.9 -1.27278 0.943444
Q2FZB1   32 1.6 0.903563 0.161558
Q2G0Y9   49 2.45 3.07991 0.0107511
Q2G0X4   34 1.7 0.903563 0.161558
Q2FZL2   30 1.5 0.903563 0.161558
Q2FVS1   28 1.4 0.903563 0.161558
Q2G099   52 2.6 3.07991 0.0107511
Q2FZN0   54 2.7 3.07991 0.0107511
Q2FZ50   26 1.3 0.903563 0.161558
Q2G0X8   27 1.35 0.903563 0.161558
Q2G167   50 2.5 3.07991 0.0107511
Q2G086   47 2.35 3.07991 0.0107511
Q2G0D0   32 1.6 0.903563 0.161558
Q2FWG3   77 3.85 5.25625 0.000662855
Q2G228   51 2.55 3.07991 0.0107511
Q2FWW8   30 1.5 0.903563 0.161558
Q2FYL0   27 1.35 0.903563 0.161558
Q2FXX2   74 3.7 5.25625 0.000662855
Q2G0C4   20 1 0.903563 0.161558
Q2FZA2   63 3.15 5.25625 0.000662855
Q2FWL0   42 2.1 3.07991 0.0107511
Q2FUY9   66 3.3 5.25625 0.000662855
Q2G0T8   38 1.9 0.903563 0.161558
Q2FWK0   45 2.25 3.07991 0.0107511
Q2G0D9   32 1.6 0.903563 0.161558
Q2FZF3   30 1.5 0.903563 0.161558
Q2FZ17   37 1.85 0.903563 0.161558
Q2G0T6   33 1.65 0.903563 0.161558
Q2G140   21 1.05 0.903563 0.161558
Q2G2F2   19 0.95 -1.27278 0.943444
Q2FXG0   30 1.5 0.903563 0.161558
Q2FWR4   55 2.75 3.07991 0.0107511
Q2G195   31 1.55 0.903563 0.161558
Q2FVY4   59 2.95 3.07991 0.0107511
Q2G1I6   61 3.05 5.25625 0.000662855
Q2FVD5   55 2.75 3.07991 0.0107511
Q2FZM1   32 1.6 0.903563 0.161558
Q2FVG0   61 3.05 5.25625 0.000662855
Q2FZM7   39 1.95 0.903563 0.161558
Q2FZB2   27 1.35 0.903563 0.161558
Q2G287   32 1.6 0.903563 0.161558
Q2FWG4   24 1.2 0.903563 0.161558
Q2G2B3   18 0.9 -1.27278 0.943444
Q2FY48   29 1.45 0.903563 0.161558
Q9ZNI1   30 1.5 0.903563 0.161558
Q2FV94   38 1.9 0.903563 0.161558
Q2G2X5   22 1.1 0.903563 0.161558
Q2FVX6   64 3.2 5.25625 0.000662855
Q2G060   31 1.55 0.903563 0.161558
Q2FVG2   21 1.05 0.903563 0.161558
Q2G1Q1   30 1.5 0.903563 0.161558
Q2G1F1   41 2.05 3.07991 0.0107511
Q2FXC5   30 1.5 0.903563 0.161558
Q2G2B0   17 0.85 -1.27278 0.943444
Q2FXR6   21 1.05 0.903563 0.161558
Q2FXE0   36 1.8 0.903563 0.161558
Q2FUY3   67 3.35 5.25625 0.000662855
Q2G1S6   27 1.35 0.903563 0.161558
Q2FVE9   18 0.9 -1.27278 0.943444
Q2FVU7   70 3.5 5.25625 0.000662855
Q2FVM7   56 2.8 3.07991 0.0107511
Q2FVU6   24 1.2 0.903563 0.161558
Q2FVA1   48 2.4 3.07991 0.0107511
Q2FWB8   53 2.65 3.07991 0.0107511
Q2FYR5   76 3.8 5.25625 0.000662855
Q2G261   24 1.2 0.903563 0.161558
Q2G264   35 1.75 0.903563 0.161558
Q2G0U4   26 1.3 0.903563 0.161558
Q2G226   18 0.9 -1.27278 0.943444
Q2FZT7   24 1.2 0.903563 0.161558
Q2FXJ4   30 1.5 0.903563 0.161558
Q2G047   57 2.85 3.07991 0.0107511
Q2FWD9   47 2.35 3.07991 0.0107511
Q2FZH2   33 1.65 0.903563 0.161558
Q2G044   27 1.35 0.903563 0.161558
Q2FVZ8   21 1.05 0.903563 0.161558
Q2G1C5   22 1.1 0.903563 0.161558
Q2G1Z1   27 1.35 0.903563 0.161558
Q2G135   56 2.8 3.07991 0.0107511
Q2FVE5   62 3.1 5.25625 0.000662855
Q2FZ70   65 3.25 5.25625 0.000662855
Q2G2A0   67 3.35 5.25625 0.000662855
Q2G224   75 3.65854 5.25625 0.000662855
P0A0K3   53 2.58537 3.07991 0.0107511
Q2G1A8   65 3.17073 5.25625 0.000662855
Q2G1P5   26 1.26829 0.903563 0.161558
Q2FV93   23 1.12195 0.903563 0.161558
Q2FXC4   28 1.36585 0.903563 0.161558
Q2FY74   29 1.41463 0.903563 0.161558
Q2G1M1   75 3.65854 5.25625 0.000662855
Q9EZ11   56 2.73171 3.07991 0.0107511
Q2FZB3   24 1.17073 0.903563 0.161558
Q2G1V2   42 2.04878 3.07991 0.0107511
Q2FVM8   22 1.07317 0.903563 0.161558
Q2FVR1   52 2.53659 3.07991 0.0107511
Q2FXC3   33 1.60976 0.903563 0.161558
Q2FUV6   36 1.7561 0.903563 0.161558
Q2G1D7   66 3.21951 5.25625 0.000662855
Q2FXR2   41 2 3.07991 0.0107511
Q2FW83   19 0.926829 -1.27278 0.943444
Q2G2X7   34 1.65854 0.903563 0.161558
Q2FVM4   20 0.97561 -1.27278 0.943444
P0A0J3   32 1.56098 0.903563 0.161558
Q2G2L8   25 1.21951 0.903563 0.161558
Q2FZ27   29 1.41463 0.903563 0.161558
Q2FZ53   77 3.7561 5.25625 0.000662855
Q2G154   72 3.5122 5.25625 0.000662855
Q2FZS4   18 0.878049 -1.27278 0.943444
Q2FYQ5   18 0.878049 -1.27278 0.943444
Q2FZL6   61 2.97561 3.07991 0.0107511
Q2FWB9   71 3.46341 5.25625 0.000662855
Q2FUQ4   68 3.31707 5.25625 0.000662855
Q2G293   37 1.80488 0.903563 0.161558
Q2FZS5   43 2.09756 3.07991 0.0107511
Q2FYP9   19 0.926829 -1.27278 0.943444
Q2G0K7   80 3.90244 5.25625 0.000662855
Q2FVV2   61 2.97561 3.07991 0.0107511
Q2FVN0   40 1.95122 0.903563 0.161558
Q2FX00   68 3.31707 5.25625 0.000662855
Q2G1I0   22 1.07317 0.903563 0.161558
Q2FXI2   76 3.70732 5.25625 0.000662855
Q2G2X1   30 1.46341 0.903563 0.161558
Q2FYG6   27 1.31707 0.903563 0.161558
Q2FXH0   65 3.17073 5.25625 0.000662855
Q2FXU7   69 3.36585 5.25625 0.000662855
Q2G170   53 2.58537 3.07991 0.0107511
Q2FVQ9   59 2.87805 3.07991 0.0107511
Q2FWV2   28 1.36585 0.903563 0.161558
Q2FVI5   24 1.17073 0.903563 0.161558
Q2FUW0   39 1.90244 0.903563 0.161558
Q2FXB7   58 2.82927 3.07991 0.0107511
Q2G0J8   82 4 7.4326 4.06742e-05
Q2FXB5   53 2.58537 3.07991 0.0107511
Q2FYE9   24 1.17073 0.903563 0.161558
Q2FVE2   40 1.95122 0.903563 0.161558
Q2G2V6   82 4 7.4326 4.06742e-05
O08387   23 1.12195 0.903563 0.161558
Q2FZ14   72 3.5122 5.25625 0.000662855
Q2FXW3   72 3.5122 5.25625 0.000662855
Q2FYQ8   62 3.02439 5.25625 0.000662855
Q2G2D6   87 4.2439 7.4326 4.06742e-05
Q2G2T7   61 2.97561 3.07991 0.0107511
Q2FYP8   22 1.07317 0.903563 0.161558
Q2FZ25   67 3.26829 5.25625 0.000662855
Q2FY65   31 1.5122 0.903563 0.161558
Q2G2T1   25 1.21951 0.903563 0.161558
Q2G1N0   19 0.926829 -1.27278 0.943444
Q2G110   23 1.12195 0.903563 0.161558
Q2G1E1   54 2.63415 3.07991 0.0107511
Q2G2F1   54 2.63415 3.07991 0.0107511
Q2FXE8   85 4.14634 7.4326 4.06742e-05
Q2FZ06   58 2.82927 3.07991 0.0107511
Q2FVH2   21 1.02439 0.903563 0.161558
Q2FYV6   39 1.90244 0.903563 0.161558
Q2FZJ3   41 1.95238 0.903563 0.161558
Q2G095   34 1.61905 0.903563 0.161558
Q2G2Y0   31 1.47619 0.903563 0.161558
Q2G2W3   86 4.09524 7.4326 4.06742e-05
Q2FY07   31 1.47619 0.903563 0.161558
Q2FXW8   35 1.66667 0.903563 0.161558
Q2FUR6   59 2.80952 3.07991 0.0107511
Q2FVW6   21 1 0.903563 0.161558
Q2G1X0   20 0.952381 -1.27278 0.943444
Q2G1F6   19 0.904762 -1.27278 0.943444
Q2FVK8   51 2.42857 3.07991 0.0107511
Q2G158   61 2.90476 3.07991 0.0107511
Q2G118   28 1.33333 0.903563 0.161558
Q2G077   18 0.857143 -1.27278 0.943444
Q2G0E0   55 2.61905 3.07991 0.0107511
Q2G263   31 1.47619 0.903563 0.161558
Q2FUU1   56 2.66667 3.07991 0.0107511
Q2G1X7   61 2.90476 3.07991 0.0107511
Q2G1C0   53 2.52381 3.07991 0.0107511
Q2FVB9   26 1.2381 0.903563 0.161558
Q2G273   51 2.42857 3.07991 0.0107511
Q53726   67 3.19048 5.25625 0.000662855
Q2G2W9   37 1.7619 0.903563 0.161558
Q2FZ22   69 3.28571 5.25625 0.000662855
Q2G2U1   33 1.57143 0.903563 0.161558
Q2FXW6   45 2.14286 3.07991 0.0107511
Q2G0P9   25 1.19048 0.903563 0.161558
Q2FYE3   34 1.61905 0.903563 0.161558
Q2FXU3   40 1.90476 0.903563 0.161558
Q2G052   38 1.80952 0.903563 0.161558
Q2FZM6   62 2.95238 3.07991 0.0107511
Q2FX25   26 1.2381 0.903563 0.161558
Q2FX05   38 1.80952 0.903563 0.161558
Q2G1P2   22 1.04762 0.903563 0.161558
Q2G2C4   70 3.33333 5.25625 0.000662855
Q2G165   20 0.952381 -1.27278 0.943444
Q2FXK8   12 0.571429 -1.27278 0.943444
Q2FWP1   52 2.47619 3.07991 0.0107511
Q2FVU1   19 0.904762 -1.27278 0.943444
Q2FZ78   37 1.7619 0.903563 0.161558
Q2G0P0   57 2.71429 3.07991 0.0107511
Q2FXX3   20 0.952381 -1.27278 0.943444
Q2FVX2   36 1.71429 0.903563 0.161558
Q2G0Q7   78 3.71429 5.25625 0.000662855
Q2FXS6   23 1.09524 0.903563 0.161558
Q2FUZ1   58 2.7619 3.07991 0.0107511
Q2FZ87   73 3.47619 5.25625 0.000662855
Q2FXF4   34 1.61905 0.903563 0.161558
Q2G1G4   52 2.47619 3.07991 0.0107511
Q2FWE6   69 3.28571 5.25625 0.000662855
Q2G2U2   36 1.71429 0.903563 0.161558
Q2FY17   59 2.80952 3.07991 0.0107511
Q2FVU3   57 2.71429 3.07991 0.0107511
Q2FVK1   24 1.14286 0.903563 0.161558
Q2G0K5   84 4 7.4326 4.06742e-05
Q2G2X8   28 1.33333 0.903563 0.161558
Q2FYZ7   60 2.85714 3.07991 0.0107511
Q2FWG1   80 3.80952 5.25625 0.000662855
Q2G1Q6   37 1.7619 0.903563 0.161558
Q2G2X9   34 1.61905 0.903563 0.161558
Q2FWN9   22 1.04762 0.903563 0.161558
Q2FYZ2   53 2.52381 3.07991 0.0107511
Q2FZJ1   45 2.14286 3.07991 0.0107511
Q2G002   71 3.38095 5.25625 0.000662855
Q2FVL4   57 2.71429 3.07991 0.0107511
Q2G2M7   35 1.66667 0.903563 0.161558
Q2FWH6   72 3.42857 5.25625 0.000662855
Q2FXQ3   29 1.38095 0.903563 0.161558
Q2G129   14 0.666667 -1.27278 0.943444
Q7BHL7   48 2.28571 3.07991 0.0107511
Q2FZ71   74 3.52381 5.25625 0.000662855
Q2FZ88   41 1.90698 0.903563 0.161558
Q2FV22   63 2.93023 3.07991 0.0107511
Q2FYM3   40 1.86047 0.903563 0.161558
Q2FY06   60 2.7907 3.07991 0.0107511
Q2FXB0   24 1.11628 0.903563 0.161558
Q2FX87   52 2.4186 3.07991 0.0107511
Q2FZ33   91 4.23256 7.4326 4.06742e-05
Q2G0J1   34 1.5814 0.903563 0.161558
Q2FUT7   46 2.13953 3.07991 0.0107511
Q2FZH1   60 2.7907 3.07991 0.0107511
Q2FVX3   46 2.13953 3.07991 0.0107511
Q2FWC6   39 1.81395 0.903563 0.161558
Q2FXN6   66 3.06977 5.25625 0.000662855
Q2FY79   70 3.25581 5.25625 0.000662855
Q2FZ23   31 1.44186 0.903563 0.161558
Q2FVF1   64 2.97674 3.07991 0.0107511
Q2FWM5   25 1.16279 0.903563 0.161558
Q2G061   37 1.72093 0.903563 0.161558
Q2FWL7   25 1.16279 0.903563 0.161558
Q2FVK3   22 1.02326 0.903563 0.161558
Q2FX19   26 1.2093 0.903563 0.161558
Q2G2U6   57 2.65116 3.07991 0.0107511
Q2G1S5   33 1.53488 0.903563 0.161558
Q2FVS9   34 1.5814 0.903563 0.161558
Q2G1M7   83 3.86047 5.25625 0.000662855
Q2FW50   39 1.81395 0.903563 0.161558
Q2G2L1   64 2.97674 3.07991 0.0107511
Q2FWB1   81 3.76744 5.25625 0.000662855
Q2FXA8   44 2.04651 3.07991 0.0107511
Q2FV20   44 2.04651 3.07991 0.0107511
Q2FUY1   33 1.53488 0.903563 0.161558
Q2FYJ1   55 2.55814 3.07991 0.0107511
Q2G043   29 1.34884 0.903563 0.161558
Q2FZ43   58 2.69767 3.07991 0.0107511
Q9KJN4   55 2.55814 3.07991 0.0107511
Q2G194   30 1.39535 0.903563 0.161558
Q2G0F0   78 3.62791 5.25625 0.000662855
Q2G2G2   54 2.51163 3.07991 0.0107511
Q2G0I8   42 1.95349 0.903563 0.161558
Q2FXG5   57 2.65116 3.07991 0.0107511
Q2G2S6   44 2.04651 3.07991 0.0107511
Q53700   62 2.88372 3.07991 0.0107511
Q2G0D8   66 3.06977 5.25625 0.000662855
P60430   25 1.16279 0.903563 0.161558
Q2FV41   93 4.32558 7.4326 4.06742e-05
Q2FXZ5   61 2.83721 3.07991 0.0107511
Q2FZL0   20 0.930233 -1.27278 0.943444
Q2FY99   34 1.5814 0.903563 0.161558
Q2FX95   29 1.34884 0.903563 0.161558
Q2FYR6   76 3.53488 5.25625 0.000662855
Q2FUW2   26 1.2093 0.903563 0.161558
Q2FVL2   40 1.86047 0.903563 0.161558
Q2G2L4   15 0.697674 -1.27278 0.943444
Q2FXB1   21 0.976744 -1.27278 0.943444
Q2FZY7   63 2.93023 3.07991 0.0107511
Q2FVN1   21 0.976744 -1.27278 0.943444
Q2G1S1   53 2.46512 3.07991 0.0107511
Q2FXK4   70 3.25581 5.25625 0.000662855
Q2FXM6   71 3.30233 5.25625 0.000662855
Q2FZJ6   58 2.69767 3.07991 0.0107511
Q2FVT4   41 1.90698 0.903563 0.161558
Q2FYW1   29 1.34884 0.903563 0.161558
Q2FYZ3   83 3.86047 5.25625 0.000662855
Q2FXX5   29 1.34884 0.903563 0.161558
Q2FWM4   31 1.44186 0.903563 0.161558
Q2G2L3   76 3.53488 5.25625 0.000662855
Q2FYR3   78 3.62791 5.25625 0.000662855
Q2G0I9   37 1.72093 0.903563 0.161558
Q2G0M2   49 2.27907 3.07991 0.0107511
Q2G272   29 1.34884 0.903563 0.161558
Q2FXL4   79 3.67442 5.25625 0.000662855
Q2G0U9   37 1.72093 0.903563 0.161558
Q2FVE4   36 1.67442 0.903563 0.161558
Q2FVC6   59 2.74419 3.07991 0.0107511
Q2FV19   40 1.86047 0.903563 0.161558
Q2G0S8   44 2.04651 3.07991 0.0107511
Q2G2G3   19 0.883721 -1.27278 0.943444
Q2G2X0   71 3.22727 5.25625 0.000662855
Q2G0F3   89 4.04545 7.4326 4.06742e-05
Q2G037   31 1.40909 0.903563 0.161558
Q2G1G6   62 2.81818 3.07991 0.0107511
Q2FWP0   25 1.13636 0.903563 0.161558
Q2FY29   51 2.31818 3.07991 0.0107511
Q2FXQ4   19 0.863636 -1.27278 0.943444
Q2G0S7   40 1.81818 0.903563 0.161558
Q2FZX7   73 3.31818 5.25625 0.000662855
Q2G0E6   21 0.954545 -1.27278 0.943444
Q2FY37   40 1.81818 0.903563 0.161558
Q2FYQ0   59 2.68182 3.07991 0.0107511
Q2FUV3   66 3 5.25625 0.000662855
Q2FYV2   40 1.81818 0.903563 0.161558
Q2FVS4   26 1.18182 0.903563 0.161558
Q2G2M3   67 3.04545 5.25625 0.000662855
Q2FVM6   29 1.31818 0.903563 0.161558
Q2G292   94 4.27273 7.4326 4.06742e-05
Q2FXH7   32 1.45455 0.903563 0.161558
Q2FYQ7   72 3.27273 5.25625 0.000662855
Q2FWG2   78 3.54545 5.25625 0.000662855
Q2G159   58 2.63636 3.07991 0.0107511
Q2FX96   39 1.77273 0.903563 0.161558
Q2FV83   40 1.81818 0.903563 0.161558
Q2G2D8   51 2.31818 3.07991 0.0107511
Q2FYJ4   19 0.863636 -1.27278 0.943444
Q2G1E8   17 0.772727 -1.27278 0.943444
Q2FVK2   21 0.954545 -1.27278 0.943444
Q2FZP1   25 1.13636 0.903563 0.161558
Q2FXI0   44 2 3.07991 0.0107511
Q2G134   20 0.909091 -1.27278 0.943444
Q2FZZ6   37 1.68182 0.903563 0.161558
Q2G1Z3   59 2.68182 3.07991 0.0107511
Q2G030   75 3.40909 5.25625 0.000662855
Q2FV21   74 3.36364 5.25625 0.000662855
Q9RQP6   22 1 0.903563 0.161558
Q2FZ62   70 3.18182 5.25625 0.000662855
Q2FZQ7   41 1.86364 0.903563 0.161558
Q2G0F4   54 2.45455 3.07991 0.0107511
Q2FWE0   43 1.95455 0.903563 0.161558
Q2FVS0   23 1.04545 0.903563 0.161558
Q2FUT6   44 2 3.07991 0.0107511
Q2FUQ5   30 1.36364 0.903563 0.161558
Q2FZJ9   35 1.59091 0.903563 0.161558
Q2FY81   39 1.77273 0.903563 0.161558
Q2G0K8   62 2.81818 3.07991 0.0107511
Q2G262   21 0.954545 -1.27278 0.943444
Q2G0E1   51 2.31818 3.07991 0.0107511
Q2FWD3   78 3.54545 5.25625 0.000662855
Q2FXA4   48 2.18182 3.07991 0.0107511
Q2FVF0   69 3.13636 5.25625 0.000662855
Q2FWW9   62 2.81818 3.07991 0.0107511
Q2FZ54   65 2.95455 3.07991 0.0107511
P0A0J0   22 1 0.903563 0.161558
Q2G1G1   44 2 3.07991 0.0107511
Q2FWA1   53 2.40909 3.07991 0.0107511
Q2FXN1   49 2.22727 3.07991 0.0107511
Q2G2T4   70 3.18182 5.25625 0.000662855
Q2FZW9   73 3.31818 5.25625 0.000662855
Q2FV90   82 3.72727 5.25625 0.000662855
Q2FWB3   27 1.22727 0.903563 0.161558
Q2G0Q0   39 1.77273 0.903563 0.161558
Q2FY10   40 1.81818 0.903563 0.161558
Q2FXM0   64 2.90909 3.07991 0.0107511
Q2G1S2   76 3.45455 5.25625 0.000662855
Q2FXY5   40 1.77778 0.903563 0.161558
Q2FXV3   74 3.28889 5.25625 0.000662855
Q2FXG3   80 3.55556 5.25625 0.000662855
Q2FVA8   27 1.2 0.903563 0.161558
Q2G2C2   27 1.2 0.903563 0.161558
Q2FYU2   39 1.73333 0.903563 0.161558
Q2FYK5   47 2.08889 3.07991 0.0107511
Q2FW35   62 2.75556 3.07991 0.0107511
Q2FY52   91 4.04444 7.4326 4.06742e-05
Q9RQP9   63 2.8 3.07991 0.0107511
Q2G039   53 2.35556 3.07991 0.0107511
Q2G1E4   77 3.42222 5.25625 0.000662855
Q2G0B0   59 2.62222 3.07991 0.0107511
Q2FXI7   35 1.55556 0.903563 0.161558
Q2FWN7   67 2.97778 3.07991 0.0107511
Q2FV66   39 1.73333 0.903563 0.161558
Q2FYJ5   20 0.888889 -1.27278 0.943444
Q2FYC9   21 0.933333 -1.27278 0.943444
Q2FZC6   68 3.02222 5.25625 0.000662855
Q2FXW4   82 3.64444 5.25625 0.000662855
Q2FXI1   35 1.55556 0.903563 0.161558
Q2FZF9   94 4.17778 7.4326 4.06742e-05
Q2G171   19 0.844444 -1.27278 0.943444
Q2G2P8   75 3.33333 5.25625 0.000662855
Q2G2V9   40 1.77778 0.903563 0.161558
Q2FV31   37 1.64444 0.903563 0.161558
Q9KJN3   23 1.02222 0.903563 0.161558
Q2FZV5   20 0.888889 -1.27278 0.943444
Q2FWC4   58 2.57778 3.07991 0.0107511
Q2FYT0   20 0.888889 -1.27278 0.943444
Q2G145   37 1.64444 0.903563 0.161558
Q2G0J0   59 2.62222 3.07991 0.0107511
Q2FZQ3   76 3.37778 5.25625 0.000662855
Q2FYE5   43 1.91111 0.903563 0.161558
Q2FWN5   26 1.15556 0.903563 0.161558
Q2FY24   44 1.95556 0.903563 0.161558
Q2FVW7   31 1.37778 0.903563 0.161558
Q2FZ91   56 2.48889 3.07991 0.0107511
Q2FWL2   56 2.48889 3.07991 0.0107511
Q2FZQ6   32 1.42222 0.903563 0.161558
P02976   21 0.933333 -1.27278 0.943444
Q2G0R7   23 1.02222 0.903563 0.161558
Q2FUU2   81 3.6 5.25625 0.000662855
Q2FZG1   55 2.44444 3.07991 0.0107511
Q2G0Z4   19 0.844444 -1.27278 0.943444
Q2FZ81   37 1.64444 0.903563 0.161558
Q2G2J8   59 2.62222 3.07991 0.0107511
Q2FZD7   43 1.91111 0.903563 0.161558
Q2G288   34 1.51111 0.903563 0.161558
Q2FW52   72 3.2 5.25625 0.000662855
Q2FVX4   47 2.08889 3.07991 0.0107511
Q2FVN5   22 0.977778 -1.27278 0.943444
Q2FY88   57 2.53333 3.07991 0.0107511
Q2FWC9   38 1.68889 0.903563 0.161558
Q2FZS7   43 1.91111 0.903563 0.161558
Q2FZ63   63 2.8 3.07991 0.0107511
Q2G1L8   61 2.71111 3.07991 0.0107511
Q2FV17   81 3.6 5.25625 0.000662855
Q2FVT8   68 3.02222 5.25625 0.000662855
Q2G0W8   46 2.04444 3.07991 0.0107511
Q2FV07   34 1.51111 0.903563 0.161558
Q2G0Q1   65 2.88889 3.07991 0.0107511
Q2FY69   76 3.37778 5.25625 0.000662855
Q2FZ75   50 2.22222 3.07991 0.0107511
Q2G0E5   74 3.28889 5.25625 0.000662855
Q2G233   39 1.73333 0.903563 0.161558
Q2FWE1   67 2.97778 3.07991 0.0107511
Q2FVZ2   34 1.51111 0.903563 0.161558
Q2FYE2   43 1.91111 0.903563 0.161558
Q2G1K6   63 2.73913 3.07991 0.0107511
Q2FVT0   64 2.78261 3.07991 0.0107511
Q2G0Q9   49 2.13043 3.07991 0.0107511
Q2FZ89   94 4.08696 7.4326 4.06742e-05
Q2FVR0   45 1.95652 0.903563 0.161558
Q2FZD9   28 1.21739 0.903563 0.161558
Q2FX85   21 0.913043 -1.27278 0.943444
Q2G1B0   31 1.34783 0.903563 0.161558
Q2G2E4   24 1.04348 0.903563 0.161558
Q2FYK7   56 2.43478 3.07991 0.0107511
Q2FZ13   53 2.30435 3.07991 0.0107511
Q2FZE6   50 2.17391 3.07991 0.0107511
Q2FVI2   64 2.78261 3.07991 0.0107511
Q2FZE0   63 2.73913 3.07991 0.0107511
Q2FV38   59 2.56522 3.07991 0.0107511
Q2FXE2   80 3.47826 5.25625 0.000662855
Q2G1Q2   69 3 5.25625 0.000662855
Q2FYY8   64 2.78261 3.07991 0.0107511
Q2FYN6   53 2.30435 3.07991 0.0107511
Q2FV39   77 3.34783 5.25625 0.000662855
Q2G130   41 1.78261 0.903563 0.161558
Q2FUR8   41 1.78261 0.903563 0.161558
Q2FXZ3   25 1.08696 0.903563 0.161558
Q2FYM4   20 0.869565 -1.27278 0.943444
Q2FWY1   55 2.3913 3.07991 0.0107511
Q2G1V4   56 2.43478 3.07991 0.0107511
P0A011   77 3.34783 5.25625 0.000662855
Q2FXZ0   44 1.91304 0.903563 0.161558
Q2G0V4   61 2.65217 3.07991 0.0107511
Q2FW34   58 2.52174 3.07991 0.0107511
Q2FWC7   61 2.65217 3.07991 0.0107511
Q2G0F6   62 2.69565 3.07991 0.0107511
Q2G0T0   86 3.73913 5.25625 0.000662855
Q2FXM8   62 2.69565 3.07991 0.0107511
Q2G0Q8   54 2.34783 3.07991 0.0107511
Q2FZ08   31 1.34783 0.903563 0.161558
Q2G160   78 3.3913 5.25625 0.000662855
Q2FY78   29 1.26087 0.903563 0.161558
Q2G2H7   30 1.30435 0.903563 0.161558
Q2FW53   35 1.52174 0.903563 0.161558
Q2FVX0   86 3.73913 5.25625 0.000662855
Q2G2U5   76 3.30435 5.25625 0.000662855
Q2FZR0   76 3.30435 5.25625 0.000662855
Q2G1Z9   41 1.78261 0.903563 0.161558
Q2G1G0   66 2.86957 3.07991 0.0107511
Q2FW57   76 3.30435 5.25625 0.000662855
Q9RQP7   70 3.04348 5.25625 0.000662855
Q2FXP0   37 1.6087 0.903563 0.161558
Q2FVV1   22 0.956522 -1.27278 0.943444
Q2FYU8   23 1 0.903563 0.161558
Q2FZ04   74 3.21739 5.25625 0.000662855
Q2FVQ0   58 2.52174 3.07991 0.0107511
Q2G151   98 4.26087 7.4326 4.06742e-05
Q2FXF9   68 2.95652 3.07991 0.0107511
Q2G242   44 1.91304 0.903563 0.161558
Q2FZQ0   103 4.47826 7.4326 4.06742e-05
Q2G1Q8   41 1.78261 0.903563 0.161558
Q2FYG1   73 3.10638 5.25625 0.000662855
Q2G1N3   60 2.55319 3.07991 0.0107511
Q2FV44   68 2.89362 3.07991 0.0107511
Q2FXV4   68 2.89362 3.07991 0.0107511
Q2G0I1   30 1.2766 0.903563 0.161558
Q2FZY0   39 1.65957 0.903563 0.161558
Q2G295   68 2.89362 3.07991 0.0107511
Q2FWH3   54 2.29787 3.07991 0.0107511
Q2G072   55 2.34043 3.07991 0.0107511
Q2G217   78 3.31915 5.25625 0.000662855
Q2FYP6   48 2.04255 3.07991 0.0107511
Q9EZ12   86 3.65957 5.25625 0.000662855
Q2FZ48   72 3.06383 5.25625 0.000662855
Q2FY16   83 3.53191 5.25625 0.000662855
Q2FZU3   75 3.19149 5.25625 0.000662855
Q2FVV7   53 2.25532 3.07991 0.0107511
Q2FWU0   22 0.93617 -1.27278 0.943444
P0A0Q0   67 2.85106 3.07991 0.0107511
Q2FVS3   65 2.76596 3.07991 0.0107511
Q2G0I6   55 2.34043 3.07991 0.0107511
Q2FYP3   26 1.10638 0.903563 0.161558
Q2FWM0   59 2.51064 3.07991 0.0107511
Q2FZ36   57 2.42553 3.07991 0.0107511
Q2G0Y8   25 1.06383 0.903563 0.161558
Q2FXF6   27 1.14894 0.903563 0.161558
Q2FXM7   75 3.19149 5.25625 0.000662855
Q2G1A6   93 3.95745 5.25625 0.000662855
Q2G138   20 0.851064 -1.27278 0.943444
Q2FZR4   77 3.2766 5.25625 0.000662855
Q2G162   25 1.06383 0.903563 0.161558
Q2FYH2   19 0.808511 -1.27278 0.943444
Q2FX56   41 1.74468 0.903563 0.161558
Q2FY68   61 2.59574 3.07991 0.0107511
Q2G1K1   29 1.23404 0.903563 0.161558
Q2G1A3   58 2.46809 3.07991 0.0107511
Q2FZX4   69 2.93617 3.07991 0.0107511
Q2G1M5   42 1.78723 0.903563 0.161558
Q2FVA3   63 2.68085 3.07991 0.0107511
Q2G2G4   69 2.93617 3.07991 0.0107511
Q2G0U3   45 1.91489 0.903563 0.161558
Q2FXQ6   28 1.19149 0.903563 0.161558
Q2G0S2   70 2.97872 3.07991 0.0107511
Q2G168   44 1.87234 0.903563 0.161558
Q2FZB0   60 2.55319 3.07991 0.0107511
Q2G119   79 3.3617 5.25625 0.000662855
Q2FVJ7   71 3.02128 5.25625 0.000662855
Q2FY30   81 3.44681 5.25625 0.000662855
Q2FXR3   84 3.57447 5.25625 0.000662855
Q2G1Z0   57 2.42553 3.07991 0.0107511
Q2G0A9   78 3.31915 5.25625 0.000662855
O33599   31 1.31915 0.903563 0.161558
Q2FZ55   68 2.89362 3.07991 0.0107511
Q2FYS0   53 2.25532 3.07991 0.0107511
Q2G248   76 3.23404 5.25625 0.000662855
Q2G049   31 1.31915 0.903563 0.161558
Q2FVA5   36 1.53191 0.903563 0.161558
Q2FUX8   69 2.93617 3.07991 0.0107511
Q2G123   51 2.17021 3.07991 0.0107511
Q2FVH0   52 2.21277 3.07991 0.0107511
Q2FV01   21 0.893617 -1.27278 0.943444
Q2G2L2   62 2.6383 3.07991 0.0107511
Q2FYW3   63 2.68085 3.07991 0.0107511
Q2FZZ0   41 1.74468 0.903563 0.161558
Q2FVV8   51 2.17021 3.07991 0.0107511
Q2G2W0   32 1.33333 0.903563 0.161558
Q2G041   37 1.54167 0.903563 0.161558
P0A0B9   83 3.45833 5.25625 0.000662855
Q2FYI6   59 2.45833 3.07991 0.0107511
Q2G2S2   41 1.70833 0.903563 0.161558
Q2FVQ8   28 1.16667 0.903563 0.161558
Q2FVT2   84 3.5 5.25625 0.000662855
Q2G1Z5   33 1.375 0.903563 0.161558
Q2G2A4   31 1.29167 0.903563 0.161558
P60393   67 2.79167 3.07991 0.0107511
Q2G0P6   37 1.54167 0.903563 0.161558
Q2FW04   40 1.66667 0.903563 0.161558
Q2FYY9   56 2.33333 3.07991 0.0107511
Q2FWP2   32 1.33333 0.903563 0.161558
Q2FVW4   71 2.95833 3.07991 0.0107511
Q2FY63   54 2.25 3.07991 0.0107511
Q2FZ68   55 2.29167 3.07991 0.0107511
Q2G1E2   21 0.875 -1.27278 0.943444
Q2G2T8   81 3.375 5.25625 0.000662855
Q2FY71   79 3.29167 5.25625 0.000662855
Q2FVI1   27 1.125 0.903563 0.161558
Q2G0W2   21 0.875 -1.27278 0.943444
Q2G238   79 3.29167 5.25625 0.000662855
Q2FZR1   68 2.83333 3.07991 0.0107511
Q2FXN2   25 1.04167 0.903563 0.161558
Q2FXH6   23 0.958333 -1.27278 0.943444
Q2FXM3   50 2.08333 3.07991 0.0107511
Q2FZW3   59 2.45833 3.07991 0.0107511
Q2FWM9   58 2.41667 3.07991 0.0107511
Q2FUW9   19 0.791667 -1.27278 0.943444
Q2FW91   79 3.29167 5.25625 0.000662855
Q2G137   37 1.54167 0.903563 0.161558
Q2FVM0   60 2.5 3.07991 0.0107511
Q2G057   61 2.54167 3.07991 0.0107511
Q2FXP5   55 2.29167 3.07991 0.0107511
Q2G1H2   23 0.958333 -1.27278 0.943444
Q2FX99   16 0.666667 -1.27278 0.943444
Q2G0J4   24 1 0.903563 0.161558
Q2FX74   33 1.375 0.903563 0.161558
Q2G1J9   32 1.33333 0.903563 0.161558
Q2G1F7   18 0.75 -1.27278 0.943444
Q2G2R8   41 1.70833 0.903563 0.161558
Q2FW32   40 1.66667 0.903563 0.161558
Q2FXZ4   64 2.66667 3.07991 0.0107511
Q2FUT0   58 2.41667 3.07991 0.0107511
Q2G084   51 2.125 3.07991 0.0107511
Q2G148   64 2.66667 3.07991 0.0107511
Q2FYR0   69 2.875 3.07991 0.0107511
Q2FW86   68 2.83333 3.07991 0.0107511
Q2FW01   40 1.66667 0.903563 0.161558
Q2FUX9   22 0.916667 -1.27278 0.943444
Q2G212   23 0.958333 -1.27278 0.943444
Q2FZ84   31 1.29167 0.903563 0.161558
Q2G0Y0   70 2.91667 3.07991 0.0107511
Q2FYU4   70 2.91667 3.07991 0.0107511
Q2G223   36 1.5 0.903563 0.161558
Q2G136   80 3.33333 5.25625 0.000662855
Q2G0G6   79 3.29167 5.25625 0.000662855
Q2FWY6   45 1.875 0.903563 0.161558
Q2FWZ2   51 2.125 3.07991 0.0107511
Q2G240   78 3.25 5.25625 0.000662855
O05154   56 2.33333 3.07991 0.0107511
Q2FXP4   25 1.04167 0.903563 0.161558
Q2FVH5   89 3.70833 5.25625 0.000662855
Q2FYP0   64 2.61224 3.07991 0.0107511
Q2FUW5   48 1.95918 0.903563 0.161558
Q2FX66   24 0.979592 -1.27278 0.943444
Q2G1P4   19 0.77551 -1.27278 0.943444
Q2FYI9   37 1.5102 0.903563 0.161558
Q2G0I7   40 1.63265 0.903563 0.161558
Q2FXQ9   60 2.44898 3.07991 0.0107511
Q2FXL0   58 2.36735 3.07991 0.0107511
Q2FYR7   77 3.14286 5.25625 0.000662855
Q2G1W4   40 1.63265 0.903563 0.161558
Q2G2C8   37 1.5102 0.903563 0.161558
Q2G163   83 3.38776 5.25625 0.000662855
Q2FWL9   21 0.857143 -1.27278 0.943444
Q2FZH3   34 1.38776 0.903563 0.161558
Q2FZR5   75 3.06122 5.25625 0.000662855
Q2G1W6   36 1.46939 0.903563 0.161558
Q2FWA5   25 1.02041 0.903563 0.161558
Q2FX17   31 1.26531 0.903563 0.161558
Q2FXY1   56 2.28571 3.07991 0.0107511
Q2G2W1   24 0.979592 -1.27278 0.943444
Q2FV06   20 0.816327 -1.27278 0.943444
Q2FYW6   63 2.57143 3.07991 0.0107511
Q2G281   58 2.36735 3.07991 0.0107511
Q2G227   70 2.85714 3.07991 0.0107511
Q2FWZ5   56 2.28571 3.07991 0.0107511
Q2FZX0   60 2.44898 3.07991 0.0107511
Q2FV51   22 0.897959 -1.27278 0.943444
Q2G082   29 1.18367 0.903563 0.161558
Q2FWX4   27 1.10204 0.903563 0.161558
Q2FZT1   62 2.53061 3.07991 0.0107511
Q2FYF3   49 2 3.07991 0.0107511
Q2FXW9   36 1.46939 0.903563 0.161558
O34090   45 1.83673 0.903563 0.161558
Q2FVE1   26 1.06122 0.903563 0.161558
Q2FZL5   61 2.4898 3.07991 0.0107511
Q2G258   42 1.71429 0.903563 0.161558
Q2FZW5   33 1.34694 0.903563 0.161558
Q2FW63   21 0.857143 -1.27278 0.943444
Q2FXB4   37 1.5102 0.903563 0.161558
Q2G1T5   19 0.77551 -1.27278 0.943444
Q2G1J5   70 2.85714 3.07991 0.0107511
Q2G0V0   37 1.5102 0.903563 0.161558
Q2G0M7   62 2.53061 3.07991 0.0107511
Q2G1I5   45 1.83673 0.903563 0.161558
Q2G146   73 2.97959 3.07991 0.0107511
Q2G1P6   56 2.28571 3.07991 0.0107511
Q2G1W8   40 1.6 0.903563 0.161558
Q2G035   59 2.36 3.07991 0.0107511
Q2G1I3   37 1.48 0.903563 0.161558
Q2FWM2   82 3.28 5.25625 0.000662855
Q2FYJ3   63 2.52 3.07991 0.0107511
Q2G0L8   71 2.84 3.07991 0.0107511
Q2G164   80 3.2 5.25625 0.000662855
Q2FVT7   61 2.44 3.07991 0.0107511
Q2G1R3   65 2.6 3.07991 0.0107511
Q2G1T6   75 3 5.25625 0.000662855
Q2FZN7   42 1.68 0.903563 0.161558
Q2FY83   28 1.12 0.903563 0.161558
Q2FZX9   86 3.44 5.25625 0.000662855
Q2FYL5   62 2.48 3.07991 0.0107511
Q2G218   74 2.96 3.07991 0.0107511
Q2G0M5   66 2.64 3.07991 0.0107511
Q2FW78   20 0.8 -1.27278 0.943444
P52078   39 1.56 0.903563 0.161558
Q7X2S2   66 2.64 3.07991 0.0107511
Q2FZG4   64 2.56 3.07991 0.0107511
Q2G0M4   37 1.48 0.903563 0.161558
Q2FVA2   69 2.76 3.07991 0.0107511
Q2G115   54 2.16 3.07991 0.0107511
Q2G0M8   68 2.72 3.07991 0.0107511
Q2G1U4   44 1.76 0.903563 0.161558
Q2G1D0   52 2.08 3.07991 0.0107511
Q2G2S0   29 1.16 0.903563 0.161558
Q2G2N5   29 1.16 0.903563 0.161558
Q2G222   38 1.52 0.903563 0.161558
Q2G1C8   35 1.4 0.903563 0.161558
Q2FV40   71 2.84 3.07991 0.0107511
Q2FXT1   52 2.08 3.07991 0.0107511
Q2FZZ2   67 2.68 3.07991 0.0107511
Q2FY01   68 2.72 3.07991 0.0107511
Q2FVJ8   64 2.56 3.07991 0.0107511
Q2FXK2   72 2.88 3.07991 0.0107511
Q2FUS7   55 2.2 3.07991 0.0107511
Q2FVP1   24 0.96 -1.27278 0.943444
Q2FYN7   25 1 0.903563 0.161558
P69848   68 2.72 3.07991 0.0107511
Q2FWN8   56 2.24 3.07991 0.0107511
Q2FV62   70 2.8 3.07991 0.0107511
Q2FWW7   65 2.6 3.07991 0.0107511
Q2G1Y5   80 3.2 5.25625 0.000662855
Q2FXA3   74 2.96 3.07991 0.0107511
Q2FYV3   71 2.84 3.07991 0.0107511
Q2G1H4   63 2.52 3.07991 0.0107511
Q2G038   86 3.44 5.25625 0.000662855
Q2G161   19 0.76 -1.27278 0.943444
Q2FYV1   76 3.04 5.25625 0.000662855
Q2FZ09   65 2.6 3.07991 0.0107511
Q2FW90   38 1.52 0.903563 0.161558
Q2G290   65 2.6 3.07991 0.0107511
P60611   56 2.24 3.07991 0.0107511
Q2FV58   65 2.6 3.07991 0.0107511
Q2G0C6   42 1.68 0.903563 0.161558
Q2G050   66 2.64 3.07991 0.0107511
Q2G0V2   56 2.24 3.07991 0.0107511
Q2FVQ4   26 1.04 0.903563 0.161558
Q2G094   35 1.37255 0.903563 0.161558
Q2FY59   64 2.5098 3.07991 0.0107511
Q2FVX7   64 2.5098 3.07991 0.0107511
Q2FVP4   35 1.37255 0.903563 0.161558
Q2G185   30 1.17647 0.903563 0.161558
Q2FXP8   23 0.901961 -1.27278 0.943444
Q2G275   54 2.11765 3.07991 0.0107511
Q2G1D9   40 1.56863 0.903563 0.161558
Q2FXI3   54 2.11765 3.07991 0.0107511
Q2FYM2   38 1.4902 0.903563 0.161558
P14738   21 0.823529 -1.27278 0.943444
Q2G2Q2   61 2.39216 3.07991 0.0107511
Q2G0M9   62 2.43137 3.07991 0.0107511
Q2FY67   58 2.27451 3.07991 0.0107511
Q2FWX8   23 0.901961 -1.27278 0.943444
Q2FUT9   79 3.09804 5.25625 0.000662855
Q2FZS0   56 2.19608 3.07991 0.0107511
Q2G2A8   42 1.64706 0.903563 0.161558
Q2FUY2   17 0.666667 -1.27278 0.943444
Q2FZL8   48 1.88235 0.903563 0.161558
Q2FW93   24 0.941176 -1.27278 0.943444
Q2G1L7   48 1.88235 0.903563 0.161558
Q2FW41   38 1.4902 0.903563 0.161558
Q2FZY6   46 1.80392 0.903563 0.161558
Q2G042   15 0.588235 -1.27278 0.943444
Q2FWK2   67 2.62745 3.07991 0.0107511
Q2FYF4   71 2.78431 3.07991 0.0107511
Q2FZP2   36 1.41176 0.903563 0.161558
Q2G1G7   74 2.90196 3.07991 0.0107511
Q2G1H5   51 2 3.07991 0.0107511
Q2G2S7   50 1.96078 0.903563 0.161558
Q2FY53   63 2.47059 3.07991 0.0107511
Q2G1N2   56 2.19608 3.07991 0.0107511
Q2G2V2   62 2.43137 3.07991 0.0107511
Q2G1H6   61 2.39216 3.07991 0.0107511
Q2FZA9   61 2.39216 3.07991 0.0107511
Q2FXI5   69 2.70588 3.07991 0.0107511
Q2G206   22 0.862745 -1.27278 0.943444
Q2FWN6   55 2.15686 3.07991 0.0107511
Q2FUQ2   56 2.19608 3.07991 0.0107511
Q2G1K3   64 2.5098 3.07991 0.0107511
Q2FZ76   39 1.52941 0.903563 0.161558
Q2FY54   32 1.2549 0.903563 0.161558
Q2G289   64 2.5098 3.07991 0.0107511
Q2FY14   42 1.64706 0.903563 0.161558
Q2FV77   40 1.56863 0.903563 0.161558
Q2G064   54 2.11765 3.07991 0.0107511
Q2G033   64 2.5098 3.07991 0.0107511
Q2G198   32 1.2549 0.903563 0.161558
Q2G0K4   26 1.01961 0.903563 0.161558
Q2G0V3   72 2.82353 3.07991 0.0107511
Q2FWE2   42 1.61538 0.903563 0.161558
Q2G089   63 2.42308 3.07991 0.0107511
Q2FZL3   45 1.73077 0.903563 0.161558
Q2G087   73 2.80769 3.07991 0.0107511
Q2G0A7   26 1 0.903563 0.161558
Q2FVF9   60 2.30769 3.07991 0.0107511
Q2G071   56 2.15385 3.07991 0.0107511
Q2FUZ2   38 1.46154 0.903563 0.161558
Q2FY27   56 2.15385 3.07991 0.0107511
Q2FXX4   37 1.42308 0.903563 0.161558
Q2G1E6   68 2.61538 3.07991 0.0107511
Q2G1G5   26 1 0.903563 0.161558
Q2G2Q3   34 1.30769 0.903563 0.161558
Q2FZF0   30 1.15385 0.903563 0.161558
Q2G2D2   38 1.46154 0.903563 0.161558
Q2FXT4   52 2 3.07991 0.0107511
Q2FZI8   68 2.61538 3.07991 0.0107511
Q2FUS8   22 0.846154 -1.27278 0.943444
Q2FVR9   75 2.88462 3.07991 0.0107511
Q2FXP2   54 2.07692 3.07991 0.0107511
Q2FX94   34 1.30769 0.903563 0.161558
Q2G2A5   65 2.5 3.07991 0.0107511
Q2FZP7   57 2.19231 3.07991 0.0107511
Q2G1R7   50 1.92308 0.903563 0.161558
Q2G015   17 0.653846 -1.27278 0.943444
Q2FZF4   47 1.80769 0.903563 0.161558
Q2G1E5   68 2.61538 3.07991 0.0107511
Q2FWH9   27 1.03846 0.903563 0.161558
Q2G069   48 1.84615 0.903563 0.161558
Q2FZK3   53 2.03846 3.07991 0.0107511
Q2FZU5   57 2.19231 3.07991 0.0107511
Q2FYT4   65 2.5 3.07991 0.0107511
Q2FWK4   62 2.38462 3.07991 0.0107511
Q2FY40   49 1.88462 0.903563 0.161558
Q2FWY4   22 0.846154 -1.27278 0.943444
Q2G156   26 1 0.903563 0.161558
Q2G045   44 1.69231 0.903563 0.161558
Q2FZS6   71 2.73077 3.07991 0.0107511
Q2FYC7   41 1.57692 0.903563 0.161558
Q2FW73   75 2.88462 3.07991 0.0107511
Q2G1H3   54 2.07692 3.07991 0.0107511
Q2FXJ6   31 1.19231 0.903563 0.161558
Q2FUS2   21 0.792453 -1.27278 0.943444
Q2G120   57 2.15094 3.07991 0.0107511
Q2G2T9   43 1.62264 0.903563 0.161558
Q2G1N9   27 1.01887 0.903563 0.161558
Q2FXL9   48 1.81132 0.903563 0.161558
Q2G0W4   59 2.22642 3.07991 0.0107511
Q2G0R6   52 1.96226 0.903563 0.161558
Q2G1C4   70 2.64151 3.07991 0.0107511
Q2FWY9   69 2.60377 3.07991 0.0107511
Q2G1K4   75 2.83019 3.07991 0.0107511
Q2FYK3   43 1.62264 0.903563 0.161558
Q2G1N4   58 2.18868 3.07991 0.0107511
Q2G065   75 2.83019 3.07991 0.0107511
Q2FX88   47 1.77358 0.903563 0.161558
Q2FVW9   67 2.5283 3.07991 0.0107511
Q2G1E0   26 0.981132 -1.27278 0.943444
Q2G2P2   61 2.30189 3.07991 0.0107511
Q2G0V5   22 0.830189 -1.27278 0.943444
Q2FWA2   71 2.67925 3.07991 0.0107511
Q2FZU1   51 1.92453 0.903563 0.161558
Q2FX77   41 1.54717 0.903563 0.161558
Q2FW75   53 2 3.07991 0.0107511
Q2FUT5   71 2.67925 3.07991 0.0107511
Q2G234   32 1.20755 0.903563 0.161558
Q2FZU6   54 2.03774 3.07991 0.0107511
Q2G1Y2   25 0.943396 -1.27278 0.943444
Q2FXN7   28 1.0566 0.903563 0.161558
Q2G2J3   24 0.90566 -1.27278 0.943444
Q2G0G1   73 2.75472 3.07991 0.0107511
Q2FW62   61 2.30189 3.07991 0.0107511
Q2FUP7   89 3.35849 5.25625 0.000662855
Q2G1J3   64 2.41509 3.07991 0.0107511
Q2FZ15   44 1.66038 0.903563 0.161558
Q2G1D3   36 1.35849 0.903563 0.161558
Q2G0K2   50 1.88679 0.903563 0.161558
Q2FWC1   64 2.41509 3.07991 0.0107511
Q2FXM5   72 2.71698 3.07991 0.0107511
Q2FY46   57 2.15094 3.07991 0.0107511
Q2G1K0   58 2.18868 3.07991 0.0107511
Q2FXT6   74 2.79245 3.07991 0.0107511
Q2FZM4   68 2.56604 3.07991 0.0107511
Q2FXG1   56 2.11321 3.07991 0.0107511
Q2FXL1   49 1.84906 0.903563 0.161558
Q2FWX5   40 1.50943 0.903563 0.161558
# cudaSaTabsearch LTYPE = T LORDER = F LSOLN = F
# QUERY ID = PF15698 
# DBFILE = ./tableaux.ascii.DB                                                             
Q2G1I1   57 2.11111 3.07991  0.0107511
Q2G1K2   76 2.81481 3.07991  0.0107511
Q2FUU5   67 2.48148 3.07991  0.0107511
Q2FXB6   62 2.2963 3.07991  0.0107511
Q2FZU2   42 1.55556 0.903563  0.161558
Q2FZK0   22 0.814815 -1.27278  0.943444
Q2FY33   45 1.66667 0.903563  0.161558
Q2G098   42 1.55556 0.903563  0.161558
Q2FZ46   68 2.51852 3.07991  0.0107511
Q2FZQ5   32 1.18519 0.903563  0.161558
Q2FXU8   46 1.7037 0.903563  0.161558
Q9EZ08   74 2.74074 3.07991  0.0107511
Q2G1B9   64 2.37037 3.07991  0.0107511
Q2FZ73   62 2.2963 3.07991  0.0107511
Q2FY35   62 2.2963 3.07991  0.0107511
Q2FZ16   43 1.59259 0.903563  0.161558
Q2FYR2   42 1.55556 0.903563  0.161558
Q2FWY3   30 1.11111 0.903563  0.161558
Q2G2F5   68 2.51852 3.07991  0.0107511
Q2G032   58 2.14815 3.07991  0.0107511
Q2FZ10   55 2.03704 3.07991  0.0107511
Q2G255   61 2.25926 3.07991  0.0107511
Q2G0X6   68 2.51852 3.07991  0.0107511
Q2FYH0   72 2.66667 3.07991  0.0107511
Q2FXJ9   54 2 3.07991  0.0107511
Q2FZT4   45 1.66667 0.903563  0.161558
Q2FVE6   43 1.59259 0.903563  0.161558
Q2FYD3   19 0.703704 -1.27278  0.943444
Q2FXT5   46 1.7037 0.903563  0.161558
Q2FY60   69 2.55556 3.07991  0.0107511
Q2G2D7   66 2.44444 3.07991  0.0107511
Q2FX16   83 3.07407 5.25625  0.000662855
Q2FZ34   45 1.66667 0.903563  0.161558
Q2G1S4   75 2.77778 3.07991  0.0107511
Q2G147   39 1.44444 0.903563  0.161558
Q2G1J7   72 2.66667 3.07991  0.0107511
Q2G2A7   54 2 3.07991  0.0107511
Q2G2M6   44 1.62963 0.903563  0.161558
Q2FV30   89 3.2963 5.25625  0.000662855
Q2FVL5   48 1.77778 0.903563  0.161558
Q2FXY0   63 2.33333 3.07991  0.0107511
Q2FZL1   65 2.40741 3.07991  0.0107511
Q2FW45   62 2.2963 3.07991  0.0107511
Q2FZU0   59 2.14545 3.07991  0.0107511
Q2FWZ0   46 1.67273 0.903563  0.161558
Q2G2H5   48 1.74545 0.903563  0.161558
Q2FYG9   37 1.34545 0.903563  0.161558
Q2G2X6   41 1.49091 0.903563  0.161558
Q2G155   74 2.69091 3.07991  0.0107511
Q2FXY9   61 2.21818 3.07991  0.0107511
Q2FZ37   51 1.85455 0.903563  0.161558
Q2FVI7   70 2.54545 3.07991  0.0107511
Q2FYS1   64 2.32727 3.07991  0.0107511
Q2FXL5   51 1.85455 0.903563  0.161558
Q2G1J4   56 2.03636 3.07991  0.0107511
Q2FWZ3   67 2.43636 3.07991  0.0107511
Q2G2P7   40 1.45455 0.903563  0.161558
Q2FVH3   63 2.29091 3.07991  0.0107511
Q2FZ31   64 2.32727 3.07991  0.0107511
Q2G283   55 2 3.07991  0.0107511
Q2FZ66   66 2.4 3.07991  0.0107511
Q2FWY7   19 0.690909 -1.27278  0.943444
Q2G1F9   47 1.70909 0.903563  0.161558
Q2FZJ4   60 2.18182 3.07991  0.0107511
Q2FZQ1   27 0.981818 -1.27278  0.943444
Q2FY80   26 0.945455 -1.27278  0.943444
Q2G2D4   41 1.49091 0.903563  0.161558
Q2FYP1   59 2.14545 3.07991  0.0107511
Q2FYF9   27 0.981818 -1.27278  0.943444
Q2G0B3   58 2.10909 3.07991  0.0107511
Q2FUT8   63 2.29091 3.07991  0.0107511
Q2FYR1   49 1.78182 0.903563  0.161558
Q2FYL3   53 1.92727 0.903563  0.161558
Q2FVG4   26 0.945455 -1.27278  0.943444
Q2FVP8   52 1.89091 0.903563  0.161558
Q2FZ28   56 2 3.07991  0.0107511
Q2G1F0   75 2.67857 3.07991  0.0107511
P95689   42 1.5 0.903563  0.161558
Q2FYH6   40 1.42857 0.903563  0.161558
Q2FXD1   36 1.28571 0.903563  0.161558
Q2G0X5   42 1.5 0.903563  0.161558
Q2FXN8   30 1.07143 0.903563  0.161558
Q2G0N0   41 1.46429 0.903563  0.161558
Q2G268   59 2.10714 3.07991  0.0107511
Q2FV61   65 2.32143 3.07991  0.0107511
Q2FXL7   63 2.25 3.07991  0.0107511
Q2FUR5   40 1.42857 0.903563  0.161558
Q2FXV6   51 1.82143 0.903563  0.161558
Q2G2C5   83 2.96429 3.07991  0.0107511
Q2FVJ6   55 1.96429 0.903563  0.161558
Q2G1Y4   54 1.92857 0.903563  0.161558
Q2FVI0   25 0.892857 -1.27278  0.943444
Q2FXJ8   24 0.857143 -1.27278  0.943444
Q2FZU7   91 3.25 5.25625  0.000662855
Q2G2X4   52 1.85714 0.903563  0.161558
Q2FZA8   35 1.25 0.903563  0.161558
Q2FW96   59 2.10714 3.07991  0.0107511
Q2FYV4   66 2.35714 3.07991  0.0107511
O07325   55 1.96429 0.903563  0.161558
Q2G1C1   56 2 3.07991  0.0107511
Q2FZR9   56 2 3.07991  0.0107511
Q2FVW3   50 1.78571 0.903563  0.161558
Q2G124   50 1.78571 0.903563  0.161558
P0C0V7   63 2.25 3.07991  0.0107511
Q2FX52   51 1.78947 0.903563  0.161558
Q2G2C7   66 2.31579 3.07991  0.0107511
Q2G2D5   74 2.59649 3.07991  0.0107511
Q2FXQ7   58 2.03509 3.07991  0.0107511
Q2FZW0   47 1.64912 0.903563  0.161558
Q2FVG3   84 2.94737 3.07991  0.0107511
Q2FXR4   55 1.92982 0.903563  0.161558
Q2FZ67   68 2.38596 3.07991  0.0107511
Q2G243   58 2.03509 3.07991  0.0107511
Q2FV76   50 1.75439 0.903563  0.161558
Q2FVZ4   53 1.85965 0.903563  0.161558
Q2FWC5   51 1.78947 0.903563  0.161558
Q2FZY3   46 1.61404 0.903563  0.161558
Q2FWH5   65 2.2807 3.07991  0.0107511
Q2G241   54 1.89474 0.903563  0.161558
Q2FV35   41 1.4386 0.903563  0.161558
Q2G0T5   46 1.61404 0.903563  0.161558
Q2G1A9   76 2.66667 3.07991  0.0107511
Q2FYU7   41 1.4386 0.903563  0.161558
Q2G2E0   19 0.666667 -1.27278  0.943444
Q2FVT6   71 2.49123 3.07991  0.0107511
Q2G0D7   28 0.982456 -1.27278  0.943444
Q2G1M6   74 2.59649 3.07991  0.0107511
Q2G0A6   48 1.68421 0.903563  0.161558
Q2FUY6   71 2.49123 3.07991  0.0107511
Q2FYJ2   74 2.59649 3.07991  0.0107511
Q2G2E5   54 1.86207 0.903563  0.161558
Q2G2P5   43 1.48276 0.903563  0.161558
Q2G1R6   51 1.75862 0.903563  0.161558
Q2FYF0   66 2.27586 3.07991  0.0107511
Q2FVH8   42 1.44828 0.903563  0.161558
Q2FUU3   68 2.34483 3.07991  0.0107511
Q2FVG8   73 2.51724 3.07991  0.0107511
Q9ZAH5   73 2.51724 3.07991  0.0107511
Q2G2U0   68 2.34483 3.07991  0.0107511
Q2FYR4   62 2.13793 3.07991  0.0107511
Q2G256   41 1.41379 0.903563  0.161558
Q2FVY0   64 2.2069 3.07991  0.0107511
Q2G0Q2   60 2.06897 3.07991  0.0107511
Q2G0R2   42 1.44828 0.903563  0.161558
Q2G0Q3   49 1.68966 0.903563  0.161558
Q2FWZ9   65 2.24138 3.07991  0.0107511
Q53705   27 0.931034 -1.27278  0.943444
Q2G2U3   39 1.34483 0.903563  0.161558
Q2FYY6   39 1.34483 0.903563  0.161558
Q2FWL3   54 1.86207 0.903563  0.161558
Q2FY50   48 1.65517 0.903563  0.161558
Q2FXN4   66 2.27586 3.07991  0.0107511
Q2G179   34 1.17241 0.903563  0.161558
Q2G1L6   51 1.75862 0.903563  0.161558
Q2FXU4   50 1.72414 0.903563  0.161558
Q2G1E9   50 1.72414 0.903563  0.161558
Q2G232   44 1.51724 0.903563  0.161558
Q2FXH9   46 1.58621 0.903563  0.161558
Q2G0X3   28 0.965517 -1.27278  0.943444
Q2FXD0   79 2.72414 3.07991  0.0107511
Q2G0G3   37 1.27586 0.903563  0.161558
Q2FWW3   79 2.72414 3.07991  0.0107511
Q2FYG0   62 2.10169 3.07991  0.0107511
Q2FZS9   42 1.42373 0.903563  0.161558
Q2FYS2   40 1.35593 0.903563  0.161558
Q2G2U4   31 1.05085 0.903563  0.161558
Q2FWJ9   57 1.9322 0.903563  0.161558
Q2FWF0   71 2.40678 3.07991  0.0107511
Q2FXR9   68 2.30508 3.07991  0.0107511
Q2FZV7   54 1.83051 0.903563  0.161558
Q2G1W0   58 1.9661 0.903563  0.161558
Q2G2I0   44 1.49153 0.903563  0.161558
Q2G153   75 2.54237 3.07991  0.0107511
Q2FWD7   60 2.0339 3.07991  0.0107511
Q2FY15   60 2.0339 3.07991  0.0107511
Q2FV54   43 1.45763 0.903563  0.161558
Q2FZ74   70 2.37288 3.07991  0.0107511
Q2FYV5   59 2 3.07991  0.0107511
Q2G2I1   29 0.983051 -1.27278  0.943444
Q2FXZ6   67 2.27119 3.07991  0.0107511
Q2G0U0   35 1.18644 0.903563  0.161558
Q2G0Y6   51 1.72881 0.903563  0.161558
Q2FXJ0   56 1.89831 0.903563  0.161558
Q2FY43   63 2.1 3.07991  0.0107511
Q2FWM1   24 0.8 -1.27278  0.943444
Q2FVJ1   51 1.7 0.903563  0.161558
Q2G0K3   79 2.63333 3.07991  0.0107511
Q2FY66   61 2.03333 3.07991  0.0107511
Q2FW99   38 1.26667 0.903563  0.161558
Q2FV10   68 2.26667 3.07991  0.0107511
Q2FXJ5   63 2.1 3.07991  0.0107511
Q2FX69   17 0.566667 -1.27278  0.943444
Q2G0B2   46 1.53333 0.903563  0.161558
Q2FX14   63 2.1 3.07991  0.0107511
Q2FYD8   54 1.8 0.903563  0.161558
Q2FWE5   66 2.2 3.07991  0.0107511
Q2G2A3   53 1.76667 0.903563  0.161558
Q2FZH8   63 2.1 3.07991  0.0107511
Q2FX51   53 1.76667 0.903563  0.161558
Q2FWE8   67 2.23333 3.07991  0.0107511
Q2G088   44 1.46667 0.903563  0.161558
Q2G028   79 2.59016 3.07991  0.0107511
Q2G1S3   71 2.32787 3.07991  0.0107511
Q2FYN4   74 2.42623 3.07991  0.0107511
Q2FX86   46 1.5082 0.903563  0.161558
Q2G2S8   41 1.34426 0.903563  0.161558
Q2FUW8   64 2.09836 3.07991  0.0107511
Q2FWD4   48 1.57377 0.903563  0.161558
Q2FVH6   49 1.60656 0.903563  0.161558
Q2G029   57 1.86885 0.903563  0.161558
Q2G1R5   44 1.44262 0.903563  0.161558
Q2FX65   13 0.42623 -1.27278  0.943444
Q2FZV6   56 1.83607 0.903563  0.161558
Q2G1P1   64 2.09836 3.07991  0.0107511
Q2FVU4   28 0.918033 -1.27278  0.943444
Q2FVT5   61 2 3.07991  0.0107511
Q2G2H4   36 1.18033 0.903563  0.161558
Q2FZ58   67 2.19672 3.07991  0.0107511
Q2FVJ2   55 1.80328 0.903563  0.161558
Q2FXW5   78 2.55738 3.07991  0.0107511
Q2FWK1   55 1.80328 0.903563  0.161558
Q2G031   68 2.22951 3.07991  0.0107511
Q2G0U1   51 1.67213 0.903563  0.161558
Q2FW46   37 1.21311 0.903563  0.161558
Q2FZY5   63 2.06557 3.07991  0.0107511
Q2FZI5   62 2 3.07991  0.0107511
Q2FYR9   49 1.58065 0.903563  0.161558
Q2FZ92   77 2.48387 3.07991  0.0107511
Q2G1D5   73 2.35484 3.07991  0.0107511
Q2FXM2   41 1.32258 0.903563  0.161558
Q2FVM2   57 1.83871 0.903563  0.161558
Q2FZN2   42 1.35484 0.903563  0.161558
Q2G1U8   51 1.64516 0.903563  0.161558
Q2FVS7   48 1.54839 0.903563  0.161558
Q2FWB5   44 1.41935 0.903563  0.161558
Q2FXX1   55 1.77419 0.903563  0.161558
Q2G2J9   68 2.19355 3.07991  0.0107511
Q2G0Y7   77 2.48387 3.07991  0.0107511
Q2FW81   65 2.09677 3.07991  0.0107511
Q2FWK3   73 2.35484 3.07991  0.0107511
Q2FY34   56 1.80645 0.903563  0.161558
Q2FXF8   50 1.6129 0.903563  0.161558
Q2FXI9   48 1.54839 0.903563  0.161558
Q05615   44 1.39683 0.903563  0.161558
Q2FUW4   56 1.77778 0.903563  0.161558
Q2FVF4   76 2.4127 3.07991  0.0107511
Q2FWI3   35 1.11111 0.903563  0.161558
Q2FWG8   44 1.39683 0.903563  0.161558
Q2G0R0   43 1.36508 0.903563  0.161558
Q2G0I4   46 1.46032 0.903563  0.161558
Q2FV67   61 1.93651 0.903563  0.161558
Q2G091   49 1.55556 0.903563  0.161558
Q2G1U1   45 1.42857 0.903563  0.161558
Q2FUX7   49 1.55556 0.903563  0.161558
Q2FY51   43 1.36508 0.903563  0.161558
Q2FYP2   50 1.5873 0.903563  0.161558
Q2G0F8   55 1.74603 0.903563  0.161558
Q2FXH5   53 1.68254 0.903563  0.161558
Q2G193   39 1.2381 0.903563  0.161558
Q2FWD6   66 2.09524 3.07991  0.0107511
Q2FZ98   50 1.5625 0.903563  0.161558
Q2FYQ2   28 0.875 -1.27278  0.943444
Q2FWL5   49 1.53125 0.903563  0.161558
Q2FV16   52 1.625 0.903563  0.161558
Q2FWX9   63 1.96875 0.903563  0.161558
Q2G1J0   76 2.375 3.07991  0.0107511
Q2G235   56 1.75 0.903563  0.161558
Q2FXK1   61 1.90625 0.903563  0.161558
Q2FWF4   49 1.53125 0.903563  0.161558
Q2FZC8   52 1.625 0.903563  0.161558
Q2FZQ4   66 2.0625 3.07991  0.0107511
O52582   40 1.25 0.903563  0.161558
Q2FZI6   49 1.53125 0.903563  0.161558
Q2FUW7   64 2 3.07991  0.0107511
Q2G2M9   51 1.59375 0.903563  0.161558
Q2FZD0   39 1.21875 0.903563  0.161558
Q2FWK7   63 1.96875 0.903563  0.161558
Q2FWU4   23 0.71875 -1.27278  0.943444
Q2FUX4   36 1.125 0.903563  0.161558
Q2G2V3   68 2.125 3.07991  0.0107511
O05204   61 1.90625 0.903563  0.161558
Q2FYC2   54 1.66154 0.903563  0.161558
Q2FZP6   67 2.06154 3.07991  0.0107511
Q2G0L2   67 2.06154 3.07991  0.0107511
Q2FZV1   23 0.707692 -1.27278  0.943444
Q2FVQ5   44 1.35385 0.903563  0.161558
Q2FZW6   61 1.87692 0.903563  0.161558
Q2FZI3   51 1.56923 0.903563  0.161558
Q2G219   33 1.01538 0.903563  0.161558
Q2FZR2   43 1.32308 0.903563  0.161558
Q2FXZ2   50 1.53846 0.903563  0.161558
Q2FYC6   47 1.44615 0.903563  0.161558
Q2FYZ5   49 1.48485 0.903563  0.161558
Q2FWN4   39 1.18182 0.903563  0.161558
Q2G221   27 0.818182 -1.27278  0.943444
Q2FZX5   49 1.48485 0.903563  0.161558
Q2FUW3   56 1.69697 0.903563  0.161558
Q2G2H3   49 1.48485 0.903563  0.161558
Q2FY08   44 1.33333 0.903563  0.161558
Q2FXU5   45 1.36364 0.903563  0.161558
Q2G1F8   68 2.06061 3.07991  0.0107511
Q2FYW4   50 1.51515 0.903563  0.161558
Q2G142   44 1.33333 0.903563  0.161558
Q2G1U3   36 1.09091 0.903563  0.161558
Q2FZ18   53 1.60606 0.903563  0.161558
Q2FV24   66 2 3.07991  0.0107511
Q2G1C2   52 1.57576 0.903563  0.161558
Q2FYZ4   50 1.51515 0.903563  0.161558
Q2FWT4   55 1.66667 0.903563  0.161558
Q2FUX1   37 1.12121 0.903563  0.161558
Q2FZG9   58 1.73134 0.903563  0.161558
Q2FVC1   57 1.70149 0.903563  0.161558
Q2FYT3   45 1.34328 0.903563  0.161558
Q2FY82   52 1.55224 0.903563  0.161558
Q2FV02   57 1.70149 0.903563  0.161558
Q2FXJ2   36 1.07463 0.903563  0.161558
Q2FZ02   53 1.58209 0.903563  0.161558
Q2G0L3   65 1.9403 0.903563  0.161558
Q2FZH5   66 1.97015 0.903563  0.161558
Q2FWH4   64 1.91045 0.903563  0.161558
Q2FW49   56 1.67164 0.903563  0.161558
Q93T05   44 1.31343 0.903563  0.161558
Q2FX73   40 1.19403 0.903563  0.161558
Q2G239   53 1.55882 0.903563  0.161558
Q2G121   60 1.76471 0.903563  0.161558
Q2FY11   51 1.5 0.903563  0.161558
Q2FV11   57 1.67647 0.903563  0.161558
Q2FZ05   54 1.58824 0.903563  0.161558
Q2G253   62 1.82353 0.903563  0.161558
Q2FW98   40 1.17647 0.903563  0.161558
Q2G205   45 1.32353 0.903563  0.161558
Q2FVE7   47 1.38235 0.903563  0.161558
Q2FYD0   26 0.764706 -1.27278  0.943444
Q2FZ19   60 1.76471 0.903563  0.161558
Q2G1C7   62 1.82353 0.903563  0.161558
Q2FV60   47 1.38235 0.903563  0.161558
Q2FY64   68 2 3.07991  0.0107511
Q2FZI9   52 1.52941 0.903563  0.161558
Q2FV57   44 1.27536 0.903563  0.161558
Q2FXA5   52 1.50725 0.903563  0.161558
Q2G2U8   22 0.637681 -1.27278  0.943444
Q2FZP0   51 1.47826 0.903563  0.161558
Q2FZL7   56 1.62319 0.903563  0.161558
Q2FZR3   46 1.33333 0.903563  0.161558
Q2FWA0   58 1.68116 0.903563  0.161558
Q2G090   61 1.76812 0.903563  0.161558
Q2G1H0   60 1.71429 0.903563  0.161558
Q2FZP4   67 1.91429 0.903563  0.161558
Q2FUX0   35 1 0.903563  0.161558
Q2FV86   54 1.54286 0.903563  0.161558
Q2FV14   63 1.8 0.903563  0.161558
Q2FUT2   58 1.65714 0.903563  0.161558
Q2FZ64   38 1.08571 0.903563  0.161558
Q2FUW1   24 0.676056 -1.27278  0.943444
Q2FWI0   55 1.5493 0.903563  0.161558
Q2G2K5   59 1.66197 0.903563  0.161558
Q2FWK6   64 1.80282 0.903563  0.161558
Q2G0T9   72 2.02817 3.07991  0.0107511
Q2G078   53 1.49296 0.903563  0.161558
Q2G1P3   42 1.1831 0.903563  0.161558
Q2G274   51 1.41667 0.903563  0.161558
Q2FZD4   57 1.58333 0.903563  0.161558
Q2FYS5   48 1.33333 0.903563  0.161558
Q2G1K5   83 2.30556 3.07991  0.0107511
Q2G1L5   66 1.83333 0.903563  0.161558
Q2G1M9   44 1.22222 0.903563  0.161558
Q2FX67   37 1.02778 0.903563  0.161558
Q2FZ32   41 1.13889 0.903563  0.161558
Q2FWH7   46 1.27778 0.903563  0.161558
Q2FXT8   37 1.0137 0.903563  0.161558
Q2FUQ3   44 1.20548 0.903563  0.161558
Q2G1Y6   44 1.20548 0.903563  0.161558
Q2FX68   26 0.712329 -1.27278  0.943444
Q2FWD1   73 2 3.07991  0.0107511
Q2FUZ8   48 1.31507 0.903563  0.161558
Q2G1F5   44 1.20548 0.903563  0.161558
Q2G2T6   32 0.876712 -1.27278  0.943444
Q2FYD2   33 0.90411 -1.27278  0.943444
Q2FYA1   39 1.06849 0.903563  0.161558
Q2FY21   44 1.20548 0.903563  0.161558
Q2FZD3   38 1.0411 0.903563  0.161558
Q2G1Z4   42 1.15068 0.903563  0.161558
Q2G0S3   48 1.2973 0.903563  0.161558
Q2FVQ3   49 1.32432 0.903563  0.161558
Q2G2J4   58 1.56757 0.903563  0.161558
Q2G2B8   45 1.21622 0.903563  0.161558
Q2G0L5   17 0.459459 -1.27278  0.943444
Q2FW72   50 1.35135 0.903563  0.161558
Q2FYT8   64 1.72973 0.903563  0.161558
Q2FXM9   63 1.7027 0.903563  0.161558
Q2G1Y0   46 1.24324 0.903563  0.161558
Q2G2D0   40 1.08108 0.903563  0.161558
Q2G2M2   41 1.10811 0.903563  0.161558
Q2G1B7   46 1.24324 0.903563  0.161558
Q2G1B8   51 1.37838 0.903563  0.161558
Q2G0M6   52 1.40541 0.903563  0.161558
Q2G1D8   57 1.52 0.903563  0.161558
Q2FV70   32 0.853333 -1.27278  0.943444
Q2FV72   68 1.81333 0.903563  0.161558
Q2FVB2   50 1.33333 0.903563  0.161558
Q2G122   64 1.70667 0.903563  0.161558
Q2G1W2   44 1.15789 0.903563  0.161558
Q2FWW1   26 0.684211 -1.27278  0.943444
Q2G1F4   51 1.34211 0.903563  0.161558
Q2G093   64 1.68421 0.903563  0.161558
Q2FXY7   47 1.23684 0.903563  0.161558
Q2G1C6   56 1.47368 0.903563  0.161558
Q2FZ20   39 1.02632 0.903563  0.161558
O50581   52 1.35065 0.903563  0.161558
Q2G1N1   44 1.14286 0.903563  0.161558
Q2G188   31 0.794872 -1.27278  0.943444
Q2G296   54 1.38462 0.903563  0.161558
Q2G2E9   46 1.17949 0.903563  0.161558
Q2G294   63 1.61538 0.903563  0.161558
Q2FWJ5   44 1.12821 0.903563  0.161558
Q2FW03   45 1.13924 0.903563  0.161558
Q2G0N1   61 1.5443 0.903563  0.161558
Q2FZJ0   73 1.8481 0.903563  0.161558
Q2FYZ9   50 1.26582 0.903563  0.161558
Q2FV74   45 1.13924 0.903563  0.161558
Q2FXP7   35 0.886076 -1.27278  0.943444
Q2FXU1   30 0.759494 -1.27278  0.943444
Q2G1M8   44 1.11392 0.903563  0.161558
Q2FXY4   59 1.49367 0.903563  0.161558
Q2FZ94   35 0.875 -1.27278  0.943444
Q2FYI0   40 0.987654 -1.27278  0.943444
Q2FXT9   46 1.1358 0.903563  0.161558
Q2G0D2   56 1.36585 0.903563  0.161558
Q2FYB7   36 0.878049 -1.27278  0.943444
Q2FVN8   55 1.34146 0.903563  0.161558
Q2FZ49   31 0.756098 -1.27278  0.943444
Q2FUW6   55 1.34146 0.903563  0.161558
Q2G1P7   49 1.19512 0.903563  0.161558
Q2FW70   46 1.10843 0.903563  0.161558
Q2G0W1   51 1.22892 0.903563  0.161558
Q2G024   32 0.771084 -1.27278  0.943444
Q2G1G8   41 0.987952 -1.27278  0.943444
Q2G1R9   46 1.10843 0.903563  0.161558
O06446   52 1.25301 0.903563  0.161558
Q2G1C9   57 1.37349 0.903563  0.161558
Q2FXV8   49 1.16667 0.903563  0.161558
Q2G0P5   40 0.952381 -1.27278  0.943444
Q2FV64   40 0.941176 -1.27278  0.943444
Q2FV87   41 0.953488 -1.27278  0.943444
Q2G1K9   51 1.17241 0.903563  0.161558
Q2G266   45 1.03448 0.903563  0.161558
Q59801   41 0.931818 -1.27278  0.943444
Q2FXH2   40 0.909091 -1.27278  0.943444
Q53727   48 1.07865 0.903563  0.161558
Q2G2Q0   41 0.921348 -1.27278  0.943444
Q2FZD8   40 0.888889 -1.27278  0.943444
Q2FYS4   41 0.911111 -1.27278  0.943444
Q2G1G2   56 1.24444 0.903563  0.161558
Q2FXV9   32 0.703297 -1.27278  0.943444
Q2G0L4   16 0.351648 -1.27278  0.943444
Q2FXR8   54 1.18681 0.903563  0.161558
Q2FYJ0   51 1.12088 0.903563  0.161558
Q2FZS8   43 0.934783 -1.27278  0.943444
Q2FXN9   41 0.87234 -1.27278  0.943444
Q2FYM1   59 1.25532 0.903563  0.161558
Q2FVZ5   39 0.829787 -1.27278  0.943444
Q2FVL8   42 0.884211 -1.27278  0.943444
Q2FZ40   38 0.8 -1.27278  0.943444
Q2FYH5   49 1.02083 0.903563  0.161558
Q2FXB3   44 0.897959 -1.27278  0.943444
Q2FYS9   43 0.86 -1.27278  0.943444
Q2G1Q4   44 0.88 -1.27278  0.943444
Q2FVC3   48 0.96 -1.27278  0.943444
Q2G046   35 0.693069 -1.27278  0.943444
Q2FWU3   28 0.554455 -1.27278  0.943444
Q2FZ72   46 0.910891 -1.27278  0.943444
Q2FZ82   35 0.693069 -1.27278  0.943444
Q9F1K0   40 0.769231 -1.27278  0.943444
Q2FVV9   46 0.851852 -1.27278  0.943444
Q2FZT6   42 0.770642 -1.27278  0.943444
Q2FWU5   25 0.458716 -1.27278  0.943444
Q2FYC8   25 0.454545 -1.27278  0.943444
Q2FZK7   32 0.571429 -1.27278  0.943444
Q2G2C1   45 0.803571 -1.27278  0.943444
Q2FZT5   42 0.730435 -1.27278  0.943444
Q2G0R8   43 0.741379 -1.27278  0.943444
Q2FW95   26 0.448276 -1.27278  0.943444
Q2G0N5   35 0.583333 -1.27278  0.943444
P47768   31 0.508197 -1.27278  0.943444
Q2FXH4   32 0.520325 -1.27278  0.943444
Q2FVM1   50 0.813008 -1.27278  0.943444
```
