## Supplementary Data 3 for "Mining folded proteomes in the era of accurate structure prediction": PF15735.output

```
# cudaSaTabsearch LTYPE = T LORDER = F LSOLN = F
# QUERY ID = PF15735 
# DBFILE = ./tableaux.ascii.DB                                                             
Q2G0V6   0 0 -1.27278 0.943444
Q2G075   0 0 -1.27278 0.943444
Q2G083   0 0 -1.27278 0.943444
Q2FZN3   0 0 -1.27278 0.943444
Q2FY90   0 0 -1.27278 0.943444
Q2FX91   0 0 -1.27278 0.943444
Q2FX54   0 0 -1.27278 0.943444
Q2FYQ4   0 0 -1.27278 0.943444
Q2G284   0 0 -1.27278 0.943444
Q2G0S4   0 0 -1.27278 0.943444
Q2FWM3   0 0 -1.27278 0.943444
Q2FX81   0 0 -1.27278 0.943444
Q2FXC6   0 0 -1.27278 0.943444
Q2FWJ7   0 0 -1.27278 0.943444
Q2FYJ9   0 0 -1.27278 0.943444
Q2G2E6   0 0 -1.27278 0.943444
Q2FWV0   0 0 -1.27278 0.943444
Q2FZC3   0 0 -1.27278 0.943444
Q2FVH9   0 0 -1.27278 0.943444
Q2FXQ5   0 0 -1.27278 0.943444
Q2FZU4   0 0 -1.27278 0.943444
Q2FYF8   0 0 -1.27278 0.943444
Q2FUR4   0 0 -1.27278 0.943444
Q2FYI2   0 0 -1.27278 0.943444
Q2FYY2   0 0 -1.27278 0.943444
Q2FW58   0 0 -1.27278 0.943444
P0C7Z3   0 0 -1.27278 0.943444
Q2G0T2   0 0 -1.27278 0.943444
Q2G1G9   0 0 -1.27278 0.943444
Q2FVJ0   0 0 -1.27278 0.943444
Q2FZ80   0 0 -1.27278 0.943444
Q2G1R4   0 0 -1.27278 0.943444
Q2FW02   0 0 -1.27278 0.943444
Q2G1X3   0 0 -1.27278 0.943444
Q2FWW4   0 0 -1.27278 0.943444
Q2FZE1   0 0 -1.27278 0.943444
Q2FY31   0 0 -1.27278 0.943444
Q2G018   0 0 -1.27278 0.943444
Q2FZI0   0 0 -1.27278 0.943444
Q2FUZ7   0 0 -1.27278 0.943444
Q2G250   0 0 -1.27278 0.943444
Q2FWU8   0 0 -1.27278 0.943444
Q2FYX5   0 0 -1.27278 0.943444
Q2FZY2   0 0 -1.27278 0.943444
Q2FZX8   0 0 -1.27278 0.943444
Q2FUY8   0 0 -1.27278 0.943444
Q2FV73   0 0 -1.27278 0.943444
Q2G0C5   0 0 -1.27278 0.943444
Q2FZ52   0 0 -1.27278 0.943444
Q2FVK6   0 0 -1.27278 0.943444
Q2G0Z3   0 0 -1.27278 0.943444
Q2FZJ8   0 0 -1.27278 0.943444
Q2FY57   0 0 -1.27278 0.943444
Q2G0W3   0 0 -1.27278 0.943444
Q2G0I2   0 0 -1.27278 0.943444
Q2FYX1   0 0 -1.27278 0.943444
Q2G0H2   0 0 -1.27278 0.943444
Q2FWJ8   0 0 -1.27278 0.943444
Q2FWZ7   0 0 -1.27278 0.943444
Q2FV04   0 0 -1.27278 0.943444
Q2G0H6   0 0 -1.27278 0.943444
Q2G291   0 0 -1.27278 0.943444
Q2G1A7   0 0 -1.27278 0.943444
Q2FVS8   0 0 -1.27278 0.943444
Q2FZ26   0 0 -1.27278 0.943444
Q2FXJ3   0 0 -1.27278 0.943444
Q2G231   0 0 -1.27278 0.943444
Q2G2N0   0 0 -1.27278 0.943444
Q2G2I2   0 0 -1.27278 0.943444
Q2FYU3   0 0 -1.27278 0.943444
Q2FWY5   0 0 -1.27278 0.943444
Q2G2E3   0 0 -1.27278 0.943444
Q2FV09   0 0 -1.27278 0.943444
Q2FX72   0 0 -1.27278 0.943444
Q2FWA3   0 0 -1.27278 0.943444
Q2FWF2   0 0 -1.27278 0.943444
Q2G0E4   0 0 -1.27278 0.943444
Q2G251   0 0 -1.27278 0.943444
P0C818   0 0 -1.27278 0.943444
Q2FXQ2   0 0 -1.27278 0.943444
Q2FXD4   0 0 -1.27278 0.943444
Q2G014   0 0 -1.27278 0.943444
Q2FWI9   0 0 -1.27278 0.943444
Q2FX79   0 0 -1.27278 0.943444
Q2FVP7   0 0 -1.27278 0.943444
Q2FZN4   0 0 -1.27278 0.943444
Q2FWU6   0 0 -1.27278 0.943444
Q2G2Y1   0 0 -1.27278 0.943444
Q2FYF6   0 0 -1.27278 0.943444
Q2FXK0   0 0 -1.27278 0.943444
Q2FVI9   0 0 -1.27278 0.943444
Q2G246   0 0 -1.27278 0.943444
Q2G053   0 0 -1.27278 0.943444
Q2FWK8   0 0 -1.27278 0.943444
Q2FXL8   0 0 -1.27278 0.943444
Q2G0Q4   0 0 -1.27278 0.943444
Q2FVB7   0 0 -1.27278 0.943444
Q2FYD6   0 0 -1.27278 0.943444
Q2FXK9   0 0 -1.27278 0.943444
Q2FV78   0 0 -1.27278 0.943444
Q2FXG4   0 0 -1.27278 0.943444
Q2G0C8   0 0 -1.27278 0.943444
Q2FWU9   0 0 -1.27278 0.943444
Q2FUX2   0 0 -1.27278 0.943444
Q2FYI8   0 0 -1.27278 0.943444
Q2FXA1   0 0 -1.27278 0.943444
Q2FV49   0 0 -1.27278 0.943444
Q2G1S0   0 0 -1.27278 0.943444
Q2G0G0   0 0 -1.27278 0.943444
P0C805   0 0 -1.27278 0.943444
Q2FWV9   0 0 -1.27278 0.943444
Q2G152   0 0 -1.27278 0.943444
Q2FX48   0 0 -1.27278 0.943444
Q2FXS5   0 0 -1.27278 0.943444
Q2FWL4   0 0 -1.27278 0.943444
P0C7Y1   0 0 -1.27278 0.943444
Q2FXA2   0 0 -1.27278 0.943444
Q2FY96   0 0 -1.27278 0.943444
Q2FVJ3   0 0 -1.27278 0.943444
Q2FZ24   0 0 -1.27278 0.943444
Q2G1X4   0 0 -1.27278 0.943444
Q2FYM6   0 0 -1.27278 0.943444
Q2FWX6   0 0 -1.27278 0.943444
Q2G1D2   0 0 -1.27278 0.943444
Q2FWC0   0 0 -1.27278 0.943444
Q2FZG7   0 0 -1.27278 0.943444
Q2G2P1   0 0 -1.27278 0.943444
Q2G1M4   0 0 -1.27278 0.943444
Q2FX29   0 0 -1.27278 0.943444
Q2FUZ3   0 0 -1.27278 0.943444
Q2FVZ9   0 0 -1.27278 0.943444
Q2G2N3   0 0 -1.27278 0.943444
Q2G237   0 0 -1.27278 0.943444
Q2FXN5   0 0 -1.27278 0.943444
Q2FYP7   0 0 -1.27278 0.943444
Q2FWC8   0 0 -1.27278 0.943444
Q2G209   0 0 -1.27278 0.943444
Q2FXX7   0 0 -1.27278 0.943444
Q2FV05   0 0 -1.27278 0.943444
Q2FWM8   0 0 -1.27278 0.943444
Q2FV00   0 0 -1.27278 0.943444
Q2FZF2   0 0 -1.27278 0.943444
Q2FV80   0 0 -1.27278 0.943444
Q2FZZ7   0 0 -1.27278 0.943444
Q2FWH8   0 0 -1.27278 0.943444
Q2FVS5   0 0 -1.27278 0.943444
Q2FWY0   0 0 -1.27278 0.943444
Q2FZM3   0 0 -1.27278 0.943444
Q2FZW8   0 0 -1.27278 0.943444
Q2FVY7   0 0 -1.27278 0.943444
Q2FXJ1   0 0 -1.27278 0.943444
Q2G0T7   0 0 -1.27278 0.943444
Q2FW40   0 0 -1.27278 0.943444
Q2FYU9   0 0 -1.27278 0.943444
Q2FUR0   0 0 -1.27278 0.943444
Q2G215   0 0 -1.27278 0.943444
Q2G169   0 0 -1.27278 0.943444
Q2G034   0 0 -1.27278 0.943444
Q2FUV8   0 0 -1.27278 0.943444
Q2FW44   1 0.133333 -1.27278 0.943444
Q2FYJ8   0 0 -1.27278 0.943444
Q2FVR6   0 0 -1.27278 0.943444
Q2G183   1 0.133333 -1.27278 0.943444
Q2G0S1   1 0.133333 -1.27278 0.943444
Q2FX83   0 0 -1.27278 0.943444
Q2FYF7   1 0.133333 -1.27278 0.943444
Q2G166   2 0.266667 -1.27278 0.943444
Q2FX20   2 0.266667 -1.27278 0.943444
Q2G020   2 0.266667 -1.27278 0.943444
Q2FVC0   0 0 -1.27278 0.943444
Q2FVD1   0 0 -1.27278 0.943444
Q2FWH1   1 0.133333 -1.27278 0.943444
Q2FYX2   1 0.133333 -1.27278 0.943444
Q2FZB5   1 0.133333 -1.27278 0.943444
Q2G0G8   1 0.133333 -1.27278 0.943444
P0A0I4   2 0.266667 -1.27278 0.943444
Q2G2C6   1 0.133333 -1.27278 0.943444
Q2FVB1   0 0 -1.27278 0.943444
Q2FYN1   2 0.266667 -1.27278 0.943444
Q2FV79   1 0.133333 -1.27278 0.943444
Q2FVU9   1 0.133333 -1.27278 0.943444
Q2G0W5   1 0.133333 -1.27278 0.943444
Q2FW60   1 0.133333 -1.27278 0.943444
Q2G269   1 0.133333 -1.27278 0.943444
Q2FZS1   2 0.266667 -1.27278 0.943444
Q2G1Y3   2 0.266667 -1.27278 0.943444
Q2FWA4   2 0.266667 -1.27278 0.943444
Q2G0C0   0 0 -1.27278 0.943444
Q2G2J6   0 0 -1.27278 0.943444
Q2G1R2   2 0.266667 -1.27278 0.943444
Q2FXY8   2 0.266667 -1.27278 0.943444
Q2FYL2   2 0.266667 -1.27278 0.943444
Q2FYS3   0 0 -1.27278 0.943444
Q2FXS0   1 0.133333 -1.27278 0.943444
Q2FWA7   0 0 -1.27278 0.943444
Q2FWV8   2 0.266667 -1.27278 0.943444
Q2G279   2 0.266667 -1.27278 0.943444
Q2FYB5   2 0.266667 -1.27278 0.943444
Q2G175   1 0.133333 -1.27278 0.943444
Q2FZ07   2 0.266667 -1.27278 0.943444
Q2FVG7   1 0.133333 -1.27278 0.943444
Q2G2P3   2 0.266667 -1.27278 0.943444
Q2FZA3   2 0.266667 -1.27278 0.943444
Q2FYE1   2 0.266667 -1.27278 0.943444
Q2G2F8   0 0 -1.27278 0.943444
Q2FWS8   0 0 -1.27278 0.943444
Q2FXD8   2 0.266667 -1.27278 0.943444
Q2FX46   1 0.133333 -1.27278 0.943444
Q2FYB4   1 0.133333 -1.27278 0.943444
Q2FYC0   2 0.266667 -1.27278 0.943444
Q2FUY5   1 0.133333 -1.27278 0.943444
Q2FYF2   0 0 -1.27278 0.943444
Q2G0R4   2 0.266667 -1.27278 0.943444
Q2G1L1   1 0.133333 -1.27278 0.943444
Q2FYB0   0 0 -1.27278 0.943444
Q2FWW5   1 0.133333 -1.27278 0.943444
Q2FX04   2 0.266667 -1.27278 0.943444
Q2FV33   1 0.133333 -1.27278 0.943444
Q2FUX6   2 0.266667 -1.27278 0.943444
Q2FVP5   0 0 -1.27278 0.943444
Q2G0W7   1 0.133333 -1.27278 0.943444
Q2FXV1   1 0.133333 -1.27278 0.943444
Q2G096   1 0.133333 -1.27278 0.943444
Q2FV68   1 0.133333 -1.27278 0.943444
Q2FVY6   2 0.266667 -1.27278 0.943444
Q2FYY0   1 0.133333 -1.27278 0.943444
Q2G005   1 0.133333 -1.27278 0.943444
Q2G2B4   1 0.133333 -1.27278 0.943444
Q2FVZ7   1 0.133333 -1.27278 0.943444
Q2FW55   1 0.133333 -1.27278 0.943444
Q2FV92   2 0.266667 -1.27278 0.943444
Q2FYV9   2 0.266667 -1.27278 0.943444
Q2FW74   2 0.266667 -1.27278 0.943444
Q2FVK9   1 0.133333 -1.27278 0.943444
Q2FZA4   1 0.133333 -1.27278 0.943444
Q2FV25   0 0 -1.27278 0.943444
Q2FYG8   1 0.133333 -1.27278 0.943444
Q2G216   0 0 -1.27278 0.943444
Q2FZ69   0 0 -1.27278 0.943444
Q2FV97   1 0.133333 -1.27278 0.943444
Q2FZ95   1 0.133333 -1.27278 0.943444
Q2FZN8   1 0.133333 -1.27278 0.943444
Q2FZG2   2 0.266667 -1.27278 0.943444
Q2G259   1 0.133333 -1.27278 0.943444
Q2FYB6   1 0.133333 -1.27278 0.943444
Q2FZD1   1 0.133333 -1.27278 0.943444
Q2FYT6   2 0.266667 -1.27278 0.943444
Q2G0Y2   2 0.266667 -1.27278 0.943444
Q2FWZ1   1 0.133333 -1.27278 0.943444
Q2FVC8   1 0.133333 -1.27278 0.943444
Q2G2H1   1 0.133333 -1.27278 0.943444
Q2FY47   1 0.133333 -1.27278 0.943444
Q2FX78   2 0.266667 -1.27278 0.943444
Q2FX47   2 0.266667 -1.27278 0.943444
Q2FZA7   1 0.133333 -1.27278 0.943444
Q2FV32   1 0.133333 -1.27278 0.943444
Q2FYE6   0 0 -1.27278 0.943444
Q2FZ41   2 0.266667 -1.27278 0.943444
Q2FYG3   2 0.266667 -1.27278 0.943444
Q2FX01   2 0.266667 -1.27278 0.943444
Q2FXU6   2 0.266667 -1.27278 0.943444
Q2FYL7   1 0.133333 -1.27278 0.943444
Q2FWQ3   1 0.133333 -1.27278 0.943444
Q2FZY9   1 0.133333 -1.27278 0.943444
Q2FV50   2 0.266667 -1.27278 0.943444
Q2FUY7   0 0 -1.27278 0.943444
Q2FXP6   1 0.133333 -1.27278 0.943444
Q2G1S9   1 0.133333 -1.27278 0.943444
Q2FX18   1 0.133333 -1.27278 0.943444
Q2FYU0   0 0 -1.27278 0.943444
Q2FXZ7   3 0.375 -1.27278 0.943444
Q2G051   3 0.375 -1.27278 0.943444
Q2FWS3   2 0.25 -1.27278 0.943444
Q2FW14   3 0.375 -1.27278 0.943444
Q2FYD7   3 0.375 -1.27278 0.943444
Q9RQP8   2 0.25 -1.27278 0.943444
Q2FZK2   2 0.25 -1.27278 0.943444
Q2FWI7   4 0.5 -1.27278 0.943444
Q2G182   3 0.375 -1.27278 0.943444
Q2FYT7   2 0.25 -1.27278 0.943444
Q2FV46   2 0.25 -1.27278 0.943444
Q2FY58   1 0.125 -1.27278 0.943444
Q2FX06   1 0.125 -1.27278 0.943444
Q2FZH0   1 0.125 -1.27278 0.943444
Q2FUZ4   2 0.25 -1.27278 0.943444
Q2G102   2 0.25 -1.27278 0.943444
Q2G1R8   2 0.25 -1.27278 0.943444
Q2G2J1   4 0.5 -1.27278 0.943444
Q2FX71   3 0.375 -1.27278 0.943444
Q2FUZ5   2 0.25 -1.27278 0.943444
Q2FYP5   2 0.25 -1.27278 0.943444
Q2G048   0 0 -1.27278 0.943444
Q2FUQ0   2 0.25 -1.27278 0.943444
Q2FWS7   3 0.375 -1.27278 0.943444
Q2FV65   1 0.125 -1.27278 0.943444
Q2G125   1 0.125 -1.27278 0.943444
Q2FYT2   4 0.5 -1.27278 0.943444
Q2FVH7   1 0.125 -1.27278 0.943444
Q2G127   2 0.25 -1.27278 0.943444
Q2FYI5   3 0.375 -1.27278 0.943444
Q2FYX4   2 0.25 -1.27278 0.943444
Q2G0M3   2 0.25 -1.27278 0.943444
Q2FW87   3 0.375 -1.27278 0.943444
Q2G211   2 0.25 -1.27278 0.943444
Q2FXR5   2 0.25 -1.27278 0.943444
Q2FWR5   2 0.25 -1.27278 0.943444
Q2FYD5   3 0.375 -1.27278 0.943444
Q2FY94   2 0.25 -1.27278 0.943444
Q2G2W8   1 0.125 -1.27278 0.943444
Q2FZL9   2 0.25 -1.27278 0.943444
Q2FYT9   2 0.25 -1.27278 0.943444
Q2FX44   2 0.25 -1.27278 0.943444
Q2FXB2   0 0 -1.27278 0.943444
Q2FVF6   3 0.375 -1.27278 0.943444
Q2G2F6   1 0.125 -1.27278 0.943444
Q2G2C3   3 0.375 -1.27278 0.943444
Q2FYA5   1 0.125 -1.27278 0.943444
Q2FYB1   2 0.25 -1.27278 0.943444
Q2G011   2 0.25 -1.27278 0.943444
Q2FV29   1 0.125 -1.27278 0.943444
Q2FVW1   3 0.375 -1.27278 0.943444
Q2FYA4   2 0.25 -1.27278 0.943444
Q2FY26   2 0.25 -1.27278 0.943444
Q2FXC1   2 0.25 -1.27278 0.943444
Q2G2T0   3 0.375 -1.27278 0.943444
Q2FY62   1 0.125 -1.27278 0.943444
Q2G2K4   3 0.375 -1.27278 0.943444
Q2FW65   2 0.25 -1.27278 0.943444
Q2FY05   2 0.25 -1.27278 0.943444
Q2FV96   1 0.125 -1.27278 0.943444
Q2G1S7   0 0 -1.27278 0.943444
Q2FWS9   2 0.25 -1.27278 0.943444
Q2G180   2 0.25 -1.27278 0.943444
Q2G0L6   2 0.25 -1.27278 0.943444
Q2G189   1 0.125 -1.27278 0.943444
Q2FYD9   1 0.125 -1.27278 0.943444
Q2FWM6   2 0.25 -1.27278 0.943444
Q2FXA6   1 0.125 -1.27278 0.943444
Q2G0U8   2 0.25 -1.27278 0.943444
Q2FXD9   2 0.25 -1.27278 0.943444
Q2FWF9   0 0 -1.27278 0.943444
Q2FXS3   3 0.375 -1.27278 0.943444
Q2FXX6   1 0.125 -1.27278 0.943444
Q2FWU2   3 0.375 -1.27278 0.943444
Q2FXD5   3 0.375 -1.27278 0.943444
Q2FZK8   2 0.25 -1.27278 0.943444
Q2FV15   4 0.5 -1.27278 0.943444
Q2FZZ5   4 0.5 -1.27278 0.943444
Q2FW48   4 0.5 -1.27278 0.943444
Q2FYB3   2 0.25 -1.27278 0.943444
Q2FWT5   2 0.25 -1.27278 0.943444
Q2FVH4   1 0.125 -1.27278 0.943444
Q2FWP4   3 0.375 -1.27278 0.943444
Q2FYX9   2 0.25 -1.27278 0.943444
Q2G1U7   1 0.125 -1.27278 0.943444
Q2FXY6   3 0.375 -1.27278 0.943444
Q2FYT1   2 0.25 -1.27278 0.943444
Q2G244   3 0.375 -1.27278 0.943444
Q2FX30   1 0.125 -1.27278 0.943444
Q2FVZ3   1 0.125 -1.27278 0.943444
Q2FWP5   2 0.25 -1.27278 0.943444
Q2FX41   2 0.25 -1.27278 0.943444
Q2G2R5   1 0.125 -1.27278 0.943444
Q2G2S3   3 0.352941 -1.27278 0.943444
Q2G004   1 0.117647 -1.27278 0.943444
Q2FWV1   4 0.470588 -1.27278 0.943444
Q2G003   4 0.470588 -1.27278 0.943444
Q2FZV3   3 0.352941 -1.27278 0.943444
Q2G026   2 0.235294 -1.27278 0.943444
Q2FXG7   2 0.235294 -1.27278 0.943444
Q2FYL8   1 0.117647 -1.27278 0.943444
Q2FZB6   1 0.117647 -1.27278 0.943444
Q2FZE4   4 0.470588 -1.27278 0.943444
Q2FX11   4 0.470588 -1.27278 0.943444
Q2G0Y3   6 0.705882 -1.27278 0.943444
Q2FZW7   1 0.117647 -1.27278 0.943444
Q2FX21   2 0.235294 -1.27278 0.943444
Q2G092   2 0.235294 -1.27278 0.943444
Q2FZB7   2 0.235294 -1.27278 0.943444
Q2G0J9   2 0.235294 -1.27278 0.943444
Q2G1X2   3 0.352941 -1.27278 0.943444
Q2FZD6   3 0.352941 -1.27278 0.943444
Q2FW67   3 0.352941 -1.27278 0.943444
Q2G111   2 0.235294 -1.27278 0.943444
Q2G2Y4   3 0.352941 -1.27278 0.943444
Q2FY38   3 0.352941 -1.27278 0.943444
Q2FWJ0   3 0.352941 -1.27278 0.943444
Q2G2T5   4 0.470588 -1.27278 0.943444
Q2FVG6   4 0.470588 -1.27278 0.943444
Q2G1V8   3 0.352941 -1.27278 0.943444
Q2G1L0   1 0.117647 -1.27278 0.943444
Q2FXD6   4 0.470588 -1.27278 0.943444
P0C948   3 0.352941 -1.27278 0.943444
Q2G1M2   3 0.352941 -1.27278 0.943444
Q2FVW8   2 0.235294 -1.27278 0.943444
Q2FX24   2 0.235294 -1.27278 0.943444
Q2FWS4   2 0.235294 -1.27278 0.943444
Q2FYQ3   2 0.235294 -1.27278 0.943444
Q2G254   4 0.470588 -1.27278 0.943444
Q2FWB4   1 0.117647 -1.27278 0.943444
Q2FUP8   1 0.117647 -1.27278 0.943444
Q2FZC2   2 0.235294 -1.27278 0.943444
Q2FYE4   5 0.588235 -1.27278 0.943444
Q2FWS2   2 0.235294 -1.27278 0.943444
Q2FY03   5 0.588235 -1.27278 0.943444
Q2FVS6   3 0.352941 -1.27278 0.943444
Q2FXV2   1 0.117647 -1.27278 0.943444
Q2G2L6   2 0.235294 -1.27278 0.943444
Q2G2I5   2 0.235294 -1.27278 0.943444
Q2FYA2   2 0.235294 -1.27278 0.943444
Q2FWV7   1 0.117647 -1.27278 0.943444
Q2FXE7   3 0.352941 -1.27278 0.943444
Q2G0J6   3 0.352941 -1.27278 0.943444
Q2FUU4   2 0.235294 -1.27278 0.943444
Q2FVJ4   3 0.352941 -1.27278 0.943444
Q2FZM9   3 0.352941 -1.27278 0.943444
Q2FZ51   3 0.352941 -1.27278 0.943444
Q2FY22   2 0.235294 -1.27278 0.943444
Q2G2Q1   3 0.352941 -1.27278 0.943444
Q2G109   5 0.588235 -1.27278 0.943444
Q2G1D6   3 0.352941 -1.27278 0.943444
Q2FVC9   3 0.352941 -1.27278 0.943444
Q2G2R6   2 0.235294 -1.27278 0.943444
Q2FZ85   3 0.352941 -1.27278 0.943444
Q2FVK4   3 0.352941 -1.27278 0.943444
Q2G1V9   2 0.235294 -1.27278 0.943444
Q2G2H6   3 0.352941 -1.27278 0.943444
Q2FWS6   2 0.235294 -1.27278 0.943444
Q2FZW4   3 0.352941 -1.27278 0.943444
Q2G1M3   3 0.352941 -1.27278 0.943444
Q2G1M0   2 0.235294 -1.27278 0.943444
Q2G1Y9   4 0.470588 -1.27278 0.943444
Q2FX45   4 0.470588 -1.27278 0.943444
Q2FWP8   3 0.352941 -1.27278 0.943444
Q2FYP4   4 0.470588 -1.27278 0.943444
Q2FYL1   4 0.470588 -1.27278 0.943444
Q2G1L4   4 0.470588 -1.27278 0.943444
Q2FUQ7   4 0.470588 -1.27278 0.943444
Q2G247   4 0.470588 -1.27278 0.943444
Q2FVV0   3 0.352941 -1.27278 0.943444
Q2FYU6   2 0.235294 -1.27278 0.943444
Q2G2N6   3 0.352941 -1.27278 0.943444
Q2FXC9   2 0.235294 -1.27278 0.943444
Q2FX42   4 0.470588 -1.27278 0.943444
Q2FX26   5 0.588235 -1.27278 0.943444
Q2FWF3   1 0.117647 -1.27278 0.943444
Q2FZY1   3 0.352941 -1.27278 0.943444
Q2FW15   2 0.222222 -1.27278 0.943444
P0A0G2   3 0.333333 -1.27278 0.943444
Q2G2G5   5 0.555556 -1.27278 0.943444
Q2FY39   4 0.444444 -1.27278 0.943444
Q2G0B5   5 0.555556 -1.27278 0.943444
Q2FZI1   4 0.444444 -1.27278 0.943444
Q2FUQ6   4 0.444444 -1.27278 0.943444
Q2FVR5   5 0.555556 -1.27278 0.943444
Q2G2W6   4 0.444444 -1.27278 0.943444
Q2FZR8   5 0.555556 -1.27278 0.943444
Q2FVY8   2 0.222222 -1.27278 0.943444
Q2FZ60   2 0.222222 -1.27278 0.943444
Q2FV82   4 0.444444 -1.27278 0.943444
Q2FX23   3 0.333333 -1.27278 0.943444
Q2G1G3   4 0.444444 -1.27278 0.943444
P68805   3 0.333333 -1.27278 0.943444
Q2FVL0   2 0.222222 -1.27278 0.943444
Q2G2J0   6 0.666667 -1.27278 0.943444
Q2FZF1   4 0.444444 -1.27278 0.943444
Q2FXU9   4 0.444444 -1.27278 0.943444
Q2G1A2   2 0.222222 -1.27278 0.943444
Q2G1C3   5 0.555556 -1.27278 0.943444
Q2G1D4   3 0.333333 -1.27278 0.943444
Q2G0A8   2 0.222222 -1.27278 0.943444
Q2FVC7   3 0.333333 -1.27278 0.943444
Q2G133   5 0.555556 -1.27278 0.943444
Q2FY86   2 0.222222 -1.27278 0.943444
Q2FX92   3 0.333333 -1.27278 0.943444
Q2FW47   1 0.111111 -1.27278 0.943444
Q2G1T9   1 0.111111 -1.27278 0.943444
Q2FVU8   2 0.222222 -1.27278 0.943444
Q2FVD7   2 0.222222 -1.27278 0.943444
Q2FX55   4 0.444444 -1.27278 0.943444
Q2FVD3   5 0.555556 -1.27278 0.943444
Q2G2B5   3 0.333333 -1.27278 0.943444
Q2FWV6   3 0.333333 -1.27278 0.943444
Q2FW29   2 0.222222 -1.27278 0.943444
Q2G0W6   2 0.222222 -1.27278 0.943444
Q2FVD2   3 0.333333 -1.27278 0.943444
Q2FWR8   2 0.222222 -1.27278 0.943444
Q2FXA0   5 0.555556 -1.27278 0.943444
Q2FZB4   4 0.444444 -1.27278 0.943444
Q2FX37   2 0.222222 -1.27278 0.943444
Q2FX13   1 0.111111 -1.27278 0.943444
Q2FWD8   2 0.222222 -1.27278 0.943444
Q2G108   4 0.444444 -1.27278 0.943444
Q2G2V4   4 0.444444 -1.27278 0.943444
Q2FZW2   4 0.444444 -1.27278 0.943444
Q2FYY4   3 0.333333 -1.27278 0.943444
Q2FYB8   4 0.444444 -1.27278 0.943444
Q2FWC2   5 0.555556 -1.27278 0.943444
Q2FYE8   4 0.444444 -1.27278 0.943444
Q2FXK5   6 0.666667 -1.27278 0.943444
Q2FWT0   6 0.666667 -1.27278 0.943444
Q2FW19   4 0.444444 -1.27278 0.943444
Q2G100   3 0.333333 -1.27278 0.943444
Q2FYY3   3 0.333333 -1.27278 0.943444
Q2FZ01   5 0.555556 -1.27278 0.943444
Q2FYY1   3 0.333333 -1.27278 0.943444
Q2G103   5 0.555556 -1.27278 0.943444
Q2FV12   4 0.444444 -1.27278 0.943444
Q2FWQ1   7 0.777778 -1.27278 0.943444
Q2FYY5   4 0.444444 -1.27278 0.943444
Q2G207   3 0.333333 -1.27278 0.943444
Q2G1Y8   2 0.222222 -1.27278 0.943444
Q2FWZ8   3 0.333333 -1.27278 0.943444
Q2G0Z8   4 0.444444 -1.27278 0.943444
Q2G2F7   4 0.444444 -1.27278 0.943444
Q2FYH9   2 0.222222 -1.27278 0.943444
Q2FWB7   4 0.444444 -1.27278 0.943444
Q2FYN2   2 0.210526 -1.27278 0.943444
Q2FVQ6   6 0.631579 -1.27278 0.943444
Q2FWX3   5 0.526316 -1.27278 0.943444
Q2G187   6 0.631579 -1.27278 0.943444
Q2FW05   4 0.421053 -1.27278 0.943444
Q2FYC3   6 0.631579 -1.27278 0.943444
Q2FZJ2   5 0.526316 -1.27278 0.943444
Q2G0D6   5 0.526316 -1.27278 0.943444
Q2FWP7   4 0.421053 -1.27278 0.943444
Q2FX31   5 0.526316 -1.27278 0.943444
Q2FVZ6   3 0.315789 -1.27278 0.943444
Q2G2A2   8 0.842105 -1.27278 0.943444
Q2FWQ8   2 0.210526 -1.27278 0.943444
Q2FVM9   4 0.421053 -1.27278 0.943444
Q2FYD1   5 0.526316 -1.27278 0.943444
Q2FYN3   6 0.631579 -1.27278 0.943444
Q2FYI3   5 0.526316 -1.27278 0.943444
Q2G022   4 0.421053 -1.27278 0.943444
Q2G1Q3   5 0.526316 -1.27278 0.943444
Q2FX58   3 0.315789 -1.27278 0.943444
Q2G2V1   7 0.736842 -1.27278 0.943444
Q2FVV5   6 0.631579 -1.27278 0.943444
Q2FZC0   8 0.842105 -1.27278 0.943444
Q2FV63   4 0.421053 -1.27278 0.943444
Q2FWG9   2 0.210526 -1.27278 0.943444
Q2FZA5   3 0.315789 -1.27278 0.943444
Q2FX60   6 0.631579 -1.27278 0.943444
Q2G2I8   4 0.421053 -1.27278 0.943444
Q2G2Y5   4 0.421053 -1.27278 0.943444
Q2G2Y2   5 0.526316 -1.27278 0.943444
Q2FWA6   5 0.526316 -1.27278 0.943444
Q2FWL8   3 0.315789 -1.27278 0.943444
Q2FY95   4 0.421053 -1.27278 0.943444
Q2FYC5   9 0.947368 -1.27278 0.943444
Q2FV43   3 0.315789 -1.27278 0.943444
Q2FVU0   5 0.526316 -1.27278 0.943444
Q2FZG5   3 0.315789 -1.27278 0.943444
Q2G2H9   5 0.526316 -1.27278 0.943444
Q2G1D1   2 0.210526 -1.27278 0.943444
Q2FWU7   2 0.210526 -1.27278 0.943444
P60647   3 0.315789 -1.27278 0.943444
Q2FUR7   6 0.631579 -1.27278 0.943444
Q2FWQ2   2 0.210526 -1.27278 0.943444
Q2G2M4   5 0.526316 -1.27278 0.943444
Q2G104   4 0.421053 -1.27278 0.943444
Q2FX76   3 0.315789 -1.27278 0.943444
Q2G2Q4   7 0.736842 -1.27278 0.943444
Q2FXQ1   4 0.421053 -1.27278 0.943444
Q2FX80   3 0.315789 -1.27278 0.943444
Q2FZN6   2 0.210526 -1.27278 0.943444
Q2G009   2 0.210526 -1.27278 0.943444
Q2G021   7 0.736842 -1.27278 0.943444
Q2FWH0   4 0.421053 -1.27278 0.943444
Q2FXQ0   7 0.736842 -1.27278 0.943444
Q2FX64   6 0.631579 -1.27278 0.943444
Q2FY98   3 0.315789 -1.27278 0.943444
Q2FWK5   4 0.421053 -1.27278 0.943444
Q2FYK1   4 0.421053 -1.27278 0.943444
Q2FXF0   5 0.526316 -1.27278 0.943444
Q2FY70   5 0.526316 -1.27278 0.943444
Q2G114   5 0.526316 -1.27278 0.943444
Q2FX38   6 0.631579 -1.27278 0.943444
Q2FUP9   6 0.631579 -1.27278 0.943444
Q2FVV3   7 0.736842 -1.27278 0.943444
Q2G113   4 0.421053 -1.27278 0.943444
Q2FWB2   2 0.210526 -1.27278 0.943444
Q2FWT6   4 0.421053 -1.27278 0.943444
Q2FW28   2 0.210526 -1.27278 0.943444
Q2FUQ9   2 0.210526 -1.27278 0.943444
Q2FY00   5 0.526316 -1.27278 0.943444
Q2G040   4 0.421053 -1.27278 0.943444
Q2FX35   3 0.315789 -1.27278 0.943444
Q2FYW9   3 0.3 -1.27278 0.943444
Q2G2N8   5 0.5 -1.27278 0.943444
Q2G1V7   6 0.6 -1.27278 0.943444
Q2G0C3   6 0.6 -1.27278 0.943444
Q2FVW0   8 0.8 -1.27278 0.943444
Q2FUS4   9 0.9 -1.27278 0.943444
Q2FVP6   4 0.4 -1.27278 0.943444
Q2FZK1   5 0.5 -1.27278 0.943444
Q2FXY2   5 0.5 -1.27278 0.943444
Q2FYX3   4 0.4 -1.27278 0.943444
Q2FZ86   3 0.3 -1.27278 0.943444
Q2FUV7   5 0.5 -1.27278 0.943444
Q2FX70   6 0.6 -1.27278 0.943444
Q2G1Y1   8 0.8 -1.27278 0.943444
Q2FVT9   6 0.6 -1.27278 0.943444
Q2G2K3   10 1 0.903563 0.161558
P72358   5 0.5 -1.27278 0.943444
Q2G192   5 0.5 -1.27278 0.943444
Q2FYX6   3 0.3 -1.27278 0.943444
Q2FXW0   3 0.3 -1.27278 0.943444
Q2G202   5 0.5 -1.27278 0.943444
Q2FYW7   2 0.2 -1.27278 0.943444
Q2G2M0   4 0.4 -1.27278 0.943444
Q2FXT7   4 0.4 -1.27278 0.943444
Q2FX59   2 0.2 -1.27278 0.943444
Q2G0X2   5 0.5 -1.27278 0.943444
Q2FWR6   3 0.3 -1.27278 0.943444
Q2FW22   5 0.5 -1.27278 0.943444
Q2FZH4   5 0.5 -1.27278 0.943444
Q2FYZ1   5 0.5 -1.27278 0.943444
Q2G2W7   6 0.6 -1.27278 0.943444
Q2G2I4   5 0.5 -1.27278 0.943444
Q2FZP5   4 0.4 -1.27278 0.943444
Q2FWQ7   5 0.5 -1.27278 0.943444
Q2G1W9   2 0.2 -1.27278 0.943444
Q2FWF7   3 0.3 -1.27278 0.943444
Q2FYM9   4 0.4 -1.27278 0.943444
Q2FXV0   6 0.6 -1.27278 0.943444
Q2FWW2   6 0.6 -1.27278 0.943444
Q2FVS2   5 0.5 -1.27278 0.943444
Q2G007   8 0.8 -1.27278 0.943444
Q2FYA7   4 0.4 -1.27278 0.943444
Q2G0K0   6 0.6 -1.27278 0.943444
Q2FXS9   4 0.4 -1.27278 0.943444
Q2G249   3 0.3 -1.27278 0.943444
Q2G008   2 0.2 -1.27278 0.943444
Q2FZD5   9 0.9 -1.27278 0.943444
Q2FZG0   5 0.5 -1.27278 0.943444
Q2FX28   7 0.7 -1.27278 0.943444
Q2FXI4   4 0.4 -1.27278 0.943444
Q2G176   7 0.7 -1.27278 0.943444
Q2G116   2 0.2 -1.27278 0.943444
Q2FXF2   8 0.8 -1.27278 0.943444
Q2G260   5 0.5 -1.27278 0.943444
Q2G213   4 0.4 -1.27278 0.943444
Q2G173   8 0.8 -1.27278 0.943444
Q2FV71   4 0.4 -1.27278 0.943444
Q2FWY8   7 0.7 -1.27278 0.943444
Q2FWN3   2 0.2 -1.27278 0.943444
Q2FYD4   6 0.6 -1.27278 0.943444
Q2FVQ2   7 0.7 -1.27278 0.943444
Q2FVK0   9 0.9 -1.27278 0.943444
Q2G285   7 0.7 -1.27278 0.943444
Q2FZH6   4 0.4 -1.27278 0.943444
Q2FZX1   6 0.6 -1.27278 0.943444
Q2FZ83   5 0.5 -1.27278 0.943444
Q2G0S9   3 0.3 -1.27278 0.943444
Q2FZH7   8 0.8 -1.27278 0.943444
Q2FZT3   8 0.8 -1.27278 0.943444
Q2FX57   6 0.571429 -1.27278 0.943444
Q2G0B9   4 0.380952 -1.27278 0.943444
Q2FY28   8 0.761905 -1.27278 0.943444
Q2G0R5   9 0.857143 -1.27278 0.943444
Q2FZG8   5 0.47619 -1.27278 0.943444
Q2G1X1   2 0.190476 -1.27278 0.943444
Q2FX93   5 0.47619 -1.27278 0.943444
Q2FYU5   11 1.04762 0.903563 0.161558
Q2FWR9   5 0.47619 -1.27278 0.943444
Q2FWS0   7 0.666667 -1.27278 0.943444
Q2G0P4   6 0.571429 -1.27278 0.943444
Q2FX50   10 0.952381 -1.27278 0.943444
Q2FZV0   5 0.47619 -1.27278 0.943444
Q2G0S5   6 0.571429 -1.27278 0.943444
Q2FY25   9 0.857143 -1.27278 0.943444
Q2FXG6   6 0.571429 -1.27278 0.943444
Q2FZJ7   2 0.190476 -1.27278 0.943444
Q2G0U7   5 0.47619 -1.27278 0.943444
Q2FZV2   13 1.2381 0.903563 0.161558
Q2FWT8   8 0.761905 -1.27278 0.943444
Q2G0D1   10 0.952381 -1.27278 0.943444
Q2FVW5   7 0.666667 -1.27278 0.943444
Q2FY97   11 1.04762 0.903563 0.161558
Q2FXF3   4 0.380952 -1.27278 0.943444
Q2G063   6 0.571429 -1.27278 0.943444
Q2G0U5   8 0.761905 -1.27278 0.943444
Q2G2B1   12 1.14286 0.903563 0.161558
Q2FVE3   7 0.666667 -1.27278 0.943444
Q2FZW1   4 0.380952 -1.27278 0.943444
Q2FYK2   4 0.380952 -1.27278 0.943444
Q2FXW2   3 0.285714 -1.27278 0.943444
Q9F0R1   11 1.04762 0.903563 0.161558
Q2FZG3   10 0.952381 -1.27278 0.943444
Q2G2K0   5 0.47619 -1.27278 0.943444
Q2FVN4   3 0.285714 -1.27278 0.943444
Q2FYV0   3 0.285714 -1.27278 0.943444
Q2G0A5   4 0.380952 -1.27278 0.943444
Q2FZ03   7 0.666667 -1.27278 0.943444
Q2G1I8   3 0.285714 -1.27278 0.943444
Q2FYX8   4 0.380952 -1.27278 0.943444
Q2FV18   7 0.666667 -1.27278 0.943444
Q2FYI7   5 0.47619 -1.27278 0.943444
Q2G0K1   7 0.666667 -1.27278 0.943444
Q2G2U9   12 1.14286 0.903563 0.161558
Q2FW31   3 0.285714 -1.27278 0.943444
Q2FVB5   11 1.04762 0.903563 0.161558
Q2FVI8   4 0.380952 -1.27278 0.943444
Q2FZT0   4 0.380952 -1.27278 0.943444
P48860   10 0.952381 -1.27278 0.943444
Q2FYC1   5 0.47619 -1.27278 0.943444
Q2G286   4 0.380952 -1.27278 0.943444
Q2FXD3   7 0.666667 -1.27278 0.943444
Q2G027   6 0.571429 -1.27278 0.943444
Q2G0T4   9 0.857143 -1.27278 0.943444
Q2FZJ5   6 0.571429 -1.27278 0.943444
Q2FW10   2 0.190476 -1.27278 0.943444
Q2FY91   5 0.47619 -1.27278 0.943444
Q2FVP0   4 0.380952 -1.27278 0.943444
P60070   4 0.380952 -1.27278 0.943444
Q2FWU1   13 1.2381 0.903563 0.161558
Q2FYA3   6 0.571429 -1.27278 0.943444
Q2G0V8   8 0.761905 -1.27278 0.943444
Q2G0Z2   9 0.857143 -1.27278 0.943444
Q2FZ47   7 0.666667 -1.27278 0.943444
Q2G0V9   5 0.47619 -1.27278 0.943444
Q2FZE2   6 0.571429 -1.27278 0.943444
Q2FWB0   12 1.14286 0.903563 0.161558
Q2G1J1   7 0.666667 -1.27278 0.943444
Q2FYQ1   6 0.571429 -1.27278 0.943444
Q2FZ45   6 0.571429 -1.27278 0.943444
Q2FYW5   7 0.666667 -1.27278 0.943444
Q2G1A0   7 0.666667 -1.27278 0.943444
Q2FZB9   8 0.761905 -1.27278 0.943444
Q2FZX2   3 0.285714 -1.27278 0.943444
Q2FZY4   9 0.857143 -1.27278 0.943444
Q2FW56   6 0.571429 -1.27278 0.943444
P0A0G6   4 0.380952 -1.27278 0.943444
Q2FW80   6 0.571429 -1.27278 0.943444
Q2G2S4   4 0.380952 -1.27278 0.943444
Q2G2H0   5 0.47619 -1.27278 0.943444
Q2G2E1   7 0.666667 -1.27278 0.943444
Q2G0I5   11 1.04762 0.903563 0.161558
Q2FWW6   10 0.952381 -1.27278 0.943444
Q2G112   2 0.190476 -1.27278 0.943444
Q2G214   14 1.33333 0.903563 0.161558
Q2FYG2   7 0.666667 -1.27278 0.943444
Q2G0J5   5 0.47619 -1.27278 0.943444
Q2FX27   10 0.952381 -1.27278 0.943444
Q2FWV5   7 0.666667 -1.27278 0.943444
Q2FX40   7 0.666667 -1.27278 0.943444
Q2FZM5   4 0.380952 -1.27278 0.943444
Q2FXH8   6 0.571429 -1.27278 0.943444
Q2FWS5   10 0.952381 -1.27278 0.943444
Q2FW13   6 0.545455 -1.27278 0.943444
Q2FY93   12 1.09091 0.903563 0.161558
Q2FZM8   8 0.727273 -1.27278 0.943444
Q2FZV4   4 0.363636 -1.27278 0.943444
Q2FVD4   8 0.727273 -1.27278 0.943444
Q2G0J3   6 0.545455 -1.27278 0.943444
Q2FX61   4 0.363636 -1.27278 0.943444
Q2FVD6   9 0.818182 -1.27278 0.943444
Q2FYY7   11 1 0.903563 0.161558
Q2G0W0   8 0.727273 -1.27278 0.943444
Q2FXF7   12 1.09091 0.903563 0.161558
Q2G191   8 0.727273 -1.27278 0.943444
Q2FYT5   7 0.636364 -1.27278 0.943444
Q2G1P0   10 0.909091 -1.27278 0.943444
Q2FVF8   4 0.363636 -1.27278 0.943444
Q2G0Y1   7 0.636364 -1.27278 0.943444
Q2FZD2   7 0.636364 -1.27278 0.943444
Q2FZ59   3 0.272727 -1.27278 0.943444
Q2G2G1   8 0.727273 -1.27278 0.943444
Q2G0F9   2 0.181818 -1.27278 0.943444
Q2G1J2   6 0.545455 -1.27278 0.943444
Q2G0Q6   8 0.727273 -1.27278 0.943444
Q2FYX0   6 0.545455 -1.27278 0.943444
Q2FZU8   4 0.363636 -1.27278 0.943444
Q2G267   7 0.636364 -1.27278 0.943444
Q2G174   5 0.454545 -1.27278 0.943444
Q2FWC3   8 0.727273 -1.27278 0.943444
Q2FVN6   5 0.454545 -1.27278 0.943444
Q2G2D1   6 0.545455 -1.27278 0.943444
Q2FZK9   11 1 0.903563 0.161558
Q2G2C9   9 0.818182 -1.27278 0.943444
Q2G2V8   2 0.181818 -1.27278 0.943444
Q2FVL6   5 0.454545 -1.27278 0.943444
Q2FY45   6 0.545455 -1.27278 0.943444
Q2G2R7   4 0.363636 -1.27278 0.943444
Q2FWD5   10 0.909091 -1.27278 0.943444
Q2FWT3   9 0.818182 -1.27278 0.943444
Q2FY92   6 0.545455 -1.27278 0.943444
Q2FZM2   7 0.636364 -1.27278 0.943444
Q2G2F0   8 0.727273 -1.27278 0.943444
Q2FW30   10 0.909091 -1.27278 0.943444
Q2FZV9   4 0.363636 -1.27278 0.943444
Q2FVA6   7 0.636364 -1.27278 0.943444
Q2G229   5 0.454545 -1.27278 0.943444
Q2FZZ3   9 0.818182 -1.27278 0.943444
Q2G2F4   6 0.545455 -1.27278 0.943444
Q2FVA7   12 1.09091 0.903563 0.161558
Q2G0R3   7 0.636364 -1.27278 0.943444
Q2G1R1   7 0.636364 -1.27278 0.943444
Q2FZ79   10 0.909091 -1.27278 0.943444
Q2FZ12   7 0.636364 -1.27278 0.943444
Q2FX39   7 0.636364 -1.27278 0.943444
Q2G186   5 0.454545 -1.27278 0.943444
Q2FXE5   4 0.363636 -1.27278 0.943444
Q2G0A1   10 0.909091 -1.27278 0.943444
Q2G0E7   10 0.909091 -1.27278 0.943444
Q2G2V7   8 0.727273 -1.27278 0.943444
Q2FYA6   5 0.454545 -1.27278 0.943444
Q2G276   5 0.454545 -1.27278 0.943444
Q2G070   5 0.454545 -1.27278 0.943444
Q2FVZ1   10 0.909091 -1.27278 0.943444
Q2FW84   8 0.727273 -1.27278 0.943444
Q2FVY9   9 0.818182 -1.27278 0.943444
Q2FVD9   9 0.818182 -1.27278 0.943444
Q2G1T2   6 0.545455 -1.27278 0.943444
Q2G0I3   9 0.818182 -1.27278 0.943444
Q2G0E8   6 0.545455 -1.27278 0.943444
Q2FW08   8 0.727273 -1.27278 0.943444
Q2FVD8   9 0.818182 -1.27278 0.943444
Q2FXF5   6 0.545455 -1.27278 0.943444
Q2FXW1   8 0.727273 -1.27278 0.943444
Q2FW79   2 0.181818 -1.27278 0.943444
Q2G2G0   2 0.181818 -1.27278 0.943444
P48940   12 1.09091 0.903563 0.161558
Q2FYL6   9 0.818182 -1.27278 0.943444
Q2FZV8   4 0.363636 -1.27278 0.943444
Q2FYM5   9 0.818182 -1.27278 0.943444
Q2G2B6   5 0.454545 -1.27278 0.943444
Q2G1L2   6 0.545455 -1.27278 0.943444
Q2G1V5   5 0.454545 -1.27278 0.943444
Q2FXT0   2 0.181818 -1.27278 0.943444
Q2FY02   9 0.818182 -1.27278 0.943444
Q2FWQ4   9 0.818182 -1.27278 0.943444
Q2FYG4   8 0.727273 -1.27278 0.943444
Q2FW11   6 0.545455 -1.27278 0.943444
Q2G257   13 1.13043 0.903563 0.161558
Q2FWJ6   8 0.695652 -1.27278 0.943444
Q2FXS8   2 0.173913 -1.27278 0.943444
Q2FX12   6 0.521739 -1.27278 0.943444
Q2FYF1   10 0.869565 -1.27278 0.943444
Q2G2E8   9 0.782609 -1.27278 0.943444
Q2FXE6   6 0.521739 -1.27278 0.943444
Q2G2C0   6 0.521739 -1.27278 0.943444
Q2G1V6   8 0.695652 -1.27278 0.943444
Q2FWZ4   11 0.956522 -1.27278 0.943444
Q2G2V0   11 0.956522 -1.27278 0.943444
Q9ZAH6   7 0.608696 -1.27278 0.943444
Q2FVU2   6 0.521739 -1.27278 0.943444
Q2FWI8   7 0.608696 -1.27278 0.943444
P0A0H0   5 0.434783 -1.27278 0.943444
Q2G0C1   8 0.695652 -1.27278 0.943444
Q2FXH3   7 0.608696 -1.27278 0.943444
Q2FXI6   8 0.695652 -1.27278 0.943444
Q2G1X5   3 0.26087 -1.27278 0.943444
Q2FV08   12 1.04348 0.903563 0.161558
Q2FWT7   4 0.347826 -1.27278 0.943444
Q2G210   9 0.782609 -1.27278 0.943444
Q2FW66   7 0.608696 -1.27278 0.943444
Q2FWD0   10 0.869565 -1.27278 0.943444
Q2FUQ1   7 0.608696 -1.27278 0.943444
Q2FVI6   9 0.782609 -1.27278 0.943444
Q2FWM7   8 0.695652 -1.27278 0.943444
Q2FVN2   3 0.26087 -1.27278 0.943444
Q2FWR2   5 0.434783 -1.27278 0.943444
Q2FYH4   8 0.695652 -1.27278 0.943444
Q2FYM8   6 0.521739 -1.27278 0.943444
Q9RFJ6   11 0.956522 -1.27278 0.943444
Q2FZ42   5 0.434783 -1.27278 0.943444
Q2FVX9   7 0.608696 -1.27278 0.943444
Q2G066   7 0.608696 -1.27278 0.943444
Q2FVM3   12 1.04348 0.903563 0.161558
Q2FWT1   9 0.782609 -1.27278 0.943444
Q2FZB8   5 0.434783 -1.27278 0.943444
Q2FUQ8   9 0.782609 -1.27278 0.943444
Q2G2I7   5 0.434783 -1.27278 0.943444
Q2FVF7   8 0.695652 -1.27278 0.943444
Q2FV52   8 0.695652 -1.27278 0.943444
Q2FWE3   6 0.521739 -1.27278 0.943444
Q2G144   5 0.434783 -1.27278 0.943444
Q2FXZ1   10 0.869565 -1.27278 0.943444
Q2FX34   5 0.434783 -1.27278 0.943444
Q2FWV4   2 0.173913 -1.27278 0.943444
Q2FZ11   12 1.04348 0.903563 0.161558
Q2G141   8 0.695652 -1.27278 0.943444
Q2FWF5   4 0.347826 -1.27278 0.943444
Q2FV34   4 0.347826 -1.27278 0.943444
Q2FWQ0   8 0.695652 -1.27278 0.943444
Q2FV88   6 0.521739 -1.27278 0.943444
Q2G2P0   12 1.04348 0.903563 0.161558
Q2FYW8   8 0.695652 -1.27278 0.943444
Q2G1W1   8 0.695652 -1.27278 0.943444
Q2FVC2   6 0.521739 -1.27278 0.943444
Q2G0D3   6 0.521739 -1.27278 0.943444
Q2FV89   8 0.695652 -1.27278 0.943444
Q2G1U2   4 0.347826 -1.27278 0.943444
Q2FX32   7 0.608696 -1.27278 0.943444
Q2FXS7   15 1.30435 0.903563 0.161558
Q2FVX1   7 0.608696 -1.27278 0.943444
Q2FVE0   8 0.695652 -1.27278 0.943444
Q2G270   5 0.434783 -1.27278 0.943444
Q9EYW6   4 0.347826 -1.27278 0.943444
Q2FVB8   10 0.869565 -1.27278 0.943444
Q2FZT9   10 0.869565 -1.27278 0.943444
Q2G298   6 0.521739 -1.27278 0.943444
Q2FX49   10 0.869565 -1.27278 0.943444
Q2G0Z0   7 0.608696 -1.27278 0.943444
Q2FW39   6 0.521739 -1.27278 0.943444
Q2G252   7 0.608696 -1.27278 0.943444
Q2G0A3   4 0.347826 -1.27278 0.943444
Q2FYJ7   5 0.434783 -1.27278 0.943444
Q2FWT2   9 0.782609 -1.27278 0.943444
Q2FWQ5   8 0.695652 -1.27278 0.943444
Q2G2J7   8 0.695652 -1.27278 0.943444
Q2FY75   9 0.782609 -1.27278 0.943444
Q2G106   8 0.695652 -1.27278 0.943444
Q2FVY3   5 0.434783 -1.27278 0.943444
Q2FVP9   6 0.521739 -1.27278 0.943444
Q2FW42   4 0.347826 -1.27278 0.943444
Q2FUV9   6 0.521739 -1.27278 0.943444
Q2FVR7   5 0.434783 -1.27278 0.943444
Q2FZN1   6 0.521739 -1.27278 0.943444
Q2G2Q7   13 1.08333 0.903563 0.161558
Q2G150   9 0.75 -1.27278 0.943444
Q2G081   6 0.5 -1.27278 0.943444
Q2FV45   7 0.583333 -1.27278 0.943444
Q2FX02   7 0.583333 -1.27278 0.943444
P0A0Q4   14 1.16667 0.903563 0.161558
Q2G0L9   7 0.583333 -1.27278 0.943444
Q2FY04   5 0.416667 -1.27278 0.943444
Q2FV48   9 0.75 -1.27278 0.943444
Q2FW64   8 0.666667 -1.27278 0.943444
Q2FX63   16 1.33333 0.903563 0.161558
Q2G1T3   7 0.583333 -1.27278 0.943444
Q2G0K9   4 0.333333 -1.27278 0.943444
Q2FZ00   16 1.33333 0.903563 0.161558
Q2FVL9   2 0.166667 -1.27278 0.943444
Q2FW33   14 1.16667 0.903563 0.161558
Q2FWT9   3 0.25 -1.27278 0.943444
Q2FZF7   5 0.416667 -1.27278 0.943444
Q2FWL1   7 0.583333 -1.27278 0.943444
Q2FYS7   4 0.333333 -1.27278 0.943444
Q2FZX3   7 0.583333 -1.27278 0.943444
Q2FXR0   8 0.666667 -1.27278 0.943444
Q2G2I9   4 0.333333 -1.27278 0.943444
Q2FWN1   8 0.666667 -1.27278 0.943444
Q2G297   10 0.833333 -1.27278 0.943444
Q2FVA0   12 1 0.903563 0.161558
Q2FXX0   4 0.333333 -1.27278 0.943444
Q2G2P4   7 0.583333 -1.27278 0.943444
Q2G0P8   11 0.916667 -1.27278 0.943444
Q2FVN3   13 1.08333 0.903563 0.161558
Q2FXK7   7 0.583333 -1.27278 0.943444
Q2FZF8   4 0.333333 -1.27278 0.943444
Q2FWR0   7 0.583333 -1.27278 0.943444
Q2FXL2   9 0.75 -1.27278 0.943444
Q2FWA9   12 1 0.903563 0.161558
Q2G282   12 1 0.903563 0.161558
Q9RQQ0   11 0.916667 -1.27278 0.943444
Q2FXD7   9 0.75 -1.27278 0.943444
Q2FUY4   12 1 0.903563 0.161558
Q2G2W4   11 0.916667 -1.27278 0.943444
Q2FZF5   8 0.666667 -1.27278 0.943444
Q2FY42   4 0.333333 -1.27278 0.943444
Q2FUS3   11 0.916667 -1.27278 0.943444
Q2G2E7   9 0.75 -1.27278 0.943444
Q2G0S6   4 0.333333 -1.27278 0.943444
Q2G0C2   13 1.08333 0.903563 0.161558
Q2FWF8   10 0.833333 -1.27278 0.943444
Q2G000   10 0.833333 -1.27278 0.943444
Q2FWX2   8 0.666667 -1.27278 0.943444
Q2FZS2   6 0.5 -1.27278 0.943444
Q2FW16   5 0.416667 -1.27278 0.943444
Q2FZI2   7 0.583333 -1.27278 0.943444
Q2G1Q5   14 1.16667 0.903563 0.161558
Q2G1A5   8 0.666667 -1.27278 0.943444
Q2G0P7   13 1.08333 0.903563 0.161558
Q2FWV3   6 0.5 -1.27278 0.943444
Q2FW51   6 0.5 -1.27278 0.943444
Q2FVI4   8 0.666667 -1.27278 0.943444
Q2FVN7   8 0.666667 -1.27278 0.943444
Q2FWP9   7 0.583333 -1.27278 0.943444
Q2FXT2   11 0.916667 -1.27278 0.943444
P0A0F4   8 0.666667 -1.27278 0.943444
Q2G126   8 0.666667 -1.27278 0.943444
Q2FW82   9 0.75 -1.27278 0.943444
Q2FY44   9 0.75 -1.27278 0.943444
Q2G0N9   11 0.916667 -1.27278 0.943444
Q2G0Z9   5 0.416667 -1.27278 0.943444
Q2FV81   11 0.916667 -1.27278 0.943444
Q2FYC4   13 1.08333 0.903563 0.161558
Q2G178   11 0.916667 -1.27278 0.943444
Q2G079   4 0.333333 -1.27278 0.943444
Q2G2B7   8 0.666667 -1.27278 0.943444
Q2FVF5   6 0.5 -1.27278 0.943444
Q2G2W2   8 0.666667 -1.27278 0.943444
Q2G1I2   8 0.666667 -1.27278 0.943444
Q2G245   15 1.25 0.903563 0.161558
Q2G1H7   12 0.96 -1.27278 0.943444
Q2FWF1   8 0.64 -1.27278 0.943444
Q2FZZ9   15 1.2 0.903563 0.161558
Q2G1W3   7 0.56 -1.27278 0.943444
Q2G204   12 0.96 -1.27278 0.943444
Q2G1H1   7 0.56 -1.27278 0.943444
Q2FXK3   6 0.48 -1.27278 0.943444
Q2G2H8   11 0.88 -1.27278 0.943444
Q2FZP9   7 0.56 -1.27278 0.943444
Q2FWI2   10 0.8 -1.27278 0.943444
Q2FYZ6   14 1.12 0.903563 0.161558
Q2FXS1   8 0.64 -1.27278 0.943444
Q2G200   7 0.56 -1.27278 0.943444
Q2G2L5   13 1.04 0.903563 0.161558
Q2FY73   12 0.96 -1.27278 0.943444
Q2G177   9 0.72 -1.27278 0.943444
Q2G2F9   12 0.96 -1.27278 0.943444
Q2FV27   6 0.48 -1.27278 0.943444
Q2FZ56   12 0.96 -1.27278 0.943444
Q2FVF3   9 0.72 -1.27278 0.943444
Q2G0B6   7 0.56 -1.27278 0.943444
Q2G2S5   12 0.96 -1.27278 0.943444
Q2FW68   14 1.12 0.903563 0.161558
Q2FWX7   6 0.48 -1.27278 0.943444
Q2FWB6   12 0.96 -1.27278 0.943444
Q2FXA9   8 0.64 -1.27278 0.943444
Q2FXP3   10 0.8 -1.27278 0.943444
Q2FUX5   11 0.88 -1.27278 0.943444
Q2FZZ4   12 0.96 -1.27278 0.943444
Q2FX98   13 1.04 0.903563 0.161558
Q2FV23   6 0.48 -1.27278 0.943444
Q2FUR1   8 0.64 -1.27278 0.943444
Q2FY49   10 0.8 -1.27278 0.943444
Q2G017   7 0.56 -1.27278 0.943444
Q2G2K9   21 1.68 0.903563 0.161558
Q2G2N9   10 0.8 -1.27278 0.943444
Q2G0E9   9 0.72 -1.27278 0.943444
Q2FY19   11 0.88 -1.27278 0.943444
Q2G1E3   7 0.56 -1.27278 0.943444
Q2FW17   2 0.16 -1.27278 0.943444
Q2FWK9   10 0.8 -1.27278 0.943444
Q2G2Q6   11 0.88 -1.27278 0.943444
Q2G2Q5   11 0.88 -1.27278 0.943444
Q2G1U9   10 0.8 -1.27278 0.943444
Q2G299   8 0.64 -1.27278 0.943444
Q2FX75   2 0.16 -1.27278 0.943444
Q2G058   8 0.64 -1.27278 0.943444
Q2G0E3   6 0.48 -1.27278 0.943444
Q2FYK0   19 1.52 0.903563 0.161558
Q2G2K6   3 0.24 -1.27278 0.943444
Q2FYN0   4 0.32 -1.27278 0.943444
Q2FVK7   16 1.28 0.903563 0.161558
Q2FX15   5 0.4 -1.27278 0.943444
Q2FVN9   12 0.96 -1.27278 0.943444
Q2FWX0   12 0.96 -1.27278 0.943444
Q2G143   6 0.48 -1.27278 0.943444
Q2G0C7   5 0.4 -1.27278 0.943444
Q2G0K6   7 0.56 -1.27278 0.943444
Q2FZZ1   10 0.8 -1.27278 0.943444
Q2FV13   8 0.64 -1.27278 0.943444
Q2G128   10 0.8 -1.27278 0.943444
Q2FXU2   4 0.32 -1.27278 0.943444
Q2G2R4   10 0.8 -1.27278 0.943444
Q2FXM1   8 0.64 -1.27278 0.943444
Q8KQR1   9 0.72 -1.27278 0.943444
Q2G2Q9   12 0.96 -1.27278 0.943444
Q2FVG9   11 0.88 -1.27278 0.943444
Q2FV56   8 0.64 -1.27278 0.943444
Q2FWG7   11 0.846154 -1.27278 0.943444
Q2G0T1   12 0.923077 -1.27278 0.943444
Q2FXB9   11 0.846154 -1.27278 0.943444
Q2FZP3   13 1 0.903563 0.161558
Q2FZQ2   12 0.923077 -1.27278 0.943444
Q2FXS4   10 0.769231 -1.27278 0.943444
Q2FZ21   10 0.769231 -1.27278 0.943444
Q2G2X2   4 0.307692 -1.27278 0.943444
Q2FZF6   8 0.615385 -1.27278 0.943444
Q2FYA0   8 0.615385 -1.27278 0.943444
Q2G2A9   12 0.923077 -1.27278 0.943444
Q2FYB9   8 0.615385 -1.27278 0.943444
Q2FYI4   12 0.923077 -1.27278 0.943444
Q2FYL4   10 0.769231 -1.27278 0.943444
Q2G1T0   11 0.846154 -1.27278 0.943444
Q2FXW7   8 0.615385 -1.27278 0.943444
Q2FZA1   15 1.15385 0.903563 0.161558
Q2FY76   11 0.846154 -1.27278 0.943444
Q2FZ97   11 0.846154 -1.27278 0.943444
Q2G1I4   12 0.923077 -1.27278 0.943444
Q2FYQ6   10 0.769231 -1.27278 0.943444
Q2FXL6   7 0.538462 -1.27278 0.943444
Q2G2G6   10 0.769231 -1.27278 0.943444
Q2FVH1   12 0.923077 -1.27278 0.943444
Q2FYA8   7 0.538462 -1.27278 0.943444
Q2G2M5   12 0.923077 -1.27278 0.943444
Q2FV99   7 0.538462 -1.27278 0.943444
Q2G105   5 0.384615 -1.27278 0.943444
Q2FW23   10 0.769231 -1.27278 0.943444
Q2G012   6 0.461538 -1.27278 0.943444
Q2G2V5   4 0.307692 -1.27278 0.943444
Q2FW07   14 1.07692 0.903563 0.161558
Q2G0F2   4 0.307692 -1.27278 0.943444
Q2FZC9   11 0.846154 -1.27278 0.943444
Q2FXE9   11 0.846154 -1.27278 0.943444
Q2FV47   9 0.692308 -1.27278 0.943444
Q2G2Q8   11 0.846154 -1.27278 0.943444
Q2FYE7   13 1 0.903563 0.161558
Q2FUT3   22 1.69231 0.903563 0.161558
Q2G068   12 0.923077 -1.27278 0.943444
Q2G2D3   8 0.615385 -1.27278 0.943444
Q2FYK4   8 0.615385 -1.27278 0.943444
Q2FX36   6 0.461538 -1.27278 0.943444
Q2G0A4   11 0.846154 -1.27278 0.943444
Q2G080   11 0.846154 -1.27278 0.943444
Q2FUT1   13 1 0.903563 0.161558
Q2FYH3   13 1 0.903563 0.161558
Q2FXA7   11 0.846154 -1.27278 0.943444
Q2G2Y6   5 0.384615 -1.27278 0.943444
Q2FY55   10 0.769231 -1.27278 0.943444
Q2FY61   6 0.461538 -1.27278 0.943444
Q2G0E2   7 0.538462 -1.27278 0.943444
Q2FVY1   11 0.846154 -1.27278 0.943444
Q2FUV1   11 0.846154 -1.27278 0.943444
Q2FUS9   6 0.461538 -1.27278 0.943444
Q2G1A1   7 0.538462 -1.27278 0.943444
P60639   13 1 0.903563 0.161558
Q2FZE9   2 0.153846 -1.27278 0.943444
Q2G1I9   13 1 0.903563 0.161558
Q2FWN0   13 1 0.903563 0.161558
Q2FZE3   16 1.23077 0.903563 0.161558
Q93Q23   8 0.615385 -1.27278 0.943444
Q2FWE9   9 0.692308 -1.27278 0.943444
Q2FUS1   17 1.30769 0.903563 0.161558
Q2FVM5   9 0.692308 -1.27278 0.943444
Q2G2N7   15 1.15385 0.903563 0.161558
Q2FWG0   11 0.846154 -1.27278 0.943444
Q2FXV7   12 0.923077 -1.27278 0.943444
Q2FW69   11 0.846154 -1.27278 0.943444
P0A0F8   4 0.307692 -1.27278 0.943444
Q2G055   7 0.538462 -1.27278 0.943444
Q2FV37   9 0.692308 -1.27278 0.943444
Q2G225   13 1 0.903563 0.161558
Q2FXG2   13 1 0.903563 0.161558
Q2FY87   7 0.538462 -1.27278 0.943444
Q2FWR7   6 0.461538 -1.27278 0.943444
Q2G1U6   14 1.07692 0.903563 0.161558
Q2G006   7 0.538462 -1.27278 0.943444
Q2G2I6   11 0.814815 -1.27278 0.943444
Q2FWS1   2 0.148148 -1.27278 0.943444
Q2FYF5   15 1.11111 0.903563 0.161558
Q2G0F1   21 1.55556 0.903563 0.161558
Q2G0J2   17 1.25926 0.903563 0.161558
Q2FXE3   15 1.11111 0.903563 0.161558
Q2FYV8   12 0.888889 -1.27278 0.943444
Q2G1X6   12 0.888889 -1.27278 0.943444
Q2FUP5   14 1.03704 0.903563 0.161558
Q2G1A4   12 0.888889 -1.27278 0.943444
Q2G0H9   11 0.814815 -1.27278 0.943444
Q2G0M0   12 0.888889 -1.27278 0.943444
Q2FYK6   7 0.518519 -1.27278 0.943444
Q2G023   9 0.666667 -1.27278 0.943444
Q2G0G2   6 0.444444 -1.27278 0.943444
Q2FXC0   6 0.444444 -1.27278 0.943444
Q2FXF1   9 0.666667 -1.27278 0.943444
Q2FW00   11 0.814815 -1.27278 0.943444
Q2G1E7   12 0.888889 -1.27278 0.943444
Q2FWE7   16 1.18519 0.903563 0.161558
Q2FY32   13 0.962963 -1.27278 0.943444
Q2FUU0   7 0.518519 -1.27278 0.943444
Q2FVU5   8 0.592593 -1.27278 0.943444
Q2G062   15 1.11111 0.903563 0.161558
Q2FV26   20 1.48148 0.903563 0.161558
Q2FW97   9 0.666667 -1.27278 0.943444
Q2FZY8   13 0.962963 -1.27278 0.943444
Q2G277   11 0.814815 -1.27278 0.943444
Q2G0V1   12 0.888889 -1.27278 0.943444
Q2FWJ3   10 0.740741 -1.27278 0.943444
Q2G2J2   10 0.740741 -1.27278 0.943444
Q2FVB0   13 0.962963 -1.27278 0.943444
Q2G278   12 0.888889 -1.27278 0.943444
Q2G107   5 0.37037 -1.27278 0.943444
P0A0M9   9 0.666667 -1.27278 0.943444
Q2G067   11 0.814815 -1.27278 0.943444
Q2FV55   8 0.592593 -1.27278 0.943444
Q2G1L3   8 0.592593 -1.27278 0.943444
Q2G2R0   9 0.666667 -1.27278 0.943444
Q2G2T3   7 0.518519 -1.27278 0.943444
Q2FWA8   8 0.592593 -1.27278 0.943444
Q2G056   13 0.962963 -1.27278 0.943444
Q2FWR1   15 1.11111 0.903563 0.161558
Q2FXP9   7 0.518519 -1.27278 0.943444
Q2FZI4   16 1.18519 0.903563 0.161558
Q2G2L7   13 0.962963 -1.27278 0.943444
Q2FVG1   10 0.740741 -1.27278 0.943444
Q2G1I7   9 0.666667 -1.27278 0.943444
Q2FVB6   13 0.962963 -1.27278 0.943444
Q2G001   11 0.814815 -1.27278 0.943444
Q2FUX3   5 0.37037 -1.27278 0.943444
Q2G1Q9   12 0.888889 -1.27278 0.943444
Q2G2S9   12 0.888889 -1.27278 0.943444
Q2FXZ8   8 0.592593 -1.27278 0.943444
Q2FZI7   11 0.814815 -1.27278 0.943444
Q2FUS6   12 0.888889 -1.27278 0.943444
Q2FUZ6   10 0.740741 -1.27278 0.943444
Q2FYQ9   12 0.888889 -1.27278 0.943444
Q2FYS8   10 0.740741 -1.27278 0.943444
Q2FYS6   11 0.814815 -1.27278 0.943444
Q2FZG6   8 0.592593 -1.27278 0.943444
Q2G1L9   11 0.814815 -1.27278 0.943444
Q2FXT3   17 1.25926 0.903563 0.161558
Q2FZN9   9 0.666667 -1.27278 0.943444
Q2FW20   5 0.37037 -1.27278 0.943444
Q2G0H3   10 0.740741 -1.27278 0.943444
Q2FV98   11 0.814815 -1.27278 0.943444
Q2FXR7   12 0.888889 -1.27278 0.943444
Q2G1T4   12 0.888889 -1.27278 0.943444
Q2FW38   9 0.666667 -1.27278 0.943444
Q2G2P6   10 0.740741 -1.27278 0.943444
Q2FVL7   8 0.592593 -1.27278 0.943444
Q2FVY2   9 0.666667 -1.27278 0.943444
Q2FYZ0   11 0.814815 -1.27278 0.943444
Q2FYW2   14 1.03704 0.903563 0.161558
P60643   11 0.814815 -1.27278 0.943444
Q2G265   9 0.666667 -1.27278 0.943444
Q2FV42   13 0.962963 -1.27278 0.943444
Q2FXN0   16 1.18519 0.903563 0.161558
Q2G2D9   16 1.18519 0.903563 0.161558
Q2FV75   9 0.666667 -1.27278 0.943444
Q2FYE0   18 1.33333 0.903563 0.161558
Q2FX03   16 1.18519 0.903563 0.161558
Q2FX89   9 0.666667 -1.27278 0.943444
Q2FX43   6 0.444444 -1.27278 0.943444
Q2FV69   19 1.35714 0.903563 0.161558
P72360   9 0.642857 -1.27278 0.943444
Q2FVQ1   11 0.785714 -1.27278 0.943444
Q2FYG7   14 1 0.903563 0.161558
Q2G1J8   13 0.928571 -1.27278 0.943444
Q2FW77   12 0.857143 -1.27278 0.943444
Q2FWI4   9 0.642857 -1.27278 0.943444
Q2FX62   9 0.642857 -1.27278 0.943444
Q2G0U6   10 0.714286 -1.27278 0.943444
Q2G0P2   11 0.785714 -1.27278 0.943444
Q2G0B8   13 0.928571 -1.27278 0.943444
Q2FVL3   11 0.785714 -1.27278 0.943444
Q2G1K8   12 0.857143 -1.27278 0.943444
Q2G2R9   15 1.07143 0.903563 0.161558
Q2G2I3   12 0.857143 -1.27278 0.943444
Q2FY56   12 0.857143 -1.27278 0.943444
Q2G0B1   15 1.07143 0.903563 0.161558
Q2G1T1   11 0.785714 -1.27278 0.943444
Q2FVX5   14 1 0.903563 0.161558
Q2G0H8   12 0.857143 -1.27278 0.943444
Q2FVT3   8 0.571429 -1.27278 0.943444
Q2FWF6   7 0.5 -1.27278 0.943444
Q2FWZ6   13 0.928571 -1.27278 0.943444
Q2FZ77   7 0.5 -1.27278 0.943444
Q2G0H0   13 0.928571 -1.27278 0.943444
Q2G2G7   12 0.857143 -1.27278 0.943444
Q2G117   10 0.714286 -1.27278 0.943444
Q2FXG9   10 0.714286 -1.27278 0.943444
Q2FWE4   10 0.714286 -1.27278 0.943444
Q2FUS0   16 1.14286 0.903563 0.161558
Q2FWR3   17 1.21429 0.903563 0.161558
Q2FYA9   4 0.285714 -1.27278 0.943444
Q2G0Y5   15 1.07143 0.903563 0.161558
Q2FZZ8   10 0.714286 -1.27278 0.943444
Q2G1Z6   16 1.14286 0.903563 0.161558
Q2FX53   15 1.07143 0.903563 0.161558
Q2FZC4   7 0.5 -1.27278 0.943444
Q2FUS5   17 1.21429 0.903563 0.161558
Q2G1R0   11 0.785714 -1.27278 0.943444
Q2G0D5   10 0.714286 -1.27278 0.943444
Q2FY18   13 0.928571 -1.27278 0.943444
Q2FYH8   14 1 0.903563 0.161558
Q2G1F2   11 0.785714 -1.27278 0.943444
Q2G0Q5   9 0.642857 -1.27278 0.943444
Q2FVR2   9 0.642857 -1.27278 0.943444
Q2FZE7   5 0.357143 -1.27278 0.943444
Q2G0I0   12 0.857143 -1.27278 0.943444
Q2G0R1   8 0.571429 -1.27278 0.943444
Q2G0L7   11 0.785714 -1.27278 0.943444
Q2FWI1   18 1.28571 0.903563 0.161558
Q2G0F7   13 0.928571 -1.27278 0.943444
Q2FXY3   11 0.785714 -1.27278 0.943444
P0A084   13 0.928571 -1.27278 0.943444
Q2G0G5   12 0.857143 -1.27278 0.943444
Q2FZE5   13 0.928571 -1.27278 0.943444
Q2G0A2   11 0.785714 -1.27278 0.943444
Q2FVE8   12 0.857143 -1.27278 0.943444
Q2G2M8   12 0.857143 -1.27278 0.943444
Q2FYH7   14 1 0.903563 0.161558
Q2FVR8   13 0.928571 -1.27278 0.943444
Q2FZU9   11 0.785714 -1.27278 0.943444
Q2FYX7   14 1 0.903563 0.161558
Q2G280   11 0.785714 -1.27278 0.943444
Q2FVG5   11 0.785714 -1.27278 0.943444
Q2FWX1   21 1.5 0.903563 0.161558
Q2FVB3   14 1 0.903563 0.161558
Q2G2A1   9 0.642857 -1.27278 0.943444
Q2G1W7   8 0.571429 -1.27278 0.943444
Q2FW36   18 1.28571 0.903563 0.161558
P31337   16 1.14286 0.903563 0.161558
Q2FXB8   11 0.785714 -1.27278 0.943444
Q2G2F3   15 1.07143 0.903563 0.161558
Q2FYM7   8 0.571429 -1.27278 0.943444
Q2FYB2   7 0.5 -1.27278 0.943444
Q2G2E2   16 1.10345 0.903563 0.161558
Q2G2G9   17 1.17241 0.903563 0.161558
Q2FVC5   10 0.689655 -1.27278 0.943444
Q2G0T3   12 0.827586 -1.27278 0.943444
Q2G074   13 0.896552 -1.27278 0.943444
Q2G016   11 0.758621 -1.27278 0.943444
Q2G0G4   10 0.689655 -1.27278 0.943444
Q2G2K1   7 0.482759 -1.27278 0.943444
Q2FXE1   12 0.827586 -1.27278 0.943444
Q2FWD2   11 0.758621 -1.27278 0.943444
Q2G1Q0   11 0.758621 -1.27278 0.943444
Q2G073   13 0.896552 -1.27278 0.943444
Q2G1T7   17 1.17241 0.903563 0.161558
Q2FVI3   12 0.827586 -1.27278 0.943444
Q2FZ93   25 1.72414 0.903563 0.161558
Q2FVQ7   10 0.689655 -1.27278 0.943444
Q2G2B9   10 0.689655 -1.27278 0.943444
Q2FZN5   8 0.551724 -1.27278 0.943444
Q2FY72   9 0.62069 -1.27278 0.943444
Q2G0A0   9 0.62069 -1.27278 0.943444
Q2FZQ8   13 0.896552 -1.27278 0.943444
Q2FXP1   14 0.965517 -1.27278 0.943444
P0A0B7   11 0.758621 -1.27278 0.943444
Q2FYW0   15 1.03448 0.903563 0.161558
Q2G230   14 0.965517 -1.27278 0.943444
Q2G0H5   9 0.62069 -1.27278 0.943444
Q2G0B7   12 0.827586 -1.27278 0.943444
Q2G131   8 0.551724 -1.27278 0.943444
Q2G0Y4   12 0.827586 -1.27278 0.943444
Q2G2L0   15 1.03448 0.903563 0.161558
Q2G101   15 1.03448 0.903563 0.161558
Q2G036   10 0.689655 -1.27278 0.943444
Q2FXN3   13 0.896552 -1.27278 0.943444
Q2FWY2   10 0.689655 -1.27278 0.943444
Q2FXK6   17 1.17241 0.903563 0.161558
Q2G2Y3   9 0.62069 -1.27278 0.943444
Q2G1P8   10 0.689655 -1.27278 0.943444
Q2G0N7   10 0.689655 -1.27278 0.943444
Q2FW43   13 0.896552 -1.27278 0.943444
Q2G2N4   19 1.31034 0.903563 0.161558
Q2FW59   7 0.482759 -1.27278 0.943444
Q2G1V0   11 0.758621 -1.27278 0.943444
Q2G010   13 0.896552 -1.27278 0.943444
Q2FWJ4   14 0.965517 -1.27278 0.943444
Q2FUR3   8 0.551724 -1.27278 0.943444
Q2FXE4   18 1.24138 0.903563 0.161558
Q2FY36   9 0.62069 -1.27278 0.943444
Q2G1Q7   10 0.689655 -1.27278 0.943444
Q2FX09   18 1.24138 0.903563 0.161558
Q2G0Z1   17 1.17241 0.903563 0.161558
Q2FWJ1   9 0.62069 -1.27278 0.943444
Q2FUT4   14 0.965517 -1.27278 0.943444
Q2FYI1   10 0.689655 -1.27278 0.943444
Q2FXQ8   10 0.689655 -1.27278 0.943444
Q2FUZ0   14 0.965517 -1.27278 0.943444
P0A086   14 0.965517 -1.27278 0.943444
Q2FZM0   12 0.827586 -1.27278 0.943444
Q2FXL3   10 0.689655 -1.27278 0.943444
Q2G2K7   11 0.758621 -1.27278 0.943444
Q2FVL1   11 0.758621 -1.27278 0.943444
Q2FW21   5 0.344828 -1.27278 0.943444
Q2G201   10 0.689655 -1.27278 0.943444
Q2FVV6   13 0.896552 -1.27278 0.943444
Q2FV03   12 0.827586 -1.27278 0.943444
Q2G2T2   15 1.03448 0.903563 0.161558
Q2FZ44   6 0.413793 -1.27278 0.943444
Q2G1N7   18 1.24138 0.903563 0.161558
Q2G172   14 0.965517 -1.27278 0.943444
Q2G208   17 1.17241 0.903563 0.161558
Q2FZR7   13 0.896552 -1.27278 0.943444
Q2G2K2   2 0.137931 -1.27278 0.943444
Q2FVA4   17 1.17241 0.903563 0.161558
Q2G0F5   11 0.758621 -1.27278 0.943444
Q2G0X0   8 0.551724 -1.27278 0.943444
Q2FXU0   8 0.551724 -1.27278 0.943444
Q2FXX9   12 0.827586 -1.27278 0.943444
Q2G2K8   4 0.275862 -1.27278 0.943444
Q2G0X1   10 0.666667 -1.27278 0.943444
Q2FXI8   7 0.466667 -1.27278 0.943444
Q2G0L1   13 0.866667 -1.27278 0.943444
Q2FX07   5 0.333333 -1.27278 0.943444
Q2G139   7 0.466667 -1.27278 0.943444
Q2FUV5   10 0.666667 -1.27278 0.943444
Q2FVD0   10 0.666667 -1.27278 0.943444
Q2FX10   19 1.26667 0.903563 0.161558
Q2G1W5   14 0.933333 -1.27278 0.943444
Q2G1Y7   10 0.666667 -1.27278 0.943444
Q2G190   14 0.933333 -1.27278 0.943444
Q2FV59   12 0.8 -1.27278 0.943444
Q2FZS3   6 0.4 -1.27278 0.943444
Q2FX90   9 0.6 -1.27278 0.943444
Q2FW85   12 0.8 -1.27278 0.943444
Q2FZ65   11 0.733333 -1.27278 0.943444
Q2FXJ7   15 1 0.903563 0.161558
Q2FVW2   15 1 0.903563 0.161558
Q2G0H4   13 0.866667 -1.27278 0.943444
Q2FVV4   10 0.666667 -1.27278 0.943444
Q2FUR9   12 0.8 -1.27278 0.943444
Q2FW06   6 0.4 -1.27278 0.943444
Q2FY84   14 0.933333 -1.27278 0.943444
Q2G132   14 0.933333 -1.27278 0.943444
Q2G0C9   10 0.666667 -1.27278 0.943444
Q2G2N1   13 0.866667 -1.27278 0.943444
Q2FVF2   10 0.666667 -1.27278 0.943444
Q2FZ30   22 1.46667 0.903563 0.161558
Q2FXX8   12 0.8 -1.27278 0.943444
Q2FZX6   18 1.2 0.903563 0.161558
Q2G1Z2   14 0.933333 -1.27278 0.943444
Q2G0G7   15 1 0.903563 0.161558
Q2FV53   9 0.6 -1.27278 0.943444
Q2FV28   10 0.666667 -1.27278 0.943444
Q2G097   10 0.666667 -1.27278 0.943444
Q2FZC5   10 0.666667 -1.27278 0.943444
Q2FY77   17 1.13333 0.903563 0.161558
Q2FVA9   14 0.933333 -1.27278 0.943444
Q2G2W5   5 0.333333 -1.27278 0.943444
Q2FX97   21 1.4 0.903563 0.161558
Q2G1F3   10 0.666667 -1.27278 0.943444
Q2FYU1   5 0.333333 -1.27278 0.943444
Q2FUP6   17 1.13333 0.903563 0.161558
Q2G2U7   16 1.06667 0.903563 0.161558
Q2FY09   13 0.866667 -1.27278 0.943444
Q2G1J6   12 0.8 -1.27278 0.943444
Q2G059   9 0.6 -1.27278 0.943444
Q2FVK5   13 0.866667 -1.27278 0.943444
Q2G0H7   10 0.666667 -1.27278 0.943444
Q2FWN2   11 0.733333 -1.27278 0.943444
Q2FYV7   13 0.866667 -1.27278 0.943444
Q2G236   14 0.933333 -1.27278 0.943444
Q2FZR6   13 0.866667 -1.27278 0.943444
Q2G1P9   9 0.6 -1.27278 0.943444
Q2G0R9   13 0.866667 -1.27278 0.943444
Q2FUZ9   11 0.733333 -1.27278 0.943444
Q2FVP2   9 0.6 -1.27278 0.943444
Q2FXC8   7 0.466667 -1.27278 0.943444
Q2FVC4   9 0.6 -1.27278 0.943444
Q2FZ29   7 0.466667 -1.27278 0.943444
Q2FYR8   8 0.516129 -1.27278 0.943444
Q2FY23   11 0.709677 -1.27278 0.943444
Q2G0D4   14 0.903226 -1.27278 0.943444
Q2FZ38   14 0.903226 -1.27278 0.943444
Q2FXH1   10 0.645161 -1.27278 0.943444
Q2FXZ9   18 1.16129 0.903563 0.161558
Q2G1V3   11 0.709677 -1.27278 0.943444
Q2FVZ0   10 0.645161 -1.27278 0.943444
Q2FV95   13 0.83871 -1.27278 0.943444
Q2G196   13 0.83871 -1.27278 0.943444
Q2FZ61   13 0.83871 -1.27278 0.943444
Q2FW27   16 1.03226 0.903563 0.161558
Q2FWH2   20 1.29032 0.903563 0.161558
Q2FZQ9   17 1.09677 0.903563 0.161558
Q2FWQ9   17 1.09677 0.903563 0.161558
Q2G1N5   15 0.967742 -1.27278 0.943444
Q2FZP8   12 0.774194 -1.27278 0.943444
Q2FXC2   7 0.451613 -1.27278 0.943444
Q2G0X9   5 0.322581 -1.27278 0.943444
Q2FX08   12 0.774194 -1.27278 0.943444
Q2FUV2   15 0.967742 -1.27278 0.943444
Q2FZT8   8 0.516129 -1.27278 0.943444
Q2G2N2   11 0.709677 -1.27278 0.943444
Q2G0M1   14 0.903226 -1.27278 0.943444
Q2FVX8   12 0.774194 -1.27278 0.943444
Q2G220   9 0.580645 -1.27278 0.943444
Q2FW37   10 0.645161 -1.27278 0.943444
Q2G203   16 1.03226 0.903563 0.161558
Q2FY89   11 0.709677 -1.27278 0.943444
Q2G1K7   20 1.29032 0.903563 0.161558
Q2G013   13 0.83871 -1.27278 0.943444
Q2FV91   11 0.709677 -1.27278 0.943444
Q2FW92   15 0.967742 -1.27278 0.943444
Q2G1U5   16 1.03226 0.903563 0.161558
Q2G2A6   9 0.580645 -1.27278 0.943444
Q2G0G9   11 0.709677 -1.27278 0.943444
P0A088   5 0.322581 -1.27278 0.943444
Q2G0B4   14 0.903226 -1.27278 0.943444
Q2G0X7   8 0.516129 -1.27278 0.943444
Q2G0S0   8 0.516129 -1.27278 0.943444
Q2FW12   11 0.709677 -1.27278 0.943444
Q2G0J7   11 0.709677 -1.27278 0.943444
Q2FW76   15 0.967742 -1.27278 0.943444
Q2G1Z7   11 0.709677 -1.27278 0.943444
Q2G2S1   15 0.967742 -1.27278 0.943444
Q2G1B1   12 0.774194 -1.27278 0.943444
Q2FVP3   20 1.29032 0.903563 0.161558
Q2G1V1   12 0.774194 -1.27278 0.943444
Q2G1H8   11 0.709677 -1.27278 0.943444
Q2G149   14 0.903226 -1.27278 0.943444
Q2FXC7   9 0.580645 -1.27278 0.943444
Q2G019   7 0.451613 -1.27278 0.943444
Q2FWL6   12 0.774194 -1.27278 0.943444
Q2G199   13 0.83871 -1.27278 0.943444
Q2FY41   2 0.129032 -1.27278 0.943444
Q2FX33   14 0.903226 -1.27278 0.943444
Q2G181   14 0.903226 -1.27278 0.943444
Q2FVT1   13 0.83871 -1.27278 0.943444
Q2G0Z5   18 1.16129 0.903563 0.161558
Q2FZC7   18 1.16129 0.903563 0.161558
Q2G1U0   11 0.709677 -1.27278 0.943444
Q2FW18   8 0.516129 -1.27278 0.943444
Q2G0H1   12 0.774194 -1.27278 0.943444
Q2FX22   9 0.580645 -1.27278 0.943444
Q2G157   14 0.903226 -1.27278 0.943444
Q2G2J5   18 1.16129 0.903563 0.161558
Q2FZH9   12 0.774194 -1.27278 0.943444
Q2FZA6   11 0.709677 -1.27278 0.943444
Q2G1N6   11 0.709677 -1.27278 0.943444
Q2FVR4   16 1.03226 0.903563 0.161558
Q2FY13   17 1.09677 0.903563 0.161558
Q2G025   15 0.967742 -1.27278 0.943444
Q2FV36   16 1.03226 0.903563 0.161558
Q2G0W9   12 0.774194 -1.27278 0.943444
Q2G0L0   18 1.16129 0.903563 0.161558
Q2FUR2   9 0.580645 -1.27278 0.943444
Q2FVJ9   10 0.645161 -1.27278 0.943444
Q2G1S8   10 0.625 -1.27278 0.943444
Q2FVJ5   17 1.0625 0.903563 0.161558
Q2FZ39   19 1.1875 0.903563 0.161558
Q2FWP6   11 0.6875 -1.27278 0.943444
Q2FVB4   13 0.8125 -1.27278 0.943444
Q2G0V7   17 1.0625 0.903563 0.161558
Q2FUV4   10 0.625 -1.27278 0.943444
Q2FYG5   13 0.8125 -1.27278 0.943444
Q2FW71   12 0.75 -1.27278 0.943444
Q2FZB1   7 0.4375 -1.27278 0.943444
Q2G0Y9   12 0.75 -1.27278 0.943444
Q2G0X4   8 0.5 -1.27278 0.943444
Q2FZL2   8 0.5 -1.27278 0.943444
Q2FVS1   10 0.625 -1.27278 0.943444
Q2G099   9 0.5625 -1.27278 0.943444
Q2FZN0   10 0.625 -1.27278 0.943444
Q2FZ50   20 1.25 0.903563 0.161558
Q2G0X8   8 0.5 -1.27278 0.943444
Q2G167   15 0.9375 -1.27278 0.943444
Q2G086   9 0.5625 -1.27278 0.943444
Q2G0D0   13 0.8125 -1.27278 0.943444
Q2FWG3   16 1 0.903563 0.161558
Q2G228   11 0.6875 -1.27278 0.943444
Q2FWW8   17 1.0625 0.903563 0.161558
Q2FYL0   8 0.5 -1.27278 0.943444
Q2FXX2   13 0.8125 -1.27278 0.943444
Q2G0C4   10 0.625 -1.27278 0.943444
Q2FZA2   14 0.875 -1.27278 0.943444
Q2FWL0   10 0.625 -1.27278 0.943444
Q2FUY9   13 0.8125 -1.27278 0.943444
Q2G0T8   11 0.6875 -1.27278 0.943444
Q2FWK0   15 0.9375 -1.27278 0.943444
Q2G0D9   14 0.875 -1.27278 0.943444
Q2FZF3   10 0.625 -1.27278 0.943444
Q2FZ17   15 0.9375 -1.27278 0.943444
Q2G0T6   8 0.5 -1.27278 0.943444
Q2G140   12 0.75 -1.27278 0.943444
Q2G2F2   19 1.1875 0.903563 0.161558
Q2FXG0   9 0.5625 -1.27278 0.943444
Q2FWR4   19 1.1875 0.903563 0.161558
Q2G195   16 1 0.903563 0.161558
Q2FVY4   13 0.8125 -1.27278 0.943444
Q2G1I6   11 0.6875 -1.27278 0.943444
Q2FVD5   9 0.5625 -1.27278 0.943444
Q2FZM1   12 0.75 -1.27278 0.943444
Q2FVG0   13 0.8125 -1.27278 0.943444
Q2FZM7   12 0.75 -1.27278 0.943444
Q2FZB2   8 0.5 -1.27278 0.943444
Q2G287   15 0.9375 -1.27278 0.943444
Q2FWG4   15 0.9375 -1.27278 0.943444
Q2G2B3   15 0.9375 -1.27278 0.943444
Q2FY48   17 1.0625 0.903563 0.161558
Q9ZNI1   12 0.75 -1.27278 0.943444
Q2FV94   12 0.75 -1.27278 0.943444
Q2G2X5   14 0.875 -1.27278 0.943444
Q2FVX6   10 0.625 -1.27278 0.943444
Q2G060   26 1.625 0.903563 0.161558
Q2FVG2   16 1 0.903563 0.161558
Q2G1Q1   12 0.75 -1.27278 0.943444
Q2G1F1   9 0.5625 -1.27278 0.943444
Q2FXC5   6 0.375 -1.27278 0.943444
Q2G2B0   13 0.8125 -1.27278 0.943444
Q2FXR6   14 0.875 -1.27278 0.943444
Q2FXE0   13 0.8125 -1.27278 0.943444
Q2FUY3   14 0.875 -1.27278 0.943444
Q2G1S6   9 0.5625 -1.27278 0.943444
Q2FVE9   16 1 0.903563 0.161558
Q2FVU7   12 0.75 -1.27278 0.943444
Q2FVM7   14 0.875 -1.27278 0.943444
Q2FVU6   13 0.8125 -1.27278 0.943444
Q2FVA1   13 0.8125 -1.27278 0.943444
Q2FWB8   11 0.6875 -1.27278 0.943444
Q2FYR5   13 0.8125 -1.27278 0.943444
Q2G261   17 1.0625 0.903563 0.161558
Q2G264   15 0.9375 -1.27278 0.943444
Q2G0U4   17 1.0625 0.903563 0.161558
Q2G226   12 0.75 -1.27278 0.943444
Q2FZT7   6 0.375 -1.27278 0.943444
Q2FXJ4   16 1 0.903563 0.161558
Q2G047   14 0.875 -1.27278 0.943444
Q2FWD9   11 0.6875 -1.27278 0.943444
Q2FZH2   21 1.3125 0.903563 0.161558
Q2G044   19 1.1875 0.903563 0.161558
Q2FVZ8   12 0.75 -1.27278 0.943444
Q2G1C5   13 0.8125 -1.27278 0.943444
Q2G1Z1   17 1.0625 0.903563 0.161558
Q2G135   9 0.5625 -1.27278 0.943444
Q2FVE5   17 1.0625 0.903563 0.161558
Q2FZ70   17 1.0625 0.903563 0.161558
Q2G2A0   21 1.3125 0.903563 0.161558
Q2G224   13 0.787879 -1.27278 0.943444
P0A0K3   11 0.666667 -1.27278 0.943444
Q2G1A8   17 1.0303 0.903563 0.161558
Q2G1P5   12 0.727273 -1.27278 0.943444
Q2FV93   15 0.909091 -1.27278 0.943444
Q2FXC4   7 0.424242 -1.27278 0.943444
Q2FY74   22 1.33333 0.903563 0.161558
Q2G1M1   14 0.848485 -1.27278 0.943444
Q9EZ11   13 0.787879 -1.27278 0.943444
Q2FZB3   9 0.545455 -1.27278 0.943444
Q2G1V2   12 0.727273 -1.27278 0.943444
Q2FVM8   20 1.21212 0.903563 0.161558
Q2FVR1   13 0.787879 -1.27278 0.943444
Q2FXC3   8 0.484848 -1.27278 0.943444
Q2FUV6   10 0.606061 -1.27278 0.943444
Q2G1D7   14 0.848485 -1.27278 0.943444
Q2FXR2   11 0.666667 -1.27278 0.943444
Q2FW83   11 0.666667 -1.27278 0.943444
Q2G2X7   10 0.606061 -1.27278 0.943444
Q2FVM4   10 0.606061 -1.27278 0.943444
P0A0J3   15 0.909091 -1.27278 0.943444
Q2G2L8   15 0.909091 -1.27278 0.943444
Q2FZ27   15 0.909091 -1.27278 0.943444
Q2FZ53   15 0.909091 -1.27278 0.943444
Q2G154   21 1.27273 0.903563 0.161558
Q2FZS4   10 0.606061 -1.27278 0.943444
Q2FYQ5   11 0.666667 -1.27278 0.943444
Q2FZL6   13 0.787879 -1.27278 0.943444
Q2FWB9   12 0.727273 -1.27278 0.943444
Q2FUQ4   19 1.15152 0.903563 0.161558
Q2G293   13 0.787879 -1.27278 0.943444
Q2FZS5   15 0.909091 -1.27278 0.943444
Q2FYP9   16 0.969697 -1.27278 0.943444
Q2G0K7   17 1.0303 0.903563 0.161558
Q2FVV2   17 1.0303 0.903563 0.161558
Q2FVN0   16 0.969697 -1.27278 0.943444
Q2FX00   15 0.909091 -1.27278 0.943444
Q2G1I0   17 1.0303 0.903563 0.161558
Q2FXI2   15 0.909091 -1.27278 0.943444
Q2G2X1   16 0.969697 -1.27278 0.943444
Q2FYG6   16 0.969697 -1.27278 0.943444
Q2FXH0   19 1.15152 0.903563 0.161558
Q2FXU7   19 1.15152 0.903563 0.161558
Q2G170   14 0.848485 -1.27278 0.943444
Q2FVQ9   12 0.727273 -1.27278 0.943444
Q2FWV2   8 0.484848 -1.27278 0.943444
Q2FVI5   13 0.787879 -1.27278 0.943444
Q2FUW0   13 0.787879 -1.27278 0.943444
Q2FXB7   13 0.787879 -1.27278 0.943444
Q2G0J8   18 1.09091 0.903563 0.161558
Q2FXB5   14 0.848485 -1.27278 0.943444
Q2FYE9   15 0.909091 -1.27278 0.943444
Q2FVE2   11 0.666667 -1.27278 0.943444
Q2G2V6   15 0.909091 -1.27278 0.943444
O08387   20 1.21212 0.903563 0.161558
Q2FZ14   15 0.909091 -1.27278 0.943444
Q2FXW3   11 0.666667 -1.27278 0.943444
Q2FYQ8   15 0.909091 -1.27278 0.943444
Q2G2D6   18 1.09091 0.903563 0.161558
Q2G2T7   16 0.969697 -1.27278 0.943444
Q2FYP8   17 1.0303 0.903563 0.161558
Q2FZ25   12 0.727273 -1.27278 0.943444
Q2FY65   20 1.21212 0.903563 0.161558
Q2G2T1   17 1.0303 0.903563 0.161558
Q2G1N0   12 0.727273 -1.27278 0.943444
Q2G110   17 1.0303 0.903563 0.161558
Q2G1E1   15 0.909091 -1.27278 0.943444
Q2G2F1   14 0.848485 -1.27278 0.943444
Q2FXE8   15 0.909091 -1.27278 0.943444
Q2FZ06   8 0.484848 -1.27278 0.943444
Q2FVH2   11 0.666667 -1.27278 0.943444
Q2FYV6   13 0.787879 -1.27278 0.943444
Q2FZJ3   14 0.823529 -1.27278 0.943444
Q2G095   9 0.529412 -1.27278 0.943444
Q2G2Y0   10 0.588235 -1.27278 0.943444
Q2G2W3   18 1.05882 0.903563 0.161558
Q2FY07   17 1 0.903563 0.161558
Q2FXW8   8 0.470588 -1.27278 0.943444
Q2FUR6   14 0.823529 -1.27278 0.943444
Q2FVW6   15 0.882353 -1.27278 0.943444
Q2G1X0   4 0.235294 -1.27278 0.943444
Q2G1F6   15 0.882353 -1.27278 0.943444
Q2FVK8   15 0.882353 -1.27278 0.943444
Q2G158   18 1.05882 0.903563 0.161558
Q2G118   19 1.11765 0.903563 0.161558
Q2G077   12 0.705882 -1.27278 0.943444
Q2G0E0   13 0.764706 -1.27278 0.943444
Q2G263   14 0.823529 -1.27278 0.943444
Q2FUU1   10 0.588235 -1.27278 0.943444
Q2G1X7   12 0.705882 -1.27278 0.943444
Q2G1C0   14 0.823529 -1.27278 0.943444
Q2FVB9   10 0.588235 -1.27278 0.943444
Q2G273   13 0.764706 -1.27278 0.943444
Q53726   15 0.882353 -1.27278 0.943444
Q2G2W9   15 0.882353 -1.27278 0.943444
Q2FZ22   14 0.823529 -1.27278 0.943444
Q2G2U1   15 0.882353 -1.27278 0.943444
Q2FXW6   14 0.823529 -1.27278 0.943444
Q2G0P9   13 0.764706 -1.27278 0.943444
Q2FYE3   17 1 0.903563 0.161558
Q2FXU3   12 0.705882 -1.27278 0.943444
Q2G052   17 1 0.903563 0.161558
Q2FZM6   14 0.823529 -1.27278 0.943444
Q2FX25   17 1 0.903563 0.161558
Q2FX05   9 0.529412 -1.27278 0.943444
Q2G1P2   13 0.764706 -1.27278 0.943444
Q2G2C4   15 0.882353 -1.27278 0.943444
Q2G165   13 0.764706 -1.27278 0.943444
Q2FXK8   10 0.588235 -1.27278 0.943444
Q2FWP1   9 0.529412 -1.27278 0.943444
Q2FVU1   12 0.705882 -1.27278 0.943444
Q2FZ78   11 0.647059 -1.27278 0.943444
Q2G0P0   15 0.882353 -1.27278 0.943444
Q2FXX3   13 0.764706 -1.27278 0.943444
Q2FVX2   12 0.705882 -1.27278 0.943444
Q2G0Q7   13 0.764706 -1.27278 0.943444
Q2FXS6   9 0.529412 -1.27278 0.943444
Q2FUZ1   14 0.823529 -1.27278 0.943444
Q2FZ87   16 0.941176 -1.27278 0.943444
Q2FXF4   19 1.11765 0.903563 0.161558
Q2G1G4   17 1 0.903563 0.161558
Q2FWE6   13 0.764706 -1.27278 0.943444
Q2G2U2   10 0.588235 -1.27278 0.943444
Q2FY17   15 0.882353 -1.27278 0.943444
Q2FVU3   17 1 0.903563 0.161558
Q2FVK1   6 0.352941 -1.27278 0.943444
Q2G0K5   13 0.764706 -1.27278 0.943444
Q2G2X8   7 0.411765 -1.27278 0.943444
Q2FYZ7   14 0.823529 -1.27278 0.943444
Q2FWG1   13 0.764706 -1.27278 0.943444
Q2G1Q6   16 0.941176 -1.27278 0.943444
Q2G2X9   11 0.647059 -1.27278 0.943444
Q2FWN9   5 0.294118 -1.27278 0.943444
Q2FYZ2   18 1.05882 0.903563 0.161558
Q2FZJ1   10 0.588235 -1.27278 0.943444
Q2G002   12 0.705882 -1.27278 0.943444
Q2FVL4   19 1.11765 0.903563 0.161558
Q2G2M7   9 0.529412 -1.27278 0.943444
Q2FWH6   15 0.882353 -1.27278 0.943444
Q2FXQ3   13 0.764706 -1.27278 0.943444
Q2G129   15 0.882353 -1.27278 0.943444
Q7BHL7   16 0.941176 -1.27278 0.943444
Q2FZ71   16 0.941176 -1.27278 0.943444
Q2FZ88   10 0.571429 -1.27278 0.943444
Q2FV22   16 0.914286 -1.27278 0.943444
Q2FYM3   7 0.4 -1.27278 0.943444
Q2FY06   19 1.08571 0.903563 0.161558
Q2FXB0   6 0.342857 -1.27278 0.943444
Q2FX87   16 0.914286 -1.27278 0.943444
Q2FZ33   17 0.971429 -1.27278 0.943444
Q2G0J1   18 1.02857 0.903563 0.161558
Q2FUT7   15 0.857143 -1.27278 0.943444
Q2FZH1   17 0.971429 -1.27278 0.943444
Q2FVX3   13 0.742857 -1.27278 0.943444
Q2FWC6   13 0.742857 -1.27278 0.943444
Q2FXN6   15 0.857143 -1.27278 0.943444
Q2FY79   16 0.914286 -1.27278 0.943444
Q2FZ23   21 1.2 0.903563 0.161558
Q2FVF1   14 0.8 -1.27278 0.943444
Q2FWM5   22 1.25714 0.903563 0.161558
Q2G061   19 1.08571 0.903563 0.161558
Q2FWL7   24 1.37143 0.903563 0.161558
Q2FVK3   6 0.342857 -1.27278 0.943444
Q2FX19   15 0.857143 -1.27278 0.943444
Q2G2U6   16 0.914286 -1.27278 0.943444
Q2G1S5   10 0.571429 -1.27278 0.943444
Q2FVS9   12 0.685714 -1.27278 0.943444
Q2G1M7   15 0.857143 -1.27278 0.943444
Q2FW50   14 0.8 -1.27278 0.943444
Q2G2L1   14 0.8 -1.27278 0.943444
Q2FWB1   17 0.971429 -1.27278 0.943444
Q2FXA8   11 0.628571 -1.27278 0.943444
Q2FV20   16 0.914286 -1.27278 0.943444
Q2FUY1   15 0.857143 -1.27278 0.943444
Q2FYJ1   22 1.25714 0.903563 0.161558
Q2G043   9 0.514286 -1.27278 0.943444
Q2FZ43   17 0.971429 -1.27278 0.943444
Q9KJN4   14 0.8 -1.27278 0.943444
Q2G194   23 1.31429 0.903563 0.161558
Q2G0F0   16 0.914286 -1.27278 0.943444
Q2G2G2   13 0.742857 -1.27278 0.943444
Q2G0I8   17 0.971429 -1.27278 0.943444
Q2FXG5   17 0.971429 -1.27278 0.943444
Q2G2S6   17 0.971429 -1.27278 0.943444
Q53700   17 0.971429 -1.27278 0.943444
Q2G0D8   13 0.742857 -1.27278 0.943444
P60430   4 0.228571 -1.27278 0.943444
Q2FV41   19 1.08571 0.903563 0.161558
Q2FXZ5   18 1.02857 0.903563 0.161558
Q2FZL0   12 0.685714 -1.27278 0.943444
Q2FY99   20 1.14286 0.903563 0.161558
Q2FX95   9 0.514286 -1.27278 0.943444
Q2FYR6   18 1.02857 0.903563 0.161558
Q2FUW2   17 0.971429 -1.27278 0.943444
Q2FVL2   13 0.742857 -1.27278 0.943444
Q2G2L4   16 0.914286 -1.27278 0.943444
Q2FXB1   5 0.285714 -1.27278 0.943444
Q2FZY7   12 0.685714 -1.27278 0.943444
Q2FVN1   12 0.685714 -1.27278 0.943444
Q2G1S1   21 1.2 0.903563 0.161558
Q2FXK4   16 0.914286 -1.27278 0.943444
Q2FXM6   17 0.971429 -1.27278 0.943444
Q2FZJ6   17 0.971429 -1.27278 0.943444
Q2FVT4   13 0.742857 -1.27278 0.943444
Q2FYW1   14 0.8 -1.27278 0.943444
Q2FYZ3   18 1.02857 0.903563 0.161558
Q2FXX5   10 0.571429 -1.27278 0.943444
Q2FWM4   12 0.685714 -1.27278 0.943444
Q2G2L3   20 1.14286 0.903563 0.161558
Q2FYR3   15 0.857143 -1.27278 0.943444
Q2G0I9   15 0.857143 -1.27278 0.943444
Q2G0M2   16 0.914286 -1.27278 0.943444
Q2G272   5 0.285714 -1.27278 0.943444
Q2FXL4   17 0.971429 -1.27278 0.943444
Q2G0U9   16 0.914286 -1.27278 0.943444
Q2FVE4   9 0.514286 -1.27278 0.943444
Q2FVC6   20 1.14286 0.903563 0.161558
Q2FV19   11 0.628571 -1.27278 0.943444
Q2G0S8   18 1.02857 0.903563 0.161558
Q2G2G3   14 0.8 -1.27278 0.943444
Q2G2X0   14 0.777778 -1.27278 0.943444
Q2G0F3   15 0.833333 -1.27278 0.943444
Q2G037   18 1 0.903563 0.161558
Q2G1G6   16 0.888889 -1.27278 0.943444
Q2FWP0   9 0.5 -1.27278 0.943444
Q2FY29   9 0.5 -1.27278 0.943444
Q2FXQ4   19 1.05556 0.903563 0.161558
Q2G0S7   15 0.833333 -1.27278 0.943444
Q2FZX7   16 0.888889 -1.27278 0.943444
Q2G0E6   14 0.777778 -1.27278 0.943444
Q2FY37   17 0.944444 -1.27278 0.943444
Q2FYQ0   14 0.777778 -1.27278 0.943444
Q2FUV3   17 0.944444 -1.27278 0.943444
Q2FYV2   18 1 0.903563 0.161558
Q2FVS4   20 1.11111 0.903563 0.161558
Q2G2M3   11 0.611111 -1.27278 0.943444
Q2FVM6   17 0.944444 -1.27278 0.943444
Q2G292   18 1 0.903563 0.161558
Q2FXH7   11 0.611111 -1.27278 0.943444
Q2FYQ7   16 0.888889 -1.27278 0.943444
Q2FWG2   17 0.944444 -1.27278 0.943444
Q2G159   15 0.833333 -1.27278 0.943444
Q2FX96   21 1.16667 0.903563 0.161558
Q2FV83   17 0.944444 -1.27278 0.943444
Q2G2D8   15 0.833333 -1.27278 0.943444
Q2FYJ4   14 0.777778 -1.27278 0.943444
Q2G1E8   15 0.833333 -1.27278 0.943444
Q2FVK2   6 0.333333 -1.27278 0.943444
Q2FZP1   20 1.11111 0.903563 0.161558
Q2FXI0   15 0.833333 -1.27278 0.943444
Q2G134   12 0.666667 -1.27278 0.943444
Q2FZZ6   12 0.666667 -1.27278 0.943444
Q2G1Z3   19 1.05556 0.903563 0.161558
Q2G030   18 1 0.903563 0.161558
Q2FV21   17 0.944444 -1.27278 0.943444
Q9RQP6   11 0.611111 -1.27278 0.943444
Q2FZ62   12 0.666667 -1.27278 0.943444
Q2FZQ7   17 0.944444 -1.27278 0.943444
Q2G0F4   14 0.777778 -1.27278 0.943444
Q2FWE0   18 1 0.903563 0.161558
Q2FVS0   15 0.833333 -1.27278 0.943444
Q2FUT6   13 0.722222 -1.27278 0.943444
Q2FUQ5   21 1.16667 0.903563 0.161558
Q2FZJ9   15 0.833333 -1.27278 0.943444
Q2FY81   18 1 0.903563 0.161558
Q2G0K8   13 0.722222 -1.27278 0.943444
Q2G262   13 0.722222 -1.27278 0.943444
Q2G0E1   12 0.666667 -1.27278 0.943444
Q2FWD3   16 0.888889 -1.27278 0.943444
Q2FXA4   15 0.833333 -1.27278 0.943444
Q2FVF0   17 0.944444 -1.27278 0.943444
Q2FWW9   13 0.722222 -1.27278 0.943444
Q2FZ54   18 1 0.903563 0.161558
P0A0J0   16 0.888889 -1.27278 0.943444
Q2G1G1   21 1.16667 0.903563 0.161558
Q2FWA1   14 0.777778 -1.27278 0.943444
Q2FXN1   14 0.777778 -1.27278 0.943444
Q2G2T4   18 1 0.903563 0.161558
Q2FZW9   14 0.777778 -1.27278 0.943444
Q2FV90   17 0.944444 -1.27278 0.943444
Q2FWB3   11 0.611111 -1.27278 0.943444
Q2G0Q0   10 0.555556 -1.27278 0.943444
Q2FY10   16 0.888889 -1.27278 0.943444
Q2FXM0   11 0.611111 -1.27278 0.943444
Q2G1S2   15 0.833333 -1.27278 0.943444
Q2FXY5   22 1.18919 0.903563 0.161558
Q2FXV3   16 0.864865 -1.27278 0.943444
Q2FXG3   19 1.02703 0.903563 0.161558
Q2FVA8   8 0.432432 -1.27278 0.943444
Q2G2C2   23 1.24324 0.903563 0.161558
Q2FYU2   17 0.918919 -1.27278 0.943444
Q2FYK5   22 1.18919 0.903563 0.161558
Q2FW35   26 1.40541 0.903563 0.161558
Q2FY52   17 0.918919 -1.27278 0.943444
Q9RQP9   18 0.972973 -1.27278 0.943444
Q2G039   14 0.756757 -1.27278 0.943444
Q2G1E4   18 0.972973 -1.27278 0.943444
Q2G0B0   16 0.864865 -1.27278 0.943444
Q2FXI7   15 0.810811 -1.27278 0.943444
Q2FWN7   17 0.918919 -1.27278 0.943444
Q2FV66   10 0.540541 -1.27278 0.943444
Q2FYJ5   12 0.648649 -1.27278 0.943444
Q2FYC9   5 0.27027 -1.27278 0.943444
Q2FZC6   15 0.810811 -1.27278 0.943444
Q2FXW4   21 1.13514 0.903563 0.161558
Q2FXI1   18 0.972973 -1.27278 0.943444
Q2FZF9   20 1.08108 0.903563 0.161558
Q2G171   15 0.810811 -1.27278 0.943444
Q2G2P8   19 1.02703 0.903563 0.161558
Q2G2V9   21 1.13514 0.903563 0.161558
Q2FV31   15 0.810811 -1.27278 0.943444
Q9KJN3   10 0.540541 -1.27278 0.943444
Q2FZV5   14 0.756757 -1.27278 0.943444
Q2FWC4   19 1.02703 0.903563 0.161558
Q2FYT0   13 0.702703 -1.27278 0.943444
Q2G145   17 0.918919 -1.27278 0.943444
Q2G0J0   19 1.02703 0.903563 0.161558
Q2FZQ3   11 0.594595 -1.27278 0.943444
Q2FYE5   15 0.810811 -1.27278 0.943444
Q2FWN5   21 1.13514 0.903563 0.161558
Q2FY24   18 0.972973 -1.27278 0.943444
Q2FVW7   13 0.702703 -1.27278 0.943444
Q2FZ91   16 0.864865 -1.27278 0.943444
Q2FWL2   14 0.756757 -1.27278 0.943444
Q2FZQ6   11 0.594595 -1.27278 0.943444
P02976   20 1.08108 0.903563 0.161558
Q2G0R7   13 0.702703 -1.27278 0.943444
Q2FUU2   17 0.918919 -1.27278 0.943444
Q2FZG1   16 0.864865 -1.27278 0.943444
Q2G0Z4   13 0.702703 -1.27278 0.943444
Q2FZ81   10 0.540541 -1.27278 0.943444
Q2G2J8   20 1.08108 0.903563 0.161558
Q2FZD7   19 1.02703 0.903563 0.161558
Q2G288   20 1.08108 0.903563 0.161558
Q2FW52   13 0.702703 -1.27278 0.943444
Q2FVX4   14 0.756757 -1.27278 0.943444
Q2FVN5   13 0.702703 -1.27278 0.943444
Q2FY88   19 1.02703 0.903563 0.161558
Q2FWC9   12 0.648649 -1.27278 0.943444
Q2FZS7   18 0.972973 -1.27278 0.943444
Q2FZ63   16 0.864865 -1.27278 0.943444
Q2G1L8   18 0.972973 -1.27278 0.943444
Q2FV17   19 1.02703 0.903563 0.161558
Q2FVT8   12 0.648649 -1.27278 0.943444
Q2G0W8   22 1.18919 0.903563 0.161558
Q2FV07   7 0.378378 -1.27278 0.943444
Q2G0Q1   18 0.972973 -1.27278 0.943444
Q2FY69   15 0.810811 -1.27278 0.943444
Q2FZ75   15 0.810811 -1.27278 0.943444
Q2G0E5   22 1.18919 0.903563 0.161558
Q2G233   15 0.810811 -1.27278 0.943444
Q2FWE1   22 1.18919 0.903563 0.161558
Q2FVZ2   12 0.648649 -1.27278 0.943444
Q2FYE2   15 0.810811 -1.27278 0.943444
Q2G1K6   19 1 0.903563 0.161558
Q2FVT0   15 0.789474 -1.27278 0.943444
Q2G0Q9   18 0.947368 -1.27278 0.943444
Q2FZ89   19 1 0.903563 0.161558
Q2FVR0   18 0.947368 -1.27278 0.943444
Q2FZD9   19 1 0.903563 0.161558
Q2FX85   17 0.894737 -1.27278 0.943444
Q2G1B0   12 0.631579 -1.27278 0.943444
Q2G2E4   13 0.684211 -1.27278 0.943444
Q2FYK7   15 0.789474 -1.27278 0.943444
Q2FZ13   14 0.736842 -1.27278 0.943444
Q2FZE6   16 0.842105 -1.27278 0.943444
Q2FVI2   16 0.842105 -1.27278 0.943444
Q2FZE0   18 0.947368 -1.27278 0.943444
Q2FV38   12 0.631579 -1.27278 0.943444
Q2FXE2   15 0.789474 -1.27278 0.943444
Q2G1Q2   17 0.894737 -1.27278 0.943444
Q2FYY8   18 0.947368 -1.27278 0.943444
Q2FYN6   20 1.05263 0.903563 0.161558
Q2FV39   18 0.947368 -1.27278 0.943444
Q2G130   17 0.894737 -1.27278 0.943444
Q2FUR8   14 0.736842 -1.27278 0.943444
Q2FXZ3   14 0.736842 -1.27278 0.943444
Q2FYM4   13 0.684211 -1.27278 0.943444
Q2FWY1   17 0.894737 -1.27278 0.943444
Q2G1V4   13 0.684211 -1.27278 0.943444
P0A011   16 0.842105 -1.27278 0.943444
Q2FXZ0   22 1.15789 0.903563 0.161558
Q2G0V4   14 0.736842 -1.27278 0.943444
Q2FW34   17 0.894737 -1.27278 0.943444
Q2FWC7   15 0.789474 -1.27278 0.943444
Q2G0F6   17 0.894737 -1.27278 0.943444
Q2G0T0   19 1 0.903563 0.161558
Q2FXM8   14 0.736842 -1.27278 0.943444
Q2G0Q8   15 0.789474 -1.27278 0.943444
Q2FZ08   18 0.947368 -1.27278 0.943444
Q2G160   16 0.842105 -1.27278 0.943444
Q2FY78   14 0.736842 -1.27278 0.943444
Q2G2H7   19 1 0.903563 0.161558
Q2FW53   7 0.368421 -1.27278 0.943444
Q2FVX0   21 1.10526 0.903563 0.161558
Q2G2U5   17 0.894737 -1.27278 0.943444
Q2FZR0   22 1.15789 0.903563 0.161558
Q2G1Z9   9 0.473684 -1.27278 0.943444
Q2G1G0   15 0.789474 -1.27278 0.943444
Q2FW57   20 1.05263 0.903563 0.161558
Q9RQP7   17 0.894737 -1.27278 0.943444
Q2FXP0   18 0.947368 -1.27278 0.943444
Q2FVV1   13 0.684211 -1.27278 0.943444
Q2FYU8   13 0.684211 -1.27278 0.943444
Q2FZ04   10 0.526316 -1.27278 0.943444
Q2FVQ0   15 0.789474 -1.27278 0.943444
Q2G151   18 0.947368 -1.27278 0.943444
Q2FXF9   14 0.736842 -1.27278 0.943444
Q2G242   20 1.05263 0.903563 0.161558
Q2FZQ0   15 0.789474 -1.27278 0.943444
Q2G1Q8   18 0.947368 -1.27278 0.943444
Q2FYG1   21 1.07692 0.903563 0.161558
Q2G1N3   14 0.717949 -1.27278 0.943444
Q2FV44   16 0.820513 -1.27278 0.943444
Q2FXV4   18 0.923077 -1.27278 0.943444
Q2G0I1   22 1.12821 0.903563 0.161558
Q2FZY0   18 0.923077 -1.27278 0.943444
Q2G295   16 0.820513 -1.27278 0.943444
Q2FWH3   16 0.820513 -1.27278 0.943444
Q2G072   15 0.769231 -1.27278 0.943444
Q2G217   19 0.974359 -1.27278 0.943444
Q2FYP6   20 1.02564 0.903563 0.161558
Q9EZ12   16 0.820513 -1.27278 0.943444
Q2FZ48   21 1.07692 0.903563 0.161558
Q2FY16   17 0.871795 -1.27278 0.943444
Q2FZU3   16 0.820513 -1.27278 0.943444
Q2FVV7   15 0.769231 -1.27278 0.943444
Q2FWU0   7 0.358974 -1.27278 0.943444
P0A0Q0   17 0.871795 -1.27278 0.943444
Q2FVS3   16 0.820513 -1.27278 0.943444
Q2G0I6   21 1.07692 0.903563 0.161558
Q2FYP3   11 0.564103 -1.27278 0.943444
Q2FWM0   16 0.820513 -1.27278 0.943444
Q2FZ36   14 0.717949 -1.27278 0.943444
Q2G0Y8   15 0.769231 -1.27278 0.943444
Q2FXF6   15 0.769231 -1.27278 0.943444
Q2FXM7   17 0.871795 -1.27278 0.943444
Q2G1A6   22 1.12821 0.903563 0.161558
Q2G138   12 0.615385 -1.27278 0.943444
Q2FZR4   15 0.769231 -1.27278 0.943444
Q2G162   13 0.666667 -1.27278 0.943444
Q2FYH2   20 1.02564 0.903563 0.161558
Q2FX56   12 0.615385 -1.27278 0.943444
Q2FY68   17 0.871795 -1.27278 0.943444
Q2G1K1   6 0.307692 -1.27278 0.943444
Q2G1A3   15 0.769231 -1.27278 0.943444
Q2FZX4   18 0.923077 -1.27278 0.943444
Q2G1M5   17 0.871795 -1.27278 0.943444
Q2FVA3   15 0.769231 -1.27278 0.943444
Q2G2G4   15 0.769231 -1.27278 0.943444
Q2G0U3   13 0.666667 -1.27278 0.943444
Q2FXQ6   20 1.02564 0.903563 0.161558
Q2G0S2   13 0.666667 -1.27278 0.943444
Q2G168   14 0.717949 -1.27278 0.943444
Q2FZB0   23 1.17949 0.903563 0.161558
Q2G119   20 1.02564 0.903563 0.161558
Q2FVJ7   17 0.871795 -1.27278 0.943444
Q2FY30   21 1.07692 0.903563 0.161558
Q2FXR3   19 0.974359 -1.27278 0.943444
Q2G1Z0   17 0.871795 -1.27278 0.943444
Q2G0A9   20 1.02564 0.903563 0.161558
O33599   10 0.512821 -1.27278 0.943444
Q2FZ55   19 0.974359 -1.27278 0.943444
Q2FYS0   14 0.717949 -1.27278 0.943444
Q2G248   19 0.974359 -1.27278 0.943444
Q2G049   23 1.17949 0.903563 0.161558
Q2FVA5   7 0.358974 -1.27278 0.943444
Q2FUX8   22 1.12821 0.903563 0.161558
Q2G123   14 0.717949 -1.27278 0.943444
Q2FVH0   19 0.974359 -1.27278 0.943444
Q2FV01   11 0.564103 -1.27278 0.943444
Q2G2L2   14 0.717949 -1.27278 0.943444
Q2FYW3   16 0.820513 -1.27278 0.943444
Q2FZZ0   10 0.512821 -1.27278 0.943444
Q2FVV8   19 0.974359 -1.27278 0.943444
Q2G2W0   20 1 0.903563 0.161558
Q2G041   12 0.6 -1.27278 0.943444
P0A0B9   20 1 0.903563 0.161558
Q2FYI6   21 1.05 0.903563 0.161558
Q2G2S2   20 1 0.903563 0.161558
Q2FVQ8   15 0.75 -1.27278 0.943444
Q2FVT2   17 0.85 -1.27278 0.943444
Q2G1Z5   15 0.75 -1.27278 0.943444
Q2G2A4   13 0.65 -1.27278 0.943444
P60393   18 0.9 -1.27278 0.943444
Q2G0P6   17 0.85 -1.27278 0.943444
Q2FW04   18 0.9 -1.27278 0.943444
Q2FYY9   17 0.85 -1.27278 0.943444
Q2FWP2   18 0.9 -1.27278 0.943444
Q2FVW4   17 0.85 -1.27278 0.943444
Q2FY63   14 0.7 -1.27278 0.943444
Q2FZ68   15 0.75 -1.27278 0.943444
Q2G1E2   22 1.1 0.903563 0.161558
Q2G2T8   21 1.05 0.903563 0.161558
Q2FY71   17 0.85 -1.27278 0.943444
Q2FVI1   19 0.95 -1.27278 0.943444
Q2G0W2   25 1.25 0.903563 0.161558
Q2G238   17 0.85 -1.27278 0.943444
Q2FZR1   22 1.1 0.903563 0.161558
Q2FXN2   18 0.9 -1.27278 0.943444
Q2FXH6   14 0.7 -1.27278 0.943444
Q2FXM3   18 0.9 -1.27278 0.943444
Q2FZW3   18 0.9 -1.27278 0.943444
Q2FWM9   14 0.7 -1.27278 0.943444
Q2FUW9   16 0.8 -1.27278 0.943444
Q2FW91   16 0.8 -1.27278 0.943444
Q2G137   11 0.55 -1.27278 0.943444
Q2FVM0   16 0.8 -1.27278 0.943444
Q2G057   19 0.95 -1.27278 0.943444
Q2FXP5   18 0.9 -1.27278 0.943444
Q2G1H2   15 0.75 -1.27278 0.943444
Q2FX99   18 0.9 -1.27278 0.943444
Q2G0J4   21 1.05 0.903563 0.161558
Q2FX74   17 0.85 -1.27278 0.943444
Q2G1J9   22 1.1 0.903563 0.161558
Q2G1F7   15 0.75 -1.27278 0.943444
Q2G2R8   11 0.55 -1.27278 0.943444
Q2FW32   19 0.95 -1.27278 0.943444
Q2FXZ4   15 0.75 -1.27278 0.943444
Q2FUT0   12 0.6 -1.27278 0.943444
Q2G084   18 0.9 -1.27278 0.943444
Q2G148   27 1.35 0.903563 0.161558
Q2FYR0   18 0.9 -1.27278 0.943444
Q2FW86   17 0.85 -1.27278 0.943444
Q2FW01   17 0.85 -1.27278 0.943444
Q2FUX9   21 1.05 0.903563 0.161558
Q2G212   23 1.15 0.903563 0.161558
Q2FZ84   12 0.6 -1.27278 0.943444
Q2G0Y0   17 0.85 -1.27278 0.943444
Q2FYU4   24 1.2 0.903563 0.161558
Q2G223   13 0.65 -1.27278 0.943444
Q2G136   17 0.85 -1.27278 0.943444
Q2G0G6   18 0.9 -1.27278 0.943444
Q2FWY6   17 0.85 -1.27278 0.943444
Q2FWZ2   19 0.95 -1.27278 0.943444
Q2G240   21 1.05 0.903563 0.161558
O05154   18 0.9 -1.27278 0.943444
Q2FXP4   16 0.8 -1.27278 0.943444
Q2FVH5   15 0.75 -1.27278 0.943444
Q2FYP0   14 0.682927 -1.27278 0.943444
Q2FUW5   13 0.634146 -1.27278 0.943444
Q2FX66   6 0.292683 -1.27278 0.943444
Q2G1P4   14 0.682927 -1.27278 0.943444
Q2FYI9   21 1.02439 0.903563 0.161558
Q2G0I7   14 0.682927 -1.27278 0.943444
Q2FXQ9   20 0.97561 -1.27278 0.943444
Q2FXL0   21 1.02439 0.903563 0.161558
Q2FYR7   22 1.07317 0.903563 0.161558
Q2G1W4   14 0.682927 -1.27278 0.943444
Q2G2C8   18 0.878049 -1.27278 0.943444
Q2G163   20 0.97561 -1.27278 0.943444
Q2FWL9   12 0.585366 -1.27278 0.943444
Q2FZH3   19 0.926829 -1.27278 0.943444
Q2FZR5   20 0.97561 -1.27278 0.943444
Q2G1W6   17 0.829268 -1.27278 0.943444
Q2FWA5   23 1.12195 0.903563 0.161558
Q2FX17   26 1.26829 0.903563 0.161558
Q2FXY1   15 0.731707 -1.27278 0.943444
Q2G2W1   21 1.02439 0.903563 0.161558
Q2FV06   13 0.634146 -1.27278 0.943444
Q2FYW6   21 1.02439 0.903563 0.161558
Q2G281   18 0.878049 -1.27278 0.943444
Q2G227   17 0.829268 -1.27278 0.943444
Q2FWZ5   17 0.829268 -1.27278 0.943444
Q2FZX0   17 0.829268 -1.27278 0.943444
Q2FV51   19 0.926829 -1.27278 0.943444
Q2G082   22 1.07317 0.903563 0.161558
Q2FWX4   2 0.097561 -1.27278 0.943444
Q2FZT1   14 0.682927 -1.27278 0.943444
Q2FYF3   13 0.634146 -1.27278 0.943444
Q2FXW9   9 0.439024 -1.27278 0.943444
O34090   18 0.878049 -1.27278 0.943444
Q2FVE1   24 1.17073 0.903563 0.161558
Q2FZL5   17 0.829268 -1.27278 0.943444
Q2G258   15 0.731707 -1.27278 0.943444
Q2FZW5   18 0.878049 -1.27278 0.943444
Q2FW63   18 0.878049 -1.27278 0.943444
Q2FXB4   24 1.17073 0.903563 0.161558
Q2G1T5   5 0.243902 -1.27278 0.943444
Q2G1J5   18 0.878049 -1.27278 0.943444
Q2G0V0   15 0.731707 -1.27278 0.943444
Q2G0M7   14 0.682927 -1.27278 0.943444
Q2G1I5   17 0.829268 -1.27278 0.943444
Q2G146   18 0.878049 -1.27278 0.943444
Q2G1P6   14 0.682927 -1.27278 0.943444
Q2G1W8   15 0.714286 -1.27278 0.943444
Q2G035   15 0.714286 -1.27278 0.943444
Q2G1I3   19 0.904762 -1.27278 0.943444
Q2FWM2   21 1 0.903563 0.161558
Q2FYJ3   18 0.857143 -1.27278 0.943444
Q2G0L8   13 0.619048 -1.27278 0.943444
Q2G164   20 0.952381 -1.27278 0.943444
Q2FVT7   19 0.904762 -1.27278 0.943444
Q2G1R3   20 0.952381 -1.27278 0.943444
Q2G1T6   19 0.904762 -1.27278 0.943444
Q2FZN7   19 0.904762 -1.27278 0.943444
Q2FY83   23 1.09524 0.903563 0.161558
Q2FZX9   21 1 0.903563 0.161558
Q2FYL5   20 0.952381 -1.27278 0.943444
Q2G218   16 0.761905 -1.27278 0.943444
Q2G0M5   17 0.809524 -1.27278 0.943444
Q2FW78   14 0.666667 -1.27278 0.943444
P52078   19 0.904762 -1.27278 0.943444
Q7X2S2   25 1.19048 0.903563 0.161558
Q2FZG4   19 0.904762 -1.27278 0.943444
Q2G0M4   19 0.904762 -1.27278 0.943444
Q2FVA2   15 0.714286 -1.27278 0.943444
Q2G115   23 1.09524 0.903563 0.161558
Q2G0M8   23 1.09524 0.903563 0.161558
Q2G1U4   19 0.904762 -1.27278 0.943444
Q2G1D0   16 0.761905 -1.27278 0.943444
Q2G2S0   22 1.04762 0.903563 0.161558
Q2G2N5   20 0.952381 -1.27278 0.943444
Q2G222   23 1.09524 0.903563 0.161558
Q2G1C8   21 1 0.903563 0.161558
Q2FV40   19 0.904762 -1.27278 0.943444
Q2FXT1   21 1 0.903563 0.161558
Q2FZZ2   20 0.952381 -1.27278 0.943444
Q2FY01   19 0.904762 -1.27278 0.943444
Q2FVJ8   24 1.14286 0.903563 0.161558
Q2FXK2   20 0.952381 -1.27278 0.943444
Q2FUS7   20 0.952381 -1.27278 0.943444
Q2FVP1   21 1 0.903563 0.161558
Q2FYN7   5 0.238095 -1.27278 0.943444
P69848   20 0.952381 -1.27278 0.943444
Q2FWN8   23 1.09524 0.903563 0.161558
Q2FV62   15 0.714286 -1.27278 0.943444
Q2FWW7   20 0.952381 -1.27278 0.943444
Q2G1Y5   18 0.857143 -1.27278 0.943444
Q2FXA3   21 1 0.903563 0.161558
Q2FYV3   20 0.952381 -1.27278 0.943444
Q2G1H4   25 1.19048 0.903563 0.161558
Q2G038   17 0.809524 -1.27278 0.943444
Q2G161   14 0.666667 -1.27278 0.943444
Q2FYV1   17 0.809524 -1.27278 0.943444
Q2FZ09   17 0.809524 -1.27278 0.943444
Q2FW90   18 0.857143 -1.27278 0.943444
Q2G290   18 0.857143 -1.27278 0.943444
P60611   13 0.619048 -1.27278 0.943444
Q2FV58   21 1 0.903563 0.161558
Q2G0C6   14 0.666667 -1.27278 0.943444
Q2G050   15 0.714286 -1.27278 0.943444
Q2G0V2   18 0.857143 -1.27278 0.943444
Q2FVQ4   18 0.857143 -1.27278 0.943444
Q2G094   12 0.55814 -1.27278 0.943444
Q2FY59   17 0.790698 -1.27278 0.943444
Q2FVX7   18 0.837209 -1.27278 0.943444
Q2FVP4   18 0.837209 -1.27278 0.943444
Q2G185   17 0.790698 -1.27278 0.943444
Q2FXP8   13 0.604651 -1.27278 0.943444
Q2G275   16 0.744186 -1.27278 0.943444
Q2G1D9   15 0.697674 -1.27278 0.943444
Q2FXI3   15 0.697674 -1.27278 0.943444
Q2FYM2   16 0.744186 -1.27278 0.943444
P14738   5 0.232558 -1.27278 0.943444
Q2G2Q2   14 0.651163 -1.27278 0.943444
Q2G0M9   15 0.697674 -1.27278 0.943444
Q2FY67   16 0.744186 -1.27278 0.943444
Q2FWX8   2 0.0930233 -1.27278 0.943444
Q2FUT9   19 0.883721 -1.27278 0.943444
Q2FZS0   20 0.930233 -1.27278 0.943444
Q2G2A8   16 0.744186 -1.27278 0.943444
Q2FUY2   2 0.0930233 -1.27278 0.943444
Q2FZL8   18 0.837209 -1.27278 0.943444
Q2FW93   9 0.418605 -1.27278 0.943444
Q2G1L7   21 0.976744 -1.27278 0.943444
Q2FW41   20 0.930233 -1.27278 0.943444
Q2FZY6   15 0.697674 -1.27278 0.943444
Q2G042   17 0.790698 -1.27278 0.943444
Q2FWK2   18 0.837209 -1.27278 0.943444
Q2FYF4   14 0.651163 -1.27278 0.943444
Q2FZP2   15 0.697674 -1.27278 0.943444
Q2G1G7   17 0.790698 -1.27278 0.943444
Q2G1H5   16 0.744186 -1.27278 0.943444
Q2G2S7   13 0.604651 -1.27278 0.943444
Q2FY53   17 0.790698 -1.27278 0.943444
Q2G1N2   18 0.837209 -1.27278 0.943444
Q2G2V2   16 0.744186 -1.27278 0.943444
Q2G1H6   16 0.744186 -1.27278 0.943444
Q2FZA9   15 0.697674 -1.27278 0.943444
Q2FXI5   15 0.697674 -1.27278 0.943444
Q2G206   13 0.604651 -1.27278 0.943444
Q2FWN6   17 0.790698 -1.27278 0.943444
Q2FUQ2   18 0.837209 -1.27278 0.943444
Q2G1K3   14 0.651163 -1.27278 0.943444
Q2FZ76   22 1.02326 0.903563 0.161558
Q2FY54   14 0.651163 -1.27278 0.943444
Q2G289   17 0.790698 -1.27278 0.943444
Q2FY14   16 0.744186 -1.27278 0.943444
Q2FV77   24 1.11628 0.903563 0.161558
Q2G064   19 0.883721 -1.27278 0.943444
Q2G033   27 1.25581 0.903563 0.161558
Q2G198   11 0.511628 -1.27278 0.943444
Q2G0K4   17 0.790698 -1.27278 0.943444
Q2G0V3   19 0.883721 -1.27278 0.943444
Q2FWE2   16 0.727273 -1.27278 0.943444
Q2G089   16 0.727273 -1.27278 0.943444
Q2FZL3   16 0.727273 -1.27278 0.943444
Q2G087   20 0.909091 -1.27278 0.943444
Q2G0A7   19 0.863636 -1.27278 0.943444
Q2FVF9   20 0.909091 -1.27278 0.943444
Q2G071   18 0.818182 -1.27278 0.943444
Q2FUZ2   19 0.863636 -1.27278 0.943444
Q2FY27   19 0.863636 -1.27278 0.943444
Q2FXX4   21 0.954545 -1.27278 0.943444
Q2G1E6   15 0.681818 -1.27278 0.943444
Q2G1G5   21 0.954545 -1.27278 0.943444
Q2G2Q3   14 0.636364 -1.27278 0.943444
Q2FZF0   15 0.681818 -1.27278 0.943444
Q2G2D2   19 0.863636 -1.27278 0.943444
Q2FXT4   18 0.818182 -1.27278 0.943444
Q2FZI8   18 0.818182 -1.27278 0.943444
Q2FUS8   2 0.0909091 -1.27278 0.943444
Q2FVR9   19 0.863636 -1.27278 0.943444
Q2FXP2   13 0.590909 -1.27278 0.943444
Q2FX94   16 0.727273 -1.27278 0.943444
Q2G2A5   18 0.818182 -1.27278 0.943444
Q2FZP7   19 0.863636 -1.27278 0.943444
Q2G1R7   17 0.772727 -1.27278 0.943444
Q2G015   5 0.227273 -1.27278 0.943444
Q2FZF4   18 0.818182 -1.27278 0.943444
Q2G1E5   17 0.772727 -1.27278 0.943444
Q2FWH9   20 0.909091 -1.27278 0.943444
Q2G069   16 0.727273 -1.27278 0.943444
Q2FZK3   19 0.863636 -1.27278 0.943444
Q2FZU5   25 1.13636 0.903563 0.161558
Q2FYT4   14 0.636364 -1.27278 0.943444
Q2FWK4   18 0.818182 -1.27278 0.943444
Q2FY40   16 0.727273 -1.27278 0.943444
Q2FWY4   14 0.636364 -1.27278 0.943444
Q2G156   17 0.772727 -1.27278 0.943444
Q2G045   18 0.818182 -1.27278 0.943444
Q2FZS6   18 0.818182 -1.27278 0.943444
Q2FYC7   20 0.909091 -1.27278 0.943444
Q2FW73   20 0.909091 -1.27278 0.943444
Q2G1H3   24 1.09091 0.903563 0.161558
Q2FXJ6   14 0.636364 -1.27278 0.943444
Q2FUS2   15 0.666667 -1.27278 0.943444
Q2G120   18 0.8 -1.27278 0.943444
Q2G2T9   22 0.977778 -1.27278 0.943444
Q2G1N9   18 0.8 -1.27278 0.943444
Q2FXL9   16 0.711111 -1.27278 0.943444
Q2G0W4   17 0.755556 -1.27278 0.943444
Q2G0R6   16 0.711111 -1.27278 0.943444
Q2G1C4   17 0.755556 -1.27278 0.943444
Q2FWY9   19 0.844444 -1.27278 0.943444
Q2G1K4   22 0.977778 -1.27278 0.943444
Q2FYK3   22 0.977778 -1.27278 0.943444
Q2G1N4   20 0.888889 -1.27278 0.943444
Q2G065   19 0.844444 -1.27278 0.943444
Q2FX88   19 0.844444 -1.27278 0.943444
Q2FVW9   17 0.755556 -1.27278 0.943444
Q2G1E0   10 0.444444 -1.27278 0.943444
Q2G2P2   19 0.844444 -1.27278 0.943444
Q2G0V5   14 0.622222 -1.27278 0.943444
Q2FWA2   17 0.755556 -1.27278 0.943444
Q2FZU1   20 0.888889 -1.27278 0.943444
Q2FX77   16 0.711111 -1.27278 0.943444
Q2FW75   17 0.755556 -1.27278 0.943444
Q2FUT5   22 0.977778 -1.27278 0.943444
Q2G234   17 0.755556 -1.27278 0.943444
Q2FZU6   22 0.977778 -1.27278 0.943444
Q2G1Y2   23 1.02222 0.903563 0.161558
Q2FXN7   16 0.711111 -1.27278 0.943444
Q2G2J3   15 0.666667 -1.27278 0.943444
Q2G0G1   19 0.844444 -1.27278 0.943444
Q2FW62   16 0.711111 -1.27278 0.943444
Q2FUP7   23 1.02222 0.903563 0.161558
Q2G1J3   17 0.755556 -1.27278 0.943444
Q2FZ15   20 0.888889 -1.27278 0.943444
Q2G1D3   17 0.755556 -1.27278 0.943444
Q2G0K2   19 0.844444 -1.27278 0.943444
Q2FWC1   21 0.933333 -1.27278 0.943444
Q2FXM5   23 1.02222 0.903563 0.161558
Q2FY46   15 0.666667 -1.27278 0.943444
Q2G1K0   22 0.977778 -1.27278 0.943444
Q2FXT6   16 0.711111 -1.27278 0.943444
Q2FZM4   19 0.844444 -1.27278 0.943444
Q2FXG1   20 0.888889 -1.27278 0.943444
Q2FXL1   18 0.8 -1.27278 0.943444
Q2FWX5   14 0.622222 -1.27278 0.943444
# cudaSaTabsearch LTYPE = T LORDER = F LSOLN = F
# QUERY ID = PF15735 
# DBFILE = ./tableaux.ascii.DB                                                             
Q2G1I1   14 0.608696 -1.27278  0.943444
Q2G1K2   22 0.956522 -1.27278  0.943444
Q2FUU5   20 0.869565 -1.27278  0.943444
Q2FXB6   18 0.782609 -1.27278  0.943444
Q2FZU2   20 0.869565 -1.27278  0.943444
Q2FZK0   21 0.913043 -1.27278  0.943444
Q2FY33   12 0.521739 -1.27278  0.943444
Q2G098   17 0.73913 -1.27278  0.943444
Q2FZ46   22 0.956522 -1.27278  0.943444
Q2FZQ5   22 0.956522 -1.27278  0.943444
Q2FXU8   20 0.869565 -1.27278  0.943444
Q9EZ08   19 0.826087 -1.27278  0.943444
Q2G1B9   16 0.695652 -1.27278  0.943444
Q2FZ73   19 0.826087 -1.27278  0.943444
Q2FY35   24 1.04348 0.903563  0.161558
Q2FZ16   21 0.913043 -1.27278  0.943444
Q2FYR2   21 0.913043 -1.27278  0.943444
Q2FWY3   4 0.173913 -1.27278  0.943444
Q2G2F5   20 0.869565 -1.27278  0.943444
Q2G032   12 0.521739 -1.27278  0.943444
Q2FZ10   22 0.956522 -1.27278  0.943444
Q2G255   21 0.913043 -1.27278  0.943444
Q2G0X6   19 0.826087 -1.27278  0.943444
Q2FYH0   22 0.956522 -1.27278  0.943444
Q2FXJ9   19 0.826087 -1.27278  0.943444
Q2FZT4   13 0.565217 -1.27278  0.943444
Q2FVE6   21 0.913043 -1.27278  0.943444
Q2FYD3   6 0.26087 -1.27278  0.943444
Q2FXT5   9 0.391304 -1.27278  0.943444
Q2FY60   20 0.869565 -1.27278  0.943444
Q2G2D7   17 0.73913 -1.27278  0.943444
Q2FX16   22 0.956522 -1.27278  0.943444
Q2FZ34   25 1.08696 0.903563  0.161558
Q2G1S4   20 0.869565 -1.27278  0.943444
Q2G147   20 0.869565 -1.27278  0.943444
Q2G1J7   22 0.956522 -1.27278  0.943444
Q2G2A7   14 0.608696 -1.27278  0.943444
Q2G2M6   22 0.956522 -1.27278  0.943444
Q2FV30   22 0.956522 -1.27278  0.943444
Q2FVL5   19 0.826087 -1.27278  0.943444
Q2FXY0   16 0.695652 -1.27278  0.943444
Q2FZL1   18 0.782609 -1.27278  0.943444
Q2FW45   19 0.826087 -1.27278  0.943444
Q2FZU0   17 0.723404 -1.27278  0.943444
Q2FWZ0   20 0.851064 -1.27278  0.943444
Q2G2H5   22 0.93617 -1.27278  0.943444
Q2FYG9   22 0.93617 -1.27278  0.943444
Q2G2X6   20 0.851064 -1.27278  0.943444
Q2G155   19 0.808511 -1.27278  0.943444
Q2FXY9   20 0.851064 -1.27278  0.943444
Q2FZ37   20 0.851064 -1.27278  0.943444
Q2FVI7   20 0.851064 -1.27278  0.943444
Q2FYS1   22 0.93617 -1.27278  0.943444
Q2FXL5   22 0.93617 -1.27278  0.943444
Q2G1J4   19 0.808511 -1.27278  0.943444
Q2FWZ3   19 0.808511 -1.27278  0.943444
Q2G2P7   20 0.851064 -1.27278  0.943444
Q2FVH3   19 0.808511 -1.27278  0.943444
Q2FZ31   20 0.851064 -1.27278  0.943444
Q2G283   20 0.851064 -1.27278  0.943444
Q2FZ66   19 0.808511 -1.27278  0.943444
Q2FWY7   14 0.595745 -1.27278  0.943444
Q2G1F9   20 0.851064 -1.27278  0.943444
Q2FZJ4   19 0.808511 -1.27278  0.943444
Q2FZQ1   19 0.808511 -1.27278  0.943444
Q2FY80   13 0.553191 -1.27278  0.943444
Q2G2D4   22 0.93617 -1.27278  0.943444
Q2FYP1   16 0.680851 -1.27278  0.943444
Q2FYF9   13 0.553191 -1.27278  0.943444
Q2G0B3   19 0.808511 -1.27278  0.943444
Q2FUT8   23 0.978723 -1.27278  0.943444
Q2FYR1   22 0.93617 -1.27278  0.943444
Q2FYL3   16 0.680851 -1.27278  0.943444
Q2FVG4   17 0.723404 -1.27278  0.943444
Q2FVP8   12 0.510638 -1.27278  0.943444
Q2FZ28   22 0.916667 -1.27278  0.943444
Q2G1F0   16 0.666667 -1.27278  0.943444
P95689   23 0.958333 -1.27278  0.943444
Q2FYH6   18 0.75 -1.27278  0.943444
Q2FXD1   15 0.625 -1.27278  0.943444
Q2G0X5   16 0.666667 -1.27278  0.943444
Q2FXN8   17 0.708333 -1.27278  0.943444
Q2G0N0   15 0.625 -1.27278  0.943444
Q2G268   16 0.666667 -1.27278  0.943444
Q2FV61   21 0.875 -1.27278  0.943444
Q2FXL7   18 0.75 -1.27278  0.943444
Q2FUR5   18 0.75 -1.27278  0.943444
Q2FXV6   19 0.791667 -1.27278  0.943444
Q2G2C5   21 0.875 -1.27278  0.943444
Q2FVJ6   22 0.916667 -1.27278  0.943444
Q2G1Y4   19 0.791667 -1.27278  0.943444
Q2FVI0   24 1 0.903563  0.161558
Q2FXJ8   18 0.75 -1.27278  0.943444
Q2FZU7   20 0.833333 -1.27278  0.943444
Q2G2X4   17 0.708333 -1.27278  0.943444
Q2FZA8   23 0.958333 -1.27278  0.943444
Q2FW96   21 0.875 -1.27278  0.943444
Q2FYV4   19 0.791667 -1.27278  0.943444
O07325   17 0.708333 -1.27278  0.943444
Q2G1C1   23 0.958333 -1.27278  0.943444
Q2FZR9   20 0.833333 -1.27278  0.943444
Q2FVW3   22 0.916667 -1.27278  0.943444
Q2G124   16 0.666667 -1.27278  0.943444
P0C0V7   21 0.875 -1.27278  0.943444
Q2FX52   21 0.857143 -1.27278  0.943444
Q2G2C7   19 0.77551 -1.27278  0.943444
Q2G2D5   23 0.938776 -1.27278  0.943444
Q2FXQ7   18 0.734694 -1.27278  0.943444
Q2FZW0   18 0.734694 -1.27278  0.943444
Q2FVG3   19 0.77551 -1.27278  0.943444
Q2FXR4   21 0.857143 -1.27278  0.943444
Q2FZ67   18 0.734694 -1.27278  0.943444
Q2G243   16 0.653061 -1.27278  0.943444
Q2FV76   18 0.734694 -1.27278  0.943444
Q2FVZ4   18 0.734694 -1.27278  0.943444
Q2FWC5   22 0.897959 -1.27278  0.943444
Q2FZY3   16 0.653061 -1.27278  0.943444
Q2FWH5   18 0.734694 -1.27278  0.943444
Q2G241   18 0.734694 -1.27278  0.943444
Q2FV35   17 0.693878 -1.27278  0.943444
Q2G0T5   18 0.734694 -1.27278  0.943444
Q2G1A9   19 0.77551 -1.27278  0.943444
Q2FYU7   18 0.734694 -1.27278  0.943444
Q2G2E0   19 0.77551 -1.27278  0.943444
Q2FVT6   19 0.77551 -1.27278  0.943444
Q2G0D7   19 0.77551 -1.27278  0.943444
Q2G1M6   18 0.734694 -1.27278  0.943444
Q2G0A6   20 0.816327 -1.27278  0.943444
Q2FUY6   18 0.734694 -1.27278  0.943444
Q2FYJ2   19 0.77551 -1.27278  0.943444
Q2G2E5   23 0.92 -1.27278  0.943444
Q2G2P5   18 0.72 -1.27278  0.943444
Q2G1R6   23 0.92 -1.27278  0.943444
Q2FYF0   16 0.64 -1.27278  0.943444
Q2FVH8   17 0.68 -1.27278  0.943444
Q2FUU3   27 1.08 0.903563  0.161558
Q2FVG8   18 0.72 -1.27278  0.943444
Q9ZAH5   19 0.76 -1.27278  0.943444
Q2G2U0   20 0.8 -1.27278  0.943444
Q2FYR4   18 0.72 -1.27278  0.943444
Q2G256   20 0.8 -1.27278  0.943444
Q2FVY0   17 0.68 -1.27278  0.943444
Q2G0Q2   20 0.8 -1.27278  0.943444
Q2G0R2   17 0.68 -1.27278  0.943444
Q2G0Q3   17 0.68 -1.27278  0.943444
Q2FWZ9   20 0.8 -1.27278  0.943444
Q53705   18 0.72 -1.27278  0.943444
Q2G2U3   17 0.68 -1.27278  0.943444
Q2FYY6   17 0.68 -1.27278  0.943444
Q2FWL3   21 0.84 -1.27278  0.943444
Q2FY50   19 0.76 -1.27278  0.943444
Q2FXN4   20 0.8 -1.27278  0.943444
Q2G179   19 0.76 -1.27278  0.943444
Q2G1L6   13 0.52 -1.27278  0.943444
Q2FXU4   16 0.64 -1.27278  0.943444
Q2G1E9   20 0.8 -1.27278  0.943444
Q2G232   21 0.84 -1.27278  0.943444
Q2FXH9   16 0.64 -1.27278  0.943444
Q2G0X3   8 0.32 -1.27278  0.943444
Q2FXD0   19 0.76 -1.27278  0.943444
Q2G0G3   21 0.84 -1.27278  0.943444
Q2FWW3   22 0.88 -1.27278  0.943444
Q2FYG0   18 0.705882 -1.27278  0.943444
Q2FZS9   14 0.54902 -1.27278  0.943444
Q2FYS2   20 0.784314 -1.27278  0.943444
Q2G2U4   14 0.54902 -1.27278  0.943444
Q2FWJ9   19 0.745098 -1.27278  0.943444
Q2FWF0   19 0.745098 -1.27278  0.943444
Q2FXR9   19 0.745098 -1.27278  0.943444
Q2FZV7   15 0.588235 -1.27278  0.943444
Q2G1W0   22 0.862745 -1.27278  0.943444
Q2G2I0   18 0.705882 -1.27278  0.943444
Q2G153   20 0.784314 -1.27278  0.943444
Q2FWD7   18 0.705882 -1.27278  0.943444
Q2FY15   21 0.823529 -1.27278  0.943444
Q2FV54   17 0.666667 -1.27278  0.943444
Q2FZ74   20 0.784314 -1.27278  0.943444
Q2FYV5   21 0.823529 -1.27278  0.943444
Q2G2I1   13 0.509804 -1.27278  0.943444
Q2FXZ6   24 0.941176 -1.27278  0.943444
Q2G0U0   22 0.862745 -1.27278  0.943444
Q2G0Y6   19 0.745098 -1.27278  0.943444
Q2FXJ0   20 0.784314 -1.27278  0.943444
Q2FY43   19 0.730769 -1.27278  0.943444
Q2FWM1   6 0.230769 -1.27278  0.943444
Q2FVJ1   22 0.846154 -1.27278  0.943444
Q2G0K3   28 1.07692 0.903563  0.161558
Q2FY66   18 0.692308 -1.27278  0.943444
Q2FW99   17 0.653846 -1.27278  0.943444
Q2FV10   20 0.769231 -1.27278  0.943444
Q2FXJ5   20 0.769231 -1.27278  0.943444
Q2FX69   5 0.192308 -1.27278  0.943444
Q2G0B2   17 0.653846 -1.27278  0.943444
Q2FX14   19 0.730769 -1.27278  0.943444
Q2FYD8   18 0.692308 -1.27278  0.943444
Q2FWE5   22 0.846154 -1.27278  0.943444
Q2G2A3   18 0.692308 -1.27278  0.943444
Q2FZH8   23 0.884615 -1.27278  0.943444
Q2FX51   20 0.769231 -1.27278  0.943444
Q2FWE8   17 0.653846 -1.27278  0.943444
Q2G088   21 0.807692 -1.27278  0.943444
Q2G028   24 0.90566 -1.27278  0.943444
Q2G1S3   20 0.754717 -1.27278  0.943444
Q2FYN4   19 0.716981 -1.27278  0.943444
Q2FX86   21 0.792453 -1.27278  0.943444
Q2G2S8   17 0.641509 -1.27278  0.943444
Q2FUW8   20 0.754717 -1.27278  0.943444
Q2FWD4   13 0.490566 -1.27278  0.943444
Q2FVH6   21 0.792453 -1.27278  0.943444
Q2G029   21 0.792453 -1.27278  0.943444
Q2G1R5   19 0.716981 -1.27278  0.943444
Q2FX65   17 0.641509 -1.27278  0.943444
Q2FZV6   19 0.716981 -1.27278  0.943444
Q2G1P1   22 0.830189 -1.27278  0.943444
Q2FVU4   19 0.716981 -1.27278  0.943444
Q2FVT5   21 0.792453 -1.27278  0.943444
Q2G2H4   14 0.528302 -1.27278  0.943444
Q2FZ58   19 0.716981 -1.27278  0.943444
Q2FVJ2   22 0.830189 -1.27278  0.943444
Q2FXW5   15 0.566038 -1.27278  0.943444
Q2FWK1   20 0.754717 -1.27278  0.943444
Q2G031   19 0.716981 -1.27278  0.943444
Q2G0U1   20 0.754717 -1.27278  0.943444
Q2FW46   21 0.792453 -1.27278  0.943444
Q2FZY5   21 0.792453 -1.27278  0.943444
Q2FZI5   18 0.666667 -1.27278  0.943444
Q2FYR9   18 0.666667 -1.27278  0.943444
Q2FZ92   20 0.740741 -1.27278  0.943444
Q2G1D5   22 0.814815 -1.27278  0.943444
Q2FXM2   21 0.777778 -1.27278  0.943444
Q2FVM2   21 0.777778 -1.27278  0.943444
Q2FZN2   17 0.62963 -1.27278  0.943444
Q2G1U8   20 0.740741 -1.27278  0.943444
Q2FVS7   10 0.37037 -1.27278  0.943444
Q2FWB5   19 0.703704 -1.27278  0.943444
Q2FXX1   19 0.703704 -1.27278  0.943444
Q2G2J9   23 0.851852 -1.27278  0.943444
Q2G0Y7   22 0.814815 -1.27278  0.943444
Q2FW81   18 0.666667 -1.27278  0.943444
Q2FWK3   19 0.703704 -1.27278  0.943444
Q2FY34   19 0.703704 -1.27278  0.943444
Q2FXF8   16 0.592593 -1.27278  0.943444
Q2FXI9   22 0.814815 -1.27278  0.943444
Q05615   14 0.509091 -1.27278  0.943444
Q2FUW4   25 0.909091 -1.27278  0.943444
Q2FVF4   21 0.763636 -1.27278  0.943444
Q2FWI3   20 0.727273 -1.27278  0.943444
Q2FWG8   19 0.690909 -1.27278  0.943444
Q2G0R0   21 0.763636 -1.27278  0.943444
Q2G0I4   16 0.581818 -1.27278  0.943444
Q2FV67   22 0.8 -1.27278  0.943444
Q2G091   18 0.654545 -1.27278  0.943444
Q2G1U1   20 0.727273 -1.27278  0.943444
Q2FUX7   19 0.690909 -1.27278  0.943444
Q2FY51   20 0.727273 -1.27278  0.943444
Q2FYP2   19 0.690909 -1.27278  0.943444
Q2G0F8   20 0.727273 -1.27278  0.943444
Q2FXH5   19 0.690909 -1.27278  0.943444
Q2G193   20 0.727273 -1.27278  0.943444
Q2FWD6   18 0.654545 -1.27278  0.943444
Q2FZ98   20 0.714286 -1.27278  0.943444
Q2FYQ2   27 0.964286 -1.27278  0.943444
Q2FWL5   18 0.642857 -1.27278  0.943444
Q2FV16   22 0.785714 -1.27278  0.943444
Q2FWX9   19 0.678571 -1.27278  0.943444
Q2G1J0   21 0.75 -1.27278  0.943444
Q2G235   20 0.714286 -1.27278  0.943444
Q2FXK1   18 0.642857 -1.27278  0.943444
Q2FWF4   11 0.392857 -1.27278  0.943444
Q2FZC8   21 0.75 -1.27278  0.943444
Q2FZQ4   20 0.714286 -1.27278  0.943444
O52582   19 0.678571 -1.27278  0.943444
Q2FZI6   16 0.571429 -1.27278  0.943444
Q2FUW7   17 0.607143 -1.27278  0.943444
Q2G2M9   19 0.678571 -1.27278  0.943444
Q2FZD0   17 0.607143 -1.27278  0.943444
Q2FWK7   18 0.642857 -1.27278  0.943444
Q2FWU4   6 0.214286 -1.27278  0.943444
Q2FUX4   17 0.607143 -1.27278  0.943444
Q2G2V3   22 0.785714 -1.27278  0.943444
O05204   19 0.678571 -1.27278  0.943444
Q2FYC2   19 0.666667 -1.27278  0.943444
Q2FZP6   19 0.666667 -1.27278  0.943444
Q2G0L2   19 0.666667 -1.27278  0.943444
Q2FZV1   26 0.912281 -1.27278  0.943444
Q2FVQ5   25 0.877193 -1.27278  0.943444
Q2FZW6   18 0.631579 -1.27278  0.943444
Q2FZI3   18 0.631579 -1.27278  0.943444
Q2G219   20 0.701754 -1.27278  0.943444
Q2FZR2   21 0.736842 -1.27278  0.943444
Q2FXZ2   17 0.596491 -1.27278  0.943444
Q2FYC6   20 0.701754 -1.27278  0.943444
Q2FYZ5   18 0.62069 -1.27278  0.943444
Q2FWN4   21 0.724138 -1.27278  0.943444
Q2G221   21 0.724138 -1.27278  0.943444
Q2FZX5   20 0.689655 -1.27278  0.943444
Q2FUW3   19 0.655172 -1.27278  0.943444
Q2G2H3   18 0.62069 -1.27278  0.943444
Q2FY08   18 0.62069 -1.27278  0.943444
Q2FXU5   19 0.655172 -1.27278  0.943444
Q2G1F8   20 0.689655 -1.27278  0.943444
Q2FYW4   20 0.689655 -1.27278  0.943444
Q2G142   21 0.724138 -1.27278  0.943444
Q2G1U3   18 0.62069 -1.27278  0.943444
Q2FZ18   19 0.655172 -1.27278  0.943444
Q2FV24   21 0.724138 -1.27278  0.943444
Q2G1C2   19 0.655172 -1.27278  0.943444
Q2FYZ4   20 0.689655 -1.27278  0.943444
Q2FWT4   19 0.655172 -1.27278  0.943444
Q2FUX1   21 0.724138 -1.27278  0.943444
Q2FZG9   20 0.677966 -1.27278  0.943444
Q2FVC1   20 0.677966 -1.27278  0.943444
Q2FYT3   16 0.542373 -1.27278  0.943444
Q2FY82   18 0.610169 -1.27278  0.943444
Q2FV02   22 0.745763 -1.27278  0.943444
Q2FXJ2   18 0.610169 -1.27278  0.943444
Q2FZ02   21 0.711864 -1.27278  0.943444
Q2G0L3   20 0.677966 -1.27278  0.943444
Q2FZH5   22 0.745763 -1.27278  0.943444
Q2FWH4   20 0.677966 -1.27278  0.943444
Q2FW49   19 0.644068 -1.27278  0.943444
Q93T05   20 0.677966 -1.27278  0.943444
Q2FX73   26 0.881356 -1.27278  0.943444
Q2G239   18 0.6 -1.27278  0.943444
Q2G121   23 0.766667 -1.27278  0.943444
Q2FY11   21 0.7 -1.27278  0.943444
Q2FV11   17 0.566667 -1.27278  0.943444
Q2FZ05   23 0.766667 -1.27278  0.943444
Q2G253   18 0.6 -1.27278  0.943444
Q2FW98   19 0.633333 -1.27278  0.943444
Q2G205   19 0.633333 -1.27278  0.943444
Q2FVE7   20 0.666667 -1.27278  0.943444
Q2FYD0   14 0.466667 -1.27278  0.943444
Q2FZ19   20 0.666667 -1.27278  0.943444
Q2G1C7   21 0.7 -1.27278  0.943444
Q2FV60   22 0.733333 -1.27278  0.943444
Q2FY64   20 0.666667 -1.27278  0.943444
Q2FZI9   18 0.6 -1.27278  0.943444
Q2FV57   22 0.721311 -1.27278  0.943444
Q2FXA5   22 0.721311 -1.27278  0.943444
Q2G2U8   23 0.754098 -1.27278  0.943444
Q2FZP0   18 0.590164 -1.27278  0.943444
Q2FZL7   25 0.819672 -1.27278  0.943444
Q2FZR3   19 0.622951 -1.27278  0.943444
Q2FWA0   20 0.655738 -1.27278  0.943444
Q2G090   19 0.622951 -1.27278  0.943444
Q2G1H0   20 0.645161 -1.27278  0.943444
Q2FZP4   21 0.677419 -1.27278  0.943444
Q2FUX0   18 0.580645 -1.27278  0.943444
Q2FV86   21 0.677419 -1.27278  0.943444
Q2FV14   31 1 0.903563  0.161558
Q2FUT2   21 0.677419 -1.27278  0.943444
Q2FZ64   18 0.580645 -1.27278  0.943444
Q2FUW1   8 0.253968 -1.27278  0.943444
Q2FWI0   19 0.603175 -1.27278  0.943444
Q2G2K5   19 0.603175 -1.27278  0.943444
Q2FWK6   19 0.603175 -1.27278  0.943444
Q2G0T9   22 0.698413 -1.27278  0.943444
Q2G078   22 0.698413 -1.27278  0.943444
Q2G1P3   21 0.666667 -1.27278  0.943444
Q2G274   21 0.65625 -1.27278  0.943444
Q2FZD4   21 0.65625 -1.27278  0.943444
Q2FYS5   18 0.5625 -1.27278  0.943444
Q2G1K5   19 0.59375 -1.27278  0.943444
Q2G1L5   19 0.59375 -1.27278  0.943444
Q2G1M9   22 0.6875 -1.27278  0.943444
Q2FX67   19 0.59375 -1.27278  0.943444
Q2FZ32   20 0.625 -1.27278  0.943444
Q2FWH7   18 0.5625 -1.27278  0.943444
Q2FXT8   20 0.615385 -1.27278  0.943444
Q2FUQ3   19 0.584615 -1.27278  0.943444
Q2G1Y6   22 0.676923 -1.27278  0.943444
Q2FX68   13 0.4 -1.27278  0.943444
Q2FWD1   20 0.615385 -1.27278  0.943444
Q2FUZ8   21 0.646154 -1.27278  0.943444
Q2G1F5   16 0.492308 -1.27278  0.943444
Q2G2T6   17 0.523077 -1.27278  0.943444
Q2FYD2   15 0.461538 -1.27278  0.943444
Q2FYA1   22 0.676923 -1.27278  0.943444
Q2FY21   21 0.646154 -1.27278  0.943444
Q2FZD3   19 0.584615 -1.27278  0.943444
Q2G1Z4   19 0.584615 -1.27278  0.943444
Q2G0S3   13 0.393939 -1.27278  0.943444
Q2FVQ3   20 0.606061 -1.27278  0.943444
Q2G2J4   19 0.575758 -1.27278  0.943444
Q2G2B8   19 0.575758 -1.27278  0.943444
Q2G0L5   6 0.181818 -1.27278  0.943444
Q2FW72   23 0.69697 -1.27278  0.943444
Q2FYT8   18 0.545455 -1.27278  0.943444
Q2FXM9   23 0.69697 -1.27278  0.943444
Q2G1Y0   21 0.636364 -1.27278  0.943444
Q2G2D0   17 0.515152 -1.27278  0.943444
Q2G2M2   19 0.575758 -1.27278  0.943444
Q2G1B7   19 0.575758 -1.27278  0.943444
Q2G1B8   18 0.545455 -1.27278  0.943444
Q2G0M6   25 0.757576 -1.27278  0.943444
Q2G1D8   21 0.626866 -1.27278  0.943444
Q2FV70   19 0.567164 -1.27278  0.943444
Q2FV72   21 0.626866 -1.27278  0.943444
Q2FVB2   21 0.626866 -1.27278  0.943444
Q2G122   20 0.597015 -1.27278  0.943444
Q2G1W2   19 0.558824 -1.27278  0.943444
Q2FWW1   16 0.470588 -1.27278  0.943444
Q2G1F4   22 0.647059 -1.27278  0.943444
Q2G093   18 0.529412 -1.27278  0.943444
Q2FXY7   23 0.676471 -1.27278  0.943444
Q2G1C6   22 0.647059 -1.27278  0.943444
Q2FZ20   17 0.5 -1.27278  0.943444
O50581   20 0.57971 -1.27278  0.943444
Q2G1N1   20 0.57971 -1.27278  0.943444
Q2G188   20 0.571429 -1.27278  0.943444
Q2G296   18 0.514286 -1.27278  0.943444
Q2G2E9   19 0.542857 -1.27278  0.943444
Q2G294   19 0.542857 -1.27278  0.943444
Q2FWJ5   19 0.542857 -1.27278  0.943444
Q2FW03   26 0.732394 -1.27278  0.943444
Q2G0N1   18 0.507042 -1.27278  0.943444
Q2FZJ0   24 0.676056 -1.27278  0.943444
Q2FYZ9   21 0.591549 -1.27278  0.943444
Q2FV74   21 0.591549 -1.27278  0.943444
Q2FXP7   16 0.450704 -1.27278  0.943444
Q2FXU1   18 0.507042 -1.27278  0.943444
Q2G1M8   23 0.647887 -1.27278  0.943444
Q2FXY4   20 0.56338 -1.27278  0.943444
Q2FZ94   22 0.611111 -1.27278  0.943444
Q2FYI0   22 0.60274 -1.27278  0.943444
Q2FXT9   19 0.520548 -1.27278  0.943444
Q2G0D2   20 0.540541 -1.27278  0.943444
Q2FYB7   17 0.459459 -1.27278  0.943444
Q2FVN8   20 0.540541 -1.27278  0.943444
Q2FZ49   16 0.432432 -1.27278  0.943444
Q2FUW6   21 0.567568 -1.27278  0.943444
Q2G1P7   22 0.594595 -1.27278  0.943444
Q2FW70   20 0.533333 -1.27278  0.943444
Q2G0W1   21 0.56 -1.27278  0.943444
Q2G024   21 0.56 -1.27278  0.943444
Q2G1G8   19 0.506667 -1.27278  0.943444
Q2G1R9   19 0.506667 -1.27278  0.943444
O06446   18 0.48 -1.27278  0.943444
Q2G1C9   23 0.613333 -1.27278  0.943444
Q2FXV8   18 0.473684 -1.27278  0.943444
Q2G0P5   19 0.5 -1.27278  0.943444
Q2FV64   20 0.519481 -1.27278  0.943444
Q2FV87   19 0.487179 -1.27278  0.943444
Q2G1K9   19 0.481013 -1.27278  0.943444
Q2G266   21 0.531646 -1.27278  0.943444
Q59801   19 0.475 -1.27278  0.943444
Q2FXH2   19 0.475 -1.27278  0.943444
Q53727   19 0.469136 -1.27278  0.943444
Q2G2Q0   18 0.444444 -1.27278  0.943444
Q2FZD8   18 0.439024 -1.27278  0.943444
Q2FYS4   20 0.487805 -1.27278  0.943444
Q2G1G2   20 0.487805 -1.27278  0.943444
Q2FXV9   19 0.457831 -1.27278  0.943444
Q2G0L4   5 0.120482 -1.27278  0.943444
Q2FXR8   21 0.506024 -1.27278  0.943444
Q2FYJ0   17 0.409639 -1.27278  0.943444
Q2FZS8   19 0.452381 -1.27278  0.943444
Q2FXN9   20 0.465116 -1.27278  0.943444
Q2FYM1   20 0.465116 -1.27278  0.943444
Q2FVZ5   20 0.465116 -1.27278  0.943444
Q2FVL8   19 0.436782 -1.27278  0.943444
Q2FZ40   18 0.413793 -1.27278  0.943444
Q2FYH5   20 0.454545 -1.27278  0.943444
Q2FXB3   19 0.422222 -1.27278  0.943444
Q2FYS9   19 0.413043 -1.27278  0.943444
Q2G1Q4   20 0.434783 -1.27278  0.943444
Q2FVC3   20 0.434783 -1.27278  0.943444
Q2G046   19 0.408602 -1.27278  0.943444
Q2FWU3   19 0.408602 -1.27278  0.943444
Q2FZ72   21 0.451613 -1.27278  0.943444
Q2FZ82   19 0.408602 -1.27278  0.943444
Q9F1K0   21 0.4375 -1.27278  0.943444
Q2FVV9   23 0.46 -1.27278  0.943444
Q2FZT6   22 0.435644 -1.27278  0.943444
Q2FWU5   17 0.336634 -1.27278  0.943444
Q2FYC8   18 0.352941 -1.27278  0.943444
Q2FZK7   18 0.346154 -1.27278  0.943444
Q2G2C1   18 0.346154 -1.27278  0.943444
Q2FZT5   18 0.336449 -1.27278  0.943444
Q2G0R8   20 0.37037 -1.27278  0.943444
Q2FW95   18 0.333333 -1.27278  0.943444
Q2G0N5   17 0.303571 -1.27278  0.943444
P47768   20 0.350877 -1.27278  0.943444
Q2FXH4   17 0.295652 -1.27278  0.943444
Q2FVM1   20 0.347826 -1.27278  0.943444
```
