## Supplementary Data 3 for "Mining folded proteomes in the era of accurate structure prediction": PF15740.output

```
# cudaSaTabsearch LTYPE = T LORDER = F LSOLN = F
# QUERY ID = PF15740 
# DBFILE = ./tableaux.ascii.DB                                                             
Q2G0V6   0 0 -1.27278 0.943444
Q2G075   0 0 -1.27278 0.943444
Q2G083   0 0 -1.27278 0.943444
Q2FZN3   0 0 -1.27278 0.943444
Q2FY90   0 0 -1.27278 0.943444
Q2FX91   0 0 -1.27278 0.943444
Q2FX54   0 0 -1.27278 0.943444
Q2FYQ4   0 0 -1.27278 0.943444
Q2G284   0 0 -1.27278 0.943444
Q2G0S4   0 0 -1.27278 0.943444
Q2FWM3   0 0 -1.27278 0.943444
Q2FX81   0 0 -1.27278 0.943444
Q2FXC6   0 0 -1.27278 0.943444
Q2FWJ7   0 0 -1.27278 0.943444
Q2FYJ9   0 0 -1.27278 0.943444
Q2G2E6   0 0 -1.27278 0.943444
Q2FWV0   0 0 -1.27278 0.943444
Q2FZC3   0 0 -1.27278 0.943444
Q2FVH9   0 0 -1.27278 0.943444
Q2FXQ5   0 0 -1.27278 0.943444
Q2FZU4   0 0 -1.27278 0.943444
Q2FYF8   0 0 -1.27278 0.943444
Q2FUR4   0 0 -1.27278 0.943444
Q2FYI2   0 0 -1.27278 0.943444
Q2FYY2   0 0 -1.27278 0.943444
Q2FW58   0 0 -1.27278 0.943444
P0C7Z3   0 0 -1.27278 0.943444
Q2G0T2   0 0 -1.27278 0.943444
Q2G1G9   0 0 -1.27278 0.943444
Q2FVJ0   0 0 -1.27278 0.943444
Q2FZ80   0 0 -1.27278 0.943444
Q2G1R4   0 0 -1.27278 0.943444
Q2FW02   0 0 -1.27278 0.943444
Q2G1X3   0 0 -1.27278 0.943444
Q2FWW4   0 0 -1.27278 0.943444
Q2FZE1   0 0 -1.27278 0.943444
Q2FY31   0 0 -1.27278 0.943444
Q2G018   0 0 -1.27278 0.943444
Q2FZI0   0 0 -1.27278 0.943444
Q2FUZ7   0 0 -1.27278 0.943444
Q2G250   0 0 -1.27278 0.943444
Q2FWU8   0 0 -1.27278 0.943444
Q2FYX5   0 0 -1.27278 0.943444
Q2FZY2   0 0 -1.27278 0.943444
Q2FZX8   0 0 -1.27278 0.943444
Q2FUY8   0 0 -1.27278 0.943444
Q2FV73   0 0 -1.27278 0.943444
Q2G0C5   0 0 -1.27278 0.943444
Q2FZ52   0 0 -1.27278 0.943444
Q2FVK6   0 0 -1.27278 0.943444
Q2G0Z3   0 0 -1.27278 0.943444
Q2FZJ8   0 0 -1.27278 0.943444
Q2FY57   0 0 -1.27278 0.943444
Q2G0W3   0 0 -1.27278 0.943444
Q2G0I2   0 0 -1.27278 0.943444
Q2FYX1   0 0 -1.27278 0.943444
Q2G0H2   0 0 -1.27278 0.943444
Q2FWJ8   0 0 -1.27278 0.943444
Q2FWZ7   0 0 -1.27278 0.943444
Q2FV04   0 0 -1.27278 0.943444
Q2G0H6   0 0 -1.27278 0.943444
Q2G291   0 0 -1.27278 0.943444
Q2G1A7   0 0 -1.27278 0.943444
Q2FVS8   0 0 -1.27278 0.943444
Q2FZ26   0 0 -1.27278 0.943444
Q2FXJ3   0 0 -1.27278 0.943444
Q2G231   0 0 -1.27278 0.943444
Q2G2N0   0 0 -1.27278 0.943444
Q2G2I2   0 0 -1.27278 0.943444
Q2FYU3   0 0 -1.27278 0.943444
Q2FWY5   0 0 -1.27278 0.943444
Q2G2E3   0 0 -1.27278 0.943444
Q2FV09   0 0 -1.27278 0.943444
Q2FX72   0 0 -1.27278 0.943444
Q2FWA3   0 0 -1.27278 0.943444
Q2FWF2   0 0 -1.27278 0.943444
Q2G0E4   0 0 -1.27278 0.943444
Q2G251   0 0 -1.27278 0.943444
P0C818   0 0 -1.27278 0.943444
Q2FXQ2   0 0 -1.27278 0.943444
Q2FXD4   0 0 -1.27278 0.943444
Q2G014   0 0 -1.27278 0.943444
Q2FWI9   0 0 -1.27278 0.943444
Q2FX79   0 0 -1.27278 0.943444
Q2FVP7   0 0 -1.27278 0.943444
Q2FZN4   0 0 -1.27278 0.943444
Q2FWU6   0 0 -1.27278 0.943444
Q2G2Y1   0 0 -1.27278 0.943444
Q2FYF6   0 0 -1.27278 0.943444
Q2FXK0   0 0 -1.27278 0.943444
Q2FVI9   0 0 -1.27278 0.943444
Q2G246   0 0 -1.27278 0.943444
Q2G053   0 0 -1.27278 0.943444
Q2FWK8   0 0 -1.27278 0.943444
Q2FXL8   0 0 -1.27278 0.943444
Q2G0Q4   0 0 -1.27278 0.943444
Q2FVB7   0 0 -1.27278 0.943444
Q2FYD6   0 0 -1.27278 0.943444
Q2FXK9   0 0 -1.27278 0.943444
Q2FV78   0 0 -1.27278 0.943444
Q2FXG4   0 0 -1.27278 0.943444
Q2G0C8   0 0 -1.27278 0.943444
Q2FWU9   0 0 -1.27278 0.943444
Q2FUX2   0 0 -1.27278 0.943444
Q2FYI8   0 0 -1.27278 0.943444
Q2FXA1   0 0 -1.27278 0.943444
Q2FV49   0 0 -1.27278 0.943444
Q2G1S0   0 0 -1.27278 0.943444
Q2G0G0   0 0 -1.27278 0.943444
P0C805   0 0 -1.27278 0.943444
Q2FWV9   0 0 -1.27278 0.943444
Q2G152   0 0 -1.27278 0.943444
Q2FX48   0 0 -1.27278 0.943444
Q2FXS5   0 0 -1.27278 0.943444
Q2FWL4   0 0 -1.27278 0.943444
P0C7Y1   0 0 -1.27278 0.943444
Q2FXA2   0 0 -1.27278 0.943444
Q2FY96   0 0 -1.27278 0.943444
Q2FVJ3   0 0 -1.27278 0.943444
Q2FZ24   0 0 -1.27278 0.943444
Q2G1X4   0 0 -1.27278 0.943444
Q2FYM6   0 0 -1.27278 0.943444
Q2FWX6   0 0 -1.27278 0.943444
Q2G1D2   0 0 -1.27278 0.943444
Q2FWC0   0 0 -1.27278 0.943444
Q2FZG7   0 0 -1.27278 0.943444
Q2G2P1   0 0 -1.27278 0.943444
Q2G1M4   0 0 -1.27278 0.943444
Q2FX29   0 0 -1.27278 0.943444
Q2FUZ3   0 0 -1.27278 0.943444
Q2FVZ9   0 0 -1.27278 0.943444
Q2G2N3   0 0 -1.27278 0.943444
Q2G237   0 0 -1.27278 0.943444
Q2FXN5   0 0 -1.27278 0.943444
Q2FYP7   0 0 -1.27278 0.943444
Q2FWC8   0 0 -1.27278 0.943444
Q2G209   0 0 -1.27278 0.943444
Q2FXX7   0 0 -1.27278 0.943444
Q2FV05   0 0 -1.27278 0.943444
Q2FWM8   0 0 -1.27278 0.943444
Q2FV00   0 0 -1.27278 0.943444
Q2FZF2   0 0 -1.27278 0.943444
Q2FV80   0 0 -1.27278 0.943444
Q2FZZ7   0 0 -1.27278 0.943444
Q2FWH8   0 0 -1.27278 0.943444
Q2FVS5   0 0 -1.27278 0.943444
Q2FWY0   0 0 -1.27278 0.943444
Q2FZM3   0 0 -1.27278 0.943444
Q2FZW8   0 0 -1.27278 0.943444
Q2FVY7   0 0 -1.27278 0.943444
Q2FXJ1   0 0 -1.27278 0.943444
Q2G0T7   0 0 -1.27278 0.943444
Q2FW40   0 0 -1.27278 0.943444
Q2FYU9   0 0 -1.27278 0.943444
Q2FUR0   0 0 -1.27278 0.943444
Q2G215   0 0 -1.27278 0.943444
Q2G169   0 0 -1.27278 0.943444
Q2G034   0 0 -1.27278 0.943444
Q2FUV8   2 0.222222 -1.27278 0.943444
Q2FW44   1 0.111111 -1.27278 0.943444
Q2FYJ8   0 0 -1.27278 0.943444
Q2FVR6   0 0 -1.27278 0.943444
Q2G183   1 0.111111 -1.27278 0.943444
Q2G0S1   2 0.222222 -1.27278 0.943444
Q2FX83   0 0 -1.27278 0.943444
Q2FYF7   1 0.111111 -1.27278 0.943444
Q2G166   0 0 -1.27278 0.943444
Q2FX20   2 0.222222 -1.27278 0.943444
Q2G020   0 0 -1.27278 0.943444
Q2FVC0   2 0.222222 -1.27278 0.943444
Q2FVD1   0 0 -1.27278 0.943444
Q2FWH1   1 0.111111 -1.27278 0.943444
Q2FYX2   1 0.111111 -1.27278 0.943444
Q2FZB5   2 0.222222 -1.27278 0.943444
Q2G0G8   0 0 -1.27278 0.943444
P0A0I4   2 0.222222 -1.27278 0.943444
Q2G2C6   2 0.222222 -1.27278 0.943444
Q2FVB1   0 0 -1.27278 0.943444
Q2FYN1   0 0 -1.27278 0.943444
Q2FV79   0 0 -1.27278 0.943444
Q2FVU9   0 0 -1.27278 0.943444
Q2G0W5   0 0 -1.27278 0.943444
Q2FW60   0 0 -1.27278 0.943444
Q2G269   0 0 -1.27278 0.943444
Q2FZS1   0 0 -1.27278 0.943444
Q2G1Y3   0 0 -1.27278 0.943444
Q2FWA4   0 0 -1.27278 0.943444
Q2G0C0   1 0.111111 -1.27278 0.943444
Q2G2J6   0 0 -1.27278 0.943444
Q2G1R2   0 0 -1.27278 0.943444
Q2FXY8   0 0 -1.27278 0.943444
Q2FYL2   0 0 -1.27278 0.943444
Q2FYS3   0 0 -1.27278 0.943444
Q2FXS0   2 0.222222 -1.27278 0.943444
Q2FWA7   0 0 -1.27278 0.943444
Q2FWV8   2 0.222222 -1.27278 0.943444
Q2G279   0 0 -1.27278 0.943444
Q2FYB5   1 0.111111 -1.27278 0.943444
Q2G175   0 0 -1.27278 0.943444
Q2FZ07   0 0 -1.27278 0.943444
Q2FVG7   0 0 -1.27278 0.943444
Q2G2P3   0 0 -1.27278 0.943444
Q2FZA3   0 0 -1.27278 0.943444
Q2FYE1   0 0 -1.27278 0.943444
Q2G2F8   0 0 -1.27278 0.943444
Q2FWS8   0 0 -1.27278 0.943444
Q2FXD8   0 0 -1.27278 0.943444
Q2FX46   0 0 -1.27278 0.943444
Q2FYB4   0 0 -1.27278 0.943444
Q2FYC0   1 0.111111 -1.27278 0.943444
Q2FUY5   2 0.222222 -1.27278 0.943444
Q2FYF2   0 0 -1.27278 0.943444
Q2G0R4   2 0.222222 -1.27278 0.943444
Q2G1L1   1 0.111111 -1.27278 0.943444
Q2FYB0   2 0.222222 -1.27278 0.943444
Q2FWW5   0 0 -1.27278 0.943444
Q2FX04   0 0 -1.27278 0.943444
Q2FV33   0 0 -1.27278 0.943444
Q2FUX6   0 0 -1.27278 0.943444
Q2FVP5   0 0 -1.27278 0.943444
Q2G0W7   0 0 -1.27278 0.943444
Q2FXV1   0 0 -1.27278 0.943444
Q2G096   0 0 -1.27278 0.943444
Q2FV68   0 0 -1.27278 0.943444
Q2FVY6   1 0.111111 -1.27278 0.943444
Q2FYY0   2 0.222222 -1.27278 0.943444
Q2G005   0 0 -1.27278 0.943444
Q2G2B4   1 0.111111 -1.27278 0.943444
Q2FVZ7   0 0 -1.27278 0.943444
Q2FW55   0 0 -1.27278 0.943444
Q2FV92   1 0.111111 -1.27278 0.943444
Q2FYV9   0 0 -1.27278 0.943444
Q2FW74   2 0.222222 -1.27278 0.943444
Q2FVK9   0 0 -1.27278 0.943444
Q2FZA4   0 0 -1.27278 0.943444
Q2FV25   0 0 -1.27278 0.943444
Q2FYG8   0 0 -1.27278 0.943444
Q2G216   1 0.111111 -1.27278 0.943444
Q2FZ69   0 0 -1.27278 0.943444
Q2FV97   0 0 -1.27278 0.943444
Q2FZ95   1 0.111111 -1.27278 0.943444
Q2FZN8   1 0.111111 -1.27278 0.943444
Q2FZG2   1 0.111111 -1.27278 0.943444
Q2G259   0 0 -1.27278 0.943444
Q2FYB6   2 0.222222 -1.27278 0.943444
Q2FZD1   1 0.111111 -1.27278 0.943444
Q2FYT6   0 0 -1.27278 0.943444
Q2G0Y2   0 0 -1.27278 0.943444
Q2FWZ1   0 0 -1.27278 0.943444
Q2FVC8   0 0 -1.27278 0.943444
Q2G2H1   0 0 -1.27278 0.943444
Q2FY47   1 0.111111 -1.27278 0.943444
Q2FX78   2 0.222222 -1.27278 0.943444
Q2FX47   2 0.222222 -1.27278 0.943444
Q2FZA7   0 0 -1.27278 0.943444
Q2FV32   0 0 -1.27278 0.943444
Q2FYE6   0 0 -1.27278 0.943444
Q2FZ41   2 0.222222 -1.27278 0.943444
Q2FYG3   1 0.111111 -1.27278 0.943444
Q2FX01   0 0 -1.27278 0.943444
Q2FXU6   2 0.222222 -1.27278 0.943444
Q2FYL7   0 0 -1.27278 0.943444
Q2FWQ3   0 0 -1.27278 0.943444
Q2FZY9   0 0 -1.27278 0.943444
Q2FV50   2 0.222222 -1.27278 0.943444
Q2FUY7   1 0.111111 -1.27278 0.943444
Q2FXP6   0 0 -1.27278 0.943444
Q2G1S9   0 0 -1.27278 0.943444
Q2FX18   0 0 -1.27278 0.943444
Q2FYU0   0 0 -1.27278 0.943444
Q2FXZ7   2 0.210526 -1.27278 0.943444
Q2G051   1 0.105263 -1.27278 0.943444
Q2FWS3   1 0.105263 -1.27278 0.943444
Q2FW14   1 0.105263 -1.27278 0.943444
Q2FYD7   2 0.210526 -1.27278 0.943444
Q9RQP8   2 0.210526 -1.27278 0.943444
Q2FZK2   2 0.210526 -1.27278 0.943444
Q2FWI7   6 0.631579 -1.27278 0.943444
Q2G182   2 0.210526 -1.27278 0.943444
Q2FYT7   3 0.315789 -1.27278 0.943444
Q2FV46   3 0.315789 -1.27278 0.943444
Q2FY58   0 0 -1.27278 0.943444
Q2FX06   0 0 -1.27278 0.943444
Q2FZH0   2 0.210526 -1.27278 0.943444
Q2FUZ4   0 0 -1.27278 0.943444
Q2G102   2 0.210526 -1.27278 0.943444
Q2G1R8   2 0.210526 -1.27278 0.943444
Q2G2J1   0 0 -1.27278 0.943444
Q2FX71   0 0 -1.27278 0.943444
Q2FUZ5   2 0.210526 -1.27278 0.943444
Q2FYP5   4 0.421053 -1.27278 0.943444
Q2G048   0 0 -1.27278 0.943444
Q2FUQ0   2 0.210526 -1.27278 0.943444
Q2FWS7   1 0.105263 -1.27278 0.943444
Q2FV65   2 0.210526 -1.27278 0.943444
Q2G125   0 0 -1.27278 0.943444
Q2FYT2   2 0.210526 -1.27278 0.943444
Q2FVH7   2 0.210526 -1.27278 0.943444
Q2G127   4 0.421053 -1.27278 0.943444
Q2FYI5   1 0.105263 -1.27278 0.943444
Q2FYX4   0 0 -1.27278 0.943444
Q2G0M3   1 0.105263 -1.27278 0.943444
Q2FW87   2 0.210526 -1.27278 0.943444
Q2G211   1 0.105263 -1.27278 0.943444
Q2FXR5   0 0 -1.27278 0.943444
Q2FWR5   0 0 -1.27278 0.943444
Q2FYD5   0 0 -1.27278 0.943444
Q2FY94   0 0 -1.27278 0.943444
Q2G2W8   1 0.105263 -1.27278 0.943444
Q2FZL9   0 0 -1.27278 0.943444
Q2FYT9   2 0.210526 -1.27278 0.943444
Q2FX44   1 0.105263 -1.27278 0.943444
Q2FXB2   2 0.210526 -1.27278 0.943444
Q2FVF6   4 0.421053 -1.27278 0.943444
Q2G2F6   0 0 -1.27278 0.943444
Q2G2C3   0 0 -1.27278 0.943444
Q2FYA5   1 0.105263 -1.27278 0.943444
Q2FYB1   2 0.210526 -1.27278 0.943444
Q2G011   0 0 -1.27278 0.943444
Q2FV29   2 0.210526 -1.27278 0.943444
Q2FVW1   1 0.105263 -1.27278 0.943444
Q2FYA4   1 0.105263 -1.27278 0.943444
Q2FY26   0 0 -1.27278 0.943444
Q2FXC1   3 0.315789 -1.27278 0.943444
Q2G2T0   2 0.210526 -1.27278 0.943444
Q2FY62   1 0.105263 -1.27278 0.943444
Q2G2K4   5 0.526316 -1.27278 0.943444
Q2FW65   3 0.315789 -1.27278 0.943444
Q2FY05   0 0 -1.27278 0.943444
Q2FV96   2 0.210526 -1.27278 0.943444
Q2G1S7   1 0.105263 -1.27278 0.943444
Q2FWS9   1 0.105263 -1.27278 0.943444
Q2G180   2 0.210526 -1.27278 0.943444
Q2G0L6   0 0 -1.27278 0.943444
Q2G189   0 0 -1.27278 0.943444
Q2FYD9   2 0.210526 -1.27278 0.943444
Q2FWM6   2 0.210526 -1.27278 0.943444
Q2FXA6   0 0 -1.27278 0.943444
Q2G0U8   1 0.105263 -1.27278 0.943444
Q2FXD9   1 0.105263 -1.27278 0.943444
Q2FWF9   0 0 -1.27278 0.943444
Q2FXS3   0 0 -1.27278 0.943444
Q2FXX6   1 0.105263 -1.27278 0.943444
Q2FWU2   1 0.105263 -1.27278 0.943444
Q2FXD5   0 0 -1.27278 0.943444
Q2FZK8   2 0.210526 -1.27278 0.943444
Q2FV15   3 0.315789 -1.27278 0.943444
Q2FZZ5   1 0.105263 -1.27278 0.943444
Q2FW48   2 0.210526 -1.27278 0.943444
Q2FYB3   2 0.210526 -1.27278 0.943444
Q2FWT5   0 0 -1.27278 0.943444
Q2FVH4   3 0.315789 -1.27278 0.943444
Q2FWP4   3 0.315789 -1.27278 0.943444
Q2FYX9   1 0.105263 -1.27278 0.943444
Q2G1U7   0 0 -1.27278 0.943444
Q2FXY6   1 0.105263 -1.27278 0.943444
Q2FYT1   2 0.210526 -1.27278 0.943444
Q2G244   0 0 -1.27278 0.943444
Q2FX30   2 0.210526 -1.27278 0.943444
Q2FVZ3   0 0 -1.27278 0.943444
Q2FWP5   2 0.210526 -1.27278 0.943444
Q2FX41   1 0.105263 -1.27278 0.943444
Q2G2R5   0 0 -1.27278 0.943444
Q2G2S3   2 0.2 -1.27278 0.943444
Q2G004   1 0.1 -1.27278 0.943444
Q2FWV1   3 0.3 -1.27278 0.943444
Q2G003   2 0.2 -1.27278 0.943444
Q2FZV3   1 0.1 -1.27278 0.943444
Q2G026   4 0.4 -1.27278 0.943444
Q2FXG7   4 0.4 -1.27278 0.943444
Q2FYL8   0 0 -1.27278 0.943444
Q2FZB6   1 0.1 -1.27278 0.943444
Q2FZE4   2 0.2 -1.27278 0.943444
Q2FX11   4 0.4 -1.27278 0.943444
Q2G0Y3   2 0.2 -1.27278 0.943444
Q2FZW7   3 0.3 -1.27278 0.943444
Q2FX21   2 0.2 -1.27278 0.943444
Q2G092   2 0.2 -1.27278 0.943444
Q2FZB7   1 0.1 -1.27278 0.943444
Q2G0J9   2 0.2 -1.27278 0.943444
Q2G1X2   1 0.1 -1.27278 0.943444
Q2FZD6   3 0.3 -1.27278 0.943444
Q2FW67   4 0.4 -1.27278 0.943444
Q2G111   2 0.2 -1.27278 0.943444
Q2G2Y4   2 0.2 -1.27278 0.943444
Q2FY38   4 0.4 -1.27278 0.943444
Q2FWJ0   2 0.2 -1.27278 0.943444
Q2G2T5   4 0.4 -1.27278 0.943444
Q2FVG6   2 0.2 -1.27278 0.943444
Q2G1V8   1 0.1 -1.27278 0.943444
Q2G1L0   4 0.4 -1.27278 0.943444
Q2FXD6   3 0.3 -1.27278 0.943444
P0C948   1 0.1 -1.27278 0.943444
Q2G1M2   3 0.3 -1.27278 0.943444
Q2FVW8   1 0.1 -1.27278 0.943444
Q2FX24   0 0 -1.27278 0.943444
Q2FWS4   1 0.1 -1.27278 0.943444
Q2FYQ3   2 0.2 -1.27278 0.943444
Q2G254   2 0.2 -1.27278 0.943444
Q2FWB4   0 0 -1.27278 0.943444
Q2FUP8   2 0.2 -1.27278 0.943444
Q2FZC2   2 0.2 -1.27278 0.943444
Q2FYE4   1 0.1 -1.27278 0.943444
Q2FWS2   4 0.4 -1.27278 0.943444
Q2FY03   4 0.4 -1.27278 0.943444
Q2FVS6   2 0.2 -1.27278 0.943444
Q2FXV2   2 0.2 -1.27278 0.943444
Q2G2L6   2 0.2 -1.27278 0.943444
Q2G2I5   1 0.1 -1.27278 0.943444
Q2FYA2   2 0.2 -1.27278 0.943444
Q2FWV7   1 0.1 -1.27278 0.943444
Q2FXE7   3 0.3 -1.27278 0.943444
Q2G0J6   2 0.2 -1.27278 0.943444
Q2FUU4   2 0.2 -1.27278 0.943444
Q2FVJ4   1 0.1 -1.27278 0.943444
Q2FZM9   1 0.1 -1.27278 0.943444
Q2FZ51   2 0.2 -1.27278 0.943444
Q2FY22   0 0 -1.27278 0.943444
Q2G2Q1   1 0.1 -1.27278 0.943444
Q2G109   3 0.3 -1.27278 0.943444
Q2G1D6   1 0.1 -1.27278 0.943444
Q2FVC9   4 0.4 -1.27278 0.943444
Q2G2R6   2 0.2 -1.27278 0.943444
Q2FZ85   4 0.4 -1.27278 0.943444
Q2FVK4   2 0.2 -1.27278 0.943444
Q2G1V9   2 0.2 -1.27278 0.943444
Q2G2H6   0 0 -1.27278 0.943444
Q2FWS6   2 0.2 -1.27278 0.943444
Q2FZW4   4 0.4 -1.27278 0.943444
Q2G1M3   2 0.2 -1.27278 0.943444
Q2G1M0   1 0.1 -1.27278 0.943444
Q2G1Y9   3 0.3 -1.27278 0.943444
Q2FX45   2 0.2 -1.27278 0.943444
Q2FWP8   0 0 -1.27278 0.943444
Q2FYP4   3 0.3 -1.27278 0.943444
Q2FYL1   2 0.2 -1.27278 0.943444
Q2G1L4   3 0.3 -1.27278 0.943444
Q2FUQ7   4 0.4 -1.27278 0.943444
Q2G247   4 0.4 -1.27278 0.943444
Q2FVV0   1 0.1 -1.27278 0.943444
Q2FYU6   0 0 -1.27278 0.943444
Q2G2N6   2 0.2 -1.27278 0.943444
Q2FXC9   1 0.1 -1.27278 0.943444
Q2FX42   4 0.4 -1.27278 0.943444
Q2FX26   3 0.3 -1.27278 0.943444
Q2FWF3   0 0 -1.27278 0.943444
Q2FZY1   1 0.1 -1.27278 0.943444
Q2FW15   0 0 -1.27278 0.943444
P0A0G2   2 0.190476 -1.27278 0.943444
Q2G2G5   4 0.380952 -1.27278 0.943444
Q2FY39   2 0.190476 -1.27278 0.943444
Q2G0B5   5 0.47619 -1.27278 0.943444
Q2FZI1   1 0.0952381 -1.27278 0.943444
Q2FUQ6   3 0.285714 -1.27278 0.943444
Q2FVR5   4 0.380952 -1.27278 0.943444
Q2G2W6   3 0.285714 -1.27278 0.943444
Q2FZR8   6 0.571429 -1.27278 0.943444
Q2FVY8   2 0.190476 -1.27278 0.943444
Q2FZ60   2 0.190476 -1.27278 0.943444
Q2FV82   2 0.190476 -1.27278 0.943444
Q2FX23   2 0.190476 -1.27278 0.943444
Q2G1G3   4 0.380952 -1.27278 0.943444
P68805   4 0.380952 -1.27278 0.943444
Q2FVL0   0 0 -1.27278 0.943444
Q2G2J0   2 0.190476 -1.27278 0.943444
Q2FZF1   2 0.190476 -1.27278 0.943444
Q2FXU9   2 0.190476 -1.27278 0.943444
Q2G1A2   0 0 -1.27278 0.943444
Q2G1C3   2 0.190476 -1.27278 0.943444
Q2G1D4   1 0.0952381 -1.27278 0.943444
Q2G0A8   1 0.0952381 -1.27278 0.943444
Q2FVC7   4 0.380952 -1.27278 0.943444
Q2G133   4 0.380952 -1.27278 0.943444
Q2FY86   2 0.190476 -1.27278 0.943444
Q2FX92   2 0.190476 -1.27278 0.943444
Q2FW47   0 0 -1.27278 0.943444
Q2G1T9   1 0.0952381 -1.27278 0.943444
Q2FVU8   2 0.190476 -1.27278 0.943444
Q2FVD7   2 0.190476 -1.27278 0.943444
Q2FX55   4 0.380952 -1.27278 0.943444
Q2FVD3   1 0.0952381 -1.27278 0.943444
Q2G2B5   1 0.0952381 -1.27278 0.943444
Q2FWV6   1 0.0952381 -1.27278 0.943444
Q2FW29   1 0.0952381 -1.27278 0.943444
Q2G0W6   2 0.190476 -1.27278 0.943444
Q2FVD2   3 0.285714 -1.27278 0.943444
Q2FWR8   2 0.190476 -1.27278 0.943444
Q2FXA0   5 0.47619 -1.27278 0.943444
Q2FZB4   2 0.190476 -1.27278 0.943444
Q2FX37   2 0.190476 -1.27278 0.943444
Q2FX13   0 0 -1.27278 0.943444
Q2FWD8   2 0.190476 -1.27278 0.943444
Q2G108   1 0.0952381 -1.27278 0.943444
Q2G2V4   2 0.190476 -1.27278 0.943444
Q2FZW2   2 0.190476 -1.27278 0.943444
Q2FYY4   4 0.380952 -1.27278 0.943444
Q2FYB8   4 0.380952 -1.27278 0.943444
Q2FWC2   4 0.380952 -1.27278 0.943444
Q2FYE8   1 0.0952381 -1.27278 0.943444
Q2FXK5   2 0.190476 -1.27278 0.943444
Q2FWT0   4 0.380952 -1.27278 0.943444
Q2FW19   2 0.190476 -1.27278 0.943444
Q2G100   2 0.190476 -1.27278 0.943444
Q2FYY3   3 0.285714 -1.27278 0.943444
Q2FZ01   6 0.571429 -1.27278 0.943444
Q2FYY1   3 0.285714 -1.27278 0.943444
Q2G103   2 0.190476 -1.27278 0.943444
Q2FV12   2 0.190476 -1.27278 0.943444
Q2FWQ1   4 0.380952 -1.27278 0.943444
Q2FYY5   3 0.285714 -1.27278 0.943444
Q2G207   2 0.190476 -1.27278 0.943444
Q2G1Y8   0 0 -1.27278 0.943444
Q2FWZ8   3 0.285714 -1.27278 0.943444
Q2G0Z8   2 0.190476 -1.27278 0.943444
Q2G2F7   4 0.380952 -1.27278 0.943444
Q2FYH9   2 0.190476 -1.27278 0.943444
Q2FWB7   2 0.190476 -1.27278 0.943444
Q2FYN2   1 0.0909091 -1.27278 0.943444
Q2FVQ6   5 0.454545 -1.27278 0.943444
Q2FWX3   5 0.454545 -1.27278 0.943444
Q2G187   6 0.545455 -1.27278 0.943444
Q2FW05   4 0.363636 -1.27278 0.943444
Q2FYC3   5 0.454545 -1.27278 0.943444
Q2FZJ2   3 0.272727 -1.27278 0.943444
Q2G0D6   2 0.181818 -1.27278 0.943444
Q2FWP7   4 0.363636 -1.27278 0.943444
Q2FX31   5 0.454545 -1.27278 0.943444
Q2FVZ6   1 0.0909091 -1.27278 0.943444
Q2G2A2   4 0.363636 -1.27278 0.943444
Q2FWQ8   0 0 -1.27278 0.943444
Q2FVM9   4 0.363636 -1.27278 0.943444
Q2FYD1   4 0.363636 -1.27278 0.943444
Q2FYN3   3 0.272727 -1.27278 0.943444
Q2FYI3   2 0.181818 -1.27278 0.943444
Q2G022   1 0.0909091 -1.27278 0.943444
Q2G1Q3   4 0.363636 -1.27278 0.943444
Q2FX58   2 0.181818 -1.27278 0.943444
Q2G2V1   5 0.454545 -1.27278 0.943444
Q2FVV5   3 0.272727 -1.27278 0.943444
Q2FZC0   4 0.363636 -1.27278 0.943444
Q2FV63   3 0.272727 -1.27278 0.943444
Q2FWG9   1 0.0909091 -1.27278 0.943444
Q2FZA5   3 0.272727 -1.27278 0.943444
Q2FX60   5 0.454545 -1.27278 0.943444
Q2G2I8   3 0.272727 -1.27278 0.943444
Q2G2Y5   4 0.363636 -1.27278 0.943444
Q2G2Y2   4 0.363636 -1.27278 0.943444
Q2FWA6   4 0.363636 -1.27278 0.943444
Q2FWL8   2 0.181818 -1.27278 0.943444
Q2FY95   2 0.181818 -1.27278 0.943444
Q2FYC5   5 0.454545 -1.27278 0.943444
Q2FV43   1 0.0909091 -1.27278 0.943444
Q2FVU0   2 0.181818 -1.27278 0.943444
Q2FZG5   3 0.272727 -1.27278 0.943444
Q2G2H9   4 0.363636 -1.27278 0.943444
Q2G1D1   0 0 -1.27278 0.943444
Q2FWU7   1 0.0909091 -1.27278 0.943444
P60647   3 0.272727 -1.27278 0.943444
Q2FUR7   5 0.454545 -1.27278 0.943444
Q2FWQ2   2 0.181818 -1.27278 0.943444
Q2G2M4   5 0.454545 -1.27278 0.943444
Q2G104   5 0.454545 -1.27278 0.943444
Q2FX76   4 0.363636 -1.27278 0.943444
Q2G2Q4   5 0.454545 -1.27278 0.943444
Q2FXQ1   4 0.363636 -1.27278 0.943444
Q2FX80   2 0.181818 -1.27278 0.943444
Q2FZN6   0 0 -1.27278 0.943444
Q2G009   1 0.0909091 -1.27278 0.943444
Q2G021   3 0.272727 -1.27278 0.943444
Q2FWH0   2 0.181818 -1.27278 0.943444
Q2FXQ0   4 0.363636 -1.27278 0.943444
Q2FX64   6 0.545455 -1.27278 0.943444
Q2FY98   4 0.363636 -1.27278 0.943444
Q2FWK5   4 0.363636 -1.27278 0.943444
Q2FYK1   2 0.181818 -1.27278 0.943444
Q2FXF0   4 0.363636 -1.27278 0.943444
Q2FY70   2 0.181818 -1.27278 0.943444
Q2G114   2 0.181818 -1.27278 0.943444
Q2FX38   4 0.363636 -1.27278 0.943444
Q2FUP9   6 0.545455 -1.27278 0.943444
Q2FVV3   3 0.272727 -1.27278 0.943444
Q2G113   4 0.363636 -1.27278 0.943444
Q2FWB2   0 0 -1.27278 0.943444
Q2FWT6   3 0.272727 -1.27278 0.943444
Q2FW28   2 0.181818 -1.27278 0.943444
Q2FUQ9   1 0.0909091 -1.27278 0.943444
Q2FY00   4 0.363636 -1.27278 0.943444
Q2G040   5 0.454545 -1.27278 0.943444
Q2FX35   3 0.272727 -1.27278 0.943444
Q2FYW9   1 0.0869565 -1.27278 0.943444
Q2G2N8   4 0.347826 -1.27278 0.943444
Q2G1V7   5 0.434783 -1.27278 0.943444
Q2G0C3   6 0.521739 -1.27278 0.943444
Q2FVW0   8 0.695652 -1.27278 0.943444
Q2FUS4   3 0.26087 -1.27278 0.943444
Q2FVP6   2 0.173913 -1.27278 0.943444
Q2FZK1   3 0.26087 -1.27278 0.943444
Q2FXY2   4 0.347826 -1.27278 0.943444
Q2FYX3   4 0.347826 -1.27278 0.943444
Q2FZ86   2 0.173913 -1.27278 0.943444
Q2FUV7   3 0.26087 -1.27278 0.943444
Q2FX70   3 0.26087 -1.27278 0.943444
Q2G1Y1   5 0.434783 -1.27278 0.943444
Q2FVT9   3 0.26087 -1.27278 0.943444
Q2G2K3   6 0.521739 -1.27278 0.943444
P72358   5 0.434783 -1.27278 0.943444
Q2G192   3 0.26087 -1.27278 0.943444
Q2FYX6   2 0.173913 -1.27278 0.943444
Q2FXW0   1 0.0869565 -1.27278 0.943444
Q2G202   6 0.521739 -1.27278 0.943444
Q2FYW7   0 0 -1.27278 0.943444
Q2G2M0   1 0.0869565 -1.27278 0.943444
Q2FXT7   2 0.173913 -1.27278 0.943444
Q2FX59   2 0.173913 -1.27278 0.943444
Q2G0X2   4 0.347826 -1.27278 0.943444
Q2FWR6   2 0.173913 -1.27278 0.943444
Q2FW22   3 0.26087 -1.27278 0.943444
Q2FZH4   4 0.347826 -1.27278 0.943444
Q2FYZ1   2 0.173913 -1.27278 0.943444
Q2G2W7   5 0.434783 -1.27278 0.943444
Q2G2I4   2 0.173913 -1.27278 0.943444
Q2FZP5   2 0.173913 -1.27278 0.943444
Q2FWQ7   5 0.434783 -1.27278 0.943444
Q2G1W9   1 0.0869565 -1.27278 0.943444
Q2FWF7   3 0.26087 -1.27278 0.943444
Q2FYM9   4 0.347826 -1.27278 0.943444
Q2FXV0   3 0.26087 -1.27278 0.943444
Q2FWW2   3 0.26087 -1.27278 0.943444
Q2FVS2   6 0.521739 -1.27278 0.943444
Q2G007   4 0.347826 -1.27278 0.943444
Q2FYA7   2 0.173913 -1.27278 0.943444
Q2G0K0   2 0.173913 -1.27278 0.943444
Q2FXS9   4 0.347826 -1.27278 0.943444
Q2G249   3 0.26087 -1.27278 0.943444
Q2G008   1 0.0869565 -1.27278 0.943444
Q2FZD5   6 0.521739 -1.27278 0.943444
Q2FZG0   5 0.434783 -1.27278 0.943444
Q2FX28   4 0.347826 -1.27278 0.943444
Q2FXI4   4 0.347826 -1.27278 0.943444
Q2G176   5 0.434783 -1.27278 0.943444
Q2G116   0 0 -1.27278 0.943444
Q2FXF2   8 0.695652 -1.27278 0.943444
Q2G260   5 0.434783 -1.27278 0.943444
Q2G213   2 0.173913 -1.27278 0.943444
Q2G173   8 0.695652 -1.27278 0.943444
Q2FV71   3 0.26087 -1.27278 0.943444
Q2FWY8   3 0.26087 -1.27278 0.943444
Q2FWN3   0 0 -1.27278 0.943444
Q2FYD4   2 0.173913 -1.27278 0.943444
Q2FVQ2   4 0.347826 -1.27278 0.943444
Q2FVK0   4 0.347826 -1.27278 0.943444
Q2G285   6 0.521739 -1.27278 0.943444
Q2FZH6   4 0.347826 -1.27278 0.943444
Q2FZX1   4 0.347826 -1.27278 0.943444
Q2FZ83   2 0.173913 -1.27278 0.943444
Q2G0S9   3 0.26087 -1.27278 0.943444
Q2FZH7   5 0.434783 -1.27278 0.943444
Q2FZT3   5 0.434783 -1.27278 0.943444
Q2FX57   4 0.333333 -1.27278 0.943444
Q2G0B9   4 0.333333 -1.27278 0.943444
Q2FY28   4 0.333333 -1.27278 0.943444
Q2G0R5   2 0.166667 -1.27278 0.943444
Q2FZG8   2 0.166667 -1.27278 0.943444
Q2G1X1   1 0.0833333 -1.27278 0.943444
Q2FX93   3 0.25 -1.27278 0.943444
Q2FYU5   4 0.333333 -1.27278 0.943444
Q2FWR9   5 0.416667 -1.27278 0.943444
Q2FWS0   4 0.333333 -1.27278 0.943444
Q2G0P4   8 0.666667 -1.27278 0.943444
Q2FX50   10 0.833333 -1.27278 0.943444
Q2FZV0   4 0.333333 -1.27278 0.943444
Q2G0S5   3 0.25 -1.27278 0.943444
Q2FY25   6 0.5 -1.27278 0.943444
Q2FXG6   4 0.333333 -1.27278 0.943444
Q2FZJ7   0 0 -1.27278 0.943444
Q2G0U7   3 0.25 -1.27278 0.943444
Q2FZV2   8 0.666667 -1.27278 0.943444
Q2FWT8   5 0.416667 -1.27278 0.943444
Q2G0D1   5 0.416667 -1.27278 0.943444
Q2FVW5   3 0.25 -1.27278 0.943444
Q2FY97   5 0.416667 -1.27278 0.943444
Q2FXF3   2 0.166667 -1.27278 0.943444
Q2G063   3 0.25 -1.27278 0.943444
Q2G0U5   7 0.583333 -1.27278 0.943444
Q2G2B1   3 0.25 -1.27278 0.943444
Q2FVE3   3 0.25 -1.27278 0.943444
Q2FZW1   4 0.333333 -1.27278 0.943444
Q2FYK2   4 0.333333 -1.27278 0.943444
Q2FXW2   1 0.0833333 -1.27278 0.943444
Q9F0R1   4 0.333333 -1.27278 0.943444
Q2FZG3   5 0.416667 -1.27278 0.943444
Q2G2K0   4 0.333333 -1.27278 0.943444
Q2FVN4   3 0.25 -1.27278 0.943444
Q2FYV0   3 0.25 -1.27278 0.943444
Q2G0A5   4 0.333333 -1.27278 0.943444
Q2FZ03   6 0.5 -1.27278 0.943444
Q2G1I8   1 0.0833333 -1.27278 0.943444
Q2FYX8   3 0.25 -1.27278 0.943444
Q2FV18   4 0.333333 -1.27278 0.943444
Q2FYI7   4 0.333333 -1.27278 0.943444
Q2G0K1   4 0.333333 -1.27278 0.943444
Q2G2U9   3 0.25 -1.27278 0.943444
Q2FW31   2 0.166667 -1.27278 0.943444
Q2FVB5   6 0.5 -1.27278 0.943444
Q2FVI8   4 0.333333 -1.27278 0.943444
Q2FZT0   5 0.416667 -1.27278 0.943444
P48860   8 0.666667 -1.27278 0.943444
Q2FYC1   2 0.166667 -1.27278 0.943444
Q2G286   2 0.166667 -1.27278 0.943444
Q2FXD3   6 0.5 -1.27278 0.943444
Q2G027   3 0.25 -1.27278 0.943444
Q2G0T4   5 0.416667 -1.27278 0.943444
Q2FZJ5   4 0.333333 -1.27278 0.943444
Q2FW10   1 0.0833333 -1.27278 0.943444
Q2FY91   4 0.333333 -1.27278 0.943444
Q2FVP0   3 0.25 -1.27278 0.943444
P60070   4 0.333333 -1.27278 0.943444
Q2FWU1   6 0.5 -1.27278 0.943444
Q2FYA3   3 0.25 -1.27278 0.943444
Q2G0V8   6 0.5 -1.27278 0.943444
Q2G0Z2   10 0.833333 -1.27278 0.943444
Q2FZ47   4 0.333333 -1.27278 0.943444
Q2G0V9   3 0.25 -1.27278 0.943444
Q2FZE2   4 0.333333 -1.27278 0.943444
Q2FWB0   4 0.333333 -1.27278 0.943444
Q2G1J1   7 0.583333 -1.27278 0.943444
Q2FYQ1   2 0.166667 -1.27278 0.943444
Q2FZ45   2 0.166667 -1.27278 0.943444
Q2FYW5   5 0.416667 -1.27278 0.943444
Q2G1A0   4 0.333333 -1.27278 0.943444
Q2FZB9   6 0.5 -1.27278 0.943444
Q2FZX2   3 0.25 -1.27278 0.943444
Q2FZY4   5 0.416667 -1.27278 0.943444
Q2FW56   6 0.5 -1.27278 0.943444
P0A0G6   4 0.333333 -1.27278 0.943444
Q2FW80   4 0.333333 -1.27278 0.943444
Q2G2S4   2 0.166667 -1.27278 0.943444
Q2G2H0   7 0.583333 -1.27278 0.943444
Q2G2E1   7 0.583333 -1.27278 0.943444
Q2G0I5   4 0.333333 -1.27278 0.943444
Q2FWW6   5 0.416667 -1.27278 0.943444
Q2G112   3 0.25 -1.27278 0.943444
Q2G214   4 0.333333 -1.27278 0.943444
Q2FYG2   4 0.333333 -1.27278 0.943444
Q2G0J5   4 0.333333 -1.27278 0.943444
Q2FX27   6 0.5 -1.27278 0.943444
Q2FWV5   4 0.333333 -1.27278 0.943444
Q2FX40   5 0.416667 -1.27278 0.943444
Q2FZM5   2 0.166667 -1.27278 0.943444
Q2FXH8   8 0.666667 -1.27278 0.943444
Q2FWS5   6 0.5 -1.27278 0.943444
Q2FW13   3 0.24 -1.27278 0.943444
Q2FY93   9 0.72 -1.27278 0.943444
Q2FZM8   4 0.32 -1.27278 0.943444
Q2FZV4   4 0.32 -1.27278 0.943444
Q2FVD4   7 0.56 -1.27278 0.943444
Q2G0J3   4 0.32 -1.27278 0.943444
Q2FX61   4 0.32 -1.27278 0.943444
Q2FVD6   6 0.48 -1.27278 0.943444
Q2FYY7   6 0.48 -1.27278 0.943444
Q2G0W0   5 0.4 -1.27278 0.943444
Q2FXF7   4 0.32 -1.27278 0.943444
Q2G191   6 0.48 -1.27278 0.943444
Q2FYT5   4 0.32 -1.27278 0.943444
Q2G1P0   4 0.32 -1.27278 0.943444
Q2FVF8   2 0.16 -1.27278 0.943444
Q2G0Y1   6 0.48 -1.27278 0.943444
Q2FZD2   4 0.32 -1.27278 0.943444
Q2FZ59   3 0.24 -1.27278 0.943444
Q2G2G1   7 0.56 -1.27278 0.943444
Q2G0F9   1 0.08 -1.27278 0.943444
Q2G1J2   3 0.24 -1.27278 0.943444
Q2G0Q6   4 0.32 -1.27278 0.943444
Q2FYX0   5 0.4 -1.27278 0.943444
Q2FZU8   5 0.4 -1.27278 0.943444
Q2G267   4 0.32 -1.27278 0.943444
Q2G174   6 0.48 -1.27278 0.943444
Q2FWC3   4 0.32 -1.27278 0.943444
Q2FVN6   4 0.32 -1.27278 0.943444
Q2G2D1   6 0.48 -1.27278 0.943444
Q2FZK9   5 0.4 -1.27278 0.943444
Q2G2C9   6 0.48 -1.27278 0.943444
Q2G2V8   1 0.08 -1.27278 0.943444
Q2FVL6   2 0.16 -1.27278 0.943444
Q2FY45   5 0.4 -1.27278 0.943444
Q2G2R7   2 0.16 -1.27278 0.943444
Q2FWD5   5 0.4 -1.27278 0.943444
Q2FWT3   5 0.4 -1.27278 0.943444
Q2FY92   5 0.4 -1.27278 0.943444
Q2FZM2   5 0.4 -1.27278 0.943444
Q2G2F0   7 0.56 -1.27278 0.943444
Q2FW30   6 0.48 -1.27278 0.943444
Q2FZV9   3 0.24 -1.27278 0.943444
Q2FVA6   3 0.24 -1.27278 0.943444
Q2G229   2 0.16 -1.27278 0.943444
Q2FZZ3   4 0.32 -1.27278 0.943444
Q2G2F4   6 0.48 -1.27278 0.943444
Q2FVA7   6 0.48 -1.27278 0.943444
Q2G0R3   4 0.32 -1.27278 0.943444
Q2G1R1   5 0.4 -1.27278 0.943444
Q2FZ79   6 0.48 -1.27278 0.943444
Q2FZ12   8 0.64 -1.27278 0.943444
Q2FX39   9 0.72 -1.27278 0.943444
Q2G186   4 0.32 -1.27278 0.943444
Q2FXE5   3 0.24 -1.27278 0.943444
Q2G0A1   5 0.4 -1.27278 0.943444
Q2G0E7   7 0.56 -1.27278 0.943444
Q2G2V7   6 0.48 -1.27278 0.943444
Q2FYA6   6 0.48 -1.27278 0.943444
Q2G276   2 0.16 -1.27278 0.943444
Q2G070   4 0.32 -1.27278 0.943444
Q2FVZ1   9 0.72 -1.27278 0.943444
Q2FW84   4 0.32 -1.27278 0.943444
Q2FVY9   2 0.16 -1.27278 0.943444
Q2FVD9   7 0.56 -1.27278 0.943444
Q2G1T2   2 0.16 -1.27278 0.943444
Q2G0I3   6 0.48 -1.27278 0.943444
Q2G0E8   4 0.32 -1.27278 0.943444
Q2FW08   4 0.32 -1.27278 0.943444
Q2FVD8   5 0.4 -1.27278 0.943444
Q2FXF5   8 0.64 -1.27278 0.943444
Q2FXW1   10 0.8 -1.27278 0.943444
Q2FW79   2 0.16 -1.27278 0.943444
Q2G2G0   0 0 -1.27278 0.943444
P48940   6 0.48 -1.27278 0.943444
Q2FYL6   8 0.64 -1.27278 0.943444
Q2FZV8   2 0.16 -1.27278 0.943444
Q2FYM5   7 0.56 -1.27278 0.943444
Q2G2B6   5 0.4 -1.27278 0.943444
Q2G1L2   3 0.24 -1.27278 0.943444
Q2G1V5   5 0.4 -1.27278 0.943444
Q2FXT0   1 0.08 -1.27278 0.943444
Q2FY02   6 0.48 -1.27278 0.943444
Q2FWQ4   8 0.64 -1.27278 0.943444
Q2FYG4   6 0.48 -1.27278 0.943444
Q2FW11   6 0.48 -1.27278 0.943444
Q2G257   10 0.769231 -1.27278 0.943444
Q2FWJ6   7 0.538462 -1.27278 0.943444
Q2FXS8   0 0 -1.27278 0.943444
Q2FX12   9 0.692308 -1.27278 0.943444
Q2FYF1   7 0.538462 -1.27278 0.943444
Q2G2E8   12 0.923077 -1.27278 0.943444
Q2FXE6   5 0.384615 -1.27278 0.943444
Q2G2C0   4 0.307692 -1.27278 0.943444
Q2G1V6   6 0.461538 -1.27278 0.943444
Q2FWZ4   6 0.461538 -1.27278 0.943444
Q2G2V0   6 0.461538 -1.27278 0.943444
Q9ZAH6   4 0.307692 -1.27278 0.943444
Q2FVU2   5 0.384615 -1.27278 0.943444
Q2FWI8   5 0.384615 -1.27278 0.943444
P0A0H0   4 0.307692 -1.27278 0.943444
Q2G0C1   5 0.384615 -1.27278 0.943444
Q2FXH3   5 0.384615 -1.27278 0.943444
Q2FXI6   5 0.384615 -1.27278 0.943444
Q2G1X5   4 0.307692 -1.27278 0.943444
Q2FV08   8 0.615385 -1.27278 0.943444
Q2FWT7   2 0.153846 -1.27278 0.943444
Q2G210   6 0.461538 -1.27278 0.943444
Q2FW66   9 0.692308 -1.27278 0.943444
Q2FWD0   7 0.538462 -1.27278 0.943444
Q2FUQ1   2 0.153846 -1.27278 0.943444
Q2FVI6   9 0.692308 -1.27278 0.943444
Q2FWM7   7 0.538462 -1.27278 0.943444
Q2FVN2   3 0.230769 -1.27278 0.943444
Q2FWR2   8 0.615385 -1.27278 0.943444
Q2FYH4   7 0.538462 -1.27278 0.943444
Q2FYM8   7 0.538462 -1.27278 0.943444
Q9RFJ6   5 0.384615 -1.27278 0.943444
Q2FZ42   1 0.0769231 -1.27278 0.943444
Q2FVX9   5 0.384615 -1.27278 0.943444
Q2G066   6 0.461538 -1.27278 0.943444
Q2FVM3   11 0.846154 -1.27278 0.943444
Q2FWT1   3 0.230769 -1.27278 0.943444
Q2FZB8   4 0.307692 -1.27278 0.943444
Q2FUQ8   12 0.923077 -1.27278 0.943444
Q2G2I7   4 0.307692 -1.27278 0.943444
Q2FVF7   6 0.461538 -1.27278 0.943444
Q2FV52   8 0.615385 -1.27278 0.943444
Q2FWE3   5 0.384615 -1.27278 0.943444
Q2G144   3 0.230769 -1.27278 0.943444
Q2FXZ1   7 0.538462 -1.27278 0.943444
Q2FX34   2 0.153846 -1.27278 0.943444
Q2FWV4   0 0 -1.27278 0.943444
Q2FZ11   7 0.538462 -1.27278 0.943444
Q2G141   5 0.384615 -1.27278 0.943444
Q2FWF5   5 0.384615 -1.27278 0.943444
Q2FV34   2 0.153846 -1.27278 0.943444
Q2FWQ0   6 0.461538 -1.27278 0.943444
Q2FV88   4 0.307692 -1.27278 0.943444
Q2G2P0   4 0.307692 -1.27278 0.943444
Q2FYW8   4 0.307692 -1.27278 0.943444
Q2G1W1   4 0.307692 -1.27278 0.943444
Q2FVC2   4 0.307692 -1.27278 0.943444
Q2G0D3   5 0.384615 -1.27278 0.943444
Q2FV89   5 0.384615 -1.27278 0.943444
Q2G1U2   4 0.307692 -1.27278 0.943444
Q2FX32   8 0.615385 -1.27278 0.943444
Q2FXS7   9 0.692308 -1.27278 0.943444
Q2FVX1   6 0.461538 -1.27278 0.943444
Q2FVE0   6 0.461538 -1.27278 0.943444
Q2G270   2 0.153846 -1.27278 0.943444
Q9EYW6   2 0.153846 -1.27278 0.943444
Q2FVB8   7 0.538462 -1.27278 0.943444
Q2FZT9   9 0.692308 -1.27278 0.943444
Q2G298   6 0.461538 -1.27278 0.943444
Q2FX49   8 0.615385 -1.27278 0.943444
Q2G0Z0   3 0.230769 -1.27278 0.943444
Q2FW39   6 0.461538 -1.27278 0.943444
Q2G252   6 0.461538 -1.27278 0.943444
Q2G0A3   3 0.230769 -1.27278 0.943444
Q2FYJ7   7 0.538462 -1.27278 0.943444
Q2FWT2   5 0.384615 -1.27278 0.943444
Q2FWQ5   6 0.461538 -1.27278 0.943444
Q2G2J7   5 0.384615 -1.27278 0.943444
Q2FY75   8 0.615385 -1.27278 0.943444
Q2G106   4 0.307692 -1.27278 0.943444
Q2FVY3   5 0.384615 -1.27278 0.943444
Q2FVP9   3 0.230769 -1.27278 0.943444
Q2FW42   3 0.230769 -1.27278 0.943444
Q2FUV9   10 0.769231 -1.27278 0.943444
Q2FVR7   4 0.307692 -1.27278 0.943444
Q2FZN1   4 0.307692 -1.27278 0.943444
Q2G2Q7   5 0.37037 -1.27278 0.943444
Q2G150   5 0.37037 -1.27278 0.943444
Q2G081   5 0.37037 -1.27278 0.943444
Q2FV45   5 0.37037 -1.27278 0.943444
Q2FX02   5 0.37037 -1.27278 0.943444
P0A0Q4   8 0.592593 -1.27278 0.943444
Q2G0L9   9 0.666667 -1.27278 0.943444
Q2FY04   4 0.296296 -1.27278 0.943444
Q2FV48   7 0.518519 -1.27278 0.943444
Q2FW64   11 0.814815 -1.27278 0.943444
Q2FX63   6 0.444444 -1.27278 0.943444
Q2G1T3   8 0.592593 -1.27278 0.943444
Q2G0K9   3 0.222222 -1.27278 0.943444
Q2FZ00   9 0.666667 -1.27278 0.943444
Q2FVL9   0 0 -1.27278 0.943444
Q2FW33   7 0.518519 -1.27278 0.943444
Q2FWT9   4 0.296296 -1.27278 0.943444
Q2FZF7   5 0.37037 -1.27278 0.943444
Q2FWL1   7 0.518519 -1.27278 0.943444
Q2FYS7   3 0.222222 -1.27278 0.943444
Q2FZX3   4 0.296296 -1.27278 0.943444
Q2FXR0   5 0.37037 -1.27278 0.943444
Q2G2I9   5 0.37037 -1.27278 0.943444
Q2FWN1   7 0.518519 -1.27278 0.943444
Q2G297   7 0.518519 -1.27278 0.943444
Q2FVA0   14 1.03704 0.903563 0.161558
Q2FXX0   4 0.296296 -1.27278 0.943444
Q2G2P4   11 0.814815 -1.27278 0.943444
Q2G0P8   9 0.666667 -1.27278 0.943444
Q2FVN3   6 0.444444 -1.27278 0.943444
Q2FXK7   6 0.444444 -1.27278 0.943444
Q2FZF8   2 0.148148 -1.27278 0.943444
Q2FWR0   4 0.296296 -1.27278 0.943444
Q2FXL2   5 0.37037 -1.27278 0.943444
Q2FWA9   13 0.962963 -1.27278 0.943444
Q2G282   8 0.592593 -1.27278 0.943444
Q9RQQ0   7 0.518519 -1.27278 0.943444
Q2FXD7   4 0.296296 -1.27278 0.943444
Q2FUY4   6 0.444444 -1.27278 0.943444
Q2G2W4   9 0.666667 -1.27278 0.943444
Q2FZF5   13 0.962963 -1.27278 0.943444
Q2FY42   3 0.222222 -1.27278 0.943444
Q2FUS3   5 0.37037 -1.27278 0.943444
Q2G2E7   5 0.37037 -1.27278 0.943444
Q2G0S6   3 0.222222 -1.27278 0.943444
Q2G0C2   10 0.740741 -1.27278 0.943444
Q2FWF8   8 0.592593 -1.27278 0.943444
Q2G000   5 0.37037 -1.27278 0.943444
Q2FWX2   7 0.518519 -1.27278 0.943444
Q2FZS2   5 0.37037 -1.27278 0.943444
Q2FW16   3 0.222222 -1.27278 0.943444
Q2FZI2   6 0.444444 -1.27278 0.943444
Q2G1Q5   6 0.444444 -1.27278 0.943444
Q2G1A5   6 0.444444 -1.27278 0.943444
Q2G0P7   12 0.888889 -1.27278 0.943444
Q2FWV3   2 0.148148 -1.27278 0.943444
Q2FW51   3 0.222222 -1.27278 0.943444
Q2FVI4   5 0.37037 -1.27278 0.943444
Q2FVN7   5 0.37037 -1.27278 0.943444
Q2FWP9   5 0.37037 -1.27278 0.943444
Q2FXT2   10 0.740741 -1.27278 0.943444
P0A0F4   11 0.814815 -1.27278 0.943444
Q2G126   7 0.518519 -1.27278 0.943444
Q2FW82   5 0.37037 -1.27278 0.943444
Q2FY44   6 0.444444 -1.27278 0.943444
Q2G0N9   9 0.666667 -1.27278 0.943444
Q2G0Z9   4 0.296296 -1.27278 0.943444
Q2FV81   6 0.444444 -1.27278 0.943444
Q2FYC4   5 0.37037 -1.27278 0.943444
Q2G178   5 0.37037 -1.27278 0.943444
Q2G079   7 0.518519 -1.27278 0.943444
Q2G2B7   6 0.444444 -1.27278 0.943444
Q2FVF5   7 0.518519 -1.27278 0.943444
Q2G2W2   6 0.444444 -1.27278 0.943444
Q2G1I2   7 0.518519 -1.27278 0.943444
Q2G245   11 0.814815 -1.27278 0.943444
Q2G1H7   7 0.5 -1.27278 0.943444
Q2FWF1   5 0.357143 -1.27278 0.943444
Q2FZZ9   10 0.714286 -1.27278 0.943444
Q2G1W3   7 0.5 -1.27278 0.943444
Q2G204   7 0.5 -1.27278 0.943444
Q2G1H1   6 0.428571 -1.27278 0.943444
Q2FXK3   7 0.5 -1.27278 0.943444
Q2G2H8   10 0.714286 -1.27278 0.943444
Q2FZP9   8 0.571429 -1.27278 0.943444
Q2FWI2   7 0.5 -1.27278 0.943444
Q2FYZ6   10 0.714286 -1.27278 0.943444
Q2FXS1   5 0.357143 -1.27278 0.943444
Q2G200   5 0.357143 -1.27278 0.943444
Q2G2L5   10 0.714286 -1.27278 0.943444
Q2FY73   9 0.642857 -1.27278 0.943444
Q2G177   9 0.642857 -1.27278 0.943444
Q2G2F9   5 0.357143 -1.27278 0.943444
Q2FV27   6 0.428571 -1.27278 0.943444
Q2FZ56   6 0.428571 -1.27278 0.943444
Q2FVF3   7 0.5 -1.27278 0.943444
Q2G0B6   10 0.714286 -1.27278 0.943444
Q2G2S5   7 0.5 -1.27278 0.943444
Q2FW68   5 0.357143 -1.27278 0.943444
Q2FWX7   6 0.428571 -1.27278 0.943444
Q2FWB6   8 0.571429 -1.27278 0.943444
Q2FXA9   5 0.357143 -1.27278 0.943444
Q2FXP3   8 0.571429 -1.27278 0.943444
Q2FUX5   11 0.785714 -1.27278 0.943444
Q2FZZ4   6 0.428571 -1.27278 0.943444
Q2FX98   9 0.642857 -1.27278 0.943444
Q2FV23   4 0.285714 -1.27278 0.943444
Q2FUR1   7 0.5 -1.27278 0.943444
Q2FY49   10 0.714286 -1.27278 0.943444
Q2G017   4 0.285714 -1.27278 0.943444
Q2G2K9   12 0.857143 -1.27278 0.943444
Q2G2N9   6 0.428571 -1.27278 0.943444
Q2G0E9   7 0.5 -1.27278 0.943444
Q2FY19   6 0.428571 -1.27278 0.943444
Q2G1E3   5 0.357143 -1.27278 0.943444
Q2FW17   1 0.0714286 -1.27278 0.943444
Q2FWK9   6 0.428571 -1.27278 0.943444
Q2G2Q6   5 0.357143 -1.27278 0.943444
Q2G2Q5   6 0.428571 -1.27278 0.943444
Q2G1U9   8 0.571429 -1.27278 0.943444
Q2G299   10 0.714286 -1.27278 0.943444
Q2FX75   1 0.0714286 -1.27278 0.943444
Q2G058   10 0.714286 -1.27278 0.943444
Q2G0E3   4 0.285714 -1.27278 0.943444
Q2FYK0   9 0.642857 -1.27278 0.943444
Q2G2K6   3 0.214286 -1.27278 0.943444
Q2FYN0   4 0.285714 -1.27278 0.943444
Q2FVK7   14 1 0.903563 0.161558
Q2FX15   5 0.357143 -1.27278 0.943444
Q2FVN9   11 0.785714 -1.27278 0.943444
Q2FWX0   10 0.714286 -1.27278 0.943444
Q2G143   7 0.5 -1.27278 0.943444
Q2G0C7   4 0.285714 -1.27278 0.943444
Q2G0K6   8 0.571429 -1.27278 0.943444
Q2FZZ1   10 0.714286 -1.27278 0.943444
Q2FV13   8 0.571429 -1.27278 0.943444
Q2G128   7 0.5 -1.27278 0.943444
Q2FXU2   4 0.285714 -1.27278 0.943444
Q2G2R4   8 0.571429 -1.27278 0.943444
Q2FXM1   10 0.714286 -1.27278 0.943444
Q8KQR1   6 0.428571 -1.27278 0.943444
Q2G2Q9   5 0.357143 -1.27278 0.943444
Q2FVG9   9 0.642857 -1.27278 0.943444
Q2FV56   6 0.428571 -1.27278 0.943444
Q2FWG7   9 0.62069 -1.27278 0.943444
Q2G0T1   10 0.689655 -1.27278 0.943444
Q2FXB9   7 0.482759 -1.27278 0.943444
Q2FZP3   8 0.551724 -1.27278 0.943444
Q2FZQ2   11 0.758621 -1.27278 0.943444
Q2FXS4   10 0.689655 -1.27278 0.943444
Q2FZ21   12 0.827586 -1.27278 0.943444
Q2G2X2   9 0.62069 -1.27278 0.943444
Q2FZF6   8 0.551724 -1.27278 0.943444
Q2FYA0   5 0.344828 -1.27278 0.943444
Q2G2A9   12 0.827586 -1.27278 0.943444
Q2FYB9   6 0.413793 -1.27278 0.943444
Q2FYI4   10 0.689655 -1.27278 0.943444
Q2FYL4   5 0.344828 -1.27278 0.943444
Q2G1T0   7 0.482759 -1.27278 0.943444
Q2FXW7   7 0.482759 -1.27278 0.943444
Q2FZA1   6 0.413793 -1.27278 0.943444
Q2FY76   13 0.896552 -1.27278 0.943444
Q2FZ97   8 0.551724 -1.27278 0.943444
Q2G1I4   12 0.827586 -1.27278 0.943444
Q2FYQ6   11 0.758621 -1.27278 0.943444
Q2FXL6   9 0.62069 -1.27278 0.943444
Q2G2G6   7 0.482759 -1.27278 0.943444
Q2FVH1   13 0.896552 -1.27278 0.943444
Q2FYA8   6 0.413793 -1.27278 0.943444
Q2G2M5   13 0.896552 -1.27278 0.943444
Q2FV99   4 0.275862 -1.27278 0.943444
Q2G105   4 0.275862 -1.27278 0.943444
Q2FW23   9 0.62069 -1.27278 0.943444
Q2G012   4 0.275862 -1.27278 0.943444
Q2G2V5   4 0.275862 -1.27278 0.943444
Q2FW07   8 0.551724 -1.27278 0.943444
Q2G0F2   7 0.482759 -1.27278 0.943444
Q2FZC9   10 0.689655 -1.27278 0.943444
Q2FXE9   9 0.62069 -1.27278 0.943444
Q2FV47   7 0.482759 -1.27278 0.943444
Q2G2Q8   8 0.551724 -1.27278 0.943444
Q2FYE7   11 0.758621 -1.27278 0.943444
Q2FUT3   12 0.827586 -1.27278 0.943444
Q2G068   11 0.758621 -1.27278 0.943444
Q2G2D3   4 0.275862 -1.27278 0.943444
Q2FYK4   6 0.413793 -1.27278 0.943444
Q2FX36   7 0.482759 -1.27278 0.943444
Q2G0A4   6 0.413793 -1.27278 0.943444
Q2G080   7 0.482759 -1.27278 0.943444
Q2FUT1   8 0.551724 -1.27278 0.943444
Q2FYH3   11 0.758621 -1.27278 0.943444
Q2FXA7   9 0.62069 -1.27278 0.943444
Q2G2Y6   3 0.206897 -1.27278 0.943444
Q2FY55   6 0.413793 -1.27278 0.943444
Q2FY61   4 0.275862 -1.27278 0.943444
Q2G0E2   7 0.482759 -1.27278 0.943444
Q2FVY1   10 0.689655 -1.27278 0.943444
Q2FUV1   13 0.896552 -1.27278 0.943444
Q2FUS9   3 0.206897 -1.27278 0.943444
Q2G1A1   3 0.206897 -1.27278 0.943444
P60639   10 0.689655 -1.27278 0.943444
Q2FZE9   1 0.0689655 -1.27278 0.943444
Q2G1I9   14 0.965517 -1.27278 0.943444
Q2FWN0   12 0.827586 -1.27278 0.943444
Q2FZE3   10 0.689655 -1.27278 0.943444
Q93Q23   10 0.689655 -1.27278 0.943444
Q2FWE9   8 0.551724 -1.27278 0.943444
Q2FUS1   10 0.689655 -1.27278 0.943444
Q2FVM5   8 0.551724 -1.27278 0.943444
Q2G2N7   13 0.896552 -1.27278 0.943444
Q2FWG0   8 0.551724 -1.27278 0.943444
Q2FXV7   12 0.827586 -1.27278 0.943444
Q2FW69   13 0.896552 -1.27278 0.943444
P0A0F8   7 0.482759 -1.27278 0.943444
Q2G055   9 0.62069 -1.27278 0.943444
Q2FV37   10 0.689655 -1.27278 0.943444
Q2G225   12 0.827586 -1.27278 0.943444
Q2FXG2   5 0.344828 -1.27278 0.943444
Q2FY87   3 0.206897 -1.27278 0.943444
Q2FWR7   6 0.413793 -1.27278 0.943444
Q2G1U6   7 0.482759 -1.27278 0.943444
Q2G006   5 0.344828 -1.27278 0.943444
Q2G2I6   13 0.866667 -1.27278 0.943444
Q2FWS1   1 0.0666667 -1.27278 0.943444
Q2FYF5   11 0.733333 -1.27278 0.943444
Q2G0F1   16 1.06667 0.903563 0.161558
Q2G0J2   13 0.866667 -1.27278 0.943444
Q2FXE3   11 0.733333 -1.27278 0.943444
Q2FYV8   7 0.466667 -1.27278 0.943444
Q2G1X6   14 0.933333 -1.27278 0.943444
Q2FUP5   13 0.866667 -1.27278 0.943444
Q2G1A4   10 0.666667 -1.27278 0.943444
Q2G0H9   8 0.533333 -1.27278 0.943444
Q2G0M0   13 0.866667 -1.27278 0.943444
Q2FYK6   6 0.4 -1.27278 0.943444
Q2G023   6 0.4 -1.27278 0.943444
Q2G0G2   6 0.4 -1.27278 0.943444
Q2FXC0   6 0.4 -1.27278 0.943444
Q2FXF1   8 0.533333 -1.27278 0.943444
Q2FW00   8 0.533333 -1.27278 0.943444
Q2G1E7   12 0.8 -1.27278 0.943444
Q2FWE7   12 0.8 -1.27278 0.943444
Q2FY32   13 0.866667 -1.27278 0.943444
Q2FUU0   4 0.266667 -1.27278 0.943444
Q2FVU5   6 0.4 -1.27278 0.943444
Q2G062   18 1.2 0.903563 0.161558
Q2FV26   11 0.733333 -1.27278 0.943444
Q2FW97   6 0.4 -1.27278 0.943444
Q2FZY8   9 0.6 -1.27278 0.943444
Q2G277   10 0.666667 -1.27278 0.943444
Q2G0V1   9 0.6 -1.27278 0.943444
Q2FWJ3   7 0.466667 -1.27278 0.943444
Q2G2J2   5 0.333333 -1.27278 0.943444
Q2FVB0   11 0.733333 -1.27278 0.943444
Q2G278   6 0.4 -1.27278 0.943444
Q2G107   3 0.2 -1.27278 0.943444
P0A0M9   6 0.4 -1.27278 0.943444
Q2G067   12 0.8 -1.27278 0.943444
Q2FV55   5 0.333333 -1.27278 0.943444
Q2G1L3   7 0.466667 -1.27278 0.943444
Q2G2R0   9 0.6 -1.27278 0.943444
Q2G2T3   5 0.333333 -1.27278 0.943444
Q2FWA8   12 0.8 -1.27278 0.943444
Q2G056   12 0.8 -1.27278 0.943444
Q2FWR1   12 0.8 -1.27278 0.943444
Q2FXP9   6 0.4 -1.27278 0.943444
Q2FZI4   10 0.666667 -1.27278 0.943444
Q2G2L7   9 0.6 -1.27278 0.943444
Q2FVG1   10 0.666667 -1.27278 0.943444
Q2G1I7   7 0.466667 -1.27278 0.943444
Q2FVB6   10 0.666667 -1.27278 0.943444
Q2G001   7 0.466667 -1.27278 0.943444
Q2FUX3   5 0.333333 -1.27278 0.943444
Q2G1Q9   9 0.6 -1.27278 0.943444
Q2G2S9   7 0.466667 -1.27278 0.943444
Q2FXZ8   6 0.4 -1.27278 0.943444
Q2FZI7   10 0.666667 -1.27278 0.943444
Q2FUS6   9 0.6 -1.27278 0.943444
Q2FUZ6   4 0.266667 -1.27278 0.943444
Q2FYQ9   11 0.733333 -1.27278 0.943444
Q2FYS8   6 0.4 -1.27278 0.943444
Q2FYS6   11 0.733333 -1.27278 0.943444
Q2FZG6   3 0.2 -1.27278 0.943444
Q2G1L9   14 0.933333 -1.27278 0.943444
Q2FXT3   10 0.666667 -1.27278 0.943444
Q2FZN9   7 0.466667 -1.27278 0.943444
Q2FW20   8 0.533333 -1.27278 0.943444
Q2G0H3   7 0.466667 -1.27278 0.943444
Q2FV98   6 0.4 -1.27278 0.943444
Q2FXR7   11 0.733333 -1.27278 0.943444
Q2G1T4   6 0.4 -1.27278 0.943444
Q2FW38   6 0.4 -1.27278 0.943444
Q2G2P6   12 0.8 -1.27278 0.943444
Q2FVL7   9 0.6 -1.27278 0.943444
Q2FVY2   7 0.466667 -1.27278 0.943444
Q2FYZ0   4 0.266667 -1.27278 0.943444
Q2FYW2   8 0.533333 -1.27278 0.943444
P60643   15 1 0.903563 0.161558
Q2G265   4 0.266667 -1.27278 0.943444
Q2FV42   13 0.866667 -1.27278 0.943444
Q2FXN0   13 0.866667 -1.27278 0.943444
Q2G2D9   16 1.06667 0.903563 0.161558
Q2FV75   8 0.533333 -1.27278 0.943444
Q2FYE0   14 0.933333 -1.27278 0.943444
Q2FX03   14 0.933333 -1.27278 0.943444
Q2FX89   6 0.4 -1.27278 0.943444
Q2FX43   3 0.2 -1.27278 0.943444
Q2FV69   12 0.774194 -1.27278 0.943444
P72360   8 0.516129 -1.27278 0.943444
Q2FVQ1   7 0.451613 -1.27278 0.943444
Q2FYG7   13 0.83871 -1.27278 0.943444
Q2G1J8   12 0.774194 -1.27278 0.943444
Q2FW77   11 0.709677 -1.27278 0.943444
Q2FWI4   12 0.774194 -1.27278 0.943444
Q2FX62   7 0.451613 -1.27278 0.943444
Q2G0U6   8 0.516129 -1.27278 0.943444
Q2G0P2   5 0.322581 -1.27278 0.943444
Q2G0B8   10 0.645161 -1.27278 0.943444
Q2FVL3   11 0.709677 -1.27278 0.943444
Q2G1K8   11 0.709677 -1.27278 0.943444
Q2G2R9   12 0.774194 -1.27278 0.943444
Q2G2I3   8 0.516129 -1.27278 0.943444
Q2FY56   12 0.774194 -1.27278 0.943444
Q2G0B1   9 0.580645 -1.27278 0.943444
Q2G1T1   10 0.645161 -1.27278 0.943444
Q2FVX5   12 0.774194 -1.27278 0.943444
Q2G0H8   9 0.580645 -1.27278 0.943444
Q2FVT3   4 0.258065 -1.27278 0.943444
Q2FWF6   7 0.451613 -1.27278 0.943444
Q2FWZ6   10 0.645161 -1.27278 0.943444
Q2FZ77   10 0.645161 -1.27278 0.943444
Q2G0H0   10 0.645161 -1.27278 0.943444
Q2G2G7   8 0.516129 -1.27278 0.943444
Q2G117   9 0.580645 -1.27278 0.943444
Q2FXG9   7 0.451613 -1.27278 0.943444
Q2FWE4   6 0.387097 -1.27278 0.943444
Q2FUS0   14 0.903226 -1.27278 0.943444
Q2FWR3   13 0.83871 -1.27278 0.943444
Q2FYA9   3 0.193548 -1.27278 0.943444
Q2G0Y5   12 0.774194 -1.27278 0.943444
Q2FZZ8   8 0.516129 -1.27278 0.943444
Q2G1Z6   12 0.774194 -1.27278 0.943444
Q2FX53   13 0.83871 -1.27278 0.943444
Q2FZC4   5 0.322581 -1.27278 0.943444
Q2FUS5   12 0.774194 -1.27278 0.943444
Q2G1R0   10 0.645161 -1.27278 0.943444
Q2G0D5   8 0.516129 -1.27278 0.943444
Q2FY18   13 0.83871 -1.27278 0.943444
Q2FYH8   13 0.83871 -1.27278 0.943444
Q2G1F2   9 0.580645 -1.27278 0.943444
Q2G0Q5   6 0.387097 -1.27278 0.943444
Q2FVR2   7 0.451613 -1.27278 0.943444
Q2FZE7   6 0.387097 -1.27278 0.943444
Q2G0I0   11 0.709677 -1.27278 0.943444
Q2G0R1   7 0.451613 -1.27278 0.943444
Q2G0L7   8 0.516129 -1.27278 0.943444
Q2FWI1   11 0.709677 -1.27278 0.943444
Q2G0F7   11 0.709677 -1.27278 0.943444
Q2FXY3   12 0.774194 -1.27278 0.943444
P0A084   7 0.451613 -1.27278 0.943444
Q2G0G5   11 0.709677 -1.27278 0.943444
Q2FZE5   11 0.709677 -1.27278 0.943444
Q2G0A2   12 0.774194 -1.27278 0.943444
Q2FVE8   17 1.09677 0.903563 0.161558
Q2G2M8   5 0.322581 -1.27278 0.943444
Q2FYH7   12 0.774194 -1.27278 0.943444
Q2FVR8   16 1.03226 0.903563 0.161558
Q2FZU9   5 0.322581 -1.27278 0.943444
Q2FYX7   12 0.774194 -1.27278 0.943444
Q2G280   9 0.580645 -1.27278 0.943444
Q2FVG5   11 0.709677 -1.27278 0.943444
Q2FWX1   13 0.83871 -1.27278 0.943444
Q2FVB3   8 0.516129 -1.27278 0.943444
Q2G2A1   10 0.645161 -1.27278 0.943444
Q2G1W7   5 0.322581 -1.27278 0.943444
Q2FW36   11 0.709677 -1.27278 0.943444
P31337   13 0.83871 -1.27278 0.943444
Q2FXB8   10 0.645161 -1.27278 0.943444
Q2G2F3   10 0.645161 -1.27278 0.943444
Q2FYM7   9 0.580645 -1.27278 0.943444
Q2FYB2   6 0.387097 -1.27278 0.943444
Q2G2E2   12 0.75 -1.27278 0.943444
Q2G2G9   20 1.25 0.903563 0.161558
Q2FVC5   8 0.5 -1.27278 0.943444
Q2G0T3   13 0.8125 -1.27278 0.943444
Q2G074   12 0.75 -1.27278 0.943444
Q2G016   7 0.4375 -1.27278 0.943444
Q2G0G4   6 0.375 -1.27278 0.943444
Q2G2K1   4 0.25 -1.27278 0.943444
Q2FXE1   10 0.625 -1.27278 0.943444
Q2FWD2   6 0.375 -1.27278 0.943444
Q2G1Q0   5 0.3125 -1.27278 0.943444
Q2G073   11 0.6875 -1.27278 0.943444
Q2G1T7   14 0.875 -1.27278 0.943444
Q2FVI3   9 0.5625 -1.27278 0.943444
Q2FZ93   12 0.75 -1.27278 0.943444
Q2FVQ7   5 0.3125 -1.27278 0.943444
Q2G2B9   11 0.6875 -1.27278 0.943444
Q2FZN5   7 0.4375 -1.27278 0.943444
Q2FY72   6 0.375 -1.27278 0.943444
Q2G0A0   6 0.375 -1.27278 0.943444
Q2FZQ8   14 0.875 -1.27278 0.943444
Q2FXP1   15 0.9375 -1.27278 0.943444
P0A0B7   8 0.5 -1.27278 0.943444
Q2FYW0   15 0.9375 -1.27278 0.943444
Q2G230   15 0.9375 -1.27278 0.943444
Q2G0H5   6 0.375 -1.27278 0.943444
Q2G0B7   7 0.4375 -1.27278 0.943444
Q2G131   8 0.5 -1.27278 0.943444
Q2G0Y4   9 0.5625 -1.27278 0.943444
Q2G2L0   8 0.5 -1.27278 0.943444
Q2G101   13 0.8125 -1.27278 0.943444
Q2G036   9 0.5625 -1.27278 0.943444
Q2FXN3   11 0.6875 -1.27278 0.943444
Q2FWY2   8 0.5 -1.27278 0.943444
Q2FXK6   11 0.6875 -1.27278 0.943444
Q2G2Y3   10 0.625 -1.27278 0.943444
Q2G1P8   5 0.3125 -1.27278 0.943444
Q2G0N7   7 0.4375 -1.27278 0.943444
Q2FW43   9 0.5625 -1.27278 0.943444
Q2G2N4   13 0.8125 -1.27278 0.943444
Q2FW59   7 0.4375 -1.27278 0.943444
Q2G1V0   10 0.625 -1.27278 0.943444
Q2G010   8 0.5 -1.27278 0.943444
Q2FWJ4   18 1.125 0.903563 0.161558
Q2FUR3   11 0.6875 -1.27278 0.943444
Q2FXE4   15 0.9375 -1.27278 0.943444
Q2FY36   6 0.375 -1.27278 0.943444
Q2G1Q7   6 0.375 -1.27278 0.943444
Q2FX09   16 1 0.903563 0.161558
Q2G0Z1   11 0.6875 -1.27278 0.943444
Q2FWJ1   10 0.625 -1.27278 0.943444
Q2FUT4   6 0.375 -1.27278 0.943444
Q2FYI1   6 0.375 -1.27278 0.943444
Q2FXQ8   9 0.5625 -1.27278 0.943444
Q2FUZ0   12 0.75 -1.27278 0.943444
P0A086   10 0.625 -1.27278 0.943444
Q2FZM0   8 0.5 -1.27278 0.943444
Q2FXL3   6 0.375 -1.27278 0.943444
Q2G2K7   8 0.5 -1.27278 0.943444
Q2FVL1   11 0.6875 -1.27278 0.943444
Q2FW21   4 0.25 -1.27278 0.943444
Q2G201   8 0.5 -1.27278 0.943444
Q2FVV6   10 0.625 -1.27278 0.943444
Q2FV03   8 0.5 -1.27278 0.943444
Q2G2T2   17 1.0625 0.903563 0.161558
Q2FZ44   4 0.25 -1.27278 0.943444
Q2G1N7   14 0.875 -1.27278 0.943444
Q2G172   11 0.6875 -1.27278 0.943444
Q2G208   8 0.5 -1.27278 0.943444
Q2FZR7   13 0.8125 -1.27278 0.943444
Q2G2K2   1 0.0625 -1.27278 0.943444
Q2FVA4   9 0.5625 -1.27278 0.943444
Q2G0F5   15 0.9375 -1.27278 0.943444
Q2G0X0   4 0.25 -1.27278 0.943444
Q2FXU0   7 0.4375 -1.27278 0.943444
Q2FXX9   8 0.5 -1.27278 0.943444
Q2G2K8   4 0.25 -1.27278 0.943444
Q2G0X1   8 0.484848 -1.27278 0.943444
Q2FXI8   8 0.484848 -1.27278 0.943444
Q2G0L1   11 0.666667 -1.27278 0.943444
Q2FX07   6 0.363636 -1.27278 0.943444
Q2G139   3 0.181818 -1.27278 0.943444
Q2FUV5   9 0.545455 -1.27278 0.943444
Q2FVD0   8 0.484848 -1.27278 0.943444
Q2FX10   16 0.969697 -1.27278 0.943444
Q2G1W5   10 0.606061 -1.27278 0.943444
Q2G1Y7   6 0.363636 -1.27278 0.943444
Q2G190   7 0.424242 -1.27278 0.943444
Q2FV59   14 0.848485 -1.27278 0.943444
Q2FZS3   3 0.181818 -1.27278 0.943444
Q2FX90   10 0.606061 -1.27278 0.943444
Q2FW85   11 0.666667 -1.27278 0.943444
Q2FZ65   11 0.666667 -1.27278 0.943444
Q2FXJ7   11 0.666667 -1.27278 0.943444
Q2FVW2   10 0.606061 -1.27278 0.943444
Q2G0H4   8 0.484848 -1.27278 0.943444
Q2FVV4   9 0.545455 -1.27278 0.943444
Q2FUR9   12 0.727273 -1.27278 0.943444
Q2FW06   5 0.30303 -1.27278 0.943444
Q2FY84   10 0.606061 -1.27278 0.943444
Q2G132   9 0.545455 -1.27278 0.943444
Q2G0C9   7 0.424242 -1.27278 0.943444
Q2G2N1   13 0.787879 -1.27278 0.943444
Q2FVF2   12 0.727273 -1.27278 0.943444
Q2FZ30   14 0.848485 -1.27278 0.943444
Q2FXX8   8 0.484848 -1.27278 0.943444
Q2FZX6   8 0.484848 -1.27278 0.943444
Q2G1Z2   14 0.848485 -1.27278 0.943444
Q2G0G7   9 0.545455 -1.27278 0.943444
Q2FV53   5 0.30303 -1.27278 0.943444
Q2FV28   18 1.09091 0.903563 0.161558
Q2G097   10 0.606061 -1.27278 0.943444
Q2FZC5   10 0.606061 -1.27278 0.943444
Q2FY77   15 0.909091 -1.27278 0.943444
Q2FVA9   7 0.424242 -1.27278 0.943444
Q2G2W5   2 0.121212 -1.27278 0.943444
Q2FX97   18 1.09091 0.903563 0.161558
Q2G1F3   7 0.424242 -1.27278 0.943444
Q2FYU1   6 0.363636 -1.27278 0.943444
Q2FUP6   19 1.15152 0.903563 0.161558
Q2G2U7   11 0.666667 -1.27278 0.943444
Q2FY09   11 0.666667 -1.27278 0.943444
Q2G1J6   11 0.666667 -1.27278 0.943444
Q2G059   10 0.606061 -1.27278 0.943444
Q2FVK5   17 1.0303 0.903563 0.161558
Q2G0H7   9 0.545455 -1.27278 0.943444
Q2FWN2   9 0.545455 -1.27278 0.943444
Q2FYV7   12 0.727273 -1.27278 0.943444
Q2G236   17 1.0303 0.903563 0.161558
Q2FZR6   15 0.909091 -1.27278 0.943444
Q2G1P9   6 0.363636 -1.27278 0.943444
Q2G0R9   10 0.606061 -1.27278 0.943444
Q2FUZ9   12 0.727273 -1.27278 0.943444
Q2FVP2   11 0.666667 -1.27278 0.943444
Q2FXC8   5 0.30303 -1.27278 0.943444
Q2FVC4   7 0.424242 -1.27278 0.943444
Q2FZ29   8 0.484848 -1.27278 0.943444
Q2FYR8   7 0.411765 -1.27278 0.943444
Q2FY23   8 0.470588 -1.27278 0.943444
Q2G0D4   11 0.647059 -1.27278 0.943444
Q2FZ38   18 1.05882 0.903563 0.161558
Q2FXH1   12 0.705882 -1.27278 0.943444
Q2FXZ9   16 0.941176 -1.27278 0.943444
Q2G1V3   12 0.705882 -1.27278 0.943444
Q2FVZ0   8 0.470588 -1.27278 0.943444
Q2FV95   17 1 0.903563 0.161558
Q2G196   11 0.647059 -1.27278 0.943444
Q2FZ61   10 0.588235 -1.27278 0.943444
Q2FW27   12 0.705882 -1.27278 0.943444
Q2FWH2   17 1 0.903563 0.161558
Q2FZQ9   16 0.941176 -1.27278 0.943444
Q2FWQ9   13 0.764706 -1.27278 0.943444
Q2G1N5   14 0.823529 -1.27278 0.943444
Q2FZP8   12 0.705882 -1.27278 0.943444
Q2FXC2   5 0.294118 -1.27278 0.943444
Q2G0X9   5 0.294118 -1.27278 0.943444
Q2FX08   12 0.705882 -1.27278 0.943444
Q2FUV2   12 0.705882 -1.27278 0.943444
Q2FZT8   5 0.294118 -1.27278 0.943444
Q2G2N2   16 0.941176 -1.27278 0.943444
Q2G0M1   14 0.823529 -1.27278 0.943444
Q2FVX8   8 0.470588 -1.27278 0.943444
Q2G220   10 0.588235 -1.27278 0.943444
Q2FW37   10 0.588235 -1.27278 0.943444
Q2G203   20 1.17647 0.903563 0.161558
Q2FY89   9 0.529412 -1.27278 0.943444
Q2G1K7   16 0.941176 -1.27278 0.943444
Q2G013   14 0.823529 -1.27278 0.943444
Q2FV91   13 0.764706 -1.27278 0.943444
Q2FW92   14 0.823529 -1.27278 0.943444
Q2G1U5   17 1 0.903563 0.161558
Q2G2A6   7 0.411765 -1.27278 0.943444
Q2G0G9   9 0.529412 -1.27278 0.943444
P0A088   3 0.176471 -1.27278 0.943444
Q2G0B4   8 0.470588 -1.27278 0.943444
Q2G0X7   4 0.235294 -1.27278 0.943444
Q2G0S0   9 0.529412 -1.27278 0.943444
Q2FW12   9 0.529412 -1.27278 0.943444
Q2G0J7   11 0.647059 -1.27278 0.943444
Q2FW76   15 0.882353 -1.27278 0.943444
Q2G1Z7   14 0.823529 -1.27278 0.943444
Q2G2S1   14 0.823529 -1.27278 0.943444
Q2G1B1   11 0.647059 -1.27278 0.943444
Q2FVP3   14 0.823529 -1.27278 0.943444
Q2G1V1   11 0.647059 -1.27278 0.943444
Q2G1H8   10 0.588235 -1.27278 0.943444
Q2G149   16 0.941176 -1.27278 0.943444
Q2FXC7   5 0.294118 -1.27278 0.943444
Q2G019   8 0.470588 -1.27278 0.943444
Q2FWL6   11 0.647059 -1.27278 0.943444
Q2G199   14 0.823529 -1.27278 0.943444
Q2FY41   0 0 -1.27278 0.943444
Q2FX33   12 0.705882 -1.27278 0.943444
Q2G181   11 0.647059 -1.27278 0.943444
Q2FVT1   13 0.764706 -1.27278 0.943444
Q2G0Z5   16 0.941176 -1.27278 0.943444
Q2FZC7   11 0.647059 -1.27278 0.943444
Q2G1U0   14 0.823529 -1.27278 0.943444
Q2FW18   6 0.352941 -1.27278 0.943444
Q2G0H1   8 0.470588 -1.27278 0.943444
Q2FX22   8 0.470588 -1.27278 0.943444
Q2G157   11 0.647059 -1.27278 0.943444
Q2G2J5   17 1 0.903563 0.161558
Q2FZH9   15 0.882353 -1.27278 0.943444
Q2FZA6   10 0.588235 -1.27278 0.943444
Q2G1N6   10 0.588235 -1.27278 0.943444
Q2FVR4   18 1.05882 0.903563 0.161558
Q2FY13   17 1 0.903563 0.161558
Q2G025   13 0.764706 -1.27278 0.943444
Q2FV36   16 0.941176 -1.27278 0.943444
Q2G0W9   10 0.588235 -1.27278 0.943444
Q2G0L0   13 0.764706 -1.27278 0.943444
Q2FUR2   5 0.294118 -1.27278 0.943444
Q2FVJ9   8 0.470588 -1.27278 0.943444
Q2G1S8   5 0.285714 -1.27278 0.943444
Q2FVJ5   11 0.628571 -1.27278 0.943444
Q2FZ39   17 0.971429 -1.27278 0.943444
Q2FWP6   12 0.685714 -1.27278 0.943444
Q2FVB4   12 0.685714 -1.27278 0.943444
Q2G0V7   11 0.628571 -1.27278 0.943444
Q2FUV4   6 0.342857 -1.27278 0.943444
Q2FYG5   11 0.628571 -1.27278 0.943444
Q2FW71   13 0.742857 -1.27278 0.943444
Q2FZB1   6 0.342857 -1.27278 0.943444
Q2G0Y9   8 0.457143 -1.27278 0.943444
Q2G0X4   4 0.228571 -1.27278 0.943444
Q2FZL2   7 0.4 -1.27278 0.943444
Q2FVS1   5 0.285714 -1.27278 0.943444
Q2G099   7 0.4 -1.27278 0.943444
Q2FZN0   8 0.457143 -1.27278 0.943444
Q2FZ50   20 1.14286 0.903563 0.161558
Q2G0X8   6 0.342857 -1.27278 0.943444
Q2G167   9 0.514286 -1.27278 0.943444
Q2G086   11 0.628571 -1.27278 0.943444
Q2G0D0   9 0.514286 -1.27278 0.943444
Q2FWG3   13 0.742857 -1.27278 0.943444
Q2G228   9 0.514286 -1.27278 0.943444
Q2FWW8   15 0.857143 -1.27278 0.943444
Q2FYL0   4 0.228571 -1.27278 0.943444
Q2FXX2   10 0.571429 -1.27278 0.943444
Q2G0C4   12 0.685714 -1.27278 0.943444
Q2FZA2   16 0.914286 -1.27278 0.943444
Q2FWL0   10 0.571429 -1.27278 0.943444
Q2FUY9   13 0.742857 -1.27278 0.943444
Q2G0T8   13 0.742857 -1.27278 0.943444
Q2FWK0   13 0.742857 -1.27278 0.943444
Q2G0D9   15 0.857143 -1.27278 0.943444
Q2FZF3   8 0.457143 -1.27278 0.943444
Q2FZ17   14 0.8 -1.27278 0.943444
Q2G0T6   6 0.342857 -1.27278 0.943444
Q2G140   13 0.742857 -1.27278 0.943444
Q2G2F2   19 1.08571 0.903563 0.161558
Q2FXG0   7 0.4 -1.27278 0.943444
Q2FWR4   14 0.8 -1.27278 0.943444
Q2G195   18 1.02857 0.903563 0.161558
Q2FVY4   10 0.571429 -1.27278 0.943444
Q2G1I6   14 0.8 -1.27278 0.943444
Q2FVD5   9 0.514286 -1.27278 0.943444
Q2FZM1   12 0.685714 -1.27278 0.943444
Q2FVG0   11 0.628571 -1.27278 0.943444
Q2FZM7   9 0.514286 -1.27278 0.943444
Q2FZB2   5 0.285714 -1.27278 0.943444
Q2G287   15 0.857143 -1.27278 0.943444
Q2FWG4   10 0.571429 -1.27278 0.943444
Q2G2B3   17 0.971429 -1.27278 0.943444
Q2FY48   15 0.857143 -1.27278 0.943444
Q9ZNI1   10 0.571429 -1.27278 0.943444
Q2FV94   13 0.742857 -1.27278 0.943444
Q2G2X5   14 0.8 -1.27278 0.943444
Q2FVX6   8 0.457143 -1.27278 0.943444
Q2G060   15 0.857143 -1.27278 0.943444
Q2FVG2   15 0.857143 -1.27278 0.943444
Q2G1Q1   9 0.514286 -1.27278 0.943444
Q2G1F1   7 0.4 -1.27278 0.943444
Q2FXC5   7 0.4 -1.27278 0.943444
Q2G2B0   16 0.914286 -1.27278 0.943444
Q2FXR6   14 0.8 -1.27278 0.943444
Q2FXE0   10 0.571429 -1.27278 0.943444
Q2FUY3   10 0.571429 -1.27278 0.943444
Q2G1S6   8 0.457143 -1.27278 0.943444
Q2FVE9   16 0.914286 -1.27278 0.943444
Q2FVU7   15 0.857143 -1.27278 0.943444
Q2FVM7   15 0.857143 -1.27278 0.943444
Q2FVU6   13 0.742857 -1.27278 0.943444
Q2FVA1   12 0.685714 -1.27278 0.943444
Q2FWB8   9 0.514286 -1.27278 0.943444
Q2FYR5   9 0.514286 -1.27278 0.943444
Q2G261   10 0.571429 -1.27278 0.943444
Q2G264   11 0.628571 -1.27278 0.943444
Q2G0U4   14 0.8 -1.27278 0.943444
Q2G226   13 0.742857 -1.27278 0.943444
Q2FZT7   6 0.342857 -1.27278 0.943444
Q2FXJ4   15 0.857143 -1.27278 0.943444
Q2G047   17 0.971429 -1.27278 0.943444
Q2FWD9   6 0.342857 -1.27278 0.943444
Q2FZH2   17 0.971429 -1.27278 0.943444
Q2G044   15 0.857143 -1.27278 0.943444
Q2FVZ8   12 0.685714 -1.27278 0.943444
Q2G1C5   15 0.857143 -1.27278 0.943444
Q2G1Z1   17 0.971429 -1.27278 0.943444
Q2G135   7 0.4 -1.27278 0.943444
Q2FVE5   10 0.571429 -1.27278 0.943444
Q2FZ70   11 0.628571 -1.27278 0.943444
Q2G2A0   10 0.571429 -1.27278 0.943444
Q2G224   13 0.722222 -1.27278 0.943444
P0A0K3   7 0.388889 -1.27278 0.943444
Q2G1A8   11 0.611111 -1.27278 0.943444
Q2G1P5   14 0.777778 -1.27278 0.943444
Q2FV93   17 0.944444 -1.27278 0.943444
Q2FXC4   6 0.333333 -1.27278 0.943444
Q2FY74   14 0.777778 -1.27278 0.943444
Q2G1M1   14 0.777778 -1.27278 0.943444
Q9EZ11   8 0.444444 -1.27278 0.943444
Q2FZB3   6 0.333333 -1.27278 0.943444
Q2G1V2   13 0.722222 -1.27278 0.943444
Q2FVM8   13 0.722222 -1.27278 0.943444
Q2FVR1   10 0.555556 -1.27278 0.943444
Q2FXC3   5 0.277778 -1.27278 0.943444
Q2FUV6   7 0.388889 -1.27278 0.943444
Q2G1D7   15 0.833333 -1.27278 0.943444
Q2FXR2   14 0.777778 -1.27278 0.943444
Q2FW83   10 0.555556 -1.27278 0.943444
Q2G2X7   5 0.277778 -1.27278 0.943444
Q2FVM4   13 0.722222 -1.27278 0.943444
P0A0J3   10 0.555556 -1.27278 0.943444
Q2G2L8   15 0.833333 -1.27278 0.943444
Q2FZ27   14 0.777778 -1.27278 0.943444
Q2FZ53   14 0.777778 -1.27278 0.943444
Q2G154   16 0.888889 -1.27278 0.943444
Q2FZS4   12 0.666667 -1.27278 0.943444
Q2FYQ5   18 1 0.903563 0.161558
Q2FZL6   14 0.777778 -1.27278 0.943444
Q2FWB9   12 0.666667 -1.27278 0.943444
Q2FUQ4   17 0.944444 -1.27278 0.943444
Q2G293   10 0.555556 -1.27278 0.943444
Q2FZS5   10 0.555556 -1.27278 0.943444
Q2FYP9   13 0.722222 -1.27278 0.943444
Q2G0K7   13 0.722222 -1.27278 0.943444
Q2FVV2   24 1.33333 0.903563 0.161558
Q2FVN0   13 0.722222 -1.27278 0.943444
Q2FX00   10 0.555556 -1.27278 0.943444
Q2G1I0   13 0.722222 -1.27278 0.943444
Q2FXI2   10 0.555556 -1.27278 0.943444
Q2G2X1   20 1.11111 0.903563 0.161558
Q2FYG6   16 0.888889 -1.27278 0.943444
Q2FXH0   13 0.722222 -1.27278 0.943444
Q2FXU7   12 0.666667 -1.27278 0.943444
Q2G170   14 0.777778 -1.27278 0.943444
Q2FVQ9   11 0.611111 -1.27278 0.943444
Q2FWV2   6 0.333333 -1.27278 0.943444
Q2FVI5   12 0.666667 -1.27278 0.943444
Q2FUW0   7 0.388889 -1.27278 0.943444
Q2FXB7   14 0.777778 -1.27278 0.943444
Q2G0J8   13 0.722222 -1.27278 0.943444
Q2FXB5   9 0.5 -1.27278 0.943444
Q2FYE9   17 0.944444 -1.27278 0.943444
Q2FVE2   13 0.722222 -1.27278 0.943444
Q2G2V6   11 0.611111 -1.27278 0.943444
O08387   18 1 0.903563 0.161558
Q2FZ14   12 0.666667 -1.27278 0.943444
Q2FXW3   9 0.5 -1.27278 0.943444
Q2FYQ8   12 0.666667 -1.27278 0.943444
Q2G2D6   14 0.777778 -1.27278 0.943444
Q2G2T7   17 0.944444 -1.27278 0.943444
Q2FYP8   18 1 0.903563 0.161558
Q2FZ25   13 0.722222 -1.27278 0.943444
Q2FY65   13 0.722222 -1.27278 0.943444
Q2G2T1   13 0.722222 -1.27278 0.943444
Q2G1N0   10 0.555556 -1.27278 0.943444
Q2G110   15 0.833333 -1.27278 0.943444
Q2G1E1   20 1.11111 0.903563 0.161558
Q2G2F1   13 0.722222 -1.27278 0.943444
Q2FXE8   18 1 0.903563 0.161558
Q2FZ06   8 0.444444 -1.27278 0.943444
Q2FVH2   12 0.666667 -1.27278 0.943444
Q2FYV6   10 0.555556 -1.27278 0.943444
Q2FZJ3   10 0.540541 -1.27278 0.943444
Q2G095   8 0.432432 -1.27278 0.943444
Q2G2Y0   6 0.324324 -1.27278 0.943444
Q2G2W3   15 0.810811 -1.27278 0.943444
Q2FY07   11 0.594595 -1.27278 0.943444
Q2FXW8   10 0.540541 -1.27278 0.943444
Q2FUR6   13 0.702703 -1.27278 0.943444
Q2FVW6   12 0.648649 -1.27278 0.943444
Q2G1X0   4 0.216216 -1.27278 0.943444
Q2G1F6   16 0.864865 -1.27278 0.943444
Q2FVK8   12 0.648649 -1.27278 0.943444
Q2G158   20 1.08108 0.903563 0.161558
Q2G118   16 0.864865 -1.27278 0.943444
Q2G077   9 0.486486 -1.27278 0.943444
Q2G0E0   12 0.648649 -1.27278 0.943444
Q2G263   12 0.648649 -1.27278 0.943444
Q2FUU1   9 0.486486 -1.27278 0.943444
Q2G1X7   11 0.594595 -1.27278 0.943444
Q2G1C0   12 0.648649 -1.27278 0.943444
Q2FVB9   14 0.756757 -1.27278 0.943444
Q2G273   11 0.594595 -1.27278 0.943444
Q53726   13 0.702703 -1.27278 0.943444
Q2G2W9   15 0.810811 -1.27278 0.943444
Q2FZ22   14 0.756757 -1.27278 0.943444
Q2G2U1   18 0.972973 -1.27278 0.943444
Q2FXW6   12 0.648649 -1.27278 0.943444
Q2G0P9   14 0.756757 -1.27278 0.943444
Q2FYE3   12 0.648649 -1.27278 0.943444
Q2FXU3   12 0.648649 -1.27278 0.943444
Q2G052   13 0.702703 -1.27278 0.943444
Q2FZM6   12 0.648649 -1.27278 0.943444
Q2FX25   17 0.918919 -1.27278 0.943444
Q2FX05   10 0.540541 -1.27278 0.943444
Q2G1P2   12 0.648649 -1.27278 0.943444
Q2G2C4   14 0.756757 -1.27278 0.943444
Q2G165   12 0.648649 -1.27278 0.943444
Q2FXK8   12 0.648649 -1.27278 0.943444
Q2FWP1   10 0.540541 -1.27278 0.943444
Q2FVU1   14 0.756757 -1.27278 0.943444
Q2FZ78   10 0.540541 -1.27278 0.943444
Q2G0P0   12 0.648649 -1.27278 0.943444
Q2FXX3   14 0.756757 -1.27278 0.943444
Q2FVX2   13 0.702703 -1.27278 0.943444
Q2G0Q7   13 0.702703 -1.27278 0.943444
Q2FXS6   9 0.486486 -1.27278 0.943444
Q2FUZ1   13 0.702703 -1.27278 0.943444
Q2FZ87   12 0.648649 -1.27278 0.943444
Q2FXF4   19 1.02703 0.903563 0.161558
Q2G1G4   19 1.02703 0.903563 0.161558
Q2FWE6   10 0.540541 -1.27278 0.943444
Q2G2U2   9 0.486486 -1.27278 0.943444
Q2FY17   12 0.648649 -1.27278 0.943444
Q2FVU3   19 1.02703 0.903563 0.161558
Q2FVK1   3 0.162162 -1.27278 0.943444
Q2G0K5   14 0.756757 -1.27278 0.943444
Q2G2X8   6 0.324324 -1.27278 0.943444
Q2FYZ7   10 0.540541 -1.27278 0.943444
Q2FWG1   13 0.702703 -1.27278 0.943444
Q2G1Q6   15 0.810811 -1.27278 0.943444
Q2G2X9   7 0.378378 -1.27278 0.943444
Q2FWN9   4 0.216216 -1.27278 0.943444
Q2FYZ2   22 1.18919 0.903563 0.161558
Q2FZJ1   6 0.324324 -1.27278 0.943444
Q2G002   11 0.594595 -1.27278 0.943444
Q2FVL4   12 0.648649 -1.27278 0.943444
Q2G2M7   11 0.594595 -1.27278 0.943444
Q2FWH6   11 0.594595 -1.27278 0.943444
Q2FXQ3   9 0.486486 -1.27278 0.943444
Q2G129   18 0.972973 -1.27278 0.943444
Q7BHL7   12 0.648649 -1.27278 0.943444
Q2FZ71   16 0.864865 -1.27278 0.943444
Q2FZ88   8 0.421053 -1.27278 0.943444
Q2FV22   13 0.684211 -1.27278 0.943444
Q2FYM3   8 0.421053 -1.27278 0.943444
Q2FY06   13 0.684211 -1.27278 0.943444
Q2FXB0   4 0.210526 -1.27278 0.943444
Q2FX87   13 0.684211 -1.27278 0.943444
Q2FZ33   13 0.684211 -1.27278 0.943444
Q2G0J1   13 0.684211 -1.27278 0.943444
Q2FUT7   14 0.736842 -1.27278 0.943444
Q2FZH1   20 1.05263 0.903563 0.161558
Q2FVX3   13 0.684211 -1.27278 0.943444
Q2FWC6   14 0.736842 -1.27278 0.943444
Q2FXN6   10 0.526316 -1.27278 0.943444
Q2FY79   12 0.631579 -1.27278 0.943444
Q2FZ23   20 1.05263 0.903563 0.161558
Q2FVF1   12 0.631579 -1.27278 0.943444
Q2FWM5   22 1.15789 0.903563 0.161558
Q2G061   20 1.05263 0.903563 0.161558
Q2FWL7   12 0.631579 -1.27278 0.943444
Q2FVK3   4 0.210526 -1.27278 0.943444
Q2FX19   19 1 0.903563 0.161558
Q2G2U6   12 0.631579 -1.27278 0.943444
Q2G1S5   6 0.315789 -1.27278 0.943444
Q2FVS9   9 0.473684 -1.27278 0.943444
Q2G1M7   17 0.894737 -1.27278 0.943444
Q2FW50   10 0.526316 -1.27278 0.943444
Q2G2L1   14 0.736842 -1.27278 0.943444
Q2FWB1   14 0.736842 -1.27278 0.943444
Q2FXA8   11 0.578947 -1.27278 0.943444
Q2FV20   11 0.578947 -1.27278 0.943444
Q2FUY1   10 0.526316 -1.27278 0.943444
Q2FYJ1   22 1.15789 0.903563 0.161558
Q2G043   8 0.421053 -1.27278 0.943444
Q2FZ43   12 0.631579 -1.27278 0.943444
Q9KJN4   13 0.684211 -1.27278 0.943444
Q2G194   21 1.10526 0.903563 0.161558
Q2G0F0   14 0.736842 -1.27278 0.943444
Q2G2G2   14 0.736842 -1.27278 0.943444
Q2G0I8   11 0.578947 -1.27278 0.943444
Q2FXG5   12 0.631579 -1.27278 0.943444
Q2G2S6   23 1.21053 0.903563 0.161558
Q53700   13 0.684211 -1.27278 0.943444
Q2G0D8   16 0.842105 -1.27278 0.943444
P60430   3 0.157895 -1.27278 0.943444
Q2FV41   13 0.684211 -1.27278 0.943444
Q2FXZ5   12 0.631579 -1.27278 0.943444
Q2FZL0   12 0.631579 -1.27278 0.943444
Q2FY99   19 1 0.903563 0.161558
Q2FX95   8 0.421053 -1.27278 0.943444
Q2FYR6   15 0.789474 -1.27278 0.943444
Q2FUW2   20 1.05263 0.903563 0.161558
Q2FVL2   16 0.842105 -1.27278 0.943444
Q2G2L4   14 0.736842 -1.27278 0.943444
Q2FXB1   4 0.210526 -1.27278 0.943444
Q2FZY7   15 0.789474 -1.27278 0.943444
Q2FVN1   12 0.631579 -1.27278 0.943444
Q2G1S1   18 0.947368 -1.27278 0.943444
Q2FXK4   13 0.684211 -1.27278 0.943444
Q2FXM6   14 0.736842 -1.27278 0.943444
Q2FZJ6   14 0.736842 -1.27278 0.943444
Q2FVT4   13 0.684211 -1.27278 0.943444
Q2FYW1   12 0.631579 -1.27278 0.943444
Q2FYZ3   14 0.736842 -1.27278 0.943444
Q2FXX5   7 0.368421 -1.27278 0.943444
Q2FWM4   9 0.473684 -1.27278 0.943444
Q2G2L3   17 0.894737 -1.27278 0.943444
Q2FYR3   15 0.789474 -1.27278 0.943444
Q2G0I9   11 0.578947 -1.27278 0.943444
Q2G0M2   15 0.789474 -1.27278 0.943444
Q2G272   7 0.368421 -1.27278 0.943444
Q2FXL4   21 1.10526 0.903563 0.161558
Q2G0U9   14 0.736842 -1.27278 0.943444
Q2FVE4   7 0.368421 -1.27278 0.943444
Q2FVC6   17 0.894737 -1.27278 0.943444
Q2FV19   9 0.473684 -1.27278 0.943444
Q2G0S8   13 0.684211 -1.27278 0.943444
Q2G2G3   14 0.736842 -1.27278 0.943444
Q2G2X0   13 0.666667 -1.27278 0.943444
Q2G0F3   16 0.820513 -1.27278 0.943444
Q2G037   16 0.820513 -1.27278 0.943444
Q2G1G6   17 0.871795 -1.27278 0.943444
Q2FWP0   4 0.205128 -1.27278 0.943444
Q2FY29   8 0.410256 -1.27278 0.943444
Q2FXQ4   21 1.07692 0.903563 0.161558
Q2G0S7   13 0.666667 -1.27278 0.943444
Q2FZX7   11 0.564103 -1.27278 0.943444
Q2G0E6   13 0.666667 -1.27278 0.943444
Q2FY37   12 0.615385 -1.27278 0.943444
Q2FYQ0   14 0.717949 -1.27278 0.943444
Q2FUV3   12 0.615385 -1.27278 0.943444
Q2FYV2   16 0.820513 -1.27278 0.943444
Q2FVS4   22 1.12821 0.903563 0.161558
Q2G2M3   11 0.564103 -1.27278 0.943444
Q2FVM6   13 0.666667 -1.27278 0.943444
Q2G292   18 0.923077 -1.27278 0.943444
Q2FXH7   9 0.461538 -1.27278 0.943444
Q2FYQ7   16 0.820513 -1.27278 0.943444
Q2FWG2   16 0.820513 -1.27278 0.943444
Q2G159   13 0.666667 -1.27278 0.943444
Q2FX96   19 0.974359 -1.27278 0.943444
Q2FV83   15 0.769231 -1.27278 0.943444
Q2G2D8   12 0.615385 -1.27278 0.943444
Q2FYJ4   13 0.666667 -1.27278 0.943444
Q2G1E8   16 0.820513 -1.27278 0.943444
Q2FVK2   4 0.205128 -1.27278 0.943444
Q2FZP1   21 1.07692 0.903563 0.161558
Q2FXI0   14 0.717949 -1.27278 0.943444
Q2G134   10 0.512821 -1.27278 0.943444
Q2FZZ6   14 0.717949 -1.27278 0.943444
Q2G1Z3   17 0.871795 -1.27278 0.943444
Q2G030   18 0.923077 -1.27278 0.943444
Q2FV21   23 1.17949 0.903563 0.161558
Q9RQP6   12 0.615385 -1.27278 0.943444
Q2FZ62   11 0.564103 -1.27278 0.943444
Q2FZQ7   20 1.02564 0.903563 0.161558
Q2G0F4   16 0.820513 -1.27278 0.943444
Q2FWE0   18 0.923077 -1.27278 0.943444
Q2FVS0   25 1.28205 0.903563 0.161558
Q2FUT6   15 0.769231 -1.27278 0.943444
Q2FUQ5   15 0.769231 -1.27278 0.943444
Q2FZJ9   14 0.717949 -1.27278 0.943444
Q2FY81   14 0.717949 -1.27278 0.943444
Q2G0K8   8 0.410256 -1.27278 0.943444
Q2G262   15 0.769231 -1.27278 0.943444
Q2G0E1   14 0.717949 -1.27278 0.943444
Q2FWD3   19 0.974359 -1.27278 0.943444
Q2FXA4   15 0.769231 -1.27278 0.943444
Q2FVF0   16 0.820513 -1.27278 0.943444
Q2FWW9   13 0.666667 -1.27278 0.943444
Q2FZ54   16 0.820513 -1.27278 0.943444
P0A0J0   21 1.07692 0.903563 0.161558
Q2G1G1   16 0.820513 -1.27278 0.943444
Q2FWA1   15 0.769231 -1.27278 0.943444
Q2FXN1   11 0.564103 -1.27278 0.943444
Q2G2T4   18 0.923077 -1.27278 0.943444
Q2FZW9   15 0.769231 -1.27278 0.943444
Q2FV90   17 0.871795 -1.27278 0.943444
Q2FWB3   9 0.461538 -1.27278 0.943444
Q2G0Q0   6 0.307692 -1.27278 0.943444
Q2FY10   21 1.07692 0.903563 0.161558
Q2FXM0   8 0.410256 -1.27278 0.943444
Q2G1S2   13 0.666667 -1.27278 0.943444
Q2FXY5   21 1.05 0.903563 0.161558
Q2FXV3   19 0.95 -1.27278 0.943444
Q2FXG3   20 1 0.903563 0.161558
Q2FVA8   8 0.4 -1.27278 0.943444
Q2G2C2   18 0.9 -1.27278 0.943444
Q2FYU2   15 0.75 -1.27278 0.943444
Q2FYK5   16 0.8 -1.27278 0.943444
Q2FW35   18 0.9 -1.27278 0.943444
Q2FY52   16 0.8 -1.27278 0.943444
Q9RQP9   16 0.8 -1.27278 0.943444
Q2G039   16 0.8 -1.27278 0.943444
Q2G1E4   16 0.8 -1.27278 0.943444
Q2G0B0   18 0.9 -1.27278 0.943444
Q2FXI7   15 0.75 -1.27278 0.943444
Q2FWN7   16 0.8 -1.27278 0.943444
Q2FV66   9 0.45 -1.27278 0.943444
Q2FYJ5   13 0.65 -1.27278 0.943444
Q2FYC9   4 0.2 -1.27278 0.943444
Q2FZC6   13 0.65 -1.27278 0.943444
Q2FXW4   16 0.8 -1.27278 0.943444
Q2FXI1   13 0.65 -1.27278 0.943444
Q2FZF9   13 0.65 -1.27278 0.943444
Q2G171   17 0.85 -1.27278 0.943444
Q2G2P8   12 0.6 -1.27278 0.943444
Q2G2V9   19 0.95 -1.27278 0.943444
Q2FV31   13 0.65 -1.27278 0.943444
Q9KJN3   9 0.45 -1.27278 0.943444
Q2FZV5   20 1 0.903563 0.161558
Q2FWC4   18 0.9 -1.27278 0.943444
Q2FYT0   17 0.85 -1.27278 0.943444
Q2G145   24 1.2 0.903563 0.161558
Q2G0J0   17 0.85 -1.27278 0.943444
Q2FZQ3   11 0.55 -1.27278 0.943444
Q2FYE5   15 0.75 -1.27278 0.943444
Q2FWN5   17 0.85 -1.27278 0.943444
Q2FY24   24 1.2 0.903563 0.161558
Q2FVW7   10 0.5 -1.27278 0.943444
Q2FZ91   14 0.7 -1.27278 0.943444
Q2FWL2   15 0.75 -1.27278 0.943444
Q2FZQ6   10 0.5 -1.27278 0.943444
P02976   21 1.05 0.903563 0.161558
Q2G0R7   17 0.85 -1.27278 0.943444
Q2FUU2   13 0.65 -1.27278 0.943444
Q2FZG1   16 0.8 -1.27278 0.943444
Q2G0Z4   16 0.8 -1.27278 0.943444
Q2FZ81   10 0.5 -1.27278 0.943444
Q2G2J8   13 0.65 -1.27278 0.943444
Q2FZD7   21 1.05 0.903563 0.161558
Q2G288   16 0.8 -1.27278 0.943444
Q2FW52   14 0.7 -1.27278 0.943444
Q2FVX4   16 0.8 -1.27278 0.943444
Q2FVN5   16 0.8 -1.27278 0.943444
Q2FY88   22 1.1 0.903563 0.161558
Q2FWC9   11 0.55 -1.27278 0.943444
Q2FZS7   19 0.95 -1.27278 0.943444
Q2FZ63   16 0.8 -1.27278 0.943444
Q2G1L8   14 0.7 -1.27278 0.943444
Q2FV17   14 0.7 -1.27278 0.943444
Q2FVT8   10 0.5 -1.27278 0.943444
Q2G0W8   21 1.05 0.903563 0.161558
Q2FV07   8 0.4 -1.27278 0.943444
Q2G0Q1   18 0.9 -1.27278 0.943444
Q2FY69   17 0.85 -1.27278 0.943444
Q2FZ75   14 0.7 -1.27278 0.943444
Q2G0E5   15 0.75 -1.27278 0.943444
Q2G233   15 0.75 -1.27278 0.943444
Q2FWE1   19 0.95 -1.27278 0.943444
Q2FVZ2   9 0.45 -1.27278 0.943444
Q2FYE2   13 0.65 -1.27278 0.943444
Q2G1K6   15 0.731707 -1.27278 0.943444
Q2FVT0   11 0.536585 -1.27278 0.943444
Q2G0Q9   16 0.780488 -1.27278 0.943444
Q2FZ89   20 0.97561 -1.27278 0.943444
Q2FVR0   18 0.878049 -1.27278 0.943444
Q2FZD9   20 0.97561 -1.27278 0.943444
Q2FX85   19 0.926829 -1.27278 0.943444
Q2G1B0   9 0.439024 -1.27278 0.943444
Q2G2E4   14 0.682927 -1.27278 0.943444
Q2FYK7   13 0.634146 -1.27278 0.943444
Q2FZ13   15 0.731707 -1.27278 0.943444
Q2FZE6   12 0.585366 -1.27278 0.943444
Q2FVI2   12 0.585366 -1.27278 0.943444
Q2FZE0   14 0.682927 -1.27278 0.943444
Q2FV38   14 0.682927 -1.27278 0.943444
Q2FXE2   13 0.634146 -1.27278 0.943444
Q2G1Q2   12 0.585366 -1.27278 0.943444
Q2FYY8   19 0.926829 -1.27278 0.943444
Q2FYN6   15 0.731707 -1.27278 0.943444
Q2FV39   17 0.829268 -1.27278 0.943444
Q2G130   15 0.731707 -1.27278 0.943444
Q2FUR8   10 0.487805 -1.27278 0.943444
Q2FXZ3   16 0.780488 -1.27278 0.943444
Q2FYM4   17 0.829268 -1.27278 0.943444
Q2FWY1   18 0.878049 -1.27278 0.943444
Q2G1V4   13 0.634146 -1.27278 0.943444
P0A011   16 0.780488 -1.27278 0.943444
Q2FXZ0   24 1.17073 0.903563 0.161558
Q2G0V4   13 0.634146 -1.27278 0.943444
Q2FW34   15 0.731707 -1.27278 0.943444
Q2FWC7   14 0.682927 -1.27278 0.943444
Q2G0F6   16 0.780488 -1.27278 0.943444
Q2G0T0   28 1.36585 0.903563 0.161558
Q2FXM8   15 0.731707 -1.27278 0.943444
Q2G0Q8   10 0.487805 -1.27278 0.943444
Q2FZ08   21 1.02439 0.903563 0.161558
Q2G160   17 0.829268 -1.27278 0.943444
Q2FY78   9 0.439024 -1.27278 0.943444
Q2G2H7   16 0.780488 -1.27278 0.943444
Q2FW53   5 0.243902 -1.27278 0.943444
Q2FVX0   15 0.731707 -1.27278 0.943444
Q2G2U5   15 0.731707 -1.27278 0.943444
Q2FZR0   15 0.731707 -1.27278 0.943444
Q2G1Z9   9 0.439024 -1.27278 0.943444
Q2G1G0   12 0.585366 -1.27278 0.943444
Q2FW57   14 0.682927 -1.27278 0.943444
Q9RQP7   13 0.634146 -1.27278 0.943444
Q2FXP0   13 0.634146 -1.27278 0.943444
Q2FVV1   14 0.682927 -1.27278 0.943444
Q2FYU8   13 0.634146 -1.27278 0.943444
Q2FZ04   13 0.634146 -1.27278 0.943444
Q2FVQ0   13 0.634146 -1.27278 0.943444
Q2G151   15 0.731707 -1.27278 0.943444
Q2FXF9   17 0.829268 -1.27278 0.943444
Q2G242   19 0.926829 -1.27278 0.943444
Q2FZQ0   10 0.487805 -1.27278 0.943444
Q2G1Q8   17 0.829268 -1.27278 0.943444
Q2FYG1   17 0.809524 -1.27278 0.943444
Q2G1N3   13 0.619048 -1.27278 0.943444
Q2FV44   17 0.809524 -1.27278 0.943444
Q2FXV4   16 0.761905 -1.27278 0.943444
Q2G0I1   18 0.857143 -1.27278 0.943444
Q2FZY0   20 0.952381 -1.27278 0.943444
Q2G295   18 0.857143 -1.27278 0.943444
Q2FWH3   19 0.904762 -1.27278 0.943444
Q2G072   13 0.619048 -1.27278 0.943444
Q2G217   15 0.714286 -1.27278 0.943444
Q2FYP6   23 1.09524 0.903563 0.161558
Q9EZ12   17 0.809524 -1.27278 0.943444
Q2FZ48   23 1.09524 0.903563 0.161558
Q2FY16   13 0.619048 -1.27278 0.943444
Q2FZU3   15 0.714286 -1.27278 0.943444
Q2FVV7   12 0.571429 -1.27278 0.943444
Q2FWU0   6 0.285714 -1.27278 0.943444
P0A0Q0   15 0.714286 -1.27278 0.943444
Q2FVS3   15 0.714286 -1.27278 0.943444
Q2G0I6   17 0.809524 -1.27278 0.943444
Q2FYP3   8 0.380952 -1.27278 0.943444
Q2FWM0   18 0.857143 -1.27278 0.943444
Q2FZ36   15 0.714286 -1.27278 0.943444
Q2G0Y8   16 0.761905 -1.27278 0.943444
Q2FXF6   14 0.666667 -1.27278 0.943444
Q2FXM7   19 0.904762 -1.27278 0.943444
Q2G1A6   13 0.619048 -1.27278 0.943444
Q2G138   14 0.666667 -1.27278 0.943444
Q2FZR4   19 0.904762 -1.27278 0.943444
Q2G162   18 0.857143 -1.27278 0.943444
Q2FYH2   20 0.952381 -1.27278 0.943444
Q2FX56   10 0.47619 -1.27278 0.943444
Q2FY68   17 0.809524 -1.27278 0.943444
Q2G1K1   7 0.333333 -1.27278 0.943444
Q2G1A3   24 1.14286 0.903563 0.161558
Q2FZX4   17 0.809524 -1.27278 0.943444
Q2G1M5   13 0.619048 -1.27278 0.943444
Q2FVA3   16 0.761905 -1.27278 0.943444
Q2G2G4   13 0.619048 -1.27278 0.943444
Q2G0U3   17 0.809524 -1.27278 0.943444
Q2FXQ6   22 1.04762 0.903563 0.161558
Q2G0S2   16 0.761905 -1.27278 0.943444
Q2G168   16 0.761905 -1.27278 0.943444
Q2FZB0   17 0.809524 -1.27278 0.943444
Q2G119   18 0.857143 -1.27278 0.943444
Q2FVJ7   17 0.809524 -1.27278 0.943444
Q2FY30   17 0.809524 -1.27278 0.943444
Q2FXR3   17 0.809524 -1.27278 0.943444
Q2G1Z0   13 0.619048 -1.27278 0.943444
Q2G0A9   15 0.714286 -1.27278 0.943444
O33599   10 0.47619 -1.27278 0.943444
Q2FZ55   17 0.809524 -1.27278 0.943444
Q2FYS0   13 0.619048 -1.27278 0.943444
Q2G248   22 1.04762 0.903563 0.161558
Q2G049   22 1.04762 0.903563 0.161558
Q2FVA5   7 0.333333 -1.27278 0.943444
Q2FUX8   19 0.904762 -1.27278 0.943444
Q2G123   15 0.714286 -1.27278 0.943444
Q2FVH0   22 1.04762 0.903563 0.161558
Q2FV01   15 0.714286 -1.27278 0.943444
Q2G2L2   13 0.619048 -1.27278 0.943444
Q2FYW3   16 0.761905 -1.27278 0.943444
Q2FZZ0   12 0.571429 -1.27278 0.943444
Q2FVV8   12 0.571429 -1.27278 0.943444
Q2G2W0   23 1.06977 0.903563 0.161558
Q2G041   11 0.511628 -1.27278 0.943444
P0A0B9   18 0.837209 -1.27278 0.943444
Q2FYI6   15 0.697674 -1.27278 0.943444
Q2G2S2   18 0.837209 -1.27278 0.943444
Q2FVQ8   15 0.697674 -1.27278 0.943444
Q2FVT2   19 0.883721 -1.27278 0.943444
Q2G1Z5   13 0.604651 -1.27278 0.943444
Q2G2A4   16 0.744186 -1.27278 0.943444
P60393   23 1.06977 0.903563 0.161558
Q2G0P6   17 0.790698 -1.27278 0.943444
Q2FW04   19 0.883721 -1.27278 0.943444
Q2FYY9   16 0.744186 -1.27278 0.943444
Q2FWP2   18 0.837209 -1.27278 0.943444
Q2FVW4   20 0.930233 -1.27278 0.943444
Q2FY63   23 1.06977 0.903563 0.161558
Q2FZ68   11 0.511628 -1.27278 0.943444
Q2G1E2   18 0.837209 -1.27278 0.943444
Q2G2T8   15 0.697674 -1.27278 0.943444
Q2FY71   16 0.744186 -1.27278 0.943444
Q2FVI1   15 0.697674 -1.27278 0.943444
Q2G0W2   13 0.604651 -1.27278 0.943444
Q2G238   15 0.697674 -1.27278 0.943444
Q2FZR1   20 0.930233 -1.27278 0.943444
Q2FXN2   18 0.837209 -1.27278 0.943444
Q2FXH6   16 0.744186 -1.27278 0.943444
Q2FXM3   16 0.744186 -1.27278 0.943444
Q2FZW3   23 1.06977 0.903563 0.161558
Q2FWM9   9 0.418605 -1.27278 0.943444
Q2FUW9   19 0.883721 -1.27278 0.943444
Q2FW91   16 0.744186 -1.27278 0.943444
Q2G137   9 0.418605 -1.27278 0.943444
Q2FVM0   18 0.837209 -1.27278 0.943444
Q2G057   14 0.651163 -1.27278 0.943444
Q2FXP5   17 0.790698 -1.27278 0.943444
Q2G1H2   13 0.604651 -1.27278 0.943444
Q2FX99   19 0.883721 -1.27278 0.943444
Q2G0J4   17 0.790698 -1.27278 0.943444
Q2FX74   17 0.790698 -1.27278 0.943444
Q2G1J9   18 0.837209 -1.27278 0.943444
Q2G1F7   19 0.883721 -1.27278 0.943444
Q2G2R8   11 0.511628 -1.27278 0.943444
Q2FW32   17 0.790698 -1.27278 0.943444
Q2FXZ4   10 0.465116 -1.27278 0.943444
Q2FUT0   10 0.465116 -1.27278 0.943444
Q2G084   14 0.651163 -1.27278 0.943444
Q2G148   19 0.883721 -1.27278 0.943444
Q2FYR0   11 0.511628 -1.27278 0.943444
Q2FW86   15 0.697674 -1.27278 0.943444
Q2FW01   15 0.697674 -1.27278 0.943444
Q2FUX9   19 0.883721 -1.27278 0.943444
Q2G212   15 0.697674 -1.27278 0.943444
Q2FZ84   15 0.697674 -1.27278 0.943444
Q2G0Y0   18 0.837209 -1.27278 0.943444
Q2FYU4   15 0.697674 -1.27278 0.943444
Q2G223   12 0.55814 -1.27278 0.943444
Q2G136   17 0.790698 -1.27278 0.943444
Q2G0G6   16 0.744186 -1.27278 0.943444
Q2FWY6   21 0.976744 -1.27278 0.943444
Q2FWZ2   15 0.697674 -1.27278 0.943444
Q2G240   16 0.744186 -1.27278 0.943444
O05154   18 0.837209 -1.27278 0.943444
Q2FXP4   23 1.06977 0.903563 0.161558
Q2FVH5   17 0.790698 -1.27278 0.943444
Q2FYP0   14 0.636364 -1.27278 0.943444
Q2FUW5   10 0.454545 -1.27278 0.943444
Q2FX66   5 0.227273 -1.27278 0.943444
Q2G1P4   19 0.863636 -1.27278 0.943444
Q2FYI9   21 0.954545 -1.27278 0.943444
Q2G0I7   11 0.5 -1.27278 0.943444
Q2FXQ9   24 1.09091 0.903563 0.161558
Q2FXL0   15 0.681818 -1.27278 0.943444
Q2FYR7   21 0.954545 -1.27278 0.943444
Q2G1W4   14 0.636364 -1.27278 0.943444
Q2G2C8   18 0.818182 -1.27278 0.943444
Q2G163   17 0.772727 -1.27278 0.943444
Q2FWL9   14 0.636364 -1.27278 0.943444
Q2FZH3   19 0.863636 -1.27278 0.943444
Q2FZR5   15 0.681818 -1.27278 0.943444
Q2G1W6   18 0.818182 -1.27278 0.943444
Q2FWA5   21 0.954545 -1.27278 0.943444
Q2FX17   24 1.09091 0.903563 0.161558
Q2FXY1   14 0.636364 -1.27278 0.943444
Q2G2W1   20 0.909091 -1.27278 0.943444
Q2FV06   15 0.681818 -1.27278 0.943444
Q2FYW6   19 0.863636 -1.27278 0.943444
Q2G281   15 0.681818 -1.27278 0.943444
Q2G227   19 0.863636 -1.27278 0.943444
Q2FWZ5   20 0.909091 -1.27278 0.943444
Q2FZX0   14 0.636364 -1.27278 0.943444
Q2FV51   18 0.818182 -1.27278 0.943444
Q2G082   20 0.909091 -1.27278 0.943444
Q2FWX4   3 0.136364 -1.27278 0.943444
Q2FZT1   17 0.772727 -1.27278 0.943444
Q2FYF3   12 0.545455 -1.27278 0.943444
Q2FXW9   13 0.590909 -1.27278 0.943444
O34090   14 0.636364 -1.27278 0.943444
Q2FVE1   18 0.818182 -1.27278 0.943444
Q2FZL5   15 0.681818 -1.27278 0.943444
Q2G258   11 0.5 -1.27278 0.943444
Q2FZW5   21 0.954545 -1.27278 0.943444
Q2FW63   20 0.909091 -1.27278 0.943444
Q2FXB4   18 0.818182 -1.27278 0.943444
Q2G1T5   5 0.227273 -1.27278 0.943444
Q2G1J5   17 0.772727 -1.27278 0.943444
Q2G0V0   13 0.590909 -1.27278 0.943444
Q2G0M7   13 0.590909 -1.27278 0.943444
Q2G1I5   15 0.681818 -1.27278 0.943444
Q2G146   21 0.954545 -1.27278 0.943444
Q2G1P6   18 0.818182 -1.27278 0.943444
Q2G1W8   16 0.711111 -1.27278 0.943444
Q2G035   12 0.533333 -1.27278 0.943444
Q2G1I3   17 0.755556 -1.27278 0.943444
Q2FWM2   14 0.622222 -1.27278 0.943444
Q2FYJ3   17 0.755556 -1.27278 0.943444
Q2G0L8   17 0.755556 -1.27278 0.943444
Q2G164   18 0.8 -1.27278 0.943444
Q2FVT7   18 0.8 -1.27278 0.943444
Q2G1R3   22 0.977778 -1.27278 0.943444
Q2G1T6   16 0.711111 -1.27278 0.943444
Q2FZN7   14 0.622222 -1.27278 0.943444
Q2FY83   23 1.02222 0.903563 0.161558
Q2FZX9   17 0.755556 -1.27278 0.943444
Q2FYL5   19 0.844444 -1.27278 0.943444
Q2G218   12 0.533333 -1.27278 0.943444
Q2G0M5   17 0.755556 -1.27278 0.943444
Q2FW78   17 0.755556 -1.27278 0.943444
P52078   15 0.666667 -1.27278 0.943444
Q7X2S2   15 0.666667 -1.27278 0.943444
Q2FZG4   20 0.888889 -1.27278 0.943444
Q2G0M4   12 0.533333 -1.27278 0.943444
Q2FVA2   13 0.577778 -1.27278 0.943444
Q2G115   16 0.711111 -1.27278 0.943444
Q2G0M8   18 0.8 -1.27278 0.943444
Q2G1U4   15 0.666667 -1.27278 0.943444
Q2G1D0   14 0.622222 -1.27278 0.943444
Q2G2S0   21 0.933333 -1.27278 0.943444
Q2G2N5   19 0.844444 -1.27278 0.943444
Q2G222   20 0.888889 -1.27278 0.943444
Q2G1C8   19 0.844444 -1.27278 0.943444
Q2FV40   17 0.755556 -1.27278 0.943444
Q2FXT1   15 0.666667 -1.27278 0.943444
Q2FZZ2   17 0.755556 -1.27278 0.943444
Q2FY01   19 0.844444 -1.27278 0.943444
Q2FVJ8   17 0.755556 -1.27278 0.943444
Q2FXK2   20 0.888889 -1.27278 0.943444
Q2FUS7   17 0.755556 -1.27278 0.943444
Q2FVP1   20 0.888889 -1.27278 0.943444
Q2FYN7   7 0.311111 -1.27278 0.943444
P69848   17 0.755556 -1.27278 0.943444
Q2FWN8   18 0.8 -1.27278 0.943444
Q2FV62   15 0.666667 -1.27278 0.943444
Q2FWW7   19 0.844444 -1.27278 0.943444
Q2G1Y5   14 0.622222 -1.27278 0.943444
Q2FXA3   20 0.888889 -1.27278 0.943444
Q2FYV3   18 0.8 -1.27278 0.943444
Q2G1H4   13 0.577778 -1.27278 0.943444
Q2G038   18 0.8 -1.27278 0.943444
Q2G161   14 0.622222 -1.27278 0.943444
Q2FYV1   16 0.711111 -1.27278 0.943444
Q2FZ09   14 0.622222 -1.27278 0.943444
Q2FW90   20 0.888889 -1.27278 0.943444
Q2G290   19 0.844444 -1.27278 0.943444
P60611   10 0.444444 -1.27278 0.943444
Q2FV58   16 0.711111 -1.27278 0.943444
Q2G0C6   14 0.622222 -1.27278 0.943444
Q2G050   18 0.8 -1.27278 0.943444
Q2G0V2   23 1.02222 0.903563 0.161558
Q2FVQ4   20 0.888889 -1.27278 0.943444
Q2G094   11 0.478261 -1.27278 0.943444
Q2FY59   14 0.608696 -1.27278 0.943444
Q2FVX7   17 0.73913 -1.27278 0.943444
Q2FVP4   19 0.826087 -1.27278 0.943444
Q2G185   19 0.826087 -1.27278 0.943444
Q2FXP8   12 0.521739 -1.27278 0.943444
Q2G275   15 0.652174 -1.27278 0.943444
Q2G1D9   14 0.608696 -1.27278 0.943444
Q2FXI3   9 0.391304 -1.27278 0.943444
Q2FYM2   13 0.565217 -1.27278 0.943444
P14738   4 0.173913 -1.27278 0.943444
Q2G2Q2   16 0.695652 -1.27278 0.943444
Q2G0M9   19 0.826087 -1.27278 0.943444
Q2FY67   14 0.608696 -1.27278 0.943444
Q2FWX8   2 0.0869565 -1.27278 0.943444
Q2FUT9   12 0.521739 -1.27278 0.943444
Q2FZS0   12 0.521739 -1.27278 0.943444
Q2G2A8   21 0.913043 -1.27278 0.943444
Q2FUY2   1 0.0434783 -1.27278 0.943444
Q2FZL8   14 0.608696 -1.27278 0.943444
Q2FW93   9 0.391304 -1.27278 0.943444
Q2G1L7   17 0.73913 -1.27278 0.943444
Q2FW41   18 0.782609 -1.27278 0.943444
Q2FZY6   22 0.956522 -1.27278 0.943444
Q2G042   23 1 0.903563 0.161558
Q2FWK2   14 0.608696 -1.27278 0.943444
Q2FYF4   16 0.695652 -1.27278 0.943444
Q2FZP2   16 0.695652 -1.27278 0.943444
Q2G1G7   15 0.652174 -1.27278 0.943444
Q2G1H5   22 0.956522 -1.27278 0.943444
Q2G2S7   16 0.695652 -1.27278 0.943444
Q2FY53   21 0.913043 -1.27278 0.943444
Q2G1N2   16 0.695652 -1.27278 0.943444
Q2G2V2   12 0.521739 -1.27278 0.943444
Q2G1H6   16 0.695652 -1.27278 0.943444
Q2FZA9   16 0.695652 -1.27278 0.943444
Q2FXI5   14 0.608696 -1.27278 0.943444
Q2G206   17 0.73913 -1.27278 0.943444
Q2FWN6   20 0.869565 -1.27278 0.943444
Q2FUQ2   22 0.956522 -1.27278 0.943444
Q2G1K3   13 0.565217 -1.27278 0.943444
Q2FZ76   17 0.73913 -1.27278 0.943444
Q2FY54   11 0.478261 -1.27278 0.943444
Q2G289   17 0.73913 -1.27278 0.943444
Q2FY14   18 0.782609 -1.27278 0.943444
Q2FV77   20 0.869565 -1.27278 0.943444
Q2G064   15 0.652174 -1.27278 0.943444
Q2G033   18 0.782609 -1.27278 0.943444
Q2G198   8 0.347826 -1.27278 0.943444
Q2G0K4   19 0.826087 -1.27278 0.943444
Q2G0V3   20 0.869565 -1.27278 0.943444
Q2FWE2   13 0.553191 -1.27278 0.943444
Q2G089   20 0.851064 -1.27278 0.943444
Q2FZL3   13 0.553191 -1.27278 0.943444
Q2G087   18 0.765957 -1.27278 0.943444
Q2G0A7   19 0.808511 -1.27278 0.943444
Q2FVF9   14 0.595745 -1.27278 0.943444
Q2G071   16 0.680851 -1.27278 0.943444
Q2FUZ2   28 1.19149 0.903563 0.161558
Q2FY27   14 0.595745 -1.27278 0.943444
Q2FXX4   23 0.978723 -1.27278 0.943444
Q2G1E6   13 0.553191 -1.27278 0.943444
Q2G1G5   25 1.06383 0.903563 0.161558
Q2G2Q3   10 0.425532 -1.27278 0.943444
Q2FZF0   13 0.553191 -1.27278 0.943444
Q2G2D2   15 0.638298 -1.27278 0.943444
Q2FXT4   21 0.893617 -1.27278 0.943444
Q2FZI8   16 0.680851 -1.27278 0.943444
Q2FUS8   2 0.0851064 -1.27278 0.943444
Q2FVR9   18 0.765957 -1.27278 0.943444
Q2FXP2   10 0.425532 -1.27278 0.943444
Q2FX94   22 0.93617 -1.27278 0.943444
Q2G2A5   16 0.680851 -1.27278 0.943444
Q2FZP7   22 0.93617 -1.27278 0.943444
Q2G1R7   16 0.680851 -1.27278 0.943444
Q2G015   5 0.212766 -1.27278 0.943444
Q2FZF4   20 0.851064 -1.27278 0.943444
Q2G1E5   16 0.680851 -1.27278 0.943444
Q2FWH9   19 0.808511 -1.27278 0.943444
Q2G069   17 0.723404 -1.27278 0.943444
Q2FZK3   18 0.765957 -1.27278 0.943444
Q2FZU5   19 0.808511 -1.27278 0.943444
Q2FYT4   21 0.893617 -1.27278 0.943444
Q2FWK4   23 0.978723 -1.27278 0.943444
Q2FY40   16 0.680851 -1.27278 0.943444
Q2FWY4   18 0.765957 -1.27278 0.943444
Q2G156   19 0.808511 -1.27278 0.943444
Q2G045   22 0.93617 -1.27278 0.943444
Q2FZS6   22 0.93617 -1.27278 0.943444
Q2FYC7   21 0.893617 -1.27278 0.943444
Q2FW73   16 0.680851 -1.27278 0.943444
Q2G1H3   21 0.893617 -1.27278 0.943444
Q2FXJ6   12 0.510638 -1.27278 0.943444
Q2FUS2   15 0.625 -1.27278 0.943444
Q2G120   18 0.75 -1.27278 0.943444
Q2G2T9   19 0.791667 -1.27278 0.943444
Q2G1N9   23 0.958333 -1.27278 0.943444
Q2FXL9   15 0.625 -1.27278 0.943444
Q2G0W4   23 0.958333 -1.27278 0.943444
Q2G0R6   22 0.916667 -1.27278 0.943444
Q2G1C4   18 0.75 -1.27278 0.943444
Q2FWY9   21 0.875 -1.27278 0.943444
Q2G1K4   19 0.791667 -1.27278 0.943444
Q2FYK3   20 0.833333 -1.27278 0.943444
Q2G1N4   18 0.75 -1.27278 0.943444
Q2G065   17 0.708333 -1.27278 0.943444
Q2FX88   21 0.875 -1.27278 0.943444
Q2FVW9   20 0.833333 -1.27278 0.943444
Q2G1E0   11 0.458333 -1.27278 0.943444
Q2G2P2   19 0.791667 -1.27278 0.943444
Q2G0V5   16 0.666667 -1.27278 0.943444
Q2FWA2   19 0.791667 -1.27278 0.943444
Q2FZU1   21 0.875 -1.27278 0.943444
Q2FX77   15 0.625 -1.27278 0.943444
Q2FW75   16 0.666667 -1.27278 0.943444
Q2FUT5   20 0.833333 -1.27278 0.943444
Q2G234   16 0.666667 -1.27278 0.943444
Q2FZU6   17 0.708333 -1.27278 0.943444
Q2G1Y2   20 0.833333 -1.27278 0.943444
Q2FXN7   15 0.625 -1.27278 0.943444
Q2G2J3   17 0.708333 -1.27278 0.943444
Q2G0G1   15 0.625 -1.27278 0.943444
Q2FW62   14 0.583333 -1.27278 0.943444
Q2FUP7   21 0.875 -1.27278 0.943444
Q2G1J3   21 0.875 -1.27278 0.943444
Q2FZ15   26 1.08333 0.903563 0.161558
Q2G1D3   16 0.666667 -1.27278 0.943444
Q2G0K2   15 0.625 -1.27278 0.943444
Q2FWC1   22 0.916667 -1.27278 0.943444
Q2FXM5   24 1 0.903563 0.161558
Q2FY46   21 0.875 -1.27278 0.943444
Q2G1K0   23 0.958333 -1.27278 0.943444
Q2FXT6   20 0.833333 -1.27278 0.943444
Q2FZM4   18 0.75 -1.27278 0.943444
Q2FXG1   19 0.791667 -1.27278 0.943444
Q2FXL1   19 0.791667 -1.27278 0.943444
Q2FWX5   16 0.666667 -1.27278 0.943444
# cudaSaTabsearch LTYPE = T LORDER = F LSOLN = F
# QUERY ID = PF15740 
# DBFILE = ./tableaux.ascii.DB                                                             
Q2G1I1   17 0.693878 -1.27278  0.943444
Q2G1K2   28 1.14286 0.903563  0.161558
Q2FUU5   24 0.979592 -1.27278  0.943444
Q2FXB6   18 0.734694 -1.27278  0.943444
Q2FZU2   22 0.897959 -1.27278  0.943444
Q2FZK0   16 0.653061 -1.27278  0.943444
Q2FY33   10 0.408163 -1.27278  0.943444
Q2G098   16 0.653061 -1.27278  0.943444
Q2FZ46   23 0.938776 -1.27278  0.943444
Q2FZQ5   24 0.979592 -1.27278  0.943444
Q2FXU8   23 0.938776 -1.27278  0.943444
Q9EZ08   21 0.857143 -1.27278  0.943444
Q2G1B9   18 0.734694 -1.27278  0.943444
Q2FZ73   17 0.693878 -1.27278  0.943444
Q2FY35   22 0.897959 -1.27278  0.943444
Q2FZ16   25 1.02041 0.903563  0.161558
Q2FYR2   24 0.979592 -1.27278  0.943444
Q2FWY3   6 0.244898 -1.27278  0.943444
Q2G2F5   25 1.02041 0.903563  0.161558
Q2G032   12 0.489796 -1.27278  0.943444
Q2FZ10   19 0.77551 -1.27278  0.943444
Q2G255   20 0.816327 -1.27278  0.943444
Q2G0X6   21 0.857143 -1.27278  0.943444
Q2FYH0   21 0.857143 -1.27278  0.943444
Q2FXJ9   22 0.897959 -1.27278  0.943444
Q2FZT4   11 0.44898 -1.27278  0.943444
Q2FVE6   21 0.857143 -1.27278  0.943444
Q2FYD3   5 0.204082 -1.27278  0.943444
Q2FXT5   14 0.571429 -1.27278  0.943444
Q2FY60   21 0.857143 -1.27278  0.943444
Q2G2D7   12 0.489796 -1.27278  0.943444
Q2FX16   20 0.816327 -1.27278  0.943444
Q2FZ34   22 0.897959 -1.27278  0.943444
Q2G1S4   22 0.897959 -1.27278  0.943444
Q2G147   18 0.734694 -1.27278  0.943444
Q2G1J7   22 0.897959 -1.27278  0.943444
Q2G2A7   13 0.530612 -1.27278  0.943444
Q2G2M6   25 1.02041 0.903563  0.161558
Q2FV30   16 0.653061 -1.27278  0.943444
Q2FVL5   20 0.816327 -1.27278  0.943444
Q2FXY0   16 0.653061 -1.27278  0.943444
Q2FZL1   18 0.734694 -1.27278  0.943444
Q2FW45   21 0.857143 -1.27278  0.943444
Q2FZU0   21 0.84 -1.27278  0.943444
Q2FWZ0   21 0.84 -1.27278  0.943444
Q2G2H5   28 1.12 0.903563  0.161558
Q2FYG9   18 0.72 -1.27278  0.943444
Q2G2X6   21 0.84 -1.27278  0.943444
Q2G155   17 0.68 -1.27278  0.943444
Q2FXY9   19 0.76 -1.27278  0.943444
Q2FZ37   22 0.88 -1.27278  0.943444
Q2FVI7   17 0.68 -1.27278  0.943444
Q2FYS1   22 0.88 -1.27278  0.943444
Q2FXL5   22 0.88 -1.27278  0.943444
Q2G1J4   18 0.72 -1.27278  0.943444
Q2FWZ3   13 0.52 -1.27278  0.943444
Q2G2P7   25 1 0.903563  0.161558
Q2FVH3   20 0.8 -1.27278  0.943444
Q2FZ31   17 0.68 -1.27278  0.943444
Q2G283   19 0.76 -1.27278  0.943444
Q2FZ66   23 0.92 -1.27278  0.943444
Q2FWY7   14 0.56 -1.27278  0.943444
Q2G1F9   17 0.68 -1.27278  0.943444
Q2FZJ4   18 0.72 -1.27278  0.943444
Q2FZQ1   18 0.72 -1.27278  0.943444
Q2FY80   16 0.64 -1.27278  0.943444
Q2G2D4   20 0.8 -1.27278  0.943444
Q2FYP1   18 0.72 -1.27278  0.943444
Q2FYF9   10 0.4 -1.27278  0.943444
Q2G0B3   26 1.04 0.903563  0.161558
Q2FUT8   22 0.88 -1.27278  0.943444
Q2FYR1   22 0.88 -1.27278  0.943444
Q2FYL3   23 0.92 -1.27278  0.943444
Q2FVG4   20 0.8 -1.27278  0.943444
Q2FVP8   15 0.6 -1.27278  0.943444
Q2FZ28   23 0.901961 -1.27278  0.943444
Q2G1F0   17 0.666667 -1.27278  0.943444
P95689   19 0.745098 -1.27278  0.943444
Q2FYH6   20 0.784314 -1.27278  0.943444
Q2FXD1   14 0.54902 -1.27278  0.943444
Q2G0X5   15 0.588235 -1.27278  0.943444
Q2FXN8   25 0.980392 -1.27278  0.943444
Q2G0N0   13 0.509804 -1.27278  0.943444
Q2G268   18 0.705882 -1.27278  0.943444
Q2FV61   18 0.705882 -1.27278  0.943444
Q2FXL7   18 0.705882 -1.27278  0.943444
Q2FUR5   24 0.941176 -1.27278  0.943444
Q2FXV6   13 0.509804 -1.27278  0.943444
Q2G2C5   21 0.823529 -1.27278  0.943444
Q2FVJ6   22 0.862745 -1.27278  0.943444
Q2G1Y4   15 0.588235 -1.27278  0.943444
Q2FVI0   20 0.784314 -1.27278  0.943444
Q2FXJ8   22 0.862745 -1.27278  0.943444
Q2FZU7   12 0.470588 -1.27278  0.943444
Q2G2X4   19 0.745098 -1.27278  0.943444
Q2FZA8   21 0.823529 -1.27278  0.943444
Q2FW96   20 0.784314 -1.27278  0.943444
Q2FYV4   21 0.823529 -1.27278  0.943444
O07325   16 0.627451 -1.27278  0.943444
Q2G1C1   23 0.901961 -1.27278  0.943444
Q2FZR9   17 0.666667 -1.27278  0.943444
Q2FVW3   17 0.666667 -1.27278  0.943444
Q2G124   17 0.666667 -1.27278  0.943444
P0C0V7   21 0.823529 -1.27278  0.943444
Q2FX52   21 0.807692 -1.27278  0.943444
Q2G2C7   18 0.692308 -1.27278  0.943444
Q2G2D5   21 0.807692 -1.27278  0.943444
Q2FXQ7   21 0.807692 -1.27278  0.943444
Q2FZW0   14 0.538462 -1.27278  0.943444
Q2FVG3   17 0.653846 -1.27278  0.943444
Q2FXR4   20 0.769231 -1.27278  0.943444
Q2FZ67   21 0.807692 -1.27278  0.943444
Q2G243   16 0.615385 -1.27278  0.943444
Q2FV76   16 0.615385 -1.27278  0.943444
Q2FVZ4   21 0.807692 -1.27278  0.943444
Q2FWC5   17 0.653846 -1.27278  0.943444
Q2FZY3   22 0.846154 -1.27278  0.943444
Q2FWH5   22 0.846154 -1.27278  0.943444
Q2G241   25 0.961538 -1.27278  0.943444
Q2FV35   15 0.576923 -1.27278  0.943444
Q2G0T5   31 1.19231 0.903563  0.161558
Q2G1A9   18 0.692308 -1.27278  0.943444
Q2FYU7   20 0.769231 -1.27278  0.943444
Q2G2E0   20 0.769231 -1.27278  0.943444
Q2FVT6   19 0.730769 -1.27278  0.943444
Q2G0D7   22 0.846154 -1.27278  0.943444
Q2G1M6   17 0.653846 -1.27278  0.943444
Q2G0A6   20 0.769231 -1.27278  0.943444
Q2FUY6   17 0.653846 -1.27278  0.943444
Q2FYJ2   18 0.692308 -1.27278  0.943444
Q2G2E5   24 0.90566 -1.27278  0.943444
Q2G2P5   20 0.754717 -1.27278  0.943444
Q2G1R6   20 0.754717 -1.27278  0.943444
Q2FYF0   23 0.867925 -1.27278  0.943444
Q2FVH8   25 0.943396 -1.27278  0.943444
Q2FUU3   20 0.754717 -1.27278  0.943444
Q2FVG8   24 0.90566 -1.27278  0.943444
Q9ZAH5   18 0.679245 -1.27278  0.943444
Q2G2U0   15 0.566038 -1.27278  0.943444
Q2FYR4   19 0.716981 -1.27278  0.943444
Q2G256   20 0.754717 -1.27278  0.943444
Q2FVY0   11 0.415094 -1.27278  0.943444
Q2G0Q2   19 0.716981 -1.27278  0.943444
Q2G0R2   18 0.679245 -1.27278  0.943444
Q2G0Q3   24 0.90566 -1.27278  0.943444
Q2FWZ9   17 0.641509 -1.27278  0.943444
Q53705   21 0.792453 -1.27278  0.943444
Q2G2U3   17 0.641509 -1.27278  0.943444
Q2FYY6   20 0.754717 -1.27278  0.943444
Q2FWL3   22 0.830189 -1.27278  0.943444
Q2FY50   21 0.792453 -1.27278  0.943444
Q2FXN4   30 1.13208 0.903563  0.161558
Q2G179   24 0.90566 -1.27278  0.943444
Q2G1L6   15 0.566038 -1.27278  0.943444
Q2FXU4   20 0.754717 -1.27278  0.943444
Q2G1E9   24 0.90566 -1.27278  0.943444
Q2G232   19 0.716981 -1.27278  0.943444
Q2FXH9   16 0.603774 -1.27278  0.943444
Q2G0X3   4 0.150943 -1.27278  0.943444
Q2FXD0   26 0.981132 -1.27278  0.943444
Q2G0G3   26 0.981132 -1.27278  0.943444
Q2FWW3   21 0.792453 -1.27278  0.943444
Q2FYG0   18 0.666667 -1.27278  0.943444
Q2FZS9   21 0.777778 -1.27278  0.943444
Q2FYS2   21 0.777778 -1.27278  0.943444
Q2G2U4   14 0.518519 -1.27278  0.943444
Q2FWJ9   21 0.777778 -1.27278  0.943444
Q2FWF0   20 0.740741 -1.27278  0.943444
Q2FXR9   21 0.777778 -1.27278  0.943444
Q2FZV7   12 0.444444 -1.27278  0.943444
Q2G1W0   19 0.703704 -1.27278  0.943444
Q2G2I0   17 0.62963 -1.27278  0.943444
Q2G153   19 0.703704 -1.27278  0.943444
Q2FWD7   22 0.814815 -1.27278  0.943444
Q2FY15   27 1 0.903563  0.161558
Q2FV54   21 0.777778 -1.27278  0.943444
Q2FZ74   16 0.592593 -1.27278  0.943444
Q2FYV5   20 0.740741 -1.27278  0.943444
Q2G2I1   9 0.333333 -1.27278  0.943444
Q2FXZ6   21 0.777778 -1.27278  0.943444
Q2G0U0   31 1.14815 0.903563  0.161558
Q2G0Y6   21 0.777778 -1.27278  0.943444
Q2FXJ0   17 0.62963 -1.27278  0.943444
Q2FY43   22 0.8 -1.27278  0.943444
Q2FWM1   6 0.218182 -1.27278  0.943444
Q2FVJ1   25 0.909091 -1.27278  0.943444
Q2G0K3   22 0.8 -1.27278  0.943444
Q2FY66   19 0.690909 -1.27278  0.943444
Q2FW99   23 0.836364 -1.27278  0.943444
Q2FV10   20 0.727273 -1.27278  0.943444
Q2FXJ5   22 0.8 -1.27278  0.943444
Q2FX69   5 0.181818 -1.27278  0.943444
Q2G0B2   23 0.836364 -1.27278  0.943444
Q2FX14   22 0.8 -1.27278  0.943444
Q2FYD8   19 0.690909 -1.27278  0.943444
Q2FWE5   22 0.8 -1.27278  0.943444
Q2G2A3   22 0.8 -1.27278  0.943444
Q2FZH8   16 0.581818 -1.27278  0.943444
Q2FX51   23 0.836364 -1.27278  0.943444
Q2FWE8   18 0.654545 -1.27278  0.943444
Q2G088   24 0.872727 -1.27278  0.943444
Q2G028   21 0.75 -1.27278  0.943444
Q2G1S3   19 0.678571 -1.27278  0.943444
Q2FYN4   18 0.642857 -1.27278  0.943444
Q2FX86   22 0.785714 -1.27278  0.943444
Q2G2S8   19 0.678571 -1.27278  0.943444
Q2FUW8   24 0.857143 -1.27278  0.943444
Q2FWD4   18 0.642857 -1.27278  0.943444
Q2FVH6   18 0.642857 -1.27278  0.943444
Q2G029   29 1.03571 0.903563  0.161558
Q2G1R5   17 0.607143 -1.27278  0.943444
Q2FX65   18 0.642857 -1.27278  0.943444
Q2FZV6   21 0.75 -1.27278  0.943444
Q2G1P1   18 0.642857 -1.27278  0.943444
Q2FVU4   20 0.714286 -1.27278  0.943444
Q2FVT5   25 0.892857 -1.27278  0.943444
Q2G2H4   10 0.357143 -1.27278  0.943444
Q2FZ58   23 0.821429 -1.27278  0.943444
Q2FVJ2   27 0.964286 -1.27278  0.943444
Q2FXW5   17 0.607143 -1.27278  0.943444
Q2FWK1   18 0.642857 -1.27278  0.943444
Q2G031   18 0.642857 -1.27278  0.943444
Q2G0U1   24 0.857143 -1.27278  0.943444
Q2FW46   23 0.821429 -1.27278  0.943444
Q2FZY5   20 0.714286 -1.27278  0.943444
Q2FZI5   18 0.631579 -1.27278  0.943444
Q2FYR9   21 0.736842 -1.27278  0.943444
Q2FZ92   27 0.947368 -1.27278  0.943444
Q2G1D5   21 0.736842 -1.27278  0.943444
Q2FXM2   21 0.736842 -1.27278  0.943444
Q2FVM2   24 0.842105 -1.27278  0.943444
Q2FZN2   22 0.77193 -1.27278  0.943444
Q2G1U8   23 0.807018 -1.27278  0.943444
Q2FVS7   10 0.350877 -1.27278  0.943444
Q2FWB5   18 0.631579 -1.27278  0.943444
Q2FXX1   22 0.77193 -1.27278  0.943444
Q2G2J9   24 0.842105 -1.27278  0.943444
Q2G0Y7   18 0.631579 -1.27278  0.943444
Q2FW81   26 0.912281 -1.27278  0.943444
Q2FWK3   22 0.77193 -1.27278  0.943444
Q2FY34   19 0.666667 -1.27278  0.943444
Q2FXF8   24 0.842105 -1.27278  0.943444
Q2FXI9   24 0.842105 -1.27278  0.943444
Q05615   18 0.62069 -1.27278  0.943444
Q2FUW4   22 0.758621 -1.27278  0.943444
Q2FVF4   22 0.758621 -1.27278  0.943444
Q2FWI3   28 0.965517 -1.27278  0.943444
Q2FWG8   20 0.689655 -1.27278  0.943444
Q2G0R0   25 0.862069 -1.27278  0.943444
Q2G0I4   18 0.62069 -1.27278  0.943444
Q2FV67   21 0.724138 -1.27278  0.943444
Q2G091   23 0.793103 -1.27278  0.943444
Q2G1U1   23 0.793103 -1.27278  0.943444
Q2FUX7   21 0.724138 -1.27278  0.943444
Q2FY51   22 0.758621 -1.27278  0.943444
Q2FYP2   25 0.862069 -1.27278  0.943444
Q2G0F8   23 0.793103 -1.27278  0.943444
Q2FXH5   20 0.689655 -1.27278  0.943444
Q2G193   22 0.758621 -1.27278  0.943444
Q2FWD6   20 0.689655 -1.27278  0.943444
Q2FZ98   22 0.745763 -1.27278  0.943444
Q2FYQ2   22 0.745763 -1.27278  0.943444
Q2FWL5   22 0.745763 -1.27278  0.943444
Q2FV16   22 0.745763 -1.27278  0.943444
Q2FWX9   23 0.779661 -1.27278  0.943444
Q2G1J0   21 0.711864 -1.27278  0.943444
Q2G235   25 0.847458 -1.27278  0.943444
Q2FXK1   26 0.881356 -1.27278  0.943444
Q2FWF4   15 0.508475 -1.27278  0.943444
Q2FZC8   22 0.745763 -1.27278  0.943444
Q2FZQ4   22 0.745763 -1.27278  0.943444
O52582   17 0.576271 -1.27278  0.943444
Q2FZI6   22 0.745763 -1.27278  0.943444
Q2FUW7   23 0.779661 -1.27278  0.943444
Q2G2M9   21 0.711864 -1.27278  0.943444
Q2FZD0   22 0.745763 -1.27278  0.943444
Q2FWK7   25 0.847458 -1.27278  0.943444
Q2FWU4   3 0.101695 -1.27278  0.943444
Q2FUX4   14 0.474576 -1.27278  0.943444
Q2G2V3   18 0.610169 -1.27278  0.943444
O05204   25 0.847458 -1.27278  0.943444
Q2FYC2   25 0.833333 -1.27278  0.943444
Q2FZP6   23 0.766667 -1.27278  0.943444
Q2G0L2   27 0.9 -1.27278  0.943444
Q2FZV1   22 0.733333 -1.27278  0.943444
Q2FVQ5   19 0.633333 -1.27278  0.943444
Q2FZW6   20 0.666667 -1.27278  0.943444
Q2FZI3   20 0.666667 -1.27278  0.943444
Q2G219   21 0.7 -1.27278  0.943444
Q2FZR2   24 0.8 -1.27278  0.943444
Q2FXZ2   18 0.6 -1.27278  0.943444
Q2FYC6   21 0.7 -1.27278  0.943444
Q2FYZ5   20 0.655738 -1.27278  0.943444
Q2FWN4   25 0.819672 -1.27278  0.943444
Q2G221   19 0.622951 -1.27278  0.943444
Q2FZX5   18 0.590164 -1.27278  0.943444
Q2FUW3   24 0.786885 -1.27278  0.943444
Q2G2H3   20 0.655738 -1.27278  0.943444
Q2FY08   20 0.655738 -1.27278  0.943444
Q2FXU5   22 0.721311 -1.27278  0.943444
Q2G1F8   29 0.95082 -1.27278  0.943444
Q2FYW4   22 0.721311 -1.27278  0.943444
Q2G142   27 0.885246 -1.27278  0.943444
Q2G1U3   26 0.852459 -1.27278  0.943444
Q2FZ18   21 0.688525 -1.27278  0.943444
Q2FV24   12 0.393443 -1.27278  0.943444
Q2G1C2   23 0.754098 -1.27278  0.943444
Q2FYZ4   21 0.688525 -1.27278  0.943444
Q2FWT4   23 0.754098 -1.27278  0.943444
Q2FUX1   28 0.918033 -1.27278  0.943444
Q2FZG9   22 0.709677 -1.27278  0.943444
Q2FVC1   25 0.806452 -1.27278  0.943444
Q2FYT3   17 0.548387 -1.27278  0.943444
Q2FY82   21 0.677419 -1.27278  0.943444
Q2FV02   21 0.677419 -1.27278  0.943444
Q2FXJ2   16 0.516129 -1.27278  0.943444
Q2FZ02   24 0.774194 -1.27278  0.943444
Q2G0L3   26 0.83871 -1.27278  0.943444
Q2FZH5   25 0.806452 -1.27278  0.943444
Q2FWH4   21 0.677419 -1.27278  0.943444
Q2FW49   23 0.741935 -1.27278  0.943444
Q93T05   23 0.741935 -1.27278  0.943444
Q2FX73   23 0.741935 -1.27278  0.943444
Q2G239   22 0.698413 -1.27278  0.943444
Q2G121   27 0.857143 -1.27278  0.943444
Q2FY11   26 0.825397 -1.27278  0.943444
Q2FV11   18 0.571429 -1.27278  0.943444
Q2FZ05   26 0.825397 -1.27278  0.943444
Q2G253   18 0.571429 -1.27278  0.943444
Q2FW98   25 0.793651 -1.27278  0.943444
Q2G205   21 0.666667 -1.27278  0.943444
Q2FVE7   24 0.761905 -1.27278  0.943444
Q2FYD0   12 0.380952 -1.27278  0.943444
Q2FZ19   25 0.793651 -1.27278  0.943444
Q2G1C7   21 0.666667 -1.27278  0.943444
Q2FV60   29 0.920635 -1.27278  0.943444
Q2FY64   19 0.603175 -1.27278  0.943444
Q2FZI9   21 0.666667 -1.27278  0.943444
Q2FV57   18 0.5625 -1.27278  0.943444
Q2FXA5   23 0.71875 -1.27278  0.943444
Q2G2U8   18 0.5625 -1.27278  0.943444
Q2FZP0   20 0.625 -1.27278  0.943444
Q2FZL7   25 0.78125 -1.27278  0.943444
Q2FZR3   23 0.71875 -1.27278  0.943444
Q2FWA0   28 0.875 -1.27278  0.943444
Q2G090   24 0.75 -1.27278  0.943444
Q2G1H0   24 0.738462 -1.27278  0.943444
Q2FZP4   20 0.615385 -1.27278  0.943444
Q2FUX0   29 0.892308 -1.27278  0.943444
Q2FV86   26 0.8 -1.27278  0.943444
Q2FV14   21 0.646154 -1.27278  0.943444
Q2FUT2   25 0.769231 -1.27278  0.943444
Q2FZ64   26 0.8 -1.27278  0.943444
Q2FUW1   7 0.212121 -1.27278  0.943444
Q2FWI0   23 0.69697 -1.27278  0.943444
Q2G2K5   21 0.636364 -1.27278  0.943444
Q2FWK6   24 0.727273 -1.27278  0.943444
Q2G0T9   19 0.575758 -1.27278  0.943444
Q2G078   26 0.787879 -1.27278  0.943444
Q2G1P3   23 0.69697 -1.27278  0.943444
Q2G274   22 0.656716 -1.27278  0.943444
Q2FZD4   24 0.716418 -1.27278  0.943444
Q2FYS5   24 0.716418 -1.27278  0.943444
Q2G1K5   20 0.597015 -1.27278  0.943444
Q2G1L5   22 0.656716 -1.27278  0.943444
Q2G1M9   24 0.716418 -1.27278  0.943444
Q2FX67   21 0.626866 -1.27278  0.943444
Q2FZ32   25 0.746269 -1.27278  0.943444
Q2FWH7   20 0.597015 -1.27278  0.943444
Q2FXT8   22 0.647059 -1.27278  0.943444
Q2FUQ3   22 0.647059 -1.27278  0.943444
Q2G1Y6   27 0.794118 -1.27278  0.943444
Q2FX68   14 0.411765 -1.27278  0.943444
Q2FWD1   24 0.705882 -1.27278  0.943444
Q2FUZ8   23 0.676471 -1.27278  0.943444
Q2G1F5   23 0.676471 -1.27278  0.943444
Q2G2T6   18 0.529412 -1.27278  0.943444
Q2FYD2   15 0.441176 -1.27278  0.943444
Q2FYA1   23 0.676471 -1.27278  0.943444
Q2FY21   24 0.705882 -1.27278  0.943444
Q2FZD3   20 0.588235 -1.27278  0.943444
Q2G1Z4   23 0.676471 -1.27278  0.943444
Q2G0S3   15 0.434783 -1.27278  0.943444
Q2FVQ3   25 0.724638 -1.27278  0.943444
Q2G2J4   23 0.666667 -1.27278  0.943444
Q2G2B8   23 0.666667 -1.27278  0.943444
Q2G0L5   4 0.115942 -1.27278  0.943444
Q2FW72   20 0.57971 -1.27278  0.943444
Q2FYT8   30 0.869565 -1.27278  0.943444
Q2FXM9   20 0.57971 -1.27278  0.943444
Q2G1Y0   26 0.753623 -1.27278  0.943444
Q2G2D0   23 0.666667 -1.27278  0.943444
Q2G2M2   25 0.724638 -1.27278  0.943444
Q2G1B7   20 0.57971 -1.27278  0.943444
Q2G1B8   26 0.753623 -1.27278  0.943444
Q2G0M6   21 0.608696 -1.27278  0.943444
Q2G1D8   24 0.685714 -1.27278  0.943444
Q2FV70   23 0.657143 -1.27278  0.943444
Q2FV72   26 0.742857 -1.27278  0.943444
Q2FVB2   21 0.6 -1.27278  0.943444
Q2G122   26 0.742857 -1.27278  0.943444
Q2G1W2   21 0.591549 -1.27278  0.943444
Q2FWW1   17 0.478873 -1.27278  0.943444
Q2G1F4   25 0.704225 -1.27278  0.943444
Q2G093   21 0.591549 -1.27278  0.943444
Q2FXY7   23 0.647887 -1.27278  0.943444
Q2G1C6   18 0.507042 -1.27278  0.943444
Q2FZ20   27 0.760563 -1.27278  0.943444
O50581   27 0.75 -1.27278  0.943444
Q2G1N1   23 0.638889 -1.27278  0.943444
Q2G188   27 0.739726 -1.27278  0.943444
Q2G296   25 0.684932 -1.27278  0.943444
Q2G2E9   26 0.712329 -1.27278  0.943444
Q2G294   22 0.60274 -1.27278  0.943444
Q2FWJ5   26 0.712329 -1.27278  0.943444
Q2FW03   23 0.621622 -1.27278  0.943444
Q2G0N1   23 0.621622 -1.27278  0.943444
Q2FZJ0   23 0.621622 -1.27278  0.943444
Q2FYZ9   23 0.621622 -1.27278  0.943444
Q2FV74   22 0.594595 -1.27278  0.943444
Q2FXP7   24 0.648649 -1.27278  0.943444
Q2FXU1   25 0.675676 -1.27278  0.943444
Q2G1M8   24 0.648649 -1.27278  0.943444
Q2FXY4   25 0.675676 -1.27278  0.943444
Q2FZ94   26 0.693333 -1.27278  0.943444
Q2FYI0   22 0.578947 -1.27278  0.943444
Q2FXT9   20 0.526316 -1.27278  0.943444
Q2G0D2   25 0.649351 -1.27278  0.943444
Q2FYB7   21 0.545455 -1.27278  0.943444
Q2FVN8   26 0.675325 -1.27278  0.943444
Q2FZ49   20 0.519481 -1.27278  0.943444
Q2FUW6   24 0.623377 -1.27278  0.943444
Q2G1P7   23 0.597403 -1.27278  0.943444
Q2FW70   23 0.589744 -1.27278  0.943444
Q2G0W1   24 0.615385 -1.27278  0.943444
Q2G024   25 0.641026 -1.27278  0.943444
Q2G1G8   23 0.589744 -1.27278  0.943444
Q2G1R9   27 0.692308 -1.27278  0.943444
O06446   22 0.564103 -1.27278  0.943444
Q2G1C9   23 0.589744 -1.27278  0.943444
Q2FXV8   24 0.607595 -1.27278  0.943444
Q2G0P5   23 0.582278 -1.27278  0.943444
Q2FV64   24 0.6 -1.27278  0.943444
Q2FV87   23 0.567901 -1.27278  0.943444
Q2G1K9   23 0.560976 -1.27278  0.943444
Q2G266   23 0.560976 -1.27278  0.943444
Q59801   18 0.433735 -1.27278  0.943444
Q2FXH2   20 0.481928 -1.27278  0.943444
Q53727   25 0.595238 -1.27278  0.943444
Q2G2Q0   22 0.52381 -1.27278  0.943444
Q2FZD8   22 0.517647 -1.27278  0.943444
Q2FYS4   25 0.588235 -1.27278  0.943444
Q2G1G2   25 0.588235 -1.27278  0.943444
Q2FXV9   25 0.581395 -1.27278  0.943444
Q2G0L4   4 0.0930233 -1.27278  0.943444
Q2FXR8   21 0.488372 -1.27278  0.943444
Q2FYJ0   25 0.581395 -1.27278  0.943444
Q2FZS8   23 0.528736 -1.27278  0.943444
Q2FXN9   26 0.58427 -1.27278  0.943444
Q2FYM1   25 0.561798 -1.27278  0.943444
Q2FVZ5   23 0.516854 -1.27278  0.943444
Q2FVL8   24 0.533333 -1.27278  0.943444
Q2FZ40   20 0.444444 -1.27278  0.943444
Q2FYH5   25 0.549451 -1.27278  0.943444
Q2FXB3   23 0.494624 -1.27278  0.943444
Q2FYS9   25 0.526316 -1.27278  0.943444
Q2G1Q4   24 0.505263 -1.27278  0.943444
Q2FVC3   24 0.505263 -1.27278  0.943444
Q2G046   23 0.479167 -1.27278  0.943444
Q2FWU3   21 0.4375 -1.27278  0.943444
Q2FZ72   26 0.541667 -1.27278  0.943444
Q2FZ82   25 0.520833 -1.27278  0.943444
Q9F1K0   25 0.505051 -1.27278  0.943444
Q2FVV9   23 0.446602 -1.27278  0.943444
Q2FZT6   24 0.461538 -1.27278  0.943444
Q2FWU5   21 0.403846 -1.27278  0.943444
Q2FYC8   23 0.438095 -1.27278  0.943444
Q2FZK7   21 0.392523 -1.27278  0.943444
Q2G2C1   23 0.429907 -1.27278  0.943444
Q2FZT5   26 0.472727 -1.27278  0.943444
Q2G0R8   24 0.432432 -1.27278  0.943444
Q2FW95   17 0.306306 -1.27278  0.943444
Q2G0N5   24 0.417391 -1.27278  0.943444
P47768   22 0.376068 -1.27278  0.943444
Q2FXH4   18 0.305085 -1.27278  0.943444
Q2FVM1   25 0.423729 -1.27278  0.943444
```
