## Supplementary Data 3 for "Mining folded proteomes in the era of accurate structure prediction": PF15744.output

```
# cudaSaTabsearch LTYPE = T LORDER = F LSOLN = F
# QUERY ID = PF15744 
# DBFILE = ./tableaux.ascii.DB                                                             
Q2G0V6   0 0 -1.27278 0.943444
Q2G075   0 0 -1.27278 0.943444
Q2G083   0 0 -1.27278 0.943444
Q2FZN3   0 0 -1.27278 0.943444
Q2FY90   0 0 -1.27278 0.943444
Q2FX91   0 0 -1.27278 0.943444
Q2FX54   0 0 -1.27278 0.943444
Q2FYQ4   0 0 -1.27278 0.943444
Q2G284   0 0 -1.27278 0.943444
Q2G0S4   0 0 -1.27278 0.943444
Q2FWM3   0 0 -1.27278 0.943444
Q2FX81   0 0 -1.27278 0.943444
Q2FXC6   0 0 -1.27278 0.943444
Q2FWJ7   0 0 -1.27278 0.943444
Q2FYJ9   0 0 -1.27278 0.943444
Q2G2E6   0 0 -1.27278 0.943444
Q2FWV0   0 0 -1.27278 0.943444
Q2FZC3   0 0 -1.27278 0.943444
Q2FVH9   0 0 -1.27278 0.943444
Q2FXQ5   0 0 -1.27278 0.943444
Q2FZU4   0 0 -1.27278 0.943444
Q2FYF8   0 0 -1.27278 0.943444
Q2FUR4   0 0 -1.27278 0.943444
Q2FYI2   0 0 -1.27278 0.943444
Q2FYY2   0 0 -1.27278 0.943444
Q2FW58   0 0 -1.27278 0.943444
P0C7Z3   0 0 -1.27278 0.943444
Q2G0T2   0 0 -1.27278 0.943444
Q2G1G9   0 0 -1.27278 0.943444
Q2FVJ0   0 0 -1.27278 0.943444
Q2FZ80   0 0 -1.27278 0.943444
Q2G1R4   0 0 -1.27278 0.943444
Q2FW02   0 0 -1.27278 0.943444
Q2G1X3   0 0 -1.27278 0.943444
Q2FWW4   0 0 -1.27278 0.943444
Q2FZE1   0 0 -1.27278 0.943444
Q2FY31   0 0 -1.27278 0.943444
Q2G018   0 0 -1.27278 0.943444
Q2FZI0   0 0 -1.27278 0.943444
Q2FUZ7   0 0 -1.27278 0.943444
Q2G250   0 0 -1.27278 0.943444
Q2FWU8   0 0 -1.27278 0.943444
Q2FYX5   0 0 -1.27278 0.943444
Q2FZY2   0 0 -1.27278 0.943444
Q2FZX8   0 0 -1.27278 0.943444
Q2FUY8   0 0 -1.27278 0.943444
Q2FV73   0 0 -1.27278 0.943444
Q2G0C5   0 0 -1.27278 0.943444
Q2FZ52   0 0 -1.27278 0.943444
Q2FVK6   0 0 -1.27278 0.943444
Q2G0Z3   0 0 -1.27278 0.943444
Q2FZJ8   0 0 -1.27278 0.943444
Q2FY57   0 0 -1.27278 0.943444
Q2G0W3   0 0 -1.27278 0.943444
Q2G0I2   0 0 -1.27278 0.943444
Q2FYX1   0 0 -1.27278 0.943444
Q2G0H2   0 0 -1.27278 0.943444
Q2FWJ8   0 0 -1.27278 0.943444
Q2FWZ7   0 0 -1.27278 0.943444
Q2FV04   0 0 -1.27278 0.943444
Q2G0H6   0 0 -1.27278 0.943444
Q2G291   0 0 -1.27278 0.943444
Q2G1A7   0 0 -1.27278 0.943444
Q2FVS8   0 0 -1.27278 0.943444
Q2FZ26   0 0 -1.27278 0.943444
Q2FXJ3   0 0 -1.27278 0.943444
Q2G231   0 0 -1.27278 0.943444
Q2G2N0   0 0 -1.27278 0.943444
Q2G2I2   0 0 -1.27278 0.943444
Q2FYU3   0 0 -1.27278 0.943444
Q2FWY5   0 0 -1.27278 0.943444
Q2G2E3   0 0 -1.27278 0.943444
Q2FV09   0 0 -1.27278 0.943444
Q2FX72   0 0 -1.27278 0.943444
Q2FWA3   0 0 -1.27278 0.943444
Q2FWF2   0 0 -1.27278 0.943444
Q2G0E4   0 0 -1.27278 0.943444
Q2G251   0 0 -1.27278 0.943444
P0C818   0 0 -1.27278 0.943444
Q2FXQ2   0 0 -1.27278 0.943444
Q2FXD4   0 0 -1.27278 0.943444
Q2G014   0 0 -1.27278 0.943444
Q2FWI9   0 0 -1.27278 0.943444
Q2FX79   0 0 -1.27278 0.943444
Q2FVP7   0 0 -1.27278 0.943444
Q2FZN4   0 0 -1.27278 0.943444
Q2FWU6   0 0 -1.27278 0.943444
Q2G2Y1   0 0 -1.27278 0.943444
Q2FYF6   0 0 -1.27278 0.943444
Q2FXK0   0 0 -1.27278 0.943444
Q2FVI9   0 0 -1.27278 0.943444
Q2G246   0 0 -1.27278 0.943444
Q2G053   0 0 -1.27278 0.943444
Q2FWK8   0 0 -1.27278 0.943444
Q2FXL8   0 0 -1.27278 0.943444
Q2G0Q4   0 0 -1.27278 0.943444
Q2FVB7   0 0 -1.27278 0.943444
Q2FYD6   0 0 -1.27278 0.943444
Q2FXK9   0 0 -1.27278 0.943444
Q2FV78   0 0 -1.27278 0.943444
Q2FXG4   0 0 -1.27278 0.943444
Q2G0C8   0 0 -1.27278 0.943444
Q2FWU9   0 0 -1.27278 0.943444
Q2FUX2   0 0 -1.27278 0.943444
Q2FYI8   0 0 -1.27278 0.943444
Q2FXA1   0 0 -1.27278 0.943444
Q2FV49   0 0 -1.27278 0.943444
Q2G1S0   0 0 -1.27278 0.943444
Q2G0G0   0 0 -1.27278 0.943444
P0C805   0 0 -1.27278 0.943444
Q2FWV9   0 0 -1.27278 0.943444
Q2G152   0 0 -1.27278 0.943444
Q2FX48   0 0 -1.27278 0.943444
Q2FXS5   0 0 -1.27278 0.943444
Q2FWL4   0 0 -1.27278 0.943444
P0C7Y1   0 0 -1.27278 0.943444
Q2FXA2   0 0 -1.27278 0.943444
Q2FY96   0 0 -1.27278 0.943444
Q2FVJ3   0 0 -1.27278 0.943444
Q2FZ24   0 0 -1.27278 0.943444
Q2G1X4   0 0 -1.27278 0.943444
Q2FYM6   0 0 -1.27278 0.943444
Q2FWX6   0 0 -1.27278 0.943444
Q2G1D2   0 0 -1.27278 0.943444
Q2FWC0   0 0 -1.27278 0.943444
Q2FZG7   0 0 -1.27278 0.943444
Q2G2P1   0 0 -1.27278 0.943444
Q2G1M4   0 0 -1.27278 0.943444
Q2FX29   0 0 -1.27278 0.943444
Q2FUZ3   0 0 -1.27278 0.943444
Q2FVZ9   0 0 -1.27278 0.943444
Q2G2N3   0 0 -1.27278 0.943444
Q2G237   0 0 -1.27278 0.943444
Q2FXN5   0 0 -1.27278 0.943444
Q2FYP7   0 0 -1.27278 0.943444
Q2FWC8   0 0 -1.27278 0.943444
Q2G209   0 0 -1.27278 0.943444
Q2FXX7   0 0 -1.27278 0.943444
Q2FV05   0 0 -1.27278 0.943444
Q2FWM8   0 0 -1.27278 0.943444
Q2FV00   0 0 -1.27278 0.943444
Q2FZF2   0 0 -1.27278 0.943444
Q2FV80   0 0 -1.27278 0.943444
Q2FZZ7   0 0 -1.27278 0.943444
Q2FWH8   0 0 -1.27278 0.943444
Q2FVS5   0 0 -1.27278 0.943444
Q2FWY0   0 0 -1.27278 0.943444
Q2FZM3   0 0 -1.27278 0.943444
Q2FZW8   0 0 -1.27278 0.943444
Q2FVY7   0 0 -1.27278 0.943444
Q2FXJ1   0 0 -1.27278 0.943444
Q2G0T7   0 0 -1.27278 0.943444
Q2FW40   0 0 -1.27278 0.943444
Q2FYU9   0 0 -1.27278 0.943444
Q2FUR0   0 0 -1.27278 0.943444
Q2G215   0 0 -1.27278 0.943444
Q2G169   0 0 -1.27278 0.943444
Q2G034   0 0 -1.27278 0.943444
Q2FUV8   1 0.117647 -1.27278 0.943444
Q2FW44   2 0.235294 -1.27278 0.943444
Q2FYJ8   0 0 -1.27278 0.943444
Q2FVR6   2 0.235294 -1.27278 0.943444
Q2G183   2 0.235294 -1.27278 0.943444
Q2G0S1   2 0.235294 -1.27278 0.943444
Q2FX83   0 0 -1.27278 0.943444
Q2FYF7   2 0.235294 -1.27278 0.943444
Q2G166   2 0.235294 -1.27278 0.943444
Q2FX20   2 0.235294 -1.27278 0.943444
Q2G020   1 0.117647 -1.27278 0.943444
Q2FVC0   1 0.117647 -1.27278 0.943444
Q2FVD1   0 0 -1.27278 0.943444
Q2FWH1   2 0.235294 -1.27278 0.943444
Q2FYX2   2 0.235294 -1.27278 0.943444
Q2FZB5   2 0.235294 -1.27278 0.943444
Q2G0G8   2 0.235294 -1.27278 0.943444
P0A0I4   2 0.235294 -1.27278 0.943444
Q2G2C6   2 0.235294 -1.27278 0.943444
Q2FVB1   2 0.235294 -1.27278 0.943444
Q2FYN1   2 0.235294 -1.27278 0.943444
Q2FV79   2 0.235294 -1.27278 0.943444
Q2FVU9   2 0.235294 -1.27278 0.943444
Q2G0W5   2 0.235294 -1.27278 0.943444
Q2FW60   2 0.235294 -1.27278 0.943444
Q2G269   2 0.235294 -1.27278 0.943444
Q2FZS1   2 0.235294 -1.27278 0.943444
Q2G1Y3   2 0.235294 -1.27278 0.943444
Q2FWA4   2 0.235294 -1.27278 0.943444
Q2G0C0   2 0.235294 -1.27278 0.943444
Q2G2J6   0 0 -1.27278 0.943444
Q2G1R2   2 0.235294 -1.27278 0.943444
Q2FXY8   2 0.235294 -1.27278 0.943444
Q2FYL2   2 0.235294 -1.27278 0.943444
Q2FYS3   0 0 -1.27278 0.943444
Q2FXS0   2 0.235294 -1.27278 0.943444
Q2FWA7   0 0 -1.27278 0.943444
Q2FWV8   2 0.235294 -1.27278 0.943444
Q2G279   2 0.235294 -1.27278 0.943444
Q2FYB5   2 0.235294 -1.27278 0.943444
Q2G175   2 0.235294 -1.27278 0.943444
Q2FZ07   2 0.235294 -1.27278 0.943444
Q2FVG7   2 0.235294 -1.27278 0.943444
Q2G2P3   1 0.117647 -1.27278 0.943444
Q2FZA3   2 0.235294 -1.27278 0.943444
Q2FYE1   2 0.235294 -1.27278 0.943444
Q2G2F8   0 0 -1.27278 0.943444
Q2FWS8   0 0 -1.27278 0.943444
Q2FXD8   1 0.117647 -1.27278 0.943444
Q2FX46   2 0.235294 -1.27278 0.943444
Q2FYB4   2 0.235294 -1.27278 0.943444
Q2FYC0   2 0.235294 -1.27278 0.943444
Q2FUY5   2 0.235294 -1.27278 0.943444
Q2FYF2   0 0 -1.27278 0.943444
Q2G0R4   0 0 -1.27278 0.943444
Q2G1L1   1 0.117647 -1.27278 0.943444
Q2FYB0   2 0.235294 -1.27278 0.943444
Q2FWW5   2 0.235294 -1.27278 0.943444
Q2FX04   2 0.235294 -1.27278 0.943444
Q2FV33   2 0.235294 -1.27278 0.943444
Q2FUX6   2 0.235294 -1.27278 0.943444
Q2FVP5   0 0 -1.27278 0.943444
Q2G0W7   2 0.235294 -1.27278 0.943444
Q2FXV1   2 0.235294 -1.27278 0.943444
Q2G096   2 0.235294 -1.27278 0.943444
Q2FV68   2 0.235294 -1.27278 0.943444
Q2FVY6   2 0.235294 -1.27278 0.943444
Q2FYY0   2 0.235294 -1.27278 0.943444
Q2G005   2 0.235294 -1.27278 0.943444
Q2G2B4   2 0.235294 -1.27278 0.943444
Q2FVZ7   2 0.235294 -1.27278 0.943444
Q2FW55   2 0.235294 -1.27278 0.943444
Q2FV92   2 0.235294 -1.27278 0.943444
Q2FYV9   2 0.235294 -1.27278 0.943444
Q2FW74   2 0.235294 -1.27278 0.943444
Q2FVK9   2 0.235294 -1.27278 0.943444
Q2FZA4   2 0.235294 -1.27278 0.943444
Q2FV25   0 0 -1.27278 0.943444
Q2FYG8   2 0.235294 -1.27278 0.943444
Q2G216   2 0.235294 -1.27278 0.943444
Q2FZ69   2 0.235294 -1.27278 0.943444
Q2FV97   2 0.235294 -1.27278 0.943444
Q2FZ95   2 0.235294 -1.27278 0.943444
Q2FZN8   2 0.235294 -1.27278 0.943444
Q2FZG2   1 0.117647 -1.27278 0.943444
Q2G259   2 0.235294 -1.27278 0.943444
Q2FYB6   1 0.117647 -1.27278 0.943444
Q2FZD1   2 0.235294 -1.27278 0.943444
Q2FYT6   1 0.117647 -1.27278 0.943444
Q2G0Y2   2 0.235294 -1.27278 0.943444
Q2FWZ1   1 0.117647 -1.27278 0.943444
Q2FVC8   2 0.235294 -1.27278 0.943444
Q2G2H1   2 0.235294 -1.27278 0.943444
Q2FY47   2 0.235294 -1.27278 0.943444
Q2FX78   2 0.235294 -1.27278 0.943444
Q2FX47   2 0.235294 -1.27278 0.943444
Q2FZA7   2 0.235294 -1.27278 0.943444
Q2FV32   2 0.235294 -1.27278 0.943444
Q2FYE6   0 0 -1.27278 0.943444
Q2FZ41   2 0.235294 -1.27278 0.943444
Q2FYG3   1 0.117647 -1.27278 0.943444
Q2FX01   2 0.235294 -1.27278 0.943444
Q2FXU6   2 0.235294 -1.27278 0.943444
Q2FYL7   2 0.235294 -1.27278 0.943444
Q2FWQ3   2 0.235294 -1.27278 0.943444
Q2FZY9   2 0.235294 -1.27278 0.943444
Q2FV50   2 0.235294 -1.27278 0.943444
Q2FUY7   2 0.235294 -1.27278 0.943444
Q2FXP6   2 0.235294 -1.27278 0.943444
Q2G1S9   2 0.235294 -1.27278 0.943444
Q2FX18   2 0.235294 -1.27278 0.943444
Q2FYU0   0 0 -1.27278 0.943444
Q2FXZ7   5 0.555556 -1.27278 0.943444
Q2G051   4 0.444444 -1.27278 0.943444
Q2FWS3   3 0.333333 -1.27278 0.943444
Q2FW14   5 0.555556 -1.27278 0.943444
Q2FYD7   3 0.333333 -1.27278 0.943444
Q9RQP8   5 0.555556 -1.27278 0.943444
Q2FZK2   4 0.444444 -1.27278 0.943444
Q2FWI7   5 0.555556 -1.27278 0.943444
Q2G182   3 0.333333 -1.27278 0.943444
Q2FYT7   5 0.555556 -1.27278 0.943444
Q2FV46   4 0.444444 -1.27278 0.943444
Q2FY58   2 0.222222 -1.27278 0.943444
Q2FX06   2 0.222222 -1.27278 0.943444
Q2FZH0   4 0.444444 -1.27278 0.943444
Q2FUZ4   2 0.222222 -1.27278 0.943444
Q2G102   4 0.444444 -1.27278 0.943444
Q2G1R8   5 0.555556 -1.27278 0.943444
Q2G2J1   2 0.222222 -1.27278 0.943444
Q2FX71   5 0.555556 -1.27278 0.943444
Q2FUZ5   2 0.222222 -1.27278 0.943444
Q2FYP5   2 0.222222 -1.27278 0.943444
Q2G048   0 0 -1.27278 0.943444
Q2FUQ0   5 0.555556 -1.27278 0.943444
Q2FWS7   5 0.555556 -1.27278 0.943444
Q2FV65   1 0.111111 -1.27278 0.943444
Q2G125   2 0.222222 -1.27278 0.943444
Q2FYT2   4 0.444444 -1.27278 0.943444
Q2FVH7   2 0.222222 -1.27278 0.943444
Q2G127   3 0.333333 -1.27278 0.943444
Q2FYI5   3 0.333333 -1.27278 0.943444
Q2FYX4   2 0.222222 -1.27278 0.943444
Q2G0M3   4 0.444444 -1.27278 0.943444
Q2FW87   4 0.444444 -1.27278 0.943444
Q2G211   1 0.111111 -1.27278 0.943444
Q2FXR5   2 0.222222 -1.27278 0.943444
Q2FWR5   2 0.222222 -1.27278 0.943444
Q2FYD5   5 0.555556 -1.27278 0.943444
Q2FY94   2 0.222222 -1.27278 0.943444
Q2G2W8   4 0.444444 -1.27278 0.943444
Q2FZL9   4 0.444444 -1.27278 0.943444
Q2FYT9   4 0.444444 -1.27278 0.943444
Q2FX44   4 0.444444 -1.27278 0.943444
Q2FXB2   2 0.222222 -1.27278 0.943444
Q2FVF6   4 0.444444 -1.27278 0.943444
Q2G2F6   2 0.222222 -1.27278 0.943444
Q2G2C3   3 0.333333 -1.27278 0.943444
Q2FYA5   3 0.333333 -1.27278 0.943444
Q2FYB1   3 0.333333 -1.27278 0.943444
Q2G011   5 0.555556 -1.27278 0.943444
Q2FV29   1 0.111111 -1.27278 0.943444
Q2FVW1   4 0.444444 -1.27278 0.943444
Q2FYA4   3 0.333333 -1.27278 0.943444
Q2FY26   4 0.444444 -1.27278 0.943444
Q2FXC1   4 0.444444 -1.27278 0.943444
Q2G2T0   4 0.444444 -1.27278 0.943444
Q2FY62   2 0.222222 -1.27278 0.943444
Q2G2K4   6 0.666667 -1.27278 0.943444
Q2FW65   4 0.444444 -1.27278 0.943444
Q2FY05   2 0.222222 -1.27278 0.943444
Q2FV96   3 0.333333 -1.27278 0.943444
Q2G1S7   1 0.111111 -1.27278 0.943444
Q2FWS9   3 0.333333 -1.27278 0.943444
Q2G180   5 0.555556 -1.27278 0.943444
Q2G0L6   6 0.666667 -1.27278 0.943444
Q2G189   2 0.222222 -1.27278 0.943444
Q2FYD9   2 0.222222 -1.27278 0.943444
Q2FWM6   2 0.222222 -1.27278 0.943444
Q2FXA6   2 0.222222 -1.27278 0.943444
Q2G0U8   4 0.444444 -1.27278 0.943444
Q2FXD9   2 0.222222 -1.27278 0.943444
Q2FWF9   0 0 -1.27278 0.943444
Q2FXS3   5 0.555556 -1.27278 0.943444
Q2FXX6   4 0.444444 -1.27278 0.943444
Q2FWU2   4 0.444444 -1.27278 0.943444
Q2FXD5   3 0.333333 -1.27278 0.943444
Q2FZK8   5 0.555556 -1.27278 0.943444
Q2FV15   3 0.333333 -1.27278 0.943444
Q2FZZ5   3 0.333333 -1.27278 0.943444
Q2FW48   4 0.444444 -1.27278 0.943444
Q2FYB3   4 0.444444 -1.27278 0.943444
Q2FWT5   5 0.555556 -1.27278 0.943444
Q2FVH4   2 0.222222 -1.27278 0.943444
Q2FWP4   5 0.555556 -1.27278 0.943444
Q2FYX9   5 0.555556 -1.27278 0.943444
Q2G1U7   2 0.222222 -1.27278 0.943444
Q2FXY6   6 0.666667 -1.27278 0.943444
Q2FYT1   3 0.333333 -1.27278 0.943444
Q2G244   3 0.333333 -1.27278 0.943444
Q2FX30   1 0.111111 -1.27278 0.943444
Q2FVZ3   3 0.333333 -1.27278 0.943444
Q2FWP5   6 0.666667 -1.27278 0.943444
Q2FX41   3 0.333333 -1.27278 0.943444
Q2G2R5   3 0.333333 -1.27278 0.943444
Q2G2S3   5 0.526316 -1.27278 0.943444
Q2G004   4 0.421053 -1.27278 0.943444
Q2FWV1   7 0.736842 -1.27278 0.943444
Q2G003   5 0.526316 -1.27278 0.943444
Q2FZV3   4 0.421053 -1.27278 0.943444
Q2G026   7 0.736842 -1.27278 0.943444
Q2FXG7   3 0.315789 -1.27278 0.943444
Q2FYL8   2 0.210526 -1.27278 0.943444
Q2FZB6   2 0.210526 -1.27278 0.943444
Q2FZE4   7 0.736842 -1.27278 0.943444
Q2FX11   7 0.736842 -1.27278 0.943444
Q2G0Y3   6 0.631579 -1.27278 0.943444
Q2FZW7   3 0.315789 -1.27278 0.943444
Q2FX21   6 0.631579 -1.27278 0.943444
Q2G092   6 0.631579 -1.27278 0.943444
Q2FZB7   4 0.421053 -1.27278 0.943444
Q2G0J9   6 0.631579 -1.27278 0.943444
Q2G1X2   4 0.421053 -1.27278 0.943444
Q2FZD6   9 0.947368 -1.27278 0.943444
Q2FW67   6 0.631579 -1.27278 0.943444
Q2G111   6 0.631579 -1.27278 0.943444
Q2G2Y4   4 0.421053 -1.27278 0.943444
Q2FY38   2 0.210526 -1.27278 0.943444
Q2FWJ0   7 0.736842 -1.27278 0.943444
Q2G2T5   5 0.526316 -1.27278 0.943444
Q2FVG6   4 0.421053 -1.27278 0.943444
Q2G1V8   6 0.631579 -1.27278 0.943444
Q2G1L0   3 0.315789 -1.27278 0.943444
Q2FXD6   5 0.526316 -1.27278 0.943444
P0C948   4 0.421053 -1.27278 0.943444
Q2G1M2   5 0.526316 -1.27278 0.943444
Q2FVW8   4 0.421053 -1.27278 0.943444
Q2FX24   4 0.421053 -1.27278 0.943444
Q2FWS4   6 0.631579 -1.27278 0.943444
Q2FYQ3   4 0.421053 -1.27278 0.943444
Q2G254   7 0.736842 -1.27278 0.943444
Q2FWB4   3 0.315789 -1.27278 0.943444
Q2FUP8   3 0.315789 -1.27278 0.943444
Q2FZC2   5 0.526316 -1.27278 0.943444
Q2FYE4   7 0.736842 -1.27278 0.943444
Q2FWS2   6 0.631579 -1.27278 0.943444
Q2FY03   6 0.631579 -1.27278 0.943444
Q2FVS6   7 0.736842 -1.27278 0.943444
Q2FXV2   2 0.210526 -1.27278 0.943444
Q2G2L6   5 0.526316 -1.27278 0.943444
Q2G2I5   4 0.421053 -1.27278 0.943444
Q2FYA2   4 0.421053 -1.27278 0.943444
Q2FWV7   3 0.315789 -1.27278 0.943444
Q2FXE7   5 0.526316 -1.27278 0.943444
Q2G0J6   4 0.421053 -1.27278 0.943444
Q2FUU4   6 0.631579 -1.27278 0.943444
Q2FVJ4   2 0.210526 -1.27278 0.943444
Q2FZM9   6 0.631579 -1.27278 0.943444
Q2FZ51   5 0.526316 -1.27278 0.943444
Q2FY22   2 0.210526 -1.27278 0.943444
Q2G2Q1   6 0.631579 -1.27278 0.943444
Q2G109   4 0.421053 -1.27278 0.943444
Q2G1D6   4 0.421053 -1.27278 0.943444
Q2FVC9   2 0.210526 -1.27278 0.943444
Q2G2R6   6 0.631579 -1.27278 0.943444
Q2FZ85   7 0.736842 -1.27278 0.943444
Q2FVK4   6 0.631579 -1.27278 0.943444
Q2G1V9   4 0.421053 -1.27278 0.943444
Q2G2H6   4 0.421053 -1.27278 0.943444
Q2FWS6   6 0.631579 -1.27278 0.943444
Q2FZW4   3 0.315789 -1.27278 0.943444
Q2G1M3   7 0.736842 -1.27278 0.943444
Q2G1M0   4 0.421053 -1.27278 0.943444
Q2G1Y9   5 0.526316 -1.27278 0.943444
Q2FX45   5 0.526316 -1.27278 0.943444
Q2FWP8   3 0.315789 -1.27278 0.943444
Q2FYP4   7 0.736842 -1.27278 0.943444
Q2FYL1   5 0.526316 -1.27278 0.943444
Q2G1L4   5 0.526316 -1.27278 0.943444
Q2FUQ7   6 0.631579 -1.27278 0.943444
Q2G247   2 0.210526 -1.27278 0.943444
Q2FVV0   7 0.736842 -1.27278 0.943444
Q2FYU6   2 0.210526 -1.27278 0.943444
Q2G2N6   10 1.05263 0.903563 0.161558
Q2FXC9   3 0.315789 -1.27278 0.943444
Q2FX42   6 0.631579 -1.27278 0.943444
Q2FX26   7 0.736842 -1.27278 0.943444
Q2FWF3   0 0 -1.27278 0.943444
Q2FZY1   7 0.736842 -1.27278 0.943444
Q2FW15   2 0.2 -1.27278 0.943444
P0A0G2   6 0.6 -1.27278 0.943444
Q2G2G5   9 0.9 -1.27278 0.943444
Q2FY39   8 0.8 -1.27278 0.943444
Q2G0B5   6 0.6 -1.27278 0.943444
Q2FZI1   4 0.4 -1.27278 0.943444
Q2FUQ6   8 0.8 -1.27278 0.943444
Q2FVR5   9 0.9 -1.27278 0.943444
Q2G2W6   9 0.9 -1.27278 0.943444
Q2FZR8   6 0.6 -1.27278 0.943444
Q2FVY8   6 0.6 -1.27278 0.943444
Q2FZ60   5 0.5 -1.27278 0.943444
Q2FV82   5 0.5 -1.27278 0.943444
Q2FX23   5 0.5 -1.27278 0.943444
Q2G1G3   5 0.5 -1.27278 0.943444
P68805   6 0.6 -1.27278 0.943444
Q2FVL0   2 0.2 -1.27278 0.943444
Q2G2J0   5 0.5 -1.27278 0.943444
Q2FZF1   4 0.4 -1.27278 0.943444
Q2FXU9   6 0.6 -1.27278 0.943444
Q2G1A2   2 0.2 -1.27278 0.943444
Q2G1C3   9 0.9 -1.27278 0.943444
Q2G1D4   8 0.8 -1.27278 0.943444
Q2G0A8   8 0.8 -1.27278 0.943444
Q2FVC7   3 0.3 -1.27278 0.943444
Q2G133   8 0.8 -1.27278 0.943444
Q2FY86   6 0.6 -1.27278 0.943444
Q2FX92   8 0.8 -1.27278 0.943444
Q2FW47   2 0.2 -1.27278 0.943444
Q2G1T9   3 0.3 -1.27278 0.943444
Q2FVU8   4 0.4 -1.27278 0.943444
Q2FVD7   6 0.6 -1.27278 0.943444
Q2FX55   7 0.7 -1.27278 0.943444
Q2FVD3   8 0.8 -1.27278 0.943444
Q2G2B5   4 0.4 -1.27278 0.943444
Q2FWV6   7 0.7 -1.27278 0.943444
Q2FW29   2 0.2 -1.27278 0.943444
Q2G0W6   2 0.2 -1.27278 0.943444
Q2FVD2   5 0.5 -1.27278 0.943444
Q2FWR8   4 0.4 -1.27278 0.943444
Q2FXA0   9 0.9 -1.27278 0.943444
Q2FZB4   5 0.5 -1.27278 0.943444
Q2FX37   4 0.4 -1.27278 0.943444
Q2FX13   4 0.4 -1.27278 0.943444
Q2FWD8   2 0.2 -1.27278 0.943444
Q2G108   6 0.6 -1.27278 0.943444
Q2G2V4   6 0.6 -1.27278 0.943444
Q2FZW2   6 0.6 -1.27278 0.943444
Q2FYY4   5 0.5 -1.27278 0.943444
Q2FYB8   6 0.6 -1.27278 0.943444
Q2FWC2   8 0.8 -1.27278 0.943444
Q2FYE8   5 0.5 -1.27278 0.943444
Q2FXK5   6 0.6 -1.27278 0.943444
Q2FWT0   8 0.8 -1.27278 0.943444
Q2FW19   5 0.5 -1.27278 0.943444
Q2G100   8 0.8 -1.27278 0.943444
Q2FYY3   5 0.5 -1.27278 0.943444
Q2FZ01   9 0.9 -1.27278 0.943444
Q2FYY1   4 0.4 -1.27278 0.943444
Q2G103   6 0.6 -1.27278 0.943444
Q2FV12   5 0.5 -1.27278 0.943444
Q2FWQ1   8 0.8 -1.27278 0.943444
Q2FYY5   5 0.5 -1.27278 0.943444
Q2G207   6 0.6 -1.27278 0.943444
Q2G1Y8   2 0.2 -1.27278 0.943444
Q2FWZ8   7 0.7 -1.27278 0.943444
Q2G0Z8   4 0.4 -1.27278 0.943444
Q2G2F7   8 0.8 -1.27278 0.943444
Q2FYH9   8 0.8 -1.27278 0.943444
Q2FWB7   9 0.9 -1.27278 0.943444
Q2FYN2   2 0.190476 -1.27278 0.943444
Q2FVQ6   11 1.04762 0.903563 0.161558
Q2FWX3   9 0.857143 -1.27278 0.943444
Q2G187   6 0.571429 -1.27278 0.943444
Q2FW05   7 0.666667 -1.27278 0.943444
Q2FYC3   10 0.952381 -1.27278 0.943444
Q2FZJ2   9 0.857143 -1.27278 0.943444
Q2G0D6   11 1.04762 0.903563 0.161558
Q2FWP7   5 0.47619 -1.27278 0.943444
Q2FX31   10 0.952381 -1.27278 0.943444
Q2FVZ6   6 0.571429 -1.27278 0.943444
Q2G2A2   9 0.857143 -1.27278 0.943444
Q2FWQ8   2 0.190476 -1.27278 0.943444
Q2FVM9   9 0.857143 -1.27278 0.943444
Q2FYD1   7 0.666667 -1.27278 0.943444
Q2FYN3   8 0.761905 -1.27278 0.943444
Q2FYI3   11 1.04762 0.903563 0.161558
Q2G022   4 0.380952 -1.27278 0.943444
Q2G1Q3   9 0.857143 -1.27278 0.943444
Q2FX58   5 0.47619 -1.27278 0.943444
Q2G2V1   5 0.47619 -1.27278 0.943444
Q2FVV5   10 0.952381 -1.27278 0.943444
Q2FZC0   8 0.761905 -1.27278 0.943444
Q2FV63   6 0.571429 -1.27278 0.943444
Q2FWG9   5 0.47619 -1.27278 0.943444
Q2FZA5   5 0.47619 -1.27278 0.943444
Q2FX60   15 1.42857 0.903563 0.161558
Q2G2I8   6 0.571429 -1.27278 0.943444
Q2G2Y5   8 0.761905 -1.27278 0.943444
Q2G2Y2   12 1.14286 0.903563 0.161558
Q2FWA6   7 0.666667 -1.27278 0.943444
Q2FWL8   6 0.571429 -1.27278 0.943444
Q2FY95   7 0.666667 -1.27278 0.943444
Q2FYC5   13 1.2381 0.903563 0.161558
Q2FV43   5 0.47619 -1.27278 0.943444
Q2FVU0   6 0.571429 -1.27278 0.943444
Q2FZG5   11 1.04762 0.903563 0.161558
Q2G2H9   10 0.952381 -1.27278 0.943444
Q2G1D1   2 0.190476 -1.27278 0.943444
Q2FWU7   5 0.47619 -1.27278 0.943444
P60647   5 0.47619 -1.27278 0.943444
Q2FUR7   12 1.14286 0.903563 0.161558
Q2FWQ2   6 0.571429 -1.27278 0.943444
Q2G2M4   9 0.857143 -1.27278 0.943444
Q2G104   8 0.761905 -1.27278 0.943444
Q2FX76   7 0.666667 -1.27278 0.943444
Q2G2Q4   11 1.04762 0.903563 0.161558
Q2FXQ1   6 0.571429 -1.27278 0.943444
Q2FX80   5 0.47619 -1.27278 0.943444
Q2FZN6   2 0.190476 -1.27278 0.943444
Q2G009   2 0.190476 -1.27278 0.943444
Q2G021   10 0.952381 -1.27278 0.943444
Q2FWH0   6 0.571429 -1.27278 0.943444
Q2FXQ0   8 0.761905 -1.27278 0.943444
Q2FX64   9 0.857143 -1.27278 0.943444
Q2FY98   5 0.47619 -1.27278 0.943444
Q2FWK5   6 0.571429 -1.27278 0.943444
Q2FYK1   6 0.571429 -1.27278 0.943444
Q2FXF0   7 0.666667 -1.27278 0.943444
Q2FY70   8 0.761905 -1.27278 0.943444
Q2G114   6 0.571429 -1.27278 0.943444
Q2FX38   8 0.761905 -1.27278 0.943444
Q2FUP9   6 0.571429 -1.27278 0.943444
Q2FVV3   9 0.857143 -1.27278 0.943444
Q2G113   6 0.571429 -1.27278 0.943444
Q2FWB2   2 0.190476 -1.27278 0.943444
Q2FWT6   6 0.571429 -1.27278 0.943444
Q2FW28   6 0.571429 -1.27278 0.943444
Q2FUQ9   2 0.190476 -1.27278 0.943444
Q2FY00   7 0.666667 -1.27278 0.943444
Q2G040   7 0.666667 -1.27278 0.943444
Q2FX35   4 0.380952 -1.27278 0.943444
Q2FYW9   3 0.272727 -1.27278 0.943444
Q2G2N8   10 0.909091 -1.27278 0.943444
Q2G1V7   9 0.818182 -1.27278 0.943444
Q2G0C3   12 1.09091 0.903563 0.161558
Q2FVW0   9 0.818182 -1.27278 0.943444
Q2FUS4   10 0.909091 -1.27278 0.943444
Q2FVP6   8 0.727273 -1.27278 0.943444
Q2FZK1   11 1 0.903563 0.161558
Q2FXY2   10 0.909091 -1.27278 0.943444
Q2FYX3   10 0.909091 -1.27278 0.943444
Q2FZ86   5 0.454545 -1.27278 0.943444
Q2FUV7   7 0.636364 -1.27278 0.943444
Q2FX70   6 0.545455 -1.27278 0.943444
Q2G1Y1   10 0.909091 -1.27278 0.943444
Q2FVT9   13 1.18182 0.903563 0.161558
Q2G2K3   13 1.18182 0.903563 0.161558
P72358   12 1.09091 0.903563 0.161558
Q2G192   13 1.18182 0.903563 0.161558
Q2FYX6   6 0.545455 -1.27278 0.943444
Q2FXW0   6 0.545455 -1.27278 0.943444
Q2G202   12 1.09091 0.903563 0.161558
Q2FYW7   2 0.181818 -1.27278 0.943444
Q2G2M0   4 0.363636 -1.27278 0.943444
Q2FXT7   5 0.454545 -1.27278 0.943444
Q2FX59   5 0.454545 -1.27278 0.943444
Q2G0X2   11 1 0.903563 0.161558
Q2FWR6   6 0.545455 -1.27278 0.943444
Q2FW22   15 1.36364 0.903563 0.161558
Q2FZH4   9 0.818182 -1.27278 0.943444
Q2FYZ1   4 0.363636 -1.27278 0.943444
Q2G2W7   11 1 0.903563 0.161558
Q2G2I4   9 0.818182 -1.27278 0.943444
Q2FZP5   8 0.727273 -1.27278 0.943444
Q2FWQ7   10 0.909091 -1.27278 0.943444
Q2G1W9   4 0.363636 -1.27278 0.943444
Q2FWF7   3 0.272727 -1.27278 0.943444
Q2FYM9   6 0.545455 -1.27278 0.943444
Q2FXV0   10 0.909091 -1.27278 0.943444
Q2FWW2   5 0.454545 -1.27278 0.943444
Q2FVS2   11 1 0.903563 0.161558
Q2G007   13 1.18182 0.903563 0.161558
Q2FYA7   8 0.727273 -1.27278 0.943444
Q2G0K0   8 0.727273 -1.27278 0.943444
Q2FXS9   5 0.454545 -1.27278 0.943444
Q2G249   6 0.545455 -1.27278 0.943444
Q2G008   2 0.181818 -1.27278 0.943444
Q2FZD5   12 1.09091 0.903563 0.161558
Q2FZG0   7 0.636364 -1.27278 0.943444
Q2FX28   13 1.18182 0.903563 0.161558
Q2FXI4   8 0.727273 -1.27278 0.943444
Q2G176   11 1 0.903563 0.161558
Q2G116   2 0.181818 -1.27278 0.943444
Q2FXF2   16 1.45455 0.903563 0.161558
Q2G260   8 0.727273 -1.27278 0.943444
Q2G213   7 0.636364 -1.27278 0.943444
Q2G173   11 1 0.903563 0.161558
Q2FV71   6 0.545455 -1.27278 0.943444
Q2FWY8   8 0.727273 -1.27278 0.943444
Q2FWN3   2 0.181818 -1.27278 0.943444
Q2FYD4   8 0.727273 -1.27278 0.943444
Q2FVQ2   10 0.909091 -1.27278 0.943444
Q2FVK0   15 1.36364 0.903563 0.161558
Q2G285   11 1 0.903563 0.161558
Q2FZH6   10 0.909091 -1.27278 0.943444
Q2FZX1   10 0.909091 -1.27278 0.943444
Q2FZ83   1 0.0909091 -1.27278 0.943444
Q2G0S9   4 0.363636 -1.27278 0.943444
Q2FZH7   15 1.36364 0.903563 0.161558
Q2FZT3   16 1.45455 0.903563 0.161558
Q2FX57   11 0.956522 -1.27278 0.943444
Q2G0B9   8 0.695652 -1.27278 0.943444
Q2FY28   11 0.956522 -1.27278 0.943444
Q2G0R5   9 0.782609 -1.27278 0.943444
Q2FZG8   7 0.608696 -1.27278 0.943444
Q2G1X1   2 0.173913 -1.27278 0.943444
Q2FX93   11 0.956522 -1.27278 0.943444
Q2FYU5   10 0.869565 -1.27278 0.943444
Q2FWR9   14 1.21739 0.903563 0.161558
Q2FWS0   12 1.04348 0.903563 0.161558
Q2G0P4   10 0.869565 -1.27278 0.943444
Q2FX50   15 1.30435 0.903563 0.161558
Q2FZV0   9 0.782609 -1.27278 0.943444
Q2G0S5   5 0.434783 -1.27278 0.943444
Q2FY25   17 1.47826 0.903563 0.161558
Q2FXG6   10 0.869565 -1.27278 0.943444
Q2FZJ7   2 0.173913 -1.27278 0.943444
Q2G0U7   8 0.695652 -1.27278 0.943444
Q2FZV2   17 1.47826 0.903563 0.161558
Q2FWT8   10 0.869565 -1.27278 0.943444
Q2G0D1   13 1.13043 0.903563 0.161558
Q2FVW5   11 0.956522 -1.27278 0.943444
Q2FY97   19 1.65217 0.903563 0.161558
Q2FXF3   7 0.608696 -1.27278 0.943444
Q2G063   9 0.782609 -1.27278 0.943444
Q2G0U5   11 0.956522 -1.27278 0.943444
Q2G2B1   15 1.30435 0.903563 0.161558
Q2FVE3   11 0.956522 -1.27278 0.943444
Q2FZW1   10 0.869565 -1.27278 0.943444
Q2FYK2   7 0.608696 -1.27278 0.943444
Q2FXW2   4 0.347826 -1.27278 0.943444
Q9F0R1   15 1.30435 0.903563 0.161558
Q2FZG3   15 1.30435 0.903563 0.161558
Q2G2K0   9 0.782609 -1.27278 0.943444
Q2FVN4   6 0.521739 -1.27278 0.943444
Q2FYV0   6 0.521739 -1.27278 0.943444
Q2G0A5   6 0.521739 -1.27278 0.943444
Q2FZ03   9 0.782609 -1.27278 0.943444
Q2G1I8   5 0.434783 -1.27278 0.943444
Q2FYX8   8 0.695652 -1.27278 0.943444
Q2FV18   12 1.04348 0.903563 0.161558
Q2FYI7   7 0.608696 -1.27278 0.943444
Q2G0K1   10 0.869565 -1.27278 0.943444
Q2G2U9   16 1.3913 0.903563 0.161558
Q2FW31   7 0.608696 -1.27278 0.943444
Q2FVB5   15 1.30435 0.903563 0.161558
Q2FVI8   7 0.608696 -1.27278 0.943444
Q2FZT0   9 0.782609 -1.27278 0.943444
P48860   13 1.13043 0.903563 0.161558
Q2FYC1   9 0.782609 -1.27278 0.943444
Q2G286   6 0.521739 -1.27278 0.943444
Q2FXD3   11 0.956522 -1.27278 0.943444
Q2G027   9 0.782609 -1.27278 0.943444
Q2G0T4   7 0.608696 -1.27278 0.943444
Q2FZJ5   9 0.782609 -1.27278 0.943444
Q2FW10   5 0.434783 -1.27278 0.943444
Q2FY91   8 0.695652 -1.27278 0.943444
Q2FVP0   6 0.521739 -1.27278 0.943444
P60070   10 0.869565 -1.27278 0.943444
Q2FWU1   16 1.3913 0.903563 0.161558
Q2FYA3   6 0.521739 -1.27278 0.943444
Q2G0V8   16 1.3913 0.903563 0.161558
Q2G0Z2   8 0.695652 -1.27278 0.943444
Q2FZ47   12 1.04348 0.903563 0.161558
Q2G0V9   12 1.04348 0.903563 0.161558
Q2FZE2   9 0.782609 -1.27278 0.943444
Q2FWB0   14 1.21739 0.903563 0.161558
Q2G1J1   11 0.956522 -1.27278 0.943444
Q2FYQ1   18 1.56522 0.903563 0.161558
Q2FZ45   8 0.695652 -1.27278 0.943444
Q2FYW5   13 1.13043 0.903563 0.161558
Q2G1A0   10 0.869565 -1.27278 0.943444
Q2FZB9   13 1.13043 0.903563 0.161558
Q2FZX2   7 0.608696 -1.27278 0.943444
Q2FZY4   13 1.13043 0.903563 0.161558
Q2FW56   9 0.782609 -1.27278 0.943444
P0A0G6   9 0.782609 -1.27278 0.943444
Q2FW80   10 0.869565 -1.27278 0.943444
Q2G2S4   6 0.521739 -1.27278 0.943444
Q2G2H0   8 0.695652 -1.27278 0.943444
Q2G2E1   11 0.956522 -1.27278 0.943444
Q2G0I5   14 1.21739 0.903563 0.161558
Q2FWW6   15 1.30435 0.903563 0.161558
Q2G112   4 0.347826 -1.27278 0.943444
Q2G214   19 1.65217 0.903563 0.161558
Q2FYG2   11 0.956522 -1.27278 0.943444
Q2G0J5   11 0.956522 -1.27278 0.943444
Q2FX27   13 1.13043 0.903563 0.161558
Q2FWV5   10 0.869565 -1.27278 0.943444
Q2FX40   11 0.956522 -1.27278 0.943444
Q2FZM5   10 0.869565 -1.27278 0.943444
Q2FXH8   13 1.13043 0.903563 0.161558
Q2FWS5   16 1.3913 0.903563 0.161558
Q2FW13   6 0.5 -1.27278 0.943444
Q2FY93   22 1.83333 0.903563 0.161558
Q2FZM8   13 1.08333 0.903563 0.161558
Q2FZV4   6 0.5 -1.27278 0.943444
Q2FVD4   14 1.16667 0.903563 0.161558
Q2G0J3   8 0.666667 -1.27278 0.943444
Q2FX61   7 0.583333 -1.27278 0.943444
Q2FVD6   10 0.833333 -1.27278 0.943444
Q2FYY7   17 1.41667 0.903563 0.161558
Q2G0W0   12 1 0.903563 0.161558
Q2FXF7   15 1.25 0.903563 0.161558
Q2G191   13 1.08333 0.903563 0.161558
Q2FYT5   14 1.16667 0.903563 0.161558
Q2G1P0   14 1.16667 0.903563 0.161558
Q2FVF8   7 0.583333 -1.27278 0.943444
Q2G0Y1   11 0.916667 -1.27278 0.943444
Q2FZD2   13 1.08333 0.903563 0.161558
Q2FZ59   8 0.666667 -1.27278 0.943444
Q2G2G1   13 1.08333 0.903563 0.161558
Q2G0F9   2 0.166667 -1.27278 0.943444
Q2G1J2   8 0.666667 -1.27278 0.943444
Q2G0Q6   18 1.5 0.903563 0.161558
Q2FYX0   9 0.75 -1.27278 0.943444
Q2FZU8   8 0.666667 -1.27278 0.943444
Q2G267   12 1 0.903563 0.161558
Q2G174   6 0.5 -1.27278 0.943444
Q2FWC3   10 0.833333 -1.27278 0.943444
Q2FVN6   5 0.416667 -1.27278 0.943444
Q2G2D1   10 0.833333 -1.27278 0.943444
Q2FZK9   16 1.33333 0.903563 0.161558
Q2G2C9   12 1 0.903563 0.161558
Q2G2V8   2 0.166667 -1.27278 0.943444
Q2FVL6   5 0.416667 -1.27278 0.943444
Q2FY45   11 0.916667 -1.27278 0.943444
Q2G2R7   4 0.333333 -1.27278 0.943444
Q2FWD5   14 1.16667 0.903563 0.161558
Q2FWT3   13 1.08333 0.903563 0.161558
Q2FY92   11 0.916667 -1.27278 0.943444
Q2FZM2   14 1.16667 0.903563 0.161558
Q2G2F0   10 0.833333 -1.27278 0.943444
Q2FW30   15 1.25 0.903563 0.161558
Q2FZV9   11 0.916667 -1.27278 0.943444
Q2FVA6   9 0.75 -1.27278 0.943444
Q2G229   7 0.583333 -1.27278 0.943444
Q2FZZ3   13 1.08333 0.903563 0.161558
Q2G2F4   12 1 0.903563 0.161558
Q2FVA7   18 1.5 0.903563 0.161558
Q2G0R3   11 0.916667 -1.27278 0.943444
Q2G1R1   13 1.08333 0.903563 0.161558
Q2FZ79   15 1.25 0.903563 0.161558
Q2FZ12   8 0.666667 -1.27278 0.943444
Q2FX39   15 1.25 0.903563 0.161558
Q2G186   6 0.5 -1.27278 0.943444
Q2FXE5   9 0.75 -1.27278 0.943444
Q2G0A1   11 0.916667 -1.27278 0.943444
Q2G0E7   15 1.25 0.903563 0.161558
Q2G2V7   14 1.16667 0.903563 0.161558
Q2FYA6   12 1 0.903563 0.161558
Q2G276   5 0.416667 -1.27278 0.943444
Q2G070   9 0.75 -1.27278 0.943444
Q2FVZ1   18 1.5 0.903563 0.161558
Q2FW84   12 1 0.903563 0.161558
Q2FVY9   14 1.16667 0.903563 0.161558
Q2FVD9   11 0.916667 -1.27278 0.943444
Q2G1T2   8 0.666667 -1.27278 0.943444
Q2G0I3   14 1.16667 0.903563 0.161558
Q2G0E8   11 0.916667 -1.27278 0.943444
Q2FW08   9 0.75 -1.27278 0.943444
Q2FVD8   13 1.08333 0.903563 0.161558
Q2FXF5   12 1 0.903563 0.161558
Q2FXW1   15 1.25 0.903563 0.161558
Q2FW79   6 0.5 -1.27278 0.943444
Q2G2G0   2 0.166667 -1.27278 0.943444
P48940   16 1.33333 0.903563 0.161558
Q2FYL6   17 1.41667 0.903563 0.161558
Q2FZV8   6 0.5 -1.27278 0.943444
Q2FYM5   13 1.08333 0.903563 0.161558
Q2G2B6   8 0.666667 -1.27278 0.943444
Q2G1L2   10 0.833333 -1.27278 0.943444
Q2G1V5   12 1 0.903563 0.161558
Q2FXT0   2 0.166667 -1.27278 0.943444
Q2FY02   13 1.08333 0.903563 0.161558
Q2FWQ4   14 1.16667 0.903563 0.161558
Q2FYG4   15 1.25 0.903563 0.161558
Q2FW11   10 0.833333 -1.27278 0.943444
Q2G257   23 1.84 0.903563 0.161558
Q2FWJ6   11 0.88 -1.27278 0.943444
Q2FXS8   2 0.16 -1.27278 0.943444
Q2FX12   9 0.72 -1.27278 0.943444
Q2FYF1   14 1.12 0.903563 0.161558
Q2G2E8   15 1.2 0.903563 0.161558
Q2FXE6   11 0.88 -1.27278 0.943444
Q2G2C0   14 1.12 0.903563 0.161558
Q2G1V6   15 1.2 0.903563 0.161558
Q2FWZ4   16 1.28 0.903563 0.161558
Q2G2V0   16 1.28 0.903563 0.161558
Q9ZAH6   16 1.28 0.903563 0.161558
Q2FVU2   11 0.88 -1.27278 0.943444
Q2FWI8   8 0.64 -1.27278 0.943444
P0A0H0   4 0.32 -1.27278 0.943444
Q2G0C1   13 1.04 0.903563 0.161558
Q2FXH3   7 0.56 -1.27278 0.943444
Q2FXI6   15 1.2 0.903563 0.161558
Q2G1X5   7 0.56 -1.27278 0.943444
Q2FV08   17 1.36 0.903563 0.161558
Q2FWT7   6 0.48 -1.27278 0.943444
Q2G210   14 1.12 0.903563 0.161558
Q2FW66   11 0.88 -1.27278 0.943444
Q2FWD0   15 1.2 0.903563 0.161558
Q2FUQ1   12 0.96 -1.27278 0.943444
Q2FVI6   12 0.96 -1.27278 0.943444
Q2FWM7   18 1.44 0.903563 0.161558
Q2FVN2   5 0.4 -1.27278 0.943444
Q2FWR2   8 0.64 -1.27278 0.943444
Q2FYH4   15 1.2 0.903563 0.161558
Q2FYM8   10 0.8 -1.27278 0.943444
Q9RFJ6   14 1.12 0.903563 0.161558
Q2FZ42   6 0.48 -1.27278 0.943444
Q2FVX9   11 0.88 -1.27278 0.943444
Q2G066   12 0.96 -1.27278 0.943444
Q2FVM3   22 1.76 0.903563 0.161558
Q2FWT1   15 1.2 0.903563 0.161558
Q2FZB8   6 0.48 -1.27278 0.943444
Q2FUQ8   15 1.2 0.903563 0.161558
Q2G2I7   5 0.4 -1.27278 0.943444
Q2FVF7   12 0.96 -1.27278 0.943444
Q2FV52   15 1.2 0.903563 0.161558
Q2FWE3   9 0.72 -1.27278 0.943444
Q2G144   5 0.4 -1.27278 0.943444
Q2FXZ1   9 0.72 -1.27278 0.943444
Q2FX34   7 0.56 -1.27278 0.943444
Q2FWV4   2 0.16 -1.27278 0.943444
Q2FZ11   18 1.44 0.903563 0.161558
Q2G141   15 1.2 0.903563 0.161558
Q2FWF5   7 0.56 -1.27278 0.943444
Q2FV34   5 0.4 -1.27278 0.943444
Q2FWQ0   17 1.36 0.903563 0.161558
Q2FV88   14 1.12 0.903563 0.161558
Q2G2P0   12 0.96 -1.27278 0.943444
Q2FYW8   9 0.72 -1.27278 0.943444
Q2G1W1   12 0.96 -1.27278 0.943444
Q2FVC2   7 0.56 -1.27278 0.943444
Q2G0D3   15 1.2 0.903563 0.161558
Q2FV89   13 1.04 0.903563 0.161558
Q2G1U2   8 0.64 -1.27278 0.943444
Q2FX32   7 0.56 -1.27278 0.943444
Q2FXS7   20 1.6 0.903563 0.161558
Q2FVX1   14 1.12 0.903563 0.161558
Q2FVE0   16 1.28 0.903563 0.161558
Q2G270   5 0.4 -1.27278 0.943444
Q9EYW6   5 0.4 -1.27278 0.943444
Q2FVB8   19 1.52 0.903563 0.161558
Q2FZT9   17 1.36 0.903563 0.161558
Q2G298   13 1.04 0.903563 0.161558
Q2FX49   14 1.12 0.903563 0.161558
Q2G0Z0   11 0.88 -1.27278 0.943444
Q2FW39   13 1.04 0.903563 0.161558
Q2G252   12 0.96 -1.27278 0.943444
Q2G0A3   6 0.48 -1.27278 0.943444
Q2FYJ7   9 0.72 -1.27278 0.943444
Q2FWT2   13 1.04 0.903563 0.161558
Q2FWQ5   14 1.12 0.903563 0.161558
Q2G2J7   8 0.64 -1.27278 0.943444
Q2FY75   21 1.68 0.903563 0.161558
Q2G106   7 0.56 -1.27278 0.943444
Q2FVY3   6 0.48 -1.27278 0.943444
Q2FVP9   12 0.96 -1.27278 0.943444
Q2FW42   6 0.48 -1.27278 0.943444
Q2FUV9   13 1.04 0.903563 0.161558
Q2FVR7   11 0.88 -1.27278 0.943444
Q2FZN1   6 0.48 -1.27278 0.943444
Q2G2Q7   14 1.07692 0.903563 0.161558
Q2G150   12 0.923077 -1.27278 0.943444
Q2G081   13 1 0.903563 0.161558
Q2FV45   11 0.846154 -1.27278 0.943444
Q2FX02   10 0.769231 -1.27278 0.943444
P0A0Q4   19 1.46154 0.903563 0.161558
Q2G0L9   15 1.15385 0.903563 0.161558
Q2FY04   12 0.923077 -1.27278 0.943444
Q2FV48   14 1.07692 0.903563 0.161558
Q2FW64   11 0.846154 -1.27278 0.943444
Q2FX63   18 1.38462 0.903563 0.161558
Q2G1T3   10 0.769231 -1.27278 0.943444
Q2G0K9   6 0.461538 -1.27278 0.943444
Q2FZ00   24 1.84615 0.903563 0.161558
Q2FVL9   2 0.153846 -1.27278 0.943444
Q2FW33   14 1.07692 0.903563 0.161558
Q2FWT9   7 0.538462 -1.27278 0.943444
Q2FZF7   8 0.615385 -1.27278 0.943444
Q2FWL1   14 1.07692 0.903563 0.161558
Q2FYS7   6 0.461538 -1.27278 0.943444
Q2FZX3   11 0.846154 -1.27278 0.943444
Q2FXR0   20 1.53846 0.903563 0.161558
Q2G2I9   7 0.538462 -1.27278 0.943444
Q2FWN1   9 0.692308 -1.27278 0.943444
Q2G297   17 1.30769 0.903563 0.161558
Q2FVA0   20 1.53846 0.903563 0.161558
Q2FXX0   6 0.461538 -1.27278 0.943444
Q2G2P4   12 0.923077 -1.27278 0.943444
Q2G0P8   27 2.07692 3.07991 0.0107511
Q2FVN3   18 1.38462 0.903563 0.161558
Q2FXK7   13 1 0.903563 0.161558
Q2FZF8   6 0.461538 -1.27278 0.943444
Q2FWR0   9 0.692308 -1.27278 0.943444
Q2FXL2   18 1.38462 0.903563 0.161558
Q2FWA9   17 1.30769 0.903563 0.161558
Q2G282   18 1.38462 0.903563 0.161558
Q9RQQ0   18 1.38462 0.903563 0.161558
Q2FXD7   14 1.07692 0.903563 0.161558
Q2FUY4   17 1.30769 0.903563 0.161558
Q2G2W4   17 1.30769 0.903563 0.161558
Q2FZF5   16 1.23077 0.903563 0.161558
Q2FY42   6 0.461538 -1.27278 0.943444
Q2FUS3   20 1.53846 0.903563 0.161558
Q2G2E7   18 1.38462 0.903563 0.161558
Q2G0S6   8 0.615385 -1.27278 0.943444
Q2G0C2   21 1.61538 0.903563 0.161558
Q2FWF8   18 1.38462 0.903563 0.161558
Q2G000   16 1.23077 0.903563 0.161558
Q2FWX2   8 0.615385 -1.27278 0.943444
Q2FZS2   9 0.692308 -1.27278 0.943444
Q2FW16   6 0.461538 -1.27278 0.943444
Q2FZI2   16 1.23077 0.903563 0.161558
Q2G1Q5   24 1.84615 0.903563 0.161558
Q2G1A5   15 1.15385 0.903563 0.161558
Q2G0P7   19 1.46154 0.903563 0.161558
Q2FWV3   5 0.384615 -1.27278 0.943444
Q2FW51   7 0.538462 -1.27278 0.943444
Q2FVI4   13 1 0.903563 0.161558
Q2FVN7   10 0.769231 -1.27278 0.943444
Q2FWP9   8 0.615385 -1.27278 0.943444
Q2FXT2   15 1.15385 0.903563 0.161558
P0A0F4   15 1.15385 0.903563 0.161558
Q2G126   14 1.07692 0.903563 0.161558
Q2FW82   20 1.53846 0.903563 0.161558
Q2FY44   10 0.769231 -1.27278 0.943444
Q2G0N9   16 1.23077 0.903563 0.161558
Q2G0Z9   12 0.923077 -1.27278 0.943444
Q2FV81   14 1.07692 0.903563 0.161558
Q2FYC4   11 0.846154 -1.27278 0.943444
Q2G178   17 1.30769 0.903563 0.161558
Q2G079   7 0.538462 -1.27278 0.943444
Q2G2B7   16 1.23077 0.903563 0.161558
Q2FVF5   11 0.846154 -1.27278 0.943444
Q2G2W2   19 1.46154 0.903563 0.161558
Q2G1I2   19 1.46154 0.903563 0.161558
Q2G245   14 1.07692 0.903563 0.161558
Q2G1H7   19 1.40741 0.903563 0.161558
Q2FWF1   8 0.592593 -1.27278 0.943444
Q2FZZ9   18 1.33333 0.903563 0.161558
Q2G1W3   11 0.814815 -1.27278 0.943444
Q2G204   16 1.18519 0.903563 0.161558
Q2G1H1   13 0.962963 -1.27278 0.943444
Q2FXK3   9 0.666667 -1.27278 0.943444
Q2G2H8   17 1.25926 0.903563 0.161558
Q2FZP9   14 1.03704 0.903563 0.161558
Q2FWI2   12 0.888889 -1.27278 0.943444
Q2FYZ6   23 1.7037 0.903563 0.161558
Q2FXS1   18 1.33333 0.903563 0.161558
Q2G200   10 0.740741 -1.27278 0.943444
Q2G2L5   21 1.55556 0.903563 0.161558
Q2FY73   18 1.33333 0.903563 0.161558
Q2G177   21 1.55556 0.903563 0.161558
Q2G2F9   19 1.40741 0.903563 0.161558
Q2FV27   10 0.740741 -1.27278 0.943444
Q2FZ56   15 1.11111 0.903563 0.161558
Q2FVF3   15 1.11111 0.903563 0.161558
Q2G0B6   12 0.888889 -1.27278 0.943444
Q2G2S5   15 1.11111 0.903563 0.161558
Q2FW68   13 0.962963 -1.27278 0.943444
Q2FWX7   8 0.592593 -1.27278 0.943444
Q2FWB6   20 1.48148 0.903563 0.161558
Q2FXA9   11 0.814815 -1.27278 0.943444
Q2FXP3   15 1.11111 0.903563 0.161558
Q2FUX5   19 1.40741 0.903563 0.161558
Q2FZZ4   10 0.740741 -1.27278 0.943444
Q2FX98   18 1.33333 0.903563 0.161558
Q2FV23   9 0.666667 -1.27278 0.943444
Q2FUR1   13 0.962963 -1.27278 0.943444
Q2FY49   19 1.40741 0.903563 0.161558
Q2G017   6 0.444444 -1.27278 0.943444
Q2G2K9   29 2.14815 3.07991 0.0107511
Q2G2N9   14 1.03704 0.903563 0.161558
Q2G0E9   15 1.11111 0.903563 0.161558
Q2FY19   17 1.25926 0.903563 0.161558
Q2G1E3   15 1.11111 0.903563 0.161558
Q2FW17   2 0.148148 -1.27278 0.943444
Q2FWK9   16 1.18519 0.903563 0.161558
Q2G2Q6   16 1.18519 0.903563 0.161558
Q2G2Q5   17 1.25926 0.903563 0.161558
Q2G1U9   13 0.962963 -1.27278 0.943444
Q2G299   10 0.740741 -1.27278 0.943444
Q2FX75   2 0.148148 -1.27278 0.943444
Q2G058   12 0.888889 -1.27278 0.943444
Q2G0E3   8 0.592593 -1.27278 0.943444
Q2FYK0   26 1.92593 0.903563 0.161558
Q2G2K6   5 0.37037 -1.27278 0.943444
Q2FYN0   6 0.444444 -1.27278 0.943444
Q2FVK7   19 1.40741 0.903563 0.161558
Q2FX15   8 0.592593 -1.27278 0.943444
Q2FVN9   14 1.03704 0.903563 0.161558
Q2FWX0   22 1.62963 0.903563 0.161558
Q2G143   15 1.11111 0.903563 0.161558
Q2G0C7   8 0.592593 -1.27278 0.943444
Q2G0K6   12 0.888889 -1.27278 0.943444
Q2FZZ1   19 1.40741 0.903563 0.161558
Q2FV13   12 0.888889 -1.27278 0.943444
Q2G128   15 1.11111 0.903563 0.161558
Q2FXU2   8 0.592593 -1.27278 0.943444
Q2G2R4   12 0.888889 -1.27278 0.943444
Q2FXM1   16 1.18519 0.903563 0.161558
Q8KQR1   6 0.444444 -1.27278 0.943444
Q2G2Q9   15 1.11111 0.903563 0.161558
Q2FVG9   15 1.11111 0.903563 0.161558
Q2FV56   12 0.888889 -1.27278 0.943444
Q2FWG7   22 1.57143 0.903563 0.161558
Q2G0T1   18 1.28571 0.903563 0.161558
Q2FXB9   18 1.28571 0.903563 0.161558
Q2FZP3   20 1.42857 0.903563 0.161558
Q2FZQ2   25 1.78571 0.903563 0.161558
Q2FXS4   13 0.928571 -1.27278 0.943444
Q2FZ21   13 0.928571 -1.27278 0.943444
Q2G2X2   12 0.857143 -1.27278 0.943444
Q2FZF6   20 1.42857 0.903563 0.161558
Q2FYA0   11 0.785714 -1.27278 0.943444
Q2G2A9   24 1.71429 0.903563 0.161558
Q2FYB9   14 1 0.903563 0.161558
Q2FYI4   13 0.928571 -1.27278 0.943444
Q2FYL4   16 1.14286 0.903563 0.161558
Q2G1T0   20 1.42857 0.903563 0.161558
Q2FXW7   10 0.714286 -1.27278 0.943444
Q2FZA1   13 0.928571 -1.27278 0.943444
Q2FY76   14 1 0.903563 0.161558
Q2FZ97   17 1.21429 0.903563 0.161558
Q2G1I4   21 1.5 0.903563 0.161558
Q2FYQ6   22 1.57143 0.903563 0.161558
Q2FXL6   13 0.928571 -1.27278 0.943444
Q2G2G6   14 1 0.903563 0.161558
Q2FVH1   19 1.35714 0.903563 0.161558
Q2FYA8   10 0.714286 -1.27278 0.943444
Q2G2M5   23 1.64286 0.903563 0.161558
Q2FV99   8 0.571429 -1.27278 0.943444
Q2G105   8 0.571429 -1.27278 0.943444
Q2FW23   13 0.928571 -1.27278 0.943444
Q2G012   6 0.428571 -1.27278 0.943444
Q2G2V5   7 0.5 -1.27278 0.943444
Q2FW07   20 1.42857 0.903563 0.161558
Q2G0F2   9 0.642857 -1.27278 0.943444
Q2FZC9   19 1.35714 0.903563 0.161558
Q2FXE9   19 1.35714 0.903563 0.161558
Q2FV47   16 1.14286 0.903563 0.161558
Q2G2Q8   19 1.35714 0.903563 0.161558
Q2FYE7   27 1.92857 0.903563 0.161558
Q2FUT3   30 2.14286 3.07991 0.0107511
Q2G068   20 1.42857 0.903563 0.161558
Q2G2D3   10 0.714286 -1.27278 0.943444
Q2FYK4   16 1.14286 0.903563 0.161558
Q2FX36   12 0.857143 -1.27278 0.943444
Q2G0A4   18 1.28571 0.903563 0.161558
Q2G080   23 1.64286 0.903563 0.161558
Q2FUT1   25 1.78571 0.903563 0.161558
Q2FYH3   19 1.35714 0.903563 0.161558
Q2FXA7   12 0.857143 -1.27278 0.943444
Q2G2Y6   6 0.428571 -1.27278 0.943444
Q2FY55   15 1.07143 0.903563 0.161558
Q2FY61   10 0.714286 -1.27278 0.943444
Q2G0E2   17 1.21429 0.903563 0.161558
Q2FVY1   13 0.928571 -1.27278 0.943444
Q2FUV1   19 1.35714 0.903563 0.161558
Q2FUS9   6 0.428571 -1.27278 0.943444
Q2G1A1   7 0.5 -1.27278 0.943444
P60639   18 1.28571 0.903563 0.161558
Q2FZE9   2 0.142857 -1.27278 0.943444
Q2G1I9   17 1.21429 0.903563 0.161558
Q2FWN0   23 1.64286 0.903563 0.161558
Q2FZE3   14 1 0.903563 0.161558
Q93Q23   17 1.21429 0.903563 0.161558
Q2FWE9   15 1.07143 0.903563 0.161558
Q2FUS1   25 1.78571 0.903563 0.161558
Q2FVM5   17 1.21429 0.903563 0.161558
Q2G2N7   13 0.928571 -1.27278 0.943444
Q2FWG0   23 1.64286 0.903563 0.161558
Q2FXV7   22 1.57143 0.903563 0.161558
Q2FW69   17 1.21429 0.903563 0.161558
P0A0F8   6 0.428571 -1.27278 0.943444
Q2G055   13 0.928571 -1.27278 0.943444
Q2FV37   19 1.35714 0.903563 0.161558
Q2G225   18 1.28571 0.903563 0.161558
Q2FXG2   12 0.857143 -1.27278 0.943444
Q2FY87   7 0.5 -1.27278 0.943444
Q2FWR7   10 0.714286 -1.27278 0.943444
Q2G1U6   17 1.21429 0.903563 0.161558
Q2G006   10 0.714286 -1.27278 0.943444
Q2G2I6   21 1.44828 0.903563 0.161558
Q2FWS1   2 0.137931 -1.27278 0.943444
Q2FYF5   18 1.24138 0.903563 0.161558
Q2G0F1   29 2 3.07991 0.0107511
Q2G0J2   21 1.44828 0.903563 0.161558
Q2FXE3   25 1.72414 0.903563 0.161558
Q2FYV8   14 0.965517 -1.27278 0.943444
Q2G1X6   19 1.31034 0.903563 0.161558
Q2FUP5   24 1.65517 0.903563 0.161558
Q2G1A4   26 1.7931 0.903563 0.161558
Q2G0H9   20 1.37931 0.903563 0.161558
Q2G0M0   20 1.37931 0.903563 0.161558
Q2FYK6   10 0.689655 -1.27278 0.943444
Q2G023   15 1.03448 0.903563 0.161558
Q2G0G2   13 0.896552 -1.27278 0.943444
Q2FXC0   7 0.482759 -1.27278 0.943444
Q2FXF1   14 0.965517 -1.27278 0.943444
Q2FW00   24 1.65517 0.903563 0.161558
Q2G1E7   22 1.51724 0.903563 0.161558
Q2FWE7   24 1.65517 0.903563 0.161558
Q2FY32   20 1.37931 0.903563 0.161558
Q2FUU0   13 0.896552 -1.27278 0.943444
Q2FVU5   15 1.03448 0.903563 0.161558
Q2G062   25 1.72414 0.903563 0.161558
Q2FV26   27 1.86207 0.903563 0.161558
Q2FW97   17 1.17241 0.903563 0.161558
Q2FZY8   25 1.72414 0.903563 0.161558
Q2G277   21 1.44828 0.903563 0.161558
Q2G0V1   18 1.24138 0.903563 0.161558
Q2FWJ3   17 1.17241 0.903563 0.161558
Q2G2J2   11 0.758621 -1.27278 0.943444
Q2FVB0   28 1.93103 0.903563 0.161558
Q2G278   13 0.896552 -1.27278 0.943444
Q2G107   7 0.482759 -1.27278 0.943444
P0A0M9   16 1.10345 0.903563 0.161558
Q2G067   17 1.17241 0.903563 0.161558
Q2FV55   13 0.896552 -1.27278 0.943444
Q2G1L3   9 0.62069 -1.27278 0.943444
Q2G2R0   14 0.965517 -1.27278 0.943444
Q2G2T3   9 0.62069 -1.27278 0.943444
Q2FWA8   20 1.37931 0.903563 0.161558
Q2G056   22 1.51724 0.903563 0.161558
Q2FWR1   21 1.44828 0.903563 0.161558
Q2FXP9   12 0.827586 -1.27278 0.943444
Q2FZI4   24 1.65517 0.903563 0.161558
Q2G2L7   20 1.37931 0.903563 0.161558
Q2FVG1   19 1.31034 0.903563 0.161558
Q2G1I7   15 1.03448 0.903563 0.161558
Q2FVB6   25 1.72414 0.903563 0.161558
Q2G001   18 1.24138 0.903563 0.161558
Q2FUX3   8 0.551724 -1.27278 0.943444
Q2G1Q9   21 1.44828 0.903563 0.161558
Q2G2S9   21 1.44828 0.903563 0.161558
Q2FXZ8   11 0.758621 -1.27278 0.943444
Q2FZI7   18 1.24138 0.903563 0.161558
Q2FUS6   15 1.03448 0.903563 0.161558
Q2FUZ6   13 0.896552 -1.27278 0.943444
Q2FYQ9   15 1.03448 0.903563 0.161558
Q2FYS8   13 0.896552 -1.27278 0.943444
Q2FYS6   22 1.51724 0.903563 0.161558
Q2FZG6   11 0.758621 -1.27278 0.943444
Q2G1L9   19 1.31034 0.903563 0.161558
Q2FXT3   23 1.58621 0.903563 0.161558
Q2FZN9   12 0.827586 -1.27278 0.943444
Q2FW20   11 0.758621 -1.27278 0.943444
Q2G0H3   12 0.827586 -1.27278 0.943444
Q2FV98   18 1.24138 0.903563 0.161558
Q2FXR7   19 1.31034 0.903563 0.161558
Q2G1T4   17 1.17241 0.903563 0.161558
Q2FW38   13 0.896552 -1.27278 0.943444
Q2G2P6   24 1.65517 0.903563 0.161558
Q2FVL7   23 1.58621 0.903563 0.161558
Q2FVY2   13 0.896552 -1.27278 0.943444
Q2FYZ0   10 0.689655 -1.27278 0.943444
Q2FYW2   20 1.37931 0.903563 0.161558
P60643   20 1.37931 0.903563 0.161558
Q2G265   11 0.758621 -1.27278 0.943444
Q2FV42   21 1.44828 0.903563 0.161558
Q2FXN0   19 1.31034 0.903563 0.161558
Q2G2D9   21 1.44828 0.903563 0.161558
Q2FV75   16 1.10345 0.903563 0.161558
Q2FYE0   25 1.72414 0.903563 0.161558
Q2FX03   23 1.58621 0.903563 0.161558
Q2FX89   12 0.827586 -1.27278 0.943444
Q2FX43   5 0.344828 -1.27278 0.943444
Q2FV69   28 1.86667 0.903563 0.161558
P72360   20 1.33333 0.903563 0.161558
Q2FVQ1   20 1.33333 0.903563 0.161558
Q2FYG7   23 1.53333 0.903563 0.161558
Q2G1J8   22 1.46667 0.903563 0.161558
Q2FW77   22 1.46667 0.903563 0.161558
Q2FWI4   13 0.866667 -1.27278 0.943444
Q2FX62   8 0.533333 -1.27278 0.943444
Q2G0U6   18 1.2 0.903563 0.161558
Q2G0P2   10 0.666667 -1.27278 0.943444
Q2G0B8   18 1.2 0.903563 0.161558
Q2FVL3   19 1.26667 0.903563 0.161558
Q2G1K8   16 1.06667 0.903563 0.161558
Q2G2R9   20 1.33333 0.903563 0.161558
Q2G2I3   21 1.4 0.903563 0.161558
Q2FY56   19 1.26667 0.903563 0.161558
Q2G0B1   20 1.33333 0.903563 0.161558
Q2G1T1   21 1.4 0.903563 0.161558
Q2FVX5   23 1.53333 0.903563 0.161558
Q2G0H8   20 1.33333 0.903563 0.161558
Q2FVT3   10 0.666667 -1.27278 0.943444
Q2FWF6   9 0.6 -1.27278 0.943444
Q2FWZ6   22 1.46667 0.903563 0.161558
Q2FZ77   11 0.733333 -1.27278 0.943444
Q2G0H0   17 1.13333 0.903563 0.161558
Q2G2G7   21 1.4 0.903563 0.161558
Q2G117   12 0.8 -1.27278 0.943444
Q2FXG9   19 1.26667 0.903563 0.161558
Q2FWE4   15 1 0.903563 0.161558
Q2FUS0   22 1.46667 0.903563 0.161558
Q2FWR3   23 1.53333 0.903563 0.161558
Q2FYA9   6 0.4 -1.27278 0.943444
Q2G0Y5   22 1.46667 0.903563 0.161558
Q2FZZ8   14 0.933333 -1.27278 0.943444
Q2G1Z6   30 2 3.07991 0.0107511
Q2FX53   23 1.53333 0.903563 0.161558
Q2FZC4   11 0.733333 -1.27278 0.943444
Q2FUS5   29 1.93333 0.903563 0.161558
Q2G1R0   21 1.4 0.903563 0.161558
Q2G0D5   22 1.46667 0.903563 0.161558
Q2FY18   22 1.46667 0.903563 0.161558
Q2FYH8   24 1.6 0.903563 0.161558
Q2G1F2   17 1.13333 0.903563 0.161558
Q2G0Q5   15 1 0.903563 0.161558
Q2FVR2   12 0.8 -1.27278 0.943444
Q2FZE7   6 0.4 -1.27278 0.943444
Q2G0I0   20 1.33333 0.903563 0.161558
Q2G0R1   13 0.866667 -1.27278 0.943444
Q2G0L7   14 0.933333 -1.27278 0.943444
Q2FWI1   26 1.73333 0.903563 0.161558
Q2G0F7   24 1.6 0.903563 0.161558
Q2FXY3   19 1.26667 0.903563 0.161558
P0A084   17 1.13333 0.903563 0.161558
Q2G0G5   18 1.2 0.903563 0.161558
Q2FZE5   24 1.6 0.903563 0.161558
Q2G0A2   27 1.8 0.903563 0.161558
Q2FVE8   22 1.46667 0.903563 0.161558
Q2G2M8   13 0.866667 -1.27278 0.943444
Q2FYH7   21 1.4 0.903563 0.161558
Q2FVR8   18 1.2 0.903563 0.161558
Q2FZU9   10 0.666667 -1.27278 0.943444
Q2FYX7   19 1.26667 0.903563 0.161558
Q2G280   17 1.13333 0.903563 0.161558
Q2FVG5   23 1.53333 0.903563 0.161558
Q2FWX1   25 1.66667 0.903563 0.161558
Q2FVB3   24 1.6 0.903563 0.161558
Q2G2A1   18 1.2 0.903563 0.161558
Q2G1W7   10 0.666667 -1.27278 0.943444
Q2FW36   23 1.53333 0.903563 0.161558
P31337   20 1.33333 0.903563 0.161558
Q2FXB8   21 1.4 0.903563 0.161558
Q2G2F3   18 1.2 0.903563 0.161558
Q2FYM7   13 0.866667 -1.27278 0.943444
Q2FYB2   9 0.6 -1.27278 0.943444
Q2G2E2   23 1.48387 0.903563 0.161558
Q2G2G9   29 1.87097 0.903563 0.161558
Q2FVC5   9 0.580645 -1.27278 0.943444
Q2G0T3   18 1.16129 0.903563 0.161558
Q2G074   23 1.48387 0.903563 0.161558
Q2G016   13 0.83871 -1.27278 0.943444
Q2G0G4   16 1.03226 0.903563 0.161558
Q2G2K1   9 0.580645 -1.27278 0.943444
Q2FXE1   25 1.6129 0.903563 0.161558
Q2FWD2   14 0.903226 -1.27278 0.943444
Q2G1Q0   16 1.03226 0.903563 0.161558
Q2G073   22 1.41935 0.903563 0.161558
Q2G1T7   26 1.67742 0.903563 0.161558
Q2FVI3   15 0.967742 -1.27278 0.943444
Q2FZ93   31 2 3.07991 0.0107511
Q2FVQ7   12 0.774194 -1.27278 0.943444
Q2G2B9   33 2.12903 3.07991 0.0107511
Q2FZN5   18 1.16129 0.903563 0.161558
Q2FY72   10 0.645161 -1.27278 0.943444
Q2G0A0   16 1.03226 0.903563 0.161558
Q2FZQ8   23 1.48387 0.903563 0.161558
Q2FXP1   23 1.48387 0.903563 0.161558
P0A0B7   11 0.709677 -1.27278 0.943444
Q2FYW0   23 1.48387 0.903563 0.161558
Q2G230   20 1.29032 0.903563 0.161558
Q2G0H5   17 1.09677 0.903563 0.161558
Q2G0B7   14 0.903226 -1.27278 0.943444
Q2G131   19 1.22581 0.903563 0.161558
Q2G0Y4   18 1.16129 0.903563 0.161558
Q2G2L0   24 1.54839 0.903563 0.161558
Q2G101   24 1.54839 0.903563 0.161558
Q2G036   18 1.16129 0.903563 0.161558
Q2FXN3   23 1.48387 0.903563 0.161558
Q2FWY2   20 1.29032 0.903563 0.161558
Q2FXK6   28 1.80645 0.903563 0.161558
Q2G2Y3   10 0.645161 -1.27278 0.943444
Q2G1P8   18 1.16129 0.903563 0.161558
Q2G0N7   15 0.967742 -1.27278 0.943444
Q2FW43   19 1.22581 0.903563 0.161558
Q2G2N4   24 1.54839 0.903563 0.161558
Q2FW59   15 0.967742 -1.27278 0.943444
Q2G1V0   22 1.41935 0.903563 0.161558
Q2G010   13 0.83871 -1.27278 0.943444
Q2FWJ4   20 1.29032 0.903563 0.161558
Q2FUR3   18 1.16129 0.903563 0.161558
Q2FXE4   24 1.54839 0.903563 0.161558
Q2FY36   12 0.774194 -1.27278 0.943444
Q2G1Q7   14 0.903226 -1.27278 0.943444
Q2FX09   21 1.35484 0.903563 0.161558
Q2G0Z1   20 1.29032 0.903563 0.161558
Q2FWJ1   17 1.09677 0.903563 0.161558
Q2FUT4   18 1.16129 0.903563 0.161558
Q2FYI1   22 1.41935 0.903563 0.161558
Q2FXQ8   13 0.83871 -1.27278 0.943444
Q2FUZ0   19 1.22581 0.903563 0.161558
P0A086   22 1.41935 0.903563 0.161558
Q2FZM0   21 1.35484 0.903563 0.161558
Q2FXL3   11 0.709677 -1.27278 0.943444
Q2G2K7   21 1.35484 0.903563 0.161558
Q2FVL1   23 1.48387 0.903563 0.161558
Q2FW21   9 0.580645 -1.27278 0.943444
Q2G201   19 1.22581 0.903563 0.161558
Q2FVV6   17 1.09677 0.903563 0.161558
Q2FV03   14 0.903226 -1.27278 0.943444
Q2G2T2   22 1.41935 0.903563 0.161558
Q2FZ44   7 0.451613 -1.27278 0.943444
Q2G1N7   24 1.54839 0.903563 0.161558
Q2G172   21 1.35484 0.903563 0.161558
Q2G208   23 1.48387 0.903563 0.161558
Q2FZR7   22 1.41935 0.903563 0.161558
Q2G2K2   2 0.129032 -1.27278 0.943444
Q2FVA4   22 1.41935 0.903563 0.161558
Q2G0F5   24 1.54839 0.903563 0.161558
Q2G0X0   11 0.709677 -1.27278 0.943444
Q2FXU0   13 0.83871 -1.27278 0.943444
Q2FXX9   19 1.22581 0.903563 0.161558
Q2G2K8   7 0.451613 -1.27278 0.943444
Q2G0X1   12 0.75 -1.27278 0.943444
Q2FXI8   7 0.4375 -1.27278 0.943444
Q2G0L1   15 0.9375 -1.27278 0.943444
Q2FX07   7 0.4375 -1.27278 0.943444
Q2G139   12 0.75 -1.27278 0.943444
Q2FUV5   16 1 0.903563 0.161558
Q2FVD0   9 0.5625 -1.27278 0.943444
Q2FX10   27 1.6875 0.903563 0.161558
Q2G1W5   15 0.9375 -1.27278 0.943444
Q2G1Y7   12 0.75 -1.27278 0.943444
Q2G190   16 1 0.903563 0.161558
Q2FV59   27 1.6875 0.903563 0.161558
Q2FZS3   7 0.4375 -1.27278 0.943444
Q2FX90   14 0.875 -1.27278 0.943444
Q2FW85   24 1.5 0.903563 0.161558
Q2FZ65   19 1.1875 0.903563 0.161558
Q2FXJ7   19 1.1875 0.903563 0.161558
Q2FVW2   27 1.6875 0.903563 0.161558
Q2G0H4   22 1.375 0.903563 0.161558
Q2FVV4   16 1 0.903563 0.161558
Q2FUR9   27 1.6875 0.903563 0.161558
Q2FW06   8 0.5 -1.27278 0.943444
Q2FY84   16 1 0.903563 0.161558
Q2G132   21 1.3125 0.903563 0.161558
Q2G0C9   11 0.6875 -1.27278 0.943444
Q2G2N1   19 1.1875 0.903563 0.161558
Q2FVF2   28 1.75 0.903563 0.161558
Q2FZ30   31 1.9375 0.903563 0.161558
Q2FXX8   18 1.125 0.903563 0.161558
Q2FZX6   26 1.625 0.903563 0.161558
Q2G1Z2   25 1.5625 0.903563 0.161558
Q2G0G7   21 1.3125 0.903563 0.161558
Q2FV53   17 1.0625 0.903563 0.161558
Q2FV28   24 1.5 0.903563 0.161558
Q2G097   19 1.1875 0.903563 0.161558
Q2FZC5   19 1.1875 0.903563 0.161558
Q2FY77   23 1.4375 0.903563 0.161558
Q2FVA9   15 0.9375 -1.27278 0.943444
Q2G2W5   5 0.3125 -1.27278 0.943444
Q2FX97   20 1.25 0.903563 0.161558
Q2G1F3   12 0.75 -1.27278 0.943444
Q2FYU1   8 0.5 -1.27278 0.943444
Q2FUP6   31 1.9375 0.903563 0.161558
Q2G2U7   24 1.5 0.903563 0.161558
Q2FY09   17 1.0625 0.903563 0.161558
Q2G1J6   29 1.8125 0.903563 0.161558
Q2G059   14 0.875 -1.27278 0.943444
Q2FVK5   19 1.1875 0.903563 0.161558
Q2G0H7   16 1 0.903563 0.161558
Q2FWN2   19 1.1875 0.903563 0.161558
Q2FYV7   17 1.0625 0.903563 0.161558
Q2G236   24 1.5 0.903563 0.161558
Q2FZR6   24 1.5 0.903563 0.161558
Q2G1P9   15 0.9375 -1.27278 0.943444
Q2G0R9   17 1.0625 0.903563 0.161558
Q2FUZ9   28 1.75 0.903563 0.161558
Q2FVP2   17 1.0625 0.903563 0.161558
Q2FXC8   9 0.5625 -1.27278 0.943444
Q2FVC4   14 0.875 -1.27278 0.943444
Q2FZ29   12 0.75 -1.27278 0.943444
Q2FYR8   14 0.848485 -1.27278 0.943444
Q2FY23   14 0.848485 -1.27278 0.943444
Q2G0D4   20 1.21212 0.903563 0.161558
Q2FZ38   26 1.57576 0.903563 0.161558
Q2FXH1   24 1.45455 0.903563 0.161558
Q2FXZ9   23 1.39394 0.903563 0.161558
Q2G1V3   23 1.39394 0.903563 0.161558
Q2FVZ0   22 1.33333 0.903563 0.161558
Q2FV95   28 1.69697 0.903563 0.161558
Q2G196   23 1.39394 0.903563 0.161558
Q2FZ61   16 0.969697 -1.27278 0.943444
Q2FW27   24 1.45455 0.903563 0.161558
Q2FWH2   36 2.18182 3.07991 0.0107511
Q2FZQ9   26 1.57576 0.903563 0.161558
Q2FWQ9   23 1.39394 0.903563 0.161558
Q2G1N5   24 1.45455 0.903563 0.161558
Q2FZP8   24 1.45455 0.903563 0.161558
Q2FXC2   13 0.787879 -1.27278 0.943444
Q2G0X9   8 0.484848 -1.27278 0.943444
Q2FX08   13 0.787879 -1.27278 0.943444
Q2FUV2   24 1.45455 0.903563 0.161558
Q2FZT8   10 0.606061 -1.27278 0.943444
Q2G2N2   24 1.45455 0.903563 0.161558
Q2G0M1   27 1.63636 0.903563 0.161558
Q2FVX8   20 1.21212 0.903563 0.161558
Q2G220   17 1.0303 0.903563 0.161558
Q2FW37   20 1.21212 0.903563 0.161558
Q2G203   32 1.93939 0.903563 0.161558
Q2FY89   16 0.969697 -1.27278 0.943444
Q2G1K7   31 1.87879 0.903563 0.161558
Q2G013   33 2 3.07991 0.0107511
Q2FV91   28 1.69697 0.903563 0.161558
Q2FW92   22 1.33333 0.903563 0.161558
Q2G1U5   20 1.21212 0.903563 0.161558
Q2G2A6   8 0.484848 -1.27278 0.943444
Q2G0G9   15 0.909091 -1.27278 0.943444
P0A088   6 0.363636 -1.27278 0.943444
Q2G0B4   20 1.21212 0.903563 0.161558
Q2G0X7   11 0.666667 -1.27278 0.943444
Q2G0S0   12 0.727273 -1.27278 0.943444
Q2FW12   16 0.969697 -1.27278 0.943444
Q2G0J7   23 1.39394 0.903563 0.161558
Q2FW76   30 1.81818 0.903563 0.161558
Q2G1Z7   21 1.27273 0.903563 0.161558
Q2G2S1   27 1.63636 0.903563 0.161558
Q2G1B1   22 1.33333 0.903563 0.161558
Q2FVP3   30 1.81818 0.903563 0.161558
Q2G1V1   20 1.21212 0.903563 0.161558
Q2G1H8   18 1.09091 0.903563 0.161558
Q2G149   25 1.51515 0.903563 0.161558
Q2FXC7   12 0.727273 -1.27278 0.943444
Q2G019   13 0.787879 -1.27278 0.943444
Q2FWL6   17 1.0303 0.903563 0.161558
Q2G199   24 1.45455 0.903563 0.161558
Q2FY41   2 0.121212 -1.27278 0.943444
Q2FX33   18 1.09091 0.903563 0.161558
Q2G181   16 0.969697 -1.27278 0.943444
Q2FVT1   25 1.51515 0.903563 0.161558
Q2G0Z5   31 1.87879 0.903563 0.161558
Q2FZC7   30 1.81818 0.903563 0.161558
Q2G1U0   22 1.33333 0.903563 0.161558
Q2FW18   14 0.848485 -1.27278 0.943444
Q2G0H1   17 1.0303 0.903563 0.161558
Q2FX22   13 0.787879 -1.27278 0.943444
Q2G157   24 1.45455 0.903563 0.161558
Q2G2J5   23 1.39394 0.903563 0.161558
Q2FZH9   30 1.81818 0.903563 0.161558
Q2FZA6   21 1.27273 0.903563 0.161558
Q2G1N6   18 1.09091 0.903563 0.161558
Q2FVR4   23 1.39394 0.903563 0.161558
Q2FY13   22 1.33333 0.903563 0.161558
Q2G025   23 1.39394 0.903563 0.161558
Q2FV36   24 1.45455 0.903563 0.161558
Q2G0W9   14 0.848485 -1.27278 0.943444
Q2G0L0   21 1.27273 0.903563 0.161558
Q2FUR2   14 0.848485 -1.27278 0.943444
Q2FVJ9   16 0.969697 -1.27278 0.943444
Q2G1S8   13 0.764706 -1.27278 0.943444
Q2FVJ5   23 1.35294 0.903563 0.161558
Q2FZ39   27 1.58824 0.903563 0.161558
Q2FWP6   14 0.823529 -1.27278 0.943444
Q2FVB4   19 1.11765 0.903563 0.161558
Q2G0V7   25 1.47059 0.903563 0.161558
Q2FUV4   14 0.823529 -1.27278 0.943444
Q2FYG5   21 1.23529 0.903563 0.161558
Q2FW71   25 1.47059 0.903563 0.161558
Q2FZB1   10 0.588235 -1.27278 0.943444
Q2G0Y9   16 0.941176 -1.27278 0.943444
Q2G0X4   11 0.647059 -1.27278 0.943444
Q2FZL2   10 0.588235 -1.27278 0.943444
Q2FVS1   10 0.588235 -1.27278 0.943444
Q2G099   13 0.764706 -1.27278 0.943444
Q2FZN0   14 0.823529 -1.27278 0.943444
Q2FZ50   25 1.47059 0.903563 0.161558
Q2G0X8   9 0.529412 -1.27278 0.943444
Q2G167   16 0.941176 -1.27278 0.943444
Q2G086   20 1.17647 0.903563 0.161558
Q2G0D0   28 1.64706 0.903563 0.161558
Q2FWG3   20 1.17647 0.903563 0.161558
Q2G228   22 1.29412 0.903563 0.161558
Q2FWW8   28 1.64706 0.903563 0.161558
Q2FYL0   8 0.470588 -1.27278 0.943444
Q2FXX2   21 1.23529 0.903563 0.161558
Q2G0C4   27 1.58824 0.903563 0.161558
Q2FZA2   23 1.35294 0.903563 0.161558
Q2FWL0   18 1.05882 0.903563 0.161558
Q2FUY9   19 1.11765 0.903563 0.161558
Q2G0T8   22 1.29412 0.903563 0.161558
Q2FWK0   18 1.05882 0.903563 0.161558
Q2G0D9   23 1.35294 0.903563 0.161558
Q2FZF3   9 0.529412 -1.27278 0.943444
Q2FZ17   18 1.05882 0.903563 0.161558
Q2G0T6   13 0.764706 -1.27278 0.943444
Q2G140   23 1.35294 0.903563 0.161558
Q2G2F2   23 1.35294 0.903563 0.161558
Q2FXG0   13 0.764706 -1.27278 0.943444
Q2FWR4   24 1.41176 0.903563 0.161558
Q2G195   26 1.52941 0.903563 0.161558
Q2FVY4   18 1.05882 0.903563 0.161558
Q2G1I6   20 1.17647 0.903563 0.161558
Q2FVD5   17 1 0.903563 0.161558
Q2FZM1   21 1.23529 0.903563 0.161558
Q2FVG0   17 1 0.903563 0.161558
Q2FZM7   18 1.05882 0.903563 0.161558
Q2FZB2   10 0.588235 -1.27278 0.943444
Q2G287   26 1.52941 0.903563 0.161558
Q2FWG4   23 1.35294 0.903563 0.161558
Q2G2B3   27 1.58824 0.903563 0.161558
Q2FY48   32 1.88235 0.903563 0.161558
Q9ZNI1   16 0.941176 -1.27278 0.943444
Q2FV94   18 1.05882 0.903563 0.161558
Q2G2X5   25 1.47059 0.903563 0.161558
Q2FVX6   17 1 0.903563 0.161558
Q2G060   30 1.76471 0.903563 0.161558
Q2FVG2   33 1.94118 0.903563 0.161558
Q2G1Q1   20 1.17647 0.903563 0.161558
Q2G1F1   10 0.588235 -1.27278 0.943444
Q2FXC5   10 0.588235 -1.27278 0.943444
Q2G2B0   25 1.47059 0.903563 0.161558
Q2FXR6   29 1.70588 0.903563 0.161558
Q2FXE0   23 1.35294 0.903563 0.161558
Q2FUY3   22 1.29412 0.903563 0.161558
Q2G1S6   10 0.588235 -1.27278 0.943444
Q2FVE9   23 1.35294 0.903563 0.161558
Q2FVU7   18 1.05882 0.903563 0.161558
Q2FVM7   25 1.47059 0.903563 0.161558
Q2FVU6   25 1.47059 0.903563 0.161558
Q2FVA1   22 1.29412 0.903563 0.161558
Q2FWB8   23 1.35294 0.903563 0.161558
Q2FYR5   19 1.11765 0.903563 0.161558
Q2G261   29 1.70588 0.903563 0.161558
Q2G264   28 1.64706 0.903563 0.161558
Q2G0U4   21 1.23529 0.903563 0.161558
Q2G226   29 1.70588 0.903563 0.161558
Q2FZT7   11 0.647059 -1.27278 0.943444
Q2FXJ4   33 1.94118 0.903563 0.161558
Q2G047   21 1.23529 0.903563 0.161558
Q2FWD9   9 0.529412 -1.27278 0.943444
Q2FZH2   30 1.76471 0.903563 0.161558
Q2G044   29 1.70588 0.903563 0.161558
Q2FVZ8   29 1.70588 0.903563 0.161558
Q2G1C5   24 1.41176 0.903563 0.161558
Q2G1Z1   30 1.76471 0.903563 0.161558
Q2G135   13 0.764706 -1.27278 0.943444
Q2FVE5   21 1.23529 0.903563 0.161558
Q2FZ70   21 1.23529 0.903563 0.161558
Q2G2A0   20 1.17647 0.903563 0.161558
Q2G224   22 1.25714 0.903563 0.161558
P0A0K3   17 0.971429 -1.27278 0.943444
Q2G1A8   26 1.48571 0.903563 0.161558
Q2G1P5   21 1.2 0.903563 0.161558
Q2FV93   27 1.54286 0.903563 0.161558
Q2FXC4   11 0.628571 -1.27278 0.943444
Q2FY74   33 1.88571 0.903563 0.161558
Q2G1M1   22 1.25714 0.903563 0.161558
Q9EZ11   15 0.857143 -1.27278 0.943444
Q2FZB3   10 0.571429 -1.27278 0.943444
Q2G1V2   22 1.25714 0.903563 0.161558
Q2FVM8   22 1.25714 0.903563 0.161558
Q2FVR1   18 1.02857 0.903563 0.161558
Q2FXC3   8 0.457143 -1.27278 0.943444
Q2FUV6   11 0.628571 -1.27278 0.943444
Q2G1D7   25 1.42857 0.903563 0.161558
Q2FXR2   21 1.2 0.903563 0.161558
Q2FW83   25 1.42857 0.903563 0.161558
Q2G2X7   10 0.571429 -1.27278 0.943444
Q2FVM4   21 1.2 0.903563 0.161558
P0A0J3   28 1.6 0.903563 0.161558
Q2G2L8   19 1.08571 0.903563 0.161558
Q2FZ27   21 1.2 0.903563 0.161558
Q2FZ53   24 1.37143 0.903563 0.161558
Q2G154   28 1.6 0.903563 0.161558
Q2FZS4   24 1.37143 0.903563 0.161558
Q2FYQ5   25 1.42857 0.903563 0.161558
Q2FZL6   29 1.65714 0.903563 0.161558
Q2FWB9   23 1.31429 0.903563 0.161558
Q2FUQ4   26 1.48571 0.903563 0.161558
Q2G293   20 1.14286 0.903563 0.161558
Q2FZS5   20 1.14286 0.903563 0.161558
Q2FYP9   26 1.48571 0.903563 0.161558
Q2G0K7   31 1.77143 0.903563 0.161558
Q2FVV2   22 1.25714 0.903563 0.161558
Q2FVN0   26 1.48571 0.903563 0.161558
Q2FX00   20 1.14286 0.903563 0.161558
Q2G1I0   31 1.77143 0.903563 0.161558
Q2FXI2   20 1.14286 0.903563 0.161558
Q2G2X1   25 1.42857 0.903563 0.161558
Q2FYG6   31 1.77143 0.903563 0.161558
Q2FXH0   28 1.6 0.903563 0.161558
Q2FXU7   20 1.14286 0.903563 0.161558
Q2G170   27 1.54286 0.903563 0.161558
Q2FVQ9   20 1.14286 0.903563 0.161558
Q2FWV2   11 0.628571 -1.27278 0.943444
Q2FVI5   26 1.48571 0.903563 0.161558
Q2FUW0   14 0.8 -1.27278 0.943444
Q2FXB7   18 1.02857 0.903563 0.161558
Q2G0J8   24 1.37143 0.903563 0.161558
Q2FXB5   21 1.2 0.903563 0.161558
Q2FYE9   25 1.42857 0.903563 0.161558
Q2FVE2   20 1.14286 0.903563 0.161558
Q2G2V6   22 1.25714 0.903563 0.161558
O08387   32 1.82857 0.903563 0.161558
Q2FZ14   22 1.25714 0.903563 0.161558
Q2FXW3   23 1.31429 0.903563 0.161558
Q2FYQ8   21 1.2 0.903563 0.161558
Q2G2D6   15 0.857143 -1.27278 0.943444
Q2G2T7   27 1.54286 0.903563 0.161558
Q2FYP8   37 2.11429 3.07991 0.0107511
Q2FZ25   19 1.08571 0.903563 0.161558
Q2FY65   23 1.31429 0.903563 0.161558
Q2G2T1   20 1.14286 0.903563 0.161558
Q2G1N0   26 1.48571 0.903563 0.161558
Q2G110   26 1.48571 0.903563 0.161558
Q2G1E1   36 2.05714 3.07991 0.0107511
Q2G2F1   23 1.31429 0.903563 0.161558
Q2FXE8   29 1.65714 0.903563 0.161558
Q2FZ06   14 0.8 -1.27278 0.943444
Q2FVH2   29 1.65714 0.903563 0.161558
Q2FYV6   19 1.08571 0.903563 0.161558
Q2FZJ3   20 1.11111 0.903563 0.161558
Q2G095   13 0.722222 -1.27278 0.943444
Q2G2Y0   14 0.777778 -1.27278 0.943444
Q2G2W3   27 1.5 0.903563 0.161558
Q2FY07   19 1.05556 0.903563 0.161558
Q2FXW8   14 0.777778 -1.27278 0.943444
Q2FUR6   20 1.11111 0.903563 0.161558
Q2FVW6   23 1.27778 0.903563 0.161558
Q2G1X0   6 0.333333 -1.27278 0.943444
Q2G1F6   29 1.61111 0.903563 0.161558
Q2FVK8   26 1.44444 0.903563 0.161558
Q2G158   31 1.72222 0.903563 0.161558
Q2G118   23 1.27778 0.903563 0.161558
Q2G077   24 1.33333 0.903563 0.161558
Q2G0E0   28 1.55556 0.903563 0.161558
Q2G263   17 0.944444 -1.27278 0.943444
Q2FUU1   14 0.777778 -1.27278 0.943444
Q2G1X7   15 0.833333 -1.27278 0.943444
Q2G1C0   21 1.16667 0.903563 0.161558
Q2FVB9   30 1.66667 0.903563 0.161558
Q2G273   14 0.777778 -1.27278 0.943444
Q53726   20 1.11111 0.903563 0.161558
Q2G2W9   21 1.16667 0.903563 0.161558
Q2FZ22   20 1.11111 0.903563 0.161558
Q2G2U1   17 0.944444 -1.27278 0.943444
Q2FXW6   27 1.5 0.903563 0.161558
Q2G0P9   25 1.38889 0.903563 0.161558
Q2FYE3   24 1.33333 0.903563 0.161558
Q2FXU3   16 0.888889 -1.27278 0.943444
Q2G052   27 1.5 0.903563 0.161558
Q2FZM6   22 1.22222 0.903563 0.161558
Q2FX25   23 1.27778 0.903563 0.161558
Q2FX05   14 0.777778 -1.27278 0.943444
Q2G1P2   29 1.61111 0.903563 0.161558
Q2G2C4   23 1.27778 0.903563 0.161558
Q2G165   25 1.38889 0.903563 0.161558
Q2FXK8   14 0.777778 -1.27278 0.943444
Q2FWP1   15 0.833333 -1.27278 0.943444
Q2FVU1   27 1.5 0.903563 0.161558
Q2FZ78   15 0.833333 -1.27278 0.943444
Q2G0P0   22 1.22222 0.903563 0.161558
Q2FXX3   28 1.55556 0.903563 0.161558
Q2FVX2   25 1.38889 0.903563 0.161558
Q2G0Q7   24 1.33333 0.903563 0.161558
Q2FXS6   10 0.555556 -1.27278 0.943444
Q2FUZ1   20 1.11111 0.903563 0.161558
Q2FZ87   23 1.27778 0.903563 0.161558
Q2FXF4   29 1.61111 0.903563 0.161558
Q2G1G4   28 1.55556 0.903563 0.161558
Q2FWE6   15 0.833333 -1.27278 0.943444
Q2G2U2   12 0.666667 -1.27278 0.943444
Q2FY17   24 1.33333 0.903563 0.161558
Q2FVU3   28 1.55556 0.903563 0.161558
Q2FVK1   6 0.333333 -1.27278 0.943444
Q2G0K5   24 1.33333 0.903563 0.161558
Q2G2X8   10 0.555556 -1.27278 0.943444
Q2FYZ7   15 0.833333 -1.27278 0.943444
Q2FWG1   22 1.22222 0.903563 0.161558
Q2G1Q6   16 0.888889 -1.27278 0.943444
Q2G2X9   12 0.666667 -1.27278 0.943444
Q2FWN9   6 0.333333 -1.27278 0.943444
Q2FYZ2   33 1.83333 0.903563 0.161558
Q2FZJ1   14 0.777778 -1.27278 0.943444
Q2G002   17 0.944444 -1.27278 0.943444
Q2FVL4   22 1.22222 0.903563 0.161558
Q2G2M7   13 0.722222 -1.27278 0.943444
Q2FWH6   18 1 0.903563 0.161558
Q2FXQ3   18 1 0.903563 0.161558
Q2G129   21 1.16667 0.903563 0.161558
Q7BHL7   22 1.22222 0.903563 0.161558
Q2FZ71   28 1.55556 0.903563 0.161558
Q2FZ88   15 0.810811 -1.27278 0.943444
Q2FV22   27 1.45946 0.903563 0.161558
Q2FYM3   13 0.702703 -1.27278 0.943444
Q2FY06   25 1.35135 0.903563 0.161558
Q2FXB0   6 0.324324 -1.27278 0.943444
Q2FX87   25 1.35135 0.903563 0.161558
Q2FZ33   24 1.2973 0.903563 0.161558
Q2G0J1   23 1.24324 0.903563 0.161558
Q2FUT7   23 1.24324 0.903563 0.161558
Q2FZH1   23 1.24324 0.903563 0.161558
Q2FVX3   22 1.18919 0.903563 0.161558
Q2FWC6   21 1.13514 0.903563 0.161558
Q2FXN6   24 1.2973 0.903563 0.161558
Q2FY79   23 1.24324 0.903563 0.161558
Q2FZ23   26 1.40541 0.903563 0.161558
Q2FVF1   27 1.45946 0.903563 0.161558
Q2FWM5   29 1.56757 0.903563 0.161558
Q2G061   24 1.2973 0.903563 0.161558
Q2FWL7   34 1.83784 0.903563 0.161558
Q2FVK3   6 0.324324 -1.27278 0.943444
Q2FX19   28 1.51351 0.903563 0.161558
Q2G2U6   19 1.02703 0.903563 0.161558
Q2G1S5   9 0.486486 -1.27278 0.943444
Q2FVS9   13 0.702703 -1.27278 0.943444
Q2G1M7   33 1.78378 0.903563 0.161558
Q2FW50   19 1.02703 0.903563 0.161558
Q2G2L1   27 1.45946 0.903563 0.161558
Q2FWB1   25 1.35135 0.903563 0.161558
Q2FXA8   21 1.13514 0.903563 0.161558
Q2FV20   25 1.35135 0.903563 0.161558
Q2FUY1   23 1.24324 0.903563 0.161558
Q2FYJ1   35 1.89189 0.903563 0.161558
Q2G043   11 0.594595 -1.27278 0.943444
Q2FZ43   22 1.18919 0.903563 0.161558
Q9KJN4   20 1.08108 0.903563 0.161558
Q2G194   30 1.62162 0.903563 0.161558
Q2G0F0   25 1.35135 0.903563 0.161558
Q2G2G2   20 1.08108 0.903563 0.161558
Q2G0I8   26 1.40541 0.903563 0.161558
Q2FXG5   22 1.18919 0.903563 0.161558
Q2G2S6   28 1.51351 0.903563 0.161558
Q53700   23 1.24324 0.903563 0.161558
Q2G0D8   21 1.13514 0.903563 0.161558
P60430   6 0.324324 -1.27278 0.943444
Q2FV41   23 1.24324 0.903563 0.161558
Q2FXZ5   18 0.972973 -1.27278 0.943444
Q2FZL0   24 1.2973 0.903563 0.161558
Q2FY99   29 1.56757 0.903563 0.161558
Q2FX95   13 0.702703 -1.27278 0.943444
Q2FYR6   32 1.72973 0.903563 0.161558
Q2FUW2   32 1.72973 0.903563 0.161558
Q2FVL2   20 1.08108 0.903563 0.161558
Q2G2L4   25 1.35135 0.903563 0.161558
Q2FXB1   6 0.324324 -1.27278 0.943444
Q2FZY7   22 1.18919 0.903563 0.161558
Q2FVN1   24 1.2973 0.903563 0.161558
Q2G1S1   28 1.51351 0.903563 0.161558
Q2FXK4   25 1.35135 0.903563 0.161558
Q2FXM6   21 1.13514 0.903563 0.161558
Q2FZJ6   29 1.56757 0.903563 0.161558
Q2FVT4   18 0.972973 -1.27278 0.943444
Q2FYW1   21 1.13514 0.903563 0.161558
Q2FYZ3   31 1.67568 0.903563 0.161558
Q2FXX5   11 0.594595 -1.27278 0.943444
Q2FWM4   9 0.486486 -1.27278 0.943444
Q2G2L3   25 1.35135 0.903563 0.161558
Q2FYR3   23 1.24324 0.903563 0.161558
Q2G0I9   22 1.18919 0.903563 0.161558
Q2G0M2   22 1.18919 0.903563 0.161558
Q2G272   12 0.648649 -1.27278 0.943444
Q2FXL4   30 1.62162 0.903563 0.161558
Q2G0U9   33 1.78378 0.903563 0.161558
Q2FVE4   12 0.648649 -1.27278 0.943444
Q2FVC6   35 1.89189 0.903563 0.161558
Q2FV19   18 0.972973 -1.27278 0.943444
Q2G0S8   23 1.24324 0.903563 0.161558
Q2G2G3   28 1.51351 0.903563 0.161558
Q2G2X0   22 1.15789 0.903563 0.161558
Q2G0F3   29 1.52632 0.903563 0.161558
Q2G037   22 1.15789 0.903563 0.161558
Q2G1G6   25 1.31579 0.903563 0.161558
Q2FWP0   9 0.473684 -1.27278 0.943444
Q2FY29   17 0.894737 -1.27278 0.943444
Q2FXQ4   30 1.57895 0.903563 0.161558
Q2G0S7   18 0.947368 -1.27278 0.943444
Q2FZX7   22 1.15789 0.903563 0.161558
Q2G0E6   26 1.36842 0.903563 0.161558
Q2FY37   33 1.73684 0.903563 0.161558
Q2FYQ0   25 1.31579 0.903563 0.161558
Q2FUV3   26 1.36842 0.903563 0.161558
Q2FYV2   27 1.42105 0.903563 0.161558
Q2FVS4   26 1.36842 0.903563 0.161558
Q2G2M3   25 1.31579 0.903563 0.161558
Q2FVM6   17 0.894737 -1.27278 0.943444
Q2G292   24 1.26316 0.903563 0.161558
Q2FXH7   14 0.736842 -1.27278 0.943444
Q2FYQ7   25 1.31579 0.903563 0.161558
Q2FWG2   27 1.42105 0.903563 0.161558
Q2G159   25 1.31579 0.903563 0.161558
Q2FX96   24 1.26316 0.903563 0.161558
Q2FV83   21 1.10526 0.903563 0.161558
Q2G2D8   20 1.05263 0.903563 0.161558
Q2FYJ4   28 1.47368 0.903563 0.161558
Q2G1E8   25 1.31579 0.903563 0.161558
Q2FVK2   6 0.315789 -1.27278 0.943444
Q2FZP1   37 1.94737 0.903563 0.161558
Q2FXI0   22 1.15789 0.903563 0.161558
Q2G134   27 1.42105 0.903563 0.161558
Q2FZZ6   15 0.789474 -1.27278 0.943444
Q2G1Z3   26 1.36842 0.903563 0.161558
Q2G030   31 1.63158 0.903563 0.161558
Q2FV21   26 1.36842 0.903563 0.161558
Q9RQP6   26 1.36842 0.903563 0.161558
Q2FZ62   20 1.05263 0.903563 0.161558
Q2FZQ7   25 1.31579 0.903563 0.161558
Q2G0F4   25 1.31579 0.903563 0.161558
Q2FWE0   21 1.10526 0.903563 0.161558
Q2FVS0   32 1.68421 0.903563 0.161558
Q2FUT6   27 1.42105 0.903563 0.161558
Q2FUQ5   28 1.47368 0.903563 0.161558
Q2FZJ9   19 1 0.903563 0.161558
Q2FY81   21 1.10526 0.903563 0.161558
Q2G0K8   20 1.05263 0.903563 0.161558
Q2G262   24 1.26316 0.903563 0.161558
Q2G0E1   19 1 0.903563 0.161558
Q2FWD3   26 1.36842 0.903563 0.161558
Q2FXA4   25 1.31579 0.903563 0.161558
Q2FVF0   24 1.26316 0.903563 0.161558
Q2FWW9   23 1.21053 0.903563 0.161558
Q2FZ54   29 1.52632 0.903563 0.161558
P0A0J0   23 1.21053 0.903563 0.161558
Q2G1G1   34 1.78947 0.903563 0.161558
Q2FWA1   24 1.26316 0.903563 0.161558
Q2FXN1   20 1.05263 0.903563 0.161558
Q2G2T4   28 1.47368 0.903563 0.161558
Q2FZW9   23 1.21053 0.903563 0.161558
Q2FV90   22 1.15789 0.903563 0.161558
Q2FWB3   14 0.736842 -1.27278 0.943444
Q2G0Q0   13 0.684211 -1.27278 0.943444
Q2FY10   21 1.10526 0.903563 0.161558
Q2FXM0   20 1.05263 0.903563 0.161558
Q2G1S2   20 1.05263 0.903563 0.161558
Q2FXY5   29 1.48718 0.903563 0.161558
Q2FXV3   25 1.28205 0.903563 0.161558
Q2FXG3   34 1.74359 0.903563 0.161558
Q2FVA8   12 0.615385 -1.27278 0.943444
Q2G2C2   33 1.69231 0.903563 0.161558
Q2FYU2   21 1.07692 0.903563 0.161558
Q2FYK5   27 1.38462 0.903563 0.161558
Q2FW35   28 1.4359 0.903563 0.161558
Q2FY52   27 1.38462 0.903563 0.161558
Q9RQP9   36 1.84615 0.903563 0.161558
Q2G039   23 1.17949 0.903563 0.161558
Q2G1E4   28 1.4359 0.903563 0.161558
Q2G0B0   24 1.23077 0.903563 0.161558
Q2FXI7   21 1.07692 0.903563 0.161558
Q2FWN7   28 1.4359 0.903563 0.161558
Q2FV66   15 0.769231 -1.27278 0.943444
Q2FYJ5   22 1.12821 0.903563 0.161558
Q2FYC9   6 0.307692 -1.27278 0.943444
Q2FZC6   26 1.33333 0.903563 0.161558
Q2FXW4   25 1.28205 0.903563 0.161558
Q2FXI1   23 1.17949 0.903563 0.161558
Q2FZF9   24 1.23077 0.903563 0.161558
Q2G171   27 1.38462 0.903563 0.161558
Q2G2P8   23 1.17949 0.903563 0.161558
Q2G2V9   22 1.12821 0.903563 0.161558
Q2FV31   25 1.28205 0.903563 0.161558
Q9KJN3   14 0.717949 -1.27278 0.943444
Q2FZV5   27 1.38462 0.903563 0.161558
Q2FWC4   27 1.38462 0.903563 0.161558
Q2FYT0   27 1.38462 0.903563 0.161558
Q2G145   32 1.64103 0.903563 0.161558
Q2G0J0   32 1.64103 0.903563 0.161558
Q2FZQ3   17 0.871795 -1.27278 0.943444
Q2FYE5   25 1.28205 0.903563 0.161558
Q2FWN5   42 2.15385 3.07991 0.0107511
Q2FY24   40 2.05128 3.07991 0.0107511
Q2FVW7   17 0.871795 -1.27278 0.943444
Q2FZ91   35 1.79487 0.903563 0.161558
Q2FWL2   29 1.48718 0.903563 0.161558
Q2FZQ6   18 0.923077 -1.27278 0.943444
P02976   24 1.23077 0.903563 0.161558
Q2G0R7   31 1.58974 0.903563 0.161558
Q2FUU2   23 1.17949 0.903563 0.161558
Q2FZG1   23 1.17949 0.903563 0.161558
Q2G0Z4   31 1.58974 0.903563 0.161558
Q2FZ81   16 0.820513 -1.27278 0.943444
Q2G2J8   24 1.23077 0.903563 0.161558
Q2FZD7   38 1.94872 0.903563 0.161558
Q2G288   34 1.74359 0.903563 0.161558
Q2FW52   21 1.07692 0.903563 0.161558
Q2FVX4   20 1.02564 0.903563 0.161558
Q2FVN5   25 1.28205 0.903563 0.161558
Q2FY88   28 1.4359 0.903563 0.161558
Q2FWC9   21 1.07692 0.903563 0.161558
Q2FZS7   29 1.48718 0.903563 0.161558
Q2FZ63   22 1.12821 0.903563 0.161558
Q2G1L8   23 1.17949 0.903563 0.161558
Q2FV17   26 1.33333 0.903563 0.161558
Q2FVT8   16 0.820513 -1.27278 0.943444
Q2G0W8   28 1.4359 0.903563 0.161558
Q2FV07   14 0.717949 -1.27278 0.943444
Q2G0Q1   26 1.33333 0.903563 0.161558
Q2FY69   30 1.53846 0.903563 0.161558
Q2FZ75   22 1.12821 0.903563 0.161558
Q2G0E5   26 1.33333 0.903563 0.161558
Q2G233   18 0.923077 -1.27278 0.943444
Q2FWE1   31 1.58974 0.903563 0.161558
Q2FVZ2   22 1.12821 0.903563 0.161558
Q2FYE2   28 1.4359 0.903563 0.161558
Q2G1K6   31 1.55 0.903563 0.161558
Q2FVT0   18 0.9 -1.27278 0.943444
Q2G0Q9   23 1.15 0.903563 0.161558
Q2FZ89   31 1.55 0.903563 0.161558
Q2FVR0   26 1.3 0.903563 0.161558
Q2FZD9   19 0.95 -1.27278 0.943444
Q2FX85   35 1.75 0.903563 0.161558
Q2G1B0   13 0.65 -1.27278 0.943444
Q2G2E4   24 1.2 0.903563 0.161558
Q2FYK7   29 1.45 0.903563 0.161558
Q2FZ13   23 1.15 0.903563 0.161558
Q2FZE6   21 1.05 0.903563 0.161558
Q2FVI2   26 1.3 0.903563 0.161558
Q2FZE0   24 1.2 0.903563 0.161558
Q2FV38   18 0.9 -1.27278 0.943444
Q2FXE2   30 1.5 0.903563 0.161558
Q2G1Q2   21 1.05 0.903563 0.161558
Q2FYY8   26 1.3 0.903563 0.161558
Q2FYN6   22 1.1 0.903563 0.161558
Q2FV39   33 1.65 0.903563 0.161558
Q2G130   21 1.05 0.903563 0.161558
Q2FUR8   26 1.3 0.903563 0.161558
Q2FXZ3   14 0.7 -1.27278 0.943444
Q2FYM4   30 1.5 0.903563 0.161558
Q2FWY1   32 1.6 0.903563 0.161558
Q2G1V4   23 1.15 0.903563 0.161558
P0A011   27 1.35 0.903563 0.161558
Q2FXZ0   32 1.6 0.903563 0.161558
Q2G0V4   22 1.1 0.903563 0.161558
Q2FW34   28 1.4 0.903563 0.161558
Q2FWC7   23 1.15 0.903563 0.161558
Q2G0F6   28 1.4 0.903563 0.161558
Q2G0T0   31 1.55 0.903563 0.161558
Q2FXM8   23 1.15 0.903563 0.161558
Q2G0Q8   21 1.05 0.903563 0.161558
Q2FZ08   26 1.3 0.903563 0.161558
Q2G160   35 1.75 0.903563 0.161558
Q2FY78   17 0.85 -1.27278 0.943444
Q2G2H7   46 2.3 3.07991 0.0107511
Q2FW53   13 0.65 -1.27278 0.943444
Q2FVX0   30 1.5 0.903563 0.161558
Q2G2U5   23 1.15 0.903563 0.161558
Q2FZR0   25 1.25 0.903563 0.161558
Q2G1Z9   16 0.8 -1.27278 0.943444
Q2G1G0   22 1.1 0.903563 0.161558
Q2FW57   26 1.3 0.903563 0.161558
Q9RQP7   23 1.15 0.903563 0.161558
Q2FXP0   32 1.6 0.903563 0.161558
Q2FVV1   29 1.45 0.903563 0.161558
Q2FYU8   25 1.25 0.903563 0.161558
Q2FZ04   20 1 0.903563 0.161558
Q2FVQ0   27 1.35 0.903563 0.161558
Q2G151   28 1.4 0.903563 0.161558
Q2FXF9   25 1.25 0.903563 0.161558
Q2G242   24 1.2 0.903563 0.161558
Q2FZQ0   22 1.1 0.903563 0.161558
Q2G1Q8   25 1.25 0.903563 0.161558
Q2FYG1   37 1.80488 0.903563 0.161558
Q2G1N3   26 1.26829 0.903563 0.161558
Q2FV44   27 1.31707 0.903563 0.161558
Q2FXV4   29 1.41463 0.903563 0.161558
Q2G0I1   27 1.31707 0.903563 0.161558
Q2FZY0   27 1.31707 0.903563 0.161558
Q2G295   24 1.17073 0.903563 0.161558
Q2FWH3   35 1.70732 0.903563 0.161558
Q2G072   28 1.36585 0.903563 0.161558
Q2G217   26 1.26829 0.903563 0.161558
Q2FYP6   30 1.46341 0.903563 0.161558
Q9EZ12   31 1.5122 0.903563 0.161558
Q2FZ48   30 1.46341 0.903563 0.161558
Q2FY16   24 1.17073 0.903563 0.161558
Q2FZU3   22 1.07317 0.903563 0.161558
Q2FVV7   24 1.17073 0.903563 0.161558
Q2FWU0   10 0.487805 -1.27278 0.943444
P0A0Q0   22 1.07317 0.903563 0.161558
Q2FVS3   22 1.07317 0.903563 0.161558
Q2G0I6   27 1.31707 0.903563 0.161558
Q2FYP3   11 0.536585 -1.27278 0.943444
Q2FWM0   22 1.07317 0.903563 0.161558
Q2FZ36   27 1.31707 0.903563 0.161558
Q2G0Y8   42 2.04878 3.07991 0.0107511
Q2FXF6   31 1.5122 0.903563 0.161558
Q2FXM7   30 1.46341 0.903563 0.161558
Q2G1A6   23 1.12195 0.903563 0.161558
Q2G138   26 1.26829 0.903563 0.161558
Q2FZR4   29 1.41463 0.903563 0.161558
Q2G162   27 1.31707 0.903563 0.161558
Q2FYH2   32 1.56098 0.903563 0.161558
Q2FX56   23 1.12195 0.903563 0.161558
Q2FY68   31 1.5122 0.903563 0.161558
Q2G1K1   9 0.439024 -1.27278 0.943444
Q2G1A3   28 1.36585 0.903563 0.161558
Q2FZX4   23 1.12195 0.903563 0.161558
Q2G1M5   24 1.17073 0.903563 0.161558
Q2FVA3   24 1.17073 0.903563 0.161558
Q2G2G4   23 1.12195 0.903563 0.161558
Q2G0U3   22 1.07317 0.903563 0.161558
Q2FXQ6   28 1.36585 0.903563 0.161558
Q2G0S2   25 1.21951 0.903563 0.161558
Q2G168   24 1.17073 0.903563 0.161558
Q2FZB0   35 1.70732 0.903563 0.161558
Q2G119   33 1.60976 0.903563 0.161558
Q2FVJ7   25 1.21951 0.903563 0.161558
Q2FY30   23 1.12195 0.903563 0.161558
Q2FXR3   30 1.46341 0.903563 0.161558
Q2G1Z0   21 1.02439 0.903563 0.161558
Q2G0A9   27 1.31707 0.903563 0.161558
O33599   14 0.682927 -1.27278 0.943444
Q2FZ55   30 1.46341 0.903563 0.161558
Q2FYS0   17 0.829268 -1.27278 0.943444
Q2G248   35 1.70732 0.903563 0.161558
Q2G049   31 1.5122 0.903563 0.161558
Q2FVA5   16 0.780488 -1.27278 0.943444
Q2FUX8   28 1.36585 0.903563 0.161558
Q2G123   21 1.02439 0.903563 0.161558
Q2FVH0   27 1.31707 0.903563 0.161558
Q2FV01   27 1.31707 0.903563 0.161558
Q2G2L2   26 1.26829 0.903563 0.161558
Q2FYW3   28 1.36585 0.903563 0.161558
Q2FZZ0   22 1.07317 0.903563 0.161558
Q2FVV8   30 1.46341 0.903563 0.161558
Q2G2W0   30 1.42857 0.903563 0.161558
Q2G041   16 0.761905 -1.27278 0.943444
P0A0B9   25 1.19048 0.903563 0.161558
Q2FYI6   26 1.2381 0.903563 0.161558
Q2G2S2   27 1.28571 0.903563 0.161558
Q2FVQ8   21 1 0.903563 0.161558
Q2FVT2   28 1.33333 0.903563 0.161558
Q2G1Z5   22 1.04762 0.903563 0.161558
Q2G2A4   18 0.857143 -1.27278 0.943444
P60393   31 1.47619 0.903563 0.161558
Q2G0P6   29 1.38095 0.903563 0.161558
Q2FW04   32 1.52381 0.903563 0.161558
Q2FYY9   26 1.2381 0.903563 0.161558
Q2FWP2   32 1.52381 0.903563 0.161558
Q2FVW4   26 1.2381 0.903563 0.161558
Q2FY63   25 1.19048 0.903563 0.161558
Q2FZ68   21 1 0.903563 0.161558
Q2G1E2   33 1.57143 0.903563 0.161558
Q2G2T8   28 1.33333 0.903563 0.161558
Q2FY71   22 1.04762 0.903563 0.161558
Q2FVI1   33 1.57143 0.903563 0.161558
Q2G0W2   32 1.52381 0.903563 0.161558
Q2G238   22 1.04762 0.903563 0.161558
Q2FZR1   36 1.71429 0.903563 0.161558
Q2FXN2   35 1.66667 0.903563 0.161558
Q2FXH6   26 1.2381 0.903563 0.161558
Q2FXM3   28 1.33333 0.903563 0.161558
Q2FZW3   30 1.42857 0.903563 0.161558
Q2FWM9   18 0.857143 -1.27278 0.943444
Q2FUW9   26 1.2381 0.903563 0.161558
Q2FW91   26 1.2381 0.903563 0.161558
Q2G137   21 1 0.903563 0.161558
Q2FVM0   29 1.38095 0.903563 0.161558
Q2G057   22 1.04762 0.903563 0.161558
Q2FXP5   28 1.33333 0.903563 0.161558
Q2G1H2   28 1.33333 0.903563 0.161558
Q2FX99   22 1.04762 0.903563 0.161558
Q2G0J4   42 2 3.07991 0.0107511
Q2FX74   22 1.04762 0.903563 0.161558
Q2G1J9   33 1.57143 0.903563 0.161558
Q2G1F7   23 1.09524 0.903563 0.161558
Q2G2R8   21 1 0.903563 0.161558
Q2FW32   20 0.952381 -1.27278 0.943444
Q2FXZ4   22 1.04762 0.903563 0.161558
Q2FUT0   18 0.857143 -1.27278 0.943444
Q2G084   26 1.2381 0.903563 0.161558
Q2G148   33 1.57143 0.903563 0.161558
Q2FYR0   18 0.857143 -1.27278 0.943444
Q2FW86   20 0.952381 -1.27278 0.943444
Q2FW01   25 1.19048 0.903563 0.161558
Q2FUX9   35 1.66667 0.903563 0.161558
Q2G212   34 1.61905 0.903563 0.161558
Q2FZ84   17 0.809524 -1.27278 0.943444
Q2G0Y0   27 1.28571 0.903563 0.161558
Q2FYU4   25 1.19048 0.903563 0.161558
Q2G223   15 0.714286 -1.27278 0.943444
Q2G136   25 1.19048 0.903563 0.161558
Q2G0G6   27 1.28571 0.903563 0.161558
Q2FWY6   30 1.42857 0.903563 0.161558
Q2FWZ2   25 1.19048 0.903563 0.161558
Q2G240   25 1.19048 0.903563 0.161558
O05154   32 1.52381 0.903563 0.161558
Q2FXP4   32 1.52381 0.903563 0.161558
Q2FVH5   28 1.33333 0.903563 0.161558
Q2FYP0   31 1.44186 0.903563 0.161558
Q2FUW5   12 0.55814 -1.27278 0.943444
Q2FX66   8 0.372093 -1.27278 0.943444
Q2G1P4   24 1.11628 0.903563 0.161558
Q2FYI9   32 1.48837 0.903563 0.161558
Q2G0I7   23 1.06977 0.903563 0.161558
Q2FXQ9   32 1.48837 0.903563 0.161558
Q2FXL0   27 1.25581 0.903563 0.161558
Q2FYR7   33 1.53488 0.903563 0.161558
Q2G1W4   25 1.16279 0.903563 0.161558
Q2G2C8   35 1.62791 0.903563 0.161558
Q2G163   27 1.25581 0.903563 0.161558
Q2FWL9   26 1.2093 0.903563 0.161558
Q2FZH3   32 1.48837 0.903563 0.161558
Q2FZR5   27 1.25581 0.903563 0.161558
Q2G1W6   24 1.11628 0.903563 0.161558
Q2FWA5   26 1.2093 0.903563 0.161558
Q2FX17   31 1.44186 0.903563 0.161558
Q2FXY1   25 1.16279 0.903563 0.161558
Q2G2W1   32 1.48837 0.903563 0.161558
Q2FV06   28 1.30233 0.903563 0.161558
Q2FYW6   30 1.39535 0.903563 0.161558
Q2G281   23 1.06977 0.903563 0.161558
Q2G227   33 1.53488 0.903563 0.161558
Q2FWZ5   33 1.53488 0.903563 0.161558
Q2FZX0   35 1.62791 0.903563 0.161558
Q2FV51   36 1.67442 0.903563 0.161558
Q2G082   37 1.72093 0.903563 0.161558
Q2FWX4   2 0.0930233 -1.27278 0.943444
Q2FZT1   26 1.2093 0.903563 0.161558
Q2FYF3   27 1.25581 0.903563 0.161558
Q2FXW9   13 0.604651 -1.27278 0.943444
O34090   30 1.39535 0.903563 0.161558
Q2FVE1   32 1.48837 0.903563 0.161558
Q2FZL5   25 1.16279 0.903563 0.161558
Q2G258   19 0.883721 -1.27278 0.943444
Q2FZW5   32 1.48837 0.903563 0.161558
Q2FW63   33 1.53488 0.903563 0.161558
Q2FXB4   39 1.81395 0.903563 0.161558
Q2G1T5   5 0.232558 -1.27278 0.943444
Q2G1J5   30 1.39535 0.903563 0.161558
Q2G0V0   22 1.02326 0.903563 0.161558
Q2G0M7   25 1.16279 0.903563 0.161558
Q2G1I5   34 1.5814 0.903563 0.161558
Q2G146   31 1.44186 0.903563 0.161558
Q2G1P6   25 1.16279 0.903563 0.161558
Q2G1W8   24 1.09091 0.903563 0.161558
Q2G035   27 1.22727 0.903563 0.161558
Q2G1I3   42 1.90909 0.903563 0.161558
Q2FWM2   24 1.09091 0.903563 0.161558
Q2FYJ3   31 1.40909 0.903563 0.161558
Q2G0L8   26 1.18182 0.903563 0.161558
Q2G164   26 1.18182 0.903563 0.161558
Q2FVT7   26 1.18182 0.903563 0.161558
Q2G1R3   29 1.31818 0.903563 0.161558
Q2G1T6   32 1.45455 0.903563 0.161558
Q2FZN7   33 1.5 0.903563 0.161558
Q2FY83   33 1.5 0.903563 0.161558
Q2FZX9   29 1.31818 0.903563 0.161558
Q2FYL5   28 1.27273 0.903563 0.161558
Q2G218   23 1.04545 0.903563 0.161558
Q2G0M5   28 1.27273 0.903563 0.161558
Q2FW78   27 1.22727 0.903563 0.161558
P52078   30 1.36364 0.903563 0.161558
Q7X2S2   24 1.09091 0.903563 0.161558
Q2FZG4   31 1.40909 0.903563 0.161558
Q2G0M4   19 0.863636 -1.27278 0.943444
Q2FVA2   21 0.954545 -1.27278 0.943444
Q2G115   33 1.5 0.903563 0.161558
Q2G0M8   31 1.40909 0.903563 0.161558
Q2G1U4   17 0.772727 -1.27278 0.943444
Q2G1D0   39 1.77273 0.903563 0.161558
Q2G2S0   37 1.68182 0.903563 0.161558
Q2G2N5   37 1.68182 0.903563 0.161558
Q2G222   27 1.22727 0.903563 0.161558
Q2G1C8   45 2.04545 3.07991 0.0107511
Q2FV40   29 1.31818 0.903563 0.161558
Q2FXT1   22 1 0.903563 0.161558
Q2FZZ2   25 1.13636 0.903563 0.161558
Q2FY01   29 1.31818 0.903563 0.161558
Q2FVJ8   35 1.59091 0.903563 0.161558
Q2FXK2   32 1.45455 0.903563 0.161558
Q2FUS7   25 1.13636 0.903563 0.161558
Q2FVP1   36 1.63636 0.903563 0.161558
Q2FYN7   7 0.318182 -1.27278 0.943444
P69848   30 1.36364 0.903563 0.161558
Q2FWN8   28 1.27273 0.903563 0.161558
Q2FV62   24 1.09091 0.903563 0.161558
Q2FWW7   31 1.40909 0.903563 0.161558
Q2G1Y5   25 1.13636 0.903563 0.161558
Q2FXA3   34 1.54545 0.903563 0.161558
Q2FYV3   30 1.36364 0.903563 0.161558
Q2G1H4   29 1.31818 0.903563 0.161558
Q2G038   31 1.40909 0.903563 0.161558
Q2G161   27 1.22727 0.903563 0.161558
Q2FYV1   21 0.954545 -1.27278 0.943444
Q2FZ09   24 1.09091 0.903563 0.161558
Q2FW90   30 1.36364 0.903563 0.161558
Q2G290   29 1.31818 0.903563 0.161558
P60611   19 0.863636 -1.27278 0.943444
Q2FV58   35 1.59091 0.903563 0.161558
Q2G0C6   24 1.09091 0.903563 0.161558
Q2G050   20 0.909091 -1.27278 0.943444
Q2G0V2   27 1.22727 0.903563 0.161558
Q2FVQ4   37 1.68182 0.903563 0.161558
Q2G094   16 0.711111 -1.27278 0.943444
Q2FY59   23 1.02222 0.903563 0.161558
Q2FVX7   27 1.2 0.903563 0.161558
Q2FVP4   30 1.33333 0.903563 0.161558
Q2G185   25 1.11111 0.903563 0.161558
Q2FXP8   30 1.33333 0.903563 0.161558
Q2G275   20 0.888889 -1.27278 0.943444
Q2G1D9   28 1.24444 0.903563 0.161558
Q2FXI3   20 0.888889 -1.27278 0.943444
Q2FYM2   19 0.844444 -1.27278 0.943444
P14738   6 0.266667 -1.27278 0.943444
Q2G2Q2   21 0.933333 -1.27278 0.943444
Q2G0M9   24 1.06667 0.903563 0.161558
Q2FY67   24 1.06667 0.903563 0.161558
Q2FWX8   2 0.0888889 -1.27278 0.943444
Q2FUT9   25 1.11111 0.903563 0.161558
Q2FZS0   32 1.42222 0.903563 0.161558
Q2G2A8   34 1.51111 0.903563 0.161558
Q2FUY2   2 0.0888889 -1.27278 0.943444
Q2FZL8   24 1.06667 0.903563 0.161558
Q2FW93   11 0.488889 -1.27278 0.943444
Q2G1L7   31 1.37778 0.903563 0.161558
Q2FW41   26 1.15556 0.903563 0.161558
Q2FZY6   27 1.2 0.903563 0.161558
Q2G042   26 1.15556 0.903563 0.161558
Q2FWK2   30 1.33333 0.903563 0.161558
Q2FYF4   22 0.977778 -1.27278 0.943444
Q2FZP2   20 0.888889 -1.27278 0.943444
Q2G1G7   22 0.977778 -1.27278 0.943444
Q2G1H5   26 1.15556 0.903563 0.161558
Q2G2S7   15 0.666667 -1.27278 0.943444
Q2FY53   35 1.55556 0.903563 0.161558
Q2G1N2   30 1.33333 0.903563 0.161558
Q2G2V2   19 0.844444 -1.27278 0.943444
Q2G1H6   24 1.06667 0.903563 0.161558
Q2FZA9   21 0.933333 -1.27278 0.943444
Q2FXI5   23 1.02222 0.903563 0.161558
Q2G206   30 1.33333 0.903563 0.161558
Q2FWN6   26 1.15556 0.903563 0.161558
Q2FUQ2   34 1.51111 0.903563 0.161558
Q2G1K3   21 0.933333 -1.27278 0.943444
Q2FZ76   38 1.68889 0.903563 0.161558
Q2FY54   17 0.755556 -1.27278 0.943444
Q2G289   27 1.2 0.903563 0.161558
Q2FY14   22 0.977778 -1.27278 0.943444
Q2FV77   39 1.73333 0.903563 0.161558
Q2G064   23 1.02222 0.903563 0.161558
Q2G033   31 1.37778 0.903563 0.161558
Q2G198   21 0.933333 -1.27278 0.943444
Q2G0K4   30 1.33333 0.903563 0.161558
Q2G0V3   35 1.55556 0.903563 0.161558
Q2FWE2   23 1 0.903563 0.161558
Q2G089   28 1.21739 0.903563 0.161558
Q2FZL3   20 0.869565 -1.27278 0.943444
Q2G087   37 1.6087 0.903563 0.161558
Q2G0A7   33 1.43478 0.903563 0.161558
Q2FVF9   24 1.04348 0.903563 0.161558
Q2G071   22 0.956522 -1.27278 0.943444
Q2FUZ2   31 1.34783 0.903563 0.161558
Q2FY27   27 1.17391 0.903563 0.161558
Q2FXX4   35 1.52174 0.903563 0.161558
Q2G1E6   25 1.08696 0.903563 0.161558
Q2G1G5   31 1.34783 0.903563 0.161558
Q2G2Q3   21 0.913043 -1.27278 0.943444
Q2FZF0   21 0.913043 -1.27278 0.943444
Q2G2D2   24 1.04348 0.903563 0.161558
Q2FXT4   35 1.52174 0.903563 0.161558
Q2FZI8   34 1.47826 0.903563 0.161558
Q2FUS8   2 0.0869565 -1.27278 0.943444
Q2FVR9   31 1.34783 0.903563 0.161558
Q2FXP2   19 0.826087 -1.27278 0.943444
Q2FX94   30 1.30435 0.903563 0.161558
Q2G2A5   29 1.26087 0.903563 0.161558
Q2FZP7   29 1.26087 0.903563 0.161558
Q2G1R7   31 1.34783 0.903563 0.161558
Q2G015   6 0.26087 -1.27278 0.943444
Q2FZF4   31 1.34783 0.903563 0.161558
Q2G1E5   23 1 0.903563 0.161558
Q2FWH9   37 1.6087 0.903563 0.161558
Q2G069   20 0.869565 -1.27278 0.943444
Q2FZK3   32 1.3913 0.903563 0.161558
Q2FZU5   31 1.34783 0.903563 0.161558
Q2FYT4   23 1 0.903563 0.161558
Q2FWK4   32 1.3913 0.903563 0.161558
Q2FY40   23 1 0.903563 0.161558
Q2FWY4   29 1.26087 0.903563 0.161558
Q2G156   37 1.6087 0.903563 0.161558
Q2G045   21 0.913043 -1.27278 0.943444
Q2FZS6   29 1.26087 0.903563 0.161558
Q2FYC7   34 1.47826 0.903563 0.161558
Q2FW73   30 1.30435 0.903563 0.161558
Q2G1H3   33 1.43478 0.903563 0.161558
Q2FXJ6   19 0.826087 -1.27278 0.943444
Q2FUS2   26 1.10638 0.903563 0.161558
Q2G120   29 1.23404 0.903563 0.161558
Q2G2T9   29 1.23404 0.903563 0.161558
Q2G1N9   35 1.48936 0.903563 0.161558
Q2FXL9   23 0.978723 -1.27278 0.943444
Q2G0W4   28 1.19149 0.903563 0.161558
Q2G0R6   32 1.3617 0.903563 0.161558
Q2G1C4   26 1.10638 0.903563 0.161558
Q2FWY9   38 1.61702 0.903563 0.161558
Q2G1K4   37 1.57447 0.903563 0.161558
Q2FYK3   32 1.3617 0.903563 0.161558
Q2G1N4   24 1.02128 0.903563 0.161558
Q2G065   26 1.10638 0.903563 0.161558
Q2FX88   36 1.53191 0.903563 0.161558
Q2FVW9   32 1.3617 0.903563 0.161558
Q2G1E0   14 0.595745 -1.27278 0.943444
Q2G2P2   32 1.3617 0.903563 0.161558
Q2G0V5   31 1.31915 0.903563 0.161558
Q2FWA2   30 1.2766 0.903563 0.161558
Q2FZU1   40 1.70213 0.903563 0.161558
Q2FX77   19 0.808511 -1.27278 0.943444
Q2FW75   27 1.14894 0.903563 0.161558
Q2FUT5   29 1.23404 0.903563 0.161558
Q2G234   23 0.978723 -1.27278 0.943444
Q2FZU6   33 1.40426 0.903563 0.161558
Q2G1Y2   42 1.78723 0.903563 0.161558
Q2FXN7   18 0.765957 -1.27278 0.943444
Q2G2J3   27 1.14894 0.903563 0.161558
Q2G0G1   31 1.31915 0.903563 0.161558
Q2FW62   24 1.02128 0.903563 0.161558
Q2FUP7   29 1.23404 0.903563 0.161558
Q2G1J3   31 1.31915 0.903563 0.161558
Q2FZ15   40 1.70213 0.903563 0.161558
Q2G1D3   26 1.10638 0.903563 0.161558
Q2G0K2   36 1.53191 0.903563 0.161558
Q2FWC1   27 1.14894 0.903563 0.161558
Q2FXM5   35 1.48936 0.903563 0.161558
Q2FY46   20 0.851064 -1.27278 0.943444
Q2G1K0   33 1.40426 0.903563 0.161558
Q2FXT6   33 1.40426 0.903563 0.161558
Q2FZM4   32 1.3617 0.903563 0.161558
Q2FXG1   25 1.06383 0.903563 0.161558
Q2FXL1   26 1.10638 0.903563 0.161558
Q2FWX5   32 1.3617 0.903563 0.161558
# cudaSaTabsearch LTYPE = T LORDER = F LSOLN = F
# QUERY ID = PF15744 
# DBFILE = ./tableaux.ascii.DB                                                             
Q2G1I1   27 1.125 0.903563  0.161558
Q2G1K2   36 1.5 0.903563  0.161558
Q2FUU5   27 1.125 0.903563  0.161558
Q2FXB6   26 1.08333 0.903563  0.161558
Q2FZU2   29 1.20833 0.903563  0.161558
Q2FZK0   38 1.58333 0.903563  0.161558
Q2FY33   21 0.875 -1.27278  0.943444
Q2G098   29 1.20833 0.903563  0.161558
Q2FZ46   29 1.20833 0.903563  0.161558
Q2FZQ5   30 1.25 0.903563  0.161558
Q2FXU8   33 1.375 0.903563  0.161558
Q9EZ08   24 1 0.903563  0.161558
Q2G1B9   26 1.08333 0.903563  0.161558
Q2FZ73   29 1.20833 0.903563  0.161558
Q2FY35   28 1.16667 0.903563  0.161558
Q2FZ16   38 1.58333 0.903563  0.161558
Q2FYR2   32 1.33333 0.903563  0.161558
Q2FWY3   4 0.166667 -1.27278  0.943444
Q2G2F5   29 1.20833 0.903563  0.161558
Q2G032   17 0.708333 -1.27278  0.943444
Q2FZ10   26 1.08333 0.903563  0.161558
Q2G255   32 1.33333 0.903563  0.161558
Q2G0X6   30 1.25 0.903563  0.161558
Q2FYH0   29 1.20833 0.903563  0.161558
Q2FXJ9   29 1.20833 0.903563  0.161558
Q2FZT4   19 0.791667 -1.27278  0.943444
Q2FVE6   35 1.45833 0.903563  0.161558
Q2FYD3   5 0.208333 -1.27278  0.943444
Q2FXT5   16 0.666667 -1.27278  0.943444
Q2FY60   32 1.33333 0.903563  0.161558
Q2G2D7   25 1.04167 0.903563  0.161558
Q2FX16   28 1.16667 0.903563  0.161558
Q2FZ34   28 1.16667 0.903563  0.161558
Q2G1S4   33 1.375 0.903563  0.161558
Q2G147   28 1.16667 0.903563  0.161558
Q2G1J7   32 1.33333 0.903563  0.161558
Q2G2A7   22 0.916667 -1.27278  0.943444
Q2G2M6   41 1.70833 0.903563  0.161558
Q2FV30   30 1.25 0.903563  0.161558
Q2FVL5   30 1.25 0.903563  0.161558
Q2FXY0   22 0.916667 -1.27278  0.943444
Q2FZL1   32 1.33333 0.903563  0.161558
Q2FW45   30 1.25 0.903563  0.161558
Q2FZU0   38 1.55102 0.903563  0.161558
Q2FWZ0   29 1.18367 0.903563  0.161558
Q2G2H5   29 1.18367 0.903563  0.161558
Q2FYG9   32 1.30612 0.903563  0.161558
Q2G2X6   24 0.979592 -1.27278  0.943444
Q2G155   36 1.46939 0.903563  0.161558
Q2FXY9   34 1.38776 0.903563  0.161558
Q2FZ37   25 1.02041 0.903563  0.161558
Q2FVI7   28 1.14286 0.903563  0.161558
Q2FYS1   32 1.30612 0.903563  0.161558
Q2FXL5   33 1.34694 0.903563  0.161558
Q2G1J4   32 1.30612 0.903563  0.161558
Q2FWZ3   21 0.857143 -1.27278  0.943444
Q2G2P7   32 1.30612 0.903563  0.161558
Q2FVH3   32 1.30612 0.903563  0.161558
Q2FZ31   33 1.34694 0.903563  0.161558
Q2G283   32 1.30612 0.903563  0.161558
Q2FZ66   29 1.18367 0.903563  0.161558
Q2FWY7   27 1.10204 0.903563  0.161558
Q2G1F9   30 1.22449 0.903563  0.161558
Q2FZJ4   26 1.06122 0.903563  0.161558
Q2FZQ1   31 1.26531 0.903563  0.161558
Q2FY80   15 0.612245 -1.27278  0.943444
Q2G2D4   34 1.38776 0.903563  0.161558
Q2FYP1   28 1.14286 0.903563  0.161558
Q2FYF9   13 0.530612 -1.27278  0.943444
Q2G0B3   25 1.02041 0.903563  0.161558
Q2FUT8   30 1.22449 0.903563  0.161558
Q2FYR1   30 1.22449 0.903563  0.161558
Q2FYL3   30 1.22449 0.903563  0.161558
Q2FVG4   35 1.42857 0.903563  0.161558
Q2FVP8   18 0.734694 -1.27278  0.943444
Q2FZ28   33 1.32 0.903563  0.161558
Q2G1F0   23 0.92 -1.27278  0.943444
P95689   30 1.2 0.903563  0.161558
Q2FYH6   27 1.08 0.903563  0.161558
Q2FXD1   20 0.8 -1.27278  0.943444
Q2G0X5   23 0.92 -1.27278  0.943444
Q2FXN8   32 1.28 0.903563  0.161558
Q2G0N0   22 0.88 -1.27278  0.943444
Q2G268   26 1.04 0.903563  0.161558
Q2FV61   34 1.36 0.903563  0.161558
Q2FXL7   29 1.16 0.903563  0.161558
Q2FUR5   30 1.2 0.903563  0.161558
Q2FXV6   24 0.96 -1.27278  0.943444
Q2G2C5   25 1 0.903563  0.161558
Q2FVJ6   31 1.24 0.903563  0.161558
Q2G1Y4   34 1.36 0.903563  0.161558
Q2FVI0   26 1.04 0.903563  0.161558
Q2FXJ8   30 1.2 0.903563  0.161558
Q2FZU7   28 1.12 0.903563  0.161558
Q2G2X4   33 1.32 0.903563  0.161558
Q2FZA8   39 1.56 0.903563  0.161558
Q2FW96   31 1.24 0.903563  0.161558
Q2FYV4   29 1.16 0.903563  0.161558
O07325   27 1.08 0.903563  0.161558
Q2G1C1   30 1.2 0.903563  0.161558
Q2FZR9   32 1.28 0.903563  0.161558
Q2FVW3   31 1.24 0.903563  0.161558
Q2G124   34 1.36 0.903563  0.161558
P0C0V7   30 1.2 0.903563  0.161558
Q2FX52   27 1.05882 0.903563  0.161558
Q2G2C7   29 1.13725 0.903563  0.161558
Q2G2D5   31 1.21569 0.903563  0.161558
Q2FXQ7   28 1.09804 0.903563  0.161558
Q2FZW0   24 0.941176 -1.27278  0.943444
Q2FVG3   29 1.13725 0.903563  0.161558
Q2FXR4   33 1.29412 0.903563  0.161558
Q2FZ67   34 1.33333 0.903563  0.161558
Q2G243   24 0.941176 -1.27278  0.943444
Q2FV76   37 1.45098 0.903563  0.161558
Q2FVZ4   33 1.29412 0.903563  0.161558
Q2FWC5   28 1.09804 0.903563  0.161558
Q2FZY3   30 1.17647 0.903563  0.161558
Q2FWH5   28 1.09804 0.903563  0.161558
Q2G241   28 1.09804 0.903563  0.161558
Q2FV35   30 1.17647 0.903563  0.161558
Q2G0T5   29 1.13725 0.903563  0.161558
Q2G1A9   30 1.17647 0.903563  0.161558
Q2FYU7   32 1.2549 0.903563  0.161558
Q2G2E0   31 1.21569 0.903563  0.161558
Q2FVT6   40 1.56863 0.903563  0.161558
Q2G0D7   30 1.17647 0.903563  0.161558
Q2G1M6   25 0.980392 -1.27278  0.943444
Q2G0A6   28 1.09804 0.903563  0.161558
Q2FUY6   29 1.13725 0.903563  0.161558
Q2FYJ2   27 1.05882 0.903563  0.161558
Q2G2E5   29 1.11538 0.903563  0.161558
Q2G2P5   33 1.26923 0.903563  0.161558
Q2G1R6   27 1.03846 0.903563  0.161558
Q2FYF0   39 1.5 0.903563  0.161558
Q2FVH8   29 1.11538 0.903563  0.161558
Q2FUU3   29 1.11538 0.903563  0.161558
Q2FVG8   31 1.19231 0.903563  0.161558
Q9ZAH5   28 1.07692 0.903563  0.161558
Q2G2U0   27 1.03846 0.903563  0.161558
Q2FYR4   30 1.15385 0.903563  0.161558
Q2G256   29 1.11538 0.903563  0.161558
Q2FVY0   20 0.769231 -1.27278  0.943444
Q2G0Q2   27 1.03846 0.903563  0.161558
Q2G0R2   26 1 0.903563  0.161558
Q2G0Q3   30 1.15385 0.903563  0.161558
Q2FWZ9   34 1.30769 0.903563  0.161558
Q53705   23 0.884615 -1.27278  0.943444
Q2G2U3   19 0.730769 -1.27278  0.943444
Q2FYY6   35 1.34615 0.903563  0.161558
Q2FWL3   36 1.38462 0.903563  0.161558
Q2FY50   25 0.961538 -1.27278  0.943444
Q2FXN4   37 1.42308 0.903563  0.161558
Q2G179   27 1.03846 0.903563  0.161558
Q2G1L6   24 0.923077 -1.27278  0.943444
Q2FXU4   30 1.15385 0.903563  0.161558
Q2G1E9   32 1.23077 0.903563  0.161558
Q2G232   38 1.46154 0.903563  0.161558
Q2FXH9   28 1.07692 0.903563  0.161558
Q2G0X3   8 0.307692 -1.27278  0.943444
Q2FXD0   30 1.15385 0.903563  0.161558
Q2G0G3   35 1.34615 0.903563  0.161558
Q2FWW3   29 1.11538 0.903563  0.161558
Q2FYG0   22 0.830189 -1.27278  0.943444
Q2FZS9   35 1.32075 0.903563  0.161558
Q2FYS2   29 1.09434 0.903563  0.161558
Q2G2U4   17 0.641509 -1.27278  0.943444
Q2FWJ9   36 1.35849 0.903563  0.161558
Q2FWF0   33 1.24528 0.903563  0.161558
Q2FXR9   34 1.28302 0.903563  0.161558
Q2FZV7   24 0.90566 -1.27278  0.943444
Q2G1W0   32 1.20755 0.903563  0.161558
Q2G2I0   28 1.0566 0.903563  0.161558
Q2G153   32 1.20755 0.903563  0.161558
Q2FWD7   30 1.13208 0.903563  0.161558
Q2FY15   29 1.09434 0.903563  0.161558
Q2FV54   30 1.13208 0.903563  0.161558
Q2FZ74   31 1.16981 0.903563  0.161558
Q2FYV5   36 1.35849 0.903563  0.161558
Q2G2I1   13 0.490566 -1.27278  0.943444
Q2FXZ6   30 1.13208 0.903563  0.161558
Q2G0U0   36 1.35849 0.903563  0.161558
Q2G0Y6   34 1.28302 0.903563  0.161558
Q2FXJ0   36 1.35849 0.903563  0.161558
Q2FY43   36 1.33333 0.903563  0.161558
Q2FWM1   7 0.259259 -1.27278  0.943444
Q2FVJ1   25 0.925926 -1.27278  0.943444
Q2G0K3   29 1.07407 0.903563  0.161558
Q2FY66   35 1.2963 0.903563  0.161558
Q2FW99   28 1.03704 0.903563  0.161558
Q2FV10   36 1.33333 0.903563  0.161558
Q2FXJ5   31 1.14815 0.903563  0.161558
Q2FX69   5 0.185185 -1.27278  0.943444
Q2G0B2   30 1.11111 0.903563  0.161558
Q2FX14   29 1.07407 0.903563  0.161558
Q2FYD8   22 0.814815 -1.27278  0.943444
Q2FWE5   33 1.22222 0.903563  0.161558
Q2G2A3   35 1.2963 0.903563  0.161558
Q2FZH8   30 1.11111 0.903563  0.161558
Q2FX51   31 1.14815 0.903563  0.161558
Q2FWE8   39 1.44444 0.903563  0.161558
Q2G088   28 1.03704 0.903563  0.161558
Q2G028   28 1.01818 0.903563  0.161558
Q2G1S3   28 1.01818 0.903563  0.161558
Q2FYN4   28 1.01818 0.903563  0.161558
Q2FX86   35 1.27273 0.903563  0.161558
Q2G2S8   22 0.8 -1.27278  0.943444
Q2FUW8   29 1.05455 0.903563  0.161558
Q2FWD4   27 0.981818 -1.27278  0.943444
Q2FVH6   30 1.09091 0.903563  0.161558
Q2G029   32 1.16364 0.903563  0.161558
Q2G1R5   24 0.872727 -1.27278  0.943444
Q2FX65   18 0.654545 -1.27278  0.943444
Q2FZV6   34 1.23636 0.903563  0.161558
Q2G1P1   32 1.16364 0.903563  0.161558
Q2FVU4   34 1.23636 0.903563  0.161558
Q2FVT5   34 1.23636 0.903563  0.161558
Q2G2H4   16 0.581818 -1.27278  0.943444
Q2FZ58   31 1.12727 0.903563  0.161558
Q2FVJ2   25 0.909091 -1.27278  0.943444
Q2FXW5   24 0.872727 -1.27278  0.943444
Q2FWK1   31 1.12727 0.903563  0.161558
Q2G031   30 1.09091 0.903563  0.161558
Q2G0U1   36 1.30909 0.903563  0.161558
Q2FW46   29 1.05455 0.903563  0.161558
Q2FZY5   33 1.2 0.903563  0.161558
Q2FZI5   34 1.21429 0.903563  0.161558
Q2FYR9   33 1.17857 0.903563  0.161558
Q2FZ92   30 1.07143 0.903563  0.161558
Q2G1D5   33 1.17857 0.903563  0.161558
Q2FXM2   28 1 0.903563  0.161558
Q2FVM2   31 1.10714 0.903563  0.161558
Q2FZN2   30 1.07143 0.903563  0.161558
Q2G1U8   36 1.28571 0.903563  0.161558
Q2FVS7   18 0.642857 -1.27278  0.943444
Q2FWB5   25 0.892857 -1.27278  0.943444
Q2FXX1   33 1.17857 0.903563  0.161558
Q2G2J9   32 1.14286 0.903563  0.161558
Q2G0Y7   32 1.14286 0.903563  0.161558
Q2FW81   31 1.10714 0.903563  0.161558
Q2FWK3   27 0.964286 -1.27278  0.943444
Q2FY34   32 1.14286 0.903563  0.161558
Q2FXF8   29 1.03571 0.903563  0.161558
Q2FXI9   31 1.10714 0.903563  0.161558
Q05615   25 0.877193 -1.27278  0.943444
Q2FUW4   31 1.08772 0.903563  0.161558
Q2FVF4   27 0.947368 -1.27278  0.943444
Q2FWI3   29 1.01754 0.903563  0.161558
Q2FWG8   33 1.15789 0.903563  0.161558
Q2G0R0   26 0.912281 -1.27278  0.943444
Q2G0I4   27 0.947368 -1.27278  0.943444
Q2FV67   35 1.22807 0.903563  0.161558
Q2G091   32 1.12281 0.903563  0.161558
Q2G1U1   23 0.807018 -1.27278  0.943444
Q2FUX7   33 1.15789 0.903563  0.161558
Q2FY51   31 1.08772 0.903563  0.161558
Q2FYP2   29 1.01754 0.903563  0.161558
Q2G0F8   30 1.05263 0.903563  0.161558
Q2FXH5   27 0.947368 -1.27278  0.943444
Q2G193   27 0.947368 -1.27278  0.943444
Q2FWD6   32 1.12281 0.903563  0.161558
Q2FZ98   32 1.10345 0.903563  0.161558
Q2FYQ2   38 1.31034 0.903563  0.161558
Q2FWL5   25 0.862069 -1.27278  0.943444
Q2FV16   33 1.13793 0.903563  0.161558
Q2FWX9   29 1 0.903563  0.161558
Q2G1J0   32 1.10345 0.903563  0.161558
Q2G235   37 1.27586 0.903563  0.161558
Q2FXK1   29 1 0.903563  0.161558
Q2FWF4   25 0.862069 -1.27278  0.943444
Q2FZC8   34 1.17241 0.903563  0.161558
Q2FZQ4   28 0.965517 -1.27278  0.943444
O52582   26 0.896552 -1.27278  0.943444
Q2FZI6   28 0.965517 -1.27278  0.943444
Q2FUW7   29 1 0.903563  0.161558
Q2G2M9   32 1.10345 0.903563  0.161558
Q2FZD0   29 1 0.903563  0.161558
Q2FWK7   37 1.27586 0.903563  0.161558
Q2FWU4   6 0.206897 -1.27278  0.943444
Q2FUX4   23 0.793103 -1.27278  0.943444
Q2G2V3   29 1 0.903563  0.161558
O05204   32 1.10345 0.903563  0.161558
Q2FYC2   35 1.18644 0.903563  0.161558
Q2FZP6   30 1.01695 0.903563  0.161558
Q2G0L2   32 1.08475 0.903563  0.161558
Q2FZV1   29 0.983051 -1.27278  0.943444
Q2FVQ5   35 1.18644 0.903563  0.161558
Q2FZW6   38 1.28814 0.903563  0.161558
Q2FZI3   29 0.983051 -1.27278  0.943444
Q2G219   34 1.15254 0.903563  0.161558
Q2FZR2   33 1.11864 0.903563  0.161558
Q2FXZ2   24 0.813559 -1.27278  0.943444
Q2FYC6   35 1.18644 0.903563  0.161558
Q2FYZ5   33 1.1 0.903563  0.161558
Q2FWN4   30 1 0.903563  0.161558
Q2G221   26 0.866667 -1.27278  0.943444
Q2FZX5   32 1.06667 0.903563  0.161558
Q2FUW3   32 1.06667 0.903563  0.161558
Q2G2H3   29 0.966667 -1.27278  0.943444
Q2FY08   30 1 0.903563  0.161558
Q2FXU5   27 0.9 -1.27278  0.943444
Q2G1F8   31 1.03333 0.903563  0.161558
Q2FYW4   34 1.13333 0.903563  0.161558
Q2G142   30 1 0.903563  0.161558
Q2G1U3   36 1.2 0.903563  0.161558
Q2FZ18   24 0.8 -1.27278  0.943444
Q2FV24   25 0.833333 -1.27278  0.943444
Q2G1C2   29 0.966667 -1.27278  0.943444
Q2FYZ4   32 1.06667 0.903563  0.161558
Q2FWT4   39 1.3 0.903563  0.161558
Q2FUX1   28 0.933333 -1.27278  0.943444
Q2FZG9   27 0.885246 -1.27278  0.943444
Q2FVC1   31 1.01639 0.903563  0.161558
Q2FYT3   23 0.754098 -1.27278  0.943444
Q2FY82   27 0.885246 -1.27278  0.943444
Q2FV02   33 1.08197 0.903563  0.161558
Q2FXJ2   23 0.754098 -1.27278  0.943444
Q2FZ02   30 0.983607 -1.27278  0.943444
Q2G0L3   30 0.983607 -1.27278  0.943444
Q2FZH5   32 1.04918 0.903563  0.161558
Q2FWH4   30 0.983607 -1.27278  0.943444
Q2FW49   29 0.95082 -1.27278  0.943444
Q93T05   28 0.918033 -1.27278  0.943444
Q2FX73   29 0.95082 -1.27278  0.943444
Q2G239   32 1.03226 0.903563  0.161558
Q2G121   34 1.09677 0.903563  0.161558
Q2FY11   33 1.06452 0.903563  0.161558
Q2FV11   31 1 0.903563  0.161558
Q2FZ05   36 1.16129 0.903563  0.161558
Q2G253   27 0.870968 -1.27278  0.943444
Q2FW98   24 0.774194 -1.27278  0.943444
Q2G205   32 1.03226 0.903563  0.161558
Q2FVE7   30 0.967742 -1.27278  0.943444
Q2FYD0   17 0.548387 -1.27278  0.943444
Q2FZ19   27 0.870968 -1.27278  0.943444
Q2G1C7   31 1 0.903563  0.161558
Q2FV60   36 1.16129 0.903563  0.161558
Q2FY64   35 1.12903 0.903563  0.161558
Q2FZI9   31 1 0.903563  0.161558
Q2FV57   31 0.984127 -1.27278  0.943444
Q2FXA5   32 1.01587 0.903563  0.161558
Q2G2U8   34 1.07937 0.903563  0.161558
Q2FZP0   29 0.920635 -1.27278  0.943444
Q2FZL7   29 0.920635 -1.27278  0.943444
Q2FZR3   41 1.30159 0.903563  0.161558
Q2FWA0   31 0.984127 -1.27278  0.943444
Q2G090   32 1.01587 0.903563  0.161558
Q2G1H0   33 1.03125 0.903563  0.161558
Q2FZP4   27 0.84375 -1.27278  0.943444
Q2FUX0   27 0.84375 -1.27278  0.943444
Q2FV86   29 0.90625 -1.27278  0.943444
Q2FV14   28 0.875 -1.27278  0.943444
Q2FUT2   33 1.03125 0.903563  0.161558
Q2FZ64   28 0.875 -1.27278  0.943444
Q2FUW1   9 0.276923 -1.27278  0.943444
Q2FWI0   29 0.892308 -1.27278  0.943444
Q2G2K5   31 0.953846 -1.27278  0.943444
Q2FWK6   30 0.923077 -1.27278  0.943444
Q2G0T9   33 1.01538 0.903563  0.161558
Q2G078   32 0.984615 -1.27278  0.943444
Q2G1P3   33 1.01538 0.903563  0.161558
Q2G274   34 1.0303 0.903563  0.161558
Q2FZD4   33 1 0.903563  0.161558
Q2FYS5   32 0.969697 -1.27278  0.943444
Q2G1K5   29 0.878788 -1.27278  0.943444
Q2G1L5   26 0.787879 -1.27278  0.943444
Q2G1M9   31 0.939394 -1.27278  0.943444
Q2FX67   25 0.757576 -1.27278  0.943444
Q2FZ32   30 0.909091 -1.27278  0.943444
Q2FWH7   29 0.878788 -1.27278  0.943444
Q2FXT8   33 0.985075 -1.27278  0.943444
Q2FUQ3   31 0.925373 -1.27278  0.943444
Q2G1Y6   34 1.01493 0.903563  0.161558
Q2FX68   15 0.447761 -1.27278  0.943444
Q2FWD1   29 0.865672 -1.27278  0.943444
Q2FUZ8   31 0.925373 -1.27278  0.943444
Q2G1F5   30 0.895522 -1.27278  0.943444
Q2G2T6   23 0.686567 -1.27278  0.943444
Q2FYD2   15 0.447761 -1.27278  0.943444
Q2FYA1   33 0.985075 -1.27278  0.943444
Q2FY21   32 0.955224 -1.27278  0.943444
Q2FZD3   24 0.716418 -1.27278  0.943444
Q2G1Z4   31 0.925373 -1.27278  0.943444
Q2G0S3   23 0.676471 -1.27278  0.943444
Q2FVQ3   31 0.911765 -1.27278  0.943444
Q2G2J4   28 0.823529 -1.27278  0.943444
Q2G2B8   28 0.823529 -1.27278  0.943444
Q2G0L5   5 0.147059 -1.27278  0.943444
Q2FW72   41 1.20588 0.903563  0.161558
Q2FYT8   28 0.823529 -1.27278  0.943444
Q2FXM9   36 1.05882 0.903563  0.161558
Q2G1Y0   35 1.02941 0.903563  0.161558
Q2G2D0   26 0.764706 -1.27278  0.943444
Q2G2M2   27 0.794118 -1.27278  0.943444
Q2G1B7   24 0.705882 -1.27278  0.943444
Q2G1B8   30 0.882353 -1.27278  0.943444
Q2G0M6   33 0.970588 -1.27278  0.943444
Q2G1D8   34 0.985507 -1.27278  0.943444
Q2FV70   32 0.927536 -1.27278  0.943444
Q2FV72   29 0.84058 -1.27278  0.943444
Q2FVB2   30 0.869565 -1.27278  0.943444
Q2G122   32 0.927536 -1.27278  0.943444
Q2G1W2   33 0.942857 -1.27278  0.943444
Q2FWW1   18 0.514286 -1.27278  0.943444
Q2G1F4   35 1 0.903563  0.161558
Q2G093   33 0.942857 -1.27278  0.943444
Q2FXY7   32 0.914286 -1.27278  0.943444
Q2G1C6   31 0.885714 -1.27278  0.943444
Q2FZ20   27 0.771429 -1.27278  0.943444
O50581   30 0.84507 -1.27278  0.943444
Q2G1N1   33 0.929577 -1.27278  0.943444
Q2G188   20 0.555556 -1.27278  0.943444
Q2G296   28 0.777778 -1.27278  0.943444
Q2G2E9   30 0.833333 -1.27278  0.943444
Q2G294   32 0.888889 -1.27278  0.943444
Q2FWJ5   29 0.805556 -1.27278  0.943444
Q2FW03   31 0.849315 -1.27278  0.943444
Q2G0N1   28 0.767123 -1.27278  0.943444
Q2FZJ0   33 0.90411 -1.27278  0.943444
Q2FYZ9   34 0.931507 -1.27278  0.943444
Q2FV74   31 0.849315 -1.27278  0.943444
Q2FXP7   28 0.767123 -1.27278  0.943444
Q2FXU1   29 0.794521 -1.27278  0.943444
Q2G1M8   33 0.90411 -1.27278  0.943444
Q2FXY4   32 0.876712 -1.27278  0.943444
Q2FZ94   26 0.702703 -1.27278  0.943444
Q2FYI0   32 0.853333 -1.27278  0.943444
Q2FXT9   28 0.746667 -1.27278  0.943444
Q2G0D2   30 0.789474 -1.27278  0.943444
Q2FYB7   23 0.605263 -1.27278  0.943444
Q2FVN8   28 0.736842 -1.27278  0.943444
Q2FZ49   20 0.526316 -1.27278  0.943444
Q2FUW6   29 0.763158 -1.27278  0.943444
Q2G1P7   29 0.763158 -1.27278  0.943444
Q2FW70   31 0.805195 -1.27278  0.943444
Q2G0W1   34 0.883117 -1.27278  0.943444
Q2G024   32 0.831169 -1.27278  0.943444
Q2G1G8   30 0.779221 -1.27278  0.943444
Q2G1R9   33 0.857143 -1.27278  0.943444
O06446   28 0.727273 -1.27278  0.943444
Q2G1C9   28 0.727273 -1.27278  0.943444
Q2FXV8   28 0.717949 -1.27278  0.943444
Q2G0P5   25 0.641026 -1.27278  0.943444
Q2FV64   30 0.759494 -1.27278  0.943444
Q2FV87   29 0.725 -1.27278  0.943444
Q2G1K9   24 0.592593 -1.27278  0.943444
Q2G266   29 0.716049 -1.27278  0.943444
Q59801   32 0.780488 -1.27278  0.943444
Q2FXH2   27 0.658537 -1.27278  0.943444
Q53727   32 0.771084 -1.27278  0.943444
Q2G2Q0   27 0.650602 -1.27278  0.943444
Q2FZD8   26 0.619048 -1.27278  0.943444
Q2FYS4   26 0.619048 -1.27278  0.943444
Q2G1G2   34 0.809524 -1.27278  0.943444
Q2FXV9   28 0.658824 -1.27278  0.943444
Q2G0L4   4 0.0941176 -1.27278  0.943444
Q2FXR8   28 0.658824 -1.27278  0.943444
Q2FYJ0   30 0.705882 -1.27278  0.943444
Q2FZS8   28 0.651163 -1.27278  0.943444
Q2FXN9   24 0.545455 -1.27278  0.943444
Q2FYM1   31 0.704545 -1.27278  0.943444
Q2FVZ5   25 0.568182 -1.27278  0.943444
Q2FVL8   25 0.561798 -1.27278  0.943444
Q2FZ40   34 0.764045 -1.27278  0.943444
Q2FYH5   30 0.666667 -1.27278  0.943444
Q2FXB3   25 0.543478 -1.27278  0.943444
Q2FYS9   31 0.659574 -1.27278  0.943444
Q2G1Q4   34 0.723404 -1.27278  0.943444
Q2FVC3   25 0.531915 -1.27278  0.943444
Q2G046   25 0.526316 -1.27278  0.943444
Q2FWU3   22 0.463158 -1.27278  0.943444
Q2FZ72   28 0.589474 -1.27278  0.943444
Q2FZ82   27 0.568421 -1.27278  0.943444
Q9F1K0   26 0.530612 -1.27278  0.943444
Q2FVV9   32 0.627451 -1.27278  0.943444
Q2FZT6   23 0.446602 -1.27278  0.943444
Q2FWU5   16 0.31068 -1.27278  0.943444
Q2FYC8   20 0.384615 -1.27278  0.943444
Q2FZK7   26 0.490566 -1.27278  0.943444
Q2G2C1   28 0.528302 -1.27278  0.943444
Q2FZT5   26 0.477064 -1.27278  0.943444
Q2G0R8   26 0.472727 -1.27278  0.943444
Q2FW95   18 0.327273 -1.27278  0.943444
Q2G0N5   29 0.508772 -1.27278  0.943444
P47768   26 0.448276 -1.27278  0.943444
Q2FXH4   17 0.290598 -1.27278  0.943444
Q2FVM1   34 0.581197 -1.27278  0.943444
```
