## Supplementary Data 3 for "Mining folded proteomes in the era of accurate structure prediction": PF15752.output

```
# cudaSaTabsearch LTYPE = T LORDER = F LSOLN = F
# QUERY ID = PF15752 
# DBFILE = ./tableaux.ascii.DB                                                             
Q2G0V6   0 0 -1.27278 0.943444
Q2G075   0 0 -1.27278 0.943444
Q2G083   0 0 -1.27278 0.943444
Q2FZN3   0 0 -1.27278 0.943444
Q2FY90   0 0 -1.27278 0.943444
Q2FX91   0 0 -1.27278 0.943444
Q2FX54   0 0 -1.27278 0.943444
Q2FYQ4   0 0 -1.27278 0.943444
Q2G284   0 0 -1.27278 0.943444
Q2G0S4   0 0 -1.27278 0.943444
Q2FWM3   0 0 -1.27278 0.943444
Q2FX81   0 0 -1.27278 0.943444
Q2FXC6   0 0 -1.27278 0.943444
Q2FWJ7   0 0 -1.27278 0.943444
Q2FYJ9   0 0 -1.27278 0.943444
Q2G2E6   0 0 -1.27278 0.943444
Q2FWV0   0 0 -1.27278 0.943444
Q2FZC3   0 0 -1.27278 0.943444
Q2FVH9   0 0 -1.27278 0.943444
Q2FXQ5   0 0 -1.27278 0.943444
Q2FZU4   0 0 -1.27278 0.943444
Q2FYF8   0 0 -1.27278 0.943444
Q2FUR4   0 0 -1.27278 0.943444
Q2FYI2   0 0 -1.27278 0.943444
Q2FYY2   0 0 -1.27278 0.943444
Q2FW58   0 0 -1.27278 0.943444
P0C7Z3   0 0 -1.27278 0.943444
Q2G0T2   0 0 -1.27278 0.943444
Q2G1G9   0 0 -1.27278 0.943444
Q2FVJ0   0 0 -1.27278 0.943444
Q2FZ80   0 0 -1.27278 0.943444
Q2G1R4   0 0 -1.27278 0.943444
Q2FW02   0 0 -1.27278 0.943444
Q2G1X3   0 0 -1.27278 0.943444
Q2FWW4   0 0 -1.27278 0.943444
Q2FZE1   0 0 -1.27278 0.943444
Q2FY31   0 0 -1.27278 0.943444
Q2G018   0 0 -1.27278 0.943444
Q2FZI0   0 0 -1.27278 0.943444
Q2FUZ7   0 0 -1.27278 0.943444
Q2G250   0 0 -1.27278 0.943444
Q2FWU8   0 0 -1.27278 0.943444
Q2FYX5   0 0 -1.27278 0.943444
Q2FZY2   0 0 -1.27278 0.943444
Q2FZX8   0 0 -1.27278 0.943444
Q2FUY8   0 0 -1.27278 0.943444
Q2FV73   0 0 -1.27278 0.943444
Q2G0C5   0 0 -1.27278 0.943444
Q2FZ52   0 0 -1.27278 0.943444
Q2FVK6   0 0 -1.27278 0.943444
Q2G0Z3   0 0 -1.27278 0.943444
Q2FZJ8   0 0 -1.27278 0.943444
Q2FY57   0 0 -1.27278 0.943444
Q2G0W3   0 0 -1.27278 0.943444
Q2G0I2   0 0 -1.27278 0.943444
Q2FYX1   0 0 -1.27278 0.943444
Q2G0H2   0 0 -1.27278 0.943444
Q2FWJ8   0 0 -1.27278 0.943444
Q2FWZ7   0 0 -1.27278 0.943444
Q2FV04   0 0 -1.27278 0.943444
Q2G0H6   0 0 -1.27278 0.943444
Q2G291   0 0 -1.27278 0.943444
Q2G1A7   0 0 -1.27278 0.943444
Q2FVS8   0 0 -1.27278 0.943444
Q2FZ26   0 0 -1.27278 0.943444
Q2FXJ3   0 0 -1.27278 0.943444
Q2G231   0 0 -1.27278 0.943444
Q2G2N0   0 0 -1.27278 0.943444
Q2G2I2   0 0 -1.27278 0.943444
Q2FYU3   0 0 -1.27278 0.943444
Q2FWY5   0 0 -1.27278 0.943444
Q2G2E3   0 0 -1.27278 0.943444
Q2FV09   0 0 -1.27278 0.943444
Q2FX72   0 0 -1.27278 0.943444
Q2FWA3   0 0 -1.27278 0.943444
Q2FWF2   0 0 -1.27278 0.943444
Q2G0E4   0 0 -1.27278 0.943444
Q2G251   0 0 -1.27278 0.943444
P0C818   0 0 -1.27278 0.943444
Q2FXQ2   0 0 -1.27278 0.943444
Q2FXD4   0 0 -1.27278 0.943444
Q2G014   0 0 -1.27278 0.943444
Q2FWI9   0 0 -1.27278 0.943444
Q2FX79   0 0 -1.27278 0.943444
Q2FVP7   0 0 -1.27278 0.943444
Q2FZN4   0 0 -1.27278 0.943444
Q2FWU6   0 0 -1.27278 0.943444
Q2G2Y1   0 0 -1.27278 0.943444
Q2FYF6   0 0 -1.27278 0.943444
Q2FXK0   0 0 -1.27278 0.943444
Q2FVI9   0 0 -1.27278 0.943444
Q2G246   0 0 -1.27278 0.943444
Q2G053   0 0 -1.27278 0.943444
Q2FWK8   0 0 -1.27278 0.943444
Q2FXL8   0 0 -1.27278 0.943444
Q2G0Q4   0 0 -1.27278 0.943444
Q2FVB7   0 0 -1.27278 0.943444
Q2FYD6   0 0 -1.27278 0.943444
Q2FXK9   0 0 -1.27278 0.943444
Q2FV78   0 0 -1.27278 0.943444
Q2FXG4   0 0 -1.27278 0.943444
Q2G0C8   0 0 -1.27278 0.943444
Q2FWU9   0 0 -1.27278 0.943444
Q2FUX2   0 0 -1.27278 0.943444
Q2FYI8   0 0 -1.27278 0.943444
Q2FXA1   0 0 -1.27278 0.943444
Q2FV49   0 0 -1.27278 0.943444
Q2G1S0   0 0 -1.27278 0.943444
Q2G0G0   0 0 -1.27278 0.943444
P0C805   0 0 -1.27278 0.943444
Q2FWV9   0 0 -1.27278 0.943444
Q2G152   0 0 -1.27278 0.943444
Q2FX48   0 0 -1.27278 0.943444
Q2FXS5   0 0 -1.27278 0.943444
Q2FWL4   0 0 -1.27278 0.943444
P0C7Y1   0 0 -1.27278 0.943444
Q2FXA2   0 0 -1.27278 0.943444
Q2FY96   0 0 -1.27278 0.943444
Q2FVJ3   0 0 -1.27278 0.943444
Q2FZ24   0 0 -1.27278 0.943444
Q2G1X4   0 0 -1.27278 0.943444
Q2FYM6   0 0 -1.27278 0.943444
Q2FWX6   0 0 -1.27278 0.943444
Q2G1D2   0 0 -1.27278 0.943444
Q2FWC0   0 0 -1.27278 0.943444
Q2FZG7   0 0 -1.27278 0.943444
Q2G2P1   0 0 -1.27278 0.943444
Q2G1M4   0 0 -1.27278 0.943444
Q2FX29   0 0 -1.27278 0.943444
Q2FUZ3   0 0 -1.27278 0.943444
Q2FVZ9   0 0 -1.27278 0.943444
Q2G2N3   0 0 -1.27278 0.943444
Q2G237   0 0 -1.27278 0.943444
Q2FXN5   0 0 -1.27278 0.943444
Q2FYP7   0 0 -1.27278 0.943444
Q2FWC8   0 0 -1.27278 0.943444
Q2G209   0 0 -1.27278 0.943444
Q2FXX7   0 0 -1.27278 0.943444
Q2FV05   0 0 -1.27278 0.943444
Q2FWM8   0 0 -1.27278 0.943444
Q2FV00   0 0 -1.27278 0.943444
Q2FZF2   0 0 -1.27278 0.943444
Q2FV80   0 0 -1.27278 0.943444
Q2FZZ7   0 0 -1.27278 0.943444
Q2FWH8   0 0 -1.27278 0.943444
Q2FVS5   0 0 -1.27278 0.943444
Q2FWY0   0 0 -1.27278 0.943444
Q2FZM3   0 0 -1.27278 0.943444
Q2FZW8   0 0 -1.27278 0.943444
Q2FVY7   0 0 -1.27278 0.943444
Q2FXJ1   0 0 -1.27278 0.943444
Q2G0T7   0 0 -1.27278 0.943444
Q2FW40   0 0 -1.27278 0.943444
Q2FYU9   0 0 -1.27278 0.943444
Q2FUR0   0 0 -1.27278 0.943444
Q2G215   0 0 -1.27278 0.943444
Q2G169   0 0 -1.27278 0.943444
Q2G034   0 0 -1.27278 0.943444
Q2FUV8   1 0.1 -1.27278 0.943444
Q2FW44   2 0.2 -1.27278 0.943444
Q2FYJ8   0 0 -1.27278 0.943444
Q2FVR6   2 0.2 -1.27278 0.943444
Q2G183   2 0.2 -1.27278 0.943444
Q2G0S1   2 0.2 -1.27278 0.943444
Q2FX83   0 0 -1.27278 0.943444
Q2FYF7   2 0.2 -1.27278 0.943444
Q2G166   2 0.2 -1.27278 0.943444
Q2FX20   2 0.2 -1.27278 0.943444
Q2G020   1 0.1 -1.27278 0.943444
Q2FVC0   2 0.2 -1.27278 0.943444
Q2FVD1   0 0 -1.27278 0.943444
Q2FWH1   2 0.2 -1.27278 0.943444
Q2FYX2   2 0.2 -1.27278 0.943444
Q2FZB5   2 0.2 -1.27278 0.943444
Q2G0G8   2 0.2 -1.27278 0.943444
P0A0I4   2 0.2 -1.27278 0.943444
Q2G2C6   2 0.2 -1.27278 0.943444
Q2FVB1   2 0.2 -1.27278 0.943444
Q2FYN1   2 0.2 -1.27278 0.943444
Q2FV79   2 0.2 -1.27278 0.943444
Q2FVU9   2 0.2 -1.27278 0.943444
Q2G0W5   2 0.2 -1.27278 0.943444
Q2FW60   2 0.2 -1.27278 0.943444
Q2G269   2 0.2 -1.27278 0.943444
Q2FZS1   2 0.2 -1.27278 0.943444
Q2G1Y3   2 0.2 -1.27278 0.943444
Q2FWA4   2 0.2 -1.27278 0.943444
Q2G0C0   2 0.2 -1.27278 0.943444
Q2G2J6   0 0 -1.27278 0.943444
Q2G1R2   2 0.2 -1.27278 0.943444
Q2FXY8   2 0.2 -1.27278 0.943444
Q2FYL2   2 0.2 -1.27278 0.943444
Q2FYS3   0 0 -1.27278 0.943444
Q2FXS0   2 0.2 -1.27278 0.943444
Q2FWA7   0 0 -1.27278 0.943444
Q2FWV8   2 0.2 -1.27278 0.943444
Q2G279   2 0.2 -1.27278 0.943444
Q2FYB5   2 0.2 -1.27278 0.943444
Q2G175   2 0.2 -1.27278 0.943444
Q2FZ07   2 0.2 -1.27278 0.943444
Q2FVG7   2 0.2 -1.27278 0.943444
Q2G2P3   1 0.1 -1.27278 0.943444
Q2FZA3   2 0.2 -1.27278 0.943444
Q2FYE1   1 0.1 -1.27278 0.943444
Q2G2F8   0 0 -1.27278 0.943444
Q2FWS8   0 0 -1.27278 0.943444
Q2FXD8   2 0.2 -1.27278 0.943444
Q2FX46   2 0.2 -1.27278 0.943444
Q2FYB4   2 0.2 -1.27278 0.943444
Q2FYC0   2 0.2 -1.27278 0.943444
Q2FUY5   1 0.1 -1.27278 0.943444
Q2FYF2   0 0 -1.27278 0.943444
Q2G0R4   0 0 -1.27278 0.943444
Q2G1L1   2 0.2 -1.27278 0.943444
Q2FYB0   1 0.1 -1.27278 0.943444
Q2FWW5   2 0.2 -1.27278 0.943444
Q2FX04   2 0.2 -1.27278 0.943444
Q2FV33   2 0.2 -1.27278 0.943444
Q2FUX6   2 0.2 -1.27278 0.943444
Q2FVP5   0 0 -1.27278 0.943444
Q2G0W7   2 0.2 -1.27278 0.943444
Q2FXV1   2 0.2 -1.27278 0.943444
Q2G096   2 0.2 -1.27278 0.943444
Q2FV68   2 0.2 -1.27278 0.943444
Q2FVY6   2 0.2 -1.27278 0.943444
Q2FYY0   2 0.2 -1.27278 0.943444
Q2G005   2 0.2 -1.27278 0.943444
Q2G2B4   2 0.2 -1.27278 0.943444
Q2FVZ7   2 0.2 -1.27278 0.943444
Q2FW55   2 0.2 -1.27278 0.943444
Q2FV92   2 0.2 -1.27278 0.943444
Q2FYV9   2 0.2 -1.27278 0.943444
Q2FW74   2 0.2 -1.27278 0.943444
Q2FVK9   2 0.2 -1.27278 0.943444
Q2FZA4   2 0.2 -1.27278 0.943444
Q2FV25   0 0 -1.27278 0.943444
Q2FYG8   2 0.2 -1.27278 0.943444
Q2G216   2 0.2 -1.27278 0.943444
Q2FZ69   1 0.1 -1.27278 0.943444
Q2FV97   2 0.2 -1.27278 0.943444
Q2FZ95   1 0.1 -1.27278 0.943444
Q2FZN8   2 0.2 -1.27278 0.943444
Q2FZG2   2 0.2 -1.27278 0.943444
Q2G259   2 0.2 -1.27278 0.943444
Q2FYB6   2 0.2 -1.27278 0.943444
Q2FZD1   2 0.2 -1.27278 0.943444
Q2FYT6   2 0.2 -1.27278 0.943444
Q2G0Y2   2 0.2 -1.27278 0.943444
Q2FWZ1   2 0.2 -1.27278 0.943444
Q2FVC8   2 0.2 -1.27278 0.943444
Q2G2H1   2 0.2 -1.27278 0.943444
Q2FY47   2 0.2 -1.27278 0.943444
Q2FX78   2 0.2 -1.27278 0.943444
Q2FX47   2 0.2 -1.27278 0.943444
Q2FZA7   2 0.2 -1.27278 0.943444
Q2FV32   2 0.2 -1.27278 0.943444
Q2FYE6   0 0 -1.27278 0.943444
Q2FZ41   2 0.2 -1.27278 0.943444
Q2FYG3   0 0 -1.27278 0.943444
Q2FX01   2 0.2 -1.27278 0.943444
Q2FXU6   2 0.2 -1.27278 0.943444
Q2FYL7   2 0.2 -1.27278 0.943444
Q2FWQ3   2 0.2 -1.27278 0.943444
Q2FZY9   2 0.2 -1.27278 0.943444
Q2FV50   2 0.2 -1.27278 0.943444
Q2FUY7   2 0.2 -1.27278 0.943444
Q2FXP6   2 0.2 -1.27278 0.943444
Q2G1S9   2 0.2 -1.27278 0.943444
Q2FX18   2 0.2 -1.27278 0.943444
Q2FYU0   0 0 -1.27278 0.943444
Q2FXZ7   4 0.380952 -1.27278 0.943444
Q2G051   6 0.571429 -1.27278 0.943444
Q2FWS3   4 0.380952 -1.27278 0.943444
Q2FW14   4 0.380952 -1.27278 0.943444
Q2FYD7   4 0.380952 -1.27278 0.943444
Q9RQP8   4 0.380952 -1.27278 0.943444
Q2FZK2   5 0.47619 -1.27278 0.943444
Q2FWI7   5 0.47619 -1.27278 0.943444
Q2G182   2 0.190476 -1.27278 0.943444
Q2FYT7   3 0.285714 -1.27278 0.943444
Q2FV46   5 0.47619 -1.27278 0.943444
Q2FY58   2 0.190476 -1.27278 0.943444
Q2FX06   2 0.190476 -1.27278 0.943444
Q2FZH0   3 0.285714 -1.27278 0.943444
Q2FUZ4   2 0.190476 -1.27278 0.943444
Q2G102   4 0.380952 -1.27278 0.943444
Q2G1R8   5 0.47619 -1.27278 0.943444
Q2G2J1   5 0.47619 -1.27278 0.943444
Q2FX71   3 0.285714 -1.27278 0.943444
Q2FUZ5   2 0.190476 -1.27278 0.943444
Q2FYP5   4 0.380952 -1.27278 0.943444
Q2G048   0 0 -1.27278 0.943444
Q2FUQ0   5 0.47619 -1.27278 0.943444
Q2FWS7   4 0.380952 -1.27278 0.943444
Q2FV65   2 0.190476 -1.27278 0.943444
Q2G125   2 0.190476 -1.27278 0.943444
Q2FYT2   4 0.380952 -1.27278 0.943444
Q2FVH7   1 0.0952381 -1.27278 0.943444
Q2G127   4 0.380952 -1.27278 0.943444
Q2FYI5   4 0.380952 -1.27278 0.943444
Q2FYX4   2 0.190476 -1.27278 0.943444
Q2G0M3   5 0.47619 -1.27278 0.943444
Q2FW87   4 0.380952 -1.27278 0.943444
Q2G211   0 0 -1.27278 0.943444
Q2FXR5   4 0.380952 -1.27278 0.943444
Q2FWR5   4 0.380952 -1.27278 0.943444
Q2FYD5   3 0.285714 -1.27278 0.943444
Q2FY94   2 0.190476 -1.27278 0.943444
Q2G2W8   4 0.380952 -1.27278 0.943444
Q2FZL9   4 0.380952 -1.27278 0.943444
Q2FYT9   4 0.380952 -1.27278 0.943444
Q2FX44   4 0.380952 -1.27278 0.943444
Q2FXB2   2 0.190476 -1.27278 0.943444
Q2FVF6   4 0.380952 -1.27278 0.943444
Q2G2F6   2 0.190476 -1.27278 0.943444
Q2G2C3   3 0.285714 -1.27278 0.943444
Q2FYA5   5 0.47619 -1.27278 0.943444
Q2FYB1   5 0.47619 -1.27278 0.943444
Q2G011   4 0.380952 -1.27278 0.943444
Q2FV29   2 0.190476 -1.27278 0.943444
Q2FVW1   4 0.380952 -1.27278 0.943444
Q2FYA4   4 0.380952 -1.27278 0.943444
Q2FY26   5 0.47619 -1.27278 0.943444
Q2FXC1   3 0.285714 -1.27278 0.943444
Q2G2T0   4 0.380952 -1.27278 0.943444
Q2FY62   2 0.190476 -1.27278 0.943444
Q2G2K4   4 0.380952 -1.27278 0.943444
Q2FW65   5 0.47619 -1.27278 0.943444
Q2FY05   2 0.190476 -1.27278 0.943444
Q2FV96   3 0.285714 -1.27278 0.943444
Q2G1S7   2 0.190476 -1.27278 0.943444
Q2FWS9   4 0.380952 -1.27278 0.943444
Q2G180   3 0.285714 -1.27278 0.943444
Q2G0L6   6 0.571429 -1.27278 0.943444
Q2G189   2 0.190476 -1.27278 0.943444
Q2FYD9   2 0.190476 -1.27278 0.943444
Q2FWM6   2 0.190476 -1.27278 0.943444
Q2FXA6   2 0.190476 -1.27278 0.943444
Q2G0U8   5 0.47619 -1.27278 0.943444
Q2FXD9   2 0.190476 -1.27278 0.943444
Q2FWF9   0 0 -1.27278 0.943444
Q2FXS3   3 0.285714 -1.27278 0.943444
Q2FXX6   4 0.380952 -1.27278 0.943444
Q2FWU2   6 0.571429 -1.27278 0.943444
Q2FXD5   5 0.47619 -1.27278 0.943444
Q2FZK8   4 0.380952 -1.27278 0.943444
Q2FV15   2 0.190476 -1.27278 0.943444
Q2FZZ5   3 0.285714 -1.27278 0.943444
Q2FW48   4 0.380952 -1.27278 0.943444
Q2FYB3   4 0.380952 -1.27278 0.943444
Q2FWT5   5 0.47619 -1.27278 0.943444
Q2FVH4   3 0.285714 -1.27278 0.943444
Q2FWP4   6 0.571429 -1.27278 0.943444
Q2FYX9   6 0.571429 -1.27278 0.943444
Q2G1U7   2 0.190476 -1.27278 0.943444
Q2FXY6   6 0.571429 -1.27278 0.943444
Q2FYT1   3 0.285714 -1.27278 0.943444
Q2G244   5 0.47619 -1.27278 0.943444
Q2FX30   2 0.190476 -1.27278 0.943444
Q2FVZ3   4 0.380952 -1.27278 0.943444
Q2FWP5   3 0.285714 -1.27278 0.943444
Q2FX41   4 0.380952 -1.27278 0.943444
Q2G2R5   4 0.380952 -1.27278 0.943444
Q2G2S3   8 0.727273 -1.27278 0.943444
Q2G004   4 0.363636 -1.27278 0.943444
Q2FWV1   6 0.545455 -1.27278 0.943444
Q2G003   7 0.636364 -1.27278 0.943444
Q2FZV3   4 0.363636 -1.27278 0.943444
Q2G026   6 0.545455 -1.27278 0.943444
Q2FXG7   4 0.363636 -1.27278 0.943444
Q2FYL8   2 0.181818 -1.27278 0.943444
Q2FZB6   2 0.181818 -1.27278 0.943444
Q2FZE4   8 0.727273 -1.27278 0.943444
Q2FX11   7 0.636364 -1.27278 0.943444
Q2G0Y3   7 0.636364 -1.27278 0.943444
Q2FZW7   3 0.272727 -1.27278 0.943444
Q2FX21   4 0.363636 -1.27278 0.943444
Q2G092   3 0.272727 -1.27278 0.943444
Q2FZB7   6 0.545455 -1.27278 0.943444
Q2G0J9   4 0.363636 -1.27278 0.943444
Q2G1X2   4 0.363636 -1.27278 0.943444
Q2FZD6   8 0.727273 -1.27278 0.943444
Q2FW67   7 0.636364 -1.27278 0.943444
Q2G111   6 0.545455 -1.27278 0.943444
Q2G2Y4   6 0.545455 -1.27278 0.943444
Q2FY38   4 0.363636 -1.27278 0.943444
Q2FWJ0   8 0.727273 -1.27278 0.943444
Q2G2T5   7 0.636364 -1.27278 0.943444
Q2FVG6   4 0.363636 -1.27278 0.943444
Q2G1V8   7 0.636364 -1.27278 0.943444
Q2G1L0   4 0.363636 -1.27278 0.943444
Q2FXD6   6 0.545455 -1.27278 0.943444
P0C948   4 0.363636 -1.27278 0.943444
Q2G1M2   6 0.545455 -1.27278 0.943444
Q2FVW8   5 0.454545 -1.27278 0.943444
Q2FX24   4 0.363636 -1.27278 0.943444
Q2FWS4   2 0.181818 -1.27278 0.943444
Q2FYQ3   4 0.363636 -1.27278 0.943444
Q2G254   7 0.636364 -1.27278 0.943444
Q2FWB4   4 0.363636 -1.27278 0.943444
Q2FUP8   4 0.363636 -1.27278 0.943444
Q2FZC2   4 0.363636 -1.27278 0.943444
Q2FYE4   9 0.818182 -1.27278 0.943444
Q2FWS2   7 0.636364 -1.27278 0.943444
Q2FY03   8 0.727273 -1.27278 0.943444
Q2FVS6   7 0.636364 -1.27278 0.943444
Q2FXV2   2 0.181818 -1.27278 0.943444
Q2G2L6   4 0.363636 -1.27278 0.943444
Q2G2I5   5 0.454545 -1.27278 0.943444
Q2FYA2   4 0.363636 -1.27278 0.943444
Q2FWV7   4 0.363636 -1.27278 0.943444
Q2FXE7   8 0.727273 -1.27278 0.943444
Q2G0J6   4 0.363636 -1.27278 0.943444
Q2FUU4   4 0.363636 -1.27278 0.943444
Q2FVJ4   3 0.272727 -1.27278 0.943444
Q2FZM9   4 0.363636 -1.27278 0.943444
Q2FZ51   5 0.454545 -1.27278 0.943444
Q2FY22   2 0.181818 -1.27278 0.943444
Q2G2Q1   6 0.545455 -1.27278 0.943444
Q2G109   7 0.636364 -1.27278 0.943444
Q2G1D6   5 0.454545 -1.27278 0.943444
Q2FVC9   3 0.272727 -1.27278 0.943444
Q2G2R6   3 0.272727 -1.27278 0.943444
Q2FZ85   7 0.636364 -1.27278 0.943444
Q2FVK4   4 0.363636 -1.27278 0.943444
Q2G1V9   3 0.272727 -1.27278 0.943444
Q2G2H6   4 0.363636 -1.27278 0.943444
Q2FWS6   2 0.181818 -1.27278 0.943444
Q2FZW4   6 0.545455 -1.27278 0.943444
Q2G1M3   9 0.818182 -1.27278 0.943444
Q2G1M0   3 0.272727 -1.27278 0.943444
Q2G1Y9   10 0.909091 -1.27278 0.943444
Q2FX45   3 0.272727 -1.27278 0.943444
Q2FWP8   6 0.545455 -1.27278 0.943444
Q2FYP4   6 0.545455 -1.27278 0.943444
Q2FYL1   7 0.636364 -1.27278 0.943444
Q2G1L4   6 0.545455 -1.27278 0.943444
Q2FUQ7   6 0.545455 -1.27278 0.943444
Q2G247   2 0.181818 -1.27278 0.943444
Q2FVV0   5 0.454545 -1.27278 0.943444
Q2FYU6   2 0.181818 -1.27278 0.943444
Q2G2N6   6 0.545455 -1.27278 0.943444
Q2FXC9   4 0.363636 -1.27278 0.943444
Q2FX42   8 0.727273 -1.27278 0.943444
Q2FX26   7 0.636364 -1.27278 0.943444
Q2FWF3   2 0.181818 -1.27278 0.943444
Q2FZY1   6 0.545455 -1.27278 0.943444
Q2FW15   2 0.173913 -1.27278 0.943444
P0A0G2   7 0.608696 -1.27278 0.943444
Q2G2G5   8 0.695652 -1.27278 0.943444
Q2FY39   9 0.782609 -1.27278 0.943444
Q2G0B5   5 0.434783 -1.27278 0.943444
Q2FZI1   5 0.434783 -1.27278 0.943444
Q2FUQ6   11 0.956522 -1.27278 0.943444
Q2FVR5   8 0.695652 -1.27278 0.943444
Q2G2W6   9 0.782609 -1.27278 0.943444
Q2FZR8   8 0.695652 -1.27278 0.943444
Q2FVY8   5 0.434783 -1.27278 0.943444
Q2FZ60   4 0.347826 -1.27278 0.943444
Q2FV82   7 0.608696 -1.27278 0.943444
Q2FX23   7 0.608696 -1.27278 0.943444
Q2G1G3   7 0.608696 -1.27278 0.943444
P68805   6 0.521739 -1.27278 0.943444
Q2FVL0   2 0.173913 -1.27278 0.943444
Q2G2J0   7 0.608696 -1.27278 0.943444
Q2FZF1   4 0.347826 -1.27278 0.943444
Q2FXU9   7 0.608696 -1.27278 0.943444
Q2G1A2   2 0.173913 -1.27278 0.943444
Q2G1C3   9 0.782609 -1.27278 0.943444
Q2G1D4   8 0.695652 -1.27278 0.943444
Q2G0A8   6 0.521739 -1.27278 0.943444
Q2FVC7   2 0.173913 -1.27278 0.943444
Q2G133   12 1.04348 0.903563 0.161558
Q2FY86   4 0.347826 -1.27278 0.943444
Q2FX92   7 0.608696 -1.27278 0.943444
Q2FW47   2 0.173913 -1.27278 0.943444
Q2G1T9   4 0.347826 -1.27278 0.943444
Q2FVU8   4 0.347826 -1.27278 0.943444
Q2FVD7   3 0.26087 -1.27278 0.943444
Q2FX55   6 0.521739 -1.27278 0.943444
Q2FVD3   6 0.521739 -1.27278 0.943444
Q2G2B5   4 0.347826 -1.27278 0.943444
Q2FWV6   7 0.608696 -1.27278 0.943444
Q2FW29   2 0.173913 -1.27278 0.943444
Q2G0W6   4 0.347826 -1.27278 0.943444
Q2FVD2   6 0.521739 -1.27278 0.943444
Q2FWR8   4 0.347826 -1.27278 0.943444
Q2FXA0   10 0.869565 -1.27278 0.943444
Q2FZB4   7 0.608696 -1.27278 0.943444
Q2FX37   4 0.347826 -1.27278 0.943444
Q2FX13   4 0.347826 -1.27278 0.943444
Q2FWD8   5 0.434783 -1.27278 0.943444
Q2G108   7 0.608696 -1.27278 0.943444
Q2G2V4   5 0.434783 -1.27278 0.943444
Q2FZW2   4 0.347826 -1.27278 0.943444
Q2FYY4   6 0.521739 -1.27278 0.943444
Q2FYB8   5 0.434783 -1.27278 0.943444
Q2FWC2   11 0.956522 -1.27278 0.943444
Q2FYE8   5 0.434783 -1.27278 0.943444
Q2FXK5   8 0.695652 -1.27278 0.943444
Q2FWT0   9 0.782609 -1.27278 0.943444
Q2FW19   6 0.521739 -1.27278 0.943444
Q2G100   8 0.695652 -1.27278 0.943444
Q2FYY3   6 0.521739 -1.27278 0.943444
Q2FZ01   9 0.782609 -1.27278 0.943444
Q2FYY1   7 0.608696 -1.27278 0.943444
Q2G103   8 0.695652 -1.27278 0.943444
Q2FV12   6 0.521739 -1.27278 0.943444
Q2FWQ1   7 0.608696 -1.27278 0.943444
Q2FYY5   6 0.521739 -1.27278 0.943444
Q2G207   5 0.434783 -1.27278 0.943444
Q2G1Y8   2 0.173913 -1.27278 0.943444
Q2FWZ8   10 0.869565 -1.27278 0.943444
Q2G0Z8   7 0.608696 -1.27278 0.943444
Q2G2F7   7 0.608696 -1.27278 0.943444
Q2FYH9   7 0.608696 -1.27278 0.943444
Q2FWB7   10 0.869565 -1.27278 0.943444
Q2FYN2   2 0.166667 -1.27278 0.943444
Q2FVQ6   9 0.75 -1.27278 0.943444
Q2FWX3   6 0.5 -1.27278 0.943444
Q2G187   6 0.5 -1.27278 0.943444
Q2FW05   7 0.583333 -1.27278 0.943444
Q2FYC3   14 1.16667 0.903563 0.161558
Q2FZJ2   6 0.5 -1.27278 0.943444
Q2G0D6   11 0.916667 -1.27278 0.943444
Q2FWP7   9 0.75 -1.27278 0.943444
Q2FX31   7 0.583333 -1.27278 0.943444
Q2FVZ6   7 0.583333 -1.27278 0.943444
Q2G2A2   10 0.833333 -1.27278 0.943444
Q2FWQ8   2 0.166667 -1.27278 0.943444
Q2FVM9   7 0.583333 -1.27278 0.943444
Q2FYD1   8 0.666667 -1.27278 0.943444
Q2FYN3   9 0.75 -1.27278 0.943444
Q2FYI3   9 0.75 -1.27278 0.943444
Q2G022   5 0.416667 -1.27278 0.943444
Q2G1Q3   12 1 0.903563 0.161558
Q2FX58   6 0.5 -1.27278 0.943444
Q2G2V1   5 0.416667 -1.27278 0.943444
Q2FVV5   10 0.833333 -1.27278 0.943444
Q2FZC0   9 0.75 -1.27278 0.943444
Q2FV63   4 0.333333 -1.27278 0.943444
Q2FWG9   7 0.583333 -1.27278 0.943444
Q2FZA5   7 0.583333 -1.27278 0.943444
Q2FX60   11 0.916667 -1.27278 0.943444
Q2G2I8   8 0.666667 -1.27278 0.943444
Q2G2Y5   6 0.5 -1.27278 0.943444
Q2G2Y2   10 0.833333 -1.27278 0.943444
Q2FWA6   9 0.75 -1.27278 0.943444
Q2FWL8   4 0.333333 -1.27278 0.943444
Q2FY95   9 0.75 -1.27278 0.943444
Q2FYC5   15 1.25 0.903563 0.161558
Q2FV43   6 0.5 -1.27278 0.943444
Q2FVU0   7 0.583333 -1.27278 0.943444
Q2FZG5   9 0.75 -1.27278 0.943444
Q2G2H9   10 0.833333 -1.27278 0.943444
Q2G1D1   2 0.166667 -1.27278 0.943444
Q2FWU7   4 0.333333 -1.27278 0.943444
P60647   7 0.583333 -1.27278 0.943444
Q2FUR7   16 1.33333 0.903563 0.161558
Q2FWQ2   4 0.333333 -1.27278 0.943444
Q2G2M4   13 1.08333 0.903563 0.161558
Q2G104   8 0.666667 -1.27278 0.943444
Q2FX76   6 0.5 -1.27278 0.943444
Q2G2Q4   9 0.75 -1.27278 0.943444
Q2FXQ1   8 0.666667 -1.27278 0.943444
Q2FX80   7 0.583333 -1.27278 0.943444
Q2FZN6   2 0.166667 -1.27278 0.943444
Q2G009   2 0.166667 -1.27278 0.943444
Q2G021   14 1.16667 0.903563 0.161558
Q2FWH0   6 0.5 -1.27278 0.943444
Q2FXQ0   10 0.833333 -1.27278 0.943444
Q2FX64   8 0.666667 -1.27278 0.943444
Q2FY98   6 0.5 -1.27278 0.943444
Q2FWK5   4 0.333333 -1.27278 0.943444
Q2FYK1   5 0.416667 -1.27278 0.943444
Q2FXF0   10 0.833333 -1.27278 0.943444
Q2FY70   10 0.833333 -1.27278 0.943444
Q2G114   8 0.666667 -1.27278 0.943444
Q2FX38   8 0.666667 -1.27278 0.943444
Q2FUP9   9 0.75 -1.27278 0.943444
Q2FVV3   12 1 0.903563 0.161558
Q2G113   5 0.416667 -1.27278 0.943444
Q2FWB2   2 0.166667 -1.27278 0.943444
Q2FWT6   9 0.75 -1.27278 0.943444
Q2FW28   5 0.416667 -1.27278 0.943444
Q2FUQ9   2 0.166667 -1.27278 0.943444
Q2FY00   8 0.666667 -1.27278 0.943444
Q2G040   7 0.583333 -1.27278 0.943444
Q2FX35   4 0.333333 -1.27278 0.943444
Q2FYW9   5 0.4 -1.27278 0.943444
Q2G2N8   12 0.96 -1.27278 0.943444
Q2G1V7   13 1.04 0.903563 0.161558
Q2G0C3   10 0.8 -1.27278 0.943444
Q2FVW0   10 0.8 -1.27278 0.943444
Q2FUS4   10 0.8 -1.27278 0.943444
Q2FVP6   10 0.8 -1.27278 0.943444
Q2FZK1   11 0.88 -1.27278 0.943444
Q2FXY2   9 0.72 -1.27278 0.943444
Q2FYX3   9 0.72 -1.27278 0.943444
Q2FZ86   4 0.32 -1.27278 0.943444
Q2FUV7   9 0.72 -1.27278 0.943444
Q2FX70   6 0.48 -1.27278 0.943444
Q2G1Y1   12 0.96 -1.27278 0.943444
Q2FVT9   16 1.28 0.903563 0.161558
Q2G2K3   11 0.88 -1.27278 0.943444
P72358   9 0.72 -1.27278 0.943444
Q2G192   13 1.04 0.903563 0.161558
Q2FYX6   5 0.4 -1.27278 0.943444
Q2FXW0   8 0.64 -1.27278 0.943444
Q2G202   9 0.72 -1.27278 0.943444
Q2FYW7   2 0.16 -1.27278 0.943444
Q2G2M0   6 0.48 -1.27278 0.943444
Q2FXT7   6 0.48 -1.27278 0.943444
Q2FX59   5 0.4 -1.27278 0.943444
Q2G0X2   8 0.64 -1.27278 0.943444
Q2FWR6   3 0.24 -1.27278 0.943444
Q2FW22   7 0.56 -1.27278 0.943444
Q2FZH4   9 0.72 -1.27278 0.943444
Q2FYZ1   5 0.4 -1.27278 0.943444
Q2G2W7   10 0.8 -1.27278 0.943444
Q2G2I4   9 0.72 -1.27278 0.943444
Q2FZP5   6 0.48 -1.27278 0.943444
Q2FWQ7   7 0.56 -1.27278 0.943444
Q2G1W9   5 0.4 -1.27278 0.943444
Q2FWF7   5 0.4 -1.27278 0.943444
Q2FYM9   5 0.4 -1.27278 0.943444
Q2FXV0   12 0.96 -1.27278 0.943444
Q2FWW2   9 0.72 -1.27278 0.943444
Q2FVS2   12 0.96 -1.27278 0.943444
Q2G007   14 1.12 0.903563 0.161558
Q2FYA7   6 0.48 -1.27278 0.943444
Q2G0K0   8 0.64 -1.27278 0.943444
Q2FXS9   6 0.48 -1.27278 0.943444
Q2G249   4 0.32 -1.27278 0.943444
Q2G008   2 0.16 -1.27278 0.943444
Q2FZD5   12 0.96 -1.27278 0.943444
Q2FZG0   10 0.8 -1.27278 0.943444
Q2FX28   14 1.12 0.903563 0.161558
Q2FXI4   7 0.56 -1.27278 0.943444
Q2G176   13 1.04 0.903563 0.161558
Q2G116   3 0.24 -1.27278 0.943444
Q2FXF2   12 0.96 -1.27278 0.943444
Q2G260   6 0.48 -1.27278 0.943444
Q2G213   7 0.56 -1.27278 0.943444
Q2G173   15 1.2 0.903563 0.161558
Q2FV71   9 0.72 -1.27278 0.943444
Q2FWY8   10 0.8 -1.27278 0.943444
Q2FWN3   2 0.16 -1.27278 0.943444
Q2FYD4   10 0.8 -1.27278 0.943444
Q2FVQ2   10 0.8 -1.27278 0.943444
Q2FVK0   16 1.28 0.903563 0.161558
Q2G285   13 1.04 0.903563 0.161558
Q2FZH6   6 0.48 -1.27278 0.943444
Q2FZX1   13 1.04 0.903563 0.161558
Q2FZ83   4 0.32 -1.27278 0.943444
Q2G0S9   7 0.56 -1.27278 0.943444
Q2FZH7   12 0.96 -1.27278 0.943444
Q2FZT3   14 1.12 0.903563 0.161558
Q2FX57   9 0.692308 -1.27278 0.943444
Q2G0B9   6 0.461538 -1.27278 0.943444
Q2FY28   10 0.769231 -1.27278 0.943444
Q2G0R5   11 0.846154 -1.27278 0.943444
Q2FZG8   9 0.692308 -1.27278 0.943444
Q2G1X1   2 0.153846 -1.27278 0.943444
Q2FX93   12 0.923077 -1.27278 0.943444
Q2FYU5   12 0.923077 -1.27278 0.943444
Q2FWR9   10 0.769231 -1.27278 0.943444
Q2FWS0   9 0.692308 -1.27278 0.943444
Q2G0P4   10 0.769231 -1.27278 0.943444
Q2FX50   16 1.23077 0.903563 0.161558
Q2FZV0   6 0.461538 -1.27278 0.943444
Q2G0S5   5 0.384615 -1.27278 0.943444
Q2FY25   17 1.30769 0.903563 0.161558
Q2FXG6   14 1.07692 0.903563 0.161558
Q2FZJ7   2 0.153846 -1.27278 0.943444
Q2G0U7   7 0.538462 -1.27278 0.943444
Q2FZV2   16 1.23077 0.903563 0.161558
Q2FWT8   11 0.846154 -1.27278 0.943444
Q2G0D1   18 1.38462 0.903563 0.161558
Q2FVW5   9 0.692308 -1.27278 0.943444
Q2FY97   18 1.38462 0.903563 0.161558
Q2FXF3   7 0.538462 -1.27278 0.943444
Q2G063   9 0.692308 -1.27278 0.943444
Q2G0U5   15 1.15385 0.903563 0.161558
Q2G2B1   12 0.923077 -1.27278 0.943444
Q2FVE3   11 0.846154 -1.27278 0.943444
Q2FZW1   8 0.615385 -1.27278 0.943444
Q2FYK2   4 0.307692 -1.27278 0.943444
Q2FXW2   5 0.384615 -1.27278 0.943444
Q9F0R1   13 1 0.903563 0.161558
Q2FZG3   14 1.07692 0.903563 0.161558
Q2G2K0   8 0.615385 -1.27278 0.943444
Q2FVN4   6 0.461538 -1.27278 0.943444
Q2FYV0   4 0.307692 -1.27278 0.943444
Q2G0A5   8 0.615385 -1.27278 0.943444
Q2FZ03   8 0.615385 -1.27278 0.943444
Q2G1I8   4 0.307692 -1.27278 0.943444
Q2FYX8   7 0.538462 -1.27278 0.943444
Q2FV18   11 0.846154 -1.27278 0.943444
Q2FYI7   7 0.538462 -1.27278 0.943444
Q2G0K1   6 0.461538 -1.27278 0.943444
Q2G2U9   15 1.15385 0.903563 0.161558
Q2FW31   4 0.307692 -1.27278 0.943444
Q2FVB5   19 1.46154 0.903563 0.161558
Q2FVI8   7 0.538462 -1.27278 0.943444
Q2FZT0   5 0.384615 -1.27278 0.943444
P48860   14 1.07692 0.903563 0.161558
Q2FYC1   7 0.538462 -1.27278 0.943444
Q2G286   8 0.615385 -1.27278 0.943444
Q2FXD3   11 0.846154 -1.27278 0.943444
Q2G027   8 0.615385 -1.27278 0.943444
Q2G0T4   10 0.769231 -1.27278 0.943444
Q2FZJ5   8 0.615385 -1.27278 0.943444
Q2FW10   4 0.307692 -1.27278 0.943444
Q2FY91   11 0.846154 -1.27278 0.943444
Q2FVP0   4 0.307692 -1.27278 0.943444
P60070   7 0.538462 -1.27278 0.943444
Q2FWU1   17 1.30769 0.903563 0.161558
Q2FYA3   6 0.461538 -1.27278 0.943444
Q2G0V8   16 1.23077 0.903563 0.161558
Q2G0Z2   14 1.07692 0.903563 0.161558
Q2FZ47   17 1.30769 0.903563 0.161558
Q2G0V9   12 0.923077 -1.27278 0.943444
Q2FZE2   8 0.615385 -1.27278 0.943444
Q2FWB0   15 1.15385 0.903563 0.161558
Q2G1J1   14 1.07692 0.903563 0.161558
Q2FYQ1   15 1.15385 0.903563 0.161558
Q2FZ45   10 0.769231 -1.27278 0.943444
Q2FYW5   14 1.07692 0.903563 0.161558
Q2G1A0   13 1 0.903563 0.161558
Q2FZB9   14 1.07692 0.903563 0.161558
Q2FZX2   6 0.461538 -1.27278 0.943444
Q2FZY4   11 0.846154 -1.27278 0.943444
Q2FW56   10 0.769231 -1.27278 0.943444
P0A0G6   9 0.692308 -1.27278 0.943444
Q2FW80   11 0.846154 -1.27278 0.943444
Q2G2S4   4 0.307692 -1.27278 0.943444
Q2G2H0   7 0.538462 -1.27278 0.943444
Q2G2E1   12 0.923077 -1.27278 0.943444
Q2G0I5   12 0.923077 -1.27278 0.943444
Q2FWW6   14 1.07692 0.903563 0.161558
Q2G112   5 0.384615 -1.27278 0.943444
Q2G214   15 1.15385 0.903563 0.161558
Q2FYG2   10 0.769231 -1.27278 0.943444
Q2G0J5   14 1.07692 0.903563 0.161558
Q2FX27   8 0.615385 -1.27278 0.943444
Q2FWV5   11 0.846154 -1.27278 0.943444
Q2FX40   10 0.769231 -1.27278 0.943444
Q2FZM5   10 0.769231 -1.27278 0.943444
Q2FXH8   13 1 0.903563 0.161558
Q2FWS5   13 1 0.903563 0.161558
Q2FW13   6 0.444444 -1.27278 0.943444
Q2FY93   16 1.18519 0.903563 0.161558
Q2FZM8   10 0.740741 -1.27278 0.943444
Q2FZV4   6 0.444444 -1.27278 0.943444
Q2FVD4   14 1.03704 0.903563 0.161558
Q2G0J3   9 0.666667 -1.27278 0.943444
Q2FX61   5 0.37037 -1.27278 0.943444
Q2FVD6   11 0.814815 -1.27278 0.943444
Q2FYY7   16 1.18519 0.903563 0.161558
Q2G0W0   12 0.888889 -1.27278 0.943444
Q2FXF7   16 1.18519 0.903563 0.161558
Q2G191   19 1.40741 0.903563 0.161558
Q2FYT5   13 0.962963 -1.27278 0.943444
Q2G1P0   10 0.740741 -1.27278 0.943444
Q2FVF8   8 0.592593 -1.27278 0.943444
Q2G0Y1   11 0.814815 -1.27278 0.943444
Q2FZD2   13 0.962963 -1.27278 0.943444
Q2FZ59   5 0.37037 -1.27278 0.943444
Q2G2G1   23 1.7037 0.903563 0.161558
Q2G0F9   2 0.148148 -1.27278 0.943444
Q2G1J2   9 0.666667 -1.27278 0.943444
Q2G0Q6   10 0.740741 -1.27278 0.943444
Q2FYX0   9 0.666667 -1.27278 0.943444
Q2FZU8   6 0.444444 -1.27278 0.943444
Q2G267   12 0.888889 -1.27278 0.943444
Q2G174   8 0.592593 -1.27278 0.943444
Q2FWC3   9 0.666667 -1.27278 0.943444
Q2FVN6   8 0.592593 -1.27278 0.943444
Q2G2D1   8 0.592593 -1.27278 0.943444
Q2FZK9   19 1.40741 0.903563 0.161558
Q2G2C9   16 1.18519 0.903563 0.161558
Q2G2V8   2 0.148148 -1.27278 0.943444
Q2FVL6   7 0.518519 -1.27278 0.943444
Q2FY45   16 1.18519 0.903563 0.161558
Q2G2R7   6 0.444444 -1.27278 0.943444
Q2FWD5   19 1.40741 0.903563 0.161558
Q2FWT3   12 0.888889 -1.27278 0.943444
Q2FY92   12 0.888889 -1.27278 0.943444
Q2FZM2   11 0.814815 -1.27278 0.943444
Q2G2F0   11 0.814815 -1.27278 0.943444
Q2FW30   13 0.962963 -1.27278 0.943444
Q2FZV9   8 0.592593 -1.27278 0.943444
Q2FVA6   7 0.518519 -1.27278 0.943444
Q2G229   6 0.444444 -1.27278 0.943444
Q2FZZ3   11 0.814815 -1.27278 0.943444
Q2G2F4   12 0.888889 -1.27278 0.943444
Q2FVA7   18 1.33333 0.903563 0.161558
Q2G0R3   8 0.592593 -1.27278 0.943444
Q2G1R1   8 0.592593 -1.27278 0.943444
Q2FZ79   13 0.962963 -1.27278 0.943444
Q2FZ12   15 1.11111 0.903563 0.161558
Q2FX39   15 1.11111 0.903563 0.161558
Q2G186   8 0.592593 -1.27278 0.943444
Q2FXE5   10 0.740741 -1.27278 0.943444
Q2G0A1   13 0.962963 -1.27278 0.943444
Q2G0E7   19 1.40741 0.903563 0.161558
Q2G2V7   16 1.18519 0.903563 0.161558
Q2FYA6   9 0.666667 -1.27278 0.943444
Q2G276   8 0.592593 -1.27278 0.943444
Q2G070   8 0.592593 -1.27278 0.943444
Q2FVZ1   21 1.55556 0.903563 0.161558
Q2FW84   12 0.888889 -1.27278 0.943444
Q2FVY9   16 1.18519 0.903563 0.161558
Q2FVD9   11 0.814815 -1.27278 0.943444
Q2G1T2   13 0.962963 -1.27278 0.943444
Q2G0I3   18 1.33333 0.903563 0.161558
Q2G0E8   11 0.814815 -1.27278 0.943444
Q2FW08   9 0.666667 -1.27278 0.943444
Q2FVD8   11 0.814815 -1.27278 0.943444
Q2FXF5   10 0.740741 -1.27278 0.943444
Q2FXW1   10 0.740741 -1.27278 0.943444
Q2FW79   3 0.222222 -1.27278 0.943444
Q2G2G0   2 0.148148 -1.27278 0.943444
P48940   19 1.40741 0.903563 0.161558
Q2FYL6   20 1.48148 0.903563 0.161558
Q2FZV8   8 0.592593 -1.27278 0.943444
Q2FYM5   14 1.03704 0.903563 0.161558
Q2G2B6   8 0.592593 -1.27278 0.943444
Q2G1L2   7 0.518519 -1.27278 0.943444
Q2G1V5   12 0.888889 -1.27278 0.943444
Q2FXT0   2 0.148148 -1.27278 0.943444
Q2FY02   11 0.814815 -1.27278 0.943444
Q2FWQ4   15 1.11111 0.903563 0.161558
Q2FYG4   19 1.40741 0.903563 0.161558
Q2FW11   7 0.518519 -1.27278 0.943444
Q2G257   17 1.21429 0.903563 0.161558
Q2FWJ6   10 0.714286 -1.27278 0.943444
Q2FXS8   2 0.142857 -1.27278 0.943444
Q2FX12   11 0.785714 -1.27278 0.943444
Q2FYF1   13 0.928571 -1.27278 0.943444
Q2G2E8   15 1.07143 0.903563 0.161558
Q2FXE6   13 0.928571 -1.27278 0.943444
Q2G2C0   14 1 0.903563 0.161558
Q2G1V6   14 1 0.903563 0.161558
Q2FWZ4   14 1 0.903563 0.161558
Q2G2V0   22 1.57143 0.903563 0.161558
Q9ZAH6   11 0.785714 -1.27278 0.943444
Q2FVU2   7 0.5 -1.27278 0.943444
Q2FWI8   11 0.785714 -1.27278 0.943444
P0A0H0   4 0.285714 -1.27278 0.943444
Q2G0C1   12 0.857143 -1.27278 0.943444
Q2FXH3   11 0.785714 -1.27278 0.943444
Q2FXI6   13 0.928571 -1.27278 0.943444
Q2G1X5   5 0.357143 -1.27278 0.943444
Q2FV08   22 1.57143 0.903563 0.161558
Q2FWT7   5 0.357143 -1.27278 0.943444
Q2G210   14 1 0.903563 0.161558
Q2FW66   8 0.571429 -1.27278 0.943444
Q2FWD0   16 1.14286 0.903563 0.161558
Q2FUQ1   8 0.571429 -1.27278 0.943444
Q2FVI6   16 1.14286 0.903563 0.161558
Q2FWM7   13 0.928571 -1.27278 0.943444
Q2FVN2   4 0.285714 -1.27278 0.943444
Q2FWR2   9 0.642857 -1.27278 0.943444
Q2FYH4   18 1.28571 0.903563 0.161558
Q2FYM8   13 0.928571 -1.27278 0.943444
Q9RFJ6   15 1.07143 0.903563 0.161558
Q2FZ42   6 0.428571 -1.27278 0.943444
Q2FVX9   9 0.642857 -1.27278 0.943444
Q2G066   11 0.785714 -1.27278 0.943444
Q2FVM3   24 1.71429 0.903563 0.161558
Q2FWT1   16 1.14286 0.903563 0.161558
Q2FZB8   6 0.428571 -1.27278 0.943444
Q2FUQ8   18 1.28571 0.903563 0.161558
Q2G2I7   5 0.357143 -1.27278 0.943444
Q2FVF7   13 0.928571 -1.27278 0.943444
Q2FV52   15 1.07143 0.903563 0.161558
Q2FWE3   10 0.714286 -1.27278 0.943444
Q2G144   5 0.357143 -1.27278 0.943444
Q2FXZ1   8 0.571429 -1.27278 0.943444
Q2FX34   10 0.714286 -1.27278 0.943444
Q2FWV4   2 0.142857 -1.27278 0.943444
Q2FZ11   19 1.35714 0.903563 0.161558
Q2G141   18 1.28571 0.903563 0.161558
Q2FWF5   5 0.357143 -1.27278 0.943444
Q2FV34   5 0.357143 -1.27278 0.943444
Q2FWQ0   15 1.07143 0.903563 0.161558
Q2FV88   11 0.785714 -1.27278 0.943444
Q2G2P0   11 0.785714 -1.27278 0.943444
Q2FYW8   12 0.857143 -1.27278 0.943444
Q2G1W1   11 0.785714 -1.27278 0.943444
Q2FVC2   10 0.714286 -1.27278 0.943444
Q2G0D3   12 0.857143 -1.27278 0.943444
Q2FV89   13 0.928571 -1.27278 0.943444
Q2G1U2   6 0.428571 -1.27278 0.943444
Q2FX32   10 0.714286 -1.27278 0.943444
Q2FXS7   19 1.35714 0.903563 0.161558
Q2FVX1   13 0.928571 -1.27278 0.943444
Q2FVE0   14 1 0.903563 0.161558
Q2G270   5 0.357143 -1.27278 0.943444
Q9EYW6   5 0.357143 -1.27278 0.943444
Q2FVB8   24 1.71429 0.903563 0.161558
Q2FZT9   20 1.42857 0.903563 0.161558
Q2G298   10 0.714286 -1.27278 0.943444
Q2FX49   14 1 0.903563 0.161558
Q2G0Z0   12 0.857143 -1.27278 0.943444
Q2FW39   10 0.714286 -1.27278 0.943444
Q2G252   9 0.642857 -1.27278 0.943444
Q2G0A3   4 0.285714 -1.27278 0.943444
Q2FYJ7   10 0.714286 -1.27278 0.943444
Q2FWT2   14 1 0.903563 0.161558
Q2FWQ5   14 1 0.903563 0.161558
Q2G2J7   10 0.714286 -1.27278 0.943444
Q2FY75   25 1.78571 0.903563 0.161558
Q2G106   8 0.571429 -1.27278 0.943444
Q2FVY3   7 0.5 -1.27278 0.943444
Q2FVP9   9 0.642857 -1.27278 0.943444
Q2FW42   7 0.5 -1.27278 0.943444
Q2FUV9   8 0.571429 -1.27278 0.943444
Q2FVR7   9 0.642857 -1.27278 0.943444
Q2FZN1   9 0.642857 -1.27278 0.943444
Q2G2Q7   12 0.827586 -1.27278 0.943444
Q2G150   10 0.689655 -1.27278 0.943444
Q2G081   9 0.62069 -1.27278 0.943444
Q2FV45   10 0.689655 -1.27278 0.943444
Q2FX02   8 0.551724 -1.27278 0.943444
P0A0Q4   17 1.17241 0.903563 0.161558
Q2G0L9   11 0.758621 -1.27278 0.943444
Q2FY04   11 0.758621 -1.27278 0.943444
Q2FV48   22 1.51724 0.903563 0.161558
Q2FW64   11 0.758621 -1.27278 0.943444
Q2FX63   16 1.10345 0.903563 0.161558
Q2G1T3   9 0.62069 -1.27278 0.943444
Q2G0K9   5 0.344828 -1.27278 0.943444
Q2FZ00   20 1.37931 0.903563 0.161558
Q2FVL9   2 0.137931 -1.27278 0.943444
Q2FW33   16 1.10345 0.903563 0.161558
Q2FWT9   6 0.413793 -1.27278 0.943444
Q2FZF7   8 0.551724 -1.27278 0.943444
Q2FWL1   12 0.827586 -1.27278 0.943444
Q2FYS7   10 0.689655 -1.27278 0.943444
Q2FZX3   10 0.689655 -1.27278 0.943444
Q2FXR0   15 1.03448 0.903563 0.161558
Q2G2I9   8 0.551724 -1.27278 0.943444
Q2FWN1   10 0.689655 -1.27278 0.943444
Q2G297   21 1.44828 0.903563 0.161558
Q2FVA0   23 1.58621 0.903563 0.161558
Q2FXX0   6 0.413793 -1.27278 0.943444
Q2G2P4   10 0.689655 -1.27278 0.943444
Q2G0P8   19 1.31034 0.903563 0.161558
Q2FVN3   19 1.31034 0.903563 0.161558
Q2FXK7   10 0.689655 -1.27278 0.943444
Q2FZF8   5 0.344828 -1.27278 0.943444
Q2FWR0   13 0.896552 -1.27278 0.943444
Q2FXL2   20 1.37931 0.903563 0.161558
Q2FWA9   18 1.24138 0.903563 0.161558
Q2G282   19 1.31034 0.903563 0.161558
Q9RQQ0   18 1.24138 0.903563 0.161558
Q2FXD7   18 1.24138 0.903563 0.161558
Q2FUY4   18 1.24138 0.903563 0.161558
Q2G2W4   20 1.37931 0.903563 0.161558
Q2FZF5   13 0.896552 -1.27278 0.943444
Q2FY42   5 0.344828 -1.27278 0.943444
Q2FUS3   15 1.03448 0.903563 0.161558
Q2G2E7   20 1.37931 0.903563 0.161558
Q2G0S6   6 0.413793 -1.27278 0.943444
Q2G0C2   19 1.31034 0.903563 0.161558
Q2FWF8   17 1.17241 0.903563 0.161558
Q2G000   12 0.827586 -1.27278 0.943444
Q2FWX2   8 0.551724 -1.27278 0.943444
Q2FZS2   9 0.62069 -1.27278 0.943444
Q2FW16   5 0.344828 -1.27278 0.943444
Q2FZI2   12 0.827586 -1.27278 0.943444
Q2G1Q5   18 1.24138 0.903563 0.161558
Q2G1A5   14 0.965517 -1.27278 0.943444
Q2G0P7   21 1.44828 0.903563 0.161558
Q2FWV3   4 0.275862 -1.27278 0.943444
Q2FW51   9 0.62069 -1.27278 0.943444
Q2FVI4   14 0.965517 -1.27278 0.943444
Q2FVN7   10 0.689655 -1.27278 0.943444
Q2FWP9   7 0.482759 -1.27278 0.943444
Q2FXT2   13 0.896552 -1.27278 0.943444
P0A0F4   11 0.758621 -1.27278 0.943444
Q2G126   12 0.827586 -1.27278 0.943444
Q2FW82   20 1.37931 0.903563 0.161558
Q2FY44   9 0.62069 -1.27278 0.943444
Q2G0N9   17 1.17241 0.903563 0.161558
Q2G0Z9   12 0.827586 -1.27278 0.943444
Q2FV81   13 0.896552 -1.27278 0.943444
Q2FYC4   15 1.03448 0.903563 0.161558
Q2G178   12 0.827586 -1.27278 0.943444
Q2G079   7 0.482759 -1.27278 0.943444
Q2G2B7   14 0.965517 -1.27278 0.943444
Q2FVF5   9 0.62069 -1.27278 0.943444
Q2G2W2   17 1.17241 0.903563 0.161558
Q2G1I2   16 1.10345 0.903563 0.161558
Q2G245   11 0.758621 -1.27278 0.943444
Q2G1H7   17 1.13333 0.903563 0.161558
Q2FWF1   7 0.466667 -1.27278 0.943444
Q2FZZ9   21 1.4 0.903563 0.161558
Q2G1W3   9 0.6 -1.27278 0.943444
Q2G204   16 1.06667 0.903563 0.161558
Q2G1H1   9 0.6 -1.27278 0.943444
Q2FXK3   9 0.6 -1.27278 0.943444
Q2G2H8   12 0.8 -1.27278 0.943444
Q2FZP9   13 0.866667 -1.27278 0.943444
Q2FWI2   10 0.666667 -1.27278 0.943444
Q2FYZ6   21 1.4 0.903563 0.161558
Q2FXS1   19 1.26667 0.903563 0.161558
Q2G200   9 0.6 -1.27278 0.943444
Q2G2L5   23 1.53333 0.903563 0.161558
Q2FY73   17 1.13333 0.903563 0.161558
Q2G177   18 1.2 0.903563 0.161558
Q2G2F9   18 1.2 0.903563 0.161558
Q2FV27   7 0.466667 -1.27278 0.943444
Q2FZ56   15 1 0.903563 0.161558
Q2FVF3   20 1.33333 0.903563 0.161558
Q2G0B6   13 0.866667 -1.27278 0.943444
Q2G2S5   14 0.933333 -1.27278 0.943444
Q2FW68   11 0.733333 -1.27278 0.943444
Q2FWX7   9 0.6 -1.27278 0.943444
Q2FWB6   20 1.33333 0.903563 0.161558
Q2FXA9   9 0.6 -1.27278 0.943444
Q2FXP3   12 0.8 -1.27278 0.943444
Q2FUX5   19 1.26667 0.903563 0.161558
Q2FZZ4   9 0.6 -1.27278 0.943444
Q2FX98   22 1.46667 0.903563 0.161558
Q2FV23   7 0.466667 -1.27278 0.943444
Q2FUR1   10 0.666667 -1.27278 0.943444
Q2FY49   19 1.26667 0.903563 0.161558
Q2G017   7 0.466667 -1.27278 0.943444
Q2G2K9   31 2.06667 3.07991 0.0107511
Q2G2N9   10 0.666667 -1.27278 0.943444
Q2G0E9   17 1.13333 0.903563 0.161558
Q2FY19   14 0.933333 -1.27278 0.943444
Q2G1E3   13 0.866667 -1.27278 0.943444
Q2FW17   2 0.133333 -1.27278 0.943444
Q2FWK9   10 0.666667 -1.27278 0.943444
Q2G2Q6   14 0.933333 -1.27278 0.943444
Q2G2Q5   15 1 0.903563 0.161558
Q2G1U9   11 0.733333 -1.27278 0.943444
Q2G299   12 0.8 -1.27278 0.943444
Q2FX75   2 0.133333 -1.27278 0.943444
Q2G058   11 0.733333 -1.27278 0.943444
Q2G0E3   6 0.4 -1.27278 0.943444
Q2FYK0   26 1.73333 0.903563 0.161558
Q2G2K6   5 0.333333 -1.27278 0.943444
Q2FYN0   5 0.333333 -1.27278 0.943444
Q2FVK7   19 1.26667 0.903563 0.161558
Q2FX15   8 0.533333 -1.27278 0.943444
Q2FVN9   17 1.13333 0.903563 0.161558
Q2FWX0   22 1.46667 0.903563 0.161558
Q2G143   16 1.06667 0.903563 0.161558
Q2G0C7   8 0.533333 -1.27278 0.943444
Q2G0K6   10 0.666667 -1.27278 0.943444
Q2FZZ1   21 1.4 0.903563 0.161558
Q2FV13   10 0.666667 -1.27278 0.943444
Q2G128   19 1.26667 0.903563 0.161558
Q2FXU2   5 0.333333 -1.27278 0.943444
Q2G2R4   12 0.8 -1.27278 0.943444
Q2FXM1   11 0.733333 -1.27278 0.943444
Q8KQR1   6 0.4 -1.27278 0.943444
Q2G2Q9   14 0.933333 -1.27278 0.943444
Q2FVG9   20 1.33333 0.903563 0.161558
Q2FV56   14 0.933333 -1.27278 0.943444
Q2FWG7   21 1.35484 0.903563 0.161558
Q2G0T1   18 1.16129 0.903563 0.161558
Q2FXB9   21 1.35484 0.903563 0.161558
Q2FZP3   20 1.29032 0.903563 0.161558
Q2FZQ2   22 1.41935 0.903563 0.161558
Q2FXS4   15 0.967742 -1.27278 0.943444
Q2FZ21   12 0.774194 -1.27278 0.943444
Q2G2X2   9 0.580645 -1.27278 0.943444
Q2FZF6   13 0.83871 -1.27278 0.943444
Q2FYA0   10 0.645161 -1.27278 0.943444
Q2G2A9   22 1.41935 0.903563 0.161558
Q2FYB9   11 0.709677 -1.27278 0.943444
Q2FYI4   13 0.83871 -1.27278 0.943444
Q2FYL4   12 0.774194 -1.27278 0.943444
Q2G1T0   21 1.35484 0.903563 0.161558
Q2FXW7   14 0.903226 -1.27278 0.943444
Q2FZA1   14 0.903226 -1.27278 0.943444
Q2FY76   16 1.03226 0.903563 0.161558
Q2FZ97   15 0.967742 -1.27278 0.943444
Q2G1I4   21 1.35484 0.903563 0.161558
Q2FYQ6   24 1.54839 0.903563 0.161558
Q2FXL6   15 0.967742 -1.27278 0.943444
Q2G2G6   15 0.967742 -1.27278 0.943444
Q2FVH1   22 1.41935 0.903563 0.161558
Q2FYA8   12 0.774194 -1.27278 0.943444
Q2G2M5   17 1.09677 0.903563 0.161558
Q2FV99   8 0.516129 -1.27278 0.943444
Q2G105   8 0.516129 -1.27278 0.943444
Q2FW23   12 0.774194 -1.27278 0.943444
Q2G012   7 0.451613 -1.27278 0.943444
Q2G2V5   6 0.387097 -1.27278 0.943444
Q2FW07   18 1.16129 0.903563 0.161558
Q2G0F2   9 0.580645 -1.27278 0.943444
Q2FZC9   28 1.80645 0.903563 0.161558
Q2FXE9   22 1.41935 0.903563 0.161558
Q2FV47   11 0.709677 -1.27278 0.943444
Q2G2Q8   15 0.967742 -1.27278 0.943444
Q2FYE7   19 1.22581 0.903563 0.161558
Q2FUT3   23 1.48387 0.903563 0.161558
Q2G068   19 1.22581 0.903563 0.161558
Q2G2D3   11 0.709677 -1.27278 0.943444
Q2FYK4   13 0.83871 -1.27278 0.943444
Q2FX36   11 0.709677 -1.27278 0.943444
Q2G0A4   22 1.41935 0.903563 0.161558
Q2G080   22 1.41935 0.903563 0.161558
Q2FUT1   20 1.29032 0.903563 0.161558
Q2FYH3   21 1.35484 0.903563 0.161558
Q2FXA7   11 0.709677 -1.27278 0.943444
Q2G2Y6   6 0.387097 -1.27278 0.943444
Q2FY55   17 1.09677 0.903563 0.161558
Q2FY61   8 0.516129 -1.27278 0.943444
Q2G0E2   11 0.709677 -1.27278 0.943444
Q2FVY1   13 0.83871 -1.27278 0.943444
Q2FUV1   20 1.29032 0.903563 0.161558
Q2FUS9   6 0.387097 -1.27278 0.943444
Q2G1A1   8 0.516129 -1.27278 0.943444
P60639   26 1.67742 0.903563 0.161558
Q2FZE9   2 0.129032 -1.27278 0.943444
Q2G1I9   18 1.16129 0.903563 0.161558
Q2FWN0   20 1.29032 0.903563 0.161558
Q2FZE3   16 1.03226 0.903563 0.161558
Q93Q23   23 1.48387 0.903563 0.161558
Q2FWE9   14 0.903226 -1.27278 0.943444
Q2FUS1   26 1.67742 0.903563 0.161558
Q2FVM5   17 1.09677 0.903563 0.161558
Q2G2N7   19 1.22581 0.903563 0.161558
Q2FWG0   27 1.74194 0.903563 0.161558
Q2FXV7   29 1.87097 0.903563 0.161558
Q2FW69   19 1.22581 0.903563 0.161558
P0A0F8   7 0.451613 -1.27278 0.943444
Q2G055   12 0.774194 -1.27278 0.943444
Q2FV37   19 1.22581 0.903563 0.161558
Q2G225   19 1.22581 0.903563 0.161558
Q2FXG2   11 0.709677 -1.27278 0.943444
Q2FY87   9 0.580645 -1.27278 0.943444
Q2FWR7   10 0.645161 -1.27278 0.943444
Q2G1U6   17 1.09677 0.903563 0.161558
Q2G006   12 0.774194 -1.27278 0.943444
Q2G2I6   25 1.5625 0.903563 0.161558
Q2FWS1   2 0.125 -1.27278 0.943444
Q2FYF5   25 1.5625 0.903563 0.161558
Q2G0F1   29 1.8125 0.903563 0.161558
Q2G0J2   22 1.375 0.903563 0.161558
Q2FXE3   22 1.375 0.903563 0.161558
Q2FYV8   12 0.75 -1.27278 0.943444
Q2G1X6   14 0.875 -1.27278 0.943444
Q2FUP5   24 1.5 0.903563 0.161558
Q2G1A4   27 1.6875 0.903563 0.161558
Q2G0H9   19 1.1875 0.903563 0.161558
Q2G0M0   18 1.125 0.903563 0.161558
Q2FYK6   10 0.625 -1.27278 0.943444
Q2G023   11 0.6875 -1.27278 0.943444
Q2G0G2   12 0.75 -1.27278 0.943444
Q2FXC0   10 0.625 -1.27278 0.943444
Q2FXF1   10 0.625 -1.27278 0.943444
Q2FW00   25 1.5625 0.903563 0.161558
Q2G1E7   26 1.625 0.903563 0.161558
Q2FWE7   25 1.5625 0.903563 0.161558
Q2FY32   20 1.25 0.903563 0.161558
Q2FUU0   8 0.5 -1.27278 0.943444
Q2FVU5   11 0.6875 -1.27278 0.943444
Q2G062   28 1.75 0.903563 0.161558
Q2FV26   22 1.375 0.903563 0.161558
Q2FW97   15 0.9375 -1.27278 0.943444
Q2FZY8   25 1.5625 0.903563 0.161558
Q2G277   25 1.5625 0.903563 0.161558
Q2G0V1   21 1.3125 0.903563 0.161558
Q2FWJ3   14 0.875 -1.27278 0.943444
Q2G2J2   8 0.5 -1.27278 0.943444
Q2FVB0   35 2.1875 3.07991 0.0107511
Q2G278   13 0.8125 -1.27278 0.943444
Q2G107   7 0.4375 -1.27278 0.943444
P0A0M9   13 0.8125 -1.27278 0.943444
Q2G067   18 1.125 0.903563 0.161558
Q2FV55   9 0.5625 -1.27278 0.943444
Q2G1L3   14 0.875 -1.27278 0.943444
Q2G2R0   12 0.75 -1.27278 0.943444
Q2G2T3   8 0.5 -1.27278 0.943444
Q2FWA8   21 1.3125 0.903563 0.161558
Q2G056   19 1.1875 0.903563 0.161558
Q2FWR1   23 1.4375 0.903563 0.161558
Q2FXP9   9 0.5625 -1.27278 0.943444
Q2FZI4   22 1.375 0.903563 0.161558
Q2G2L7   21 1.3125 0.903563 0.161558
Q2FVG1   21 1.3125 0.903563 0.161558
Q2G1I7   15 0.9375 -1.27278 0.943444
Q2FVB6   27 1.6875 0.903563 0.161558
Q2G001   15 0.9375 -1.27278 0.943444
Q2FUX3   7 0.4375 -1.27278 0.943444
Q2G1Q9   17 1.0625 0.903563 0.161558
Q2G2S9   21 1.3125 0.903563 0.161558
Q2FXZ8   15 0.9375 -1.27278 0.943444
Q2FZI7   14 0.875 -1.27278 0.943444
Q2FUS6   14 0.875 -1.27278 0.943444
Q2FUZ6   11 0.6875 -1.27278 0.943444
Q2FYQ9   17 1.0625 0.903563 0.161558
Q2FYS8   15 0.9375 -1.27278 0.943444
Q2FYS6   25 1.5625 0.903563 0.161558
Q2FZG6   10 0.625 -1.27278 0.943444
Q2G1L9   20 1.25 0.903563 0.161558
Q2FXT3   20 1.25 0.903563 0.161558
Q2FZN9   14 0.875 -1.27278 0.943444
Q2FW20   7 0.4375 -1.27278 0.943444
Q2G0H3   15 0.9375 -1.27278 0.943444
Q2FV98   12 0.75 -1.27278 0.943444
Q2FXR7   28 1.75 0.903563 0.161558
Q2G1T4   16 1 0.903563 0.161558
Q2FW38   11 0.6875 -1.27278 0.943444
Q2G2P6   19 1.1875 0.903563 0.161558
Q2FVL7   18 1.125 0.903563 0.161558
Q2FVY2   11 0.6875 -1.27278 0.943444
Q2FYZ0   12 0.75 -1.27278 0.943444
Q2FYW2   22 1.375 0.903563 0.161558
P60643   23 1.4375 0.903563 0.161558
Q2G265   12 0.75 -1.27278 0.943444
Q2FV42   23 1.4375 0.903563 0.161558
Q2FXN0   22 1.375 0.903563 0.161558
Q2G2D9   28 1.75 0.903563 0.161558
Q2FV75   13 0.8125 -1.27278 0.943444
Q2FYE0   28 1.75 0.903563 0.161558
Q2FX03   23 1.4375 0.903563 0.161558
Q2FX89   9 0.5625 -1.27278 0.943444
Q2FX43   6 0.375 -1.27278 0.943444
Q2FV69   30 1.81818 0.903563 0.161558
P72360   22 1.33333 0.903563 0.161558
Q2FVQ1   15 0.909091 -1.27278 0.943444
Q2FYG7   24 1.45455 0.903563 0.161558
Q2G1J8   28 1.69697 0.903563 0.161558
Q2FW77   24 1.45455 0.903563 0.161558
Q2FWI4   15 0.909091 -1.27278 0.943444
Q2FX62   9 0.545455 -1.27278 0.943444
Q2G0U6   13 0.787879 -1.27278 0.943444
Q2G0P2   11 0.666667 -1.27278 0.943444
Q2G0B8   14 0.848485 -1.27278 0.943444
Q2FVL3   21 1.27273 0.903563 0.161558
Q2G1K8   19 1.15152 0.903563 0.161558
Q2G2R9   24 1.45455 0.903563 0.161558
Q2G2I3   26 1.57576 0.903563 0.161558
Q2FY56   17 1.0303 0.903563 0.161558
Q2G0B1   23 1.39394 0.903563 0.161558
Q2G1T1   16 0.969697 -1.27278 0.943444
Q2FVX5   26 1.57576 0.903563 0.161558
Q2G0H8   17 1.0303 0.903563 0.161558
Q2FVT3   8 0.484848 -1.27278 0.943444
Q2FWF6   10 0.606061 -1.27278 0.943444
Q2FWZ6   21 1.27273 0.903563 0.161558
Q2FZ77   12 0.727273 -1.27278 0.943444
Q2G0H0   19 1.15152 0.903563 0.161558
Q2G2G7   15 0.909091 -1.27278 0.943444
Q2G117   13 0.787879 -1.27278 0.943444
Q2FXG9   13 0.787879 -1.27278 0.943444
Q2FWE4   9 0.545455 -1.27278 0.943444
Q2FUS0   25 1.51515 0.903563 0.161558
Q2FWR3   25 1.51515 0.903563 0.161558
Q2FYA9   4 0.242424 -1.27278 0.943444
Q2G0Y5   22 1.33333 0.903563 0.161558
Q2FZZ8   13 0.787879 -1.27278 0.943444
Q2G1Z6   29 1.75758 0.903563 0.161558
Q2FX53   20 1.21212 0.903563 0.161558
Q2FZC4   6 0.363636 -1.27278 0.943444
Q2FUS5   23 1.39394 0.903563 0.161558
Q2G1R0   28 1.69697 0.903563 0.161558
Q2G0D5   29 1.75758 0.903563 0.161558
Q2FY18   28 1.69697 0.903563 0.161558
Q2FYH8   25 1.51515 0.903563 0.161558
Q2G1F2   18 1.09091 0.903563 0.161558
Q2G0Q5   10 0.606061 -1.27278 0.943444
Q2FVR2   10 0.606061 -1.27278 0.943444
Q2FZE7   10 0.606061 -1.27278 0.943444
Q2G0I0   20 1.21212 0.903563 0.161558
Q2G0R1   9 0.545455 -1.27278 0.943444
Q2G0L7   12 0.727273 -1.27278 0.943444
Q2FWI1   23 1.39394 0.903563 0.161558
Q2G0F7   26 1.57576 0.903563 0.161558
Q2FXY3   21 1.27273 0.903563 0.161558
P0A084   15 0.909091 -1.27278 0.943444
Q2G0G5   18 1.09091 0.903563 0.161558
Q2FZE5   23 1.39394 0.903563 0.161558
Q2G0A2   33 2 3.07991 0.0107511
Q2FVE8   21 1.27273 0.903563 0.161558
Q2G2M8   8 0.484848 -1.27278 0.943444
Q2FYH7   21 1.27273 0.903563 0.161558
Q2FVR8   15 0.909091 -1.27278 0.943444
Q2FZU9   14 0.848485 -1.27278 0.943444
Q2FYX7   15 0.909091 -1.27278 0.943444
Q2G280   18 1.09091 0.903563 0.161558
Q2FVG5   22 1.33333 0.903563 0.161558
Q2FWX1   24 1.45455 0.903563 0.161558
Q2FVB3   25 1.51515 0.903563 0.161558
Q2G2A1   13 0.787879 -1.27278 0.943444
Q2G1W7   6 0.363636 -1.27278 0.943444
Q2FW36   31 1.87879 0.903563 0.161558
P31337   21 1.27273 0.903563 0.161558
Q2FXB8   21 1.27273 0.903563 0.161558
Q2G2F3   15 0.909091 -1.27278 0.943444
Q2FYM7   12 0.727273 -1.27278 0.943444
Q2FYB2   7 0.424242 -1.27278 0.943444
Q2G2E2   24 1.41176 0.903563 0.161558
Q2G2G9   27 1.58824 0.903563 0.161558
Q2FVC5   9 0.529412 -1.27278 0.943444
Q2G0T3   18 1.05882 0.903563 0.161558
Q2G074   23 1.35294 0.903563 0.161558
Q2G016   11 0.647059 -1.27278 0.943444
Q2G0G4   13 0.764706 -1.27278 0.943444
Q2G2K1   7 0.411765 -1.27278 0.943444
Q2FXE1   19 1.11765 0.903563 0.161558
Q2FWD2   14 0.823529 -1.27278 0.943444
Q2G1Q0   12 0.705882 -1.27278 0.943444
Q2G073   27 1.58824 0.903563 0.161558
Q2G1T7   24 1.41176 0.903563 0.161558
Q2FVI3   14 0.823529 -1.27278 0.943444
Q2FZ93   29 1.70588 0.903563 0.161558
Q2FVQ7   11 0.647059 -1.27278 0.943444
Q2G2B9   33 1.94118 0.903563 0.161558
Q2FZN5   21 1.23529 0.903563 0.161558
Q2FY72   12 0.705882 -1.27278 0.943444
Q2G0A0   13 0.764706 -1.27278 0.943444
Q2FZQ8   25 1.47059 0.903563 0.161558
Q2FXP1   25 1.47059 0.903563 0.161558
P0A0B7   10 0.588235 -1.27278 0.943444
Q2FYW0   22 1.29412 0.903563 0.161558
Q2G230   21 1.23529 0.903563 0.161558
Q2G0H5   19 1.11765 0.903563 0.161558
Q2G0B7   17 1 0.903563 0.161558
Q2G131   26 1.52941 0.903563 0.161558
Q2G0Y4   18 1.05882 0.903563 0.161558
Q2G2L0   31 1.82353 0.903563 0.161558
Q2G101   18 1.05882 0.903563 0.161558
Q2G036   19 1.11765 0.903563 0.161558
Q2FXN3   26 1.52941 0.903563 0.161558
Q2FWY2   15 0.882353 -1.27278 0.943444
Q2FXK6   28 1.64706 0.903563 0.161558
Q2G2Y3   11 0.647059 -1.27278 0.943444
Q2G1P8   13 0.764706 -1.27278 0.943444
Q2G0N7   12 0.705882 -1.27278 0.943444
Q2FW43   17 1 0.903563 0.161558
Q2G2N4   26 1.52941 0.903563 0.161558
Q2FW59   11 0.647059 -1.27278 0.943444
Q2G1V0   21 1.23529 0.903563 0.161558
Q2G010   15 0.882353 -1.27278 0.943444
Q2FWJ4   21 1.23529 0.903563 0.161558
Q2FUR3   17 1 0.903563 0.161558
Q2FXE4   19 1.11765 0.903563 0.161558
Q2FY36   12 0.705882 -1.27278 0.943444
Q2G1Q7   10 0.588235 -1.27278 0.943444
Q2FX09   22 1.29412 0.903563 0.161558
Q2G0Z1   18 1.05882 0.903563 0.161558
Q2FWJ1   15 0.882353 -1.27278 0.943444
Q2FUT4   12 0.705882 -1.27278 0.943444
Q2FYI1   14 0.823529 -1.27278 0.943444
Q2FXQ8   15 0.882353 -1.27278 0.943444
Q2FUZ0   17 1 0.903563 0.161558
P0A086   18 1.05882 0.903563 0.161558
Q2FZM0   24 1.41176 0.903563 0.161558
Q2FXL3   10 0.588235 -1.27278 0.943444
Q2G2K7   22 1.29412 0.903563 0.161558
Q2FVL1   25 1.47059 0.903563 0.161558
Q2FW21   8 0.470588 -1.27278 0.943444
Q2G201   17 1 0.903563 0.161558
Q2FVV6   18 1.05882 0.903563 0.161558
Q2FV03   12 0.705882 -1.27278 0.943444
Q2G2T2   30 1.76471 0.903563 0.161558
Q2FZ44   9 0.529412 -1.27278 0.943444
Q2G1N7   24 1.41176 0.903563 0.161558
Q2G172   22 1.29412 0.903563 0.161558
Q2G208   27 1.58824 0.903563 0.161558
Q2FZR7   25 1.47059 0.903563 0.161558
Q2G2K2   2 0.117647 -1.27278 0.943444
Q2FVA4   24 1.41176 0.903563 0.161558
Q2G0F5   33 1.94118 0.903563 0.161558
Q2G0X0   13 0.764706 -1.27278 0.943444
Q2FXU0   10 0.588235 -1.27278 0.943444
Q2FXX9   17 1 0.903563 0.161558
Q2G2K8   7 0.411765 -1.27278 0.943444
Q2G0X1   11 0.628571 -1.27278 0.943444
Q2FXI8   11 0.628571 -1.27278 0.943444
Q2G0L1   14 0.8 -1.27278 0.943444
Q2FX07   8 0.457143 -1.27278 0.943444
Q2G139   10 0.571429 -1.27278 0.943444
Q2FUV5   12 0.685714 -1.27278 0.943444
Q2FVD0   11 0.628571 -1.27278 0.943444
Q2FX10   28 1.6 0.903563 0.161558
Q2G1W5   13 0.742857 -1.27278 0.943444
Q2G1Y7   11 0.628571 -1.27278 0.943444
Q2G190   14 0.8 -1.27278 0.943444
Q2FV59   34 1.94286 0.903563 0.161558
Q2FZS3   7 0.4 -1.27278 0.943444
Q2FX90   14 0.8 -1.27278 0.943444
Q2FW85   29 1.65714 0.903563 0.161558
Q2FZ65   20 1.14286 0.903563 0.161558
Q2FXJ7   18 1.02857 0.903563 0.161558
Q2FVW2   23 1.31429 0.903563 0.161558
Q2G0H4   23 1.31429 0.903563 0.161558
Q2FVV4   21 1.2 0.903563 0.161558
Q2FUR9   27 1.54286 0.903563 0.161558
Q2FW06   10 0.571429 -1.27278 0.943444
Q2FY84   17 0.971429 -1.27278 0.943444
Q2G132   17 0.971429 -1.27278 0.943444
Q2G0C9   8 0.457143 -1.27278 0.943444
Q2G2N1   20 1.14286 0.903563 0.161558
Q2FVF2   31 1.77143 0.903563 0.161558
Q2FZ30   33 1.88571 0.903563 0.161558
Q2FXX8   17 0.971429 -1.27278 0.943444
Q2FZX6   28 1.6 0.903563 0.161558
Q2G1Z2   31 1.77143 0.903563 0.161558
Q2G0G7   21 1.2 0.903563 0.161558
Q2FV53   13 0.742857 -1.27278 0.943444
Q2FV28   27 1.54286 0.903563 0.161558
Q2G097   17 0.971429 -1.27278 0.943444
Q2FZC5   12 0.685714 -1.27278 0.943444
Q2FY77   24 1.37143 0.903563 0.161558
Q2FVA9   13 0.742857 -1.27278 0.943444
Q2G2W5   5 0.285714 -1.27278 0.943444
Q2FX97   19 1.08571 0.903563 0.161558
Q2G1F3   13 0.742857 -1.27278 0.943444
Q2FYU1   10 0.571429 -1.27278 0.943444
Q2FUP6   27 1.54286 0.903563 0.161558
Q2G2U7   31 1.77143 0.903563 0.161558
Q2FY09   18 1.02857 0.903563 0.161558
Q2G1J6   21 1.2 0.903563 0.161558
Q2G059   13 0.742857 -1.27278 0.943444
Q2FVK5   19 1.08571 0.903563 0.161558
Q2G0H7   15 0.857143 -1.27278 0.943444
Q2FWN2   29 1.65714 0.903563 0.161558
Q2FYV7   19 1.08571 0.903563 0.161558
Q2G236   29 1.65714 0.903563 0.161558
Q2FZR6   25 1.42857 0.903563 0.161558
Q2G1P9   11 0.628571 -1.27278 0.943444
Q2G0R9   15 0.857143 -1.27278 0.943444
Q2FUZ9   21 1.2 0.903563 0.161558
Q2FVP2   13 0.742857 -1.27278 0.943444
Q2FXC8   9 0.514286 -1.27278 0.943444
Q2FVC4   17 0.971429 -1.27278 0.943444
Q2FZ29   10 0.571429 -1.27278 0.943444
Q2FYR8   12 0.666667 -1.27278 0.943444
Q2FY23   11 0.611111 -1.27278 0.943444
Q2G0D4   20 1.11111 0.903563 0.161558
Q2FZ38   27 1.5 0.903563 0.161558
Q2FXH1   29 1.61111 0.903563 0.161558
Q2FXZ9   25 1.38889 0.903563 0.161558
Q2G1V3   25 1.38889 0.903563 0.161558
Q2FVZ0   25 1.38889 0.903563 0.161558
Q2FV95   25 1.38889 0.903563 0.161558
Q2G196   23 1.27778 0.903563 0.161558
Q2FZ61   16 0.888889 -1.27278 0.943444
Q2FW27   19 1.05556 0.903563 0.161558
Q2FWH2   39 2.16667 3.07991 0.0107511
Q2FZQ9   27 1.5 0.903563 0.161558
Q2FWQ9   25 1.38889 0.903563 0.161558
Q2G1N5   32 1.77778 0.903563 0.161558
Q2FZP8   28 1.55556 0.903563 0.161558
Q2FXC2   10 0.555556 -1.27278 0.943444
Q2G0X9   8 0.444444 -1.27278 0.943444
Q2FX08   14 0.777778 -1.27278 0.943444
Q2FUV2   24 1.33333 0.903563 0.161558
Q2FZT8   11 0.611111 -1.27278 0.943444
Q2G2N2   24 1.33333 0.903563 0.161558
Q2G0M1   24 1.33333 0.903563 0.161558
Q2FVX8   13 0.722222 -1.27278 0.943444
Q2G220   16 0.888889 -1.27278 0.943444
Q2FW37   16 0.888889 -1.27278 0.943444
Q2G203   34 1.88889 0.903563 0.161558
Q2FY89   16 0.888889 -1.27278 0.943444
Q2G1K7   28 1.55556 0.903563 0.161558
Q2G013   26 1.44444 0.903563 0.161558
Q2FV91   29 1.61111 0.903563 0.161558
Q2FW92   19 1.05556 0.903563 0.161558
Q2G1U5   24 1.33333 0.903563 0.161558
Q2G2A6   13 0.722222 -1.27278 0.943444
Q2G0G9   17 0.944444 -1.27278 0.943444
P0A088   5 0.277778 -1.27278 0.943444
Q2G0B4   22 1.22222 0.903563 0.161558
Q2G0X7   9 0.5 -1.27278 0.943444
Q2G0S0   8 0.444444 -1.27278 0.943444
Q2FW12   16 0.888889 -1.27278 0.943444
Q2G0J7   16 0.888889 -1.27278 0.943444
Q2FW76   28 1.55556 0.903563 0.161558
Q2G1Z7   15 0.833333 -1.27278 0.943444
Q2G2S1   26 1.44444 0.903563 0.161558
Q2G1B1   17 0.944444 -1.27278 0.943444
Q2FVP3   29 1.61111 0.903563 0.161558
Q2G1V1   18 1 0.903563 0.161558
Q2G1H8   15 0.833333 -1.27278 0.943444
Q2G149   19 1.05556 0.903563 0.161558
Q2FXC7   13 0.722222 -1.27278 0.943444
Q2G019   10 0.555556 -1.27278 0.943444
Q2FWL6   21 1.16667 0.903563 0.161558
Q2G199   28 1.55556 0.903563 0.161558
Q2FY41   2 0.111111 -1.27278 0.943444
Q2FX33   26 1.44444 0.903563 0.161558
Q2G181   17 0.944444 -1.27278 0.943444
Q2FVT1   31 1.72222 0.903563 0.161558
Q2G0Z5   32 1.77778 0.903563 0.161558
Q2FZC7   27 1.5 0.903563 0.161558
Q2G1U0   19 1.05556 0.903563 0.161558
Q2FW18   16 0.888889 -1.27278 0.943444
Q2G0H1   16 0.888889 -1.27278 0.943444
Q2FX22   13 0.722222 -1.27278 0.943444
Q2G157   21 1.16667 0.903563 0.161558
Q2G2J5   28 1.55556 0.903563 0.161558
Q2FZH9   35 1.94444 0.903563 0.161558
Q2FZA6   37 2.05556 3.07991 0.0107511
Q2G1N6   24 1.33333 0.903563 0.161558
Q2FVR4   27 1.5 0.903563 0.161558
Q2FY13   23 1.27778 0.903563 0.161558
Q2G025   20 1.11111 0.903563 0.161558
Q2FV36   26 1.44444 0.903563 0.161558
Q2G0W9   16 0.888889 -1.27278 0.943444
Q2G0L0   22 1.22222 0.903563 0.161558
Q2FUR2   13 0.722222 -1.27278 0.943444
Q2FVJ9   12 0.666667 -1.27278 0.943444
Q2G1S8   10 0.540541 -1.27278 0.943444
Q2FVJ5   25 1.35135 0.903563 0.161558
Q2FZ39   28 1.51351 0.903563 0.161558
Q2FWP6   16 0.864865 -1.27278 0.943444
Q2FVB4   21 1.13514 0.903563 0.161558
Q2G0V7   20 1.08108 0.903563 0.161558
Q2FUV4   13 0.702703 -1.27278 0.943444
Q2FYG5   17 0.918919 -1.27278 0.943444
Q2FW71   27 1.45946 0.903563 0.161558
Q2FZB1   7 0.378378 -1.27278 0.943444
Q2G0Y9   12 0.648649 -1.27278 0.943444
Q2G0X4   10 0.540541 -1.27278 0.943444
Q2FZL2   9 0.486486 -1.27278 0.943444
Q2FVS1   10 0.540541 -1.27278 0.943444
Q2G099   14 0.756757 -1.27278 0.943444
Q2FZN0   19 1.02703 0.903563 0.161558
Q2FZ50   29 1.56757 0.903563 0.161558
Q2G0X8   10 0.540541 -1.27278 0.943444
Q2G167   18 0.972973 -1.27278 0.943444
Q2G086   14 0.756757 -1.27278 0.943444
Q2G0D0   23 1.24324 0.903563 0.161558
Q2FWG3   20 1.08108 0.903563 0.161558
Q2G228   21 1.13514 0.903563 0.161558
Q2FWW8   31 1.67568 0.903563 0.161558
Q2FYL0   8 0.432432 -1.27278 0.943444
Q2FXX2   24 1.2973 0.903563 0.161558
Q2G0C4   30 1.62162 0.903563 0.161558
Q2FZA2   25 1.35135 0.903563 0.161558
Q2FWL0   18 0.972973 -1.27278 0.943444
Q2FUY9   18 0.972973 -1.27278 0.943444
Q2G0T8   20 1.08108 0.903563 0.161558
Q2FWK0   19 1.02703 0.903563 0.161558
Q2G0D9   20 1.08108 0.903563 0.161558
Q2FZF3   11 0.594595 -1.27278 0.943444
Q2FZ17   18 0.972973 -1.27278 0.943444
Q2G0T6   15 0.810811 -1.27278 0.943444
Q2G140   34 1.83784 0.903563 0.161558
Q2G2F2   28 1.51351 0.903563 0.161558
Q2FXG0   15 0.810811 -1.27278 0.943444
Q2FWR4   24 1.2973 0.903563 0.161558
Q2G195   23 1.24324 0.903563 0.161558
Q2FVY4   18 0.972973 -1.27278 0.943444
Q2G1I6   20 1.08108 0.903563 0.161558
Q2FVD5   12 0.648649 -1.27278 0.943444
Q2FZM1   19 1.02703 0.903563 0.161558
Q2FVG0   27 1.45946 0.903563 0.161558
Q2FZM7   14 0.756757 -1.27278 0.943444
Q2FZB2   8 0.432432 -1.27278 0.943444
Q2G287   25 1.35135 0.903563 0.161558
Q2FWG4   24 1.2973 0.903563 0.161558
Q2G2B3   35 1.89189 0.903563 0.161558
Q2FY48   41 2.21622 3.07991 0.0107511
Q9ZNI1   15 0.810811 -1.27278 0.943444
Q2FV94   15 0.810811 -1.27278 0.943444
Q2G2X5   30 1.62162 0.903563 0.161558
Q2FVX6   21 1.13514 0.903563 0.161558
Q2G060   36 1.94595 0.903563 0.161558
Q2FVG2   33 1.78378 0.903563 0.161558
Q2G1Q1   16 0.864865 -1.27278 0.943444
Q2G1F1   13 0.702703 -1.27278 0.943444
Q2FXC5   10 0.540541 -1.27278 0.943444
Q2G2B0   29 1.56757 0.903563 0.161558
Q2FXR6   32 1.72973 0.903563 0.161558
Q2FXE0   22 1.18919 0.903563 0.161558
Q2FUY3   21 1.13514 0.903563 0.161558
Q2G1S6   10 0.540541 -1.27278 0.943444
Q2FVE9   27 1.45946 0.903563 0.161558
Q2FVU7   19 1.02703 0.903563 0.161558
Q2FVM7   26 1.40541 0.903563 0.161558
Q2FVU6   34 1.83784 0.903563 0.161558
Q2FVA1   27 1.45946 0.903563 0.161558
Q2FWB8   19 1.02703 0.903563 0.161558
Q2FYR5   24 1.2973 0.903563 0.161558
Q2G261   31 1.67568 0.903563 0.161558
Q2G264   25 1.35135 0.903563 0.161558
Q2G0U4   27 1.45946 0.903563 0.161558
Q2G226   31 1.67568 0.903563 0.161558
Q2FZT7   8 0.432432 -1.27278 0.943444
Q2FXJ4   38 2.05405 3.07991 0.0107511
Q2G047   21 1.13514 0.903563 0.161558
Q2FWD9   11 0.594595 -1.27278 0.943444
Q2FZH2   34 1.83784 0.903563 0.161558
Q2G044   32 1.72973 0.903563 0.161558
Q2FVZ8   31 1.67568 0.903563 0.161558
Q2G1C5   27 1.45946 0.903563 0.161558
Q2G1Z1   30 1.62162 0.903563 0.161558
Q2G135   12 0.648649 -1.27278 0.943444
Q2FVE5   23 1.24324 0.903563 0.161558
Q2FZ70   23 1.24324 0.903563 0.161558
Q2G2A0   18 0.972973 -1.27278 0.943444
Q2G224   18 0.947368 -1.27278 0.943444
P0A0K3   16 0.842105 -1.27278 0.943444
Q2G1A8   21 1.10526 0.903563 0.161558
Q2G1P5   27 1.42105 0.903563 0.161558
Q2FV93   34 1.78947 0.903563 0.161558
Q2FXC4   10 0.526316 -1.27278 0.943444
Q2FY74   34 1.78947 0.903563 0.161558
Q2G1M1   18 0.947368 -1.27278 0.943444
Q9EZ11   15 0.789474 -1.27278 0.943444
Q2FZB3   8 0.421053 -1.27278 0.943444
Q2G1V2   19 1 0.903563 0.161558
Q2FVM8   29 1.52632 0.903563 0.161558
Q2FVR1   18 0.947368 -1.27278 0.943444
Q2FXC3   10 0.526316 -1.27278 0.943444
Q2FUV6   11 0.578947 -1.27278 0.943444
Q2G1D7   22 1.15789 0.903563 0.161558
Q2FXR2   22 1.15789 0.903563 0.161558
Q2FW83   30 1.57895 0.903563 0.161558
Q2G2X7   9 0.473684 -1.27278 0.943444
Q2FVM4   28 1.47368 0.903563 0.161558
P0A0J3   31 1.63158 0.903563 0.161558
Q2G2L8   20 1.05263 0.903563 0.161558
Q2FZ27   19 1 0.903563 0.161558
Q2FZ53   17 0.894737 -1.27278 0.943444
Q2G154   29 1.52632 0.903563 0.161558
Q2FZS4   29 1.52632 0.903563 0.161558
Q2FYQ5   32 1.68421 0.903563 0.161558
Q2FZL6   26 1.36842 0.903563 0.161558
Q2FWB9   19 1 0.903563 0.161558
Q2FUQ4   28 1.47368 0.903563 0.161558
Q2G293   17 0.894737 -1.27278 0.943444
Q2FZS5   20 1.05263 0.903563 0.161558
Q2FYP9   23 1.21053 0.903563 0.161558
Q2G0K7   25 1.31579 0.903563 0.161558
Q2FVV2   23 1.21053 0.903563 0.161558
Q2FVN0   29 1.52632 0.903563 0.161558
Q2FX00   17 0.894737 -1.27278 0.943444
Q2G1I0   31 1.63158 0.903563 0.161558
Q2FXI2   19 1 0.903563 0.161558
Q2G2X1   28 1.47368 0.903563 0.161558
Q2FYG6   37 1.94737 0.903563 0.161558
Q2FXH0   24 1.26316 0.903563 0.161558
Q2FXU7   21 1.10526 0.903563 0.161558
Q2G170   21 1.10526 0.903563 0.161558
Q2FVQ9   18 0.947368 -1.27278 0.943444
Q2FWV2   9 0.473684 -1.27278 0.943444
Q2FVI5   32 1.68421 0.903563 0.161558
Q2FUW0   13 0.684211 -1.27278 0.943444
Q2FXB7   21 1.10526 0.903563 0.161558
Q2G0J8   21 1.10526 0.903563 0.161558
Q2FXB5   18 0.947368 -1.27278 0.943444
Q2FYE9   28 1.47368 0.903563 0.161558
Q2FVE2   18 0.947368 -1.27278 0.943444
Q2G2V6   19 1 0.903563 0.161558
O08387   35 1.84211 0.903563 0.161558
Q2FZ14   20 1.05263 0.903563 0.161558
Q2FXW3   19 1 0.903563 0.161558
Q2FYQ8   21 1.10526 0.903563 0.161558
Q2G2D6   19 1 0.903563 0.161558
Q2G2T7   26 1.36842 0.903563 0.161558
Q2FYP8   37 1.94737 0.903563 0.161558
Q2FZ25   17 0.894737 -1.27278 0.943444
Q2FY65   25 1.31579 0.903563 0.161558
Q2G2T1   23 1.21053 0.903563 0.161558
Q2G1N0   30 1.57895 0.903563 0.161558
Q2G110   33 1.73684 0.903563 0.161558
Q2G1E1   31 1.63158 0.903563 0.161558
Q2G2F1   26 1.36842 0.903563 0.161558
Q2FXE8   22 1.15789 0.903563 0.161558
Q2FZ06   16 0.842105 -1.27278 0.943444
Q2FVH2   28 1.47368 0.903563 0.161558
Q2FYV6   17 0.894737 -1.27278 0.943444
Q2FZJ3   14 0.717949 -1.27278 0.943444
Q2G095   15 0.769231 -1.27278 0.943444
Q2G2Y0   12 0.615385 -1.27278 0.943444
Q2G2W3   23 1.17949 0.903563 0.161558
Q2FY07   24 1.23077 0.903563 0.161558
Q2FXW8   14 0.717949 -1.27278 0.943444
Q2FUR6   25 1.28205 0.903563 0.161558
Q2FVW6   27 1.38462 0.903563 0.161558
Q2G1X0   5 0.25641 -1.27278 0.943444
Q2G1F6   31 1.58974 0.903563 0.161558
Q2FVK8   21 1.07692 0.903563 0.161558
Q2G158   26 1.33333 0.903563 0.161558
Q2G118   29 1.48718 0.903563 0.161558
Q2G077   27 1.38462 0.903563 0.161558
Q2G0E0   20 1.02564 0.903563 0.161558
Q2G263   17 0.871795 -1.27278 0.943444
Q2FUU1   13 0.666667 -1.27278 0.943444
Q2G1X7   15 0.769231 -1.27278 0.943444
Q2G1C0   18 0.923077 -1.27278 0.943444
Q2FVB9   32 1.64103 0.903563 0.161558
Q2G273   14 0.717949 -1.27278 0.943444
Q53726   16 0.820513 -1.27278 0.943444
Q2G2W9   19 0.974359 -1.27278 0.943444
Q2FZ22   23 1.17949 0.903563 0.161558
Q2G2U1   17 0.871795 -1.27278 0.943444
Q2FXW6   20 1.02564 0.903563 0.161558
Q2G0P9   33 1.69231 0.903563 0.161558
Q2FYE3   17 0.871795 -1.27278 0.943444
Q2FXU3   13 0.666667 -1.27278 0.943444
Q2G052   16 0.820513 -1.27278 0.943444
Q2FZM6   24 1.23077 0.903563 0.161558
Q2FX25   20 1.02564 0.903563 0.161558
Q2FX05   13 0.666667 -1.27278 0.943444
Q2G1P2   33 1.69231 0.903563 0.161558
Q2G2C4   22 1.12821 0.903563 0.161558
Q2G165   30 1.53846 0.903563 0.161558
Q2FXK8   17 0.871795 -1.27278 0.943444
Q2FWP1   11 0.564103 -1.27278 0.943444
Q2FVU1   30 1.53846 0.903563 0.161558
Q2FZ78   15 0.769231 -1.27278 0.943444
Q2G0P0   21 1.07692 0.903563 0.161558
Q2FXX3   42 2.15385 3.07991 0.0107511
Q2FVX2   20 1.02564 0.903563 0.161558
Q2G0Q7   18 0.923077 -1.27278 0.943444
Q2FXS6   14 0.717949 -1.27278 0.943444
Q2FUZ1   23 1.17949 0.903563 0.161558
Q2FZ87   22 1.12821 0.903563 0.161558
Q2FXF4   34 1.74359 0.903563 0.161558
Q2G1G4   22 1.12821 0.903563 0.161558
Q2FWE6   17 0.871795 -1.27278 0.943444
Q2G2U2   13 0.666667 -1.27278 0.943444
Q2FY17   29 1.48718 0.903563 0.161558
Q2FVU3   27 1.38462 0.903563 0.161558
Q2FVK1   5 0.25641 -1.27278 0.943444
Q2G0K5   23 1.17949 0.903563 0.161558
Q2G2X8   10 0.512821 -1.27278 0.943444
Q2FYZ7   13 0.666667 -1.27278 0.943444
Q2FWG1   23 1.17949 0.903563 0.161558
Q2G1Q6   17 0.871795 -1.27278 0.943444
Q2G2X9   10 0.512821 -1.27278 0.943444
Q2FWN9   6 0.307692 -1.27278 0.943444
Q2FYZ2   34 1.74359 0.903563 0.161558
Q2FZJ1   14 0.717949 -1.27278 0.943444
Q2G002   16 0.820513 -1.27278 0.943444
Q2FVL4   25 1.28205 0.903563 0.161558
Q2G2M7   11 0.564103 -1.27278 0.943444
Q2FWH6   23 1.17949 0.903563 0.161558
Q2FXQ3   15 0.769231 -1.27278 0.943444
Q2G129   27 1.38462 0.903563 0.161558
Q7BHL7   22 1.12821 0.903563 0.161558
Q2FZ71   27 1.38462 0.903563 0.161558
Q2FZ88   10 0.5 -1.27278 0.943444
Q2FV22   22 1.1 0.903563 0.161558
Q2FYM3   10 0.5 -1.27278 0.943444
Q2FY06   26 1.3 0.903563 0.161558
Q2FXB0   5 0.25 -1.27278 0.943444
Q2FX87   28 1.4 0.903563 0.161558
Q2FZ33   24 1.2 0.903563 0.161558
Q2G0J1   19 0.95 -1.27278 0.943444
Q2FUT7   27 1.35 0.903563 0.161558
Q2FZH1   22 1.1 0.903563 0.161558
Q2FVX3   23 1.15 0.903563 0.161558
Q2FWC6   23 1.15 0.903563 0.161558
Q2FXN6   21 1.05 0.903563 0.161558
Q2FY79   23 1.15 0.903563 0.161558
Q2FZ23   26 1.3 0.903563 0.161558
Q2FVF1   26 1.3 0.903563 0.161558
Q2FWM5   27 1.35 0.903563 0.161558
Q2G061   23 1.15 0.903563 0.161558
Q2FWL7   35 1.75 0.903563 0.161558
Q2FVK3   5 0.25 -1.27278 0.943444
Q2FX19   29 1.45 0.903563 0.161558
Q2G2U6   18 0.9 -1.27278 0.943444
Q2G1S5   10 0.5 -1.27278 0.943444
Q2FVS9   15 0.75 -1.27278 0.943444
Q2G1M7   29 1.45 0.903563 0.161558
Q2FW50   22 1.1 0.903563 0.161558
Q2G2L1   26 1.3 0.903563 0.161558
Q2FWB1   22 1.1 0.903563 0.161558
Q2FXA8   18 0.9 -1.27278 0.943444
Q2FV20   27 1.35 0.903563 0.161558
Q2FUY1   23 1.15 0.903563 0.161558
Q2FYJ1   37 1.85 0.903563 0.161558
Q2G043   10 0.5 -1.27278 0.943444
Q2FZ43   20 1 0.903563 0.161558
Q9KJN4   19 0.95 -1.27278 0.943444
Q2G194   32 1.6 0.903563 0.161558
Q2G0F0   24 1.2 0.903563 0.161558
Q2G2G2   25 1.25 0.903563 0.161558
Q2G0I8   22 1.1 0.903563 0.161558
Q2FXG5   19 0.95 -1.27278 0.943444
Q2G2S6   32 1.6 0.903563 0.161558
Q53700   23 1.15 0.903563 0.161558
Q2G0D8   25 1.25 0.903563 0.161558
P60430   5 0.25 -1.27278 0.943444
Q2FV41   23 1.15 0.903563 0.161558
Q2FXZ5   19 0.95 -1.27278 0.943444
Q2FZL0   31 1.55 0.903563 0.161558
Q2FY99   43 2.15 3.07991 0.0107511
Q2FX95   13 0.65 -1.27278 0.943444
Q2FYR6   29 1.45 0.903563 0.161558
Q2FUW2   32 1.6 0.903563 0.161558
Q2FVL2   24 1.2 0.903563 0.161558
Q2G2L4   25 1.25 0.903563 0.161558
Q2FXB1   6 0.3 -1.27278 0.943444
Q2FZY7   21 1.05 0.903563 0.161558
Q2FVN1   28 1.4 0.903563 0.161558
Q2G1S1   23 1.15 0.903563 0.161558
Q2FXK4   20 1 0.903563 0.161558
Q2FXM6   23 1.15 0.903563 0.161558
Q2FZJ6   22 1.1 0.903563 0.161558
Q2FVT4   18 0.9 -1.27278 0.943444
Q2FYW1   24 1.2 0.903563 0.161558
Q2FYZ3   27 1.35 0.903563 0.161558
Q2FXX5   10 0.5 -1.27278 0.943444
Q2FWM4   9 0.45 -1.27278 0.943444
Q2G2L3   31 1.55 0.903563 0.161558
Q2FYR3   30 1.5 0.903563 0.161558
Q2G0I9   24 1.2 0.903563 0.161558
Q2G0M2   21 1.05 0.903563 0.161558
Q2G272   10 0.5 -1.27278 0.943444
Q2FXL4   33 1.65 0.903563 0.161558
Q2G0U9   23 1.15 0.903563 0.161558
Q2FVE4   13 0.65 -1.27278 0.943444
Q2FVC6   31 1.55 0.903563 0.161558
Q2FV19   19 0.95 -1.27278 0.943444
Q2G0S8   26 1.3 0.903563 0.161558
Q2G2G3   40 2 3.07991 0.0107511
Q2G2X0   22 1.07317 0.903563 0.161558
Q2G0F3   28 1.36585 0.903563 0.161558
Q2G037   24 1.17073 0.903563 0.161558
Q2G1G6   29 1.41463 0.903563 0.161558
Q2FWP0   7 0.341463 -1.27278 0.943444
Q2FY29   13 0.634146 -1.27278 0.943444
Q2FXQ4   37 1.80488 0.903563 0.161558
Q2G0S7   19 0.926829 -1.27278 0.943444
Q2FZX7   20 0.97561 -1.27278 0.943444
Q2G0E6   38 1.85366 0.903563 0.161558
Q2FY37   27 1.31707 0.903563 0.161558
Q2FYQ0   29 1.41463 0.903563 0.161558
Q2FUV3   26 1.26829 0.903563 0.161558
Q2FYV2   25 1.21951 0.903563 0.161558
Q2FVS4   30 1.46341 0.903563 0.161558
Q2G2M3   24 1.17073 0.903563 0.161558
Q2FVM6   23 1.12195 0.903563 0.161558
Q2G292   24 1.17073 0.903563 0.161558
Q2FXH7   15 0.731707 -1.27278 0.943444
Q2FYQ7   28 1.36585 0.903563 0.161558
Q2FWG2   25 1.21951 0.903563 0.161558
Q2G159   24 1.17073 0.903563 0.161558
Q2FX96   25 1.21951 0.903563 0.161558
Q2FV83   20 0.97561 -1.27278 0.943444
Q2G2D8   18 0.878049 -1.27278 0.943444
Q2FYJ4   36 1.7561 0.903563 0.161558
Q2G1E8   28 1.36585 0.903563 0.161558
Q2FVK2   6 0.292683 -1.27278 0.943444
Q2FZP1   48 2.34146 3.07991 0.0107511
Q2FXI0   21 1.02439 0.903563 0.161558
Q2G134   32 1.56098 0.903563 0.161558
Q2FZZ6   14 0.682927 -1.27278 0.943444
Q2G1Z3   27 1.31707 0.903563 0.161558
Q2G030   26 1.26829 0.903563 0.161558
Q2FV21   26 1.26829 0.903563 0.161558
Q9RQP6   26 1.26829 0.903563 0.161558
Q2FZ62   18 0.878049 -1.27278 0.943444
Q2FZQ7   35 1.70732 0.903563 0.161558
Q2G0F4   21 1.02439 0.903563 0.161558
Q2FWE0   19 0.926829 -1.27278 0.943444
Q2FVS0   37 1.80488 0.903563 0.161558
Q2FUT6   30 1.46341 0.903563 0.161558
Q2FUQ5   30 1.46341 0.903563 0.161558
Q2FZJ9   20 0.97561 -1.27278 0.943444
Q2FY81   23 1.12195 0.903563 0.161558
Q2G0K8   17 0.829268 -1.27278 0.943444
Q2G262   29 1.41463 0.903563 0.161558
Q2G0E1   16 0.780488 -1.27278 0.943444
Q2FWD3   28 1.36585 0.903563 0.161558
Q2FXA4   26 1.26829 0.903563 0.161558
Q2FVF0   27 1.31707 0.903563 0.161558
Q2FWW9   25 1.21951 0.903563 0.161558
Q2FZ54   31 1.5122 0.903563 0.161558
P0A0J0   30 1.46341 0.903563 0.161558
Q2G1G1   35 1.70732 0.903563 0.161558
Q2FWA1   24 1.17073 0.903563 0.161558
Q2FXN1   27 1.31707 0.903563 0.161558
Q2G2T4   34 1.65854 0.903563 0.161558
Q2FZW9   23 1.12195 0.903563 0.161558
Q2FV90   25 1.21951 0.903563 0.161558
Q2FWB3   16 0.780488 -1.27278 0.943444
Q2G0Q0   13 0.634146 -1.27278 0.943444
Q2FY10   20 0.97561 -1.27278 0.943444
Q2FXM0   16 0.780488 -1.27278 0.943444
Q2G1S2   20 0.97561 -1.27278 0.943444
Q2FXY5   32 1.52381 0.903563 0.161558
Q2FXV3   25 1.19048 0.903563 0.161558
Q2FXG3   31 1.47619 0.903563 0.161558
Q2FVA8   12 0.571429 -1.27278 0.943444
Q2G2C2   39 1.85714 0.903563 0.161558
Q2FYU2   21 1 0.903563 0.161558
Q2FYK5   27 1.28571 0.903563 0.161558
Q2FW35   30 1.42857 0.903563 0.161558
Q2FY52   26 1.2381 0.903563 0.161558
Q9RQP9   32 1.52381 0.903563 0.161558
Q2G039   21 1 0.903563 0.161558
Q2G1E4   27 1.28571 0.903563 0.161558
Q2G0B0   20 0.952381 -1.27278 0.943444
Q2FXI7   18 0.857143 -1.27278 0.943444
Q2FWN7   26 1.2381 0.903563 0.161558
Q2FV66   12 0.571429 -1.27278 0.943444
Q2FYJ5   31 1.47619 0.903563 0.161558
Q2FYC9   5 0.238095 -1.27278 0.943444
Q2FZC6   28 1.33333 0.903563 0.161558
Q2FXW4   24 1.14286 0.903563 0.161558
Q2FXI1   27 1.28571 0.903563 0.161558
Q2FZF9   21 1 0.903563 0.161558
Q2G171   37 1.7619 0.903563 0.161558
Q2G2P8   24 1.14286 0.903563 0.161558
Q2G2V9   26 1.2381 0.903563 0.161558
Q2FV31   24 1.14286 0.903563 0.161558
Q9KJN3   13 0.619048 -1.27278 0.943444
Q2FZV5   39 1.85714 0.903563 0.161558
Q2FWC4   24 1.14286 0.903563 0.161558
Q2FYT0   39 1.85714 0.903563 0.161558
Q2G145   28 1.33333 0.903563 0.161558
Q2G0J0   28 1.33333 0.903563 0.161558
Q2FZQ3   19 0.904762 -1.27278 0.943444
Q2FYE5   24 1.14286 0.903563 0.161558
Q2FWN5   39 1.85714 0.903563 0.161558
Q2FY24   34 1.61905 0.903563 0.161558
Q2FVW7   19 0.904762 -1.27278 0.943444
Q2FZ91   28 1.33333 0.903563 0.161558
Q2FWL2   24 1.14286 0.903563 0.161558
Q2FZQ6   13 0.619048 -1.27278 0.943444
P02976   37 1.7619 0.903563 0.161558
Q2G0R7   38 1.80952 0.903563 0.161558
Q2FUU2   22 1.04762 0.903563 0.161558
Q2FZG1   25 1.19048 0.903563 0.161558
Q2G0Z4   35 1.66667 0.903563 0.161558
Q2FZ81   11 0.52381 -1.27278 0.943444
Q2G2J8   29 1.38095 0.903563 0.161558
Q2FZD7   29 1.38095 0.903563 0.161558
Q2G288   40 1.90476 0.903563 0.161558
Q2FW52   22 1.04762 0.903563 0.161558
Q2FVX4   28 1.33333 0.903563 0.161558
Q2FVN5   38 1.80952 0.903563 0.161558
Q2FY88   32 1.52381 0.903563 0.161558
Q2FWC9   23 1.09524 0.903563 0.161558
Q2FZS7   24 1.14286 0.903563 0.161558
Q2FZ63   22 1.04762 0.903563 0.161558
Q2G1L8   27 1.28571 0.903563 0.161558
Q2FV17   29 1.38095 0.903563 0.161558
Q2FVT8   13 0.619048 -1.27278 0.943444
Q2G0W8   27 1.28571 0.903563 0.161558
Q2FV07   12 0.571429 -1.27278 0.943444
Q2G0Q1   32 1.52381 0.903563 0.161558
Q2FY69   25 1.19048 0.903563 0.161558
Q2FZ75   17 0.809524 -1.27278 0.943444
Q2G0E5   28 1.33333 0.903563 0.161558
Q2G233   18 0.857143 -1.27278 0.943444
Q2FWE1   28 1.33333 0.903563 0.161558
Q2FVZ2   17 0.809524 -1.27278 0.943444
Q2FYE2   22 1.04762 0.903563 0.161558
Q2G1K6   27 1.25581 0.903563 0.161558
Q2FVT0   18 0.837209 -1.27278 0.943444
Q2G0Q9   25 1.16279 0.903563 0.161558
Q2FZ89   25 1.16279 0.903563 0.161558
Q2FVR0   24 1.11628 0.903563 0.161558
Q2FZD9   24 1.11628 0.903563 0.161558
Q2FX85   43 2 3.07991 0.0107511
Q2G1B0   12 0.55814 -1.27278 0.943444
Q2G2E4   32 1.48837 0.903563 0.161558
Q2FYK7   26 1.2093 0.903563 0.161558
Q2FZ13   25 1.16279 0.903563 0.161558
Q2FZE6   19 0.883721 -1.27278 0.943444
Q2FVI2   21 0.976744 -1.27278 0.943444
Q2FZE0   23 1.06977 0.903563 0.161558
Q2FV38   17 0.790698 -1.27278 0.943444
Q2FXE2   22 1.02326 0.903563 0.161558
Q2G1Q2   22 1.02326 0.903563 0.161558
Q2FYY8   26 1.2093 0.903563 0.161558
Q2FYN6   21 0.976744 -1.27278 0.943444
Q2FV39   32 1.48837 0.903563 0.161558
Q2G130   24 1.11628 0.903563 0.161558
Q2FUR8   19 0.883721 -1.27278 0.943444
Q2FXZ3   15 0.697674 -1.27278 0.943444
Q2FYM4   31 1.44186 0.903563 0.161558
Q2FWY1   29 1.34884 0.903563 0.161558
Q2G1V4   22 1.02326 0.903563 0.161558
P0A011   23 1.06977 0.903563 0.161558
Q2FXZ0   33 1.53488 0.903563 0.161558
Q2G0V4   26 1.2093 0.903563 0.161558
Q2FW34   30 1.39535 0.903563 0.161558
Q2FWC7   21 0.976744 -1.27278 0.943444
Q2G0F6   28 1.30233 0.903563 0.161558
Q2G0T0   30 1.39535 0.903563 0.161558
Q2FXM8   28 1.30233 0.903563 0.161558
Q2G0Q8   20 0.930233 -1.27278 0.943444
Q2FZ08   28 1.30233 0.903563 0.161558
Q2G160   24 1.11628 0.903563 0.161558
Q2FY78   16 0.744186 -1.27278 0.943444
Q2G2H7   42 1.95349 0.903563 0.161558
Q2FW53   12 0.55814 -1.27278 0.943444
Q2FVX0   38 1.76744 0.903563 0.161558
Q2G2U5   21 0.976744 -1.27278 0.943444
Q2FZR0   28 1.30233 0.903563 0.161558
Q2G1Z9   16 0.744186 -1.27278 0.943444
Q2G1G0   19 0.883721 -1.27278 0.943444
Q2FW57   27 1.25581 0.903563 0.161558
Q9RQP7   21 0.976744 -1.27278 0.943444
Q2FXP0   31 1.44186 0.903563 0.161558
Q2FVV1   36 1.67442 0.903563 0.161558
Q2FYU8   40 1.86047 0.903563 0.161558
Q2FZ04   15 0.697674 -1.27278 0.943444
Q2FVQ0   23 1.06977 0.903563 0.161558
Q2G151   25 1.16279 0.903563 0.161558
Q2FXF9   19 0.883721 -1.27278 0.943444
Q2G242   23 1.06977 0.903563 0.161558
Q2FZQ0   22 1.02326 0.903563 0.161558
Q2G1Q8   24 1.11628 0.903563 0.161558
Q2FYG1   33 1.5 0.903563 0.161558
Q2G1N3   23 1.04545 0.903563 0.161558
Q2FV44   28 1.27273 0.903563 0.161558
Q2FXV4   30 1.36364 0.903563 0.161558
Q2G0I1   36 1.63636 0.903563 0.161558
Q2FZY0   28 1.27273 0.903563 0.161558
Q2G295   28 1.27273 0.903563 0.161558
Q2FWH3   32 1.45455 0.903563 0.161558
Q2G072   29 1.31818 0.903563 0.161558
Q2G217   31 1.40909 0.903563 0.161558
Q2FYP6   29 1.31818 0.903563 0.161558
Q9EZ12   25 1.13636 0.903563 0.161558
Q2FZ48   31 1.40909 0.903563 0.161558
Q2FY16   25 1.13636 0.903563 0.161558
Q2FZU3   22 1 0.903563 0.161558
Q2FVV7   26 1.18182 0.903563 0.161558
Q2FWU0   9 0.409091 -1.27278 0.943444
P0A0Q0   23 1.04545 0.903563 0.161558
Q2FVS3   26 1.18182 0.903563 0.161558
Q2G0I6   32 1.45455 0.903563 0.161558
Q2FYP3   12 0.545455 -1.27278 0.943444
Q2FWM0   22 1 0.903563 0.161558
Q2FZ36   20 0.909091 -1.27278 0.943444
Q2G0Y8   35 1.59091 0.903563 0.161558
Q2FXF6   30 1.36364 0.903563 0.161558
Q2FXM7   39 1.77273 0.903563 0.161558
Q2G1A6   25 1.13636 0.903563 0.161558
Q2G138   28 1.27273 0.903563 0.161558
Q2FZR4   28 1.27273 0.903563 0.161558
Q2G162   36 1.63636 0.903563 0.161558
Q2FYH2   40 1.81818 0.903563 0.161558
Q2FX56   19 0.863636 -1.27278 0.943444
Q2FY68   31 1.40909 0.903563 0.161558
Q2G1K1   7 0.318182 -1.27278 0.943444
Q2G1A3   25 1.13636 0.903563 0.161558
Q2FZX4   23 1.04545 0.903563 0.161558
Q2G1M5   23 1.04545 0.903563 0.161558
Q2FVA3   21 0.954545 -1.27278 0.943444
Q2G2G4   22 1 0.903563 0.161558
Q2G0U3   23 1.04545 0.903563 0.161558
Q2FXQ6   28 1.27273 0.903563 0.161558
Q2G0S2   22 1 0.903563 0.161558
Q2G168   21 0.954545 -1.27278 0.943444
Q2FZB0   30 1.36364 0.903563 0.161558
Q2G119   36 1.63636 0.903563 0.161558
Q2FVJ7   33 1.5 0.903563 0.161558
Q2FY30   28 1.27273 0.903563 0.161558
Q2FXR3   26 1.18182 0.903563 0.161558
Q2G1Z0   26 1.18182 0.903563 0.161558
Q2G0A9   27 1.22727 0.903563 0.161558
O33599   13 0.590909 -1.27278 0.943444
Q2FZ55   24 1.09091 0.903563 0.161558
Q2FYS0   17 0.772727 -1.27278 0.943444
Q2G248   25 1.13636 0.903563 0.161558
Q2G049   29 1.31818 0.903563 0.161558
Q2FVA5   12 0.545455 -1.27278 0.943444
Q2FUX8   26 1.18182 0.903563 0.161558
Q2G123   20 0.909091 -1.27278 0.943444
Q2FVH0   32 1.45455 0.903563 0.161558
Q2FV01   31 1.40909 0.903563 0.161558
Q2G2L2   27 1.22727 0.903563 0.161558
Q2FYW3   25 1.13636 0.903563 0.161558
Q2FZZ0   21 0.954545 -1.27278 0.943444
Q2FVV8   25 1.13636 0.903563 0.161558
Q2G2W0   33 1.46667 0.903563 0.161558
Q2G041   18 0.8 -1.27278 0.943444
P0A0B9   22 0.977778 -1.27278 0.943444
Q2FYI6   24 1.06667 0.903563 0.161558
Q2G2S2   27 1.2 0.903563 0.161558
Q2FVQ8   22 0.977778 -1.27278 0.943444
Q2FVT2   23 1.02222 0.903563 0.161558
Q2G1Z5   20 0.888889 -1.27278 0.943444
Q2G2A4   15 0.666667 -1.27278 0.943444
P60393   40 1.77778 0.903563 0.161558
Q2G0P6   32 1.42222 0.903563 0.161558
Q2FW04   38 1.68889 0.903563 0.161558
Q2FYY9   25 1.11111 0.903563 0.161558
Q2FWP2   33 1.46667 0.903563 0.161558
Q2FVW4   24 1.06667 0.903563 0.161558
Q2FY63   28 1.24444 0.903563 0.161558
Q2FZ68   20 0.888889 -1.27278 0.943444
Q2G1E2   42 1.86667 0.903563 0.161558
Q2G2T8   20 0.888889 -1.27278 0.943444
Q2FY71   31 1.37778 0.903563 0.161558
Q2FVI1   38 1.68889 0.903563 0.161558
Q2G0W2   37 1.64444 0.903563 0.161558
Q2G238   28 1.24444 0.903563 0.161558
Q2FZR1   33 1.46667 0.903563 0.161558
Q2FXN2   40 1.77778 0.903563 0.161558
Q2FXH6   32 1.42222 0.903563 0.161558
Q2FXM3   28 1.24444 0.903563 0.161558
Q2FZW3   31 1.37778 0.903563 0.161558
Q2FWM9   19 0.844444 -1.27278 0.943444
Q2FUW9   32 1.42222 0.903563 0.161558
Q2FW91   24 1.06667 0.903563 0.161558
Q2G137   15 0.666667 -1.27278 0.943444
Q2FVM0   28 1.24444 0.903563 0.161558
Q2G057   19 0.844444 -1.27278 0.943444
Q2FXP5   29 1.28889 0.903563 0.161558
Q2G1H2   36 1.6 0.903563 0.161558
Q2FX99   29 1.28889 0.903563 0.161558
Q2G0J4   45 2 3.07991 0.0107511
Q2FX74   15 0.666667 -1.27278 0.943444
Q2G1J9   42 1.86667 0.903563 0.161558
Q2G1F7   26 1.15556 0.903563 0.161558
Q2G2R8   19 0.844444 -1.27278 0.943444
Q2FW32   17 0.755556 -1.27278 0.943444
Q2FXZ4   19 0.844444 -1.27278 0.943444
Q2FUT0   16 0.711111 -1.27278 0.943444
Q2G084   24 1.06667 0.903563 0.161558
Q2G148   37 1.64444 0.903563 0.161558
Q2FYR0   26 1.15556 0.903563 0.161558
Q2FW86   24 1.06667 0.903563 0.161558
Q2FW01   19 0.844444 -1.27278 0.943444
Q2FUX9   38 1.68889 0.903563 0.161558
Q2G212   45 2 3.07991 0.0107511
Q2FZ84   19 0.844444 -1.27278 0.943444
Q2G0Y0   26 1.15556 0.903563 0.161558
Q2FYU4   31 1.37778 0.903563 0.161558
Q2G223   15 0.666667 -1.27278 0.943444
Q2G136   29 1.28889 0.903563 0.161558
Q2G0G6   30 1.33333 0.903563 0.161558
Q2FWY6   29 1.28889 0.903563 0.161558
Q2FWZ2   20 0.888889 -1.27278 0.943444
Q2G240   23 1.02222 0.903563 0.161558
O05154   25 1.11111 0.903563 0.161558
Q2FXP4   30 1.33333 0.903563 0.161558
Q2FVH5   24 1.06667 0.903563 0.161558
Q2FYP0   25 1.08696 0.903563 0.161558
Q2FUW5   16 0.695652 -1.27278 0.943444
Q2FX66   7 0.304348 -1.27278 0.943444
Q2G1P4   35 1.52174 0.903563 0.161558
Q2FYI9   33 1.43478 0.903563 0.161558
Q2G0I7   23 1 0.903563 0.161558
Q2FXQ9   31 1.34783 0.903563 0.161558
Q2FXL0   29 1.26087 0.903563 0.161558
Q2FYR7   42 1.82609 0.903563 0.161558
Q2G1W4   24 1.04348 0.903563 0.161558
Q2G2C8   43 1.86957 0.903563 0.161558
Q2G163   25 1.08696 0.903563 0.161558
Q2FWL9   37 1.6087 0.903563 0.161558
Q2FZH3   30 1.30435 0.903563 0.161558
Q2FZR5   31 1.34783 0.903563 0.161558
Q2G1W6   23 1 0.903563 0.161558
Q2FWA5   38 1.65217 0.903563 0.161558
Q2FX17   36 1.56522 0.903563 0.161558
Q2FXY1   18 0.782609 -1.27278 0.943444
Q2G2W1   44 1.91304 0.903563 0.161558
Q2FV06   37 1.6087 0.903563 0.161558
Q2FYW6   33 1.43478 0.903563 0.161558
Q2G281   22 0.956522 -1.27278 0.943444
Q2G227   28 1.21739 0.903563 0.161558
Q2FWZ5   33 1.43478 0.903563 0.161558
Q2FZX0   22 0.956522 -1.27278 0.943444
Q2FV51   48 2.08696 3.07991 0.0107511
Q2G082   37 1.6087 0.903563 0.161558
Q2FWX4   4 0.173913 -1.27278 0.943444
Q2FZT1   24 1.04348 0.903563 0.161558
Q2FYF3   17 0.73913 -1.27278 0.943444
Q2FXW9   12 0.521739 -1.27278 0.943444
O34090   29 1.26087 0.903563 0.161558
Q2FVE1   44 1.91304 0.903563 0.161558
Q2FZL5   26 1.13043 0.903563 0.161558
Q2G258   20 0.869565 -1.27278 0.943444
Q2FZW5   44 1.91304 0.903563 0.161558
Q2FW63   39 1.69565 0.903563 0.161558
Q2FXB4   47 2.04348 3.07991 0.0107511
Q2G1T5   6 0.26087 -1.27278 0.943444
Q2G1J5   24 1.04348 0.903563 0.161558
Q2G0V0   19 0.826087 -1.27278 0.943444
Q2G0M7   24 1.04348 0.903563 0.161558
Q2G1I5   35 1.52174 0.903563 0.161558
Q2G146   28 1.21739 0.903563 0.161558
Q2G1P6   26 1.13043 0.903563 0.161558
Q2G1W8   23 0.978723 -1.27278 0.943444
Q2G035   23 0.978723 -1.27278 0.943444
Q2G1I3   38 1.61702 0.903563 0.161558
Q2FWM2   23 0.978723 -1.27278 0.943444
Q2FYJ3   34 1.44681 0.903563 0.161558
Q2G0L8   22 0.93617 -1.27278 0.943444
Q2G164   29 1.23404 0.903563 0.161558
Q2FVT7   20 0.851064 -1.27278 0.943444
Q2G1R3   28 1.19149 0.903563 0.161558
Q2G1T6   24 1.02128 0.903563 0.161558
Q2FZN7   36 1.53191 0.903563 0.161558
Q2FY83   39 1.65957 0.903563 0.161558
Q2FZX9   32 1.3617 0.903563 0.161558
Q2FYL5   28 1.19149 0.903563 0.161558
Q2G218   21 0.893617 -1.27278 0.943444
Q2G0M5   26 1.10638 0.903563 0.161558
Q2FW78   35 1.48936 0.903563 0.161558
P52078   27 1.14894 0.903563 0.161558
Q7X2S2   25 1.06383 0.903563 0.161558
Q2FZG4   30 1.2766 0.903563 0.161558
Q2G0M4   21 0.893617 -1.27278 0.943444
Q2FVA2   20 0.851064 -1.27278 0.943444
Q2G115   34 1.44681 0.903563 0.161558
Q2G0M8   36 1.53191 0.903563 0.161558
Q2G1U4   19 0.808511 -1.27278 0.943444
Q2G1D0   33 1.40426 0.903563 0.161558
Q2G2S0   36 1.53191 0.903563 0.161558
Q2G2N5   47 2 3.07991 0.0107511
Q2G222   36 1.53191 0.903563 0.161558
Q2G1C8   40 1.70213 0.903563 0.161558
Q2FV40   31 1.31915 0.903563 0.161558
Q2FXT1   18 0.765957 -1.27278 0.943444
Q2FZZ2   35 1.48936 0.903563 0.161558
Q2FY01   31 1.31915 0.903563 0.161558
Q2FVJ8   34 1.44681 0.903563 0.161558
Q2FXK2   31 1.31915 0.903563 0.161558
Q2FUS7   28 1.19149 0.903563 0.161558
Q2FVP1   43 1.82979 0.903563 0.161558
Q2FYN7   7 0.297872 -1.27278 0.943444
P69848   31 1.31915 0.903563 0.161558
Q2FWN8   29 1.23404 0.903563 0.161558
Q2FV62   19 0.808511 -1.27278 0.943444
Q2FWW7   37 1.57447 0.903563 0.161558
Q2G1Y5   24 1.02128 0.903563 0.161558
Q2FXA3   35 1.48936 0.903563 0.161558
Q2FYV3   32 1.3617 0.903563 0.161558
Q2G1H4   25 1.06383 0.903563 0.161558
Q2G038   32 1.3617 0.903563 0.161558
Q2G161   34 1.44681 0.903563 0.161558
Q2FYV1   25 1.06383 0.903563 0.161558
Q2FZ09   29 1.23404 0.903563 0.161558
Q2FW90   39 1.65957 0.903563 0.161558
Q2G290   25 1.06383 0.903563 0.161558
P60611   17 0.723404 -1.27278 0.943444
Q2FV58   30 1.2766 0.903563 0.161558
Q2G0C6   24 1.02128 0.903563 0.161558
Q2G050   24 1.02128 0.903563 0.161558
Q2G0V2   28 1.19149 0.903563 0.161558
Q2FVQ4   44 1.87234 0.903563 0.161558
Q2G094   19 0.791667 -1.27278 0.943444
Q2FY59   21 0.875 -1.27278 0.943444
Q2FVX7   27 1.125 0.903563 0.161558
Q2FVP4   27 1.125 0.903563 0.161558
Q2G185   23 0.958333 -1.27278 0.943444
Q2FXP8   35 1.45833 0.903563 0.161558
Q2G275   29 1.20833 0.903563 0.161558
Q2G1D9   34 1.41667 0.903563 0.161558
Q2FXI3   18 0.75 -1.27278 0.943444
Q2FYM2   20 0.833333 -1.27278 0.943444
P14738   5 0.208333 -1.27278 0.943444
Q2G2Q2   21 0.875 -1.27278 0.943444
Q2G0M9   22 0.916667 -1.27278 0.943444
Q2FY67   25 1.04167 0.903563 0.161558
Q2FWX8   2 0.0833333 -1.27278 0.943444
Q2FUT9   25 1.04167 0.903563 0.161558
Q2FZS0   22 0.916667 -1.27278 0.943444
Q2G2A8   31 1.29167 0.903563 0.161558
Q2FUY2   2 0.0833333 -1.27278 0.943444
Q2FZL8   22 0.916667 -1.27278 0.943444
Q2FW93   8 0.333333 -1.27278 0.943444
Q2G1L7   28 1.16667 0.903563 0.161558
Q2FW41   26 1.08333 0.903563 0.161558
Q2FZY6   32 1.33333 0.903563 0.161558
Q2G042   35 1.45833 0.903563 0.161558
Q2FWK2   31 1.29167 0.903563 0.161558
Q2FYF4   22 0.916667 -1.27278 0.943444
Q2FZP2   22 0.916667 -1.27278 0.943444
Q2G1G7   22 0.916667 -1.27278 0.943444
Q2G1H5   29 1.20833 0.903563 0.161558
Q2G2S7   15 0.625 -1.27278 0.943444
Q2FY53   28 1.16667 0.903563 0.161558
Q2G1N2   33 1.375 0.903563 0.161558
Q2G2V2   20 0.833333 -1.27278 0.943444
Q2G1H6   28 1.16667 0.903563 0.161558
Q2FZA9   26 1.08333 0.903563 0.161558
Q2FXI5   19 0.791667 -1.27278 0.943444
Q2G206   36 1.5 0.903563 0.161558
Q2FWN6   22 0.916667 -1.27278 0.943444
Q2FUQ2   28 1.16667 0.903563 0.161558
Q2G1K3   19 0.791667 -1.27278 0.943444
Q2FZ76   40 1.66667 0.903563 0.161558
Q2FY54   14 0.583333 -1.27278 0.943444
Q2G289   28 1.16667 0.903563 0.161558
Q2FY14   32 1.33333 0.903563 0.161558
Q2FV77   38 1.58333 0.903563 0.161558
Q2G064   23 0.958333 -1.27278 0.943444
Q2G033   30 1.25 0.903563 0.161558
Q2G198   15 0.625 -1.27278 0.943444
Q2G0K4   40 1.66667 0.903563 0.161558
Q2G0V3   34 1.41667 0.903563 0.161558
Q2FWE2   21 0.857143 -1.27278 0.943444
Q2G089   30 1.22449 0.903563 0.161558
Q2FZL3   18 0.734694 -1.27278 0.943444
Q2G087   32 1.30612 0.903563 0.161558
Q2G0A7   38 1.55102 0.903563 0.161558
Q2FVF9   21 0.857143 -1.27278 0.943444
Q2G071   24 0.979592 -1.27278 0.943444
Q2FUZ2   37 1.5102 0.903563 0.161558
Q2FY27   27 1.10204 0.903563 0.161558
Q2FXX4   36 1.46939 0.903563 0.161558
Q2G1E6   28 1.14286 0.903563 0.161558
Q2G1G5   40 1.63265 0.903563 0.161558
Q2G2Q3   18 0.734694 -1.27278 0.943444
Q2FZF0   15 0.612245 -1.27278 0.943444
Q2G2D2   24 0.979592 -1.27278 0.943444
Q2FXT4   33 1.34694 0.903563 0.161558
Q2FZI8   32 1.30612 0.903563 0.161558
Q2FUS8   2 0.0816327 -1.27278 0.943444
Q2FVR9   33 1.34694 0.903563 0.161558
Q2FXP2   17 0.693878 -1.27278 0.943444
Q2FX94   36 1.46939 0.903563 0.161558
Q2G2A5   29 1.18367 0.903563 0.161558
Q2FZP7   36 1.46939 0.903563 0.161558
Q2G1R7   31 1.26531 0.903563 0.161558
Q2G015   6 0.244898 -1.27278 0.943444
Q2FZF4   37 1.5102 0.903563 0.161558
Q2G1E5   31 1.26531 0.903563 0.161558
Q2FWH9   36 1.46939 0.903563 0.161558
Q2G069   25 1.02041 0.903563 0.161558
Q2FZK3   35 1.42857 0.903563 0.161558
Q2FZU5   36 1.46939 0.903563 0.161558
Q2FYT4   18 0.734694 -1.27278 0.943444
Q2FWK4   34 1.38776 0.903563 0.161558
Q2FY40   22 0.897959 -1.27278 0.943444
Q2FWY4   37 1.5102 0.903563 0.161558
Q2G156   39 1.59184 0.903563 0.161558
Q2G045   22 0.897959 -1.27278 0.943444
Q2FZS6   26 1.06122 0.903563 0.161558
Q2FYC7   32 1.30612 0.903563 0.161558
Q2FW73   27 1.10204 0.903563 0.161558
Q2G1H3   39 1.59184 0.903563 0.161558
Q2FXJ6   18 0.734694 -1.27278 0.943444
Q2FUS2   32 1.28 0.903563 0.161558
Q2G120   37 1.48 0.903563 0.161558
Q2G2T9   33 1.32 0.903563 0.161558
Q2G1N9   37 1.48 0.903563 0.161558
Q2FXL9   24 0.96 -1.27278 0.943444
Q2G0W4   34 1.36 0.903563 0.161558
Q2G0R6   30 1.2 0.903563 0.161558
Q2G1C4   28 1.12 0.903563 0.161558
Q2FWY9   32 1.28 0.903563 0.161558
Q2G1K4   35 1.4 0.903563 0.161558
Q2FYK3   40 1.6 0.903563 0.161558
Q2G1N4   31 1.24 0.903563 0.161558
Q2G065   27 1.08 0.903563 0.161558
Q2FX88   40 1.6 0.903563 0.161558
Q2FVW9   29 1.16 0.903563 0.161558
Q2G1E0   11 0.44 -1.27278 0.943444
Q2G2P2   33 1.32 0.903563 0.161558
Q2G0V5   38 1.52 0.903563 0.161558
Q2FWA2   28 1.12 0.903563 0.161558
Q2FZU1   32 1.28 0.903563 0.161558
Q2FX77   20 0.8 -1.27278 0.943444
Q2FW75   34 1.36 0.903563 0.161558
Q2FUT5   29 1.16 0.903563 0.161558
Q2G234   23 0.92 -1.27278 0.943444
Q2FZU6   38 1.52 0.903563 0.161558
Q2G1Y2   50 2 3.07991 0.0107511
Q2FXN7   19 0.76 -1.27278 0.943444
Q2G2J3   33 1.32 0.903563 0.161558
Q2G0G1   30 1.2 0.903563 0.161558
Q2FW62   23 0.92 -1.27278 0.943444
Q2FUP7   33 1.32 0.903563 0.161558
Q2G1J3   35 1.4 0.903563 0.161558
Q2FZ15   37 1.48 0.903563 0.161558
Q2G1D3   24 0.96 -1.27278 0.943444
Q2G0K2   27 1.08 0.903563 0.161558
Q2FWC1   35 1.4 0.903563 0.161558
Q2FXM5   30 1.2 0.903563 0.161558
Q2FY46   23 0.92 -1.27278 0.943444
Q2G1K0   32 1.28 0.903563 0.161558
Q2FXT6   33 1.32 0.903563 0.161558
Q2FZM4   30 1.2 0.903563 0.161558
Q2FXG1   32 1.28 0.903563 0.161558
Q2FXL1   31 1.24 0.903563 0.161558
Q2FWX5   24 0.96 -1.27278 0.943444
# cudaSaTabsearch LTYPE = T LORDER = F LSOLN = F
# QUERY ID = PF15752 
# DBFILE = ./tableaux.ascii.DB                                                             
Q2G1I1   28 1.09804 0.903563  0.161558
Q2G1K2   39 1.52941 0.903563  0.161558
Q2FUU5   34 1.33333 0.903563  0.161558
Q2FXB6   27 1.05882 0.903563  0.161558
Q2FZU2   36 1.41176 0.903563  0.161558
Q2FZK0   47 1.84314 0.903563  0.161558
Q2FY33   26 1.01961 0.903563  0.161558
Q2G098   23 0.901961 -1.27278  0.943444
Q2FZ46   30 1.17647 0.903563  0.161558
Q2FZQ5   32 1.2549 0.903563  0.161558
Q2FXU8   33 1.29412 0.903563  0.161558
Q9EZ08   29 1.13725 0.903563  0.161558
Q2G1B9   24 0.941176 -1.27278  0.943444
Q2FZ73   24 0.941176 -1.27278  0.943444
Q2FY35   34 1.33333 0.903563  0.161558
Q2FZ16   30 1.17647 0.903563  0.161558
Q2FYR2   31 1.21569 0.903563  0.161558
Q2FWY3   4 0.156863 -1.27278  0.943444
Q2G2F5   31 1.21569 0.903563  0.161558
Q2G032   16 0.627451 -1.27278  0.943444
Q2FZ10   24 0.941176 -1.27278  0.943444
Q2G255   35 1.37255 0.903563  0.161558
Q2G0X6   42 1.64706 0.903563  0.161558
Q2FYH0   30 1.17647 0.903563  0.161558
Q2FXJ9   30 1.17647 0.903563  0.161558
Q2FZT4   17 0.666667 -1.27278  0.943444
Q2FVE6   37 1.45098 0.903563  0.161558
Q2FYD3   6 0.235294 -1.27278  0.943444
Q2FXT5   16 0.627451 -1.27278  0.943444
Q2FY60   38 1.4902 0.903563  0.161558
Q2G2D7   21 0.823529 -1.27278  0.943444
Q2FX16   29 1.13725 0.903563  0.161558
Q2FZ34   32 1.2549 0.903563  0.161558
Q2G1S4   33 1.29412 0.903563  0.161558
Q2G147   29 1.13725 0.903563  0.161558
Q2G1J7   39 1.52941 0.903563  0.161558
Q2G2A7   24 0.941176 -1.27278  0.943444
Q2G2M6   31 1.21569 0.903563  0.161558
Q2FV30   25 0.980392 -1.27278  0.943444
Q2FVL5   30 1.17647 0.903563  0.161558
Q2FXY0   22 0.862745 -1.27278  0.943444
Q2FZL1   35 1.37255 0.903563  0.161558
Q2FW45   32 1.2549 0.903563  0.161558
Q2FZU0   30 1.15385 0.903563  0.161558
Q2FWZ0   38 1.46154 0.903563  0.161558
Q2G2H5   32 1.23077 0.903563  0.161558
Q2FYG9   29 1.11538 0.903563  0.161558
Q2G2X6   27 1.03846 0.903563  0.161558
Q2G155   34 1.30769 0.903563  0.161558
Q2FXY9   38 1.46154 0.903563  0.161558
Q2FZ37   28 1.07692 0.903563  0.161558
Q2FVI7   30 1.15385 0.903563  0.161558
Q2FYS1   40 1.53846 0.903563  0.161558
Q2FXL5   33 1.26923 0.903563  0.161558
Q2G1J4   34 1.30769 0.903563  0.161558
Q2FWZ3   20 0.769231 -1.27278  0.943444
Q2G2P7   40 1.53846 0.903563  0.161558
Q2FVH3   31 1.19231 0.903563  0.161558
Q2FZ31   28 1.07692 0.903563  0.161558
Q2G283   33 1.26923 0.903563  0.161558
Q2FZ66   30 1.15385 0.903563  0.161558
Q2FWY7   33 1.26923 0.903563  0.161558
Q2G1F9   36 1.38462 0.903563  0.161558
Q2FZJ4   32 1.23077 0.903563  0.161558
Q2FZQ1   48 1.84615 0.903563  0.161558
Q2FY80   15 0.576923 -1.27278  0.943444
Q2G2D4   34 1.30769 0.903563  0.161558
Q2FYP1   24 0.923077 -1.27278  0.943444
Q2FYF9   12 0.461538 -1.27278  0.943444
Q2G0B3   29 1.11538 0.903563  0.161558
Q2FUT8   32 1.23077 0.903563  0.161558
Q2FYR1   30 1.15385 0.903563  0.161558
Q2FYL3   28 1.07692 0.903563  0.161558
Q2FVG4   37 1.42308 0.903563  0.161558
Q2FVP8   15 0.576923 -1.27278  0.943444
Q2FZ28   32 1.20755 0.903563  0.161558
Q2G1F0   26 0.981132 -1.27278  0.943444
P95689   29 1.09434 0.903563  0.161558
Q2FYH6   31 1.16981 0.903563  0.161558
Q2FXD1   24 0.90566 -1.27278  0.943444
Q2G0X5   19 0.716981 -1.27278  0.943444
Q2FXN8   34 1.28302 0.903563  0.161558
Q2G0N0   23 0.867925 -1.27278  0.943444
Q2G268   26 0.981132 -1.27278  0.943444
Q2FV61   43 1.62264 0.903563  0.161558
Q2FXL7   26 0.981132 -1.27278  0.943444
Q2FUR5   29 1.09434 0.903563  0.161558
Q2FXV6   21 0.792453 -1.27278  0.943444
Q2G2C5   28 1.0566 0.903563  0.161558
Q2FVJ6   33 1.24528 0.903563  0.161558
Q2G1Y4   34 1.28302 0.903563  0.161558
Q2FVI0   38 1.43396 0.903563  0.161558
Q2FXJ8   38 1.43396 0.903563  0.161558
Q2FZU7   27 1.01887 0.903563  0.161558
Q2G2X4   34 1.28302 0.903563  0.161558
Q2FZA8   42 1.58491 0.903563  0.161558
Q2FW96   41 1.54717 0.903563  0.161558
Q2FYV4   32 1.20755 0.903563  0.161558
O07325   29 1.09434 0.903563  0.161558
Q2G1C1   36 1.35849 0.903563  0.161558
Q2FZR9   31 1.16981 0.903563  0.161558
Q2FVW3   32 1.20755 0.903563  0.161558
Q2G124   29 1.09434 0.903563  0.161558
P0C0V7   35 1.32075 0.903563  0.161558
Q2FX52   32 1.18519 0.903563  0.161558
Q2G2C7   25 0.925926 -1.27278  0.943444
Q2G2D5   42 1.55556 0.903563  0.161558
Q2FXQ7   36 1.33333 0.903563  0.161558
Q2FZW0   23 0.851852 -1.27278  0.943444
Q2FVG3   34 1.25926 0.903563  0.161558
Q2FXR4   30 1.11111 0.903563  0.161558
Q2FZ67   37 1.37037 0.903563  0.161558
Q2G243   23 0.851852 -1.27278  0.943444
Q2FV76   29 1.07407 0.903563  0.161558
Q2FVZ4   35 1.2963 0.903563  0.161558
Q2FWC5   29 1.07407 0.903563  0.161558
Q2FZY3   23 0.851852 -1.27278  0.943444
Q2FWH5   32 1.18519 0.903563  0.161558
Q2G241   35 1.2963 0.903563  0.161558
Q2FV35   24 0.888889 -1.27278  0.943444
Q2G0T5   34 1.25926 0.903563  0.161558
Q2G1A9   35 1.2963 0.903563  0.161558
Q2FYU7   32 1.18519 0.903563  0.161558
Q2G2E0   33 1.22222 0.903563  0.161558
Q2FVT6   34 1.25926 0.903563  0.161558
Q2G0D7   30 1.11111 0.903563  0.161558
Q2G1M6   25 0.925926 -1.27278  0.943444
Q2G0A6   41 1.51852 0.903563  0.161558
Q2FUY6   32 1.18519 0.903563  0.161558
Q2FYJ2   33 1.22222 0.903563  0.161558
Q2G2E5   43 1.56364 0.903563  0.161558
Q2G2P5   31 1.12727 0.903563  0.161558
Q2G1R6   34 1.23636 0.903563  0.161558
Q2FYF0   38 1.38182 0.903563  0.161558
Q2FVH8   33 1.2 0.903563  0.161558
Q2FUU3   32 1.16364 0.903563  0.161558
Q2FVG8   36 1.30909 0.903563  0.161558
Q9ZAH5   30 1.09091 0.903563  0.161558
Q2G2U0   25 0.909091 -1.27278  0.943444
Q2FYR4   41 1.49091 0.903563  0.161558
Q2G256   33 1.2 0.903563  0.161558
Q2FVY0   20 0.727273 -1.27278  0.943444
Q2G0Q2   28 1.01818 0.903563  0.161558
Q2G0R2   32 1.16364 0.903563  0.161558
Q2G0Q3   32 1.16364 0.903563  0.161558
Q2FWZ9   31 1.12727 0.903563  0.161558
Q53705   25 0.909091 -1.27278  0.943444
Q2G2U3   22 0.8 -1.27278  0.943444
Q2FYY6   32 1.16364 0.903563  0.161558
Q2FWL3   37 1.34545 0.903563  0.161558
Q2FY50   30 1.09091 0.903563  0.161558
Q2FXN4   33 1.2 0.903563  0.161558
Q2G179   34 1.23636 0.903563  0.161558
Q2G1L6   17 0.618182 -1.27278  0.943444
Q2FXU4   29 1.05455 0.903563  0.161558
Q2G1E9   32 1.16364 0.903563  0.161558
Q2G232   28 1.01818 0.903563  0.161558
Q2FXH9   25 0.909091 -1.27278  0.943444
Q2G0X3   6 0.218182 -1.27278  0.943444
Q2FXD0   39 1.41818 0.903563  0.161558
Q2G0G3   35 1.27273 0.903563  0.161558
Q2FWW3   34 1.23636 0.903563  0.161558
Q2FYG0   23 0.821429 -1.27278  0.943444
Q2FZS9   32 1.14286 0.903563  0.161558
Q2FYS2   31 1.10714 0.903563  0.161558
Q2G2U4   18 0.642857 -1.27278  0.943444
Q2FWJ9   31 1.10714 0.903563  0.161558
Q2FWF0   29 1.03571 0.903563  0.161558
Q2FXR9   37 1.32143 0.903563  0.161558
Q2FZV7   22 0.785714 -1.27278  0.943444
Q2G1W0   44 1.57143 0.903563  0.161558
Q2G2I0   30 1.07143 0.903563  0.161558
Q2G153   33 1.17857 0.903563  0.161558
Q2FWD7   28 1 0.903563  0.161558
Q2FY15   31 1.10714 0.903563  0.161558
Q2FV54   25 0.892857 -1.27278  0.943444
Q2FZ74   31 1.10714 0.903563  0.161558
Q2FYV5   33 1.17857 0.903563  0.161558
Q2G2I1   13 0.464286 -1.27278  0.943444
Q2FXZ6   31 1.10714 0.903563  0.161558
Q2G0U0   40 1.42857 0.903563  0.161558
Q2G0Y6   37 1.32143 0.903563  0.161558
Q2FXJ0   31 1.10714 0.903563  0.161558
Q2FY43   39 1.36842 0.903563  0.161558
Q2FWM1   9 0.315789 -1.27278  0.943444
Q2FVJ1   32 1.12281 0.903563  0.161558
Q2G0K3   33 1.15789 0.903563  0.161558
Q2FY66   35 1.22807 0.903563  0.161558
Q2FW99   37 1.29825 0.903563  0.161558
Q2FV10   36 1.26316 0.903563  0.161558
Q2FXJ5   41 1.4386 0.903563  0.161558
Q2FX69   5 0.175439 -1.27278  0.943444
Q2G0B2   32 1.12281 0.903563  0.161558
Q2FX14   35 1.22807 0.903563  0.161558
Q2FYD8   23 0.807018 -1.27278  0.943444
Q2FWE5   40 1.40351 0.903563  0.161558
Q2G2A3   30 1.05263 0.903563  0.161558
Q2FZH8   20 0.701754 -1.27278  0.943444
Q2FX51   32 1.12281 0.903563  0.161558
Q2FWE8   31 1.08772 0.903563  0.161558
Q2G088   33 1.15789 0.903563  0.161558
Q2G028   32 1.10345 0.903563  0.161558
Q2G1S3   39 1.34483 0.903563  0.161558
Q2FYN4   29 1 0.903563  0.161558
Q2FX86   37 1.27586 0.903563  0.161558
Q2G2S8   30 1.03448 0.903563  0.161558
Q2FUW8   30 1.03448 0.903563  0.161558
Q2FWD4   27 0.931034 -1.27278  0.943444
Q2FVH6   35 1.2069 0.903563  0.161558
Q2G029   28 0.965517 -1.27278  0.943444
Q2G1R5   25 0.862069 -1.27278  0.943444
Q2FX65   22 0.758621 -1.27278  0.943444
Q2FZV6   37 1.27586 0.903563  0.161558
Q2G1P1   32 1.10345 0.903563  0.161558
Q2FVU4   39 1.34483 0.903563  0.161558
Q2FVT5   36 1.24138 0.903563  0.161558
Q2G2H4   18 0.62069 -1.27278  0.943444
Q2FZ58   34 1.17241 0.903563  0.161558
Q2FVJ2   35 1.2069 0.903563  0.161558
Q2FXW5   24 0.827586 -1.27278  0.943444
Q2FWK1   40 1.37931 0.903563  0.161558
Q2G031   35 1.2069 0.903563  0.161558
Q2G0U1   41 1.41379 0.903563  0.161558
Q2FW46   34 1.17241 0.903563  0.161558
Q2FZY5   29 1 0.903563  0.161558
Q2FZI5   31 1.05085 0.903563  0.161558
Q2FYR9   32 1.08475 0.903563  0.161558
Q2FZ92   35 1.18644 0.903563  0.161558
Q2G1D5   39 1.32203 0.903563  0.161558
Q2FXM2   37 1.25424 0.903563  0.161558
Q2FVM2   41 1.38983 0.903563  0.161558
Q2FZN2   33 1.11864 0.903563  0.161558
Q2G1U8   33 1.11864 0.903563  0.161558
Q2FVS7   17 0.576271 -1.27278  0.943444
Q2FWB5   32 1.08475 0.903563  0.161558
Q2FXX1   33 1.11864 0.903563  0.161558
Q2G2J9   28 0.949153 -1.27278  0.943444
Q2G0Y7   32 1.08475 0.903563  0.161558
Q2FW81   32 1.08475 0.903563  0.161558
Q2FWK3   34 1.15254 0.903563  0.161558
Q2FY34   36 1.22034 0.903563  0.161558
Q2FXF8   36 1.22034 0.903563  0.161558
Q2FXI9   32 1.08475 0.903563  0.161558
Q05615   30 1 0.903563  0.161558
Q2FUW4   34 1.13333 0.903563  0.161558
Q2FVF4   35 1.16667 0.903563  0.161558
Q2FWI3   40 1.33333 0.903563  0.161558
Q2FWG8   38 1.26667 0.903563  0.161558
Q2G0R0   32 1.06667 0.903563  0.161558
Q2G0I4   31 1.03333 0.903563  0.161558
Q2FV67   36 1.2 0.903563  0.161558
Q2G091   41 1.36667 0.903563  0.161558
Q2G1U1   25 0.833333 -1.27278  0.943444
Q2FUX7   34 1.13333 0.903563  0.161558
Q2FY51   37 1.23333 0.903563  0.161558
Q2FYP2   34 1.13333 0.903563  0.161558
Q2G0F8   34 1.13333 0.903563  0.161558
Q2FXH5   33 1.1 0.903563  0.161558
Q2G193   33 1.1 0.903563  0.161558
Q2FWD6   35 1.16667 0.903563  0.161558
Q2FZ98   36 1.18033 0.903563  0.161558
Q2FYQ2   40 1.31148 0.903563  0.161558
Q2FWL5   29 0.95082 -1.27278  0.943444
Q2FV16   32 1.04918 0.903563  0.161558
Q2FWX9   28 0.918033 -1.27278  0.943444
Q2G1J0   35 1.14754 0.903563  0.161558
Q2G235   32 1.04918 0.903563  0.161558
Q2FXK1   25 0.819672 -1.27278  0.943444
Q2FWF4   28 0.918033 -1.27278  0.943444
Q2FZC8   37 1.21311 0.903563  0.161558
Q2FZQ4   36 1.18033 0.903563  0.161558
O52582   24 0.786885 -1.27278  0.943444
Q2FZI6   30 0.983607 -1.27278  0.943444
Q2FUW7   29 0.95082 -1.27278  0.943444
Q2G2M9   34 1.11475 0.903563  0.161558
Q2FZD0   33 1.08197 0.903563  0.161558
Q2FWK7   40 1.31148 0.903563  0.161558
Q2FWU4   6 0.196721 -1.27278  0.943444
Q2FUX4   21 0.688525 -1.27278  0.943444
Q2G2V3   32 1.04918 0.903563  0.161558
O05204   35 1.14754 0.903563  0.161558
Q2FYC2   35 1.12903 0.903563  0.161558
Q2FZP6   35 1.12903 0.903563  0.161558
Q2G0L2   37 1.19355 0.903563  0.161558
Q2FZV1   36 1.16129 0.903563  0.161558
Q2FVQ5   37 1.19355 0.903563  0.161558
Q2FZW6   32 1.03226 0.903563  0.161558
Q2FZI3   33 1.06452 0.903563  0.161558
Q2G219   37 1.19355 0.903563  0.161558
Q2FZR2   34 1.09677 0.903563  0.161558
Q2FXZ2   24 0.774194 -1.27278  0.943444
Q2FYC6   33 1.06452 0.903563  0.161558
Q2FYZ5   39 1.2381 0.903563  0.161558
Q2FWN4   39 1.2381 0.903563  0.161558
Q2G221   25 0.793651 -1.27278  0.943444
Q2FZX5   34 1.07937 0.903563  0.161558
Q2FUW3   29 0.920635 -1.27278  0.943444
Q2G2H3   28 0.888889 -1.27278  0.943444
Q2FY08   30 0.952381 -1.27278  0.943444
Q2FXU5   32 1.01587 0.903563  0.161558
Q2G1F8   43 1.36508 0.903563  0.161558
Q2FYW4   35 1.11111 0.903563  0.161558
Q2G142   38 1.20635 0.903563  0.161558
Q2G1U3   43 1.36508 0.903563  0.161558
Q2FZ18   34 1.07937 0.903563  0.161558
Q2FV24   24 0.761905 -1.27278  0.943444
Q2G1C2   35 1.11111 0.903563  0.161558
Q2FYZ4   35 1.11111 0.903563  0.161558
Q2FWT4   36 1.14286 0.903563  0.161558
Q2FUX1   40 1.26984 0.903563  0.161558
Q2FZG9   34 1.0625 0.903563  0.161558
Q2FVC1   39 1.21875 0.903563  0.161558
Q2FYT3   32 1 0.903563  0.161558
Q2FY82   33 1.03125 0.903563  0.161558
Q2FV02   36 1.125 0.903563  0.161558
Q2FXJ2   21 0.65625 -1.27278  0.943444
Q2FZ02   32 1 0.903563  0.161558
Q2G0L3   38 1.1875 0.903563  0.161558
Q2FZH5   34 1.0625 0.903563  0.161558
Q2FWH4   36 1.125 0.903563  0.161558
Q2FW49   31 0.96875 -1.27278  0.943444
Q93T05   35 1.09375 0.903563  0.161558
Q2FX73   37 1.15625 0.903563  0.161558
Q2G239   34 1.04615 0.903563  0.161558
Q2G121   35 1.07692 0.903563  0.161558
Q2FY11   40 1.23077 0.903563  0.161558
Q2FV11   29 0.892308 -1.27278  0.943444
Q2FZ05   38 1.16923 0.903563  0.161558
Q2G253   31 0.953846 -1.27278  0.943444
Q2FW98   35 1.07692 0.903563  0.161558
Q2G205   40 1.23077 0.903563  0.161558
Q2FVE7   35 1.07692 0.903563  0.161558
Q2FYD0   21 0.646154 -1.27278  0.943444
Q2FZ19   31 0.953846 -1.27278  0.943444
Q2G1C7   37 1.13846 0.903563  0.161558
Q2FV60   37 1.13846 0.903563  0.161558
Q2FY64   37 1.13846 0.903563  0.161558
Q2FZI9   36 1.10769 0.903563  0.161558
Q2FV57   35 1.06061 0.903563  0.161558
Q2FXA5   41 1.24242 0.903563  0.161558
Q2G2U8   39 1.18182 0.903563  0.161558
Q2FZP0   34 1.0303 0.903563  0.161558
Q2FZL7   31 0.939394 -1.27278  0.943444
Q2FZR3   33 1 0.903563  0.161558
Q2FWA0   35 1.06061 0.903563  0.161558
Q2G090   40 1.21212 0.903563  0.161558
Q2G1H0   35 1.04478 0.903563  0.161558
Q2FZP4   27 0.80597 -1.27278  0.943444
Q2FUX0   32 0.955224 -1.27278  0.943444
Q2FV86   37 1.10448 0.903563  0.161558
Q2FV14   35 1.04478 0.903563  0.161558
Q2FUT2   36 1.07463 0.903563  0.161558
Q2FZ64   33 0.985075 -1.27278  0.943444
Q2FUW1   10 0.294118 -1.27278  0.943444
Q2FWI0   33 0.970588 -1.27278  0.943444
Q2G2K5   34 1 0.903563  0.161558
Q2FWK6   38 1.11765 0.903563  0.161558
Q2G0T9   32 0.941176 -1.27278  0.943444
Q2G078   38 1.11765 0.903563  0.161558
Q2G1P3   43 1.26471 0.903563  0.161558
Q2G274   40 1.15942 0.903563  0.161558
Q2FZD4   37 1.07246 0.903563  0.161558
Q2FYS5   41 1.18841 0.903563  0.161558
Q2G1K5   31 0.898551 -1.27278  0.943444
Q2G1L5   39 1.13043 0.903563  0.161558
Q2G1M9   40 1.15942 0.903563  0.161558
Q2FX67   30 0.869565 -1.27278  0.943444
Q2FZ32   41 1.18841 0.903563  0.161558
Q2FWH7   27 0.782609 -1.27278  0.943444
Q2FXT8   36 1.02857 0.903563  0.161558
Q2FUQ3   36 1.02857 0.903563  0.161558
Q2G1Y6   37 1.05714 0.903563  0.161558
Q2FX68   16 0.457143 -1.27278  0.943444
Q2FWD1   37 1.05714 0.903563  0.161558
Q2FUZ8   34 0.971429 -1.27278  0.943444
Q2G1F5   31 0.885714 -1.27278  0.943444
Q2G2T6   29 0.828571 -1.27278  0.943444
Q2FYD2   15 0.428571 -1.27278  0.943444
Q2FYA1   43 1.22857 0.903563  0.161558
Q2FY21   29 0.828571 -1.27278  0.943444
Q2FZD3   28 0.8 -1.27278  0.943444
Q2G1Z4   28 0.8 -1.27278  0.943444
Q2G0S3   19 0.535211 -1.27278  0.943444
Q2FVQ3   34 0.957746 -1.27278  0.943444
Q2G2J4   35 0.985915 -1.27278  0.943444
Q2G2B8   32 0.901408 -1.27278  0.943444
Q2G0L5   5 0.140845 -1.27278  0.943444
Q2FW72   39 1.09859 0.903563  0.161558
Q2FYT8   32 0.901408 -1.27278  0.943444
Q2FXM9   39 1.09859 0.903563  0.161558
Q2G1Y0   34 0.957746 -1.27278  0.943444
Q2G2D0   29 0.816901 -1.27278  0.943444
Q2G2M2   32 0.901408 -1.27278  0.943444
Q2G1B7   32 0.901408 -1.27278  0.943444
Q2G1B8   32 0.901408 -1.27278  0.943444
Q2G0M6   39 1.09859 0.903563  0.161558
Q2G1D8   40 1.11111 0.903563  0.161558
Q2FV70   35 0.972222 -1.27278  0.943444
Q2FV72   38 1.05556 0.903563  0.161558
Q2FVB2   35 0.972222 -1.27278  0.943444
Q2G122   40 1.11111 0.903563  0.161558
Q2G1W2   44 1.20548 0.903563  0.161558
Q2FWW1   22 0.60274 -1.27278  0.943444
Q2G1F4   39 1.06849 0.903563  0.161558
Q2G093   41 1.12329 0.903563  0.161558
Q2FXY7   30 0.821918 -1.27278  0.943444
Q2G1C6   29 0.794521 -1.27278  0.943444
Q2FZ20   31 0.849315 -1.27278  0.943444
O50581   34 0.918919 -1.27278  0.943444
Q2G1N1   37 1 0.903563  0.161558
Q2G188   28 0.746667 -1.27278  0.943444
Q2G296   44 1.17333 0.903563  0.161558
Q2G2E9   31 0.826667 -1.27278  0.943444
Q2G294   36 0.96 -1.27278  0.943444
Q2FWJ5   35 0.933333 -1.27278  0.943444
Q2FW03   45 1.18421 0.903563  0.161558
Q2G0N1   36 0.947368 -1.27278  0.943444
Q2FZJ0   36 0.947368 -1.27278  0.943444
Q2FYZ9   33 0.868421 -1.27278  0.943444
Q2FV74   32 0.842105 -1.27278  0.943444
Q2FXP7   30 0.789474 -1.27278  0.943444
Q2FXU1   34 0.894737 -1.27278  0.943444
Q2G1M8   35 0.921053 -1.27278  0.943444
Q2FXY4   36 0.947368 -1.27278  0.943444
Q2FZ94   35 0.909091 -1.27278  0.943444
Q2FYI0   32 0.820513 -1.27278  0.943444
Q2FXT9   32 0.820513 -1.27278  0.943444
Q2G0D2   34 0.860759 -1.27278  0.943444
Q2FYB7   27 0.683544 -1.27278  0.943444
Q2FVN8   34 0.860759 -1.27278  0.943444
Q2FZ49   35 0.886076 -1.27278  0.943444
Q2FUW6   35 0.886076 -1.27278  0.943444
Q2G1P7   33 0.835443 -1.27278  0.943444
Q2FW70   40 1 0.903563  0.161558
Q2G0W1   33 0.825 -1.27278  0.943444
Q2G024   31 0.775 -1.27278  0.943444
Q2G1G8   39 0.975 -1.27278  0.943444
Q2G1R9   33 0.825 -1.27278  0.943444
O06446   35 0.875 -1.27278  0.943444
Q2G1C9   32 0.8 -1.27278  0.943444
Q2FXV8   32 0.790123 -1.27278  0.943444
Q2G0P5   31 0.765432 -1.27278  0.943444
Q2FV64   35 0.853659 -1.27278  0.943444
Q2FV87   33 0.795181 -1.27278  0.943444
Q2G1K9   32 0.761905 -1.27278  0.943444
Q2G266   34 0.809524 -1.27278  0.943444
Q59801   42 0.988235 -1.27278  0.943444
Q2FXH2   34 0.8 -1.27278  0.943444
Q53727   33 0.767442 -1.27278  0.943444
Q2G2Q0   36 0.837209 -1.27278  0.943444
Q2FZD8   29 0.666667 -1.27278  0.943444
Q2FYS4   33 0.758621 -1.27278  0.943444
Q2G1G2   36 0.827586 -1.27278  0.943444
Q2FXV9   32 0.727273 -1.27278  0.943444
Q2G0L4   5 0.113636 -1.27278  0.943444
Q2FXR8   32 0.727273 -1.27278  0.943444
Q2FYJ0   31 0.704545 -1.27278  0.943444
Q2FZS8   31 0.696629 -1.27278  0.943444
Q2FXN9   39 0.857143 -1.27278  0.943444
Q2FYM1   34 0.747253 -1.27278  0.943444
Q2FVZ5   31 0.681319 -1.27278  0.943444
Q2FVL8   34 0.73913 -1.27278  0.943444
Q2FZ40   36 0.782609 -1.27278  0.943444
Q2FYH5   33 0.709677 -1.27278  0.943444
Q2FXB3   30 0.631579 -1.27278  0.943444
Q2FYS9   37 0.762887 -1.27278  0.943444
Q2G1Q4   35 0.721649 -1.27278  0.943444
Q2FVC3   37 0.762887 -1.27278  0.943444
Q2G046   38 0.77551 -1.27278  0.943444
Q2FWU3   24 0.489796 -1.27278  0.943444
Q2FZ72   34 0.693878 -1.27278  0.943444
Q2FZ82   34 0.693878 -1.27278  0.943444
Q9F1K0   34 0.673267 -1.27278  0.943444
Q2FVV9   35 0.666667 -1.27278  0.943444
Q2FZT6   27 0.509434 -1.27278  0.943444
Q2FWU5   23 0.433962 -1.27278  0.943444
Q2FYC8   22 0.411215 -1.27278  0.943444
Q2FZK7   34 0.623853 -1.27278  0.943444
Q2G2C1   29 0.53211 -1.27278  0.943444
Q2FZT5   29 0.517857 -1.27278  0.943444
Q2G0R8   34 0.60177 -1.27278  0.943444
Q2FW95   21 0.371681 -1.27278  0.943444
Q2G0N5   31 0.529915 -1.27278  0.943444
P47768   28 0.470588 -1.27278  0.943444
Q2FXH4   20 0.333333 -1.27278  0.943444
Q2FVM1   36 0.6 -1.27278  0.943444
```
