## Supplementary Data 3 for "Mining folded proteomes in the era of accurate structure prediction": PF15759.output

```
# cudaSaTabsearch LTYPE = T LORDER = F LSOLN = F
# QUERY ID = PF15759 
# DBFILE = ./tableaux.ascii.DB                                                             
Q2G0V6   0 0 -1.27278 0.943444
Q2G075   0 0 -1.27278 0.943444
Q2G083   0 0 -1.27278 0.943444
Q2FZN3   0 0 -1.27278 0.943444
Q2FY90   0 0 -1.27278 0.943444
Q2FX91   0 0 -1.27278 0.943444
Q2FX54   0 0 -1.27278 0.943444
Q2FYQ4   0 0 -1.27278 0.943444
Q2G284   0 0 -1.27278 0.943444
Q2G0S4   0 0 -1.27278 0.943444
Q2FWM3   0 0 -1.27278 0.943444
Q2FX81   0 0 -1.27278 0.943444
Q2FXC6   0 0 -1.27278 0.943444
Q2FWJ7   0 0 -1.27278 0.943444
Q2FYJ9   0 0 -1.27278 0.943444
Q2G2E6   0 0 -1.27278 0.943444
Q2FWV0   0 0 -1.27278 0.943444
Q2FZC3   0 0 -1.27278 0.943444
Q2FVH9   0 0 -1.27278 0.943444
Q2FXQ5   0 0 -1.27278 0.943444
Q2FZU4   0 0 -1.27278 0.943444
Q2FYF8   0 0 -1.27278 0.943444
Q2FUR4   0 0 -1.27278 0.943444
Q2FYI2   0 0 -1.27278 0.943444
Q2FYY2   0 0 -1.27278 0.943444
Q2FW58   0 0 -1.27278 0.943444
P0C7Z3   0 0 -1.27278 0.943444
Q2G0T2   0 0 -1.27278 0.943444
Q2G1G9   0 0 -1.27278 0.943444
Q2FVJ0   0 0 -1.27278 0.943444
Q2FZ80   0 0 -1.27278 0.943444
Q2G1R4   0 0 -1.27278 0.943444
Q2FW02   0 0 -1.27278 0.943444
Q2G1X3   0 0 -1.27278 0.943444
Q2FWW4   0 0 -1.27278 0.943444
Q2FZE1   0 0 -1.27278 0.943444
Q2FY31   0 0 -1.27278 0.943444
Q2G018   0 0 -1.27278 0.943444
Q2FZI0   0 0 -1.27278 0.943444
Q2FUZ7   0 0 -1.27278 0.943444
Q2G250   0 0 -1.27278 0.943444
Q2FWU8   0 0 -1.27278 0.943444
Q2FYX5   0 0 -1.27278 0.943444
Q2FZY2   0 0 -1.27278 0.943444
Q2FZX8   0 0 -1.27278 0.943444
Q2FUY8   0 0 -1.27278 0.943444
Q2FV73   0 0 -1.27278 0.943444
Q2G0C5   0 0 -1.27278 0.943444
Q2FZ52   0 0 -1.27278 0.943444
Q2FVK6   0 0 -1.27278 0.943444
Q2G0Z3   0 0 -1.27278 0.943444
Q2FZJ8   0 0 -1.27278 0.943444
Q2FY57   0 0 -1.27278 0.943444
Q2G0W3   0 0 -1.27278 0.943444
Q2G0I2   0 0 -1.27278 0.943444
Q2FYX1   0 0 -1.27278 0.943444
Q2G0H2   0 0 -1.27278 0.943444
Q2FWJ8   0 0 -1.27278 0.943444
Q2FWZ7   0 0 -1.27278 0.943444
Q2FV04   0 0 -1.27278 0.943444
Q2G0H6   0 0 -1.27278 0.943444
Q2G291   0 0 -1.27278 0.943444
Q2G1A7   0 0 -1.27278 0.943444
Q2FVS8   0 0 -1.27278 0.943444
Q2FZ26   0 0 -1.27278 0.943444
Q2FXJ3   0 0 -1.27278 0.943444
Q2G231   0 0 -1.27278 0.943444
Q2G2N0   0 0 -1.27278 0.943444
Q2G2I2   0 0 -1.27278 0.943444
Q2FYU3   0 0 -1.27278 0.943444
Q2FWY5   0 0 -1.27278 0.943444
Q2G2E3   0 0 -1.27278 0.943444
Q2FV09   0 0 -1.27278 0.943444
Q2FX72   0 0 -1.27278 0.943444
Q2FWA3   0 0 -1.27278 0.943444
Q2FWF2   0 0 -1.27278 0.943444
Q2G0E4   0 0 -1.27278 0.943444
Q2G251   0 0 -1.27278 0.943444
P0C818   0 0 -1.27278 0.943444
Q2FXQ2   0 0 -1.27278 0.943444
Q2FXD4   0 0 -1.27278 0.943444
Q2G014   0 0 -1.27278 0.943444
Q2FWI9   0 0 -1.27278 0.943444
Q2FX79   0 0 -1.27278 0.943444
Q2FVP7   0 0 -1.27278 0.943444
Q2FZN4   0 0 -1.27278 0.943444
Q2FWU6   0 0 -1.27278 0.943444
Q2G2Y1   0 0 -1.27278 0.943444
Q2FYF6   0 0 -1.27278 0.943444
Q2FXK0   0 0 -1.27278 0.943444
Q2FVI9   0 0 -1.27278 0.943444
Q2G246   0 0 -1.27278 0.943444
Q2G053   0 0 -1.27278 0.943444
Q2FWK8   0 0 -1.27278 0.943444
Q2FXL8   0 0 -1.27278 0.943444
Q2G0Q4   0 0 -1.27278 0.943444
Q2FVB7   0 0 -1.27278 0.943444
Q2FYD6   0 0 -1.27278 0.943444
Q2FXK9   0 0 -1.27278 0.943444
Q2FV78   0 0 -1.27278 0.943444
Q2FXG4   0 0 -1.27278 0.943444
Q2G0C8   0 0 -1.27278 0.943444
Q2FWU9   0 0 -1.27278 0.943444
Q2FUX2   0 0 -1.27278 0.943444
Q2FYI8   0 0 -1.27278 0.943444
Q2FXA1   0 0 -1.27278 0.943444
Q2FV49   0 0 -1.27278 0.943444
Q2G1S0   0 0 -1.27278 0.943444
Q2G0G0   0 0 -1.27278 0.943444
P0C805   0 0 -1.27278 0.943444
Q2FWV9   0 0 -1.27278 0.943444
Q2G152   0 0 -1.27278 0.943444
Q2FX48   0 0 -1.27278 0.943444
Q2FXS5   0 0 -1.27278 0.943444
Q2FWL4   0 0 -1.27278 0.943444
P0C7Y1   0 0 -1.27278 0.943444
Q2FXA2   0 0 -1.27278 0.943444
Q2FY96   0 0 -1.27278 0.943444
Q2FVJ3   0 0 -1.27278 0.943444
Q2FZ24   0 0 -1.27278 0.943444
Q2G1X4   0 0 -1.27278 0.943444
Q2FYM6   0 0 -1.27278 0.943444
Q2FWX6   0 0 -1.27278 0.943444
Q2G1D2   0 0 -1.27278 0.943444
Q2FWC0   0 0 -1.27278 0.943444
Q2FZG7   0 0 -1.27278 0.943444
Q2G2P1   0 0 -1.27278 0.943444
Q2G1M4   0 0 -1.27278 0.943444
Q2FX29   0 0 -1.27278 0.943444
Q2FUZ3   0 0 -1.27278 0.943444
Q2FVZ9   0 0 -1.27278 0.943444
Q2G2N3   0 0 -1.27278 0.943444
Q2G237   0 0 -1.27278 0.943444
Q2FXN5   0 0 -1.27278 0.943444
Q2FYP7   0 0 -1.27278 0.943444
Q2FWC8   0 0 -1.27278 0.943444
Q2G209   0 0 -1.27278 0.943444
Q2FXX7   0 0 -1.27278 0.943444
Q2FV05   0 0 -1.27278 0.943444
Q2FWM8   0 0 -1.27278 0.943444
Q2FV00   0 0 -1.27278 0.943444
Q2FZF2   0 0 -1.27278 0.943444
Q2FV80   0 0 -1.27278 0.943444
Q2FZZ7   0 0 -1.27278 0.943444
Q2FWH8   0 0 -1.27278 0.943444
Q2FVS5   0 0 -1.27278 0.943444
Q2FWY0   0 0 -1.27278 0.943444
Q2FZM3   0 0 -1.27278 0.943444
Q2FZW8   0 0 -1.27278 0.943444
Q2FVY7   0 0 -1.27278 0.943444
Q2FXJ1   0 0 -1.27278 0.943444
Q2G0T7   0 0 -1.27278 0.943444
Q2FW40   0 0 -1.27278 0.943444
Q2FYU9   0 0 -1.27278 0.943444
Q2FUR0   0 0 -1.27278 0.943444
Q2G215   0 0 -1.27278 0.943444
Q2G169   0 0 -1.27278 0.943444
Q2G034   0 0 -1.27278 0.943444
Q2FUV8   2 0.222222 -1.27278 0.943444
Q2FW44   1 0.111111 -1.27278 0.943444
Q2FYJ8   0 0 -1.27278 0.943444
Q2FVR6   2 0.222222 -1.27278 0.943444
Q2G183   2 0.222222 -1.27278 0.943444
Q2G0S1   2 0.222222 -1.27278 0.943444
Q2FX83   0 0 -1.27278 0.943444
Q2FYF7   1 0.111111 -1.27278 0.943444
Q2G166   2 0.222222 -1.27278 0.943444
Q2FX20   2 0.222222 -1.27278 0.943444
Q2G020   1 0.111111 -1.27278 0.943444
Q2FVC0   2 0.222222 -1.27278 0.943444
Q2FVD1   0 0 -1.27278 0.943444
Q2FWH1   2 0.222222 -1.27278 0.943444
Q2FYX2   2 0.222222 -1.27278 0.943444
Q2FZB5   2 0.222222 -1.27278 0.943444
Q2G0G8   2 0.222222 -1.27278 0.943444
P0A0I4   2 0.222222 -1.27278 0.943444
Q2G2C6   2 0.222222 -1.27278 0.943444
Q2FVB1   2 0.222222 -1.27278 0.943444
Q2FYN1   1 0.111111 -1.27278 0.943444
Q2FV79   2 0.222222 -1.27278 0.943444
Q2FVU9   2 0.222222 -1.27278 0.943444
Q2G0W5   1 0.111111 -1.27278 0.943444
Q2FW60   1 0.111111 -1.27278 0.943444
Q2G269   2 0.222222 -1.27278 0.943444
Q2FZS1   2 0.222222 -1.27278 0.943444
Q2G1Y3   2 0.222222 -1.27278 0.943444
Q2FWA4   2 0.222222 -1.27278 0.943444
Q2G0C0   2 0.222222 -1.27278 0.943444
Q2G2J6   0 0 -1.27278 0.943444
Q2G1R2   2 0.222222 -1.27278 0.943444
Q2FXY8   1 0.111111 -1.27278 0.943444
Q2FYL2   2 0.222222 -1.27278 0.943444
Q2FYS3   0 0 -1.27278 0.943444
Q2FXS0   2 0.222222 -1.27278 0.943444
Q2FWA7   0 0 -1.27278 0.943444
Q2FWV8   2 0.222222 -1.27278 0.943444
Q2G279   2 0.222222 -1.27278 0.943444
Q2FYB5   0 0 -1.27278 0.943444
Q2G175   1 0.111111 -1.27278 0.943444
Q2FZ07   2 0.222222 -1.27278 0.943444
Q2FVG7   2 0.222222 -1.27278 0.943444
Q2G2P3   1 0.111111 -1.27278 0.943444
Q2FZA3   2 0.222222 -1.27278 0.943444
Q2FYE1   1 0.111111 -1.27278 0.943444
Q2G2F8   0 0 -1.27278 0.943444
Q2FWS8   0 0 -1.27278 0.943444
Q2FXD8   1 0.111111 -1.27278 0.943444
Q2FX46   2 0.222222 -1.27278 0.943444
Q2FYB4   2 0.222222 -1.27278 0.943444
Q2FYC0   2 0.222222 -1.27278 0.943444
Q2FUY5   2 0.222222 -1.27278 0.943444
Q2FYF2   0 0 -1.27278 0.943444
Q2G0R4   1 0.111111 -1.27278 0.943444
Q2G1L1   2 0.222222 -1.27278 0.943444
Q2FYB0   2 0.222222 -1.27278 0.943444
Q2FWW5   2 0.222222 -1.27278 0.943444
Q2FX04   1 0.111111 -1.27278 0.943444
Q2FV33   2 0.222222 -1.27278 0.943444
Q2FUX6   2 0.222222 -1.27278 0.943444
Q2FVP5   0 0 -1.27278 0.943444
Q2G0W7   2 0.222222 -1.27278 0.943444
Q2FXV1   1 0.111111 -1.27278 0.943444
Q2G096   1 0.111111 -1.27278 0.943444
Q2FV68   1 0.111111 -1.27278 0.943444
Q2FVY6   2 0.222222 -1.27278 0.943444
Q2FYY0   2 0.222222 -1.27278 0.943444
Q2G005   2 0.222222 -1.27278 0.943444
Q2G2B4   2 0.222222 -1.27278 0.943444
Q2FVZ7   2 0.222222 -1.27278 0.943444
Q2FW55   2 0.222222 -1.27278 0.943444
Q2FV92   2 0.222222 -1.27278 0.943444
Q2FYV9   2 0.222222 -1.27278 0.943444
Q2FW74   2 0.222222 -1.27278 0.943444
Q2FVK9   2 0.222222 -1.27278 0.943444
Q2FZA4   2 0.222222 -1.27278 0.943444
Q2FV25   0 0 -1.27278 0.943444
Q2FYG8   2 0.222222 -1.27278 0.943444
Q2G216   2 0.222222 -1.27278 0.943444
Q2FZ69   2 0.222222 -1.27278 0.943444
Q2FV97   2 0.222222 -1.27278 0.943444
Q2FZ95   1 0.111111 -1.27278 0.943444
Q2FZN8   2 0.222222 -1.27278 0.943444
Q2FZG2   2 0.222222 -1.27278 0.943444
Q2G259   2 0.222222 -1.27278 0.943444
Q2FYB6   2 0.222222 -1.27278 0.943444
Q2FZD1   2 0.222222 -1.27278 0.943444
Q2FYT6   2 0.222222 -1.27278 0.943444
Q2G0Y2   2 0.222222 -1.27278 0.943444
Q2FWZ1   1 0.111111 -1.27278 0.943444
Q2FVC8   2 0.222222 -1.27278 0.943444
Q2G2H1   2 0.222222 -1.27278 0.943444
Q2FY47   2 0.222222 -1.27278 0.943444
Q2FX78   2 0.222222 -1.27278 0.943444
Q2FX47   2 0.222222 -1.27278 0.943444
Q2FZA7   1 0.111111 -1.27278 0.943444
Q2FV32   2 0.222222 -1.27278 0.943444
Q2FYE6   0 0 -1.27278 0.943444
Q2FZ41   2 0.222222 -1.27278 0.943444
Q2FYG3   2 0.222222 -1.27278 0.943444
Q2FX01   2 0.222222 -1.27278 0.943444
Q2FXU6   2 0.222222 -1.27278 0.943444
Q2FYL7   1 0.111111 -1.27278 0.943444
Q2FWQ3   2 0.222222 -1.27278 0.943444
Q2FZY9   1 0.111111 -1.27278 0.943444
Q2FV50   2 0.222222 -1.27278 0.943444
Q2FUY7   2 0.222222 -1.27278 0.943444
Q2FXP6   2 0.222222 -1.27278 0.943444
Q2G1S9   2 0.222222 -1.27278 0.943444
Q2FX18   2 0.222222 -1.27278 0.943444
Q2FYU0   0 0 -1.27278 0.943444
Q2FXZ7   4 0.421053 -1.27278 0.943444
Q2G051   4 0.421053 -1.27278 0.943444
Q2FWS3   2 0.210526 -1.27278 0.943444
Q2FW14   3 0.315789 -1.27278 0.943444
Q2FYD7   4 0.421053 -1.27278 0.943444
Q9RQP8   3 0.315789 -1.27278 0.943444
Q2FZK2   4 0.421053 -1.27278 0.943444
Q2FWI7   4 0.421053 -1.27278 0.943444
Q2G182   5 0.526316 -1.27278 0.943444
Q2FYT7   1 0.105263 -1.27278 0.943444
Q2FV46   4 0.421053 -1.27278 0.943444
Q2FY58   2 0.210526 -1.27278 0.943444
Q2FX06   2 0.210526 -1.27278 0.943444
Q2FZH0   3 0.315789 -1.27278 0.943444
Q2FUZ4   2 0.210526 -1.27278 0.943444
Q2G102   4 0.421053 -1.27278 0.943444
Q2G1R8   3 0.315789 -1.27278 0.943444
Q2G2J1   1 0.105263 -1.27278 0.943444
Q2FX71   3 0.315789 -1.27278 0.943444
Q2FUZ5   4 0.421053 -1.27278 0.943444
Q2FYP5   4 0.421053 -1.27278 0.943444
Q2G048   0 0 -1.27278 0.943444
Q2FUQ0   2 0.210526 -1.27278 0.943444
Q2FWS7   5 0.526316 -1.27278 0.943444
Q2FV65   2 0.210526 -1.27278 0.943444
Q2G125   2 0.210526 -1.27278 0.943444
Q2FYT2   4 0.421053 -1.27278 0.943444
Q2FVH7   2 0.210526 -1.27278 0.943444
Q2G127   4 0.421053 -1.27278 0.943444
Q2FYI5   3 0.315789 -1.27278 0.943444
Q2FYX4   2 0.210526 -1.27278 0.943444
Q2G0M3   6 0.631579 -1.27278 0.943444
Q2FW87   4 0.421053 -1.27278 0.943444
Q2G211   2 0.210526 -1.27278 0.943444
Q2FXR5   5 0.526316 -1.27278 0.943444
Q2FWR5   1 0.105263 -1.27278 0.943444
Q2FYD5   3 0.315789 -1.27278 0.943444
Q2FY94   2 0.210526 -1.27278 0.943444
Q2G2W8   4 0.421053 -1.27278 0.943444
Q2FZL9   5 0.526316 -1.27278 0.943444
Q2FYT9   4 0.421053 -1.27278 0.943444
Q2FX44   5 0.526316 -1.27278 0.943444
Q2FXB2   2 0.210526 -1.27278 0.943444
Q2FVF6   4 0.421053 -1.27278 0.943444
Q2G2F6   2 0.210526 -1.27278 0.943444
Q2G2C3   2 0.210526 -1.27278 0.943444
Q2FYA5   3 0.315789 -1.27278 0.943444
Q2FYB1   3 0.315789 -1.27278 0.943444
Q2G011   4 0.421053 -1.27278 0.943444
Q2FV29   2 0.210526 -1.27278 0.943444
Q2FVW1   4 0.421053 -1.27278 0.943444
Q2FYA4   3 0.315789 -1.27278 0.943444
Q2FY26   2 0.210526 -1.27278 0.943444
Q2FXC1   4 0.421053 -1.27278 0.943444
Q2G2T0   4 0.421053 -1.27278 0.943444
Q2FY62   2 0.210526 -1.27278 0.943444
Q2G2K4   4 0.421053 -1.27278 0.943444
Q2FW65   4 0.421053 -1.27278 0.943444
Q2FY05   2 0.210526 -1.27278 0.943444
Q2FV96   5 0.526316 -1.27278 0.943444
Q2G1S7   2 0.210526 -1.27278 0.943444
Q2FWS9   3 0.315789 -1.27278 0.943444
Q2G180   4 0.421053 -1.27278 0.943444
Q2G0L6   2 0.210526 -1.27278 0.943444
Q2G189   2 0.210526 -1.27278 0.943444
Q2FYD9   1 0.105263 -1.27278 0.943444
Q2FWM6   2 0.210526 -1.27278 0.943444
Q2FXA6   2 0.210526 -1.27278 0.943444
Q2G0U8   3 0.315789 -1.27278 0.943444
Q2FXD9   2 0.210526 -1.27278 0.943444
Q2FWF9   0 0 -1.27278 0.943444
Q2FXS3   3 0.315789 -1.27278 0.943444
Q2FXX6   5 0.526316 -1.27278 0.943444
Q2FWU2   3 0.315789 -1.27278 0.943444
Q2FXD5   3 0.315789 -1.27278 0.943444
Q2FZK8   4 0.421053 -1.27278 0.943444
Q2FV15   3 0.315789 -1.27278 0.943444
Q2FZZ5   4 0.421053 -1.27278 0.943444
Q2FW48   5 0.526316 -1.27278 0.943444
Q2FYB3   2 0.210526 -1.27278 0.943444
Q2FWT5   3 0.315789 -1.27278 0.943444
Q2FVH4   2 0.210526 -1.27278 0.943444
Q2FWP4   4 0.421053 -1.27278 0.943444
Q2FYX9   3 0.315789 -1.27278 0.943444
Q2G1U7   0 0 -1.27278 0.943444
Q2FXY6   5 0.526316 -1.27278 0.943444
Q2FYT1   3 0.315789 -1.27278 0.943444
Q2G244   4 0.421053 -1.27278 0.943444
Q2FX30   1 0.105263 -1.27278 0.943444
Q2FVZ3   3 0.315789 -1.27278 0.943444
Q2FWP5   4 0.421053 -1.27278 0.943444
Q2FX41   3 0.315789 -1.27278 0.943444
Q2G2R5   3 0.315789 -1.27278 0.943444
Q2G2S3   4 0.4 -1.27278 0.943444
Q2G004   3 0.3 -1.27278 0.943444
Q2FWV1   6 0.6 -1.27278 0.943444
Q2G003   4 0.4 -1.27278 0.943444
Q2FZV3   4 0.4 -1.27278 0.943444
Q2G026   6 0.6 -1.27278 0.943444
Q2FXG7   2 0.2 -1.27278 0.943444
Q2FYL8   2 0.2 -1.27278 0.943444
Q2FZB6   2 0.2 -1.27278 0.943444
Q2FZE4   5 0.5 -1.27278 0.943444
Q2FX11   8 0.8 -1.27278 0.943444
Q2G0Y3   4 0.4 -1.27278 0.943444
Q2FZW7   1 0.1 -1.27278 0.943444
Q2FX21   6 0.6 -1.27278 0.943444
Q2G092   5 0.5 -1.27278 0.943444
Q2FZB7   5 0.5 -1.27278 0.943444
Q2G0J9   6 0.6 -1.27278 0.943444
Q2G1X2   5 0.5 -1.27278 0.943444
Q2FZD6   5 0.5 -1.27278 0.943444
Q2FW67   6 0.6 -1.27278 0.943444
Q2G111   6 0.6 -1.27278 0.943444
Q2G2Y4   7 0.7 -1.27278 0.943444
Q2FY38   4 0.4 -1.27278 0.943444
Q2FWJ0   4 0.4 -1.27278 0.943444
Q2G2T5   7 0.7 -1.27278 0.943444
Q2FVG6   2 0.2 -1.27278 0.943444
Q2G1V8   7 0.7 -1.27278 0.943444
Q2G1L0   4 0.4 -1.27278 0.943444
Q2FXD6   5 0.5 -1.27278 0.943444
P0C948   4 0.4 -1.27278 0.943444
Q2G1M2   6 0.6 -1.27278 0.943444
Q2FVW8   6 0.6 -1.27278 0.943444
Q2FX24   2 0.2 -1.27278 0.943444
Q2FWS4   4 0.4 -1.27278 0.943444
Q2FYQ3   3 0.3 -1.27278 0.943444
Q2G254   5 0.5 -1.27278 0.943444
Q2FWB4   2 0.2 -1.27278 0.943444
Q2FUP8   3 0.3 -1.27278 0.943444
Q2FZC2   5 0.5 -1.27278 0.943444
Q2FYE4   7 0.7 -1.27278 0.943444
Q2FWS2   5 0.5 -1.27278 0.943444
Q2FY03   6 0.6 -1.27278 0.943444
Q2FVS6   4 0.4 -1.27278 0.943444
Q2FXV2   2 0.2 -1.27278 0.943444
Q2G2L6   3 0.3 -1.27278 0.943444
Q2G2I5   4 0.4 -1.27278 0.943444
Q2FYA2   3 0.3 -1.27278 0.943444
Q2FWV7   5 0.5 -1.27278 0.943444
Q2FXE7   6 0.6 -1.27278 0.943444
Q2G0J6   4 0.4 -1.27278 0.943444
Q2FUU4   6 0.6 -1.27278 0.943444
Q2FVJ4   3 0.3 -1.27278 0.943444
Q2FZM9   4 0.4 -1.27278 0.943444
Q2FZ51   4 0.4 -1.27278 0.943444
Q2FY22   4 0.4 -1.27278 0.943444
Q2G2Q1   5 0.5 -1.27278 0.943444
Q2G109   6 0.6 -1.27278 0.943444
Q2G1D6   4 0.4 -1.27278 0.943444
Q2FVC9   4 0.4 -1.27278 0.943444
Q2G2R6   4 0.4 -1.27278 0.943444
Q2FZ85   5 0.5 -1.27278 0.943444
Q2FVK4   4 0.4 -1.27278 0.943444
Q2G1V9   3 0.3 -1.27278 0.943444
Q2G2H6   4 0.4 -1.27278 0.943444
Q2FWS6   5 0.5 -1.27278 0.943444
Q2FZW4   4 0.4 -1.27278 0.943444
Q2G1M3   5 0.5 -1.27278 0.943444
Q2G1M0   3 0.3 -1.27278 0.943444
Q2G1Y9   5 0.5 -1.27278 0.943444
Q2FX45   2 0.2 -1.27278 0.943444
Q2FWP8   2 0.2 -1.27278 0.943444
Q2FYP4   5 0.5 -1.27278 0.943444
Q2FYL1   4 0.4 -1.27278 0.943444
Q2G1L4   5 0.5 -1.27278 0.943444
Q2FUQ7   4 0.4 -1.27278 0.943444
Q2G247   3 0.3 -1.27278 0.943444
Q2FVV0   4 0.4 -1.27278 0.943444
Q2FYU6   4 0.4 -1.27278 0.943444
Q2G2N6   3 0.3 -1.27278 0.943444
Q2FXC9   3 0.3 -1.27278 0.943444
Q2FX42   6 0.6 -1.27278 0.943444
Q2FX26   6 0.6 -1.27278 0.943444
Q2FWF3   1 0.1 -1.27278 0.943444
Q2FZY1   5 0.5 -1.27278 0.943444
Q2FW15   4 0.380952 -1.27278 0.943444
P0A0G2   6 0.571429 -1.27278 0.943444
Q2G2G5   9 0.857143 -1.27278 0.943444
Q2FY39   9 0.857143 -1.27278 0.943444
Q2G0B5   5 0.47619 -1.27278 0.943444
Q2FZI1   8 0.761905 -1.27278 0.943444
Q2FUQ6   6 0.571429 -1.27278 0.943444
Q2FVR5   6 0.571429 -1.27278 0.943444
Q2G2W6   8 0.761905 -1.27278 0.943444
Q2FZR8   8 0.761905 -1.27278 0.943444
Q2FVY8   9 0.857143 -1.27278 0.943444
Q2FZ60   8 0.761905 -1.27278 0.943444
Q2FV82   4 0.380952 -1.27278 0.943444
Q2FX23   5 0.47619 -1.27278 0.943444
Q2G1G3   5 0.47619 -1.27278 0.943444
P68805   5 0.47619 -1.27278 0.943444
Q2FVL0   5 0.47619 -1.27278 0.943444
Q2G2J0   8 0.761905 -1.27278 0.943444
Q2FZF1   7 0.666667 -1.27278 0.943444
Q2FXU9   9 0.857143 -1.27278 0.943444
Q2G1A2   4 0.380952 -1.27278 0.943444
Q2G1C3   8 0.761905 -1.27278 0.943444
Q2G1D4   5 0.47619 -1.27278 0.943444
Q2G0A8   5 0.47619 -1.27278 0.943444
Q2FVC7   3 0.285714 -1.27278 0.943444
Q2G133   7 0.666667 -1.27278 0.943444
Q2FY86   6 0.571429 -1.27278 0.943444
Q2FX92   7 0.666667 -1.27278 0.943444
Q2FW47   2 0.190476 -1.27278 0.943444
Q2G1T9   3 0.285714 -1.27278 0.943444
Q2FVU8   3 0.285714 -1.27278 0.943444
Q2FVD7   5 0.47619 -1.27278 0.943444
Q2FX55   5 0.47619 -1.27278 0.943444
Q2FVD3   9 0.857143 -1.27278 0.943444
Q2G2B5   4 0.380952 -1.27278 0.943444
Q2FWV6   5 0.47619 -1.27278 0.943444
Q2FW29   2 0.190476 -1.27278 0.943444
Q2G0W6   3 0.285714 -1.27278 0.943444
Q2FVD2   4 0.380952 -1.27278 0.943444
Q2FWR8   2 0.190476 -1.27278 0.943444
Q2FXA0   8 0.761905 -1.27278 0.943444
Q2FZB4   5 0.47619 -1.27278 0.943444
Q2FX37   3 0.285714 -1.27278 0.943444
Q2FX13   3 0.285714 -1.27278 0.943444
Q2FWD8   6 0.571429 -1.27278 0.943444
Q2G108   9 0.857143 -1.27278 0.943444
Q2G2V4   6 0.571429 -1.27278 0.943444
Q2FZW2   5 0.47619 -1.27278 0.943444
Q2FYY4   5 0.47619 -1.27278 0.943444
Q2FYB8   6 0.571429 -1.27278 0.943444
Q2FWC2   7 0.666667 -1.27278 0.943444
Q2FYE8   5 0.47619 -1.27278 0.943444
Q2FXK5   7 0.666667 -1.27278 0.943444
Q2FWT0   6 0.571429 -1.27278 0.943444
Q2FW19   9 0.857143 -1.27278 0.943444
Q2G100   7 0.666667 -1.27278 0.943444
Q2FYY3   4 0.380952 -1.27278 0.943444
Q2FZ01   8 0.761905 -1.27278 0.943444
Q2FYY1   4 0.380952 -1.27278 0.943444
Q2G103   7 0.666667 -1.27278 0.943444
Q2FV12   4 0.380952 -1.27278 0.943444
Q2FWQ1   9 0.857143 -1.27278 0.943444
Q2FYY5   4 0.380952 -1.27278 0.943444
Q2G207   3 0.285714 -1.27278 0.943444
Q2G1Y8   8 0.761905 -1.27278 0.943444
Q2FWZ8   9 0.857143 -1.27278 0.943444
Q2G0Z8   4 0.380952 -1.27278 0.943444
Q2G2F7   6 0.571429 -1.27278 0.943444
Q2FYH9   5 0.47619 -1.27278 0.943444
Q2FWB7   7 0.666667 -1.27278 0.943444
Q2FYN2   4 0.363636 -1.27278 0.943444
Q2FVQ6   11 1 0.903563 0.161558
Q2FWX3   6 0.545455 -1.27278 0.943444
Q2G187   7 0.636364 -1.27278 0.943444
Q2FW05   6 0.545455 -1.27278 0.943444
Q2FYC3   10 0.909091 -1.27278 0.943444
Q2FZJ2   6 0.545455 -1.27278 0.943444
Q2G0D6   8 0.727273 -1.27278 0.943444
Q2FWP7   6 0.545455 -1.27278 0.943444
Q2FX31   8 0.727273 -1.27278 0.943444
Q2FVZ6   5 0.454545 -1.27278 0.943444
Q2G2A2   10 0.909091 -1.27278 0.943444
Q2FWQ8   5 0.454545 -1.27278 0.943444
Q2FVM9   7 0.636364 -1.27278 0.943444
Q2FYD1   11 1 0.903563 0.161558
Q2FYN3   6 0.545455 -1.27278 0.943444
Q2FYI3   9 0.818182 -1.27278 0.943444
Q2G022   7 0.636364 -1.27278 0.943444
Q2G1Q3   6 0.545455 -1.27278 0.943444
Q2FX58   4 0.363636 -1.27278 0.943444
Q2G2V1   10 0.909091 -1.27278 0.943444
Q2FVV5   7 0.636364 -1.27278 0.943444
Q2FZC0   10 0.909091 -1.27278 0.943444
Q2FV63   7 0.636364 -1.27278 0.943444
Q2FWG9   5 0.454545 -1.27278 0.943444
Q2FZA5   4 0.363636 -1.27278 0.943444
Q2FX60   11 1 0.903563 0.161558
Q2G2I8   7 0.636364 -1.27278 0.943444
Q2G2Y5   9 0.818182 -1.27278 0.943444
Q2G2Y2   9 0.818182 -1.27278 0.943444
Q2FWA6   11 1 0.903563 0.161558
Q2FWL8   7 0.636364 -1.27278 0.943444
Q2FY95   11 1 0.903563 0.161558
Q2FYC5   10 0.909091 -1.27278 0.943444
Q2FV43   3 0.272727 -1.27278 0.943444
Q2FVU0   7 0.636364 -1.27278 0.943444
Q2FZG5   8 0.727273 -1.27278 0.943444
Q2G2H9   7 0.636364 -1.27278 0.943444
Q2G1D1   5 0.454545 -1.27278 0.943444
Q2FWU7   9 0.818182 -1.27278 0.943444
P60647   4 0.363636 -1.27278 0.943444
Q2FUR7   11 1 0.903563 0.161558
Q2FWQ2   8 0.727273 -1.27278 0.943444
Q2G2M4   9 0.818182 -1.27278 0.943444
Q2G104   6 0.545455 -1.27278 0.943444
Q2FX76   5 0.454545 -1.27278 0.943444
Q2G2Q4   8 0.727273 -1.27278 0.943444
Q2FXQ1   7 0.636364 -1.27278 0.943444
Q2FX80   4 0.363636 -1.27278 0.943444
Q2FZN6   4 0.363636 -1.27278 0.943444
Q2G009   4 0.363636 -1.27278 0.943444
Q2G021   9 0.818182 -1.27278 0.943444
Q2FWH0   7 0.636364 -1.27278 0.943444
Q2FXQ0   12 1.09091 0.903563 0.161558
Q2FX64   10 0.909091 -1.27278 0.943444
Q2FY98   5 0.454545 -1.27278 0.943444
Q2FWK5   8 0.727273 -1.27278 0.943444
Q2FYK1   5 0.454545 -1.27278 0.943444
Q2FXF0   6 0.545455 -1.27278 0.943444
Q2FY70   15 1.36364 0.903563 0.161558
Q2G114   12 1.09091 0.903563 0.161558
Q2FX38   5 0.454545 -1.27278 0.943444
Q2FUP9   6 0.545455 -1.27278 0.943444
Q2FVV3   7 0.636364 -1.27278 0.943444
Q2G113   8 0.727273 -1.27278 0.943444
Q2FWB2   5 0.454545 -1.27278 0.943444
Q2FWT6   7 0.636364 -1.27278 0.943444
Q2FW28   11 1 0.903563 0.161558
Q2FUQ9   3 0.272727 -1.27278 0.943444
Q2FY00   6 0.545455 -1.27278 0.943444
Q2G040   6 0.545455 -1.27278 0.943444
Q2FX35   5 0.454545 -1.27278 0.943444
Q2FYW9   6 0.521739 -1.27278 0.943444
Q2G2N8   7 0.608696 -1.27278 0.943444
Q2G1V7   10 0.869565 -1.27278 0.943444
Q2G0C3   7 0.608696 -1.27278 0.943444
Q2FVW0   9 0.782609 -1.27278 0.943444
Q2FUS4   10 0.869565 -1.27278 0.943444
Q2FVP6   8 0.695652 -1.27278 0.943444
Q2FZK1   9 0.782609 -1.27278 0.943444
Q2FXY2   12 1.04348 0.903563 0.161558
Q2FYX3   9 0.782609 -1.27278 0.943444
Q2FZ86   7 0.608696 -1.27278 0.943444
Q2FUV7   8 0.695652 -1.27278 0.943444
Q2FX70   6 0.521739 -1.27278 0.943444
Q2G1Y1   9 0.782609 -1.27278 0.943444
Q2FVT9   11 0.956522 -1.27278 0.943444
Q2G2K3   10 0.869565 -1.27278 0.943444
P72358   8 0.695652 -1.27278 0.943444
Q2G192   12 1.04348 0.903563 0.161558
Q2FYX6   10 0.869565 -1.27278 0.943444
Q2FXW0   4 0.347826 -1.27278 0.943444
Q2G202   8 0.695652 -1.27278 0.943444
Q2FYW7   4 0.347826 -1.27278 0.943444
Q2G2M0   10 0.869565 -1.27278 0.943444
Q2FXT7   6 0.521739 -1.27278 0.943444
Q2FX59   9 0.782609 -1.27278 0.943444
Q2G0X2   6 0.521739 -1.27278 0.943444
Q2FWR6   7 0.608696 -1.27278 0.943444
Q2FW22   13 1.13043 0.903563 0.161558
Q2FZH4   10 0.869565 -1.27278 0.943444
Q2FYZ1   5 0.434783 -1.27278 0.943444
Q2G2W7   14 1.21739 0.903563 0.161558
Q2G2I4   10 0.869565 -1.27278 0.943444
Q2FZP5   10 0.869565 -1.27278 0.943444
Q2FWQ7   8 0.695652 -1.27278 0.943444
Q2G1W9   10 0.869565 -1.27278 0.943444
Q2FWF7   9 0.782609 -1.27278 0.943444
Q2FYM9   8 0.695652 -1.27278 0.943444
Q2FXV0   11 0.956522 -1.27278 0.943444
Q2FWW2   9 0.782609 -1.27278 0.943444
Q2FVS2   11 0.956522 -1.27278 0.943444
Q2G007   14 1.21739 0.903563 0.161558
Q2FYA7   12 1.04348 0.903563 0.161558
Q2G0K0   10 0.869565 -1.27278 0.943444
Q2FXS9   7 0.608696 -1.27278 0.943444
Q2G249   10 0.869565 -1.27278 0.943444
Q2G008   4 0.347826 -1.27278 0.943444
Q2FZD5   10 0.869565 -1.27278 0.943444
Q2FZG0   8 0.695652 -1.27278 0.943444
Q2FX28   13 1.13043 0.903563 0.161558
Q2FXI4   15 1.30435 0.903563 0.161558
Q2G176   10 0.869565 -1.27278 0.943444
Q2G116   8 0.695652 -1.27278 0.943444
Q2FXF2   11 0.956522 -1.27278 0.943444
Q2G260   11 0.956522 -1.27278 0.943444
Q2G213   8 0.695652 -1.27278 0.943444
Q2G173   11 0.956522 -1.27278 0.943444
Q2FV71   10 0.869565 -1.27278 0.943444
Q2FWY8   8 0.695652 -1.27278 0.943444
Q2FWN3   4 0.347826 -1.27278 0.943444
Q2FYD4   10 0.869565 -1.27278 0.943444
Q2FVQ2   11 0.956522 -1.27278 0.943444
Q2FVK0   12 1.04348 0.903563 0.161558
Q2G285   10 0.869565 -1.27278 0.943444
Q2FZH6   11 0.956522 -1.27278 0.943444
Q2FZX1   7 0.608696 -1.27278 0.943444
Q2FZ83   1 0.0869565 -1.27278 0.943444
Q2G0S9   11 0.956522 -1.27278 0.943444
Q2FZH7   10 0.869565 -1.27278 0.943444
Q2FZT3   11 0.956522 -1.27278 0.943444
Q2FX57   12 1 0.903563 0.161558
Q2G0B9   8 0.666667 -1.27278 0.943444
Q2FY28   10 0.833333 -1.27278 0.943444
Q2G0R5   14 1.16667 0.903563 0.161558
Q2FZG8   8 0.666667 -1.27278 0.943444
Q2G1X1   6 0.5 -1.27278 0.943444
Q2FX93   9 0.75 -1.27278 0.943444
Q2FYU5   15 1.25 0.903563 0.161558
Q2FWR9   12 1 0.903563 0.161558
Q2FWS0   14 1.16667 0.903563 0.161558
Q2G0P4   8 0.666667 -1.27278 0.943444
Q2FX50   11 0.916667 -1.27278 0.943444
Q2FZV0   9 0.75 -1.27278 0.943444
Q2G0S5   10 0.833333 -1.27278 0.943444
Q2FY25   14 1.16667 0.903563 0.161558
Q2FXG6   8 0.666667 -1.27278 0.943444
Q2FZJ7   6 0.5 -1.27278 0.943444
Q2G0U7   16 1.33333 0.903563 0.161558
Q2FZV2   15 1.25 0.903563 0.161558
Q2FWT8   11 0.916667 -1.27278 0.943444
Q2G0D1   13 1.08333 0.903563 0.161558
Q2FVW5   8 0.666667 -1.27278 0.943444
Q2FY97   14 1.16667 0.903563 0.161558
Q2FXF3   12 1 0.903563 0.161558
Q2G063   9 0.75 -1.27278 0.943444
Q2G0U5   12 1 0.903563 0.161558
Q2G2B1   14 1.16667 0.903563 0.161558
Q2FVE3   8 0.666667 -1.27278 0.943444
Q2FZW1   11 0.916667 -1.27278 0.943444
Q2FYK2   10 0.833333 -1.27278 0.943444
Q2FXW2   11 0.916667 -1.27278 0.943444
Q9F0R1   14 1.16667 0.903563 0.161558
Q2FZG3   11 0.916667 -1.27278 0.943444
Q2G2K0   12 1 0.903563 0.161558
Q2FVN4   9 0.75 -1.27278 0.943444
Q2FYV0   9 0.75 -1.27278 0.943444
Q2G0A5   6 0.5 -1.27278 0.943444
Q2FZ03   12 1 0.903563 0.161558
Q2G1I8   7 0.583333 -1.27278 0.943444
Q2FYX8   11 0.916667 -1.27278 0.943444
Q2FV18   7 0.583333 -1.27278 0.943444
Q2FYI7   10 0.833333 -1.27278 0.943444
Q2G0K1   12 1 0.903563 0.161558
Q2G2U9   14 1.16667 0.903563 0.161558
Q2FW31   10 0.833333 -1.27278 0.943444
Q2FVB5   14 1.16667 0.903563 0.161558
Q2FVI8   6 0.5 -1.27278 0.943444
Q2FZT0   9 0.75 -1.27278 0.943444
P48860   13 1.08333 0.903563 0.161558
Q2FYC1   13 1.08333 0.903563 0.161558
Q2G286   11 0.916667 -1.27278 0.943444
Q2FXD3   11 0.916667 -1.27278 0.943444
Q2G027   7 0.583333 -1.27278 0.943444
Q2G0T4   7 0.583333 -1.27278 0.943444
Q2FZJ5   10 0.833333 -1.27278 0.943444
Q2FW10   5 0.416667 -1.27278 0.943444
Q2FY91   12 1 0.903563 0.161558
Q2FVP0   7 0.583333 -1.27278 0.943444
P60070   11 0.916667 -1.27278 0.943444
Q2FWU1   13 1.08333 0.903563 0.161558
Q2FYA3   7 0.583333 -1.27278 0.943444
Q2G0V8   15 1.25 0.903563 0.161558
Q2G0Z2   13 1.08333 0.903563 0.161558
Q2FZ47   8 0.666667 -1.27278 0.943444
Q2G0V9   11 0.916667 -1.27278 0.943444
Q2FZE2   11 0.916667 -1.27278 0.943444
Q2FWB0   17 1.41667 0.903563 0.161558
Q2G1J1   12 1 0.903563 0.161558
Q2FYQ1   11 0.916667 -1.27278 0.943444
Q2FZ45   12 1 0.903563 0.161558
Q2FYW5   11 0.916667 -1.27278 0.943444
Q2G1A0   6 0.5 -1.27278 0.943444
Q2FZB9   11 0.916667 -1.27278 0.943444
Q2FZX2   9 0.75 -1.27278 0.943444
Q2FZY4   9 0.75 -1.27278 0.943444
Q2FW56   8 0.666667 -1.27278 0.943444
P0A0G6   9 0.75 -1.27278 0.943444
Q2FW80   10 0.833333 -1.27278 0.943444
Q2G2S4   8 0.666667 -1.27278 0.943444
Q2G2H0   6 0.5 -1.27278 0.943444
Q2G2E1   12 1 0.903563 0.161558
Q2G0I5   12 1 0.903563 0.161558
Q2FWW6   15 1.25 0.903563 0.161558
Q2G112   9 0.75 -1.27278 0.943444
Q2G214   12 1 0.903563 0.161558
Q2FYG2   18 1.5 0.903563 0.161558
Q2G0J5   13 1.08333 0.903563 0.161558
Q2FX27   12 1 0.903563 0.161558
Q2FWV5   15 1.25 0.903563 0.161558
Q2FX40   14 1.16667 0.903563 0.161558
Q2FZM5   6 0.5 -1.27278 0.943444
Q2FXH8   12 1 0.903563 0.161558
Q2FWS5   11 0.916667 -1.27278 0.943444
Q2FW13   13 1.04 0.903563 0.161558
Q2FY93   17 1.36 0.903563 0.161558
Q2FZM8   16 1.28 0.903563 0.161558
Q2FZV4   10 0.8 -1.27278 0.943444
Q2FVD4   18 1.44 0.903563 0.161558
Q2G0J3   8 0.64 -1.27278 0.943444
Q2FX61   10 0.8 -1.27278 0.943444
Q2FVD6   14 1.12 0.903563 0.161558
Q2FYY7   18 1.44 0.903563 0.161558
Q2G0W0   15 1.2 0.903563 0.161558
Q2FXF7   14 1.12 0.903563 0.161558
Q2G191   12 0.96 -1.27278 0.943444
Q2FYT5   9 0.72 -1.27278 0.943444
Q2G1P0   10 0.8 -1.27278 0.943444
Q2FVF8   11 0.88 -1.27278 0.943444
Q2G0Y1   10 0.8 -1.27278 0.943444
Q2FZD2   17 1.36 0.903563 0.161558
Q2FZ59   10 0.8 -1.27278 0.943444
Q2G2G1   14 1.12 0.903563 0.161558
Q2G0F9   7 0.56 -1.27278 0.943444
Q2G1J2   12 0.96 -1.27278 0.943444
Q2G0Q6   13 1.04 0.903563 0.161558
Q2FYX0   14 1.12 0.903563 0.161558
Q2FZU8   8 0.64 -1.27278 0.943444
Q2G267   15 1.2 0.903563 0.161558
Q2G174   15 1.2 0.903563 0.161558
Q2FWC3   11 0.88 -1.27278 0.943444
Q2FVN6   14 1.12 0.903563 0.161558
Q2G2D1   11 0.88 -1.27278 0.943444
Q2FZK9   17 1.36 0.903563 0.161558
Q2G2C9   11 0.88 -1.27278 0.943444
Q2G2V8   7 0.56 -1.27278 0.943444
Q2FVL6   17 1.36 0.903563 0.161558
Q2FY45   9 0.72 -1.27278 0.943444
Q2G2R7   12 0.96 -1.27278 0.943444
Q2FWD5   19 1.52 0.903563 0.161558
Q2FWT3   9 0.72 -1.27278 0.943444
Q2FY92   21 1.68 0.903563 0.161558
Q2FZM2   17 1.36 0.903563 0.161558
Q2G2F0   14 1.12 0.903563 0.161558
Q2FW30   18 1.44 0.903563 0.161558
Q2FZV9   13 1.04 0.903563 0.161558
Q2FVA6   12 0.96 -1.27278 0.943444
Q2G229   11 0.88 -1.27278 0.943444
Q2FZZ3   14 1.12 0.903563 0.161558
Q2G2F4   11 0.88 -1.27278 0.943444
Q2FVA7   16 1.28 0.903563 0.161558
Q2G0R3   15 1.2 0.903563 0.161558
Q2G1R1   13 1.04 0.903563 0.161558
Q2FZ79   11 0.88 -1.27278 0.943444
Q2FZ12   10 0.8 -1.27278 0.943444
Q2FX39   14 1.12 0.903563 0.161558
Q2G186   13 1.04 0.903563 0.161558
Q2FXE5   8 0.64 -1.27278 0.943444
Q2G0A1   15 1.2 0.903563 0.161558
Q2G0E7   18 1.44 0.903563 0.161558
Q2G2V7   11 0.88 -1.27278 0.943444
Q2FYA6   13 1.04 0.903563 0.161558
Q2G276   12 0.96 -1.27278 0.943444
Q2G070   11 0.88 -1.27278 0.943444
Q2FVZ1   17 1.36 0.903563 0.161558
Q2FW84   8 0.64 -1.27278 0.943444
Q2FVY9   18 1.44 0.903563 0.161558
Q2FVD9   11 0.88 -1.27278 0.943444
Q2G1T2   12 0.96 -1.27278 0.943444
Q2G0I3   13 1.04 0.903563 0.161558
Q2G0E8   12 0.96 -1.27278 0.943444
Q2FW08   16 1.28 0.903563 0.161558
Q2FVD8   13 1.04 0.903563 0.161558
Q2FXF5   16 1.28 0.903563 0.161558
Q2FXW1   14 1.12 0.903563 0.161558
Q2FW79   7 0.56 -1.27278 0.943444
Q2G2G0   5 0.4 -1.27278 0.943444
P48940   14 1.12 0.903563 0.161558
Q2FYL6   15 1.2 0.903563 0.161558
Q2FZV8   12 0.96 -1.27278 0.943444
Q2FYM5   14 1.12 0.903563 0.161558
Q2G2B6   9 0.72 -1.27278 0.943444
Q2G1L2   10 0.8 -1.27278 0.943444
Q2G1V5   9 0.72 -1.27278 0.943444
Q2FXT0   3 0.24 -1.27278 0.943444
Q2FY02   15 1.2 0.903563 0.161558
Q2FWQ4   13 1.04 0.903563 0.161558
Q2FYG4   12 0.96 -1.27278 0.943444
Q2FW11   10 0.8 -1.27278 0.943444
Q2G257   19 1.46154 0.903563 0.161558
Q2FWJ6   17 1.30769 0.903563 0.161558
Q2FXS8   7 0.538462 -1.27278 0.943444
Q2FX12   17 1.30769 0.903563 0.161558
Q2FYF1   12 0.923077 -1.27278 0.943444
Q2G2E8   18 1.38462 0.903563 0.161558
Q2FXE6   9 0.692308 -1.27278 0.943444
Q2G2C0   14 1.07692 0.903563 0.161558
Q2G1V6   10 0.769231 -1.27278 0.943444
Q2FWZ4   15 1.15385 0.903563 0.161558
Q2G2V0   14 1.07692 0.903563 0.161558
Q9ZAH6   13 1 0.903563 0.161558
Q2FVU2   14 1.07692 0.903563 0.161558
Q2FWI8   15 1.15385 0.903563 0.161558
P0A0H0   10 0.769231 -1.27278 0.943444
Q2G0C1   17 1.30769 0.903563 0.161558
Q2FXH3   11 0.846154 -1.27278 0.943444
Q2FXI6   17 1.30769 0.903563 0.161558
Q2G1X5   10 0.769231 -1.27278 0.943444
Q2FV08   22 1.69231 0.903563 0.161558
Q2FWT7   9 0.692308 -1.27278 0.943444
Q2G210   12 0.923077 -1.27278 0.943444
Q2FW66   10 0.769231 -1.27278 0.943444
Q2FWD0   14 1.07692 0.903563 0.161558
Q2FUQ1   12 0.923077 -1.27278 0.943444
Q2FVI6   11 0.846154 -1.27278 0.943444
Q2FWM7   13 1 0.903563 0.161558
Q2FVN2   7 0.538462 -1.27278 0.943444
Q2FWR2   12 0.923077 -1.27278 0.943444
Q2FYH4   15 1.15385 0.903563 0.161558
Q2FYM8   8 0.615385 -1.27278 0.943444
Q9RFJ6   15 1.15385 0.903563 0.161558
Q2FZ42   6 0.461538 -1.27278 0.943444
Q2FVX9   15 1.15385 0.903563 0.161558
Q2G066   16 1.23077 0.903563 0.161558
Q2FVM3   18 1.38462 0.903563 0.161558
Q2FWT1   18 1.38462 0.903563 0.161558
Q2FZB8   8 0.615385 -1.27278 0.943444
Q2FUQ8   13 1 0.903563 0.161558
Q2G2I7   8 0.615385 -1.27278 0.943444
Q2FVF7   9 0.692308 -1.27278 0.943444
Q2FV52   14 1.07692 0.903563 0.161558
Q2FWE3   16 1.23077 0.903563 0.161558
Q2G144   9 0.692308 -1.27278 0.943444
Q2FXZ1   16 1.23077 0.903563 0.161558
Q2FX34   10 0.769231 -1.27278 0.943444
Q2FWV4   8 0.615385 -1.27278 0.943444
Q2FZ11   14 1.07692 0.903563 0.161558
Q2G141   14 1.07692 0.903563 0.161558
Q2FWF5   12 0.923077 -1.27278 0.943444
Q2FV34   9 0.692308 -1.27278 0.943444
Q2FWQ0   17 1.30769 0.903563 0.161558
Q2FV88   12 0.923077 -1.27278 0.943444
Q2G2P0   14 1.07692 0.903563 0.161558
Q2FYW8   15 1.15385 0.903563 0.161558
Q2G1W1   18 1.38462 0.903563 0.161558
Q2FVC2   17 1.30769 0.903563 0.161558
Q2G0D3   12 0.923077 -1.27278 0.943444
Q2FV89   14 1.07692 0.903563 0.161558
Q2G1U2   8 0.615385 -1.27278 0.943444
Q2FX32   10 0.769231 -1.27278 0.943444
Q2FXS7   17 1.30769 0.903563 0.161558
Q2FVX1   15 1.15385 0.903563 0.161558
Q2FVE0   9 0.692308 -1.27278 0.943444
Q2G270   8 0.615385 -1.27278 0.943444
Q9EYW6   11 0.846154 -1.27278 0.943444
Q2FVB8   13 1 0.903563 0.161558
Q2FZT9   17 1.30769 0.903563 0.161558
Q2G298   17 1.30769 0.903563 0.161558
Q2FX49   13 1 0.903563 0.161558
Q2G0Z0   9 0.692308 -1.27278 0.943444
Q2FW39   18 1.38462 0.903563 0.161558
Q2G252   16 1.23077 0.903563 0.161558
Q2G0A3   11 0.846154 -1.27278 0.943444
Q2FYJ7   15 1.15385 0.903563 0.161558
Q2FWT2   14 1.07692 0.903563 0.161558
Q2FWQ5   19 1.46154 0.903563 0.161558
Q2G2J7   13 1 0.903563 0.161558
Q2FY75   14 1.07692 0.903563 0.161558
Q2G106   16 1.23077 0.903563 0.161558
Q2FVY3   16 1.23077 0.903563 0.161558
Q2FVP9   11 0.846154 -1.27278 0.943444
Q2FW42   12 0.923077 -1.27278 0.943444
Q2FUV9   16 1.23077 0.903563 0.161558
Q2FVR7   13 1 0.903563 0.161558
Q2FZN1   11 0.846154 -1.27278 0.943444
Q2G2Q7   22 1.62963 0.903563 0.161558
Q2G150   17 1.25926 0.903563 0.161558
Q2G081   10 0.740741 -1.27278 0.943444
Q2FV45   12 0.888889 -1.27278 0.943444
Q2FX02   15 1.11111 0.903563 0.161558
P0A0Q4   18 1.33333 0.903563 0.161558
Q2G0L9   13 0.962963 -1.27278 0.943444
Q2FY04   16 1.18519 0.903563 0.161558
Q2FV48   15 1.11111 0.903563 0.161558
Q2FW64   18 1.33333 0.903563 0.161558
Q2FX63   20 1.48148 0.903563 0.161558
Q2G1T3   9 0.666667 -1.27278 0.943444
Q2G0K9   10 0.740741 -1.27278 0.943444
Q2FZ00   16 1.18519 0.903563 0.161558
Q2FVL9   10 0.740741 -1.27278 0.943444
Q2FW33   16 1.18519 0.903563 0.161558
Q2FWT9   9 0.666667 -1.27278 0.943444
Q2FZF7   16 1.18519 0.903563 0.161558
Q2FWL1   18 1.33333 0.903563 0.161558
Q2FYS7   12 0.888889 -1.27278 0.943444
Q2FZX3   17 1.25926 0.903563 0.161558
Q2FXR0   12 0.888889 -1.27278 0.943444
Q2G2I9   12 0.888889 -1.27278 0.943444
Q2FWN1   10 0.740741 -1.27278 0.943444
Q2G297   15 1.11111 0.903563 0.161558
Q2FVA0   21 1.55556 0.903563 0.161558
Q2FXX0   13 0.962963 -1.27278 0.943444
Q2G2P4   13 0.962963 -1.27278 0.943444
Q2G0P8   22 1.62963 0.903563 0.161558
Q2FVN3   18 1.33333 0.903563 0.161558
Q2FXK7   19 1.40741 0.903563 0.161558
Q2FZF8   8 0.592593 -1.27278 0.943444
Q2FWR0   14 1.03704 0.903563 0.161558
Q2FXL2   12 0.888889 -1.27278 0.943444
Q2FWA9   16 1.18519 0.903563 0.161558
Q2G282   21 1.55556 0.903563 0.161558
Q9RQQ0   12 0.888889 -1.27278 0.943444
Q2FXD7   19 1.40741 0.903563 0.161558
Q2FUY4   16 1.18519 0.903563 0.161558
Q2G2W4   16 1.18519 0.903563 0.161558
Q2FZF5   21 1.55556 0.903563 0.161558
Q2FY42   7 0.518519 -1.27278 0.943444
Q2FUS3   14 1.03704 0.903563 0.161558
Q2G2E7   13 0.962963 -1.27278 0.943444
Q2G0S6   11 0.814815 -1.27278 0.943444
Q2G0C2   21 1.55556 0.903563 0.161558
Q2FWF8   16 1.18519 0.903563 0.161558
Q2G000   17 1.25926 0.903563 0.161558
Q2FWX2   16 1.18519 0.903563 0.161558
Q2FZS2   14 1.03704 0.903563 0.161558
Q2FW16   10 0.740741 -1.27278 0.943444
Q2FZI2   13 0.962963 -1.27278 0.943444
Q2G1Q5   13 0.962963 -1.27278 0.943444
Q2G1A5   24 1.77778 0.903563 0.161558
Q2G0P7   18 1.33333 0.903563 0.161558
Q2FWV3   9 0.666667 -1.27278 0.943444
Q2FW51   14 1.03704 0.903563 0.161558
Q2FVI4   16 1.18519 0.903563 0.161558
Q2FVN7   14 1.03704 0.903563 0.161558
Q2FWP9   10 0.740741 -1.27278 0.943444
Q2FXT2   16 1.18519 0.903563 0.161558
P0A0F4   12 0.888889 -1.27278 0.943444
Q2G126   19 1.40741 0.903563 0.161558
Q2FW82   18 1.33333 0.903563 0.161558
Q2FY44   13 0.962963 -1.27278 0.943444
Q2G0N9   20 1.48148 0.903563 0.161558
Q2G0Z9   9 0.666667 -1.27278 0.943444
Q2FV81   19 1.40741 0.903563 0.161558
Q2FYC4   15 1.11111 0.903563 0.161558
Q2G178   20 1.48148 0.903563 0.161558
Q2G079   13 0.962963 -1.27278 0.943444
Q2G2B7   23 1.7037 0.903563 0.161558
Q2FVF5   12 0.888889 -1.27278 0.943444
Q2G2W2   12 0.888889 -1.27278 0.943444
Q2G1I2   19 1.40741 0.903563 0.161558
Q2G245   16 1.18519 0.903563 0.161558
Q2G1H7   18 1.28571 0.903563 0.161558
Q2FWF1   11 0.785714 -1.27278 0.943444
Q2FZZ9   17 1.21429 0.903563 0.161558
Q2G1W3   14 1 0.903563 0.161558
Q2G204   17 1.21429 0.903563 0.161558
Q2G1H1   14 1 0.903563 0.161558
Q2FXK3   11 0.785714 -1.27278 0.943444
Q2G2H8   13 0.928571 -1.27278 0.943444
Q2FZP9   17 1.21429 0.903563 0.161558
Q2FWI2   13 0.928571 -1.27278 0.943444
Q2FYZ6   15 1.07143 0.903563 0.161558
Q2FXS1   12 0.857143 -1.27278 0.943444
Q2G200   13 0.928571 -1.27278 0.943444
Q2G2L5   21 1.5 0.903563 0.161558
Q2FY73   20 1.42857 0.903563 0.161558
Q2G177   17 1.21429 0.903563 0.161558
Q2G2F9   17 1.21429 0.903563 0.161558
Q2FV27   11 0.785714 -1.27278 0.943444
Q2FZ56   15 1.07143 0.903563 0.161558
Q2FVF3   14 1 0.903563 0.161558
Q2G0B6   19 1.35714 0.903563 0.161558
Q2G2S5   17 1.21429 0.903563 0.161558
Q2FW68   16 1.14286 0.903563 0.161558
Q2FWX7   13 0.928571 -1.27278 0.943444
Q2FWB6   18 1.28571 0.903563 0.161558
Q2FXA9   16 1.14286 0.903563 0.161558
Q2FXP3   18 1.28571 0.903563 0.161558
Q2FUX5   24 1.71429 0.903563 0.161558
Q2FZZ4   13 0.928571 -1.27278 0.943444
Q2FX98   21 1.5 0.903563 0.161558
Q2FV23   13 0.928571 -1.27278 0.943444
Q2FUR1   10 0.714286 -1.27278 0.943444
Q2FY49   18 1.28571 0.903563 0.161558
Q2G017   12 0.857143 -1.27278 0.943444
Q2G2K9   22 1.57143 0.903563 0.161558
Q2G2N9   21 1.5 0.903563 0.161558
Q2G0E9   14 1 0.903563 0.161558
Q2FY19   17 1.21429 0.903563 0.161558
Q2G1E3   12 0.857143 -1.27278 0.943444
Q2FW17   8 0.571429 -1.27278 0.943444
Q2FWK9   19 1.35714 0.903563 0.161558
Q2G2Q6   20 1.42857 0.903563 0.161558
Q2G2Q5   25 1.78571 0.903563 0.161558
Q2G1U9   18 1.28571 0.903563 0.161558
Q2G299   12 0.857143 -1.27278 0.943444
Q2FX75   6 0.428571 -1.27278 0.943444
Q2G058   17 1.21429 0.903563 0.161558
Q2G0E3   7 0.5 -1.27278 0.943444
Q2FYK0   18 1.28571 0.903563 0.161558
Q2G2K6   9 0.642857 -1.27278 0.943444
Q2FYN0   9 0.642857 -1.27278 0.943444
Q2FVK7   19 1.35714 0.903563 0.161558
Q2FX15   12 0.857143 -1.27278 0.943444
Q2FVN9   14 1 0.903563 0.161558
Q2FWX0   16 1.14286 0.903563 0.161558
Q2G143   19 1.35714 0.903563 0.161558
Q2G0C7   16 1.14286 0.903563 0.161558
Q2G0K6   18 1.28571 0.903563 0.161558
Q2FZZ1   17 1.21429 0.903563 0.161558
Q2FV13   15 1.07143 0.903563 0.161558
Q2G128   17 1.21429 0.903563 0.161558
Q2FXU2   17 1.21429 0.903563 0.161558
Q2G2R4   15 1.07143 0.903563 0.161558
Q2FXM1   18 1.28571 0.903563 0.161558
Q8KQR1   12 0.857143 -1.27278 0.943444
Q2G2Q9   18 1.28571 0.903563 0.161558
Q2FVG9   15 1.07143 0.903563 0.161558
Q2FV56   10 0.714286 -1.27278 0.943444
Q2FWG7   14 0.965517 -1.27278 0.943444
Q2G0T1   23 1.58621 0.903563 0.161558
Q2FXB9   15 1.03448 0.903563 0.161558
Q2FZP3   17 1.17241 0.903563 0.161558
Q2FZQ2   23 1.58621 0.903563 0.161558
Q2FXS4   18 1.24138 0.903563 0.161558
Q2FZ21   17 1.17241 0.903563 0.161558
Q2G2X2   16 1.10345 0.903563 0.161558
Q2FZF6   19 1.31034 0.903563 0.161558
Q2FYA0   13 0.896552 -1.27278 0.943444
Q2G2A9   26 1.7931 0.903563 0.161558
Q2FYB9   17 1.17241 0.903563 0.161558
Q2FYI4   17 1.17241 0.903563 0.161558
Q2FYL4   24 1.65517 0.903563 0.161558
Q2G1T0   15 1.03448 0.903563 0.161558
Q2FXW7   15 1.03448 0.903563 0.161558
Q2FZA1   22 1.51724 0.903563 0.161558
Q2FY76   15 1.03448 0.903563 0.161558
Q2FZ97   19 1.31034 0.903563 0.161558
Q2G1I4   17 1.17241 0.903563 0.161558
Q2FYQ6   19 1.31034 0.903563 0.161558
Q2FXL6   17 1.17241 0.903563 0.161558
Q2G2G6   12 0.827586 -1.27278 0.943444
Q2FVH1   18 1.24138 0.903563 0.161558
Q2FYA8   13 0.896552 -1.27278 0.943444
Q2G2M5   21 1.44828 0.903563 0.161558
Q2FV99   15 1.03448 0.903563 0.161558
Q2G105   11 0.758621 -1.27278 0.943444
Q2FW23   21 1.44828 0.903563 0.161558
Q2G012   10 0.689655 -1.27278 0.943444
Q2G2V5   19 1.31034 0.903563 0.161558
Q2FW07   22 1.51724 0.903563 0.161558
Q2G0F2   12 0.827586 -1.27278 0.943444
Q2FZC9   18 1.24138 0.903563 0.161558
Q2FXE9   19 1.31034 0.903563 0.161558
Q2FV47   15 1.03448 0.903563 0.161558
Q2G2Q8   20 1.37931 0.903563 0.161558
Q2FYE7   18 1.24138 0.903563 0.161558
Q2FUT3   19 1.31034 0.903563 0.161558
Q2G068   25 1.72414 0.903563 0.161558
Q2G2D3   12 0.827586 -1.27278 0.943444
Q2FYK4   19 1.31034 0.903563 0.161558
Q2FX36   18 1.24138 0.903563 0.161558
Q2G0A4   14 0.965517 -1.27278 0.943444
Q2G080   15 1.03448 0.903563 0.161558
Q2FUT1   15 1.03448 0.903563 0.161558
Q2FYH3   19 1.31034 0.903563 0.161558
Q2FXA7   16 1.10345 0.903563 0.161558
Q2G2Y6   11 0.758621 -1.27278 0.943444
Q2FY55   18 1.24138 0.903563 0.161558
Q2FY61   12 0.827586 -1.27278 0.943444
Q2G0E2   18 1.24138 0.903563 0.161558
Q2FVY1   19 1.31034 0.903563 0.161558
Q2FUV1   23 1.58621 0.903563 0.161558
Q2FUS9   11 0.758621 -1.27278 0.943444
Q2G1A1   12 0.827586 -1.27278 0.943444
P60639   15 1.03448 0.903563 0.161558
Q2FZE9   8 0.551724 -1.27278 0.943444
Q2G1I9   20 1.37931 0.903563 0.161558
Q2FWN0   20 1.37931 0.903563 0.161558
Q2FZE3   22 1.51724 0.903563 0.161558
Q93Q23   16 1.10345 0.903563 0.161558
Q2FWE9   17 1.17241 0.903563 0.161558
Q2FUS1   18 1.24138 0.903563 0.161558
Q2FVM5   20 1.37931 0.903563 0.161558
Q2G2N7   15 1.03448 0.903563 0.161558
Q2FWG0   19 1.31034 0.903563 0.161558
Q2FXV7   22 1.51724 0.903563 0.161558
Q2FW69   16 1.10345 0.903563 0.161558
P0A0F8   8 0.551724 -1.27278 0.943444
Q2G055   19 1.31034 0.903563 0.161558
Q2FV37   16 1.10345 0.903563 0.161558
Q2G225   16 1.10345 0.903563 0.161558
Q2FXG2   14 0.965517 -1.27278 0.943444
Q2FY87   14 0.965517 -1.27278 0.943444
Q2FWR7   17 1.17241 0.903563 0.161558
Q2G1U6   15 1.03448 0.903563 0.161558
Q2G006   16 1.10345 0.903563 0.161558
Q2G2I6   21 1.4 0.903563 0.161558
Q2FWS1   11 0.733333 -1.27278 0.943444
Q2FYF5   22 1.46667 0.903563 0.161558
Q2G0F1   23 1.53333 0.903563 0.161558
Q2G0J2   18 1.2 0.903563 0.161558
Q2FXE3   27 1.8 0.903563 0.161558
Q2FYV8   20 1.33333 0.903563 0.161558
Q2G1X6   17 1.13333 0.903563 0.161558
Q2FUP5   26 1.73333 0.903563 0.161558
Q2G1A4   19 1.26667 0.903563 0.161558
Q2G0H9   27 1.8 0.903563 0.161558
Q2G0M0   22 1.46667 0.903563 0.161558
Q2FYK6   16 1.06667 0.903563 0.161558
Q2G023   14 0.933333 -1.27278 0.943444
Q2G0G2   16 1.06667 0.903563 0.161558
Q2FXC0   14 0.933333 -1.27278 0.943444
Q2FXF1   16 1.06667 0.903563 0.161558
Q2FW00   15 1 0.903563 0.161558
Q2G1E7   17 1.13333 0.903563 0.161558
Q2FWE7   22 1.46667 0.903563 0.161558
Q2FY32   24 1.6 0.903563 0.161558
Q2FUU0   21 1.4 0.903563 0.161558
Q2FVU5   13 0.866667 -1.27278 0.943444
Q2G062   20 1.33333 0.903563 0.161558
Q2FV26   20 1.33333 0.903563 0.161558
Q2FW97   19 1.26667 0.903563 0.161558
Q2FZY8   19 1.26667 0.903563 0.161558
Q2G277   17 1.13333 0.903563 0.161558
Q2G0V1   14 0.933333 -1.27278 0.943444
Q2FWJ3   21 1.4 0.903563 0.161558
Q2G2J2   15 1 0.903563 0.161558
Q2FVB0   26 1.73333 0.903563 0.161558
Q2G278   17 1.13333 0.903563 0.161558
Q2G107   14 0.933333 -1.27278 0.943444
P0A0M9   19 1.26667 0.903563 0.161558
Q2G067   18 1.2 0.903563 0.161558
Q2FV55   15 1 0.903563 0.161558
Q2G1L3   13 0.866667 -1.27278 0.943444
Q2G2R0   18 1.2 0.903563 0.161558
Q2G2T3   12 0.8 -1.27278 0.943444
Q2FWA8   20 1.33333 0.903563 0.161558
Q2G056   25 1.66667 0.903563 0.161558
Q2FWR1   27 1.8 0.903563 0.161558
Q2FXP9   12 0.8 -1.27278 0.943444
Q2FZI4   16 1.06667 0.903563 0.161558
Q2G2L7   21 1.4 0.903563 0.161558
Q2FVG1   17 1.13333 0.903563 0.161558
Q2G1I7   17 1.13333 0.903563 0.161558
Q2FVB6   20 1.33333 0.903563 0.161558
Q2G001   16 1.06667 0.903563 0.161558
Q2FUX3   12 0.8 -1.27278 0.943444
Q2G1Q9   24 1.6 0.903563 0.161558
Q2G2S9   22 1.46667 0.903563 0.161558
Q2FXZ8   15 1 0.903563 0.161558
Q2FZI7   19 1.26667 0.903563 0.161558
Q2FUS6   20 1.33333 0.903563 0.161558
Q2FUZ6   16 1.06667 0.903563 0.161558
Q2FYQ9   17 1.13333 0.903563 0.161558
Q2FYS8   13 0.866667 -1.27278 0.943444
Q2FYS6   21 1.4 0.903563 0.161558
Q2FZG6   15 1 0.903563 0.161558
Q2G1L9   24 1.6 0.903563 0.161558
Q2FXT3   26 1.73333 0.903563 0.161558
Q2FZN9   14 0.933333 -1.27278 0.943444
Q2FW20   14 0.933333 -1.27278 0.943444
Q2G0H3   18 1.2 0.903563 0.161558
Q2FV98   21 1.4 0.903563 0.161558
Q2FXR7   22 1.46667 0.903563 0.161558
Q2G1T4   19 1.26667 0.903563 0.161558
Q2FW38   14 0.933333 -1.27278 0.943444
Q2G2P6   15 1 0.903563 0.161558
Q2FVL7   20 1.33333 0.903563 0.161558
Q2FVY2   16 1.06667 0.903563 0.161558
Q2FYZ0   17 1.13333 0.903563 0.161558
Q2FYW2   18 1.2 0.903563 0.161558
P60643   19 1.26667 0.903563 0.161558
Q2G265   15 1 0.903563 0.161558
Q2FV42   20 1.33333 0.903563 0.161558
Q2FXN0   18 1.2 0.903563 0.161558
Q2G2D9   18 1.2 0.903563 0.161558
Q2FV75   17 1.13333 0.903563 0.161558
Q2FYE0   27 1.8 0.903563 0.161558
Q2FX03   21 1.4 0.903563 0.161558
Q2FX89   14 0.933333 -1.27278 0.943444
Q2FX43   10 0.666667 -1.27278 0.943444
Q2FV69   26 1.67742 0.903563 0.161558
P72360   17 1.09677 0.903563 0.161558
Q2FVQ1   21 1.35484 0.903563 0.161558
Q2FYG7   26 1.67742 0.903563 0.161558
Q2G1J8   22 1.41935 0.903563 0.161558
Q2FW77   24 1.54839 0.903563 0.161558
Q2FWI4   16 1.03226 0.903563 0.161558
Q2FX62   13 0.83871 -1.27278 0.943444
Q2G0U6   25 1.6129 0.903563 0.161558
Q2G0P2   14 0.903226 -1.27278 0.943444
Q2G0B8   28 1.80645 0.903563 0.161558
Q2FVL3   18 1.16129 0.903563 0.161558
Q2G1K8   23 1.48387 0.903563 0.161558
Q2G2R9   24 1.54839 0.903563 0.161558
Q2G2I3   17 1.09677 0.903563 0.161558
Q2FY56   16 1.03226 0.903563 0.161558
Q2G0B1   22 1.41935 0.903563 0.161558
Q2G1T1   23 1.48387 0.903563 0.161558
Q2FVX5   19 1.22581 0.903563 0.161558
Q2G0H8   21 1.35484 0.903563 0.161558
Q2FVT3   16 1.03226 0.903563 0.161558
Q2FWF6   13 0.83871 -1.27278 0.943444
Q2FWZ6   27 1.74194 0.903563 0.161558
Q2FZ77   21 1.35484 0.903563 0.161558
Q2G0H0   19 1.22581 0.903563 0.161558
Q2G2G7   27 1.74194 0.903563 0.161558
Q2G117   15 0.967742 -1.27278 0.943444
Q2FXG9   19 1.22581 0.903563 0.161558
Q2FWE4   17 1.09677 0.903563 0.161558
Q2FUS0   27 1.74194 0.903563 0.161558
Q2FWR3   20 1.29032 0.903563 0.161558
Q2FYA9   12 0.774194 -1.27278 0.943444
Q2G0Y5   21 1.35484 0.903563 0.161558
Q2FZZ8   20 1.29032 0.903563 0.161558
Q2G1Z6   28 1.80645 0.903563 0.161558
Q2FX53   21 1.35484 0.903563 0.161558
Q2FZC4   15 0.967742 -1.27278 0.943444
Q2FUS5   23 1.48387 0.903563 0.161558
Q2G1R0   15 0.967742 -1.27278 0.943444
Q2G0D5   17 1.09677 0.903563 0.161558
Q2FY18   23 1.48387 0.903563 0.161558
Q2FYH8   22 1.41935 0.903563 0.161558
Q2G1F2   20 1.29032 0.903563 0.161558
Q2G0Q5   19 1.22581 0.903563 0.161558
Q2FVR2   14 0.903226 -1.27278 0.943444
Q2FZE7   13 0.83871 -1.27278 0.943444
Q2G0I0   21 1.35484 0.903563 0.161558
Q2G0R1   17 1.09677 0.903563 0.161558
Q2G0L7   21 1.35484 0.903563 0.161558
Q2FWI1   31 2 3.07991 0.0107511
Q2G0F7   21 1.35484 0.903563 0.161558
Q2FXY3   26 1.67742 0.903563 0.161558
P0A084   20 1.29032 0.903563 0.161558
Q2G0G5   24 1.54839 0.903563 0.161558
Q2FZE5   20 1.29032 0.903563 0.161558
Q2G0A2   19 1.22581 0.903563 0.161558
Q2FVE8   19 1.22581 0.903563 0.161558
Q2G2M8   16 1.03226 0.903563 0.161558
Q2FYH7   18 1.16129 0.903563 0.161558
Q2FVR8   19 1.22581 0.903563 0.161558
Q2FZU9   16 1.03226 0.903563 0.161558
Q2FYX7   19 1.22581 0.903563 0.161558
Q2G280   25 1.6129 0.903563 0.161558
Q2FVG5   21 1.35484 0.903563 0.161558
Q2FWX1   27 1.74194 0.903563 0.161558
Q2FVB3   18 1.16129 0.903563 0.161558
Q2G2A1   21 1.35484 0.903563 0.161558
Q2G1W7   10 0.645161 -1.27278 0.943444
Q2FW36   20 1.29032 0.903563 0.161558
P31337   22 1.41935 0.903563 0.161558
Q2FXB8   15 0.967742 -1.27278 0.943444
Q2G2F3   16 1.03226 0.903563 0.161558
Q2FYM7   13 0.83871 -1.27278 0.943444
Q2FYB2   11 0.709677 -1.27278 0.943444
Q2G2E2   24 1.5 0.903563 0.161558
Q2G2G9   23 1.4375 0.903563 0.161558
Q2FVC5   16 1 0.903563 0.161558
Q2G0T3   26 1.625 0.903563 0.161558
Q2G074   21 1.3125 0.903563 0.161558
Q2G016   18 1.125 0.903563 0.161558
Q2G0G4   18 1.125 0.903563 0.161558
Q2G2K1   15 0.9375 -1.27278 0.943444
Q2FXE1   18 1.125 0.903563 0.161558
Q2FWD2   19 1.1875 0.903563 0.161558
Q2G1Q0   16 1 0.903563 0.161558
Q2G073   25 1.5625 0.903563 0.161558
Q2G1T7   28 1.75 0.903563 0.161558
Q2FVI3   21 1.3125 0.903563 0.161558
Q2FZ93   31 1.9375 0.903563 0.161558
Q2FVQ7   12 0.75 -1.27278 0.943444
Q2G2B9   20 1.25 0.903563 0.161558
Q2FZN5   17 1.0625 0.903563 0.161558
Q2FY72   15 0.9375 -1.27278 0.943444
Q2G0A0   25 1.5625 0.903563 0.161558
Q2FZQ8   21 1.3125 0.903563 0.161558
Q2FXP1   23 1.4375 0.903563 0.161558
P0A0B7   17 1.0625 0.903563 0.161558
Q2FYW0   30 1.875 0.903563 0.161558
Q2G230   20 1.25 0.903563 0.161558
Q2G0H5   18 1.125 0.903563 0.161558
Q2G0B7   18 1.125 0.903563 0.161558
Q2G131   16 1 0.903563 0.161558
Q2G0Y4   25 1.5625 0.903563 0.161558
Q2G2L0   24 1.5 0.903563 0.161558
Q2G101   23 1.4375 0.903563 0.161558
Q2G036   20 1.25 0.903563 0.161558
Q2FXN3   19 1.1875 0.903563 0.161558
Q2FWY2   16 1 0.903563 0.161558
Q2FXK6   26 1.625 0.903563 0.161558
Q2G2Y3   17 1.0625 0.903563 0.161558
Q2G1P8   17 1.0625 0.903563 0.161558
Q2G0N7   24 1.5 0.903563 0.161558
Q2FW43   19 1.1875 0.903563 0.161558
Q2G2N4   24 1.5 0.903563 0.161558
Q2FW59   16 1 0.903563 0.161558
Q2G1V0   19 1.1875 0.903563 0.161558
Q2G010   16 1 0.903563 0.161558
Q2FWJ4   23 1.4375 0.903563 0.161558
Q2FUR3   17 1.0625 0.903563 0.161558
Q2FXE4   27 1.6875 0.903563 0.161558
Q2FY36   20 1.25 0.903563 0.161558
Q2G1Q7   14 0.875 -1.27278 0.943444
Q2FX09   26 1.625 0.903563 0.161558
Q2G0Z1   25 1.5625 0.903563 0.161558
Q2FWJ1   18 1.125 0.903563 0.161558
Q2FUT4   23 1.4375 0.903563 0.161558
Q2FYI1   23 1.4375 0.903563 0.161558
Q2FXQ8   20 1.25 0.903563 0.161558
Q2FUZ0   20 1.25 0.903563 0.161558
P0A086   26 1.625 0.903563 0.161558
Q2FZM0   18 1.125 0.903563 0.161558
Q2FXL3   18 1.125 0.903563 0.161558
Q2G2K7   17 1.0625 0.903563 0.161558
Q2FVL1   17 1.0625 0.903563 0.161558
Q2FW21   10 0.625 -1.27278 0.943444
Q2G201   19 1.1875 0.903563 0.161558
Q2FVV6   20 1.25 0.903563 0.161558
Q2FV03   22 1.375 0.903563 0.161558
Q2G2T2   23 1.4375 0.903563 0.161558
Q2FZ44   11 0.6875 -1.27278 0.943444
Q2G1N7   28 1.75 0.903563 0.161558
Q2G172   20 1.25 0.903563 0.161558
Q2G208   24 1.5 0.903563 0.161558
Q2FZR7   21 1.3125 0.903563 0.161558
Q2G2K2   6 0.375 -1.27278 0.943444
Q2FVA4   26 1.625 0.903563 0.161558
Q2G0F5   19 1.1875 0.903563 0.161558
Q2G0X0   15 0.9375 -1.27278 0.943444
Q2FXU0   18 1.125 0.903563 0.161558
Q2FXX9   20 1.25 0.903563 0.161558
Q2G2K8   12 0.75 -1.27278 0.943444
Q2G0X1   18 1.09091 0.903563 0.161558
Q2FXI8   14 0.848485 -1.27278 0.943444
Q2G0L1   22 1.33333 0.903563 0.161558
Q2FX07   11 0.666667 -1.27278 0.943444
Q2G139   16 0.969697 -1.27278 0.943444
Q2FUV5   16 0.969697 -1.27278 0.943444
Q2FVD0   14 0.848485 -1.27278 0.943444
Q2FX10   25 1.51515 0.903563 0.161558
Q2G1W5   22 1.33333 0.903563 0.161558
Q2G1Y7   15 0.909091 -1.27278 0.943444
Q2G190   28 1.69697 0.903563 0.161558
Q2FV59   21 1.27273 0.903563 0.161558
Q2FZS3   13 0.787879 -1.27278 0.943444
Q2FX90   21 1.27273 0.903563 0.161558
Q2FW85   19 1.15152 0.903563 0.161558
Q2FZ65   22 1.33333 0.903563 0.161558
Q2FXJ7   23 1.39394 0.903563 0.161558
Q2FVW2   25 1.51515 0.903563 0.161558
Q2G0H4   25 1.51515 0.903563 0.161558
Q2FVV4   16 0.969697 -1.27278 0.943444
Q2FUR9   19 1.15152 0.903563 0.161558
Q2FW06   15 0.909091 -1.27278 0.943444
Q2FY84   20 1.21212 0.903563 0.161558
Q2G132   32 1.93939 0.903563 0.161558
Q2G0C9   17 1.0303 0.903563 0.161558
Q2G2N1   19 1.15152 0.903563 0.161558
Q2FVF2   21 1.27273 0.903563 0.161558
Q2FZ30   27 1.63636 0.903563 0.161558
Q2FXX8   24 1.45455 0.903563 0.161558
Q2FZX6   22 1.33333 0.903563 0.161558
Q2G1Z2   22 1.33333 0.903563 0.161558
Q2G0G7   27 1.63636 0.903563 0.161558
Q2FV53   20 1.21212 0.903563 0.161558
Q2FV28   24 1.45455 0.903563 0.161558
Q2G097   20 1.21212 0.903563 0.161558
Q2FZC5   26 1.57576 0.903563 0.161558
Q2FY77   26 1.57576 0.903563 0.161558
Q2FVA9   22 1.33333 0.903563 0.161558
Q2G2W5   7 0.424242 -1.27278 0.943444
Q2FX97   30 1.81818 0.903563 0.161558
Q2G1F3   18 1.09091 0.903563 0.161558
Q2FYU1   10 0.606061 -1.27278 0.943444
Q2FUP6   25 1.51515 0.903563 0.161558
Q2G2U7   21 1.27273 0.903563 0.161558
Q2FY09   24 1.45455 0.903563 0.161558
Q2G1J6   24 1.45455 0.903563 0.161558
Q2G059   17 1.0303 0.903563 0.161558
Q2FVK5   19 1.15152 0.903563 0.161558
Q2G0H7   20 1.21212 0.903563 0.161558
Q2FWN2   19 1.15152 0.903563 0.161558
Q2FYV7   21 1.27273 0.903563 0.161558
Q2G236   31 1.87879 0.903563 0.161558
Q2FZR6   18 1.09091 0.903563 0.161558
Q2G1P9   18 1.09091 0.903563 0.161558
Q2G0R9   25 1.51515 0.903563 0.161558
Q2FUZ9   18 1.09091 0.903563 0.161558
Q2FVP2   23 1.39394 0.903563 0.161558
Q2FXC8   19 1.15152 0.903563 0.161558
Q2FVC4   16 0.969697 -1.27278 0.943444
Q2FZ29   14 0.848485 -1.27278 0.943444
Q2FYR8   15 0.882353 -1.27278 0.943444
Q2FY23   16 0.941176 -1.27278 0.943444
Q2G0D4   28 1.64706 0.903563 0.161558
Q2FZ38   27 1.58824 0.903563 0.161558
Q2FXH1   19 1.11765 0.903563 0.161558
Q2FXZ9   23 1.35294 0.903563 0.161558
Q2G1V3   20 1.17647 0.903563 0.161558
Q2FVZ0   15 0.882353 -1.27278 0.943444
Q2FV95   19 1.11765 0.903563 0.161558
Q2G196   27 1.58824 0.903563 0.161558
Q2FZ61   18 1.05882 0.903563 0.161558
Q2FW27   25 1.47059 0.903563 0.161558
Q2FWH2   33 1.94118 0.903563 0.161558
Q2FZQ9   20 1.17647 0.903563 0.161558
Q2FWQ9   34 2 3.07991 0.0107511
Q2G1N5   21 1.23529 0.903563 0.161558
Q2FZP8   21 1.23529 0.903563 0.161558
Q2FXC2   19 1.11765 0.903563 0.161558
Q2G0X9   15 0.882353 -1.27278 0.943444
Q2FX08   13 0.764706 -1.27278 0.943444
Q2FUV2   28 1.64706 0.903563 0.161558
Q2FZT8   16 0.941176 -1.27278 0.943444
Q2G2N2   22 1.29412 0.903563 0.161558
Q2G0M1   23 1.35294 0.903563 0.161558
Q2FVX8   20 1.17647 0.903563 0.161558
Q2G220   16 0.941176 -1.27278 0.943444
Q2FW37   17 1 0.903563 0.161558
Q2G203   29 1.70588 0.903563 0.161558
Q2FY89   19 1.11765 0.903563 0.161558
Q2G1K7   28 1.64706 0.903563 0.161558
Q2G013   22 1.29412 0.903563 0.161558
Q2FV91   21 1.23529 0.903563 0.161558
Q2FW92   33 1.94118 0.903563 0.161558
Q2G1U5   26 1.52941 0.903563 0.161558
Q2G2A6   17 1 0.903563 0.161558
Q2G0G9   17 1 0.903563 0.161558
P0A088   10 0.588235 -1.27278 0.943444
Q2G0B4   17 1 0.903563 0.161558
Q2G0X7   16 0.941176 -1.27278 0.943444
Q2G0S0   14 0.823529 -1.27278 0.943444
Q2FW12   21 1.23529 0.903563 0.161558
Q2G0J7   24 1.41176 0.903563 0.161558
Q2FW76   22 1.29412 0.903563 0.161558
Q2G1Z7   20 1.17647 0.903563 0.161558
Q2G2S1   26 1.52941 0.903563 0.161558
Q2G1B1   23 1.35294 0.903563 0.161558
Q2FVP3   24 1.41176 0.903563 0.161558
Q2G1V1   26 1.52941 0.903563 0.161558
Q2G1H8   20 1.17647 0.903563 0.161558
Q2G149   29 1.70588 0.903563 0.161558
Q2FXC7   18 1.05882 0.903563 0.161558
Q2G019   15 0.882353 -1.27278 0.943444
Q2FWL6   21 1.23529 0.903563 0.161558
Q2G199   26 1.52941 0.903563 0.161558
Q2FY41   9 0.529412 -1.27278 0.943444
Q2FX33   33 1.94118 0.903563 0.161558
Q2G181   22 1.29412 0.903563 0.161558
Q2FVT1   19 1.11765 0.903563 0.161558
Q2G0Z5   34 2 3.07991 0.0107511
Q2FZC7   25 1.47059 0.903563 0.161558
Q2G1U0   20 1.17647 0.903563 0.161558
Q2FW18   20 1.17647 0.903563 0.161558
Q2G0H1   20 1.17647 0.903563 0.161558
Q2FX22   13 0.764706 -1.27278 0.943444
Q2G157   29 1.70588 0.903563 0.161558
Q2G2J5   25 1.47059 0.903563 0.161558
Q2FZH9   23 1.35294 0.903563 0.161558
Q2FZA6   20 1.17647 0.903563 0.161558
Q2G1N6   24 1.41176 0.903563 0.161558
Q2FVR4   30 1.76471 0.903563 0.161558
Q2FY13   26 1.52941 0.903563 0.161558
Q2G025   26 1.52941 0.903563 0.161558
Q2FV36   20 1.17647 0.903563 0.161558
Q2G0W9   19 1.11765 0.903563 0.161558
Q2G0L0   25 1.47059 0.903563 0.161558
Q2FUR2   16 0.941176 -1.27278 0.943444
Q2FVJ9   19 1.11765 0.903563 0.161558
Q2G1S8   20 1.14286 0.903563 0.161558
Q2FVJ5   27 1.54286 0.903563 0.161558
Q2FZ39   33 1.88571 0.903563 0.161558
Q2FWP6   20 1.14286 0.903563 0.161558
Q2FVB4   26 1.48571 0.903563 0.161558
Q2G0V7   24 1.37143 0.903563 0.161558
Q2FUV4   22 1.25714 0.903563 0.161558
Q2FYG5   22 1.25714 0.903563 0.161558
Q2FW71   20 1.14286 0.903563 0.161558
Q2FZB1   14 0.8 -1.27278 0.943444
Q2G0Y9   21 1.2 0.903563 0.161558
Q2G0X4   16 0.914286 -1.27278 0.943444
Q2FZL2   18 1.02857 0.903563 0.161558
Q2FVS1   19 1.08571 0.903563 0.161558
Q2G099   18 1.02857 0.903563 0.161558
Q2FZN0   21 1.2 0.903563 0.161558
Q2FZ50   28 1.6 0.903563 0.161558
Q2G0X8   19 1.08571 0.903563 0.161558
Q2G167   23 1.31429 0.903563 0.161558
Q2G086   20 1.14286 0.903563 0.161558
Q2G0D0   29 1.65714 0.903563 0.161558
Q2FWG3   25 1.42857 0.903563 0.161558
Q2G228   24 1.37143 0.903563 0.161558
Q2FWW8   31 1.77143 0.903563 0.161558
Q2FYL0   17 0.971429 -1.27278 0.943444
Q2FXX2   26 1.48571 0.903563 0.161558
Q2G0C4   19 1.08571 0.903563 0.161558
Q2FZA2   27 1.54286 0.903563 0.161558
Q2FWL0   28 1.6 0.903563 0.161558
Q2FUY9   30 1.71429 0.903563 0.161558
Q2G0T8   29 1.65714 0.903563 0.161558
Q2FWK0   22 1.25714 0.903563 0.161558
Q2G0D9   28 1.6 0.903563 0.161558
Q2FZF3   16 0.914286 -1.27278 0.943444
Q2FZ17   24 1.37143 0.903563 0.161558
Q2G0T6   18 1.02857 0.903563 0.161558
Q2G140   23 1.31429 0.903563 0.161558
Q2G2F2   22 1.25714 0.903563 0.161558
Q2FXG0   19 1.08571 0.903563 0.161558
Q2FWR4   26 1.48571 0.903563 0.161558
Q2G195   20 1.14286 0.903563 0.161558
Q2FVY4   27 1.54286 0.903563 0.161558
Q2G1I6   24 1.37143 0.903563 0.161558
Q2FVD5   20 1.14286 0.903563 0.161558
Q2FZM1   22 1.25714 0.903563 0.161558
Q2FVG0   24 1.37143 0.903563 0.161558
Q2FZM7   18 1.02857 0.903563 0.161558
Q2FZB2   18 1.02857 0.903563 0.161558
Q2G287   27 1.54286 0.903563 0.161558
Q2FWG4   24 1.37143 0.903563 0.161558
Q2G2B3   24 1.37143 0.903563 0.161558
Q2FY48   25 1.42857 0.903563 0.161558
Q9ZNI1   21 1.2 0.903563 0.161558
Q2FV94   18 1.02857 0.903563 0.161558
Q2G2X5   20 1.14286 0.903563 0.161558
Q2FVX6   22 1.25714 0.903563 0.161558
Q2G060   36 2.05714 3.07991 0.0107511
Q2FVG2   25 1.42857 0.903563 0.161558
Q2G1Q1   23 1.31429 0.903563 0.161558
Q2G1F1   14 0.8 -1.27278 0.943444
Q2FXC5   16 0.914286 -1.27278 0.943444
Q2G2B0   21 1.2 0.903563 0.161558
Q2FXR6   23 1.31429 0.903563 0.161558
Q2FXE0   24 1.37143 0.903563 0.161558
Q2FUY3   34 1.94286 0.903563 0.161558
Q2G1S6   16 0.914286 -1.27278 0.943444
Q2FVE9   28 1.6 0.903563 0.161558
Q2FVU7   26 1.48571 0.903563 0.161558
Q2FVM7   32 1.82857 0.903563 0.161558
Q2FVU6   20 1.14286 0.903563 0.161558
Q2FVA1   31 1.77143 0.903563 0.161558
Q2FWB8   28 1.6 0.903563 0.161558
Q2FYR5   24 1.37143 0.903563 0.161558
Q2G261   24 1.37143 0.903563 0.161558
Q2G264   27 1.54286 0.903563 0.161558
Q2G0U4   23 1.31429 0.903563 0.161558
Q2G226   22 1.25714 0.903563 0.161558
Q2FZT7   14 0.8 -1.27278 0.943444
Q2FXJ4   27 1.54286 0.903563 0.161558
Q2G047   26 1.48571 0.903563 0.161558
Q2FWD9   13 0.742857 -1.27278 0.943444
Q2FZH2   33 1.88571 0.903563 0.161558
Q2G044   30 1.71429 0.903563 0.161558
Q2FVZ8   24 1.37143 0.903563 0.161558
Q2G1C5   23 1.31429 0.903563 0.161558
Q2G1Z1   26 1.48571 0.903563 0.161558
Q2G135   22 1.25714 0.903563 0.161558
Q2FVE5   27 1.54286 0.903563 0.161558
Q2FZ70   23 1.31429 0.903563 0.161558
Q2G2A0   30 1.71429 0.903563 0.161558
Q2G224   26 1.44444 0.903563 0.161558
P0A0K3   19 1.05556 0.903563 0.161558
Q2G1A8   29 1.61111 0.903563 0.161558
Q2G1P5   20 1.11111 0.903563 0.161558
Q2FV93   24 1.33333 0.903563 0.161558
Q2FXC4   18 1 0.903563 0.161558
Q2FY74   32 1.77778 0.903563 0.161558
Q2G1M1   26 1.44444 0.903563 0.161558
Q9EZ11   21 1.16667 0.903563 0.161558
Q2FZB3   16 0.888889 -1.27278 0.943444
Q2G1V2   26 1.44444 0.903563 0.161558
Q2FVM8   23 1.27778 0.903563 0.161558
Q2FVR1   28 1.55556 0.903563 0.161558
Q2FXC3   18 1 0.903563 0.161558
Q2FUV6   18 1 0.903563 0.161558
Q2G1D7   30 1.66667 0.903563 0.161558
Q2FXR2   21 1.16667 0.903563 0.161558
Q2FW83   20 1.11111 0.903563 0.161558
Q2G2X7   16 0.888889 -1.27278 0.943444
Q2FVM4   20 1.11111 0.903563 0.161558
P0A0J3   29 1.61111 0.903563 0.161558
Q2G2L8   22 1.22222 0.903563 0.161558
Q2FZ27   25 1.38889 0.903563 0.161558
Q2FZ53   27 1.5 0.903563 0.161558
Q2G154   28 1.55556 0.903563 0.161558
Q2FZS4   21 1.16667 0.903563 0.161558
Q2FYQ5   21 1.16667 0.903563 0.161558
Q2FZL6   26 1.44444 0.903563 0.161558
Q2FWB9   30 1.66667 0.903563 0.161558
Q2FUQ4   32 1.77778 0.903563 0.161558
Q2G293   21 1.16667 0.903563 0.161558
Q2FZS5   25 1.38889 0.903563 0.161558
Q2FYP9   19 1.05556 0.903563 0.161558
Q2G0K7   27 1.5 0.903563 0.161558
Q2FVV2   24 1.33333 0.903563 0.161558
Q2FVN0   27 1.5 0.903563 0.161558
Q2FX00   24 1.33333 0.903563 0.161558
Q2G1I0   31 1.72222 0.903563 0.161558
Q2FXI2   24 1.33333 0.903563 0.161558
Q2G2X1   22 1.22222 0.903563 0.161558
Q2FYG6   29 1.61111 0.903563 0.161558
Q2FXH0   33 1.83333 0.903563 0.161558
Q2FXU7   25 1.38889 0.903563 0.161558
Q2G170   29 1.61111 0.903563 0.161558
Q2FVQ9   22 1.22222 0.903563 0.161558
Q2FWV2   19 1.05556 0.903563 0.161558
Q2FVI5   21 1.16667 0.903563 0.161558
Q2FUW0   21 1.16667 0.903563 0.161558
Q2FXB7   29 1.61111 0.903563 0.161558
Q2G0J8   33 1.83333 0.903563 0.161558
Q2FXB5   21 1.16667 0.903563 0.161558
Q2FYE9   20 1.11111 0.903563 0.161558
Q2FVE2   24 1.33333 0.903563 0.161558
Q2G2V6   28 1.55556 0.903563 0.161558
O08387   29 1.61111 0.903563 0.161558
Q2FZ14   25 1.38889 0.903563 0.161558
Q2FXW3   24 1.33333 0.903563 0.161558
Q2FYQ8   30 1.66667 0.903563 0.161558
Q2G2D6   27 1.5 0.903563 0.161558
Q2G2T7   31 1.72222 0.903563 0.161558
Q2FYP8   24 1.33333 0.903563 0.161558
Q2FZ25   22 1.22222 0.903563 0.161558
Q2FY65   28 1.55556 0.903563 0.161558
Q2G2T1   27 1.5 0.903563 0.161558
Q2G1N0   21 1.16667 0.903563 0.161558
Q2G110   25 1.38889 0.903563 0.161558
Q2G1E1   24 1.33333 0.903563 0.161558
Q2G2F1   28 1.55556 0.903563 0.161558
Q2FXE8   26 1.44444 0.903563 0.161558
Q2FZ06   23 1.27778 0.903563 0.161558
Q2FVH2   20 1.11111 0.903563 0.161558
Q2FYV6   23 1.27778 0.903563 0.161558
Q2FZJ3   21 1.13514 0.903563 0.161558
Q2G095   17 0.918919 -1.27278 0.943444
Q2G2Y0   19 1.02703 0.903563 0.161558
Q2G2W3   29 1.56757 0.903563 0.161558
Q2FY07   24 1.2973 0.903563 0.161558
Q2FXW8   20 1.08108 0.903563 0.161558
Q2FUR6   27 1.45946 0.903563 0.161558
Q2FVW6   21 1.13514 0.903563 0.161558
Q2G1X0   10 0.540541 -1.27278 0.943444
Q2G1F6   22 1.18919 0.903563 0.161558
Q2FVK8   28 1.51351 0.903563 0.161558
Q2G158   28 1.51351 0.903563 0.161558
Q2G118   32 1.72973 0.903563 0.161558
Q2G077   19 1.02703 0.903563 0.161558
Q2G0E0   26 1.40541 0.903563 0.161558
Q2G263   32 1.72973 0.903563 0.161558
Q2FUU1   20 1.08108 0.903563 0.161558
Q2G1X7   22 1.18919 0.903563 0.161558
Q2G1C0   33 1.78378 0.903563 0.161558
Q2FVB9   22 1.18919 0.903563 0.161558
Q2G273   19 1.02703 0.903563 0.161558
Q53726   26 1.40541 0.903563 0.161558
Q2G2W9   23 1.24324 0.903563 0.161558
Q2FZ22   30 1.62162 0.903563 0.161558
Q2G2U1   26 1.40541 0.903563 0.161558
Q2FXW6   20 1.08108 0.903563 0.161558
Q2G0P9   25 1.35135 0.903563 0.161558
Q2FYE3   27 1.45946 0.903563 0.161558
Q2FXU3   22 1.18919 0.903563 0.161558
Q2G052   25 1.35135 0.903563 0.161558
Q2FZM6   26 1.40541 0.903563 0.161558
Q2FX25   23 1.24324 0.903563 0.161558
Q2FX05   20 1.08108 0.903563 0.161558
Q2G1P2   20 1.08108 0.903563 0.161558
Q2G2C4   35 1.89189 0.903563 0.161558
Q2G165   21 1.13514 0.903563 0.161558
Q2FXK8   13 0.702703 -1.27278 0.943444
Q2FWP1   18 0.972973 -1.27278 0.943444
Q2FVU1   24 1.2973 0.903563 0.161558
Q2FZ78   22 1.18919 0.903563 0.161558
Q2G0P0   26 1.40541 0.903563 0.161558
Q2FXX3   23 1.24324 0.903563 0.161558
Q2FVX2   23 1.24324 0.903563 0.161558
Q2G0Q7   28 1.51351 0.903563 0.161558
Q2FXS6   16 0.864865 -1.27278 0.943444
Q2FUZ1   27 1.45946 0.903563 0.161558
Q2FZ87   27 1.45946 0.903563 0.161558
Q2FXF4   30 1.62162 0.903563 0.161558
Q2G1G4   29 1.56757 0.903563 0.161558
Q2FWE6   23 1.24324 0.903563 0.161558
Q2G2U2   20 1.08108 0.903563 0.161558
Q2FY17   28 1.51351 0.903563 0.161558
Q2FVU3   30 1.62162 0.903563 0.161558
Q2FVK1   11 0.594595 -1.27278 0.943444
Q2G0K5   29 1.56757 0.903563 0.161558
Q2G2X8   15 0.810811 -1.27278 0.943444
Q2FYZ7   21 1.13514 0.903563 0.161558
Q2FWG1   25 1.35135 0.903563 0.161558
Q2G1Q6   23 1.24324 0.903563 0.161558
Q2G2X9   18 0.972973 -1.27278 0.943444
Q2FWN9   10 0.540541 -1.27278 0.943444
Q2FYZ2   28 1.51351 0.903563 0.161558
Q2FZJ1   17 0.918919 -1.27278 0.943444
Q2G002   22 1.18919 0.903563 0.161558
Q2FVL4   30 1.62162 0.903563 0.161558
Q2G2M7   17 0.918919 -1.27278 0.943444
Q2FWH6   27 1.45946 0.903563 0.161558
Q2FXQ3   24 1.2973 0.903563 0.161558
Q2G129   22 1.18919 0.903563 0.161558
Q7BHL7   30 1.62162 0.903563 0.161558
Q2FZ71   29 1.56757 0.903563 0.161558
Q2FZ88   20 1.05263 0.903563 0.161558
Q2FV22   23 1.21053 0.903563 0.161558
Q2FYM3   16 0.842105 -1.27278 0.943444
Q2FY06   32 1.68421 0.903563 0.161558
Q2FXB0   10 0.526316 -1.27278 0.943444
Q2FX87   30 1.57895 0.903563 0.161558
Q2FZ33   34 1.78947 0.903563 0.161558
Q2G0J1   23 1.21053 0.903563 0.161558
Q2FUT7   28 1.47368 0.903563 0.161558
Q2FZH1   32 1.68421 0.903563 0.161558
Q2FVX3   22 1.15789 0.903563 0.161558
Q2FWC6   22 1.15789 0.903563 0.161558
Q2FXN6   27 1.42105 0.903563 0.161558
Q2FY79   27 1.42105 0.903563 0.161558
Q2FZ23   29 1.52632 0.903563 0.161558
Q2FVF1   32 1.68421 0.903563 0.161558
Q2FWM5   26 1.36842 0.903563 0.161558
Q2G061   24 1.26316 0.903563 0.161558
Q2FWL7   29 1.52632 0.903563 0.161558
Q2FVK3   10 0.526316 -1.27278 0.943444
Q2FX19   31 1.63158 0.903563 0.161558
Q2G2U6   29 1.52632 0.903563 0.161558
Q2G1S5   16 0.842105 -1.27278 0.943444
Q2FVS9   19 1 0.903563 0.161558
Q2G1M7   29 1.52632 0.903563 0.161558
Q2FW50   22 1.15789 0.903563 0.161558
Q2G2L1   26 1.36842 0.903563 0.161558
Q2FWB1   29 1.52632 0.903563 0.161558
Q2FXA8   23 1.21053 0.903563 0.161558
Q2FV20   25 1.31579 0.903563 0.161558
Q2FUY1   23 1.21053 0.903563 0.161558
Q2FYJ1   29 1.52632 0.903563 0.161558
Q2G043   14 0.736842 -1.27278 0.943444
Q2FZ43   27 1.42105 0.903563 0.161558
Q9KJN4   27 1.42105 0.903563 0.161558
Q2G194   23 1.21053 0.903563 0.161558
Q2G0F0   29 1.52632 0.903563 0.161558
Q2G2G2   25 1.31579 0.903563 0.161558
Q2G0I8   29 1.52632 0.903563 0.161558
Q2FXG5   25 1.31579 0.903563 0.161558
Q2G2S6   28 1.47368 0.903563 0.161558
Q53700   24 1.26316 0.903563 0.161558
Q2G0D8   28 1.47368 0.903563 0.161558
P60430   10 0.526316 -1.27278 0.943444
Q2FV41   36 1.89474 0.903563 0.161558
Q2FXZ5   30 1.57895 0.903563 0.161558
Q2FZL0   21 1.10526 0.903563 0.161558
Q2FY99   36 1.89474 0.903563 0.161558
Q2FX95   22 1.15789 0.903563 0.161558
Q2FYR6   33 1.73684 0.903563 0.161558
Q2FUW2   36 1.89474 0.903563 0.161558
Q2FVL2   21 1.10526 0.903563 0.161558
Q2G2L4   22 1.15789 0.903563 0.161558
Q2FXB1   9 0.473684 -1.27278 0.943444
Q2FZY7   28 1.47368 0.903563 0.161558
Q2FVN1   28 1.47368 0.903563 0.161558
Q2G1S1   29 1.52632 0.903563 0.161558
Q2FXK4   27 1.42105 0.903563 0.161558
Q2FXM6   29 1.52632 0.903563 0.161558
Q2FZJ6   26 1.36842 0.903563 0.161558
Q2FVT4   22 1.15789 0.903563 0.161558
Q2FYW1   20 1.05263 0.903563 0.161558
Q2FYZ3   30 1.57895 0.903563 0.161558
Q2FXX5   17 0.894737 -1.27278 0.943444
Q2FWM4   17 0.894737 -1.27278 0.943444
Q2G2L3   30 1.57895 0.903563 0.161558
Q2FYR3   30 1.57895 0.903563 0.161558
Q2G0I9   24 1.26316 0.903563 0.161558
Q2G0M2   24 1.26316 0.903563 0.161558
Q2G272   11 0.578947 -1.27278 0.943444
Q2FXL4   34 1.78947 0.903563 0.161558
Q2G0U9   29 1.52632 0.903563 0.161558
Q2FVE4   20 1.05263 0.903563 0.161558
Q2FVC6   34 1.78947 0.903563 0.161558
Q2FV19   23 1.21053 0.903563 0.161558
Q2G0S8   27 1.42105 0.903563 0.161558
Q2G2G3   23 1.21053 0.903563 0.161558
Q2G2X0   30 1.53846 0.903563 0.161558
Q2G0F3   35 1.79487 0.903563 0.161558
Q2G037   26 1.33333 0.903563 0.161558
Q2G1G6   25 1.28205 0.903563 0.161558
Q2FWP0   11 0.564103 -1.27278 0.943444
Q2FY29   22 1.12821 0.903563 0.161558
Q2FXQ4   25 1.28205 0.903563 0.161558
Q2G0S7   23 1.17949 0.903563 0.161558
Q2FZX7   25 1.28205 0.903563 0.161558
Q2G0E6   24 1.23077 0.903563 0.161558
Q2FY37   36 1.84615 0.903563 0.161558
Q2FYQ0   29 1.48718 0.903563 0.161558
Q2FUV3   31 1.58974 0.903563 0.161558
Q2FYV2   28 1.4359 0.903563 0.161558
Q2FVS4   26 1.33333 0.903563 0.161558
Q2G2M3   27 1.38462 0.903563 0.161558
Q2FVM6   21 1.07692 0.903563 0.161558
Q2G292   26 1.33333 0.903563 0.161558
Q2FXH7   21 1.07692 0.903563 0.161558
Q2FYQ7   30 1.53846 0.903563 0.161558
Q2FWG2   34 1.74359 0.903563 0.161558
Q2G159   34 1.74359 0.903563 0.161558
Q2FX96   30 1.53846 0.903563 0.161558
Q2FV83   25 1.28205 0.903563 0.161558
Q2G2D8   25 1.28205 0.903563 0.161558
Q2FYJ4   21 1.07692 0.903563 0.161558
Q2G1E8   22 1.12821 0.903563 0.161558
Q2FVK2   12 0.615385 -1.27278 0.943444
Q2FZP1   28 1.4359 0.903563 0.161558
Q2FXI0   27 1.38462 0.903563 0.161558
Q2G134   22 1.12821 0.903563 0.161558
Q2FZZ6   19 0.974359 -1.27278 0.943444
Q2G1Z3   26 1.33333 0.903563 0.161558
Q2G030   27 1.38462 0.903563 0.161558
Q2FV21   32 1.64103 0.903563 0.161558
Q9RQP6   20 1.02564 0.903563 0.161558
Q2FZ62   24 1.23077 0.903563 0.161558
Q2FZQ7   23 1.17949 0.903563 0.161558
Q2G0F4   26 1.33333 0.903563 0.161558
Q2FWE0   29 1.48718 0.903563 0.161558
Q2FVS0   25 1.28205 0.903563 0.161558
Q2FUT6   35 1.79487 0.903563 0.161558
Q2FUQ5   25 1.28205 0.903563 0.161558
Q2FZJ9   25 1.28205 0.903563 0.161558
Q2FY81   29 1.48718 0.903563 0.161558
Q2G0K8   22 1.12821 0.903563 0.161558
Q2G262   23 1.17949 0.903563 0.161558
Q2G0E1   25 1.28205 0.903563 0.161558
Q2FWD3   34 1.74359 0.903563 0.161558
Q2FXA4   27 1.38462 0.903563 0.161558
Q2FVF0   28 1.4359 0.903563 0.161558
Q2FWW9   28 1.4359 0.903563 0.161558
Q2FZ54   30 1.53846 0.903563 0.161558
P0A0J0   24 1.23077 0.903563 0.161558
Q2G1G1   41 2.10256 3.07991 0.0107511
Q2FWA1   26 1.33333 0.903563 0.161558
Q2FXN1   24 1.23077 0.903563 0.161558
Q2G2T4   33 1.69231 0.903563 0.161558
Q2FZW9   26 1.33333 0.903563 0.161558
Q2FV90   28 1.4359 0.903563 0.161558
Q2FWB3   15 0.769231 -1.27278 0.943444
Q2G0Q0   18 0.923077 -1.27278 0.943444
Q2FY10   25 1.28205 0.903563 0.161558
Q2FXM0   21 1.07692 0.903563 0.161558
Q2G1S2   26 1.33333 0.903563 0.161558
Q2FXY5   30 1.5 0.903563 0.161558
Q2FXV3   31 1.55 0.903563 0.161558
Q2FXG3   29 1.45 0.903563 0.161558
Q2FVA8   18 0.9 -1.27278 0.943444
Q2G2C2   33 1.65 0.903563 0.161558
Q2FYU2   27 1.35 0.903563 0.161558
Q2FYK5   28 1.4 0.903563 0.161558
Q2FW35   30 1.5 0.903563 0.161558
Q2FY52   30 1.5 0.903563 0.161558
Q9RQP9   35 1.75 0.903563 0.161558
Q2G039   21 1.05 0.903563 0.161558
Q2G1E4   31 1.55 0.903563 0.161558
Q2G0B0   31 1.55 0.903563 0.161558
Q2FXI7   29 1.45 0.903563 0.161558
Q2FWN7   32 1.6 0.903563 0.161558
Q2FV66   21 1.05 0.903563 0.161558
Q2FYJ5   20 1 0.903563 0.161558
Q2FYC9   10 0.5 -1.27278 0.943444
Q2FZC6   35 1.75 0.903563 0.161558
Q2FXW4   30 1.5 0.903563 0.161558
Q2FXI1   27 1.35 0.903563 0.161558
Q2FZF9   34 1.7 0.903563 0.161558
Q2G171   26 1.3 0.903563 0.161558
Q2G2P8   26 1.3 0.903563 0.161558
Q2G2V9   30 1.5 0.903563 0.161558
Q2FV31   27 1.35 0.903563 0.161558
Q9KJN3   15 0.75 -1.27278 0.943444
Q2FZV5   19 0.95 -1.27278 0.943444
Q2FWC4   31 1.55 0.903563 0.161558
Q2FYT0   21 1.05 0.903563 0.161558
Q2G145   27 1.35 0.903563 0.161558
Q2G0J0   33 1.65 0.903563 0.161558
Q2FZQ3   23 1.15 0.903563 0.161558
Q2FYE5   28 1.4 0.903563 0.161558
Q2FWN5   25 1.25 0.903563 0.161558
Q2FY24   29 1.45 0.903563 0.161558
Q2FVW7   19 0.95 -1.27278 0.943444
Q2FZ91   32 1.6 0.903563 0.161558
Q2FWL2   30 1.5 0.903563 0.161558
Q2FZQ6   20 1 0.903563 0.161558
P02976   25 1.25 0.903563 0.161558
Q2G0R7   19 0.95 -1.27278 0.943444
Q2FUU2   28 1.4 0.903563 0.161558
Q2FZG1   28 1.4 0.903563 0.161558
Q2G0Z4   20 1 0.903563 0.161558
Q2FZ81   21 1.05 0.903563 0.161558
Q2G2J8   31 1.55 0.903563 0.161558
Q2FZD7   30 1.5 0.903563 0.161558
Q2G288   35 1.75 0.903563 0.161558
Q2FW52   27 1.35 0.903563 0.161558
Q2FVX4   25 1.25 0.903563 0.161558
Q2FVN5   21 1.05 0.903563 0.161558
Q2FY88   31 1.55 0.903563 0.161558
Q2FWC9   33 1.65 0.903563 0.161558
Q2FZS7   29 1.45 0.903563 0.161558
Q2FZ63   27 1.35 0.903563 0.161558
Q2G1L8   29 1.45 0.903563 0.161558
Q2FV17   37 1.85 0.903563 0.161558
Q2FVT8   20 1 0.903563 0.161558
Q2G0W8   36 1.8 0.903563 0.161558
Q2FV07   17 0.85 -1.27278 0.943444
Q2G0Q1   30 1.5 0.903563 0.161558
Q2FY69   30 1.5 0.903563 0.161558
Q2FZ75   30 1.5 0.903563 0.161558
Q2G0E5   30 1.5 0.903563 0.161558
Q2G233   23 1.15 0.903563 0.161558
Q2FWE1   37 1.85 0.903563 0.161558
Q2FVZ2   21 1.05 0.903563 0.161558
Q2FYE2   27 1.35 0.903563 0.161558
Q2G1K6   30 1.46341 0.903563 0.161558
Q2FVT0   25 1.21951 0.903563 0.161558
Q2G0Q9   28 1.36585 0.903563 0.161558
Q2FZ89   34 1.65854 0.903563 0.161558
Q2FVR0   30 1.46341 0.903563 0.161558
Q2FZD9   22 1.07317 0.903563 0.161558
Q2FX85   27 1.31707 0.903563 0.161558
Q2G1B0   20 0.97561 -1.27278 0.943444
Q2G2E4   21 1.02439 0.903563 0.161558
Q2FYK7   27 1.31707 0.903563 0.161558
Q2FZ13   24 1.17073 0.903563 0.161558
Q2FZE6   28 1.36585 0.903563 0.161558
Q2FVI2   25 1.21951 0.903563 0.161558
Q2FZE0   28 1.36585 0.903563 0.161558
Q2FV38   22 1.07317 0.903563 0.161558
Q2FXE2   27 1.31707 0.903563 0.161558
Q2G1Q2   28 1.36585 0.903563 0.161558
Q2FYY8   25 1.21951 0.903563 0.161558
Q2FYN6   26 1.26829 0.903563 0.161558
Q2FV39   37 1.80488 0.903563 0.161558
Q2G130   25 1.21951 0.903563 0.161558
Q2FUR8   23 1.12195 0.903563 0.161558
Q2FXZ3   16 0.780488 -1.27278 0.943444
Q2FYM4   25 1.21951 0.903563 0.161558
Q2FWY1   28 1.36585 0.903563 0.161558
Q2G1V4   30 1.46341 0.903563 0.161558
P0A011   32 1.56098 0.903563 0.161558
Q2FXZ0   37 1.80488 0.903563 0.161558
Q2G0V4   26 1.26829 0.903563 0.161558
Q2FW34   32 1.56098 0.903563 0.161558
Q2FWC7   28 1.36585 0.903563 0.161558
Q2G0F6   33 1.60976 0.903563 0.161558
Q2G0T0   36 1.7561 0.903563 0.161558
Q2FXM8   31 1.5122 0.903563 0.161558
Q2G0Q8   26 1.26829 0.903563 0.161558
Q2FZ08   34 1.65854 0.903563 0.161558
Q2G160   30 1.46341 0.903563 0.161558
Q2FY78   23 1.12195 0.903563 0.161558
Q2G2H7   35 1.70732 0.903563 0.161558
Q2FW53   18 0.878049 -1.27278 0.943444
Q2FVX0   29 1.41463 0.903563 0.161558
Q2G2U5   27 1.31707 0.903563 0.161558
Q2FZR0   37 1.80488 0.903563 0.161558
Q2G1Z9   22 1.07317 0.903563 0.161558
Q2G1G0   25 1.21951 0.903563 0.161558
Q2FW57   27 1.31707 0.903563 0.161558
Q9RQP7   30 1.46341 0.903563 0.161558
Q2FXP0   36 1.7561 0.903563 0.161558
Q2FVV1   23 1.12195 0.903563 0.161558
Q2FYU8   21 1.02439 0.903563 0.161558
Q2FZ04   24 1.17073 0.903563 0.161558
Q2FVQ0   22 1.07317 0.903563 0.161558
Q2G151   35 1.70732 0.903563 0.161558
Q2FXF9   22 1.07317 0.903563 0.161558
Q2G242   30 1.46341 0.903563 0.161558
Q2FZQ0   30 1.46341 0.903563 0.161558
Q2G1Q8   30 1.46341 0.903563 0.161558
Q2FYG1   41 1.95238 0.903563 0.161558
Q2G1N3   33 1.57143 0.903563 0.161558
Q2FV44   35 1.66667 0.903563 0.161558
Q2FXV4   26 1.2381 0.903563 0.161558
Q2G0I1   25 1.19048 0.903563 0.161558
Q2FZY0   32 1.52381 0.903563 0.161558
Q2G295   27 1.28571 0.903563 0.161558
Q2FWH3   34 1.61905 0.903563 0.161558
Q2G072   28 1.33333 0.903563 0.161558
Q2G217   40 1.90476 0.903563 0.161558
Q2FYP6   33 1.57143 0.903563 0.161558
Q9EZ12   31 1.47619 0.903563 0.161558
Q2FZ48   30 1.42857 0.903563 0.161558
Q2FY16   35 1.66667 0.903563 0.161558
Q2FZU3   39 1.85714 0.903563 0.161558
Q2FVV7   29 1.38095 0.903563 0.161558
Q2FWU0   13 0.619048 -1.27278 0.943444
P0A0Q0   31 1.47619 0.903563 0.161558
Q2FVS3   30 1.42857 0.903563 0.161558
Q2G0I6   35 1.66667 0.903563 0.161558
Q2FYP3   15 0.714286 -1.27278 0.943444
Q2FWM0   28 1.33333 0.903563 0.161558
Q2FZ36   21 1 0.903563 0.161558
Q2G0Y8   35 1.66667 0.903563 0.161558
Q2FXF6   23 1.09524 0.903563 0.161558
Q2FXM7   47 2.2381 3.07991 0.0107511
Q2G1A6   32 1.52381 0.903563 0.161558
Q2G138   27 1.28571 0.903563 0.161558
Q2FZR4   34 1.61905 0.903563 0.161558
Q2G162   21 1 0.903563 0.161558
Q2FYH2   28 1.33333 0.903563 0.161558
Q2FX56   21 1 0.903563 0.161558
Q2FY68   36 1.71429 0.903563 0.161558
Q2G1K1   11 0.52381 -1.27278 0.943444
Q2G1A3   33 1.57143 0.903563 0.161558
Q2FZX4   32 1.52381 0.903563 0.161558
Q2G1M5   30 1.42857 0.903563 0.161558
Q2FVA3   24 1.14286 0.903563 0.161558
Q2G2G4   24 1.14286 0.903563 0.161558
Q2G0U3   25 1.19048 0.903563 0.161558
Q2FXQ6   29 1.38095 0.903563 0.161558
Q2G0S2   24 1.14286 0.903563 0.161558
Q2G168   25 1.19048 0.903563 0.161558
Q2FZB0   30 1.42857 0.903563 0.161558
Q2G119   36 1.71429 0.903563 0.161558
Q2FVJ7   33 1.57143 0.903563 0.161558
Q2FY30   30 1.42857 0.903563 0.161558
Q2FXR3   31 1.47619 0.903563 0.161558
Q2G1Z0   30 1.42857 0.903563 0.161558
Q2G0A9   31 1.47619 0.903563 0.161558
O33599   16 0.761905 -1.27278 0.943444
Q2FZ55   35 1.66667 0.903563 0.161558
Q2FYS0   22 1.04762 0.903563 0.161558
Q2G248   32 1.52381 0.903563 0.161558
Q2G049   30 1.42857 0.903563 0.161558
Q2FVA5   16 0.761905 -1.27278 0.943444
Q2FUX8   31 1.47619 0.903563 0.161558
Q2G123   26 1.2381 0.903563 0.161558
Q2FVH0   40 1.90476 0.903563 0.161558
Q2FV01   21 1 0.903563 0.161558
Q2G2L2   31 1.47619 0.903563 0.161558
Q2FYW3   26 1.2381 0.903563 0.161558
Q2FZZ0   23 1.09524 0.903563 0.161558
Q2FVV8   37 1.7619 0.903563 0.161558
Q2G2W0   36 1.67442 0.903563 0.161558
Q2G041   18 0.837209 -1.27278 0.943444
P0A0B9   33 1.53488 0.903563 0.161558
Q2FYI6   30 1.39535 0.903563 0.161558
Q2G2S2   28 1.30233 0.903563 0.161558
Q2FVQ8   23 1.06977 0.903563 0.161558
Q2FVT2   30 1.39535 0.903563 0.161558
Q2G1Z5   22 1.02326 0.903563 0.161558
Q2G2A4   18 0.837209 -1.27278 0.943444
P60393   28 1.30233 0.903563 0.161558
Q2G0P6   31 1.44186 0.903563 0.161558
Q2FW04   35 1.62791 0.903563 0.161558
Q2FYY9   31 1.44186 0.903563 0.161558
Q2FWP2   32 1.48837 0.903563 0.161558
Q2FVW4   30 1.39535 0.903563 0.161558
Q2FY63   28 1.30233 0.903563 0.161558
Q2FZ68   25 1.16279 0.903563 0.161558
Q2G1E2   23 1.06977 0.903563 0.161558
Q2G2T8   26 1.2093 0.903563 0.161558
Q2FY71   31 1.44186 0.903563 0.161558
Q2FVI1   30 1.39535 0.903563 0.161558
Q2G0W2   30 1.39535 0.903563 0.161558
Q2G238   32 1.48837 0.903563 0.161558
Q2FZR1   32 1.48837 0.903563 0.161558
Q2FXN2   28 1.30233 0.903563 0.161558
Q2FXH6   19 0.883721 -1.27278 0.943444
Q2FXM3   30 1.39535 0.903563 0.161558
Q2FZW3   29 1.34884 0.903563 0.161558
Q2FWM9   25 1.16279 0.903563 0.161558
Q2FUW9   22 1.02326 0.903563 0.161558
Q2FW91   24 1.11628 0.903563 0.161558
Q2G137   21 0.976744 -1.27278 0.943444
Q2FVM0   28 1.30233 0.903563 0.161558
Q2G057   23 1.06977 0.903563 0.161558
Q2FXP5   27 1.25581 0.903563 0.161558
Q2G1H2   24 1.11628 0.903563 0.161558
Q2FX99   19 0.883721 -1.27278 0.943444
Q2G0J4   28 1.30233 0.903563 0.161558
Q2FX74   23 1.06977 0.903563 0.161558
Q2G1J9   38 1.76744 0.903563 0.161558
Q2G1F7   19 0.883721 -1.27278 0.943444
Q2G2R8   24 1.11628 0.903563 0.161558
Q2FW32   22 1.02326 0.903563 0.161558
Q2FXZ4   27 1.25581 0.903563 0.161558
Q2FUT0   24 1.11628 0.903563 0.161558
Q2G084   26 1.2093 0.903563 0.161558
Q2G148   30 1.39535 0.903563 0.161558
Q2FYR0   30 1.39535 0.903563 0.161558
Q2FW86   29 1.34884 0.903563 0.161558
Q2FW01   25 1.16279 0.903563 0.161558
Q2FUX9   30 1.39535 0.903563 0.161558
Q2G212   35 1.62791 0.903563 0.161558
Q2FZ84   21 0.976744 -1.27278 0.943444
Q2G0Y0   31 1.44186 0.903563 0.161558
Q2FYU4   33 1.53488 0.903563 0.161558
Q2G223   20 0.930233 -1.27278 0.943444
Q2G136   40 1.86047 0.903563 0.161558
Q2G0G6   28 1.30233 0.903563 0.161558
Q2FWY6   26 1.2093 0.903563 0.161558
Q2FWZ2   28 1.30233 0.903563 0.161558
Q2G240   30 1.39535 0.903563 0.161558
O05154   36 1.67442 0.903563 0.161558
Q2FXP4   33 1.53488 0.903563 0.161558
Q2FVH5   33 1.53488 0.903563 0.161558
Q2FYP0   28 1.27273 0.903563 0.161558
Q2FUW5   17 0.772727 -1.27278 0.943444
Q2FX66   10 0.454545 -1.27278 0.943444
Q2G1P4   22 1 0.903563 0.161558
Q2FYI9   38 1.72727 0.903563 0.161558
Q2G0I7   26 1.18182 0.903563 0.161558
Q2FXQ9   29 1.31818 0.903563 0.161558
Q2FXL0   32 1.45455 0.903563 0.161558
Q2FYR7   35 1.59091 0.903563 0.161558
Q2G1W4   33 1.5 0.903563 0.161558
Q2G2C8   31 1.40909 0.903563 0.161558
Q2G163   33 1.5 0.903563 0.161558
Q2FWL9   18 0.818182 -1.27278 0.943444
Q2FZH3   36 1.63636 0.903563 0.161558
Q2FZR5   30 1.36364 0.903563 0.161558
Q2G1W6   24 1.09091 0.903563 0.161558
Q2FWA5   31 1.40909 0.903563 0.161558
Q2FX17   28 1.27273 0.903563 0.161558
Q2FXY1   24 1.09091 0.903563 0.161558
Q2G2W1   26 1.18182 0.903563 0.161558
Q2FV06   24 1.09091 0.903563 0.161558
Q2FYW6   40 1.81818 0.903563 0.161558
Q2G281   25 1.13636 0.903563 0.161558
Q2G227   33 1.5 0.903563 0.161558
Q2FWZ5   34 1.54545 0.903563 0.161558
Q2FZX0   31 1.40909 0.903563 0.161558
Q2FV51   28 1.27273 0.903563 0.161558
Q2G082   31 1.40909 0.903563 0.161558
Q2FWX4   6 0.272727 -1.27278 0.943444
Q2FZT1   26 1.18182 0.903563 0.161558
Q2FYF3   31 1.40909 0.903563 0.161558
Q2FXW9   18 0.818182 -1.27278 0.943444
O34090   27 1.22727 0.903563 0.161558
Q2FVE1   34 1.54545 0.903563 0.161558
Q2FZL5   30 1.36364 0.903563 0.161558
Q2G258   30 1.36364 0.903563 0.161558
Q2FZW5   33 1.5 0.903563 0.161558
Q2FW63   27 1.22727 0.903563 0.161558
Q2FXB4   34 1.54545 0.903563 0.161558
Q2G1T5   8 0.363636 -1.27278 0.943444
Q2G1J5   32 1.45455 0.903563 0.161558
Q2G0V0   21 0.954545 -1.27278 0.943444
Q2G0M7   25 1.13636 0.903563 0.161558
Q2G1I5   47 2.13636 3.07991 0.0107511
Q2G146   34 1.54545 0.903563 0.161558
Q2G1P6   25 1.13636 0.903563 0.161558
Q2G1W8   30 1.33333 0.903563 0.161558
Q2G035   29 1.28889 0.903563 0.161558
Q2G1I3   29 1.28889 0.903563 0.161558
Q2FWM2   30 1.33333 0.903563 0.161558
Q2FYJ3   33 1.46667 0.903563 0.161558
Q2G0L8   32 1.42222 0.903563 0.161558
Q2G164   34 1.51111 0.903563 0.161558
Q2FVT7   24 1.06667 0.903563 0.161558
Q2G1R3   32 1.42222 0.903563 0.161558
Q2G1T6   35 1.55556 0.903563 0.161558
Q2FZN7   34 1.51111 0.903563 0.161558
Q2FY83   35 1.55556 0.903563 0.161558
Q2FZX9   34 1.51111 0.903563 0.161558
Q2FYL5   33 1.46667 0.903563 0.161558
Q2G218   31 1.37778 0.903563 0.161558
Q2G0M5   33 1.46667 0.903563 0.161558
Q2FW78   26 1.15556 0.903563 0.161558
P52078   34 1.51111 0.903563 0.161558
Q7X2S2   34 1.51111 0.903563 0.161558
Q2FZG4   30 1.33333 0.903563 0.161558
Q2G0M4   27 1.2 0.903563 0.161558
Q2FVA2   29 1.28889 0.903563 0.161558
Q2G115   34 1.51111 0.903563 0.161558
Q2G0M8   32 1.42222 0.903563 0.161558
Q2G1U4   24 1.06667 0.903563 0.161558
Q2G1D0   34 1.51111 0.903563 0.161558
Q2G2S0   31 1.37778 0.903563 0.161558
Q2G2N5   27 1.2 0.903563 0.161558
Q2G222   34 1.51111 0.903563 0.161558
Q2G1C8   31 1.37778 0.903563 0.161558
Q2FV40   32 1.42222 0.903563 0.161558
Q2FXT1   38 1.68889 0.903563 0.161558
Q2FZZ2   34 1.51111 0.903563 0.161558
Q2FY01   30 1.33333 0.903563 0.161558
Q2FVJ8   32 1.42222 0.903563 0.161558
Q2FXK2   35 1.55556 0.903563 0.161558
Q2FUS7   30 1.33333 0.903563 0.161558
Q2FVP1   31 1.37778 0.903563 0.161558
Q2FYN7   10 0.444444 -1.27278 0.943444
P69848   34 1.51111 0.903563 0.161558
Q2FWN8   30 1.33333 0.903563 0.161558
Q2FV62   29 1.28889 0.903563 0.161558
Q2FWW7   30 1.33333 0.903563 0.161558
Q2G1Y5   36 1.6 0.903563 0.161558
Q2FXA3   34 1.51111 0.903563 0.161558
Q2FYV3   31 1.37778 0.903563 0.161558
Q2G1H4   34 1.51111 0.903563 0.161558
Q2G038   44 1.95556 0.903563 0.161558
Q2G161   21 0.933333 -1.27278 0.943444
Q2FYV1   30 1.33333 0.903563 0.161558
Q2FZ09   33 1.46667 0.903563 0.161558
Q2FW90   27 1.2 0.903563 0.161558
Q2G290   31 1.37778 0.903563 0.161558
P60611   27 1.2 0.903563 0.161558
Q2FV58   35 1.55556 0.903563 0.161558
Q2G0C6   28 1.24444 0.903563 0.161558
Q2G050   27 1.2 0.903563 0.161558
Q2G0V2   30 1.33333 0.903563 0.161558
Q2FVQ4   26 1.15556 0.903563 0.161558
Q2G094   22 0.956522 -1.27278 0.943444
Q2FY59   30 1.30435 0.903563 0.161558
Q2FVX7   29 1.26087 0.903563 0.161558
Q2FVP4   24 1.04348 0.903563 0.161558
Q2G185   27 1.17391 0.903563 0.161558
Q2FXP8   24 1.04348 0.903563 0.161558
Q2G275   29 1.26087 0.903563 0.161558
Q2G1D9   26 1.13043 0.903563 0.161558
Q2FXI3   31 1.34783 0.903563 0.161558
Q2FYM2   25 1.08696 0.903563 0.161558
P14738   8 0.347826 -1.27278 0.943444
Q2G2Q2   30 1.30435 0.903563 0.161558
Q2G0M9   30 1.30435 0.903563 0.161558
Q2FY67   31 1.34783 0.903563 0.161558
Q2FWX8   7 0.304348 -1.27278 0.943444
Q2FUT9   30 1.30435 0.903563 0.161558
Q2FZS0   30 1.30435 0.903563 0.161558
Q2G2A8   27 1.17391 0.903563 0.161558
Q2FUY2   7 0.304348 -1.27278 0.943444
Q2FZL8   27 1.17391 0.903563 0.161558
Q2FW93   15 0.652174 -1.27278 0.943444
Q2G1L7   29 1.26087 0.903563 0.161558
Q2FW41   33 1.43478 0.903563 0.161558
Q2FZY6   25 1.08696 0.903563 0.161558
Q2G042   21 0.913043 -1.27278 0.943444
Q2FWK2   27 1.17391 0.903563 0.161558
Q2FYF4   31 1.34783 0.903563 0.161558
Q2FZP2   22 0.956522 -1.27278 0.943444
Q2G1G7   29 1.26087 0.903563 0.161558
Q2G1H5   32 1.3913 0.903563 0.161558
Q2G2S7   21 0.913043 -1.27278 0.943444
Q2FY53   34 1.47826 0.903563 0.161558
Q2G1N2   29 1.26087 0.903563 0.161558
Q2G2V2   23 1 0.903563 0.161558
Q2G1H6   37 1.6087 0.903563 0.161558
Q2FZA9   30 1.30435 0.903563 0.161558
Q2FXI5   26 1.13043 0.903563 0.161558
Q2G206   22 0.956522 -1.27278 0.943444
Q2FWN6   25 1.08696 0.903563 0.161558
Q2FUQ2   32 1.3913 0.903563 0.161558
Q2G1K3   21 0.913043 -1.27278 0.943444
Q2FZ76   30 1.30435 0.903563 0.161558
Q2FY54   21 0.913043 -1.27278 0.943444
Q2G289   26 1.13043 0.903563 0.161558
Q2FY14   27 1.17391 0.903563 0.161558
Q2FV77   30 1.30435 0.903563 0.161558
Q2G064   29 1.26087 0.903563 0.161558
Q2G033   35 1.52174 0.903563 0.161558
Q2G198   21 0.913043 -1.27278 0.943444
Q2G0K4   30 1.30435 0.903563 0.161558
Q2G0V3   35 1.52174 0.903563 0.161558
Q2FWE2   24 1.02128 0.903563 0.161558
Q2G089   31 1.31915 0.903563 0.161558
Q2FZL3   27 1.14894 0.903563 0.161558
Q2G087   34 1.44681 0.903563 0.161558
Q2G0A7   27 1.14894 0.903563 0.161558
Q2FVF9   27 1.14894 0.903563 0.161558
Q2G071   26 1.10638 0.903563 0.161558
Q2FUZ2   30 1.2766 0.903563 0.161558
Q2FY27   34 1.44681 0.903563 0.161558
Q2FXX4   32 1.3617 0.903563 0.161558
Q2G1E6   32 1.3617 0.903563 0.161558
Q2G1G5   35 1.48936 0.903563 0.161558
Q2G2Q3   23 0.978723 -1.27278 0.943444
Q2FZF0   20 0.851064 -1.27278 0.943444
Q2G2D2   29 1.23404 0.903563 0.161558
Q2FXT4   29 1.23404 0.903563 0.161558
Q2FZI8   31 1.31915 0.903563 0.161558
Q2FUS8   8 0.340426 -1.27278 0.943444
Q2FVR9   38 1.61702 0.903563 0.161558
Q2FXP2   30 1.2766 0.903563 0.161558
Q2FX94   31 1.31915 0.903563 0.161558
Q2G2A5   29 1.23404 0.903563 0.161558
Q2FZP7   33 1.40426 0.903563 0.161558
Q2G1R7   32 1.3617 0.903563 0.161558
Q2G015   10 0.425532 -1.27278 0.943444
Q2FZF4   39 1.65957 0.903563 0.161558
Q2G1E5   27 1.14894 0.903563 0.161558
Q2FWH9   28 1.19149 0.903563 0.161558
Q2G069   27 1.14894 0.903563 0.161558
Q2FZK3   44 1.87234 0.903563 0.161558
Q2FZU5   30 1.2766 0.903563 0.161558
Q2FYT4   24 1.02128 0.903563 0.161558
Q2FWK4   32 1.3617 0.903563 0.161558
Q2FY40   29 1.23404 0.903563 0.161558
Q2FWY4   22 0.93617 -1.27278 0.943444
Q2G156   26 1.10638 0.903563 0.161558
Q2G045   24 1.02128 0.903563 0.161558
Q2FZS6   28 1.19149 0.903563 0.161558
Q2FYC7   31 1.31915 0.903563 0.161558
Q2FW73   29 1.23404 0.903563 0.161558
Q2G1H3   32 1.3617 0.903563 0.161558
Q2FXJ6   22 0.93617 -1.27278 0.943444
Q2FUS2   22 0.916667 -1.27278 0.943444
Q2G120   35 1.45833 0.903563 0.161558
Q2G2T9   31 1.29167 0.903563 0.161558
Q2G1N9   29 1.20833 0.903563 0.161558
Q2FXL9   36 1.5 0.903563 0.161558
Q2G0W4   41 1.70833 0.903563 0.161558
Q2G0R6   33 1.375 0.903563 0.161558
Q2G1C4   27 1.125 0.903563 0.161558
Q2FWY9   32 1.33333 0.903563 0.161558
Q2G1K4   37 1.54167 0.903563 0.161558
Q2FYK3   35 1.45833 0.903563 0.161558
Q2G1N4   31 1.29167 0.903563 0.161558
Q2G065   27 1.125 0.903563 0.161558
Q2FX88   33 1.375 0.903563 0.161558
Q2FVW9   31 1.29167 0.903563 0.161558
Q2G1E0   18 0.75 -1.27278 0.943444
Q2G2P2   29 1.20833 0.903563 0.161558
Q2G0V5   21 0.875 -1.27278 0.943444
Q2FWA2   32 1.33333 0.903563 0.161558
Q2FZU1   37 1.54167 0.903563 0.161558
Q2FX77   23 0.958333 -1.27278 0.943444
Q2FW75   28 1.16667 0.903563 0.161558
Q2FUT5   34 1.41667 0.903563 0.161558
Q2G234   27 1.125 0.903563 0.161558
Q2FZU6   40 1.66667 0.903563 0.161558
Q2G1Y2   25 1.04167 0.903563 0.161558
Q2FXN7   19 0.791667 -1.27278 0.943444
Q2G2J3   27 1.125 0.903563 0.161558
Q2G0G1   30 1.25 0.903563 0.161558
Q2FW62   32 1.33333 0.903563 0.161558
Q2FUP7   32 1.33333 0.903563 0.161558
Q2G1J3   31 1.29167 0.903563 0.161558
Q2FZ15   36 1.5 0.903563 0.161558
Q2G1D3   27 1.125 0.903563 0.161558
Q2G0K2   28 1.16667 0.903563 0.161558
Q2FWC1   37 1.54167 0.903563 0.161558
Q2FXM5   31 1.29167 0.903563 0.161558
Q2FY46   28 1.16667 0.903563 0.161558
Q2G1K0   37 1.54167 0.903563 0.161558
Q2FXT6   35 1.45833 0.903563 0.161558
Q2FZM4   35 1.45833 0.903563 0.161558
Q2FXG1   32 1.33333 0.903563 0.161558
Q2FXL1   31 1.29167 0.903563 0.161558
Q2FWX5   28 1.16667 0.903563 0.161558
# cudaSaTabsearch LTYPE = T LORDER = F LSOLN = F
# QUERY ID = PF15759 
# DBFILE = ./tableaux.ascii.DB                                                             
Q2G1I1   24 0.979592 -1.27278  0.943444
Q2G1K2   35 1.42857 0.903563  0.161558
Q2FUU5   37 1.5102 0.903563  0.161558
Q2FXB6   35 1.42857 0.903563  0.161558
Q2FZU2   32 1.30612 0.903563  0.161558
Q2FZK0   30 1.22449 0.903563  0.161558
Q2FY33   25 1.02041 0.903563  0.161558
Q2G098   26 1.06122 0.903563  0.161558
Q2FZ46   36 1.46939 0.903563  0.161558
Q2FZQ5   32 1.30612 0.903563  0.161558
Q2FXU8   28 1.14286 0.903563  0.161558
Q9EZ08   32 1.30612 0.903563  0.161558
Q2G1B9   31 1.26531 0.903563  0.161558
Q2FZ73   27 1.10204 0.903563  0.161558
Q2FY35   37 1.5102 0.903563  0.161558
Q2FZ16   33 1.34694 0.903563  0.161558
Q2FYR2   31 1.26531 0.903563  0.161558
Q2FWY3   8 0.326531 -1.27278  0.943444
Q2G2F5   33 1.34694 0.903563  0.161558
Q2G032   26 1.06122 0.903563  0.161558
Q2FZ10   31 1.26531 0.903563  0.161558
Q2G255   37 1.5102 0.903563  0.161558
Q2G0X6   33 1.34694 0.903563  0.161558
Q2FYH0   39 1.59184 0.903563  0.161558
Q2FXJ9   34 1.38776 0.903563  0.161558
Q2FZT4   26 1.06122 0.903563  0.161558
Q2FVE6   34 1.38776 0.903563  0.161558
Q2FYD3   7 0.285714 -1.27278  0.943444
Q2FXT5   23 0.938776 -1.27278  0.943444
Q2FY60   37 1.5102 0.903563  0.161558
Q2G2D7   30 1.22449 0.903563  0.161558
Q2FX16   38 1.55102 0.903563  0.161558
Q2FZ34   33 1.34694 0.903563  0.161558
Q2G1S4   31 1.26531 0.903563  0.161558
Q2G147   33 1.34694 0.903563  0.161558
Q2G1J7   30 1.22449 0.903563  0.161558
Q2G2A7   31 1.26531 0.903563  0.161558
Q2G2M6   37 1.5102 0.903563  0.161558
Q2FV30   35 1.42857 0.903563  0.161558
Q2FVL5   37 1.5102 0.903563  0.161558
Q2FXY0   28 1.14286 0.903563  0.161558
Q2FZL1   34 1.38776 0.903563  0.161558
Q2FW45   31 1.26531 0.903563  0.161558
Q2FZU0   29 1.16 0.903563  0.161558
Q2FWZ0   30 1.2 0.903563  0.161558
Q2G2H5   27 1.08 0.903563  0.161558
Q2FYG9   30 1.2 0.903563  0.161558
Q2G2X6   32 1.28 0.903563  0.161558
Q2G155   36 1.44 0.903563  0.161558
Q2FXY9   31 1.24 0.903563  0.161558
Q2FZ37   29 1.16 0.903563  0.161558
Q2FVI7   39 1.56 0.903563  0.161558
Q2FYS1   35 1.4 0.903563  0.161558
Q2FXL5   39 1.56 0.903563  0.161558
Q2G1J4   29 1.16 0.903563  0.161558
Q2FWZ3   28 1.12 0.903563  0.161558
Q2G2P7   31 1.24 0.903563  0.161558
Q2FVH3   33 1.32 0.903563  0.161558
Q2FZ31   31 1.24 0.903563  0.161558
Q2G283   38 1.52 0.903563  0.161558
Q2FZ66   41 1.64 0.903563  0.161558
Q2FWY7   23 0.92 -1.27278  0.943444
Q2G1F9   30 1.2 0.903563  0.161558
Q2FZJ4   31 1.24 0.903563  0.161558
Q2FZQ1   33 1.32 0.903563  0.161558
Q2FY80   18 0.72 -1.27278  0.943444
Q2G2D4   29 1.16 0.903563  0.161558
Q2FYP1   35 1.4 0.903563  0.161558
Q2FYF9   18 0.72 -1.27278  0.943444
Q2G0B3   31 1.24 0.903563  0.161558
Q2FUT8   35 1.4 0.903563  0.161558
Q2FYR1   34 1.36 0.903563  0.161558
Q2FYL3   25 1 0.903563  0.161558
Q2FVG4   29 1.16 0.903563  0.161558
Q2FVP8   21 0.84 -1.27278  0.943444
Q2FZ28   30 1.17647 0.903563  0.161558
Q2G1F0   29 1.13725 0.903563  0.161558
P95689   30 1.17647 0.903563  0.161558
Q2FYH6   30 1.17647 0.903563  0.161558
Q2FXD1   26 1.01961 0.903563  0.161558
Q2G0X5   25 0.980392 -1.27278  0.943444
Q2FXN8   25 0.980392 -1.27278  0.943444
Q2G0N0   26 1.01961 0.903563  0.161558
Q2G268   29 1.13725 0.903563  0.161558
Q2FV61   34 1.33333 0.903563  0.161558
Q2FXL7   32 1.2549 0.903563  0.161558
Q2FUR5   35 1.37255 0.903563  0.161558
Q2FXV6   28 1.09804 0.903563  0.161558
Q2G2C5   38 1.4902 0.903563  0.161558
Q2FVJ6   35 1.37255 0.903563  0.161558
Q2G1Y4   43 1.68627 0.903563  0.161558
Q2FVI0   24 0.941176 -1.27278  0.943444
Q2FXJ8   33 1.29412 0.903563  0.161558
Q2FZU7   32 1.2549 0.903563  0.161558
Q2G2X4   31 1.21569 0.903563  0.161558
Q2FZA8   33 1.29412 0.903563  0.161558
Q2FW96   33 1.29412 0.903563  0.161558
Q2FYV4   35 1.37255 0.903563  0.161558
O07325   35 1.37255 0.903563  0.161558
Q2G1C1   35 1.37255 0.903563  0.161558
Q2FZR9   34 1.33333 0.903563  0.161558
Q2FVW3   33 1.29412 0.903563  0.161558
Q2G124   30 1.17647 0.903563  0.161558
P0C0V7   31 1.21569 0.903563  0.161558
Q2FX52   29 1.11538 0.903563  0.161558
Q2G2C7   28 1.07692 0.903563  0.161558
Q2G2D5   33 1.26923 0.903563  0.161558
Q2FXQ7   35 1.34615 0.903563  0.161558
Q2FZW0   24 0.923077 -1.27278  0.943444
Q2FVG3   34 1.30769 0.903563  0.161558
Q2FXR4   31 1.19231 0.903563  0.161558
Q2FZ67   36 1.38462 0.903563  0.161558
Q2G243   27 1.03846 0.903563  0.161558
Q2FV76   31 1.19231 0.903563  0.161558
Q2FVZ4   33 1.26923 0.903563  0.161558
Q2FWC5   38 1.46154 0.903563  0.161558
Q2FZY3   28 1.07692 0.903563  0.161558
Q2FWH5   33 1.26923 0.903563  0.161558
Q2G241   36 1.38462 0.903563  0.161558
Q2FV35   28 1.07692 0.903563  0.161558
Q2G0T5   30 1.15385 0.903563  0.161558
Q2G1A9   35 1.34615 0.903563  0.161558
Q2FYU7   30 1.15385 0.903563  0.161558
Q2G2E0   25 0.961538 -1.27278  0.943444
Q2FVT6   30 1.15385 0.903563  0.161558
Q2G0D7   31 1.19231 0.903563  0.161558
Q2G1M6   32 1.23077 0.903563  0.161558
Q2G0A6   34 1.30769 0.903563  0.161558
Q2FUY6   36 1.38462 0.903563  0.161558
Q2FYJ2   37 1.42308 0.903563  0.161558
Q2G2E5   28 1.0566 0.903563  0.161558
Q2G2P5   33 1.24528 0.903563  0.161558
Q2G1R6   32 1.20755 0.903563  0.161558
Q2FYF0   30 1.13208 0.903563  0.161558
Q2FVH8   31 1.16981 0.903563  0.161558
Q2FUU3   36 1.35849 0.903563  0.161558
Q2FVG8   37 1.39623 0.903563  0.161558
Q9ZAH5   33 1.24528 0.903563  0.161558
Q2G2U0   31 1.16981 0.903563  0.161558
Q2FYR4   36 1.35849 0.903563  0.161558
Q2G256   30 1.13208 0.903563  0.161558
Q2FVY0   29 1.09434 0.903563  0.161558
Q2G0Q2   38 1.43396 0.903563  0.161558
Q2G0R2   38 1.43396 0.903563  0.161558
Q2G0Q3   31 1.16981 0.903563  0.161558
Q2FWZ9   37 1.39623 0.903563  0.161558
Q53705   21 0.792453 -1.27278  0.943444
Q2G2U3   24 0.90566 -1.27278  0.943444
Q2FYY6   31 1.16981 0.903563  0.161558
Q2FWL3   37 1.39623 0.903563  0.161558
Q2FY50   26 0.981132 -1.27278  0.943444
Q2FXN4   33 1.24528 0.903563  0.161558
Q2G179   29 1.09434 0.903563  0.161558
Q2G1L6   23 0.867925 -1.27278  0.943444
Q2FXU4   30 1.13208 0.903563  0.161558
Q2G1E9   34 1.28302 0.903563  0.161558
Q2G232   31 1.16981 0.903563  0.161558
Q2FXH9   24 0.90566 -1.27278  0.943444
Q2G0X3   11 0.415094 -1.27278  0.943444
Q2FXD0   37 1.39623 0.903563  0.161558
Q2G0G3   32 1.20755 0.903563  0.161558
Q2FWW3   37 1.39623 0.903563  0.161558
Q2FYG0   37 1.37037 0.903563  0.161558
Q2FZS9   25 0.925926 -1.27278  0.943444
Q2FYS2   30 1.11111 0.903563  0.161558
Q2G2U4   20 0.740741 -1.27278  0.943444
Q2FWJ9   32 1.18519 0.903563  0.161558
Q2FWF0   32 1.18519 0.903563  0.161558
Q2FXR9   32 1.18519 0.903563  0.161558
Q2FZV7   26 0.962963 -1.27278  0.943444
Q2G1W0   33 1.22222 0.903563  0.161558
Q2G2I0   33 1.22222 0.903563  0.161558
Q2G153   37 1.37037 0.903563  0.161558
Q2FWD7   31 1.14815 0.903563  0.161558
Q2FY15   32 1.18519 0.903563  0.161558
Q2FV54   25 0.925926 -1.27278  0.943444
Q2FZ74   35 1.2963 0.903563  0.161558
Q2FYV5   36 1.33333 0.903563  0.161558
Q2G2I1   16 0.592593 -1.27278  0.943444
Q2FXZ6   31 1.14815 0.903563  0.161558
Q2G0U0   29 1.07407 0.903563  0.161558
Q2G0Y6   35 1.2963 0.903563  0.161558
Q2FXJ0   40 1.48148 0.903563  0.161558
Q2FY43   34 1.23636 0.903563  0.161558
Q2FWM1   13 0.472727 -1.27278  0.943444
Q2FVJ1   33 1.2 0.903563  0.161558
Q2G0K3   42 1.52727 0.903563  0.161558
Q2FY66   31 1.12727 0.903563  0.161558
Q2FW99   30 1.09091 0.903563  0.161558
Q2FV10   34 1.23636 0.903563  0.161558
Q2FXJ5   32 1.16364 0.903563  0.161558
Q2FX69   8 0.290909 -1.27278  0.943444
Q2G0B2   27 0.981818 -1.27278  0.943444
Q2FX14   34 1.23636 0.903563  0.161558
Q2FYD8   28 1.01818 0.903563  0.161558
Q2FWE5   36 1.30909 0.903563  0.161558
Q2G2A3   30 1.09091 0.903563  0.161558
Q2FZH8   27 0.981818 -1.27278  0.943444
Q2FX51   30 1.09091 0.903563  0.161558
Q2FWE8   36 1.30909 0.903563  0.161558
Q2G088   29 1.05455 0.903563  0.161558
Q2G028   33 1.17857 0.903563  0.161558
Q2G1S3   38 1.35714 0.903563  0.161558
Q2FYN4   32 1.14286 0.903563  0.161558
Q2FX86   31 1.10714 0.903563  0.161558
Q2G2S8   27 0.964286 -1.27278  0.943444
Q2FUW8   35 1.25 0.903563  0.161558
Q2FWD4   31 1.10714 0.903563  0.161558
Q2FVH6   38 1.35714 0.903563  0.161558
Q2G029   32 1.14286 0.903563  0.161558
Q2G1R5   28 1 0.903563  0.161558
Q2FX65   16 0.571429 -1.27278  0.943444
Q2FZV6   30 1.07143 0.903563  0.161558
Q2G1P1   33 1.17857 0.903563  0.161558
Q2FVU4   32 1.14286 0.903563  0.161558
Q2FVT5   32 1.14286 0.903563  0.161558
Q2G2H4   19 0.678571 -1.27278  0.943444
Q2FZ58   34 1.21429 0.903563  0.161558
Q2FVJ2   32 1.14286 0.903563  0.161558
Q2FXW5   28 1 0.903563  0.161558
Q2FWK1   33 1.17857 0.903563  0.161558
Q2G031   32 1.14286 0.903563  0.161558
Q2G0U1   31 1.10714 0.903563  0.161558
Q2FW46   34 1.21429 0.903563  0.161558
Q2FZY5   35 1.25 0.903563  0.161558
Q2FZI5   34 1.19298 0.903563  0.161558
Q2FYR9   34 1.19298 0.903563  0.161558
Q2FZ92   30 1.05263 0.903563  0.161558
Q2G1D5   31 1.08772 0.903563  0.161558
Q2FXM2   30 1.05263 0.903563  0.161558
Q2FVM2   39 1.36842 0.903563  0.161558
Q2FZN2   30 1.05263 0.903563  0.161558
Q2G1U8   32 1.12281 0.903563  0.161558
Q2FVS7   22 0.77193 -1.27278  0.943444
Q2FWB5   32 1.12281 0.903563  0.161558
Q2FXX1   33 1.15789 0.903563  0.161558
Q2G2J9   34 1.19298 0.903563  0.161558
Q2G0Y7   35 1.22807 0.903563  0.161558
Q2FW81   34 1.19298 0.903563  0.161558
Q2FWK3   31 1.08772 0.903563  0.161558
Q2FY34   33 1.15789 0.903563  0.161558
Q2FXF8   27 0.947368 -1.27278  0.943444
Q2FXI9   31 1.08772 0.903563  0.161558
Q05615   29 1 0.903563  0.161558
Q2FUW4   27 0.931034 -1.27278  0.943444
Q2FVF4   37 1.27586 0.903563  0.161558
Q2FWI3   30 1.03448 0.903563  0.161558
Q2FWG8   32 1.10345 0.903563  0.161558
Q2G0R0   26 0.896552 -1.27278  0.943444
Q2G0I4   29 1 0.903563  0.161558
Q2FV67   31 1.06897 0.903563  0.161558
Q2G091   37 1.27586 0.903563  0.161558
Q2G1U1   28 0.965517 -1.27278  0.943444
Q2FUX7   32 1.10345 0.903563  0.161558
Q2FY51   32 1.10345 0.903563  0.161558
Q2FYP2   31 1.06897 0.903563  0.161558
Q2G0F8   32 1.10345 0.903563  0.161558
Q2FXH5   27 0.931034 -1.27278  0.943444
Q2G193   30 1.03448 0.903563  0.161558
Q2FWD6   35 1.2069 0.903563  0.161558
Q2FZ98   33 1.11864 0.903563  0.161558
Q2FYQ2   38 1.28814 0.903563  0.161558
Q2FWL5   31 1.05085 0.903563  0.161558
Q2FV16   35 1.18644 0.903563  0.161558
Q2FWX9   35 1.18644 0.903563  0.161558
Q2G1J0   36 1.22034 0.903563  0.161558
Q2G235   40 1.35593 0.903563  0.161558
Q2FXK1   31 1.05085 0.903563  0.161558
Q2FWF4   28 0.949153 -1.27278  0.943444
Q2FZC8   32 1.08475 0.903563  0.161558
Q2FZQ4   31 1.05085 0.903563  0.161558
O52582   25 0.847458 -1.27278  0.943444
Q2FZI6   30 1.01695 0.903563  0.161558
Q2FUW7   32 1.08475 0.903563  0.161558
Q2G2M9   34 1.15254 0.903563  0.161558
Q2FZD0   24 0.813559 -1.27278  0.943444
Q2FWK7   40 1.35593 0.903563  0.161558
Q2FWU4   10 0.338983 -1.27278  0.943444
Q2FUX4   32 1.08475 0.903563  0.161558
Q2G2V3   32 1.08475 0.903563  0.161558
O05204   33 1.11864 0.903563  0.161558
Q2FYC2   34 1.13333 0.903563  0.161558
Q2FZP6   34 1.13333 0.903563  0.161558
Q2G0L2   35 1.16667 0.903563  0.161558
Q2FZV1   25 0.833333 -1.27278  0.943444
Q2FVQ5   34 1.13333 0.903563  0.161558
Q2FZW6   36 1.2 0.903563  0.161558
Q2FZI3   35 1.16667 0.903563  0.161558
Q2G219   34 1.13333 0.903563  0.161558
Q2FZR2   38 1.26667 0.903563  0.161558
Q2FXZ2   36 1.2 0.903563  0.161558
Q2FYC6   37 1.23333 0.903563  0.161558
Q2FYZ5   36 1.18033 0.903563  0.161558
Q2FWN4   29 0.95082 -1.27278  0.943444
Q2G221   20 0.655738 -1.27278  0.943444
Q2FZX5   31 1.01639 0.903563  0.161558
Q2FUW3   32 1.04918 0.903563  0.161558
Q2G2H3   29 0.95082 -1.27278  0.943444
Q2FY08   32 1.04918 0.903563  0.161558
Q2FXU5   30 0.983607 -1.27278  0.943444
Q2G1F8   39 1.27869 0.903563  0.161558
Q2FYW4   33 1.08197 0.903563  0.161558
Q2G142   28 0.918033 -1.27278  0.943444
Q2G1U3   34 1.11475 0.903563  0.161558
Q2FZ18   32 1.04918 0.903563  0.161558
Q2FV24   27 0.885246 -1.27278  0.943444
Q2G1C2   33 1.08197 0.903563  0.161558
Q2FYZ4   34 1.11475 0.903563  0.161558
Q2FWT4   31 1.01639 0.903563  0.161558
Q2FUX1   34 1.11475 0.903563  0.161558
Q2FZG9   27 0.870968 -1.27278  0.943444
Q2FVC1   34 1.09677 0.903563  0.161558
Q2FYT3   25 0.806452 -1.27278  0.943444
Q2FY82   32 1.03226 0.903563  0.161558
Q2FV02   32 1.03226 0.903563  0.161558
Q2FXJ2   23 0.741935 -1.27278  0.943444
Q2FZ02   32 1.03226 0.903563  0.161558
Q2G0L3   33 1.06452 0.903563  0.161558
Q2FZH5   30 0.967742 -1.27278  0.943444
Q2FWH4   36 1.16129 0.903563  0.161558
Q2FW49   33 1.06452 0.903563  0.161558
Q93T05   31 1 0.903563  0.161558
Q2FX73   33 1.06452 0.903563  0.161558
Q2G239   30 0.952381 -1.27278  0.943444
Q2G121   32 1.01587 0.903563  0.161558
Q2FY11   37 1.1746 0.903563  0.161558
Q2FV11   35 1.11111 0.903563  0.161558
Q2FZ05   36 1.14286 0.903563  0.161558
Q2G253   33 1.04762 0.903563  0.161558
Q2FW98   32 1.01587 0.903563  0.161558
Q2G205   39 1.2381 0.903563  0.161558
Q2FVE7   31 0.984127 -1.27278  0.943444
Q2FYD0   21 0.666667 -1.27278  0.943444
Q2FZ19   34 1.07937 0.903563  0.161558
Q2G1C7   33 1.04762 0.903563  0.161558
Q2FV60   34 1.07937 0.903563  0.161558
Q2FY64   34 1.07937 0.903563  0.161558
Q2FZI9   35 1.11111 0.903563  0.161558
Q2FV57   35 1.09375 0.903563  0.161558
Q2FXA5   34 1.0625 0.903563  0.161558
Q2G2U8   30 0.9375 -1.27278  0.943444
Q2FZP0   33 1.03125 0.903563  0.161558
Q2FZL7   36 1.125 0.903563  0.161558
Q2FZR3   34 1.0625 0.903563  0.161558
Q2FWA0   30 0.9375 -1.27278  0.943444
Q2G090   38 1.1875 0.903563  0.161558
Q2G1H0   37 1.13846 0.903563  0.161558
Q2FZP4   32 0.984615 -1.27278  0.943444
Q2FUX0   31 0.953846 -1.27278  0.943444
Q2FV86   33 1.01538 0.903563  0.161558
Q2FV14   34 1.04615 0.903563  0.161558
Q2FUT2   35 1.07692 0.903563  0.161558
Q2FZ64   28 0.861538 -1.27278  0.943444
Q2FUW1   15 0.454545 -1.27278  0.943444
Q2FWI0   35 1.06061 0.903563  0.161558
Q2G2K5   33 1 0.903563  0.161558
Q2FWK6   34 1.0303 0.903563  0.161558
Q2G0T9   37 1.12121 0.903563  0.161558
Q2G078   35 1.06061 0.903563  0.161558
Q2G1P3   33 1 0.903563  0.161558
Q2G274   33 0.985075 -1.27278  0.943444
Q2FZD4   34 1.01493 0.903563  0.161558
Q2FYS5   37 1.10448 0.903563  0.161558
Q2G1K5   35 1.04478 0.903563  0.161558
Q2G1L5   32 0.955224 -1.27278  0.943444
Q2G1M9   36 1.07463 0.903563  0.161558
Q2FX67   29 0.865672 -1.27278  0.943444
Q2FZ32   30 0.895522 -1.27278  0.943444
Q2FWH7   27 0.80597 -1.27278  0.943444
Q2FXT8   33 0.970588 -1.27278  0.943444
Q2FUQ3   31 0.911765 -1.27278  0.943444
Q2G1Y6   30 0.882353 -1.27278  0.943444
Q2FX68   22 0.647059 -1.27278  0.943444
Q2FWD1   36 1.05882 0.903563  0.161558
Q2FUZ8   35 1.02941 0.903563  0.161558
Q2G1F5   33 0.970588 -1.27278  0.943444
Q2G2T6   21 0.617647 -1.27278  0.943444
Q2FYD2   22 0.647059 -1.27278  0.943444
Q2FYA1   33 0.970588 -1.27278  0.943444
Q2FY21   30 0.882353 -1.27278  0.943444
Q2FZD3   27 0.794118 -1.27278  0.943444
Q2G1Z4   30 0.882353 -1.27278  0.943444
Q2G0S3   29 0.84058 -1.27278  0.943444
Q2FVQ3   32 0.927536 -1.27278  0.943444
Q2G2J4   29 0.84058 -1.27278  0.943444
Q2G2B8   30 0.869565 -1.27278  0.943444
Q2G0L5   9 0.26087 -1.27278  0.943444
Q2FW72   36 1.04348 0.903563  0.161558
Q2FYT8   33 0.956522 -1.27278  0.943444
Q2FXM9   35 1.01449 0.903563  0.161558
Q2G1Y0   40 1.15942 0.903563  0.161558
Q2G2D0   33 0.956522 -1.27278  0.943444
Q2G2M2   32 0.927536 -1.27278  0.943444
Q2G1B7   27 0.782609 -1.27278  0.943444
Q2G1B8   33 0.956522 -1.27278  0.943444
Q2G0M6   36 1.04348 0.903563  0.161558
Q2G1D8   46 1.31429 0.903563  0.161558
Q2FV70   29 0.828571 -1.27278  0.943444
Q2FV72   33 0.942857 -1.27278  0.943444
Q2FVB2   32 0.914286 -1.27278  0.943444
Q2G122   34 0.971429 -1.27278  0.943444
Q2G1W2   35 0.985915 -1.27278  0.943444
Q2FWW1   22 0.619718 -1.27278  0.943444
Q2G1F4   31 0.873239 -1.27278  0.943444
Q2G093   34 0.957746 -1.27278  0.943444
Q2FXY7   28 0.788732 -1.27278  0.943444
Q2G1C6   32 0.901408 -1.27278  0.943444
Q2FZ20   31 0.873239 -1.27278  0.943444
O50581   33 0.916667 -1.27278  0.943444
Q2G1N1   35 0.972222 -1.27278  0.943444
Q2G188   29 0.794521 -1.27278  0.943444
Q2G296   34 0.931507 -1.27278  0.943444
Q2G2E9   30 0.821918 -1.27278  0.943444
Q2G294   32 0.876712 -1.27278  0.943444
Q2FWJ5   31 0.849315 -1.27278  0.943444
Q2FW03   34 0.918919 -1.27278  0.943444
Q2G0N1   41 1.10811 0.903563  0.161558
Q2FZJ0   37 1 0.903563  0.161558
Q2FYZ9   33 0.891892 -1.27278  0.943444
Q2FV74   31 0.837838 -1.27278  0.943444
Q2FXP7   29 0.783784 -1.27278  0.943444
Q2FXU1   27 0.72973 -1.27278  0.943444
Q2G1M8   39 1.05405 0.903563  0.161558
Q2FXY4   35 0.945946 -1.27278  0.943444
Q2FZ94   27 0.72 -1.27278  0.943444
Q2FYI0   32 0.842105 -1.27278  0.943444
Q2FXT9   31 0.815789 -1.27278  0.943444
Q2G0D2   36 0.935065 -1.27278  0.943444
Q2FYB7   24 0.623377 -1.27278  0.943444
Q2FVN8   32 0.831169 -1.27278  0.943444
Q2FZ49   26 0.675325 -1.27278  0.943444
Q2FUW6   31 0.805195 -1.27278  0.943444
Q2G1P7   31 0.805195 -1.27278  0.943444
Q2FW70   40 1.02564 0.903563  0.161558
Q2G0W1   32 0.820513 -1.27278  0.943444
Q2G024   30 0.769231 -1.27278  0.943444
Q2G1G8   27 0.692308 -1.27278  0.943444
Q2G1R9   35 0.897436 -1.27278  0.943444
O06446   31 0.794872 -1.27278  0.943444
Q2G1C9   36 0.923077 -1.27278  0.943444
Q2FXV8   31 0.78481 -1.27278  0.943444
Q2G0P5   28 0.708861 -1.27278  0.943444
Q2FV64   30 0.75 -1.27278  0.943444
Q2FV87   30 0.740741 -1.27278  0.943444
Q2G1K9   26 0.634146 -1.27278  0.943444
Q2G266   30 0.731707 -1.27278  0.943444
Q59801   36 0.86747 -1.27278  0.943444
Q2FXH2   30 0.722892 -1.27278  0.943444
Q53727   32 0.761905 -1.27278  0.943444
Q2G2Q0   26 0.619048 -1.27278  0.943444
Q2FZD8   29 0.682353 -1.27278  0.943444
Q2FYS4   25 0.588235 -1.27278  0.943444
Q2G1G2   33 0.776471 -1.27278  0.943444
Q2FXV9   28 0.651163 -1.27278  0.943444
Q2G0L4   10 0.232558 -1.27278  0.943444
Q2FXR8   34 0.790698 -1.27278  0.943444
Q2FYJ0   32 0.744186 -1.27278  0.943444
Q2FZS8   32 0.735632 -1.27278  0.943444
Q2FXN9   32 0.719101 -1.27278  0.943444
Q2FYM1   33 0.741573 -1.27278  0.943444
Q2FVZ5   28 0.629213 -1.27278  0.943444
Q2FVL8   27 0.6 -1.27278  0.943444
Q2FZ40   28 0.622222 -1.27278  0.943444
Q2FYH5   33 0.725275 -1.27278  0.943444
Q2FXB3   31 0.666667 -1.27278  0.943444
Q2FYS9   34 0.715789 -1.27278  0.943444
Q2G1Q4   32 0.673684 -1.27278  0.943444
Q2FVC3   28 0.589474 -1.27278  0.943444
Q2G046   35 0.729167 -1.27278  0.943444
Q2FWU3   20 0.416667 -1.27278  0.943444
Q2FZ72   31 0.645833 -1.27278  0.943444
Q2FZ82   29 0.604167 -1.27278  0.943444
Q9F1K0   30 0.606061 -1.27278  0.943444
Q2FVV9   32 0.621359 -1.27278  0.943444
Q2FZT6   28 0.538462 -1.27278  0.943444
Q2FWU5   20 0.384615 -1.27278  0.943444
Q2FYC8   24 0.457143 -1.27278  0.943444
Q2FZK7   28 0.523364 -1.27278  0.943444
Q2G2C1   27 0.504673 -1.27278  0.943444
Q2FZT5   29 0.527273 -1.27278  0.943444
Q2G0R8   26 0.468468 -1.27278  0.943444
Q2FW95   18 0.324324 -1.27278  0.943444
Q2G0N5   27 0.469565 -1.27278  0.943444
P47768   29 0.495726 -1.27278  0.943444
Q2FXH4   24 0.40678 -1.27278  0.943444
Q2FVM1   33 0.559322 -1.27278  0.943444
```
