## Supplementary Data 3 for "Mining folded proteomes in the era of accurate structure prediction": PF15776.output

```
# cudaSaTabsearch LTYPE = T LORDER = F LSOLN = F
# QUERY ID = PF15776 
# DBFILE = ./tableaux.ascii.DB                                                             
Q2G0V6   0 0 -1.27278 0.943444
Q2G075   0 0 -1.27278 0.943444
Q2G083   0 0 -1.27278 0.943444
Q2FZN3   0 0 -1.27278 0.943444
Q2FY90   0 0 -1.27278 0.943444
Q2FX91   0 0 -1.27278 0.943444
Q2FX54   0 0 -1.27278 0.943444
Q2FYQ4   0 0 -1.27278 0.943444
Q2G284   0 0 -1.27278 0.943444
Q2G0S4   0 0 -1.27278 0.943444
Q2FWM3   0 0 -1.27278 0.943444
Q2FX81   0 0 -1.27278 0.943444
Q2FXC6   0 0 -1.27278 0.943444
Q2FWJ7   0 0 -1.27278 0.943444
Q2FYJ9   0 0 -1.27278 0.943444
Q2G2E6   0 0 -1.27278 0.943444
Q2FWV0   0 0 -1.27278 0.943444
Q2FZC3   0 0 -1.27278 0.943444
Q2FVH9   0 0 -1.27278 0.943444
Q2FXQ5   0 0 -1.27278 0.943444
Q2FZU4   0 0 -1.27278 0.943444
Q2FYF8   0 0 -1.27278 0.943444
Q2FUR4   0 0 -1.27278 0.943444
Q2FYI2   0 0 -1.27278 0.943444
Q2FYY2   0 0 -1.27278 0.943444
Q2FW58   0 0 -1.27278 0.943444
P0C7Z3   0 0 -1.27278 0.943444
Q2G0T2   0 0 -1.27278 0.943444
Q2G1G9   0 0 -1.27278 0.943444
Q2FVJ0   0 0 -1.27278 0.943444
Q2FZ80   0 0 -1.27278 0.943444
Q2G1R4   0 0 -1.27278 0.943444
Q2FW02   0 0 -1.27278 0.943444
Q2G1X3   0 0 -1.27278 0.943444
Q2FWW4   0 0 -1.27278 0.943444
Q2FZE1   0 0 -1.27278 0.943444
Q2FY31   0 0 -1.27278 0.943444
Q2G018   0 0 -1.27278 0.943444
Q2FZI0   0 0 -1.27278 0.943444
Q2FUZ7   0 0 -1.27278 0.943444
Q2G250   0 0 -1.27278 0.943444
Q2FWU8   0 0 -1.27278 0.943444
Q2FYX5   0 0 -1.27278 0.943444
Q2FZY2   0 0 -1.27278 0.943444
Q2FZX8   0 0 -1.27278 0.943444
Q2FUY8   0 0 -1.27278 0.943444
Q2FV73   0 0 -1.27278 0.943444
Q2G0C5   0 0 -1.27278 0.943444
Q2FZ52   0 0 -1.27278 0.943444
Q2FVK6   0 0 -1.27278 0.943444
Q2G0Z3   0 0 -1.27278 0.943444
Q2FZJ8   0 0 -1.27278 0.943444
Q2FY57   0 0 -1.27278 0.943444
Q2G0W3   0 0 -1.27278 0.943444
Q2G0I2   0 0 -1.27278 0.943444
Q2FYX1   0 0 -1.27278 0.943444
Q2G0H2   0 0 -1.27278 0.943444
Q2FWJ8   0 0 -1.27278 0.943444
Q2FWZ7   0 0 -1.27278 0.943444
Q2FV04   0 0 -1.27278 0.943444
Q2G0H6   0 0 -1.27278 0.943444
Q2G291   0 0 -1.27278 0.943444
Q2G1A7   0 0 -1.27278 0.943444
Q2FVS8   0 0 -1.27278 0.943444
Q2FZ26   0 0 -1.27278 0.943444
Q2FXJ3   0 0 -1.27278 0.943444
Q2G231   0 0 -1.27278 0.943444
Q2G2N0   0 0 -1.27278 0.943444
Q2G2I2   0 0 -1.27278 0.943444
Q2FYU3   0 0 -1.27278 0.943444
Q2FWY5   0 0 -1.27278 0.943444
Q2G2E3   0 0 -1.27278 0.943444
Q2FV09   0 0 -1.27278 0.943444
Q2FX72   0 0 -1.27278 0.943444
Q2FWA3   0 0 -1.27278 0.943444
Q2FWF2   0 0 -1.27278 0.943444
Q2G0E4   0 0 -1.27278 0.943444
Q2G251   0 0 -1.27278 0.943444
P0C818   0 0 -1.27278 0.943444
Q2FXQ2   0 0 -1.27278 0.943444
Q2FXD4   0 0 -1.27278 0.943444
Q2G014   0 0 -1.27278 0.943444
Q2FWI9   0 0 -1.27278 0.943444
Q2FX79   0 0 -1.27278 0.943444
Q2FVP7   0 0 -1.27278 0.943444
Q2FZN4   0 0 -1.27278 0.943444
Q2FWU6   0 0 -1.27278 0.943444
Q2G2Y1   0 0 -1.27278 0.943444
Q2FYF6   0 0 -1.27278 0.943444
Q2FXK0   0 0 -1.27278 0.943444
Q2FVI9   0 0 -1.27278 0.943444
Q2G246   0 0 -1.27278 0.943444
Q2G053   0 0 -1.27278 0.943444
Q2FWK8   0 0 -1.27278 0.943444
Q2FXL8   0 0 -1.27278 0.943444
Q2G0Q4   0 0 -1.27278 0.943444
Q2FVB7   0 0 -1.27278 0.943444
Q2FYD6   0 0 -1.27278 0.943444
Q2FXK9   0 0 -1.27278 0.943444
Q2FV78   0 0 -1.27278 0.943444
Q2FXG4   0 0 -1.27278 0.943444
Q2G0C8   0 0 -1.27278 0.943444
Q2FWU9   0 0 -1.27278 0.943444
Q2FUX2   0 0 -1.27278 0.943444
Q2FYI8   0 0 -1.27278 0.943444
Q2FXA1   0 0 -1.27278 0.943444
Q2FV49   0 0 -1.27278 0.943444
Q2G1S0   0 0 -1.27278 0.943444
Q2G0G0   0 0 -1.27278 0.943444
P0C805   0 0 -1.27278 0.943444
Q2FWV9   0 0 -1.27278 0.943444
Q2G152   0 0 -1.27278 0.943444
Q2FX48   0 0 -1.27278 0.943444
Q2FXS5   0 0 -1.27278 0.943444
Q2FWL4   0 0 -1.27278 0.943444
P0C7Y1   0 0 -1.27278 0.943444
Q2FXA2   0 0 -1.27278 0.943444
Q2FY96   0 0 -1.27278 0.943444
Q2FVJ3   0 0 -1.27278 0.943444
Q2FZ24   0 0 -1.27278 0.943444
Q2G1X4   0 0 -1.27278 0.943444
Q2FYM6   0 0 -1.27278 0.943444
Q2FWX6   0 0 -1.27278 0.943444
Q2G1D2   0 0 -1.27278 0.943444
Q2FWC0   0 0 -1.27278 0.943444
Q2FZG7   0 0 -1.27278 0.943444
Q2G2P1   0 0 -1.27278 0.943444
Q2G1M4   0 0 -1.27278 0.943444
Q2FX29   0 0 -1.27278 0.943444
Q2FUZ3   0 0 -1.27278 0.943444
Q2FVZ9   0 0 -1.27278 0.943444
Q2G2N3   0 0 -1.27278 0.943444
Q2G237   0 0 -1.27278 0.943444
Q2FXN5   0 0 -1.27278 0.943444
Q2FYP7   0 0 -1.27278 0.943444
Q2FWC8   0 0 -1.27278 0.943444
Q2G209   0 0 -1.27278 0.943444
Q2FXX7   0 0 -1.27278 0.943444
Q2FV05   0 0 -1.27278 0.943444
Q2FWM8   0 0 -1.27278 0.943444
Q2FV00   0 0 -1.27278 0.943444
Q2FZF2   0 0 -1.27278 0.943444
Q2FV80   0 0 -1.27278 0.943444
Q2FZZ7   0 0 -1.27278 0.943444
Q2FWH8   0 0 -1.27278 0.943444
Q2FVS5   0 0 -1.27278 0.943444
Q2FWY0   0 0 -1.27278 0.943444
Q2FZM3   0 0 -1.27278 0.943444
Q2FZW8   0 0 -1.27278 0.943444
Q2FVY7   0 0 -1.27278 0.943444
Q2FXJ1   0 0 -1.27278 0.943444
Q2G0T7   0 0 -1.27278 0.943444
Q2FW40   0 0 -1.27278 0.943444
Q2FYU9   0 0 -1.27278 0.943444
Q2FUR0   0 0 -1.27278 0.943444
Q2G215   0 0 -1.27278 0.943444
Q2G169   0 0 -1.27278 0.943444
Q2G034   0 0 -1.27278 0.943444
Q2FUV8   2 0.25 -1.27278 0.943444
Q2FW44   2 0.25 -1.27278 0.943444
Q2FYJ8   0 0 -1.27278 0.943444
Q2FVR6   1 0.125 -1.27278 0.943444
Q2G183   1 0.125 -1.27278 0.943444
Q2G0S1   1 0.125 -1.27278 0.943444
Q2FX83   0 0 -1.27278 0.943444
Q2FYF7   2 0.25 -1.27278 0.943444
Q2G166   2 0.25 -1.27278 0.943444
Q2FX20   2 0.25 -1.27278 0.943444
Q2G020   0 0 -1.27278 0.943444
Q2FVC0   1 0.125 -1.27278 0.943444
Q2FVD1   0 0 -1.27278 0.943444
Q2FWH1   1 0.125 -1.27278 0.943444
Q2FYX2   1 0.125 -1.27278 0.943444
Q2FZB5   1 0.125 -1.27278 0.943444
Q2G0G8   1 0.125 -1.27278 0.943444
P0A0I4   2 0.25 -1.27278 0.943444
Q2G2C6   1 0.125 -1.27278 0.943444
Q2FVB1   2 0.25 -1.27278 0.943444
Q2FYN1   2 0.25 -1.27278 0.943444
Q2FV79   1 0.125 -1.27278 0.943444
Q2FVU9   1 0.125 -1.27278 0.943444
Q2G0W5   1 0.125 -1.27278 0.943444
Q2FW60   1 0.125 -1.27278 0.943444
Q2G269   1 0.125 -1.27278 0.943444
Q2FZS1   2 0.25 -1.27278 0.943444
Q2G1Y3   2 0.25 -1.27278 0.943444
Q2FWA4   2 0.25 -1.27278 0.943444
Q2G0C0   2 0.25 -1.27278 0.943444
Q2G2J6   0 0 -1.27278 0.943444
Q2G1R2   2 0.25 -1.27278 0.943444
Q2FXY8   2 0.25 -1.27278 0.943444
Q2FYL2   2 0.25 -1.27278 0.943444
Q2FYS3   0 0 -1.27278 0.943444
Q2FXS0   1 0.125 -1.27278 0.943444
Q2FWA7   0 0 -1.27278 0.943444
Q2FWV8   2 0.25 -1.27278 0.943444
Q2G279   2 0.25 -1.27278 0.943444
Q2FYB5   1 0.125 -1.27278 0.943444
Q2G175   1 0.125 -1.27278 0.943444
Q2FZ07   2 0.25 -1.27278 0.943444
Q2FVG7   0 0 -1.27278 0.943444
Q2G2P3   0 0 -1.27278 0.943444
Q2FZA3   2 0.25 -1.27278 0.943444
Q2FYE1   2 0.25 -1.27278 0.943444
Q2G2F8   0 0 -1.27278 0.943444
Q2FWS8   0 0 -1.27278 0.943444
Q2FXD8   2 0.25 -1.27278 0.943444
Q2FX46   1 0.125 -1.27278 0.943444
Q2FYB4   1 0.125 -1.27278 0.943444
Q2FYC0   0 0 -1.27278 0.943444
Q2FUY5   1 0.125 -1.27278 0.943444
Q2FYF2   0 0 -1.27278 0.943444
Q2G0R4   2 0.25 -1.27278 0.943444
Q2G1L1   1 0.125 -1.27278 0.943444
Q2FYB0   2 0.25 -1.27278 0.943444
Q2FWW5   1 0.125 -1.27278 0.943444
Q2FX04   2 0.25 -1.27278 0.943444
Q2FV33   1 0.125 -1.27278 0.943444
Q2FUX6   2 0.25 -1.27278 0.943444
Q2FVP5   0 0 -1.27278 0.943444
Q2G0W7   1 0.125 -1.27278 0.943444
Q2FXV1   1 0.125 -1.27278 0.943444
Q2G096   1 0.125 -1.27278 0.943444
Q2FV68   2 0.25 -1.27278 0.943444
Q2FVY6   2 0.25 -1.27278 0.943444
Q2FYY0   0 0 -1.27278 0.943444
Q2G005   0 0 -1.27278 0.943444
Q2G2B4   1 0.125 -1.27278 0.943444
Q2FVZ7   1 0.125 -1.27278 0.943444
Q2FW55   1 0.125 -1.27278 0.943444
Q2FV92   2 0.25 -1.27278 0.943444
Q2FYV9   2 0.25 -1.27278 0.943444
Q2FW74   2 0.25 -1.27278 0.943444
Q2FVK9   0 0 -1.27278 0.943444
Q2FZA4   1 0.125 -1.27278 0.943444
Q2FV25   0 0 -1.27278 0.943444
Q2FYG8   1 0.125 -1.27278 0.943444
Q2G216   2 0.25 -1.27278 0.943444
Q2FZ69   2 0.25 -1.27278 0.943444
Q2FV97   1 0.125 -1.27278 0.943444
Q2FZ95   2 0.25 -1.27278 0.943444
Q2FZN8   1 0.125 -1.27278 0.943444
Q2FZG2   2 0.25 -1.27278 0.943444
Q2G259   1 0.125 -1.27278 0.943444
Q2FYB6   1 0.125 -1.27278 0.943444
Q2FZD1   1 0.125 -1.27278 0.943444
Q2FYT6   1 0.125 -1.27278 0.943444
Q2G0Y2   2 0.25 -1.27278 0.943444
Q2FWZ1   1 0.125 -1.27278 0.943444
Q2FVC8   1 0.125 -1.27278 0.943444
Q2G2H1   1 0.125 -1.27278 0.943444
Q2FY47   1 0.125 -1.27278 0.943444
Q2FX78   2 0.25 -1.27278 0.943444
Q2FX47   2 0.25 -1.27278 0.943444
Q2FZA7   1 0.125 -1.27278 0.943444
Q2FV32   1 0.125 -1.27278 0.943444
Q2FYE6   0 0 -1.27278 0.943444
Q2FZ41   2 0.25 -1.27278 0.943444
Q2FYG3   2 0.25 -1.27278 0.943444
Q2FX01   2 0.25 -1.27278 0.943444
Q2FXU6   2 0.25 -1.27278 0.943444
Q2FYL7   1 0.125 -1.27278 0.943444
Q2FWQ3   1 0.125 -1.27278 0.943444
Q2FZY9   1 0.125 -1.27278 0.943444
Q2FV50   2 0.25 -1.27278 0.943444
Q2FUY7   0 0 -1.27278 0.943444
Q2FXP6   1 0.125 -1.27278 0.943444
Q2G1S9   1 0.125 -1.27278 0.943444
Q2FX18   1 0.125 -1.27278 0.943444
Q2FYU0   0 0 -1.27278 0.943444
Q2FXZ7   4 0.470588 -1.27278 0.943444
Q2G051   3 0.352941 -1.27278 0.943444
Q2FWS3   4 0.470588 -1.27278 0.943444
Q2FW14   3 0.352941 -1.27278 0.943444
Q2FYD7   2 0.235294 -1.27278 0.943444
Q9RQP8   3 0.352941 -1.27278 0.943444
Q2FZK2   3 0.352941 -1.27278 0.943444
Q2FWI7   2 0.235294 -1.27278 0.943444
Q2G182   2 0.235294 -1.27278 0.943444
Q2FYT7   3 0.352941 -1.27278 0.943444
Q2FV46   4 0.470588 -1.27278 0.943444
Q2FY58   1 0.117647 -1.27278 0.943444
Q2FX06   0 0 -1.27278 0.943444
Q2FZH0   3 0.352941 -1.27278 0.943444
Q2FUZ4   5 0.588235 -1.27278 0.943444
Q2G102   4 0.470588 -1.27278 0.943444
Q2G1R8   2 0.235294 -1.27278 0.943444
Q2G2J1   1 0.117647 -1.27278 0.943444
Q2FX71   4 0.470588 -1.27278 0.943444
Q2FUZ5   5 0.588235 -1.27278 0.943444
Q2FYP5   2 0.235294 -1.27278 0.943444
Q2G048   0 0 -1.27278 0.943444
Q2FUQ0   6 0.705882 -1.27278 0.943444
Q2FWS7   4 0.470588 -1.27278 0.943444
Q2FV65   0 0 -1.27278 0.943444
Q2G125   1 0.117647 -1.27278 0.943444
Q2FYT2   4 0.470588 -1.27278 0.943444
Q2FVH7   1 0.117647 -1.27278 0.943444
Q2G127   3 0.352941 -1.27278 0.943444
Q2FYI5   2 0.235294 -1.27278 0.943444
Q2FYX4   6 0.705882 -1.27278 0.943444
Q2G0M3   3 0.352941 -1.27278 0.943444
Q2FW87   3 0.352941 -1.27278 0.943444
Q2G211   0 0 -1.27278 0.943444
Q2FXR5   4 0.470588 -1.27278 0.943444
Q2FWR5   3 0.352941 -1.27278 0.943444
Q2FYD5   4 0.470588 -1.27278 0.943444
Q2FY94   2 0.235294 -1.27278 0.943444
Q2G2W8   1 0.117647 -1.27278 0.943444
Q2FZL9   2 0.235294 -1.27278 0.943444
Q2FYT9   4 0.470588 -1.27278 0.943444
Q2FX44   2 0.235294 -1.27278 0.943444
Q2FXB2   2 0.235294 -1.27278 0.943444
Q2FVF6   3 0.352941 -1.27278 0.943444
Q2G2F6   0 0 -1.27278 0.943444
Q2G2C3   4 0.470588 -1.27278 0.943444
Q2FYA5   3 0.352941 -1.27278 0.943444
Q2FYB1   3 0.352941 -1.27278 0.943444
Q2G011   3 0.352941 -1.27278 0.943444
Q2FV29   2 0.235294 -1.27278 0.943444
Q2FVW1   2 0.235294 -1.27278 0.943444
Q2FYA4   0 0 -1.27278 0.943444
Q2FY26   5 0.588235 -1.27278 0.943444
Q2FXC1   4 0.470588 -1.27278 0.943444
Q2G2T0   3 0.352941 -1.27278 0.943444
Q2FY62   1 0.117647 -1.27278 0.943444
Q2G2K4   2 0.235294 -1.27278 0.943444
Q2FW65   3 0.352941 -1.27278 0.943444
Q2FY05   5 0.588235 -1.27278 0.943444
Q2FV96   2 0.235294 -1.27278 0.943444
Q2G1S7   1 0.117647 -1.27278 0.943444
Q2FWS9   3 0.352941 -1.27278 0.943444
Q2G180   3 0.352941 -1.27278 0.943444
Q2G0L6   5 0.588235 -1.27278 0.943444
Q2G189   1 0.117647 -1.27278 0.943444
Q2FYD9   1 0.117647 -1.27278 0.943444
Q2FWM6   2 0.235294 -1.27278 0.943444
Q2FXA6   1 0.117647 -1.27278 0.943444
Q2G0U8   4 0.470588 -1.27278 0.943444
Q2FXD9   2 0.235294 -1.27278 0.943444
Q2FWF9   0 0 -1.27278 0.943444
Q2FXS3   4 0.470588 -1.27278 0.943444
Q2FXX6   2 0.235294 -1.27278 0.943444
Q2FWU2   4 0.470588 -1.27278 0.943444
Q2FXD5   5 0.588235 -1.27278 0.943444
Q2FZK8   3 0.352941 -1.27278 0.943444
Q2FV15   4 0.470588 -1.27278 0.943444
Q2FZZ5   3 0.352941 -1.27278 0.943444
Q2FW48   6 0.705882 -1.27278 0.943444
Q2FYB3   3 0.352941 -1.27278 0.943444
Q2FWT5   2 0.235294 -1.27278 0.943444
Q2FVH4   2 0.235294 -1.27278 0.943444
Q2FWP4   3 0.352941 -1.27278 0.943444
Q2FYX9   3 0.352941 -1.27278 0.943444
Q2G1U7   2 0.235294 -1.27278 0.943444
Q2FXY6   2 0.235294 -1.27278 0.943444
Q2FYT1   4 0.470588 -1.27278 0.943444
Q2G244   4 0.470588 -1.27278 0.943444
Q2FX30   1 0.117647 -1.27278 0.943444
Q2FVZ3   2 0.235294 -1.27278 0.943444
Q2FWP5   3 0.352941 -1.27278 0.943444
Q2FX41   4 0.470588 -1.27278 0.943444
Q2G2R5   2 0.235294 -1.27278 0.943444
Q2G2S3   4 0.444444 -1.27278 0.943444
Q2G004   3 0.333333 -1.27278 0.943444
Q2FWV1   4 0.444444 -1.27278 0.943444
Q2G003   6 0.666667 -1.27278 0.943444
Q2FZV3   3 0.333333 -1.27278 0.943444
Q2G026   5 0.555556 -1.27278 0.943444
Q2FXG7   4 0.444444 -1.27278 0.943444
Q2FYL8   1 0.111111 -1.27278 0.943444
Q2FZB6   1 0.111111 -1.27278 0.943444
Q2FZE4   8 0.888889 -1.27278 0.943444
Q2FX11   4 0.444444 -1.27278 0.943444
Q2G0Y3   4 0.444444 -1.27278 0.943444
Q2FZW7   2 0.222222 -1.27278 0.943444
Q2FX21   7 0.777778 -1.27278 0.943444
Q2G092   5 0.555556 -1.27278 0.943444
Q2FZB7   3 0.333333 -1.27278 0.943444
Q2G0J9   7 0.777778 -1.27278 0.943444
Q2G1X2   2 0.222222 -1.27278 0.943444
Q2FZD6   6 0.666667 -1.27278 0.943444
Q2FW67   3 0.333333 -1.27278 0.943444
Q2G111   10 1.11111 0.903563 0.161558
Q2G2Y4   4 0.444444 -1.27278 0.943444
Q2FY38   4 0.444444 -1.27278 0.943444
Q2FWJ0   5 0.555556 -1.27278 0.943444
Q2G2T5   6 0.666667 -1.27278 0.943444
Q2FVG6   4 0.444444 -1.27278 0.943444
Q2G1V8   4 0.444444 -1.27278 0.943444
Q2G1L0   1 0.111111 -1.27278 0.943444
Q2FXD6   5 0.555556 -1.27278 0.943444
P0C948   2 0.222222 -1.27278 0.943444
Q2G1M2   4 0.444444 -1.27278 0.943444
Q2FVW8   3 0.333333 -1.27278 0.943444
Q2FX24   3 0.333333 -1.27278 0.943444
Q2FWS4   5 0.555556 -1.27278 0.943444
Q2FYQ3   3 0.333333 -1.27278 0.943444
Q2G254   5 0.555556 -1.27278 0.943444
Q2FWB4   2 0.222222 -1.27278 0.943444
Q2FUP8   1 0.111111 -1.27278 0.943444
Q2FZC2   2 0.222222 -1.27278 0.943444
Q2FYE4   5 0.555556 -1.27278 0.943444
Q2FWS2   3 0.333333 -1.27278 0.943444
Q2FY03   6 0.666667 -1.27278 0.943444
Q2FVS6   3 0.333333 -1.27278 0.943444
Q2FXV2   2 0.222222 -1.27278 0.943444
Q2G2L6   3 0.333333 -1.27278 0.943444
Q2G2I5   5 0.555556 -1.27278 0.943444
Q2FYA2   3 0.333333 -1.27278 0.943444
Q2FWV7   3 0.333333 -1.27278 0.943444
Q2FXE7   5 0.555556 -1.27278 0.943444
Q2G0J6   2 0.222222 -1.27278 0.943444
Q2FUU4   6 0.666667 -1.27278 0.943444
Q2FVJ4   5 0.555556 -1.27278 0.943444
Q2FZM9   2 0.222222 -1.27278 0.943444
Q2FZ51   4 0.444444 -1.27278 0.943444
Q2FY22   8 0.888889 -1.27278 0.943444
Q2G2Q1   6 0.666667 -1.27278 0.943444
Q2G109   6 0.666667 -1.27278 0.943444
Q2G1D6   7 0.777778 -1.27278 0.943444
Q2FVC9   3 0.333333 -1.27278 0.943444
Q2G2R6   6 0.666667 -1.27278 0.943444
Q2FZ85   4 0.444444 -1.27278 0.943444
Q2FVK4   7 0.777778 -1.27278 0.943444
Q2G1V9   3 0.333333 -1.27278 0.943444
Q2G2H6   2 0.222222 -1.27278 0.943444
Q2FWS6   3 0.333333 -1.27278 0.943444
Q2FZW4   6 0.666667 -1.27278 0.943444
Q2G1M3   5 0.555556 -1.27278 0.943444
Q2G1M0   7 0.777778 -1.27278 0.943444
Q2G1Y9   8 0.888889 -1.27278 0.943444
Q2FX45   4 0.444444 -1.27278 0.943444
Q2FWP8   2 0.222222 -1.27278 0.943444
Q2FYP4   5 0.555556 -1.27278 0.943444
Q2FYL1   6 0.666667 -1.27278 0.943444
Q2G1L4   8 0.888889 -1.27278 0.943444
Q2FUQ7   5 0.555556 -1.27278 0.943444
Q2G247   2 0.222222 -1.27278 0.943444
Q2FVV0   4 0.444444 -1.27278 0.943444
Q2FYU6   7 0.777778 -1.27278 0.943444
Q2G2N6   5 0.555556 -1.27278 0.943444
Q2FXC9   3 0.333333 -1.27278 0.943444
Q2FX42   7 0.777778 -1.27278 0.943444
Q2FX26   7 0.777778 -1.27278 0.943444
Q2FWF3   0 0 -1.27278 0.943444
Q2FZY1   3 0.333333 -1.27278 0.943444
Q2FW15   10 1.05263 0.903563 0.161558
P0A0G2   9 0.947368 -1.27278 0.943444
Q2G2G5   7 0.736842 -1.27278 0.943444
Q2FY39   5 0.526316 -1.27278 0.943444
Q2G0B5   3 0.315789 -1.27278 0.943444
Q2FZI1   11 1.15789 0.903563 0.161558
Q2FUQ6   7 0.736842 -1.27278 0.943444
Q2FVR5   8 0.842105 -1.27278 0.943444
Q2G2W6   6 0.631579 -1.27278 0.943444
Q2FZR8   4 0.421053 -1.27278 0.943444
Q2FVY8   9 0.947368 -1.27278 0.943444
Q2FZ60   7 0.736842 -1.27278 0.943444
Q2FV82   6 0.631579 -1.27278 0.943444
Q2FX23   7 0.736842 -1.27278 0.943444
Q2G1G3   5 0.526316 -1.27278 0.943444
P68805   4 0.421053 -1.27278 0.943444
Q2FVL0   17 1.78947 0.903563 0.161558
Q2G2J0   6 0.631579 -1.27278 0.943444
Q2FZF1   11 1.15789 0.903563 0.161558
Q2FXU9   4 0.421053 -1.27278 0.943444
Q2G1A2   16 1.68421 0.903563 0.161558
Q2G1C3   6 0.631579 -1.27278 0.943444
Q2G1D4   4 0.421053 -1.27278 0.943444
Q2G0A8   3 0.315789 -1.27278 0.943444
Q2FVC7   4 0.421053 -1.27278 0.943444
Q2G133   6 0.631579 -1.27278 0.943444
Q2FY86   5 0.526316 -1.27278 0.943444
Q2FX92   6 0.631579 -1.27278 0.943444
Q2FW47   1 0.105263 -1.27278 0.943444
Q2G1T9   4 0.421053 -1.27278 0.943444
Q2FVU8   4 0.421053 -1.27278 0.943444
Q2FVD7   6 0.631579 -1.27278 0.943444
Q2FX55   7 0.736842 -1.27278 0.943444
Q2FVD3   5 0.526316 -1.27278 0.943444
Q2G2B5   2 0.210526 -1.27278 0.943444
Q2FWV6   4 0.421053 -1.27278 0.943444
Q2FW29   7 0.736842 -1.27278 0.943444
Q2G0W6   3 0.315789 -1.27278 0.943444
Q2FVD2   5 0.526316 -1.27278 0.943444
Q2FWR8   3 0.315789 -1.27278 0.943444
Q2FXA0   8 0.842105 -1.27278 0.943444
Q2FZB4   4 0.421053 -1.27278 0.943444
Q2FX37   3 0.315789 -1.27278 0.943444
Q2FX13   2 0.210526 -1.27278 0.943444
Q2FWD8   5 0.526316 -1.27278 0.943444
Q2G108   6 0.631579 -1.27278 0.943444
Q2G2V4   5 0.526316 -1.27278 0.943444
Q2FZW2   6 0.631579 -1.27278 0.943444
Q2FYY4   4 0.421053 -1.27278 0.943444
Q2FYB8   5 0.526316 -1.27278 0.943444
Q2FWC2   8 0.842105 -1.27278 0.943444
Q2FYE8   4 0.421053 -1.27278 0.943444
Q2FXK5   6 0.631579 -1.27278 0.943444
Q2FWT0   6 0.631579 -1.27278 0.943444
Q2FW19   3 0.315789 -1.27278 0.943444
Q2G100   5 0.526316 -1.27278 0.943444
Q2FYY3   5 0.526316 -1.27278 0.943444
Q2FZ01   9 0.947368 -1.27278 0.943444
Q2FYY1   5 0.526316 -1.27278 0.943444
Q2G103   6 0.631579 -1.27278 0.943444
Q2FV12   6 0.631579 -1.27278 0.943444
Q2FWQ1   8 0.842105 -1.27278 0.943444
Q2FYY5   6 0.631579 -1.27278 0.943444
Q2G207   6 0.631579 -1.27278 0.943444
Q2G1Y8   12 1.26316 0.903563 0.161558
Q2FWZ8   5 0.526316 -1.27278 0.943444
Q2G0Z8   5 0.526316 -1.27278 0.943444
Q2G2F7   6 0.631579 -1.27278 0.943444
Q2FYH9   5 0.526316 -1.27278 0.943444
Q2FWB7   9 0.947368 -1.27278 0.943444
Q2FYN2   6 0.6 -1.27278 0.943444
Q2FVQ6   8 0.8 -1.27278 0.943444
Q2FWX3   7 0.7 -1.27278 0.943444
Q2G187   5 0.5 -1.27278 0.943444
Q2FW05   5 0.5 -1.27278 0.943444
Q2FYC3   7 0.7 -1.27278 0.943444
Q2FZJ2   6 0.6 -1.27278 0.943444
Q2G0D6   6 0.6 -1.27278 0.943444
Q2FWP7   7 0.7 -1.27278 0.943444
Q2FX31   13 1.3 0.903563 0.161558
Q2FVZ6   5 0.5 -1.27278 0.943444
Q2G2A2   9 0.9 -1.27278 0.943444
Q2FWQ8   5 0.5 -1.27278 0.943444
Q2FVM9   7 0.7 -1.27278 0.943444
Q2FYD1   12 1.2 0.903563 0.161558
Q2FYN3   8 0.8 -1.27278 0.943444
Q2FYI3   9 0.9 -1.27278 0.943444
Q2G022   12 1.2 0.903563 0.161558
Q2G1Q3   7 0.7 -1.27278 0.943444
Q2FX58   4 0.4 -1.27278 0.943444
Q2G2V1   12 1.2 0.903563 0.161558
Q2FVV5   10 1 0.903563 0.161558
Q2FZC0   12 1.2 0.903563 0.161558
Q2FV63   12 1.2 0.903563 0.161558
Q2FWG9   3 0.3 -1.27278 0.943444
Q2FZA5   5 0.5 -1.27278 0.943444
Q2FX60   7 0.7 -1.27278 0.943444
Q2G2I8   15 1.5 0.903563 0.161558
Q2G2Y5   9 0.9 -1.27278 0.943444
Q2G2Y2   11 1.1 0.903563 0.161558
Q2FWA6   5 0.5 -1.27278 0.943444
Q2FWL8   8 0.8 -1.27278 0.943444
Q2FY95   13 1.3 0.903563 0.161558
Q2FYC5   9 0.9 -1.27278 0.943444
Q2FV43   5 0.5 -1.27278 0.943444
Q2FVU0   8 0.8 -1.27278 0.943444
Q2FZG5   5 0.5 -1.27278 0.943444
Q2G2H9   6 0.6 -1.27278 0.943444
Q2G1D1   11 1.1 0.903563 0.161558
Q2FWU7   12 1.2 0.903563 0.161558
P60647   3 0.3 -1.27278 0.943444
Q2FUR7   9 0.9 -1.27278 0.943444
Q2FWQ2   10 1 0.903563 0.161558
Q2G2M4   9 0.9 -1.27278 0.943444
Q2G104   8 0.8 -1.27278 0.943444
Q2FX76   4 0.4 -1.27278 0.943444
Q2G2Q4   6 0.6 -1.27278 0.943444
Q2FXQ1   6 0.6 -1.27278 0.943444
Q2FX80   5 0.5 -1.27278 0.943444
Q2FZN6   6 0.6 -1.27278 0.943444
Q2G009   6 0.6 -1.27278 0.943444
Q2G021   8 0.8 -1.27278 0.943444
Q2FWH0   10 1 0.903563 0.161558
Q2FXQ0   13 1.3 0.903563 0.161558
Q2FX64   6 0.6 -1.27278 0.943444
Q2FY98   5 0.5 -1.27278 0.943444
Q2FWK5   11 1.1 0.903563 0.161558
Q2FYK1   6 0.6 -1.27278 0.943444
Q2FXF0   5 0.5 -1.27278 0.943444
Q2FY70   8 0.8 -1.27278 0.943444
Q2G114   13 1.3 0.903563 0.161558
Q2FX38   7 0.7 -1.27278 0.943444
Q2FUP9   6 0.6 -1.27278 0.943444
Q2FVV3   8 0.8 -1.27278 0.943444
Q2G113   9 0.9 -1.27278 0.943444
Q2FWB2   11 1.1 0.903563 0.161558
Q2FWT6   6 0.6 -1.27278 0.943444
Q2FW28   7 0.7 -1.27278 0.943444
Q2FUQ9   7 0.7 -1.27278 0.943444
Q2FY00   6 0.6 -1.27278 0.943444
Q2G040   3 0.3 -1.27278 0.943444
Q2FX35   11 1.1 0.903563 0.161558
Q2FYW9   7 0.666667 -1.27278 0.943444
Q2G2N8   7 0.666667 -1.27278 0.943444
Q2G1V7   13 1.2381 0.903563 0.161558
Q2G0C3   7 0.666667 -1.27278 0.943444
Q2FVW0   8 0.761905 -1.27278 0.943444
Q2FUS4   11 1.04762 0.903563 0.161558
Q2FVP6   6 0.571429 -1.27278 0.943444
Q2FZK1   7 0.666667 -1.27278 0.943444
Q2FXY2   12 1.14286 0.903563 0.161558
Q2FYX3   10 0.952381 -1.27278 0.943444
Q2FZ86   9 0.857143 -1.27278 0.943444
Q2FUV7   7 0.666667 -1.27278 0.943444
Q2FX70   9 0.857143 -1.27278 0.943444
Q2G1Y1   8 0.761905 -1.27278 0.943444
Q2FVT9   9 0.857143 -1.27278 0.943444
Q2G2K3   9 0.857143 -1.27278 0.943444
P72358   5 0.47619 -1.27278 0.943444
Q2G192   7 0.666667 -1.27278 0.943444
Q2FYX6   16 1.52381 0.903563 0.161558
Q2FXW0   4 0.380952 -1.27278 0.943444
Q2G202   9 0.857143 -1.27278 0.943444
Q2FYW7   5 0.47619 -1.27278 0.943444
Q2G2M0   8 0.761905 -1.27278 0.943444
Q2FXT7   11 1.04762 0.903563 0.161558
Q2FX59   10 0.952381 -1.27278 0.943444
Q2G0X2   6 0.571429 -1.27278 0.943444
Q2FWR6   19 1.80952 0.903563 0.161558
Q2FW22   9 0.857143 -1.27278 0.943444
Q2FZH4   14 1.33333 0.903563 0.161558
Q2FYZ1   6 0.571429 -1.27278 0.943444
Q2G2W7   10 0.952381 -1.27278 0.943444
Q2G2I4   13 1.2381 0.903563 0.161558
Q2FZP5   12 1.14286 0.903563 0.161558
Q2FWQ7   12 1.14286 0.903563 0.161558
Q2G1W9   10 0.952381 -1.27278 0.943444
Q2FWF7   7 0.666667 -1.27278 0.943444
Q2FYM9   14 1.33333 0.903563 0.161558
Q2FXV0   10 0.952381 -1.27278 0.943444
Q2FWW2   11 1.04762 0.903563 0.161558
Q2FVS2   9 0.857143 -1.27278 0.943444
Q2G007   12 1.14286 0.903563 0.161558
Q2FYA7   19 1.80952 0.903563 0.161558
Q2G0K0   15 1.42857 0.903563 0.161558
Q2FXS9   13 1.2381 0.903563 0.161558
Q2G249   14 1.33333 0.903563 0.161558
Q2G008   15 1.42857 0.903563 0.161558
Q2FZD5   9 0.857143 -1.27278 0.943444
Q2FZG0   6 0.571429 -1.27278 0.943444
Q2FX28   13 1.2381 0.903563 0.161558
Q2FXI4   14 1.33333 0.903563 0.161558
Q2G176   7 0.666667 -1.27278 0.943444
Q2G116   9 0.857143 -1.27278 0.943444
Q2FXF2   12 1.14286 0.903563 0.161558
Q2G260   13 1.2381 0.903563 0.161558
Q2G213   4 0.380952 -1.27278 0.943444
Q2G173   12 1.14286 0.903563 0.161558
Q2FV71   11 1.04762 0.903563 0.161558
Q2FWY8   6 0.571429 -1.27278 0.943444
Q2FWN3   8 0.761905 -1.27278 0.943444
Q2FYD4   8 0.761905 -1.27278 0.943444
Q2FVQ2   13 1.2381 0.903563 0.161558
Q2FVK0   13 1.2381 0.903563 0.161558
Q2G285   10 0.952381 -1.27278 0.943444
Q2FZH6   14 1.33333 0.903563 0.161558
Q2FZX1   11 1.04762 0.903563 0.161558
Q2FZ83   2 0.190476 -1.27278 0.943444
Q2G0S9   11 1.04762 0.903563 0.161558
Q2FZH7   9 0.857143 -1.27278 0.943444
Q2FZT3   11 1.04762 0.903563 0.161558
Q2FX57   15 1.36364 0.903563 0.161558
Q2G0B9   8 0.727273 -1.27278 0.943444
Q2FY28   14 1.27273 0.903563 0.161558
Q2G0R5   26 2.36364 3.07991 0.0107511
Q2FZG8   11 1 0.903563 0.161558
Q2G1X1   16 1.45455 0.903563 0.161558
Q2FX93   10 0.909091 -1.27278 0.943444
Q2FYU5   8 0.727273 -1.27278 0.943444
Q2FWR9   9 0.818182 -1.27278 0.943444
Q2FWS0   20 1.81818 0.903563 0.161558
Q2G0P4   9 0.818182 -1.27278 0.943444
Q2FX50   12 1.09091 0.903563 0.161558
Q2FZV0   9 0.818182 -1.27278 0.943444
Q2G0S5   15 1.36364 0.903563 0.161558
Q2FY25   11 1 0.903563 0.161558
Q2FXG6   11 1 0.903563 0.161558
Q2FZJ7   16 1.45455 0.903563 0.161558
Q2G0U7   18 1.63636 0.903563 0.161558
Q2FZV2   13 1.18182 0.903563 0.161558
Q2FWT8   14 1.27273 0.903563 0.161558
Q2G0D1   18 1.63636 0.903563 0.161558
Q2FVW5   7 0.636364 -1.27278 0.943444
Q2FY97   15 1.36364 0.903563 0.161558
Q2FXF3   16 1.45455 0.903563 0.161558
Q2G063   8 0.727273 -1.27278 0.943444
Q2G0U5   8 0.727273 -1.27278 0.943444
Q2G2B1   16 1.45455 0.903563 0.161558
Q2FVE3   7 0.636364 -1.27278 0.943444
Q2FZW1   9 0.818182 -1.27278 0.943444
Q2FYK2   21 1.90909 0.903563 0.161558
Q2FXW2   14 1.27273 0.903563 0.161558
Q9F0R1   15 1.36364 0.903563 0.161558
Q2FZG3   13 1.18182 0.903563 0.161558
Q2G2K0   18 1.63636 0.903563 0.161558
Q2FVN4   17 1.54545 0.903563 0.161558
Q2FYV0   15 1.36364 0.903563 0.161558
Q2G0A5   7 0.636364 -1.27278 0.943444
Q2FZ03   16 1.45455 0.903563 0.161558
Q2G1I8   8 0.727273 -1.27278 0.943444
Q2FYX8   18 1.63636 0.903563 0.161558
Q2FV18   9 0.818182 -1.27278 0.943444
Q2FYI7   14 1.27273 0.903563 0.161558
Q2G0K1   13 1.18182 0.903563 0.161558
Q2G2U9   16 1.45455 0.903563 0.161558
Q2FW31   13 1.18182 0.903563 0.161558
Q2FVB5   12 1.09091 0.903563 0.161558
Q2FVI8   7 0.636364 -1.27278 0.943444
Q2FZT0   11 1 0.903563 0.161558
P48860   11 1 0.903563 0.161558
Q2FYC1   9 0.818182 -1.27278 0.943444
Q2G286   14 1.27273 0.903563 0.161558
Q2FXD3   15 1.36364 0.903563 0.161558
Q2G027   6 0.545455 -1.27278 0.943444
Q2G0T4   9 0.818182 -1.27278 0.943444
Q2FZJ5   8 0.727273 -1.27278 0.943444
Q2FW10   4 0.363636 -1.27278 0.943444
Q2FY91   7 0.636364 -1.27278 0.943444
Q2FVP0   13 1.18182 0.903563 0.161558
P60070   11 1 0.903563 0.161558
Q2FWU1   12 1.09091 0.903563 0.161558
Q2FYA3   7 0.636364 -1.27278 0.943444
Q2G0V8   11 1 0.903563 0.161558
Q2G0Z2   12 1.09091 0.903563 0.161558
Q2FZ47   8 0.727273 -1.27278 0.943444
Q2G0V9   6 0.545455 -1.27278 0.943444
Q2FZE2   10 0.909091 -1.27278 0.943444
Q2FWB0   13 1.18182 0.903563 0.161558
Q2G1J1   7 0.636364 -1.27278 0.943444
Q2FYQ1   7 0.636364 -1.27278 0.943444
Q2FZ45   15 1.36364 0.903563 0.161558
Q2FYW5   12 1.09091 0.903563 0.161558
Q2G1A0   12 1.09091 0.903563 0.161558
Q2FZB9   9 0.818182 -1.27278 0.943444
Q2FZX2   12 1.09091 0.903563 0.161558
Q2FZY4   15 1.36364 0.903563 0.161558
Q2FW56   8 0.727273 -1.27278 0.943444
P0A0G6   9 0.818182 -1.27278 0.943444
Q2FW80   8 0.727273 -1.27278 0.943444
Q2G2S4   8 0.727273 -1.27278 0.943444
Q2G2H0   10 0.909091 -1.27278 0.943444
Q2G2E1   6 0.545455 -1.27278 0.943444
Q2G0I5   13 1.18182 0.903563 0.161558
Q2FWW6   13 1.18182 0.903563 0.161558
Q2G112   8 0.727273 -1.27278 0.943444
Q2G214   13 1.18182 0.903563 0.161558
Q2FYG2   17 1.54545 0.903563 0.161558
Q2G0J5   9 0.818182 -1.27278 0.943444
Q2FX27   10 0.909091 -1.27278 0.943444
Q2FWV5   20 1.81818 0.903563 0.161558
Q2FX40   20 1.81818 0.903563 0.161558
Q2FZM5   8 0.727273 -1.27278 0.943444
Q2FXH8   9 0.818182 -1.27278 0.943444
Q2FWS5   12 1.09091 0.903563 0.161558
Q2FW13   17 1.47826 0.903563 0.161558
Q2FY93   13 1.13043 0.903563 0.161558
Q2FZM8   18 1.56522 0.903563 0.161558
Q2FZV4   18 1.56522 0.903563 0.161558
Q2FVD4   13 1.13043 0.903563 0.161558
Q2G0J3   7 0.608696 -1.27278 0.943444
Q2FX61   11 0.956522 -1.27278 0.943444
Q2FVD6   17 1.47826 0.903563 0.161558
Q2FYY7   16 1.3913 0.903563 0.161558
Q2G0W0   16 1.3913 0.903563 0.161558
Q2FXF7   15 1.30435 0.903563 0.161558
Q2G191   9 0.782609 -1.27278 0.943444
Q2FYT5   10 0.869565 -1.27278 0.943444
Q2G1P0   11 0.956522 -1.27278 0.943444
Q2FVF8   13 1.13043 0.903563 0.161558
Q2G0Y1   9 0.782609 -1.27278 0.943444
Q2FZD2   16 1.3913 0.903563 0.161558
Q2FZ59   8 0.695652 -1.27278 0.943444
Q2G2G1   9 0.782609 -1.27278 0.943444
Q2G0F9   15 1.30435 0.903563 0.161558
Q2G1J2   14 1.21739 0.903563 0.161558
Q2G0Q6   17 1.47826 0.903563 0.161558
Q2FYX0   19 1.65217 0.903563 0.161558
Q2FZU8   10 0.869565 -1.27278 0.943444
Q2G267   10 0.869565 -1.27278 0.943444
Q2G174   28 2.43478 3.07991 0.0107511
Q2FWC3   14 1.21739 0.903563 0.161558
Q2FVN6   14 1.21739 0.903563 0.161558
Q2G2D1   10 0.869565 -1.27278 0.943444
Q2FZK9   16 1.3913 0.903563 0.161558
Q2G2C9   14 1.21739 0.903563 0.161558
Q2G2V8   13 1.13043 0.903563 0.161558
Q2FVL6   23 2 3.07991 0.0107511
Q2FY45   9 0.782609 -1.27278 0.943444
Q2G2R7   18 1.56522 0.903563 0.161558
Q2FWD5   13 1.13043 0.903563 0.161558
Q2FWT3   9 0.782609 -1.27278 0.943444
Q2FY92   21 1.82609 0.903563 0.161558
Q2FZM2   10 0.869565 -1.27278 0.943444
Q2G2F0   24 2.08696 3.07991 0.0107511
Q2FW30   10 0.869565 -1.27278 0.943444
Q2FZV9   10 0.869565 -1.27278 0.943444
Q2FVA6   19 1.65217 0.903563 0.161558
Q2G229   14 1.21739 0.903563 0.161558
Q2FZZ3   14 1.21739 0.903563 0.161558
Q2G2F4   11 0.956522 -1.27278 0.943444
Q2FVA7   16 1.3913 0.903563 0.161558
Q2G0R3   14 1.21739 0.903563 0.161558
Q2G1R1   19 1.65217 0.903563 0.161558
Q2FZ79   19 1.65217 0.903563 0.161558
Q2FZ12   12 1.04348 0.903563 0.161558
Q2FX39   15 1.30435 0.903563 0.161558
Q2G186   13 1.13043 0.903563 0.161558
Q2FXE5   6 0.521739 -1.27278 0.943444
Q2G0A1   14 1.21739 0.903563 0.161558
Q2G0E7   11 0.956522 -1.27278 0.943444
Q2G2V7   9 0.782609 -1.27278 0.943444
Q2FYA6   20 1.73913 0.903563 0.161558
Q2G276   17 1.47826 0.903563 0.161558
Q2G070   18 1.56522 0.903563 0.161558
Q2FVZ1   14 1.21739 0.903563 0.161558
Q2FW84   9 0.782609 -1.27278 0.943444
Q2FVY9   17 1.47826 0.903563 0.161558
Q2FVD9   17 1.47826 0.903563 0.161558
Q2G1T2   18 1.56522 0.903563 0.161558
Q2G0I3   17 1.47826 0.903563 0.161558
Q2G0E8   7 0.608696 -1.27278 0.943444
Q2FW08   18 1.56522 0.903563 0.161558
Q2FVD8   17 1.47826 0.903563 0.161558
Q2FXF5   9 0.782609 -1.27278 0.943444
Q2FXW1   15 1.30435 0.903563 0.161558
Q2FW79   8 0.695652 -1.27278 0.943444
Q2G2G0   17 1.47826 0.903563 0.161558
P48940   18 1.56522 0.903563 0.161558
Q2FYL6   12 1.04348 0.903563 0.161558
Q2FZV8   24 2.08696 3.07991 0.0107511
Q2FYM5   16 1.3913 0.903563 0.161558
Q2G2B6   7 0.608696 -1.27278 0.943444
Q2G1L2   5 0.434783 -1.27278 0.943444
Q2G1V5   10 0.869565 -1.27278 0.943444
Q2FXT0   13 1.13043 0.903563 0.161558
Q2FY02   16 1.3913 0.903563 0.161558
Q2FWQ4   14 1.21739 0.903563 0.161558
Q2FYG4   11 0.956522 -1.27278 0.943444
Q2FW11   12 1.04348 0.903563 0.161558
Q2G257   15 1.25 0.903563 0.161558
Q2FWJ6   21 1.75 0.903563 0.161558
Q2FXS8   16 1.33333 0.903563 0.161558
Q2FX12   11 0.916667 -1.27278 0.943444
Q2FYF1   11 0.916667 -1.27278 0.943444
Q2G2E8   11 0.916667 -1.27278 0.943444
Q2FXE6   9 0.75 -1.27278 0.943444
Q2G2C0   9 0.75 -1.27278 0.943444
Q2G1V6   10 0.833333 -1.27278 0.943444
Q2FWZ4   17 1.41667 0.903563 0.161558
Q2G2V0   14 1.16667 0.903563 0.161558
Q9ZAH6   22 1.83333 0.903563 0.161558
Q2FVU2   22 1.83333 0.903563 0.161558
Q2FWI8   17 1.41667 0.903563 0.161558
P0A0H0   9 0.75 -1.27278 0.943444
Q2G0C1   21 1.75 0.903563 0.161558
Q2FXH3   12 1 0.903563 0.161558
Q2FXI6   19 1.58333 0.903563 0.161558
Q2G1X5   15 1.25 0.903563 0.161558
Q2FV08   19 1.58333 0.903563 0.161558
Q2FWT7   9 0.75 -1.27278 0.943444
Q2G210   12 1 0.903563 0.161558
Q2FW66   12 1 0.903563 0.161558
Q2FWD0   18 1.5 0.903563 0.161558
Q2FUQ1   11 0.916667 -1.27278 0.943444
Q2FVI6   12 1 0.903563 0.161558
Q2FWM7   10 0.833333 -1.27278 0.943444
Q2FVN2   13 1.08333 0.903563 0.161558
Q2FWR2   17 1.41667 0.903563 0.161558
Q2FYH4   11 0.916667 -1.27278 0.943444
Q2FYM8   9 0.75 -1.27278 0.943444
Q9RFJ6   15 1.25 0.903563 0.161558
Q2FZ42   8 0.666667 -1.27278 0.943444
Q2FVX9   17 1.41667 0.903563 0.161558
Q2G066   15 1.25 0.903563 0.161558
Q2FVM3   14 1.16667 0.903563 0.161558
Q2FWT1   12 1 0.903563 0.161558
Q2FZB8   11 0.916667 -1.27278 0.943444
Q2FUQ8   11 0.916667 -1.27278 0.943444
Q2G2I7   13 1.08333 0.903563 0.161558
Q2FVF7   10 0.833333 -1.27278 0.943444
Q2FV52   15 1.25 0.903563 0.161558
Q2FWE3   12 1 0.903563 0.161558
Q2G144   6 0.5 -1.27278 0.943444
Q2FXZ1   17 1.41667 0.903563 0.161558
Q2FX34   11 0.916667 -1.27278 0.943444
Q2FWV4   15 1.25 0.903563 0.161558
Q2FZ11   17 1.41667 0.903563 0.161558
Q2G141   13 1.08333 0.903563 0.161558
Q2FWF5   18 1.5 0.903563 0.161558
Q2FV34   10 0.833333 -1.27278 0.943444
Q2FWQ0   17 1.41667 0.903563 0.161558
Q2FV88   22 1.83333 0.903563 0.161558
Q2G2P0   20 1.66667 0.903563 0.161558
Q2FYW8   18 1.5 0.903563 0.161558
Q2G1W1   19 1.58333 0.903563 0.161558
Q2FVC2   23 1.91667 0.903563 0.161558
Q2G0D3   9 0.75 -1.27278 0.943444
Q2FV89   17 1.41667 0.903563 0.161558
Q2G1U2   10 0.833333 -1.27278 0.943444
Q2FX32   16 1.33333 0.903563 0.161558
Q2FXS7   14 1.16667 0.903563 0.161558
Q2FVX1   9 0.75 -1.27278 0.943444
Q2FVE0   11 0.916667 -1.27278 0.943444
Q2G270   13 1.08333 0.903563 0.161558
Q9EYW6   18 1.5 0.903563 0.161558
Q2FVB8   15 1.25 0.903563 0.161558
Q2FZT9   13 1.08333 0.903563 0.161558
Q2G298   24 2 3.07991 0.0107511
Q2FX49   10 0.833333 -1.27278 0.943444
Q2G0Z0   11 0.916667 -1.27278 0.943444
Q2FW39   17 1.41667 0.903563 0.161558
Q2G252   13 1.08333 0.903563 0.161558
Q2G0A3   13 1.08333 0.903563 0.161558
Q2FYJ7   14 1.16667 0.903563 0.161558
Q2FWT2   12 1 0.903563 0.161558
Q2FWQ5   15 1.25 0.903563 0.161558
Q2G2J7   11 0.916667 -1.27278 0.943444
Q2FY75   12 1 0.903563 0.161558
Q2G106   22 1.83333 0.903563 0.161558
Q2FVY3   17 1.41667 0.903563 0.161558
Q2FVP9   16 1.33333 0.903563 0.161558
Q2FW42   9 0.75 -1.27278 0.943444
Q2FUV9   18 1.5 0.903563 0.161558
Q2FVR7   18 1.5 0.903563 0.161558
Q2FZN1   17 1.41667 0.903563 0.161558
Q2G2Q7   24 1.92 0.903563 0.161558
Q2G150   16 1.28 0.903563 0.161558
Q2G081   16 1.28 0.903563 0.161558
Q2FV45   17 1.36 0.903563 0.161558
Q2FX02   19 1.52 0.903563 0.161558
P0A0Q4   13 1.04 0.903563 0.161558
Q2G0L9   19 1.52 0.903563 0.161558
Q2FY04   21 1.68 0.903563 0.161558
Q2FV48   11 0.88 -1.27278 0.943444
Q2FW64   19 1.52 0.903563 0.161558
Q2FX63   19 1.52 0.903563 0.161558
Q2G1T3   16 1.28 0.903563 0.161558
Q2G0K9   16 1.28 0.903563 0.161558
Q2FZ00   19 1.52 0.903563 0.161558
Q2FVL9   15 1.2 0.903563 0.161558
Q2FW33   19 1.52 0.903563 0.161558
Q2FWT9   11 0.88 -1.27278 0.943444
Q2FZF7   11 0.88 -1.27278 0.943444
Q2FWL1   18 1.44 0.903563 0.161558
Q2FYS7   19 1.52 0.903563 0.161558
Q2FZX3   21 1.68 0.903563 0.161558
Q2FXR0   12 0.96 -1.27278 0.943444
Q2G2I9   25 2 3.07991 0.0107511
Q2FWN1   7 0.56 -1.27278 0.943444
Q2G297   17 1.36 0.903563 0.161558
Q2FVA0   15 1.2 0.903563 0.161558
Q2FXX0   14 1.12 0.903563 0.161558
Q2G2P4   13 1.04 0.903563 0.161558
Q2G0P8   20 1.6 0.903563 0.161558
Q2FVN3   15 1.2 0.903563 0.161558
Q2FXK7   19 1.52 0.903563 0.161558
Q2FZF8   11 0.88 -1.27278 0.943444
Q2FWR0   16 1.28 0.903563 0.161558
Q2FXL2   14 1.12 0.903563 0.161558
Q2FWA9   21 1.68 0.903563 0.161558
Q2G282   24 1.92 0.903563 0.161558
Q9RQQ0   12 0.96 -1.27278 0.943444
Q2FXD7   19 1.52 0.903563 0.161558
Q2FUY4   19 1.52 0.903563 0.161558
Q2G2W4   11 0.88 -1.27278 0.943444
Q2FZF5   14 1.12 0.903563 0.161558
Q2FY42   13 1.04 0.903563 0.161558
Q2FUS3   15 1.2 0.903563 0.161558
Q2G2E7   13 1.04 0.903563 0.161558
Q2G0S6   18 1.44 0.903563 0.161558
Q2G0C2   16 1.28 0.903563 0.161558
Q2FWF8   14 1.12 0.903563 0.161558
Q2G000   15 1.2 0.903563 0.161558
Q2FWX2   25 2 3.07991 0.0107511
Q2FZS2   18 1.44 0.903563 0.161558
Q2FW16   17 1.36 0.903563 0.161558
Q2FZI2   9 0.72 -1.27278 0.943444
Q2G1Q5   13 1.04 0.903563 0.161558
Q2G1A5   20 1.6 0.903563 0.161558
Q2G0P7   18 1.44 0.903563 0.161558
Q2FWV3   15 1.2 0.903563 0.161558
Q2FW51   15 1.2 0.903563 0.161558
Q2FVI4   21 1.68 0.903563 0.161558
Q2FVN7   15 1.2 0.903563 0.161558
Q2FWP9   21 1.68 0.903563 0.161558
Q2FXT2   19 1.52 0.903563 0.161558
P0A0F4   12 0.96 -1.27278 0.943444
Q2G126   28 2.24 3.07991 0.0107511
Q2FW82   11 0.88 -1.27278 0.943444
Q2FY44   14 1.12 0.903563 0.161558
Q2G0N9   30 2.4 3.07991 0.0107511
Q2G0Z9   8 0.64 -1.27278 0.943444
Q2FV81   20 1.6 0.903563 0.161558
Q2FYC4   14 1.12 0.903563 0.161558
Q2G178   23 1.84 0.903563 0.161558
Q2G079   9 0.72 -1.27278 0.943444
Q2G2B7   22 1.76 0.903563 0.161558
Q2FVF5   26 2.08 3.07991 0.0107511
Q2G2W2   13 1.04 0.903563 0.161558
Q2G1I2   17 1.36 0.903563 0.161558
Q2G245   12 0.96 -1.27278 0.943444
Q2G1H7   20 1.53846 0.903563 0.161558
Q2FWF1   17 1.30769 0.903563 0.161558
Q2FZZ9   18 1.38462 0.903563 0.161558
Q2G1W3   16 1.23077 0.903563 0.161558
Q2G204   20 1.53846 0.903563 0.161558
Q2G1H1   9 0.692308 -1.27278 0.943444
Q2FXK3   14 1.07692 0.903563 0.161558
Q2G2H8   19 1.46154 0.903563 0.161558
Q2FZP9   21 1.61538 0.903563 0.161558
Q2FWI2   20 1.53846 0.903563 0.161558
Q2FYZ6   12 0.923077 -1.27278 0.943444
Q2FXS1   12 0.923077 -1.27278 0.943444
Q2G200   19 1.46154 0.903563 0.161558
Q2G2L5   11 0.846154 -1.27278 0.943444
Q2FY73   27 2.07692 3.07991 0.0107511
Q2G177   13 1 0.903563 0.161558
Q2G2F9   14 1.07692 0.903563 0.161558
Q2FV27   13 1 0.903563 0.161558
Q2FZ56   23 1.76923 0.903563 0.161558
Q2FVF3   12 0.923077 -1.27278 0.943444
Q2G0B6   11 0.846154 -1.27278 0.943444
Q2G2S5   19 1.46154 0.903563 0.161558
Q2FW68   14 1.07692 0.903563 0.161558
Q2FWX7   14 1.07692 0.903563 0.161558
Q2FWB6   19 1.46154 0.903563 0.161558
Q2FXA9   20 1.53846 0.903563 0.161558
Q2FXP3   19 1.46154 0.903563 0.161558
Q2FUX5   27 2.07692 3.07991 0.0107511
Q2FZZ4   9 0.692308 -1.27278 0.943444
Q2FX98   23 1.76923 0.903563 0.161558
Q2FV23   16 1.23077 0.903563 0.161558
Q2FUR1   8 0.615385 -1.27278 0.943444
Q2FY49   21 1.61538 0.903563 0.161558
Q2G017   22 1.69231 0.903563 0.161558
Q2G2K9   17 1.30769 0.903563 0.161558
Q2G2N9   21 1.61538 0.903563 0.161558
Q2G0E9   11 0.846154 -1.27278 0.943444
Q2FY19   26 2 3.07991 0.0107511
Q2G1E3   13 1 0.903563 0.161558
Q2FW17   12 0.923077 -1.27278 0.943444
Q2FWK9   18 1.38462 0.903563 0.161558
Q2G2Q6   24 1.84615 0.903563 0.161558
Q2G2Q5   26 2 3.07991 0.0107511
Q2G1U9   28 2.15385 3.07991 0.0107511
Q2G299   17 1.30769 0.903563 0.161558
Q2FX75   16 1.23077 0.903563 0.161558
Q2G058   21 1.61538 0.903563 0.161558
Q2G0E3   11 0.846154 -1.27278 0.943444
Q2FYK0   14 1.07692 0.903563 0.161558
Q2G2K6   12 0.923077 -1.27278 0.943444
Q2FYN0   19 1.46154 0.903563 0.161558
Q2FVK7   20 1.53846 0.903563 0.161558
Q2FX15   12 0.923077 -1.27278 0.943444
Q2FVN9   14 1.07692 0.903563 0.161558
Q2FWX0   14 1.07692 0.903563 0.161558
Q2G143   19 1.46154 0.903563 0.161558
Q2G0C7   21 1.61538 0.903563 0.161558
Q2G0K6   15 1.15385 0.903563 0.161558
Q2FZZ1   13 1 0.903563 0.161558
Q2FV13   19 1.46154 0.903563 0.161558
Q2G128   17 1.30769 0.903563 0.161558
Q2FXU2   16 1.23077 0.903563 0.161558
Q2G2R4   11 0.846154 -1.27278 0.943444
Q2FXM1   12 0.923077 -1.27278 0.943444
Q8KQR1   21 1.61538 0.903563 0.161558
Q2G2Q9   23 1.76923 0.903563 0.161558
Q2FVG9   13 1 0.903563 0.161558
Q2FV56   9 0.692308 -1.27278 0.943444
Q2FWG7   11 0.814815 -1.27278 0.943444
Q2G0T1   15 1.11111 0.903563 0.161558
Q2FXB9   12 0.888889 -1.27278 0.943444
Q2FZP3   15 1.11111 0.903563 0.161558
Q2FZQ2   14 1.03704 0.903563 0.161558
Q2FXS4   27 2 3.07991 0.0107511
Q2FZ21   21 1.55556 0.903563 0.161558
Q2G2X2   10 0.740741 -1.27278 0.943444
Q2FZF6   15 1.11111 0.903563 0.161558
Q2FYA0   20 1.48148 0.903563 0.161558
Q2G2A9   12 0.888889 -1.27278 0.943444
Q2FYB9   17 1.25926 0.903563 0.161558
Q2FYI4   12 0.888889 -1.27278 0.943444
Q2FYL4   20 1.48148 0.903563 0.161558
Q2G1T0   13 0.962963 -1.27278 0.943444
Q2FXW7   21 1.55556 0.903563 0.161558
Q2FZA1   22 1.62963 0.903563 0.161558
Q2FY76   16 1.18519 0.903563 0.161558
Q2FZ97   27 2 3.07991 0.0107511
Q2G1I4   11 0.814815 -1.27278 0.943444
Q2FYQ6   13 0.962963 -1.27278 0.943444
Q2FXL6   13 0.962963 -1.27278 0.943444
Q2G2G6   8 0.592593 -1.27278 0.943444
Q2FVH1   15 1.11111 0.903563 0.161558
Q2FYA8   21 1.55556 0.903563 0.161558
Q2G2M5   20 1.48148 0.903563 0.161558
Q2FV99   18 1.33333 0.903563 0.161558
Q2G105   18 1.33333 0.903563 0.161558
Q2FW23   18 1.33333 0.903563 0.161558
Q2G012   16 1.18519 0.903563 0.161558
Q2G2V5   18 1.33333 0.903563 0.161558
Q2FW07   18 1.33333 0.903563 0.161558
Q2G0F2   20 1.48148 0.903563 0.161558
Q2FZC9   13 0.962963 -1.27278 0.943444
Q2FXE9   13 0.962963 -1.27278 0.943444
Q2FV47   26 1.92593 0.903563 0.161558
Q2G2Q8   25 1.85185 0.903563 0.161558
Q2FYE7   16 1.18519 0.903563 0.161558
Q2FUT3   18 1.33333 0.903563 0.161558
Q2G068   21 1.55556 0.903563 0.161558
Q2G2D3   12 0.888889 -1.27278 0.943444
Q2FYK4   17 1.25926 0.903563 0.161558
Q2FX36   16 1.18519 0.903563 0.161558
Q2G0A4   11 0.814815 -1.27278 0.943444
Q2G080   11 0.814815 -1.27278 0.943444
Q2FUT1   19 1.40741 0.903563 0.161558
Q2FYH3   27 2 3.07991 0.0107511
Q2FXA7   13 0.962963 -1.27278 0.943444
Q2G2Y6   17 1.25926 0.903563 0.161558
Q2FY55   19 1.40741 0.903563 0.161558
Q2FY61   13 0.962963 -1.27278 0.943444
Q2G0E2   20 1.48148 0.903563 0.161558
Q2FVY1   16 1.18519 0.903563 0.161558
Q2FUV1   26 1.92593 0.903563 0.161558
Q2FUS9   17 1.25926 0.903563 0.161558
Q2G1A1   20 1.48148 0.903563 0.161558
P60639   11 0.814815 -1.27278 0.943444
Q2FZE9   15 1.11111 0.903563 0.161558
Q2G1I9   21 1.55556 0.903563 0.161558
Q2FWN0   22 1.62963 0.903563 0.161558
Q2FZE3   25 1.85185 0.903563 0.161558
Q93Q23   13 0.962963 -1.27278 0.943444
Q2FWE9   14 1.03704 0.903563 0.161558
Q2FUS1   13 0.962963 -1.27278 0.943444
Q2FVM5   22 1.62963 0.903563 0.161558
Q2G2N7   13 0.962963 -1.27278 0.943444
Q2FWG0   12 0.888889 -1.27278 0.943444
Q2FXV7   12 0.888889 -1.27278 0.943444
Q2FW69   14 1.03704 0.903563 0.161558
P0A0F8   17 1.25926 0.903563 0.161558
Q2G055   17 1.25926 0.903563 0.161558
Q2FV37   11 0.814815 -1.27278 0.943444
Q2G225   13 0.962963 -1.27278 0.943444
Q2FXG2   12 0.888889 -1.27278 0.943444
Q2FY87   14 1.03704 0.903563 0.161558
Q2FWR7   15 1.11111 0.903563 0.161558
Q2G1U6   15 1.11111 0.903563 0.161558
Q2G006   23 1.7037 0.903563 0.161558
Q2G2I6   13 0.928571 -1.27278 0.943444
Q2FWS1   15 1.07143 0.903563 0.161558
Q2FYF5   21 1.5 0.903563 0.161558
Q2G0F1   23 1.64286 0.903563 0.161558
Q2G0J2   21 1.5 0.903563 0.161558
Q2FXE3   23 1.64286 0.903563 0.161558
Q2FYV8   24 1.71429 0.903563 0.161558
Q2G1X6   15 1.07143 0.903563 0.161558
Q2FUP5   28 2 3.07991 0.0107511
Q2G1A4   12 0.857143 -1.27278 0.943444
Q2G0H9   24 1.71429 0.903563 0.161558
Q2G0M0   14 1 0.903563 0.161558
Q2FYK6   17 1.21429 0.903563 0.161558
Q2G023   19 1.35714 0.903563 0.161558
Q2G0G2   21 1.5 0.903563 0.161558
Q2FXC0   22 1.57143 0.903563 0.161558
Q2FXF1   25 1.78571 0.903563 0.161558
Q2FW00   13 0.928571 -1.27278 0.943444
Q2G1E7   13 0.928571 -1.27278 0.943444
Q2FWE7   21 1.5 0.903563 0.161558
Q2FY32   15 1.07143 0.903563 0.161558
Q2FUU0   14 1 0.903563 0.161558
Q2FVU5   17 1.21429 0.903563 0.161558
Q2G062   20 1.42857 0.903563 0.161558
Q2FV26   18 1.28571 0.903563 0.161558
Q2FW97   22 1.57143 0.903563 0.161558
Q2FZY8   18 1.28571 0.903563 0.161558
Q2G277   15 1.07143 0.903563 0.161558
Q2G0V1   15 1.07143 0.903563 0.161558
Q2FWJ3   24 1.71429 0.903563 0.161558
Q2G2J2   20 1.42857 0.903563 0.161558
Q2FVB0   13 0.928571 -1.27278 0.943444
Q2G278   19 1.35714 0.903563 0.161558
Q2G107   20 1.42857 0.903563 0.161558
P0A0M9   22 1.57143 0.903563 0.161558
Q2G067   14 1 0.903563 0.161558
Q2FV55   19 1.35714 0.903563 0.161558
Q2G1L3   18 1.28571 0.903563 0.161558
Q2G2R0   12 0.857143 -1.27278 0.943444
Q2G2T3   15 1.07143 0.903563 0.161558
Q2FWA8   11 0.785714 -1.27278 0.943444
Q2G056   22 1.57143 0.903563 0.161558
Q2FWR1   29 2.07143 3.07991 0.0107511
Q2FXP9   19 1.35714 0.903563 0.161558
Q2FZI4   18 1.28571 0.903563 0.161558
Q2G2L7   25 1.78571 0.903563 0.161558
Q2FVG1   12 0.857143 -1.27278 0.943444
Q2G1I7   22 1.57143 0.903563 0.161558
Q2FVB6   16 1.14286 0.903563 0.161558
Q2G001   24 1.71429 0.903563 0.161558
Q2FUX3   19 1.35714 0.903563 0.161558
Q2G1Q9   16 1.14286 0.903563 0.161558
Q2G2S9   26 1.85714 0.903563 0.161558
Q2FXZ8   14 1 0.903563 0.161558
Q2FZI7   22 1.57143 0.903563 0.161558
Q2FUS6   19 1.35714 0.903563 0.161558
Q2FUZ6   15 1.07143 0.903563 0.161558
Q2FYQ9   27 1.92857 0.903563 0.161558
Q2FYS8   20 1.42857 0.903563 0.161558
Q2FYS6   13 0.928571 -1.27278 0.943444
Q2FZG6   18 1.28571 0.903563 0.161558
Q2G1L9   12 0.857143 -1.27278 0.943444
Q2FXT3   20 1.42857 0.903563 0.161558
Q2FZN9   22 1.57143 0.903563 0.161558
Q2FW20   16 1.14286 0.903563 0.161558
Q2G0H3   19 1.35714 0.903563 0.161558
Q2FV98   21 1.5 0.903563 0.161558
Q2FXR7   19 1.35714 0.903563 0.161558
Q2G1T4   21 1.5 0.903563 0.161558
Q2FW38   13 0.928571 -1.27278 0.943444
Q2G2P6   14 1 0.903563 0.161558
Q2FVL7   20 1.42857 0.903563 0.161558
Q2FVY2   23 1.64286 0.903563 0.161558
Q2FYZ0   15 1.07143 0.903563 0.161558
Q2FYW2   13 0.928571 -1.27278 0.943444
P60643   16 1.14286 0.903563 0.161558
Q2G265   21 1.5 0.903563 0.161558
Q2FV42   13 0.928571 -1.27278 0.943444
Q2FXN0   19 1.35714 0.903563 0.161558
Q2G2D9   13 0.928571 -1.27278 0.943444
Q2FV75   15 1.07143 0.903563 0.161558
Q2FYE0   21 1.5 0.903563 0.161558
Q2FX03   12 0.857143 -1.27278 0.943444
Q2FX89   16 1.14286 0.903563 0.161558
Q2FX43   17 1.21429 0.903563 0.161558
Q2FV69   19 1.31034 0.903563 0.161558
P72360   15 1.03448 0.903563 0.161558
Q2FVQ1   21 1.44828 0.903563 0.161558
Q2FYG7   26 1.7931 0.903563 0.161558
Q2G1J8   13 0.896552 -1.27278 0.943444
Q2FW77   14 0.965517 -1.27278 0.943444
Q2FWI4   24 1.65517 0.903563 0.161558
Q2FX62   16 1.10345 0.903563 0.161558
Q2G0U6   24 1.65517 0.903563 0.161558
Q2G0P2   16 1.10345 0.903563 0.161558
Q2G0B8   20 1.37931 0.903563 0.161558
Q2FVL3   11 0.758621 -1.27278 0.943444
Q2G1K8   26 1.7931 0.903563 0.161558
Q2G2R9   24 1.65517 0.903563 0.161558
Q2G2I3   11 0.758621 -1.27278 0.943444
Q2FY56   10 0.689655 -1.27278 0.943444
Q2G0B1   20 1.37931 0.903563 0.161558
Q2G1T1   15 1.03448 0.903563 0.161558
Q2FVX5   15 1.03448 0.903563 0.161558
Q2G0H8   16 1.10345 0.903563 0.161558
Q2FVT3   14 0.965517 -1.27278 0.943444
Q2FWF6   18 1.24138 0.903563 0.161558
Q2FWZ6   24 1.65517 0.903563 0.161558
Q2FZ77   16 1.10345 0.903563 0.161558
Q2G0H0   21 1.44828 0.903563 0.161558
Q2G2G7   30 2.06897 3.07991 0.0107511
Q2G117   21 1.44828 0.903563 0.161558
Q2FXG9   15 1.03448 0.903563 0.161558
Q2FWE4   20 1.37931 0.903563 0.161558
Q2FUS0   31 2.13793 3.07991 0.0107511
Q2FWR3   22 1.51724 0.903563 0.161558
Q2FYA9   19 1.31034 0.903563 0.161558
Q2G0Y5   23 1.58621 0.903563 0.161558
Q2FZZ8   24 1.65517 0.903563 0.161558
Q2G1Z6   18 1.24138 0.903563 0.161558
Q2FX53   18 1.24138 0.903563 0.161558
Q2FZC4   19 1.31034 0.903563 0.161558
Q2FUS5   22 1.51724 0.903563 0.161558
Q2G1R0   15 1.03448 0.903563 0.161558
Q2G0D5   15 1.03448 0.903563 0.161558
Q2FY18   12 0.827586 -1.27278 0.943444
Q2FYH8   13 0.896552 -1.27278 0.943444
Q2G1F2   18 1.24138 0.903563 0.161558
Q2G0Q5   20 1.37931 0.903563 0.161558
Q2FVR2   19 1.31034 0.903563 0.161558
Q2FZE7   19 1.31034 0.903563 0.161558
Q2G0I0   22 1.51724 0.903563 0.161558
Q2G0R1   13 0.896552 -1.27278 0.943444
Q2G0L7   14 0.965517 -1.27278 0.943444
Q2FWI1   22 1.51724 0.903563 0.161558
Q2G0F7   14 0.965517 -1.27278 0.943444
Q2FXY3   18 1.24138 0.903563 0.161558
P0A084   23 1.58621 0.903563 0.161558
Q2G0G5   16 1.10345 0.903563 0.161558
Q2FZE5   13 0.896552 -1.27278 0.943444
Q2G0A2   14 0.965517 -1.27278 0.943444
Q2FVE8   14 0.965517 -1.27278 0.943444
Q2G2M8   22 1.51724 0.903563 0.161558
Q2FYH7   20 1.37931 0.903563 0.161558
Q2FVR8   25 1.72414 0.903563 0.161558
Q2FZU9   27 1.86207 0.903563 0.161558
Q2FYX7   27 1.86207 0.903563 0.161558
Q2G280   23 1.58621 0.903563 0.161558
Q2FVG5   30 2.06897 3.07991 0.0107511
Q2FWX1   27 1.86207 0.903563 0.161558
Q2FVB3   14 0.965517 -1.27278 0.943444
Q2G2A1   20 1.37931 0.903563 0.161558
Q2G1W7   20 1.37931 0.903563 0.161558
Q2FW36   19 1.31034 0.903563 0.161558
P31337   25 1.72414 0.903563 0.161558
Q2FXB8   13 0.896552 -1.27278 0.943444
Q2G2F3   26 1.7931 0.903563 0.161558
Q2FYM7   11 0.758621 -1.27278 0.943444
Q2FYB2   17 1.17241 0.903563 0.161558
Q2G2E2   27 1.8 0.903563 0.161558
Q2G2G9   20 1.33333 0.903563 0.161558
Q2FVC5   30 2 3.07991 0.0107511
Q2G0T3   19 1.26667 0.903563 0.161558
Q2G074   12 0.8 -1.27278 0.943444
Q2G016   18 1.2 0.903563 0.161558
Q2G0G4   21 1.4 0.903563 0.161558
Q2G2K1   16 1.06667 0.903563 0.161558
Q2FXE1   15 1 0.903563 0.161558
Q2FWD2   15 1 0.903563 0.161558
Q2G1Q0   24 1.6 0.903563 0.161558
Q2G073   14 0.933333 -1.27278 0.943444
Q2G1T7   32 2.13333 3.07991 0.0107511
Q2FVI3   22 1.46667 0.903563 0.161558
Q2FZ93   23 1.53333 0.903563 0.161558
Q2FVQ7   20 1.33333 0.903563 0.161558
Q2G2B9   15 1 0.903563 0.161558
Q2FZN5   14 0.933333 -1.27278 0.943444
Q2FY72   19 1.26667 0.903563 0.161558
Q2G0A0   20 1.33333 0.903563 0.161558
Q2FZQ8   13 0.866667 -1.27278 0.943444
Q2FXP1   16 1.06667 0.903563 0.161558
P0A0B7   16 1.06667 0.903563 0.161558
Q2FYW0   18 1.2 0.903563 0.161558
Q2G230   19 1.26667 0.903563 0.161558
Q2G0H5   25 1.66667 0.903563 0.161558
Q2G0B7   15 1 0.903563 0.161558
Q2G131   12 0.8 -1.27278 0.943444
Q2G0Y4   23 1.53333 0.903563 0.161558
Q2G2L0   28 1.86667 0.903563 0.161558
Q2G101   20 1.33333 0.903563 0.161558
Q2G036   18 1.2 0.903563 0.161558
Q2FXN3   14 0.933333 -1.27278 0.943444
Q2FWY2   16 1.06667 0.903563 0.161558
Q2FXK6   40 2.66667 3.07991 0.0107511
Q2G2Y3   22 1.46667 0.903563 0.161558
Q2G1P8   24 1.6 0.903563 0.161558
Q2G0N7   15 1 0.903563 0.161558
Q2FW43   20 1.33333 0.903563 0.161558
Q2G2N4   27 1.8 0.903563 0.161558
Q2FW59   26 1.73333 0.903563 0.161558
Q2G1V0   14 0.933333 -1.27278 0.943444
Q2G010   21 1.4 0.903563 0.161558
Q2FWJ4   19 1.26667 0.903563 0.161558
Q2FUR3   22 1.46667 0.903563 0.161558
Q2FXE4   24 1.6 0.903563 0.161558
Q2FY36   17 1.13333 0.903563 0.161558
Q2G1Q7   17 1.13333 0.903563 0.161558
Q2FX09   18 1.2 0.903563 0.161558
Q2G0Z1   24 1.6 0.903563 0.161558
Q2FWJ1   27 1.8 0.903563 0.161558
Q2FUT4   18 1.2 0.903563 0.161558
Q2FYI1   20 1.33333 0.903563 0.161558
Q2FXQ8   17 1.13333 0.903563 0.161558
Q2FUZ0   28 1.86667 0.903563 0.161558
P0A086   23 1.53333 0.903563 0.161558
Q2FZM0   12 0.8 -1.27278 0.943444
Q2FXL3   18 1.2 0.903563 0.161558
Q2G2K7   14 0.933333 -1.27278 0.943444
Q2FVL1   12 0.8 -1.27278 0.943444
Q2FW21   15 1 0.903563 0.161558
Q2G201   24 1.6 0.903563 0.161558
Q2FVV6   21 1.4 0.903563 0.161558
Q2FV03   21 1.4 0.903563 0.161558
Q2G2T2   12 0.8 -1.27278 0.943444
Q2FZ44   13 0.866667 -1.27278 0.943444
Q2G1N7   32 2.13333 3.07991 0.0107511
Q2G172   12 0.8 -1.27278 0.943444
Q2G208   21 1.4 0.903563 0.161558
Q2FZR7   14 0.933333 -1.27278 0.943444
Q2G2K2   15 1 0.903563 0.161558
Q2FVA4   25 1.66667 0.903563 0.161558
Q2G0F5   12 0.8 -1.27278 0.943444
Q2G0X0   25 1.66667 0.903563 0.161558
Q2FXU0   14 0.933333 -1.27278 0.943444
Q2FXX9   18 1.2 0.903563 0.161558
Q2G2K8   17 1.13333 0.903563 0.161558
Q2G0X1   26 1.67742 0.903563 0.161558
Q2FXI8   19 1.22581 0.903563 0.161558
Q2G0L1   31 2 3.07991 0.0107511
Q2FX07   18 1.16129 0.903563 0.161558
Q2G139   21 1.35484 0.903563 0.161558
Q2FUV5   20 1.29032 0.903563 0.161558
Q2FVD0   29 1.87097 0.903563 0.161558
Q2FX10   19 1.22581 0.903563 0.161558
Q2G1W5   24 1.54839 0.903563 0.161558
Q2G1Y7   22 1.41935 0.903563 0.161558
Q2G190   25 1.6129 0.903563 0.161558
Q2FV59   12 0.774194 -1.27278 0.943444
Q2FZS3   16 1.03226 0.903563 0.161558
Q2FX90   16 1.03226 0.903563 0.161558
Q2FW85   11 0.709677 -1.27278 0.943444
Q2FZ65   28 1.80645 0.903563 0.161558
Q2FXJ7   22 1.41935 0.903563 0.161558
Q2FVW2   22 1.41935 0.903563 0.161558
Q2G0H4   25 1.6129 0.903563 0.161558
Q2FVV4   12 0.774194 -1.27278 0.943444
Q2FUR9   17 1.09677 0.903563 0.161558
Q2FW06   20 1.29032 0.903563 0.161558
Q2FY84   24 1.54839 0.903563 0.161558
Q2G132   24 1.54839 0.903563 0.161558
Q2G0C9   26 1.67742 0.903563 0.161558
Q2G2N1   13 0.83871 -1.27278 0.943444
Q2FVF2   12 0.774194 -1.27278 0.943444
Q2FZ30   20 1.29032 0.903563 0.161558
Q2FXX8   20 1.29032 0.903563 0.161558
Q2FZX6   17 1.09677 0.903563 0.161558
Q2G1Z2   12 0.774194 -1.27278 0.943444
Q2G0G7   26 1.67742 0.903563 0.161558
Q2FV53   24 1.54839 0.903563 0.161558
Q2FV28   19 1.22581 0.903563 0.161558
Q2G097   18 1.16129 0.903563 0.161558
Q2FZC5   15 0.967742 -1.27278 0.943444
Q2FY77   21 1.35484 0.903563 0.161558
Q2FVA9   18 1.16129 0.903563 0.161558
Q2G2W5   12 0.774194 -1.27278 0.943444
Q2FX97   22 1.41935 0.903563 0.161558
Q2G1F3   30 1.93548 0.903563 0.161558
Q2FYU1   17 1.09677 0.903563 0.161558
Q2FUP6   23 1.48387 0.903563 0.161558
Q2G2U7   17 1.09677 0.903563 0.161558
Q2FY09   27 1.74194 0.903563 0.161558
Q2G1J6   23 1.48387 0.903563 0.161558
Q2G059   23 1.48387 0.903563 0.161558
Q2FVK5   15 0.967742 -1.27278 0.943444
Q2G0H7   24 1.54839 0.903563 0.161558
Q2FWN2   13 0.83871 -1.27278 0.943444
Q2FYV7   24 1.54839 0.903563 0.161558
Q2G236   17 1.09677 0.903563 0.161558
Q2FZR6   14 0.903226 -1.27278 0.943444
Q2G1P9   26 1.67742 0.903563 0.161558
Q2G0R9   19 1.22581 0.903563 0.161558
Q2FUZ9   15 0.967742 -1.27278 0.943444
Q2FVP2   24 1.54839 0.903563 0.161558
Q2FXC8   22 1.41935 0.903563 0.161558
Q2FVC4   24 1.54839 0.903563 0.161558
Q2FZ29   18 1.16129 0.903563 0.161558
Q2FYR8   19 1.1875 0.903563 0.161558
Q2FY23   18 1.125 0.903563 0.161558
Q2G0D4   25 1.5625 0.903563 0.161558
Q2FZ38   32 2 3.07991 0.0107511
Q2FXH1   12 0.75 -1.27278 0.943444
Q2FXZ9   23 1.4375 0.903563 0.161558
Q2G1V3   18 1.125 0.903563 0.161558
Q2FVZ0   12 0.75 -1.27278 0.943444
Q2FV95   21 1.3125 0.903563 0.161558
Q2G196   23 1.4375 0.903563 0.161558
Q2FZ61   30 1.875 0.903563 0.161558
Q2FW27   19 1.1875 0.903563 0.161558
Q2FWH2   22 1.375 0.903563 0.161558
Q2FZQ9   13 0.8125 -1.27278 0.943444
Q2FWQ9   20 1.25 0.903563 0.161558
Q2G1N5   13 0.8125 -1.27278 0.943444
Q2FZP8   13 0.8125 -1.27278 0.943444
Q2FXC2   27 1.6875 0.903563 0.161558
Q2G0X9   18 1.125 0.903563 0.161558
Q2FX08   15 0.9375 -1.27278 0.943444
Q2FUV2   22 1.375 0.903563 0.161558
Q2FZT8   17 1.0625 0.903563 0.161558
Q2G2N2   13 0.8125 -1.27278 0.943444
Q2G0M1   16 1 0.903563 0.161558
Q2FVX8   16 1 0.903563 0.161558
Q2G220   15 0.9375 -1.27278 0.943444
Q2FW37   24 1.5 0.903563 0.161558
Q2G203   29 1.8125 0.903563 0.161558
Q2FY89   21 1.3125 0.903563 0.161558
Q2G1K7   23 1.4375 0.903563 0.161558
Q2G013   11 0.6875 -1.27278 0.943444
Q2FV91   13 0.8125 -1.27278 0.943444
Q2FW92   39 2.4375 3.07991 0.0107511
Q2G1U5   29 1.8125 0.903563 0.161558
Q2G2A6   29 1.8125 0.903563 0.161558
Q2G0G9   22 1.375 0.903563 0.161558
P0A088   13 0.8125 -1.27278 0.943444
Q2G0B4   12 0.75 -1.27278 0.943444
Q2G0X7   24 1.5 0.903563 0.161558
Q2G0S0   15 0.9375 -1.27278 0.943444
Q2FW12   23 1.4375 0.903563 0.161558
Q2G0J7   15 0.9375 -1.27278 0.943444
Q2FW76   16 1 0.903563 0.161558
Q2G1Z7   16 1 0.903563 0.161558
Q2G2S1   22 1.375 0.903563 0.161558
Q2G1B1   26 1.625 0.903563 0.161558
Q2FVP3   21 1.3125 0.903563 0.161558
Q2G1V1   24 1.5 0.903563 0.161558
Q2G1H8   28 1.75 0.903563 0.161558
Q2G149   26 1.625 0.903563 0.161558
Q2FXC7   26 1.625 0.903563 0.161558
Q2G019   23 1.4375 0.903563 0.161558
Q2FWL6   21 1.3125 0.903563 0.161558
Q2G199   12 0.75 -1.27278 0.943444
Q2FY41   9 0.5625 -1.27278 0.943444
Q2FX33   23 1.4375 0.903563 0.161558
Q2G181   31 1.9375 0.903563 0.161558
Q2FVT1   15 0.9375 -1.27278 0.943444
Q2G0Z5   30 1.875 0.903563 0.161558
Q2FZC7   29 1.8125 0.903563 0.161558
Q2G1U0   19 1.1875 0.903563 0.161558
Q2FW18   25 1.5625 0.903563 0.161558
Q2G0H1   22 1.375 0.903563 0.161558
Q2FX22   20 1.25 0.903563 0.161558
Q2G157   23 1.4375 0.903563 0.161558
Q2G2J5   33 2.0625 3.07991 0.0107511
Q2FZH9   15 0.9375 -1.27278 0.943444
Q2FZA6   14 0.875 -1.27278 0.943444
Q2G1N6   12 0.75 -1.27278 0.943444
Q2FVR4   23 1.4375 0.903563 0.161558
Q2FY13   27 1.6875 0.903563 0.161558
Q2G025   22 1.375 0.903563 0.161558
Q2FV36   25 1.5625 0.903563 0.161558
Q2G0W9   30 1.875 0.903563 0.161558
Q2G0L0   27 1.6875 0.903563 0.161558
Q2FUR2   23 1.4375 0.903563 0.161558
Q2FVJ9   23 1.4375 0.903563 0.161558
Q2G1S8   22 1.33333 0.903563 0.161558
Q2FVJ5   21 1.27273 0.903563 0.161558
Q2FZ39   26 1.57576 0.903563 0.161558
Q2FWP6   20 1.21212 0.903563 0.161558
Q2FVB4   25 1.51515 0.903563 0.161558
Q2G0V7   24 1.45455 0.903563 0.161558
Q2FUV4   18 1.09091 0.903563 0.161558
Q2FYG5   21 1.27273 0.903563 0.161558
Q2FW71   11 0.666667 -1.27278 0.943444
Q2FZB1   21 1.27273 0.903563 0.161558
Q2G0Y9   16 0.969697 -1.27278 0.943444
Q2G0X4   20 1.21212 0.903563 0.161558
Q2FZL2   19 1.15152 0.903563 0.161558
Q2FVS1   20 1.21212 0.903563 0.161558
Q2G099   18 1.09091 0.903563 0.161558
Q2FZN0   22 1.33333 0.903563 0.161558
Q2FZ50   22 1.33333 0.903563 0.161558
Q2G0X8   17 1.0303 0.903563 0.161558
Q2G167   23 1.39394 0.903563 0.161558
Q2G086   15 0.909091 -1.27278 0.943444
Q2G0D0   35 2.12121 3.07991 0.0107511
Q2FWG3   18 1.09091 0.903563 0.161558
Q2G228   22 1.33333 0.903563 0.161558
Q2FWW8   22 1.33333 0.903563 0.161558
Q2FYL0   20 1.21212 0.903563 0.161558
Q2FXX2   21 1.27273 0.903563 0.161558
Q2G0C4   11 0.666667 -1.27278 0.943444
Q2FZA2   19 1.15152 0.903563 0.161558
Q2FWL0   36 2.18182 3.07991 0.0107511
Q2FUY9   24 1.45455 0.903563 0.161558
Q2G0T8   27 1.63636 0.903563 0.161558
Q2FWK0   23 1.39394 0.903563 0.161558
Q2G0D9   27 1.63636 0.903563 0.161558
Q2FZF3   19 1.15152 0.903563 0.161558
Q2FZ17   31 1.87879 0.903563 0.161558
Q2G0T6   21 1.27273 0.903563 0.161558
Q2G140   14 0.848485 -1.27278 0.943444
Q2G2F2   14 0.848485 -1.27278 0.943444
Q2FXG0   24 1.45455 0.903563 0.161558
Q2FWR4   28 1.69697 0.903563 0.161558
Q2G195   22 1.33333 0.903563 0.161558
Q2FVY4   20 1.21212 0.903563 0.161558
Q2G1I6   19 1.15152 0.903563 0.161558
Q2FVD5   15 0.909091 -1.27278 0.943444
Q2FZM1   29 1.75758 0.903563 0.161558
Q2FVG0   23 1.39394 0.903563 0.161558
Q2FZM7   25 1.51515 0.903563 0.161558
Q2FZB2   18 1.09091 0.903563 0.161558
Q2G287   22 1.33333 0.903563 0.161558
Q2FWG4   16 0.969697 -1.27278 0.943444
Q2G2B3   14 0.848485 -1.27278 0.943444
Q2FY48   18 1.09091 0.903563 0.161558
Q9ZNI1   28 1.69697 0.903563 0.161558
Q2FV94   26 1.57576 0.903563 0.161558
Q2G2X5   14 0.848485 -1.27278 0.943444
Q2FVX6   22 1.33333 0.903563 0.161558
Q2G060   24 1.45455 0.903563 0.161558
Q2FVG2   15 0.909091 -1.27278 0.943444
Q2G1Q1   30 1.81818 0.903563 0.161558
Q2G1F1   22 1.33333 0.903563 0.161558
Q2FXC5   25 1.51515 0.903563 0.161558
Q2G2B0   11 0.666667 -1.27278 0.943444
Q2FXR6   14 0.848485 -1.27278 0.943444
Q2FXE0   27 1.63636 0.903563 0.161558
Q2FUY3   23 1.39394 0.903563 0.161558
Q2G1S6   19 1.15152 0.903563 0.161558
Q2FVE9   13 0.787879 -1.27278 0.943444
Q2FVU7   18 1.09091 0.903563 0.161558
Q2FVM7   18 1.09091 0.903563 0.161558
Q2FVU6   14 0.848485 -1.27278 0.943444
Q2FVA1   29 1.75758 0.903563 0.161558
Q2FWB8   21 1.27273 0.903563 0.161558
Q2FYR5   16 0.969697 -1.27278 0.943444
Q2G261   25 1.51515 0.903563 0.161558
Q2G264   35 2.12121 3.07991 0.0107511
Q2G0U4   28 1.69697 0.903563 0.161558
Q2G226   13 0.787879 -1.27278 0.943444
Q2FZT7   16 0.969697 -1.27278 0.943444
Q2FXJ4   19 1.15152 0.903563 0.161558
Q2G047   17 1.0303 0.903563 0.161558
Q2FWD9   19 1.15152 0.903563 0.161558
Q2FZH2   22 1.33333 0.903563 0.161558
Q2G044   26 1.57576 0.903563 0.161558
Q2FVZ8   13 0.787879 -1.27278 0.943444
Q2G1C5   13 0.787879 -1.27278 0.943444
Q2G1Z1   16 0.969697 -1.27278 0.943444
Q2G135   15 0.909091 -1.27278 0.943444
Q2FVE5   22 1.33333 0.903563 0.161558
Q2FZ70   22 1.33333 0.903563 0.161558
Q2G2A0   25 1.51515 0.903563 0.161558
Q2G224   19 1.11765 0.903563 0.161558
P0A0K3   22 1.29412 0.903563 0.161558
Q2G1A8   25 1.47059 0.903563 0.161558
Q2G1P5   11 0.647059 -1.27278 0.943444
Q2FV93   15 0.882353 -1.27278 0.943444
Q2FXC4   24 1.41176 0.903563 0.161558
Q2FY74   22 1.29412 0.903563 0.161558
Q2G1M1   17 1 0.903563 0.161558
Q9EZ11   22 1.29412 0.903563 0.161558
Q2FZB3   16 0.941176 -1.27278 0.943444
Q2G1V2   18 1.05882 0.903563 0.161558
Q2FVM8   20 1.17647 0.903563 0.161558
Q2FVR1   24 1.41176 0.903563 0.161558
Q2FXC3   20 1.17647 0.903563 0.161558
Q2FUV6   17 1 0.903563 0.161558
Q2G1D7   19 1.11765 0.903563 0.161558
Q2FXR2   22 1.29412 0.903563 0.161558
Q2FW83   10 0.588235 -1.27278 0.943444
Q2G2X7   23 1.35294 0.903563 0.161558
Q2FVM4   14 0.823529 -1.27278 0.943444
P0A0J3   22 1.29412 0.903563 0.161558
Q2G2L8   25 1.47059 0.903563 0.161558
Q2FZ27   22 1.29412 0.903563 0.161558
Q2FZ53   19 1.11765 0.903563 0.161558
Q2G154   25 1.47059 0.903563 0.161558
Q2FZS4   12 0.705882 -1.27278 0.943444
Q2FYQ5   16 0.941176 -1.27278 0.943444
Q2FZL6   23 1.35294 0.903563 0.161558
Q2FWB9   20 1.17647 0.903563 0.161558
Q2FUQ4   23 1.35294 0.903563 0.161558
Q2G293   28 1.64706 0.903563 0.161558
Q2FZS5   24 1.41176 0.903563 0.161558
Q2FYP9   14 0.823529 -1.27278 0.943444
Q2G0K7   21 1.23529 0.903563 0.161558
Q2FVV2   27 1.58824 0.903563 0.161558
Q2FVN0   24 1.41176 0.903563 0.161558
Q2FX00   20 1.17647 0.903563 0.161558
Q2G1I0   17 1 0.903563 0.161558
Q2FXI2   19 1.11765 0.903563 0.161558
Q2G2X1   17 1 0.903563 0.161558
Q2FYG6   16 0.941176 -1.27278 0.943444
Q2FXH0   20 1.17647 0.903563 0.161558
Q2FXU7   23 1.35294 0.903563 0.161558
Q2G170   21 1.23529 0.903563 0.161558
Q2FVQ9   19 1.11765 0.903563 0.161558
Q2FWV2   19 1.11765 0.903563 0.161558
Q2FVI5   14 0.823529 -1.27278 0.943444
Q2FUW0   19 1.11765 0.903563 0.161558
Q2FXB7   23 1.35294 0.903563 0.161558
Q2G0J8   27 1.58824 0.903563 0.161558
Q2FXB5   20 1.17647 0.903563 0.161558
Q2FYE9   16 0.941176 -1.27278 0.943444
Q2FVE2   13 0.764706 -1.27278 0.943444
Q2G2V6   22 1.29412 0.903563 0.161558
O08387   19 1.11765 0.903563 0.161558
Q2FZ14   19 1.11765 0.903563 0.161558
Q2FXW3   20 1.17647 0.903563 0.161558
Q2FYQ8   22 1.29412 0.903563 0.161558
Q2G2D6   19 1.11765 0.903563 0.161558
Q2G2T7   22 1.29412 0.903563 0.161558
Q2FYP8   18 1.05882 0.903563 0.161558
Q2FZ25   18 1.05882 0.903563 0.161558
Q2FY65   32 1.88235 0.903563 0.161558
Q2G2T1   25 1.47059 0.903563 0.161558
Q2G1N0   13 0.764706 -1.27278 0.943444
Q2G110   17 1 0.903563 0.161558
Q2G1E1   18 1.05882 0.903563 0.161558
Q2G2F1   27 1.58824 0.903563 0.161558
Q2FXE8   23 1.35294 0.903563 0.161558
Q2FZ06   22 1.29412 0.903563 0.161558
Q2FVH2   12 0.705882 -1.27278 0.943444
Q2FYV6   24 1.41176 0.903563 0.161558
Q2FZJ3   27 1.54286 0.903563 0.161558
Q2G095   27 1.54286 0.903563 0.161558
Q2G2Y0   23 1.31429 0.903563 0.161558
Q2G2W3   28 1.6 0.903563 0.161558
Q2FY07   25 1.42857 0.903563 0.161558
Q2FXW8   31 1.77143 0.903563 0.161558
Q2FUR6   28 1.6 0.903563 0.161558
Q2FVW6   12 0.685714 -1.27278 0.943444
Q2G1X0   16 0.914286 -1.27278 0.943444
Q2G1F6   15 0.857143 -1.27278 0.943444
Q2FVK8   22 1.25714 0.903563 0.161558
Q2G158   25 1.42857 0.903563 0.161558
Q2G118   24 1.37143 0.903563 0.161558
Q2G077   13 0.742857 -1.27278 0.943444
Q2G0E0   27 1.54286 0.903563 0.161558
Q2G263   31 1.77143 0.903563 0.161558
Q2FUU1   18 1.02857 0.903563 0.161558
Q2G1X7   16 0.914286 -1.27278 0.943444
Q2G1C0   22 1.25714 0.903563 0.161558
Q2FVB9   12 0.685714 -1.27278 0.943444
Q2G273   17 0.971429 -1.27278 0.943444
Q53726   20 1.14286 0.903563 0.161558
Q2G2W9   23 1.31429 0.903563 0.161558
Q2FZ22   24 1.37143 0.903563 0.161558
Q2G2U1   24 1.37143 0.903563 0.161558
Q2FXW6   18 1.02857 0.903563 0.161558
Q2G0P9   15 0.857143 -1.27278 0.943444
Q2FYE3   24 1.37143 0.903563 0.161558
Q2FXU3   23 1.31429 0.903563 0.161558
Q2G052   33 1.88571 0.903563 0.161558
Q2FZM6   21 1.2 0.903563 0.161558
Q2FX25   25 1.42857 0.903563 0.161558
Q2FX05   23 1.31429 0.903563 0.161558
Q2G1P2   14 0.8 -1.27278 0.943444
Q2G2C4   22 1.25714 0.903563 0.161558
Q2G165   15 0.857143 -1.27278 0.943444
Q2FXK8   8 0.457143 -1.27278 0.943444
Q2FWP1   19 1.08571 0.903563 0.161558
Q2FVU1   15 0.857143 -1.27278 0.943444
Q2FZ78   24 1.37143 0.903563 0.161558
Q2G0P0   36 2.05714 3.07991 0.0107511
Q2FXX3   16 0.914286 -1.27278 0.943444
Q2FVX2   30 1.71429 0.903563 0.161558
Q2G0Q7   22 1.25714 0.903563 0.161558
Q2FXS6   23 1.31429 0.903563 0.161558
Q2FUZ1   24 1.37143 0.903563 0.161558
Q2FZ87   19 1.08571 0.903563 0.161558
Q2FXF4   23 1.31429 0.903563 0.161558
Q2G1G4   23 1.31429 0.903563 0.161558
Q2FWE6   24 1.37143 0.903563 0.161558
Q2G2U2   28 1.6 0.903563 0.161558
Q2FY17   26 1.48571 0.903563 0.161558
Q2FVU3   21 1.2 0.903563 0.161558
Q2FVK1   17 0.971429 -1.27278 0.943444
Q2G0K5   19 1.08571 0.903563 0.161558
Q2G2X8   22 1.25714 0.903563 0.161558
Q2FYZ7   17 0.971429 -1.27278 0.943444
Q2FWG1   19 1.08571 0.903563 0.161558
Q2G1Q6   20 1.14286 0.903563 0.161558
Q2G2X9   18 1.02857 0.903563 0.161558
Q2FWN9   19 1.08571 0.903563 0.161558
Q2FYZ2   22 1.25714 0.903563 0.161558
Q2FZJ1   22 1.25714 0.903563 0.161558
Q2G002   17 0.971429 -1.27278 0.943444
Q2FVL4   28 1.6 0.903563 0.161558
Q2G2M7   23 1.31429 0.903563 0.161558
Q2FWH6   28 1.6 0.903563 0.161558
Q2FXQ3   23 1.31429 0.903563 0.161558
Q2G129   14 0.8 -1.27278 0.943444
Q7BHL7   27 1.54286 0.903563 0.161558
Q2FZ71   20 1.14286 0.903563 0.161558
Q2FZ88   20 1.11111 0.903563 0.161558
Q2FV22   27 1.5 0.903563 0.161558
Q2FYM3   23 1.27778 0.903563 0.161558
Q2FY06   24 1.33333 0.903563 0.161558
Q2FXB0   16 0.888889 -1.27278 0.943444
Q2FX87   28 1.55556 0.903563 0.161558
Q2FZ33   23 1.27778 0.903563 0.161558
Q2G0J1   26 1.44444 0.903563 0.161558
Q2FUT7   27 1.5 0.903563 0.161558
Q2FZH1   30 1.66667 0.903563 0.161558
Q2FVX3   23 1.27778 0.903563 0.161558
Q2FWC6   24 1.33333 0.903563 0.161558
Q2FXN6   22 1.22222 0.903563 0.161558
Q2FY79   24 1.33333 0.903563 0.161558
Q2FZ23   34 1.88889 0.903563 0.161558
Q2FVF1   26 1.44444 0.903563 0.161558
Q2FWM5   34 1.88889 0.903563 0.161558
Q2G061   29 1.61111 0.903563 0.161558
Q2FWL7   22 1.22222 0.903563 0.161558
Q2FVK3   15 0.833333 -1.27278 0.943444
Q2FX19   29 1.61111 0.903563 0.161558
Q2G2U6   22 1.22222 0.903563 0.161558
Q2G1S5   20 1.11111 0.903563 0.161558
Q2FVS9   19 1.05556 0.903563 0.161558
Q2G1M7   21 1.16667 0.903563 0.161558
Q2FW50   20 1.11111 0.903563 0.161558
Q2G2L1   25 1.38889 0.903563 0.161558
Q2FWB1   22 1.22222 0.903563 0.161558
Q2FXA8   27 1.5 0.903563 0.161558
Q2FV20   28 1.55556 0.903563 0.161558
Q2FUY1   31 1.72222 0.903563 0.161558
Q2FYJ1   24 1.33333 0.903563 0.161558
Q2G043   16 0.888889 -1.27278 0.943444
Q2FZ43   22 1.22222 0.903563 0.161558
Q9KJN4   25 1.38889 0.903563 0.161558
Q2G194   24 1.33333 0.903563 0.161558
Q2G0F0   22 1.22222 0.903563 0.161558
Q2G2G2   23 1.27778 0.903563 0.161558
Q2G0I8   26 1.44444 0.903563 0.161558
Q2FXG5   23 1.27778 0.903563 0.161558
Q2G2S6   26 1.44444 0.903563 0.161558
Q53700   26 1.44444 0.903563 0.161558
Q2G0D8   22 1.22222 0.903563 0.161558
P60430   14 0.777778 -1.27278 0.943444
Q2FV41   18 1 0.903563 0.161558
Q2FXZ5   24 1.33333 0.903563 0.161558
Q2FZL0   14 0.777778 -1.27278 0.943444
Q2FY99   28 1.55556 0.903563 0.161558
Q2FX95   21 1.16667 0.903563 0.161558
Q2FYR6   25 1.38889 0.903563 0.161558
Q2FUW2   27 1.5 0.903563 0.161558
Q2FVL2   22 1.22222 0.903563 0.161558
Q2G2L4   15 0.833333 -1.27278 0.943444
Q2FXB1   15 0.833333 -1.27278 0.943444
Q2FZY7   27 1.5 0.903563 0.161558
Q2FVN1   12 0.666667 -1.27278 0.943444
Q2G1S1   29 1.61111 0.903563 0.161558
Q2FXK4   19 1.05556 0.903563 0.161558
Q2FXM6   21 1.16667 0.903563 0.161558
Q2FZJ6   22 1.22222 0.903563 0.161558
Q2FVT4   21 1.16667 0.903563 0.161558
Q2FYW1   24 1.33333 0.903563 0.161558
Q2FYZ3   22 1.22222 0.903563 0.161558
Q2FXX5   18 1 0.903563 0.161558
Q2FWM4   21 1.16667 0.903563 0.161558
Q2G2L3   22 1.22222 0.903563 0.161558
Q2FYR3   23 1.27778 0.903563 0.161558
Q2G0I9   27 1.5 0.903563 0.161558
Q2G0M2   24 1.33333 0.903563 0.161558
Q2G272   16 0.888889 -1.27278 0.943444
Q2FXL4   27 1.5 0.903563 0.161558
Q2G0U9   25 1.38889 0.903563 0.161558
Q2FVE4   20 1.11111 0.903563 0.161558
Q2FVC6   34 1.88889 0.903563 0.161558
Q2FV19   20 1.11111 0.903563 0.161558
Q2G0S8   29 1.61111 0.903563 0.161558
Q2G2G3   15 0.833333 -1.27278 0.943444
Q2G2X0   22 1.18919 0.903563 0.161558
Q2G0F3   25 1.35135 0.903563 0.161558
Q2G037   27 1.45946 0.903563 0.161558
Q2G1G6   17 0.918919 -1.27278 0.943444
Q2FWP0   18 0.972973 -1.27278 0.943444
Q2FY29   24 1.2973 0.903563 0.161558
Q2FXQ4   16 0.864865 -1.27278 0.943444
Q2G0S7   25 1.35135 0.903563 0.161558
Q2FZX7   18 0.972973 -1.27278 0.943444
Q2G0E6   17 0.918919 -1.27278 0.943444
Q2FY37   35 1.89189 0.903563 0.161558
Q2FYQ0   27 1.45946 0.903563 0.161558
Q2FUV3   28 1.51351 0.903563 0.161558
Q2FYV2   28 1.51351 0.903563 0.161558
Q2FVS4   25 1.35135 0.903563 0.161558
Q2G2M3   20 1.08108 0.903563 0.161558
Q2FVM6   29 1.56757 0.903563 0.161558
Q2G292   20 1.08108 0.903563 0.161558
Q2FXH7   21 1.13514 0.903563 0.161558
Q2FYQ7   34 1.83784 0.903563 0.161558
Q2FWG2   26 1.40541 0.903563 0.161558
Q2G159   35 1.89189 0.903563 0.161558
Q2FX96   28 1.51351 0.903563 0.161558
Q2FV83   26 1.40541 0.903563 0.161558
Q2G2D8   19 1.02703 0.903563 0.161558
Q2FYJ4   19 1.02703 0.903563 0.161558
Q2G1E8   14 0.756757 -1.27278 0.943444
Q2FVK2   16 0.864865 -1.27278 0.943444
Q2FZP1   21 1.13514 0.903563 0.161558
Q2FXI0   22 1.18919 0.903563 0.161558
Q2G134   12 0.648649 -1.27278 0.943444
Q2FZZ6   30 1.62162 0.903563 0.161558
Q2G1Z3   27 1.45946 0.903563 0.161558
Q2G030   21 1.13514 0.903563 0.161558
Q2FV21   23 1.24324 0.903563 0.161558
Q9RQP6   15 0.810811 -1.27278 0.943444
Q2FZ62   20 1.08108 0.903563 0.161558
Q2FZQ7   22 1.18919 0.903563 0.161558
Q2G0F4   20 1.08108 0.903563 0.161558
Q2FWE0   33 1.78378 0.903563 0.161558
Q2FVS0   16 0.864865 -1.27278 0.943444
Q2FUT6   26 1.40541 0.903563 0.161558
Q2FUQ5   31 1.67568 0.903563 0.161558
Q2FZJ9   33 1.78378 0.903563 0.161558
Q2FY81   25 1.35135 0.903563 0.161558
Q2G0K8   23 1.24324 0.903563 0.161558
Q2G262   14 0.756757 -1.27278 0.943444
Q2G0E1   22 1.18919 0.903563 0.161558
Q2FWD3   24 1.2973 0.903563 0.161558
Q2FXA4   29 1.56757 0.903563 0.161558
Q2FVF0   32 1.72973 0.903563 0.161558
Q2FWW9   23 1.24324 0.903563 0.161558
Q2FZ54   30 1.62162 0.903563 0.161558
P0A0J0   15 0.810811 -1.27278 0.943444
Q2G1G1   23 1.24324 0.903563 0.161558
Q2FWA1   27 1.45946 0.903563 0.161558
Q2FXN1   25 1.35135 0.903563 0.161558
Q2G2T4   26 1.40541 0.903563 0.161558
Q2FZW9   20 1.08108 0.903563 0.161558
Q2FV90   27 1.45946 0.903563 0.161558
Q2FWB3   24 1.2973 0.903563 0.161558
Q2G0Q0   22 1.18919 0.903563 0.161558
Q2FY10   22 1.18919 0.903563 0.161558
Q2FXM0   22 1.18919 0.903563 0.161558
Q2G1S2   23 1.24324 0.903563 0.161558
Q2FXY5   23 1.21053 0.903563 0.161558
Q2FXV3   21 1.10526 0.903563 0.161558
Q2FXG3   20 1.05263 0.903563 0.161558
Q2FVA8   23 1.21053 0.903563 0.161558
Q2G2C2   24 1.26316 0.903563 0.161558
Q2FYU2   29 1.52632 0.903563 0.161558
Q2FYK5   30 1.57895 0.903563 0.161558
Q2FW35   34 1.78947 0.903563 0.161558
Q2FY52   22 1.15789 0.903563 0.161558
Q9RQP9   35 1.84211 0.903563 0.161558
Q2G039   21 1.10526 0.903563 0.161558
Q2G1E4   23 1.21053 0.903563 0.161558
Q2G0B0   26 1.36842 0.903563 0.161558
Q2FXI7   27 1.42105 0.903563 0.161558
Q2FWN7   28 1.47368 0.903563 0.161558
Q2FV66   18 0.947368 -1.27278 0.943444
Q2FYJ5   12 0.631579 -1.27278 0.943444
Q2FYC9   15 0.789474 -1.27278 0.943444
Q2FZC6   25 1.31579 0.903563 0.161558
Q2FXW4   22 1.15789 0.903563 0.161558
Q2FXI1   28 1.47368 0.903563 0.161558
Q2FZF9   23 1.21053 0.903563 0.161558
Q2G171   15 0.789474 -1.27278 0.943444
Q2G2P8   23 1.21053 0.903563 0.161558
Q2G2V9   39 2.05263 3.07991 0.0107511
Q2FV31   28 1.47368 0.903563 0.161558
Q9KJN3   28 1.47368 0.903563 0.161558
Q2FZV5   15 0.789474 -1.27278 0.943444
Q2FWC4   28 1.47368 0.903563 0.161558
Q2FYT0   16 0.842105 -1.27278 0.943444
Q2G145   23 1.21053 0.903563 0.161558
Q2G0J0   30 1.57895 0.903563 0.161558
Q2FZQ3   16 0.842105 -1.27278 0.943444
Q2FYE5   28 1.47368 0.903563 0.161558
Q2FWN5   19 1 0.903563 0.161558
Q2FY24   24 1.26316 0.903563 0.161558
Q2FVW7   25 1.31579 0.903563 0.161558
Q2FZ91   25 1.31579 0.903563 0.161558
Q2FWL2   31 1.63158 0.903563 0.161558
Q2FZQ6   21 1.10526 0.903563 0.161558
P02976   18 0.947368 -1.27278 0.943444
Q2G0R7   13 0.684211 -1.27278 0.943444
Q2FUU2   23 1.21053 0.903563 0.161558
Q2FZG1   29 1.52632 0.903563 0.161558
Q2G0Z4   14 0.736842 -1.27278 0.943444
Q2FZ81   21 1.10526 0.903563 0.161558
Q2G2J8   28 1.47368 0.903563 0.161558
Q2FZD7   29 1.52632 0.903563 0.161558
Q2G288   21 1.10526 0.903563 0.161558
Q2FW52   24 1.26316 0.903563 0.161558
Q2FVX4   27 1.42105 0.903563 0.161558
Q2FVN5   18 0.947368 -1.27278 0.943444
Q2FY88   26 1.36842 0.903563 0.161558
Q2FWC9   25 1.31579 0.903563 0.161558
Q2FZS7   26 1.36842 0.903563 0.161558
Q2FZ63   33 1.73684 0.903563 0.161558
Q2G1L8   26 1.36842 0.903563 0.161558
Q2FV17   26 1.36842 0.903563 0.161558
Q2FVT8   14 0.736842 -1.27278 0.943444
Q2G0W8   26 1.36842 0.903563 0.161558
Q2FV07   18 0.947368 -1.27278 0.943444
Q2G0Q1   24 1.26316 0.903563 0.161558
Q2FY69   21 1.10526 0.903563 0.161558
Q2FZ75   22 1.15789 0.903563 0.161558
Q2G0E5   25 1.31579 0.903563 0.161558
Q2G233   26 1.36842 0.903563 0.161558
Q2FWE1   26 1.36842 0.903563 0.161558
Q2FVZ2   26 1.36842 0.903563 0.161558
Q2FYE2   24 1.26316 0.903563 0.161558
Q2G1K6   26 1.33333 0.903563 0.161558
Q2FVT0   25 1.28205 0.903563 0.161558
Q2G0Q9   35 1.79487 0.903563 0.161558
Q2FZ89   26 1.33333 0.903563 0.161558
Q2FVR0   30 1.53846 0.903563 0.161558
Q2FZD9   24 1.23077 0.903563 0.161558
Q2FX85   23 1.17949 0.903563 0.161558
Q2G1B0   23 1.17949 0.903563 0.161558
Q2G2E4   12 0.615385 -1.27278 0.943444
Q2FYK7   28 1.4359 0.903563 0.161558
Q2FZ13   25 1.28205 0.903563 0.161558
Q2FZE6   23 1.17949 0.903563 0.161558
Q2FVI2   26 1.33333 0.903563 0.161558
Q2FZE0   25 1.28205 0.903563 0.161558
Q2FV38   26 1.33333 0.903563 0.161558
Q2FXE2   22 1.12821 0.903563 0.161558
Q2G1Q2   22 1.12821 0.903563 0.161558
Q2FYY8   28 1.4359 0.903563 0.161558
Q2FYN6   27 1.38462 0.903563 0.161558
Q2FV39   24 1.23077 0.903563 0.161558
Q2G130   27 1.38462 0.903563 0.161558
Q2FUR8   26 1.33333 0.903563 0.161558
Q2FXZ3   21 1.07692 0.903563 0.161558
Q2FYM4   20 1.02564 0.903563 0.161558
Q2FWY1   27 1.38462 0.903563 0.161558
Q2G1V4   24 1.23077 0.903563 0.161558
P0A011   21 1.07692 0.903563 0.161558
Q2FXZ0   31 1.58974 0.903563 0.161558
Q2G0V4   22 1.12821 0.903563 0.161558
Q2FW34   28 1.4359 0.903563 0.161558
Q2FWC7   27 1.38462 0.903563 0.161558
Q2G0F6   22 1.12821 0.903563 0.161558
Q2G0T0   32 1.64103 0.903563 0.161558
Q2FXM8   24 1.23077 0.903563 0.161558
Q2G0Q8   25 1.28205 0.903563 0.161558
Q2FZ08   26 1.33333 0.903563 0.161558
Q2G160   22 1.12821 0.903563 0.161558
Q2FY78   21 1.07692 0.903563 0.161558
Q2G2H7   17 0.871795 -1.27278 0.943444
Q2FW53   22 1.12821 0.903563 0.161558
Q2FVX0   22 1.12821 0.903563 0.161558
Q2G2U5   25 1.28205 0.903563 0.161558
Q2FZR0   26 1.33333 0.903563 0.161558
Q2G1Z9   23 1.17949 0.903563 0.161558
Q2G1G0   18 0.923077 -1.27278 0.943444
Q2FW57   21 1.07692 0.903563 0.161558
Q9RQP7   22 1.12821 0.903563 0.161558
Q2FXP0   29 1.48718 0.903563 0.161558
Q2FVV1   15 0.769231 -1.27278 0.943444
Q2FYU8   19 0.974359 -1.27278 0.943444
Q2FZ04   20 1.02564 0.903563 0.161558
Q2FVQ0   24 1.23077 0.903563 0.161558
Q2G151   26 1.33333 0.903563 0.161558
Q2FXF9   23 1.17949 0.903563 0.161558
Q2G242   22 1.12821 0.903563 0.161558
Q2FZQ0   23 1.17949 0.903563 0.161558
Q2G1Q8   30 1.53846 0.903563 0.161558
Q2FYG1   25 1.25 0.903563 0.161558
Q2G1N3   24 1.2 0.903563 0.161558
Q2FV44   24 1.2 0.903563 0.161558
Q2FXV4   24 1.2 0.903563 0.161558
Q2G0I1   27 1.35 0.903563 0.161558
Q2FZY0   31 1.55 0.903563 0.161558
Q2G295   26 1.3 0.903563 0.161558
Q2FWH3   30 1.5 0.903563 0.161558
Q2G072   25 1.25 0.903563 0.161558
Q2G217   27 1.35 0.903563 0.161558
Q2FYP6   29 1.45 0.903563 0.161558
Q9EZ12   20 1 0.903563 0.161558
Q2FZ48   27 1.35 0.903563 0.161558
Q2FY16   22 1.1 0.903563 0.161558
Q2FZU3   23 1.15 0.903563 0.161558
Q2FVV7   29 1.45 0.903563 0.161558
Q2FWU0   19 0.95 -1.27278 0.943444
P0A0Q0   24 1.2 0.903563 0.161558
Q2FVS3   29 1.45 0.903563 0.161558
Q2G0I6   29 1.45 0.903563 0.161558
Q2FYP3   21 1.05 0.903563 0.161558
Q2FWM0   22 1.1 0.903563 0.161558
Q2FZ36   17 0.85 -1.27278 0.943444
Q2G0Y8   17 0.85 -1.27278 0.943444
Q2FXF6   16 0.8 -1.27278 0.943444
Q2FXM7   29 1.45 0.903563 0.161558
Q2G1A6   23 1.15 0.903563 0.161558
Q2G138   13 0.65 -1.27278 0.943444
Q2FZR4   30 1.5 0.903563 0.161558
Q2G162   14 0.7 -1.27278 0.943444
Q2FYH2   20 1 0.903563 0.161558
Q2FX56   19 0.95 -1.27278 0.943444
Q2FY68   22 1.1 0.903563 0.161558
Q2G1K1   18 0.9 -1.27278 0.943444
Q2G1A3   25 1.25 0.903563 0.161558
Q2FZX4   22 1.1 0.903563 0.161558
Q2G1M5   29 1.45 0.903563 0.161558
Q2FVA3   25 1.25 0.903563 0.161558
Q2G2G4   27 1.35 0.903563 0.161558
Q2G0U3   26 1.3 0.903563 0.161558
Q2FXQ6   33 1.65 0.903563 0.161558
Q2G0S2   21 1.05 0.903563 0.161558
Q2G168   31 1.55 0.903563 0.161558
Q2FZB0   26 1.3 0.903563 0.161558
Q2G119   27 1.35 0.903563 0.161558
Q2FVJ7   23 1.15 0.903563 0.161558
Q2FY30   29 1.45 0.903563 0.161558
Q2FXR3   25 1.25 0.903563 0.161558
Q2G1Z0   25 1.25 0.903563 0.161558
Q2G0A9   23 1.15 0.903563 0.161558
O33599   19 0.95 -1.27278 0.943444
Q2FZ55   30 1.5 0.903563 0.161558
Q2FYS0   22 1.1 0.903563 0.161558
Q2G248   22 1.1 0.903563 0.161558
Q2G049   28 1.4 0.903563 0.161558
Q2FVA5   21 1.05 0.903563 0.161558
Q2FUX8   20 1 0.903563 0.161558
Q2G123   30 1.5 0.903563 0.161558
Q2FVH0   28 1.4 0.903563 0.161558
Q2FV01   14 0.7 -1.27278 0.943444
Q2G2L2   24 1.2 0.903563 0.161558
Q2FYW3   30 1.5 0.903563 0.161558
Q2FZZ0   22 1.1 0.903563 0.161558
Q2FVV8   25 1.25 0.903563 0.161558
Q2G2W0   35 1.70732 0.903563 0.161558
Q2G041   23 1.12195 0.903563 0.161558
P0A0B9   32 1.56098 0.903563 0.161558
Q2FYI6   26 1.26829 0.903563 0.161558
Q2G2S2   29 1.41463 0.903563 0.161558
Q2FVQ8   21 1.02439 0.903563 0.161558
Q2FVT2   22 1.07317 0.903563 0.161558
Q2G1Z5   23 1.12195 0.903563 0.161558
Q2G2A4   24 1.17073 0.903563 0.161558
P60393   33 1.60976 0.903563 0.161558
Q2G0P6   40 1.95122 0.903563 0.161558
Q2FW04   22 1.07317 0.903563 0.161558
Q2FYY9   22 1.07317 0.903563 0.161558
Q2FWP2   27 1.31707 0.903563 0.161558
Q2FVW4   24 1.17073 0.903563 0.161558
Q2FY63   24 1.17073 0.903563 0.161558
Q2FZ68   21 1.02439 0.903563 0.161558
Q2G1E2   18 0.878049 -1.27278 0.943444
Q2G2T8   23 1.12195 0.903563 0.161558
Q2FY71   24 1.17073 0.903563 0.161558
Q2FVI1   21 1.02439 0.903563 0.161558
Q2G0W2   17 0.829268 -1.27278 0.943444
Q2G238   22 1.07317 0.903563 0.161558
Q2FZR1   30 1.46341 0.903563 0.161558
Q2FXN2   21 1.02439 0.903563 0.161558
Q2FXH6   14 0.682927 -1.27278 0.943444
Q2FXM3   30 1.46341 0.903563 0.161558
Q2FZW3   19 0.926829 -1.27278 0.943444
Q2FWM9   25 1.21951 0.903563 0.161558
Q2FUW9   16 0.780488 -1.27278 0.943444
Q2FW91   22 1.07317 0.903563 0.161558
Q2G137   21 1.02439 0.903563 0.161558
Q2FVM0   22 1.07317 0.903563 0.161558
Q2G057   22 1.07317 0.903563 0.161558
Q2FXP5   25 1.21951 0.903563 0.161558
Q2G1H2   17 0.829268 -1.27278 0.943444
Q2FX99   13 0.634146 -1.27278 0.943444
Q2G0J4   25 1.21951 0.903563 0.161558
Q2FX74   27 1.31707 0.903563 0.161558
Q2G1J9   22 1.07317 0.903563 0.161558
Q2G1F7   18 0.878049 -1.27278 0.943444
Q2G2R8   25 1.21951 0.903563 0.161558
Q2FW32   32 1.56098 0.903563 0.161558
Q2FXZ4   22 1.07317 0.903563 0.161558
Q2FUT0   23 1.12195 0.903563 0.161558
Q2G084   26 1.26829 0.903563 0.161558
Q2G148   26 1.26829 0.903563 0.161558
Q2FYR0   21 1.02439 0.903563 0.161558
Q2FW86   21 1.02439 0.903563 0.161558
Q2FW01   30 1.46341 0.903563 0.161558
Q2FUX9   20 0.97561 -1.27278 0.943444
Q2G212   21 1.02439 0.903563 0.161558
Q2FZ84   30 1.46341 0.903563 0.161558
Q2G0Y0   23 1.12195 0.903563 0.161558
Q2FYU4   30 1.46341 0.903563 0.161558
Q2G223   28 1.36585 0.903563 0.161558
Q2G136   24 1.17073 0.903563 0.161558
Q2G0G6   26 1.26829 0.903563 0.161558
Q2FWY6   32 1.56098 0.903563 0.161558
Q2FWZ2   28 1.36585 0.903563 0.161558
Q2G240   26 1.26829 0.903563 0.161558
O05154   26 1.26829 0.903563 0.161558
Q2FXP4   25 1.21951 0.903563 0.161558
Q2FVH5   25 1.21951 0.903563 0.161558
Q2FYP0   24 1.14286 0.903563 0.161558
Q2FUW5   24 1.14286 0.903563 0.161558
Q2FX66   15 0.714286 -1.27278 0.943444
Q2G1P4   14 0.666667 -1.27278 0.943444
Q2FYI9   38 1.80952 0.903563 0.161558
Q2G0I7   24 1.14286 0.903563 0.161558
Q2FXQ9   28 1.33333 0.903563 0.161558
Q2FXL0   26 1.2381 0.903563 0.161558
Q2FYR7   26 1.2381 0.903563 0.161558
Q2G1W4   32 1.52381 0.903563 0.161558
Q2G2C8   22 1.04762 0.903563 0.161558
Q2G163   25 1.19048 0.903563 0.161558
Q2FWL9   13 0.619048 -1.27278 0.943444
Q2FZH3   28 1.33333 0.903563 0.161558
Q2FZR5   30 1.42857 0.903563 0.161558
Q2G1W6   31 1.47619 0.903563 0.161558
Q2FWA5   24 1.14286 0.903563 0.161558
Q2FX17   28 1.33333 0.903563 0.161558
Q2FXY1   23 1.09524 0.903563 0.161558
Q2G2W1   21 1 0.903563 0.161558
Q2FV06   17 0.809524 -1.27278 0.943444
Q2FYW6   26 1.2381 0.903563 0.161558
Q2G281   21 1 0.903563 0.161558
Q2G227   32 1.52381 0.903563 0.161558
Q2FWZ5   28 1.33333 0.903563 0.161558
Q2FZX0   24 1.14286 0.903563 0.161558
Q2FV51   20 0.952381 -1.27278 0.943444
Q2G082   30 1.42857 0.903563 0.161558
Q2FWX4   13 0.619048 -1.27278 0.943444
Q2FZT1   25 1.19048 0.903563 0.161558
Q2FYF3   20 0.952381 -1.27278 0.943444
Q2FXW9   19 0.904762 -1.27278 0.943444
O34090   28 1.33333 0.903563 0.161558
Q2FVE1   21 1 0.903563 0.161558
Q2FZL5   26 1.2381 0.903563 0.161558
Q2G258   28 1.33333 0.903563 0.161558
Q2FZW5   25 1.19048 0.903563 0.161558
Q2FW63   19 0.904762 -1.27278 0.943444
Q2FXB4   26 1.2381 0.903563 0.161558
Q2G1T5   13 0.619048 -1.27278 0.943444
Q2G1J5   22 1.04762 0.903563 0.161558
Q2G0V0   22 1.04762 0.903563 0.161558
Q2G0M7   22 1.04762 0.903563 0.161558
Q2G1I5   28 1.33333 0.903563 0.161558
Q2G146   25 1.19048 0.903563 0.161558
Q2G1P6   23 1.09524 0.903563 0.161558
Q2G1W8   25 1.16279 0.903563 0.161558
Q2G035   27 1.25581 0.903563 0.161558
Q2G1I3   32 1.48837 0.903563 0.161558
Q2FWM2   24 1.11628 0.903563 0.161558
Q2FYJ3   24 1.11628 0.903563 0.161558
Q2G0L8   29 1.34884 0.903563 0.161558
Q2G164   21 0.976744 -1.27278 0.943444
Q2FVT7   24 1.11628 0.903563 0.161558
Q2G1R3   20 0.930233 -1.27278 0.943444
Q2G1T6   26 1.2093 0.903563 0.161558
Q2FZN7   29 1.34884 0.903563 0.161558
Q2FY83   32 1.48837 0.903563 0.161558
Q2FZX9   25 1.16279 0.903563 0.161558
Q2FYL5   30 1.39535 0.903563 0.161558
Q2G218   35 1.62791 0.903563 0.161558
Q2G0M5   28 1.30233 0.903563 0.161558
Q2FW78   14 0.651163 -1.27278 0.943444
P52078   30 1.39535 0.903563 0.161558
Q7X2S2   23 1.06977 0.903563 0.161558
Q2FZG4   24 1.11628 0.903563 0.161558
Q2G0M4   24 1.11628 0.903563 0.161558
Q2FVA2   31 1.44186 0.903563 0.161558
Q2G115   30 1.39535 0.903563 0.161558
Q2G0M8   27 1.25581 0.903563 0.161558
Q2G1U4   23 1.06977 0.903563 0.161558
Q2G1D0   28 1.30233 0.903563 0.161558
Q2G2S0   27 1.25581 0.903563 0.161558
Q2G2N5   19 0.883721 -1.27278 0.943444
Q2G222   40 1.86047 0.903563 0.161558
Q2G1C8   29 1.34884 0.903563 0.161558
Q2FV40   22 1.02326 0.903563 0.161558
Q2FXT1   25 1.16279 0.903563 0.161558
Q2FZZ2   27 1.25581 0.903563 0.161558
Q2FY01   32 1.48837 0.903563 0.161558
Q2FVJ8   32 1.48837 0.903563 0.161558
Q2FXK2   26 1.2093 0.903563 0.161558
Q2FUS7   25 1.16279 0.903563 0.161558
Q2FVP1   20 0.930233 -1.27278 0.943444
Q2FYN7   18 0.837209 -1.27278 0.943444
P69848   27 1.25581 0.903563 0.161558
Q2FWN8   26 1.2093 0.903563 0.161558
Q2FV62   22 1.02326 0.903563 0.161558
Q2FWW7   32 1.48837 0.903563 0.161558
Q2G1Y5   30 1.39535 0.903563 0.161558
Q2FXA3   24 1.11628 0.903563 0.161558
Q2FYV3   28 1.30233 0.903563 0.161558
Q2G1H4   27 1.25581 0.903563 0.161558
Q2G038   26 1.2093 0.903563 0.161558
Q2G161   14 0.651163 -1.27278 0.943444
Q2FYV1   24 1.11628 0.903563 0.161558
Q2FZ09   24 1.11628 0.903563 0.161558
Q2FW90   31 1.44186 0.903563 0.161558
Q2G290   24 1.11628 0.903563 0.161558
P60611   21 0.976744 -1.27278 0.943444
Q2FV58   27 1.25581 0.903563 0.161558
Q2G0C6   26 1.2093 0.903563 0.161558
Q2G050   27 1.25581 0.903563 0.161558
Q2G0V2   30 1.39535 0.903563 0.161558
Q2FVQ4   21 0.976744 -1.27278 0.943444
Q2G094   27 1.22727 0.903563 0.161558
Q2FY59   26 1.18182 0.903563 0.161558
Q2FVX7   31 1.40909 0.903563 0.161558
Q2FVP4   22 1 0.903563 0.161558
Q2G185   23 1.04545 0.903563 0.161558
Q2FXP8   16 0.727273 -1.27278 0.943444
Q2G275   28 1.27273 0.903563 0.161558
Q2G1D9   25 1.13636 0.903563 0.161558
Q2FXI3   25 1.13636 0.903563 0.161558
Q2FYM2   27 1.22727 0.903563 0.161558
P14738   17 0.772727 -1.27278 0.943444
Q2G2Q2   23 1.04545 0.903563 0.161558
Q2G0M9   24 1.09091 0.903563 0.161558
Q2FY67   28 1.27273 0.903563 0.161558
Q2FWX8   15 0.681818 -1.27278 0.943444
Q2FUT9   26 1.18182 0.903563 0.161558
Q2FZS0   23 1.04545 0.903563 0.161558
Q2G2A8   26 1.18182 0.903563 0.161558
Q2FUY2   16 0.727273 -1.27278 0.943444
Q2FZL8   32 1.45455 0.903563 0.161558
Q2FW93   18 0.818182 -1.27278 0.943444
Q2G1L7   32 1.45455 0.903563 0.161558
Q2FW41   28 1.27273 0.903563 0.161558
Q2FZY6   32 1.45455 0.903563 0.161558
Q2G042   13 0.590909 -1.27278 0.943444
Q2FWK2   29 1.31818 0.903563 0.161558
Q2FYF4   28 1.27273 0.903563 0.161558
Q2FZP2   28 1.27273 0.903563 0.161558
Q2G1G7   21 0.954545 -1.27278 0.943444
Q2G1H5   27 1.22727 0.903563 0.161558
Q2G2S7   28 1.27273 0.903563 0.161558
Q2FY53   27 1.22727 0.903563 0.161558
Q2G1N2   26 1.18182 0.903563 0.161558
Q2G2V2   23 1.04545 0.903563 0.161558
Q2G1H6   29 1.31818 0.903563 0.161558
Q2FZA9   20 0.909091 -1.27278 0.943444
Q2FXI5   26 1.18182 0.903563 0.161558
Q2G206   13 0.590909 -1.27278 0.943444
Q2FWN6   25 1.13636 0.903563 0.161558
Q2FUQ2   31 1.40909 0.903563 0.161558
Q2G1K3   23 1.04545 0.903563 0.161558
Q2FZ76   22 1 0.903563 0.161558
Q2FY54   23 1.04545 0.903563 0.161558
Q2G289   22 1 0.903563 0.161558
Q2FY14   24 1.09091 0.903563 0.161558
Q2FV77   30 1.36364 0.903563 0.161558
Q2G064   24 1.09091 0.903563 0.161558
Q2G033   28 1.27273 0.903563 0.161558
Q2G198   22 1 0.903563 0.161558
Q2G0K4   18 0.818182 -1.27278 0.943444
Q2G0V3   28 1.27273 0.903563 0.161558
Q2FWE2   27 1.2 0.903563 0.161558
Q2G089   28 1.24444 0.903563 0.161558
Q2FZL3   31 1.37778 0.903563 0.161558
Q2G087   25 1.11111 0.903563 0.161558
Q2G0A7   20 0.888889 -1.27278 0.943444
Q2FVF9   23 1.02222 0.903563 0.161558
Q2G071   22 0.977778 -1.27278 0.943444
Q2FUZ2   27 1.2 0.903563 0.161558
Q2FY27   27 1.2 0.903563 0.161558
Q2FXX4   32 1.42222 0.903563 0.161558
Q2G1E6   25 1.11111 0.903563 0.161558
Q2G1G5   33 1.46667 0.903563 0.161558
Q2G2Q3   23 1.02222 0.903563 0.161558
Q2FZF0   34 1.51111 0.903563 0.161558
Q2G2D2   23 1.02222 0.903563 0.161558
Q2FXT4   27 1.2 0.903563 0.161558
Q2FZI8   28 1.24444 0.903563 0.161558
Q2FUS8   14 0.622222 -1.27278 0.943444
Q2FVR9   25 1.11111 0.903563 0.161558
Q2FXP2   23 1.02222 0.903563 0.161558
Q2FX94   23 1.02222 0.903563 0.161558
Q2G2A5   24 1.06667 0.903563 0.161558
Q2FZP7   29 1.28889 0.903563 0.161558
Q2G1R7   28 1.24444 0.903563 0.161558
Q2G015   21 0.933333 -1.27278 0.943444
Q2FZF4   27 1.2 0.903563 0.161558
Q2G1E5   26 1.15556 0.903563 0.161558
Q2FWH9   26 1.15556 0.903563 0.161558
Q2G069   23 1.02222 0.903563 0.161558
Q2FZK3   30 1.33333 0.903563 0.161558
Q2FZU5   29 1.28889 0.903563 0.161558
Q2FYT4   25 1.11111 0.903563 0.161558
Q2FWK4   26 1.15556 0.903563 0.161558
Q2FY40   28 1.24444 0.903563 0.161558
Q2FWY4   15 0.666667 -1.27278 0.943444
Q2G156   16 0.711111 -1.27278 0.943444
Q2G045   23 1.02222 0.903563 0.161558
Q2FZS6   23 1.02222 0.903563 0.161558
Q2FYC7   30 1.33333 0.903563 0.161558
Q2FW73   26 1.15556 0.903563 0.161558
Q2G1H3   31 1.37778 0.903563 0.161558
Q2FXJ6   23 1.02222 0.903563 0.161558
Q2FUS2   14 0.608696 -1.27278 0.943444
Q2G120   30 1.30435 0.903563 0.161558
Q2G2T9   28 1.21739 0.903563 0.161558
Q2G1N9   18 0.782609 -1.27278 0.943444
Q2FXL9   25 1.08696 0.903563 0.161558
Q2G0W4   32 1.3913 0.903563 0.161558
Q2G0R6   32 1.3913 0.903563 0.161558
Q2G1C4   24 1.04348 0.903563 0.161558
Q2FWY9   34 1.47826 0.903563 0.161558
Q2G1K4   24 1.04348 0.903563 0.161558
Q2FYK3   30 1.30435 0.903563 0.161558
Q2G1N4   22 0.956522 -1.27278 0.943444
Q2G065   24 1.04348 0.903563 0.161558
Q2FX88   33 1.43478 0.903563 0.161558
Q2FVW9   25 1.08696 0.903563 0.161558
Q2G1E0   18 0.782609 -1.27278 0.943444
Q2G2P2   32 1.3913 0.903563 0.161558
Q2G0V5   15 0.652174 -1.27278 0.943444
Q2FWA2   26 1.13043 0.903563 0.161558
Q2FZU1   35 1.52174 0.903563 0.161558
Q2FX77   25 1.08696 0.903563 0.161558
Q2FW75   28 1.21739 0.903563 0.161558
Q2FUT5   25 1.08696 0.903563 0.161558
Q2G234   26 1.13043 0.903563 0.161558
Q2FZU6   30 1.30435 0.903563 0.161558
Q2G1Y2   19 0.826087 -1.27278 0.943444
Q2FXN7   21 0.913043 -1.27278 0.943444
Q2G2J3   17 0.73913 -1.27278 0.943444
Q2G0G1   26 1.13043 0.903563 0.161558
Q2FW62   25 1.08696 0.903563 0.161558
Q2FUP7   27 1.17391 0.903563 0.161558
Q2G1J3   24 1.04348 0.903563 0.161558
Q2FZ15   31 1.34783 0.903563 0.161558
Q2G1D3   39 1.69565 0.903563 0.161558
Q2G0K2   26 1.13043 0.903563 0.161558
Q2FWC1   28 1.21739 0.903563 0.161558
Q2FXM5   26 1.13043 0.903563 0.161558
Q2FY46   22 0.956522 -1.27278 0.943444
Q2G1K0   22 0.956522 -1.27278 0.943444
Q2FXT6   24 1.04348 0.903563 0.161558
Q2FZM4   25 1.08696 0.903563 0.161558
Q2FXG1   31 1.34783 0.903563 0.161558
Q2FXL1   32 1.3913 0.903563 0.161558
Q2FWX5   31 1.34783 0.903563 0.161558
# cudaSaTabsearch LTYPE = T LORDER = F LSOLN = F
# QUERY ID = PF15776 
# DBFILE = ./tableaux.ascii.DB                                                             
Q2G1I1   27 1.14894 0.903563  0.161558
Q2G1K2   30 1.2766 0.903563  0.161558
Q2FUU5   23 0.978723 -1.27278  0.943444
Q2FXB6   23 0.978723 -1.27278  0.943444
Q2FZU2   23 0.978723 -1.27278  0.943444
Q2FZK0   20 0.851064 -1.27278  0.943444
Q2FY33   25 1.06383 0.903563  0.161558
Q2G098   35 1.48936 0.903563  0.161558
Q2FZ46   30 1.2766 0.903563  0.161558
Q2FZQ5   33 1.40426 0.903563  0.161558
Q2FXU8   23 0.978723 -1.27278  0.943444
Q9EZ08   29 1.23404 0.903563  0.161558
Q2G1B9   31 1.31915 0.903563  0.161558
Q2FZ73   25 1.06383 0.903563  0.161558
Q2FY35   28 1.19149 0.903563  0.161558
Q2FZ16   27 1.14894 0.903563  0.161558
Q2FYR2   28 1.19149 0.903563  0.161558
Q2FWY3   14 0.595745 -1.27278  0.943444
Q2G2F5   26 1.10638 0.903563  0.161558
Q2G032   23 0.978723 -1.27278  0.943444
Q2FZ10   31 1.31915 0.903563  0.161558
Q2G255   21 0.893617 -1.27278  0.943444
Q2G0X6   31 1.31915 0.903563  0.161558
Q2FYH0   26 1.10638 0.903563  0.161558
Q2FXJ9   23 0.978723 -1.27278  0.943444
Q2FZT4   26 1.10638 0.903563  0.161558
Q2FVE6   26 1.10638 0.903563  0.161558
Q2FYD3   12 0.510638 -1.27278  0.943444
Q2FXT5   20 0.851064 -1.27278  0.943444
Q2FY60   29 1.23404 0.903563  0.161558
Q2G2D7   21 0.893617 -1.27278  0.943444
Q2FX16   27 1.14894 0.903563  0.161558
Q2FZ34   27 1.14894 0.903563  0.161558
Q2G1S4   30 1.2766 0.903563  0.161558
Q2G147   28 1.19149 0.903563  0.161558
Q2G1J7   25 1.06383 0.903563  0.161558
Q2G2A7   25 1.06383 0.903563  0.161558
Q2G2M6   29 1.23404 0.903563  0.161558
Q2FV30   26 1.10638 0.903563  0.161558
Q2FVL5   30 1.2766 0.903563  0.161558
Q2FXY0   27 1.14894 0.903563  0.161558
Q2FZL1   26 1.10638 0.903563  0.161558
Q2FW45   24 1.02128 0.903563  0.161558
Q2FZU0   28 1.16667 0.903563  0.161558
Q2FWZ0   28 1.16667 0.903563  0.161558
Q2G2H5   33 1.375 0.903563  0.161558
Q2FYG9   26 1.08333 0.903563  0.161558
Q2G2X6   29 1.20833 0.903563  0.161558
Q2G155   27 1.125 0.903563  0.161558
Q2FXY9   27 1.125 0.903563  0.161558
Q2FZ37   25 1.04167 0.903563  0.161558
Q2FVI7   26 1.08333 0.903563  0.161558
Q2FYS1   26 1.08333 0.903563  0.161558
Q2FXL5   31 1.29167 0.903563  0.161558
Q2G1J4   24 1 0.903563  0.161558
Q2FWZ3   21 0.875 -1.27278  0.943444
Q2G2P7   30 1.25 0.903563  0.161558
Q2FVH3   27 1.125 0.903563  0.161558
Q2FZ31   28 1.16667 0.903563  0.161558
Q2G283   36 1.5 0.903563  0.161558
Q2FZ66   29 1.20833 0.903563  0.161558
Q2FWY7   15 0.625 -1.27278  0.943444
Q2G1F9   28 1.16667 0.903563  0.161558
Q2FZJ4   29 1.20833 0.903563  0.161558
Q2FZQ1   24 1 0.903563  0.161558
Q2FY80   17 0.708333 -1.27278  0.943444
Q2G2D4   21 0.875 -1.27278  0.943444
Q2FYP1   28 1.16667 0.903563  0.161558
Q2FYF9   18 0.75 -1.27278  0.943444
Q2G0B3   27 1.125 0.903563  0.161558
Q2FUT8   25 1.04167 0.903563  0.161558
Q2FYR1   27 1.125 0.903563  0.161558
Q2FYL3   25 1.04167 0.903563  0.161558
Q2FVG4   16 0.666667 -1.27278  0.943444
Q2FVP8   21 0.875 -1.27278  0.943444
Q2FZ28   27 1.10204 0.903563  0.161558
Q2G1F0   26 1.06122 0.903563  0.161558
P95689   31 1.26531 0.903563  0.161558
Q2FYH6   28 1.14286 0.903563  0.161558
Q2FXD1   27 1.10204 0.903563  0.161558
Q2G0X5   31 1.26531 0.903563  0.161558
Q2FXN8   17 0.693878 -1.27278  0.943444
Q2G0N0   22 0.897959 -1.27278  0.943444
Q2G268   26 1.06122 0.903563  0.161558
Q2FV61   30 1.22449 0.903563  0.161558
Q2FXL7   26 1.06122 0.903563  0.161558
Q2FUR5   36 1.46939 0.903563  0.161558
Q2FXV6   23 0.938776 -1.27278  0.943444
Q2G2C5   23 0.938776 -1.27278  0.943444
Q2FVJ6   27 1.10204 0.903563  0.161558
Q2G1Y4   30 1.22449 0.903563  0.161558
Q2FVI0   22 0.897959 -1.27278  0.943444
Q2FXJ8   30 1.22449 0.903563  0.161558
Q2FZU7   25 1.02041 0.903563  0.161558
Q2G2X4   21 0.857143 -1.27278  0.943444
Q2FZA8   35 1.42857 0.903563  0.161558
Q2FW96   27 1.10204 0.903563  0.161558
Q2FYV4   28 1.14286 0.903563  0.161558
O07325   29 1.18367 0.903563  0.161558
Q2G1C1   24 0.979592 -1.27278  0.943444
Q2FZR9   31 1.26531 0.903563  0.161558
Q2FVW3   28 1.14286 0.903563  0.161558
Q2G124   30 1.22449 0.903563  0.161558
P0C0V7   28 1.14286 0.903563  0.161558
Q2FX52   24 0.96 -1.27278  0.943444
Q2G2C7   26 1.04 0.903563  0.161558
Q2G2D5   26 1.04 0.903563  0.161558
Q2FXQ7   26 1.04 0.903563  0.161558
Q2FZW0   21 0.84 -1.27278  0.943444
Q2FVG3   31 1.24 0.903563  0.161558
Q2FXR4   29 1.16 0.903563  0.161558
Q2FZ67   27 1.08 0.903563  0.161558
Q2G243   27 1.08 0.903563  0.161558
Q2FV76   29 1.16 0.903563  0.161558
Q2FVZ4   28 1.12 0.903563  0.161558
Q2FWC5   24 0.96 -1.27278  0.943444
Q2FZY3   35 1.4 0.903563  0.161558
Q2FWH5   27 1.08 0.903563  0.161558
Q2G241   30 1.2 0.903563  0.161558
Q2FV35   24 0.96 -1.27278  0.943444
Q2G0T5   27 1.08 0.903563  0.161558
Q2G1A9   23 0.92 -1.27278  0.943444
Q2FYU7   37 1.48 0.903563  0.161558
Q2G2E0   19 0.76 -1.27278  0.943444
Q2FVT6   27 1.08 0.903563  0.161558
Q2G0D7   31 1.24 0.903563  0.161558
Q2G1M6   26 1.04 0.903563  0.161558
Q2G0A6   27 1.08 0.903563  0.161558
Q2FUY6   24 0.96 -1.27278  0.943444
Q2FYJ2   27 1.08 0.903563  0.161558
Q2G2E5   34 1.33333 0.903563  0.161558
Q2G2P5   26 1.01961 0.903563  0.161558
Q2G1R6   26 1.01961 0.903563  0.161558
Q2FYF0   23 0.901961 -1.27278  0.943444
Q2FVH8   18 0.705882 -1.27278  0.943444
Q2FUU3   27 1.05882 0.903563  0.161558
Q2FVG8   30 1.17647 0.903563  0.161558
Q9ZAH5   29 1.13725 0.903563  0.161558
Q2G2U0   27 1.05882 0.903563  0.161558
Q2FYR4   29 1.13725 0.903563  0.161558
Q2G256   28 1.09804 0.903563  0.161558
Q2FVY0   22 0.862745 -1.27278  0.943444
Q2G0Q2   28 1.09804 0.903563  0.161558
Q2G0R2   26 1.01961 0.903563  0.161558
Q2G0Q3   29 1.13725 0.903563  0.161558
Q2FWZ9   23 0.901961 -1.27278  0.943444
Q53705   29 1.13725 0.903563  0.161558
Q2G2U3   27 1.05882 0.903563  0.161558
Q2FYY6   28 1.09804 0.903563  0.161558
Q2FWL3   30 1.17647 0.903563  0.161558
Q2FY50   30 1.17647 0.903563  0.161558
Q2FXN4   28 1.09804 0.903563  0.161558
Q2G179   35 1.37255 0.903563  0.161558
Q2G1L6   24 0.941176 -1.27278  0.943444
Q2FXU4   29 1.13725 0.903563  0.161558
Q2G1E9   27 1.05882 0.903563  0.161558
Q2G232   29 1.13725 0.903563  0.161558
Q2FXH9   23 0.901961 -1.27278  0.943444
Q2G0X3   17 0.666667 -1.27278  0.943444
Q2FXD0   35 1.37255 0.903563  0.161558
Q2G0G3   28 1.09804 0.903563  0.161558
Q2FWW3   30 1.17647 0.903563  0.161558
Q2FYG0   25 0.961538 -1.27278  0.943444
Q2FZS9   24 0.923077 -1.27278  0.943444
Q2FYS2   30 1.15385 0.903563  0.161558
Q2G2U4   20 0.769231 -1.27278  0.943444
Q2FWJ9   24 0.923077 -1.27278  0.943444
Q2FWF0   28 1.07692 0.903563  0.161558
Q2FXR9   26 1 0.903563  0.161558
Q2FZV7   24 0.923077 -1.27278  0.943444
Q2G1W0   29 1.11538 0.903563  0.161558
Q2G2I0   29 1.11538 0.903563  0.161558
Q2G153   26 1 0.903563  0.161558
Q2FWD7   27 1.03846 0.903563  0.161558
Q2FY15   25 0.961538 -1.27278  0.943444
Q2FV54   26 1 0.903563  0.161558
Q2FZ74   29 1.11538 0.903563  0.161558
Q2FYV5   26 1 0.903563  0.161558
Q2G2I1   19 0.730769 -1.27278  0.943444
Q2FXZ6   26 1 0.903563  0.161558
Q2G0U0   34 1.30769 0.903563  0.161558
Q2G0Y6   26 1 0.903563  0.161558
Q2FXJ0   25 0.961538 -1.27278  0.943444
Q2FY43   27 1.01887 0.903563  0.161558
Q2FWM1   16 0.603774 -1.27278  0.943444
Q2FVJ1   33 1.24528 0.903563  0.161558
Q2G0K3   26 0.981132 -1.27278  0.943444
Q2FY66   36 1.35849 0.903563  0.161558
Q2FW99   20 0.754717 -1.27278  0.943444
Q2FV10   24 0.90566 -1.27278  0.943444
Q2FXJ5   26 0.981132 -1.27278  0.943444
Q2FX69   17 0.641509 -1.27278  0.943444
Q2G0B2   30 1.13208 0.903563  0.161558
Q2FX14   28 1.0566 0.903563  0.161558
Q2FYD8   29 1.09434 0.903563  0.161558
Q2FWE5   28 1.0566 0.903563  0.161558
Q2G2A3   26 0.981132 -1.27278  0.943444
Q2FZH8   23 0.867925 -1.27278  0.943444
Q2FX51   25 0.943396 -1.27278  0.943444
Q2FWE8   28 1.0566 0.903563  0.161558
Q2G088   30 1.13208 0.903563  0.161558
Q2G028   27 1 0.903563  0.161558
Q2G1S3   30 1.11111 0.903563  0.161558
Q2FYN4   27 1 0.903563  0.161558
Q2FX86   30 1.11111 0.903563  0.161558
Q2G2S8   27 1 0.903563  0.161558
Q2FUW8   29 1.07407 0.903563  0.161558
Q2FWD4   19 0.703704 -1.27278  0.943444
Q2FVH6   32 1.18519 0.903563  0.161558
Q2G029   28 1.03704 0.903563  0.161558
Q2G1R5   28 1.03704 0.903563  0.161558
Q2FX65   14 0.518519 -1.27278  0.943444
Q2FZV6   26 0.962963 -1.27278  0.943444
Q2G1P1   28 1.03704 0.903563  0.161558
Q2FVU4   30 1.11111 0.903563  0.161558
Q2FVT5   29 1.07407 0.903563  0.161558
Q2G2H4   28 1.03704 0.903563  0.161558
Q2FZ58   31 1.14815 0.903563  0.161558
Q2FVJ2   33 1.22222 0.903563  0.161558
Q2FXW5   29 1.07407 0.903563  0.161558
Q2FWK1   26 0.962963 -1.27278  0.943444
Q2G031   23 0.851852 -1.27278  0.943444
Q2G0U1   29 1.07407 0.903563  0.161558
Q2FW46   29 1.07407 0.903563  0.161558
Q2FZY5   30 1.11111 0.903563  0.161558
Q2FZI5   32 1.16364 0.903563  0.161558
Q2FYR9   30 1.09091 0.903563  0.161558
Q2FZ92   25 0.909091 -1.27278  0.943444
Q2G1D5   32 1.16364 0.903563  0.161558
Q2FXM2   28 1.01818 0.903563  0.161558
Q2FVM2   37 1.34545 0.903563  0.161558
Q2FZN2   31 1.12727 0.903563  0.161558
Q2G1U8   28 1.01818 0.903563  0.161558
Q2FVS7   26 0.945455 -1.27278  0.943444
Q2FWB5   26 0.945455 -1.27278  0.943444
Q2FXX1   26 0.945455 -1.27278  0.943444
Q2G2J9   25 0.909091 -1.27278  0.943444
Q2G0Y7   23 0.836364 -1.27278  0.943444
Q2FW81   32 1.16364 0.903563  0.161558
Q2FWK3   22 0.8 -1.27278  0.943444
Q2FY34   35 1.27273 0.903563  0.161558
Q2FXF8   29 1.05455 0.903563  0.161558
Q2FXI9   28 1.01818 0.903563  0.161558
Q05615   22 0.785714 -1.27278  0.943444
Q2FUW4   26 0.928571 -1.27278  0.943444
Q2FVF4   26 0.928571 -1.27278  0.943444
Q2FWI3   26 0.928571 -1.27278  0.943444
Q2FWG8   36 1.28571 0.903563  0.161558
Q2G0R0   26 0.928571 -1.27278  0.943444
Q2G0I4   27 0.964286 -1.27278  0.943444
Q2FV67   26 0.928571 -1.27278  0.943444
Q2G091   28 1 0.903563  0.161558
Q2G1U1   27 0.964286 -1.27278  0.943444
Q2FUX7   31 1.10714 0.903563  0.161558
Q2FY51   26 0.928571 -1.27278  0.943444
Q2FYP2   28 1 0.903563  0.161558
Q2G0F8   26 0.928571 -1.27278  0.943444
Q2FXH5   28 1 0.903563  0.161558
Q2G193   41 1.46429 0.903563  0.161558
Q2FWD6   31 1.10714 0.903563  0.161558
Q2FZ98   26 0.912281 -1.27278  0.943444
Q2FYQ2   23 0.807018 -1.27278  0.943444
Q2FWL5   27 0.947368 -1.27278  0.943444
Q2FV16   29 1.01754 0.903563  0.161558
Q2FWX9   23 0.807018 -1.27278  0.943444
Q2G1J0   25 0.877193 -1.27278  0.943444
Q2G235   32 1.12281 0.903563  0.161558
Q2FXK1   28 0.982456 -1.27278  0.943444
Q2FWF4   21 0.736842 -1.27278  0.943444
Q2FZC8   27 0.947368 -1.27278  0.943444
Q2FZQ4   33 1.15789 0.903563  0.161558
O52582   24 0.842105 -1.27278  0.943444
Q2FZI6   28 0.982456 -1.27278  0.943444
Q2FUW7   28 0.982456 -1.27278  0.943444
Q2G2M9   32 1.12281 0.903563  0.161558
Q2FZD0   27 0.947368 -1.27278  0.943444
Q2FWK7   33 1.15789 0.903563  0.161558
Q2FWU4   13 0.45614 -1.27278  0.943444
Q2FUX4   32 1.12281 0.903563  0.161558
Q2G2V3   27 0.947368 -1.27278  0.943444
O05204   26 0.912281 -1.27278  0.943444
Q2FYC2   27 0.931034 -1.27278  0.943444
Q2FZP6   25 0.862069 -1.27278  0.943444
Q2G0L2   28 0.965517 -1.27278  0.943444
Q2FZV1   20 0.689655 -1.27278  0.943444
Q2FVQ5   27 0.931034 -1.27278  0.943444
Q2FZW6   35 1.2069 0.903563  0.161558
Q2FZI3   26 0.896552 -1.27278  0.943444
Q2G219   28 0.965517 -1.27278  0.943444
Q2FZR2   31 1.06897 0.903563  0.161558
Q2FXZ2   26 0.896552 -1.27278  0.943444
Q2FYC6   30 1.03448 0.903563  0.161558
Q2FYZ5   30 1.01695 0.903563  0.161558
Q2FWN4   31 1.05085 0.903563  0.161558
Q2G221   26 0.881356 -1.27278  0.943444
Q2FZX5   26 0.881356 -1.27278  0.943444
Q2FUW3   30 1.01695 0.903563  0.161558
Q2G2H3   28 0.949153 -1.27278  0.943444
Q2FY08   26 0.881356 -1.27278  0.943444
Q2FXU5   27 0.915254 -1.27278  0.943444
Q2G1F8   28 0.949153 -1.27278  0.943444
Q2FYW4   30 1.01695 0.903563  0.161558
Q2G142   26 0.881356 -1.27278  0.943444
Q2G1U3   29 0.983051 -1.27278  0.943444
Q2FZ18   31 1.05085 0.903563  0.161558
Q2FV24   26 0.881356 -1.27278  0.943444
Q2G1C2   25 0.847458 -1.27278  0.943444
Q2FYZ4   35 1.18644 0.903563  0.161558
Q2FWT4   29 0.983051 -1.27278  0.943444
Q2FUX1   26 0.881356 -1.27278  0.943444
Q2FZG9   31 1.03333 0.903563  0.161558
Q2FVC1   29 0.966667 -1.27278  0.943444
Q2FYT3   26 0.866667 -1.27278  0.943444
Q2FY82   31 1.03333 0.903563  0.161558
Q2FV02   32 1.06667 0.903563  0.161558
Q2FXJ2   25 0.833333 -1.27278  0.943444
Q2FZ02   24 0.8 -1.27278  0.943444
Q2G0L3   30 1 0.903563  0.161558
Q2FZH5   26 0.866667 -1.27278  0.943444
Q2FWH4   25 0.833333 -1.27278  0.943444
Q2FW49   24 0.8 -1.27278  0.943444
Q93T05   33 1.1 0.903563  0.161558
Q2FX73   26 0.866667 -1.27278  0.943444
Q2G239   30 0.983607 -1.27278  0.943444
Q2G121   24 0.786885 -1.27278  0.943444
Q2FY11   30 0.983607 -1.27278  0.943444
Q2FV11   26 0.852459 -1.27278  0.943444
Q2FZ05   25 0.819672 -1.27278  0.943444
Q2G253   27 0.885246 -1.27278  0.943444
Q2FW98   32 1.04918 0.903563  0.161558
Q2G205   27 0.885246 -1.27278  0.943444
Q2FVE7   25 0.819672 -1.27278  0.943444
Q2FYD0   24 0.786885 -1.27278  0.943444
Q2FZ19   26 0.852459 -1.27278  0.943444
Q2G1C7   27 0.885246 -1.27278  0.943444
Q2FV60   34 1.11475 0.903563  0.161558
Q2FY64   29 0.95082 -1.27278  0.943444
Q2FZI9   31 1.01639 0.903563  0.161558
Q2FV57   37 1.19355 0.903563  0.161558
Q2FXA5   30 0.967742 -1.27278  0.943444
Q2G2U8   23 0.741935 -1.27278  0.943444
Q2FZP0   28 0.903226 -1.27278  0.943444
Q2FZL7   23 0.741935 -1.27278  0.943444
Q2FZR3   26 0.83871 -1.27278  0.943444
Q2FWA0   28 0.903226 -1.27278  0.943444
Q2G090   30 0.967742 -1.27278  0.943444
Q2G1H0   26 0.825397 -1.27278  0.943444
Q2FZP4   24 0.761905 -1.27278  0.943444
Q2FUX0   26 0.825397 -1.27278  0.943444
Q2FV86   22 0.698413 -1.27278  0.943444
Q2FV14   26 0.825397 -1.27278  0.943444
Q2FUT2   29 0.920635 -1.27278  0.943444
Q2FZ64   21 0.666667 -1.27278  0.943444
Q2FUW1   17 0.53125 -1.27278  0.943444
Q2FWI0   24 0.75 -1.27278  0.943444
Q2G2K5   32 1 0.903563  0.161558
Q2FWK6   27 0.84375 -1.27278  0.943444
Q2G0T9   26 0.8125 -1.27278  0.943444
Q2G078   27 0.84375 -1.27278  0.943444
Q2G1P3   34 1.0625 0.903563  0.161558
Q2G274   31 0.953846 -1.27278  0.943444
Q2FZD4   29 0.892308 -1.27278  0.943444
Q2FYS5   31 0.953846 -1.27278  0.943444
Q2G1K5   26 0.8 -1.27278  0.943444
Q2G1L5   27 0.830769 -1.27278  0.943444
Q2G1M9   29 0.892308 -1.27278  0.943444
Q2FX67   24 0.738462 -1.27278  0.943444
Q2FZ32   25 0.769231 -1.27278  0.943444
Q2FWH7   22 0.676923 -1.27278  0.943444
Q2FXT8   26 0.787879 -1.27278  0.943444
Q2FUQ3   29 0.878788 -1.27278  0.943444
Q2G1Y6   31 0.939394 -1.27278  0.943444
Q2FX68   26 0.787879 -1.27278  0.943444
Q2FWD1   30 0.909091 -1.27278  0.943444
Q2FUZ8   28 0.848485 -1.27278  0.943444
Q2G1F5   29 0.878788 -1.27278  0.943444
Q2G2T6   21 0.636364 -1.27278  0.943444
Q2FYD2   31 0.939394 -1.27278  0.943444
Q2FYA1   31 0.939394 -1.27278  0.943444
Q2FY21   27 0.818182 -1.27278  0.943444
Q2FZD3   28 0.848485 -1.27278  0.943444
Q2G1Z4   26 0.787879 -1.27278  0.943444
Q2G0S3   22 0.656716 -1.27278  0.943444
Q2FVQ3   30 0.895522 -1.27278  0.943444
Q2G2J4   31 0.925373 -1.27278  0.943444
Q2G2B8   28 0.835821 -1.27278  0.943444
Q2G0L5   18 0.537313 -1.27278  0.943444
Q2FW72   31 0.925373 -1.27278  0.943444
Q2FYT8   26 0.776119 -1.27278  0.943444
Q2FXM9   33 0.985075 -1.27278  0.943444
Q2G1Y0   27 0.80597 -1.27278  0.943444
Q2G2D0   25 0.746269 -1.27278  0.943444
Q2G2M2   28 0.835821 -1.27278  0.943444
Q2G1B7   27 0.80597 -1.27278  0.943444
Q2G1B8   31 0.925373 -1.27278  0.943444
Q2G0M6   28 0.835821 -1.27278  0.943444
Q2G1D8   31 0.911765 -1.27278  0.943444
Q2FV70   33 0.970588 -1.27278  0.943444
Q2FV72   26 0.764706 -1.27278  0.943444
Q2FVB2   30 0.882353 -1.27278  0.943444
Q2G122   29 0.852941 -1.27278  0.943444
Q2G1W2   26 0.753623 -1.27278  0.943444
Q2FWW1   29 0.84058 -1.27278  0.943444
Q2G1F4   28 0.811594 -1.27278  0.943444
Q2G093   27 0.782609 -1.27278  0.943444
Q2FXY7   26 0.753623 -1.27278  0.943444
Q2G1C6   21 0.608696 -1.27278  0.943444
Q2FZ20   30 0.869565 -1.27278  0.943444
O50581   29 0.828571 -1.27278  0.943444
Q2G1N1   27 0.771429 -1.27278  0.943444
Q2G188   26 0.732394 -1.27278  0.943444
Q2G296   23 0.647887 -1.27278  0.943444
Q2G2E9   29 0.816901 -1.27278  0.943444
Q2G294   22 0.619718 -1.27278  0.943444
Q2FWJ5   27 0.760563 -1.27278  0.943444
Q2FW03   27 0.75 -1.27278  0.943444
Q2G0N1   24 0.666667 -1.27278  0.943444
Q2FZJ0   27 0.75 -1.27278  0.943444
Q2FYZ9   27 0.75 -1.27278  0.943444
Q2FV74   29 0.805556 -1.27278  0.943444
Q2FXP7   24 0.666667 -1.27278  0.943444
Q2FXU1   25 0.694444 -1.27278  0.943444
Q2G1M8   30 0.833333 -1.27278  0.943444
Q2FXY4   34 0.944444 -1.27278  0.943444
Q2FZ94   22 0.60274 -1.27278  0.943444
Q2FYI0   28 0.756757 -1.27278  0.943444
Q2FXT9   30 0.810811 -1.27278  0.943444
Q2G0D2   29 0.773333 -1.27278  0.943444
Q2FYB7   24 0.64 -1.27278  0.943444
Q2FVN8   32 0.853333 -1.27278  0.943444
Q2FZ49   24 0.64 -1.27278  0.943444
Q2FUW6   25 0.666667 -1.27278  0.943444
Q2G1P7   28 0.746667 -1.27278  0.943444
Q2FW70   28 0.736842 -1.27278  0.943444
Q2G0W1   27 0.710526 -1.27278  0.943444
Q2G024   27 0.710526 -1.27278  0.943444
Q2G1G8   30 0.789474 -1.27278  0.943444
Q2G1R9   28 0.736842 -1.27278  0.943444
O06446   28 0.736842 -1.27278  0.943444
Q2G1C9   28 0.736842 -1.27278  0.943444
Q2FXV8   27 0.701299 -1.27278  0.943444
Q2G0P5   23 0.597403 -1.27278  0.943444
Q2FV64   29 0.74359 -1.27278  0.943444
Q2FV87   29 0.734177 -1.27278  0.943444
Q2G1K9   25 0.625 -1.27278  0.943444
Q2G266   24 0.6 -1.27278  0.943444
Q59801   28 0.691358 -1.27278  0.943444
Q2FXH2   23 0.567901 -1.27278  0.943444
Q53727   26 0.634146 -1.27278  0.943444
Q2G2Q0   25 0.609756 -1.27278  0.943444
Q2FZD8   27 0.650602 -1.27278  0.943444
Q2FYS4   24 0.578313 -1.27278  0.943444
Q2G1G2   28 0.674699 -1.27278  0.943444
Q2FXV9   26 0.619048 -1.27278  0.943444
Q2G0L4   16 0.380952 -1.27278  0.943444
Q2FXR8   26 0.619048 -1.27278  0.943444
Q2FYJ0   29 0.690476 -1.27278  0.943444
Q2FZS8   25 0.588235 -1.27278  0.943444
Q2FXN9   27 0.62069 -1.27278  0.943444
Q2FYM1   27 0.62069 -1.27278  0.943444
Q2FVZ5   31 0.712644 -1.27278  0.943444
Q2FVL8   33 0.75 -1.27278  0.943444
Q2FZ40   26 0.590909 -1.27278  0.943444
Q2FYH5   29 0.651685 -1.27278  0.943444
Q2FXB3   28 0.615385 -1.27278  0.943444
Q2FYS9   24 0.516129 -1.27278  0.943444
Q2G1Q4   31 0.666667 -1.27278  0.943444
Q2FVC3   33 0.709677 -1.27278  0.943444
Q2G046   26 0.553191 -1.27278  0.943444
Q2FWU3   20 0.425532 -1.27278  0.943444
Q2FZ72   26 0.553191 -1.27278  0.943444
Q2FZ82   26 0.553191 -1.27278  0.943444
Q9F1K0   25 0.515464 -1.27278  0.943444
Q2FVV9   25 0.49505 -1.27278  0.943444
Q2FZT6   25 0.490196 -1.27278  0.943444
Q2FWU5   19 0.372549 -1.27278  0.943444
Q2FYC8   28 0.543689 -1.27278  0.943444
Q2FZK7   26 0.495238 -1.27278  0.943444
Q2G2C1   24 0.457143 -1.27278  0.943444
Q2FZT5   26 0.481481 -1.27278  0.943444
Q2G0R8   24 0.440367 -1.27278  0.943444
Q2FW95   24 0.440367 -1.27278  0.943444
Q2G0N5   22 0.389381 -1.27278  0.943444
P47768   26 0.452174 -1.27278  0.943444
Q2FXH4   23 0.396552 -1.27278  0.943444
Q2FVM1   25 0.431034 -1.27278  0.943444
```
