## Supplementary Data 3 for "Mining folded proteomes in the era of accurate structure prediction": PF15799.output

```
# cudaSaTabsearch LTYPE = T LORDER = F LSOLN = F
# QUERY ID = PF15799 
# DBFILE = ./tableaux.ascii.DB                                                             
Q2G0V6   0 0 -1.27278 0.943444
Q2G075   0 0 -1.27278 0.943444
Q2G083   0 0 -1.27278 0.943444
Q2FZN3   0 0 -1.27278 0.943444
Q2FY90   0 0 -1.27278 0.943444
Q2FX91   0 0 -1.27278 0.943444
Q2FX54   0 0 -1.27278 0.943444
Q2FYQ4   0 0 -1.27278 0.943444
Q2G284   0 0 -1.27278 0.943444
Q2G0S4   0 0 -1.27278 0.943444
Q2FWM3   0 0 -1.27278 0.943444
Q2FX81   0 0 -1.27278 0.943444
Q2FXC6   0 0 -1.27278 0.943444
Q2FWJ7   0 0 -1.27278 0.943444
Q2FYJ9   0 0 -1.27278 0.943444
Q2G2E6   0 0 -1.27278 0.943444
Q2FWV0   0 0 -1.27278 0.943444
Q2FZC3   0 0 -1.27278 0.943444
Q2FVH9   0 0 -1.27278 0.943444
Q2FXQ5   0 0 -1.27278 0.943444
Q2FZU4   0 0 -1.27278 0.943444
Q2FYF8   0 0 -1.27278 0.943444
Q2FUR4   0 0 -1.27278 0.943444
Q2FYI2   0 0 -1.27278 0.943444
Q2FYY2   0 0 -1.27278 0.943444
Q2FW58   0 0 -1.27278 0.943444
P0C7Z3   0 0 -1.27278 0.943444
Q2G0T2   0 0 -1.27278 0.943444
Q2G1G9   0 0 -1.27278 0.943444
Q2FVJ0   0 0 -1.27278 0.943444
Q2FZ80   0 0 -1.27278 0.943444
Q2G1R4   0 0 -1.27278 0.943444
Q2FW02   0 0 -1.27278 0.943444
Q2G1X3   0 0 -1.27278 0.943444
Q2FWW4   0 0 -1.27278 0.943444
Q2FZE1   0 0 -1.27278 0.943444
Q2FY31   0 0 -1.27278 0.943444
Q2G018   0 0 -1.27278 0.943444
Q2FZI0   0 0 -1.27278 0.943444
Q2FUZ7   0 0 -1.27278 0.943444
Q2G250   0 0 -1.27278 0.943444
Q2FWU8   0 0 -1.27278 0.943444
Q2FYX5   0 0 -1.27278 0.943444
Q2FZY2   0 0 -1.27278 0.943444
Q2FZX8   0 0 -1.27278 0.943444
Q2FUY8   0 0 -1.27278 0.943444
Q2FV73   0 0 -1.27278 0.943444
Q2G0C5   0 0 -1.27278 0.943444
Q2FZ52   0 0 -1.27278 0.943444
Q2FVK6   0 0 -1.27278 0.943444
Q2G0Z3   0 0 -1.27278 0.943444
Q2FZJ8   0 0 -1.27278 0.943444
Q2FY57   0 0 -1.27278 0.943444
Q2G0W3   0 0 -1.27278 0.943444
Q2G0I2   0 0 -1.27278 0.943444
Q2FYX1   0 0 -1.27278 0.943444
Q2G0H2   0 0 -1.27278 0.943444
Q2FWJ8   0 0 -1.27278 0.943444
Q2FWZ7   0 0 -1.27278 0.943444
Q2FV04   0 0 -1.27278 0.943444
Q2G0H6   0 0 -1.27278 0.943444
Q2G291   0 0 -1.27278 0.943444
Q2G1A7   0 0 -1.27278 0.943444
Q2FVS8   0 0 -1.27278 0.943444
Q2FZ26   0 0 -1.27278 0.943444
Q2FXJ3   0 0 -1.27278 0.943444
Q2G231   0 0 -1.27278 0.943444
Q2G2N0   0 0 -1.27278 0.943444
Q2G2I2   0 0 -1.27278 0.943444
Q2FYU3   0 0 -1.27278 0.943444
Q2FWY5   0 0 -1.27278 0.943444
Q2G2E3   0 0 -1.27278 0.943444
Q2FV09   0 0 -1.27278 0.943444
Q2FX72   0 0 -1.27278 0.943444
Q2FWA3   0 0 -1.27278 0.943444
Q2FWF2   0 0 -1.27278 0.943444
Q2G0E4   0 0 -1.27278 0.943444
Q2G251   0 0 -1.27278 0.943444
P0C818   0 0 -1.27278 0.943444
Q2FXQ2   0 0 -1.27278 0.943444
Q2FXD4   0 0 -1.27278 0.943444
Q2G014   0 0 -1.27278 0.943444
Q2FWI9   0 0 -1.27278 0.943444
Q2FX79   0 0 -1.27278 0.943444
Q2FVP7   0 0 -1.27278 0.943444
Q2FZN4   0 0 -1.27278 0.943444
Q2FWU6   0 0 -1.27278 0.943444
Q2G2Y1   0 0 -1.27278 0.943444
Q2FYF6   0 0 -1.27278 0.943444
Q2FXK0   0 0 -1.27278 0.943444
Q2FVI9   0 0 -1.27278 0.943444
Q2G246   0 0 -1.27278 0.943444
Q2G053   0 0 -1.27278 0.943444
Q2FWK8   0 0 -1.27278 0.943444
Q2FXL8   0 0 -1.27278 0.943444
Q2G0Q4   0 0 -1.27278 0.943444
Q2FVB7   0 0 -1.27278 0.943444
Q2FYD6   0 0 -1.27278 0.943444
Q2FXK9   0 0 -1.27278 0.943444
Q2FV78   0 0 -1.27278 0.943444
Q2FXG4   0 0 -1.27278 0.943444
Q2G0C8   0 0 -1.27278 0.943444
Q2FWU9   0 0 -1.27278 0.943444
Q2FUX2   0 0 -1.27278 0.943444
Q2FYI8   0 0 -1.27278 0.943444
Q2FXA1   0 0 -1.27278 0.943444
Q2FV49   0 0 -1.27278 0.943444
Q2G1S0   0 0 -1.27278 0.943444
Q2G0G0   0 0 -1.27278 0.943444
P0C805   0 0 -1.27278 0.943444
Q2FWV9   0 0 -1.27278 0.943444
Q2G152   0 0 -1.27278 0.943444
Q2FX48   0 0 -1.27278 0.943444
Q2FXS5   0 0 -1.27278 0.943444
Q2FWL4   0 0 -1.27278 0.943444
P0C7Y1   0 0 -1.27278 0.943444
Q2FXA2   0 0 -1.27278 0.943444
Q2FY96   0 0 -1.27278 0.943444
Q2FVJ3   0 0 -1.27278 0.943444
Q2FZ24   0 0 -1.27278 0.943444
Q2G1X4   0 0 -1.27278 0.943444
Q2FYM6   0 0 -1.27278 0.943444
Q2FWX6   0 0 -1.27278 0.943444
Q2G1D2   0 0 -1.27278 0.943444
Q2FWC0   0 0 -1.27278 0.943444
Q2FZG7   0 0 -1.27278 0.943444
Q2G2P1   0 0 -1.27278 0.943444
Q2G1M4   0 0 -1.27278 0.943444
Q2FX29   0 0 -1.27278 0.943444
Q2FUZ3   0 0 -1.27278 0.943444
Q2FVZ9   0 0 -1.27278 0.943444
Q2G2N3   0 0 -1.27278 0.943444
Q2G237   0 0 -1.27278 0.943444
Q2FXN5   0 0 -1.27278 0.943444
Q2FYP7   0 0 -1.27278 0.943444
Q2FWC8   0 0 -1.27278 0.943444
Q2G209   0 0 -1.27278 0.943444
Q2FXX7   0 0 -1.27278 0.943444
Q2FV05   0 0 -1.27278 0.943444
Q2FWM8   0 0 -1.27278 0.943444
Q2FV00   0 0 -1.27278 0.943444
Q2FZF2   0 0 -1.27278 0.943444
Q2FV80   0 0 -1.27278 0.943444
Q2FZZ7   0 0 -1.27278 0.943444
Q2FWH8   0 0 -1.27278 0.943444
Q2FVS5   0 0 -1.27278 0.943444
Q2FWY0   0 0 -1.27278 0.943444
Q2FZM3   0 0 -1.27278 0.943444
Q2FZW8   0 0 -1.27278 0.943444
Q2FVY7   0 0 -1.27278 0.943444
Q2FXJ1   0 0 -1.27278 0.943444
Q2G0T7   0 0 -1.27278 0.943444
Q2FW40   0 0 -1.27278 0.943444
Q2FYU9   0 0 -1.27278 0.943444
Q2FUR0   0 0 -1.27278 0.943444
Q2G215   0 0 -1.27278 0.943444
Q2G169   0 0 -1.27278 0.943444
Q2G034   0 0 -1.27278 0.943444
Q2FUV8   1 0.0909091 -1.27278 0.943444
Q2FW44   1 0.0909091 -1.27278 0.943444
Q2FYJ8   0 0 -1.27278 0.943444
Q2FVR6   1 0.0909091 -1.27278 0.943444
Q2G183   2 0.181818 -1.27278 0.943444
Q2G0S1   2 0.181818 -1.27278 0.943444
Q2FX83   0 0 -1.27278 0.943444
Q2FYF7   1 0.0909091 -1.27278 0.943444
Q2G166   2 0.181818 -1.27278 0.943444
Q2FX20   2 0.181818 -1.27278 0.943444
Q2G020   2 0.181818 -1.27278 0.943444
Q2FVC0   2 0.181818 -1.27278 0.943444
Q2FVD1   0 0 -1.27278 0.943444
Q2FWH1   2 0.181818 -1.27278 0.943444
Q2FYX2   2 0.181818 -1.27278 0.943444
Q2FZB5   2 0.181818 -1.27278 0.943444
Q2G0G8   2 0.181818 -1.27278 0.943444
P0A0I4   2 0.181818 -1.27278 0.943444
Q2G2C6   2 0.181818 -1.27278 0.943444
Q2FVB1   2 0.181818 -1.27278 0.943444
Q2FYN1   2 0.181818 -1.27278 0.943444
Q2FV79   2 0.181818 -1.27278 0.943444
Q2FVU9   2 0.181818 -1.27278 0.943444
Q2G0W5   2 0.181818 -1.27278 0.943444
Q2FW60   2 0.181818 -1.27278 0.943444
Q2G269   2 0.181818 -1.27278 0.943444
Q2FZS1   2 0.181818 -1.27278 0.943444
Q2G1Y3   2 0.181818 -1.27278 0.943444
Q2FWA4   2 0.181818 -1.27278 0.943444
Q2G0C0   1 0.0909091 -1.27278 0.943444
Q2G2J6   0 0 -1.27278 0.943444
Q2G1R2   2 0.181818 -1.27278 0.943444
Q2FXY8   2 0.181818 -1.27278 0.943444
Q2FYL2   2 0.181818 -1.27278 0.943444
Q2FYS3   0 0 -1.27278 0.943444
Q2FXS0   2 0.181818 -1.27278 0.943444
Q2FWA7   0 0 -1.27278 0.943444
Q2FWV8   2 0.181818 -1.27278 0.943444
Q2G279   2 0.181818 -1.27278 0.943444
Q2FYB5   1 0.0909091 -1.27278 0.943444
Q2G175   2 0.181818 -1.27278 0.943444
Q2FZ07   2 0.181818 -1.27278 0.943444
Q2FVG7   1 0.0909091 -1.27278 0.943444
Q2G2P3   2 0.181818 -1.27278 0.943444
Q2FZA3   2 0.181818 -1.27278 0.943444
Q2FYE1   2 0.181818 -1.27278 0.943444
Q2G2F8   0 0 -1.27278 0.943444
Q2FWS8   0 0 -1.27278 0.943444
Q2FXD8   2 0.181818 -1.27278 0.943444
Q2FX46   2 0.181818 -1.27278 0.943444
Q2FYB4   2 0.181818 -1.27278 0.943444
Q2FYC0   2 0.181818 -1.27278 0.943444
Q2FUY5   2 0.181818 -1.27278 0.943444
Q2FYF2   0 0 -1.27278 0.943444
Q2G0R4   2 0.181818 -1.27278 0.943444
Q2G1L1   2 0.181818 -1.27278 0.943444
Q2FYB0   1 0.0909091 -1.27278 0.943444
Q2FWW5   2 0.181818 -1.27278 0.943444
Q2FX04   2 0.181818 -1.27278 0.943444
Q2FV33   2 0.181818 -1.27278 0.943444
Q2FUX6   2 0.181818 -1.27278 0.943444
Q2FVP5   0 0 -1.27278 0.943444
Q2G0W7   2 0.181818 -1.27278 0.943444
Q2FXV1   2 0.181818 -1.27278 0.943444
Q2G096   2 0.181818 -1.27278 0.943444
Q2FV68   2 0.181818 -1.27278 0.943444
Q2FVY6   2 0.181818 -1.27278 0.943444
Q2FYY0   1 0.0909091 -1.27278 0.943444
Q2G005   1 0.0909091 -1.27278 0.943444
Q2G2B4   2 0.181818 -1.27278 0.943444
Q2FVZ7   2 0.181818 -1.27278 0.943444
Q2FW55   2 0.181818 -1.27278 0.943444
Q2FV92   2 0.181818 -1.27278 0.943444
Q2FYV9   2 0.181818 -1.27278 0.943444
Q2FW74   2 0.181818 -1.27278 0.943444
Q2FVK9   1 0.0909091 -1.27278 0.943444
Q2FZA4   2 0.181818 -1.27278 0.943444
Q2FV25   0 0 -1.27278 0.943444
Q2FYG8   2 0.181818 -1.27278 0.943444
Q2G216   1 0.0909091 -1.27278 0.943444
Q2FZ69   2 0.181818 -1.27278 0.943444
Q2FV97   2 0.181818 -1.27278 0.943444
Q2FZ95   1 0.0909091 -1.27278 0.943444
Q2FZN8   2 0.181818 -1.27278 0.943444
Q2FZG2   2 0.181818 -1.27278 0.943444
Q2G259   2 0.181818 -1.27278 0.943444
Q2FYB6   2 0.181818 -1.27278 0.943444
Q2FZD1   2 0.181818 -1.27278 0.943444
Q2FYT6   2 0.181818 -1.27278 0.943444
Q2G0Y2   2 0.181818 -1.27278 0.943444
Q2FWZ1   2 0.181818 -1.27278 0.943444
Q2FVC8   2 0.181818 -1.27278 0.943444
Q2G2H1   2 0.181818 -1.27278 0.943444
Q2FY47   2 0.181818 -1.27278 0.943444
Q2FX78   1 0.0909091 -1.27278 0.943444
Q2FX47   1 0.0909091 -1.27278 0.943444
Q2FZA7   2 0.181818 -1.27278 0.943444
Q2FV32   2 0.181818 -1.27278 0.943444
Q2FYE6   0 0 -1.27278 0.943444
Q2FZ41   1 0.0909091 -1.27278 0.943444
Q2FYG3   1 0.0909091 -1.27278 0.943444
Q2FX01   2 0.181818 -1.27278 0.943444
Q2FXU6   2 0.181818 -1.27278 0.943444
Q2FYL7   2 0.181818 -1.27278 0.943444
Q2FWQ3   2 0.181818 -1.27278 0.943444
Q2FZY9   2 0.181818 -1.27278 0.943444
Q2FV50   2 0.181818 -1.27278 0.943444
Q2FUY7   2 0.181818 -1.27278 0.943444
Q2FXP6   2 0.181818 -1.27278 0.943444
Q2G1S9   2 0.181818 -1.27278 0.943444
Q2FX18   2 0.181818 -1.27278 0.943444
Q2FYU0   0 0 -1.27278 0.943444
Q2FXZ7   4 0.347826 -1.27278 0.943444
Q2G051   4 0.347826 -1.27278 0.943444
Q2FWS3   5 0.434783 -1.27278 0.943444
Q2FW14   5 0.434783 -1.27278 0.943444
Q2FYD7   3 0.26087 -1.27278 0.943444
Q9RQP8   4 0.347826 -1.27278 0.943444
Q2FZK2   4 0.347826 -1.27278 0.943444
Q2FWI7   4 0.347826 -1.27278 0.943444
Q2G182   1 0.0869565 -1.27278 0.943444
Q2FYT7   3 0.26087 -1.27278 0.943444
Q2FV46   4 0.347826 -1.27278 0.943444
Q2FY58   2 0.173913 -1.27278 0.943444
Q2FX06   1 0.0869565 -1.27278 0.943444
Q2FZH0   3 0.26087 -1.27278 0.943444
Q2FUZ4   2 0.173913 -1.27278 0.943444
Q2G102   4 0.347826 -1.27278 0.943444
Q2G1R8   3 0.26087 -1.27278 0.943444
Q2G2J1   5 0.434783 -1.27278 0.943444
Q2FX71   4 0.347826 -1.27278 0.943444
Q2FUZ5   4 0.347826 -1.27278 0.943444
Q2FYP5   2 0.173913 -1.27278 0.943444
Q2G048   0 0 -1.27278 0.943444
Q2FUQ0   4 0.347826 -1.27278 0.943444
Q2FWS7   4 0.347826 -1.27278 0.943444
Q2FV65   2 0.173913 -1.27278 0.943444
Q2G125   2 0.173913 -1.27278 0.943444
Q2FYT2   4 0.347826 -1.27278 0.943444
Q2FVH7   2 0.173913 -1.27278 0.943444
Q2G127   3 0.26087 -1.27278 0.943444
Q2FYI5   2 0.173913 -1.27278 0.943444
Q2FYX4   2 0.173913 -1.27278 0.943444
Q2G0M3   4 0.347826 -1.27278 0.943444
Q2FW87   3 0.26087 -1.27278 0.943444
Q2G211   1 0.0869565 -1.27278 0.943444
Q2FXR5   5 0.434783 -1.27278 0.943444
Q2FWR5   5 0.434783 -1.27278 0.943444
Q2FYD5   6 0.521739 -1.27278 0.943444
Q2FY94   2 0.173913 -1.27278 0.943444
Q2G2W8   3 0.26087 -1.27278 0.943444
Q2FZL9   4 0.347826 -1.27278 0.943444
Q2FYT9   3 0.26087 -1.27278 0.943444
Q2FX44   4 0.347826 -1.27278 0.943444
Q2FXB2   2 0.173913 -1.27278 0.943444
Q2FVF6   4 0.347826 -1.27278 0.943444
Q2G2F6   1 0.0869565 -1.27278 0.943444
Q2G2C3   4 0.347826 -1.27278 0.943444
Q2FYA5   4 0.347826 -1.27278 0.943444
Q2FYB1   4 0.347826 -1.27278 0.943444
Q2G011   4 0.347826 -1.27278 0.943444
Q2FV29   2 0.173913 -1.27278 0.943444
Q2FVW1   3 0.26087 -1.27278 0.943444
Q2FYA4   4 0.347826 -1.27278 0.943444
Q2FY26   3 0.26087 -1.27278 0.943444
Q2FXC1   3 0.26087 -1.27278 0.943444
Q2G2T0   4 0.347826 -1.27278 0.943444
Q2FY62   2 0.173913 -1.27278 0.943444
Q2G2K4   2 0.173913 -1.27278 0.943444
Q2FW65   4 0.347826 -1.27278 0.943444
Q2FY05   2 0.173913 -1.27278 0.943444
Q2FV96   3 0.26087 -1.27278 0.943444
Q2G1S7   2 0.173913 -1.27278 0.943444
Q2FWS9   4 0.347826 -1.27278 0.943444
Q2G180   4 0.347826 -1.27278 0.943444
Q2G0L6   5 0.434783 -1.27278 0.943444
Q2G189   2 0.173913 -1.27278 0.943444
Q2FYD9   1 0.0869565 -1.27278 0.943444
Q2FWM6   1 0.0869565 -1.27278 0.943444
Q2FXA6   2 0.173913 -1.27278 0.943444
Q2G0U8   5 0.434783 -1.27278 0.943444
Q2FXD9   2 0.173913 -1.27278 0.943444
Q2FWF9   0 0 -1.27278 0.943444
Q2FXS3   4 0.347826 -1.27278 0.943444
Q2FXX6   3 0.26087 -1.27278 0.943444
Q2FWU2   3 0.26087 -1.27278 0.943444
Q2FXD5   4 0.347826 -1.27278 0.943444
Q2FZK8   4 0.347826 -1.27278 0.943444
Q2FV15   4 0.347826 -1.27278 0.943444
Q2FZZ5   4 0.347826 -1.27278 0.943444
Q2FW48   4 0.347826 -1.27278 0.943444
Q2FYB3   4 0.347826 -1.27278 0.943444
Q2FWT5   3 0.26087 -1.27278 0.943444
Q2FVH4   3 0.26087 -1.27278 0.943444
Q2FWP4   4 0.347826 -1.27278 0.943444
Q2FYX9   4 0.347826 -1.27278 0.943444
Q2G1U7   2 0.173913 -1.27278 0.943444
Q2FXY6   3 0.26087 -1.27278 0.943444
Q2FYT1   4 0.347826 -1.27278 0.943444
Q2G244   5 0.434783 -1.27278 0.943444
Q2FX30   1 0.0869565 -1.27278 0.943444
Q2FVZ3   3 0.26087 -1.27278 0.943444
Q2FWP5   2 0.173913 -1.27278 0.943444
Q2FX41   3 0.26087 -1.27278 0.943444
Q2G2R5   3 0.26087 -1.27278 0.943444
Q2G2S3   7 0.583333 -1.27278 0.943444
Q2G004   3 0.25 -1.27278 0.943444
Q2FWV1   6 0.5 -1.27278 0.943444
Q2G003   5 0.416667 -1.27278 0.943444
Q2FZV3   3 0.25 -1.27278 0.943444
Q2G026   5 0.416667 -1.27278 0.943444
Q2FXG7   2 0.166667 -1.27278 0.943444
Q2FYL8   2 0.166667 -1.27278 0.943444
Q2FZB6   2 0.166667 -1.27278 0.943444
Q2FZE4   6 0.5 -1.27278 0.943444
Q2FX11   4 0.333333 -1.27278 0.943444
Q2G0Y3   4 0.333333 -1.27278 0.943444
Q2FZW7   2 0.166667 -1.27278 0.943444
Q2FX21   3 0.25 -1.27278 0.943444
Q2G092   3 0.25 -1.27278 0.943444
Q2FZB7   4 0.333333 -1.27278 0.943444
Q2G0J9   4 0.333333 -1.27278 0.943444
Q2G1X2   3 0.25 -1.27278 0.943444
Q2FZD6   6 0.5 -1.27278 0.943444
Q2FW67   4 0.333333 -1.27278 0.943444
Q2G111   5 0.416667 -1.27278 0.943444
Q2G2Y4   4 0.333333 -1.27278 0.943444
Q2FY38   4 0.333333 -1.27278 0.943444
Q2FWJ0   6 0.5 -1.27278 0.943444
Q2G2T5   4 0.333333 -1.27278 0.943444
Q2FVG6   5 0.416667 -1.27278 0.943444
Q2G1V8   4 0.333333 -1.27278 0.943444
Q2G1L0   5 0.416667 -1.27278 0.943444
Q2FXD6   4 0.333333 -1.27278 0.943444
P0C948   3 0.25 -1.27278 0.943444
Q2G1M2   5 0.416667 -1.27278 0.943444
Q2FVW8   4 0.333333 -1.27278 0.943444
Q2FX24   3 0.25 -1.27278 0.943444
Q2FWS4   2 0.166667 -1.27278 0.943444
Q2FYQ3   3 0.25 -1.27278 0.943444
Q2G254   5 0.416667 -1.27278 0.943444
Q2FWB4   3 0.25 -1.27278 0.943444
Q2FUP8   4 0.333333 -1.27278 0.943444
Q2FZC2   3 0.25 -1.27278 0.943444
Q2FYE4   4 0.333333 -1.27278 0.943444
Q2FWS2   3 0.25 -1.27278 0.943444
Q2FY03   6 0.5 -1.27278 0.943444
Q2FVS6   5 0.416667 -1.27278 0.943444
Q2FXV2   2 0.166667 -1.27278 0.943444
Q2G2L6   3 0.25 -1.27278 0.943444
Q2G2I5   5 0.416667 -1.27278 0.943444
Q2FYA2   4 0.333333 -1.27278 0.943444
Q2FWV7   3 0.25 -1.27278 0.943444
Q2FXE7   5 0.416667 -1.27278 0.943444
Q2G0J6   3 0.25 -1.27278 0.943444
Q2FUU4   2 0.166667 -1.27278 0.943444
Q2FVJ4   4 0.333333 -1.27278 0.943444
Q2FZM9   2 0.166667 -1.27278 0.943444
Q2FZ51   7 0.583333 -1.27278 0.943444
Q2FY22   2 0.166667 -1.27278 0.943444
Q2G2Q1   8 0.666667 -1.27278 0.943444
Q2G109   6 0.5 -1.27278 0.943444
Q2G1D6   11 0.916667 -1.27278 0.943444
Q2FVC9   3 0.25 -1.27278 0.943444
Q2G2R6   3 0.25 -1.27278 0.943444
Q2FZ85   4 0.333333 -1.27278 0.943444
Q2FVK4   4 0.333333 -1.27278 0.943444
Q2G1V9   2 0.166667 -1.27278 0.943444
Q2G2H6   3 0.25 -1.27278 0.943444
Q2FWS6   2 0.166667 -1.27278 0.943444
Q2FZW4   9 0.75 -1.27278 0.943444
Q2G1M3   5 0.416667 -1.27278 0.943444
Q2G1M0   3 0.25 -1.27278 0.943444
Q2G1Y9   4 0.333333 -1.27278 0.943444
Q2FX45   5 0.416667 -1.27278 0.943444
Q2FWP8   3 0.25 -1.27278 0.943444
Q2FYP4   4 0.333333 -1.27278 0.943444
Q2FYL1   5 0.416667 -1.27278 0.943444
Q2G1L4   9 0.75 -1.27278 0.943444
Q2FUQ7   6 0.5 -1.27278 0.943444
Q2G247   4 0.333333 -1.27278 0.943444
Q2FVV0   6 0.5 -1.27278 0.943444
Q2FYU6   2 0.166667 -1.27278 0.943444
Q2G2N6   7 0.583333 -1.27278 0.943444
Q2FXC9   3 0.25 -1.27278 0.943444
Q2FX42   5 0.416667 -1.27278 0.943444
Q2FX26   9 0.75 -1.27278 0.943444
Q2FWF3   2 0.166667 -1.27278 0.943444
Q2FZY1   4 0.333333 -1.27278 0.943444
Q2FW15   2 0.16 -1.27278 0.943444
P0A0G2   5 0.4 -1.27278 0.943444
Q2G2G5   6 0.48 -1.27278 0.943444
Q2FY39   5 0.4 -1.27278 0.943444
Q2G0B5   5 0.4 -1.27278 0.943444
Q2FZI1   2 0.16 -1.27278 0.943444
Q2FUQ6   12 0.96 -1.27278 0.943444
Q2FVR5   7 0.56 -1.27278 0.943444
Q2G2W6   8 0.64 -1.27278 0.943444
Q2FZR8   5 0.4 -1.27278 0.943444
Q2FVY8   2 0.16 -1.27278 0.943444
Q2FZ60   5 0.4 -1.27278 0.943444
Q2FV82   5 0.4 -1.27278 0.943444
Q2FX23   7 0.56 -1.27278 0.943444
Q2G1G3   4 0.32 -1.27278 0.943444
P68805   3 0.24 -1.27278 0.943444
Q2FVL0   2 0.16 -1.27278 0.943444
Q2G2J0   6 0.48 -1.27278 0.943444
Q2FZF1   5 0.4 -1.27278 0.943444
Q2FXU9   4 0.32 -1.27278 0.943444
Q2G1A2   2 0.16 -1.27278 0.943444
Q2G1C3   10 0.8 -1.27278 0.943444
Q2G1D4   6 0.48 -1.27278 0.943444
Q2G0A8   5 0.4 -1.27278 0.943444
Q2FVC7   3 0.24 -1.27278 0.943444
Q2G133   10 0.8 -1.27278 0.943444
Q2FY86   4 0.32 -1.27278 0.943444
Q2FX92   5 0.4 -1.27278 0.943444
Q2FW47   2 0.16 -1.27278 0.943444
Q2G1T9   3 0.24 -1.27278 0.943444
Q2FVU8   6 0.48 -1.27278 0.943444
Q2FVD7   3 0.24 -1.27278 0.943444
Q2FX55   6 0.48 -1.27278 0.943444
Q2FVD3   6 0.48 -1.27278 0.943444
Q2G2B5   3 0.24 -1.27278 0.943444
Q2FWV6   6 0.48 -1.27278 0.943444
Q2FW29   2 0.16 -1.27278 0.943444
Q2G0W6   4 0.32 -1.27278 0.943444
Q2FVD2   5 0.4 -1.27278 0.943444
Q2FWR8   4 0.32 -1.27278 0.943444
Q2FXA0   5 0.4 -1.27278 0.943444
Q2FZB4   4 0.32 -1.27278 0.943444
Q2FX37   4 0.32 -1.27278 0.943444
Q2FX13   3 0.24 -1.27278 0.943444
Q2FWD8   2 0.16 -1.27278 0.943444
Q2G108   9 0.72 -1.27278 0.943444
Q2G2V4   7 0.56 -1.27278 0.943444
Q2FZW2   4 0.32 -1.27278 0.943444
Q2FYY4   5 0.4 -1.27278 0.943444
Q2FYB8   5 0.4 -1.27278 0.943444
Q2FWC2   6 0.48 -1.27278 0.943444
Q2FYE8   4 0.32 -1.27278 0.943444
Q2FXK5   7 0.56 -1.27278 0.943444
Q2FWT0   5 0.4 -1.27278 0.943444
Q2FW19   4 0.32 -1.27278 0.943444
Q2G100   9 0.72 -1.27278 0.943444
Q2FYY3   5 0.4 -1.27278 0.943444
Q2FZ01   6 0.48 -1.27278 0.943444
Q2FYY1   4 0.32 -1.27278 0.943444
Q2G103   7 0.56 -1.27278 0.943444
Q2FV12   4 0.32 -1.27278 0.943444
Q2FWQ1   11 0.88 -1.27278 0.943444
Q2FYY5   4 0.32 -1.27278 0.943444
Q2G207   7 0.56 -1.27278 0.943444
Q2G1Y8   2 0.16 -1.27278 0.943444
Q2FWZ8   5 0.4 -1.27278 0.943444
Q2G0Z8   6 0.48 -1.27278 0.943444
Q2G2F7   8 0.64 -1.27278 0.943444
Q2FYH9   5 0.4 -1.27278 0.943444
Q2FWB7   5 0.4 -1.27278 0.943444
Q2FYN2   2 0.153846 -1.27278 0.943444
Q2FVQ6   11 0.846154 -1.27278 0.943444
Q2FWX3   6 0.461538 -1.27278 0.943444
Q2G187   8 0.615385 -1.27278 0.943444
Q2FW05   5 0.384615 -1.27278 0.943444
Q2FYC3   6 0.461538 -1.27278 0.943444
Q2FZJ2   8 0.615385 -1.27278 0.943444
Q2G0D6   7 0.538462 -1.27278 0.943444
Q2FWP7   6 0.461538 -1.27278 0.943444
Q2FX31   7 0.538462 -1.27278 0.943444
Q2FVZ6   5 0.384615 -1.27278 0.943444
Q2G2A2   6 0.461538 -1.27278 0.943444
Q2FWQ8   2 0.153846 -1.27278 0.943444
Q2FVM9   7 0.538462 -1.27278 0.943444
Q2FYD1   6 0.461538 -1.27278 0.943444
Q2FYN3   11 0.846154 -1.27278 0.943444
Q2FYI3   7 0.538462 -1.27278 0.943444
Q2G022   6 0.461538 -1.27278 0.943444
Q2G1Q3   7 0.538462 -1.27278 0.943444
Q2FX58   5 0.384615 -1.27278 0.943444
Q2G2V1   5 0.384615 -1.27278 0.943444
Q2FVV5   6 0.461538 -1.27278 0.943444
Q2FZC0   8 0.615385 -1.27278 0.943444
Q2FV63   4 0.307692 -1.27278 0.943444
Q2FWG9   4 0.307692 -1.27278 0.943444
Q2FZA5   6 0.461538 -1.27278 0.943444
Q2FX60   9 0.692308 -1.27278 0.943444
Q2G2I8   4 0.307692 -1.27278 0.943444
Q2G2Y5   4 0.307692 -1.27278 0.943444
Q2G2Y2   11 0.846154 -1.27278 0.943444
Q2FWA6   6 0.461538 -1.27278 0.943444
Q2FWL8   5 0.384615 -1.27278 0.943444
Q2FY95   7 0.538462 -1.27278 0.943444
Q2FYC5   11 0.846154 -1.27278 0.943444
Q2FV43   6 0.461538 -1.27278 0.943444
Q2FVU0   7 0.538462 -1.27278 0.943444
Q2FZG5   5 0.384615 -1.27278 0.943444
Q2G2H9   7 0.538462 -1.27278 0.943444
Q2G1D1   2 0.153846 -1.27278 0.943444
Q2FWU7   2 0.153846 -1.27278 0.943444
P60647   6 0.461538 -1.27278 0.943444
Q2FUR7   5 0.384615 -1.27278 0.943444
Q2FWQ2   4 0.307692 -1.27278 0.943444
Q2G2M4   8 0.615385 -1.27278 0.943444
Q2G104   7 0.538462 -1.27278 0.943444
Q2FX76   6 0.461538 -1.27278 0.943444
Q2G2Q4   8 0.615385 -1.27278 0.943444
Q2FXQ1   6 0.461538 -1.27278 0.943444
Q2FX80   5 0.384615 -1.27278 0.943444
Q2FZN6   2 0.153846 -1.27278 0.943444
Q2G009   2 0.153846 -1.27278 0.943444
Q2G021   10 0.769231 -1.27278 0.943444
Q2FWH0   4 0.307692 -1.27278 0.943444
Q2FXQ0   8 0.615385 -1.27278 0.943444
Q2FX64   7 0.538462 -1.27278 0.943444
Q2FY98   7 0.538462 -1.27278 0.943444
Q2FWK5   5 0.384615 -1.27278 0.943444
Q2FYK1   5 0.384615 -1.27278 0.943444
Q2FXF0   5 0.384615 -1.27278 0.943444
Q2FY70   7 0.538462 -1.27278 0.943444
Q2G114   12 0.923077 -1.27278 0.943444
Q2FX38   6 0.461538 -1.27278 0.943444
Q2FUP9   10 0.769231 -1.27278 0.943444
Q2FVV3   8 0.615385 -1.27278 0.943444
Q2G113   5 0.384615 -1.27278 0.943444
Q2FWB2   2 0.153846 -1.27278 0.943444
Q2FWT6   7 0.538462 -1.27278 0.943444
Q2FW28   4 0.307692 -1.27278 0.943444
Q2FUQ9   2 0.153846 -1.27278 0.943444
Q2FY00   4 0.307692 -1.27278 0.943444
Q2G040   4 0.307692 -1.27278 0.943444
Q2FX35   4 0.307692 -1.27278 0.943444
Q2FYW9   4 0.296296 -1.27278 0.943444
Q2G2N8   8 0.592593 -1.27278 0.943444
Q2G1V7   9 0.666667 -1.27278 0.943444
Q2G0C3   9 0.666667 -1.27278 0.943444
Q2FVW0   11 0.814815 -1.27278 0.943444
Q2FUS4   10 0.740741 -1.27278 0.943444
Q2FVP6   6 0.444444 -1.27278 0.943444
Q2FZK1   9 0.666667 -1.27278 0.943444
Q2FXY2   5 0.37037 -1.27278 0.943444
Q2FYX3   9 0.666667 -1.27278 0.943444
Q2FZ86   5 0.37037 -1.27278 0.943444
Q2FUV7   4 0.296296 -1.27278 0.943444
Q2FX70   6 0.444444 -1.27278 0.943444
Q2G1Y1   10 0.740741 -1.27278 0.943444
Q2FVT9   10 0.740741 -1.27278 0.943444
Q2G2K3   12 0.888889 -1.27278 0.943444
P72358   7 0.518519 -1.27278 0.943444
Q2G192   9 0.666667 -1.27278 0.943444
Q2FYX6   3 0.222222 -1.27278 0.943444
Q2FXW0   5 0.37037 -1.27278 0.943444
Q2G202   9 0.666667 -1.27278 0.943444
Q2FYW7   2 0.148148 -1.27278 0.943444
Q2G2M0   5 0.37037 -1.27278 0.943444
Q2FXT7   4 0.296296 -1.27278 0.943444
Q2FX59   5 0.37037 -1.27278 0.943444
Q2G0X2   6 0.444444 -1.27278 0.943444
Q2FWR6   4 0.296296 -1.27278 0.943444
Q2FW22   6 0.444444 -1.27278 0.943444
Q2FZH4   6 0.444444 -1.27278 0.943444
Q2FYZ1   3 0.222222 -1.27278 0.943444
Q2G2W7   7 0.518519 -1.27278 0.943444
Q2G2I4   8 0.592593 -1.27278 0.943444
Q2FZP5   5 0.37037 -1.27278 0.943444
Q2FWQ7   7 0.518519 -1.27278 0.943444
Q2G1W9   4 0.296296 -1.27278 0.943444
Q2FWF7   5 0.37037 -1.27278 0.943444
Q2FYM9   4 0.296296 -1.27278 0.943444
Q2FXV0   10 0.740741 -1.27278 0.943444
Q2FWW2   6 0.444444 -1.27278 0.943444
Q2FVS2   7 0.518519 -1.27278 0.943444
Q2G007   9 0.666667 -1.27278 0.943444
Q2FYA7   4 0.296296 -1.27278 0.943444
Q2G0K0   8 0.592593 -1.27278 0.943444
Q2FXS9   5 0.37037 -1.27278 0.943444
Q2G249   4 0.296296 -1.27278 0.943444
Q2G008   2 0.148148 -1.27278 0.943444
Q2FZD5   7 0.518519 -1.27278 0.943444
Q2FZG0   8 0.592593 -1.27278 0.943444
Q2FX28   10 0.740741 -1.27278 0.943444
Q2FXI4   4 0.296296 -1.27278 0.943444
Q2G176   11 0.814815 -1.27278 0.943444
Q2G116   6 0.444444 -1.27278 0.943444
Q2FXF2   11 0.814815 -1.27278 0.943444
Q2G260   6 0.444444 -1.27278 0.943444
Q2G213   7 0.518519 -1.27278 0.943444
Q2G173   7 0.518519 -1.27278 0.943444
Q2FV71   6 0.444444 -1.27278 0.943444
Q2FWY8   5 0.37037 -1.27278 0.943444
Q2FWN3   2 0.148148 -1.27278 0.943444
Q2FYD4   6 0.444444 -1.27278 0.943444
Q2FVQ2   6 0.444444 -1.27278 0.943444
Q2FVK0   14 1.03704 0.903563 0.161558
Q2G285   8 0.592593 -1.27278 0.943444
Q2FZH6   7 0.518519 -1.27278 0.943444
Q2FZX1   8 0.592593 -1.27278 0.943444
Q2FZ83   4 0.296296 -1.27278 0.943444
Q2G0S9   6 0.444444 -1.27278 0.943444
Q2FZH7   10 0.740741 -1.27278 0.943444
Q2FZT3   11 0.814815 -1.27278 0.943444
Q2FX57   8 0.571429 -1.27278 0.943444
Q2G0B9   8 0.571429 -1.27278 0.943444
Q2FY28   7 0.5 -1.27278 0.943444
Q2G0R5   9 0.642857 -1.27278 0.943444
Q2FZG8   5 0.357143 -1.27278 0.943444
Q2G1X1   2 0.142857 -1.27278 0.943444
Q2FX93   9 0.642857 -1.27278 0.943444
Q2FYU5   7 0.5 -1.27278 0.943444
Q2FWR9   10 0.714286 -1.27278 0.943444
Q2FWS0   7 0.5 -1.27278 0.943444
Q2G0P4   8 0.571429 -1.27278 0.943444
Q2FX50   10 0.714286 -1.27278 0.943444
Q2FZV0   8 0.571429 -1.27278 0.943444
Q2G0S5   6 0.428571 -1.27278 0.943444
Q2FY25   9 0.642857 -1.27278 0.943444
Q2FXG6   8 0.571429 -1.27278 0.943444
Q2FZJ7   2 0.142857 -1.27278 0.943444
Q2G0U7   5 0.357143 -1.27278 0.943444
Q2FZV2   12 0.857143 -1.27278 0.943444
Q2FWT8   8 0.571429 -1.27278 0.943444
Q2G0D1   9 0.642857 -1.27278 0.943444
Q2FVW5   8 0.571429 -1.27278 0.943444
Q2FY97   12 0.857143 -1.27278 0.943444
Q2FXF3   6 0.428571 -1.27278 0.943444
Q2G063   9 0.642857 -1.27278 0.943444
Q2G0U5   14 1 0.903563 0.161558
Q2G2B1   11 0.785714 -1.27278 0.943444
Q2FVE3   6 0.428571 -1.27278 0.943444
Q2FZW1   6 0.428571 -1.27278 0.943444
Q2FYK2   6 0.428571 -1.27278 0.943444
Q2FXW2   4 0.285714 -1.27278 0.943444
Q9F0R1   12 0.857143 -1.27278 0.943444
Q2FZG3   9 0.642857 -1.27278 0.943444
Q2G2K0   8 0.571429 -1.27278 0.943444
Q2FVN4   5 0.357143 -1.27278 0.943444
Q2FYV0   3 0.214286 -1.27278 0.943444
Q2G0A5   6 0.428571 -1.27278 0.943444
Q2FZ03   7 0.5 -1.27278 0.943444
Q2G1I8   4 0.285714 -1.27278 0.943444
Q2FYX8   6 0.428571 -1.27278 0.943444
Q2FV18   9 0.642857 -1.27278 0.943444
Q2FYI7   3 0.214286 -1.27278 0.943444
Q2G0K1   7 0.5 -1.27278 0.943444
Q2G2U9   13 0.928571 -1.27278 0.943444
Q2FW31   4 0.285714 -1.27278 0.943444
Q2FVB5   11 0.785714 -1.27278 0.943444
Q2FVI8   8 0.571429 -1.27278 0.943444
Q2FZT0   6 0.428571 -1.27278 0.943444
P48860   11 0.785714 -1.27278 0.943444
Q2FYC1   6 0.428571 -1.27278 0.943444
Q2G286   4 0.285714 -1.27278 0.943444
Q2FXD3   10 0.714286 -1.27278 0.943444
Q2G027   5 0.357143 -1.27278 0.943444
Q2G0T4   7 0.5 -1.27278 0.943444
Q2FZJ5   7 0.5 -1.27278 0.943444
Q2FW10   3 0.214286 -1.27278 0.943444
Q2FY91   10 0.714286 -1.27278 0.943444
Q2FVP0   5 0.357143 -1.27278 0.943444
P60070   7 0.5 -1.27278 0.943444
Q2FWU1   14 1 0.903563 0.161558
Q2FYA3   9 0.642857 -1.27278 0.943444
Q2G0V8   14 1 0.903563 0.161558
Q2G0Z2   8 0.571429 -1.27278 0.943444
Q2FZ47   9 0.642857 -1.27278 0.943444
Q2G0V9   9 0.642857 -1.27278 0.943444
Q2FZE2   6 0.428571 -1.27278 0.943444
Q2FWB0   10 0.714286 -1.27278 0.943444
Q2G1J1   8 0.571429 -1.27278 0.943444
Q2FYQ1   8 0.571429 -1.27278 0.943444
Q2FZ45   6 0.428571 -1.27278 0.943444
Q2FYW5   12 0.857143 -1.27278 0.943444
Q2G1A0   8 0.571429 -1.27278 0.943444
Q2FZB9   7 0.5 -1.27278 0.943444
Q2FZX2   5 0.357143 -1.27278 0.943444
Q2FZY4   10 0.714286 -1.27278 0.943444
Q2FW56   9 0.642857 -1.27278 0.943444
P0A0G6   6 0.428571 -1.27278 0.943444
Q2FW80   15 1.07143 0.903563 0.161558
Q2G2S4   5 0.357143 -1.27278 0.943444
Q2G2H0   8 0.571429 -1.27278 0.943444
Q2G2E1   6 0.428571 -1.27278 0.943444
Q2G0I5   8 0.571429 -1.27278 0.943444
Q2FWW6   10 0.714286 -1.27278 0.943444
Q2G112   5 0.357143 -1.27278 0.943444
Q2G214   11 0.785714 -1.27278 0.943444
Q2FYG2   7 0.5 -1.27278 0.943444
Q2G0J5   6 0.428571 -1.27278 0.943444
Q2FX27   9 0.642857 -1.27278 0.943444
Q2FWV5   11 0.785714 -1.27278 0.943444
Q2FX40   9 0.642857 -1.27278 0.943444
Q2FZM5   5 0.357143 -1.27278 0.943444
Q2FXH8   9 0.642857 -1.27278 0.943444
Q2FWS5   13 0.928571 -1.27278 0.943444
Q2FW13   6 0.413793 -1.27278 0.943444
Q2FY93   14 0.965517 -1.27278 0.943444
Q2FZM8   9 0.62069 -1.27278 0.943444
Q2FZV4   5 0.344828 -1.27278 0.943444
Q2FVD4   11 0.758621 -1.27278 0.943444
Q2G0J3   7 0.482759 -1.27278 0.943444
Q2FX61   4 0.275862 -1.27278 0.943444
Q2FVD6   10 0.689655 -1.27278 0.943444
Q2FYY7   14 0.965517 -1.27278 0.943444
Q2G0W0   9 0.62069 -1.27278 0.943444
Q2FXF7   11 0.758621 -1.27278 0.943444
Q2G191   12 0.827586 -1.27278 0.943444
Q2FYT5   16 1.10345 0.903563 0.161558
Q2G1P0   10 0.689655 -1.27278 0.943444
Q2FVF8   7 0.482759 -1.27278 0.943444
Q2G0Y1   6 0.413793 -1.27278 0.943444
Q2FZD2   6 0.413793 -1.27278 0.943444
Q2FZ59   8 0.551724 -1.27278 0.943444
Q2G2G1   7 0.482759 -1.27278 0.943444
Q2G0F9   2 0.137931 -1.27278 0.943444
Q2G1J2   6 0.413793 -1.27278 0.943444
Q2G0Q6   10 0.689655 -1.27278 0.943444
Q2FYX0   9 0.62069 -1.27278 0.943444
Q2FZU8   7 0.482759 -1.27278 0.943444
Q2G267   12 0.827586 -1.27278 0.943444
Q2G174   7 0.482759 -1.27278 0.943444
Q2FWC3   9 0.62069 -1.27278 0.943444
Q2FVN6   6 0.413793 -1.27278 0.943444
Q2G2D1   8 0.551724 -1.27278 0.943444
Q2FZK9   11 0.758621 -1.27278 0.943444
Q2G2C9   7 0.482759 -1.27278 0.943444
Q2G2V8   2 0.137931 -1.27278 0.943444
Q2FVL6   6 0.413793 -1.27278 0.943444
Q2FY45   10 0.689655 -1.27278 0.943444
Q2G2R7   5 0.344828 -1.27278 0.943444
Q2FWD5   11 0.758621 -1.27278 0.943444
Q2FWT3   11 0.758621 -1.27278 0.943444
Q2FY92   8 0.551724 -1.27278 0.943444
Q2FZM2   14 0.965517 -1.27278 0.943444
Q2G2F0   8 0.551724 -1.27278 0.943444
Q2FW30   14 0.965517 -1.27278 0.943444
Q2FZV9   9 0.62069 -1.27278 0.943444
Q2FVA6   6 0.413793 -1.27278 0.943444
Q2G229   7 0.482759 -1.27278 0.943444
Q2FZZ3   7 0.482759 -1.27278 0.943444
Q2G2F4   9 0.62069 -1.27278 0.943444
Q2FVA7   13 0.896552 -1.27278 0.943444
Q2G0R3   11 0.758621 -1.27278 0.943444
Q2G1R1   8 0.551724 -1.27278 0.943444
Q2FZ79   13 0.896552 -1.27278 0.943444
Q2FZ12   8 0.551724 -1.27278 0.943444
Q2FX39   17 1.17241 0.903563 0.161558
Q2G186   5 0.344828 -1.27278 0.943444
Q2FXE5   10 0.689655 -1.27278 0.943444
Q2G0A1   7 0.482759 -1.27278 0.943444
Q2G0E7   13 0.896552 -1.27278 0.943444
Q2G2V7   14 0.965517 -1.27278 0.943444
Q2FYA6   7 0.482759 -1.27278 0.943444
Q2G276   7 0.482759 -1.27278 0.943444
Q2G070   10 0.689655 -1.27278 0.943444
Q2FVZ1   14 0.965517 -1.27278 0.943444
Q2FW84   14 0.965517 -1.27278 0.943444
Q2FVY9   14 0.965517 -1.27278 0.943444
Q2FVD9   10 0.689655 -1.27278 0.943444
Q2G1T2   10 0.689655 -1.27278 0.943444
Q2G0I3   12 0.827586 -1.27278 0.943444
Q2G0E8   10 0.689655 -1.27278 0.943444
Q2FW08   8 0.551724 -1.27278 0.943444
Q2FVD8   10 0.689655 -1.27278 0.943444
Q2FXF5   8 0.551724 -1.27278 0.943444
Q2FXW1   10 0.689655 -1.27278 0.943444
Q2FW79   2 0.137931 -1.27278 0.943444
Q2G2G0   2 0.137931 -1.27278 0.943444
P48940   12 0.827586 -1.27278 0.943444
Q2FYL6   13 0.896552 -1.27278 0.943444
Q2FZV8   6 0.413793 -1.27278 0.943444
Q2FYM5   11 0.758621 -1.27278 0.943444
Q2G2B6   6 0.413793 -1.27278 0.943444
Q2G1L2   6 0.413793 -1.27278 0.943444
Q2G1V5   7 0.482759 -1.27278 0.943444
Q2FXT0   2 0.137931 -1.27278 0.943444
Q2FY02   10 0.689655 -1.27278 0.943444
Q2FWQ4   13 0.896552 -1.27278 0.943444
Q2FYG4   14 0.965517 -1.27278 0.943444
Q2FW11   9 0.62069 -1.27278 0.943444
Q2G257   12 0.8 -1.27278 0.943444
Q2FWJ6   9 0.6 -1.27278 0.943444
Q2FXS8   2 0.133333 -1.27278 0.943444
Q2FX12   7 0.466667 -1.27278 0.943444
Q2FYF1   10 0.666667 -1.27278 0.943444
Q2G2E8   14 0.933333 -1.27278 0.943444
Q2FXE6   11 0.733333 -1.27278 0.943444
Q2G2C0   10 0.666667 -1.27278 0.943444
Q2G1V6   17 1.13333 0.903563 0.161558
Q2FWZ4   11 0.733333 -1.27278 0.943444
Q2G2V0   12 0.8 -1.27278 0.943444
Q9ZAH6   12 0.8 -1.27278 0.943444
Q2FVU2   7 0.466667 -1.27278 0.943444
Q2FWI8   11 0.733333 -1.27278 0.943444
P0A0H0   2 0.133333 -1.27278 0.943444
Q2G0C1   9 0.6 -1.27278 0.943444
Q2FXH3   5 0.333333 -1.27278 0.943444
Q2FXI6   8 0.533333 -1.27278 0.943444
Q2G1X5   5 0.333333 -1.27278 0.943444
Q2FV08   16 1.06667 0.903563 0.161558
Q2FWT7   5 0.333333 -1.27278 0.943444
Q2G210   9 0.6 -1.27278 0.943444
Q2FW66   8 0.533333 -1.27278 0.943444
Q2FWD0   14 0.933333 -1.27278 0.943444
Q2FUQ1   5 0.333333 -1.27278 0.943444
Q2FVI6   12 0.8 -1.27278 0.943444
Q2FWM7   12 0.8 -1.27278 0.943444
Q2FVN2   4 0.266667 -1.27278 0.943444
Q2FWR2   7 0.466667 -1.27278 0.943444
Q2FYH4   12 0.8 -1.27278 0.943444
Q2FYM8   7 0.466667 -1.27278 0.943444
Q9RFJ6   13 0.866667 -1.27278 0.943444
Q2FZ42   5 0.333333 -1.27278 0.943444
Q2FVX9   11 0.733333 -1.27278 0.943444
Q2G066   9 0.6 -1.27278 0.943444
Q2FVM3   10 0.666667 -1.27278 0.943444
Q2FWT1   10 0.666667 -1.27278 0.943444
Q2FZB8   8 0.533333 -1.27278 0.943444
Q2FUQ8   10 0.666667 -1.27278 0.943444
Q2G2I7   5 0.333333 -1.27278 0.943444
Q2FVF7   9 0.6 -1.27278 0.943444
Q2FV52   12 0.8 -1.27278 0.943444
Q2FWE3   7 0.466667 -1.27278 0.943444
Q2G144   6 0.4 -1.27278 0.943444
Q2FXZ1   10 0.666667 -1.27278 0.943444
Q2FX34   6 0.4 -1.27278 0.943444
Q2FWV4   2 0.133333 -1.27278 0.943444
Q2FZ11   15 1 0.903563 0.161558
Q2G141   11 0.733333 -1.27278 0.943444
Q2FWF5   6 0.4 -1.27278 0.943444
Q2FV34   5 0.333333 -1.27278 0.943444
Q2FWQ0   14 0.933333 -1.27278 0.943444
Q2FV88   8 0.533333 -1.27278 0.943444
Q2G2P0   12 0.8 -1.27278 0.943444
Q2FYW8   8 0.533333 -1.27278 0.943444
Q2G1W1   8 0.533333 -1.27278 0.943444
Q2FVC2   7 0.466667 -1.27278 0.943444
Q2G0D3   10 0.666667 -1.27278 0.943444
Q2FV89   9 0.6 -1.27278 0.943444
Q2G1U2   6 0.4 -1.27278 0.943444
Q2FX32   7 0.466667 -1.27278 0.943444
Q2FXS7   16 1.06667 0.903563 0.161558
Q2FVX1   10 0.666667 -1.27278 0.943444
Q2FVE0   16 1.06667 0.903563 0.161558
Q2G270   5 0.333333 -1.27278 0.943444
Q9EYW6   6 0.4 -1.27278 0.943444
Q2FVB8   15 1 0.903563 0.161558
Q2FZT9   11 0.733333 -1.27278 0.943444
Q2G298   8 0.533333 -1.27278 0.943444
Q2FX49   9 0.6 -1.27278 0.943444
Q2G0Z0   9 0.6 -1.27278 0.943444
Q2FW39   8 0.533333 -1.27278 0.943444
Q2G252   7 0.466667 -1.27278 0.943444
Q2G0A3   5 0.333333 -1.27278 0.943444
Q2FYJ7   6 0.4 -1.27278 0.943444
Q2FWT2   9 0.6 -1.27278 0.943444
Q2FWQ5   12 0.8 -1.27278 0.943444
Q2G2J7   8 0.533333 -1.27278 0.943444
Q2FY75   12 0.8 -1.27278 0.943444
Q2G106   7 0.466667 -1.27278 0.943444
Q2FVY3   6 0.4 -1.27278 0.943444
Q2FVP9   7 0.466667 -1.27278 0.943444
Q2FW42   5 0.333333 -1.27278 0.943444
Q2FUV9   10 0.666667 -1.27278 0.943444
Q2FVR7   8 0.533333 -1.27278 0.943444
Q2FZN1   8 0.533333 -1.27278 0.943444
Q2G2Q7   12 0.774194 -1.27278 0.943444
Q2G150   9 0.580645 -1.27278 0.943444
Q2G081   10 0.645161 -1.27278 0.943444
Q2FV45   9 0.580645 -1.27278 0.943444
Q2FX02   7 0.451613 -1.27278 0.943444
P0A0Q4   14 0.903226 -1.27278 0.943444
Q2G0L9   9 0.580645 -1.27278 0.943444
Q2FY04   9 0.580645 -1.27278 0.943444
Q2FV48   11 0.709677 -1.27278 0.943444
Q2FW64   11 0.709677 -1.27278 0.943444
Q2FX63   15 0.967742 -1.27278 0.943444
Q2G1T3   8 0.516129 -1.27278 0.943444
Q2G0K9   5 0.322581 -1.27278 0.943444
Q2FZ00   17 1.09677 0.903563 0.161558
Q2FVL9   2 0.129032 -1.27278 0.943444
Q2FW33   13 0.83871 -1.27278 0.943444
Q2FWT9   4 0.258065 -1.27278 0.943444
Q2FZF7   7 0.451613 -1.27278 0.943444
Q2FWL1   10 0.645161 -1.27278 0.943444
Q2FYS7   8 0.516129 -1.27278 0.943444
Q2FZX3   7 0.451613 -1.27278 0.943444
Q2FXR0   13 0.83871 -1.27278 0.943444
Q2G2I9   6 0.387097 -1.27278 0.943444
Q2FWN1   9 0.580645 -1.27278 0.943444
Q2G297   15 0.967742 -1.27278 0.943444
Q2FVA0   16 1.03226 0.903563 0.161558
Q2FXX0   5 0.322581 -1.27278 0.943444
Q2G2P4   8 0.516129 -1.27278 0.943444
Q2G0P8   19 1.22581 0.903563 0.161558
Q2FVN3   14 0.903226 -1.27278 0.943444
Q2FXK7   12 0.774194 -1.27278 0.943444
Q2FZF8   6 0.387097 -1.27278 0.943444
Q2FWR0   6 0.387097 -1.27278 0.943444
Q2FXL2   19 1.22581 0.903563 0.161558
Q2FWA9   13 0.83871 -1.27278 0.943444
Q2G282   13 0.83871 -1.27278 0.943444
Q9RQQ0   13 0.83871 -1.27278 0.943444
Q2FXD7   11 0.709677 -1.27278 0.943444
Q2FUY4   15 0.967742 -1.27278 0.943444
Q2G2W4   15 0.967742 -1.27278 0.943444
Q2FZF5   11 0.709677 -1.27278 0.943444
Q2FY42   5 0.322581 -1.27278 0.943444
Q2FUS3   12 0.774194 -1.27278 0.943444
Q2G2E7   16 1.03226 0.903563 0.161558
Q2G0S6   6 0.387097 -1.27278 0.943444
Q2G0C2   16 1.03226 0.903563 0.161558
Q2FWF8   10 0.645161 -1.27278 0.943444
Q2G000   8 0.516129 -1.27278 0.943444
Q2FWX2   10 0.645161 -1.27278 0.943444
Q2FZS2   10 0.645161 -1.27278 0.943444
Q2FW16   6 0.387097 -1.27278 0.943444
Q2FZI2   15 0.967742 -1.27278 0.943444
Q2G1Q5   14 0.903226 -1.27278 0.943444
Q2G1A5   7 0.451613 -1.27278 0.943444
Q2G0P7   14 0.903226 -1.27278 0.943444
Q2FWV3   6 0.387097 -1.27278 0.943444
Q2FW51   7 0.451613 -1.27278 0.943444
Q2FVI4   8 0.516129 -1.27278 0.943444
Q2FVN7   8 0.516129 -1.27278 0.943444
Q2FWP9   5 0.322581 -1.27278 0.943444
Q2FXT2   10 0.645161 -1.27278 0.943444
P0A0F4   10 0.645161 -1.27278 0.943444
Q2G126   11 0.709677 -1.27278 0.943444
Q2FW82   16 1.03226 0.903563 0.161558
Q2FY44   8 0.516129 -1.27278 0.943444
Q2G0N9   10 0.645161 -1.27278 0.943444
Q2G0Z9   9 0.580645 -1.27278 0.943444
Q2FV81   9 0.580645 -1.27278 0.943444
Q2FYC4   8 0.516129 -1.27278 0.943444
Q2G178   13 0.83871 -1.27278 0.943444
Q2G079   9 0.580645 -1.27278 0.943444
Q2G2B7   10 0.645161 -1.27278 0.943444
Q2FVF5   8 0.516129 -1.27278 0.943444
Q2G2W2   11 0.709677 -1.27278 0.943444
Q2G1I2   11 0.709677 -1.27278 0.943444
Q2G245   13 0.83871 -1.27278 0.943444
Q2G1H7   14 0.875 -1.27278 0.943444
Q2FWF1   6 0.375 -1.27278 0.943444
Q2FZZ9   15 0.9375 -1.27278 0.943444
Q2G1W3   8 0.5 -1.27278 0.943444
Q2G204   14 0.875 -1.27278 0.943444
Q2G1H1   8 0.5 -1.27278 0.943444
Q2FXK3   8 0.5 -1.27278 0.943444
Q2G2H8   13 0.8125 -1.27278 0.943444
Q2FZP9   10 0.625 -1.27278 0.943444
Q2FWI2   10 0.625 -1.27278 0.943444
Q2FYZ6   16 1 0.903563 0.161558
Q2FXS1   18 1.125 0.903563 0.161558
Q2G200   10 0.625 -1.27278 0.943444
Q2G2L5   14 0.875 -1.27278 0.943444
Q2FY73   13 0.8125 -1.27278 0.943444
Q2G177   12 0.75 -1.27278 0.943444
Q2G2F9   20 1.25 0.903563 0.161558
Q2FV27   7 0.4375 -1.27278 0.943444
Q2FZ56   10 0.625 -1.27278 0.943444
Q2FVF3   14 0.875 -1.27278 0.943444
Q2G0B6   7 0.4375 -1.27278 0.943444
Q2G2S5   10 0.625 -1.27278 0.943444
Q2FW68   9 0.5625 -1.27278 0.943444
Q2FWX7   8 0.5 -1.27278 0.943444
Q2FWB6   12 0.75 -1.27278 0.943444
Q2FXA9   9 0.5625 -1.27278 0.943444
Q2FXP3   16 1 0.903563 0.161558
Q2FUX5   13 0.8125 -1.27278 0.943444
Q2FZZ4   8 0.5 -1.27278 0.943444
Q2FX98   15 0.9375 -1.27278 0.943444
Q2FV23   6 0.375 -1.27278 0.943444
Q2FUR1   7 0.4375 -1.27278 0.943444
Q2FY49   12 0.75 -1.27278 0.943444
Q2G017   7 0.4375 -1.27278 0.943444
Q2G2K9   18 1.125 0.903563 0.161558
Q2G2N9   8 0.5 -1.27278 0.943444
Q2G0E9   17 1.0625 0.903563 0.161558
Q2FY19   11 0.6875 -1.27278 0.943444
Q2G1E3   8 0.5 -1.27278 0.943444
Q2FW17   2 0.125 -1.27278 0.943444
Q2FWK9   10 0.625 -1.27278 0.943444
Q2G2Q6   11 0.6875 -1.27278 0.943444
Q2G2Q5   15 0.9375 -1.27278 0.943444
Q2G1U9   12 0.75 -1.27278 0.943444
Q2G299   7 0.4375 -1.27278 0.943444
Q2FX75   2 0.125 -1.27278 0.943444
Q2G058   8 0.5 -1.27278 0.943444
Q2G0E3   7 0.4375 -1.27278 0.943444
Q2FYK0   24 1.5 0.903563 0.161558
Q2G2K6   4 0.25 -1.27278 0.943444
Q2FYN0   4 0.25 -1.27278 0.943444
Q2FVK7   13 0.8125 -1.27278 0.943444
Q2FX15   7 0.4375 -1.27278 0.943444
Q2FVN9   12 0.75 -1.27278 0.943444
Q2FWX0   16 1 0.903563 0.161558
Q2G143   11 0.6875 -1.27278 0.943444
Q2G0C7   7 0.4375 -1.27278 0.943444
Q2G0K6   7 0.4375 -1.27278 0.943444
Q2FZZ1   13 0.8125 -1.27278 0.943444
Q2FV13   8 0.5 -1.27278 0.943444
Q2G128   15 0.9375 -1.27278 0.943444
Q2FXU2   5 0.3125 -1.27278 0.943444
Q2G2R4   9 0.5625 -1.27278 0.943444
Q2FXM1   10 0.625 -1.27278 0.943444
Q8KQR1   7 0.4375 -1.27278 0.943444
Q2G2Q9   11 0.6875 -1.27278 0.943444
Q2FVG9   12 0.75 -1.27278 0.943444
Q2FV56   9 0.5625 -1.27278 0.943444
Q2FWG7   20 1.21212 0.903563 0.161558
Q2G0T1   15 0.909091 -1.27278 0.943444
Q2FXB9   18 1.09091 0.903563 0.161558
Q2FZP3   13 0.787879 -1.27278 0.943444
Q2FZQ2   15 0.909091 -1.27278 0.943444
Q2FXS4   10 0.606061 -1.27278 0.943444
Q2FZ21   9 0.545455 -1.27278 0.943444
Q2G2X2   10 0.606061 -1.27278 0.943444
Q2FZF6   10 0.606061 -1.27278 0.943444
Q2FYA0   7 0.424242 -1.27278 0.943444
Q2G2A9   17 1.0303 0.903563 0.161558
Q2FYB9   8 0.484848 -1.27278 0.943444
Q2FYI4   9 0.545455 -1.27278 0.943444
Q2FYL4   8 0.484848 -1.27278 0.943444
Q2G1T0   19 1.15152 0.903563 0.161558
Q2FXW7   7 0.424242 -1.27278 0.943444
Q2FZA1   9 0.545455 -1.27278 0.943444
Q2FY76   10 0.606061 -1.27278 0.943444
Q2FZ97   12 0.727273 -1.27278 0.943444
Q2G1I4   18 1.09091 0.903563 0.161558
Q2FYQ6   15 0.909091 -1.27278 0.943444
Q2FXL6   7 0.424242 -1.27278 0.943444
Q2G2G6   10 0.606061 -1.27278 0.943444
Q2FVH1   14 0.848485 -1.27278 0.943444
Q2FYA8   8 0.484848 -1.27278 0.943444
Q2G2M5   13 0.787879 -1.27278 0.943444
Q2FV99   6 0.363636 -1.27278 0.943444
Q2G105   6 0.363636 -1.27278 0.943444
Q2FW23   11 0.666667 -1.27278 0.943444
Q2G012   5 0.30303 -1.27278 0.943444
Q2G2V5   5 0.30303 -1.27278 0.943444
Q2FW07   13 0.787879 -1.27278 0.943444
Q2G0F2   7 0.424242 -1.27278 0.943444
Q2FZC9   14 0.848485 -1.27278 0.943444
Q2FXE9   17 1.0303 0.903563 0.161558
Q2FV47   12 0.727273 -1.27278 0.943444
Q2G2Q8   10 0.606061 -1.27278 0.943444
Q2FYE7   23 1.39394 0.903563 0.161558
Q2FUT3   18 1.09091 0.903563 0.161558
Q2G068   13 0.787879 -1.27278 0.943444
Q2G2D3   6 0.363636 -1.27278 0.943444
Q2FYK4   8 0.484848 -1.27278 0.943444
Q2FX36   7 0.424242 -1.27278 0.943444
Q2G0A4   11 0.666667 -1.27278 0.943444
Q2G080   19 1.15152 0.903563 0.161558
Q2FUT1   17 1.0303 0.903563 0.161558
Q2FYH3   15 0.909091 -1.27278 0.943444
Q2FXA7   9 0.545455 -1.27278 0.943444
Q2G2Y6   3 0.181818 -1.27278 0.943444
Q2FY55   7 0.424242 -1.27278 0.943444
Q2FY61   6 0.363636 -1.27278 0.943444
Q2G0E2   9 0.545455 -1.27278 0.943444
Q2FVY1   10 0.606061 -1.27278 0.943444
Q2FUV1   13 0.787879 -1.27278 0.943444
Q2FUS9   6 0.363636 -1.27278 0.943444
Q2G1A1   7 0.424242 -1.27278 0.943444
P60639   14 0.848485 -1.27278 0.943444
Q2FZE9   2 0.121212 -1.27278 0.943444
Q2G1I9   12 0.727273 -1.27278 0.943444
Q2FWN0   15 0.909091 -1.27278 0.943444
Q2FZE3   10 0.606061 -1.27278 0.943444
Q93Q23   9 0.545455 -1.27278 0.943444
Q2FWE9   8 0.484848 -1.27278 0.943444
Q2FUS1   23 1.39394 0.903563 0.161558
Q2FVM5   12 0.727273 -1.27278 0.943444
Q2G2N7   13 0.787879 -1.27278 0.943444
Q2FWG0   20 1.21212 0.903563 0.161558
Q2FXV7   16 0.969697 -1.27278 0.943444
Q2FW69   13 0.787879 -1.27278 0.943444
P0A0F8   7 0.424242 -1.27278 0.943444
Q2G055   7 0.424242 -1.27278 0.943444
Q2FV37   14 0.848485 -1.27278 0.943444
Q2G225   14 0.848485 -1.27278 0.943444
Q2FXG2   12 0.727273 -1.27278 0.943444
Q2FY87   8 0.484848 -1.27278 0.943444
Q2FWR7   7 0.424242 -1.27278 0.943444
Q2G1U6   14 0.848485 -1.27278 0.943444
Q2G006   10 0.606061 -1.27278 0.943444
Q2G2I6   20 1.17647 0.903563 0.161558
Q2FWS1   2 0.117647 -1.27278 0.943444
Q2FYF5   17 1 0.903563 0.161558
Q2G0F1   20 1.17647 0.903563 0.161558
Q2G0J2   14 0.823529 -1.27278 0.943444
Q2FXE3   15 0.882353 -1.27278 0.943444
Q2FYV8   11 0.647059 -1.27278 0.943444
Q2G1X6   16 0.941176 -1.27278 0.943444
Q2FUP5   14 0.823529 -1.27278 0.943444
Q2G1A4   20 1.17647 0.903563 0.161558
Q2G0H9   14 0.823529 -1.27278 0.943444
Q2G0M0   11 0.647059 -1.27278 0.943444
Q2FYK6   7 0.411765 -1.27278 0.943444
Q2G023   9 0.529412 -1.27278 0.943444
Q2G0G2   8 0.470588 -1.27278 0.943444
Q2FXC0   12 0.705882 -1.27278 0.943444
Q2FXF1   10 0.588235 -1.27278 0.943444
Q2FW00   20 1.17647 0.903563 0.161558
Q2G1E7   17 1 0.903563 0.161558
Q2FWE7   17 1 0.903563 0.161558
Q2FY32   16 0.941176 -1.27278 0.943444
Q2FUU0   10 0.588235 -1.27278 0.943444
Q2FVU5   9 0.529412 -1.27278 0.943444
Q2G062   15 0.882353 -1.27278 0.943444
Q2FV26   24 1.41176 0.903563 0.161558
Q2FW97   10 0.588235 -1.27278 0.943444
Q2FZY8   18 1.05882 0.903563 0.161558
Q2G277   18 1.05882 0.903563 0.161558
Q2G0V1   19 1.11765 0.903563 0.161558
Q2FWJ3   11 0.647059 -1.27278 0.943444
Q2G2J2   9 0.529412 -1.27278 0.943444
Q2FVB0   18 1.05882 0.903563 0.161558
Q2G278   11 0.647059 -1.27278 0.943444
Q2G107   8 0.470588 -1.27278 0.943444
P0A0M9   11 0.647059 -1.27278 0.943444
Q2G067   13 0.764706 -1.27278 0.943444
Q2FV55   8 0.470588 -1.27278 0.943444
Q2G1L3   9 0.529412 -1.27278 0.943444
Q2G2R0   11 0.647059 -1.27278 0.943444
Q2G2T3   8 0.470588 -1.27278 0.943444
Q2FWA8   14 0.823529 -1.27278 0.943444
Q2G056   15 0.882353 -1.27278 0.943444
Q2FWR1   15 0.882353 -1.27278 0.943444
Q2FXP9   8 0.470588 -1.27278 0.943444
Q2FZI4   17 1 0.903563 0.161558
Q2G2L7   12 0.705882 -1.27278 0.943444
Q2FVG1   17 1 0.903563 0.161558
Q2G1I7   12 0.705882 -1.27278 0.943444
Q2FVB6   21 1.23529 0.903563 0.161558
Q2G001   12 0.705882 -1.27278 0.943444
Q2FUX3   6 0.352941 -1.27278 0.943444
Q2G1Q9   12 0.705882 -1.27278 0.943444
Q2G2S9   15 0.882353 -1.27278 0.943444
Q2FXZ8   11 0.647059 -1.27278 0.943444
Q2FZI7   11 0.647059 -1.27278 0.943444
Q2FUS6   14 0.823529 -1.27278 0.943444
Q2FUZ6   11 0.647059 -1.27278 0.943444
Q2FYQ9   14 0.823529 -1.27278 0.943444
Q2FYS8   13 0.764706 -1.27278 0.943444
Q2FYS6   19 1.11765 0.903563 0.161558
Q2FZG6   9 0.529412 -1.27278 0.943444
Q2G1L9   17 1 0.903563 0.161558
Q2FXT3   15 0.882353 -1.27278 0.943444
Q2FZN9   10 0.588235 -1.27278 0.943444
Q2FW20   8 0.470588 -1.27278 0.943444
Q2G0H3   12 0.705882 -1.27278 0.943444
Q2FV98   8 0.470588 -1.27278 0.943444
Q2FXR7   16 0.941176 -1.27278 0.943444
Q2G1T4   11 0.647059 -1.27278 0.943444
Q2FW38   9 0.529412 -1.27278 0.943444
Q2G2P6   18 1.05882 0.903563 0.161558
Q2FVL7   17 1 0.903563 0.161558
Q2FVY2   9 0.529412 -1.27278 0.943444
Q2FYZ0   11 0.647059 -1.27278 0.943444
Q2FYW2   18 1.05882 0.903563 0.161558
P60643   16 0.941176 -1.27278 0.943444
Q2G265   10 0.588235 -1.27278 0.943444
Q2FV42   17 1 0.903563 0.161558
Q2FXN0   19 1.11765 0.903563 0.161558
Q2G2D9   24 1.41176 0.903563 0.161558
Q2FV75   10 0.588235 -1.27278 0.943444
Q2FYE0   20 1.17647 0.903563 0.161558
Q2FX03   19 1.11765 0.903563 0.161558
Q2FX89   8 0.470588 -1.27278 0.943444
Q2FX43   6 0.352941 -1.27278 0.943444
Q2FV69   19 1.08571 0.903563 0.161558
P72360   14 0.8 -1.27278 0.943444
Q2FVQ1   13 0.742857 -1.27278 0.943444
Q2FYG7   13 0.742857 -1.27278 0.943444
Q2G1J8   26 1.48571 0.903563 0.161558
Q2FW77   18 1.02857 0.903563 0.161558
Q2FWI4   10 0.571429 -1.27278 0.943444
Q2FX62   8 0.457143 -1.27278 0.943444
Q2G0U6   10 0.571429 -1.27278 0.943444
Q2G0P2   8 0.457143 -1.27278 0.943444
Q2G0B8   13 0.742857 -1.27278 0.943444
Q2FVL3   15 0.857143 -1.27278 0.943444
Q2G1K8   14 0.8 -1.27278 0.943444
Q2G2R9   17 0.971429 -1.27278 0.943444
Q2G2I3   18 1.02857 0.903563 0.161558
Q2FY56   25 1.42857 0.903563 0.161558
Q2G0B1   18 1.02857 0.903563 0.161558
Q2G1T1   12 0.685714 -1.27278 0.943444
Q2FVX5   17 0.971429 -1.27278 0.943444
Q2G0H8   11 0.628571 -1.27278 0.943444
Q2FVT3   7 0.4 -1.27278 0.943444
Q2FWF6   9 0.514286 -1.27278 0.943444
Q2FWZ6   14 0.8 -1.27278 0.943444
Q2FZ77   11 0.628571 -1.27278 0.943444
Q2G0H0   14 0.8 -1.27278 0.943444
Q2G2G7   15 0.857143 -1.27278 0.943444
Q2G117   10 0.571429 -1.27278 0.943444
Q2FXG9   12 0.685714 -1.27278 0.943444
Q2FWE4   9 0.514286 -1.27278 0.943444
Q2FUS0   12 0.685714 -1.27278 0.943444
Q2FWR3   15 0.857143 -1.27278 0.943444
Q2FYA9   6 0.342857 -1.27278 0.943444
Q2G0Y5   21 1.2 0.903563 0.161558
Q2FZZ8   10 0.571429 -1.27278 0.943444
Q2G1Z6   19 1.08571 0.903563 0.161558
Q2FX53   18 1.02857 0.903563 0.161558
Q2FZC4   6 0.342857 -1.27278 0.943444
Q2FUS5   21 1.2 0.903563 0.161558
Q2G1R0   19 1.08571 0.903563 0.161558
Q2G0D5   21 1.2 0.903563 0.161558
Q2FY18   19 1.08571 0.903563 0.161558
Q2FYH8   14 0.8 -1.27278 0.943444
Q2G1F2   12 0.685714 -1.27278 0.943444
Q2G0Q5   9 0.514286 -1.27278 0.943444
Q2FVR2   8 0.457143 -1.27278 0.943444
Q2FZE7   5 0.285714 -1.27278 0.943444
Q2G0I0   15 0.857143 -1.27278 0.943444
Q2G0R1   9 0.514286 -1.27278 0.943444
Q2G0L7   11 0.628571 -1.27278 0.943444
Q2FWI1   15 0.857143 -1.27278 0.943444
Q2G0F7   15 0.857143 -1.27278 0.943444
Q2FXY3   13 0.742857 -1.27278 0.943444
P0A084   13 0.742857 -1.27278 0.943444
Q2G0G5   12 0.685714 -1.27278 0.943444
Q2FZE5   19 1.08571 0.903563 0.161558
Q2G0A2   23 1.31429 0.903563 0.161558
Q2FVE8   17 0.971429 -1.27278 0.943444
Q2G2M8   10 0.571429 -1.27278 0.943444
Q2FYH7   17 0.971429 -1.27278 0.943444
Q2FVR8   12 0.685714 -1.27278 0.943444
Q2FZU9   10 0.571429 -1.27278 0.943444
Q2FYX7   13 0.742857 -1.27278 0.943444
Q2G280   11 0.628571 -1.27278 0.943444
Q2FVG5   11 0.628571 -1.27278 0.943444
Q2FWX1   16 0.914286 -1.27278 0.943444
Q2FVB3   22 1.25714 0.903563 0.161558
Q2G2A1   14 0.8 -1.27278 0.943444
Q2G1W7   6 0.342857 -1.27278 0.943444
Q2FW36   19 1.08571 0.903563 0.161558
P31337   13 0.742857 -1.27278 0.943444
Q2FXB8   18 1.02857 0.903563 0.161558
Q2G2F3   12 0.685714 -1.27278 0.943444
Q2FYM7   11 0.628571 -1.27278 0.943444
Q2FYB2   7 0.4 -1.27278 0.943444
Q2G2E2   19 1.05556 0.903563 0.161558
Q2G2G9   24 1.33333 0.903563 0.161558
Q2FVC5   9 0.5 -1.27278 0.943444
Q2G0T3   13 0.722222 -1.27278 0.943444
Q2G074   18 1 0.903563 0.161558
Q2G016   10 0.555556 -1.27278 0.943444
Q2G0G4   13 0.722222 -1.27278 0.943444
Q2G2K1   6 0.333333 -1.27278 0.943444
Q2FXE1   15 0.833333 -1.27278 0.943444
Q2FWD2   8 0.444444 -1.27278 0.943444
Q2G1Q0   11 0.611111 -1.27278 0.943444
Q2G073   19 1.05556 0.903563 0.161558
Q2G1T7   15 0.833333 -1.27278 0.943444
Q2FVI3   10 0.555556 -1.27278 0.943444
Q2FZ93   28 1.55556 0.903563 0.161558
Q2FVQ7   9 0.5 -1.27278 0.943444
Q2G2B9   21 1.16667 0.903563 0.161558
Q2FZN5   16 0.888889 -1.27278 0.943444
Q2FY72   9 0.5 -1.27278 0.943444
Q2G0A0   11 0.611111 -1.27278 0.943444
Q2FZQ8   21 1.16667 0.903563 0.161558
Q2FXP1   17 0.944444 -1.27278 0.943444
P0A0B7   8 0.444444 -1.27278 0.943444
Q2FYW0   15 0.833333 -1.27278 0.943444
Q2G230   13 0.722222 -1.27278 0.943444
Q2G0H5   13 0.722222 -1.27278 0.943444
Q2G0B7   8 0.444444 -1.27278 0.943444
Q2G131   12 0.666667 -1.27278 0.943444
Q2G0Y4   12 0.666667 -1.27278 0.943444
Q2G2L0   13 0.722222 -1.27278 0.943444
Q2G101   13 0.722222 -1.27278 0.943444
Q2G036   15 0.833333 -1.27278 0.943444
Q2FXN3   22 1.22222 0.903563 0.161558
Q2FWY2   11 0.611111 -1.27278 0.943444
Q2FXK6   16 0.888889 -1.27278 0.943444
Q2G2Y3   8 0.444444 -1.27278 0.943444
Q2G1P8   12 0.666667 -1.27278 0.943444
Q2G0N7   10 0.555556 -1.27278 0.943444
Q2FW43   15 0.833333 -1.27278 0.943444
Q2G2N4   23 1.27778 0.903563 0.161558
Q2FW59   12 0.666667 -1.27278 0.943444
Q2G1V0   18 1 0.903563 0.161558
Q2G010   11 0.611111 -1.27278 0.943444
Q2FWJ4   18 1 0.903563 0.161558
Q2FUR3   10 0.555556 -1.27278 0.943444
Q2FXE4   18 1 0.903563 0.161558
Q2FY36   10 0.555556 -1.27278 0.943444
Q2G1Q7   9 0.5 -1.27278 0.943444
Q2FX09   14 0.777778 -1.27278 0.943444
Q2G0Z1   12 0.666667 -1.27278 0.943444
Q2FWJ1   12 0.666667 -1.27278 0.943444
Q2FUT4   11 0.611111 -1.27278 0.943444
Q2FYI1   10 0.555556 -1.27278 0.943444
Q2FXQ8   11 0.611111 -1.27278 0.943444
Q2FUZ0   17 0.944444 -1.27278 0.943444
P0A086   15 0.833333 -1.27278 0.943444
Q2FZM0   20 1.11111 0.903563 0.161558
Q2FXL3   9 0.5 -1.27278 0.943444
Q2G2K7   18 1 0.903563 0.161558
Q2FVL1   22 1.22222 0.903563 0.161558
Q2FW21   6 0.333333 -1.27278 0.943444
Q2G201   12 0.666667 -1.27278 0.943444
Q2FVV6   12 0.666667 -1.27278 0.943444
Q2FV03   10 0.555556 -1.27278 0.943444
Q2G2T2   25 1.38889 0.903563 0.161558
Q2FZ44   6 0.333333 -1.27278 0.943444
Q2G1N7   16 0.888889 -1.27278 0.943444
Q2G172   14 0.777778 -1.27278 0.943444
Q2G208   17 0.944444 -1.27278 0.943444
Q2FZR7   16 0.888889 -1.27278 0.943444
Q2G2K2   2 0.111111 -1.27278 0.943444
Q2FVA4   16 0.888889 -1.27278 0.943444
Q2G0F5   21 1.16667 0.903563 0.161558
Q2G0X0   8 0.444444 -1.27278 0.943444
Q2FXU0   8 0.444444 -1.27278 0.943444
Q2FXX9   12 0.666667 -1.27278 0.943444
Q2G2K8   7 0.388889 -1.27278 0.943444
Q2G0X1   13 0.702703 -1.27278 0.943444
Q2FXI8   7 0.378378 -1.27278 0.943444
Q2G0L1   13 0.702703 -1.27278 0.943444
Q2FX07   6 0.324324 -1.27278 0.943444
Q2G139   11 0.594595 -1.27278 0.943444
Q2FUV5   13 0.702703 -1.27278 0.943444
Q2FVD0   11 0.594595 -1.27278 0.943444
Q2FX10   20 1.08108 0.903563 0.161558
Q2G1W5   15 0.810811 -1.27278 0.943444
Q2G1Y7   9 0.486486 -1.27278 0.943444
Q2G190   14 0.756757 -1.27278 0.943444
Q2FV59   27 1.45946 0.903563 0.161558
Q2FZS3   6 0.324324 -1.27278 0.943444
Q2FX90   10 0.540541 -1.27278 0.943444
Q2FW85   24 1.2973 0.903563 0.161558
Q2FZ65   14 0.756757 -1.27278 0.943444
Q2FXJ7   15 0.810811 -1.27278 0.943444
Q2FVW2   20 1.08108 0.903563 0.161558
Q2G0H4   12 0.648649 -1.27278 0.943444
Q2FVV4   15 0.810811 -1.27278 0.943444
Q2FUR9   22 1.18919 0.903563 0.161558
Q2FW06   8 0.432432 -1.27278 0.943444
Q2FY84   12 0.648649 -1.27278 0.943444
Q2G132   11 0.594595 -1.27278 0.943444
Q2G0C9   10 0.540541 -1.27278 0.943444
Q2G2N1   20 1.08108 0.903563 0.161558
Q2FVF2   21 1.13514 0.903563 0.161558
Q2FZ30   22 1.18919 0.903563 0.161558
Q2FXX8   12 0.648649 -1.27278 0.943444
Q2FZX6   25 1.35135 0.903563 0.161558
Q2G1Z2   23 1.24324 0.903563 0.161558
Q2G0G7   16 0.864865 -1.27278 0.943444
Q2FV53   8 0.432432 -1.27278 0.943444
Q2FV28   16 0.864865 -1.27278 0.943444
Q2G097   14 0.756757 -1.27278 0.943444
Q2FZC5   10 0.540541 -1.27278 0.943444
Q2FY77   16 0.864865 -1.27278 0.943444
Q2FVA9   10 0.540541 -1.27278 0.943444
Q2G2W5   4 0.216216 -1.27278 0.943444
Q2FX97   17 0.918919 -1.27278 0.943444
Q2G1F3   13 0.702703 -1.27278 0.943444
Q2FYU1   7 0.378378 -1.27278 0.943444
Q2FUP6   18 0.972973 -1.27278 0.943444
Q2G2U7   19 1.02703 0.903563 0.161558
Q2FY09   11 0.594595 -1.27278 0.943444
Q2G1J6   20 1.08108 0.903563 0.161558
Q2G059   10 0.540541 -1.27278 0.943444
Q2FVK5   20 1.08108 0.903563 0.161558
Q2G0H7   14 0.756757 -1.27278 0.943444
Q2FWN2   20 1.08108 0.903563 0.161558
Q2FYV7   11 0.594595 -1.27278 0.943444
Q2G236   16 0.864865 -1.27278 0.943444
Q2FZR6   17 0.918919 -1.27278 0.943444
Q2G1P9   10 0.540541 -1.27278 0.943444
Q2G0R9   17 0.918919 -1.27278 0.943444
Q2FUZ9   15 0.810811 -1.27278 0.943444
Q2FVP2   11 0.594595 -1.27278 0.943444
Q2FXC8   9 0.486486 -1.27278 0.943444
Q2FVC4   13 0.702703 -1.27278 0.943444
Q2FZ29   8 0.432432 -1.27278 0.943444
Q2FYR8   8 0.421053 -1.27278 0.943444
Q2FY23   11 0.578947 -1.27278 0.943444
Q2G0D4   13 0.684211 -1.27278 0.943444
Q2FZ38   20 1.05263 0.903563 0.161558
Q2FXH1   21 1.10526 0.903563 0.161558
Q2FXZ9   24 1.26316 0.903563 0.161558
Q2G1V3   17 0.894737 -1.27278 0.943444
Q2FVZ0   24 1.26316 0.903563 0.161558
Q2FV95   22 1.15789 0.903563 0.161558
Q2G196   15 0.789474 -1.27278 0.943444
Q2FZ61   11 0.578947 -1.27278 0.943444
Q2FW27   18 0.947368 -1.27278 0.943444
Q2FWH2   28 1.47368 0.903563 0.161558
Q2FZQ9   18 0.947368 -1.27278 0.943444
Q2FWQ9   16 0.842105 -1.27278 0.943444
Q2G1N5   24 1.26316 0.903563 0.161558
Q2FZP8   24 1.26316 0.903563 0.161558
Q2FXC2   9 0.473684 -1.27278 0.943444
Q2G0X9   8 0.421053 -1.27278 0.943444
Q2FX08   13 0.684211 -1.27278 0.943444
Q2FUV2   17 0.894737 -1.27278 0.943444
Q2FZT8   9 0.473684 -1.27278 0.943444
Q2G2N2   22 1.15789 0.903563 0.161558
Q2G0M1   14 0.736842 -1.27278 0.943444
Q2FVX8   12 0.631579 -1.27278 0.943444
Q2G220   10 0.526316 -1.27278 0.943444
Q2FW37   16 0.842105 -1.27278 0.943444
Q2G203   23 1.21053 0.903563 0.161558
Q2FY89   12 0.631579 -1.27278 0.943444
Q2G1K7   19 1 0.903563 0.161558
Q2G013   16 0.842105 -1.27278 0.943444
Q2FV91   23 1.21053 0.903563 0.161558
Q2FW92   17 0.894737 -1.27278 0.943444
Q2G1U5   16 0.842105 -1.27278 0.943444
Q2G2A6   10 0.526316 -1.27278 0.943444
Q2G0G9   13 0.684211 -1.27278 0.943444
P0A088   5 0.263158 -1.27278 0.943444
Q2G0B4   17 0.894737 -1.27278 0.943444
Q2G0X7   7 0.368421 -1.27278 0.943444
Q2G0S0   8 0.421053 -1.27278 0.943444
Q2FW12   11 0.578947 -1.27278 0.943444
Q2G0J7   14 0.736842 -1.27278 0.943444
Q2FW76   20 1.05263 0.903563 0.161558
Q2G1Z7   13 0.684211 -1.27278 0.943444
Q2G2S1   20 1.05263 0.903563 0.161558
Q2G1B1   12 0.631579 -1.27278 0.943444
Q2FVP3   23 1.21053 0.903563 0.161558
Q2G1V1   11 0.578947 -1.27278 0.943444
Q2G1H8   12 0.631579 -1.27278 0.943444
Q2G149   14 0.736842 -1.27278 0.943444
Q2FXC7   9 0.473684 -1.27278 0.943444
Q2G019   8 0.421053 -1.27278 0.943444
Q2FWL6   11 0.578947 -1.27278 0.943444
Q2G199   28 1.47368 0.903563 0.161558
Q2FY41   2 0.105263 -1.27278 0.943444
Q2FX33   17 0.894737 -1.27278 0.943444
Q2G181   12 0.631579 -1.27278 0.943444
Q2FVT1   21 1.10526 0.903563 0.161558
Q2G0Z5   21 1.10526 0.903563 0.161558
Q2FZC7   14 0.736842 -1.27278 0.943444
Q2G1U0   13 0.684211 -1.27278 0.943444
Q2FW18   12 0.631579 -1.27278 0.943444
Q2G0H1   12 0.631579 -1.27278 0.943444
Q2FX22   12 0.631579 -1.27278 0.943444
Q2G157   19 1 0.903563 0.161558
Q2G2J5   18 0.947368 -1.27278 0.943444
Q2FZH9   19 1 0.903563 0.161558
Q2FZA6   14 0.736842 -1.27278 0.943444
Q2G1N6   21 1.10526 0.903563 0.161558
Q2FVR4   19 1 0.903563 0.161558
Q2FY13   14 0.736842 -1.27278 0.943444
Q2G025   11 0.578947 -1.27278 0.943444
Q2FV36   21 1.10526 0.903563 0.161558
Q2G0W9   10 0.526316 -1.27278 0.943444
Q2G0L0   12 0.631579 -1.27278 0.943444
Q2FUR2   11 0.578947 -1.27278 0.943444
Q2FVJ9   10 0.526316 -1.27278 0.943444
Q2G1S8   11 0.564103 -1.27278 0.943444
Q2FVJ5   15 0.769231 -1.27278 0.943444
Q2FZ39   18 0.923077 -1.27278 0.943444
Q2FWP6   14 0.717949 -1.27278 0.943444
Q2FVB4   16 0.820513 -1.27278 0.943444
Q2G0V7   13 0.666667 -1.27278 0.943444
Q2FUV4   9 0.461538 -1.27278 0.943444
Q2FYG5   14 0.717949 -1.27278 0.943444
Q2FW71   20 1.02564 0.903563 0.161558
Q2FZB1   8 0.410256 -1.27278 0.943444
Q2G0Y9   10 0.512821 -1.27278 0.943444
Q2G0X4   9 0.461538 -1.27278 0.943444
Q2FZL2   11 0.564103 -1.27278 0.943444
Q2FVS1   10 0.512821 -1.27278 0.943444
Q2G099   10 0.512821 -1.27278 0.943444
Q2FZN0   11 0.564103 -1.27278 0.943444
Q2FZ50   21 1.07692 0.903563 0.161558
Q2G0X8   11 0.564103 -1.27278 0.943444
Q2G167   11 0.564103 -1.27278 0.943444
Q2G086   11 0.564103 -1.27278 0.943444
Q2G0D0   14 0.717949 -1.27278 0.943444
Q2FWG3   15 0.769231 -1.27278 0.943444
Q2G228   15 0.769231 -1.27278 0.943444
Q2FWW8   20 1.02564 0.903563 0.161558
Q2FYL0   7 0.358974 -1.27278 0.943444
Q2FXX2   14 0.717949 -1.27278 0.943444
Q2G0C4   20 1.02564 0.903563 0.161558
Q2FZA2   13 0.666667 -1.27278 0.943444
Q2FWL0   13 0.666667 -1.27278 0.943444
Q2FUY9   14 0.717949 -1.27278 0.943444
Q2G0T8   16 0.820513 -1.27278 0.943444
Q2FWK0   15 0.769231 -1.27278 0.943444
Q2G0D9   17 0.871795 -1.27278 0.943444
Q2FZF3   10 0.512821 -1.27278 0.943444
Q2FZ17   14 0.717949 -1.27278 0.943444
Q2G0T6   8 0.410256 -1.27278 0.943444
Q2G140   22 1.12821 0.903563 0.161558
Q2G2F2   21 1.07692 0.903563 0.161558
Q2FXG0   11 0.564103 -1.27278 0.943444
Q2FWR4   19 0.974359 -1.27278 0.943444
Q2G195   22 1.12821 0.903563 0.161558
Q2FVY4   13 0.666667 -1.27278 0.943444
Q2G1I6   14 0.717949 -1.27278 0.943444
Q2FVD5   11 0.564103 -1.27278 0.943444
Q2FZM1   14 0.717949 -1.27278 0.943444
Q2FVG0   12 0.615385 -1.27278 0.943444
Q2FZM7   9 0.461538 -1.27278 0.943444
Q2FZB2   8 0.410256 -1.27278 0.943444
Q2G287   17 0.871795 -1.27278 0.943444
Q2FWG4   17 0.871795 -1.27278 0.943444
Q2G2B3   25 1.28205 0.903563 0.161558
Q2FY48   22 1.12821 0.903563 0.161558
Q9ZNI1   17 0.871795 -1.27278 0.943444
Q2FV94   11 0.564103 -1.27278 0.943444
Q2G2X5   18 0.923077 -1.27278 0.943444
Q2FVX6   12 0.615385 -1.27278 0.943444
Q2G060   28 1.4359 0.903563 0.161558
Q2FVG2   24 1.23077 0.903563 0.161558
Q2G1Q1   13 0.666667 -1.27278 0.943444
Q2G1F1   8 0.410256 -1.27278 0.943444
Q2FXC5   10 0.512821 -1.27278 0.943444
Q2G2B0   19 0.974359 -1.27278 0.943444
Q2FXR6   22 1.12821 0.903563 0.161558
Q2FXE0   15 0.769231 -1.27278 0.943444
Q2FUY3   13 0.666667 -1.27278 0.943444
Q2G1S6   8 0.410256 -1.27278 0.943444
Q2FVE9   17 0.871795 -1.27278 0.943444
Q2FVU7   14 0.717949 -1.27278 0.943444
Q2FVM7   16 0.820513 -1.27278 0.943444
Q2FVU6   28 1.4359 0.903563 0.161558
Q2FVA1   17 0.871795 -1.27278 0.943444
Q2FWB8   14 0.717949 -1.27278 0.943444
Q2FYR5   11 0.564103 -1.27278 0.943444
Q2G261   18 0.923077 -1.27278 0.943444
Q2G264   16 0.820513 -1.27278 0.943444
Q2G0U4   15 0.769231 -1.27278 0.943444
Q2G226   25 1.28205 0.903563 0.161558
Q2FZT7   7 0.358974 -1.27278 0.943444
Q2FXJ4   23 1.17949 0.903563 0.161558
Q2G047   14 0.717949 -1.27278 0.943444
Q2FWD9   12 0.615385 -1.27278 0.943444
Q2FZH2   24 1.23077 0.903563 0.161558
Q2G044   19 0.974359 -1.27278 0.943444
Q2FVZ8   24 1.23077 0.903563 0.161558
Q2G1C5   20 1.02564 0.903563 0.161558
Q2G1Z1   25 1.28205 0.903563 0.161558
Q2G135   10 0.512821 -1.27278 0.943444
Q2FVE5   13 0.666667 -1.27278 0.943444
Q2FZ70   14 0.717949 -1.27278 0.943444
Q2G2A0   13 0.666667 -1.27278 0.943444
Q2G224   16 0.8 -1.27278 0.943444
P0A0K3   11 0.55 -1.27278 0.943444
Q2G1A8   17 0.85 -1.27278 0.943444
Q2G1P5   27 1.35 0.903563 0.161558
Q2FV93   24 1.2 0.903563 0.161558
Q2FXC4   7 0.35 -1.27278 0.943444
Q2FY74   27 1.35 0.903563 0.161558
Q2G1M1   14 0.7 -1.27278 0.943444
Q9EZ11   9 0.45 -1.27278 0.943444
Q2FZB3   9 0.45 -1.27278 0.943444
Q2G1V2   13 0.65 -1.27278 0.943444
Q2FVM8   26 1.3 0.903563 0.161558
Q2FVR1   14 0.7 -1.27278 0.943444
Q2FXC3   8 0.4 -1.27278 0.943444
Q2FUV6   10 0.5 -1.27278 0.943444
Q2G1D7   14 0.7 -1.27278 0.943444
Q2FXR2   13 0.65 -1.27278 0.943444
Q2FW83   23 1.15 0.903563 0.161558
Q2G2X7   9 0.45 -1.27278 0.943444
Q2FVM4   14 0.7 -1.27278 0.943444
P0A0J3   17 0.85 -1.27278 0.943444
Q2G2L8   19 0.95 -1.27278 0.943444
Q2FZ27   16 0.8 -1.27278 0.943444
Q2FZ53   17 0.85 -1.27278 0.943444
Q2G154   19 0.95 -1.27278 0.943444
Q2FZS4   20 1 0.903563 0.161558
Q2FYQ5   17 0.85 -1.27278 0.943444
Q2FZL6   17 0.85 -1.27278 0.943444
Q2FWB9   12 0.6 -1.27278 0.943444
Q2FUQ4   16 0.8 -1.27278 0.943444
Q2G293   12 0.6 -1.27278 0.943444
Q2FZS5   13 0.65 -1.27278 0.943444
Q2FYP9   17 0.85 -1.27278 0.943444
Q2G0K7   18 0.9 -1.27278 0.943444
Q2FVV2   19 0.95 -1.27278 0.943444
Q2FVN0   17 0.85 -1.27278 0.943444
Q2FX00   12 0.6 -1.27278 0.943444
Q2G1I0   25 1.25 0.903563 0.161558
Q2FXI2   12 0.6 -1.27278 0.943444
Q2G2X1   22 1.1 0.903563 0.161558
Q2FYG6   28 1.4 0.903563 0.161558
Q2FXH0   15 0.75 -1.27278 0.943444
Q2FXU7   14 0.7 -1.27278 0.943444
Q2G170   16 0.8 -1.27278 0.943444
Q2FVQ9   12 0.6 -1.27278 0.943444
Q2FWV2   8 0.4 -1.27278 0.943444
Q2FVI5   24 1.2 0.903563 0.161558
Q2FUW0   12 0.6 -1.27278 0.943444
Q2FXB7   17 0.85 -1.27278 0.943444
Q2G0J8   15 0.75 -1.27278 0.943444
Q2FXB5   12 0.6 -1.27278 0.943444
Q2FYE9   19 0.95 -1.27278 0.943444
Q2FVE2   11 0.55 -1.27278 0.943444
Q2G2V6   14 0.7 -1.27278 0.943444
O08387   24 1.2 0.903563 0.161558
Q2FZ14   15 0.75 -1.27278 0.943444
Q2FXW3   13 0.65 -1.27278 0.943444
Q2FYQ8   14 0.7 -1.27278 0.943444
Q2G2D6   12 0.6 -1.27278 0.943444
Q2G2T7   16 0.8 -1.27278 0.943444
Q2FYP8   27 1.35 0.903563 0.161558
Q2FZ25   12 0.6 -1.27278 0.943444
Q2FY65   16 0.8 -1.27278 0.943444
Q2G2T1   23 1.15 0.903563 0.161558
Q2G1N0   20 1 0.903563 0.161558
Q2G110   21 1.05 0.903563 0.161558
Q2G1E1   18 0.9 -1.27278 0.943444
Q2G2F1   18 0.9 -1.27278 0.943444
Q2FXE8   15 0.75 -1.27278 0.943444
Q2FZ06   11 0.55 -1.27278 0.943444
Q2FVH2   25 1.25 0.903563 0.161558
Q2FYV6   14 0.7 -1.27278 0.943444
Q2FZJ3   12 0.585366 -1.27278 0.943444
Q2G095   10 0.487805 -1.27278 0.943444
Q2G2Y0   10 0.487805 -1.27278 0.943444
Q2G2W3   16 0.780488 -1.27278 0.943444
Q2FY07   16 0.780488 -1.27278 0.943444
Q2FXW8   11 0.536585 -1.27278 0.943444
Q2FUR6   15 0.731707 -1.27278 0.943444
Q2FVW6   18 0.878049 -1.27278 0.943444
Q2G1X0   5 0.243902 -1.27278 0.943444
Q2G1F6   29 1.41463 0.903563 0.161558
Q2FVK8   14 0.682927 -1.27278 0.943444
Q2G158   18 0.878049 -1.27278 0.943444
Q2G118   22 1.07317 0.903563 0.161558
Q2G077   20 0.97561 -1.27278 0.943444
Q2G0E0   15 0.731707 -1.27278 0.943444
Q2G263   17 0.829268 -1.27278 0.943444
Q2FUU1   10 0.487805 -1.27278 0.943444
Q2G1X7   15 0.731707 -1.27278 0.943444
Q2G1C0   14 0.682927 -1.27278 0.943444
Q2FVB9   27 1.31707 0.903563 0.161558
Q2G273   11 0.536585 -1.27278 0.943444
Q53726   12 0.585366 -1.27278 0.943444
Q2G2W9   14 0.682927 -1.27278 0.943444
Q2FZ22   17 0.829268 -1.27278 0.943444
Q2G2U1   14 0.682927 -1.27278 0.943444
Q2FXW6   16 0.780488 -1.27278 0.943444
Q2G0P9   24 1.17073 0.903563 0.161558
Q2FYE3   14 0.682927 -1.27278 0.943444
Q2FXU3   15 0.731707 -1.27278 0.943444
Q2G052   16 0.780488 -1.27278 0.943444
Q2FZM6   19 0.926829 -1.27278 0.943444
Q2FX25   22 1.07317 0.903563 0.161558
Q2FX05   9 0.439024 -1.27278 0.943444
Q2G1P2   23 1.12195 0.903563 0.161558
Q2G2C4   15 0.731707 -1.27278 0.943444
Q2G165   27 1.31707 0.903563 0.161558
Q2FXK8   18 0.878049 -1.27278 0.943444
Q2FWP1   9 0.439024 -1.27278 0.943444
Q2FVU1   26 1.26829 0.903563 0.161558
Q2FZ78   11 0.536585 -1.27278 0.943444
Q2G0P0   17 0.829268 -1.27278 0.943444
Q2FXX3   26 1.26829 0.903563 0.161558
Q2FVX2   12 0.585366 -1.27278 0.943444
Q2G0Q7   19 0.926829 -1.27278 0.943444
Q2FXS6   7 0.341463 -1.27278 0.943444
Q2FUZ1   15 0.731707 -1.27278 0.943444
Q2FZ87   14 0.682927 -1.27278 0.943444
Q2FXF4   27 1.31707 0.903563 0.161558
Q2G1G4   18 0.878049 -1.27278 0.943444
Q2FWE6   11 0.536585 -1.27278 0.943444
Q2G2U2   10 0.487805 -1.27278 0.943444
Q2FY17   16 0.780488 -1.27278 0.943444
Q2FVU3   17 0.829268 -1.27278 0.943444
Q2FVK1   5 0.243902 -1.27278 0.943444
Q2G0K5   14 0.682927 -1.27278 0.943444
Q2G2X8   8 0.390244 -1.27278 0.943444
Q2FYZ7   11 0.536585 -1.27278 0.943444
Q2FWG1   16 0.780488 -1.27278 0.943444
Q2G1Q6   11 0.536585 -1.27278 0.943444
Q2G2X9   10 0.487805 -1.27278 0.943444
Q2FWN9   6 0.292683 -1.27278 0.943444
Q2FYZ2   20 0.97561 -1.27278 0.943444
Q2FZJ1   9 0.439024 -1.27278 0.943444
Q2G002   11 0.536585 -1.27278 0.943444
Q2FVL4   16 0.780488 -1.27278 0.943444
Q2G2M7   9 0.439024 -1.27278 0.943444
Q2FWH6   14 0.682927 -1.27278 0.943444
Q2FXQ3   15 0.731707 -1.27278 0.943444
Q2G129   31 1.5122 0.903563 0.161558
Q7BHL7   19 0.926829 -1.27278 0.943444
Q2FZ71   19 0.926829 -1.27278 0.943444
Q2FZ88   9 0.428571 -1.27278 0.943444
Q2FV22   15 0.714286 -1.27278 0.943444
Q2FYM3   12 0.571429 -1.27278 0.943444
Q2FY06   16 0.761905 -1.27278 0.943444
Q2FXB0   6 0.285714 -1.27278 0.943444
Q2FX87   20 0.952381 -1.27278 0.943444
Q2FZ33   14 0.666667 -1.27278 0.943444
Q2G0J1   16 0.761905 -1.27278 0.943444
Q2FUT7   15 0.714286 -1.27278 0.943444
Q2FZH1   16 0.761905 -1.27278 0.943444
Q2FVX3   13 0.619048 -1.27278 0.943444
Q2FWC6   13 0.619048 -1.27278 0.943444
Q2FXN6   15 0.714286 -1.27278 0.943444
Q2FY79   15 0.714286 -1.27278 0.943444
Q2FZ23   18 0.857143 -1.27278 0.943444
Q2FVF1   15 0.714286 -1.27278 0.943444
Q2FWM5   23 1.09524 0.903563 0.161558
Q2G061   23 1.09524 0.903563 0.161558
Q2FWL7   26 1.2381 0.903563 0.161558
Q2FVK3   6 0.285714 -1.27278 0.943444
Q2FX19   22 1.04762 0.903563 0.161558
Q2G2U6   15 0.714286 -1.27278 0.943444
Q2G1S5   7 0.333333 -1.27278 0.943444
Q2FVS9   11 0.52381 -1.27278 0.943444
Q2G1M7   21 1 0.903563 0.161558
Q2FW50   10 0.47619 -1.27278 0.943444
Q2G2L1   15 0.714286 -1.27278 0.943444
Q2FWB1   13 0.619048 -1.27278 0.943444
Q2FXA8   14 0.666667 -1.27278 0.943444
Q2FV20   14 0.666667 -1.27278 0.943444
Q2FUY1   18 0.857143 -1.27278 0.943444
Q2FYJ1   24 1.14286 0.903563 0.161558
Q2G043   8 0.380952 -1.27278 0.943444
Q2FZ43   16 0.761905 -1.27278 0.943444
Q9KJN4   13 0.619048 -1.27278 0.943444
Q2G194   24 1.14286 0.903563 0.161558
Q2G0F0   17 0.809524 -1.27278 0.943444
Q2G2G2   17 0.809524 -1.27278 0.943444
Q2G0I8   16 0.761905 -1.27278 0.943444
Q2FXG5   19 0.904762 -1.27278 0.943444
Q2G2S6   25 1.19048 0.903563 0.161558
Q53700   13 0.619048 -1.27278 0.943444
Q2G0D8   23 1.09524 0.903563 0.161558
P60430   4 0.190476 -1.27278 0.943444
Q2FV41   18 0.857143 -1.27278 0.943444
Q2FXZ5   15 0.714286 -1.27278 0.943444
Q2FZL0   25 1.19048 0.903563 0.161558
Q2FY99   22 1.04762 0.903563 0.161558
Q2FX95   11 0.52381 -1.27278 0.943444
Q2FYR6   20 0.952381 -1.27278 0.943444
Q2FUW2   25 1.19048 0.903563 0.161558
Q2FVL2   16 0.761905 -1.27278 0.943444
Q2G2L4   23 1.09524 0.903563 0.161558
Q2FXB1   5 0.238095 -1.27278 0.943444
Q2FZY7   18 0.857143 -1.27278 0.943444
Q2FVN1   26 1.2381 0.903563 0.161558
Q2G1S1   19 0.904762 -1.27278 0.943444
Q2FXK4   12 0.571429 -1.27278 0.943444
Q2FXM6   14 0.666667 -1.27278 0.943444
Q2FZJ6   17 0.809524 -1.27278 0.943444
Q2FVT4   13 0.619048 -1.27278 0.943444
Q2FYW1   20 0.952381 -1.27278 0.943444
Q2FYZ3   15 0.714286 -1.27278 0.943444
Q2FXX5   9 0.428571 -1.27278 0.943444
Q2FWM4   11 0.52381 -1.27278 0.943444
Q2G2L3   18 0.857143 -1.27278 0.943444
Q2FYR3   17 0.809524 -1.27278 0.943444
Q2G0I9   15 0.714286 -1.27278 0.943444
Q2G0M2   18 0.857143 -1.27278 0.943444
Q2G272   8 0.380952 -1.27278 0.943444
Q2FXL4   21 1 0.903563 0.161558
Q2G0U9   18 0.857143 -1.27278 0.943444
Q2FVE4   9 0.428571 -1.27278 0.943444
Q2FVC6   19 0.904762 -1.27278 0.943444
Q2FV19   11 0.52381 -1.27278 0.943444
Q2G0S8   14 0.666667 -1.27278 0.943444
Q2G2G3   25 1.19048 0.903563 0.161558
Q2G2X0   16 0.744186 -1.27278 0.943444
Q2G0F3   19 0.883721 -1.27278 0.943444
Q2G037   18 0.837209 -1.27278 0.943444
Q2G1G6   16 0.744186 -1.27278 0.943444
Q2FWP0   7 0.325581 -1.27278 0.943444
Q2FY29   10 0.465116 -1.27278 0.943444
Q2FXQ4   27 1.25581 0.903563 0.161558
Q2G0S7   10 0.465116 -1.27278 0.943444
Q2FZX7   17 0.790698 -1.27278 0.943444
Q2G0E6   21 0.976744 -1.27278 0.943444
Q2FY37   16 0.744186 -1.27278 0.943444
Q2FYQ0   20 0.930233 -1.27278 0.943444
Q2FUV3   17 0.790698 -1.27278 0.943444
Q2FYV2   17 0.790698 -1.27278 0.943444
Q2FVS4   26 1.2093 0.903563 0.161558
Q2G2M3   13 0.604651 -1.27278 0.943444
Q2FVM6   20 0.930233 -1.27278 0.943444
Q2G292   18 0.837209 -1.27278 0.943444
Q2FXH7   11 0.511628 -1.27278 0.943444
Q2FYQ7   13 0.604651 -1.27278 0.943444
Q2FWG2   18 0.837209 -1.27278 0.943444
Q2G159   15 0.697674 -1.27278 0.943444
Q2FX96   20 0.930233 -1.27278 0.943444
Q2FV83   17 0.790698 -1.27278 0.943444
Q2G2D8   12 0.55814 -1.27278 0.943444
Q2FYJ4   31 1.44186 0.903563 0.161558
Q2G1E8   28 1.30233 0.903563 0.161558
Q2FVK2   6 0.27907 -1.27278 0.943444
Q2FZP1   26 1.2093 0.903563 0.161558
Q2FXI0   15 0.697674 -1.27278 0.943444
Q2G134   29 1.34884 0.903563 0.161558
Q2FZZ6   12 0.55814 -1.27278 0.943444
Q2G1Z3   15 0.697674 -1.27278 0.943444
Q2G030   20 0.930233 -1.27278 0.943444
Q2FV21   16 0.744186 -1.27278 0.943444
Q9RQP6   20 0.930233 -1.27278 0.943444
Q2FZ62   12 0.55814 -1.27278 0.943444
Q2FZQ7   22 1.02326 0.903563 0.161558
Q2G0F4   16 0.744186 -1.27278 0.943444
Q2FWE0   15 0.697674 -1.27278 0.943444
Q2FVS0   27 1.25581 0.903563 0.161558
Q2FUT6   16 0.744186 -1.27278 0.943444
Q2FUQ5   19 0.883721 -1.27278 0.943444
Q2FZJ9   15 0.697674 -1.27278 0.943444
Q2FY81   16 0.744186 -1.27278 0.943444
Q2G0K8   14 0.651163 -1.27278 0.943444
Q2G262   25 1.16279 0.903563 0.161558
Q2G0E1   20 0.930233 -1.27278 0.943444
Q2FWD3   17 0.790698 -1.27278 0.943444
Q2FXA4   17 0.790698 -1.27278 0.943444
Q2FVF0   16 0.744186 -1.27278 0.943444
Q2FWW9   18 0.837209 -1.27278 0.943444
Q2FZ54   22 1.02326 0.903563 0.161558
P0A0J0   28 1.30233 0.903563 0.161558
Q2G1G1   23 1.06977 0.903563 0.161558
Q2FWA1   15 0.697674 -1.27278 0.943444
Q2FXN1   13 0.604651 -1.27278 0.943444
Q2G2T4   15 0.697674 -1.27278 0.943444
Q2FZW9   19 0.883721 -1.27278 0.943444
Q2FV90   16 0.744186 -1.27278 0.943444
Q2FWB3   11 0.511628 -1.27278 0.943444
Q2G0Q0   9 0.418605 -1.27278 0.943444
Q2FY10   17 0.790698 -1.27278 0.943444
Q2FXM0   14 0.651163 -1.27278 0.943444
Q2G1S2   14 0.651163 -1.27278 0.943444
Q2FXY5   21 0.954545 -1.27278 0.943444
Q2FXV3   17 0.772727 -1.27278 0.943444
Q2FXG3   20 0.909091 -1.27278 0.943444
Q2FVA8   12 0.545455 -1.27278 0.943444
Q2G2C2   26 1.18182 0.903563 0.161558
Q2FYU2   15 0.681818 -1.27278 0.943444
Q2FYK5   18 0.818182 -1.27278 0.943444
Q2FW35   20 0.909091 -1.27278 0.943444
Q2FY52   17 0.772727 -1.27278 0.943444
Q9RQP9   20 0.909091 -1.27278 0.943444
Q2G039   13 0.590909 -1.27278 0.943444
Q2G1E4   19 0.863636 -1.27278 0.943444
Q2G0B0   15 0.681818 -1.27278 0.943444
Q2FXI7   11 0.5 -1.27278 0.943444
Q2FWN7   23 1.04545 0.903563 0.161558
Q2FV66   10 0.454545 -1.27278 0.943444
Q2FYJ5   23 1.04545 0.903563 0.161558
Q2FYC9   5 0.227273 -1.27278 0.943444
Q2FZC6   22 1 0.903563 0.161558
Q2FXW4   14 0.636364 -1.27278 0.943444
Q2FXI1   16 0.727273 -1.27278 0.943444
Q2FZF9   18 0.818182 -1.27278 0.943444
Q2G171   26 1.18182 0.903563 0.161558
Q2G2P8   17 0.772727 -1.27278 0.943444
Q2G2V9   20 0.909091 -1.27278 0.943444
Q2FV31   19 0.863636 -1.27278 0.943444
Q9KJN3   12 0.545455 -1.27278 0.943444
Q2FZV5   28 1.27273 0.903563 0.161558
Q2FWC4   21 0.954545 -1.27278 0.943444
Q2FYT0   20 0.909091 -1.27278 0.943444
Q2G145   22 1 0.903563 0.161558
Q2G0J0   22 1 0.903563 0.161558
Q2FZQ3   12 0.545455 -1.27278 0.943444
Q2FYE5   16 0.727273 -1.27278 0.943444
Q2FWN5   27 1.22727 0.903563 0.161558
Q2FY24   24 1.09091 0.903563 0.161558
Q2FVW7   17 0.772727 -1.27278 0.943444
Q2FZ91   19 0.863636 -1.27278 0.943444
Q2FWL2   18 0.818182 -1.27278 0.943444
Q2FZQ6   10 0.454545 -1.27278 0.943444
P02976   27 1.22727 0.903563 0.161558
Q2G0R7   27 1.22727 0.903563 0.161558
Q2FUU2   17 0.772727 -1.27278 0.943444
Q2FZG1   14 0.636364 -1.27278 0.943444
Q2G0Z4   24 1.09091 0.903563 0.161558
Q2FZ81   7 0.318182 -1.27278 0.943444
Q2G2J8   17 0.772727 -1.27278 0.943444
Q2FZD7   21 0.954545 -1.27278 0.943444
Q2G288   25 1.13636 0.903563 0.161558
Q2FW52   14 0.636364 -1.27278 0.943444
Q2FVX4   16 0.727273 -1.27278 0.943444
Q2FVN5   30 1.36364 0.903563 0.161558
Q2FY88   19 0.863636 -1.27278 0.943444
Q2FWC9   14 0.636364 -1.27278 0.943444
Q2FZS7   17 0.772727 -1.27278 0.943444
Q2FZ63   14 0.636364 -1.27278 0.943444
Q2G1L8   16 0.727273 -1.27278 0.943444
Q2FV17   18 0.818182 -1.27278 0.943444
Q2FVT8   11 0.5 -1.27278 0.943444
Q2G0W8   21 0.954545 -1.27278 0.943444
Q2FV07   8 0.363636 -1.27278 0.943444
Q2G0Q1   20 0.909091 -1.27278 0.943444
Q2FY69   18 0.818182 -1.27278 0.943444
Q2FZ75   13 0.590909 -1.27278 0.943444
Q2G0E5   17 0.772727 -1.27278 0.943444
Q2G233   12 0.545455 -1.27278 0.943444
Q2FWE1   22 1 0.903563 0.161558
Q2FVZ2   15 0.681818 -1.27278 0.943444
Q2FYE2   14 0.636364 -1.27278 0.943444
Q2G1K6   19 0.844444 -1.27278 0.943444
Q2FVT0   13 0.577778 -1.27278 0.943444
Q2G0Q9   16 0.711111 -1.27278 0.943444
Q2FZ89   20 0.888889 -1.27278 0.943444
Q2FVR0   24 1.06667 0.903563 0.161558
Q2FZD9   20 0.888889 -1.27278 0.943444
Q2FX85   24 1.06667 0.903563 0.161558
Q2G1B0   8 0.355556 -1.27278 0.943444
Q2G2E4   27 1.2 0.903563 0.161558
Q2FYK7   15 0.666667 -1.27278 0.943444
Q2FZ13   13 0.577778 -1.27278 0.943444
Q2FZE6   14 0.622222 -1.27278 0.943444
Q2FVI2   16 0.711111 -1.27278 0.943444
Q2FZE0   15 0.666667 -1.27278 0.943444
Q2FV38   14 0.622222 -1.27278 0.943444
Q2FXE2   15 0.666667 -1.27278 0.943444
Q2G1Q2   14 0.622222 -1.27278 0.943444
Q2FYY8   19 0.844444 -1.27278 0.943444
Q2FYN6   20 0.888889 -1.27278 0.943444
Q2FV39   20 0.888889 -1.27278 0.943444
Q2G130   17 0.755556 -1.27278 0.943444
Q2FUR8   15 0.666667 -1.27278 0.943444
Q2FXZ3   16 0.711111 -1.27278 0.943444
Q2FYM4   25 1.11111 0.903563 0.161558
Q2FWY1   19 0.844444 -1.27278 0.943444
Q2G1V4   16 0.711111 -1.27278 0.943444
P0A011   17 0.755556 -1.27278 0.943444
Q2FXZ0   21 0.933333 -1.27278 0.943444
Q2G0V4   15 0.666667 -1.27278 0.943444
Q2FW34   20 0.888889 -1.27278 0.943444
Q2FWC7   16 0.711111 -1.27278 0.943444
Q2G0F6   17 0.755556 -1.27278 0.943444
Q2G0T0   21 0.933333 -1.27278 0.943444
Q2FXM8   18 0.8 -1.27278 0.943444
Q2G0Q8   16 0.711111 -1.27278 0.943444
Q2FZ08   30 1.33333 0.903563 0.161558
Q2G160   17 0.755556 -1.27278 0.943444
Q2FY78   14 0.622222 -1.27278 0.943444
Q2G2H7   28 1.24444 0.903563 0.161558
Q2FW53   7 0.311111 -1.27278 0.943444
Q2FVX0   25 1.11111 0.903563 0.161558
Q2G2U5   15 0.666667 -1.27278 0.943444
Q2FZR0   15 0.666667 -1.27278 0.943444
Q2G1Z9   11 0.488889 -1.27278 0.943444
Q2G1G0   14 0.622222 -1.27278 0.943444
Q2FW57   16 0.711111 -1.27278 0.943444
Q9RQP7   17 0.755556 -1.27278 0.943444
Q2FXP0   20 0.888889 -1.27278 0.943444
Q2FVV1   26 1.15556 0.903563 0.161558
Q2FYU8   21 0.933333 -1.27278 0.943444
Q2FZ04   17 0.755556 -1.27278 0.943444
Q2FVQ0   14 0.622222 -1.27278 0.943444
Q2G151   20 0.888889 -1.27278 0.943444
Q2FXF9   15 0.666667 -1.27278 0.943444
Q2G242   18 0.8 -1.27278 0.943444
Q2FZQ0   17 0.755556 -1.27278 0.943444
Q2G1Q8   16 0.711111 -1.27278 0.943444
Q2FYG1   19 0.826087 -1.27278 0.943444
Q2G1N3   16 0.695652 -1.27278 0.943444
Q2FV44   15 0.652174 -1.27278 0.943444
Q2FXV4   18 0.782609 -1.27278 0.943444
Q2G0I1   23 1 0.903563 0.161558
Q2FZY0   23 1 0.903563 0.161558
Q2G295   20 0.869565 -1.27278 0.943444
Q2FWH3   18 0.782609 -1.27278 0.943444
Q2G072   22 0.956522 -1.27278 0.943444
Q2G217   22 0.956522 -1.27278 0.943444
Q2FYP6   23 1 0.903563 0.161558
Q9EZ12   19 0.826087 -1.27278 0.943444
Q2FZ48   22 0.956522 -1.27278 0.943444
Q2FY16   17 0.73913 -1.27278 0.943444
Q2FZU3   16 0.695652 -1.27278 0.943444
Q2FVV7   16 0.695652 -1.27278 0.943444
Q2FWU0   10 0.434783 -1.27278 0.943444
P0A0Q0   16 0.695652 -1.27278 0.943444
Q2FVS3   19 0.826087 -1.27278 0.943444
Q2G0I6   18 0.782609 -1.27278 0.943444
Q2FYP3   8 0.347826 -1.27278 0.943444
Q2FWM0   18 0.782609 -1.27278 0.943444
Q2FZ36   15 0.652174 -1.27278 0.943444
Q2G0Y8   32 1.3913 0.903563 0.161558
Q2FXF6   27 1.17391 0.903563 0.161558
Q2FXM7   24 1.04348 0.903563 0.161558
Q2G1A6   20 0.869565 -1.27278 0.943444
Q2G138   26 1.13043 0.903563 0.161558
Q2FZR4   19 0.826087 -1.27278 0.943444
Q2G162   29 1.26087 0.903563 0.161558
Q2FYH2   36 1.56522 0.903563 0.161558
Q2FX56   14 0.608696 -1.27278 0.943444
Q2FY68   18 0.782609 -1.27278 0.943444
Q2G1K1   7 0.304348 -1.27278 0.943444
Q2G1A3   23 1 0.903563 0.161558
Q2FZX4   15 0.652174 -1.27278 0.943444
Q2G1M5   17 0.73913 -1.27278 0.943444
Q2FVA3   16 0.695652 -1.27278 0.943444
Q2G2G4   14 0.608696 -1.27278 0.943444
Q2G0U3   13 0.565217 -1.27278 0.943444
Q2FXQ6   21 0.913043 -1.27278 0.943444
Q2G0S2   15 0.652174 -1.27278 0.943444
Q2G168   17 0.73913 -1.27278 0.943444
Q2FZB0   18 0.782609 -1.27278 0.943444
Q2G119   21 0.913043 -1.27278 0.943444
Q2FVJ7   21 0.913043 -1.27278 0.943444
Q2FY30   17 0.73913 -1.27278 0.943444
Q2FXR3   17 0.73913 -1.27278 0.943444
Q2G1Z0   16 0.695652 -1.27278 0.943444
Q2G0A9   21 0.913043 -1.27278 0.943444
O33599   9 0.391304 -1.27278 0.943444
Q2FZ55   20 0.869565 -1.27278 0.943444
Q2FYS0   13 0.565217 -1.27278 0.943444
Q2G248   18 0.782609 -1.27278 0.943444
Q2G049   21 0.913043 -1.27278 0.943444
Q2FVA5   7 0.304348 -1.27278 0.943444
Q2FUX8   17 0.73913 -1.27278 0.943444
Q2G123   16 0.695652 -1.27278 0.943444
Q2FVH0   20 0.869565 -1.27278 0.943444
Q2FV01   26 1.13043 0.903563 0.161558
Q2G2L2   21 0.913043 -1.27278 0.943444
Q2FYW3   18 0.782609 -1.27278 0.943444
Q2FZZ0   14 0.608696 -1.27278 0.943444
Q2FVV8   21 0.913043 -1.27278 0.943444
Q2G2W0   26 1.10638 0.903563 0.161558
Q2G041   10 0.425532 -1.27278 0.943444
P0A0B9   21 0.893617 -1.27278 0.943444
Q2FYI6   16 0.680851 -1.27278 0.943444
Q2G2S2   21 0.893617 -1.27278 0.943444
Q2FVQ8   17 0.723404 -1.27278 0.943444
Q2FVT2   14 0.595745 -1.27278 0.943444
Q2G1Z5   11 0.468085 -1.27278 0.943444
Q2G2A4   13 0.553191 -1.27278 0.943444
P60393   20 0.851064 -1.27278 0.943444
Q2G0P6   23 0.978723 -1.27278 0.943444
Q2FW04   27 1.14894 0.903563 0.161558
Q2FYY9   17 0.723404 -1.27278 0.943444
Q2FWP2   26 1.10638 0.903563 0.161558
Q2FVW4   20 0.851064 -1.27278 0.943444
Q2FY63   19 0.808511 -1.27278 0.943444
Q2FZ68   13 0.553191 -1.27278 0.943444
Q2G1E2   30 1.2766 0.903563 0.161558
Q2G2T8   18 0.765957 -1.27278 0.943444
Q2FY71   18 0.765957 -1.27278 0.943444
Q2FVI1   29 1.23404 0.903563 0.161558
Q2G0W2   32 1.3617 0.903563 0.161558
Q2G238   17 0.723404 -1.27278 0.943444
Q2FZR1   18 0.765957 -1.27278 0.943444
Q2FXN2   31 1.31915 0.903563 0.161558
Q2FXH6   30 1.2766 0.903563 0.161558
Q2FXM3   19 0.808511 -1.27278 0.943444
Q2FZW3   24 1.02128 0.903563 0.161558
Q2FWM9   14 0.595745 -1.27278 0.943444
Q2FUW9   23 0.978723 -1.27278 0.943444
Q2FW91   19 0.808511 -1.27278 0.943444
Q2G137   11 0.468085 -1.27278 0.943444
Q2FVM0   16 0.680851 -1.27278 0.943444
Q2G057   13 0.553191 -1.27278 0.943444
Q2FXP5   20 0.851064 -1.27278 0.943444
Q2G1H2   22 0.93617 -1.27278 0.943444
Q2FX99   30 1.2766 0.903563 0.161558
Q2G0J4   30 1.2766 0.903563 0.161558
Q2FX74   17 0.723404 -1.27278 0.943444
Q2G1J9   27 1.14894 0.903563 0.161558
Q2G1F7   25 1.06383 0.903563 0.161558
Q2G2R8   14 0.595745 -1.27278 0.943444
Q2FW32   18 0.765957 -1.27278 0.943444
Q2FXZ4   14 0.595745 -1.27278 0.943444
Q2FUT0   12 0.510638 -1.27278 0.943444
Q2G084   16 0.680851 -1.27278 0.943444
Q2G148   21 0.893617 -1.27278 0.943444
Q2FYR0   13 0.553191 -1.27278 0.943444
Q2FW86   17 0.723404 -1.27278 0.943444
Q2FW01   13 0.553191 -1.27278 0.943444
Q2FUX9   35 1.48936 0.903563 0.161558
Q2G212   31 1.31915 0.903563 0.161558
Q2FZ84   15 0.638298 -1.27278 0.943444
Q2G0Y0   18 0.765957 -1.27278 0.943444
Q2FYU4   19 0.808511 -1.27278 0.943444
Q2G223   11 0.468085 -1.27278 0.943444
Q2G136   16 0.680851 -1.27278 0.943444
Q2G0G6   17 0.723404 -1.27278 0.943444
Q2FWY6   16 0.680851 -1.27278 0.943444
Q2FWZ2   21 0.893617 -1.27278 0.943444
Q2G240   19 0.808511 -1.27278 0.943444
O05154   17 0.723404 -1.27278 0.943444
Q2FXP4   31 1.31915 0.903563 0.161558
Q2FVH5   17 0.723404 -1.27278 0.943444
Q2FYP0   14 0.583333 -1.27278 0.943444
Q2FUW5   10 0.416667 -1.27278 0.943444
Q2FX66   8 0.333333 -1.27278 0.943444
Q2G1P4   25 1.04167 0.903563 0.161558
Q2FYI9   24 1 0.903563 0.161558
Q2G0I7   18 0.75 -1.27278 0.943444
Q2FXQ9   27 1.125 0.903563 0.161558
Q2FXL0   20 0.833333 -1.27278 0.943444
Q2FYR7   22 0.916667 -1.27278 0.943444
Q2G1W4   18 0.75 -1.27278 0.943444
Q2G2C8   26 1.08333 0.903563 0.161558
Q2G163   17 0.708333 -1.27278 0.943444
Q2FWL9   24 1 0.903563 0.161558
Q2FZH3   23 0.958333 -1.27278 0.943444
Q2FZR5   19 0.791667 -1.27278 0.943444
Q2G1W6   17 0.708333 -1.27278 0.943444
Q2FWA5   28 1.16667 0.903563 0.161558
Q2FX17   28 1.16667 0.903563 0.161558
Q2FXY1   15 0.625 -1.27278 0.943444
Q2G2W1   32 1.33333 0.903563 0.161558
Q2FV06   24 1 0.903563 0.161558
Q2FYW6   24 1 0.903563 0.161558
Q2G281   14 0.583333 -1.27278 0.943444
Q2G227   23 0.958333 -1.27278 0.943444
Q2FWZ5   21 0.875 -1.27278 0.943444
Q2FZX0   15 0.625 -1.27278 0.943444
Q2FV51   31 1.29167 0.903563 0.161558
Q2G082   32 1.33333 0.903563 0.161558
Q2FWX4   4 0.166667 -1.27278 0.943444
Q2FZT1   14 0.583333 -1.27278 0.943444
Q2FYF3   16 0.666667 -1.27278 0.943444
Q2FXW9   9 0.375 -1.27278 0.943444
O34090   16 0.666667 -1.27278 0.943444
Q2FVE1   30 1.25 0.903563 0.161558
Q2FZL5   17 0.708333 -1.27278 0.943444
Q2G258   13 0.541667 -1.27278 0.943444
Q2FZW5   30 1.25 0.903563 0.161558
Q2FW63   30 1.25 0.903563 0.161558
Q2FXB4   24 1 0.903563 0.161558
Q2G1T5   4 0.166667 -1.27278 0.943444
Q2G1J5   16 0.666667 -1.27278 0.943444
Q2G0V0   16 0.666667 -1.27278 0.943444
Q2G0M7   14 0.583333 -1.27278 0.943444
Q2G1I5   22 0.916667 -1.27278 0.943444
Q2G146   20 0.833333 -1.27278 0.943444
Q2G1P6   17 0.708333 -1.27278 0.943444
Q2G1W8   16 0.653061 -1.27278 0.943444
Q2G035   21 0.857143 -1.27278 0.943444
Q2G1I3   22 0.897959 -1.27278 0.943444
Q2FWM2   19 0.77551 -1.27278 0.943444
Q2FYJ3   25 1.02041 0.903563 0.161558
Q2G0L8   22 0.897959 -1.27278 0.943444
Q2G164   17 0.693878 -1.27278 0.943444
Q2FVT7   16 0.653061 -1.27278 0.943444
Q2G1R3   23 0.938776 -1.27278 0.943444
Q2G1T6   16 0.653061 -1.27278 0.943444
Q2FZN7   22 0.897959 -1.27278 0.943444
Q2FY83   27 1.10204 0.903563 0.161558
Q2FZX9   27 1.10204 0.903563 0.161558
Q2FYL5   19 0.77551 -1.27278 0.943444
Q2G218   17 0.693878 -1.27278 0.943444
Q2G0M5   18 0.734694 -1.27278 0.943444
Q2FW78   31 1.26531 0.903563 0.161558
P52078   21 0.857143 -1.27278 0.943444
Q7X2S2   16 0.653061 -1.27278 0.943444
Q2FZG4   24 0.979592 -1.27278 0.943444
Q2G0M4   12 0.489796 -1.27278 0.943444
Q2FVA2   14 0.571429 -1.27278 0.943444
Q2G115   22 0.897959 -1.27278 0.943444
Q2G0M8   24 0.979592 -1.27278 0.943444
Q2G1U4   15 0.612245 -1.27278 0.943444
Q2G1D0   20 0.816327 -1.27278 0.943444
Q2G2S0   29 1.18367 0.903563 0.161558
Q2G2N5   29 1.18367 0.903563 0.161558
Q2G222   22 0.897959 -1.27278 0.943444
Q2G1C8   24 0.979592 -1.27278 0.943444
Q2FV40   25 1.02041 0.903563 0.161558
Q2FXT1   15 0.612245 -1.27278 0.943444
Q2FZZ2   22 0.897959 -1.27278 0.943444
Q2FY01   20 0.816327 -1.27278 0.943444
Q2FVJ8   23 0.938776 -1.27278 0.943444
Q2FXK2   25 1.02041 0.903563 0.161558
Q2FUS7   18 0.734694 -1.27278 0.943444
Q2FVP1   31 1.26531 0.903563 0.161558
Q2FYN7   5 0.204082 -1.27278 0.943444
P69848   18 0.734694 -1.27278 0.943444
Q2FWN8   18 0.734694 -1.27278 0.943444
Q2FV62   16 0.653061 -1.27278 0.943444
Q2FWW7   18 0.734694 -1.27278 0.943444
Q2G1Y5   18 0.734694 -1.27278 0.943444
Q2FXA3   25 1.02041 0.903563 0.161558
Q2FYV3   24 0.979592 -1.27278 0.943444
Q2G1H4   17 0.693878 -1.27278 0.943444
Q2G038   17 0.693878 -1.27278 0.943444
Q2G161   23 0.938776 -1.27278 0.943444
Q2FYV1   19 0.77551 -1.27278 0.943444
Q2FZ09   20 0.816327 -1.27278 0.943444
Q2FW90   29 1.18367 0.903563 0.161558
Q2G290   21 0.857143 -1.27278 0.943444
P60611   24 0.979592 -1.27278 0.943444
Q2FV58   21 0.857143 -1.27278 0.943444
Q2G0C6   17 0.693878 -1.27278 0.943444
Q2G050   14 0.571429 -1.27278 0.943444
Q2G0V2   19 0.77551 -1.27278 0.943444
Q2FVQ4   32 1.30612 0.903563 0.161558
Q2G094   10 0.4 -1.27278 0.943444
Q2FY59   15 0.6 -1.27278 0.943444
Q2FVX7   18 0.72 -1.27278 0.943444
Q2FVP4   24 0.96 -1.27278 0.943444
Q2G185   20 0.8 -1.27278 0.943444
Q2FXP8   24 0.96 -1.27278 0.943444
Q2G275   14 0.56 -1.27278 0.943444
Q2G1D9   17 0.68 -1.27278 0.943444
Q2FXI3   12 0.48 -1.27278 0.943444
Q2FYM2   14 0.56 -1.27278 0.943444
P14738   3 0.12 -1.27278 0.943444
Q2G2Q2   17 0.68 -1.27278 0.943444
Q2G0M9   24 0.96 -1.27278 0.943444
Q2FY67   15 0.6 -1.27278 0.943444
Q2FWX8   2 0.08 -1.27278 0.943444
Q2FUT9   20 0.8 -1.27278 0.943444
Q2FZS0   17 0.68 -1.27278 0.943444
Q2G2A8   21 0.84 -1.27278 0.943444
Q2FUY2   2 0.08 -1.27278 0.943444
Q2FZL8   15 0.6 -1.27278 0.943444
Q2FW93   10 0.4 -1.27278 0.943444
Q2G1L7   23 0.92 -1.27278 0.943444
Q2FW41   17 0.68 -1.27278 0.943444
Q2FZY6   17 0.68 -1.27278 0.943444
Q2G042   22 0.88 -1.27278 0.943444
Q2FWK2   19 0.76 -1.27278 0.943444
Q2FYF4   14 0.56 -1.27278 0.943444
Q2FZP2   11 0.44 -1.27278 0.943444
Q2G1G7   17 0.68 -1.27278 0.943444
Q2G1H5   19 0.76 -1.27278 0.943444
Q2G2S7   13 0.52 -1.27278 0.943444
Q2FY53   22 0.88 -1.27278 0.943444
Q2G1N2   20 0.8 -1.27278 0.943444
Q2G2V2   15 0.6 -1.27278 0.943444
Q2G1H6   19 0.76 -1.27278 0.943444
Q2FZA9   15 0.6 -1.27278 0.943444
Q2FXI5   17 0.68 -1.27278 0.943444
Q2G206   28 1.12 0.903563 0.161558
Q2FWN6   19 0.76 -1.27278 0.943444
Q2FUQ2   27 1.08 0.903563 0.161558
Q2G1K3   18 0.72 -1.27278 0.943444
Q2FZ76   26 1.04 0.903563 0.161558
Q2FY54   11 0.44 -1.27278 0.943444
Q2G289   23 0.92 -1.27278 0.943444
Q2FY14   19 0.76 -1.27278 0.943444
Q2FV77   24 0.96 -1.27278 0.943444
Q2G064   18 0.72 -1.27278 0.943444
Q2G033   22 0.88 -1.27278 0.943444
Q2G198   13 0.52 -1.27278 0.943444
Q2G0K4   29 1.16 0.903563 0.161558
Q2G0V3   24 0.96 -1.27278 0.943444
Q2FWE2   19 0.745098 -1.27278 0.943444
Q2G089   20 0.784314 -1.27278 0.943444
Q2FZL3   14 0.54902 -1.27278 0.943444
Q2G087   21 0.823529 -1.27278 0.943444
Q2G0A7   36 1.41176 0.903563 0.161558
Q2FVF9   16 0.627451 -1.27278 0.943444
Q2G071   16 0.627451 -1.27278 0.943444
Q2FUZ2   31 1.21569 0.903563 0.161558
Q2FY27   17 0.666667 -1.27278 0.943444
Q2FXX4   33 1.29412 0.903563 0.161558
Q2G1E6   15 0.588235 -1.27278 0.943444
Q2G1G5   33 1.29412 0.903563 0.161558
Q2G2Q3   11 0.431373 -1.27278 0.943444
Q2FZF0   14 0.54902 -1.27278 0.943444
Q2G2D2   20 0.784314 -1.27278 0.943444
Q2FXT4   21 0.823529 -1.27278 0.943444
Q2FZI8   20 0.784314 -1.27278 0.943444
Q2FUS8   2 0.0784314 -1.27278 0.943444
Q2FVR9   22 0.862745 -1.27278 0.943444
Q2FXP2   12 0.470588 -1.27278 0.943444
Q2FX94   26 1.01961 0.903563 0.161558
Q2G2A5   21 0.823529 -1.27278 0.943444
Q2FZP7   24 0.941176 -1.27278 0.943444
Q2G1R7   19 0.745098 -1.27278 0.943444
Q2G015   6 0.235294 -1.27278 0.943444
Q2FZF4   25 0.980392 -1.27278 0.943444
Q2G1E5   15 0.588235 -1.27278 0.943444
Q2FWH9   30 1.17647 0.903563 0.161558
Q2G069   12 0.470588 -1.27278 0.943444
Q2FZK3   22 0.862745 -1.27278 0.943444
Q2FZU5   22 0.862745 -1.27278 0.943444
Q2FYT4   15 0.588235 -1.27278 0.943444
Q2FWK4   23 0.901961 -1.27278 0.943444
Q2FY40   16 0.627451 -1.27278 0.943444
Q2FWY4   25 0.980392 -1.27278 0.943444
Q2G156   32 1.2549 0.903563 0.161558
Q2G045   18 0.705882 -1.27278 0.943444
Q2FZS6   23 0.901961 -1.27278 0.943444
Q2FYC7   25 0.980392 -1.27278 0.943444
Q2FW73   20 0.784314 -1.27278 0.943444
Q2G1H3   22 0.862745 -1.27278 0.943444
Q2FXJ6   12 0.470588 -1.27278 0.943444
Q2FUS2   24 0.923077 -1.27278 0.943444
Q2G120   25 0.961538 -1.27278 0.943444
Q2G2T9   28 1.07692 0.903563 0.161558
Q2G1N9   29 1.11538 0.903563 0.161558
Q2FXL9   14 0.538462 -1.27278 0.943444
Q2G0W4   19 0.730769 -1.27278 0.943444
Q2G0R6   20 0.769231 -1.27278 0.943444
Q2G1C4   16 0.615385 -1.27278 0.943444
Q2FWY9   23 0.884615 -1.27278 0.943444
Q2G1K4   21 0.807692 -1.27278 0.943444
Q2FYK3   24 0.923077 -1.27278 0.943444
Q2G1N4   21 0.807692 -1.27278 0.943444
Q2G065   18 0.692308 -1.27278 0.943444
Q2FX88   32 1.23077 0.903563 0.161558
Q2FVW9   22 0.846154 -1.27278 0.943444
Q2G1E0   15 0.576923 -1.27278 0.943444
Q2G2P2   25 0.961538 -1.27278 0.943444
Q2G0V5   23 0.884615 -1.27278 0.943444
Q2FWA2   21 0.807692 -1.27278 0.943444
Q2FZU1   24 0.923077 -1.27278 0.943444
Q2FX77   15 0.576923 -1.27278 0.943444
Q2FW75   28 1.07692 0.903563 0.161558
Q2FUT5   20 0.769231 -1.27278 0.943444
Q2G234   15 0.576923 -1.27278 0.943444
Q2FZU6   21 0.807692 -1.27278 0.943444
Q2G1Y2   27 1.03846 0.903563 0.161558
Q2FXN7   16 0.615385 -1.27278 0.943444
Q2G2J3   28 1.07692 0.903563 0.161558
Q2G0G1   19 0.730769 -1.27278 0.943444
Q2FW62   18 0.692308 -1.27278 0.943444
Q2FUP7   27 1.03846 0.903563 0.161558
Q2G1J3   25 0.961538 -1.27278 0.943444
Q2FZ15   21 0.807692 -1.27278 0.943444
Q2G1D3   21 0.807692 -1.27278 0.943444
Q2G0K2   22 0.846154 -1.27278 0.943444
Q2FWC1   23 0.884615 -1.27278 0.943444
Q2FXM5   25 0.961538 -1.27278 0.943444
Q2FY46   20 0.769231 -1.27278 0.943444
Q2G1K0   25 0.961538 -1.27278 0.943444
Q2FXT6   28 1.07692 0.903563 0.161558
Q2FZM4   26 1 0.903563 0.161558
Q2FXG1   19 0.730769 -1.27278 0.943444
Q2FXL1   23 0.884615 -1.27278 0.943444
Q2FWX5   19 0.730769 -1.27278 0.943444
# cudaSaTabsearch LTYPE = T LORDER = F LSOLN = F
# QUERY ID = PF15799 
# DBFILE = ./tableaux.ascii.DB                                                             
Q2G1I1   16 0.603774 -1.27278  0.943444
Q2G1K2   25 0.943396 -1.27278  0.943444
Q2FUU5   23 0.867925 -1.27278  0.943444
Q2FXB6   19 0.716981 -1.27278  0.943444
Q2FZU2   30 1.13208 0.903563  0.161558
Q2FZK0   28 1.0566 0.903563  0.161558
Q2FY33   16 0.603774 -1.27278  0.943444
Q2G098   20 0.754717 -1.27278  0.943444
Q2FZ46   32 1.20755 0.903563  0.161558
Q2FZQ5   27 1.01887 0.903563  0.161558
Q2FXU8   22 0.830189 -1.27278  0.943444
Q9EZ08   20 0.754717 -1.27278  0.943444
Q2G1B9   20 0.754717 -1.27278  0.943444
Q2FZ73   16 0.603774 -1.27278  0.943444
Q2FY35   29 1.09434 0.903563  0.161558
Q2FZ16   21 0.792453 -1.27278  0.943444
Q2FYR2   21 0.792453 -1.27278  0.943444
Q2FWY3   4 0.150943 -1.27278  0.943444
Q2G2F5   24 0.90566 -1.27278  0.943444
Q2G032   11 0.415094 -1.27278  0.943444
Q2FZ10   21 0.792453 -1.27278  0.943444
Q2G255   21 0.792453 -1.27278  0.943444
Q2G0X6   23 0.867925 -1.27278  0.943444
Q2FYH0   28 1.0566 0.903563  0.161558
Q2FXJ9   27 1.01887 0.903563  0.161558
Q2FZT4   12 0.45283 -1.27278  0.943444
Q2FVE6   24 0.90566 -1.27278  0.943444
Q2FYD3   6 0.226415 -1.27278  0.943444
Q2FXT5   12 0.45283 -1.27278  0.943444
Q2FY60   28 1.0566 0.903563  0.161558
Q2G2D7   19 0.716981 -1.27278  0.943444
Q2FX16   21 0.792453 -1.27278  0.943444
Q2FZ34   27 1.01887 0.903563  0.161558
Q2G1S4   26 0.981132 -1.27278  0.943444
Q2G147   20 0.754717 -1.27278  0.943444
Q2G1J7   26 0.981132 -1.27278  0.943444
Q2G2A7   15 0.566038 -1.27278  0.943444
Q2G2M6   21 0.792453 -1.27278  0.943444
Q2FV30   20 0.754717 -1.27278  0.943444
Q2FVL5   21 0.792453 -1.27278  0.943444
Q2FXY0   16 0.603774 -1.27278  0.943444
Q2FZL1   21 0.792453 -1.27278  0.943444
Q2FW45   22 0.830189 -1.27278  0.943444
Q2FZU0   26 0.962963 -1.27278  0.943444
Q2FWZ0   28 1.03704 0.903563  0.161558
Q2G2H5   27 1 0.903563  0.161558
Q2FYG9   20 0.740741 -1.27278  0.943444
Q2G2X6   24 0.888889 -1.27278  0.943444
Q2G155   24 0.888889 -1.27278  0.943444
Q2FXY9   24 0.888889 -1.27278  0.943444
Q2FZ37   23 0.851852 -1.27278  0.943444
Q2FVI7   19 0.703704 -1.27278  0.943444
Q2FYS1   23 0.851852 -1.27278  0.943444
Q2FXL5   22 0.814815 -1.27278  0.943444
Q2G1J4   21 0.777778 -1.27278  0.943444
Q2FWZ3   13 0.481481 -1.27278  0.943444
Q2G2P7   27 1 0.903563  0.161558
Q2FVH3   21 0.777778 -1.27278  0.943444
Q2FZ31   18 0.666667 -1.27278  0.943444
Q2G283   23 0.851852 -1.27278  0.943444
Q2FZ66   21 0.777778 -1.27278  0.943444
Q2FWY7   24 0.888889 -1.27278  0.943444
Q2G1F9   20 0.740741 -1.27278  0.943444
Q2FZJ4   20 0.740741 -1.27278  0.943444
Q2FZQ1   24 0.888889 -1.27278  0.943444
Q2FY80   16 0.592593 -1.27278  0.943444
Q2G2D4   22 0.814815 -1.27278  0.943444
Q2FYP1   19 0.703704 -1.27278  0.943444
Q2FYF9   12 0.444444 -1.27278  0.943444
Q2G0B3   27 1 0.903563  0.161558
Q2FUT8   23 0.851852 -1.27278  0.943444
Q2FYR1   23 0.851852 -1.27278  0.943444
Q2FYL3   17 0.62963 -1.27278  0.943444
Q2FVG4   27 1 0.903563  0.161558
Q2FVP8   11 0.407407 -1.27278  0.943444
Q2FZ28   26 0.945455 -1.27278  0.943444
Q2G1F0   20 0.727273 -1.27278  0.943444
P95689   18 0.654545 -1.27278  0.943444
Q2FYH6   23 0.836364 -1.27278  0.943444
Q2FXD1   17 0.618182 -1.27278  0.943444
Q2G0X5   19 0.690909 -1.27278  0.943444
Q2FXN8   27 0.981818 -1.27278  0.943444
Q2G0N0   13 0.472727 -1.27278  0.943444
Q2G268   19 0.690909 -1.27278  0.943444
Q2FV61   24 0.872727 -1.27278  0.943444
Q2FXL7   20 0.727273 -1.27278  0.943444
Q2FUR5   31 1.12727 0.903563  0.161558
Q2FXV6   19 0.690909 -1.27278  0.943444
Q2G2C5   18 0.654545 -1.27278  0.943444
Q2FVJ6   21 0.763636 -1.27278  0.943444
Q2G1Y4   25 0.909091 -1.27278  0.943444
Q2FVI0   36 1.30909 0.903563  0.161558
Q2FXJ8   29 1.05455 0.903563  0.161558
Q2FZU7   22 0.8 -1.27278  0.943444
Q2G2X4   18 0.654545 -1.27278  0.943444
Q2FZA8   32 1.16364 0.903563  0.161558
Q2FW96   27 0.981818 -1.27278  0.943444
Q2FYV4   26 0.945455 -1.27278  0.943444
O07325   18 0.654545 -1.27278  0.943444
Q2G1C1   27 0.981818 -1.27278  0.943444
Q2FZR9   25 0.909091 -1.27278  0.943444
Q2FVW3   22 0.8 -1.27278  0.943444
Q2G124   16 0.581818 -1.27278  0.943444
P0C0V7   21 0.763636 -1.27278  0.943444
Q2FX52   26 0.928571 -1.27278  0.943444
Q2G2C7   17 0.607143 -1.27278  0.943444
Q2G2D5   23 0.821429 -1.27278  0.943444
Q2FXQ7   24 0.857143 -1.27278  0.943444
Q2FZW0   16 0.571429 -1.27278  0.943444
Q2FVG3   21 0.75 -1.27278  0.943444
Q2FXR4   23 0.821429 -1.27278  0.943444
Q2FZ67   30 1.07143 0.903563  0.161558
Q2G243   15 0.535714 -1.27278  0.943444
Q2FV76   19 0.678571 -1.27278  0.943444
Q2FVZ4   23 0.821429 -1.27278  0.943444
Q2FWC5   20 0.714286 -1.27278  0.943444
Q2FZY3   18 0.642857 -1.27278  0.943444
Q2FWH5   25 0.892857 -1.27278  0.943444
Q2G241   30 1.07143 0.903563  0.161558
Q2FV35   16 0.571429 -1.27278  0.943444
Q2G0T5   27 0.964286 -1.27278  0.943444
Q2G1A9   20 0.714286 -1.27278  0.943444
Q2FYU7   19 0.678571 -1.27278  0.943444
Q2G2E0   29 1.03571 0.903563  0.161558
Q2FVT6   20 0.714286 -1.27278  0.943444
Q2G0D7   46 1.64286 0.903563  0.161558
Q2G1M6   17 0.607143 -1.27278  0.943444
Q2G0A6   26 0.928571 -1.27278  0.943444
Q2FUY6   24 0.857143 -1.27278  0.943444
Q2FYJ2   20 0.714286 -1.27278  0.943444
Q2G2E5   33 1.15789 0.903563  0.161558
Q2G2P5   21 0.736842 -1.27278  0.943444
Q2G1R6   20 0.701754 -1.27278  0.943444
Q2FYF0   28 0.982456 -1.27278  0.943444
Q2FVH8   27 0.947368 -1.27278  0.943444
Q2FUU3   24 0.842105 -1.27278  0.943444
Q2FVG8   33 1.15789 0.903563  0.161558
Q9ZAH5   19 0.666667 -1.27278  0.943444
Q2G2U0   17 0.596491 -1.27278  0.943444
Q2FYR4   24 0.842105 -1.27278  0.943444
Q2G256   25 0.877193 -1.27278  0.943444
Q2FVY0   15 0.526316 -1.27278  0.943444
Q2G0Q2   25 0.877193 -1.27278  0.943444
Q2G0R2   21 0.736842 -1.27278  0.943444
Q2G0Q3   27 0.947368 -1.27278  0.943444
Q2FWZ9   22 0.77193 -1.27278  0.943444
Q53705   28 0.982456 -1.27278  0.943444
Q2G2U3   14 0.491228 -1.27278  0.943444
Q2FYY6   21 0.736842 -1.27278  0.943444
Q2FWL3   28 0.982456 -1.27278  0.943444
Q2FY50   21 0.736842 -1.27278  0.943444
Q2FXN4   22 0.77193 -1.27278  0.943444
Q2G179   30 1.05263 0.903563  0.161558
Q2G1L6   14 0.491228 -1.27278  0.943444
Q2FXU4   22 0.77193 -1.27278  0.943444
Q2G1E9   23 0.807018 -1.27278  0.943444
Q2G232   20 0.701754 -1.27278  0.943444
Q2FXH9   17 0.596491 -1.27278  0.943444
Q2G0X3   6 0.210526 -1.27278  0.943444
Q2FXD0   29 1.01754 0.903563  0.161558
Q2G0G3   31 1.08772 0.903563  0.161558
Q2FWW3   24 0.842105 -1.27278  0.943444
Q2FYG0   18 0.62069 -1.27278  0.943444
Q2FZS9   29 1 0.903563  0.161558
Q2FYS2   19 0.655172 -1.27278  0.943444
Q2G2U4   16 0.551724 -1.27278  0.943444
Q2FWJ9   26 0.896552 -1.27278  0.943444
Q2FWF0   23 0.793103 -1.27278  0.943444
Q2FXR9   22 0.758621 -1.27278  0.943444
Q2FZV7   14 0.482759 -1.27278  0.943444
Q2G1W0   29 1 0.903563  0.161558
Q2G2I0   19 0.655172 -1.27278  0.943444
Q2G153   19 0.655172 -1.27278  0.943444
Q2FWD7   23 0.793103 -1.27278  0.943444
Q2FY15   27 0.931034 -1.27278  0.943444
Q2FV54   27 0.931034 -1.27278  0.943444
Q2FZ74   19 0.655172 -1.27278  0.943444
Q2FYV5   25 0.862069 -1.27278  0.943444
Q2G2I1   10 0.344828 -1.27278  0.943444
Q2FXZ6   19 0.655172 -1.27278  0.943444
Q2G0U0   29 1 0.903563  0.161558
Q2G0Y6   20 0.689655 -1.27278  0.943444
Q2FXJ0   19 0.655172 -1.27278  0.943444
Q2FY43   28 0.949153 -1.27278  0.943444
Q2FWM1   5 0.169492 -1.27278  0.943444
Q2FVJ1   29 0.983051 -1.27278  0.943444
Q2G0K3   19 0.644068 -1.27278  0.943444
Q2FY66   20 0.677966 -1.27278  0.943444
Q2FW99   26 0.881356 -1.27278  0.943444
Q2FV10   27 0.915254 -1.27278  0.943444
Q2FXJ5   29 0.983051 -1.27278  0.943444
Q2FX69   7 0.237288 -1.27278  0.943444
Q2G0B2   26 0.881356 -1.27278  0.943444
Q2FX14   21 0.711864 -1.27278  0.943444
Q2FYD8   18 0.610169 -1.27278  0.943444
Q2FWE5   25 0.847458 -1.27278  0.943444
Q2G2A3   22 0.745763 -1.27278  0.943444
Q2FZH8   14 0.474576 -1.27278  0.943444
Q2FX51   22 0.745763 -1.27278  0.943444
Q2FWE8   25 0.847458 -1.27278  0.943444
Q2G088   29 0.983051 -1.27278  0.943444
Q2G028   23 0.766667 -1.27278  0.943444
Q2G1S3   19 0.633333 -1.27278  0.943444
Q2FYN4   22 0.733333 -1.27278  0.943444
Q2FX86   29 0.966667 -1.27278  0.943444
Q2G2S8   27 0.9 -1.27278  0.943444
Q2FUW8   19 0.633333 -1.27278  0.943444
Q2FWD4   21 0.7 -1.27278  0.943444
Q2FVH6   22 0.733333 -1.27278  0.943444
Q2G029   23 0.766667 -1.27278  0.943444
Q2G1R5   19 0.633333 -1.27278  0.943444
Q2FX65   26 0.866667 -1.27278  0.943444
Q2FZV6   25 0.833333 -1.27278  0.943444
Q2G1P1   22 0.733333 -1.27278  0.943444
Q2FVU4   31 1.03333 0.903563  0.161558
Q2FVT5   28 0.933333 -1.27278  0.943444
Q2G2H4   12 0.4 -1.27278  0.943444
Q2FZ58   31 1.03333 0.903563  0.161558
Q2FVJ2   28 0.933333 -1.27278  0.943444
Q2FXW5   14 0.466667 -1.27278  0.943444
Q2FWK1   23 0.766667 -1.27278  0.943444
Q2G031   17 0.566667 -1.27278  0.943444
Q2G0U1   24 0.8 -1.27278  0.943444
Q2FW46   23 0.766667 -1.27278  0.943444
Q2FZY5   20 0.666667 -1.27278  0.943444
Q2FZI5   23 0.754098 -1.27278  0.943444
Q2FYR9   23 0.754098 -1.27278  0.943444
Q2FZ92   25 0.819672 -1.27278  0.943444
Q2G1D5   32 1.04918 0.903563  0.161558
Q2FXM2   22 0.721311 -1.27278  0.943444
Q2FVM2   28 0.918033 -1.27278  0.943444
Q2FZN2   36 1.18033 0.903563  0.161558
Q2G1U8   20 0.655738 -1.27278  0.943444
Q2FVS7   16 0.52459 -1.27278  0.943444
Q2FWB5   21 0.688525 -1.27278  0.943444
Q2FXX1   23 0.754098 -1.27278  0.943444
Q2G2J9   27 0.885246 -1.27278  0.943444
Q2G0Y7   22 0.721311 -1.27278  0.943444
Q2FW81   23 0.754098 -1.27278  0.943444
Q2FWK3   24 0.786885 -1.27278  0.943444
Q2FY34   21 0.688525 -1.27278  0.943444
Q2FXF8   23 0.754098 -1.27278  0.943444
Q2FXI9   32 1.04918 0.903563  0.161558
Q05615   22 0.709677 -1.27278  0.943444
Q2FUW4   22 0.709677 -1.27278  0.943444
Q2FVF4   29 0.935484 -1.27278  0.943444
Q2FWI3   23 0.741935 -1.27278  0.943444
Q2FWG8   25 0.806452 -1.27278  0.943444
Q2G0R0   28 0.903226 -1.27278  0.943444
Q2G0I4   21 0.677419 -1.27278  0.943444
Q2FV67   23 0.741935 -1.27278  0.943444
Q2G091   28 0.903226 -1.27278  0.943444
Q2G1U1   23 0.741935 -1.27278  0.943444
Q2FUX7   23 0.741935 -1.27278  0.943444
Q2FY51   22 0.709677 -1.27278  0.943444
Q2FYP2   27 0.870968 -1.27278  0.943444
Q2G0F8   27 0.870968 -1.27278  0.943444
Q2FXH5   24 0.774194 -1.27278  0.943444
Q2G193   22 0.709677 -1.27278  0.943444
Q2FWD6   23 0.741935 -1.27278  0.943444
Q2FZ98   26 0.825397 -1.27278  0.943444
Q2FYQ2   32 1.01587 0.903563  0.161558
Q2FWL5   28 0.888889 -1.27278  0.943444
Q2FV16   21 0.666667 -1.27278  0.943444
Q2FWX9   26 0.825397 -1.27278  0.943444
Q2G1J0   33 1.04762 0.903563  0.161558
Q2G235   31 0.984127 -1.27278  0.943444
Q2FXK1   27 0.857143 -1.27278  0.943444
Q2FWF4   20 0.634921 -1.27278  0.943444
Q2FZC8   23 0.730159 -1.27278  0.943444
Q2FZQ4   30 0.952381 -1.27278  0.943444
O52582   15 0.47619 -1.27278  0.943444
Q2FZI6   31 0.984127 -1.27278  0.943444
Q2FUW7   26 0.825397 -1.27278  0.943444
Q2G2M9   28 0.888889 -1.27278  0.943444
Q2FZD0   25 0.793651 -1.27278  0.943444
Q2FWK7   26 0.825397 -1.27278  0.943444
Q2FWU4   5 0.15873 -1.27278  0.943444
Q2FUX4   19 0.603175 -1.27278  0.943444
Q2G2V3   19 0.603175 -1.27278  0.943444
O05204   20 0.634921 -1.27278  0.943444
Q2FYC2   23 0.71875 -1.27278  0.943444
Q2FZP6   23 0.71875 -1.27278  0.943444
Q2G0L2   24 0.75 -1.27278  0.943444
Q2FZV1   43 1.34375 0.903563  0.161558
Q2FVQ5   22 0.6875 -1.27278  0.943444
Q2FZW6   22 0.6875 -1.27278  0.943444
Q2FZI3   20 0.625 -1.27278  0.943444
Q2G219   30 0.9375 -1.27278  0.943444
Q2FZR2   27 0.84375 -1.27278  0.943444
Q2FXZ2   20 0.625 -1.27278  0.943444
Q2FYC6   27 0.84375 -1.27278  0.943444
Q2FYZ5   26 0.8 -1.27278  0.943444
Q2FWN4   30 0.923077 -1.27278  0.943444
Q2G221   25 0.769231 -1.27278  0.943444
Q2FZX5   27 0.830769 -1.27278  0.943444
Q2FUW3   25 0.769231 -1.27278  0.943444
Q2G2H3   24 0.738462 -1.27278  0.943444
Q2FY08   26 0.8 -1.27278  0.943444
Q2FXU5   34 1.04615 0.903563  0.161558
Q2G1F8   25 0.769231 -1.27278  0.943444
Q2FYW4   25 0.769231 -1.27278  0.943444
Q2G142   29 0.892308 -1.27278  0.943444
Q2G1U3   32 0.984615 -1.27278  0.943444
Q2FZ18   29 0.892308 -1.27278  0.943444
Q2FV24   13 0.4 -1.27278  0.943444
Q2G1C2   21 0.646154 -1.27278  0.943444
Q2FYZ4   28 0.861538 -1.27278  0.943444
Q2FWT4   29 0.892308 -1.27278  0.943444
Q2FUX1   29 0.892308 -1.27278  0.943444
Q2FZG9   27 0.818182 -1.27278  0.943444
Q2FVC1   25 0.757576 -1.27278  0.943444
Q2FYT3   27 0.818182 -1.27278  0.943444
Q2FY82   28 0.848485 -1.27278  0.943444
Q2FV02   27 0.818182 -1.27278  0.943444
Q2FXJ2   16 0.484848 -1.27278  0.943444
Q2FZ02   24 0.727273 -1.27278  0.943444
Q2G0L3   25 0.757576 -1.27278  0.943444
Q2FZH5   26 0.787879 -1.27278  0.943444
Q2FWH4   22 0.666667 -1.27278  0.943444
Q2FW49   25 0.757576 -1.27278  0.943444
Q93T05   27 0.818182 -1.27278  0.943444
Q2FX73   28 0.848485 -1.27278  0.943444
Q2G239   34 1.01493 0.903563  0.161558
Q2G121   27 0.80597 -1.27278  0.943444
Q2FY11   29 0.865672 -1.27278  0.943444
Q2FV11   19 0.567164 -1.27278  0.943444
Q2FZ05   31 0.925373 -1.27278  0.943444
Q2G253   23 0.686567 -1.27278  0.943444
Q2FW98   31 0.925373 -1.27278  0.943444
Q2G205   28 0.835821 -1.27278  0.943444
Q2FVE7   23 0.686567 -1.27278  0.943444
Q2FYD0   12 0.358209 -1.27278  0.943444
Q2FZ19   25 0.746269 -1.27278  0.943444
Q2G1C7   25 0.746269 -1.27278  0.943444
Q2FV60   25 0.746269 -1.27278  0.943444
Q2FY64   22 0.656716 -1.27278  0.943444
Q2FZI9   24 0.716418 -1.27278  0.943444
Q2FV57   27 0.794118 -1.27278  0.943444
Q2FXA5   26 0.764706 -1.27278  0.943444
Q2G2U8   32 0.941176 -1.27278  0.943444
Q2FZP0   21 0.617647 -1.27278  0.943444
Q2FZL7   26 0.764706 -1.27278  0.943444
Q2FZR3   23 0.676471 -1.27278  0.943444
Q2FWA0   30 0.882353 -1.27278  0.943444
Q2G090   31 0.911765 -1.27278  0.943444
Q2G1H0   26 0.753623 -1.27278  0.943444
Q2FZP4   22 0.637681 -1.27278  0.943444
Q2FUX0   29 0.84058 -1.27278  0.943444
Q2FV86   26 0.753623 -1.27278  0.943444
Q2FV14   21 0.608696 -1.27278  0.943444
Q2FUT2   27 0.782609 -1.27278  0.943444
Q2FZ64   24 0.695652 -1.27278  0.943444
Q2FUW1   7 0.2 -1.27278  0.943444
Q2FWI0   31 0.885714 -1.27278  0.943444
Q2G2K5   25 0.714286 -1.27278  0.943444
Q2FWK6   26 0.742857 -1.27278  0.943444
Q2G0T9   19 0.542857 -1.27278  0.943444
Q2G078   26 0.742857 -1.27278  0.943444
Q2G1P3   26 0.742857 -1.27278  0.943444
Q2G274   33 0.929577 -1.27278  0.943444
Q2FZD4   25 0.704225 -1.27278  0.943444
Q2FYS5   24 0.676056 -1.27278  0.943444
Q2G1K5   27 0.760563 -1.27278  0.943444
Q2G1L5   20 0.56338 -1.27278  0.943444
Q2G1M9   38 1.07042 0.903563  0.161558
Q2FX67   26 0.732394 -1.27278  0.943444
Q2FZ32   26 0.732394 -1.27278  0.943444
Q2FWH7   30 0.84507 -1.27278  0.943444
Q2FXT8   33 0.916667 -1.27278  0.943444
Q2FUQ3   30 0.833333 -1.27278  0.943444
Q2G1Y6   26 0.722222 -1.27278  0.943444
Q2FX68   16 0.444444 -1.27278  0.943444
Q2FWD1   27 0.75 -1.27278  0.943444
Q2FUZ8   27 0.75 -1.27278  0.943444
Q2G1F5   28 0.777778 -1.27278  0.943444
Q2G2T6   21 0.583333 -1.27278  0.943444
Q2FYD2   15 0.416667 -1.27278  0.943444
Q2FYA1   28 0.777778 -1.27278  0.943444
Q2FY21   32 0.888889 -1.27278  0.943444
Q2FZD3   26 0.722222 -1.27278  0.943444
Q2G1Z4   17 0.472222 -1.27278  0.943444
Q2G0S3   14 0.383562 -1.27278  0.943444
Q2FVQ3   25 0.684932 -1.27278  0.943444
Q2G2J4   30 0.821918 -1.27278  0.943444
Q2G2B8   33 0.90411 -1.27278  0.943444
Q2G0L5   5 0.136986 -1.27278  0.943444
Q2FW72   29 0.794521 -1.27278  0.943444
Q2FYT8   25 0.684932 -1.27278  0.943444
Q2FXM9   31 0.849315 -1.27278  0.943444
Q2G1Y0   28 0.767123 -1.27278  0.943444
Q2G2D0   28 0.767123 -1.27278  0.943444
Q2G2M2   30 0.821918 -1.27278  0.943444
Q2G1B7   22 0.60274 -1.27278  0.943444
Q2G1B8   26 0.712329 -1.27278  0.943444
Q2G0M6   31 0.849315 -1.27278  0.943444
Q2G1D8   29 0.783784 -1.27278  0.943444
Q2FV70   30 0.810811 -1.27278  0.943444
Q2FV72   33 0.891892 -1.27278  0.943444
Q2FVB2   25 0.675676 -1.27278  0.943444
Q2G122   27 0.72973 -1.27278  0.943444
Q2G1W2   24 0.64 -1.27278  0.943444
Q2FWW1   14 0.373333 -1.27278  0.943444
Q2G1F4   30 0.8 -1.27278  0.943444
Q2G093   29 0.773333 -1.27278  0.943444
Q2FXY7   24 0.64 -1.27278  0.943444
Q2G1C6   19 0.506667 -1.27278  0.943444
Q2FZ20   22 0.586667 -1.27278  0.943444
O50581   24 0.631579 -1.27278  0.943444
Q2G1N1   31 0.815789 -1.27278  0.943444
Q2G188   24 0.623377 -1.27278  0.943444
Q2G296   30 0.779221 -1.27278  0.943444
Q2G2E9   24 0.623377 -1.27278  0.943444
Q2G294   25 0.649351 -1.27278  0.943444
Q2FWJ5   31 0.805195 -1.27278  0.943444
Q2FW03   26 0.666667 -1.27278  0.943444
Q2G0N1   26 0.666667 -1.27278  0.943444
Q2FZJ0   33 0.846154 -1.27278  0.943444
Q2FYZ9   27 0.692308 -1.27278  0.943444
Q2FV74   32 0.820513 -1.27278  0.943444
Q2FXP7   27 0.692308 -1.27278  0.943444
Q2FXU1   31 0.794872 -1.27278  0.943444
Q2G1M8   27 0.692308 -1.27278  0.943444
Q2FXY4   29 0.74359 -1.27278  0.943444
Q2FZ94   30 0.759494 -1.27278  0.943444
Q2FYI0   30 0.75 -1.27278  0.943444
Q2FXT9   29 0.725 -1.27278  0.943444
Q2G0D2   31 0.765432 -1.27278  0.943444
Q2FYB7   23 0.567901 -1.27278  0.943444
Q2FVN8   26 0.641975 -1.27278  0.943444
Q2FZ49   31 0.765432 -1.27278  0.943444
Q2FUW6   30 0.740741 -1.27278  0.943444
Q2G1P7   30 0.740741 -1.27278  0.943444
Q2FW70   26 0.634146 -1.27278  0.943444
Q2G0W1   27 0.658537 -1.27278  0.943444
Q2G024   28 0.682927 -1.27278  0.943444
Q2G1G8   29 0.707317 -1.27278  0.943444
Q2G1R9   29 0.707317 -1.27278  0.943444
O06446   29 0.707317 -1.27278  0.943444
Q2G1C9   29 0.707317 -1.27278  0.943444
Q2FXV8   26 0.626506 -1.27278  0.943444
Q2G0P5   28 0.674699 -1.27278  0.943444
Q2FV64   31 0.738095 -1.27278  0.943444
Q2FV87   27 0.635294 -1.27278  0.943444
Q2G1K9   30 0.697674 -1.27278  0.943444
Q2G266   31 0.72093 -1.27278  0.943444
Q59801   26 0.597701 -1.27278  0.943444
Q2FXH2   28 0.643678 -1.27278  0.943444
Q53727   28 0.636364 -1.27278  0.943444
Q2G2Q0   31 0.704545 -1.27278  0.943444
Q2FZD8   29 0.651685 -1.27278  0.943444
Q2FYS4   32 0.719101 -1.27278  0.943444
Q2G1G2   28 0.629213 -1.27278  0.943444
Q2FXV9   36 0.8 -1.27278  0.943444
Q2G0L4   5 0.111111 -1.27278  0.943444
Q2FXR8   29 0.644444 -1.27278  0.943444
Q2FYJ0   30 0.666667 -1.27278  0.943444
Q2FZS8   30 0.659341 -1.27278  0.943444
Q2FXN9   28 0.602151 -1.27278  0.943444
Q2FYM1   31 0.666667 -1.27278  0.943444
Q2FVZ5   30 0.645161 -1.27278  0.943444
Q2FVL8   27 0.574468 -1.27278  0.943444
Q2FZ40   29 0.617021 -1.27278  0.943444
Q2FYH5   27 0.568421 -1.27278  0.943444
Q2FXB3   30 0.618557 -1.27278  0.943444
Q2FYS9   26 0.525253 -1.27278  0.943444
Q2G1Q4   31 0.626263 -1.27278  0.943444
Q2FVC3   30 0.606061 -1.27278  0.943444
Q2G046   29 0.58 -1.27278  0.943444
Q2FWU3   27 0.54 -1.27278  0.943444
Q2FZ72   26 0.52 -1.27278  0.943444
Q2FZ82   26 0.52 -1.27278  0.943444
Q9F1K0   28 0.543689 -1.27278  0.943444
Q2FVV9   27 0.504673 -1.27278  0.943444
Q2FZT6   29 0.537037 -1.27278  0.943444
Q2FWU5   23 0.425926 -1.27278  0.943444
Q2FYC8   27 0.495413 -1.27278  0.943444
Q2FZK7   26 0.468468 -1.27278  0.943444
Q2G2C1   34 0.612613 -1.27278  0.943444
Q2FZT5   27 0.473684 -1.27278  0.943444
Q2G0R8   30 0.521739 -1.27278  0.943444
Q2FW95   24 0.417391 -1.27278  0.943444
Q2G0N5   31 0.521008 -1.27278  0.943444
P47768   27 0.446281 -1.27278  0.943444
Q2FXH4   21 0.344262 -1.27278  0.943444
Q2FVM1   29 0.47541 -1.27278  0.943444
```
