## Supplementary Data 3 for "Mining folded proteomes in the era of accurate structure prediction": PF15818.output

```
# cudaSaTabsearch LTYPE = T LORDER = F LSOLN = F
# QUERY ID = PF15818 
# DBFILE = ./tableaux.ascii.DB                                                             
Q2G0V6   0 0 -1.27278 0.943444
Q2G075   0 0 -1.27278 0.943444
Q2G083   0 0 -1.27278 0.943444
Q2FZN3   0 0 -1.27278 0.943444
Q2FY90   0 0 -1.27278 0.943444
Q2FX91   0 0 -1.27278 0.943444
Q2FX54   0 0 -1.27278 0.943444
Q2FYQ4   0 0 -1.27278 0.943444
Q2G284   0 0 -1.27278 0.943444
Q2G0S4   0 0 -1.27278 0.943444
Q2FWM3   0 0 -1.27278 0.943444
Q2FX81   0 0 -1.27278 0.943444
Q2FXC6   0 0 -1.27278 0.943444
Q2FWJ7   0 0 -1.27278 0.943444
Q2FYJ9   0 0 -1.27278 0.943444
Q2G2E6   0 0 -1.27278 0.943444
Q2FWV0   0 0 -1.27278 0.943444
Q2FZC3   0 0 -1.27278 0.943444
Q2FVH9   0 0 -1.27278 0.943444
Q2FXQ5   0 0 -1.27278 0.943444
Q2FZU4   0 0 -1.27278 0.943444
Q2FYF8   0 0 -1.27278 0.943444
Q2FUR4   0 0 -1.27278 0.943444
Q2FYI2   0 0 -1.27278 0.943444
Q2FYY2   0 0 -1.27278 0.943444
Q2FW58   0 0 -1.27278 0.943444
P0C7Z3   0 0 -1.27278 0.943444
Q2G0T2   0 0 -1.27278 0.943444
Q2G1G9   0 0 -1.27278 0.943444
Q2FVJ0   0 0 -1.27278 0.943444
Q2FZ80   0 0 -1.27278 0.943444
Q2G1R4   0 0 -1.27278 0.943444
Q2FW02   0 0 -1.27278 0.943444
Q2G1X3   0 0 -1.27278 0.943444
Q2FWW4   0 0 -1.27278 0.943444
Q2FZE1   0 0 -1.27278 0.943444
Q2FY31   0 0 -1.27278 0.943444
Q2G018   0 0 -1.27278 0.943444
Q2FZI0   0 0 -1.27278 0.943444
Q2FUZ7   0 0 -1.27278 0.943444
Q2G250   0 0 -1.27278 0.943444
Q2FWU8   0 0 -1.27278 0.943444
Q2FYX5   0 0 -1.27278 0.943444
Q2FZY2   0 0 -1.27278 0.943444
Q2FZX8   0 0 -1.27278 0.943444
Q2FUY8   0 0 -1.27278 0.943444
Q2FV73   0 0 -1.27278 0.943444
Q2G0C5   0 0 -1.27278 0.943444
Q2FZ52   0 0 -1.27278 0.943444
Q2FVK6   0 0 -1.27278 0.943444
Q2G0Z3   0 0 -1.27278 0.943444
Q2FZJ8   0 0 -1.27278 0.943444
Q2FY57   0 0 -1.27278 0.943444
Q2G0W3   0 0 -1.27278 0.943444
Q2G0I2   0 0 -1.27278 0.943444
Q2FYX1   0 0 -1.27278 0.943444
Q2G0H2   0 0 -1.27278 0.943444
Q2FWJ8   0 0 -1.27278 0.943444
Q2FWZ7   0 0 -1.27278 0.943444
Q2FV04   0 0 -1.27278 0.943444
Q2G0H6   0 0 -1.27278 0.943444
Q2G291   0 0 -1.27278 0.943444
Q2G1A7   0 0 -1.27278 0.943444
Q2FVS8   0 0 -1.27278 0.943444
Q2FZ26   0 0 -1.27278 0.943444
Q2FXJ3   0 0 -1.27278 0.943444
Q2G231   0 0 -1.27278 0.943444
Q2G2N0   0 0 -1.27278 0.943444
Q2G2I2   0 0 -1.27278 0.943444
Q2FYU3   0 0 -1.27278 0.943444
Q2FWY5   0 0 -1.27278 0.943444
Q2G2E3   0 0 -1.27278 0.943444
Q2FV09   0 0 -1.27278 0.943444
Q2FX72   0 0 -1.27278 0.943444
Q2FWA3   0 0 -1.27278 0.943444
Q2FWF2   0 0 -1.27278 0.943444
Q2G0E4   0 0 -1.27278 0.943444
Q2G251   0 0 -1.27278 0.943444
P0C818   0 0 -1.27278 0.943444
Q2FXQ2   0 0 -1.27278 0.943444
Q2FXD4   0 0 -1.27278 0.943444
Q2G014   0 0 -1.27278 0.943444
Q2FWI9   0 0 -1.27278 0.943444
Q2FX79   0 0 -1.27278 0.943444
Q2FVP7   0 0 -1.27278 0.943444
Q2FZN4   0 0 -1.27278 0.943444
Q2FWU6   0 0 -1.27278 0.943444
Q2G2Y1   0 0 -1.27278 0.943444
Q2FYF6   0 0 -1.27278 0.943444
Q2FXK0   0 0 -1.27278 0.943444
Q2FVI9   0 0 -1.27278 0.943444
Q2G246   0 0 -1.27278 0.943444
Q2G053   0 0 -1.27278 0.943444
Q2FWK8   0 0 -1.27278 0.943444
Q2FXL8   0 0 -1.27278 0.943444
Q2G0Q4   0 0 -1.27278 0.943444
Q2FVB7   0 0 -1.27278 0.943444
Q2FYD6   0 0 -1.27278 0.943444
Q2FXK9   0 0 -1.27278 0.943444
Q2FV78   0 0 -1.27278 0.943444
Q2FXG4   0 0 -1.27278 0.943444
Q2G0C8   0 0 -1.27278 0.943444
Q2FWU9   0 0 -1.27278 0.943444
Q2FUX2   0 0 -1.27278 0.943444
Q2FYI8   0 0 -1.27278 0.943444
Q2FXA1   0 0 -1.27278 0.943444
Q2FV49   0 0 -1.27278 0.943444
Q2G1S0   0 0 -1.27278 0.943444
Q2G0G0   0 0 -1.27278 0.943444
P0C805   0 0 -1.27278 0.943444
Q2FWV9   0 0 -1.27278 0.943444
Q2G152   0 0 -1.27278 0.943444
Q2FX48   0 0 -1.27278 0.943444
Q2FXS5   0 0 -1.27278 0.943444
Q2FWL4   0 0 -1.27278 0.943444
P0C7Y1   0 0 -1.27278 0.943444
Q2FXA2   0 0 -1.27278 0.943444
Q2FY96   0 0 -1.27278 0.943444
Q2FVJ3   0 0 -1.27278 0.943444
Q2FZ24   0 0 -1.27278 0.943444
Q2G1X4   0 0 -1.27278 0.943444
Q2FYM6   0 0 -1.27278 0.943444
Q2FWX6   0 0 -1.27278 0.943444
Q2G1D2   0 0 -1.27278 0.943444
Q2FWC0   0 0 -1.27278 0.943444
Q2FZG7   0 0 -1.27278 0.943444
Q2G2P1   0 0 -1.27278 0.943444
Q2G1M4   0 0 -1.27278 0.943444
Q2FX29   0 0 -1.27278 0.943444
Q2FUZ3   0 0 -1.27278 0.943444
Q2FVZ9   0 0 -1.27278 0.943444
Q2G2N3   0 0 -1.27278 0.943444
Q2G237   0 0 -1.27278 0.943444
Q2FXN5   0 0 -1.27278 0.943444
Q2FYP7   0 0 -1.27278 0.943444
Q2FWC8   0 0 -1.27278 0.943444
Q2G209   0 0 -1.27278 0.943444
Q2FXX7   0 0 -1.27278 0.943444
Q2FV05   0 0 -1.27278 0.943444
Q2FWM8   0 0 -1.27278 0.943444
Q2FV00   0 0 -1.27278 0.943444
Q2FZF2   0 0 -1.27278 0.943444
Q2FV80   0 0 -1.27278 0.943444
Q2FZZ7   0 0 -1.27278 0.943444
Q2FWH8   0 0 -1.27278 0.943444
Q2FVS5   0 0 -1.27278 0.943444
Q2FWY0   0 0 -1.27278 0.943444
Q2FZM3   0 0 -1.27278 0.943444
Q2FZW8   0 0 -1.27278 0.943444
Q2FVY7   0 0 -1.27278 0.943444
Q2FXJ1   0 0 -1.27278 0.943444
Q2G0T7   0 0 -1.27278 0.943444
Q2FW40   0 0 -1.27278 0.943444
Q2FYU9   0 0 -1.27278 0.943444
Q2FUR0   0 0 -1.27278 0.943444
Q2G215   0 0 -1.27278 0.943444
Q2G169   0 0 -1.27278 0.943444
Q2G034   0 0 -1.27278 0.943444
Q2FUV8   1 0.0666667 -1.27278 0.943444
Q2FW44   2 0.133333 -1.27278 0.943444
Q2FYJ8   0 0 -1.27278 0.943444
Q2FVR6   2 0.133333 -1.27278 0.943444
Q2G183   2 0.133333 -1.27278 0.943444
Q2G0S1   2 0.133333 -1.27278 0.943444
Q2FX83   0 0 -1.27278 0.943444
Q2FYF7   2 0.133333 -1.27278 0.943444
Q2G166   0 0 -1.27278 0.943444
Q2FX20   2 0.133333 -1.27278 0.943444
Q2G020   0 0 -1.27278 0.943444
Q2FVC0   2 0.133333 -1.27278 0.943444
Q2FVD1   0 0 -1.27278 0.943444
Q2FWH1   2 0.133333 -1.27278 0.943444
Q2FYX2   2 0.133333 -1.27278 0.943444
Q2FZB5   2 0.133333 -1.27278 0.943444
Q2G0G8   2 0.133333 -1.27278 0.943444
P0A0I4   2 0.133333 -1.27278 0.943444
Q2G2C6   2 0.133333 -1.27278 0.943444
Q2FVB1   1 0.0666667 -1.27278 0.943444
Q2FYN1   2 0.133333 -1.27278 0.943444
Q2FV79   2 0.133333 -1.27278 0.943444
Q2FVU9   1 0.0666667 -1.27278 0.943444
Q2G0W5   2 0.133333 -1.27278 0.943444
Q2FW60   2 0.133333 -1.27278 0.943444
Q2G269   2 0.133333 -1.27278 0.943444
Q2FZS1   1 0.0666667 -1.27278 0.943444
Q2G1Y3   1 0.0666667 -1.27278 0.943444
Q2FWA4   0 0 -1.27278 0.943444
Q2G0C0   1 0.0666667 -1.27278 0.943444
Q2G2J6   0 0 -1.27278 0.943444
Q2G1R2   1 0.0666667 -1.27278 0.943444
Q2FXY8   2 0.133333 -1.27278 0.943444
Q2FYL2   1 0.0666667 -1.27278 0.943444
Q2FYS3   0 0 -1.27278 0.943444
Q2FXS0   2 0.133333 -1.27278 0.943444
Q2FWA7   0 0 -1.27278 0.943444
Q2FWV8   2 0.133333 -1.27278 0.943444
Q2G279   1 0.0666667 -1.27278 0.943444
Q2FYB5   2 0.133333 -1.27278 0.943444
Q2G175   2 0.133333 -1.27278 0.943444
Q2FZ07   1 0.0666667 -1.27278 0.943444
Q2FVG7   2 0.133333 -1.27278 0.943444
Q2G2P3   0 0 -1.27278 0.943444
Q2FZA3   1 0.0666667 -1.27278 0.943444
Q2FYE1   2 0.133333 -1.27278 0.943444
Q2G2F8   0 0 -1.27278 0.943444
Q2FWS8   0 0 -1.27278 0.943444
Q2FXD8   0 0 -1.27278 0.943444
Q2FX46   1 0.0666667 -1.27278 0.943444
Q2FYB4   1 0.0666667 -1.27278 0.943444
Q2FYC0   1 0.0666667 -1.27278 0.943444
Q2FUY5   2 0.133333 -1.27278 0.943444
Q2FYF2   0 0 -1.27278 0.943444
Q2G0R4   2 0.133333 -1.27278 0.943444
Q2G1L1   2 0.133333 -1.27278 0.943444
Q2FYB0   1 0.0666667 -1.27278 0.943444
Q2FWW5   1 0.0666667 -1.27278 0.943444
Q2FX04   2 0.133333 -1.27278 0.943444
Q2FV33   2 0.133333 -1.27278 0.943444
Q2FUX6   1 0.0666667 -1.27278 0.943444
Q2FVP5   0 0 -1.27278 0.943444
Q2G0W7   2 0.133333 -1.27278 0.943444
Q2FXV1   2 0.133333 -1.27278 0.943444
Q2G096   2 0.133333 -1.27278 0.943444
Q2FV68   2 0.133333 -1.27278 0.943444
Q2FVY6   2 0.133333 -1.27278 0.943444
Q2FYY0   2 0.133333 -1.27278 0.943444
Q2G005   0 0 -1.27278 0.943444
Q2G2B4   2 0.133333 -1.27278 0.943444
Q2FVZ7   1 0.0666667 -1.27278 0.943444
Q2FW55   2 0.133333 -1.27278 0.943444
Q2FV92   2 0.133333 -1.27278 0.943444
Q2FYV9   1 0.0666667 -1.27278 0.943444
Q2FW74   2 0.133333 -1.27278 0.943444
Q2FVK9   0 0 -1.27278 0.943444
Q2FZA4   2 0.133333 -1.27278 0.943444
Q2FV25   0 0 -1.27278 0.943444
Q2FYG8   2 0.133333 -1.27278 0.943444
Q2G216   2 0.133333 -1.27278 0.943444
Q2FZ69   2 0.133333 -1.27278 0.943444
Q2FV97   1 0.0666667 -1.27278 0.943444
Q2FZ95   2 0.133333 -1.27278 0.943444
Q2FZN8   2 0.133333 -1.27278 0.943444
Q2FZG2   2 0.133333 -1.27278 0.943444
Q2G259   2 0.133333 -1.27278 0.943444
Q2FYB6   2 0.133333 -1.27278 0.943444
Q2FZD1   2 0.133333 -1.27278 0.943444
Q2FYT6   2 0.133333 -1.27278 0.943444
Q2G0Y2   1 0.0666667 -1.27278 0.943444
Q2FWZ1   2 0.133333 -1.27278 0.943444
Q2FVC8   2 0.133333 -1.27278 0.943444
Q2G2H1   2 0.133333 -1.27278 0.943444
Q2FY47   2 0.133333 -1.27278 0.943444
Q2FX78   2 0.133333 -1.27278 0.943444
Q2FX47   2 0.133333 -1.27278 0.943444
Q2FZA7   2 0.133333 -1.27278 0.943444
Q2FV32   1 0.0666667 -1.27278 0.943444
Q2FYE6   0 0 -1.27278 0.943444
Q2FZ41   2 0.133333 -1.27278 0.943444
Q2FYG3   2 0.133333 -1.27278 0.943444
Q2FX01   0 0 -1.27278 0.943444
Q2FXU6   2 0.133333 -1.27278 0.943444
Q2FYL7   2 0.133333 -1.27278 0.943444
Q2FWQ3   2 0.133333 -1.27278 0.943444
Q2FZY9   2 0.133333 -1.27278 0.943444
Q2FV50   1 0.0666667 -1.27278 0.943444
Q2FUY7   2 0.133333 -1.27278 0.943444
Q2FXP6   2 0.133333 -1.27278 0.943444
Q2G1S9   2 0.133333 -1.27278 0.943444
Q2FX18   2 0.133333 -1.27278 0.943444
Q2FYU0   0 0 -1.27278 0.943444
Q2FXZ7   2 0.129032 -1.27278 0.943444
Q2G051   3 0.193548 -1.27278 0.943444
Q2FWS3   2 0.129032 -1.27278 0.943444
Q2FW14   3 0.193548 -1.27278 0.943444
Q2FYD7   2 0.129032 -1.27278 0.943444
Q9RQP8   2 0.129032 -1.27278 0.943444
Q2FZK2   2 0.129032 -1.27278 0.943444
Q2FWI7   3 0.193548 -1.27278 0.943444
Q2G182   4 0.258065 -1.27278 0.943444
Q2FYT7   2 0.129032 -1.27278 0.943444
Q2FV46   3 0.193548 -1.27278 0.943444
Q2FY58   2 0.129032 -1.27278 0.943444
Q2FX06   0 0 -1.27278 0.943444
Q2FZH0   3 0.193548 -1.27278 0.943444
Q2FUZ4   0 0 -1.27278 0.943444
Q2G102   4 0.258065 -1.27278 0.943444
Q2G1R8   4 0.258065 -1.27278 0.943444
Q2G2J1   2 0.129032 -1.27278 0.943444
Q2FX71   2 0.129032 -1.27278 0.943444
Q2FUZ5   0 0 -1.27278 0.943444
Q2FYP5   4 0.258065 -1.27278 0.943444
Q2G048   0 0 -1.27278 0.943444
Q2FUQ0   3 0.193548 -1.27278 0.943444
Q2FWS7   0 0 -1.27278 0.943444
Q2FV65   2 0.129032 -1.27278 0.943444
Q2G125   2 0.129032 -1.27278 0.943444
Q2FYT2   0 0 -1.27278 0.943444
Q2FVH7   2 0.129032 -1.27278 0.943444
Q2G127   2 0.129032 -1.27278 0.943444
Q2FYI5   4 0.258065 -1.27278 0.943444
Q2FYX4   0 0 -1.27278 0.943444
Q2G0M3   0 0 -1.27278 0.943444
Q2FW87   2 0.129032 -1.27278 0.943444
Q2G211   2 0.129032 -1.27278 0.943444
Q2FXR5   0 0 -1.27278 0.943444
Q2FWR5   2 0.129032 -1.27278 0.943444
Q2FYD5   2 0.129032 -1.27278 0.943444
Q2FY94   1 0.0645161 -1.27278 0.943444
Q2G2W8   4 0.258065 -1.27278 0.943444
Q2FZL9   0 0 -1.27278 0.943444
Q2FYT9   2 0.129032 -1.27278 0.943444
Q2FX44   2 0.129032 -1.27278 0.943444
Q2FXB2   2 0.129032 -1.27278 0.943444
Q2FVF6   3 0.193548 -1.27278 0.943444
Q2G2F6   1 0.0645161 -1.27278 0.943444
Q2G2C3   3 0.193548 -1.27278 0.943444
Q2FYA5   2 0.129032 -1.27278 0.943444
Q2FYB1   2 0.129032 -1.27278 0.943444
Q2G011   2 0.129032 -1.27278 0.943444
Q2FV29   1 0.0645161 -1.27278 0.943444
Q2FVW1   2 0.129032 -1.27278 0.943444
Q2FYA4   2 0.129032 -1.27278 0.943444
Q2FY26   3 0.193548 -1.27278 0.943444
Q2FXC1   3 0.193548 -1.27278 0.943444
Q2G2T0   4 0.258065 -1.27278 0.943444
Q2FY62   2 0.129032 -1.27278 0.943444
Q2G2K4   2 0.129032 -1.27278 0.943444
Q2FW65   3 0.193548 -1.27278 0.943444
Q2FY05   0 0 -1.27278 0.943444
Q2FV96   0 0 -1.27278 0.943444
Q2G1S7   2 0.129032 -1.27278 0.943444
Q2FWS9   3 0.193548 -1.27278 0.943444
Q2G180   4 0.258065 -1.27278 0.943444
Q2G0L6   2 0.129032 -1.27278 0.943444
Q2G189   2 0.129032 -1.27278 0.943444
Q2FYD9   2 0.129032 -1.27278 0.943444
Q2FWM6   2 0.129032 -1.27278 0.943444
Q2FXA6   2 0.129032 -1.27278 0.943444
Q2G0U8   2 0.129032 -1.27278 0.943444
Q2FXD9   2 0.129032 -1.27278 0.943444
Q2FWF9   0 0 -1.27278 0.943444
Q2FXS3   2 0.129032 -1.27278 0.943444
Q2FXX6   3 0.193548 -1.27278 0.943444
Q2FWU2   4 0.258065 -1.27278 0.943444
Q2FXD5   2 0.129032 -1.27278 0.943444
Q2FZK8   0 0 -1.27278 0.943444
Q2FV15   4 0.258065 -1.27278 0.943444
Q2FZZ5   0 0 -1.27278 0.943444
Q2FW48   3 0.193548 -1.27278 0.943444
Q2FYB3   0 0 -1.27278 0.943444
Q2FWT5   2 0.129032 -1.27278 0.943444
Q2FVH4   3 0.193548 -1.27278 0.943444
Q2FWP4   4 0.258065 -1.27278 0.943444
Q2FYX9   4 0.258065 -1.27278 0.943444
Q2G1U7   2 0.129032 -1.27278 0.943444
Q2FXY6   4 0.258065 -1.27278 0.943444
Q2FYT1   4 0.258065 -1.27278 0.943444
Q2G244   2 0.129032 -1.27278 0.943444
Q2FX30   2 0.129032 -1.27278 0.943444
Q2FVZ3   2 0.129032 -1.27278 0.943444
Q2FWP5   0 0 -1.27278 0.943444
Q2FX41   2 0.129032 -1.27278 0.943444
Q2G2R5   2 0.129032 -1.27278 0.943444
Q2G2S3   4 0.25 -1.27278 0.943444
Q2G004   2 0.125 -1.27278 0.943444
Q2FWV1   4 0.25 -1.27278 0.943444
Q2G003   4 0.25 -1.27278 0.943444
Q2FZV3   2 0.125 -1.27278 0.943444
Q2G026   4 0.25 -1.27278 0.943444
Q2FXG7   4 0.25 -1.27278 0.943444
Q2FYL8   1 0.0625 -1.27278 0.943444
Q2FZB6   2 0.125 -1.27278 0.943444
Q2FZE4   4 0.25 -1.27278 0.943444
Q2FX11   5 0.3125 -1.27278 0.943444
Q2G0Y3   4 0.25 -1.27278 0.943444
Q2FZW7   2 0.125 -1.27278 0.943444
Q2FX21   0 0 -1.27278 0.943444
Q2G092   0 0 -1.27278 0.943444
Q2FZB7   3 0.1875 -1.27278 0.943444
Q2G0J9   0 0 -1.27278 0.943444
Q2G1X2   4 0.25 -1.27278 0.943444
Q2FZD6   2 0.125 -1.27278 0.943444
Q2FW67   4 0.25 -1.27278 0.943444
Q2G111   3 0.1875 -1.27278 0.943444
Q2G2Y4   2 0.125 -1.27278 0.943444
Q2FY38   4 0.25 -1.27278 0.943444
Q2FWJ0   4 0.25 -1.27278 0.943444
Q2G2T5   4 0.25 -1.27278 0.943444
Q2FVG6   0 0 -1.27278 0.943444
Q2G1V8   3 0.1875 -1.27278 0.943444
Q2G1L0   3 0.1875 -1.27278 0.943444
Q2FXD6   4 0.25 -1.27278 0.943444
P0C948   2 0.125 -1.27278 0.943444
Q2G1M2   4 0.25 -1.27278 0.943444
Q2FVW8   4 0.25 -1.27278 0.943444
Q2FX24   4 0.25 -1.27278 0.943444
Q2FWS4   0 0 -1.27278 0.943444
Q2FYQ3   2 0.125 -1.27278 0.943444
Q2G254   6 0.375 -1.27278 0.943444
Q2FWB4   1 0.0625 -1.27278 0.943444
Q2FUP8   3 0.1875 -1.27278 0.943444
Q2FZC2   2 0.125 -1.27278 0.943444
Q2FYE4   2 0.125 -1.27278 0.943444
Q2FWS2   6 0.375 -1.27278 0.943444
Q2FY03   4 0.25 -1.27278 0.943444
Q2FVS6   3 0.1875 -1.27278 0.943444
Q2FXV2   2 0.125 -1.27278 0.943444
Q2G2L6   3 0.1875 -1.27278 0.943444
Q2G2I5   4 0.25 -1.27278 0.943444
Q2FYA2   0 0 -1.27278 0.943444
Q2FWV7   2 0.125 -1.27278 0.943444
Q2FXE7   4 0.25 -1.27278 0.943444
Q2G0J6   2 0.125 -1.27278 0.943444
Q2FUU4   0 0 -1.27278 0.943444
Q2FVJ4   4 0.25 -1.27278 0.943444
Q2FZM9   2 0.125 -1.27278 0.943444
Q2FZ51   4 0.25 -1.27278 0.943444
Q2FY22   0 0 -1.27278 0.943444
Q2G2Q1   3 0.1875 -1.27278 0.943444
Q2G109   4 0.25 -1.27278 0.943444
Q2G1D6   2 0.125 -1.27278 0.943444
Q2FVC9   3 0.1875 -1.27278 0.943444
Q2G2R6   0 0 -1.27278 0.943444
Q2FZ85   4 0.25 -1.27278 0.943444
Q2FVK4   0 0 -1.27278 0.943444
Q2G1V9   2 0.125 -1.27278 0.943444
Q2G2H6   2 0.125 -1.27278 0.943444
Q2FWS6   0 0 -1.27278 0.943444
Q2FZW4   5 0.3125 -1.27278 0.943444
Q2G1M3   3 0.1875 -1.27278 0.943444
Q2G1M0   0 0 -1.27278 0.943444
Q2G1Y9   2 0.125 -1.27278 0.943444
Q2FX45   0 0 -1.27278 0.943444
Q2FWP8   2 0.125 -1.27278 0.943444
Q2FYP4   6 0.375 -1.27278 0.943444
Q2FYL1   4 0.25 -1.27278 0.943444
Q2G1L4   4 0.25 -1.27278 0.943444
Q2FUQ7   3 0.1875 -1.27278 0.943444
Q2G247   4 0.25 -1.27278 0.943444
Q2FVV0   2 0.125 -1.27278 0.943444
Q2FYU6   0 0 -1.27278 0.943444
Q2G2N6   4 0.25 -1.27278 0.943444
Q2FXC9   2 0.125 -1.27278 0.943444
Q2FX42   4 0.25 -1.27278 0.943444
Q2FX26   2 0.125 -1.27278 0.943444
Q2FWF3   1 0.0625 -1.27278 0.943444
Q2FZY1   4 0.25 -1.27278 0.943444
Q2FW15   0 0 -1.27278 0.943444
P0A0G2   2 0.121212 -1.27278 0.943444
Q2G2G5   4 0.242424 -1.27278 0.943444
Q2FY39   4 0.242424 -1.27278 0.943444
Q2G0B5   12 0.727273 -1.27278 0.943444
Q2FZI1   0 0 -1.27278 0.943444
Q2FUQ6   4 0.242424 -1.27278 0.943444
Q2FVR5   6 0.363636 -1.27278 0.943444
Q2G2W6   5 0.30303 -1.27278 0.943444
Q2FZR8   4 0.242424 -1.27278 0.943444
Q2FVY8   0 0 -1.27278 0.943444
Q2FZ60   0 0 -1.27278 0.943444
Q2FV82   3 0.181818 -1.27278 0.943444
Q2FX23   3 0.181818 -1.27278 0.943444
Q2G1G3   4 0.242424 -1.27278 0.943444
P68805   3 0.181818 -1.27278 0.943444
Q2FVL0   0 0 -1.27278 0.943444
Q2G2J0   2 0.121212 -1.27278 0.943444
Q2FZF1   0 0 -1.27278 0.943444
Q2FXU9   1 0.0606061 -1.27278 0.943444
Q2G1A2   0 0 -1.27278 0.943444
Q2G1C3   4 0.242424 -1.27278 0.943444
Q2G1D4   3 0.181818 -1.27278 0.943444
Q2G0A8   4 0.242424 -1.27278 0.943444
Q2FVC7   3 0.181818 -1.27278 0.943444
Q2G133   4 0.242424 -1.27278 0.943444
Q2FY86   0 0 -1.27278 0.943444
Q2FX92   2 0.121212 -1.27278 0.943444
Q2FW47   1 0.0606061 -1.27278 0.943444
Q2G1T9   2 0.121212 -1.27278 0.943444
Q2FVU8   4 0.242424 -1.27278 0.943444
Q2FVD7   0 0 -1.27278 0.943444
Q2FX55   6 0.363636 -1.27278 0.943444
Q2FVD3   2 0.121212 -1.27278 0.943444
Q2G2B5   2 0.121212 -1.27278 0.943444
Q2FWV6   3 0.181818 -1.27278 0.943444
Q2FW29   0 0 -1.27278 0.943444
Q2G0W6   3 0.181818 -1.27278 0.943444
Q2FVD2   4 0.242424 -1.27278 0.943444
Q2FWR8   0 0 -1.27278 0.943444
Q2FXA0   5 0.30303 -1.27278 0.943444
Q2FZB4   3 0.181818 -1.27278 0.943444
Q2FX37   0 0 -1.27278 0.943444
Q2FX13   2 0.121212 -1.27278 0.943444
Q2FWD8   0 0 -1.27278 0.943444
Q2G108   1 0.0606061 -1.27278 0.943444
Q2G2V4   2 0.121212 -1.27278 0.943444
Q2FZW2   1 0.0606061 -1.27278 0.943444
Q2FYY4   3 0.181818 -1.27278 0.943444
Q2FYB8   4 0.242424 -1.27278 0.943444
Q2FWC2   4 0.242424 -1.27278 0.943444
Q2FYE8   0 0 -1.27278 0.943444
Q2FXK5   2 0.121212 -1.27278 0.943444
Q2FWT0   6 0.363636 -1.27278 0.943444
Q2FW19   1 0.0606061 -1.27278 0.943444
Q2G100   4 0.242424 -1.27278 0.943444
Q2FYY3   4 0.242424 -1.27278 0.943444
Q2FZ01   5 0.30303 -1.27278 0.943444
Q2FYY1   4 0.242424 -1.27278 0.943444
Q2G103   2 0.121212 -1.27278 0.943444
Q2FV12   5 0.30303 -1.27278 0.943444
Q2FWQ1   4 0.242424 -1.27278 0.943444
Q2FYY5   4 0.242424 -1.27278 0.943444
Q2G207   4 0.242424 -1.27278 0.943444
Q2G1Y8   0 0 -1.27278 0.943444
Q2FWZ8   5 0.30303 -1.27278 0.943444
Q2G0Z8   3 0.181818 -1.27278 0.943444
Q2G2F7   4 0.242424 -1.27278 0.943444
Q2FYH9   4 0.242424 -1.27278 0.943444
Q2FWB7   5 0.30303 -1.27278 0.943444
Q2FYN2   0 0 -1.27278 0.943444
Q2FVQ6   5 0.294118 -1.27278 0.943444
Q2FWX3   4 0.235294 -1.27278 0.943444
Q2G187   5 0.294118 -1.27278 0.943444
Q2FW05   3 0.176471 -1.27278 0.943444
Q2FYC3   6 0.352941 -1.27278 0.943444
Q2FZJ2   2 0.117647 -1.27278 0.943444
Q2G0D6   6 0.352941 -1.27278 0.943444
Q2FWP7   5 0.294118 -1.27278 0.943444
Q2FX31   1 0.0588235 -1.27278 0.943444
Q2FVZ6   4 0.235294 -1.27278 0.943444
Q2G2A2   4 0.235294 -1.27278 0.943444
Q2FWQ8   0 0 -1.27278 0.943444
Q2FVM9   5 0.294118 -1.27278 0.943444
Q2FYD1   2 0.117647 -1.27278 0.943444
Q2FYN3   4 0.235294 -1.27278 0.943444
Q2FYI3   4 0.235294 -1.27278 0.943444
Q2G022   0 0 -1.27278 0.943444
Q2G1Q3   6 0.352941 -1.27278 0.943444
Q2FX58   3 0.176471 -1.27278 0.943444
Q2G2V1   2 0.117647 -1.27278 0.943444
Q2FVV5   5 0.294118 -1.27278 0.943444
Q2FZC0   2 0.117647 -1.27278 0.943444
Q2FV63   1 0.0588235 -1.27278 0.943444
Q2FWG9   4 0.235294 -1.27278 0.943444
Q2FZA5   2 0.117647 -1.27278 0.943444
Q2FX60   4 0.235294 -1.27278 0.943444
Q2G2I8   2 0.117647 -1.27278 0.943444
Q2G2Y5   2 0.117647 -1.27278 0.943444
Q2G2Y2   6 0.352941 -1.27278 0.943444
Q2FWA6   4 0.235294 -1.27278 0.943444
Q2FWL8   2 0.117647 -1.27278 0.943444
Q2FY95   4 0.235294 -1.27278 0.943444
Q2FYC5   3 0.176471 -1.27278 0.943444
Q2FV43   3 0.176471 -1.27278 0.943444
Q2FVU0   2 0.117647 -1.27278 0.943444
Q2FZG5   4 0.235294 -1.27278 0.943444
Q2G2H9   5 0.294118 -1.27278 0.943444
Q2G1D1   0 0 -1.27278 0.943444
Q2FWU7   0 0 -1.27278 0.943444
P60647   4 0.235294 -1.27278 0.943444
Q2FUR7   6 0.352941 -1.27278 0.943444
Q2FWQ2   0 0 -1.27278 0.943444
Q2G2M4   5 0.294118 -1.27278 0.943444
Q2G104   4 0.235294 -1.27278 0.943444
Q2FX76   4 0.235294 -1.27278 0.943444
Q2G2Q4   2 0.117647 -1.27278 0.943444
Q2FXQ1   4 0.235294 -1.27278 0.943444
Q2FX80   3 0.176471 -1.27278 0.943444
Q2FZN6   0 0 -1.27278 0.943444
Q2G009   0 0 -1.27278 0.943444
Q2G021   7 0.411765 -1.27278 0.943444
Q2FWH0   1 0.0588235 -1.27278 0.943444
Q2FXQ0   3 0.176471 -1.27278 0.943444
Q2FX64   6 0.352941 -1.27278 0.943444
Q2FY98   3 0.176471 -1.27278 0.943444
Q2FWK5   1 0.0588235 -1.27278 0.943444
Q2FYK1   4 0.235294 -1.27278 0.943444
Q2FXF0   4 0.235294 -1.27278 0.943444
Q2FY70   2 0.117647 -1.27278 0.943444
Q2G114   2 0.117647 -1.27278 0.943444
Q2FX38   5 0.294118 -1.27278 0.943444
Q2FUP9   6 0.352941 -1.27278 0.943444
Q2FVV3   4 0.235294 -1.27278 0.943444
Q2G113   1 0.0588235 -1.27278 0.943444
Q2FWB2   0 0 -1.27278 0.943444
Q2FWT6   5 0.294118 -1.27278 0.943444
Q2FW28   0 0 -1.27278 0.943444
Q2FUQ9   0 0 -1.27278 0.943444
Q2FY00   4 0.235294 -1.27278 0.943444
Q2G040   4 0.235294 -1.27278 0.943444
Q2FX35   0 0 -1.27278 0.943444
Q2FYW9   0 0 -1.27278 0.943444
Q2G2N8   6 0.342857 -1.27278 0.943444
Q2G1V7   4 0.228571 -1.27278 0.943444
Q2G0C3   5 0.285714 -1.27278 0.943444
Q2FVW0   9 0.514286 -1.27278 0.943444
Q2FUS4   2 0.114286 -1.27278 0.943444
Q2FVP6   4 0.228571 -1.27278 0.943444
Q2FZK1   6 0.342857 -1.27278 0.943444
Q2FXY2   5 0.285714 -1.27278 0.943444
Q2FYX3   3 0.171429 -1.27278 0.943444
Q2FZ86   2 0.114286 -1.27278 0.943444
Q2FUV7   4 0.228571 -1.27278 0.943444
Q2FX70   0 0 -1.27278 0.943444
Q2G1Y1   6 0.342857 -1.27278 0.943444
Q2FVT9   9 0.514286 -1.27278 0.943444
Q2G2K3   4 0.228571 -1.27278 0.943444
P72358   6 0.342857 -1.27278 0.943444
Q2G192   6 0.342857 -1.27278 0.943444
Q2FYX6   0 0 -1.27278 0.943444
Q2FXW0   5 0.285714 -1.27278 0.943444
Q2G202   6 0.342857 -1.27278 0.943444
Q2FYW7   0 0 -1.27278 0.943444
Q2G2M0   0 0 -1.27278 0.943444
Q2FXT7   0 0 -1.27278 0.943444
Q2FX59   0 0 -1.27278 0.943444
Q2G0X2   3 0.171429 -1.27278 0.943444
Q2FWR6   0 0 -1.27278 0.943444
Q2FW22   2 0.114286 -1.27278 0.943444
Q2FZH4   2 0.114286 -1.27278 0.943444
Q2FYZ1   0 0 -1.27278 0.943444
Q2G2W7   6 0.342857 -1.27278 0.943444
Q2G2I4   2 0.114286 -1.27278 0.943444
Q2FZP5   0 0 -1.27278 0.943444
Q2FWQ7   2 0.114286 -1.27278 0.943444
Q2G1W9   0 0 -1.27278 0.943444
Q2FWF7   0 0 -1.27278 0.943444
Q2FYM9   1 0.0571429 -1.27278 0.943444
Q2FXV0   3 0.171429 -1.27278 0.943444
Q2FWW2   2 0.114286 -1.27278 0.943444
Q2FVS2   8 0.457143 -1.27278 0.943444
Q2G007   4 0.228571 -1.27278 0.943444
Q2FYA7   2 0.114286 -1.27278 0.943444
Q2G0K0   2 0.114286 -1.27278 0.943444
Q2FXS9   0 0 -1.27278 0.943444
Q2G249   0 0 -1.27278 0.943444
Q2G008   0 0 -1.27278 0.943444
Q2FZD5   9 0.514286 -1.27278 0.943444
Q2FZG0   4 0.228571 -1.27278 0.943444
Q2FX28   4 0.228571 -1.27278 0.943444
Q2FXI4   2 0.114286 -1.27278 0.943444
Q2G176   7 0.4 -1.27278 0.943444
Q2G116   0 0 -1.27278 0.943444
Q2FXF2   7 0.4 -1.27278 0.943444
Q2G260   1 0.0571429 -1.27278 0.943444
Q2G213   2 0.114286 -1.27278 0.943444
Q2G173   6 0.342857 -1.27278 0.943444
Q2FV71   2 0.114286 -1.27278 0.943444
Q2FWY8   2 0.114286 -1.27278 0.943444
Q2FWN3   0 0 -1.27278 0.943444
Q2FYD4   2 0.114286 -1.27278 0.943444
Q2FVQ2   4 0.228571 -1.27278 0.943444
Q2FVK0   4 0.228571 -1.27278 0.943444
Q2G285   5 0.285714 -1.27278 0.943444
Q2FZH6   2 0.114286 -1.27278 0.943444
Q2FZX1   6 0.342857 -1.27278 0.943444
Q2FZ83   4 0.228571 -1.27278 0.943444
Q2G0S9   1 0.0571429 -1.27278 0.943444
Q2FZH7   6 0.342857 -1.27278 0.943444
Q2FZT3   5 0.285714 -1.27278 0.943444
Q2FX57   4 0.222222 -1.27278 0.943444
Q2G0B9   1 0.0555556 -1.27278 0.943444
Q2FY28   2 0.111111 -1.27278 0.943444
Q2G0R5   2 0.111111 -1.27278 0.943444
Q2FZG8   2 0.111111 -1.27278 0.943444
Q2G1X1   0 0 -1.27278 0.943444
Q2FX93   5 0.277778 -1.27278 0.943444
Q2FYU5   4 0.222222 -1.27278 0.943444
Q2FWR9   4 0.222222 -1.27278 0.943444
Q2FWS0   3 0.166667 -1.27278 0.943444
Q2G0P4   6 0.333333 -1.27278 0.943444
Q2FX50   5 0.277778 -1.27278 0.943444
Q2FZV0   2 0.111111 -1.27278 0.943444
Q2G0S5   0 0 -1.27278 0.943444
Q2FY25   10 0.555556 -1.27278 0.943444
Q2FXG6   5 0.277778 -1.27278 0.943444
Q2FZJ7   0 0 -1.27278 0.943444
Q2G0U7   2 0.111111 -1.27278 0.943444
Q2FZV2   7 0.388889 -1.27278 0.943444
Q2FWT8   4 0.222222 -1.27278 0.943444
Q2G0D1   4 0.222222 -1.27278 0.943444
Q2FVW5   4 0.222222 -1.27278 0.943444
Q2FY97   6 0.333333 -1.27278 0.943444
Q2FXF3   2 0.111111 -1.27278 0.943444
Q2G063   5 0.277778 -1.27278 0.943444
Q2G0U5   6 0.333333 -1.27278 0.943444
Q2G2B1   4 0.222222 -1.27278 0.943444
Q2FVE3   6 0.333333 -1.27278 0.943444
Q2FZW1   5 0.277778 -1.27278 0.943444
Q2FYK2   1 0.0555556 -1.27278 0.943444
Q2FXW2   0 0 -1.27278 0.943444
Q9F0R1   4 0.222222 -1.27278 0.943444
Q2FZG3   5 0.277778 -1.27278 0.943444
Q2G2K0   3 0.166667 -1.27278 0.943444
Q2FVN4   0 0 -1.27278 0.943444
Q2FYV0   0 0 -1.27278 0.943444
Q2G0A5   5 0.277778 -1.27278 0.943444
Q2FZ03   3 0.166667 -1.27278 0.943444
Q2G1I8   0 0 -1.27278 0.943444
Q2FYX8   2 0.111111 -1.27278 0.943444
Q2FV18   5 0.277778 -1.27278 0.943444
Q2FYI7   2 0.111111 -1.27278 0.943444
Q2G0K1   2 0.111111 -1.27278 0.943444
Q2G2U9   5 0.277778 -1.27278 0.943444
Q2FW31   0 0 -1.27278 0.943444
Q2FVB5   6 0.333333 -1.27278 0.943444
Q2FVI8   4 0.222222 -1.27278 0.943444
Q2FZT0   2 0.111111 -1.27278 0.943444
P48860   4 0.222222 -1.27278 0.943444
Q2FYC1   2 0.111111 -1.27278 0.943444
Q2G286   2 0.111111 -1.27278 0.943444
Q2FXD3   2 0.111111 -1.27278 0.943444
Q2G027   6 0.333333 -1.27278 0.943444
Q2G0T4   3 0.166667 -1.27278 0.943444
Q2FZJ5   5 0.277778 -1.27278 0.943444
Q2FW10   0 0 -1.27278 0.943444
Q2FY91   6 0.333333 -1.27278 0.943444
Q2FVP0   1 0.0555556 -1.27278 0.943444
P60070   6 0.333333 -1.27278 0.943444
Q2FWU1   6 0.333333 -1.27278 0.943444
Q2FYA3   3 0.166667 -1.27278 0.943444
Q2G0V8   7 0.388889 -1.27278 0.943444
Q2G0Z2   6 0.333333 -1.27278 0.943444
Q2FZ47   6 0.333333 -1.27278 0.943444
Q2G0V9   6 0.333333 -1.27278 0.943444
Q2FZE2   2 0.111111 -1.27278 0.943444
Q2FWB0   4 0.222222 -1.27278 0.943444
Q2G1J1   8 0.444444 -1.27278 0.943444
Q2FYQ1   7 0.388889 -1.27278 0.943444
Q2FZ45   3 0.166667 -1.27278 0.943444
Q2FYW5   3 0.166667 -1.27278 0.943444
Q2G1A0   7 0.388889 -1.27278 0.943444
Q2FZB9   6 0.333333 -1.27278 0.943444
Q2FZX2   1 0.0555556 -1.27278 0.943444
Q2FZY4   3 0.166667 -1.27278 0.943444
Q2FW56   6 0.333333 -1.27278 0.943444
P0A0G6   3 0.166667 -1.27278 0.943444
Q2FW80   4 0.222222 -1.27278 0.943444
Q2G2S4   0 0 -1.27278 0.943444
Q2G2H0   1 0.0555556 -1.27278 0.943444
Q2G2E1   6 0.333333 -1.27278 0.943444
Q2G0I5   3 0.166667 -1.27278 0.943444
Q2FWW6   4 0.222222 -1.27278 0.943444
Q2G112   0 0 -1.27278 0.943444
Q2G214   4 0.222222 -1.27278 0.943444
Q2FYG2   3 0.166667 -1.27278 0.943444
Q2G0J5   5 0.277778 -1.27278 0.943444
Q2FX27   3 0.166667 -1.27278 0.943444
Q2FWV5   2 0.111111 -1.27278 0.943444
Q2FX40   2 0.111111 -1.27278 0.943444
Q2FZM5   4 0.222222 -1.27278 0.943444
Q2FXH8   6 0.333333 -1.27278 0.943444
Q2FWS5   9 0.5 -1.27278 0.943444
Q2FW13   1 0.0540541 -1.27278 0.943444
Q2FY93   6 0.324324 -1.27278 0.943444
Q2FZM8   3 0.162162 -1.27278 0.943444
Q2FZV4   2 0.108108 -1.27278 0.943444
Q2FVD4   5 0.27027 -1.27278 0.943444
Q2G0J3   4 0.216216 -1.27278 0.943444
Q2FX61   2 0.108108 -1.27278 0.943444
Q2FVD6   2 0.108108 -1.27278 0.943444
Q2FYY7   6 0.324324 -1.27278 0.943444
Q2G0W0   4 0.216216 -1.27278 0.943444
Q2FXF7   5 0.27027 -1.27278 0.943444
Q2G191   7 0.378378 -1.27278 0.943444
Q2FYT5   4 0.216216 -1.27278 0.943444
Q2G1P0   5 0.27027 -1.27278 0.943444
Q2FVF8   2 0.108108 -1.27278 0.943444
Q2G0Y1   5 0.27027 -1.27278 0.943444
Q2FZD2   5 0.27027 -1.27278 0.943444
Q2FZ59   2 0.108108 -1.27278 0.943444
Q2G2G1   8 0.432432 -1.27278 0.943444
Q2G0F9   0 0 -1.27278 0.943444
Q2G1J2   3 0.162162 -1.27278 0.943444
Q2G0Q6   3 0.162162 -1.27278 0.943444
Q2FYX0   2 0.108108 -1.27278 0.943444
Q2FZU8   2 0.108108 -1.27278 0.943444
Q2G267   6 0.324324 -1.27278 0.943444
Q2G174   6 0.324324 -1.27278 0.943444
Q2FWC3   3 0.162162 -1.27278 0.943444
Q2FVN6   2 0.108108 -1.27278 0.943444
Q2G2D1   3 0.162162 -1.27278 0.943444
Q2FZK9   3 0.162162 -1.27278 0.943444
Q2G2C9   5 0.27027 -1.27278 0.943444
Q2G2V8   0 0 -1.27278 0.943444
Q2FVL6   2 0.108108 -1.27278 0.943444
Q2FY45   6 0.324324 -1.27278 0.943444
Q2G2R7   0 0 -1.27278 0.943444
Q2FWD5   6 0.324324 -1.27278 0.943444
Q2FWT3   5 0.27027 -1.27278 0.943444
Q2FY92   3 0.162162 -1.27278 0.943444
Q2FZM2   4 0.216216 -1.27278 0.943444
Q2G2F0   2 0.108108 -1.27278 0.943444
Q2FW30   5 0.27027 -1.27278 0.943444
Q2FZV9   4 0.216216 -1.27278 0.943444
Q2FVA6   2 0.108108 -1.27278 0.943444
Q2G229   1 0.0540541 -1.27278 0.943444
Q2FZZ3   3 0.162162 -1.27278 0.943444
Q2G2F4   7 0.378378 -1.27278 0.943444
Q2FVA7   6 0.324324 -1.27278 0.943444
Q2G0R3   4 0.216216 -1.27278 0.943444
Q2G1R1   2 0.108108 -1.27278 0.943444
Q2FZ79   3 0.162162 -1.27278 0.943444
Q2FZ12   7 0.378378 -1.27278 0.943444
Q2FX39   6 0.324324 -1.27278 0.943444
Q2G186   2 0.108108 -1.27278 0.943444
Q2FXE5   6 0.324324 -1.27278 0.943444
Q2G0A1   5 0.27027 -1.27278 0.943444
Q2G0E7   8 0.432432 -1.27278 0.943444
Q2G2V7   7 0.378378 -1.27278 0.943444
Q2FYA6   3 0.162162 -1.27278 0.943444
Q2G276   2 0.108108 -1.27278 0.943444
Q2G070   2 0.108108 -1.27278 0.943444
Q2FVZ1   5 0.27027 -1.27278 0.943444
Q2FW84   3 0.162162 -1.27278 0.943444
Q2FVY9   3 0.162162 -1.27278 0.943444
Q2FVD9   3 0.162162 -1.27278 0.943444
Q2G1T2   2 0.108108 -1.27278 0.943444
Q2G0I3   5 0.27027 -1.27278 0.943444
Q2G0E8   6 0.324324 -1.27278 0.943444
Q2FW08   3 0.162162 -1.27278 0.943444
Q2FVD8   3 0.162162 -1.27278 0.943444
Q2FXF5   5 0.27027 -1.27278 0.943444
Q2FXW1   3 0.162162 -1.27278 0.943444
Q2FW79   0 0 -1.27278 0.943444
Q2G2G0   0 0 -1.27278 0.943444
P48940   5 0.27027 -1.27278 0.943444
Q2FYL6   8 0.432432 -1.27278 0.943444
Q2FZV8   2 0.108108 -1.27278 0.943444
Q2FYM5   5 0.27027 -1.27278 0.943444
Q2G2B6   4 0.216216 -1.27278 0.943444
Q2G1L2   3 0.162162 -1.27278 0.943444
Q2G1V5   7 0.378378 -1.27278 0.943444
Q2FXT0   0 0 -1.27278 0.943444
Q2FY02   4 0.216216 -1.27278 0.943444
Q2FWQ4   8 0.432432 -1.27278 0.943444
Q2FYG4   7 0.378378 -1.27278 0.943444
Q2FW11   3 0.162162 -1.27278 0.943444
Q2G257   6 0.315789 -1.27278 0.943444
Q2FWJ6   3 0.157895 -1.27278 0.943444
Q2FXS8   0 0 -1.27278 0.943444
Q2FX12   5 0.263158 -1.27278 0.943444
Q2FYF1   5 0.263158 -1.27278 0.943444
Q2G2E8   7 0.368421 -1.27278 0.943444
Q2FXE6   6 0.315789 -1.27278 0.943444
Q2G2C0   7 0.368421 -1.27278 0.943444
Q2G1V6   8 0.421053 -1.27278 0.943444
Q2FWZ4   4 0.210526 -1.27278 0.943444
Q2G2V0   9 0.473684 -1.27278 0.943444
Q9ZAH6   4 0.210526 -1.27278 0.943444
Q2FVU2   2 0.105263 -1.27278 0.943444
Q2FWI8   3 0.157895 -1.27278 0.943444
P0A0H0   0 0 -1.27278 0.943444
Q2G0C1   6 0.315789 -1.27278 0.943444
Q2FXH3   4 0.210526 -1.27278 0.943444
Q2FXI6   5 0.263158 -1.27278 0.943444
Q2G1X5   2 0.105263 -1.27278 0.943444
Q2FV08   8 0.421053 -1.27278 0.943444
Q2FWT7   0 0 -1.27278 0.943444
Q2G210   5 0.263158 -1.27278 0.943444
Q2FW66   6 0.315789 -1.27278 0.943444
Q2FWD0   5 0.263158 -1.27278 0.943444
Q2FUQ1   3 0.157895 -1.27278 0.943444
Q2FVI6   8 0.421053 -1.27278 0.943444
Q2FWM7   7 0.368421 -1.27278 0.943444
Q2FVN2   0 0 -1.27278 0.943444
Q2FWR2   3 0.157895 -1.27278 0.943444
Q2FYH4   8 0.421053 -1.27278 0.943444
Q2FYM8   7 0.368421 -1.27278 0.943444
Q9RFJ6   7 0.368421 -1.27278 0.943444
Q2FZ42   0 0 -1.27278 0.943444
Q2FVX9   4 0.210526 -1.27278 0.943444
Q2G066   4 0.210526 -1.27278 0.943444
Q2FVM3   7 0.368421 -1.27278 0.943444
Q2FWT1   3 0.157895 -1.27278 0.943444
Q2FZB8   2 0.105263 -1.27278 0.943444
Q2FUQ8   10 0.526316 -1.27278 0.943444
Q2G2I7   0 0 -1.27278 0.943444
Q2FVF7   5 0.263158 -1.27278 0.943444
Q2FV52   4 0.210526 -1.27278 0.943444
Q2FWE3   5 0.263158 -1.27278 0.943444
Q2G144   3 0.157895 -1.27278 0.943444
Q2FXZ1   5 0.263158 -1.27278 0.943444
Q2FX34   2 0.105263 -1.27278 0.943444
Q2FWV4   0 0 -1.27278 0.943444
Q2FZ11   5 0.263158 -1.27278 0.943444
Q2G141   4 0.210526 -1.27278 0.943444
Q2FWF5   2 0.105263 -1.27278 0.943444
Q2FV34   0 0 -1.27278 0.943444
Q2FWQ0   5 0.263158 -1.27278 0.943444
Q2FV88   3 0.157895 -1.27278 0.943444
Q2G2P0   3 0.157895 -1.27278 0.943444
Q2FYW8   4 0.210526 -1.27278 0.943444
Q2G1W1   4 0.210526 -1.27278 0.943444
Q2FVC2   3 0.157895 -1.27278 0.943444
Q2G0D3   6 0.315789 -1.27278 0.943444
Q2FV89   3 0.157895 -1.27278 0.943444
Q2G1U2   1 0.0526316 -1.27278 0.943444
Q2FX32   4 0.210526 -1.27278 0.943444
Q2FXS7   7 0.368421 -1.27278 0.943444
Q2FVX1   7 0.368421 -1.27278 0.943444
Q2FVE0   8 0.421053 -1.27278 0.943444
Q2G270   0 0 -1.27278 0.943444
Q9EYW6   0 0 -1.27278 0.943444
Q2FVB8   11 0.578947 -1.27278 0.943444
Q2FZT9   10 0.526316 -1.27278 0.943444
Q2G298   4 0.210526 -1.27278 0.943444
Q2FX49   6 0.315789 -1.27278 0.943444
Q2G0Z0   2 0.105263 -1.27278 0.943444
Q2FW39   4 0.210526 -1.27278 0.943444
Q2G252   4 0.210526 -1.27278 0.943444
Q2G0A3   0 0 -1.27278 0.943444
Q2FYJ7   4 0.210526 -1.27278 0.943444
Q2FWT2   5 0.263158 -1.27278 0.943444
Q2FWQ5   6 0.315789 -1.27278 0.943444
Q2G2J7   3 0.157895 -1.27278 0.943444
Q2FY75   10 0.526316 -1.27278 0.943444
Q2G106   3 0.157895 -1.27278 0.943444
Q2FVY3   2 0.105263 -1.27278 0.943444
Q2FVP9   5 0.263158 -1.27278 0.943444
Q2FW42   1 0.0526316 -1.27278 0.943444
Q2FUV9   3 0.157895 -1.27278 0.943444
Q2FVR7   6 0.315789 -1.27278 0.943444
Q2FZN1   1 0.0526316 -1.27278 0.943444
Q2G2Q7   4 0.205128 -1.27278 0.943444
Q2G150   4 0.205128 -1.27278 0.943444
Q2G081   2 0.102564 -1.27278 0.943444
Q2FV45   2 0.102564 -1.27278 0.943444
Q2FX02   2 0.102564 -1.27278 0.943444
P0A0Q4   7 0.358974 -1.27278 0.943444
Q2G0L9   4 0.205128 -1.27278 0.943444
Q2FY04   3 0.153846 -1.27278 0.943444
Q2FV48   10 0.512821 -1.27278 0.943444
Q2FW64   4 0.205128 -1.27278 0.943444
Q2FX63   7 0.358974 -1.27278 0.943444
Q2G1T3   2 0.102564 -1.27278 0.943444
Q2G0K9   0 0 -1.27278 0.943444
Q2FZ00   8 0.410256 -1.27278 0.943444
Q2FVL9   0 0 -1.27278 0.943444
Q2FW33   5 0.25641 -1.27278 0.943444
Q2FWT9   2 0.102564 -1.27278 0.943444
Q2FZF7   2 0.102564 -1.27278 0.943444
Q2FWL1   3 0.153846 -1.27278 0.943444
Q2FYS7   2 0.102564 -1.27278 0.943444
Q2FZX3   2 0.102564 -1.27278 0.943444
Q2FXR0   9 0.461538 -1.27278 0.943444
Q2G2I9   2 0.102564 -1.27278 0.943444
Q2FWN1   7 0.358974 -1.27278 0.943444
Q2G297   10 0.512821 -1.27278 0.943444
Q2FVA0   11 0.564103 -1.27278 0.943444
Q2FXX0   0 0 -1.27278 0.943444
Q2G2P4   5 0.25641 -1.27278 0.943444
Q2G0P8   6 0.307692 -1.27278 0.943444
Q2FVN3   6 0.307692 -1.27278 0.943444
Q2FXK7   3 0.153846 -1.27278 0.943444
Q2FZF8   1 0.0512821 -1.27278 0.943444
Q2FWR0   3 0.153846 -1.27278 0.943444
Q2FXL2   8 0.410256 -1.27278 0.943444
Q2FWA9   7 0.358974 -1.27278 0.943444
Q2G282   5 0.25641 -1.27278 0.943444
Q9RQQ0   9 0.461538 -1.27278 0.943444
Q2FXD7   4 0.205128 -1.27278 0.943444
Q2FUY4   5 0.25641 -1.27278 0.943444
Q2G2W4   10 0.512821 -1.27278 0.943444
Q2FZF5   5 0.25641 -1.27278 0.943444
Q2FY42   0 0 -1.27278 0.943444
Q2FUS3   4 0.205128 -1.27278 0.943444
Q2G2E7   8 0.410256 -1.27278 0.943444
Q2G0S6   2 0.102564 -1.27278 0.943444
Q2G0C2   8 0.410256 -1.27278 0.943444
Q2FWF8   4 0.205128 -1.27278 0.943444
Q2G000   5 0.25641 -1.27278 0.943444
Q2FWX2   3 0.153846 -1.27278 0.943444
Q2FZS2   2 0.102564 -1.27278 0.943444
Q2FW16   0 0 -1.27278 0.943444
Q2FZI2   7 0.358974 -1.27278 0.943444
Q2G1Q5   7 0.358974 -1.27278 0.943444
Q2G1A5   8 0.410256 -1.27278 0.943444
Q2G0P7   8 0.410256 -1.27278 0.943444
Q2FWV3   0 0 -1.27278 0.943444
Q2FW51   2 0.102564 -1.27278 0.943444
Q2FVI4   3 0.153846 -1.27278 0.943444
Q2FVN7   3 0.153846 -1.27278 0.943444
Q2FWP9   2 0.102564 -1.27278 0.943444
Q2FXT2   7 0.358974 -1.27278 0.943444
P0A0F4   4 0.205128 -1.27278 0.943444
Q2G126   3 0.153846 -1.27278 0.943444
Q2FW82   8 0.410256 -1.27278 0.943444
Q2FY44   4 0.205128 -1.27278 0.943444
Q2G0N9   6 0.307692 -1.27278 0.943444
Q2G0Z9   6 0.307692 -1.27278 0.943444
Q2FV81   4 0.205128 -1.27278 0.943444
Q2FYC4   4 0.205128 -1.27278 0.943444
Q2G178   6 0.307692 -1.27278 0.943444
Q2G079   3 0.153846 -1.27278 0.943444
Q2G2B7   4 0.205128 -1.27278 0.943444
Q2FVF5   4 0.205128 -1.27278 0.943444
Q2G2W2   5 0.25641 -1.27278 0.943444
Q2G1I2   5 0.25641 -1.27278 0.943444
Q2G245   10 0.512821 -1.27278 0.943444
Q2G1H7   8 0.4 -1.27278 0.943444
Q2FWF1   0 0 -1.27278 0.943444
Q2FZZ9   5 0.25 -1.27278 0.943444
Q2G1W3   2 0.1 -1.27278 0.943444
Q2G204   7 0.35 -1.27278 0.943444
Q2G1H1   6 0.3 -1.27278 0.943444
Q2FXK3   4 0.2 -1.27278 0.943444
Q2G2H8   6 0.3 -1.27278 0.943444
Q2FZP9   4 0.2 -1.27278 0.943444
Q2FWI2   4 0.2 -1.27278 0.943444
Q2FYZ6   11 0.55 -1.27278 0.943444
Q2FXS1   11 0.55 -1.27278 0.943444
Q2G200   3 0.15 -1.27278 0.943444
Q2G2L5   12 0.6 -1.27278 0.943444
Q2FY73   5 0.25 -1.27278 0.943444
Q2G177   10 0.5 -1.27278 0.943444
Q2G2F9   6 0.3 -1.27278 0.943444
Q2FV27   3 0.15 -1.27278 0.943444
Q2FZ56   4 0.2 -1.27278 0.943444
Q2FVF3   8 0.4 -1.27278 0.943444
Q2G0B6   6 0.3 -1.27278 0.943444
Q2G2S5   4 0.2 -1.27278 0.943444
Q2FW68   5 0.25 -1.27278 0.943444
Q2FWX7   3 0.15 -1.27278 0.943444
Q2FWB6   5 0.25 -1.27278 0.943444
Q2FXA9   2 0.1 -1.27278 0.943444
Q2FXP3   4 0.2 -1.27278 0.943444
Q2FUX5   6 0.3 -1.27278 0.943444
Q2FZZ4   4 0.2 -1.27278 0.943444
Q2FX98   7 0.35 -1.27278 0.943444
Q2FV23   2 0.1 -1.27278 0.943444
Q2FUR1   5 0.25 -1.27278 0.943444
Q2FY49   5 0.25 -1.27278 0.943444
Q2G017   2 0.1 -1.27278 0.943444
Q2G2K9   11 0.55 -1.27278 0.943444
Q2G2N9   4 0.2 -1.27278 0.943444
Q2G0E9   8 0.4 -1.27278 0.943444
Q2FY19   4 0.2 -1.27278 0.943444
Q2G1E3   4 0.2 -1.27278 0.943444
Q2FW17   0 0 -1.27278 0.943444
Q2FWK9   3 0.15 -1.27278 0.943444
Q2G2Q6   7 0.35 -1.27278 0.943444
Q2G2Q5   7 0.35 -1.27278 0.943444
Q2G1U9   4 0.2 -1.27278 0.943444
Q2G299   6 0.3 -1.27278 0.943444
Q2FX75   0 0 -1.27278 0.943444
Q2G058   3 0.15 -1.27278 0.943444
Q2G0E3   2 0.1 -1.27278 0.943444
Q2FYK0   8 0.4 -1.27278 0.943444
Q2G2K6   0 0 -1.27278 0.943444
Q2FYN0   0 0 -1.27278 0.943444
Q2FVK7   8 0.4 -1.27278 0.943444
Q2FX15   2 0.1 -1.27278 0.943444
Q2FVN9   11 0.55 -1.27278 0.943444
Q2FWX0   11 0.55 -1.27278 0.943444
Q2G143   6 0.3 -1.27278 0.943444
Q2G0C7   2 0.1 -1.27278 0.943444
Q2G0K6   6 0.3 -1.27278 0.943444
Q2FZZ1   10 0.5 -1.27278 0.943444
Q2FV13   3 0.15 -1.27278 0.943444
Q2G128   6 0.3 -1.27278 0.943444
Q2FXU2   2 0.1 -1.27278 0.943444
Q2G2R4   5 0.25 -1.27278 0.943444
Q2FXM1   5 0.25 -1.27278 0.943444
Q8KQR1   2 0.1 -1.27278 0.943444
Q2G2Q9   5 0.25 -1.27278 0.943444
Q2FVG9   8 0.4 -1.27278 0.943444
Q2FV56   6 0.3 -1.27278 0.943444
Q2FWG7   9 0.439024 -1.27278 0.943444
Q2G0T1   9 0.439024 -1.27278 0.943444
Q2FXB9   9 0.439024 -1.27278 0.943444
Q2FZP3   8 0.390244 -1.27278 0.943444
Q2FZQ2   10 0.487805 -1.27278 0.943444
Q2FXS4   5 0.243902 -1.27278 0.943444
Q2FZ21   5 0.243902 -1.27278 0.943444
Q2G2X2   7 0.341463 -1.27278 0.943444
Q2FZF6   5 0.243902 -1.27278 0.943444
Q2FYA0   4 0.195122 -1.27278 0.943444
Q2G2A9   15 0.731707 -1.27278 0.943444
Q2FYB9   3 0.146341 -1.27278 0.943444
Q2FYI4   7 0.341463 -1.27278 0.943444
Q2FYL4   5 0.243902 -1.27278 0.943444
Q2G1T0   10 0.487805 -1.27278 0.943444
Q2FXW7   6 0.292683 -1.27278 0.943444
Q2FZA1   4 0.195122 -1.27278 0.943444
Q2FY76   8 0.390244 -1.27278 0.943444
Q2FZ97   4 0.195122 -1.27278 0.943444
Q2G1I4   10 0.487805 -1.27278 0.943444
Q2FYQ6   13 0.634146 -1.27278 0.943444
Q2FXL6   6 0.292683 -1.27278 0.943444
Q2G2G6   10 0.487805 -1.27278 0.943444
Q2FVH1   15 0.731707 -1.27278 0.943444
Q2FYA8   2 0.097561 -1.27278 0.943444
Q2G2M5   5 0.243902 -1.27278 0.943444
Q2FV99   2 0.097561 -1.27278 0.943444
Q2G105   2 0.097561 -1.27278 0.943444
Q2FW23   5 0.243902 -1.27278 0.943444
Q2G012   1 0.0487805 -1.27278 0.943444
Q2G2V5   2 0.097561 -1.27278 0.943444
Q2FW07   6 0.292683 -1.27278 0.943444
Q2G0F2   2 0.097561 -1.27278 0.943444
Q2FZC9   12 0.585366 -1.27278 0.943444
Q2FXE9   10 0.487805 -1.27278 0.943444
Q2FV47   4 0.195122 -1.27278 0.943444
Q2G2Q8   7 0.341463 -1.27278 0.943444
Q2FYE7   11 0.536585 -1.27278 0.943444
Q2FUT3   12 0.585366 -1.27278 0.943444
Q2G068   6 0.292683 -1.27278 0.943444
Q2G2D3   2 0.097561 -1.27278 0.943444
Q2FYK4   4 0.195122 -1.27278 0.943444
Q2FX36   3 0.146341 -1.27278 0.943444
Q2G0A4   9 0.439024 -1.27278 0.943444
Q2G080   8 0.390244 -1.27278 0.943444
Q2FUT1   7 0.341463 -1.27278 0.943444
Q2FYH3   8 0.390244 -1.27278 0.943444
Q2FXA7   6 0.292683 -1.27278 0.943444
Q2G2Y6   0 0 -1.27278 0.943444
Q2FY55   6 0.292683 -1.27278 0.943444
Q2FY61   2 0.097561 -1.27278 0.943444
Q2G0E2   3 0.146341 -1.27278 0.943444
Q2FVY1   4 0.195122 -1.27278 0.943444
Q2FUV1   7 0.341463 -1.27278 0.943444
Q2FUS9   0 0 -1.27278 0.943444
Q2G1A1   2 0.097561 -1.27278 0.943444
P60639   13 0.634146 -1.27278 0.943444
Q2FZE9   0 0 -1.27278 0.943444
Q2G1I9   8 0.390244 -1.27278 0.943444
Q2FWN0   6 0.292683 -1.27278 0.943444
Q2FZE3   5 0.243902 -1.27278 0.943444
Q93Q23   9 0.439024 -1.27278 0.943444
Q2FWE9   6 0.292683 -1.27278 0.943444
Q2FUS1   16 0.780488 -1.27278 0.943444
Q2FVM5   4 0.195122 -1.27278 0.943444
Q2G2N7   8 0.390244 -1.27278 0.943444
Q2FWG0   12 0.585366 -1.27278 0.943444
Q2FXV7   16 0.780488 -1.27278 0.943444
Q2FW69   10 0.487805 -1.27278 0.943444
P0A0F8   3 0.146341 -1.27278 0.943444
Q2G055   4 0.195122 -1.27278 0.943444
Q2FV37   7 0.341463 -1.27278 0.943444
Q2G225   15 0.731707 -1.27278 0.943444
Q2FXG2   5 0.243902 -1.27278 0.943444
Q2FY87   1 0.0487805 -1.27278 0.943444
Q2FWR7   2 0.097561 -1.27278 0.943444
Q2G1U6   5 0.243902 -1.27278 0.943444
Q2G006   4 0.195122 -1.27278 0.943444
Q2G2I6   12 0.571429 -1.27278 0.943444
Q2FWS1   0 0 -1.27278 0.943444
Q2FYF5   7 0.333333 -1.27278 0.943444
Q2G0F1   14 0.666667 -1.27278 0.943444
Q2G0J2   9 0.428571 -1.27278 0.943444
Q2FXE3   8 0.380952 -1.27278 0.943444
Q2FYV8   4 0.190476 -1.27278 0.943444
Q2G1X6   8 0.380952 -1.27278 0.943444
Q2FUP5   9 0.428571 -1.27278 0.943444
Q2G1A4   13 0.619048 -1.27278 0.943444
Q2G0H9   5 0.238095 -1.27278 0.943444
Q2G0M0   9 0.428571 -1.27278 0.943444
Q2FYK6   2 0.0952381 -1.27278 0.943444
Q2G023   4 0.190476 -1.27278 0.943444
Q2G0G2   4 0.190476 -1.27278 0.943444
Q2FXC0   1 0.047619 -1.27278 0.943444
Q2FXF1   2 0.0952381 -1.27278 0.943444
Q2FW00   9 0.428571 -1.27278 0.943444
Q2G1E7   12 0.571429 -1.27278 0.943444
Q2FWE7   8 0.380952 -1.27278 0.943444
Q2FY32   7 0.333333 -1.27278 0.943444
Q2FUU0   3 0.142857 -1.27278 0.943444
Q2FVU5   4 0.190476 -1.27278 0.943444
Q2G062   9 0.428571 -1.27278 0.943444
Q2FV26   10 0.47619 -1.27278 0.943444
Q2FW97   4 0.190476 -1.27278 0.943444
Q2FZY8   14 0.666667 -1.27278 0.943444
Q2G277   11 0.52381 -1.27278 0.943444
Q2G0V1   10 0.47619 -1.27278 0.943444
Q2FWJ3   6 0.285714 -1.27278 0.943444
Q2G2J2   3 0.142857 -1.27278 0.943444
Q2FVB0   15 0.714286 -1.27278 0.943444
Q2G278   5 0.238095 -1.27278 0.943444
Q2G107   2 0.0952381 -1.27278 0.943444
P0A0M9   3 0.142857 -1.27278 0.943444
Q2G067   11 0.52381 -1.27278 0.943444
Q2FV55   4 0.190476 -1.27278 0.943444
Q2G1L3   4 0.190476 -1.27278 0.943444
Q2G2R0   8 0.380952 -1.27278 0.943444
Q2G2T3   4 0.190476 -1.27278 0.943444
Q2FWA8   10 0.47619 -1.27278 0.943444
Q2G056   7 0.333333 -1.27278 0.943444
Q2FWR1   9 0.428571 -1.27278 0.943444
Q2FXP9   4 0.190476 -1.27278 0.943444
Q2FZI4   8 0.380952 -1.27278 0.943444
Q2G2L7   6 0.285714 -1.27278 0.943444
Q2FVG1   11 0.52381 -1.27278 0.943444
Q2G1I7   4 0.190476 -1.27278 0.943444
Q2FVB6   12 0.571429 -1.27278 0.943444
Q2G001   5 0.238095 -1.27278 0.943444
Q2FUX3   2 0.0952381 -1.27278 0.943444
Q2G1Q9   7 0.333333 -1.27278 0.943444
Q2G2S9   7 0.333333 -1.27278 0.943444
Q2FXZ8   4 0.190476 -1.27278 0.943444
Q2FZI7   5 0.238095 -1.27278 0.943444
Q2FUS6   5 0.238095 -1.27278 0.943444
Q2FUZ6   4 0.190476 -1.27278 0.943444
Q2FYQ9   6 0.285714 -1.27278 0.943444
Q2FYS8   4 0.190476 -1.27278 0.943444
Q2FYS6   12 0.571429 -1.27278 0.943444
Q2FZG6   4 0.190476 -1.27278 0.943444
Q2G1L9   11 0.52381 -1.27278 0.943444
Q2FXT3   6 0.285714 -1.27278 0.943444
Q2FZN9   3 0.142857 -1.27278 0.943444
Q2FW20   3 0.142857 -1.27278 0.943444
Q2G0H3   6 0.285714 -1.27278 0.943444
Q2FV98   3 0.142857 -1.27278 0.943444
Q2FXR7   9 0.428571 -1.27278 0.943444
Q2G1T4   5 0.238095 -1.27278 0.943444
Q2FW38   5 0.238095 -1.27278 0.943444
Q2G2P6   10 0.47619 -1.27278 0.943444
Q2FVL7   7 0.333333 -1.27278 0.943444
Q2FVY2   5 0.238095 -1.27278 0.943444
Q2FYZ0   5 0.238095 -1.27278 0.943444
Q2FYW2   12 0.571429 -1.27278 0.943444
P60643   11 0.52381 -1.27278 0.943444
Q2G265   2 0.0952381 -1.27278 0.943444
Q2FV42   14 0.666667 -1.27278 0.943444
Q2FXN0   11 0.52381 -1.27278 0.943444
Q2G2D9   13 0.619048 -1.27278 0.943444
Q2FV75   4 0.190476 -1.27278 0.943444
Q2FYE0   12 0.571429 -1.27278 0.943444
Q2FX03   12 0.571429 -1.27278 0.943444
Q2FX89   9 0.428571 -1.27278 0.943444
Q2FX43   0 0 -1.27278 0.943444
Q2FV69   9 0.418605 -1.27278 0.943444
P72360   9 0.418605 -1.27278 0.943444
Q2FVQ1   5 0.232558 -1.27278 0.943444
Q2FYG7   8 0.372093 -1.27278 0.943444
Q2G1J8   12 0.55814 -1.27278 0.943444
Q2FW77   11 0.511628 -1.27278 0.943444
Q2FWI4   5 0.232558 -1.27278 0.943444
Q2FX62   3 0.139535 -1.27278 0.943444
Q2G0U6   5 0.232558 -1.27278 0.943444
Q2G0P2   2 0.0930233 -1.27278 0.943444
Q2G0B8   5 0.232558 -1.27278 0.943444
Q2FVL3   11 0.511628 -1.27278 0.943444
Q2G1K8   8 0.372093 -1.27278 0.943444
Q2G2R9   8 0.372093 -1.27278 0.943444
Q2G2I3   9 0.418605 -1.27278 0.943444
Q2FY56   14 0.651163 -1.27278 0.943444
Q2G0B1   7 0.325581 -1.27278 0.943444
Q2G1T1   6 0.27907 -1.27278 0.943444
Q2FVX5   12 0.55814 -1.27278 0.943444
Q2G0H8   6 0.27907 -1.27278 0.943444
Q2FVT3   4 0.186047 -1.27278 0.943444
Q2FWF6   3 0.139535 -1.27278 0.943444
Q2FWZ6   7 0.325581 -1.27278 0.943444
Q2FZ77   3 0.139535 -1.27278 0.943444
Q2G0H0   5 0.232558 -1.27278 0.943444
Q2G2G7   5 0.232558 -1.27278 0.943444
Q2G117   5 0.232558 -1.27278 0.943444
Q2FXG9   7 0.325581 -1.27278 0.943444
Q2FWE4   3 0.139535 -1.27278 0.943444
Q2FUS0   7 0.325581 -1.27278 0.943444
Q2FWR3   13 0.604651 -1.27278 0.943444
Q2FYA9   0 0 -1.27278 0.943444
Q2G0Y5   8 0.372093 -1.27278 0.943444
Q2FZZ8   4 0.186047 -1.27278 0.943444
Q2G1Z6   11 0.511628 -1.27278 0.943444
Q2FX53   9 0.418605 -1.27278 0.943444
Q2FZC4   1 0.0465116 -1.27278 0.943444
Q2FUS5   10 0.465116 -1.27278 0.943444
Q2G1R0   13 0.604651 -1.27278 0.943444
Q2G0D5   12 0.55814 -1.27278 0.943444
Q2FY18   13 0.604651 -1.27278 0.943444
Q2FYH8   13 0.604651 -1.27278 0.943444
Q2G1F2   8 0.372093 -1.27278 0.943444
Q2G0Q5   3 0.139535 -1.27278 0.943444
Q2FVR2   5 0.232558 -1.27278 0.943444
Q2FZE7   2 0.0930233 -1.27278 0.943444
Q2G0I0   7 0.325581 -1.27278 0.943444
Q2G0R1   4 0.186047 -1.27278 0.943444
Q2G0L7   5 0.232558 -1.27278 0.943444
Q2FWI1   8 0.372093 -1.27278 0.943444
Q2G0F7   10 0.465116 -1.27278 0.943444
Q2FXY3   7 0.325581 -1.27278 0.943444
P0A084   4 0.186047 -1.27278 0.943444
Q2G0G5   7 0.325581 -1.27278 0.943444
Q2FZE5   12 0.55814 -1.27278 0.943444
Q2G0A2   17 0.790698 -1.27278 0.943444
Q2FVE8   15 0.697674 -1.27278 0.943444
Q2G2M8   3 0.139535 -1.27278 0.943444
Q2FYH7   11 0.511628 -1.27278 0.943444
Q2FVR8   7 0.325581 -1.27278 0.943444
Q2FZU9   3 0.139535 -1.27278 0.943444
Q2FYX7   9 0.418605 -1.27278 0.943444
Q2G280   6 0.27907 -1.27278 0.943444
Q2FVG5   8 0.372093 -1.27278 0.943444
Q2FWX1   9 0.418605 -1.27278 0.943444
Q2FVB3   11 0.511628 -1.27278 0.943444
Q2G2A1   8 0.372093 -1.27278 0.943444
Q2G1W7   2 0.0930233 -1.27278 0.943444
Q2FW36   9 0.418605 -1.27278 0.943444
P31337   10 0.465116 -1.27278 0.943444
Q2FXB8   10 0.465116 -1.27278 0.943444
Q2G2F3   5 0.232558 -1.27278 0.943444
Q2FYM7   7 0.325581 -1.27278 0.943444
Q2FYB2   2 0.0930233 -1.27278 0.943444
Q2G2E2   12 0.545455 -1.27278 0.943444
Q2G2G9   15 0.681818 -1.27278 0.943444
Q2FVC5   3 0.136364 -1.27278 0.943444
Q2G0T3   8 0.363636 -1.27278 0.943444
Q2G074   14 0.636364 -1.27278 0.943444
Q2G016   5 0.227273 -1.27278 0.943444
Q2G0G4   4 0.181818 -1.27278 0.943444
Q2G2K1   2 0.0909091 -1.27278 0.943444
Q2FXE1   7 0.318182 -1.27278 0.943444
Q2FWD2   9 0.409091 -1.27278 0.943444
Q2G1Q0   4 0.181818 -1.27278 0.943444
Q2G073   13 0.590909 -1.27278 0.943444
Q2G1T7   9 0.409091 -1.27278 0.943444
Q2FVI3   4 0.181818 -1.27278 0.943444
Q2FZ93   9 0.409091 -1.27278 0.943444
Q2FVQ7   2 0.0909091 -1.27278 0.943444
Q2G2B9   14 0.636364 -1.27278 0.943444
Q2FZN5   10 0.454545 -1.27278 0.943444
Q2FY72   2 0.0909091 -1.27278 0.943444
Q2G0A0   6 0.272727 -1.27278 0.943444
Q2FZQ8   14 0.636364 -1.27278 0.943444
Q2FXP1   9 0.409091 -1.27278 0.943444
P0A0B7   5 0.227273 -1.27278 0.943444
Q2FYW0   10 0.454545 -1.27278 0.943444
Q2G230   9 0.409091 -1.27278 0.943444
Q2G0H5   6 0.272727 -1.27278 0.943444
Q2G0B7   8 0.363636 -1.27278 0.943444
Q2G131   10 0.454545 -1.27278 0.943444
Q2G0Y4   6 0.272727 -1.27278 0.943444
Q2G2L0   7 0.318182 -1.27278 0.943444
Q2G101   8 0.363636 -1.27278 0.943444
Q2G036   8 0.363636 -1.27278 0.943444
Q2FXN3   11 0.5 -1.27278 0.943444
Q2FWY2   7 0.318182 -1.27278 0.943444
Q2FXK6   8 0.363636 -1.27278 0.943444
Q2G2Y3   6 0.272727 -1.27278 0.943444
Q2G1P8   3 0.136364 -1.27278 0.943444
Q2G0N7   4 0.181818 -1.27278 0.943444
Q2FW43   8 0.363636 -1.27278 0.943444
Q2G2N4   10 0.454545 -1.27278 0.943444
Q2FW59   3 0.136364 -1.27278 0.943444
Q2G1V0   9 0.409091 -1.27278 0.943444
Q2G010   3 0.136364 -1.27278 0.943444
Q2FWJ4   12 0.545455 -1.27278 0.943444
Q2FUR3   6 0.272727 -1.27278 0.943444
Q2FXE4   10 0.454545 -1.27278 0.943444
Q2FY36   4 0.181818 -1.27278 0.943444
Q2G1Q7   3 0.136364 -1.27278 0.943444
Q2FX09   14 0.636364 -1.27278 0.943444
Q2G0Z1   6 0.272727 -1.27278 0.943444
Q2FWJ1   6 0.272727 -1.27278 0.943444
Q2FUT4   6 0.272727 -1.27278 0.943444
Q2FYI1   5 0.227273 -1.27278 0.943444
Q2FXQ8   5 0.227273 -1.27278 0.943444
Q2FUZ0   9 0.409091 -1.27278 0.943444
P0A086   6 0.272727 -1.27278 0.943444
Q2FZM0   11 0.5 -1.27278 0.943444
Q2FXL3   3 0.136364 -1.27278 0.943444
Q2G2K7   11 0.5 -1.27278 0.943444
Q2FVL1   11 0.5 -1.27278 0.943444
Q2FW21   2 0.0909091 -1.27278 0.943444
Q2G201   5 0.227273 -1.27278 0.943444
Q2FVV6   8 0.363636 -1.27278 0.943444
Q2FV03   5 0.227273 -1.27278 0.943444
Q2G2T2   18 0.818182 -1.27278 0.943444
Q2FZ44   1 0.0454545 -1.27278 0.943444
Q2G1N7   10 0.454545 -1.27278 0.943444
Q2G172   11 0.5 -1.27278 0.943444
Q2G208   8 0.363636 -1.27278 0.943444
Q2FZR7   11 0.5 -1.27278 0.943444
Q2G2K2   0 0 -1.27278 0.943444
Q2FVA4   9 0.409091 -1.27278 0.943444
Q2G0F5   13 0.590909 -1.27278 0.943444
Q2G0X0   2 0.0909091 -1.27278 0.943444
Q2FXU0   4 0.181818 -1.27278 0.943444
Q2FXX9   9 0.409091 -1.27278 0.943444
Q2G2K8   1 0.0454545 -1.27278 0.943444
Q2G0X1   4 0.177778 -1.27278 0.943444
Q2FXI8   2 0.0888889 -1.27278 0.943444
Q2G0L1   6 0.266667 -1.27278 0.943444
Q2FX07   4 0.177778 -1.27278 0.943444
Q2G139   3 0.133333 -1.27278 0.943444
Q2FUV5   4 0.177778 -1.27278 0.943444
Q2FVD0   2 0.0888889 -1.27278 0.943444
Q2FX10   14 0.622222 -1.27278 0.943444
Q2G1W5   4 0.177778 -1.27278 0.943444
Q2G1Y7   4 0.177778 -1.27278 0.943444
Q2G190   6 0.266667 -1.27278 0.943444
Q2FV59   14 0.622222 -1.27278 0.943444
Q2FZS3   2 0.0888889 -1.27278 0.943444
Q2FX90   5 0.222222 -1.27278 0.943444
Q2FW85   16 0.711111 -1.27278 0.943444
Q2FZ65   7 0.311111 -1.27278 0.943444
Q2FXJ7   7 0.311111 -1.27278 0.943444
Q2FVW2   10 0.444444 -1.27278 0.943444
Q2G0H4   8 0.355556 -1.27278 0.943444
Q2FVV4   12 0.533333 -1.27278 0.943444
Q2FUR9   13 0.577778 -1.27278 0.943444
Q2FW06   2 0.0888889 -1.27278 0.943444
Q2FY84   6 0.266667 -1.27278 0.943444
Q2G132   6 0.266667 -1.27278 0.943444
Q2G0C9   2 0.0888889 -1.27278 0.943444
Q2G2N1   13 0.577778 -1.27278 0.943444
Q2FVF2   15 0.666667 -1.27278 0.943444
Q2FZ30   12 0.533333 -1.27278 0.943444
Q2FXX8   6 0.266667 -1.27278 0.943444
Q2FZX6   9 0.4 -1.27278 0.943444
Q2G1Z2   15 0.666667 -1.27278 0.943444
Q2G0G7   6 0.266667 -1.27278 0.943444
Q2FV53   3 0.133333 -1.27278 0.943444
Q2FV28   10 0.444444 -1.27278 0.943444
Q2G097   5 0.222222 -1.27278 0.943444
Q2FZC5   6 0.266667 -1.27278 0.943444
Q2FY77   8 0.355556 -1.27278 0.943444
Q2FVA9   6 0.266667 -1.27278 0.943444
Q2G2W5   0 0 -1.27278 0.943444
Q2FX97   12 0.533333 -1.27278 0.943444
Q2G1F3   4 0.177778 -1.27278 0.943444
Q2FYU1   3 0.133333 -1.27278 0.943444
Q2FUP6   10 0.444444 -1.27278 0.943444
Q2G2U7   9 0.4 -1.27278 0.943444
Q2FY09   6 0.266667 -1.27278 0.943444
Q2G1J6   11 0.488889 -1.27278 0.943444
Q2G059   6 0.266667 -1.27278 0.943444
Q2FVK5   17 0.755556 -1.27278 0.943444
Q2G0H7   6 0.266667 -1.27278 0.943444
Q2FWN2   10 0.444444 -1.27278 0.943444
Q2FYV7   6 0.266667 -1.27278 0.943444
Q2G236   13 0.577778 -1.27278 0.943444
Q2FZR6   12 0.533333 -1.27278 0.943444
Q2G1P9   4 0.177778 -1.27278 0.943444
Q2G0R9   5 0.222222 -1.27278 0.943444
Q2FUZ9   5 0.222222 -1.27278 0.943444
Q2FVP2   6 0.266667 -1.27278 0.943444
Q2FXC8   4 0.177778 -1.27278 0.943444
Q2FVC4   4 0.177778 -1.27278 0.943444
Q2FZ29   4 0.177778 -1.27278 0.943444
Q2FYR8   4 0.173913 -1.27278 0.943444
Q2FY23   6 0.26087 -1.27278 0.943444
Q2G0D4   7 0.304348 -1.27278 0.943444
Q2FZ38   10 0.434783 -1.27278 0.943444
Q2FXH1   17 0.73913 -1.27278 0.943444
Q2FXZ9   12 0.521739 -1.27278 0.943444
Q2G1V3   14 0.608696 -1.27278 0.943444
Q2FVZ0   10 0.434783 -1.27278 0.943444
Q2FV95   13 0.565217 -1.27278 0.943444
Q2G196   7 0.304348 -1.27278 0.943444
Q2FZ61   5 0.217391 -1.27278 0.943444
Q2FW27   8 0.347826 -1.27278 0.943444
Q2FWH2   15 0.652174 -1.27278 0.943444
Q2FZQ9   16 0.695652 -1.27278 0.943444
Q2FWQ9   9 0.391304 -1.27278 0.943444
Q2G1N5   13 0.565217 -1.27278 0.943444
Q2FZP8   15 0.652174 -1.27278 0.943444
Q2FXC2   4 0.173913 -1.27278 0.943444
Q2G0X9   2 0.0869565 -1.27278 0.943444
Q2FX08   9 0.391304 -1.27278 0.943444
Q2FUV2   11 0.478261 -1.27278 0.943444
Q2FZT8   3 0.130435 -1.27278 0.943444
Q2G2N2   14 0.608696 -1.27278 0.943444
Q2G0M1   11 0.478261 -1.27278 0.943444
Q2FVX8   7 0.304348 -1.27278 0.943444
Q2G220   7 0.304348 -1.27278 0.943444
Q2FW37   6 0.26087 -1.27278 0.943444
Q2G203   13 0.565217 -1.27278 0.943444
Q2FY89   7 0.304348 -1.27278 0.943444
Q2G1K7   13 0.565217 -1.27278 0.943444
Q2G013   14 0.608696 -1.27278 0.943444
Q2FV91   14 0.608696 -1.27278 0.943444
Q2FW92   11 0.478261 -1.27278 0.943444
Q2G1U5   9 0.391304 -1.27278 0.943444
Q2G2A6   6 0.26087 -1.27278 0.943444
Q2G0G9   7 0.304348 -1.27278 0.943444
P0A088   0 0 -1.27278 0.943444
Q2G0B4   13 0.565217 -1.27278 0.943444
Q2G0X7   4 0.173913 -1.27278 0.943444
Q2G0S0   3 0.130435 -1.27278 0.943444
Q2FW12   5 0.217391 -1.27278 0.943444
Q2G0J7   7 0.304348 -1.27278 0.943444
Q2FW76   14 0.608696 -1.27278 0.943444
Q2G1Z7   8 0.347826 -1.27278 0.943444
Q2G2S1   9 0.391304 -1.27278 0.943444
Q2G1B1   7 0.304348 -1.27278 0.943444
Q2FVP3   11 0.478261 -1.27278 0.943444
Q2G1V1   6 0.26087 -1.27278 0.943444
Q2G1H8   6 0.26087 -1.27278 0.943444
Q2G149   8 0.347826 -1.27278 0.943444
Q2FXC7   4 0.173913 -1.27278 0.943444
Q2G019   4 0.173913 -1.27278 0.943444
Q2FWL6   9 0.391304 -1.27278 0.943444
Q2G199   16 0.695652 -1.27278 0.943444
Q2FY41   0 0 -1.27278 0.943444
Q2FX33   6 0.26087 -1.27278 0.943444
Q2G181   6 0.26087 -1.27278 0.943444
Q2FVT1   15 0.652174 -1.27278 0.943444
Q2G0Z5   10 0.434783 -1.27278 0.943444
Q2FZC7   8 0.347826 -1.27278 0.943444
Q2G1U0   7 0.304348 -1.27278 0.943444
Q2FW18   5 0.217391 -1.27278 0.943444
Q2G0H1   5 0.217391 -1.27278 0.943444
Q2FX22   4 0.173913 -1.27278 0.943444
Q2G157   8 0.347826 -1.27278 0.943444
Q2G2J5   8 0.347826 -1.27278 0.943444
Q2FZH9   16 0.695652 -1.27278 0.943444
Q2FZA6   12 0.521739 -1.27278 0.943444
Q2G1N6   12 0.521739 -1.27278 0.943444
Q2FVR4   12 0.521739 -1.27278 0.943444
Q2FY13   10 0.434783 -1.27278 0.943444
Q2G025   9 0.391304 -1.27278 0.943444
Q2FV36   12 0.521739 -1.27278 0.943444
Q2G0W9   5 0.217391 -1.27278 0.943444
Q2G0L0   8 0.347826 -1.27278 0.943444
Q2FUR2   4 0.173913 -1.27278 0.943444
Q2FVJ9   6 0.26087 -1.27278 0.943444
Q2G1S8   5 0.212766 -1.27278 0.943444
Q2FVJ5   8 0.340426 -1.27278 0.943444
Q2FZ39   11 0.468085 -1.27278 0.943444
Q2FWP6   6 0.255319 -1.27278 0.943444
Q2FVB4   9 0.382979 -1.27278 0.943444
Q2G0V7   14 0.595745 -1.27278 0.943444
Q2FUV4   4 0.170213 -1.27278 0.943444
Q2FYG5   7 0.297872 -1.27278 0.943444
Q2FW71   15 0.638298 -1.27278 0.943444
Q2FZB1   2 0.0851064 -1.27278 0.943444
Q2G0Y9   4 0.170213 -1.27278 0.943444
Q2G0X4   4 0.170213 -1.27278 0.943444
Q2FZL2   3 0.12766 -1.27278 0.943444
Q2FVS1   3 0.12766 -1.27278 0.943444
Q2G099   6 0.255319 -1.27278 0.943444
Q2FZN0   6 0.255319 -1.27278 0.943444
Q2FZ50   12 0.510638 -1.27278 0.943444
Q2G0X8   3 0.12766 -1.27278 0.943444
Q2G167   5 0.212766 -1.27278 0.943444
Q2G086   6 0.255319 -1.27278 0.943444
Q2G0D0   10 0.425532 -1.27278 0.943444
Q2FWG3   9 0.382979 -1.27278 0.943444
Q2G228   10 0.425532 -1.27278 0.943444
Q2FWW8   9 0.382979 -1.27278 0.943444
Q2FYL0   2 0.0851064 -1.27278 0.943444
Q2FXX2   10 0.425532 -1.27278 0.943444
Q2G0C4   14 0.595745 -1.27278 0.943444
Q2FZA2   9 0.382979 -1.27278 0.943444
Q2FWL0   4 0.170213 -1.27278 0.943444
Q2FUY9   9 0.382979 -1.27278 0.943444
Q2G0T8   9 0.382979 -1.27278 0.943444
Q2FWK0   7 0.297872 -1.27278 0.943444
Q2G0D9   10 0.425532 -1.27278 0.943444
Q2FZF3   6 0.255319 -1.27278 0.943444
Q2FZ17   10 0.425532 -1.27278 0.943444
Q2G0T6   5 0.212766 -1.27278 0.943444
Q2G140   15 0.638298 -1.27278 0.943444
Q2G2F2   17 0.723404 -1.27278 0.943444
Q2FXG0   6 0.255319 -1.27278 0.943444
Q2FWR4   13 0.553191 -1.27278 0.943444
Q2G195   13 0.553191 -1.27278 0.943444
Q2FVY4   7 0.297872 -1.27278 0.943444
Q2G1I6   7 0.297872 -1.27278 0.943444
Q2FVD5   8 0.340426 -1.27278 0.943444
Q2FZM1   5 0.212766 -1.27278 0.943444
Q2FVG0   8 0.340426 -1.27278 0.943444
Q2FZM7   4 0.170213 -1.27278 0.943444
Q2FZB2   3 0.12766 -1.27278 0.943444
Q2G287   10 0.425532 -1.27278 0.943444
Q2FWG4   10 0.425532 -1.27278 0.943444
Q2G2B3   18 0.765957 -1.27278 0.943444
Q2FY48   15 0.638298 -1.27278 0.943444
Q9ZNI1   8 0.340426 -1.27278 0.943444
Q2FV94   5 0.212766 -1.27278 0.943444
Q2G2X5   15 0.638298 -1.27278 0.943444
Q2FVX6   5 0.212766 -1.27278 0.943444
Q2G060   13 0.553191 -1.27278 0.943444
Q2FVG2   17 0.723404 -1.27278 0.943444
Q2G1Q1   5 0.212766 -1.27278 0.943444
Q2G1F1   4 0.170213 -1.27278 0.943444
Q2FXC5   4 0.170213 -1.27278 0.943444
Q2G2B0   14 0.595745 -1.27278 0.943444
Q2FXR6   20 0.851064 -1.27278 0.943444
Q2FXE0   8 0.340426 -1.27278 0.943444
Q2FUY3   8 0.340426 -1.27278 0.943444
Q2G1S6   3 0.12766 -1.27278 0.943444
Q2FVE9   15 0.638298 -1.27278 0.943444
Q2FVU7   9 0.382979 -1.27278 0.943444
Q2FVM7   12 0.510638 -1.27278 0.943444
Q2FVU6   16 0.680851 -1.27278 0.943444
Q2FVA1   7 0.297872 -1.27278 0.943444
Q2FWB8   9 0.382979 -1.27278 0.943444
Q2FYR5   8 0.340426 -1.27278 0.943444
Q2G261   11 0.468085 -1.27278 0.943444
Q2G264   9 0.382979 -1.27278 0.943444
Q2G0U4   8 0.340426 -1.27278 0.943444
Q2G226   14 0.595745 -1.27278 0.943444
Q2FZT7   2 0.0851064 -1.27278 0.943444
Q2FXJ4   15 0.638298 -1.27278 0.943444
Q2G047   11 0.468085 -1.27278 0.943444
Q2FWD9   3 0.12766 -1.27278 0.943444
Q2FZH2   15 0.638298 -1.27278 0.943444
Q2G044   11 0.468085 -1.27278 0.943444
Q2FVZ8   17 0.723404 -1.27278 0.943444
Q2G1C5   15 0.638298 -1.27278 0.943444
Q2G1Z1   15 0.638298 -1.27278 0.943444
Q2G135   7 0.297872 -1.27278 0.943444
Q2FVE5   7 0.297872 -1.27278 0.943444
Q2FZ70   7 0.297872 -1.27278 0.943444
Q2G2A0   6 0.255319 -1.27278 0.943444
Q2G224   10 0.416667 -1.27278 0.943444
P0A0K3   6 0.25 -1.27278 0.943444
Q2G1A8   9 0.375 -1.27278 0.943444
Q2G1P5   20 0.833333 -1.27278 0.943444
Q2FV93   16 0.666667 -1.27278 0.943444
Q2FXC4   3 0.125 -1.27278 0.943444
Q2FY74   20 0.833333 -1.27278 0.943444
Q2G1M1   9 0.375 -1.27278 0.943444
Q9EZ11   7 0.291667 -1.27278 0.943444
Q2FZB3   3 0.125 -1.27278 0.943444
Q2G1V2   8 0.333333 -1.27278 0.943444
Q2FVM8   12 0.5 -1.27278 0.943444
Q2FVR1   6 0.25 -1.27278 0.943444
Q2FXC3   4 0.166667 -1.27278 0.943444
Q2FUV6   5 0.208333 -1.27278 0.943444
Q2G1D7   8 0.333333 -1.27278 0.943444
Q2FXR2   6 0.25 -1.27278 0.943444
Q2FW83   15 0.625 -1.27278 0.943444
Q2G2X7   3 0.125 -1.27278 0.943444
Q2FVM4   11 0.458333 -1.27278 0.943444
P0A0J3   10 0.416667 -1.27278 0.943444
Q2G2L8   10 0.416667 -1.27278 0.943444
Q2FZ27   10 0.416667 -1.27278 0.943444
Q2FZ53   11 0.458333 -1.27278 0.943444
Q2G154   11 0.458333 -1.27278 0.943444
Q2FZS4   14 0.583333 -1.27278 0.943444
Q2FYQ5   18 0.75 -1.27278 0.943444
Q2FZL6   8 0.333333 -1.27278 0.943444
Q2FWB9   9 0.375 -1.27278 0.943444
Q2FUQ4   9 0.375 -1.27278 0.943444
Q2G293   6 0.25 -1.27278 0.943444
Q2FZS5   9 0.375 -1.27278 0.943444
Q2FYP9   13 0.541667 -1.27278 0.943444
Q2G0K7   11 0.458333 -1.27278 0.943444
Q2FVV2   18 0.75 -1.27278 0.943444
Q2FVN0   11 0.458333 -1.27278 0.943444
Q2FX00   8 0.333333 -1.27278 0.943444
Q2G1I0   16 0.666667 -1.27278 0.943444
Q2FXI2   8 0.333333 -1.27278 0.943444
Q2G2X1   19 0.791667 -1.27278 0.943444
Q2FYG6   17 0.708333 -1.27278 0.943444
Q2FXH0   9 0.375 -1.27278 0.943444
Q2FXU7   10 0.416667 -1.27278 0.943444
Q2G170   10 0.416667 -1.27278 0.943444
Q2FVQ9   8 0.333333 -1.27278 0.943444
Q2FWV2   2 0.0833333 -1.27278 0.943444
Q2FVI5   19 0.791667 -1.27278 0.943444
Q2FUW0   5 0.208333 -1.27278 0.943444
Q2FXB7   6 0.25 -1.27278 0.943444
Q2G0J8   9 0.375 -1.27278 0.943444
Q2FXB5   8 0.333333 -1.27278 0.943444
Q2FYE9   18 0.75 -1.27278 0.943444
Q2FVE2   8 0.333333 -1.27278 0.943444
Q2G2V6   8 0.333333 -1.27278 0.943444
O08387   16 0.666667 -1.27278 0.943444
Q2FZ14   8 0.333333 -1.27278 0.943444
Q2FXW3   8 0.333333 -1.27278 0.943444
Q2FYQ8   8 0.333333 -1.27278 0.943444
Q2G2D6   8 0.333333 -1.27278 0.943444
Q2G2T7   12 0.5 -1.27278 0.943444
Q2FYP8   15 0.625 -1.27278 0.943444
Q2FZ25   9 0.375 -1.27278 0.943444
Q2FY65   13 0.541667 -1.27278 0.943444
Q2G2T1   11 0.458333 -1.27278 0.943444
Q2G1N0   13 0.541667 -1.27278 0.943444
Q2G110   15 0.625 -1.27278 0.943444
Q2G1E1   15 0.625 -1.27278 0.943444
Q2G2F1   9 0.375 -1.27278 0.943444
Q2FXE8   11 0.458333 -1.27278 0.943444
Q2FZ06   3 0.125 -1.27278 0.943444
Q2FVH2   19 0.791667 -1.27278 0.943444
Q2FYV6   4 0.166667 -1.27278 0.943444
Q2FZJ3   5 0.204082 -1.27278 0.943444
Q2G095   4 0.163265 -1.27278 0.943444
Q2G2Y0   4 0.163265 -1.27278 0.943444
Q2G2W3   8 0.326531 -1.27278 0.943444
Q2FY07   10 0.408163 -1.27278 0.943444
Q2FXW8   4 0.163265 -1.27278 0.943444
Q2FUR6   8 0.326531 -1.27278 0.943444
Q2FVW6   12 0.489796 -1.27278 0.943444
Q2G1X0   0 0 -1.27278 0.943444
Q2G1F6   25 1.02041 0.903563 0.161558
Q2FVK8   9 0.367347 -1.27278 0.943444
Q2G158   15 0.612245 -1.27278 0.943444
Q2G118   13 0.530612 -1.27278 0.943444
Q2G077   15 0.612245 -1.27278 0.943444
Q2G0E0   9 0.367347 -1.27278 0.943444
Q2G263   7 0.285714 -1.27278 0.943444
Q2FUU1   7 0.285714 -1.27278 0.943444
Q2G1X7   7 0.285714 -1.27278 0.943444
Q2G1C0   8 0.326531 -1.27278 0.943444
Q2FVB9   17 0.693878 -1.27278 0.943444
Q2G273   7 0.285714 -1.27278 0.943444
Q53726   7 0.285714 -1.27278 0.943444
Q2G2W9   8 0.326531 -1.27278 0.943444
Q2FZ22   10 0.408163 -1.27278 0.943444
Q2G2U1   9 0.367347 -1.27278 0.943444
Q2FXW6   9 0.367347 -1.27278 0.943444
Q2G0P9   18 0.734694 -1.27278 0.943444
Q2FYE3   8 0.326531 -1.27278 0.943444
Q2FXU3   12 0.489796 -1.27278 0.943444
Q2G052   9 0.367347 -1.27278 0.943444
Q2FZM6   9 0.367347 -1.27278 0.943444
Q2FX25   9 0.367347 -1.27278 0.943444
Q2FX05   5 0.204082 -1.27278 0.943444
Q2G1P2   16 0.653061 -1.27278 0.943444
Q2G2C4   8 0.326531 -1.27278 0.943444
Q2G165   15 0.612245 -1.27278 0.943444
Q2FXK8   14 0.571429 -1.27278 0.943444
Q2FWP1   4 0.163265 -1.27278 0.943444
Q2FVU1   19 0.77551 -1.27278 0.943444
Q2FZ78   6 0.244898 -1.27278 0.943444
Q2G0P0   8 0.326531 -1.27278 0.943444
Q2FXX3   20 0.816327 -1.27278 0.943444
Q2FVX2   6 0.244898 -1.27278 0.943444
Q2G0Q7   8 0.326531 -1.27278 0.943444
Q2FXS6   3 0.122449 -1.27278 0.943444
Q2FUZ1   9 0.367347 -1.27278 0.943444
Q2FZ87   10 0.408163 -1.27278 0.943444
Q2FXF4   15 0.612245 -1.27278 0.943444
Q2G1G4   13 0.530612 -1.27278 0.943444
Q2FWE6   7 0.285714 -1.27278 0.943444
Q2G2U2   5 0.204082 -1.27278 0.943444
Q2FY17   8 0.326531 -1.27278 0.943444
Q2FVU3   13 0.530612 -1.27278 0.943444
Q2FVK1   0 0 -1.27278 0.943444
Q2G0K5   9 0.367347 -1.27278 0.943444
Q2G2X8   4 0.163265 -1.27278 0.943444
Q2FYZ7   7 0.285714 -1.27278 0.943444
Q2FWG1   8 0.326531 -1.27278 0.943444
Q2G1Q6   9 0.367347 -1.27278 0.943444
Q2G2X9   6 0.244898 -1.27278 0.943444
Q2FWN9   0 0 -1.27278 0.943444
Q2FYZ2   12 0.489796 -1.27278 0.943444
Q2FZJ1   5 0.204082 -1.27278 0.943444
Q2G002   6 0.244898 -1.27278 0.943444
Q2FVL4   8 0.326531 -1.27278 0.943444
Q2G2M7   5 0.204082 -1.27278 0.943444
Q2FWH6   8 0.326531 -1.27278 0.943444
Q2FXQ3   4 0.163265 -1.27278 0.943444
Q2G129   21 0.857143 -1.27278 0.943444
Q7BHL7   8 0.326531 -1.27278 0.943444
Q2FZ71   10 0.408163 -1.27278 0.943444
Q2FZ88   7 0.28 -1.27278 0.943444
Q2FV22   9 0.36 -1.27278 0.943444
Q2FYM3   2 0.08 -1.27278 0.943444
Q2FY06   11 0.44 -1.27278 0.943444
Q2FXB0   0 0 -1.27278 0.943444
Q2FX87   9 0.36 -1.27278 0.943444
Q2FZ33   11 0.44 -1.27278 0.943444
Q2G0J1   9 0.36 -1.27278 0.943444
Q2FUT7   9 0.36 -1.27278 0.943444
Q2FZH1   9 0.36 -1.27278 0.943444
Q2FVX3   7 0.28 -1.27278 0.943444
Q2FWC6   10 0.4 -1.27278 0.943444
Q2FXN6   8 0.32 -1.27278 0.943444
Q2FY79   10 0.4 -1.27278 0.943444
Q2FZ23   12 0.48 -1.27278 0.943444
Q2FVF1   11 0.44 -1.27278 0.943444
Q2FWM5   13 0.52 -1.27278 0.943444
Q2G061   14 0.56 -1.27278 0.943444
Q2FWL7   14 0.56 -1.27278 0.943444
Q2FVK3   0 0 -1.27278 0.943444
Q2FX19   19 0.76 -1.27278 0.943444
Q2G2U6   12 0.48 -1.27278 0.943444
Q2G1S5   2 0.08 -1.27278 0.943444
Q2FVS9   6 0.24 -1.27278 0.943444
Q2G1M7   13 0.52 -1.27278 0.943444
Q2FW50   7 0.28 -1.27278 0.943444
Q2G2L1   10 0.4 -1.27278 0.943444
Q2FWB1   11 0.44 -1.27278 0.943444
Q2FXA8   7 0.28 -1.27278 0.943444
Q2FV20   8 0.32 -1.27278 0.943444
Q2FUY1   6 0.24 -1.27278 0.943444
Q2FYJ1   18 0.72 -1.27278 0.943444
Q2G043   3 0.12 -1.27278 0.943444
Q2FZ43   8 0.32 -1.27278 0.943444
Q9KJN4   8 0.32 -1.27278 0.943444
Q2G194   16 0.64 -1.27278 0.943444
Q2G0F0   11 0.44 -1.27278 0.943444
Q2G2G2   8 0.32 -1.27278 0.943444
Q2G0I8   8 0.32 -1.27278 0.943444
Q2FXG5   8 0.32 -1.27278 0.943444
Q2G2S6   17 0.68 -1.27278 0.943444
Q53700   12 0.48 -1.27278 0.943444
Q2G0D8   7 0.28 -1.27278 0.943444
P60430   0 0 -1.27278 0.943444
Q2FV41   8 0.32 -1.27278 0.943444
Q2FXZ5   8 0.32 -1.27278 0.943444
Q2FZL0   18 0.72 -1.27278 0.943444
Q2FY99   17 0.68 -1.27278 0.943444
Q2FX95   4 0.16 -1.27278 0.943444
Q2FYR6   15 0.6 -1.27278 0.943444
Q2FUW2   14 0.56 -1.27278 0.943444
Q2FVL2   8 0.32 -1.27278 0.943444
Q2G2L4   15 0.6 -1.27278 0.943444
Q2FXB1   0 0 -1.27278 0.943444
Q2FZY7   7 0.28 -1.27278 0.943444
Q2FVN1   17 0.68 -1.27278 0.943444
Q2G1S1   12 0.48 -1.27278 0.943444
Q2FXK4   11 0.44 -1.27278 0.943444
Q2FXM6   10 0.4 -1.27278 0.943444
Q2FZJ6   9 0.36 -1.27278 0.943444
Q2FVT4   10 0.4 -1.27278 0.943444
Q2FYW1   12 0.48 -1.27278 0.943444
Q2FYZ3   10 0.4 -1.27278 0.943444
Q2FXX5   4 0.16 -1.27278 0.943444
Q2FWM4   7 0.28 -1.27278 0.943444
Q2G2L3   16 0.64 -1.27278 0.943444
Q2FYR3   11 0.44 -1.27278 0.943444
Q2G0I9   8 0.32 -1.27278 0.943444
Q2G0M2   10 0.4 -1.27278 0.943444
Q2G272   2 0.08 -1.27278 0.943444
Q2FXL4   9 0.36 -1.27278 0.943444
Q2G0U9   8 0.32 -1.27278 0.943444
Q2FVE4   4 0.16 -1.27278 0.943444
Q2FVC6   14 0.56 -1.27278 0.943444
Q2FV19   6 0.24 -1.27278 0.943444
Q2G0S8   9 0.36 -1.27278 0.943444
Q2G2G3   24 0.96 -1.27278 0.943444
Q2G2X0   7 0.27451 -1.27278 0.943444
Q2G0F3   11 0.431373 -1.27278 0.943444
Q2G037   11 0.431373 -1.27278 0.943444
Q2G1G6   13 0.509804 -1.27278 0.943444
Q2FWP0   2 0.0784314 -1.27278 0.943444
Q2FY29   6 0.235294 -1.27278 0.943444
Q2FXQ4   20 0.784314 -1.27278 0.943444
Q2G0S7   8 0.313725 -1.27278 0.943444
Q2FZX7   9 0.352941 -1.27278 0.943444
Q2G0E6   19 0.745098 -1.27278 0.943444
Q2FY37   10 0.392157 -1.27278 0.943444
Q2FYQ0   8 0.313725 -1.27278 0.943444
Q2FUV3   9 0.352941 -1.27278 0.943444
Q2FYV2   10 0.392157 -1.27278 0.943444
Q2FVS4   17 0.666667 -1.27278 0.943444
Q2G2M3   8 0.313725 -1.27278 0.943444
Q2FVM6   8 0.313725 -1.27278 0.943444
Q2G292   13 0.509804 -1.27278 0.943444
Q2FXH7   5 0.196078 -1.27278 0.943444
Q2FYQ7   11 0.431373 -1.27278 0.943444
Q2FWG2   10 0.392157 -1.27278 0.943444
Q2G159   10 0.392157 -1.27278 0.943444
Q2FX96   10 0.392157 -1.27278 0.943444
Q2FV83   9 0.352941 -1.27278 0.943444
Q2G2D8   10 0.392157 -1.27278 0.943444
Q2FYJ4   23 0.901961 -1.27278 0.943444
Q2G1E8   22 0.862745 -1.27278 0.943444
Q2FVK2   0 0 -1.27278 0.943444
Q2FZP1   20 0.784314 -1.27278 0.943444
Q2FXI0   7 0.27451 -1.27278 0.943444
Q2G134   17 0.666667 -1.27278 0.943444
Q2FZZ6   5 0.196078 -1.27278 0.943444
Q2G1Z3   7 0.27451 -1.27278 0.943444
Q2G030   14 0.54902 -1.27278 0.943444
Q2FV21   15 0.588235 -1.27278 0.943444
Q9RQP6   15 0.588235 -1.27278 0.943444
Q2FZ62   7 0.27451 -1.27278 0.943444
Q2FZQ7   18 0.705882 -1.27278 0.943444
Q2G0F4   12 0.470588 -1.27278 0.943444
Q2FWE0   12 0.470588 -1.27278 0.943444
Q2FVS0   23 0.901961 -1.27278 0.943444
Q2FUT6   10 0.392157 -1.27278 0.943444
Q2FUQ5   12 0.470588 -1.27278 0.943444
Q2FZJ9   10 0.392157 -1.27278 0.943444
Q2FY81   7 0.27451 -1.27278 0.943444
Q2G0K8   5 0.196078 -1.27278 0.943444
Q2G262   19 0.745098 -1.27278 0.943444
Q2G0E1   8 0.313725 -1.27278 0.943444
Q2FWD3   10 0.392157 -1.27278 0.943444
Q2FXA4   12 0.470588 -1.27278 0.943444
Q2FVF0   10 0.392157 -1.27278 0.943444
Q2FWW9   9 0.352941 -1.27278 0.943444
Q2FZ54   12 0.470588 -1.27278 0.943444
P0A0J0   20 0.784314 -1.27278 0.943444
Q2G1G1   16 0.627451 -1.27278 0.943444
Q2FWA1   11 0.431373 -1.27278 0.943444
Q2FXN1   7 0.27451 -1.27278 0.943444
Q2G2T4   11 0.431373 -1.27278 0.943444
Q2FZW9   10 0.392157 -1.27278 0.943444
Q2FV90   12 0.470588 -1.27278 0.943444
Q2FWB3   4 0.156863 -1.27278 0.943444
Q2G0Q0   7 0.27451 -1.27278 0.943444
Q2FY10   11 0.431373 -1.27278 0.943444
Q2FXM0   5 0.196078 -1.27278 0.943444
Q2G1S2   10 0.392157 -1.27278 0.943444
Q2FXY5   15 0.576923 -1.27278 0.943444
Q2FXV3   11 0.423077 -1.27278 0.943444
Q2FXG3   14 0.538462 -1.27278 0.943444
Q2FVA8   4 0.153846 -1.27278 0.943444
Q2G2C2   14 0.538462 -1.27278 0.943444
Q2FYU2   8 0.307692 -1.27278 0.943444
Q2FYK5   13 0.5 -1.27278 0.943444
Q2FW35   12 0.461538 -1.27278 0.943444
Q2FY52   10 0.384615 -1.27278 0.943444
Q9RQP9   14 0.538462 -1.27278 0.943444
Q2G039   8 0.307692 -1.27278 0.943444
Q2G1E4   13 0.5 -1.27278 0.943444
Q2G0B0   8 0.307692 -1.27278 0.943444
Q2FXI7   8 0.307692 -1.27278 0.943444
Q2FWN7   12 0.461538 -1.27278 0.943444
Q2FV66   6 0.230769 -1.27278 0.943444
Q2FYJ5   19 0.730769 -1.27278 0.943444
Q2FYC9   0 0 -1.27278 0.943444
Q2FZC6   12 0.461538 -1.27278 0.943444
Q2FXW4   9 0.346154 -1.27278 0.943444
Q2FXI1   8 0.307692 -1.27278 0.943444
Q2FZF9   11 0.423077 -1.27278 0.943444
Q2G171   22 0.846154 -1.27278 0.943444
Q2G2P8   9 0.346154 -1.27278 0.943444
Q2G2V9   12 0.461538 -1.27278 0.943444
Q2FV31   8 0.307692 -1.27278 0.943444
Q9KJN3   7 0.269231 -1.27278 0.943444
Q2FZV5   19 0.730769 -1.27278 0.943444
Q2FWC4   10 0.384615 -1.27278 0.943444
Q2FYT0   21 0.807692 -1.27278 0.943444
Q2G145   13 0.5 -1.27278 0.943444
Q2G0J0   15 0.576923 -1.27278 0.943444
Q2FZQ3   8 0.307692 -1.27278 0.943444
Q2FYE5   8 0.307692 -1.27278 0.943444
Q2FWN5   19 0.730769 -1.27278 0.943444
Q2FY24   16 0.615385 -1.27278 0.943444
Q2FVW7   7 0.269231 -1.27278 0.943444
Q2FZ91   12 0.461538 -1.27278 0.943444
Q2FWL2   13 0.5 -1.27278 0.943444
Q2FZQ6   6 0.230769 -1.27278 0.943444
P02976   21 0.807692 -1.27278 0.943444
Q2G0R7   21 0.807692 -1.27278 0.943444
Q2FUU2   9 0.346154 -1.27278 0.943444
Q2FZG1   9 0.346154 -1.27278 0.943444
Q2G0Z4   25 0.961538 -1.27278 0.943444
Q2FZ81   3 0.115385 -1.27278 0.943444
Q2G2J8   10 0.384615 -1.27278 0.943444
Q2FZD7   11 0.423077 -1.27278 0.943444
Q2G288   16 0.615385 -1.27278 0.943444
Q2FW52   8 0.307692 -1.27278 0.943444
Q2FVX4   8 0.307692 -1.27278 0.943444
Q2FVN5   22 0.846154 -1.27278 0.943444
Q2FY88   13 0.5 -1.27278 0.943444
Q2FWC9   9 0.346154 -1.27278 0.943444
Q2FZS7   14 0.538462 -1.27278 0.943444
Q2FZ63   7 0.269231 -1.27278 0.943444
Q2G1L8   9 0.346154 -1.27278 0.943444
Q2FV17   14 0.538462 -1.27278 0.943444
Q2FVT8   7 0.269231 -1.27278 0.943444
Q2G0W8   15 0.576923 -1.27278 0.943444
Q2FV07   4 0.153846 -1.27278 0.943444
Q2G0Q1   12 0.461538 -1.27278 0.943444
Q2FY69   11 0.423077 -1.27278 0.943444
Q2FZ75   9 0.346154 -1.27278 0.943444
Q2G0E5   13 0.5 -1.27278 0.943444
Q2G233   8 0.307692 -1.27278 0.943444
Q2FWE1   13 0.5 -1.27278 0.943444
Q2FVZ2   6 0.230769 -1.27278 0.943444
Q2FYE2   8 0.307692 -1.27278 0.943444
Q2G1K6   13 0.490566 -1.27278 0.943444
Q2FVT0   7 0.264151 -1.27278 0.943444
Q2G0Q9   10 0.377358 -1.27278 0.943444
Q2FZ89   13 0.490566 -1.27278 0.943444
Q2FVR0   11 0.415094 -1.27278 0.943444
Q2FZD9   14 0.528302 -1.27278 0.943444
Q2FX85   14 0.528302 -1.27278 0.943444
Q2G1B0   5 0.188679 -1.27278 0.943444
Q2G2E4   22 0.830189 -1.27278 0.943444
Q2FYK7   10 0.377358 -1.27278 0.943444
Q2FZ13   8 0.301887 -1.27278 0.943444
Q2FZE6   10 0.377358 -1.27278 0.943444
Q2FVI2   9 0.339623 -1.27278 0.943444
Q2FZE0   11 0.415094 -1.27278 0.943444
Q2FV38   6 0.226415 -1.27278 0.943444
Q2FXE2   11 0.415094 -1.27278 0.943444
Q2G1Q2   8 0.301887 -1.27278 0.943444
Q2FYY8   9 0.339623 -1.27278 0.943444
Q2FYN6   9 0.339623 -1.27278 0.943444
Q2FV39   12 0.45283 -1.27278 0.943444
Q2G130   8 0.301887 -1.27278 0.943444
Q2FUR8   7 0.264151 -1.27278 0.943444
Q2FXZ3   14 0.528302 -1.27278 0.943444
Q2FYM4   23 0.867925 -1.27278 0.943444
Q2FWY1   12 0.45283 -1.27278 0.943444
Q2G1V4   8 0.301887 -1.27278 0.943444
P0A011   11 0.415094 -1.27278 0.943444
Q2FXZ0   15 0.566038 -1.27278 0.943444
Q2G0V4   8 0.301887 -1.27278 0.943444
Q2FW34   13 0.490566 -1.27278 0.943444
Q2FWC7   8 0.301887 -1.27278 0.943444
Q2G0F6   10 0.377358 -1.27278 0.943444
Q2G0T0   13 0.490566 -1.27278 0.943444
Q2FXM8   11 0.415094 -1.27278 0.943444
Q2G0Q8   8 0.301887 -1.27278 0.943444
Q2FZ08   14 0.528302 -1.27278 0.943444
Q2G160   11 0.415094 -1.27278 0.943444
Q2FY78   9 0.339623 -1.27278 0.943444
Q2G2H7   20 0.754717 -1.27278 0.943444
Q2FW53   3 0.113208 -1.27278 0.943444
Q2FVX0   15 0.566038 -1.27278 0.943444
Q2G2U5   8 0.301887 -1.27278 0.943444
Q2FZR0   9 0.339623 -1.27278 0.943444
Q2G1Z9   4 0.150943 -1.27278 0.943444
Q2G1G0   7 0.264151 -1.27278 0.943444
Q2FW57   11 0.415094 -1.27278 0.943444
Q9RQP7   10 0.377358 -1.27278 0.943444
Q2FXP0   12 0.45283 -1.27278 0.943444
Q2FVV1   19 0.716981 -1.27278 0.943444
Q2FYU8   17 0.641509 -1.27278 0.943444
Q2FZ04   7 0.264151 -1.27278 0.943444
Q2FVQ0   9 0.339623 -1.27278 0.943444
Q2G151   12 0.45283 -1.27278 0.943444
Q2FXF9   9 0.339623 -1.27278 0.943444
Q2G242   14 0.528302 -1.27278 0.943444
Q2FZQ0   9 0.339623 -1.27278 0.943444
Q2G1Q8   12 0.45283 -1.27278 0.943444
Q2FYG1   17 0.62963 -1.27278 0.943444
Q2G1N3   12 0.444444 -1.27278 0.943444
Q2FV44   12 0.444444 -1.27278 0.943444
Q2FXV4   13 0.481481 -1.27278 0.943444
Q2G0I1   16 0.592593 -1.27278 0.943444
Q2FZY0   17 0.62963 -1.27278 0.943444
Q2G295   13 0.481481 -1.27278 0.943444
Q2FWH3   12 0.444444 -1.27278 0.943444
Q2G072   10 0.37037 -1.27278 0.943444
Q2G217   13 0.481481 -1.27278 0.943444
Q2FYP6   13 0.481481 -1.27278 0.943444
Q9EZ12   13 0.481481 -1.27278 0.943444
Q2FZ48   15 0.555556 -1.27278 0.943444
Q2FY16   12 0.444444 -1.27278 0.943444
Q2FZU3   13 0.481481 -1.27278 0.943444
Q2FVV7   9 0.333333 -1.27278 0.943444
Q2FWU0   3 0.111111 -1.27278 0.943444
P0A0Q0   7 0.259259 -1.27278 0.943444
Q2FVS3   7 0.259259 -1.27278 0.943444
Q2G0I6   14 0.518519 -1.27278 0.943444
Q2FYP3   5 0.185185 -1.27278 0.943444
Q2FWM0   13 0.481481 -1.27278 0.943444
Q2FZ36   9 0.333333 -1.27278 0.943444
Q2G0Y8   21 0.777778 -1.27278 0.943444
Q2FXF6   19 0.703704 -1.27278 0.943444
Q2FXM7   17 0.62963 -1.27278 0.943444
Q2G1A6   10 0.37037 -1.27278 0.943444
Q2G138   21 0.777778 -1.27278 0.943444
Q2FZR4   16 0.592593 -1.27278 0.943444
Q2G162   19 0.703704 -1.27278 0.943444
Q2FYH2   25 0.925926 -1.27278 0.943444
Q2FX56   7 0.259259 -1.27278 0.943444
Q2FY68   13 0.481481 -1.27278 0.943444
Q2G1K1   3 0.111111 -1.27278 0.943444
Q2G1A3   11 0.407407 -1.27278 0.943444
Q2FZX4   10 0.37037 -1.27278 0.943444
Q2G1M5   9 0.333333 -1.27278 0.943444
Q2FVA3   12 0.444444 -1.27278 0.943444
Q2G2G4   6 0.222222 -1.27278 0.943444
Q2G0U3   8 0.296296 -1.27278 0.943444
Q2FXQ6   16 0.592593 -1.27278 0.943444
Q2G0S2   7 0.259259 -1.27278 0.943444
Q2G168   9 0.333333 -1.27278 0.943444
Q2FZB0   15 0.555556 -1.27278 0.943444
Q2G119   13 0.481481 -1.27278 0.943444
Q2FVJ7   13 0.481481 -1.27278 0.943444
Q2FY30   11 0.407407 -1.27278 0.943444
Q2FXR3   10 0.37037 -1.27278 0.943444
Q2G1Z0   8 0.296296 -1.27278 0.943444
Q2G0A9   13 0.481481 -1.27278 0.943444
O33599   5 0.185185 -1.27278 0.943444
Q2FZ55   11 0.407407 -1.27278 0.943444
Q2FYS0   8 0.296296 -1.27278 0.943444
Q2G248   15 0.555556 -1.27278 0.943444
Q2G049   14 0.518519 -1.27278 0.943444
Q2FVA5   3 0.111111 -1.27278 0.943444
Q2FUX8   11 0.407407 -1.27278 0.943444
Q2G123   8 0.296296 -1.27278 0.943444
Q2FVH0   15 0.555556 -1.27278 0.943444
Q2FV01   22 0.814815 -1.27278 0.943444
Q2G2L2   8 0.296296 -1.27278 0.943444
Q2FYW3   7 0.259259 -1.27278 0.943444
Q2FZZ0   7 0.259259 -1.27278 0.943444
Q2FVV8   9 0.333333 -1.27278 0.943444
Q2G2W0   18 0.654545 -1.27278 0.943444
Q2G041   5 0.181818 -1.27278 0.943444
P0A0B9   11 0.4 -1.27278 0.943444
Q2FYI6   10 0.363636 -1.27278 0.943444
Q2G2S2   12 0.436364 -1.27278 0.943444
Q2FVQ8   12 0.436364 -1.27278 0.943444
Q2FVT2   9 0.327273 -1.27278 0.943444
Q2G1Z5   9 0.327273 -1.27278 0.943444
Q2G2A4   9 0.327273 -1.27278 0.943444
P60393   14 0.509091 -1.27278 0.943444
Q2G0P6   12 0.436364 -1.27278 0.943444
Q2FW04   17 0.618182 -1.27278 0.943444
Q2FYY9   12 0.436364 -1.27278 0.943444
Q2FWP2   15 0.545455 -1.27278 0.943444
Q2FVW4   15 0.545455 -1.27278 0.943444
Q2FY63   14 0.509091 -1.27278 0.943444
Q2FZ68   8 0.290909 -1.27278 0.943444
Q2G1E2   19 0.690909 -1.27278 0.943444
Q2G2T8   9 0.327273 -1.27278 0.943444
Q2FY71   10 0.363636 -1.27278 0.943444
Q2FVI1   19 0.690909 -1.27278 0.943444
Q2G0W2   20 0.727273 -1.27278 0.943444
Q2G238   11 0.4 -1.27278 0.943444
Q2FZR1   10 0.363636 -1.27278 0.943444
Q2FXN2   19 0.690909 -1.27278 0.943444
Q2FXH6   25 0.909091 -1.27278 0.943444
Q2FXM3   11 0.4 -1.27278 0.943444
Q2FZW3   23 0.836364 -1.27278 0.943444
Q2FWM9   7 0.254545 -1.27278 0.943444
Q2FUW9   27 0.981818 -1.27278 0.943444
Q2FW91   12 0.436364 -1.27278 0.943444
Q2G137   4 0.145455 -1.27278 0.943444
Q2FVM0   12 0.436364 -1.27278 0.943444
Q2G057   9 0.327273 -1.27278 0.943444
Q2FXP5   12 0.436364 -1.27278 0.943444
Q2G1H2   24 0.872727 -1.27278 0.943444
Q2FX99   26 0.945455 -1.27278 0.943444
Q2G0J4   24 0.872727 -1.27278 0.943444
Q2FX74   12 0.436364 -1.27278 0.943444
Q2G1J9   20 0.727273 -1.27278 0.943444
Q2G1F7   31 1.12727 0.903563 0.161558
Q2G2R8   7 0.254545 -1.27278 0.943444
Q2FW32   9 0.327273 -1.27278 0.943444
Q2FXZ4   6 0.218182 -1.27278 0.943444
Q2FUT0   5 0.181818 -1.27278 0.943444
Q2G084   9 0.327273 -1.27278 0.943444
Q2G148   13 0.472727 -1.27278 0.943444
Q2FYR0   8 0.290909 -1.27278 0.943444
Q2FW86   9 0.327273 -1.27278 0.943444
Q2FW01   8 0.290909 -1.27278 0.943444
Q2FUX9   22 0.8 -1.27278 0.943444
Q2G212   23 0.836364 -1.27278 0.943444
Q2FZ84   6 0.218182 -1.27278 0.943444
Q2G0Y0   13 0.472727 -1.27278 0.943444
Q2FYU4   12 0.436364 -1.27278 0.943444
Q2G223   5 0.181818 -1.27278 0.943444
Q2G136   12 0.436364 -1.27278 0.943444
Q2G0G6   13 0.472727 -1.27278 0.943444
Q2FWY6   11 0.4 -1.27278 0.943444
Q2FWZ2   9 0.327273 -1.27278 0.943444
Q2G240   11 0.4 -1.27278 0.943444
O05154   13 0.472727 -1.27278 0.943444
Q2FXP4   20 0.727273 -1.27278 0.943444
Q2FVH5   11 0.4 -1.27278 0.943444
Q2FYP0   11 0.392857 -1.27278 0.943444
Q2FUW5   6 0.214286 -1.27278 0.943444
Q2FX66   2 0.0714286 -1.27278 0.943444
Q2G1P4   26 0.928571 -1.27278 0.943444
Q2FYI9   16 0.571429 -1.27278 0.943444
Q2G0I7   6 0.214286 -1.27278 0.943444
Q2FXQ9   16 0.571429 -1.27278 0.943444
Q2FXL0   10 0.357143 -1.27278 0.943444
Q2FYR7   13 0.464286 -1.27278 0.943444
Q2G1W4   10 0.357143 -1.27278 0.943444
Q2G2C8   21 0.75 -1.27278 0.943444
Q2G163   11 0.392857 -1.27278 0.943444
Q2FWL9   17 0.607143 -1.27278 0.943444
Q2FZH3   16 0.571429 -1.27278 0.943444
Q2FZR5   10 0.357143 -1.27278 0.943444
Q2G1W6   14 0.5 -1.27278 0.943444
Q2FWA5   23 0.821429 -1.27278 0.943444
Q2FX17   17 0.607143 -1.27278 0.943444
Q2FXY1   10 0.357143 -1.27278 0.943444
Q2G2W1   25 0.892857 -1.27278 0.943444
Q2FV06   23 0.821429 -1.27278 0.943444
Q2FYW6   15 0.535714 -1.27278 0.943444
Q2G281   11 0.392857 -1.27278 0.943444
Q2G227   15 0.535714 -1.27278 0.943444
Q2FWZ5   13 0.464286 -1.27278 0.943444
Q2FZX0   10 0.357143 -1.27278 0.943444
Q2FV51   15 0.535714 -1.27278 0.943444
Q2G082   19 0.678571 -1.27278 0.943444
Q2FWX4   0 0 -1.27278 0.943444
Q2FZT1   9 0.321429 -1.27278 0.943444
Q2FYF3   9 0.321429 -1.27278 0.943444
Q2FXW9   4 0.142857 -1.27278 0.943444
O34090   10 0.357143 -1.27278 0.943444
Q2FVE1   22 0.785714 -1.27278 0.943444
Q2FZL5   11 0.392857 -1.27278 0.943444
Q2G258   8 0.285714 -1.27278 0.943444
Q2FZW5   21 0.75 -1.27278 0.943444
Q2FW63   24 0.857143 -1.27278 0.943444
Q2FXB4   20 0.714286 -1.27278 0.943444
Q2G1T5   0 0 -1.27278 0.943444
Q2G1J5   9 0.321429 -1.27278 0.943444
Q2G0V0   6 0.214286 -1.27278 0.943444
Q2G0M7   7 0.25 -1.27278 0.943444
Q2G1I5   14 0.5 -1.27278 0.943444
Q2G146   12 0.428571 -1.27278 0.943444
Q2G1P6   9 0.321429 -1.27278 0.943444
Q2G1W8   10 0.350877 -1.27278 0.943444
Q2G035   10 0.350877 -1.27278 0.943444
Q2G1I3   12 0.421053 -1.27278 0.943444
Q2FWM2   8 0.280702 -1.27278 0.943444
Q2FYJ3   14 0.491228 -1.27278 0.943444
Q2G0L8   8 0.280702 -1.27278 0.943444
Q2G164   15 0.526316 -1.27278 0.943444
Q2FVT7   11 0.385965 -1.27278 0.943444
Q2G1R3   19 0.666667 -1.27278 0.943444
Q2G1T6   13 0.45614 -1.27278 0.943444
Q2FZN7   13 0.45614 -1.27278 0.943444
Q2FY83   16 0.561404 -1.27278 0.943444
Q2FZX9   16 0.561404 -1.27278 0.943444
Q2FYL5   14 0.491228 -1.27278 0.943444
Q2G218   7 0.245614 -1.27278 0.943444
Q2G0M5   12 0.421053 -1.27278 0.943444
Q2FW78   21 0.736842 -1.27278 0.943444
P52078   10 0.350877 -1.27278 0.943444
Q7X2S2   9 0.315789 -1.27278 0.943444
Q2FZG4   14 0.491228 -1.27278 0.943444
Q2G0M4   8 0.280702 -1.27278 0.943444
Q2FVA2   12 0.421053 -1.27278 0.943444
Q2G115   15 0.526316 -1.27278 0.943444
Q2G0M8   16 0.561404 -1.27278 0.943444
Q2G1U4   8 0.280702 -1.27278 0.943444
Q2G1D0   13 0.45614 -1.27278 0.943444
Q2G2S0   21 0.736842 -1.27278 0.943444
Q2G2N5   24 0.842105 -1.27278 0.943444
Q2G222   14 0.491228 -1.27278 0.943444
Q2G1C8   13 0.45614 -1.27278 0.943444
Q2FV40   15 0.526316 -1.27278 0.943444
Q2FXT1   9 0.315789 -1.27278 0.943444
Q2FZZ2   14 0.491228 -1.27278 0.943444
Q2FY01   13 0.45614 -1.27278 0.943444
Q2FVJ8   11 0.385965 -1.27278 0.943444
Q2FXK2   14 0.491228 -1.27278 0.943444
Q2FUS7   9 0.315789 -1.27278 0.943444
Q2FVP1   21 0.736842 -1.27278 0.943444
Q2FYN7   2 0.0701754 -1.27278 0.943444
P69848   14 0.491228 -1.27278 0.943444
Q2FWN8   12 0.421053 -1.27278 0.943444
Q2FV62   11 0.385965 -1.27278 0.943444
Q2FWW7   11 0.385965 -1.27278 0.943444
Q2G1Y5   10 0.350877 -1.27278 0.943444
Q2FXA3   18 0.631579 -1.27278 0.943444
Q2FYV3   13 0.45614 -1.27278 0.943444
Q2G1H4   11 0.385965 -1.27278 0.943444
Q2G038   14 0.491228 -1.27278 0.943444
Q2G161   23 0.807018 -1.27278 0.943444
Q2FYV1   11 0.385965 -1.27278 0.943444
Q2FZ09   13 0.45614 -1.27278 0.943444
Q2FW90   21 0.736842 -1.27278 0.943444
Q2G290   13 0.45614 -1.27278 0.943444
P60611   7 0.245614 -1.27278 0.943444
Q2FV58   14 0.491228 -1.27278 0.943444
Q2G0C6   10 0.350877 -1.27278 0.943444
Q2G050   8 0.280702 -1.27278 0.943444
Q2G0V2   12 0.421053 -1.27278 0.943444
Q2FVQ4   23 0.807018 -1.27278 0.943444
Q2G094   6 0.206897 -1.27278 0.943444
Q2FY59   10 0.344828 -1.27278 0.943444
Q2FVX7   11 0.37931 -1.27278 0.943444
Q2FVP4   16 0.551724 -1.27278 0.943444
Q2G185   18 0.62069 -1.27278 0.943444
Q2FXP8   23 0.793103 -1.27278 0.943444
Q2G275   10 0.344828 -1.27278 0.943444
Q2G1D9   13 0.448276 -1.27278 0.943444
Q2FXI3   6 0.206897 -1.27278 0.943444
Q2FYM2   9 0.310345 -1.27278 0.943444
P14738   0 0 -1.27278 0.943444
Q2G2Q2   9 0.310345 -1.27278 0.943444
Q2G0M9   9 0.310345 -1.27278 0.943444
Q2FY67   12 0.413793 -1.27278 0.943444
Q2FWX8   0 0 -1.27278 0.943444
Q2FUT9   11 0.37931 -1.27278 0.943444
Q2FZS0   7 0.241379 -1.27278 0.943444
Q2G2A8   14 0.482759 -1.27278 0.943444
Q2FUY2   0 0 -1.27278 0.943444
Q2FZL8   11 0.37931 -1.27278 0.943444
Q2FW93   5 0.172414 -1.27278 0.943444
Q2G1L7   12 0.413793 -1.27278 0.943444
Q2FW41   14 0.482759 -1.27278 0.943444
Q2FZY6   9 0.310345 -1.27278 0.943444
Q2G042   30 1.03448 0.903563 0.161558
Q2FWK2   16 0.551724 -1.27278 0.943444
Q2FYF4   10 0.344828 -1.27278 0.943444
Q2FZP2   8 0.275862 -1.27278 0.943444
Q2G1G7   8 0.275862 -1.27278 0.943444
Q2G1H5   10 0.344828 -1.27278 0.943444
Q2G2S7   7 0.241379 -1.27278 0.943444
Q2FY53   12 0.413793 -1.27278 0.943444
Q2G1N2   11 0.37931 -1.27278 0.943444
Q2G2V2   8 0.275862 -1.27278 0.943444
Q2G1H6   10 0.344828 -1.27278 0.943444
Q2FZA9   10 0.344828 -1.27278 0.943444
Q2FXI5   8 0.275862 -1.27278 0.943444
Q2G206   25 0.862069 -1.27278 0.943444
Q2FWN6   9 0.310345 -1.27278 0.943444
Q2FUQ2   16 0.551724 -1.27278 0.943444
Q2G1K3   8 0.275862 -1.27278 0.943444
Q2FZ76   20 0.689655 -1.27278 0.943444
Q2FY54   6 0.206897 -1.27278 0.943444
Q2G289   12 0.413793 -1.27278 0.943444
Q2FY14   11 0.37931 -1.27278 0.943444
Q2FV77   25 0.862069 -1.27278 0.943444
Q2G064   9 0.310345 -1.27278 0.943444
Q2G033   15 0.517241 -1.27278 0.943444
Q2G198   6 0.206897 -1.27278 0.943444
Q2G0K4   20 0.689655 -1.27278 0.943444
Q2G0V3   15 0.517241 -1.27278 0.943444
Q2FWE2   9 0.305085 -1.27278 0.943444
Q2G089   14 0.474576 -1.27278 0.943444
Q2FZL3   10 0.338983 -1.27278 0.943444
Q2G087   14 0.474576 -1.27278 0.943444
Q2G0A7   27 0.915254 -1.27278 0.943444
Q2FVF9   8 0.271186 -1.27278 0.943444
Q2G071   12 0.40678 -1.27278 0.943444
Q2FUZ2   25 0.847458 -1.27278 0.943444
Q2FY27   10 0.338983 -1.27278 0.943444
Q2FXX4   23 0.779661 -1.27278 0.943444
Q2G1E6   8 0.271186 -1.27278 0.943444
Q2G1G5   23 0.779661 -1.27278 0.943444
Q2G2Q3   5 0.169492 -1.27278 0.943444
Q2FZF0   6 0.20339 -1.27278 0.943444
Q2G2D2   15 0.508475 -1.27278 0.943444
Q2FXT4   17 0.576271 -1.27278 0.943444
Q2FZI8   12 0.40678 -1.27278 0.943444
Q2FUS8   0 0 -1.27278 0.943444
Q2FVR9   14 0.474576 -1.27278 0.943444
Q2FXP2   6 0.20339 -1.27278 0.943444
Q2FX94   19 0.644068 -1.27278 0.943444
Q2G2A5   10 0.338983 -1.27278 0.943444
Q2FZP7   19 0.644068 -1.27278 0.943444
Q2G1R7   12 0.40678 -1.27278 0.943444
Q2G015   0 0 -1.27278 0.943444
Q2FZF4   18 0.610169 -1.27278 0.943444
Q2G1E5   12 0.40678 -1.27278 0.943444
Q2FWH9   21 0.711864 -1.27278 0.943444
Q2G069   7 0.237288 -1.27278 0.943444
Q2FZK3   13 0.440678 -1.27278 0.943444
Q2FZU5   17 0.576271 -1.27278 0.943444
Q2FYT4   10 0.338983 -1.27278 0.943444
Q2FWK4   19 0.644068 -1.27278 0.943444
Q2FY40   11 0.372881 -1.27278 0.943444
Q2FWY4   23 0.779661 -1.27278 0.943444
Q2G156   19 0.644068 -1.27278 0.943444
Q2G045   10 0.338983 -1.27278 0.943444
Q2FZS6   15 0.508475 -1.27278 0.943444
Q2FYC7   16 0.542373 -1.27278 0.943444
Q2FW73   11 0.372881 -1.27278 0.943444
Q2G1H3   17 0.576271 -1.27278 0.943444
Q2FXJ6   8 0.271186 -1.27278 0.943444
Q2FUS2   23 0.766667 -1.27278 0.943444
Q2G120   15 0.5 -1.27278 0.943444
Q2G2T9   20 0.666667 -1.27278 0.943444
Q2G1N9   27 0.9 -1.27278 0.943444
Q2FXL9   9 0.3 -1.27278 0.943444
Q2G0W4   13 0.433333 -1.27278 0.943444
Q2G0R6   17 0.566667 -1.27278 0.943444
Q2G1C4   11 0.366667 -1.27278 0.943444
Q2FWY9   15 0.5 -1.27278 0.943444
Q2G1K4   16 0.533333 -1.27278 0.943444
Q2FYK3   16 0.533333 -1.27278 0.943444
Q2G1N4   13 0.433333 -1.27278 0.943444
Q2G065   14 0.466667 -1.27278 0.943444
Q2FX88   24 0.8 -1.27278 0.943444
Q2FVW9   15 0.5 -1.27278 0.943444
Q2G1E0   8 0.266667 -1.27278 0.943444
Q2G2P2   14 0.466667 -1.27278 0.943444
Q2G0V5   23 0.766667 -1.27278 0.943444
Q2FWA2   10 0.333333 -1.27278 0.943444
Q2FZU1   13 0.433333 -1.27278 0.943444
Q2FX77   9 0.3 -1.27278 0.943444
Q2FW75   12 0.4 -1.27278 0.943444
Q2FUT5   13 0.433333 -1.27278 0.943444
Q2G234   10 0.333333 -1.27278 0.943444
Q2FZU6   14 0.466667 -1.27278 0.943444
Q2G1Y2   24 0.8 -1.27278 0.943444
Q2FXN7   15 0.5 -1.27278 0.943444
Q2G2J3   25 0.833333 -1.27278 0.943444
Q2G0G1   12 0.4 -1.27278 0.943444
Q2FW62   11 0.366667 -1.27278 0.943444
Q2FUP7   17 0.566667 -1.27278 0.943444
Q2G1J3   19 0.633333 -1.27278 0.943444
Q2FZ15   16 0.533333 -1.27278 0.943444
Q2G1D3   11 0.366667 -1.27278 0.943444
Q2G0K2   12 0.4 -1.27278 0.943444
Q2FWC1   20 0.666667 -1.27278 0.943444
Q2FXM5   19 0.633333 -1.27278 0.943444
Q2FY46   13 0.433333 -1.27278 0.943444
Q2G1K0   16 0.533333 -1.27278 0.943444
Q2FXT6   16 0.533333 -1.27278 0.943444
Q2FZM4   19 0.633333 -1.27278 0.943444
Q2FXG1   15 0.5 -1.27278 0.943444
Q2FXL1   18 0.6 -1.27278 0.943444
Q2FWX5   9 0.3 -1.27278 0.943444
# cudaSaTabsearch LTYPE = T LORDER = F LSOLN = F
# QUERY ID = PF15818 
# DBFILE = ./tableaux.ascii.DB                                                             
Q2G1I1   15 0.491803 -1.27278  0.943444
Q2G1K2   18 0.590164 -1.27278  0.943444
Q2FUU5   18 0.590164 -1.27278  0.943444
Q2FXB6   13 0.42623 -1.27278  0.943444
Q2FZU2   24 0.786885 -1.27278  0.943444
Q2FZK0   26 0.852459 -1.27278  0.943444
Q2FY33   8 0.262295 -1.27278  0.943444
Q2G098   8 0.262295 -1.27278  0.943444
Q2FZ46   25 0.819672 -1.27278  0.943444
Q2FZQ5   23 0.754098 -1.27278  0.943444
Q2FXU8   22 0.721311 -1.27278  0.943444
Q9EZ08   11 0.360656 -1.27278  0.943444
Q2G1B9   10 0.327869 -1.27278  0.943444
Q2FZ73   10 0.327869 -1.27278  0.943444
Q2FY35   19 0.622951 -1.27278  0.943444
Q2FZ16   13 0.42623 -1.27278  0.943444
Q2FYR2   13 0.42623 -1.27278  0.943444
Q2FWY3   0 0 -1.27278  0.943444
Q2G2F5   18 0.590164 -1.27278  0.943444
Q2G032   10 0.327869 -1.27278  0.943444
Q2FZ10   14 0.459016 -1.27278  0.943444
Q2G255   16 0.52459 -1.27278  0.943444
Q2G0X6   19 0.622951 -1.27278  0.943444
Q2FYH0   19 0.622951 -1.27278  0.943444
Q2FXJ9   24 0.786885 -1.27278  0.943444
Q2FZT4   9 0.295082 -1.27278  0.943444
Q2FVE6   19 0.622951 -1.27278  0.943444
Q2FYD3   3 0.0983607 -1.27278  0.943444
Q2FXT5   6 0.196721 -1.27278  0.943444
Q2FY60   21 0.688525 -1.27278  0.943444
Q2G2D7   8 0.262295 -1.27278  0.943444
Q2FX16   13 0.42623 -1.27278  0.943444
Q2FZ34   15 0.491803 -1.27278  0.943444
Q2G1S4   19 0.622951 -1.27278  0.943444
Q2G147   13 0.42623 -1.27278  0.943444
Q2G1J7   16 0.52459 -1.27278  0.943444
Q2G2A7   8 0.262295 -1.27278  0.943444
Q2G2M6   15 0.491803 -1.27278  0.943444
Q2FV30   12 0.393443 -1.27278  0.943444
Q2FVL5   11 0.360656 -1.27278  0.943444
Q2FXY0   10 0.327869 -1.27278  0.943444
Q2FZL1   14 0.459016 -1.27278  0.943444
Q2FW45   19 0.622951 -1.27278  0.943444
Q2FZU0   17 0.548387 -1.27278  0.943444
Q2FWZ0   15 0.483871 -1.27278  0.943444
Q2G2H5   24 0.774194 -1.27278  0.943444
Q2FYG9   12 0.387097 -1.27278  0.943444
Q2G2X6   14 0.451613 -1.27278  0.943444
Q2G155   11 0.354839 -1.27278  0.943444
Q2FXY9   16 0.516129 -1.27278  0.943444
Q2FZ37   15 0.483871 -1.27278  0.943444
Q2FVI7   16 0.516129 -1.27278  0.943444
Q2FYS1   17 0.548387 -1.27278  0.943444
Q2FXL5   14 0.451613 -1.27278  0.943444
Q2G1J4   15 0.483871 -1.27278  0.943444
Q2FWZ3   13 0.419355 -1.27278  0.943444
Q2G2P7   23 0.741935 -1.27278  0.943444
Q2FVH3   12 0.387097 -1.27278  0.943444
Q2FZ31   17 0.548387 -1.27278  0.943444
Q2G283   16 0.516129 -1.27278  0.943444
Q2FZ66   12 0.387097 -1.27278  0.943444
Q2FWY7   31 1 0.903563  0.161558
Q2G1F9   11 0.354839 -1.27278  0.943444
Q2FZJ4   13 0.419355 -1.27278  0.943444
Q2FZQ1   22 0.709677 -1.27278  0.943444
Q2FY80   11 0.354839 -1.27278  0.943444
Q2G2D4   24 0.774194 -1.27278  0.943444
Q2FYP1   10 0.322581 -1.27278  0.943444
Q2FYF9   9 0.290323 -1.27278  0.943444
Q2G0B3   22 0.709677 -1.27278  0.943444
Q2FUT8   18 0.580645 -1.27278  0.943444
Q2FYR1   13 0.419355 -1.27278  0.943444
Q2FYL3   14 0.451613 -1.27278  0.943444
Q2FVG4   33 1.06452 0.903563  0.161558
Q2FVP8   7 0.225806 -1.27278  0.943444
Q2FZ28   20 0.634921 -1.27278  0.943444
Q2G1F0   11 0.349206 -1.27278  0.943444
P95689   13 0.412698 -1.27278  0.943444
Q2FYH6   13 0.412698 -1.27278  0.943444
Q2FXD1   9 0.285714 -1.27278  0.943444
Q2G0X5   13 0.412698 -1.27278  0.943444
Q2FXN8   28 0.888889 -1.27278  0.943444
Q2G0N0   8 0.253968 -1.27278  0.943444
Q2G268   14 0.444444 -1.27278  0.943444
Q2FV61   18 0.571429 -1.27278  0.943444
Q2FXL7   18 0.571429 -1.27278  0.943444
Q2FUR5   26 0.825397 -1.27278  0.943444
Q2FXV6   12 0.380952 -1.27278  0.943444
Q2G2C5   12 0.380952 -1.27278  0.943444
Q2FVJ6   18 0.571429 -1.27278  0.943444
Q2G1Y4   14 0.444444 -1.27278  0.943444
Q2FVI0   28 0.888889 -1.27278  0.943444
Q2FXJ8   25 0.793651 -1.27278  0.943444
Q2FZU7   14 0.444444 -1.27278  0.943444
Q2G2X4   12 0.380952 -1.27278  0.943444
Q2FZA8   25 0.793651 -1.27278  0.943444
Q2FW96   18 0.571429 -1.27278  0.943444
Q2FYV4   18 0.571429 -1.27278  0.943444
O07325   11 0.349206 -1.27278  0.943444
Q2G1C1   16 0.507937 -1.27278  0.943444
Q2FZR9   13 0.412698 -1.27278  0.943444
Q2FVW3   15 0.47619 -1.27278  0.943444
Q2G124   11 0.349206 -1.27278  0.943444
P0C0V7   16 0.507937 -1.27278  0.943444
Q2FX52   15 0.46875 -1.27278  0.943444
Q2G2C7   13 0.40625 -1.27278  0.943444
Q2G2D5   20 0.625 -1.27278  0.943444
Q2FXQ7   21 0.65625 -1.27278  0.943444
Q2FZW0   13 0.40625 -1.27278  0.943444
Q2FVG3   11 0.34375 -1.27278  0.943444
Q2FXR4   14 0.4375 -1.27278  0.943444
Q2FZ67   21 0.65625 -1.27278  0.943444
Q2G243   10 0.3125 -1.27278  0.943444
Q2FV76   14 0.4375 -1.27278  0.943444
Q2FVZ4   14 0.4375 -1.27278  0.943444
Q2FWC5   15 0.46875 -1.27278  0.943444
Q2FZY3   12 0.375 -1.27278  0.943444
Q2FWH5   27 0.84375 -1.27278  0.943444
Q2G241   27 0.84375 -1.27278  0.943444
Q2FV35   9 0.28125 -1.27278  0.943444
Q2G0T5   29 0.90625 -1.27278  0.943444
Q2G1A9   16 0.5 -1.27278  0.943444
Q2FYU7   14 0.4375 -1.27278  0.943444
Q2G2E0   33 1.03125 0.903563  0.161558
Q2FVT6   16 0.5 -1.27278  0.943444
Q2G0D7   23 0.71875 -1.27278  0.943444
Q2G1M6   13 0.40625 -1.27278  0.943444
Q2G0A6   27 0.84375 -1.27278  0.943444
Q2FUY6   16 0.5 -1.27278  0.943444
Q2FYJ2   14 0.4375 -1.27278  0.943444
Q2G2E5   32 0.984615 -1.27278  0.943444
Q2G2P5   14 0.430769 -1.27278  0.943444
Q2G1R6   14 0.430769 -1.27278  0.943444
Q2FYF0   25 0.769231 -1.27278  0.943444
Q2FVH8   27 0.830769 -1.27278  0.943444
Q2FUU3   19 0.584615 -1.27278  0.943444
Q2FVG8   17 0.523077 -1.27278  0.943444
Q9ZAH5   13 0.4 -1.27278  0.943444
Q2G2U0   11 0.338462 -1.27278  0.943444
Q2FYR4   18 0.553846 -1.27278  0.943444
Q2G256   21 0.646154 -1.27278  0.943444
Q2FVY0   8 0.246154 -1.27278  0.943444
Q2G0Q2   17 0.523077 -1.27278  0.943444
Q2G0R2   17 0.523077 -1.27278  0.943444
Q2G0Q3   17 0.523077 -1.27278  0.943444
Q2FWZ9   17 0.523077 -1.27278  0.943444
Q53705   19 0.584615 -1.27278  0.943444
Q2G2U3   8 0.246154 -1.27278  0.943444
Q2FYY6   15 0.461538 -1.27278  0.943444
Q2FWL3   26 0.8 -1.27278  0.943444
Q2FY50   17 0.523077 -1.27278  0.943444
Q2FXN4   17 0.523077 -1.27278  0.943444
Q2G179   24 0.738462 -1.27278  0.943444
Q2G1L6   9 0.276923 -1.27278  0.943444
Q2FXU4   13 0.4 -1.27278  0.943444
Q2G1E9   16 0.492308 -1.27278  0.943444
Q2G232   11 0.338462 -1.27278  0.943444
Q2FXH9   12 0.369231 -1.27278  0.943444
Q2G0X3   2 0.0615385 -1.27278  0.943444
Q2FXD0   25 0.769231 -1.27278  0.943444
Q2G0G3   22 0.676923 -1.27278  0.943444
Q2FWW3   19 0.584615 -1.27278  0.943444
Q2FYG0   13 0.393939 -1.27278  0.943444
Q2FZS9   26 0.787879 -1.27278  0.943444
Q2FYS2   13 0.393939 -1.27278  0.943444
Q2G2U4   12 0.363636 -1.27278  0.943444
Q2FWJ9   20 0.606061 -1.27278  0.943444
Q2FWF0   15 0.454545 -1.27278  0.943444
Q2FXR9   16 0.484848 -1.27278  0.943444
Q2FZV7   11 0.333333 -1.27278  0.943444
Q2G1W0   18 0.545455 -1.27278  0.943444
Q2G2I0   14 0.424242 -1.27278  0.943444
Q2G153   13 0.393939 -1.27278  0.943444
Q2FWD7   18 0.545455 -1.27278  0.943444
Q2FY15   20 0.606061 -1.27278  0.943444
Q2FV54   24 0.727273 -1.27278  0.943444
Q2FZ74   14 0.424242 -1.27278  0.943444
Q2FYV5   13 0.393939 -1.27278  0.943444
Q2G2I1   7 0.212121 -1.27278  0.943444
Q2FXZ6   13 0.393939 -1.27278  0.943444
Q2G0U0   26 0.787879 -1.27278  0.943444
Q2G0Y6   18 0.545455 -1.27278  0.943444
Q2FXJ0   15 0.454545 -1.27278  0.943444
Q2FY43   14 0.41791 -1.27278  0.943444
Q2FWM1   1 0.0298507 -1.27278  0.943444
Q2FVJ1   28 0.835821 -1.27278  0.943444
Q2G0K3   15 0.447761 -1.27278  0.943444
Q2FY66   15 0.447761 -1.27278  0.943444
Q2FW99   25 0.746269 -1.27278  0.943444
Q2FV10   16 0.477612 -1.27278  0.943444
Q2FXJ5   23 0.686567 -1.27278  0.943444
Q2FX69   2 0.0597015 -1.27278  0.943444
Q2G0B2   22 0.656716 -1.27278  0.943444
Q2FX14   13 0.38806 -1.27278  0.943444
Q2FYD8   12 0.358209 -1.27278  0.943444
Q2FWE5   18 0.537313 -1.27278  0.943444
Q2G2A3   15 0.447761 -1.27278  0.943444
Q2FZH8   9 0.268657 -1.27278  0.943444
Q2FX51   17 0.507463 -1.27278  0.943444
Q2FWE8   17 0.507463 -1.27278  0.943444
Q2G088   28 0.835821 -1.27278  0.943444
Q2G028   15 0.441176 -1.27278  0.943444
Q2G1S3   15 0.441176 -1.27278  0.943444
Q2FYN4   14 0.411765 -1.27278  0.943444
Q2FX86   24 0.705882 -1.27278  0.943444
Q2G2S8   22 0.647059 -1.27278  0.943444
Q2FUW8   15 0.441176 -1.27278  0.943444
Q2FWD4   12 0.352941 -1.27278  0.943444
Q2FVH6   19 0.558824 -1.27278  0.943444
Q2G029   20 0.588235 -1.27278  0.943444
Q2G1R5   10 0.294118 -1.27278  0.943444
Q2FX65   31 0.911765 -1.27278  0.943444
Q2FZV6   18 0.529412 -1.27278  0.943444
Q2G1P1   17 0.5 -1.27278  0.943444
Q2FVU4   33 0.970588 -1.27278  0.943444
Q2FVT5   20 0.588235 -1.27278  0.943444
Q2G2H4   6 0.176471 -1.27278  0.943444
Q2FZ58   24 0.705882 -1.27278  0.943444
Q2FVJ2   30 0.882353 -1.27278  0.943444
Q2FXW5   9 0.264706 -1.27278  0.943444
Q2FWK1   18 0.529412 -1.27278  0.943444
Q2G031   14 0.411765 -1.27278  0.943444
Q2G0U1   20 0.588235 -1.27278  0.943444
Q2FW46   21 0.617647 -1.27278  0.943444
Q2FZY5   17 0.5 -1.27278  0.943444
Q2FZI5   15 0.434783 -1.27278  0.943444
Q2FYR9   14 0.405797 -1.27278  0.943444
Q2FZ92   16 0.463768 -1.27278  0.943444
Q2G1D5   24 0.695652 -1.27278  0.943444
Q2FXM2   15 0.434783 -1.27278  0.943444
Q2FVM2   27 0.782609 -1.27278  0.943444
Q2FZN2   25 0.724638 -1.27278  0.943444
Q2G1U8   16 0.463768 -1.27278  0.943444
Q2FVS7   7 0.202899 -1.27278  0.943444
Q2FWB5   16 0.463768 -1.27278  0.943444
Q2FXX1   16 0.463768 -1.27278  0.943444
Q2G2J9   21 0.608696 -1.27278  0.943444
Q2G0Y7   15 0.434783 -1.27278  0.943444
Q2FW81   15 0.434783 -1.27278  0.943444
Q2FWK3   21 0.608696 -1.27278  0.943444
Q2FY34   16 0.463768 -1.27278  0.943444
Q2FXF8   17 0.492754 -1.27278  0.943444
Q2FXI9   33 0.956522 -1.27278  0.943444
Q05615   14 0.4 -1.27278  0.943444
Q2FUW4   15 0.428571 -1.27278  0.943444
Q2FVF4   18 0.514286 -1.27278  0.943444
Q2FWI3   17 0.485714 -1.27278  0.943444
Q2FWG8   17 0.485714 -1.27278  0.943444
Q2G0R0   30 0.857143 -1.27278  0.943444
Q2G0I4   17 0.485714 -1.27278  0.943444
Q2FV67   15 0.428571 -1.27278  0.943444
Q2G091   20 0.571429 -1.27278  0.943444
Q2G1U1   20 0.571429 -1.27278  0.943444
Q2FUX7   17 0.485714 -1.27278  0.943444
Q2FY51   14 0.4 -1.27278  0.943444
Q2FYP2   23 0.657143 -1.27278  0.943444
Q2G0F8   26 0.742857 -1.27278  0.943444
Q2FXH5   15 0.428571 -1.27278  0.943444
Q2G193   15 0.428571 -1.27278  0.943444
Q2FWD6   19 0.542857 -1.27278  0.943444
Q2FZ98   24 0.676056 -1.27278  0.943444
Q2FYQ2   28 0.788732 -1.27278  0.943444
Q2FWL5   22 0.619718 -1.27278  0.943444
Q2FV16   18 0.507042 -1.27278  0.943444
Q2FWX9   17 0.478873 -1.27278  0.943444
Q2G1J0   15 0.422535 -1.27278  0.943444
Q2G235   18 0.507042 -1.27278  0.943444
Q2FXK1   21 0.591549 -1.27278  0.943444
Q2FWF4   12 0.338028 -1.27278  0.943444
Q2FZC8   17 0.478873 -1.27278  0.943444
Q2FZQ4   35 0.985915 -1.27278  0.943444
O52582   9 0.253521 -1.27278  0.943444
Q2FZI6   20 0.56338 -1.27278  0.943444
Q2FUW7   14 0.394366 -1.27278  0.943444
Q2G2M9   29 0.816901 -1.27278  0.943444
Q2FZD0   24 0.676056 -1.27278  0.943444
Q2FWK7   27 0.760563 -1.27278  0.943444
Q2FWU4   0 0 -1.27278  0.943444
Q2FUX4   12 0.338028 -1.27278  0.943444
Q2G2V3   16 0.450704 -1.27278  0.943444
O05204   16 0.450704 -1.27278  0.943444
Q2FYC2   16 0.444444 -1.27278  0.943444
Q2FZP6   18 0.5 -1.27278  0.943444
Q2G0L2   17 0.472222 -1.27278  0.943444
Q2FZV1   36 1 0.903563  0.161558
Q2FVQ5   20 0.555556 -1.27278  0.943444
Q2FZW6   17 0.472222 -1.27278  0.943444
Q2FZI3   16 0.444444 -1.27278  0.943444
Q2G219   26 0.722222 -1.27278  0.943444
Q2FZR2   24 0.666667 -1.27278  0.943444
Q2FXZ2   13 0.361111 -1.27278  0.943444
Q2FYC6   25 0.694444 -1.27278  0.943444
Q2FYZ5   14 0.383562 -1.27278  0.943444
Q2FWN4   18 0.493151 -1.27278  0.943444
Q2G221   26 0.712329 -1.27278  0.943444
Q2FZX5   16 0.438356 -1.27278  0.943444
Q2FUW3   15 0.410959 -1.27278  0.943444
Q2G2H3   15 0.410959 -1.27278  0.943444
Q2FY08   16 0.438356 -1.27278  0.943444
Q2FXU5   18 0.493151 -1.27278  0.943444
Q2G1F8   23 0.630137 -1.27278  0.943444
Q2FYW4   19 0.520548 -1.27278  0.943444
Q2G142   31 0.849315 -1.27278  0.943444
Q2G1U3   30 0.821918 -1.27278  0.943444
Q2FZ18   27 0.739726 -1.27278  0.943444
Q2FV24   8 0.219178 -1.27278  0.943444
Q2G1C2   17 0.465753 -1.27278  0.943444
Q2FYZ4   19 0.520548 -1.27278  0.943444
Q2FWT4   24 0.657534 -1.27278  0.943444
Q2FUX1   27 0.739726 -1.27278  0.943444
Q2FZG9   15 0.405405 -1.27278  0.943444
Q2FVC1   18 0.486486 -1.27278  0.943444
Q2FYT3   23 0.621622 -1.27278  0.943444
Q2FY82   21 0.567568 -1.27278  0.943444
Q2FV02   23 0.621622 -1.27278  0.943444
Q2FXJ2   6 0.162162 -1.27278  0.943444
Q2FZ02   14 0.378378 -1.27278  0.943444
Q2G0L3   15 0.405405 -1.27278  0.943444
Q2FZH5   25 0.675676 -1.27278  0.943444
Q2FWH4   17 0.459459 -1.27278  0.943444
Q2FW49   27 0.72973 -1.27278  0.943444
Q93T05   22 0.594595 -1.27278  0.943444
Q2FX73   21 0.567568 -1.27278  0.943444
Q2G239   29 0.773333 -1.27278  0.943444
Q2G121   26 0.693333 -1.27278  0.943444
Q2FY11   31 0.826667 -1.27278  0.943444
Q2FV11   14 0.373333 -1.27278  0.943444
Q2FZ05   22 0.586667 -1.27278  0.943444
Q2G253   13 0.346667 -1.27278  0.943444
Q2FW98   32 0.853333 -1.27278  0.943444
Q2G205   23 0.613333 -1.27278  0.943444
Q2FVE7   17 0.453333 -1.27278  0.943444
Q2FYD0   8 0.213333 -1.27278  0.943444
Q2FZ19   18 0.48 -1.27278  0.943444
Q2G1C7   16 0.426667 -1.27278  0.943444
Q2FV60   18 0.48 -1.27278  0.943444
Q2FY64   22 0.586667 -1.27278  0.943444
Q2FZI9   23 0.613333 -1.27278  0.943444
Q2FV57   15 0.394737 -1.27278  0.943444
Q2FXA5   19 0.5 -1.27278  0.943444
Q2G2U8   35 0.921053 -1.27278  0.943444
Q2FZP0   15 0.394737 -1.27278  0.943444
Q2FZL7   25 0.657895 -1.27278  0.943444
Q2FZR3   17 0.447368 -1.27278  0.943444
Q2FWA0   19 0.5 -1.27278  0.943444
Q2G090   32 0.842105 -1.27278  0.943444
Q2G1H0   26 0.675325 -1.27278  0.943444
Q2FZP4   13 0.337662 -1.27278  0.943444
Q2FUX0   30 0.779221 -1.27278  0.943444
Q2FV86   24 0.623377 -1.27278  0.943444
Q2FV14   17 0.441558 -1.27278  0.943444
Q2FUT2   27 0.701299 -1.27278  0.943444
Q2FZ64   16 0.415584 -1.27278  0.943444
Q2FUW1   3 0.0769231 -1.27278  0.943444
Q2FWI0   27 0.692308 -1.27278  0.943444
Q2G2K5   24 0.615385 -1.27278  0.943444
Q2FWK6   28 0.717949 -1.27278  0.943444
Q2G0T9   15 0.384615 -1.27278  0.943444
Q2G078   30 0.769231 -1.27278  0.943444
Q2G1P3   24 0.615385 -1.27278  0.943444
Q2G274   25 0.632911 -1.27278  0.943444
Q2FZD4   28 0.708861 -1.27278  0.943444
Q2FYS5   27 0.683544 -1.27278  0.943444
Q2G1K5   23 0.582278 -1.27278  0.943444
Q2G1L5   16 0.405063 -1.27278  0.943444
Q2G1M9   24 0.607595 -1.27278  0.943444
Q2FX67   18 0.455696 -1.27278  0.943444
Q2FZ32   17 0.43038 -1.27278  0.943444
Q2FWH7   31 0.78481 -1.27278  0.943444
Q2FXT8   22 0.55 -1.27278  0.943444
Q2FUQ3   22 0.55 -1.27278  0.943444
Q2G1Y6   15 0.375 -1.27278  0.943444
Q2FX68   9 0.225 -1.27278  0.943444
Q2FWD1   20 0.5 -1.27278  0.943444
Q2FUZ8   29 0.725 -1.27278  0.943444
Q2G1F5   17 0.425 -1.27278  0.943444
Q2G2T6   19 0.475 -1.27278  0.943444
Q2FYD2   11 0.275 -1.27278  0.943444
Q2FYA1   30 0.75 -1.27278  0.943444
Q2FY21   33 0.825 -1.27278  0.943444
Q2FZD3   27 0.675 -1.27278  0.943444
Q2G1Z4   14 0.35 -1.27278  0.943444
Q2G0S3   8 0.197531 -1.27278  0.943444
Q2FVQ3   25 0.617284 -1.27278  0.943444
Q2G2J4   22 0.54321 -1.27278  0.943444
Q2G2B8   31 0.765432 -1.27278  0.943444
Q2G0L5   0 0 -1.27278  0.943444
Q2FW72   19 0.469136 -1.27278  0.943444
Q2FYT8   28 0.691358 -1.27278  0.943444
Q2FXM9   22 0.54321 -1.27278  0.943444
Q2G1Y0   28 0.691358 -1.27278  0.943444
Q2G2D0   18 0.444444 -1.27278  0.943444
Q2G2M2   39 0.962963 -1.27278  0.943444
Q2G1B7   14 0.345679 -1.27278  0.943444
Q2G1B8   18 0.444444 -1.27278  0.943444
Q2G0M6   20 0.493827 -1.27278  0.943444
Q2G1D8   32 0.780488 -1.27278  0.943444
Q2FV70   28 0.682927 -1.27278  0.943444
Q2FV72   31 0.756098 -1.27278  0.943444
Q2FVB2   29 0.707317 -1.27278  0.943444
Q2G122   29 0.707317 -1.27278  0.943444
Q2G1W2   18 0.433735 -1.27278  0.943444
Q2FWW1   9 0.216867 -1.27278  0.943444
Q2G1F4   24 0.578313 -1.27278  0.943444
Q2G093   25 0.60241 -1.27278  0.943444
Q2FXY7   16 0.385542 -1.27278  0.943444
Q2G1C6   12 0.289157 -1.27278  0.943444
Q2FZ20   15 0.361446 -1.27278  0.943444
O50581   23 0.547619 -1.27278  0.943444
Q2G1N1   26 0.619048 -1.27278  0.943444
Q2G188   32 0.752941 -1.27278  0.943444
Q2G296   20 0.470588 -1.27278  0.943444
Q2G2E9   17 0.4 -1.27278  0.943444
Q2G294   20 0.470588 -1.27278  0.943444
Q2FWJ5   33 0.776471 -1.27278  0.943444
Q2FW03   27 0.627907 -1.27278  0.943444
Q2G0N1   19 0.44186 -1.27278  0.943444
Q2FZJ0   28 0.651163 -1.27278  0.943444
Q2FYZ9   30 0.697674 -1.27278  0.943444
Q2FV74   30 0.697674 -1.27278  0.943444
Q2FXP7   21 0.488372 -1.27278  0.943444
Q2FXU1   34 0.790698 -1.27278  0.943444
Q2G1M8   24 0.55814 -1.27278  0.943444
Q2FXY4   29 0.674419 -1.27278  0.943444
Q2FZ94   20 0.45977 -1.27278  0.943444
Q2FYI0   27 0.613636 -1.27278  0.943444
Q2FXT9   32 0.727273 -1.27278  0.943444
Q2G0D2   29 0.651685 -1.27278  0.943444
Q2FYB7   18 0.404494 -1.27278  0.943444
Q2FVN8   26 0.58427 -1.27278  0.943444
Q2FZ49   28 0.629213 -1.27278  0.943444
Q2FUW6   29 0.651685 -1.27278  0.943444
Q2G1P7   32 0.719101 -1.27278  0.943444
Q2FW70   25 0.555556 -1.27278  0.943444
Q2G0W1   37 0.822222 -1.27278  0.943444
Q2G024   23 0.511111 -1.27278  0.943444
Q2G1G8   24 0.533333 -1.27278  0.943444
Q2G1R9   24 0.533333 -1.27278  0.943444
O06446   29 0.644444 -1.27278  0.943444
Q2G1C9   33 0.733333 -1.27278  0.943444
Q2FXV8   31 0.681319 -1.27278  0.943444
Q2G0P5   37 0.813187 -1.27278  0.943444
Q2FV64   34 0.73913 -1.27278  0.943444
Q2FV87   29 0.623656 -1.27278  0.943444
Q2G1K9   32 0.680851 -1.27278  0.943444
Q2G266   30 0.638298 -1.27278  0.943444
Q59801   17 0.357895 -1.27278  0.943444
Q2FXH2   29 0.610526 -1.27278  0.943444
Q53727   32 0.666667 -1.27278  0.943444
Q2G2Q0   22 0.458333 -1.27278  0.943444
Q2FZD8   22 0.453608 -1.27278  0.943444
Q2FYS4   23 0.474227 -1.27278  0.943444
Q2G1G2   32 0.659794 -1.27278  0.943444
Q2FXV9   30 0.612245 -1.27278  0.943444
Q2G0L4   2 0.0408163 -1.27278  0.943444
Q2FXR8   33 0.673469 -1.27278  0.943444
Q2FYJ0   35 0.714286 -1.27278  0.943444
Q2FZS8   30 0.606061 -1.27278  0.943444
Q2FXN9   29 0.574257 -1.27278  0.943444
Q2FYM1   34 0.673267 -1.27278  0.943444
Q2FVZ5   34 0.673267 -1.27278  0.943444
Q2FVL8   35 0.686275 -1.27278  0.943444
Q2FZ40   30 0.588235 -1.27278  0.943444
Q2FYH5   32 0.621359 -1.27278  0.943444
Q2FXB3   32 0.609524 -1.27278  0.943444
Q2FYS9   33 0.616822 -1.27278  0.943444
Q2G1Q4   34 0.635514 -1.27278  0.943444
Q2FVC3   40 0.747664 -1.27278  0.943444
Q2G046   29 0.537037 -1.27278  0.943444
Q2FWU3   32 0.592593 -1.27278  0.943444
Q2FZ72   33 0.611111 -1.27278  0.943444
Q2FZ82   34 0.62963 -1.27278  0.943444
Q9F1K0   36 0.648649 -1.27278  0.943444
Q2FVV9   34 0.591304 -1.27278  0.943444
Q2FZT6   31 0.534483 -1.27278  0.943444
Q2FWU5   26 0.448276 -1.27278  0.943444
Q2FYC8   32 0.547009 -1.27278  0.943444
Q2FZK7   21 0.352941 -1.27278  0.943444
Q2G2C1   35 0.588235 -1.27278  0.943444
Q2FZT5   33 0.540984 -1.27278  0.943444
Q2G0R8   34 0.552846 -1.27278  0.943444
Q2FW95   22 0.357724 -1.27278  0.943444
Q2G0N5   33 0.519685 -1.27278  0.943444
P47768   32 0.496124 -1.27278  0.943444
Q2FXH4   23 0.353846 -1.27278  0.943444
Q2FVM1   36 0.553846 -1.27278  0.943444
```
