## Supplementary Data 3 for "Mining folded proteomes in the era of accurate structure prediction": PF15866.output

```
# cudaSaTabsearch LTYPE = T LORDER = F LSOLN = F
# QUERY ID = PF15866 
# DBFILE = ./tableaux.ascii.DB                                                             
Q2G0V6   0 0 -1.27278 0.943444
Q2G075   0 0 -1.27278 0.943444
Q2G083   0 0 -1.27278 0.943444
Q2FZN3   0 0 -1.27278 0.943444
Q2FY90   0 0 -1.27278 0.943444
Q2FX91   0 0 -1.27278 0.943444
Q2FX54   0 0 -1.27278 0.943444
Q2FYQ4   0 0 -1.27278 0.943444
Q2G284   0 0 -1.27278 0.943444
Q2G0S4   0 0 -1.27278 0.943444
Q2FWM3   0 0 -1.27278 0.943444
Q2FX81   0 0 -1.27278 0.943444
Q2FXC6   0 0 -1.27278 0.943444
Q2FWJ7   0 0 -1.27278 0.943444
Q2FYJ9   0 0 -1.27278 0.943444
Q2G2E6   0 0 -1.27278 0.943444
Q2FWV0   0 0 -1.27278 0.943444
Q2FZC3   0 0 -1.27278 0.943444
Q2FVH9   0 0 -1.27278 0.943444
Q2FXQ5   0 0 -1.27278 0.943444
Q2FZU4   0 0 -1.27278 0.943444
Q2FYF8   0 0 -1.27278 0.943444
Q2FUR4   0 0 -1.27278 0.943444
Q2FYI2   0 0 -1.27278 0.943444
Q2FYY2   0 0 -1.27278 0.943444
Q2FW58   0 0 -1.27278 0.943444
P0C7Z3   0 0 -1.27278 0.943444
Q2G0T2   0 0 -1.27278 0.943444
Q2G1G9   0 0 -1.27278 0.943444
Q2FVJ0   0 0 -1.27278 0.943444
Q2FZ80   0 0 -1.27278 0.943444
Q2G1R4   0 0 -1.27278 0.943444
Q2FW02   0 0 -1.27278 0.943444
Q2G1X3   0 0 -1.27278 0.943444
Q2FWW4   0 0 -1.27278 0.943444
Q2FZE1   0 0 -1.27278 0.943444
Q2FY31   0 0 -1.27278 0.943444
Q2G018   0 0 -1.27278 0.943444
Q2FZI0   0 0 -1.27278 0.943444
Q2FUZ7   0 0 -1.27278 0.943444
Q2G250   0 0 -1.27278 0.943444
Q2FWU8   0 0 -1.27278 0.943444
Q2FYX5   0 0 -1.27278 0.943444
Q2FZY2   0 0 -1.27278 0.943444
Q2FZX8   0 0 -1.27278 0.943444
Q2FUY8   0 0 -1.27278 0.943444
Q2FV73   0 0 -1.27278 0.943444
Q2G0C5   0 0 -1.27278 0.943444
Q2FZ52   0 0 -1.27278 0.943444
Q2FVK6   0 0 -1.27278 0.943444
Q2G0Z3   0 0 -1.27278 0.943444
Q2FZJ8   0 0 -1.27278 0.943444
Q2FY57   0 0 -1.27278 0.943444
Q2G0W3   0 0 -1.27278 0.943444
Q2G0I2   0 0 -1.27278 0.943444
Q2FYX1   0 0 -1.27278 0.943444
Q2G0H2   0 0 -1.27278 0.943444
Q2FWJ8   0 0 -1.27278 0.943444
Q2FWZ7   0 0 -1.27278 0.943444
Q2FV04   0 0 -1.27278 0.943444
Q2G0H6   0 0 -1.27278 0.943444
Q2G291   0 0 -1.27278 0.943444
Q2G1A7   0 0 -1.27278 0.943444
Q2FVS8   0 0 -1.27278 0.943444
Q2FZ26   0 0 -1.27278 0.943444
Q2FXJ3   0 0 -1.27278 0.943444
Q2G231   0 0 -1.27278 0.943444
Q2G2N0   0 0 -1.27278 0.943444
Q2G2I2   0 0 -1.27278 0.943444
Q2FYU3   0 0 -1.27278 0.943444
Q2FWY5   0 0 -1.27278 0.943444
Q2G2E3   0 0 -1.27278 0.943444
Q2FV09   0 0 -1.27278 0.943444
Q2FX72   0 0 -1.27278 0.943444
Q2FWA3   0 0 -1.27278 0.943444
Q2FWF2   0 0 -1.27278 0.943444
Q2G0E4   0 0 -1.27278 0.943444
Q2G251   0 0 -1.27278 0.943444
P0C818   0 0 -1.27278 0.943444
Q2FXQ2   0 0 -1.27278 0.943444
Q2FXD4   0 0 -1.27278 0.943444
Q2G014   0 0 -1.27278 0.943444
Q2FWI9   0 0 -1.27278 0.943444
Q2FX79   0 0 -1.27278 0.943444
Q2FVP7   0 0 -1.27278 0.943444
Q2FZN4   0 0 -1.27278 0.943444
Q2FWU6   0 0 -1.27278 0.943444
Q2G2Y1   0 0 -1.27278 0.943444
Q2FYF6   0 0 -1.27278 0.943444
Q2FXK0   0 0 -1.27278 0.943444
Q2FVI9   0 0 -1.27278 0.943444
Q2G246   0 0 -1.27278 0.943444
Q2G053   0 0 -1.27278 0.943444
Q2FWK8   0 0 -1.27278 0.943444
Q2FXL8   0 0 -1.27278 0.943444
Q2G0Q4   0 0 -1.27278 0.943444
Q2FVB7   0 0 -1.27278 0.943444
Q2FYD6   0 0 -1.27278 0.943444
Q2FXK9   0 0 -1.27278 0.943444
Q2FV78   0 0 -1.27278 0.943444
Q2FXG4   0 0 -1.27278 0.943444
Q2G0C8   0 0 -1.27278 0.943444
Q2FWU9   0 0 -1.27278 0.943444
Q2FUX2   0 0 -1.27278 0.943444
Q2FYI8   0 0 -1.27278 0.943444
Q2FXA1   0 0 -1.27278 0.943444
Q2FV49   0 0 -1.27278 0.943444
Q2G1S0   0 0 -1.27278 0.943444
Q2G0G0   0 0 -1.27278 0.943444
P0C805   0 0 -1.27278 0.943444
Q2FWV9   0 0 -1.27278 0.943444
Q2G152   0 0 -1.27278 0.943444
Q2FX48   0 0 -1.27278 0.943444
Q2FXS5   0 0 -1.27278 0.943444
Q2FWL4   0 0 -1.27278 0.943444
P0C7Y1   0 0 -1.27278 0.943444
Q2FXA2   0 0 -1.27278 0.943444
Q2FY96   0 0 -1.27278 0.943444
Q2FVJ3   0 0 -1.27278 0.943444
Q2FZ24   0 0 -1.27278 0.943444
Q2G1X4   0 0 -1.27278 0.943444
Q2FYM6   0 0 -1.27278 0.943444
Q2FWX6   0 0 -1.27278 0.943444
Q2G1D2   0 0 -1.27278 0.943444
Q2FWC0   0 0 -1.27278 0.943444
Q2FZG7   0 0 -1.27278 0.943444
Q2G2P1   0 0 -1.27278 0.943444
Q2G1M4   0 0 -1.27278 0.943444
Q2FX29   0 0 -1.27278 0.943444
Q2FUZ3   0 0 -1.27278 0.943444
Q2FVZ9   0 0 -1.27278 0.943444
Q2G2N3   0 0 -1.27278 0.943444
Q2G237   0 0 -1.27278 0.943444
Q2FXN5   0 0 -1.27278 0.943444
Q2FYP7   0 0 -1.27278 0.943444
Q2FWC8   0 0 -1.27278 0.943444
Q2G209   0 0 -1.27278 0.943444
Q2FXX7   0 0 -1.27278 0.943444
Q2FV05   0 0 -1.27278 0.943444
Q2FWM8   0 0 -1.27278 0.943444
Q2FV00   0 0 -1.27278 0.943444
Q2FZF2   0 0 -1.27278 0.943444
Q2FV80   0 0 -1.27278 0.943444
Q2FZZ7   0 0 -1.27278 0.943444
Q2FWH8   0 0 -1.27278 0.943444
Q2FVS5   0 0 -1.27278 0.943444
Q2FWY0   0 0 -1.27278 0.943444
Q2FZM3   0 0 -1.27278 0.943444
Q2FZW8   0 0 -1.27278 0.943444
Q2FVY7   0 0 -1.27278 0.943444
Q2FXJ1   0 0 -1.27278 0.943444
Q2G0T7   0 0 -1.27278 0.943444
Q2FW40   0 0 -1.27278 0.943444
Q2FYU9   0 0 -1.27278 0.943444
Q2FUR0   0 0 -1.27278 0.943444
Q2G215   0 0 -1.27278 0.943444
Q2G169   0 0 -1.27278 0.943444
Q2G034   0 0 -1.27278 0.943444
Q2FUV8   1 0.117647 -1.27278 0.943444
Q2FW44   1 0.117647 -1.27278 0.943444
Q2FYJ8   0 0 -1.27278 0.943444
Q2FVR6   1 0.117647 -1.27278 0.943444
Q2G183   1 0.117647 -1.27278 0.943444
Q2G0S1   0 0 -1.27278 0.943444
Q2FX83   0 0 -1.27278 0.943444
Q2FYF7   1 0.117647 -1.27278 0.943444
Q2G166   2 0.235294 -1.27278 0.943444
Q2FX20   2 0.235294 -1.27278 0.943444
Q2G020   1 0.117647 -1.27278 0.943444
Q2FVC0   1 0.117647 -1.27278 0.943444
Q2FVD1   0 0 -1.27278 0.943444
Q2FWH1   0 0 -1.27278 0.943444
Q2FYX2   1 0.117647 -1.27278 0.943444
Q2FZB5   1 0.117647 -1.27278 0.943444
Q2G0G8   1 0.117647 -1.27278 0.943444
P0A0I4   0 0 -1.27278 0.943444
Q2G2C6   0 0 -1.27278 0.943444
Q2FVB1   1 0.117647 -1.27278 0.943444
Q2FYN1   0 0 -1.27278 0.943444
Q2FV79   0 0 -1.27278 0.943444
Q2FVU9   0 0 -1.27278 0.943444
Q2G0W5   1 0.117647 -1.27278 0.943444
Q2FW60   1 0.117647 -1.27278 0.943444
Q2G269   1 0.117647 -1.27278 0.943444
Q2FZS1   1 0.117647 -1.27278 0.943444
Q2G1Y3   1 0.117647 -1.27278 0.943444
Q2FWA4   2 0.235294 -1.27278 0.943444
Q2G0C0   2 0.235294 -1.27278 0.943444
Q2G2J6   0 0 -1.27278 0.943444
Q2G1R2   1 0.117647 -1.27278 0.943444
Q2FXY8   2 0.235294 -1.27278 0.943444
Q2FYL2   1 0.117647 -1.27278 0.943444
Q2FYS3   0 0 -1.27278 0.943444
Q2FXS0   1 0.117647 -1.27278 0.943444
Q2FWA7   0 0 -1.27278 0.943444
Q2FWV8   2 0.235294 -1.27278 0.943444
Q2G279   1 0.117647 -1.27278 0.943444
Q2FYB5   1 0.117647 -1.27278 0.943444
Q2G175   1 0.117647 -1.27278 0.943444
Q2FZ07   0 0 -1.27278 0.943444
Q2FVG7   2 0.235294 -1.27278 0.943444
Q2G2P3   1 0.117647 -1.27278 0.943444
Q2FZA3   1 0.117647 -1.27278 0.943444
Q2FYE1   2 0.235294 -1.27278 0.943444
Q2G2F8   0 0 -1.27278 0.943444
Q2FWS8   0 0 -1.27278 0.943444
Q2FXD8   1 0.117647 -1.27278 0.943444
Q2FX46   0 0 -1.27278 0.943444
Q2FYB4   0 0 -1.27278 0.943444
Q2FYC0   1 0.117647 -1.27278 0.943444
Q2FUY5   0 0 -1.27278 0.943444
Q2FYF2   0 0 -1.27278 0.943444
Q2G0R4   0 0 -1.27278 0.943444
Q2G1L1   1 0.117647 -1.27278 0.943444
Q2FYB0   1 0.117647 -1.27278 0.943444
Q2FWW5   0 0 -1.27278 0.943444
Q2FX04   2 0.235294 -1.27278 0.943444
Q2FV33   0 0 -1.27278 0.943444
Q2FUX6   1 0.117647 -1.27278 0.943444
Q2FVP5   0 0 -1.27278 0.943444
Q2G0W7   0 0 -1.27278 0.943444
Q2FXV1   1 0.117647 -1.27278 0.943444
Q2G096   1 0.117647 -1.27278 0.943444
Q2FV68   0 0 -1.27278 0.943444
Q2FVY6   2 0.235294 -1.27278 0.943444
Q2FYY0   2 0.235294 -1.27278 0.943444
Q2G005   0 0 -1.27278 0.943444
Q2G2B4   1 0.117647 -1.27278 0.943444
Q2FVZ7   0 0 -1.27278 0.943444
Q2FW55   1 0.117647 -1.27278 0.943444
Q2FV92   0 0 -1.27278 0.943444
Q2FYV9   1 0.117647 -1.27278 0.943444
Q2FW74   1 0.117647 -1.27278 0.943444
Q2FVK9   0 0 -1.27278 0.943444
Q2FZA4   1 0.117647 -1.27278 0.943444
Q2FV25   0 0 -1.27278 0.943444
Q2FYG8   0 0 -1.27278 0.943444
Q2G216   0 0 -1.27278 0.943444
Q2FZ69   2 0.235294 -1.27278 0.943444
Q2FV97   0 0 -1.27278 0.943444
Q2FZ95   0 0 -1.27278 0.943444
Q2FZN8   1 0.117647 -1.27278 0.943444
Q2FZG2   0 0 -1.27278 0.943444
Q2G259   0 0 -1.27278 0.943444
Q2FYB6   1 0.117647 -1.27278 0.943444
Q2FZD1   0 0 -1.27278 0.943444
Q2FYT6   1 0.117647 -1.27278 0.943444
Q2G0Y2   1 0.117647 -1.27278 0.943444
Q2FWZ1   2 0.235294 -1.27278 0.943444
Q2FVC8   1 0.117647 -1.27278 0.943444
Q2G2H1   1 0.117647 -1.27278 0.943444
Q2FY47   1 0.117647 -1.27278 0.943444
Q2FX78   2 0.235294 -1.27278 0.943444
Q2FX47   1 0.117647 -1.27278 0.943444
Q2FZA7   1 0.117647 -1.27278 0.943444
Q2FV32   0 0 -1.27278 0.943444
Q2FYE6   0 0 -1.27278 0.943444
Q2FZ41   1 0.117647 -1.27278 0.943444
Q2FYG3   1 0.117647 -1.27278 0.943444
Q2FX01   2 0.235294 -1.27278 0.943444
Q2FXU6   2 0.235294 -1.27278 0.943444
Q2FYL7   1 0.117647 -1.27278 0.943444
Q2FWQ3   1 0.117647 -1.27278 0.943444
Q2FZY9   1 0.117647 -1.27278 0.943444
Q2FV50   0 0 -1.27278 0.943444
Q2FUY7   2 0.235294 -1.27278 0.943444
Q2FXP6   1 0.117647 -1.27278 0.943444
Q2G1S9   1 0.117647 -1.27278 0.943444
Q2FX18   0 0 -1.27278 0.943444
Q2FYU0   0 0 -1.27278 0.943444
Q2FXZ7   2 0.222222 -1.27278 0.943444
Q2G051   2 0.222222 -1.27278 0.943444
Q2FWS3   3 0.333333 -1.27278 0.943444
Q2FW14   2 0.222222 -1.27278 0.943444
Q2FYD7   4 0.444444 -1.27278 0.943444
Q9RQP8   2 0.222222 -1.27278 0.943444
Q2FZK2   0 0 -1.27278 0.943444
Q2FWI7   2 0.222222 -1.27278 0.943444
Q2G182   2 0.222222 -1.27278 0.943444
Q2FYT7   5 0.555556 -1.27278 0.943444
Q2FV46   3 0.333333 -1.27278 0.943444
Q2FY58   1 0.111111 -1.27278 0.943444
Q2FX06   0 0 -1.27278 0.943444
Q2FZH0   2 0.222222 -1.27278 0.943444
Q2FUZ4   6 0.666667 -1.27278 0.943444
Q2G102   2 0.222222 -1.27278 0.943444
Q2G1R8   1 0.111111 -1.27278 0.943444
Q2G2J1   3 0.333333 -1.27278 0.943444
Q2FX71   1 0.111111 -1.27278 0.943444
Q2FUZ5   2 0.222222 -1.27278 0.943444
Q2FYP5   1 0.111111 -1.27278 0.943444
Q2G048   0 0 -1.27278 0.943444
Q2FUQ0   2 0.222222 -1.27278 0.943444
Q2FWS7   5 0.555556 -1.27278 0.943444
Q2FV65   1 0.111111 -1.27278 0.943444
Q2G125   0 0 -1.27278 0.943444
Q2FYT2   4 0.444444 -1.27278 0.943444
Q2FVH7   0 0 -1.27278 0.943444
Q2G127   3 0.333333 -1.27278 0.943444
Q2FYI5   2 0.222222 -1.27278 0.943444
Q2FYX4   6 0.666667 -1.27278 0.943444
Q2G0M3   4 0.444444 -1.27278 0.943444
Q2FW87   2 0.222222 -1.27278 0.943444
Q2G211   1 0.111111 -1.27278 0.943444
Q2FXR5   5 0.555556 -1.27278 0.943444
Q2FWR5   2 0.222222 -1.27278 0.943444
Q2FYD5   1 0.111111 -1.27278 0.943444
Q2FY94   0 0 -1.27278 0.943444
Q2G2W8   3 0.333333 -1.27278 0.943444
Q2FZL9   3 0.333333 -1.27278 0.943444
Q2FYT9   2 0.222222 -1.27278 0.943444
Q2FX44   2 0.222222 -1.27278 0.943444
Q2FXB2   2 0.222222 -1.27278 0.943444
Q2FVF6   2 0.222222 -1.27278 0.943444
Q2G2F6   0 0 -1.27278 0.943444
Q2G2C3   1 0.111111 -1.27278 0.943444
Q2FYA5   3 0.333333 -1.27278 0.943444
Q2FYB1   4 0.444444 -1.27278 0.943444
Q2G011   1 0.111111 -1.27278 0.943444
Q2FV29   0 0 -1.27278 0.943444
Q2FVW1   1 0.111111 -1.27278 0.943444
Q2FYA4   1 0.111111 -1.27278 0.943444
Q2FY26   2 0.222222 -1.27278 0.943444
Q2FXC1   3 0.333333 -1.27278 0.943444
Q2G2T0   2 0.222222 -1.27278 0.943444
Q2FY62   1 0.111111 -1.27278 0.943444
Q2G2K4   3 0.333333 -1.27278 0.943444
Q2FW65   4 0.444444 -1.27278 0.943444
Q2FY05   6 0.666667 -1.27278 0.943444
Q2FV96   3 0.333333 -1.27278 0.943444
Q2G1S7   1 0.111111 -1.27278 0.943444
Q2FWS9   2 0.222222 -1.27278 0.943444
Q2G180   1 0.111111 -1.27278 0.943444
Q2G0L6   1 0.111111 -1.27278 0.943444
Q2G189   1 0.111111 -1.27278 0.943444
Q2FYD9   1 0.111111 -1.27278 0.943444
Q2FWM6   1 0.111111 -1.27278 0.943444
Q2FXA6   1 0.111111 -1.27278 0.943444
Q2G0U8   2 0.222222 -1.27278 0.943444
Q2FXD9   0 0 -1.27278 0.943444
Q2FWF9   0 0 -1.27278 0.943444
Q2FXS3   1 0.111111 -1.27278 0.943444
Q2FXX6   1 0.111111 -1.27278 0.943444
Q2FWU2   5 0.555556 -1.27278 0.943444
Q2FXD5   4 0.444444 -1.27278 0.943444
Q2FZK8   6 0.666667 -1.27278 0.943444
Q2FV15   1 0.111111 -1.27278 0.943444
Q2FZZ5   4 0.444444 -1.27278 0.943444
Q2FW48   2 0.222222 -1.27278 0.943444
Q2FYB3   5 0.555556 -1.27278 0.943444
Q2FWT5   3 0.333333 -1.27278 0.943444
Q2FVH4   0 0 -1.27278 0.943444
Q2FWP4   3 0.333333 -1.27278 0.943444
Q2FYX9   2 0.222222 -1.27278 0.943444
Q2G1U7   0 0 -1.27278 0.943444
Q2FXY6   2 0.222222 -1.27278 0.943444
Q2FYT1   2 0.222222 -1.27278 0.943444
Q2G244   1 0.111111 -1.27278 0.943444
Q2FX30   0 0 -1.27278 0.943444
Q2FVZ3   1 0.111111 -1.27278 0.943444
Q2FWP5   2 0.222222 -1.27278 0.943444
Q2FX41   3 0.333333 -1.27278 0.943444
Q2G2R5   1 0.111111 -1.27278 0.943444
Q2G2S3   5 0.526316 -1.27278 0.943444
Q2G004   1 0.105263 -1.27278 0.943444
Q2FWV1   4 0.421053 -1.27278 0.943444
Q2G003   5 0.526316 -1.27278 0.943444
Q2FZV3   1 0.105263 -1.27278 0.943444
Q2G026   6 0.631579 -1.27278 0.943444
Q2FXG7   1 0.105263 -1.27278 0.943444
Q2FYL8   0 0 -1.27278 0.943444
Q2FZB6   1 0.105263 -1.27278 0.943444
Q2FZE4   4 0.421053 -1.27278 0.943444
Q2FX11   6 0.631579 -1.27278 0.943444
Q2G0Y3   4 0.421053 -1.27278 0.943444
Q2FZW7   1 0.105263 -1.27278 0.943444
Q2FX21   6 0.631579 -1.27278 0.943444
Q2G092   6 0.631579 -1.27278 0.943444
Q2FZB7   2 0.210526 -1.27278 0.943444
Q2G0J9   6 0.631579 -1.27278 0.943444
Q2G1X2   2 0.210526 -1.27278 0.943444
Q2FZD6   5 0.526316 -1.27278 0.943444
Q2FW67   5 0.526316 -1.27278 0.943444
Q2G111   4 0.421053 -1.27278 0.943444
Q2G2Y4   4 0.421053 -1.27278 0.943444
Q2FY38   1 0.105263 -1.27278 0.943444
Q2FWJ0   3 0.315789 -1.27278 0.943444
Q2G2T5   4 0.421053 -1.27278 0.943444
Q2FVG6   5 0.526316 -1.27278 0.943444
Q2G1V8   4 0.421053 -1.27278 0.943444
Q2G1L0   2 0.210526 -1.27278 0.943444
Q2FXD6   4 0.421053 -1.27278 0.943444
P0C948   1 0.105263 -1.27278 0.943444
Q2G1M2   3 0.315789 -1.27278 0.943444
Q2FVW8   1 0.105263 -1.27278 0.943444
Q2FX24   2 0.210526 -1.27278 0.943444
Q2FWS4   5 0.526316 -1.27278 0.943444
Q2FYQ3   2 0.210526 -1.27278 0.943444
Q2G254   4 0.421053 -1.27278 0.943444
Q2FWB4   1 0.105263 -1.27278 0.943444
Q2FUP8   2 0.210526 -1.27278 0.943444
Q2FZC2   1 0.105263 -1.27278 0.943444
Q2FYE4   8 0.842105 -1.27278 0.943444
Q2FWS2   4 0.421053 -1.27278 0.943444
Q2FY03   3 0.315789 -1.27278 0.943444
Q2FVS6   2 0.210526 -1.27278 0.943444
Q2FXV2   1 0.105263 -1.27278 0.943444
Q2G2L6   3 0.315789 -1.27278 0.943444
Q2G2I5   3 0.315789 -1.27278 0.943444
Q2FYA2   6 0.631579 -1.27278 0.943444
Q2FWV7   1 0.105263 -1.27278 0.943444
Q2FXE7   2 0.210526 -1.27278 0.943444
Q2G0J6   3 0.315789 -1.27278 0.943444
Q2FUU4   6 0.631579 -1.27278 0.943444
Q2FVJ4   4 0.421053 -1.27278 0.943444
Q2FZM9   2 0.210526 -1.27278 0.943444
Q2FZ51   3 0.315789 -1.27278 0.943444
Q2FY22   10 1.05263 0.903563 0.161558
Q2G2Q1   1 0.105263 -1.27278 0.943444
Q2G109   2 0.210526 -1.27278 0.943444
Q2G1D6   2 0.210526 -1.27278 0.943444
Q2FVC9   1 0.105263 -1.27278 0.943444
Q2G2R6   7 0.736842 -1.27278 0.943444
Q2FZ85   4 0.421053 -1.27278 0.943444
Q2FVK4   8 0.842105 -1.27278 0.943444
Q2G1V9   2 0.210526 -1.27278 0.943444
Q2G2H6   1 0.105263 -1.27278 0.943444
Q2FWS6   5 0.526316 -1.27278 0.943444
Q2FZW4   4 0.421053 -1.27278 0.943444
Q2G1M3   4 0.421053 -1.27278 0.943444
Q2G1M0   9 0.947368 -1.27278 0.943444
Q2G1Y9   7 0.736842 -1.27278 0.943444
Q2FX45   4 0.421053 -1.27278 0.943444
Q2FWP8   2 0.210526 -1.27278 0.943444
Q2FYP4   6 0.631579 -1.27278 0.943444
Q2FYL1   5 0.526316 -1.27278 0.943444
Q2G1L4   6 0.631579 -1.27278 0.943444
Q2FUQ7   3 0.315789 -1.27278 0.943444
Q2G247   1 0.105263 -1.27278 0.943444
Q2FVV0   2 0.210526 -1.27278 0.943444
Q2FYU6   10 1.05263 0.903563 0.161558
Q2G2N6   2 0.210526 -1.27278 0.943444
Q2FXC9   4 0.421053 -1.27278 0.943444
Q2FX42   4 0.421053 -1.27278 0.943444
Q2FX26   8 0.842105 -1.27278 0.943444
Q2FWF3   2 0.210526 -1.27278 0.943444
Q2FZY1   2 0.210526 -1.27278 0.943444
Q2FW15   10 1 0.903563 0.161558
P0A0G2   10 1 0.903563 0.161558
Q2G2G5   5 0.5 -1.27278 0.943444
Q2FY39   3 0.3 -1.27278 0.943444
Q2G0B5   2 0.2 -1.27278 0.943444
Q2FZI1   12 1.2 0.903563 0.161558
Q2FUQ6   3 0.3 -1.27278 0.943444
Q2FVR5   6 0.6 -1.27278 0.943444
Q2G2W6   3 0.3 -1.27278 0.943444
Q2FZR8   6 0.6 -1.27278 0.943444
Q2FVY8   9 0.9 -1.27278 0.943444
Q2FZ60   8 0.8 -1.27278 0.943444
Q2FV82   5 0.5 -1.27278 0.943444
Q2FX23   7 0.7 -1.27278 0.943444
Q2G1G3   4 0.4 -1.27278 0.943444
P68805   3 0.3 -1.27278 0.943444
Q2FVL0   19 1.9 0.903563 0.161558
Q2G2J0   8 0.8 -1.27278 0.943444
Q2FZF1   10 1 0.903563 0.161558
Q2FXU9   6 0.6 -1.27278 0.943444
Q2G1A2   14 1.4 0.903563 0.161558
Q2G1C3   4 0.4 -1.27278 0.943444
Q2G1D4   3 0.3 -1.27278 0.943444
Q2G0A8   3 0.3 -1.27278 0.943444
Q2FVC7   2 0.2 -1.27278 0.943444
Q2G133   4 0.4 -1.27278 0.943444
Q2FY86   5 0.5 -1.27278 0.943444
Q2FX92   8 0.8 -1.27278 0.943444
Q2FW47   0 0 -1.27278 0.943444
Q2G1T9   4 0.4 -1.27278 0.943444
Q2FVU8   1 0.1 -1.27278 0.943444
Q2FVD7   7 0.7 -1.27278 0.943444
Q2FX55   2 0.2 -1.27278 0.943444
Q2FVD3   6 0.6 -1.27278 0.943444
Q2G2B5   1 0.1 -1.27278 0.943444
Q2FWV6   2 0.2 -1.27278 0.943444
Q2FW29   10 1 0.903563 0.161558
Q2G0W6   2 0.2 -1.27278 0.943444
Q2FVD2   4 0.4 -1.27278 0.943444
Q2FWR8   6 0.6 -1.27278 0.943444
Q2FXA0   7 0.7 -1.27278 0.943444
Q2FZB4   4 0.4 -1.27278 0.943444
Q2FX37   5 0.5 -1.27278 0.943444
Q2FX13   1 0.1 -1.27278 0.943444
Q2FWD8   5 0.5 -1.27278 0.943444
Q2G108   9 0.9 -1.27278 0.943444
Q2G2V4   8 0.8 -1.27278 0.943444
Q2FZW2   6 0.6 -1.27278 0.943444
Q2FYY4   5 0.5 -1.27278 0.943444
Q2FYB8   4 0.4 -1.27278 0.943444
Q2FWC2   4 0.4 -1.27278 0.943444
Q2FYE8   6 0.6 -1.27278 0.943444
Q2FXK5   10 1 0.903563 0.161558
Q2FWT0   4 0.4 -1.27278 0.943444
Q2FW19   4 0.4 -1.27278 0.943444
Q2G100   5 0.5 -1.27278 0.943444
Q2FYY3   4 0.4 -1.27278 0.943444
Q2FZ01   3 0.3 -1.27278 0.943444
Q2FYY1   5 0.5 -1.27278 0.943444
Q2G103   10 1 0.903563 0.161558
Q2FV12   5 0.5 -1.27278 0.943444
Q2FWQ1   12 1.2 0.903563 0.161558
Q2FYY5   3 0.3 -1.27278 0.943444
Q2G207   4 0.4 -1.27278 0.943444
Q2G1Y8   15 1.5 0.903563 0.161558
Q2FWZ8   4 0.4 -1.27278 0.943444
Q2G0Z8   2 0.2 -1.27278 0.943444
Q2G2F7   3 0.3 -1.27278 0.943444
Q2FYH9   4 0.4 -1.27278 0.943444
Q2FWB7   3 0.3 -1.27278 0.943444
Q2FYN2   8 0.761905 -1.27278 0.943444
Q2FVQ6   7 0.666667 -1.27278 0.943444
Q2FWX3   4 0.380952 -1.27278 0.943444
Q2G187   5 0.47619 -1.27278 0.943444
Q2FW05   3 0.285714 -1.27278 0.943444
Q2FYC3   9 0.857143 -1.27278 0.943444
Q2FZJ2   12 1.14286 0.903563 0.161558
Q2G0D6   3 0.285714 -1.27278 0.943444
Q2FWP7   6 0.571429 -1.27278 0.943444
Q2FX31   13 1.2381 0.903563 0.161558
Q2FVZ6   2 0.190476 -1.27278 0.943444
Q2G2A2   10 0.952381 -1.27278 0.943444
Q2FWQ8   9 0.857143 -1.27278 0.943444
Q2FVM9   6 0.571429 -1.27278 0.943444
Q2FYD1   14 1.33333 0.903563 0.161558
Q2FYN3   3 0.285714 -1.27278 0.943444
Q2FYI3   4 0.380952 -1.27278 0.943444
Q2G022   17 1.61905 0.903563 0.161558
Q2G1Q3   5 0.47619 -1.27278 0.943444
Q2FX58   6 0.571429 -1.27278 0.943444
Q2G2V1   12 1.14286 0.903563 0.161558
Q2FVV5   7 0.666667 -1.27278 0.943444
Q2FZC0   13 1.2381 0.903563 0.161558
Q2FV63   11 1.04762 0.903563 0.161558
Q2FWG9   1 0.0952381 -1.27278 0.943444
Q2FZA5   5 0.47619 -1.27278 0.943444
Q2FX60   7 0.666667 -1.27278 0.943444
Q2G2I8   13 1.2381 0.903563 0.161558
Q2G2Y5   13 1.2381 0.903563 0.161558
Q2G2Y2   7 0.666667 -1.27278 0.943444
Q2FWA6   8 0.761905 -1.27278 0.943444
Q2FWL8   9 0.857143 -1.27278 0.943444
Q2FY95   12 1.14286 0.903563 0.161558
Q2FYC5   8 0.761905 -1.27278 0.943444
Q2FV43   4 0.380952 -1.27278 0.943444
Q2FVU0   9 0.857143 -1.27278 0.943444
Q2FZG5   4 0.380952 -1.27278 0.943444
Q2G2H9   4 0.380952 -1.27278 0.943444
Q2G1D1   10 0.952381 -1.27278 0.943444
Q2FWU7   11 1.04762 0.903563 0.161558
P60647   3 0.285714 -1.27278 0.943444
Q2FUR7   8 0.761905 -1.27278 0.943444
Q2FWQ2   10 0.952381 -1.27278 0.943444
Q2G2M4   8 0.761905 -1.27278 0.943444
Q2G104   7 0.666667 -1.27278 0.943444
Q2FX76   5 0.47619 -1.27278 0.943444
Q2G2Q4   9 0.857143 -1.27278 0.943444
Q2FXQ1   6 0.571429 -1.27278 0.943444
Q2FX80   4 0.380952 -1.27278 0.943444
Q2FZN6   9 0.857143 -1.27278 0.943444
Q2G009   10 0.952381 -1.27278 0.943444
Q2G021   7 0.666667 -1.27278 0.943444
Q2FWH0   11 1.04762 0.903563 0.161558
Q2FXQ0   13 1.2381 0.903563 0.161558
Q2FX64   6 0.571429 -1.27278 0.943444
Q2FY98   6 0.571429 -1.27278 0.943444
Q2FWK5   11 1.04762 0.903563 0.161558
Q2FYK1   3 0.285714 -1.27278 0.943444
Q2FXF0   3 0.285714 -1.27278 0.943444
Q2FY70   12 1.14286 0.903563 0.161558
Q2G114   15 1.42857 0.903563 0.161558
Q2FX38   7 0.666667 -1.27278 0.943444
Q2FUP9   7 0.666667 -1.27278 0.943444
Q2FVV3   6 0.571429 -1.27278 0.943444
Q2G113   10 0.952381 -1.27278 0.943444
Q2FWB2   16 1.52381 0.903563 0.161558
Q2FWT6   6 0.571429 -1.27278 0.943444
Q2FW28   11 1.04762 0.903563 0.161558
Q2FUQ9   7 0.666667 -1.27278 0.943444
Q2FY00   7 0.666667 -1.27278 0.943444
Q2G040   6 0.571429 -1.27278 0.943444
Q2FX35   12 1.14286 0.903563 0.161558
Q2FYW9   8 0.727273 -1.27278 0.943444
Q2G2N8   5 0.454545 -1.27278 0.943444
Q2G1V7   13 1.18182 0.903563 0.161558
Q2G0C3   5 0.454545 -1.27278 0.943444
Q2FVW0   6 0.545455 -1.27278 0.943444
Q2FUS4   17 1.54545 0.903563 0.161558
Q2FVP6   3 0.272727 -1.27278 0.943444
Q2FZK1   3 0.272727 -1.27278 0.943444
Q2FXY2   13 1.18182 0.903563 0.161558
Q2FYX3   15 1.36364 0.903563 0.161558
Q2FZ86   10 0.909091 -1.27278 0.943444
Q2FUV7   4 0.363636 -1.27278 0.943444
Q2FX70   16 1.45455 0.903563 0.161558
Q2G1Y1   7 0.636364 -1.27278 0.943444
Q2FVT9   7 0.636364 -1.27278 0.943444
Q2G2K3   11 1 0.903563 0.161558
P72358   5 0.454545 -1.27278 0.943444
Q2G192   5 0.454545 -1.27278 0.943444
Q2FYX6   15 1.36364 0.903563 0.161558
Q2FXW0   4 0.363636 -1.27278 0.943444
Q2G202   4 0.363636 -1.27278 0.943444
Q2FYW7   8 0.727273 -1.27278 0.943444
Q2G2M0   10 0.909091 -1.27278 0.943444
Q2FXT7   12 1.09091 0.903563 0.161558
Q2FX59   17 1.54545 0.903563 0.161558
Q2G0X2   10 0.909091 -1.27278 0.943444
Q2FWR6   16 1.45455 0.903563 0.161558
Q2FW22   11 1 0.903563 0.161558
Q2FZH4   13 1.18182 0.903563 0.161558
Q2FYZ1   10 0.909091 -1.27278 0.943444
Q2G2W7   9 0.818182 -1.27278 0.943444
Q2G2I4   12 1.09091 0.903563 0.161558
Q2FZP5   12 1.09091 0.903563 0.161558
Q2FWQ7   13 1.18182 0.903563 0.161558
Q2G1W9   16 1.45455 0.903563 0.161558
Q2FWF7   16 1.45455 0.903563 0.161558
Q2FYM9   14 1.27273 0.903563 0.161558
Q2FXV0   10 0.909091 -1.27278 0.943444
Q2FWW2   16 1.45455 0.903563 0.161558
Q2FVS2   6 0.545455 -1.27278 0.943444
Q2G007   10 0.909091 -1.27278 0.943444
Q2FYA7   23 2.09091 3.07991 0.0107511
Q2G0K0   16 1.45455 0.903563 0.161558
Q2FXS9   18 1.63636 0.903563 0.161558
Q2G249   22 2 3.07991 0.0107511
Q2G008   29 2.63636 3.07991 0.0107511
Q2FZD5   7 0.636364 -1.27278 0.943444
Q2FZG0   5 0.454545 -1.27278 0.943444
Q2FX28   10 0.909091 -1.27278 0.943444
Q2FXI4   16 1.45455 0.903563 0.161558
Q2G176   6 0.545455 -1.27278 0.943444
Q2G116   13 1.18182 0.903563 0.161558
Q2FXF2   8 0.727273 -1.27278 0.943444
Q2G260   13 1.18182 0.903563 0.161558
Q2G213   6 0.545455 -1.27278 0.943444
Q2G173   9 0.818182 -1.27278 0.943444
Q2FV71   13 1.18182 0.903563 0.161558
Q2FWY8   6 0.545455 -1.27278 0.943444
Q2FWN3   11 1 0.903563 0.161558
Q2FYD4   17 1.54545 0.903563 0.161558
Q2FVQ2   14 1.27273 0.903563 0.161558
Q2FVK0   9 0.818182 -1.27278 0.943444
Q2G285   11 1 0.903563 0.161558
Q2FZH6   13 1.18182 0.903563 0.161558
Q2FZX1   7 0.636364 -1.27278 0.943444
Q2FZ83   2 0.181818 -1.27278 0.943444
Q2G0S9   15 1.36364 0.903563 0.161558
Q2FZH7   5 0.454545 -1.27278 0.943444
Q2FZT3   11 1 0.903563 0.161558
Q2FX57   13 1.13043 0.903563 0.161558
Q2G0B9   15 1.30435 0.903563 0.161558
Q2FY28   18 1.56522 0.903563 0.161558
Q2G0R5   25 2.17391 3.07991 0.0107511
Q2FZG8   12 1.04348 0.903563 0.161558
Q2G1X1   33 2.86957 3.07991 0.0107511
Q2FX93   4 0.347826 -1.27278 0.943444
Q2FYU5   12 1.04348 0.903563 0.161558
Q2FWR9   8 0.695652 -1.27278 0.943444
Q2FWS0   21 1.82609 0.903563 0.161558
Q2G0P4   5 0.434783 -1.27278 0.943444
Q2FX50   13 1.13043 0.903563 0.161558
Q2FZV0   18 1.56522 0.903563 0.161558
Q2G0S5   20 1.73913 0.903563 0.161558
Q2FY25   6 0.521739 -1.27278 0.943444
Q2FXG6   6 0.521739 -1.27278 0.943444
Q2FZJ7   24 2.08696 3.07991 0.0107511
Q2G0U7   16 1.3913 0.903563 0.161558
Q2FZV2   13 1.13043 0.903563 0.161558
Q2FWT8   15 1.30435 0.903563 0.161558
Q2G0D1   16 1.3913 0.903563 0.161558
Q2FVW5   10 0.869565 -1.27278 0.943444
Q2FY97   15 1.30435 0.903563 0.161558
Q2FXF3   16 1.3913 0.903563 0.161558
Q2G063   5 0.434783 -1.27278 0.943444
Q2G0U5   7 0.608696 -1.27278 0.943444
Q2G2B1   15 1.30435 0.903563 0.161558
Q2FVE3   6 0.521739 -1.27278 0.943444
Q2FZW1   11 0.956522 -1.27278 0.943444
Q2FYK2   17 1.47826 0.903563 0.161558
Q2FXW2   17 1.47826 0.903563 0.161558
Q9F0R1   16 1.3913 0.903563 0.161558
Q2FZG3   12 1.04348 0.903563 0.161558
Q2G2K0   24 2.08696 3.07991 0.0107511
Q2FVN4   23 2 3.07991 0.0107511
Q2FYV0   18 1.56522 0.903563 0.161558
Q2G0A5   5 0.434783 -1.27278 0.943444
Q2FZ03   17 1.47826 0.903563 0.161558
Q2G1I8   12 1.04348 0.903563 0.161558
Q2FYX8   19 1.65217 0.903563 0.161558
Q2FV18   5 0.434783 -1.27278 0.943444
Q2FYI7   17 1.47826 0.903563 0.161558
Q2G0K1   16 1.3913 0.903563 0.161558
Q2G2U9   15 1.30435 0.903563 0.161558
Q2FW31   14 1.21739 0.903563 0.161558
Q2FVB5   11 0.956522 -1.27278 0.943444
Q2FVI8   4 0.347826 -1.27278 0.943444
Q2FZT0   14 1.21739 0.903563 0.161558
P48860   19 1.65217 0.903563 0.161558
Q2FYC1   12 1.04348 0.903563 0.161558
Q2G286   17 1.47826 0.903563 0.161558
Q2FXD3   21 1.82609 0.903563 0.161558
Q2G027   5 0.434783 -1.27278 0.943444
Q2G0T4   12 1.04348 0.903563 0.161558
Q2FZJ5   11 0.956522 -1.27278 0.943444
Q2FW10   6 0.521739 -1.27278 0.943444
Q2FY91   11 0.956522 -1.27278 0.943444
Q2FVP0   12 1.04348 0.903563 0.161558
P60070   13 1.13043 0.903563 0.161558
Q2FWU1   11 0.956522 -1.27278 0.943444
Q2FYA3   7 0.608696 -1.27278 0.943444
Q2G0V8   8 0.695652 -1.27278 0.943444
Q2G0Z2   12 1.04348 0.903563 0.161558
Q2FZ47   6 0.521739 -1.27278 0.943444
Q2G0V9   5 0.434783 -1.27278 0.943444
Q2FZE2   11 0.956522 -1.27278 0.943444
Q2FWB0   16 1.3913 0.903563 0.161558
Q2G1J1   6 0.521739 -1.27278 0.943444
Q2FYQ1   3 0.26087 -1.27278 0.943444
Q2FZ45   21 1.82609 0.903563 0.161558
Q2FYW5   22 1.91304 0.903563 0.161558
Q2G1A0   6 0.521739 -1.27278 0.943444
Q2FZB9   9 0.782609 -1.27278 0.943444
Q2FZX2   13 1.13043 0.903563 0.161558
Q2FZY4   12 1.04348 0.903563 0.161558
Q2FW56   7 0.608696 -1.27278 0.943444
P0A0G6   14 1.21739 0.903563 0.161558
Q2FW80   5 0.434783 -1.27278 0.943444
Q2G2S4   13 1.13043 0.903563 0.161558
Q2G2H0   13 1.13043 0.903563 0.161558
Q2G2E1   5 0.434783 -1.27278 0.943444
Q2G0I5   15 1.30435 0.903563 0.161558
Q2FWW6   12 1.04348 0.903563 0.161558
Q2G112   16 1.3913 0.903563 0.161558
Q2G214   10 0.869565 -1.27278 0.943444
Q2FYG2   20 1.73913 0.903563 0.161558
Q2G0J5   5 0.434783 -1.27278 0.943444
Q2FX27   14 1.21739 0.903563 0.161558
Q2FWV5   18 1.56522 0.903563 0.161558
Q2FX40   22 1.91304 0.903563 0.161558
Q2FZM5   4 0.347826 -1.27278 0.943444
Q2FXH8   8 0.695652 -1.27278 0.943444
Q2FWS5   6 0.521739 -1.27278 0.943444
Q2FW13   18 1.5 0.903563 0.161558
Q2FY93   13 1.08333 0.903563 0.161558
Q2FZM8   27 2.25 3.07991 0.0107511
Q2FZV4   26 2.16667 3.07991 0.0107511
Q2FVD4   15 1.25 0.903563 0.161558
Q2G0J3   5 0.416667 -1.27278 0.943444
Q2FX61   19 1.58333 0.903563 0.161558
Q2FVD6   24 2 3.07991 0.0107511
Q2FYY7   19 1.58333 0.903563 0.161558
Q2G0W0   18 1.5 0.903563 0.161558
Q2FXF7   20 1.66667 0.903563 0.161558
Q2G191   8 0.666667 -1.27278 0.943444
Q2FYT5   10 0.833333 -1.27278 0.943444
Q2G1P0   9 0.75 -1.27278 0.943444
Q2FVF8   17 1.41667 0.903563 0.161558
Q2G0Y1   6 0.5 -1.27278 0.943444
Q2FZD2   21 1.75 0.903563 0.161558
Q2FZ59   14 1.16667 0.903563 0.161558
Q2G2G1   8 0.666667 -1.27278 0.943444
Q2G0F9   39 3.25 5.25625 0.000662855
Q2G1J2   11 0.916667 -1.27278 0.943444
Q2G0Q6   18 1.5 0.903563 0.161558
Q2FYX0   27 2.25 3.07991 0.0107511
Q2FZU8   17 1.41667 0.903563 0.161558
Q2G267   12 1 0.903563 0.161558
Q2G174   19 1.58333 0.903563 0.161558
Q2FWC3   16 1.33333 0.903563 0.161558
Q2FVN6   16 1.33333 0.903563 0.161558
Q2G2D1   14 1.16667 0.903563 0.161558
Q2FZK9   20 1.66667 0.903563 0.161558
Q2G2C9   17 1.41667 0.903563 0.161558
Q2G2V8   21 1.75 0.903563 0.161558
Q2FVL6   22 1.83333 0.903563 0.161558
Q2FY45   8 0.666667 -1.27278 0.943444
Q2G2R7   31 2.58333 3.07991 0.0107511
Q2FWD5   16 1.33333 0.903563 0.161558
Q2FWT3   9 0.75 -1.27278 0.943444
Q2FY92   19 1.58333 0.903563 0.161558
Q2FZM2   14 1.16667 0.903563 0.161558
Q2G2F0   18 1.5 0.903563 0.161558
Q2FW30   15 1.25 0.903563 0.161558
Q2FZV9   15 1.25 0.903563 0.161558
Q2FVA6   17 1.41667 0.903563 0.161558
Q2G229   16 1.33333 0.903563 0.161558
Q2FZZ3   16 1.33333 0.903563 0.161558
Q2G2F4   5 0.416667 -1.27278 0.943444
Q2FVA7   16 1.33333 0.903563 0.161558
Q2G0R3   15 1.25 0.903563 0.161558
Q2G1R1   20 1.66667 0.903563 0.161558
Q2FZ79   26 2.16667 3.07991 0.0107511
Q2FZ12   9 0.75 -1.27278 0.943444
Q2FX39   11 0.916667 -1.27278 0.943444
Q2G186   15 1.25 0.903563 0.161558
Q2FXE5   6 0.5 -1.27278 0.943444
Q2G0A1   12 1 0.903563 0.161558
Q2G0E7   7 0.583333 -1.27278 0.943444
Q2G2V7   6 0.5 -1.27278 0.943444
Q2FYA6   23 1.91667 0.903563 0.161558
Q2G276   20 1.66667 0.903563 0.161558
Q2G070   15 1.25 0.903563 0.161558
Q2FVZ1   14 1.16667 0.903563 0.161558
Q2FW84   16 1.33333 0.903563 0.161558
Q2FVY9   16 1.33333 0.903563 0.161558
Q2FVD9   21 1.75 0.903563 0.161558
Q2G1T2   16 1.33333 0.903563 0.161558
Q2G0I3   13 1.08333 0.903563 0.161558
Q2G0E8   11 0.916667 -1.27278 0.943444
Q2FW08   20 1.66667 0.903563 0.161558
Q2FVD8   24 2 3.07991 0.0107511
Q2FXF5   13 1.08333 0.903563 0.161558
Q2FXW1   17 1.41667 0.903563 0.161558
Q2FW79   12 1 0.903563 0.161558
Q2G2G0   36 3 5.25625 0.000662855
P48940   13 1.08333 0.903563 0.161558
Q2FYL6   9 0.75 -1.27278 0.943444
Q2FZV8   37 3.08333 5.25625 0.000662855
Q2FYM5   20 1.66667 0.903563 0.161558
Q2G2B6   13 1.08333 0.903563 0.161558
Q2G1L2   7 0.583333 -1.27278 0.943444
Q2G1V5   6 0.5 -1.27278 0.943444
Q2FXT0   30 2.5 3.07991 0.0107511
Q2FY02   18 1.5 0.903563 0.161558
Q2FWQ4   7 0.583333 -1.27278 0.943444
Q2FYG4   7 0.583333 -1.27278 0.943444
Q2FW11   14 1.16667 0.903563 0.161558
Q2G257   17 1.36 0.903563 0.161558
Q2FWJ6   20 1.6 0.903563 0.161558
Q2FXS8   27 2.16 3.07991 0.0107511
Q2FX12   18 1.44 0.903563 0.161558
Q2FYF1   12 0.96 -1.27278 0.943444
Q2G2E8   11 0.88 -1.27278 0.943444
Q2FXE6   7 0.56 -1.27278 0.943444
Q2G2C0   4 0.32 -1.27278 0.943444
Q2G1V6   8 0.64 -1.27278 0.943444
Q2FWZ4   20 1.6 0.903563 0.161558
Q2G2V0   11 0.88 -1.27278 0.943444
Q9ZAH6   31 2.48 3.07991 0.0107511
Q2FVU2   30 2.4 3.07991 0.0107511
Q2FWI8   21 1.68 0.903563 0.161558
P0A0H0   14 1.12 0.903563 0.161558
Q2G0C1   23 1.84 0.903563 0.161558
Q2FXH3   18 1.44 0.903563 0.161558
Q2FXI6   19 1.52 0.903563 0.161558
Q2G1X5   16 1.28 0.903563 0.161558
Q2FV08   20 1.6 0.903563 0.161558
Q2FWT7   17 1.36 0.903563 0.161558
Q2G210   14 1.12 0.903563 0.161558
Q2FW66   15 1.2 0.903563 0.161558
Q2FWD0   18 1.44 0.903563 0.161558
Q2FUQ1   15 1.2 0.903563 0.161558
Q2FVI6   6 0.48 -1.27278 0.943444
Q2FWM7   5 0.4 -1.27278 0.943444
Q2FVN2   33 2.64 3.07991 0.0107511
Q2FWR2   14 1.12 0.903563 0.161558
Q2FYH4   6 0.48 -1.27278 0.943444
Q2FYM8   7 0.56 -1.27278 0.943444
Q9RFJ6   18 1.44 0.903563 0.161558
Q2FZ42   16 1.28 0.903563 0.161558
Q2FVX9   24 1.92 0.903563 0.161558
Q2G066   20 1.6 0.903563 0.161558
Q2FVM3   15 1.2 0.903563 0.161558
Q2FWT1   17 1.36 0.903563 0.161558
Q2FZB8   10 0.8 -1.27278 0.943444
Q2FUQ8   11 0.88 -1.27278 0.943444
Q2G2I7   20 1.6 0.903563 0.161558
Q2FVF7   13 1.04 0.903563 0.161558
Q2FV52   17 1.36 0.903563 0.161558
Q2FWE3   14 1.12 0.903563 0.161558
Q2G144   12 0.96 -1.27278 0.943444
Q2FXZ1   17 1.36 0.903563 0.161558
Q2FX34   24 1.92 0.903563 0.161558
Q2FWV4   21 1.68 0.903563 0.161558
Q2FZ11   18 1.44 0.903563 0.161558
Q2G141   16 1.28 0.903563 0.161558
Q2FWF5   31 2.48 3.07991 0.0107511
Q2FV34   16 1.28 0.903563 0.161558
Q2FWQ0   20 1.6 0.903563 0.161558
Q2FV88   26 2.08 3.07991 0.0107511
Q2G2P0   17 1.36 0.903563 0.161558
Q2FYW8   27 2.16 3.07991 0.0107511
Q2G1W1   20 1.6 0.903563 0.161558
Q2FVC2   28 2.24 3.07991 0.0107511
Q2G0D3   7 0.56 -1.27278 0.943444
Q2FV89   18 1.44 0.903563 0.161558
Q2G1U2   20 1.6 0.903563 0.161558
Q2FX32   13 1.04 0.903563 0.161558
Q2FXS7   12 0.96 -1.27278 0.943444
Q2FVX1   5 0.4 -1.27278 0.943444
Q2FVE0   5 0.4 -1.27278 0.943444
Q2G270   21 1.68 0.903563 0.161558
Q9EYW6   37 2.96 3.07991 0.0107511
Q2FVB8   8 0.64 -1.27278 0.943444
Q2FZT9   10 0.8 -1.27278 0.943444
Q2G298   24 1.92 0.903563 0.161558
Q2FX49   13 1.04 0.903563 0.161558
Q2G0Z0   16 1.28 0.903563 0.161558
Q2FW39   22 1.76 0.903563 0.161558
Q2G252   17 1.36 0.903563 0.161558
Q2G0A3   19 1.52 0.903563 0.161558
Q2FYJ7   18 1.44 0.903563 0.161558
Q2FWT2   12 0.96 -1.27278 0.943444
Q2FWQ5   14 1.12 0.903563 0.161558
Q2G2J7   13 1.04 0.903563 0.161558
Q2FY75   8 0.64 -1.27278 0.943444
Q2G106   20 1.6 0.903563 0.161558
Q2FVY3   18 1.44 0.903563 0.161558
Q2FVP9   12 0.96 -1.27278 0.943444
Q2FW42   10 0.8 -1.27278 0.943444
Q2FUV9   24 1.92 0.903563 0.161558
Q2FVR7   29 2.32 3.07991 0.0107511
Q2FZN1   28 2.24 3.07991 0.0107511
Q2G2Q7   25 1.92308 0.903563 0.161558
Q2G150   22 1.69231 0.903563 0.161558
Q2G081   18 1.38462 0.903563 0.161558
Q2FV45   24 1.84615 0.903563 0.161558
Q2FX02   36 2.76923 3.07991 0.0107511
P0A0Q4   19 1.46154 0.903563 0.161558
Q2G0L9   20 1.53846 0.903563 0.161558
Q2FY04   20 1.53846 0.903563 0.161558
Q2FV48   10 0.769231 -1.27278 0.943444
Q2FW64   17 1.30769 0.903563 0.161558
Q2FX63   19 1.46154 0.903563 0.161558
Q2G1T3   17 1.30769 0.903563 0.161558
Q2G0K9   25 1.92308 0.903563 0.161558
Q2FZ00   17 1.30769 0.903563 0.161558
Q2FVL9   35 2.69231 3.07991 0.0107511
Q2FW33   18 1.38462 0.903563 0.161558
Q2FWT9   16 1.23077 0.903563 0.161558
Q2FZF7   20 1.53846 0.903563 0.161558
Q2FWL1   28 2.15385 3.07991 0.0107511
Q2FYS7   34 2.61538 3.07991 0.0107511
Q2FZX3   26 2 3.07991 0.0107511
Q2FXR0   7 0.538462 -1.27278 0.943444
Q2G2I9   25 1.92308 0.903563 0.161558
Q2FWN1   6 0.461538 -1.27278 0.943444
Q2G297   10 0.769231 -1.27278 0.943444
Q2FVA0   9 0.692308 -1.27278 0.943444
Q2FXX0   21 1.61538 0.903563 0.161558
Q2G2P4   13 1 0.903563 0.161558
Q2G0P8   21 1.61538 0.903563 0.161558
Q2FVN3   19 1.46154 0.903563 0.161558
Q2FXK7   26 2 3.07991 0.0107511
Q2FZF8   12 0.923077 -1.27278 0.943444
Q2FWR0   30 2.30769 3.07991 0.0107511
Q2FXL2   8 0.615385 -1.27278 0.943444
Q2FWA9   14 1.07692 0.903563 0.161558
Q2G282   28 2.15385 3.07991 0.0107511
Q9RQQ0   8 0.615385 -1.27278 0.943444
Q2FXD7   23 1.76923 0.903563 0.161558
Q2FUY4   19 1.46154 0.903563 0.161558
Q2G2W4   10 0.769231 -1.27278 0.943444
Q2FZF5   26 2 3.07991 0.0107511
Q2FY42   19 1.46154 0.903563 0.161558
Q2FUS3   13 1 0.903563 0.161558
Q2G2E7   5 0.384615 -1.27278 0.943444
Q2G0S6   21 1.61538 0.903563 0.161558
Q2G0C2   13 1 0.903563 0.161558
Q2FWF8   17 1.30769 0.903563 0.161558
Q2G000   20 1.53846 0.903563 0.161558
Q2FWX2   32 2.46154 3.07991 0.0107511
Q2FZS2   33 2.53846 3.07991 0.0107511
Q2FW16   22 1.69231 0.903563 0.161558
Q2FZI2   6 0.461538 -1.27278 0.943444
Q2G1Q5   15 1.15385 0.903563 0.161558
Q2G1A5   27 2.07692 3.07991 0.0107511
Q2G0P7   17 1.30769 0.903563 0.161558
Q2FWV3   23 1.76923 0.903563 0.161558
Q2FW51   29 2.23077 3.07991 0.0107511
Q2FVI4   30 2.30769 3.07991 0.0107511
Q2FVN7   32 2.46154 3.07991 0.0107511
Q2FWP9   38 2.92308 3.07991 0.0107511
Q2FXT2   17 1.30769 0.903563 0.161558
P0A0F4   21 1.61538 0.903563 0.161558
Q2G126   29 2.23077 3.07991 0.0107511
Q2FW82   8 0.615385 -1.27278 0.943444
Q2FY44   21 1.61538 0.903563 0.161558
Q2G0N9   25 1.92308 0.903563 0.161558
Q2G0Z9   5 0.384615 -1.27278 0.943444
Q2FV81   24 1.84615 0.903563 0.161558
Q2FYC4   15 1.15385 0.903563 0.161558
Q2G178   28 2.15385 3.07991 0.0107511
Q2G079   17 1.30769 0.903563 0.161558
Q2G2B7   22 1.69231 0.903563 0.161558
Q2FVF5   28 2.15385 3.07991 0.0107511
Q2G2W2   17 1.30769 0.903563 0.161558
Q2G1I2   19 1.46154 0.903563 0.161558
Q2G245   8 0.615385 -1.27278 0.943444
Q2G1H7   16 1.18519 0.903563 0.161558
Q2FWF1   40 2.96296 3.07991 0.0107511
Q2FZZ9   24 1.77778 0.903563 0.161558
Q2G1W3   15 1.11111 0.903563 0.161558
Q2G204   29 2.14815 3.07991 0.0107511
Q2G1H1   22 1.62963 0.903563 0.161558
Q2FXK3   19 1.40741 0.903563 0.161558
Q2G2H8   13 0.962963 -1.27278 0.943444
Q2FZP9   24 1.77778 0.903563 0.161558
Q2FWI2   28 2.07407 3.07991 0.0107511
Q2FYZ6   9 0.666667 -1.27278 0.943444
Q2FXS1   8 0.592593 -1.27278 0.943444
Q2G200   39 2.88889 3.07991 0.0107511
Q2G2L5   9 0.666667 -1.27278 0.943444
Q2FY73   34 2.51852 3.07991 0.0107511
Q2G177   11 0.814815 -1.27278 0.943444
Q2G2F9   13 0.962963 -1.27278 0.943444
Q2FV27   23 1.7037 0.903563 0.161558
Q2FZ56   35 2.59259 3.07991 0.0107511
Q2FVF3   8 0.592593 -1.27278 0.943444
Q2G0B6   17 1.25926 0.903563 0.161558
Q2G2S5   18 1.33333 0.903563 0.161558
Q2FW68   19 1.40741 0.903563 0.161558
Q2FWX7   15 1.11111 0.903563 0.161558
Q2FWB6   22 1.62963 0.903563 0.161558
Q2FXA9   29 2.14815 3.07991 0.0107511
Q2FXP3   20 1.48148 0.903563 0.161558
Q2FUX5   27 2 3.07991 0.0107511
Q2FZZ4   15 1.11111 0.903563 0.161558
Q2FX98   29 2.14815 3.07991 0.0107511
Q2FV23   28 2.07407 3.07991 0.0107511
Q2FUR1   11 0.814815 -1.27278 0.943444
Q2FY49   22 1.62963 0.903563 0.161558
Q2G017   41 3.03704 5.25625 0.000662855
Q2G2K9   17 1.25926 0.903563 0.161558
Q2G2N9   20 1.48148 0.903563 0.161558
Q2G0E9   5 0.37037 -1.27278 0.943444
Q2FY19   35 2.59259 3.07991 0.0107511
Q2G1E3   10 0.740741 -1.27278 0.943444
Q2FW17   18 1.33333 0.903563 0.161558
Q2FWK9   24 1.77778 0.903563 0.161558
Q2G2Q6   26 1.92593 0.903563 0.161558
Q2G2Q5   28 2.07407 3.07991 0.0107511
Q2G1U9   39 2.88889 3.07991 0.0107511
Q2G299   13 0.962963 -1.27278 0.943444
Q2FX75   38 2.81481 3.07991 0.0107511
Q2G058   31 2.2963 3.07991 0.0107511
Q2G0E3   18 1.33333 0.903563 0.161558
Q2FYK0   14 1.03704 0.903563 0.161558
Q2G2K6   19 1.40741 0.903563 0.161558
Q2FYN0   30 2.22222 3.07991 0.0107511
Q2FVK7   11 0.814815 -1.27278 0.943444
Q2FX15   20 1.48148 0.903563 0.161558
Q2FVN9   9 0.666667 -1.27278 0.943444
Q2FWX0   8 0.592593 -1.27278 0.943444
Q2G143   21 1.55556 0.903563 0.161558
Q2G0C7   39 2.88889 3.07991 0.0107511
Q2G0K6   20 1.48148 0.903563 0.161558
Q2FZZ1   10 0.740741 -1.27278 0.943444
Q2FV13   35 2.59259 3.07991 0.0107511
Q2G128   13 0.962963 -1.27278 0.943444
Q2FXU2   24 1.77778 0.903563 0.161558
Q2G2R4   17 1.25926 0.903563 0.161558
Q2FXM1   20 1.48148 0.903563 0.161558
Q8KQR1   44 3.25926 5.25625 0.000662855
Q2G2Q9   26 1.92593 0.903563 0.161558
Q2FVG9   10 0.740741 -1.27278 0.943444
Q2FV56   9 0.666667 -1.27278 0.943444
Q2FWG7   7 0.5 -1.27278 0.943444
Q2G0T1   21 1.5 0.903563 0.161558
Q2FXB9   7 0.5 -1.27278 0.943444
Q2FZP3   16 1.14286 0.903563 0.161558
Q2FZQ2   9 0.642857 -1.27278 0.943444
Q2FXS4   29 2.07143 3.07991 0.0107511
Q2FZ21   26 1.85714 0.903563 0.161558
Q2G2X2   18 1.28571 0.903563 0.161558
Q2FZF6   27 1.92857 0.903563 0.161558
Q2FYA0   31 2.21429 3.07991 0.0107511
Q2G2A9   9 0.642857 -1.27278 0.943444
Q2FYB9   23 1.64286 0.903563 0.161558
Q2FYI4   22 1.57143 0.903563 0.161558
Q2FYL4   31 2.21429 3.07991 0.0107511
Q2G1T0   7 0.5 -1.27278 0.943444
Q2FXW7   21 1.5 0.903563 0.161558
Q2FZA1   30 2.14286 3.07991 0.0107511
Q2FY76   13 0.928571 -1.27278 0.943444
Q2FZ97   52 3.71429 5.25625 0.000662855
Q2G1I4   9 0.642857 -1.27278 0.943444
Q2FYQ6   9 0.642857 -1.27278 0.943444
Q2FXL6   26 1.85714 0.903563 0.161558
Q2G2G6   8 0.571429 -1.27278 0.943444
Q2FVH1   10 0.714286 -1.27278 0.943444
Q2FYA8   28 2 3.07991 0.0107511
Q2G2M5   28 2 3.07991 0.0107511
Q2FV99   38 2.71429 3.07991 0.0107511
Q2G105   28 2 3.07991 0.0107511
Q2FW23   25 1.78571 0.903563 0.161558
Q2G012   23 1.64286 0.903563 0.161558
Q2G2V5   29 2.07143 3.07991 0.0107511
Q2FW07   26 1.85714 0.903563 0.161558
Q2G0F2   34 2.42857 3.07991 0.0107511
Q2FZC9   11 0.785714 -1.27278 0.943444
Q2FXE9   8 0.571429 -1.27278 0.943444
Q2FV47   30 2.14286 3.07991 0.0107511
Q2G2Q8   29 2.07143 3.07991 0.0107511
Q2FYE7   14 1 0.903563 0.161558
Q2FUT3   15 1.07143 0.903563 0.161558
Q2G068   26 1.85714 0.903563 0.161558
Q2G2D3   21 1.5 0.903563 0.161558
Q2FYK4   19 1.35714 0.903563 0.161558
Q2FX36   34 2.42857 3.07991 0.0107511
Q2G0A4   11 0.785714 -1.27278 0.943444
Q2G080   6 0.428571 -1.27278 0.943444
Q2FUT1   11 0.785714 -1.27278 0.943444
Q2FYH3   27 1.92857 0.903563 0.161558
Q2FXA7   20 1.42857 0.903563 0.161558
Q2G2Y6   37 2.64286 3.07991 0.0107511
Q2FY55   20 1.42857 0.903563 0.161558
Q2FY61   25 1.78571 0.903563 0.161558
Q2G0E2   33 2.35714 3.07991 0.0107511
Q2FVY1   23 1.64286 0.903563 0.161558
Q2FUV1   24 1.71429 0.903563 0.161558
Q2FUS9   48 3.42857 5.25625 0.000662855
Q2G1A1   31 2.21429 3.07991 0.0107511
P60639   10 0.714286 -1.27278 0.943444
Q2FZE9   38 2.71429 3.07991 0.0107511
Q2G1I9   13 0.928571 -1.27278 0.943444
Q2FWN0   28 2 3.07991 0.0107511
Q2FZE3   46 3.28571 5.25625 0.000662855
Q93Q23   9 0.642857 -1.27278 0.943444
Q2FWE9   26 1.85714 0.903563 0.161558
Q2FUS1   8 0.571429 -1.27278 0.943444
Q2FVM5   26 1.85714 0.903563 0.161558
Q2G2N7   12 0.857143 -1.27278 0.943444
Q2FWG0   8 0.571429 -1.27278 0.943444
Q2FXV7   9 0.642857 -1.27278 0.943444
Q2FW69   10 0.714286 -1.27278 0.943444
P0A0F8   17 1.21429 0.903563 0.161558
Q2G055   23 1.64286 0.903563 0.161558
Q2FV37   8 0.571429 -1.27278 0.943444
Q2G225   9 0.642857 -1.27278 0.943444
Q2FXG2   16 1.14286 0.903563 0.161558
Q2FY87   25 1.78571 0.903563 0.161558
Q2FWR7   28 2 3.07991 0.0107511
Q2G1U6   23 1.64286 0.903563 0.161558
Q2G006   26 1.85714 0.903563 0.161558
Q2G2I6   9 0.62069 -1.27278 0.943444
Q2FWS1   24 1.65517 0.903563 0.161558
Q2FYF5   21 1.44828 0.903563 0.161558
Q2G0F1   14 0.965517 -1.27278 0.943444
Q2G0J2   18 1.24138 0.903563 0.161558
Q2FXE3   33 2.27586 3.07991 0.0107511
Q2FYV8   34 2.34483 3.07991 0.0107511
Q2G1X6   22 1.51724 0.903563 0.161558
Q2FUP5   22 1.51724 0.903563 0.161558
Q2G1A4   8 0.551724 -1.27278 0.943444
Q2G0H9   28 1.93103 0.903563 0.161558
Q2G0M0   22 1.51724 0.903563 0.161558
Q2FYK6   39 2.68966 3.07991 0.0107511
Q2G023   35 2.41379 3.07991 0.0107511
Q2G0G2   32 2.2069 3.07991 0.0107511
Q2FXC0   28 1.93103 0.903563 0.161558
Q2FXF1   41 2.82759 3.07991 0.0107511
Q2FW00   7 0.482759 -1.27278 0.943444
Q2G1E7   8 0.551724 -1.27278 0.943444
Q2FWE7   18 1.24138 0.903563 0.161558
Q2FY32   24 1.65517 0.903563 0.161558
Q2FUU0   23 1.58621 0.903563 0.161558
Q2FVU5   22 1.51724 0.903563 0.161558
Q2G062   15 1.03448 0.903563 0.161558
Q2FV26   16 1.10345 0.903563 0.161558
Q2FW97   20 1.37931 0.903563 0.161558
Q2FZY8   12 0.827586 -1.27278 0.943444
Q2G277   9 0.62069 -1.27278 0.943444
Q2G0V1   10 0.689655 -1.27278 0.943444
Q2FWJ3   28 1.93103 0.903563 0.161558
Q2G2J2   19 1.31034 0.903563 0.161558
Q2FVB0   10 0.689655 -1.27278 0.943444
Q2G278   23 1.58621 0.903563 0.161558
Q2G107   33 2.27586 3.07991 0.0107511
P0A0M9   32 2.2069 3.07991 0.0107511
Q2G067   9 0.62069 -1.27278 0.943444
Q2FV55   20 1.37931 0.903563 0.161558
Q2G1L3   24 1.65517 0.903563 0.161558
Q2G2R0   20 1.37931 0.903563 0.161558
Q2G2T3   25 1.72414 0.903563 0.161558
Q2FWA8   8 0.551724 -1.27278 0.943444
Q2G056   36 2.48276 3.07991 0.0107511
Q2FWR1   23 1.58621 0.903563 0.161558
Q2FXP9   21 1.44828 0.903563 0.161558
Q2FZI4   14 0.965517 -1.27278 0.943444
Q2G2L7   29 2 3.07991 0.0107511
Q2FVG1   8 0.551724 -1.27278 0.943444
Q2G1I7   41 2.82759 3.07991 0.0107511
Q2FVB6   7 0.482759 -1.27278 0.943444
Q2G001   22 1.51724 0.903563 0.161558
Q2FUX3   33 2.27586 3.07991 0.0107511
Q2G1Q9   21 1.44828 0.903563 0.161558
Q2G2S9   26 1.7931 0.903563 0.161558
Q2FXZ8   14 0.965517 -1.27278 0.943444
Q2FZI7   25 1.72414 0.903563 0.161558
Q2FUS6   32 2.2069 3.07991 0.0107511
Q2FUZ6   20 1.37931 0.903563 0.161558
Q2FYQ9   18 1.24138 0.903563 0.161558
Q2FYS8   33 2.27586 3.07991 0.0107511
Q2FYS6   10 0.689655 -1.27278 0.943444
Q2FZG6   24 1.65517 0.903563 0.161558
Q2G1L9   10 0.689655 -1.27278 0.943444
Q2FXT3   24 1.65517 0.903563 0.161558
Q2FZN9   36 2.48276 3.07991 0.0107511
Q2FW20   23 1.58621 0.903563 0.161558
Q2G0H3   25 1.72414 0.903563 0.161558
Q2FV98   31 2.13793 3.07991 0.0107511
Q2FXR7   15 1.03448 0.903563 0.161558
Q2G1T4   37 2.55172 3.07991 0.0107511
Q2FW38   23 1.58621 0.903563 0.161558
Q2G2P6   18 1.24138 0.903563 0.161558
Q2FVL7   20 1.37931 0.903563 0.161558
Q2FVY2   30 2.06897 3.07991 0.0107511
Q2FYZ0   20 1.37931 0.903563 0.161558
Q2FYW2   8 0.551724 -1.27278 0.943444
P60643   8 0.551724 -1.27278 0.943444
Q2G265   28 1.93103 0.903563 0.161558
Q2FV42   9 0.62069 -1.27278 0.943444
Q2FXN0   14 0.965517 -1.27278 0.943444
Q2G2D9   10 0.689655 -1.27278 0.943444
Q2FV75   24 1.65517 0.903563 0.161558
Q2FYE0   17 1.17241 0.903563 0.161558
Q2FX03   8 0.551724 -1.27278 0.943444
Q2FX89   19 1.31034 0.903563 0.161558
Q2FX43   37 2.55172 3.07991 0.0107511
Q2FV69   16 1.06667 0.903563 0.161558
P72360   8 0.533333 -1.27278 0.943444
Q2FVQ1   36 2.4 3.07991 0.0107511
Q2FYG7   24 1.6 0.903563 0.161558
Q2G1J8   9 0.6 -1.27278 0.943444
Q2FW77   10 0.666667 -1.27278 0.943444
Q2FWI4   35 2.33333 3.07991 0.0107511
Q2FX62   27 1.8 0.903563 0.161558
Q2G0U6   37 2.46667 3.07991 0.0107511
Q2G0P2   25 1.66667 0.903563 0.161558
Q2G0B8   35 2.33333 3.07991 0.0107511
Q2FVL3   8 0.533333 -1.27278 0.943444
Q2G1K8   25 1.66667 0.903563 0.161558
Q2G2R9   20 1.33333 0.903563 0.161558
Q2G2I3   12 0.8 -1.27278 0.943444
Q2FY56   4 0.266667 -1.27278 0.943444
Q2G0B1   22 1.46667 0.903563 0.161558
Q2G1T1   23 1.53333 0.903563 0.161558
Q2FVX5   11 0.733333 -1.27278 0.943444
Q2G0H8   17 1.13333 0.903563 0.161558
Q2FVT3   22 1.46667 0.903563 0.161558
Q2FWF6   25 1.66667 0.903563 0.161558
Q2FWZ6   30 2 3.07991 0.0107511
Q2FZ77   27 1.8 0.903563 0.161558
Q2G0H0   24 1.6 0.903563 0.161558
Q2G2G7   35 2.33333 3.07991 0.0107511
Q2G117   18 1.2 0.903563 0.161558
Q2FXG9   27 1.8 0.903563 0.161558
Q2FWE4   30 2 3.07991 0.0107511
Q2FUS0   43 2.86667 3.07991 0.0107511
Q2FWR3   19 1.26667 0.903563 0.161558
Q2FYA9   34 2.26667 3.07991 0.0107511
Q2G0Y5   30 2 3.07991 0.0107511
Q2FZZ8   50 3.33333 5.25625 0.000662855
Q2G1Z6   13 0.866667 -1.27278 0.943444
Q2FX53   17 1.13333 0.903563 0.161558
Q2FZC4   40 2.66667 3.07991 0.0107511
Q2FUS5   14 0.933333 -1.27278 0.943444
Q2G1R0   9 0.6 -1.27278 0.943444
Q2G0D5   7 0.466667 -1.27278 0.943444
Q2FY18   10 0.666667 -1.27278 0.943444
Q2FYH8   10 0.666667 -1.27278 0.943444
Q2G1F2   20 1.33333 0.903563 0.161558
Q2G0Q5   35 2.33333 3.07991 0.0107511
Q2FVR2   30 2 3.07991 0.0107511
Q2FZE7   39 2.6 3.07991 0.0107511
Q2G0I0   27 1.8 0.903563 0.161558
Q2G0R1   28 1.86667 0.903563 0.161558
Q2G0L7   23 1.53333 0.903563 0.161558
Q2FWI1   21 1.4 0.903563 0.161558
Q2G0F7   12 0.8 -1.27278 0.943444
Q2FXY3   31 2.06667 3.07991 0.0107511
P0A084   34 2.26667 3.07991 0.0107511
Q2G0G5   20 1.33333 0.903563 0.161558
Q2FZE5   8 0.533333 -1.27278 0.943444
Q2G0A2   11 0.733333 -1.27278 0.943444
Q2FVE8   10 0.666667 -1.27278 0.943444
Q2G2M8   34 2.26667 3.07991 0.0107511
Q2FYH7   13 0.866667 -1.27278 0.943444
Q2FVR8   35 2.33333 3.07991 0.0107511
Q2FZU9   38 2.53333 3.07991 0.0107511
Q2FYX7   21 1.4 0.903563 0.161558
Q2G280   30 2 3.07991 0.0107511
Q2FVG5   28 1.86667 0.903563 0.161558
Q2FWX1   34 2.26667 3.07991 0.0107511
Q2FVB3   9 0.6 -1.27278 0.943444
Q2G2A1   33 2.2 3.07991 0.0107511
Q2G1W7   36 2.4 3.07991 0.0107511
Q2FW36   14 0.933333 -1.27278 0.943444
P31337   22 1.46667 0.903563 0.161558
Q2FXB8   7 0.466667 -1.27278 0.943444
Q2G2F3   31 2.06667 3.07991 0.0107511
Q2FYM7   7 0.466667 -1.27278 0.943444
Q2FYB2   39 2.6 3.07991 0.0107511
Q2G2E2   16 1.03226 0.903563 0.161558
Q2G2G9   18 1.16129 0.903563 0.161558
Q2FVC5   41 2.64516 3.07991 0.0107511
Q2G0T3   25 1.6129 0.903563 0.161558
Q2G074   8 0.516129 -1.27278 0.943444
Q2G016   34 2.19355 3.07991 0.0107511
Q2G0G4   42 2.70968 3.07991 0.0107511
Q2G2K1   26 1.67742 0.903563 0.161558
Q2FXE1   14 0.903226 -1.27278 0.943444
Q2FWD2   22 1.41935 0.903563 0.161558
Q2G1Q0   49 3.16129 5.25625 0.000662855
Q2G073   9 0.580645 -1.27278 0.943444
Q2G1T7   25 1.6129 0.903563 0.161558
Q2FVI3   28 1.80645 0.903563 0.161558
Q2FZ93   18 1.16129 0.903563 0.161558
Q2FVQ7   26 1.67742 0.903563 0.161558
Q2G2B9   10 0.645161 -1.27278 0.943444
Q2FZN5   8 0.516129 -1.27278 0.943444
Q2FY72   46 2.96774 3.07991 0.0107511
Q2G0A0   38 2.45161 3.07991 0.0107511
Q2FZQ8   10 0.645161 -1.27278 0.943444
Q2FXP1   25 1.6129 0.903563 0.161558
P0A0B7   33 2.12903 3.07991 0.0107511
Q2FYW0   31 2 3.07991 0.0107511
Q2G230   22 1.41935 0.903563 0.161558
Q2G0H5   25 1.6129 0.903563 0.161558
Q2G0B7   28 1.80645 0.903563 0.161558
Q2G131   9 0.580645 -1.27278 0.943444
Q2G0Y4   30 1.93548 0.903563 0.161558
Q2G2L0   25 1.6129 0.903563 0.161558
Q2G101   21 1.35484 0.903563 0.161558
Q2G036   25 1.6129 0.903563 0.161558
Q2FXN3   9 0.580645 -1.27278 0.943444
Q2FWY2   23 1.48387 0.903563 0.161558
Q2FXK6   38 2.45161 3.07991 0.0107511
Q2G2Y3   48 3.09677 5.25625 0.000662855
Q2G1P8   45 2.90323 3.07991 0.0107511
Q2G0N7   27 1.74194 0.903563 0.161558
Q2FW43   23 1.48387 0.903563 0.161558
Q2G2N4   25 1.6129 0.903563 0.161558
Q2FW59   34 2.19355 3.07991 0.0107511
Q2G1V0   9 0.580645 -1.27278 0.943444
Q2G010   25 1.6129 0.903563 0.161558
Q2FWJ4   12 0.774194 -1.27278 0.943444
Q2FUR3   25 1.6129 0.903563 0.161558
Q2FXE4   25 1.6129 0.903563 0.161558
Q2FY36   25 1.6129 0.903563 0.161558
Q2G1Q7   42 2.70968 3.07991 0.0107511
Q2FX09   26 1.67742 0.903563 0.161558
Q2G0Z1   37 2.3871 3.07991 0.0107511
Q2FWJ1   49 3.16129 5.25625 0.000662855
Q2FUT4   34 2.19355 3.07991 0.0107511
Q2FYI1   38 2.45161 3.07991 0.0107511
Q2FXQ8   29 1.87097 0.903563 0.161558
Q2FUZ0   35 2.25806 3.07991 0.0107511
P0A086   32 2.06452 3.07991 0.0107511
Q2FZM0   7 0.451613 -1.27278 0.943444
Q2FXL3   40 2.58065 3.07991 0.0107511
Q2G2K7   9 0.580645 -1.27278 0.943444
Q2FVL1   8 0.516129 -1.27278 0.943444
Q2FW21   26 1.67742 0.903563 0.161558
Q2G201   39 2.51613 3.07991 0.0107511
Q2FVV6   21 1.35484 0.903563 0.161558
Q2FV03   33 2.12903 3.07991 0.0107511
Q2G2T2   12 0.774194 -1.27278 0.943444
Q2FZ44   22 1.41935 0.903563 0.161558
Q2G1N7   26 1.67742 0.903563 0.161558
Q2G172   9 0.580645 -1.27278 0.943444
Q2G208   17 1.09677 0.903563 0.161558
Q2FZR7   10 0.645161 -1.27278 0.943444
Q2G2K2   27 1.74194 0.903563 0.161558
Q2FVA4   25 1.6129 0.903563 0.161558
Q2G0F5   9 0.580645 -1.27278 0.943444
Q2G0X0   44 2.83871 3.07991 0.0107511
Q2FXU0   29 1.87097 0.903563 0.161558
Q2FXX9   26 1.67742 0.903563 0.161558
Q2G2K8   28 1.80645 0.903563 0.161558
Q2G0X1   46 2.875 3.07991 0.0107511
Q2FXI8   27 1.6875 0.903563 0.161558
Q2G0L1   46 2.875 3.07991 0.0107511
Q2FX07   43 2.6875 3.07991 0.0107511
Q2G139   50 3.125 5.25625 0.000662855
Q2FUV5   26 1.625 0.903563 0.161558
Q2FVD0   43 2.6875 3.07991 0.0107511
Q2FX10   14 0.875 -1.27278 0.943444
Q2G1W5   39 2.4375 3.07991 0.0107511
Q2G1Y7   40 2.5 3.07991 0.0107511
Q2G190   38 2.375 3.07991 0.0107511
Q2FV59   11 0.6875 -1.27278 0.943444
Q2FZS3   41 2.5625 3.07991 0.0107511
Q2FX90   31 1.9375 0.903563 0.161558
Q2FW85   9 0.5625 -1.27278 0.943444
Q2FZ65   56 3.5 5.25625 0.000662855
Q2FXJ7   28 1.75 0.903563 0.161558
Q2FVW2   26 1.625 0.903563 0.161558
Q2G0H4   29 1.8125 0.903563 0.161558
Q2FVV4   8 0.5 -1.27278 0.943444
Q2FUR9   10 0.625 -1.27278 0.943444
Q2FW06   29 1.8125 0.903563 0.161558
Q2FY84   19 1.1875 0.903563 0.161558
Q2G132   42 2.625 3.07991 0.0107511
Q2G0C9   51 3.1875 5.25625 0.000662855
Q2G2N1   8 0.5 -1.27278 0.943444
Q2FVF2   8 0.5 -1.27278 0.943444
Q2FZ30   21 1.3125 0.903563 0.161558
Q2FXX8   29 1.8125 0.903563 0.161558
Q2FZX6   15 0.9375 -1.27278 0.943444
Q2G1Z2   10 0.625 -1.27278 0.943444
Q2G0G7   31 1.9375 0.903563 0.161558
Q2FV53   31 1.9375 0.903563 0.161558
Q2FV28   28 1.75 0.903563 0.161558
Q2G097   34 2.125 3.07991 0.0107511
Q2FZC5   24 1.5 0.903563 0.161558
Q2FY77   27 1.6875 0.903563 0.161558
Q2FVA9   30 1.875 0.903563 0.161558
Q2G2W5   18 1.125 0.903563 0.161558
Q2FX97   24 1.5 0.903563 0.161558
Q2G1F3   40 2.5 3.07991 0.0107511
Q2FYU1   21 1.3125 0.903563 0.161558
Q2FUP6   19 1.1875 0.903563 0.161558
Q2G2U7   14 0.875 -1.27278 0.943444
Q2FY09   34 2.125 3.07991 0.0107511
Q2G1J6   22 1.375 0.903563 0.161558
Q2G059   29 1.8125 0.903563 0.161558
Q2FVK5   7 0.4375 -1.27278 0.943444
Q2G0H7   35 2.1875 3.07991 0.0107511
Q2FWN2   11 0.6875 -1.27278 0.943444
Q2FYV7   33 2.0625 3.07991 0.0107511
Q2G236   23 1.4375 0.903563 0.161558
Q2FZR6   9 0.5625 -1.27278 0.943444
Q2G1P9   43 2.6875 3.07991 0.0107511
Q2G0R9   29 1.8125 0.903563 0.161558
Q2FUZ9   20 1.25 0.903563 0.161558
Q2FVP2   31 1.9375 0.903563 0.161558
Q2FXC8   44 2.75 3.07991 0.0107511
Q2FVC4   42 2.625 3.07991 0.0107511
Q2FZ29   40 2.5 3.07991 0.0107511
Q2FYR8   32 1.93939 0.903563 0.161558
Q2FY23   28 1.69697 0.903563 0.161558
Q2G0D4   37 2.24242 3.07991 0.0107511
Q2FZ38   32 1.93939 0.903563 0.161558
Q2FXH1   8 0.484848 -1.27278 0.943444
Q2FXZ9   21 1.27273 0.903563 0.161558
Q2G1V3   9 0.545455 -1.27278 0.943444
Q2FVZ0   7 0.424242 -1.27278 0.943444
Q2FV95   11 0.666667 -1.27278 0.943444
Q2G196   30 1.81818 0.903563 0.161558
Q2FZ61   55 3.33333 5.25625 0.000662855
Q2FW27   31 1.87879 0.903563 0.161558
Q2FWH2   16 0.969697 -1.27278 0.943444
Q2FZQ9   9 0.545455 -1.27278 0.943444
Q2FWQ9   39 2.36364 3.07991 0.0107511
Q2G1N5   10 0.606061 -1.27278 0.943444
Q2FZP8   8 0.484848 -1.27278 0.943444
Q2FXC2   46 2.78788 3.07991 0.0107511
Q2G0X9   30 1.81818 0.903563 0.161558
Q2FX08   13 0.787879 -1.27278 0.943444
Q2FUV2   35 2.12121 3.07991 0.0107511
Q2FZT8   32 1.93939 0.903563 0.161558
Q2G2N2   12 0.727273 -1.27278 0.943444
Q2G0M1   27 1.63636 0.903563 0.161558
Q2FVX8   26 1.57576 0.903563 0.161558
Q2G220   24 1.45455 0.903563 0.161558
Q2FW37   34 2.06061 3.07991 0.0107511
Q2G203   32 1.93939 0.903563 0.161558
Q2FY89   24 1.45455 0.903563 0.161558
Q2G1K7   36 2.18182 3.07991 0.0107511
Q2G013   8 0.484848 -1.27278 0.943444
Q2FV91   9 0.545455 -1.27278 0.943444
Q2FW92   34 2.06061 3.07991 0.0107511
Q2G1U5   37 2.24242 3.07991 0.0107511
Q2G2A6   42 2.54545 3.07991 0.0107511
Q2G0G9   35 2.12121 3.07991 0.0107511
P0A088   18 1.09091 0.903563 0.161558
Q2G0B4   9 0.545455 -1.27278 0.943444
Q2G0X7   33 2 3.07991 0.0107511
Q2G0S0   30 1.81818 0.903563 0.161558
Q2FW12   34 2.06061 3.07991 0.0107511
Q2G0J7   25 1.51515 0.903563 0.161558
Q2FW76   10 0.606061 -1.27278 0.943444
Q2G1Z7   26 1.57576 0.903563 0.161558
Q2G2S1   31 1.87879 0.903563 0.161558
Q2G1B1   29 1.75758 0.903563 0.161558
Q2FVP3   16 0.969697 -1.27278 0.943444
Q2G1V1   39 2.36364 3.07991 0.0107511
Q2G1H8   44 2.66667 3.07991 0.0107511
Q2G149   42 2.54545 3.07991 0.0107511
Q2FXC7   47 2.84848 3.07991 0.0107511
Q2G019   48 2.90909 3.07991 0.0107511
Q2FWL6   29 1.75758 0.903563 0.161558
Q2G199   8 0.484848 -1.27278 0.943444
Q2FY41   17 1.0303 0.903563 0.161558
Q2FX33   31 1.87879 0.903563 0.161558
Q2G181   39 2.36364 3.07991 0.0107511
Q2FVT1   10 0.606061 -1.27278 0.943444
Q2G0Z5   28 1.69697 0.903563 0.161558
Q2FZC7   31 1.87879 0.903563 0.161558
Q2G1U0   32 1.93939 0.903563 0.161558
Q2FW18   28 1.69697 0.903563 0.161558
Q2G0H1   35 2.12121 3.07991 0.0107511
Q2FX22   23 1.39394 0.903563 0.161558
Q2G157   23 1.39394 0.903563 0.161558
Q2G2J5   25 1.51515 0.903563 0.161558
Q2FZH9   10 0.606061 -1.27278 0.943444
Q2FZA6   9 0.545455 -1.27278 0.943444
Q2G1N6   11 0.666667 -1.27278 0.943444
Q2FVR4   23 1.39394 0.903563 0.161558
Q2FY13   36 2.18182 3.07991 0.0107511
Q2G025   27 1.63636 0.903563 0.161558
Q2FV36   12 0.727273 -1.27278 0.943444
Q2G0W9   48 2.90909 3.07991 0.0107511
Q2G0L0   34 2.06061 3.07991 0.0107511
Q2FUR2   39 2.36364 3.07991 0.0107511
Q2FVJ9   37 2.24242 3.07991 0.0107511
Q2G1S8   36 2.11765 3.07991 0.0107511
Q2FVJ5   29 1.70588 0.903563 0.161558
Q2FZ39   29 1.70588 0.903563 0.161558
Q2FWP6   24 1.41176 0.903563 0.161558
Q2FVB4   49 2.88235 3.07991 0.0107511
Q2G0V7   27 1.58824 0.903563 0.161558
Q2FUV4   34 2 3.07991 0.0107511
Q2FYG5   30 1.76471 0.903563 0.161558
Q2FW71   9 0.529412 -1.27278 0.943444
Q2FZB1   31 1.82353 0.903563 0.161558
Q2G0Y9   31 1.82353 0.903563 0.161558
Q2G0X4   32 1.88235 0.903563 0.161558
Q2FZL2   40 2.35294 3.07991 0.0107511
Q2FVS1   39 2.29412 3.07991 0.0107511
Q2G099   33 1.94118 0.903563 0.161558
Q2FZN0   38 2.23529 3.07991 0.0107511
Q2FZ50   19 1.11765 0.903563 0.161558
Q2G0X8   37 2.17647 3.07991 0.0107511
Q2G167   39 2.29412 3.07991 0.0107511
Q2G086   25 1.47059 0.903563 0.161558
Q2G0D0   44 2.58824 3.07991 0.0107511
Q2FWG3   31 1.82353 0.903563 0.161558
Q2G228   33 1.94118 0.903563 0.161558
Q2FWW8   21 1.23529 0.903563 0.161558
Q2FYL0   57 3.35294 5.25625 0.000662855
Q2FXX2   30 1.76471 0.903563 0.161558
Q2G0C4   8 0.470588 -1.27278 0.943444
Q2FZA2   28 1.64706 0.903563 0.161558
Q2FWL0   31 1.82353 0.903563 0.161558
Q2FUY9   31 1.82353 0.903563 0.161558
Q2G0T8   34 2 3.07991 0.0107511
Q2FWK0   37 2.17647 3.07991 0.0107511
Q2G0D9   33 1.94118 0.903563 0.161558
Q2FZF3   41 2.41176 3.07991 0.0107511
Q2FZ17   33 1.94118 0.903563 0.161558
Q2G0T6   42 2.47059 3.07991 0.0107511
Q2G140   8 0.470588 -1.27278 0.943444
Q2G2F2   9 0.529412 -1.27278 0.943444
Q2FXG0   38 2.23529 3.07991 0.0107511
Q2FWR4   30 1.76471 0.903563 0.161558
Q2G195   20 1.17647 0.903563 0.161558
Q2FVY4   34 2 3.07991 0.0107511
Q2G1I6   39 2.29412 3.07991 0.0107511
Q2FVD5   19 1.11765 0.903563 0.161558
Q2FZM1   34 2 3.07991 0.0107511
Q2FVG0   39 2.29412 3.07991 0.0107511
Q2FZM7   43 2.52941 3.07991 0.0107511
Q2FZB2   35 2.05882 3.07991 0.0107511
Q2G287   29 1.70588 0.903563 0.161558
Q2FWG4   13 0.764706 -1.27278 0.943444
Q2G2B3   9 0.529412 -1.27278 0.943444
Q2FY48   14 0.823529 -1.27278 0.943444
Q9ZNI1   38 2.23529 3.07991 0.0107511
Q2FV94   44 2.58824 3.07991 0.0107511
Q2G2X5   10 0.588235 -1.27278 0.943444
Q2FVX6   33 1.94118 0.903563 0.161558
Q2G060   22 1.29412 0.903563 0.161558
Q2FVG2   15 0.882353 -1.27278 0.943444
Q2G1Q1   45 2.64706 3.07991 0.0107511
Q2G1F1   42 2.47059 3.07991 0.0107511
Q2FXC5   44 2.58824 3.07991 0.0107511
Q2G2B0   10 0.588235 -1.27278 0.943444
Q2FXR6   10 0.588235 -1.27278 0.943444
Q2FXE0   37 2.17647 3.07991 0.0107511
Q2FUY3   34 2 3.07991 0.0107511
Q2G1S6   36 2.11765 3.07991 0.0107511
Q2FVE9   10 0.588235 -1.27278 0.943444
Q2FVU7   23 1.35294 0.903563 0.161558
Q2FVM7   30 1.76471 0.903563 0.161558
Q2FVU6   9 0.529412 -1.27278 0.943444
Q2FVA1   34 2 3.07991 0.0107511
Q2FWB8   32 1.88235 0.903563 0.161558
Q2FYR5   27 1.58824 0.903563 0.161558
Q2G261   17 1 0.903563 0.161558
Q2G264   43 2.52941 3.07991 0.0107511
Q2G0U4   23 1.35294 0.903563 0.161558
Q2G226   8 0.470588 -1.27278 0.943444
Q2FZT7   31 1.82353 0.903563 0.161558
Q2FXJ4   19 1.11765 0.903563 0.161558
Q2G047   31 1.82353 0.903563 0.161558
Q2FWD9   20 1.17647 0.903563 0.161558
Q2FZH2   24 1.41176 0.903563 0.161558
Q2G044   25 1.47059 0.903563 0.161558
Q2FVZ8   10 0.588235 -1.27278 0.943444
Q2G1C5   9 0.529412 -1.27278 0.943444
Q2G1Z1   14 0.823529 -1.27278 0.943444
Q2G135   24 1.41176 0.903563 0.161558
Q2FVE5   35 2.05882 3.07991 0.0107511
Q2FZ70   35 2.05882 3.07991 0.0107511
Q2G2A0   39 2.29412 3.07991 0.0107511
Q2G224   26 1.48571 0.903563 0.161558
P0A0K3   29 1.65714 0.903563 0.161558
Q2G1A8   35 2 3.07991 0.0107511
Q2G1P5   10 0.571429 -1.27278 0.943444
Q2FV93   9 0.514286 -1.27278 0.943444
Q2FXC4   39 2.22857 3.07991 0.0107511
Q2FY74   23 1.31429 0.903563 0.161558
Q2G1M1   28 1.6 0.903563 0.161558
Q9EZ11   33 1.88571 0.903563 0.161558
Q2FZB3   35 2 3.07991 0.0107511
Q2G1V2   33 1.88571 0.903563 0.161558
Q2FVM8   15 0.857143 -1.27278 0.943444
Q2FVR1   45 2.57143 3.07991 0.0107511
Q2FXC3   39 2.22857 3.07991 0.0107511
Q2FUV6   36 2.05714 3.07991 0.0107511
Q2G1D7   34 1.94286 0.903563 0.161558
Q2FXR2   30 1.71429 0.903563 0.161558
Q2FW83   7 0.4 -1.27278 0.943444
Q2G2X7   32 1.82857 0.903563 0.161558
Q2FVM4   11 0.628571 -1.27278 0.943444
P0A0J3   20 1.14286 0.903563 0.161558
Q2G2L8   23 1.31429 0.903563 0.161558
Q2FZ27   36 2.05714 3.07991 0.0107511
Q2FZ53   29 1.65714 0.903563 0.161558
Q2G154   30 1.71429 0.903563 0.161558
Q2FZS4   8 0.457143 -1.27278 0.943444
Q2FYQ5   10 0.571429 -1.27278 0.943444
Q2FZL6   31 1.77143 0.903563 0.161558
Q2FWB9   31 1.77143 0.903563 0.161558
Q2FUQ4   39 2.22857 3.07991 0.0107511
Q2G293   43 2.45714 3.07991 0.0107511
Q2FZS5   37 2.11429 3.07991 0.0107511
Q2FYP9   10 0.571429 -1.27278 0.943444
Q2G0K7   27 1.54286 0.903563 0.161558
Q2FVV2   20 1.14286 0.903563 0.161558
Q2FVN0   20 1.14286 0.903563 0.161558
Q2FX00   35 2 3.07991 0.0107511
Q2G1I0   14 0.8 -1.27278 0.943444
Q2FXI2   31 1.77143 0.903563 0.161558
Q2G2X1   17 0.971429 -1.27278 0.943444
Q2FYG6   17 0.971429 -1.27278 0.943444
Q2FXH0   36 2.05714 3.07991 0.0107511
Q2FXU7   27 1.54286 0.903563 0.161558
Q2G170   27 1.54286 0.903563 0.161558
Q2FVQ9   35 2 3.07991 0.0107511
Q2FWV2   28 1.6 0.903563 0.161558
Q2FVI5   11 0.628571 -1.27278 0.943444
Q2FUW0   33 1.88571 0.903563 0.161558
Q2FXB7   54 3.08571 5.25625 0.000662855
Q2G0J8   30 1.71429 0.903563 0.161558
Q2FXB5   28 1.6 0.903563 0.161558
Q2FYE9   10 0.571429 -1.27278 0.943444
Q2FVE2   20 1.14286 0.903563 0.161558
Q2G2V6   42 2.4 3.07991 0.0107511
O08387   18 1.02857 0.903563 0.161558
Q2FZ14   32 1.82857 0.903563 0.161558
Q2FXW3   36 2.05714 3.07991 0.0107511
Q2FYQ8   38 2.17143 3.07991 0.0107511
Q2G2D6   25 1.42857 0.903563 0.161558
Q2G2T7   31 1.77143 0.903563 0.161558
Q2FYP8   19 1.08571 0.903563 0.161558
Q2FZ25   21 1.2 0.903563 0.161558
Q2FY65   43 2.45714 3.07991 0.0107511
Q2G2T1   20 1.14286 0.903563 0.161558
Q2G1N0   8 0.457143 -1.27278 0.943444
Q2G110   14 0.8 -1.27278 0.943444
Q2G1E1   31 1.77143 0.903563 0.161558
Q2G2F1   40 2.28571 3.07991 0.0107511
Q2FXE8   25 1.42857 0.903563 0.161558
Q2FZ06   37 2.11429 3.07991 0.0107511
Q2FVH2   9 0.514286 -1.27278 0.943444
Q2FYV6   44 2.51429 3.07991 0.0107511
Q2FZJ3   40 2.22222 3.07991 0.0107511
Q2G095   33 1.83333 0.903563 0.161558
Q2G2Y0   32 1.77778 0.903563 0.161558
Q2G2W3   32 1.77778 0.903563 0.161558
Q2FY07   33 1.83333 0.903563 0.161558
Q2FXW8   44 2.44444 3.07991 0.0107511
Q2FUR6   45 2.5 3.07991 0.0107511
Q2FVW6   12 0.666667 -1.27278 0.943444
Q2G1X0   31 1.72222 0.903563 0.161558
Q2G1F6   15 0.833333 -1.27278 0.943444
Q2FVK8   27 1.5 0.903563 0.161558
Q2G158   24 1.33333 0.903563 0.161558
Q2G118   26 1.44444 0.903563 0.161558
Q2G077   9 0.5 -1.27278 0.943444
Q2G0E0   34 1.88889 0.903563 0.161558
Q2G263   39 2.16667 3.07991 0.0107511
Q2FUU1   31 1.72222 0.903563 0.161558
Q2G1X7   28 1.55556 0.903563 0.161558
Q2G1C0   34 1.88889 0.903563 0.161558
Q2FVB9   9 0.5 -1.27278 0.943444
Q2G273   25 1.38889 0.903563 0.161558
Q53726   28 1.55556 0.903563 0.161558
Q2G2W9   32 1.77778 0.903563 0.161558
Q2FZ22   40 2.22222 3.07991 0.0107511
Q2G2U1   34 1.88889 0.903563 0.161558
Q2FXW6   27 1.5 0.903563 0.161558
Q2G0P9   9 0.5 -1.27278 0.943444
Q2FYE3   34 1.88889 0.903563 0.161558
Q2FXU3   31 1.72222 0.903563 0.161558
Q2G052   32 1.77778 0.903563 0.161558
Q2FZM6   27 1.5 0.903563 0.161558
Q2FX25   39 2.16667 3.07991 0.0107511
Q2FX05   41 2.27778 3.07991 0.0107511
Q2G1P2   9 0.5 -1.27278 0.943444
Q2G2C4   37 2.05556 3.07991 0.0107511
Q2G165   10 0.555556 -1.27278 0.943444
Q2FXK8   7 0.388889 -1.27278 0.943444
Q2FWP1   49 2.72222 3.07991 0.0107511
Q2FVU1   11 0.611111 -1.27278 0.943444
Q2FZ78   39 2.16667 3.07991 0.0107511
Q2G0P0   45 2.5 3.07991 0.0107511
Q2FXX3   12 0.666667 -1.27278 0.943444
Q2FVX2   51 2.83333 3.07991 0.0107511
Q2G0Q7   24 1.33333 0.903563 0.161558
Q2FXS6   30 1.66667 0.903563 0.161558
Q2FUZ1   46 2.55556 3.07991 0.0107511
Q2FZ87   27 1.5 0.903563 0.161558
Q2FXF4   20 1.11111 0.903563 0.161558
Q2G1G4   31 1.72222 0.903563 0.161558
Q2FWE6   42 2.33333 3.07991 0.0107511
Q2G2U2   41 2.27778 3.07991 0.0107511
Q2FY17   38 2.11111 3.07991 0.0107511
Q2FVU3   26 1.44444 0.903563 0.161558
Q2FVK1   39 2.16667 3.07991 0.0107511
Q2G0K5   33 1.83333 0.903563 0.161558
Q2G2X8   36 2 3.07991 0.0107511
Q2FYZ7   31 1.72222 0.903563 0.161558
Q2FWG1   28 1.55556 0.903563 0.161558
Q2G1Q6   36 2 3.07991 0.0107511
Q2G2X9   35 1.94444 0.903563 0.161558
Q2FWN9   37 2.05556 3.07991 0.0107511
Q2FYZ2   25 1.38889 0.903563 0.161558
Q2FZJ1   32 1.77778 0.903563 0.161558
Q2G002   21 1.16667 0.903563 0.161558
Q2FVL4   40 2.22222 3.07991 0.0107511
Q2G2M7   37 2.05556 3.07991 0.0107511
Q2FWH6   32 1.77778 0.903563 0.161558
Q2FXQ3   32 1.77778 0.903563 0.161558
Q2G129   9 0.5 -1.27278 0.943444
Q7BHL7   42 2.33333 3.07991 0.0107511
Q2FZ71   30 1.66667 0.903563 0.161558
Q2FZ88   46 2.48649 3.07991 0.0107511
Q2FV22   39 2.10811 3.07991 0.0107511
Q2FYM3   38 2.05405 3.07991 0.0107511
Q2FY06   35 1.89189 0.903563 0.161558
Q2FXB0   32 1.72973 0.903563 0.161558
Q2FX87   40 2.16216 3.07991 0.0107511
Q2FZ33   32 1.72973 0.903563 0.161558
Q2G0J1   42 2.27027 3.07991 0.0107511
Q2FUT7   43 2.32432 3.07991 0.0107511
Q2FZH1   30 1.62162 0.903563 0.161558
Q2FVX3   43 2.32432 3.07991 0.0107511
Q2FWC6   30 1.62162 0.903563 0.161558
Q2FXN6   30 1.62162 0.903563 0.161558
Q2FY79   33 1.78378 0.903563 0.161558
Q2FZ23   32 1.72973 0.903563 0.161558
Q2FVF1   39 2.10811 3.07991 0.0107511
Q2FWM5   25 1.35135 0.903563 0.161558
Q2G061   27 1.45946 0.903563 0.161558
Q2FWL7   16 0.864865 -1.27278 0.943444
Q2FVK3   37 2 3.07991 0.0107511
Q2FX19   21 1.13514 0.903563 0.161558
Q2G2U6   31 1.67568 0.903563 0.161558
Q2G1S5   34 1.83784 0.903563 0.161558
Q2FVS9   38 2.05405 3.07991 0.0107511
Q2G1M7   31 1.67568 0.903563 0.161558
Q2FW50   38 2.05405 3.07991 0.0107511
Q2G2L1   41 2.21622 3.07991 0.0107511
Q2FWB1   34 1.83784 0.903563 0.161558
Q2FXA8   40 2.16216 3.07991 0.0107511
Q2FV20   44 2.37838 3.07991 0.0107511
Q2FUY1   48 2.59459 3.07991 0.0107511
Q2FYJ1   33 1.78378 0.903563 0.161558
Q2G043   30 1.62162 0.903563 0.161558
Q2FZ43   24 1.2973 0.903563 0.161558
Q9KJN4   31 1.67568 0.903563 0.161558
Q2G194   23 1.24324 0.903563 0.161558
Q2G0F0   35 1.89189 0.903563 0.161558
Q2G2G2   34 1.83784 0.903563 0.161558
Q2G0I8   43 2.32432 3.07991 0.0107511
Q2FXG5   30 1.62162 0.903563 0.161558
Q2G2S6   24 1.2973 0.903563 0.161558
Q53700   30 1.62162 0.903563 0.161558
Q2G0D8   44 2.37838 3.07991 0.0107511
P60430   23 1.24324 0.903563 0.161558
Q2FV41   31 1.67568 0.903563 0.161558
Q2FXZ5   33 1.78378 0.903563 0.161558
Q2FZL0   11 0.594595 -1.27278 0.943444
Q2FY99   29 1.56757 0.903563 0.161558
Q2FX95   38 2.05405 3.07991 0.0107511
Q2FYR6   29 1.56757 0.903563 0.161558
Q2FUW2   19 1.02703 0.903563 0.161558
Q2FVL2   40 2.16216 3.07991 0.0107511
Q2G2L4   11 0.594595 -1.27278 0.943444
Q2FXB1   35 1.89189 0.903563 0.161558
Q2FZY7   43 2.32432 3.07991 0.0107511
Q2FVN1   8 0.432432 -1.27278 0.943444
Q2G1S1   31 1.67568 0.903563 0.161558
Q2FXK4   30 1.62162 0.903563 0.161558
Q2FXM6   35 1.89189 0.903563 0.161558
Q2FZJ6   31 1.67568 0.903563 0.161558
Q2FVT4   35 1.89189 0.903563 0.161558
Q2FYW1   20 1.08108 0.903563 0.161558
Q2FYZ3   36 1.94595 0.903563 0.161558
Q2FXX5   44 2.37838 3.07991 0.0107511
Q2FWM4   24 1.2973 0.903563 0.161558
Q2G2L3   28 1.51351 0.903563 0.161558
Q2FYR3   35 1.89189 0.903563 0.161558
Q2G0I9   46 2.48649 3.07991 0.0107511
Q2G0M2   24 1.2973 0.903563 0.161558
Q2G272   37 2 3.07991 0.0107511
Q2FXL4   30 1.62162 0.903563 0.161558
Q2G0U9   32 1.72973 0.903563 0.161558
Q2FVE4   34 1.83784 0.903563 0.161558
Q2FVC6   42 2.27027 3.07991 0.0107511
Q2FV19   44 2.37838 3.07991 0.0107511
Q2G0S8   41 2.21622 3.07991 0.0107511
Q2G2G3   10 0.540541 -1.27278 0.943444
Q2G2X0   34 1.78947 0.903563 0.161558
Q2G0F3   39 2.05263 3.07991 0.0107511
Q2G037   39 2.05263 3.07991 0.0107511
Q2G1G6   23 1.21053 0.903563 0.161558
Q2FWP0   36 1.89474 0.903563 0.161558
Q2FY29   53 2.78947 3.07991 0.0107511
Q2FXQ4   14 0.736842 -1.27278 0.943444
Q2G0S7   35 1.84211 0.903563 0.161558
Q2FZX7   22 1.15789 0.903563 0.161558
Q2G0E6   15 0.789474 -1.27278 0.943444
Q2FY37   45 2.36842 3.07991 0.0107511
Q2FYQ0   47 2.47368 3.07991 0.0107511
Q2FUV3   36 1.89474 0.903563 0.161558
Q2FYV2   37 1.94737 0.903563 0.161558
Q2FVS4   20 1.05263 0.903563 0.161558
Q2G2M3   29 1.52632 0.903563 0.161558
Q2FVM6   31 1.63158 0.903563 0.161558
Q2G292   31 1.63158 0.903563 0.161558
Q2FXH7   33 1.73684 0.903563 0.161558
Q2FYQ7   45 2.36842 3.07991 0.0107511
Q2FWG2   38 2 3.07991 0.0107511
Q2G159   36 1.89474 0.903563 0.161558
Q2FX96   36 1.89474 0.903563 0.161558
Q2FV83   33 1.73684 0.903563 0.161558
Q2G2D8   24 1.26316 0.903563 0.161558
Q2FYJ4   10 0.526316 -1.27278 0.943444
Q2G1E8   9 0.473684 -1.27278 0.943444
Q2FVK2   35 1.84211 0.903563 0.161558
Q2FZP1   17 0.894737 -1.27278 0.943444
Q2FXI0   39 2.05263 3.07991 0.0107511
Q2G134   8 0.421053 -1.27278 0.943444
Q2FZZ6   53 2.78947 3.07991 0.0107511
Q2G1Z3   40 2.10526 3.07991 0.0107511
Q2G030   26 1.36842 0.903563 0.161558
Q2FV21   27 1.42105 0.903563 0.161558
Q9RQP6   10 0.526316 -1.27278 0.943444
Q2FZ62   27 1.42105 0.903563 0.161558
Q2FZQ7   24 1.26316 0.903563 0.161558
Q2G0F4   29 1.52632 0.903563 0.161558
Q2FWE0   37 1.94737 0.903563 0.161558
Q2FVS0   14 0.736842 -1.27278 0.943444
Q2FUT6   42 2.21053 3.07991 0.0107511
Q2FUQ5   22 1.15789 0.903563 0.161558
Q2FZJ9   64 3.36842 5.25625 0.000662855
Q2FY81   35 1.84211 0.903563 0.161558
Q2G0K8   29 1.52632 0.903563 0.161558
Q2G262   10 0.526316 -1.27278 0.943444
Q2G0E1   39 2.05263 3.07991 0.0107511
Q2FWD3   32 1.68421 0.903563 0.161558
Q2FXA4   26 1.36842 0.903563 0.161558
Q2FVF0   43 2.26316 3.07991 0.0107511
Q2FWW9   39 2.05263 3.07991 0.0107511
Q2FZ54   34 1.78947 0.903563 0.161558
P0A0J0   13 0.684211 -1.27278 0.943444
Q2G1G1   30 1.57895 0.903563 0.161558
Q2FWA1   38 2 3.07991 0.0107511
Q2FXN1   38 2 3.07991 0.0107511
Q2G2T4   37 1.94737 0.903563 0.161558
Q2FZW9   30 1.57895 0.903563 0.161558
Q2FV90   35 1.84211 0.903563 0.161558
Q2FWB3   53 2.78947 3.07991 0.0107511
Q2G0Q0   37 1.94737 0.903563 0.161558
Q2FY10   31 1.63158 0.903563 0.161558
Q2FXM0   40 2.10526 3.07991 0.0107511
Q2G1S2   24 1.26316 0.903563 0.161558
Q2FXY5   24 1.23077 0.903563 0.161558
Q2FXV3   27 1.38462 0.903563 0.161558
Q2FXG3   31 1.58974 0.903563 0.161558
Q2FVA8   40 2.05128 3.07991 0.0107511
Q2G2C2   19 0.974359 -1.27278 0.943444
Q2FYU2   43 2.20513 3.07991 0.0107511
Q2FYK5   34 1.74359 0.903563 0.161558
Q2FW35   45 2.30769 3.07991 0.0107511
Q2FY52   33 1.69231 0.903563 0.161558
Q9RQP9   39 2 3.07991 0.0107511
Q2G039   32 1.64103 0.903563 0.161558
Q2G1E4   27 1.38462 0.903563 0.161558
Q2G0B0   34 1.74359 0.903563 0.161558
Q2FXI7   39 2 3.07991 0.0107511
Q2FWN7   45 2.30769 3.07991 0.0107511
Q2FV66   38 1.94872 0.903563 0.161558
Q2FYJ5   9 0.461538 -1.27278 0.943444
Q2FYC9   39 2 3.07991 0.0107511
Q2FZC6   33 1.69231 0.903563 0.161558
Q2FXW4   43 2.20513 3.07991 0.0107511
Q2FXI1   35 1.79487 0.903563 0.161558
Q2FZF9   31 1.58974 0.903563 0.161558
Q2G171   12 0.615385 -1.27278 0.943444
Q2G2P8   35 1.79487 0.903563 0.161558
Q2G2V9   42 2.15385 3.07991 0.0107511
Q2FV31   36 1.84615 0.903563 0.161558
Q9KJN3   35 1.79487 0.903563 0.161558
Q2FZV5   10 0.512821 -1.27278 0.943444
Q2FWC4   37 1.89744 0.903563 0.161558
Q2FYT0   11 0.564103 -1.27278 0.943444
Q2G145   23 1.17949 0.903563 0.161558
Q2G0J0   45 2.30769 3.07991 0.0107511
Q2FZQ3   21 1.07692 0.903563 0.161558
Q2FYE5   41 2.10256 3.07991 0.0107511
Q2FWN5   16 0.820513 -1.27278 0.943444
Q2FY24   36 1.84615 0.903563 0.161558
Q2FVW7   36 1.84615 0.903563 0.161558
Q2FZ91   39 2 3.07991 0.0107511
Q2FWL2   37 1.89744 0.903563 0.161558
Q2FZQ6   37 1.89744 0.903563 0.161558
P02976   12 0.615385 -1.27278 0.943444
Q2G0R7   9 0.461538 -1.27278 0.943444
Q2FUU2   33 1.69231 0.903563 0.161558
Q2FZG1   47 2.41026 3.07991 0.0107511
Q2G0Z4   9 0.461538 -1.27278 0.943444
Q2FZ81   50 2.5641 3.07991 0.0107511
Q2G2J8   33 1.69231 0.903563 0.161558
Q2FZD7   36 1.84615 0.903563 0.161558
Q2G288   25 1.28205 0.903563 0.161558
Q2FW52   36 1.84615 0.903563 0.161558
Q2FVX4   38 1.94872 0.903563 0.161558
Q2FVN5   10 0.512821 -1.27278 0.943444
Q2FY88   45 2.30769 3.07991 0.0107511
Q2FWC9   38 1.94872 0.903563 0.161558
Q2FZS7   41 2.10256 3.07991 0.0107511
Q2FZ63   37 1.89744 0.903563 0.161558
Q2G1L8   41 2.10256 3.07991 0.0107511
Q2FV17   39 2 3.07991 0.0107511
Q2FVT8   23 1.17949 0.903563 0.161558
Q2G0W8   35 1.79487 0.903563 0.161558
Q2FV07   32 1.64103 0.903563 0.161558
Q2G0Q1   29 1.48718 0.903563 0.161558
Q2FY69   24 1.23077 0.903563 0.161558
Q2FZ75   26 1.33333 0.903563 0.161558
Q2G0E5   31 1.58974 0.903563 0.161558
Q2G233   48 2.46154 3.07991 0.0107511
Q2FWE1   36 1.84615 0.903563 0.161558
Q2FVZ2   42 2.15385 3.07991 0.0107511
Q2FYE2   39 2 3.07991 0.0107511
Q2G1K6   32 1.6 0.903563 0.161558
Q2FVT0   45 2.25 3.07991 0.0107511
Q2G0Q9   51 2.55 3.07991 0.0107511
Q2FZ89   31 1.55 0.903563 0.161558
Q2FVR0   37 1.85 0.903563 0.161558
Q2FZD9   24 1.2 0.903563 0.161558
Q2FX85   16 0.8 -1.27278 0.943444
Q2G1B0   53 2.65 3.07991 0.0107511
Q2G2E4   10 0.5 -1.27278 0.943444
Q2FYK7   37 1.85 0.903563 0.161558
Q2FZ13   33 1.65 0.903563 0.161558
Q2FZE6   31 1.55 0.903563 0.161558
Q2FVI2   42 2.1 3.07991 0.0107511
Q2FZE0   39 1.95 0.903563 0.161558
Q2FV38   31 1.55 0.903563 0.161558
Q2FXE2   36 1.8 0.903563 0.161558
Q2G1Q2   34 1.7 0.903563 0.161558
Q2FYY8   40 2 3.07991 0.0107511
Q2FYN6   28 1.4 0.903563 0.161558
Q2FV39   39 1.95 0.903563 0.161558
Q2G130   43 2.15 3.07991 0.0107511
Q2FUR8   51 2.55 3.07991 0.0107511
Q2FXZ3   30 1.5 0.903563 0.161558
Q2FYM4   10 0.5 -1.27278 0.943444
Q2FWY1   34 1.7 0.903563 0.161558
Q2G1V4   37 1.85 0.903563 0.161558
P0A011   31 1.55 0.903563 0.161558
Q2FXZ0   34 1.7 0.903563 0.161558
Q2G0V4   31 1.55 0.903563 0.161558
Q2FW34   43 2.15 3.07991 0.0107511
Q2FWC7   41 2.05 3.07991 0.0107511
Q2G0F6   41 2.05 3.07991 0.0107511
Q2G0T0   40 2 3.07991 0.0107511
Q2FXM8   36 1.8 0.903563 0.161558
Q2G0Q8   33 1.65 0.903563 0.161558
Q2FZ08   27 1.35 0.903563 0.161558
Q2G160   24 1.2 0.903563 0.161558
Q2FY78   35 1.75 0.903563 0.161558
Q2G2H7   15 0.75 -1.27278 0.943444
Q2FW53   33 1.65 0.903563 0.161558
Q2FVX0   32 1.6 0.903563 0.161558
Q2G2U5   48 2.4 3.07991 0.0107511
Q2FZR0   48 2.4 3.07991 0.0107511
Q2G1Z9   49 2.45 3.07991 0.0107511
Q2G1G0   31 1.55 0.903563 0.161558
Q2FW57   35 1.75 0.903563 0.161558
Q9RQP7   28 1.4 0.903563 0.161558
Q2FXP0   32 1.6 0.903563 0.161558
Q2FVV1   9 0.45 -1.27278 0.943444
Q2FYU8   11 0.55 -1.27278 0.943444
Q2FZ04   32 1.6 0.903563 0.161558
Q2FVQ0   37 1.85 0.903563 0.161558
Q2G151   28 1.4 0.903563 0.161558
Q2FXF9   35 1.75 0.903563 0.161558
Q2G242   25 1.25 0.903563 0.161558
Q2FZQ0   34 1.7 0.903563 0.161558
Q2G1Q8   35 1.75 0.903563 0.161558
Q2FYG1   37 1.80488 0.903563 0.161558
Q2G1N3   34 1.65854 0.903563 0.161558
Q2FV44   36 1.7561 0.903563 0.161558
Q2FXV4   32 1.56098 0.903563 0.161558
Q2G0I1   20 0.97561 -1.27278 0.943444
Q2FZY0   39 1.90244 0.903563 0.161558
Q2G295   36 1.7561 0.903563 0.161558
Q2FWH3   44 2.14634 3.07991 0.0107511
Q2G072   44 2.14634 3.07991 0.0107511
Q2G217   47 2.29268 3.07991 0.0107511
Q2FYP6   49 2.39024 3.07991 0.0107511
Q9EZ12   31 1.5122 0.903563 0.161558
Q2FZ48   34 1.65854 0.903563 0.161558
Q2FY16   31 1.5122 0.903563 0.161558
Q2FZU3   28 1.36585 0.903563 0.161558
Q2FVV7   44 2.14634 3.07991 0.0107511
Q2FWU0   26 1.26829 0.903563 0.161558
P0A0Q0   34 1.65854 0.903563 0.161558
Q2FVS3   38 1.85366 0.903563 0.161558
Q2G0I6   39 1.90244 0.903563 0.161558
Q2FYP3   25 1.21951 0.903563 0.161558
Q2FWM0   33 1.60976 0.903563 0.161558
Q2FZ36   27 1.31707 0.903563 0.161558
Q2G0Y8   19 0.926829 -1.27278 0.943444
Q2FXF6   9 0.439024 -1.27278 0.943444
Q2FXM7   36 1.7561 0.903563 0.161558
Q2G1A6   32 1.56098 0.903563 0.161558
Q2G138   7 0.341463 -1.27278 0.943444
Q2FZR4   42 2.04878 3.07991 0.0107511
Q2G162   10 0.487805 -1.27278 0.943444
Q2FYH2   14 0.682927 -1.27278 0.943444
Q2FX56   32 1.56098 0.903563 0.161558
Q2FY68   32 1.56098 0.903563 0.161558
Q2G1K1   37 1.80488 0.903563 0.161558
Q2G1A3   31 1.5122 0.903563 0.161558
Q2FZX4   34 1.65854 0.903563 0.161558
Q2G1M5   37 1.80488 0.903563 0.161558
Q2FVA3   24 1.17073 0.903563 0.161558
Q2G2G4   57 2.78049 3.07991 0.0107511
Q2G0U3   32 1.56098 0.903563 0.161558
Q2FXQ6   33 1.60976 0.903563 0.161558
Q2G0S2   38 1.85366 0.903563 0.161558
Q2G168   30 1.46341 0.903563 0.161558
Q2FZB0   32 1.56098 0.903563 0.161558
Q2G119   48 2.34146 3.07991 0.0107511
Q2FVJ7   35 1.70732 0.903563 0.161558
Q2FY30   38 1.85366 0.903563 0.161558
Q2FXR3   33 1.60976 0.903563 0.161558
Q2G1Z0   39 1.90244 0.903563 0.161558
Q2G0A9   33 1.60976 0.903563 0.161558
O33599   40 1.95122 0.903563 0.161558
Q2FZ55   47 2.29268 3.07991 0.0107511
Q2FYS0   37 1.80488 0.903563 0.161558
Q2G248   33 1.60976 0.903563 0.161558
Q2G049   32 1.56098 0.903563 0.161558
Q2FVA5   37 1.80488 0.903563 0.161558
Q2FUX8   29 1.41463 0.903563 0.161558
Q2G123   43 2.09756 3.07991 0.0107511
Q2FVH0   37 1.80488 0.903563 0.161558
Q2FV01   11 0.536585 -1.27278 0.943444
Q2G2L2   36 1.7561 0.903563 0.161558
Q2FYW3   47 2.29268 3.07991 0.0107511
Q2FZZ0   37 1.80488 0.903563 0.161558
Q2FVV8   38 1.85366 0.903563 0.161558
Q2G2W0   30 1.42857 0.903563 0.161558
Q2G041   32 1.52381 0.903563 0.161558
P0A0B9   40 1.90476 0.903563 0.161558
Q2FYI6   34 1.61905 0.903563 0.161558
Q2G2S2   43 2.04762 3.07991 0.0107511
Q2FVQ8   22 1.04762 0.903563 0.161558
Q2FVT2   33 1.57143 0.903563 0.161558
Q2G1Z5   29 1.38095 0.903563 0.161558
Q2G2A4   36 1.71429 0.903563 0.161558
P60393   32 1.52381 0.903563 0.161558
Q2G0P6   45 2.14286 3.07991 0.0107511
Q2FW04   20 0.952381 -1.27278 0.943444
Q2FYY9   29 1.38095 0.903563 0.161558
Q2FWP2   31 1.47619 0.903563 0.161558
Q2FVW4   29 1.38095 0.903563 0.161558
Q2FY63   33 1.57143 0.903563 0.161558
Q2FZ68   33 1.57143 0.903563 0.161558
Q2G1E2   17 0.809524 -1.27278 0.943444
Q2G2T8   34 1.61905 0.903563 0.161558
Q2FY71   36 1.71429 0.903563 0.161558
Q2FVI1   17 0.809524 -1.27278 0.943444
Q2G0W2   16 0.761905 -1.27278 0.943444
Q2G238   36 1.71429 0.903563 0.161558
Q2FZR1   52 2.47619 3.07991 0.0107511
Q2FXN2   15 0.714286 -1.27278 0.943444
Q2FXH6   13 0.619048 -1.27278 0.943444
Q2FXM3   33 1.57143 0.903563 0.161558
Q2FZW3   23 1.09524 0.903563 0.161558
Q2FWM9   42 2 3.07991 0.0107511
Q2FUW9   11 0.52381 -1.27278 0.943444
Q2FW91   26 1.2381 0.903563 0.161558
Q2G137   43 2.04762 3.07991 0.0107511
Q2FVM0   32 1.52381 0.903563 0.161558
Q2G057   37 1.7619 0.903563 0.161558
Q2FXP5   26 1.2381 0.903563 0.161558
Q2G1H2   12 0.571429 -1.27278 0.943444
Q2FX99   13 0.619048 -1.27278 0.943444
Q2G0J4   16 0.761905 -1.27278 0.943444
Q2FX74   47 2.2381 3.07991 0.0107511
Q2G1J9   22 1.04762 0.903563 0.161558
Q2G1F7   10 0.47619 -1.27278 0.943444
Q2G2R8   49 2.33333 3.07991 0.0107511
Q2FW32   41 1.95238 0.903563 0.161558
Q2FXZ4   33 1.57143 0.903563 0.161558
Q2FUT0   39 1.85714 0.903563 0.161558
Q2G084   50 2.38095 3.07991 0.0107511
Q2G148   37 1.7619 0.903563 0.161558
Q2FYR0   37 1.7619 0.903563 0.161558
Q2FW86   41 1.95238 0.903563 0.161558
Q2FW01   38 1.80952 0.903563 0.161558
Q2FUX9   15 0.714286 -1.27278 0.943444
Q2G212   15 0.714286 -1.27278 0.943444
Q2FZ84   34 1.61905 0.903563 0.161558
Q2G0Y0   32 1.52381 0.903563 0.161558
Q2FYU4   38 1.80952 0.903563 0.161558
Q2G223   47 2.2381 3.07991 0.0107511
Q2G136   27 1.28571 0.903563 0.161558
Q2G0G6   38 1.80952 0.903563 0.161558
Q2FWY6   43 2.04762 3.07991 0.0107511
Q2FWZ2   45 2.14286 3.07991 0.0107511
Q2G240   32 1.52381 0.903563 0.161558
O05154   42 2 3.07991 0.0107511
Q2FXP4   24 1.14286 0.903563 0.161558
Q2FVH5   37 1.7619 0.903563 0.161558
Q2FYP0   32 1.48837 0.903563 0.161558
Q2FUW5   45 2.09302 3.07991 0.0107511
Q2FX66   27 1.25581 0.903563 0.161558
Q2G1P4   11 0.511628 -1.27278 0.943444
Q2FYI9   45 2.09302 3.07991 0.0107511
Q2G0I7   40 1.86047 0.903563 0.161558
Q2FXQ9   31 1.44186 0.903563 0.161558
Q2FXL0   41 1.90698 0.903563 0.161558
Q2FYR7   42 1.95349 0.903563 0.161558
Q2G1W4   35 1.62791 0.903563 0.161558
Q2G2C8   24 1.11628 0.903563 0.161558
Q2G163   40 1.86047 0.903563 0.161558
Q2FWL9   9 0.418605 -1.27278 0.943444
Q2FZH3   34 1.5814 0.903563 0.161558
Q2FZR5   51 2.37209 3.07991 0.0107511
Q2G1W6   28 1.30233 0.903563 0.161558
Q2FWA5   20 0.930233 -1.27278 0.943444
Q2FX17   29 1.34884 0.903563 0.161558
Q2FXY1   35 1.62791 0.903563 0.161558
Q2G2W1   16 0.744186 -1.27278 0.943444
Q2FV06   10 0.465116 -1.27278 0.943444
Q2FYW6   40 1.86047 0.903563 0.161558
Q2G281   30 1.39535 0.903563 0.161558
Q2G227   35 1.62791 0.903563 0.161558
Q2FWZ5   32 1.48837 0.903563 0.161558
Q2FZX0   36 1.67442 0.903563 0.161558
Q2FV51   15 0.697674 -1.27278 0.943444
Q2G082   18 0.837209 -1.27278 0.943444
Q2FWX4   27 1.25581 0.903563 0.161558
Q2FZT1   35 1.62791 0.903563 0.161558
Q2FYF3   37 1.72093 0.903563 0.161558
Q2FXW9   32 1.48837 0.903563 0.161558
O34090   36 1.67442 0.903563 0.161558
Q2FVE1   16 0.744186 -1.27278 0.943444
Q2FZL5   44 2.04651 3.07991 0.0107511
Q2G258   37 1.72093 0.903563 0.161558
Q2FZW5   20 0.930233 -1.27278 0.943444
Q2FW63   14 0.651163 -1.27278 0.943444
Q2FXB4   32 1.48837 0.903563 0.161558
Q2G1T5   34 1.5814 0.903563 0.161558
Q2G1J5   37 1.72093 0.903563 0.161558
Q2G0V0   38 1.76744 0.903563 0.161558
Q2G0M7   41 1.90698 0.903563 0.161558
Q2G1I5   55 2.55814 3.07991 0.0107511
Q2G146   37 1.72093 0.903563 0.161558
Q2G1P6   31 1.44186 0.903563 0.161558
Q2G1W8   35 1.59091 0.903563 0.161558
Q2G035   43 1.95455 0.903563 0.161558
Q2G1I3   37 1.68182 0.903563 0.161558
Q2FWM2   36 1.63636 0.903563 0.161558
Q2FYJ3   37 1.68182 0.903563 0.161558
Q2G0L8   34 1.54545 0.903563 0.161558
Q2G164   39 1.77273 0.903563 0.161558
Q2FVT7   31 1.40909 0.903563 0.161558
Q2G1R3   32 1.45455 0.903563 0.161558
Q2G1T6   41 1.86364 0.903563 0.161558
Q2FZN7   43 1.95455 0.903563 0.161558
Q2FY83   33 1.5 0.903563 0.161558
Q2FZX9   37 1.68182 0.903563 0.161558
Q2FYL5   36 1.63636 0.903563 0.161558
Q2G218   44 2 3.07991 0.0107511
Q2G0M5   32 1.45455 0.903563 0.161558
Q2FW78   10 0.454545 -1.27278 0.943444
P52078   39 1.77273 0.903563 0.161558
Q7X2S2   35 1.59091 0.903563 0.161558
Q2FZG4   32 1.45455 0.903563 0.161558
Q2G0M4   43 1.95455 0.903563 0.161558
Q2FVA2   35 1.59091 0.903563 0.161558
Q2G115   36 1.63636 0.903563 0.161558
Q2G0M8   36 1.63636 0.903563 0.161558
Q2G1U4   38 1.72727 0.903563 0.161558
Q2G1D0   44 2 3.07991 0.0107511
Q2G2S0   26 1.18182 0.903563 0.161558
Q2G2N5   17 0.772727 -1.27278 0.943444
Q2G222   42 1.90909 0.903563 0.161558
Q2G1C8   39 1.77273 0.903563 0.161558
Q2FV40   34 1.54545 0.903563 0.161558
Q2FXT1   35 1.59091 0.903563 0.161558
Q2FZZ2   44 2 3.07991 0.0107511
Q2FY01   28 1.27273 0.903563 0.161558
Q2FVJ8   41 1.86364 0.903563 0.161558
Q2FXK2   35 1.59091 0.903563 0.161558
Q2FUS7   48 2.18182 3.07991 0.0107511
Q2FVP1   14 0.636364 -1.27278 0.943444
Q2FYN7   26 1.18182 0.903563 0.161558
P69848   37 1.68182 0.903563 0.161558
Q2FWN8   35 1.59091 0.903563 0.161558
Q2FV62   28 1.27273 0.903563 0.161558
Q2FWW7   40 1.81818 0.903563 0.161558
Q2G1Y5   41 1.86364 0.903563 0.161558
Q2FXA3   34 1.54545 0.903563 0.161558
Q2FYV3   37 1.68182 0.903563 0.161558
Q2G1H4   36 1.63636 0.903563 0.161558
Q2G038   40 1.81818 0.903563 0.161558
Q2G161   9 0.409091 -1.27278 0.943444
Q2FYV1   38 1.72727 0.903563 0.161558
Q2FZ09   42 1.90909 0.903563 0.161558
Q2FW90   34 1.54545 0.903563 0.161558
Q2G290   40 1.81818 0.903563 0.161558
P60611   32 1.45455 0.903563 0.161558
Q2FV58   45 2.04545 3.07991 0.0107511
Q2G0C6   37 1.68182 0.903563 0.161558
Q2G050   39 1.77273 0.903563 0.161558
Q2G0V2   38 1.72727 0.903563 0.161558
Q2FVQ4   18 0.818182 -1.27278 0.943444
Q2G094   45 2 3.07991 0.0107511
Q2FY59   30 1.33333 0.903563 0.161558
Q2FVX7   46 2.04444 3.07991 0.0107511
Q2FVP4   30 1.33333 0.903563 0.161558
Q2G185   28 1.24444 0.903563 0.161558
Q2FXP8   9 0.4 -1.27278 0.943444
Q2G275   42 1.86667 0.903563 0.161558
Q2G1D9   42 1.86667 0.903563 0.161558
Q2FXI3   43 1.91111 0.903563 0.161558
Q2FYM2   41 1.82222 0.903563 0.161558
P14738   29 1.28889 0.903563 0.161558
Q2G2Q2   30 1.33333 0.903563 0.161558
Q2G0M9   34 1.51111 0.903563 0.161558
Q2FY67   45 2 3.07991 0.0107511
Q2FWX8   33 1.46667 0.903563 0.161558
Q2FUT9   38 1.68889 0.903563 0.161558
Q2FZS0   37 1.64444 0.903563 0.161558
Q2G2A8   33 1.46667 0.903563 0.161558
Q2FUY2   30 1.33333 0.903563 0.161558
Q2FZL8   42 1.86667 0.903563 0.161558
Q2FW93   27 1.2 0.903563 0.161558
Q2G1L7   49 2.17778 3.07991 0.0107511
Q2FW41   49 2.17778 3.07991 0.0107511
Q2FZY6   46 2.04444 3.07991 0.0107511
Q2G042   11 0.488889 -1.27278 0.943444
Q2FWK2   43 1.91111 0.903563 0.161558
Q2FYF4   36 1.6 0.903563 0.161558
Q2FZP2   39 1.73333 0.903563 0.161558
Q2G1G7   32 1.42222 0.903563 0.161558
Q2G1H5   36 1.6 0.903563 0.161558
Q2G2S7   45 2 3.07991 0.0107511
Q2FY53   39 1.73333 0.903563 0.161558
Q2G1N2   52 2.31111 3.07991 0.0107511
Q2G2V2   33 1.46667 0.903563 0.161558
Q2G1H6   40 1.77778 0.903563 0.161558
Q2FZA9   40 1.77778 0.903563 0.161558
Q2FXI5   35 1.55556 0.903563 0.161558
Q2G206   9 0.4 -1.27278 0.943444
Q2FWN6   32 1.42222 0.903563 0.161558
Q2FUQ2   39 1.73333 0.903563 0.161558
Q2G1K3   37 1.64444 0.903563 0.161558
Q2FZ76   25 1.11111 0.903563 0.161558
Q2FY54   33 1.46667 0.903563 0.161558
Q2G289   35 1.55556 0.903563 0.161558
Q2FY14   33 1.46667 0.903563 0.161558
Q2FV77   35 1.55556 0.903563 0.161558
Q2G064   37 1.64444 0.903563 0.161558
Q2G033   38 1.68889 0.903563 0.161558
Q2G198   45 2 3.07991 0.0107511
Q2G0K4   16 0.711111 -1.27278 0.943444
Q2G0V3   40 1.77778 0.903563 0.161558
Q2FWE2   31 1.34783 0.903563 0.161558
Q2G089   40 1.73913 0.903563 0.161558
Q2FZL3   46 2 3.07991 0.0107511
Q2G087   36 1.56522 0.903563 0.161558
Q2G0A7   14 0.608696 -1.27278 0.943444
Q2FVF9   34 1.47826 0.903563 0.161558
Q2G071   31 1.34783 0.903563 0.161558
Q2FUZ2   31 1.34783 0.903563 0.161558
Q2FY27   36 1.56522 0.903563 0.161558
Q2FXX4   42 1.82609 0.903563 0.161558
Q2G1E6   41 1.78261 0.903563 0.161558
Q2G1G5   19 0.826087 -1.27278 0.943444
Q2G2Q3   33 1.43478 0.903563 0.161558
Q2FZF0   43 1.86957 0.903563 0.161558
Q2G2D2   30 1.30435 0.903563 0.161558
Q2FXT4   33 1.43478 0.903563 0.161558
Q2FZI8   39 1.69565 0.903563 0.161558
Q2FUS8   41 1.78261 0.903563 0.161558
Q2FVR9   36 1.56522 0.903563 0.161558
Q2FXP2   33 1.43478 0.903563 0.161558
Q2FX94   24 1.04348 0.903563 0.161558
Q2G2A5   40 1.73913 0.903563 0.161558
Q2FZP7   40 1.73913 0.903563 0.161558
Q2G1R7   32 1.3913 0.903563 0.161558
Q2G015   37 1.6087 0.903563 0.161558
Q2FZF4   41 1.78261 0.903563 0.161558
Q2G1E5   31 1.34783 0.903563 0.161558
Q2FWH9   18 0.782609 -1.27278 0.943444
Q2G069   35 1.52174 0.903563 0.161558
Q2FZK3   38 1.65217 0.903563 0.161558
Q2FZU5   39 1.69565 0.903563 0.161558
Q2FYT4   43 1.86957 0.903563 0.161558
Q2FWK4   33 1.43478 0.903563 0.161558
Q2FY40   34 1.47826 0.903563 0.161558
Q2FWY4   9 0.391304 -1.27278 0.943444
Q2G156   18 0.782609 -1.27278 0.943444
Q2G045   30 1.30435 0.903563 0.161558
Q2FZS6   30 1.30435 0.903563 0.161558
Q2FYC7   33 1.43478 0.903563 0.161558
Q2FW73   42 1.82609 0.903563 0.161558
Q2G1H3   34 1.47826 0.903563 0.161558
Q2FXJ6   41 1.78261 0.903563 0.161558
Q2FUS2   10 0.425532 -1.27278 0.943444
Q2G120   46 1.95745 0.903563 0.161558
Q2G2T9   39 1.65957 0.903563 0.161558
Q2G1N9   16 0.680851 -1.27278 0.943444
Q2FXL9   35 1.48936 0.903563 0.161558
Q2G0W4   35 1.48936 0.903563 0.161558
Q2G0R6   29 1.23404 0.903563 0.161558
Q2G1C4   37 1.57447 0.903563 0.161558
Q2FWY9   56 2.38298 3.07991 0.0107511
Q2G1K4   37 1.57447 0.903563 0.161558
Q2FYK3   40 1.70213 0.903563 0.161558
Q2G1N4   40 1.70213 0.903563 0.161558
Q2G065   34 1.44681 0.903563 0.161558
Q2FX88   33 1.40426 0.903563 0.161558
Q2FVW9   38 1.61702 0.903563 0.161558
Q2G1E0   19 0.808511 -1.27278 0.943444
Q2G2P2   38 1.61702 0.903563 0.161558
Q2G0V5   10 0.425532 -1.27278 0.943444
Q2FWA2   35 1.48936 0.903563 0.161558
Q2FZU1   38 1.61702 0.903563 0.161558
Q2FX77   32 1.3617 0.903563 0.161558
Q2FW75   28 1.19149 0.903563 0.161558
Q2FUT5   47 2 3.07991 0.0107511
Q2G234   39 1.65957 0.903563 0.161558
Q2FZU6   39 1.65957 0.903563 0.161558
Q2G1Y2   17 0.723404 -1.27278 0.943444
Q2FXN7   27 1.14894 0.903563 0.161558
Q2G2J3   11 0.468085 -1.27278 0.943444
Q2G0G1   42 1.78723 0.903563 0.161558
Q2FW62   35 1.48936 0.903563 0.161558
Q2FUP7   36 1.53191 0.903563 0.161558
Q2G1J3   36 1.53191 0.903563 0.161558
Q2FZ15   44 1.87234 0.903563 0.161558
Q2G1D3   45 1.91489 0.903563 0.161558
Q2G0K2   34 1.44681 0.903563 0.161558
Q2FWC1   39 1.65957 0.903563 0.161558
Q2FXM5   32 1.3617 0.903563 0.161558
Q2FY46   24 1.02128 0.903563 0.161558
Q2G1K0   35 1.48936 0.903563 0.161558
Q2FXT6   35 1.48936 0.903563 0.161558
Q2FZM4   44 1.87234 0.903563 0.161558
Q2FXG1   34 1.44681 0.903563 0.161558
Q2FXL1   39 1.65957 0.903563 0.161558
Q2FWX5   51 2.17021 3.07991 0.0107511
# cudaSaTabsearch LTYPE = T LORDER = F LSOLN = F
# QUERY ID = PF15866 
# DBFILE = ./tableaux.ascii.DB                                                             
Q2G1I1   31 1.29167 0.903563  0.161558
Q2G1K2   37 1.54167 0.903563  0.161558
Q2FUU5   38 1.58333 0.903563  0.161558
Q2FXB6   34 1.41667 0.903563  0.161558
Q2FZU2   30 1.25 0.903563  0.161558
Q2FZK0   14 0.583333 -1.27278  0.943444
Q2FY33   50 2.08333 3.07991  0.0107511
Q2G098   50 2.08333 3.07991  0.0107511
Q2FZ46   37 1.54167 0.903563  0.161558
Q2FZQ5   38 1.58333 0.903563  0.161558
Q2FXU8   26 1.08333 0.903563  0.161558
Q9EZ08   34 1.41667 0.903563  0.161558
Q2G1B9   42 1.75 0.903563  0.161558
Q2FZ73   36 1.5 0.903563  0.161558
Q2FY35   40 1.66667 0.903563  0.161558
Q2FZ16   35 1.45833 0.903563  0.161558
Q2FYR2   45 1.875 0.903563  0.161558
Q2FWY3   23 0.958333 -1.27278  0.943444
Q2G2F5   38 1.58333 0.903563  0.161558
Q2G032   34 1.41667 0.903563  0.161558
Q2FZ10   35 1.45833 0.903563  0.161558
Q2G255   37 1.54167 0.903563  0.161558
Q2G0X6   34 1.41667 0.903563  0.161558
Q2FYH0   32 1.33333 0.903563  0.161558
Q2FXJ9   28 1.16667 0.903563  0.161558
Q2FZT4   43 1.79167 0.903563  0.161558
Q2FVE6   39 1.625 0.903563  0.161558
Q2FYD3   36 1.5 0.903563  0.161558
Q2FXT5   41 1.70833 0.903563  0.161558
Q2FY60   36 1.5 0.903563  0.161558
Q2G2D7   32 1.33333 0.903563  0.161558
Q2FX16   34 1.41667 0.903563  0.161558
Q2FZ34   39 1.625 0.903563  0.161558
Q2G1S4   37 1.54167 0.903563  0.161558
Q2G147   58 2.41667 3.07991  0.0107511
Q2G1J7   38 1.58333 0.903563  0.161558
Q2G2A7   33 1.375 0.903563  0.161558
Q2G2M6   31 1.29167 0.903563  0.161558
Q2FV30   36 1.5 0.903563  0.161558
Q2FVL5   40 1.66667 0.903563  0.161558
Q2FXY0   45 1.875 0.903563  0.161558
Q2FZL1   37 1.54167 0.903563  0.161558
Q2FW45   31 1.29167 0.903563  0.161558
Q2FZU0   39 1.59184 0.903563  0.161558
Q2FWZ0   37 1.5102 0.903563  0.161558
Q2G2H5   27 1.10204 0.903563  0.161558
Q2FYG9   36 1.46939 0.903563  0.161558
Q2G2X6   36 1.46939 0.903563  0.161558
Q2G155   32 1.30612 0.903563  0.161558
Q2FXY9   42 1.71429 0.903563  0.161558
Q2FZ37   34 1.38776 0.903563  0.161558
Q2FVI7   34 1.38776 0.903563  0.161558
Q2FYS1   36 1.46939 0.903563  0.161558
Q2FXL5   40 1.63265 0.903563  0.161558
Q2G1J4   32 1.30612 0.903563  0.161558
Q2FWZ3   26 1.06122 0.903563  0.161558
Q2G2P7   30 1.22449 0.903563  0.161558
Q2FVH3   43 1.7551 0.903563  0.161558
Q2FZ31   38 1.55102 0.903563  0.161558
Q2G283   39 1.59184 0.903563  0.161558
Q2FZ66   44 1.79592 0.903563  0.161558
Q2FWY7   14 0.571429 -1.27278  0.943444
Q2G1F9   38 1.55102 0.903563  0.161558
Q2FZJ4   39 1.59184 0.903563  0.161558
Q2FZQ1   21 0.857143 -1.27278  0.943444
Q2FY80   18 0.734694 -1.27278  0.943444
Q2G2D4   20 0.816327 -1.27278  0.943444
Q2FYP1   36 1.46939 0.903563  0.161558
Q2FYF9   21 0.857143 -1.27278  0.943444
Q2G0B3   36 1.46939 0.903563  0.161558
Q2FUT8   30 1.22449 0.903563  0.161558
Q2FYR1   44 1.79592 0.903563  0.161558
Q2FYL3   34 1.38776 0.903563  0.161558
Q2FVG4   17 0.693878 -1.27278  0.943444
Q2FVP8   30 1.22449 0.903563  0.161558
Q2FZ28   28 1.12 0.903563  0.161558
Q2G1F0   35 1.4 0.903563  0.161558
P95689   37 1.48 0.903563  0.161558
Q2FYH6   39 1.56 0.903563  0.161558
Q2FXD1   35 1.4 0.903563  0.161558
Q2G0X5   35 1.4 0.903563  0.161558
Q2FXN8   15 0.6 -1.27278  0.943444
Q2G0N0   33 1.32 0.903563  0.161558
Q2G268   29 1.16 0.903563  0.161558
Q2FV61   37 1.48 0.903563  0.161558
Q2FXL7   37 1.48 0.903563  0.161558
Q2FUR5   37 1.48 0.903563  0.161558
Q2FXV6   36 1.44 0.903563  0.161558
Q2G2C5   40 1.6 0.903563  0.161558
Q2FVJ6   43 1.72 0.903563  0.161558
Q2G1Y4   38 1.52 0.903563  0.161558
Q2FVI0   17 0.68 -1.27278  0.943444
Q2FXJ8   19 0.76 -1.27278  0.943444
Q2FZU7   35 1.4 0.903563  0.161558
Q2G2X4   36 1.44 0.903563  0.161558
Q2FZA8   27 1.08 0.903563  0.161558
Q2FW96   36 1.44 0.903563  0.161558
Q2FYV4   37 1.48 0.903563  0.161558
O07325   39 1.56 0.903563  0.161558
Q2G1C1   37 1.48 0.903563  0.161558
Q2FZR9   35 1.4 0.903563  0.161558
Q2FVW3   44 1.76 0.903563  0.161558
Q2G124   44 1.76 0.903563  0.161558
P0C0V7   34 1.36 0.903563  0.161558
Q2FX52   36 1.41176 0.903563  0.161558
Q2G2C7   40 1.56863 0.903563  0.161558
Q2G2D5   36 1.41176 0.903563  0.161558
Q2FXQ7   34 1.33333 0.903563  0.161558
Q2FZW0   35 1.37255 0.903563  0.161558
Q2FVG3   45 1.76471 0.903563  0.161558
Q2FXR4   40 1.56863 0.903563  0.161558
Q2FZ67   38 1.4902 0.903563  0.161558
Q2G243   39 1.52941 0.903563  0.161558
Q2FV76   48 1.88235 0.903563  0.161558
Q2FVZ4   42 1.64706 0.903563  0.161558
Q2FWC5   36 1.41176 0.903563  0.161558
Q2FZY3   45 1.76471 0.903563  0.161558
Q2FWH5   34 1.33333 0.903563  0.161558
Q2G241   33 1.29412 0.903563  0.161558
Q2FV35   37 1.45098 0.903563  0.161558
Q2G0T5   24 0.941176 -1.27278  0.943444
Q2G1A9   33 1.29412 0.903563  0.161558
Q2FYU7   51 2 3.07991  0.0107511
Q2G2E0   17 0.666667 -1.27278  0.943444
Q2FVT6   39 1.52941 0.903563  0.161558
Q2G0D7   36 1.41176 0.903563  0.161558
Q2G1M6   39 1.52941 0.903563  0.161558
Q2G0A6   26 1.01961 0.903563  0.161558
Q2FUY6   36 1.41176 0.903563  0.161558
Q2FYJ2   40 1.56863 0.903563  0.161558
Q2G2E5   43 1.65385 0.903563  0.161558
Q2G2P5   35 1.34615 0.903563  0.161558
Q2G1R6   39 1.5 0.903563  0.161558
Q2FYF0   35 1.34615 0.903563  0.161558
Q2FVH8   23 0.884615 -1.27278  0.943444
Q2FUU3   34 1.30769 0.903563  0.161558
Q2FVG8   37 1.42308 0.903563  0.161558
Q9ZAH5   33 1.26923 0.903563  0.161558
Q2G2U0   36 1.38462 0.903563  0.161558
Q2FYR4   37 1.42308 0.903563  0.161558
Q2G256   37 1.42308 0.903563  0.161558
Q2FVY0   28 1.07692 0.903563  0.161558
Q2G0Q2   35 1.34615 0.903563  0.161558
Q2G0R2   30 1.15385 0.903563  0.161558
Q2G0Q3   40 1.53846 0.903563  0.161558
Q2FWZ9   32 1.23077 0.903563  0.161558
Q53705   29 1.11538 0.903563  0.161558
Q2G2U3   37 1.42308 0.903563  0.161558
Q2FYY6   32 1.23077 0.903563  0.161558
Q2FWL3   40 1.53846 0.903563  0.161558
Q2FY50   47 1.80769 0.903563  0.161558
Q2FXN4   41 1.57692 0.903563  0.161558
Q2G179   38 1.46154 0.903563  0.161558
Q2G1L6   34 1.30769 0.903563  0.161558
Q2FXU4   45 1.73077 0.903563  0.161558
Q2G1E9   45 1.73077 0.903563  0.161558
Q2G232   37 1.42308 0.903563  0.161558
Q2FXH9   28 1.07692 0.903563  0.161558
Q2G0X3   32 1.23077 0.903563  0.161558
Q2FXD0   34 1.30769 0.903563  0.161558
Q2G0G3   36 1.38462 0.903563  0.161558
Q2FWW3   36 1.38462 0.903563  0.161558
Q2FYG0   34 1.28302 0.903563  0.161558
Q2FZS9   20 0.754717 -1.27278  0.943444
Q2FYS2   39 1.4717 0.903563  0.161558
Q2G2U4   23 0.867925 -1.27278  0.943444
Q2FWJ9   36 1.35849 0.903563  0.161558
Q2FWF0   38 1.43396 0.903563  0.161558
Q2FXR9   38 1.43396 0.903563  0.161558
Q2FZV7   35 1.32075 0.903563  0.161558
Q2G1W0   49 1.84906 0.903563  0.161558
Q2G2I0   40 1.50943 0.903563  0.161558
Q2G153   41 1.54717 0.903563  0.161558
Q2FWD7   48 1.81132 0.903563  0.161558
Q2FY15   35 1.32075 0.903563  0.161558
Q2FV54   24 0.90566 -1.27278  0.943444
Q2FZ74   34 1.28302 0.903563  0.161558
Q2FYV5   41 1.54717 0.903563  0.161558
Q2G2I1   37 1.39623 0.903563  0.161558
Q2FXZ6   32 1.20755 0.903563  0.161558
Q2G0U0   26 0.981132 -1.27278  0.943444
Q2G0Y6   36 1.35849 0.903563  0.161558
Q2FXJ0   31 1.16981 0.903563  0.161558
Q2FY43   43 1.59259 0.903563  0.161558
Q2FWM1   33 1.22222 0.903563  0.161558
Q2FVJ1   38 1.40741 0.903563  0.161558
Q2G0K3   32 1.18519 0.903563  0.161558
Q2FY66   39 1.44444 0.903563  0.161558
Q2FW99   23 0.851852 -1.27278  0.943444
Q2FV10   30 1.11111 0.903563  0.161558
Q2FXJ5   32 1.18519 0.903563  0.161558
Q2FX69   31 1.14815 0.903563  0.161558
Q2G0B2   34 1.25926 0.903563  0.161558
Q2FX14   35 1.2963 0.903563  0.161558
Q2FYD8   29 1.07407 0.903563  0.161558
Q2FWE5   37 1.37037 0.903563  0.161558
Q2G2A3   31 1.14815 0.903563  0.161558
Q2FZH8   39 1.44444 0.903563  0.161558
Q2FX51   36 1.33333 0.903563  0.161558
Q2FWE8   42 1.55556 0.903563  0.161558
Q2G088   44 1.62963 0.903563  0.161558
Q2G028   39 1.41818 0.903563  0.161558
Q2G1S3   45 1.63636 0.903563  0.161558
Q2FYN4   36 1.30909 0.903563  0.161558
Q2FX86   40 1.45455 0.903563  0.161558
Q2G2S8   39 1.41818 0.903563  0.161558
Q2FUW8   33 1.2 0.903563  0.161558
Q2FWD4   26 0.945455 -1.27278  0.943444
Q2FVH6   39 1.41818 0.903563  0.161558
Q2G029   32 1.16364 0.903563  0.161558
Q2G1R5   36 1.30909 0.903563  0.161558
Q2FX65   10 0.363636 -1.27278  0.943444
Q2FZV6   37 1.34545 0.903563  0.161558
Q2G1P1   33 1.2 0.903563  0.161558
Q2FVU4   28 1.01818 0.903563  0.161558
Q2FVT5   41 1.49091 0.903563  0.161558
Q2G2H4   37 1.34545 0.903563  0.161558
Q2FZ58   31 1.12727 0.903563  0.161558
Q2FVJ2   40 1.45455 0.903563  0.161558
Q2FXW5   35 1.27273 0.903563  0.161558
Q2FWK1   43 1.56364 0.903563  0.161558
Q2G031   32 1.16364 0.903563  0.161558
Q2G0U1   36 1.30909 0.903563  0.161558
Q2FW46   38 1.38182 0.903563  0.161558
Q2FZY5   35 1.27273 0.903563  0.161558
Q2FZI5   34 1.21429 0.903563  0.161558
Q2FYR9   43 1.53571 0.903563  0.161558
Q2FZ92   34 1.21429 0.903563  0.161558
Q2G1D5   34 1.21429 0.903563  0.161558
Q2FXM2   39 1.39286 0.903563  0.161558
Q2FVM2   43 1.53571 0.903563  0.161558
Q2FZN2   33 1.17857 0.903563  0.161558
Q2G1U8   34 1.21429 0.903563  0.161558
Q2FVS7   50 1.78571 0.903563  0.161558
Q2FWB5   26 0.928571 -1.27278  0.943444
Q2FXX1   34 1.21429 0.903563  0.161558
Q2G2J9   29 1.03571 0.903563  0.161558
Q2G0Y7   36 1.28571 0.903563  0.161558
Q2FW81   35 1.25 0.903563  0.161558
Q2FWK3   31 1.10714 0.903563  0.161558
Q2FY34   36 1.28571 0.903563  0.161558
Q2FXF8   36 1.28571 0.903563  0.161558
Q2FXI9   32 1.14286 0.903563  0.161558
Q05615   37 1.29825 0.903563  0.161558
Q2FUW4   36 1.26316 0.903563  0.161558
Q2FVF4   36 1.26316 0.903563  0.161558
Q2FWI3   46 1.61404 0.903563  0.161558
Q2FWG8   37 1.29825 0.903563  0.161558
Q2G0R0   32 1.12281 0.903563  0.161558
Q2G0I4   37 1.29825 0.903563  0.161558
Q2FV67   32 1.12281 0.903563  0.161558
Q2G091   38 1.33333 0.903563  0.161558
Q2G1U1   32 1.12281 0.903563  0.161558
Q2FUX7   41 1.4386 0.903563  0.161558
Q2FY51   36 1.26316 0.903563  0.161558
Q2FYP2   36 1.26316 0.903563  0.161558
Q2G0F8   28 0.982456 -1.27278  0.943444
Q2FXH5   33 1.15789 0.903563  0.161558
Q2G193   42 1.47368 0.903563  0.161558
Q2FWD6   31 1.08772 0.903563  0.161558
Q2FZ98   41 1.41379 0.903563  0.161558
Q2FYQ2   23 0.793103 -1.27278  0.943444
Q2FWL5   43 1.48276 0.903563  0.161558
Q2FV16   34 1.17241 0.903563  0.161558
Q2FWX9   33 1.13793 0.903563  0.161558
Q2G1J0   31 1.06897 0.903563  0.161558
Q2G235   34 1.17241 0.903563  0.161558
Q2FXK1   34 1.17241 0.903563  0.161558
Q2FWF4   26 0.896552 -1.27278  0.943444
Q2FZC8   40 1.37931 0.903563  0.161558
Q2FZQ4   31 1.06897 0.903563  0.161558
O52582   37 1.27586 0.903563  0.161558
Q2FZI6   30 1.03448 0.903563  0.161558
Q2FUW7   32 1.10345 0.903563  0.161558
Q2G2M9   41 1.41379 0.903563  0.161558
Q2FZD0   33 1.13793 0.903563  0.161558
Q2FWK7   41 1.41379 0.903563  0.161558
Q2FWU4   31 1.06897 0.903563  0.161558
Q2FUX4   38 1.31034 0.903563  0.161558
Q2G2V3   33 1.13793 0.903563  0.161558
O05204   34 1.17241 0.903563  0.161558
Q2FYC2   29 0.983051 -1.27278  0.943444
Q2FZP6   30 1.01695 0.903563  0.161558
Q2G0L2   37 1.25424 0.903563  0.161558
Q2FZV1   13 0.440678 -1.27278  0.943444
Q2FVQ5   49 1.66102 0.903563  0.161558
Q2FZW6   35 1.18644 0.903563  0.161558
Q2FZI3   40 1.35593 0.903563  0.161558
Q2G219   28 0.949153 -1.27278  0.943444
Q2FZR2   33 1.11864 0.903563  0.161558
Q2FXZ2   38 1.28814 0.903563  0.161558
Q2FYC6   34 1.15254 0.903563  0.161558
Q2FYZ5   41 1.36667 0.903563  0.161558
Q2FWN4   41 1.36667 0.903563  0.161558
Q2G221   24 0.8 -1.27278  0.943444
Q2FZX5   40 1.33333 0.903563  0.161558
Q2FUW3   32 1.06667 0.903563  0.161558
Q2G2H3   37 1.23333 0.903563  0.161558
Q2FY08   37 1.23333 0.903563  0.161558
Q2FXU5   43 1.43333 0.903563  0.161558
Q2G1F8   45 1.5 0.903563  0.161558
Q2FYW4   41 1.36667 0.903563  0.161558
Q2G142   25 0.833333 -1.27278  0.943444
Q2G1U3   27 0.9 -1.27278  0.943444
Q2FZ18   30 1 0.903563  0.161558
Q2FV24   42 1.4 0.903563  0.161558
Q2G1C2   34 1.13333 0.903563  0.161558
Q2FYZ4   37 1.23333 0.903563  0.161558
Q2FWT4   34 1.13333 0.903563  0.161558
Q2FUX1   33 1.1 0.903563  0.161558
Q2FZG9   48 1.57377 0.903563  0.161558
Q2FVC1   32 1.04918 0.903563  0.161558
Q2FYT3   36 1.18033 0.903563  0.161558
Q2FY82   37 1.21311 0.903563  0.161558
Q2FV02   40 1.31148 0.903563  0.161558
Q2FXJ2   44 1.44262 0.903563  0.161558
Q2FZ02   32 1.04918 0.903563  0.161558
Q2G0L3   38 1.2459 0.903563  0.161558
Q2FZH5   34 1.11475 0.903563  0.161558
Q2FWH4   31 1.01639 0.903563  0.161558
Q2FW49   28 0.918033 -1.27278  0.943444
Q93T05   32 1.04918 0.903563  0.161558
Q2FX73   33 1.08197 0.903563  0.161558
Q2G239   35 1.12903 0.903563  0.161558
Q2G121   36 1.16129 0.903563  0.161558
Q2FY11   34 1.09677 0.903563  0.161558
Q2FV11   39 1.25806 0.903563  0.161558
Q2FZ05   37 1.19355 0.903563  0.161558
Q2G253   37 1.19355 0.903563  0.161558
Q2FW98   28 0.903226 -1.27278  0.943444
Q2G205   35 1.12903 0.903563  0.161558
Q2FVE7   36 1.16129 0.903563  0.161558
Q2FYD0   26 0.83871 -1.27278  0.943444
Q2FZ19   41 1.32258 0.903563  0.161558
Q2G1C7   33 1.06452 0.903563  0.161558
Q2FV60   52 1.67742 0.903563  0.161558
Q2FY64   34 1.09677 0.903563  0.161558
Q2FZI9   40 1.29032 0.903563  0.161558
Q2FV57   42 1.33333 0.903563  0.161558
Q2FXA5   47 1.49206 0.903563  0.161558
Q2G2U8   14 0.444444 -1.27278  0.943444
Q2FZP0   39 1.2381 0.903563  0.161558
Q2FZL7   34 1.07937 0.903563  0.161558
Q2FZR3   34 1.07937 0.903563  0.161558
Q2FWA0   37 1.1746 0.903563  0.161558
Q2G090   31 0.984127 -1.27278  0.943444
Q2G1H0   34 1.0625 0.903563  0.161558
Q2FZP4   33 1.03125 0.903563  0.161558
Q2FUX0   27 0.84375 -1.27278  0.943444
Q2FV86   33 1.03125 0.903563  0.161558
Q2FV14   33 1.03125 0.903563  0.161558
Q2FUT2   38 1.1875 0.903563  0.161558
Q2FZ64   32 1 0.903563  0.161558
Q2FUW1   32 0.984615 -1.27278  0.943444
Q2FWI0   35 1.07692 0.903563  0.161558
Q2G2K5   35 1.07692 0.903563  0.161558
Q2FWK6   29 0.892308 -1.27278  0.943444
Q2G0T9   41 1.26154 0.903563  0.161558
Q2G078   45 1.38462 0.903563  0.161558
Q2G1P3   37 1.13846 0.903563  0.161558
Q2G274   35 1.06061 0.903563  0.161558
Q2FZD4   37 1.12121 0.903563  0.161558
Q2FYS5   39 1.18182 0.903563  0.161558
Q2G1K5   34 1.0303 0.903563  0.161558
Q2G1L5   38 1.15152 0.903563  0.161558
Q2G1M9   37 1.12121 0.903563  0.161558
Q2FX67   24 0.727273 -1.27278  0.943444
Q2FZ32   29 0.878788 -1.27278  0.943444
Q2FWH7   27 0.818182 -1.27278  0.943444
Q2FXT8   33 0.985075 -1.27278  0.943444
Q2FUQ3   40 1.19403 0.903563  0.161558
Q2G1Y6   36 1.07463 0.903563  0.161558
Q2FX68   40 1.19403 0.903563  0.161558
Q2FWD1   36 1.07463 0.903563  0.161558
Q2FUZ8   30 0.895522 -1.27278  0.943444
Q2G1F5   33 0.985075 -1.27278  0.943444
Q2G2T6   28 0.835821 -1.27278  0.943444
Q2FYD2   36 1.07463 0.903563  0.161558
Q2FYA1   29 0.865672 -1.27278  0.943444
Q2FY21   30 0.895522 -1.27278  0.943444
Q2FZD3   29 0.865672 -1.27278  0.943444
Q2G1Z4   32 0.955224 -1.27278  0.943444
Q2G0S3   34 1 0.903563  0.161558
Q2FVQ3   31 0.911765 -1.27278  0.943444
Q2G2J4   40 1.17647 0.903563  0.161558
Q2G2B8   31 0.911765 -1.27278  0.943444
Q2G0L5   24 0.705882 -1.27278  0.943444
Q2FW72   35 1.02941 0.903563  0.161558
Q2FYT8   32 0.941176 -1.27278  0.943444
Q2FXM9   28 0.823529 -1.27278  0.943444
Q2G1Y0   34 1 0.903563  0.161558
Q2G2D0   25 0.735294 -1.27278  0.943444
Q2G2M2   38 1.11765 0.903563  0.161558
Q2G1B7   33 0.970588 -1.27278  0.943444
Q2G1B8   38 1.11765 0.903563  0.161558
Q2G0M6   36 1.05882 0.903563  0.161558
Q2G1D8   44 1.27536 0.903563  0.161558
Q2FV70   32 0.927536 -1.27278  0.943444
Q2FV72   32 0.927536 -1.27278  0.943444
Q2FVB2   42 1.21739 0.903563  0.161558
Q2G122   37 1.07246 0.903563  0.161558
Q2G1W2   36 1.02857 0.903563  0.161558
Q2FWW1   30 0.857143 -1.27278  0.943444
Q2G1F4   40 1.14286 0.903563  0.161558
Q2G093   43 1.22857 0.903563  0.161558
Q2FXY7   31 0.885714 -1.27278  0.943444
Q2G1C6   38 1.08571 0.903563  0.161558
Q2FZ20   31 0.885714 -1.27278  0.943444
O50581   33 0.929577 -1.27278  0.943444
Q2G1N1   37 1.04225 0.903563  0.161558
Q2G188   42 1.16667 0.903563  0.161558
Q2G296   34 0.944444 -1.27278  0.943444
Q2G2E9   31 0.861111 -1.27278  0.943444
Q2G294   36 1 0.903563  0.161558
Q2FWJ5   29 0.805556 -1.27278  0.943444
Q2FW03   31 0.849315 -1.27278  0.943444
Q2G0N1   32 0.876712 -1.27278  0.943444
Q2FZJ0   43 1.17808 0.903563  0.161558
Q2FYZ9   31 0.849315 -1.27278  0.943444
Q2FV74   26 0.712329 -1.27278  0.943444
Q2FXP7   31 0.849315 -1.27278  0.943444
Q2FXU1   27 0.739726 -1.27278  0.943444
Q2G1M8   40 1.09589 0.903563  0.161558
Q2FXY4   37 1.0137 0.903563  0.161558
Q2FZ94   30 0.810811 -1.27278  0.943444
Q2FYI0   30 0.8 -1.27278  0.943444
Q2FXT9   28 0.746667 -1.27278  0.943444
Q2G0D2   36 0.947368 -1.27278  0.943444
Q2FYB7   29 0.763158 -1.27278  0.943444
Q2FVN8   38 1 0.903563  0.161558
Q2FZ49   33 0.868421 -1.27278  0.943444
Q2FUW6   28 0.736842 -1.27278  0.943444
Q2G1P7   33 0.868421 -1.27278  0.943444
Q2FW70   36 0.935065 -1.27278  0.943444
Q2G0W1   33 0.857143 -1.27278  0.943444
Q2G024   33 0.857143 -1.27278  0.943444
Q2G1G8   34 0.883117 -1.27278  0.943444
Q2G1R9   30 0.779221 -1.27278  0.943444
O06446   32 0.831169 -1.27278  0.943444
Q2G1C9   31 0.805195 -1.27278  0.943444
Q2FXV8   35 0.897436 -1.27278  0.943444
Q2G0P5   30 0.769231 -1.27278  0.943444
Q2FV64   27 0.683544 -1.27278  0.943444
Q2FV87   38 0.95 -1.27278  0.943444
Q2G1K9   29 0.716049 -1.27278  0.943444
Q2G266   27 0.666667 -1.27278  0.943444
Q59801   44 1.07317 0.903563  0.161558
Q2FXH2   29 0.707317 -1.27278  0.943444
Q53727   26 0.626506 -1.27278  0.943444
Q2G2Q0   25 0.60241 -1.27278  0.943444
Q2FZD8   36 0.857143 -1.27278  0.943444
Q2FYS4   28 0.666667 -1.27278  0.943444
Q2G1G2   31 0.738095 -1.27278  0.943444
Q2FXV9   29 0.682353 -1.27278  0.943444
Q2G0L4   21 0.494118 -1.27278  0.943444
Q2FXR8   30 0.705882 -1.27278  0.943444
Q2FYJ0   32 0.752941 -1.27278  0.943444
Q2FZS8   27 0.627907 -1.27278  0.943444
Q2FXN9   28 0.636364 -1.27278  0.943444
Q2FYM1   30 0.681818 -1.27278  0.943444
Q2FVZ5   27 0.613636 -1.27278  0.943444
Q2FVL8   28 0.629213 -1.27278  0.943444
Q2FZ40   36 0.808989 -1.27278  0.943444
Q2FYH5   34 0.755556 -1.27278  0.943444
Q2FXB3   32 0.695652 -1.27278  0.943444
Q2FYS9   37 0.787234 -1.27278  0.943444
Q2G1Q4   27 0.574468 -1.27278  0.943444
Q2FVC3   32 0.680851 -1.27278  0.943444
Q2G046   37 0.778947 -1.27278  0.943444
Q2FWU3   27 0.568421 -1.27278  0.943444
Q2FZ72   29 0.610526 -1.27278  0.943444
Q2FZ82   23 0.484211 -1.27278  0.943444
Q9F1K0   28 0.571429 -1.27278  0.943444
Q2FVV9   30 0.588235 -1.27278  0.943444
Q2FZT6   22 0.427184 -1.27278  0.943444
Q2FWU5   23 0.446602 -1.27278  0.943444
Q2FYC8   30 0.576923 -1.27278  0.943444
Q2FZK7   23 0.433962 -1.27278  0.943444
Q2G2C1   33 0.622642 -1.27278  0.943444
Q2FZT5   24 0.440367 -1.27278  0.943444
Q2G0R8   26 0.472727 -1.27278  0.943444
Q2FW95   33 0.6 -1.27278  0.943444
Q2G0N5   24 0.421053 -1.27278  0.943444
P47768   26 0.448276 -1.27278  0.943444
Q2FXH4   37 0.632479 -1.27278  0.943444
Q2FVM1   26 0.444444 -1.27278  0.943444
```
