## Supplementary Data 3 for "Mining folded proteomes in the era of accurate structure prediction": PF15869.output

```
# cudaSaTabsearch LTYPE = T LORDER = F LSOLN = F
# QUERY ID = PF15869 
# DBFILE = ./tableaux.ascii.DB                                                             
Q2G0V6   0 0 -1.27278 0.943444
Q2G075   0 0 -1.27278 0.943444
Q2G083   0 0 -1.27278 0.943444
Q2FZN3   0 0 -1.27278 0.943444
Q2FY90   0 0 -1.27278 0.943444
Q2FX91   0 0 -1.27278 0.943444
Q2FX54   0 0 -1.27278 0.943444
Q2FYQ4   0 0 -1.27278 0.943444
Q2G284   0 0 -1.27278 0.943444
Q2G0S4   0 0 -1.27278 0.943444
Q2FWM3   0 0 -1.27278 0.943444
Q2FX81   0 0 -1.27278 0.943444
Q2FXC6   0 0 -1.27278 0.943444
Q2FWJ7   0 0 -1.27278 0.943444
Q2FYJ9   0 0 -1.27278 0.943444
Q2G2E6   0 0 -1.27278 0.943444
Q2FWV0   0 0 -1.27278 0.943444
Q2FZC3   0 0 -1.27278 0.943444
Q2FVH9   0 0 -1.27278 0.943444
Q2FXQ5   0 0 -1.27278 0.943444
Q2FZU4   0 0 -1.27278 0.943444
Q2FYF8   0 0 -1.27278 0.943444
Q2FUR4   0 0 -1.27278 0.943444
Q2FYI2   0 0 -1.27278 0.943444
Q2FYY2   0 0 -1.27278 0.943444
Q2FW58   0 0 -1.27278 0.943444
P0C7Z3   0 0 -1.27278 0.943444
Q2G0T2   0 0 -1.27278 0.943444
Q2G1G9   0 0 -1.27278 0.943444
Q2FVJ0   0 0 -1.27278 0.943444
Q2FZ80   0 0 -1.27278 0.943444
Q2G1R4   0 0 -1.27278 0.943444
Q2FW02   0 0 -1.27278 0.943444
Q2G1X3   0 0 -1.27278 0.943444
Q2FWW4   0 0 -1.27278 0.943444
Q2FZE1   0 0 -1.27278 0.943444
Q2FY31   0 0 -1.27278 0.943444
Q2G018   0 0 -1.27278 0.943444
Q2FZI0   0 0 -1.27278 0.943444
Q2FUZ7   0 0 -1.27278 0.943444
Q2G250   0 0 -1.27278 0.943444
Q2FWU8   0 0 -1.27278 0.943444
Q2FYX5   0 0 -1.27278 0.943444
Q2FZY2   0 0 -1.27278 0.943444
Q2FZX8   0 0 -1.27278 0.943444
Q2FUY8   0 0 -1.27278 0.943444
Q2FV73   0 0 -1.27278 0.943444
Q2G0C5   0 0 -1.27278 0.943444
Q2FZ52   0 0 -1.27278 0.943444
Q2FVK6   0 0 -1.27278 0.943444
Q2G0Z3   0 0 -1.27278 0.943444
Q2FZJ8   0 0 -1.27278 0.943444
Q2FY57   0 0 -1.27278 0.943444
Q2G0W3   0 0 -1.27278 0.943444
Q2G0I2   0 0 -1.27278 0.943444
Q2FYX1   0 0 -1.27278 0.943444
Q2G0H2   0 0 -1.27278 0.943444
Q2FWJ8   0 0 -1.27278 0.943444
Q2FWZ7   0 0 -1.27278 0.943444
Q2FV04   0 0 -1.27278 0.943444
Q2G0H6   0 0 -1.27278 0.943444
Q2G291   0 0 -1.27278 0.943444
Q2G1A7   0 0 -1.27278 0.943444
Q2FVS8   0 0 -1.27278 0.943444
Q2FZ26   0 0 -1.27278 0.943444
Q2FXJ3   0 0 -1.27278 0.943444
Q2G231   0 0 -1.27278 0.943444
Q2G2N0   0 0 -1.27278 0.943444
Q2G2I2   0 0 -1.27278 0.943444
Q2FYU3   0 0 -1.27278 0.943444
Q2FWY5   0 0 -1.27278 0.943444
Q2G2E3   0 0 -1.27278 0.943444
Q2FV09   0 0 -1.27278 0.943444
Q2FX72   0 0 -1.27278 0.943444
Q2FWA3   0 0 -1.27278 0.943444
Q2FWF2   0 0 -1.27278 0.943444
Q2G0E4   0 0 -1.27278 0.943444
Q2G251   0 0 -1.27278 0.943444
P0C818   0 0 -1.27278 0.943444
Q2FXQ2   0 0 -1.27278 0.943444
Q2FXD4   0 0 -1.27278 0.943444
Q2G014   0 0 -1.27278 0.943444
Q2FWI9   0 0 -1.27278 0.943444
Q2FX79   0 0 -1.27278 0.943444
Q2FVP7   0 0 -1.27278 0.943444
Q2FZN4   0 0 -1.27278 0.943444
Q2FWU6   0 0 -1.27278 0.943444
Q2G2Y1   0 0 -1.27278 0.943444
Q2FYF6   0 0 -1.27278 0.943444
Q2FXK0   0 0 -1.27278 0.943444
Q2FVI9   0 0 -1.27278 0.943444
Q2G246   0 0 -1.27278 0.943444
Q2G053   0 0 -1.27278 0.943444
Q2FWK8   0 0 -1.27278 0.943444
Q2FXL8   0 0 -1.27278 0.943444
Q2G0Q4   0 0 -1.27278 0.943444
Q2FVB7   0 0 -1.27278 0.943444
Q2FYD6   0 0 -1.27278 0.943444
Q2FXK9   0 0 -1.27278 0.943444
Q2FV78   0 0 -1.27278 0.943444
Q2FXG4   0 0 -1.27278 0.943444
Q2G0C8   0 0 -1.27278 0.943444
Q2FWU9   0 0 -1.27278 0.943444
Q2FUX2   0 0 -1.27278 0.943444
Q2FYI8   0 0 -1.27278 0.943444
Q2FXA1   0 0 -1.27278 0.943444
Q2FV49   0 0 -1.27278 0.943444
Q2G1S0   0 0 -1.27278 0.943444
Q2G0G0   0 0 -1.27278 0.943444
P0C805   0 0 -1.27278 0.943444
Q2FWV9   0 0 -1.27278 0.943444
Q2G152   0 0 -1.27278 0.943444
Q2FX48   0 0 -1.27278 0.943444
Q2FXS5   0 0 -1.27278 0.943444
Q2FWL4   0 0 -1.27278 0.943444
P0C7Y1   0 0 -1.27278 0.943444
Q2FXA2   0 0 -1.27278 0.943444
Q2FY96   0 0 -1.27278 0.943444
Q2FVJ3   0 0 -1.27278 0.943444
Q2FZ24   0 0 -1.27278 0.943444
Q2G1X4   0 0 -1.27278 0.943444
Q2FYM6   0 0 -1.27278 0.943444
Q2FWX6   0 0 -1.27278 0.943444
Q2G1D2   0 0 -1.27278 0.943444
Q2FWC0   0 0 -1.27278 0.943444
Q2FZG7   0 0 -1.27278 0.943444
Q2G2P1   0 0 -1.27278 0.943444
Q2G1M4   0 0 -1.27278 0.943444
Q2FX29   0 0 -1.27278 0.943444
Q2FUZ3   0 0 -1.27278 0.943444
Q2FVZ9   0 0 -1.27278 0.943444
Q2G2N3   0 0 -1.27278 0.943444
Q2G237   0 0 -1.27278 0.943444
Q2FXN5   0 0 -1.27278 0.943444
Q2FYP7   0 0 -1.27278 0.943444
Q2FWC8   0 0 -1.27278 0.943444
Q2G209   0 0 -1.27278 0.943444
Q2FXX7   0 0 -1.27278 0.943444
Q2FV05   0 0 -1.27278 0.943444
Q2FWM8   0 0 -1.27278 0.943444
Q2FV00   0 0 -1.27278 0.943444
Q2FZF2   0 0 -1.27278 0.943444
Q2FV80   0 0 -1.27278 0.943444
Q2FZZ7   0 0 -1.27278 0.943444
Q2FWH8   0 0 -1.27278 0.943444
Q2FVS5   0 0 -1.27278 0.943444
Q2FWY0   0 0 -1.27278 0.943444
Q2FZM3   0 0 -1.27278 0.943444
Q2FZW8   0 0 -1.27278 0.943444
Q2FVY7   0 0 -1.27278 0.943444
Q2FXJ1   0 0 -1.27278 0.943444
Q2G0T7   0 0 -1.27278 0.943444
Q2FW40   0 0 -1.27278 0.943444
Q2FYU9   0 0 -1.27278 0.943444
Q2FUR0   0 0 -1.27278 0.943444
Q2G215   0 0 -1.27278 0.943444
Q2G169   0 0 -1.27278 0.943444
Q2G034   0 0 -1.27278 0.943444
Q2FUV8   0 0 -1.27278 0.943444
Q2FW44   0 0 -1.27278 0.943444
Q2FYJ8   0 0 -1.27278 0.943444
Q2FVR6   1 0.0714286 -1.27278 0.943444
Q2G183   0 0 -1.27278 0.943444
Q2G0S1   0 0 -1.27278 0.943444
Q2FX83   0 0 -1.27278 0.943444
Q2FYF7   0 0 -1.27278 0.943444
Q2G166   2 0.142857 -1.27278 0.943444
Q2FX20   0 0 -1.27278 0.943444
Q2G020   0 0 -1.27278 0.943444
Q2FVC0   0 0 -1.27278 0.943444
Q2FVD1   0 0 -1.27278 0.943444
Q2FWH1   0 0 -1.27278 0.943444
Q2FYX2   0 0 -1.27278 0.943444
Q2FZB5   1 0.0714286 -1.27278 0.943444
Q2G0G8   0 0 -1.27278 0.943444
P0A0I4   0 0 -1.27278 0.943444
Q2G2C6   0 0 -1.27278 0.943444
Q2FVB1   0 0 -1.27278 0.943444
Q2FYN1   0 0 -1.27278 0.943444
Q2FV79   0 0 -1.27278 0.943444
Q2FVU9   0 0 -1.27278 0.943444
Q2G0W5   0 0 -1.27278 0.943444
Q2FW60   0 0 -1.27278 0.943444
Q2G269   0 0 -1.27278 0.943444
Q2FZS1   0 0 -1.27278 0.943444
Q2G1Y3   0 0 -1.27278 0.943444
Q2FWA4   2 0.142857 -1.27278 0.943444
Q2G0C0   0 0 -1.27278 0.943444
Q2G2J6   0 0 -1.27278 0.943444
Q2G1R2   0 0 -1.27278 0.943444
Q2FXY8   0 0 -1.27278 0.943444
Q2FYL2   0 0 -1.27278 0.943444
Q2FYS3   0 0 -1.27278 0.943444
Q2FXS0   0 0 -1.27278 0.943444
Q2FWA7   0 0 -1.27278 0.943444
Q2FWV8   0 0 -1.27278 0.943444
Q2G279   0 0 -1.27278 0.943444
Q2FYB5   0 0 -1.27278 0.943444
Q2G175   0 0 -1.27278 0.943444
Q2FZ07   0 0 -1.27278 0.943444
Q2FVG7   2 0.142857 -1.27278 0.943444
Q2G2P3   0 0 -1.27278 0.943444
Q2FZA3   0 0 -1.27278 0.943444
Q2FYE1   0 0 -1.27278 0.943444
Q2G2F8   0 0 -1.27278 0.943444
Q2FWS8   0 0 -1.27278 0.943444
Q2FXD8   0 0 -1.27278 0.943444
Q2FX46   0 0 -1.27278 0.943444
Q2FYB4   0 0 -1.27278 0.943444
Q2FYC0   1 0.0714286 -1.27278 0.943444
Q2FUY5   0 0 -1.27278 0.943444
Q2FYF2   0 0 -1.27278 0.943444
Q2G0R4   0 0 -1.27278 0.943444
Q2G1L1   0 0 -1.27278 0.943444
Q2FYB0   0 0 -1.27278 0.943444
Q2FWW5   0 0 -1.27278 0.943444
Q2FX04   0 0 -1.27278 0.943444
Q2FV33   0 0 -1.27278 0.943444
Q2FUX6   0 0 -1.27278 0.943444
Q2FVP5   0 0 -1.27278 0.943444
Q2G0W7   0 0 -1.27278 0.943444
Q2FXV1   0 0 -1.27278 0.943444
Q2G096   0 0 -1.27278 0.943444
Q2FV68   0 0 -1.27278 0.943444
Q2FVY6   0 0 -1.27278 0.943444
Q2FYY0   0 0 -1.27278 0.943444
Q2G005   0 0 -1.27278 0.943444
Q2G2B4   0 0 -1.27278 0.943444
Q2FVZ7   0 0 -1.27278 0.943444
Q2FW55   0 0 -1.27278 0.943444
Q2FV92   2 0.142857 -1.27278 0.943444
Q2FYV9   0 0 -1.27278 0.943444
Q2FW74   0 0 -1.27278 0.943444
Q2FVK9   0 0 -1.27278 0.943444
Q2FZA4   0 0 -1.27278 0.943444
Q2FV25   0 0 -1.27278 0.943444
Q2FYG8   0 0 -1.27278 0.943444
Q2G216   0 0 -1.27278 0.943444
Q2FZ69   0 0 -1.27278 0.943444
Q2FV97   0 0 -1.27278 0.943444
Q2FZ95   0 0 -1.27278 0.943444
Q2FZN8   0 0 -1.27278 0.943444
Q2FZG2   0 0 -1.27278 0.943444
Q2G259   0 0 -1.27278 0.943444
Q2FYB6   1 0.0714286 -1.27278 0.943444
Q2FZD1   1 0.0714286 -1.27278 0.943444
Q2FYT6   0 0 -1.27278 0.943444
Q2G0Y2   0 0 -1.27278 0.943444
Q2FWZ1   0 0 -1.27278 0.943444
Q2FVC8   0 0 -1.27278 0.943444
Q2G2H1   0 0 -1.27278 0.943444
Q2FY47   0 0 -1.27278 0.943444
Q2FX78   0 0 -1.27278 0.943444
Q2FX47   0 0 -1.27278 0.943444
Q2FZA7   0 0 -1.27278 0.943444
Q2FV32   0 0 -1.27278 0.943444
Q2FYE6   0 0 -1.27278 0.943444
Q2FZ41   0 0 -1.27278 0.943444
Q2FYG3   0 0 -1.27278 0.943444
Q2FX01   2 0.142857 -1.27278 0.943444
Q2FXU6   0 0 -1.27278 0.943444
Q2FYL7   0 0 -1.27278 0.943444
Q2FWQ3   0 0 -1.27278 0.943444
Q2FZY9   0 0 -1.27278 0.943444
Q2FV50   0 0 -1.27278 0.943444
Q2FUY7   0 0 -1.27278 0.943444
Q2FXP6   0 0 -1.27278 0.943444
Q2G1S9   0 0 -1.27278 0.943444
Q2FX18   0 0 -1.27278 0.943444
Q2FYU0   0 0 -1.27278 0.943444
Q2FXZ7   0 0 -1.27278 0.943444
Q2G051   0 0 -1.27278 0.943444
Q2FWS3   0 0 -1.27278 0.943444
Q2FW14   0 0 -1.27278 0.943444
Q2FYD7   0 0 -1.27278 0.943444
Q9RQP8   0 0 -1.27278 0.943444
Q2FZK2   0 0 -1.27278 0.943444
Q2FWI7   0 0 -1.27278 0.943444
Q2G182   0 0 -1.27278 0.943444
Q2FYT7   0 0 -1.27278 0.943444
Q2FV46   0 0 -1.27278 0.943444
Q2FY58   0 0 -1.27278 0.943444
Q2FX06   0 0 -1.27278 0.943444
Q2FZH0   0 0 -1.27278 0.943444
Q2FUZ4   6 0.413793 -1.27278 0.943444
Q2G102   0 0 -1.27278 0.943444
Q2G1R8   1 0.0689655 -1.27278 0.943444
Q2G2J1   0 0 -1.27278 0.943444
Q2FX71   0 0 -1.27278 0.943444
Q2FUZ5   2 0.137931 -1.27278 0.943444
Q2FYP5   0 0 -1.27278 0.943444
Q2G048   0 0 -1.27278 0.943444
Q2FUQ0   0 0 -1.27278 0.943444
Q2FWS7   5 0.344828 -1.27278 0.943444
Q2FV65   0 0 -1.27278 0.943444
Q2G125   0 0 -1.27278 0.943444
Q2FYT2   4 0.275862 -1.27278 0.943444
Q2FVH7   0 0 -1.27278 0.943444
Q2G127   1 0.0689655 -1.27278 0.943444
Q2FYI5   0 0 -1.27278 0.943444
Q2FYX4   6 0.413793 -1.27278 0.943444
Q2G0M3   5 0.344828 -1.27278 0.943444
Q2FW87   0 0 -1.27278 0.943444
Q2G211   0 0 -1.27278 0.943444
Q2FXR5   2 0.137931 -1.27278 0.943444
Q2FWR5   0 0 -1.27278 0.943444
Q2FYD5   0 0 -1.27278 0.943444
Q2FY94   0 0 -1.27278 0.943444
Q2G2W8   0 0 -1.27278 0.943444
Q2FZL9   5 0.344828 -1.27278 0.943444
Q2FYT9   0 0 -1.27278 0.943444
Q2FX44   0 0 -1.27278 0.943444
Q2FXB2   0 0 -1.27278 0.943444
Q2FVF6   0 0 -1.27278 0.943444
Q2G2F6   0 0 -1.27278 0.943444
Q2G2C3   0 0 -1.27278 0.943444
Q2FYA5   0 0 -1.27278 0.943444
Q2FYB1   0 0 -1.27278 0.943444
Q2G011   0 0 -1.27278 0.943444
Q2FV29   0 0 -1.27278 0.943444
Q2FVW1   0 0 -1.27278 0.943444
Q2FYA4   0 0 -1.27278 0.943444
Q2FY26   0 0 -1.27278 0.943444
Q2FXC1   0 0 -1.27278 0.943444
Q2G2T0   0 0 -1.27278 0.943444
Q2FY62   0 0 -1.27278 0.943444
Q2G2K4   0 0 -1.27278 0.943444
Q2FW65   0 0 -1.27278 0.943444
Q2FY05   6 0.413793 -1.27278 0.943444
Q2FV96   4 0.275862 -1.27278 0.943444
Q2G1S7   0 0 -1.27278 0.943444
Q2FWS9   0 0 -1.27278 0.943444
Q2G180   0 0 -1.27278 0.943444
Q2G0L6   0 0 -1.27278 0.943444
Q2G189   0 0 -1.27278 0.943444
Q2FYD9   0 0 -1.27278 0.943444
Q2FWM6   0 0 -1.27278 0.943444
Q2FXA6   0 0 -1.27278 0.943444
Q2G0U8   0 0 -1.27278 0.943444
Q2FXD9   2 0.137931 -1.27278 0.943444
Q2FWF9   0 0 -1.27278 0.943444
Q2FXS3   0 0 -1.27278 0.943444
Q2FXX6   0 0 -1.27278 0.943444
Q2FWU2   0 0 -1.27278 0.943444
Q2FXD5   0 0 -1.27278 0.943444
Q2FZK8   4 0.275862 -1.27278 0.943444
Q2FV15   0 0 -1.27278 0.943444
Q2FZZ5   3 0.206897 -1.27278 0.943444
Q2FW48   2 0.137931 -1.27278 0.943444
Q2FYB3   5 0.344828 -1.27278 0.943444
Q2FWT5   2 0.137931 -1.27278 0.943444
Q2FVH4   0 0 -1.27278 0.943444
Q2FWP4   0 0 -1.27278 0.943444
Q2FYX9   0 0 -1.27278 0.943444
Q2G1U7   0 0 -1.27278 0.943444
Q2FXY6   0 0 -1.27278 0.943444
Q2FYT1   0 0 -1.27278 0.943444
Q2G244   0 0 -1.27278 0.943444
Q2FX30   0 0 -1.27278 0.943444
Q2FVZ3   0 0 -1.27278 0.943444
Q2FWP5   2 0.137931 -1.27278 0.943444
Q2FX41   0 0 -1.27278 0.943444
Q2G2R5   0 0 -1.27278 0.943444
Q2G2S3   0 0 -1.27278 0.943444
Q2G004   0 0 -1.27278 0.943444
Q2FWV1   2 0.133333 -1.27278 0.943444
Q2G003   0 0 -1.27278 0.943444
Q2FZV3   0 0 -1.27278 0.943444
Q2G026   0 0 -1.27278 0.943444
Q2FXG7   0 0 -1.27278 0.943444
Q2FYL8   0 0 -1.27278 0.943444
Q2FZB6   0 0 -1.27278 0.943444
Q2FZE4   0 0 -1.27278 0.943444
Q2FX11   0 0 -1.27278 0.943444
Q2G0Y3   0 0 -1.27278 0.943444
Q2FZW7   0 0 -1.27278 0.943444
Q2FX21   6 0.4 -1.27278 0.943444
Q2G092   6 0.4 -1.27278 0.943444
Q2FZB7   0 0 -1.27278 0.943444
Q2G0J9   6 0.4 -1.27278 0.943444
Q2G1X2   0 0 -1.27278 0.943444
Q2FZD6   5 0.333333 -1.27278 0.943444
Q2FW67   1 0.0666667 -1.27278 0.943444
Q2G111   0 0 -1.27278 0.943444
Q2G2Y4   2 0.133333 -1.27278 0.943444
Q2FY38   2 0.133333 -1.27278 0.943444
Q2FWJ0   0 0 -1.27278 0.943444
Q2G2T5   0 0 -1.27278 0.943444
Q2FVG6   2 0.133333 -1.27278 0.943444
Q2G1V8   1 0.0666667 -1.27278 0.943444
Q2G1L0   1 0.0666667 -1.27278 0.943444
Q2FXD6   2 0.133333 -1.27278 0.943444
P0C948   0 0 -1.27278 0.943444
Q2G1M2   0 0 -1.27278 0.943444
Q2FVW8   2 0.133333 -1.27278 0.943444
Q2FX24   0 0 -1.27278 0.943444
Q2FWS4   5 0.333333 -1.27278 0.943444
Q2FYQ3   0 0 -1.27278 0.943444
Q2G254   0 0 -1.27278 0.943444
Q2FWB4   0 0 -1.27278 0.943444
Q2FUP8   0 0 -1.27278 0.943444
Q2FZC2   1 0.0666667 -1.27278 0.943444
Q2FYE4   6 0.4 -1.27278 0.943444
Q2FWS2   0 0 -1.27278 0.943444
Q2FY03   0 0 -1.27278 0.943444
Q2FVS6   0 0 -1.27278 0.943444
Q2FXV2   0 0 -1.27278 0.943444
Q2G2L6   0 0 -1.27278 0.943444
Q2G2I5   0 0 -1.27278 0.943444
Q2FYA2   4 0.266667 -1.27278 0.943444
Q2FWV7   0 0 -1.27278 0.943444
Q2FXE7   0 0 -1.27278 0.943444
Q2G0J6   0 0 -1.27278 0.943444
Q2FUU4   6 0.4 -1.27278 0.943444
Q2FVJ4   0 0 -1.27278 0.943444
Q2FZM9   0 0 -1.27278 0.943444
Q2FZ51   0 0 -1.27278 0.943444
Q2FY22   9 0.6 -1.27278 0.943444
Q2G2Q1   0 0 -1.27278 0.943444
Q2G109   2 0.133333 -1.27278 0.943444
Q2G1D6   0 0 -1.27278 0.943444
Q2FVC9   0 0 -1.27278 0.943444
Q2G2R6   6 0.4 -1.27278 0.943444
Q2FZ85   0 0 -1.27278 0.943444
Q2FVK4   8 0.533333 -1.27278 0.943444
Q2G1V9   0 0 -1.27278 0.943444
Q2G2H6   0 0 -1.27278 0.943444
Q2FWS6   4 0.266667 -1.27278 0.943444
Q2FZW4   0 0 -1.27278 0.943444
Q2G1M3   1 0.0666667 -1.27278 0.943444
Q2G1M0   6 0.4 -1.27278 0.943444
Q2G1Y9   2 0.133333 -1.27278 0.943444
Q2FX45   5 0.333333 -1.27278 0.943444
Q2FWP8   0 0 -1.27278 0.943444
Q2FYP4   0 0 -1.27278 0.943444
Q2FYL1   0 0 -1.27278 0.943444
Q2G1L4   0 0 -1.27278 0.943444
Q2FUQ7   0 0 -1.27278 0.943444
Q2G247   0 0 -1.27278 0.943444
Q2FVV0   0 0 -1.27278 0.943444
Q2FYU6   9 0.6 -1.27278 0.943444
Q2G2N6   0 0 -1.27278 0.943444
Q2FXC9   0 0 -1.27278 0.943444
Q2FX42   0 0 -1.27278 0.943444
Q2FX26   6 0.4 -1.27278 0.943444
Q2FWF3   0 0 -1.27278 0.943444
Q2FZY1   0 0 -1.27278 0.943444
Q2FW15   12 0.774194 -1.27278 0.943444
P0A0G2   6 0.387097 -1.27278 0.943444
Q2G2G5   1 0.0645161 -1.27278 0.943444
Q2FY39   0 0 -1.27278 0.943444
Q2G0B5   0 0 -1.27278 0.943444
Q2FZI1   10 0.645161 -1.27278 0.943444
Q2FUQ6   1 0.0645161 -1.27278 0.943444
Q2FVR5   1 0.0645161 -1.27278 0.943444
Q2G2W6   0 0 -1.27278 0.943444
Q2FZR8   0 0 -1.27278 0.943444
Q2FVY8   8 0.516129 -1.27278 0.943444
Q2FZ60   8 0.516129 -1.27278 0.943444
Q2FV82   0 0 -1.27278 0.943444
Q2FX23   0 0 -1.27278 0.943444
Q2G1G3   0 0 -1.27278 0.943444
P68805   2 0.129032 -1.27278 0.943444
Q2FVL0   17 1.09677 0.903563 0.161558
Q2G2J0   7 0.451613 -1.27278 0.943444
Q2FZF1   9 0.580645 -1.27278 0.943444
Q2FXU9   5 0.322581 -1.27278 0.943444
Q2G1A2   17 1.09677 0.903563 0.161558
Q2G1C3   1 0.0645161 -1.27278 0.943444
Q2G1D4   1 0.0645161 -1.27278 0.943444
Q2G0A8   1 0.0645161 -1.27278 0.943444
Q2FVC7   0 0 -1.27278 0.943444
Q2G133   1 0.0645161 -1.27278 0.943444
Q2FY86   6 0.387097 -1.27278 0.943444
Q2FX92   6 0.387097 -1.27278 0.943444
Q2FW47   0 0 -1.27278 0.943444
Q2G1T9   0 0 -1.27278 0.943444
Q2FVU8   0 0 -1.27278 0.943444
Q2FVD7   6 0.387097 -1.27278 0.943444
Q2FX55   0 0 -1.27278 0.943444
Q2FVD3   4 0.258065 -1.27278 0.943444
Q2G2B5   0 0 -1.27278 0.943444
Q2FWV6   0 0 -1.27278 0.943444
Q2FW29   6 0.387097 -1.27278 0.943444
Q2G0W6   0 0 -1.27278 0.943444
Q2FVD2   0 0 -1.27278 0.943444
Q2FWR8   4 0.258065 -1.27278 0.943444
Q2FXA0   1 0.0645161 -1.27278 0.943444
Q2FZB4   0 0 -1.27278 0.943444
Q2FX37   4 0.258065 -1.27278 0.943444
Q2FX13   0 0 -1.27278 0.943444
Q2FWD8   8 0.516129 -1.27278 0.943444
Q2G108   3 0.193548 -1.27278 0.943444
Q2G2V4   2 0.129032 -1.27278 0.943444
Q2FZW2   5 0.322581 -1.27278 0.943444
Q2FYY4   0 0 -1.27278 0.943444
Q2FYB8   0 0 -1.27278 0.943444
Q2FWC2   0 0 -1.27278 0.943444
Q2FYE8   2 0.129032 -1.27278 0.943444
Q2FXK5   5 0.322581 -1.27278 0.943444
Q2FWT0   2 0.129032 -1.27278 0.943444
Q2FW19   5 0.322581 -1.27278 0.943444
Q2G100   1 0.0645161 -1.27278 0.943444
Q2FYY3   0 0 -1.27278 0.943444
Q2FZ01   1 0.0645161 -1.27278 0.943444
Q2FYY1   0 0 -1.27278 0.943444
Q2G103   5 0.322581 -1.27278 0.943444
Q2FV12   0 0 -1.27278 0.943444
Q2FWQ1   5 0.322581 -1.27278 0.943444
Q2FYY5   0 0 -1.27278 0.943444
Q2G207   0 0 -1.27278 0.943444
Q2G1Y8   14 0.903226 -1.27278 0.943444
Q2FWZ8   1 0.0645161 -1.27278 0.943444
Q2G0Z8   0 0 -1.27278 0.943444
Q2G2F7   0 0 -1.27278 0.943444
Q2FYH9   0 0 -1.27278 0.943444
Q2FWB7   0 0 -1.27278 0.943444
Q2FYN2   16 1 0.903563 0.161558
Q2FVQ6   1 0.0625 -1.27278 0.943444
Q2FWX3   2 0.125 -1.27278 0.943444
Q2G187   0 0 -1.27278 0.943444
Q2FW05   0 0 -1.27278 0.943444
Q2FYC3   1 0.0625 -1.27278 0.943444
Q2FZJ2   10 0.625 -1.27278 0.943444
Q2G0D6   0 0 -1.27278 0.943444
Q2FWP7   0 0 -1.27278 0.943444
Q2FX31   15 0.9375 -1.27278 0.943444
Q2FVZ6   0 0 -1.27278 0.943444
Q2G2A2   4 0.25 -1.27278 0.943444
Q2FWQ8   9 0.5625 -1.27278 0.943444
Q2FVM9   0 0 -1.27278 0.943444
Q2FYD1   10 0.625 -1.27278 0.943444
Q2FYN3   2 0.125 -1.27278 0.943444
Q2FYI3   0 0 -1.27278 0.943444
Q2G022   12 0.75 -1.27278 0.943444
Q2G1Q3   2 0.125 -1.27278 0.943444
Q2FX58   0 0 -1.27278 0.943444
Q2G2V1   7 0.4375 -1.27278 0.943444
Q2FVV5   2 0.125 -1.27278 0.943444
Q2FZC0   10 0.625 -1.27278 0.943444
Q2FV63   11 0.6875 -1.27278 0.943444
Q2FWG9   1 0.0625 -1.27278 0.943444
Q2FZA5   0 0 -1.27278 0.943444
Q2FX60   7 0.4375 -1.27278 0.943444
Q2G2I8   11 0.6875 -1.27278 0.943444
Q2G2Y5   10 0.625 -1.27278 0.943444
Q2G2Y2   0 0 -1.27278 0.943444
Q2FWA6   4 0.25 -1.27278 0.943444
Q2FWL8   12 0.75 -1.27278 0.943444
Q2FY95   5 0.3125 -1.27278 0.943444
Q2FYC5   7 0.4375 -1.27278 0.943444
Q2FV43   0 0 -1.27278 0.943444
Q2FVU0   7 0.4375 -1.27278 0.943444
Q2FZG5   1 0.0625 -1.27278 0.943444
Q2G2H9   1 0.0625 -1.27278 0.943444
Q2G1D1   11 0.6875 -1.27278 0.943444
Q2FWU7   9 0.5625 -1.27278 0.943444
P60647   0 0 -1.27278 0.943444
Q2FUR7   2 0.125 -1.27278 0.943444
Q2FWQ2   9 0.5625 -1.27278 0.943444
Q2G2M4   0 0 -1.27278 0.943444
Q2G104   1 0.0625 -1.27278 0.943444
Q2FX76   0 0 -1.27278 0.943444
Q2G2Q4   7 0.4375 -1.27278 0.943444
Q2FXQ1   2 0.125 -1.27278 0.943444
Q2FX80   0 0 -1.27278 0.943444
Q2FZN6   12 0.75 -1.27278 0.943444
Q2G009   16 1 0.903563 0.161558
Q2G021   2 0.125 -1.27278 0.943444
Q2FWH0   9 0.5625 -1.27278 0.943444
Q2FXQ0   6 0.375 -1.27278 0.943444
Q2FX64   0 0 -1.27278 0.943444
Q2FY98   0 0 -1.27278 0.943444
Q2FWK5   8 0.5 -1.27278 0.943444
Q2FYK1   2 0.125 -1.27278 0.943444
Q2FXF0   2 0.125 -1.27278 0.943444
Q2FY70   7 0.4375 -1.27278 0.943444
Q2G114   6 0.375 -1.27278 0.943444
Q2FX38   0 0 -1.27278 0.943444
Q2FUP9   0 0 -1.27278 0.943444
Q2FVV3   4 0.25 -1.27278 0.943444
Q2G113   11 0.6875 -1.27278 0.943444
Q2FWB2   12 0.75 -1.27278 0.943444
Q2FWT6   0 0 -1.27278 0.943444
Q2FW28   9 0.5625 -1.27278 0.943444
Q2FUQ9   13 0.8125 -1.27278 0.943444
Q2FY00   1 0.0625 -1.27278 0.943444
Q2G040   2 0.125 -1.27278 0.943444
Q2FX35   11 0.6875 -1.27278 0.943444
Q2FYW9   12 0.727273 -1.27278 0.943444
Q2G2N8   1 0.0606061 -1.27278 0.943444
Q2G1V7   5 0.30303 -1.27278 0.943444
Q2G0C3   1 0.0606061 -1.27278 0.943444
Q2FVW0   2 0.121212 -1.27278 0.943444
Q2FUS4   9 0.545455 -1.27278 0.943444
Q2FVP6   1 0.0606061 -1.27278 0.943444
Q2FZK1   1 0.0606061 -1.27278 0.943444
Q2FXY2   8 0.484848 -1.27278 0.943444
Q2FYX3   11 0.666667 -1.27278 0.943444
Q2FZ86   8 0.484848 -1.27278 0.943444
Q2FUV7   0 0 -1.27278 0.943444
Q2FX70   12 0.727273 -1.27278 0.943444
Q2G1Y1   1 0.0606061 -1.27278 0.943444
Q2FVT9   1 0.0606061 -1.27278 0.943444
Q2G2K3   6 0.363636 -1.27278 0.943444
P72358   0 0 -1.27278 0.943444
Q2G192   1 0.0606061 -1.27278 0.943444
Q2FYX6   16 0.969697 -1.27278 0.943444
Q2FXW0   0 0 -1.27278 0.943444
Q2G202   0 0 -1.27278 0.943444
Q2FYW7   15 0.909091 -1.27278 0.943444
Q2G2M0   8 0.484848 -1.27278 0.943444
Q2FXT7   18 1.09091 0.903563 0.161558
Q2FX59   15 0.909091 -1.27278 0.943444
Q2G0X2   5 0.30303 -1.27278 0.943444
Q2FWR6   19 1.15152 0.903563 0.161558
Q2FW22   11 0.666667 -1.27278 0.943444
Q2FZH4   9 0.545455 -1.27278 0.943444
Q2FYZ1   8 0.484848 -1.27278 0.943444
Q2G2W7   6 0.363636 -1.27278 0.943444
Q2G2I4   8 0.484848 -1.27278 0.943444
Q2FZP5   11 0.666667 -1.27278 0.943444
Q2FWQ7   10 0.606061 -1.27278 0.943444
Q2G1W9   8 0.484848 -1.27278 0.943444
Q2FWF7   12 0.727273 -1.27278 0.943444
Q2FYM9   13 0.787879 -1.27278 0.943444
Q2FXV0   6 0.363636 -1.27278 0.943444
Q2FWW2   9 0.545455 -1.27278 0.943444
Q2FVS2   2 0.121212 -1.27278 0.943444
Q2G007   7 0.424242 -1.27278 0.943444
Q2FYA7   14 0.848485 -1.27278 0.943444
Q2G0K0   11 0.666667 -1.27278 0.943444
Q2FXS9   16 0.969697 -1.27278 0.943444
Q2G249   17 1.0303 0.903563 0.161558
Q2G008   22 1.33333 0.903563 0.161558
Q2FZD5   2 0.121212 -1.27278 0.943444
Q2FZG0   1 0.0606061 -1.27278 0.943444
Q2FX28   6 0.363636 -1.27278 0.943444
Q2FXI4   16 0.969697 -1.27278 0.943444
Q2G176   1 0.0606061 -1.27278 0.943444
Q2G116   10 0.606061 -1.27278 0.943444
Q2FXF2   2 0.121212 -1.27278 0.943444
Q2G260   9 0.545455 -1.27278 0.943444
Q2G213   5 0.30303 -1.27278 0.943444
Q2G173   8 0.484848 -1.27278 0.943444
Q2FV71   15 0.909091 -1.27278 0.943444
Q2FWY8   5 0.30303 -1.27278 0.943444
Q2FWN3   13 0.787879 -1.27278 0.943444
Q2FYD4   12 0.727273 -1.27278 0.943444
Q2FVQ2   10 0.606061 -1.27278 0.943444
Q2FVK0   6 0.363636 -1.27278 0.943444
Q2G285   6 0.363636 -1.27278 0.943444
Q2FZH6   10 0.606061 -1.27278 0.943444
Q2FZX1   0 0 -1.27278 0.943444
Q2FZ83   0 0 -1.27278 0.943444
Q2G0S9   10 0.606061 -1.27278 0.943444
Q2FZH7   2 0.121212 -1.27278 0.943444
Q2FZT3   8 0.484848 -1.27278 0.943444
Q2FX57   9 0.529412 -1.27278 0.943444
Q2G0B9   18 1.05882 0.903563 0.161558
Q2FY28   10 0.588235 -1.27278 0.943444
Q2G0R5   17 1 0.903563 0.161558
Q2FZG8   7 0.411765 -1.27278 0.943444
Q2G1X1   25 1.47059 0.903563 0.161558
Q2FX93   1 0.0588235 -1.27278 0.943444
Q2FYU5   5 0.294118 -1.27278 0.943444
Q2FWR9   7 0.411765 -1.27278 0.943444
Q2FWS0   18 1.05882 0.903563 0.161558
Q2G0P4   0 0 -1.27278 0.943444
Q2FX50   7 0.411765 -1.27278 0.943444
Q2FZV0   15 0.882353 -1.27278 0.943444
Q2G0S5   19 1.11765 0.903563 0.161558
Q2FY25   2 0.117647 -1.27278 0.943444
Q2FXG6   2 0.117647 -1.27278 0.943444
Q2FZJ7   22 1.29412 0.903563 0.161558
Q2G0U7   13 0.764706 -1.27278 0.943444
Q2FZV2   8 0.470588 -1.27278 0.943444
Q2FWT8   12 0.705882 -1.27278 0.943444
Q2G0D1   10 0.588235 -1.27278 0.943444
Q2FVW5   2 0.117647 -1.27278 0.943444
Q2FY97   9 0.529412 -1.27278 0.943444
Q2FXF3   10 0.588235 -1.27278 0.943444
Q2G063   2 0.117647 -1.27278 0.943444
Q2G0U5   2 0.117647 -1.27278 0.943444
Q2G2B1   9 0.529412 -1.27278 0.943444
Q2FVE3   1 0.0588235 -1.27278 0.943444
Q2FZW1   8 0.470588 -1.27278 0.943444
Q2FYK2   13 0.764706 -1.27278 0.943444
Q2FXW2   15 0.882353 -1.27278 0.943444
Q9F0R1   9 0.529412 -1.27278 0.943444
Q2FZG3   8 0.470588 -1.27278 0.943444
Q2G2K0   16 0.941176 -1.27278 0.943444
Q2FVN4   15 0.882353 -1.27278 0.943444
Q2FYV0   16 0.941176 -1.27278 0.943444
Q2G0A5   0 0 -1.27278 0.943444
Q2FZ03   8 0.470588 -1.27278 0.943444
Q2G1I8   18 1.05882 0.903563 0.161558
Q2FYX8   16 0.941176 -1.27278 0.943444
Q2FV18   0 0 -1.27278 0.943444
Q2FYI7   14 0.823529 -1.27278 0.943444
Q2G0K1   17 1 0.903563 0.161558
Q2G2U9   8 0.470588 -1.27278 0.943444
Q2FW31   13 0.764706 -1.27278 0.943444
Q2FVB5   7 0.411765 -1.27278 0.943444
Q2FVI8   0 0 -1.27278 0.943444
Q2FZT0   14 0.823529 -1.27278 0.943444
P48860   7 0.411765 -1.27278 0.943444
Q2FYC1   9 0.529412 -1.27278 0.943444
Q2G286   15 0.882353 -1.27278 0.943444
Q2FXD3   14 0.823529 -1.27278 0.943444
Q2G027   1 0.0588235 -1.27278 0.943444
Q2G0T4   11 0.647059 -1.27278 0.943444
Q2FZJ5   6 0.352941 -1.27278 0.943444
Q2FW10   5 0.294118 -1.27278 0.943444
Q2FY91   4 0.235294 -1.27278 0.943444
Q2FVP0   11 0.647059 -1.27278 0.943444
P60070   8 0.470588 -1.27278 0.943444
Q2FWU1   6 0.352941 -1.27278 0.943444
Q2FYA3   2 0.117647 -1.27278 0.943444
Q2G0V8   2 0.117647 -1.27278 0.943444
Q2G0Z2   5 0.294118 -1.27278 0.943444
Q2FZ47   0 0 -1.27278 0.943444
Q2G0V9   0 0 -1.27278 0.943444
Q2FZE2   10 0.588235 -1.27278 0.943444
Q2FWB0   8 0.470588 -1.27278 0.943444
Q2G1J1   2 0.117647 -1.27278 0.943444
Q2FYQ1   1 0.0588235 -1.27278 0.943444
Q2FZ45   12 0.705882 -1.27278 0.943444
Q2FYW5   15 0.882353 -1.27278 0.943444
Q2G1A0   0 0 -1.27278 0.943444
Q2FZB9   2 0.117647 -1.27278 0.943444
Q2FZX2   12 0.705882 -1.27278 0.943444
Q2FZY4   10 0.588235 -1.27278 0.943444
Q2FW56   1 0.0588235 -1.27278 0.943444
P0A0G6   9 0.529412 -1.27278 0.943444
Q2FW80   1 0.0588235 -1.27278 0.943444
Q2G2S4   21 1.23529 0.903563 0.161558
Q2G2H0   11 0.647059 -1.27278 0.943444
Q2G2E1   1 0.0588235 -1.27278 0.943444
Q2G0I5   9 0.529412 -1.27278 0.943444
Q2FWW6   8 0.470588 -1.27278 0.943444
Q2G112   11 0.647059 -1.27278 0.943444
Q2G214   9 0.529412 -1.27278 0.943444
Q2FYG2   18 1.05882 0.903563 0.161558
Q2G0J5   2 0.117647 -1.27278 0.943444
Q2FX27   8 0.470588 -1.27278 0.943444
Q2FWV5   11 0.647059 -1.27278 0.943444
Q2FX40   16 0.941176 -1.27278 0.943444
Q2FZM5   0 0 -1.27278 0.943444
Q2FXH8   2 0.117647 -1.27278 0.943444
Q2FWS5   2 0.117647 -1.27278 0.943444
Q2FW13   14 0.8 -1.27278 0.943444
Q2FY93   7 0.4 -1.27278 0.943444
Q2FZM8   21 1.2 0.903563 0.161558
Q2FZV4   16 0.914286 -1.27278 0.943444
Q2FVD4   9 0.514286 -1.27278 0.943444
Q2G0J3   2 0.114286 -1.27278 0.943444
Q2FX61   17 0.971429 -1.27278 0.943444
Q2FVD6   13 0.742857 -1.27278 0.943444
Q2FYY7   9 0.514286 -1.27278 0.943444
Q2G0W0   16 0.914286 -1.27278 0.943444
Q2FXF7   7 0.4 -1.27278 0.943444
Q2G191   1 0.0571429 -1.27278 0.943444
Q2FYT5   6 0.342857 -1.27278 0.943444
Q2G1P0   8 0.457143 -1.27278 0.943444
Q2FVF8   16 0.914286 -1.27278 0.943444
Q2G0Y1   1 0.0571429 -1.27278 0.943444
Q2FZD2   12 0.685714 -1.27278 0.943444
Q2FZ59   15 0.857143 -1.27278 0.943444
Q2G2G1   2 0.114286 -1.27278 0.943444
Q2G0F9   29 1.65714 0.903563 0.161558
Q2G1J2   14 0.8 -1.27278 0.943444
Q2G0Q6   14 0.8 -1.27278 0.943444
Q2FYX0   22 1.25714 0.903563 0.161558
Q2FZU8   9 0.514286 -1.27278 0.943444
Q2G267   6 0.342857 -1.27278 0.943444
Q2G174   13 0.742857 -1.27278 0.943444
Q2FWC3   10 0.571429 -1.27278 0.943444
Q2FVN6   11 0.628571 -1.27278 0.943444
Q2G2D1   14 0.8 -1.27278 0.943444
Q2FZK9   9 0.514286 -1.27278 0.943444
Q2G2C9   10 0.571429 -1.27278 0.943444
Q2G2V8   15 0.857143 -1.27278 0.943444
Q2FVL6   17 0.971429 -1.27278 0.943444
Q2FY45   2 0.114286 -1.27278 0.943444
Q2G2R7   16 0.914286 -1.27278 0.943444
Q2FWD5   7 0.4 -1.27278 0.943444
Q2FWT3   5 0.285714 -1.27278 0.943444
Q2FY92   12 0.685714 -1.27278 0.943444
Q2FZM2   6 0.342857 -1.27278 0.943444
Q2G2F0   17 0.971429 -1.27278 0.943444
Q2FW30   5 0.285714 -1.27278 0.943444
Q2FZV9   8 0.457143 -1.27278 0.943444
Q2FVA6   12 0.685714 -1.27278 0.943444
Q2G229   14 0.8 -1.27278 0.943444
Q2FZZ3   12 0.685714 -1.27278 0.943444
Q2G2F4   1 0.0571429 -1.27278 0.943444
Q2FVA7   12 0.685714 -1.27278 0.943444
Q2G0R3   10 0.571429 -1.27278 0.943444
Q2G1R1   16 0.914286 -1.27278 0.943444
Q2FZ79   14 0.8 -1.27278 0.943444
Q2FZ12   0 0 -1.27278 0.943444
Q2FX39   8 0.457143 -1.27278 0.943444
Q2G186   13 0.742857 -1.27278 0.943444
Q2FXE5   1 0.0571429 -1.27278 0.943444
Q2G0A1   10 0.571429 -1.27278 0.943444
Q2G0E7   2 0.114286 -1.27278 0.943444
Q2G2V7   2 0.114286 -1.27278 0.943444
Q2FYA6   14 0.8 -1.27278 0.943444
Q2G276   13 0.742857 -1.27278 0.943444
Q2G070   12 0.685714 -1.27278 0.943444
Q2FVZ1   7 0.4 -1.27278 0.943444
Q2FW84   6 0.342857 -1.27278 0.943444
Q2FVY9   9 0.514286 -1.27278 0.943444
Q2FVD9   14 0.8 -1.27278 0.943444
Q2G1T2   13 0.742857 -1.27278 0.943444
Q2G0I3   6 0.342857 -1.27278 0.943444
Q2G0E8   6 0.342857 -1.27278 0.943444
Q2FW08   14 0.8 -1.27278 0.943444
Q2FVD8   15 0.857143 -1.27278 0.943444
Q2FXF5   9 0.514286 -1.27278 0.943444
Q2FXW1   11 0.628571 -1.27278 0.943444
Q2FW79   20 1.14286 0.903563 0.161558
Q2G2G0   23 1.31429 0.903563 0.161558
P48940   8 0.457143 -1.27278 0.943444
Q2FYL6   2 0.114286 -1.27278 0.943444
Q2FZV8   20 1.14286 0.903563 0.161558
Q2FYM5   11 0.628571 -1.27278 0.943444
Q2G2B6   7 0.4 -1.27278 0.943444
Q2G1L2   6 0.342857 -1.27278 0.943444
Q2G1V5   2 0.114286 -1.27278 0.943444
Q2FXT0   19 1.08571 0.903563 0.161558
Q2FY02   11 0.628571 -1.27278 0.943444
Q2FWQ4   2 0.114286 -1.27278 0.943444
Q2FYG4   1 0.0571429 -1.27278 0.943444
Q2FW11   14 0.8 -1.27278 0.943444
Q2G257   9 0.5 -1.27278 0.943444
Q2FWJ6   15 0.833333 -1.27278 0.943444
Q2FXS8   27 1.5 0.903563 0.161558
Q2FX12   9 0.5 -1.27278 0.943444
Q2FYF1   5 0.277778 -1.27278 0.943444
Q2G2E8   7 0.388889 -1.27278 0.943444
Q2FXE6   1 0.0555556 -1.27278 0.943444
Q2G2C0   0 0 -1.27278 0.943444
Q2G1V6   1 0.0555556 -1.27278 0.943444
Q2FWZ4   12 0.666667 -1.27278 0.943444
Q2G2V0   2 0.111111 -1.27278 0.943444
Q9ZAH6   16 0.888889 -1.27278 0.943444
Q2FVU2   22 1.22222 0.903563 0.161558
Q2FWI8   13 0.722222 -1.27278 0.943444
P0A0H0   17 0.944444 -1.27278 0.943444
Q2G0C1   15 0.833333 -1.27278 0.943444
Q2FXH3   9 0.5 -1.27278 0.943444
Q2FXI6   14 0.777778 -1.27278 0.943444
Q2G1X5   11 0.611111 -1.27278 0.943444
Q2FV08   7 0.388889 -1.27278 0.943444
Q2FWT7   16 0.888889 -1.27278 0.943444
Q2G210   8 0.444444 -1.27278 0.943444
Q2FW66   11 0.611111 -1.27278 0.943444
Q2FWD0   8 0.444444 -1.27278 0.943444
Q2FUQ1   9 0.5 -1.27278 0.943444
Q2FVI6   2 0.111111 -1.27278 0.943444
Q2FWM7   1 0.0555556 -1.27278 0.943444
Q2FVN2   26 1.44444 0.903563 0.161558
Q2FWR2   13 0.722222 -1.27278 0.943444
Q2FYH4   1 0.0555556 -1.27278 0.943444
Q2FYM8   2 0.111111 -1.27278 0.943444
Q9RFJ6   14 0.777778 -1.27278 0.943444
Q2FZ42   15 0.833333 -1.27278 0.943444
Q2FVX9   23 1.27778 0.903563 0.161558
Q2G066   11 0.611111 -1.27278 0.943444
Q2FVM3   6 0.333333 -1.27278 0.943444
Q2FWT1   19 1.05556 0.903563 0.161558
Q2FZB8   11 0.611111 -1.27278 0.943444
Q2FUQ8   2 0.111111 -1.27278 0.943444
Q2G2I7   23 1.27778 0.903563 0.161558
Q2FVF7   6 0.333333 -1.27278 0.943444
Q2FV52   8 0.444444 -1.27278 0.943444
Q2FWE3   8 0.444444 -1.27278 0.943444
Q2G144   7 0.388889 -1.27278 0.943444
Q2FXZ1   10 0.555556 -1.27278 0.943444
Q2FX34   17 0.944444 -1.27278 0.943444
Q2FWV4   23 1.27778 0.903563 0.161558
Q2FZ11   5 0.277778 -1.27278 0.943444
Q2G141   6 0.333333 -1.27278 0.943444
Q2FWF5   27 1.5 0.903563 0.161558
Q2FV34   17 0.944444 -1.27278 0.943444
Q2FWQ0   11 0.611111 -1.27278 0.943444
Q2FV88   15 0.833333 -1.27278 0.943444
Q2G2P0   13 0.722222 -1.27278 0.943444
Q2FYW8   15 0.833333 -1.27278 0.943444
Q2G1W1   13 0.722222 -1.27278 0.943444
Q2FVC2   22 1.22222 0.903563 0.161558
Q2G0D3   1 0.0555556 -1.27278 0.943444
Q2FV89   13 0.722222 -1.27278 0.943444
Q2G1U2   18 1 0.903563 0.161558
Q2FX32   9 0.5 -1.27278 0.943444
Q2FXS7   7 0.388889 -1.27278 0.943444
Q2FVX1   1 0.0555556 -1.27278 0.943444
Q2FVE0   1 0.0555556 -1.27278 0.943444
Q2G270   15 0.833333 -1.27278 0.943444
Q9EYW6   21 1.16667 0.903563 0.161558
Q2FVB8   2 0.111111 -1.27278 0.943444
Q2FZT9   2 0.111111 -1.27278 0.943444
Q2G298   15 0.833333 -1.27278 0.943444
Q2FX49   8 0.444444 -1.27278 0.943444
Q2G0Z0   9 0.5 -1.27278 0.943444
Q2FW39   12 0.666667 -1.27278 0.943444
Q2G252   10 0.555556 -1.27278 0.943444
Q2G0A3   21 1.16667 0.903563 0.161558
Q2FYJ7   15 0.833333 -1.27278 0.943444
Q2FWT2   10 0.555556 -1.27278 0.943444
Q2FWQ5   6 0.333333 -1.27278 0.943444
Q2G2J7   14 0.777778 -1.27278 0.943444
Q2FY75   2 0.111111 -1.27278 0.943444
Q2G106   18 1 0.903563 0.161558
Q2FVY3   18 1 0.903563 0.161558
Q2FVP9   12 0.666667 -1.27278 0.943444
Q2FW42   16 0.888889 -1.27278 0.943444
Q2FUV9   13 0.722222 -1.27278 0.943444
Q2FVR7   20 1.11111 0.903563 0.161558
Q2FZN1   19 1.05556 0.903563 0.161558
Q2G2Q7   18 0.972973 -1.27278 0.943444
Q2G150   19 1.02703 0.903563 0.161558
Q2G081   18 0.972973 -1.27278 0.943444
Q2FV45   34 1.83784 0.903563 0.161558
Q2FX02   22 1.18919 0.903563 0.161558
P0A0Q4   6 0.324324 -1.27278 0.943444
Q2G0L9   16 0.864865 -1.27278 0.943444
Q2FY04   11 0.594595 -1.27278 0.943444
Q2FV48   1 0.0540541 -1.27278 0.943444
Q2FW64   15 0.810811 -1.27278 0.943444
Q2FX63   13 0.702703 -1.27278 0.943444
Q2G1T3   20 1.08108 0.903563 0.161558
Q2G0K9   28 1.51351 0.903563 0.161558
Q2FZ00   8 0.432432 -1.27278 0.943444
Q2FVL9   31 1.67568 0.903563 0.161558
Q2FW33   13 0.702703 -1.27278 0.943444
Q2FWT9   11 0.594595 -1.27278 0.943444
Q2FZF7   13 0.702703 -1.27278 0.943444
Q2FWL1   19 1.02703 0.903563 0.161558
Q2FYS7   23 1.24324 0.903563 0.161558
Q2FZX3   12 0.648649 -1.27278 0.943444
Q2FXR0   2 0.108108 -1.27278 0.943444
Q2G2I9   26 1.40541 0.903563 0.161558
Q2FWN1   1 0.0540541 -1.27278 0.943444
Q2G297   2 0.108108 -1.27278 0.943444
Q2FVA0   2 0.108108 -1.27278 0.943444
Q2FXX0   30 1.62162 0.903563 0.161558
Q2G2P4   9 0.486486 -1.27278 0.943444
Q2G0P8   10 0.540541 -1.27278 0.943444
Q2FVN3   10 0.540541 -1.27278 0.943444
Q2FXK7   20 1.08108 0.903563 0.161558
Q2FZF8   9 0.486486 -1.27278 0.943444
Q2FWR0   16 0.864865 -1.27278 0.943444
Q2FXL2   2 0.108108 -1.27278 0.943444
Q2FWA9   7 0.378378 -1.27278 0.943444
Q2G282   18 0.972973 -1.27278 0.943444
Q9RQQ0   2 0.108108 -1.27278 0.943444
Q2FXD7   12 0.648649 -1.27278 0.943444
Q2FUY4   10 0.540541 -1.27278 0.943444
Q2G2W4   2 0.108108 -1.27278 0.943444
Q2FZF5   12 0.648649 -1.27278 0.943444
Q2FY42   23 1.24324 0.903563 0.161558
Q2FUS3   8 0.432432 -1.27278 0.943444
Q2G2E7   1 0.0540541 -1.27278 0.943444
Q2G0S6   19 1.02703 0.903563 0.161558
Q2G0C2   7 0.378378 -1.27278 0.943444
Q2FWF8   14 0.756757 -1.27278 0.943444
Q2G000   10 0.540541 -1.27278 0.943444
Q2FWX2   29 1.56757 0.903563 0.161558
Q2FZS2   23 1.24324 0.903563 0.161558
Q2FW16   20 1.08108 0.903563 0.161558
Q2FZI2   1 0.0540541 -1.27278 0.943444
Q2G1Q5   7 0.378378 -1.27278 0.943444
Q2G1A5   14 0.756757 -1.27278 0.943444
Q2G0P7   7 0.378378 -1.27278 0.943444
Q2FWV3   25 1.35135 0.903563 0.161558
Q2FW51   19 1.02703 0.903563 0.161558
Q2FVI4   22 1.18919 0.903563 0.161558
Q2FVN7   22 1.18919 0.903563 0.161558
Q2FWP9   31 1.67568 0.903563 0.161558
Q2FXT2   12 0.648649 -1.27278 0.943444
P0A0F4   14 0.756757 -1.27278 0.943444
Q2G126   24 1.2973 0.903563 0.161558
Q2FW82   2 0.108108 -1.27278 0.943444
Q2FY44   12 0.648649 -1.27278 0.943444
Q2G0N9   15 0.810811 -1.27278 0.943444
Q2G0Z9   2 0.108108 -1.27278 0.943444
Q2FV81   18 0.972973 -1.27278 0.943444
Q2FYC4   13 0.702703 -1.27278 0.943444
Q2G178   16 0.864865 -1.27278 0.943444
Q2G079   11 0.594595 -1.27278 0.943444
Q2G2B7   12 0.648649 -1.27278 0.943444
Q2FVF5   21 1.13514 0.903563 0.161558
Q2G2W2   7 0.378378 -1.27278 0.943444
Q2G1I2   14 0.756757 -1.27278 0.943444
Q2G245   5 0.27027 -1.27278 0.943444
Q2G1H7   8 0.421053 -1.27278 0.943444
Q2FWF1   31 1.63158 0.903563 0.161558
Q2FZZ9   11 0.578947 -1.27278 0.943444
Q2G1W3   19 1 0.903563 0.161558
Q2G204   16 0.842105 -1.27278 0.943444
Q2G1H1   11 0.578947 -1.27278 0.943444
Q2FXK3   24 1.26316 0.903563 0.161558
Q2G2H8   8 0.421053 -1.27278 0.943444
Q2FZP9   18 0.947368 -1.27278 0.943444
Q2FWI2   22 1.15789 0.903563 0.161558
Q2FYZ6   1 0.0526316 -1.27278 0.943444
Q2FXS1   1 0.0526316 -1.27278 0.943444
Q2G200   21 1.10526 0.903563 0.161558
Q2G2L5   1 0.0526316 -1.27278 0.943444
Q2FY73   24 1.26316 0.903563 0.161558
Q2G177   2 0.105263 -1.27278 0.943444
Q2G2F9   6 0.315789 -1.27278 0.943444
Q2FV27   22 1.15789 0.903563 0.161558
Q2FZ56   20 1.05263 0.903563 0.161558
Q2FVF3   1 0.0526316 -1.27278 0.943444
Q2G0B6   16 0.842105 -1.27278 0.943444
Q2G2S5   17 0.894737 -1.27278 0.943444
Q2FW68   13 0.684211 -1.27278 0.943444
Q2FWX7   11 0.578947 -1.27278 0.943444
Q2FWB6   9 0.473684 -1.27278 0.943444
Q2FXA9   24 1.26316 0.903563 0.161558
Q2FXP3   14 0.736842 -1.27278 0.943444
Q2FUX5   18 0.947368 -1.27278 0.943444
Q2FZZ4   12 0.631579 -1.27278 0.943444
Q2FX98   12 0.631579 -1.27278 0.943444
Q2FV23   27 1.42105 0.903563 0.161558
Q2FUR1   4 0.210526 -1.27278 0.943444
Q2FY49   16 0.842105 -1.27278 0.943444
Q2G017   35 1.84211 0.903563 0.161558
Q2G2K9   10 0.526316 -1.27278 0.943444
Q2G2N9   19 1 0.903563 0.161558
Q2G0E9   1 0.0526316 -1.27278 0.943444
Q2FY19   17 0.894737 -1.27278 0.943444
Q2G1E3   5 0.263158 -1.27278 0.943444
Q2FW17   25 1.31579 0.903563 0.161558
Q2FWK9   21 1.10526 0.903563 0.161558
Q2G2Q6   15 0.789474 -1.27278 0.943444
Q2G2Q5   19 1 0.903563 0.161558
Q2G1U9   25 1.31579 0.903563 0.161558
Q2G299   9 0.473684 -1.27278 0.943444
Q2FX75   31 1.63158 0.903563 0.161558
Q2G058   25 1.31579 0.903563 0.161558
Q2G0E3   15 0.789474 -1.27278 0.943444
Q2FYK0   5 0.263158 -1.27278 0.943444
Q2G2K6   18 0.947368 -1.27278 0.943444
Q2FYN0   28 1.47368 0.903563 0.161558
Q2FVK7   10 0.526316 -1.27278 0.943444
Q2FX15   20 1.05263 0.903563 0.161558
Q2FVN9   1 0.0526316 -1.27278 0.943444
Q2FWX0   2 0.105263 -1.27278 0.943444
Q2G143   15 0.789474 -1.27278 0.943444
Q2G0C7   37 1.94737 0.903563 0.161558
Q2G0K6   14 0.736842 -1.27278 0.943444
Q2FZZ1   2 0.105263 -1.27278 0.943444
Q2FV13   31 1.63158 0.903563 0.161558
Q2G128   6 0.315789 -1.27278 0.943444
Q2FXU2   24 1.26316 0.903563 0.161558
Q2G2R4   12 0.631579 -1.27278 0.943444
Q2FXM1   11 0.578947 -1.27278 0.943444
Q8KQR1   35 1.84211 0.903563 0.161558
Q2G2Q9   15 0.789474 -1.27278 0.943444
Q2FVG9   2 0.105263 -1.27278 0.943444
Q2FV56   2 0.105263 -1.27278 0.943444
Q2FWG7   2 0.102564 -1.27278 0.943444
Q2G0T1   8 0.410256 -1.27278 0.943444
Q2FXB9   2 0.102564 -1.27278 0.943444
Q2FZP3   7 0.358974 -1.27278 0.943444
Q2FZQ2   2 0.102564 -1.27278 0.943444
Q2FXS4   20 1.02564 0.903563 0.161558
Q2FZ21   20 1.02564 0.903563 0.161558
Q2G2X2   12 0.615385 -1.27278 0.943444
Q2FZF6   27 1.38462 0.903563 0.161558
Q2FYA0   22 1.12821 0.903563 0.161558
Q2G2A9   2 0.102564 -1.27278 0.943444
Q2FYB9   16 0.820513 -1.27278 0.943444
Q2FYI4   17 0.871795 -1.27278 0.943444
Q2FYL4   27 1.38462 0.903563 0.161558
Q2G1T0   2 0.102564 -1.27278 0.943444
Q2FXW7   15 0.769231 -1.27278 0.943444
Q2FZA1   22 1.12821 0.903563 0.161558
Q2FY76   6 0.307692 -1.27278 0.943444
Q2FZ97   28 1.4359 0.903563 0.161558
Q2G1I4   2 0.102564 -1.27278 0.943444
Q2FYQ6   2 0.102564 -1.27278 0.943444
Q2FXL6   13 0.666667 -1.27278 0.943444
Q2G2G6   2 0.102564 -1.27278 0.943444
Q2FVH1   1 0.0512821 -1.27278 0.943444
Q2FYA8   29 1.48718 0.903563 0.161558
Q2G2M5   17 0.871795 -1.27278 0.943444
Q2FV99   24 1.23077 0.903563 0.161558
Q2G105   48 2.46154 3.07991 0.0107511
Q2FW23   25 1.28205 0.903563 0.161558
Q2G012   23 1.17949 0.903563 0.161558
Q2G2V5   26 1.33333 0.903563 0.161558
Q2FW07   16 0.820513 -1.27278 0.943444
Q2G0F2   36 1.84615 0.903563 0.161558
Q2FZC9   2 0.102564 -1.27278 0.943444
Q2FXE9   2 0.102564 -1.27278 0.943444
Q2FV47   28 1.4359 0.903563 0.161558
Q2G2Q8   17 0.871795 -1.27278 0.943444
Q2FYE7   6 0.307692 -1.27278 0.943444
Q2FUT3   8 0.410256 -1.27278 0.943444
Q2G068   22 1.12821 0.903563 0.161558
Q2G2D3   22 1.12821 0.903563 0.161558
Q2FYK4   14 0.717949 -1.27278 0.943444
Q2FX36   27 1.38462 0.903563 0.161558
Q2G0A4   2 0.102564 -1.27278 0.943444
Q2G080   1 0.0512821 -1.27278 0.943444
Q2FUT1   7 0.358974 -1.27278 0.943444
Q2FYH3   15 0.769231 -1.27278 0.943444
Q2FXA7   18 0.923077 -1.27278 0.943444
Q2G2Y6   26 1.33333 0.903563 0.161558
Q2FY55   11 0.564103 -1.27278 0.943444
Q2FY61   30 1.53846 0.903563 0.161558
Q2G0E2   27 1.38462 0.903563 0.161558
Q2FVY1   21 1.07692 0.903563 0.161558
Q2FUV1   12 0.615385 -1.27278 0.943444
Q2FUS9   32 1.64103 0.903563 0.161558
Q2G1A1   23 1.17949 0.903563 0.161558
P60639   2 0.102564 -1.27278 0.943444
Q2FZE9   28 1.4359 0.903563 0.161558
Q2G1I9   8 0.410256 -1.27278 0.943444
Q2FWN0   9 0.461538 -1.27278 0.943444
Q2FZE3   22 1.12821 0.903563 0.161558
Q93Q23   2 0.102564 -1.27278 0.943444
Q2FWE9   16 0.820513 -1.27278 0.943444
Q2FUS1   1 0.0512821 -1.27278 0.943444
Q2FVM5   21 1.07692 0.903563 0.161558
Q2G2N7   8 0.410256 -1.27278 0.943444
Q2FWG0   2 0.102564 -1.27278 0.943444
Q2FXV7   2 0.102564 -1.27278 0.943444
Q2FW69   1 0.0512821 -1.27278 0.943444
P0A0F8   13 0.666667 -1.27278 0.943444
Q2G055   26 1.33333 0.903563 0.161558
Q2FV37   2 0.102564 -1.27278 0.943444
Q2G225   1 0.0512821 -1.27278 0.943444
Q2FXG2   14 0.717949 -1.27278 0.943444
Q2FY87   24 1.23077 0.903563 0.161558
Q2FWR7   23 1.17949 0.903563 0.161558
Q2G1U6   10 0.512821 -1.27278 0.943444
Q2G006   25 1.28205 0.903563 0.161558
Q2G2I6   2 0.1 -1.27278 0.943444
Q2FWS1   29 1.45 0.903563 0.161558
Q2FYF5   17 0.85 -1.27278 0.943444
Q2G0F1   7 0.35 -1.27278 0.943444
Q2G0J2   9 0.45 -1.27278 0.943444
Q2FXE3   16 0.8 -1.27278 0.943444
Q2FYV8   19 0.95 -1.27278 0.943444
Q2G1X6   12 0.6 -1.27278 0.943444
Q2FUP5   14 0.7 -1.27278 0.943444
Q2G1A4   1 0.05 -1.27278 0.943444
Q2G0H9   20 1 0.903563 0.161558
Q2G0M0   13 0.65 -1.27278 0.943444
Q2FYK6   32 1.6 0.903563 0.161558
Q2G023   22 1.1 0.903563 0.161558
Q2G0G2   19 0.95 -1.27278 0.943444
Q2FXC0   52 2.6 3.07991 0.0107511
Q2FXF1   33 1.65 0.903563 0.161558
Q2FW00   1 0.05 -1.27278 0.943444
Q2G1E7   2 0.1 -1.27278 0.943444
Q2FWE7   10 0.5 -1.27278 0.943444
Q2FY32   14 0.7 -1.27278 0.943444
Q2FUU0   29 1.45 0.903563 0.161558
Q2FVU5   28 1.4 0.903563 0.161558
Q2G062   9 0.45 -1.27278 0.943444
Q2FV26   6 0.3 -1.27278 0.943444
Q2FW97   10 0.5 -1.27278 0.943444
Q2FZY8   2 0.1 -1.27278 0.943444
Q2G277   1 0.05 -1.27278 0.943444
Q2G0V1   1 0.05 -1.27278 0.943444
Q2FWJ3   18 0.9 -1.27278 0.943444
Q2G2J2   18 0.9 -1.27278 0.943444
Q2FVB0   2 0.1 -1.27278 0.943444
Q2G278   23 1.15 0.903563 0.161558
Q2G107   31 1.55 0.903563 0.161558
P0A0M9   23 1.15 0.903563 0.161558
Q2G067   2 0.1 -1.27278 0.943444
Q2FV55   21 1.05 0.903563 0.161558
Q2G1L3   21 1.05 0.903563 0.161558
Q2G2R0   17 0.85 -1.27278 0.943444
Q2G2T3   18 0.9 -1.27278 0.943444
Q2FWA8   2 0.1 -1.27278 0.943444
Q2G056   19 0.95 -1.27278 0.943444
Q2FWR1   16 0.8 -1.27278 0.943444
Q2FXP9   15 0.75 -1.27278 0.943444
Q2FZI4   8 0.4 -1.27278 0.943444
Q2G2L7   22 1.1 0.903563 0.161558
Q2FVG1   1 0.05 -1.27278 0.943444
Q2G1I7   24 1.2 0.903563 0.161558
Q2FVB6   2 0.1 -1.27278 0.943444
Q2G001   10 0.5 -1.27278 0.943444
Q2FUX3   27 1.35 0.903563 0.161558
Q2G1Q9   12 0.6 -1.27278 0.943444
Q2G2S9   19 0.95 -1.27278 0.943444
Q2FXZ8   11 0.55 -1.27278 0.943444
Q2FZI7   23 1.15 0.903563 0.161558
Q2FUS6   22 1.1 0.903563 0.161558
Q2FUZ6   20 1 0.903563 0.161558
Q2FYQ9   11 0.55 -1.27278 0.943444
Q2FYS8   28 1.4 0.903563 0.161558
Q2FYS6   2 0.1 -1.27278 0.943444
Q2FZG6   20 1 0.903563 0.161558
Q2G1L9   2 0.1 -1.27278 0.943444
Q2FXT3   16 0.8 -1.27278 0.943444
Q2FZN9   28 1.4 0.903563 0.161558
Q2FW20   24 1.2 0.903563 0.161558
Q2G0H3   20 1 0.903563 0.161558
Q2FV98   27 1.35 0.903563 0.161558
Q2FXR7   6 0.3 -1.27278 0.943444
Q2G1T4   25 1.25 0.903563 0.161558
Q2FW38   13 0.65 -1.27278 0.943444
Q2G2P6   4 0.2 -1.27278 0.943444
Q2FVL7   11 0.55 -1.27278 0.943444
Q2FVY2   29 1.45 0.903563 0.161558
Q2FYZ0   14 0.7 -1.27278 0.943444
Q2FYW2   2 0.1 -1.27278 0.943444
P60643   2 0.1 -1.27278 0.943444
Q2G265   26 1.3 0.903563 0.161558
Q2FV42   2 0.1 -1.27278 0.943444
Q2FXN0   6 0.3 -1.27278 0.943444
Q2G2D9   2 0.1 -1.27278 0.943444
Q2FV75   18 0.9 -1.27278 0.943444
Q2FYE0   6 0.3 -1.27278 0.943444
Q2FX03   2 0.1 -1.27278 0.943444
Q2FX89   15 0.75 -1.27278 0.943444
Q2FX43   46 2.3 3.07991 0.0107511
Q2FV69   7 0.341463 -1.27278 0.943444
P72360   1 0.0487805 -1.27278 0.943444
Q2FVQ1   23 1.12195 0.903563 0.161558
Q2FYG7   12 0.585366 -1.27278 0.943444
Q2G1J8   1 0.0487805 -1.27278 0.943444
Q2FW77   2 0.097561 -1.27278 0.943444
Q2FWI4   21 1.02439 0.903563 0.161558
Q2FX62   22 1.07317 0.903563 0.161558
Q2G0U6   22 1.07317 0.903563 0.161558
Q2G0P2   27 1.31707 0.903563 0.161558
Q2G0B8   23 1.12195 0.903563 0.161558
Q2FVL3   2 0.097561 -1.27278 0.943444
Q2G1K8   13 0.634146 -1.27278 0.943444
Q2G2R9   14 0.682927 -1.27278 0.943444
Q2G2I3   2 0.097561 -1.27278 0.943444
Q2FY56   1 0.0487805 -1.27278 0.943444
Q2G0B1   9 0.439024 -1.27278 0.943444
Q2G1T1   13 0.634146 -1.27278 0.943444
Q2FVX5   2 0.097561 -1.27278 0.943444
Q2G0H8   11 0.536585 -1.27278 0.943444
Q2FVT3   21 1.02439 0.903563 0.161558
Q2FWF6   22 1.07317 0.903563 0.161558
Q2FWZ6   16 0.780488 -1.27278 0.943444
Q2FZ77   32 1.56098 0.903563 0.161558
Q2G0H0   12 0.585366 -1.27278 0.943444
Q2G2G7   17 0.829268 -1.27278 0.943444
Q2G117   22 1.07317 0.903563 0.161558
Q2FXG9   23 1.12195 0.903563 0.161558
Q2FWE4   20 0.97561 -1.27278 0.943444
Q2FUS0   25 1.21951 0.903563 0.161558
Q2FWR3   6 0.292683 -1.27278 0.943444
Q2FYA9   36 1.7561 0.903563 0.161558
Q2G0Y5   23 1.12195 0.903563 0.161558
Q2FZZ8   32 1.56098 0.903563 0.161558
Q2G1Z6   6 0.292683 -1.27278 0.943444
Q2FX53   10 0.487805 -1.27278 0.943444
Q2FZC4   48 2.34146 3.07991 0.0107511
Q2FUS5   6 0.292683 -1.27278 0.943444
Q2G1R0   2 0.097561 -1.27278 0.943444
Q2G0D5   2 0.097561 -1.27278 0.943444
Q2FY18   2 0.097561 -1.27278 0.943444
Q2FYH8   2 0.097561 -1.27278 0.943444
Q2G1F2   17 0.829268 -1.27278 0.943444
Q2G0Q5   35 1.70732 0.903563 0.161558
Q2FVR2   23 1.12195 0.903563 0.161558
Q2FZE7   23 1.12195 0.903563 0.161558
Q2G0I0   13 0.634146 -1.27278 0.943444
Q2G0R1   24 1.17073 0.903563 0.161558
Q2G0L7   23 1.12195 0.903563 0.161558
Q2FWI1   15 0.731707 -1.27278 0.943444
Q2G0F7   2 0.097561 -1.27278 0.943444
Q2FXY3   15 0.731707 -1.27278 0.943444
P0A084   19 0.926829 -1.27278 0.943444
Q2G0G5   11 0.536585 -1.27278 0.943444
Q2FZE5   2 0.097561 -1.27278 0.943444
Q2G0A2   2 0.097561 -1.27278 0.943444
Q2FVE8   2 0.097561 -1.27278 0.943444
Q2G2M8   28 1.36585 0.903563 0.161558
Q2FYH7   4 0.195122 -1.27278 0.943444
Q2FVR8   29 1.41463 0.903563 0.161558
Q2FZU9   23 1.12195 0.903563 0.161558
Q2FYX7   11 0.536585 -1.27278 0.943444
Q2G280   24 1.17073 0.903563 0.161558
Q2FVG5   18 0.878049 -1.27278 0.943444
Q2FWX1   14 0.682927 -1.27278 0.943444
Q2FVB3   2 0.097561 -1.27278 0.943444
Q2G2A1   20 0.97561 -1.27278 0.943444
Q2G1W7   30 1.46341 0.903563 0.161558
Q2FW36   6 0.292683 -1.27278 0.943444
P31337   11 0.536585 -1.27278 0.943444
Q2FXB8   1 0.0487805 -1.27278 0.943444
Q2G2F3   26 1.26829 0.903563 0.161558
Q2FYM7   1 0.0487805 -1.27278 0.943444
Q2FYB2   47 2.29268 3.07991 0.0107511
Q2G2E2   12 0.571429 -1.27278 0.943444
Q2G2G9   9 0.428571 -1.27278 0.943444
Q2FVC5   56 2.66667 3.07991 0.0107511
Q2G0T3   14 0.666667 -1.27278 0.943444
Q2G074   2 0.0952381 -1.27278 0.943444
Q2G016   31 1.47619 0.903563 0.161558
Q2G0G4   27 1.28571 0.903563 0.161558
Q2G2K1   39 1.85714 0.903563 0.161558
Q2FXE1   5 0.238095 -1.27278 0.943444
Q2FWD2   19 0.904762 -1.27278 0.943444
Q2G1Q0   44 2.09524 3.07991 0.0107511
Q2G073   2 0.0952381 -1.27278 0.943444
Q2G1T7   14 0.666667 -1.27278 0.943444
Q2FVI3   23 1.09524 0.903563 0.161558
Q2FZ93   8 0.380952 -1.27278 0.943444
Q2FVQ7   31 1.47619 0.903563 0.161558
Q2G2B9   2 0.0952381 -1.27278 0.943444
Q2FZN5   2 0.0952381 -1.27278 0.943444
Q2FY72   33 1.57143 0.903563 0.161558
Q2G0A0   22 1.04762 0.903563 0.161558
Q2FZQ8   2 0.0952381 -1.27278 0.943444
Q2FXP1   11 0.52381 -1.27278 0.943444
P0A0B7   26 1.2381 0.903563 0.161558
Q2FYW0   16 0.761905 -1.27278 0.943444
Q2G230   14 0.666667 -1.27278 0.943444
Q2G0H5   23 1.09524 0.903563 0.161558
Q2G0B7   17 0.809524 -1.27278 0.943444
Q2G131   1 0.047619 -1.27278 0.943444
Q2G0Y4   19 0.904762 -1.27278 0.943444
Q2G2L0   19 0.904762 -1.27278 0.943444
Q2G101   16 0.761905 -1.27278 0.943444
Q2G036   25 1.19048 0.903563 0.161558
Q2FXN3   2 0.0952381 -1.27278 0.943444
Q2FWY2   19 0.904762 -1.27278 0.943444
Q2FXK6   18 0.857143 -1.27278 0.943444
Q2G2Y3   36 1.71429 0.903563 0.161558
Q2G1P8   47 2.2381 3.07991 0.0107511
Q2G0N7   28 1.33333 0.903563 0.161558
Q2FW43   17 0.809524 -1.27278 0.943444
Q2G2N4   14 0.666667 -1.27278 0.943444
Q2FW59   30 1.42857 0.903563 0.161558
Q2G1V0   2 0.0952381 -1.27278 0.943444
Q2G010   24 1.14286 0.903563 0.161558
Q2FWJ4   5 0.238095 -1.27278 0.943444
Q2FUR3   13 0.619048 -1.27278 0.943444
Q2FXE4   20 0.952381 -1.27278 0.943444
Q2FY36   23 1.09524 0.903563 0.161558
Q2G1Q7   36 1.71429 0.903563 0.161558
Q2FX09   11 0.52381 -1.27278 0.943444
Q2G0Z1   22 1.04762 0.903563 0.161558
Q2FWJ1   38 1.80952 0.903563 0.161558
Q2FUT4   25 1.19048 0.903563 0.161558
Q2FYI1   31 1.47619 0.903563 0.161558
Q2FXQ8   19 0.904762 -1.27278 0.943444
Q2FUZ0   21 1 0.903563 0.161558
P0A086   23 1.09524 0.903563 0.161558
Q2FZM0   2 0.0952381 -1.27278 0.943444
Q2FXL3   34 1.61905 0.903563 0.161558
Q2G2K7   1 0.047619 -1.27278 0.943444
Q2FVL1   2 0.0952381 -1.27278 0.943444
Q2FW21   34 1.61905 0.903563 0.161558
Q2G201   28 1.33333 0.903563 0.161558
Q2FVV6   15 0.714286 -1.27278 0.943444
Q2FV03   21 1 0.903563 0.161558
Q2G2T2   2 0.0952381 -1.27278 0.943444
Q2FZ44   27 1.28571 0.903563 0.161558
Q2G1N7   14 0.666667 -1.27278 0.943444
Q2G172   2 0.0952381 -1.27278 0.943444
Q2G208   9 0.428571 -1.27278 0.943444
Q2FZR7   2 0.0952381 -1.27278 0.943444
Q2G2K2   37 1.7619 0.903563 0.161558
Q2FVA4   14 0.666667 -1.27278 0.943444
Q2G0F5   2 0.0952381 -1.27278 0.943444
Q2G0X0   52 2.47619 3.07991 0.0107511
Q2FXU0   32 1.52381 0.903563 0.161558
Q2FXX9   12 0.571429 -1.27278 0.943444
Q2G2K8   30 1.42857 0.903563 0.161558
Q2G0X1   42 1.95349 0.903563 0.161558
Q2FXI8   36 1.67442 0.903563 0.161558
Q2G0L1   36 1.67442 0.903563 0.161558
Q2FX07   43 2 3.07991 0.0107511
Q2G139   30 1.39535 0.903563 0.161558
Q2FUV5   17 0.790698 -1.27278 0.943444
Q2FVD0   43 2 3.07991 0.0107511
Q2FX10   8 0.372093 -1.27278 0.943444
Q2G1W5   31 1.44186 0.903563 0.161558
Q2G1Y7   43 2 3.07991 0.0107511
Q2G190   24 1.11628 0.903563 0.161558
Q2FV59   2 0.0930233 -1.27278 0.943444
Q2FZS3   36 1.67442 0.903563 0.161558
Q2FX90   19 0.883721 -1.27278 0.943444
Q2FW85   2 0.0930233 -1.27278 0.943444
Q2FZ65   39 1.81395 0.903563 0.161558
Q2FXJ7   20 0.930233 -1.27278 0.943444
Q2FVW2   15 0.697674 -1.27278 0.943444
Q2G0H4   16 0.744186 -1.27278 0.943444
Q2FVV4   2 0.0930233 -1.27278 0.943444
Q2FUR9   2 0.0930233 -1.27278 0.943444
Q2FW06   31 1.44186 0.903563 0.161558
Q2FY84   12 0.55814 -1.27278 0.943444
Q2G132   26 1.2093 0.903563 0.161558
Q2G0C9   39 1.81395 0.903563 0.161558
Q2G2N1   1 0.0465116 -1.27278 0.943444
Q2FVF2   2 0.0930233 -1.27278 0.943444
Q2FZ30   8 0.372093 -1.27278 0.943444
Q2FXX8   24 1.11628 0.903563 0.161558
Q2FZX6   6 0.27907 -1.27278 0.943444
Q2G1Z2   2 0.0930233 -1.27278 0.943444
Q2G0G7   19 0.883721 -1.27278 0.943444
Q2FV53   22 1.02326 0.903563 0.161558
Q2FV28   16 0.744186 -1.27278 0.943444
Q2G097   31 1.44186 0.903563 0.161558
Q2FZC5   19 0.883721 -1.27278 0.943444
Q2FY77   17 0.790698 -1.27278 0.943444
Q2FVA9   37 1.72093 0.903563 0.161558
Q2G2W5   29 1.34884 0.903563 0.161558
Q2FX97   17 0.790698 -1.27278 0.943444
Q2G1F3   42 1.95349 0.903563 0.161558
Q2FYU1   29 1.34884 0.903563 0.161558
Q2FUP6   12 0.55814 -1.27278 0.943444
Q2G2U7   8 0.372093 -1.27278 0.943444
Q2FY09   22 1.02326 0.903563 0.161558
Q2G1J6   12 0.55814 -1.27278 0.943444
Q2G059   36 1.67442 0.903563 0.161558
Q2FVK5   2 0.0930233 -1.27278 0.943444
Q2G0H7   19 0.883721 -1.27278 0.943444
Q2FWN2   2 0.0930233 -1.27278 0.943444
Q2FYV7   33 1.53488 0.903563 0.161558
Q2G236   10 0.465116 -1.27278 0.943444
Q2FZR6   2 0.0930233 -1.27278 0.943444
Q2G1P9   54 2.51163 3.07991 0.0107511
Q2G0R9   26 1.2093 0.903563 0.161558
Q2FUZ9   16 0.744186 -1.27278 0.943444
Q2FVP2   23 1.06977 0.903563 0.161558
Q2FXC8   43 2 3.07991 0.0107511
Q2FVC4   37 1.72093 0.903563 0.161558
Q2FZ29   32 1.48837 0.903563 0.161558
Q2FYR8   43 1.95455 0.903563 0.161558
Q2FY23   30 1.36364 0.903563 0.161558
Q2G0D4   26 1.18182 0.903563 0.161558
Q2FZ38   16 0.727273 -1.27278 0.943444
Q2FXH1   1 0.0454545 -1.27278 0.943444
Q2FXZ9   8 0.363636 -1.27278 0.943444
Q2G1V3   2 0.0909091 -1.27278 0.943444
Q2FVZ0   1 0.0454545 -1.27278 0.943444
Q2FV95   1 0.0454545 -1.27278 0.943444
Q2G196   28 1.27273 0.903563 0.161558
Q2FZ61   44 2 3.07991 0.0107511
Q2FW27   20 0.909091 -1.27278 0.943444
Q2FWH2   9 0.409091 -1.27278 0.943444
Q2FZQ9   2 0.0909091 -1.27278 0.943444
Q2FWQ9   30 1.36364 0.903563 0.161558
Q2G1N5   2 0.0909091 -1.27278 0.943444
Q2FZP8   2 0.0909091 -1.27278 0.943444
Q2FXC2   44 2 3.07991 0.0107511
Q2G0X9   38 1.72727 0.903563 0.161558
Q2FX08   8 0.363636 -1.27278 0.943444
Q2FUV2   22 1 0.903563 0.161558
Q2FZT8   40 1.81818 0.903563 0.161558
Q2G2N2   2 0.0909091 -1.27278 0.943444
Q2G0M1   17 0.772727 -1.27278 0.943444
Q2FVX8   19 0.863636 -1.27278 0.943444
Q2G220   15 0.681818 -1.27278 0.943444
Q2FW37   33 1.5 0.903563 0.161558
Q2G203   17 0.772727 -1.27278 0.943444
Q2FY89   28 1.27273 0.903563 0.161558
Q2G1K7   18 0.818182 -1.27278 0.943444
Q2G013   2 0.0909091 -1.27278 0.943444
Q2FV91   1 0.0454545 -1.27278 0.943444
Q2FW92   27 1.22727 0.903563 0.161558
Q2G1U5   24 1.09091 0.903563 0.161558
Q2G2A6   40 1.81818 0.903563 0.161558
Q2G0G9   17 0.772727 -1.27278 0.943444
P0A088   19 0.863636 -1.27278 0.943444
Q2G0B4   2 0.0909091 -1.27278 0.943444
Q2G0X7   39 1.77273 0.903563 0.161558
Q2G0S0   47 2.13636 3.07991 0.0107511
Q2FW12   24 1.09091 0.903563 0.161558
Q2G0J7   16 0.727273 -1.27278 0.943444
Q2FW76   2 0.0909091 -1.27278 0.943444
Q2G1Z7   19 0.863636 -1.27278 0.943444
Q2G2S1   21 0.954545 -1.27278 0.943444
Q2G1B1   28 1.27273 0.903563 0.161558
Q2FVP3   7 0.318182 -1.27278 0.943444
Q2G1V1   28 1.27273 0.903563 0.161558
Q2G1H8   40 1.81818 0.903563 0.161558
Q2G149   23 1.04545 0.903563 0.161558
Q2FXC7   50 2.27273 3.07991 0.0107511
Q2G019   43 1.95455 0.903563 0.161558
Q2FWL6   21 0.954545 -1.27278 0.943444
Q2G199   2 0.0909091 -1.27278 0.943444
Q2FY41   38 1.72727 0.903563 0.161558
Q2FX33   28 1.27273 0.903563 0.161558
Q2G181   34 1.54545 0.903563 0.161558
Q2FVT1   2 0.0909091 -1.27278 0.943444
Q2G0Z5   14 0.636364 -1.27278 0.943444
Q2FZC7   15 0.681818 -1.27278 0.943444
Q2G1U0   28 1.27273 0.903563 0.161558
Q2FW18   15 0.681818 -1.27278 0.943444
Q2G0H1   21 0.954545 -1.27278 0.943444
Q2FX22   30 1.36364 0.903563 0.161558
Q2G157   22 1 0.903563 0.161558
Q2G2J5   13 0.590909 -1.27278 0.943444
Q2FZH9   2 0.0909091 -1.27278 0.943444
Q2FZA6   2 0.0909091 -1.27278 0.943444
Q2G1N6   2 0.0909091 -1.27278 0.943444
Q2FVR4   14 0.636364 -1.27278 0.943444
Q2FY13   21 0.954545 -1.27278 0.943444
Q2G025   20 0.909091 -1.27278 0.943444
Q2FV36   4 0.181818 -1.27278 0.943444
Q2G0W9   40 1.81818 0.903563 0.161558
Q2G0L0   20 0.909091 -1.27278 0.943444
Q2FUR2   38 1.72727 0.903563 0.161558
Q2FVJ9   35 1.59091 0.903563 0.161558
Q2G1S8   42 1.86667 0.903563 0.161558
Q2FVJ5   29 1.28889 0.903563 0.161558
Q2FZ39   19 0.844444 -1.27278 0.943444
Q2FWP6   26 1.15556 0.903563 0.161558
Q2FVB4   34 1.51111 0.903563 0.161558
Q2G0V7   18 0.8 -1.27278 0.943444
Q2FUV4   29 1.28889 0.903563 0.161558
Q2FYG5   21 0.933333 -1.27278 0.943444
Q2FW71   2 0.0888889 -1.27278 0.943444
Q2FZB1   44 1.95556 0.903563 0.161558
Q2G0Y9   32 1.42222 0.903563 0.161558
Q2G0X4   40 1.77778 0.903563 0.161558
Q2FZL2   56 2.48889 3.07991 0.0107511
Q2FVS1   24 1.06667 0.903563 0.161558
Q2G099   38 1.68889 0.903563 0.161558
Q2FZN0   37 1.64444 0.903563 0.161558
Q2FZ50   10 0.444444 -1.27278 0.943444
Q2G0X8   41 1.82222 0.903563 0.161558
Q2G167   32 1.42222 0.903563 0.161558
Q2G086   16 0.711111 -1.27278 0.943444
Q2G0D0   26 1.15556 0.903563 0.161558
Q2FWG3   23 1.02222 0.903563 0.161558
Q2G228   25 1.11111 0.903563 0.161558
Q2FWW8   11 0.488889 -1.27278 0.943444
Q2FYL0   50 2.22222 3.07991 0.0107511
Q2FXX2   30 1.33333 0.903563 0.161558
Q2G0C4   1 0.0444444 -1.27278 0.943444
Q2FZA2   15 0.666667 -1.27278 0.943444
Q2FWL0   28 1.24444 0.903563 0.161558
Q2FUY9   35 1.55556 0.903563 0.161558
Q2G0T8   24 1.06667 0.903563 0.161558
Q2FWK0   17 0.755556 -1.27278 0.943444
Q2G0D9   22 0.977778 -1.27278 0.943444
Q2FZF3   36 1.6 0.903563 0.161558
Q2FZ17   31 1.37778 0.903563 0.161558
Q2G0T6   30 1.33333 0.903563 0.161558
Q2G140   2 0.0888889 -1.27278 0.943444
Q2G2F2   1 0.0444444 -1.27278 0.943444
Q2FXG0   33 1.46667 0.903563 0.161558
Q2FWR4   18 0.8 -1.27278 0.943444
Q2G195   9 0.4 -1.27278 0.943444
Q2FVY4   26 1.15556 0.903563 0.161558
Q2G1I6   39 1.73333 0.903563 0.161558
Q2FVD5   22 0.977778 -1.27278 0.943444
Q2FZM1   28 1.24444 0.903563 0.161558
Q2FVG0   39 1.73333 0.903563 0.161558
Q2FZM7   55 2.44444 3.07991 0.0107511
Q2FZB2   45 2 3.07991 0.0107511
Q2G287   10 0.444444 -1.27278 0.943444
Q2FWG4   5 0.222222 -1.27278 0.943444
Q2G2B3   2 0.0888889 -1.27278 0.943444
Q2FY48   6 0.266667 -1.27278 0.943444
Q9ZNI1   23 1.02222 0.903563 0.161558
Q2FV94   44 1.95556 0.903563 0.161558
Q2G2X5   2 0.0888889 -1.27278 0.943444
Q2FVX6   32 1.42222 0.903563 0.161558
Q2G060   10 0.444444 -1.27278 0.943444
Q2FVG2   8 0.355556 -1.27278 0.943444
Q2G1Q1   52 2.31111 3.07991 0.0107511
Q2G1F1   42 1.86667 0.903563 0.161558
Q2FXC5   46 2.04444 3.07991 0.0107511
Q2G2B0   2 0.0888889 -1.27278 0.943444
Q2FXR6   2 0.0888889 -1.27278 0.943444
Q2FXE0   24 1.06667 0.903563 0.161558
Q2FUY3   24 1.06667 0.903563 0.161558
Q2G1S6   43 1.91111 0.903563 0.161558
Q2FVE9   2 0.0888889 -1.27278 0.943444
Q2FVU7   17 0.755556 -1.27278 0.943444
Q2FVM7   17 0.755556 -1.27278 0.943444
Q2FVU6   2 0.0888889 -1.27278 0.943444
Q2FVA1   30 1.33333 0.903563 0.161558
Q2FWB8   26 1.15556 0.903563 0.161558
Q2FYR5   29 1.28889 0.903563 0.161558
Q2G261   10 0.444444 -1.27278 0.943444
Q2G264   34 1.51111 0.903563 0.161558
Q2G0U4   15 0.666667 -1.27278 0.943444
Q2G226   2 0.0888889 -1.27278 0.943444
Q2FZT7   28 1.24444 0.903563 0.161558
Q2FXJ4   7 0.311111 -1.27278 0.943444
Q2G047   19 0.844444 -1.27278 0.943444
Q2FWD9   35 1.55556 0.903563 0.161558
Q2FZH2   17 0.755556 -1.27278 0.943444
Q2G044   15 0.666667 -1.27278 0.943444
Q2FVZ8   2 0.0888889 -1.27278 0.943444
Q2G1C5   2 0.0888889 -1.27278 0.943444
Q2G1Z1   6 0.266667 -1.27278 0.943444
Q2G135   27 1.2 0.903563 0.161558
Q2FVE5   26 1.15556 0.903563 0.161558
Q2FZ70   28 1.24444 0.903563 0.161558
Q2G2A0   37 1.64444 0.903563 0.161558
Q2G224   26 1.13043 0.903563 0.161558
P0A0K3   39 1.69565 0.903563 0.161558
Q2G1A8   24 1.04348 0.903563 0.161558
Q2G1P5   2 0.0869565 -1.27278 0.943444
Q2FV93   2 0.0869565 -1.27278 0.943444
Q2FXC4   46 2 3.07991 0.0107511
Q2FY74   9 0.391304 -1.27278 0.943444
Q2G1M1   24 1.04348 0.903563 0.161558
Q9EZ11   27 1.17391 0.903563 0.161558
Q2FZB3   66 2.86957 3.07991 0.0107511
Q2G1V2   18 0.782609 -1.27278 0.943444
Q2FVM8   8 0.347826 -1.27278 0.943444
Q2FVR1   35 1.52174 0.903563 0.161558
Q2FXC3   55 2.3913 3.07991 0.0107511
Q2FUV6   38 1.65217 0.903563 0.161558
Q2G1D7   27 1.17391 0.903563 0.161558
Q2FXR2   22 0.956522 -1.27278 0.943444
Q2FW83   1 0.0434783 -1.27278 0.943444
Q2G2X7   43 1.86957 0.903563 0.161558
Q2FVM4   2 0.0869565 -1.27278 0.943444
P0A0J3   10 0.434783 -1.27278 0.943444
Q2G2L8   14 0.608696 -1.27278 0.943444
Q2FZ27   18 0.782609 -1.27278 0.943444
Q2FZ53   26 1.13043 0.903563 0.161558
Q2G154   25 1.08696 0.903563 0.161558
Q2FZS4   1 0.0434783 -1.27278 0.943444
Q2FYQ5   2 0.0869565 -1.27278 0.943444
Q2FZL6   23 1 0.903563 0.161558
Q2FWB9   19 0.826087 -1.27278 0.943444
Q2FUQ4   24 1.04348 0.903563 0.161558
Q2G293   27 1.17391 0.903563 0.161558
Q2FZS5   28 1.21739 0.903563 0.161558
Q2FYP9   2 0.0869565 -1.27278 0.943444
Q2G0K7   23 1 0.903563 0.161558
Q2FVV2   13 0.565217 -1.27278 0.943444
Q2FVN0   11 0.478261 -1.27278 0.943444
Q2FX00   37 1.6087 0.903563 0.161558
Q2G1I0   7 0.304348 -1.27278 0.943444
Q2FXI2   20 0.869565 -1.27278 0.943444
Q2G2X1   9 0.391304 -1.27278 0.943444
Q2FYG6   6 0.26087 -1.27278 0.943444
Q2FXH0   26 1.13043 0.903563 0.161558
Q2FXU7   27 1.17391 0.903563 0.161558
Q2G170   20 0.869565 -1.27278 0.943444
Q2FVQ9   30 1.30435 0.903563 0.161558
Q2FWV2   42 1.82609 0.903563 0.161558
Q2FVI5   2 0.0869565 -1.27278 0.943444
Q2FUW0   33 1.43478 0.903563 0.161558
Q2FXB7   43 1.86957 0.903563 0.161558
Q2G0J8   38 1.65217 0.903563 0.161558
Q2FXB5   34 1.47826 0.903563 0.161558
Q2FYE9   2 0.0869565 -1.27278 0.943444
Q2FVE2   10 0.434783 -1.27278 0.943444
Q2G2V6   31 1.34783 0.903563 0.161558
O08387   10 0.434783 -1.27278 0.943444
Q2FZ14   21 0.913043 -1.27278 0.943444
Q2FXW3   22 0.956522 -1.27278 0.943444
Q2FYQ8   28 1.21739 0.903563 0.161558
Q2G2D6   27 1.17391 0.903563 0.161558
Q2G2T7   23 1 0.903563 0.161558
Q2FYP8   9 0.391304 -1.27278 0.943444
Q2FZ25   18 0.782609 -1.27278 0.943444
Q2FY65   23 1 0.903563 0.161558
Q2G2T1   11 0.478261 -1.27278 0.943444
Q2G1N0   2 0.0869565 -1.27278 0.943444
Q2G110   6 0.26087 -1.27278 0.943444
Q2G1E1   16 0.695652 -1.27278 0.943444
Q2G2F1   35 1.52174 0.903563 0.161558
Q2FXE8   21 0.913043 -1.27278 0.943444
Q2FZ06   48 2.08696 3.07991 0.0107511
Q2FVH2   2 0.0869565 -1.27278 0.943444
Q2FYV6   32 1.3913 0.903563 0.161558
Q2FZJ3   54 2.29787 3.07991 0.0107511
Q2G095   43 1.82979 0.903563 0.161558
Q2G2Y0   56 2.38298 3.07991 0.0107511
Q2G2W3   21 0.893617 -1.27278 0.943444
Q2FY07   20 0.851064 -1.27278 0.943444
Q2FXW8   41 1.74468 0.903563 0.161558
Q2FUR6   36 1.53191 0.903563 0.161558
Q2FVW6   2 0.0851064 -1.27278 0.943444
Q2G1X0   71 3.02128 5.25625 0.000662855
Q2G1F6   2 0.0851064 -1.27278 0.943444
Q2FVK8   18 0.765957 -1.27278 0.943444
Q2G158   13 0.553191 -1.27278 0.943444
Q2G118   21 0.893617 -1.27278 0.943444
Q2G077   2 0.0851064 -1.27278 0.943444
Q2G0E0   32 1.3617 0.903563 0.161558
Q2G263   27 1.14894 0.903563 0.161558
Q2FUU1   49 2.08511 3.07991 0.0107511
Q2G1X7   31 1.31915 0.903563 0.161558
Q2G1C0   25 1.06383 0.903563 0.161558
Q2FVB9   2 0.0851064 -1.27278 0.943444
Q2G273   21 0.893617 -1.27278 0.943444
Q53726   18 0.765957 -1.27278 0.943444
Q2G2W9   31 1.31915 0.903563 0.161558
Q2FZ22   34 1.44681 0.903563 0.161558
Q2G2U1   25 1.06383 0.903563 0.161558
Q2FXW6   21 0.893617 -1.27278 0.943444
Q2G0P9   2 0.0851064 -1.27278 0.943444
Q2FYE3   27 1.14894 0.903563 0.161558
Q2FXU3   31 1.31915 0.903563 0.161558
Q2G052   31 1.31915 0.903563 0.161558
Q2FZM6   20 0.851064 -1.27278 0.943444
Q2FX25   19 0.808511 -1.27278 0.943444
Q2FX05   79 3.3617 5.25625 0.000662855
Q2G1P2   2 0.0851064 -1.27278 0.943444
Q2G2C4   23 0.978723 -1.27278 0.943444
Q2G165   2 0.0851064 -1.27278 0.943444
Q2FXK8   2 0.0851064 -1.27278 0.943444
Q2FWP1   58 2.46809 3.07991 0.0107511
Q2FVU1   2 0.0851064 -1.27278 0.943444
Q2FZ78   51 2.17021 3.07991 0.0107511
Q2G0P0   27 1.14894 0.903563 0.161558
Q2FXX3   2 0.0851064 -1.27278 0.943444
Q2FVX2   49 2.08511 3.07991 0.0107511
Q2G0Q7   21 0.893617 -1.27278 0.943444
Q2FXS6   36 1.53191 0.903563 0.161558
Q2FUZ1   32 1.3617 0.903563 0.161558
Q2FZ87   24 1.02128 0.903563 0.161558
Q2FXF4   14 0.595745 -1.27278 0.943444
Q2G1G4   10 0.425532 -1.27278 0.943444
Q2FWE6   40 1.70213 0.903563 0.161558
Q2G2U2   58 2.46809 3.07991 0.0107511
Q2FY17   34 1.44681 0.903563 0.161558
Q2FVU3   16 0.680851 -1.27278 0.943444
Q2FVK1   80 3.40426 5.25625 0.000662855
Q2G0K5   26 1.10638 0.903563 0.161558
Q2G2X8   49 2.08511 3.07991 0.0107511
Q2FYZ7   22 0.93617 -1.27278 0.943444
Q2FWG1   23 0.978723 -1.27278 0.943444
Q2G1Q6   23 0.978723 -1.27278 0.943444
Q2G2X9   43 1.82979 0.903563 0.161558
Q2FWN9   68 2.89362 3.07991 0.0107511
Q2FYZ2   14 0.595745 -1.27278 0.943444
Q2FZJ1   39 1.65957 0.903563 0.161558
Q2G002   21 0.893617 -1.27278 0.943444
Q2FVL4   37 1.57447 0.903563 0.161558
Q2G2M7   34 1.44681 0.903563 0.161558
Q2FWH6   36 1.53191 0.903563 0.161558
Q2FXQ3   30 1.2766 0.903563 0.161558
Q2G129   2 0.0851064 -1.27278 0.943444
Q7BHL7   42 1.78723 0.903563 0.161558
Q2FZ71   21 0.893617 -1.27278 0.943444
Q2FZ88   35 1.45833 0.903563 0.161558
Q2FV22   22 0.916667 -1.27278 0.943444
Q2FYM3   72 3 5.25625 0.000662855
Q2FY06   22 0.916667 -1.27278 0.943444
Q2FXB0   76 3.16667 5.25625 0.000662855
Q2FX87   33 1.375 0.903563 0.161558
Q2FZ33   22 0.916667 -1.27278 0.943444
Q2G0J1   24 1 0.903563 0.161558
Q2FUT7   35 1.45833 0.903563 0.161558
Q2FZH1   33 1.375 0.903563 0.161558
Q2FVX3   37 1.54167 0.903563 0.161558
Q2FWC6   30 1.25 0.903563 0.161558
Q2FXN6   37 1.54167 0.903563 0.161558
Q2FY79   32 1.33333 0.903563 0.161558
Q2FZ23   28 1.16667 0.903563 0.161558
Q2FVF1   44 1.83333 0.903563 0.161558
Q2FWM5   19 0.791667 -1.27278 0.943444
Q2G061   20 0.833333 -1.27278 0.943444
Q2FWL7   6 0.25 -1.27278 0.943444
Q2FVK3   88 3.66667 5.25625 0.000662855
Q2FX19   9 0.375 -1.27278 0.943444
Q2G2U6   28 1.16667 0.903563 0.161558
Q2G1S5   48 2 3.07991 0.0107511
Q2FVS9   38 1.58333 0.903563 0.161558
Q2G1M7   19 0.791667 -1.27278 0.943444
Q2FW50   45 1.875 0.903563 0.161558
Q2G2L1   34 1.41667 0.903563 0.161558
Q2FWB1   34 1.41667 0.903563 0.161558
Q2FXA8   33 1.375 0.903563 0.161558
Q2FV20   29 1.20833 0.903563 0.161558
Q2FUY1   41 1.70833 0.903563 0.161558
Q2FYJ1   21 0.875 -1.27278 0.943444
Q2G043   38 1.58333 0.903563 0.161558
Q2FZ43   19 0.791667 -1.27278 0.943444
Q9KJN4   30 1.25 0.903563 0.161558
Q2G194   11 0.458333 -1.27278 0.943444
Q2G0F0   28 1.16667 0.903563 0.161558
Q2G2G2   33 1.375 0.903563 0.161558
Q2G0I8   34 1.41667 0.903563 0.161558
Q2FXG5   25 1.04167 0.903563 0.161558
Q2G2S6   13 0.541667 -1.27278 0.943444
Q53700   26 1.08333 0.903563 0.161558
Q2G0D8   40 1.66667 0.903563 0.161558
P60430   55 2.29167 3.07991 0.0107511
Q2FV41   28 1.16667 0.903563 0.161558
Q2FXZ5   28 1.16667 0.903563 0.161558
Q2FZL0   2 0.0833333 -1.27278 0.943444
Q2FY99   13 0.541667 -1.27278 0.943444
Q2FX95   61 2.54167 3.07991 0.0107511
Q2FYR6   19 0.791667 -1.27278 0.943444
Q2FUW2   10 0.416667 -1.27278 0.943444
Q2FVL2   38 1.58333 0.903563 0.161558
Q2G2L4   2 0.0833333 -1.27278 0.943444
Q2FXB1   89 3.70833 5.25625 0.000662855
Q2FZY7   46 1.91667 0.903563 0.161558
Q2FVN1   2 0.0833333 -1.27278 0.943444
Q2G1S1   27 1.125 0.903563 0.161558
Q2FXK4   21 0.875 -1.27278 0.943444
Q2FXM6   30 1.25 0.903563 0.161558
Q2FZJ6   28 1.16667 0.903563 0.161558
Q2FVT4   27 1.125 0.903563 0.161558
Q2FYW1   15 0.625 -1.27278 0.943444
Q2FYZ3   28 1.16667 0.903563 0.161558
Q2FXX5   54 2.25 3.07991 0.0107511
Q2FWM4   28 1.16667 0.903563 0.161558
Q2G2L3   25 1.04167 0.903563 0.161558
Q2FYR3   24 1 0.903563 0.161558
Q2G0I9   40 1.66667 0.903563 0.161558
Q2G0M2   20 0.833333 -1.27278 0.943444
Q2G272   81 3.375 5.25625 0.000662855
Q2FXL4   26 1.08333 0.903563 0.161558
Q2G0U9   37 1.54167 0.903563 0.161558
Q2FVE4   45 1.875 0.903563 0.161558
Q2FVC6   37 1.54167 0.903563 0.161558
Q2FV19   35 1.45833 0.903563 0.161558
Q2G0S8   35 1.45833 0.903563 0.161558
Q2G2G3   2 0.0833333 -1.27278 0.943444
Q2G2X0   36 1.46939 0.903563 0.161558
Q2G0F3   21 0.857143 -1.27278 0.943444
Q2G037   37 1.5102 0.903563 0.161558
Q2G1G6   19 0.77551 -1.27278 0.943444
Q2FWP0   74 3.02041 5.25625 0.000662855
Q2FY29   43 1.7551 0.903563 0.161558
Q2FXQ4   8 0.326531 -1.27278 0.943444
Q2G0S7   37 1.5102 0.903563 0.161558
Q2FZX7   21 0.857143 -1.27278 0.943444
Q2G0E6   2 0.0816327 -1.27278 0.943444
Q2FY37   46 1.87755 0.903563 0.161558
Q2FYQ0   42 1.71429 0.903563 0.161558
Q2FUV3   20 0.816327 -1.27278 0.943444
Q2FYV2   32 1.30612 0.903563 0.161558
Q2FVS4   13 0.530612 -1.27278 0.943444
Q2G2M3   26 1.06122 0.903563 0.161558
Q2FVM6   24 0.979592 -1.27278 0.943444
Q2G292   29 1.18367 0.903563 0.161558
Q2FXH7   46 1.87755 0.903563 0.161558
Q2FYQ7   46 1.87755 0.903563 0.161558
Q2FWG2   28 1.14286 0.903563 0.161558
Q2G159   42 1.71429 0.903563 0.161558
Q2FX96   26 1.06122 0.903563 0.161558
Q2FV83   34 1.38776 0.903563 0.161558
Q2G2D8   18 0.734694 -1.27278 0.943444
Q2FYJ4   2 0.0816327 -1.27278 0.943444
Q2G1E8   2 0.0816327 -1.27278 0.943444
Q2FVK2   74 3.02041 5.25625 0.000662855
Q2FZP1   9 0.367347 -1.27278 0.943444
Q2FXI0   44 1.79592 0.903563 0.161558
Q2G134   2 0.0816327 -1.27278 0.943444
Q2FZZ6   45 1.83673 0.903563 0.161558
Q2G1Z3   59 2.40816 3.07991 0.0107511
Q2G030   20 0.816327 -1.27278 0.943444
Q2FV21   21 0.857143 -1.27278 0.943444
Q9RQP6   2 0.0816327 -1.27278 0.943444
Q2FZ62   22 0.897959 -1.27278 0.943444
Q2FZQ7   14 0.571429 -1.27278 0.943444
Q2G0F4   15 0.612245 -1.27278 0.943444
Q2FWE0   28 1.14286 0.903563 0.161558
Q2FVS0   9 0.367347 -1.27278 0.943444
Q2FUT6   34 1.38776 0.903563 0.161558
Q2FUQ5   15 0.612245 -1.27278 0.943444
Q2FZJ9   43 1.7551 0.903563 0.161558
Q2FY81   27 1.10204 0.903563 0.161558
Q2G0K8   33 1.34694 0.903563 0.161558
Q2G262   2 0.0816327 -1.27278 0.943444
Q2G0E1   47 1.91837 0.903563 0.161558
Q2FWD3   24 0.979592 -1.27278 0.943444
Q2FXA4   20 0.816327 -1.27278 0.943444
Q2FVF0   44 1.79592 0.903563 0.161558
Q2FWW9   46 1.87755 0.903563 0.161558
Q2FZ54   24 0.979592 -1.27278 0.943444
P0A0J0   6 0.244898 -1.27278 0.943444
Q2G1G1   17 0.693878 -1.27278 0.943444
Q2FWA1   41 1.67347 0.903563 0.161558
Q2FXN1   38 1.55102 0.903563 0.161558
Q2G2T4   30 1.22449 0.903563 0.161558
Q2FZW9   28 1.14286 0.903563 0.161558
Q2FV90   28 1.14286 0.903563 0.161558
Q2FWB3   59 2.40816 3.07991 0.0107511
Q2G0Q0   46 1.87755 0.903563 0.161558
Q2FY10   17 0.693878 -1.27278 0.943444
Q2FXM0   68 2.77551 3.07991 0.0107511
Q2G1S2   22 0.897959 -1.27278 0.943444
Q2FXY5   19 0.76 -1.27278 0.943444
Q2FXV3   22 0.88 -1.27278 0.943444
Q2FXG3   23 0.92 -1.27278 0.943444
Q2FVA8   89 3.56 5.25625 0.000662855
Q2G2C2   9 0.36 -1.27278 0.943444
Q2FYU2   54 2.16 3.07991 0.0107511
Q2FYK5   34 1.36 0.903563 0.161558
Q2FW35   39 1.56 0.903563 0.161558
Q2FY52   24 0.96 -1.27278 0.943444
Q9RQP9   26 1.04 0.903563 0.161558
Q2G039   21 0.84 -1.27278 0.943444
Q2G1E4   28 1.12 0.903563 0.161558
Q2G0B0   40 1.6 0.903563 0.161558
Q2FXI7   40 1.6 0.903563 0.161558
Q2FWN7   30 1.2 0.903563 0.161558
Q2FV66   49 1.96 0.903563 0.161558
Q2FYJ5   2 0.08 -1.27278 0.943444
Q2FYC9   57 2.28 3.07991 0.0107511
Q2FZC6   28 1.12 0.903563 0.161558
Q2FXW4   35 1.4 0.903563 0.161558
Q2FXI1   28 1.12 0.903563 0.161558
Q2FZF9   26 1.04 0.903563 0.161558
Q2G171   2 0.08 -1.27278 0.943444
Q2G2P8   36 1.44 0.903563 0.161558
Q2G2V9   31 1.24 0.903563 0.161558
Q2FV31   34 1.36 0.903563 0.161558
Q9KJN3   28 1.12 0.903563 0.161558
Q2FZV5   2 0.08 -1.27278 0.943444
Q2FWC4   32 1.28 0.903563 0.161558
Q2FYT0   2 0.08 -1.27278 0.943444
Q2G145   13 0.52 -1.27278 0.943444
Q2G0J0   27 1.08 0.903563 0.161558
Q2FZQ3   17 0.68 -1.27278 0.943444
Q2FYE5   34 1.36 0.903563 0.161558
Q2FWN5   7 0.28 -1.27278 0.943444
Q2FY24   12 0.48 -1.27278 0.943444
Q2FVW7   24 0.96 -1.27278 0.943444
Q2FZ91   28 1.12 0.903563 0.161558
Q2FWL2   34 1.36 0.903563 0.161558
Q2FZQ6   46 1.84 0.903563 0.161558
P02976   6 0.24 -1.27278 0.943444
Q2G0R7   2 0.08 -1.27278 0.943444
Q2FUU2   33 1.32 0.903563 0.161558
Q2FZG1   53 2.12 3.07991 0.0107511
Q2G0Z4   2 0.08 -1.27278 0.943444
Q2FZ81   74 2.96 3.07991 0.0107511
Q2G2J8   24 0.96 -1.27278 0.943444
Q2FZD7   23 0.92 -1.27278 0.943444
Q2G288   12 0.48 -1.27278 0.943444
Q2FW52   35 1.4 0.903563 0.161558
Q2FVX4   32 1.28 0.903563 0.161558
Q2FVN5   2 0.08 -1.27278 0.943444
Q2FY88   20 0.8 -1.27278 0.943444
Q2FWC9   49 1.96 0.903563 0.161558
Q2FZS7   28 1.12 0.903563 0.161558
Q2FZ63   47 1.88 0.903563 0.161558
Q2G1L8   43 1.72 0.903563 0.161558
Q2FV17   33 1.32 0.903563 0.161558
Q2FVT8   21 0.84 -1.27278 0.943444
Q2G0W8   27 1.08 0.903563 0.161558
Q2FV07   52 2.08 3.07991 0.0107511
Q2G0Q1   22 0.88 -1.27278 0.943444
Q2FY69   21 0.84 -1.27278 0.943444
Q2FZ75   22 0.88 -1.27278 0.943444
Q2G0E5   25 1 0.903563 0.161558
Q2G233   46 1.84 0.903563 0.161558
Q2FWE1   32 1.28 0.903563 0.161558
Q2FVZ2   66 2.64 3.07991 0.0107511
Q2FYE2   35 1.4 0.903563 0.161558
Q2G1K6   24 0.941176 -1.27278 0.943444
Q2FVT0   48 1.88235 0.903563 0.161558
Q2G0Q9   48 1.88235 0.903563 0.161558
Q2FZ89   31 1.21569 0.903563 0.161558
Q2FVR0   28 1.09804 0.903563 0.161558
Q2FZD9   16 0.627451 -1.27278 0.943444
Q2FX85   7 0.27451 -1.27278 0.943444
Q2G1B0   61 2.39216 3.07991 0.0107511
Q2G2E4   2 0.0784314 -1.27278 0.943444
Q2FYK7   58 2.27451 3.07991 0.0107511
Q2FZ13   34 1.33333 0.903563 0.161558
Q2FZE6   28 1.09804 0.903563 0.161558
Q2FVI2   48 1.88235 0.903563 0.161558
Q2FZE0   31 1.21569 0.903563 0.161558
Q2FV38   45 1.76471 0.903563 0.161558
Q2FXE2   27 1.05882 0.903563 0.161558
Q2G1Q2   32 1.2549 0.903563 0.161558
Q2FYY8   39 1.52941 0.903563 0.161558
Q2FYN6   40 1.56863 0.903563 0.161558
Q2FV39   29 1.13725 0.903563 0.161558
Q2G130   33 1.29412 0.903563 0.161558
Q2FUR8   55 2.15686 3.07991 0.0107511
Q2FXZ3   31 1.21569 0.903563 0.161558
Q2FYM4   2 0.0784314 -1.27278 0.943444
Q2FWY1   32 1.2549 0.903563 0.161558
Q2G1V4   45 1.76471 0.903563 0.161558
P0A011   21 0.823529 -1.27278 0.943444
Q2FXZ0   29 1.13725 0.903563 0.161558
Q2G0V4   24 0.941176 -1.27278 0.943444
Q2FW34   38 1.4902 0.903563 0.161558
Q2FWC7   39 1.52941 0.903563 0.161558
Q2G0F6   24 0.941176 -1.27278 0.943444
Q2G0T0   31 1.21569 0.903563 0.161558
Q2FXM8   20 0.784314 -1.27278 0.943444
Q2G0Q8   26 1.01961 0.903563 0.161558
Q2FZ08   18 0.705882 -1.27278 0.943444
Q2G160   22 0.862745 -1.27278 0.943444
Q2FY78   41 1.60784 0.903563 0.161558
Q2G2H7   8 0.313725 -1.27278 0.943444
Q2FW53   49 1.92157 0.903563 0.161558
Q2FVX0   24 0.941176 -1.27278 0.943444
Q2G2U5   57 2.23529 3.07991 0.0107511
Q2FZR0   44 1.72549 0.903563 0.161558
Q2G1Z9   58 2.27451 3.07991 0.0107511
Q2G1G0   36 1.41176 0.903563 0.161558
Q2FW57   29 1.13725 0.903563 0.161558
Q9RQP7   24 0.941176 -1.27278 0.943444
Q2FXP0   28 1.09804 0.903563 0.161558
Q2FVV1   2 0.0784314 -1.27278 0.943444
Q2FYU8   2 0.0784314 -1.27278 0.943444
Q2FZ04   24 0.941176 -1.27278 0.943444
Q2FVQ0   33 1.29412 0.903563 0.161558
Q2G151   22 0.862745 -1.27278 0.943444
Q2FXF9   31 1.21569 0.903563 0.161558
Q2G242   19 0.745098 -1.27278 0.943444
Q2FZQ0   26 1.01961 0.903563 0.161558
Q2G1Q8   35 1.37255 0.903563 0.161558
Q2FYG1   24 0.923077 -1.27278 0.943444
Q2G1N3   26 1 0.903563 0.161558
Q2FV44   36 1.38462 0.903563 0.161558
Q2FXV4   36 1.38462 0.903563 0.161558
Q2G0I1   14 0.538462 -1.27278 0.943444
Q2FZY0   25 0.961538 -1.27278 0.943444
Q2G295   42 1.61538 0.903563 0.161558
Q2FWH3   55 2.11538 3.07991 0.0107511
Q2G072   50 1.92308 0.903563 0.161558
Q2G217   43 1.65385 0.903563 0.161558
Q2FYP6   41 1.57692 0.903563 0.161558
Q9EZ12   30 1.15385 0.903563 0.161558
Q2FZ48   32 1.23077 0.903563 0.161558
Q2FY16   31 1.19231 0.903563 0.161558
Q2FZU3   24 0.923077 -1.27278 0.943444
Q2FVV7   54 2.07692 3.07991 0.0107511
Q2FWU0   47 1.80769 0.903563 0.161558
P0A0Q0   36 1.38462 0.903563 0.161558
Q2FVS3   47 1.80769 0.903563 0.161558
Q2G0I6   38 1.46154 0.903563 0.161558
Q2FYP3   42 1.61538 0.903563 0.161558
Q2FWM0   41 1.57692 0.903563 0.161558
Q2FZ36   32 1.23077 0.903563 0.161558
Q2G0Y8   6 0.230769 -1.27278 0.943444
Q2FXF6   2 0.0769231 -1.27278 0.943444
Q2FXM7   27 1.03846 0.903563 0.161558
Q2G1A6   38 1.46154 0.903563 0.161558
Q2G138   1 0.0384615 -1.27278 0.943444
Q2FZR4   51 1.96154 0.903563 0.161558
Q2G162   2 0.0769231 -1.27278 0.943444
Q2FYH2   6 0.230769 -1.27278 0.943444
Q2FX56   37 1.42308 0.903563 0.161558
Q2FY68   19 0.730769 -1.27278 0.943444
Q2G1K1   54 2.07692 3.07991 0.0107511
Q2G1A3   36 1.38462 0.903563 0.161558
Q2FZX4   27 1.03846 0.903563 0.161558
Q2G1M5   38 1.46154 0.903563 0.161558
Q2FVA3   21 0.807692 -1.27278 0.943444
Q2G2G4   64 2.46154 3.07991 0.0107511
Q2G0U3   38 1.46154 0.903563 0.161558
Q2FXQ6   20 0.769231 -1.27278 0.943444
Q2G0S2   46 1.76923 0.903563 0.161558
Q2G168   29 1.11538 0.903563 0.161558
Q2FZB0   21 0.807692 -1.27278 0.943444
Q2G119   42 1.61538 0.903563 0.161558
Q2FVJ7   30 1.15385 0.903563 0.161558
Q2FY30   59 2.26923 3.07991 0.0107511
Q2FXR3   27 1.03846 0.903563 0.161558
Q2G1Z0   49 1.88462 0.903563 0.161558
Q2G0A9   29 1.11538 0.903563 0.161558
O33599   44 1.69231 0.903563 0.161558
Q2FZ55   29 1.11538 0.903563 0.161558
Q2FYS0   43 1.65385 0.903563 0.161558
Q2G248   27 1.03846 0.903563 0.161558
Q2G049   18 0.692308 -1.27278 0.943444
Q2FVA5   65 2.5 3.07991 0.0107511
Q2FUX8   20 0.769231 -1.27278 0.943444
Q2G123   40 1.53846 0.903563 0.161558
Q2FVH0   27 1.03846 0.903563 0.161558
Q2FV01   2 0.0769231 -1.27278 0.943444
Q2G2L2   37 1.42308 0.903563 0.161558
Q2FYW3   40 1.53846 0.903563 0.161558
Q2FZZ0   37 1.42308 0.903563 0.161558
Q2FVV8   40 1.53846 0.903563 0.161558
Q2G2W0   19 0.716981 -1.27278 0.943444
Q2G041   40 1.50943 0.903563 0.161558
P0A0B9   40 1.50943 0.903563 0.161558
Q2FYI6   41 1.54717 0.903563 0.161558
Q2G2S2   30 1.13208 0.903563 0.161558
Q2FVQ8   21 0.792453 -1.27278 0.943444
Q2FVT2   34 1.28302 0.903563 0.161558
Q2G1Z5   32 1.20755 0.903563 0.161558
Q2G2A4   35 1.32075 0.903563 0.161558
P60393   29 1.09434 0.903563 0.161558
Q2G0P6   35 1.32075 0.903563 0.161558
Q2FW04   10 0.377358 -1.27278 0.943444
Q2FYY9   30 1.13208 0.903563 0.161558
Q2FWP2   18 0.679245 -1.27278 0.943444
Q2FVW4   27 1.01887 0.903563 0.161558
Q2FY63   36 1.35849 0.903563 0.161558
Q2FZ68   41 1.54717 0.903563 0.161558
Q2G1E2   7 0.264151 -1.27278 0.943444
Q2G2T8   27 1.01887 0.903563 0.161558
Q2FY71   29 1.09434 0.903563 0.161558
Q2FVI1   6 0.226415 -1.27278 0.943444
Q2G0W2   8 0.301887 -1.27278 0.943444
Q2G238   51 1.92453 0.903563 0.161558
Q2FZR1   44 1.66038 0.903563 0.161558
Q2FXN2   6 0.226415 -1.27278 0.943444
Q2FXH6   2 0.0754717 -1.27278 0.943444
Q2FXM3   30 1.13208 0.903563 0.161558
Q2FZW3   14 0.528302 -1.27278 0.943444
Q2FWM9   71 2.67925 3.07991 0.0107511
Q2FUW9   2 0.0754717 -1.27278 0.943444
Q2FW91   31 1.16981 0.903563 0.161558
Q2G137   64 2.41509 3.07991 0.0107511
Q2FVM0   39 1.4717 0.903563 0.161558
Q2G057   36 1.35849 0.903563 0.161558
Q2FXP5   26 0.981132 -1.27278 0.943444
Q2G1H2   2 0.0754717 -1.27278 0.943444
Q2FX99   5 0.188679 -1.27278 0.943444
Q2G0J4   8 0.301887 -1.27278 0.943444
Q2FX74   36 1.35849 0.903563 0.161558
Q2G1J9   12 0.45283 -1.27278 0.943444
Q2G1F7   2 0.0754717 -1.27278 0.943444
Q2G2R8   72 2.71698 3.07991 0.0107511
Q2FW32   44 1.66038 0.903563 0.161558
Q2FXZ4   48 1.81132 0.903563 0.161558
Q2FUT0   43 1.62264 0.903563 0.161558
Q2G084   69 2.60377 3.07991 0.0107511
Q2G148   26 0.981132 -1.27278 0.943444
Q2FYR0   47 1.77358 0.903563 0.161558
Q2FW86   41 1.54717 0.903563 0.161558
Q2FW01   44 1.66038 0.903563 0.161558
Q2FUX9   8 0.301887 -1.27278 0.943444
Q2G212   9 0.339623 -1.27278 0.943444
Q2FZ84   40 1.50943 0.903563 0.161558
Q2G0Y0   29 1.09434 0.903563 0.161558
Q2FYU4   35 1.32075 0.903563 0.161558
Q2G223   76 2.86792 3.07991 0.0107511
Q2G136   28 1.0566 0.903563 0.161558
Q2G0G6   25 0.943396 -1.27278 0.943444
Q2FWY6   75 2.83019 3.07991 0.0107511
Q2FWZ2   52 1.96226 0.903563 0.161558
Q2G240   36 1.35849 0.903563 0.161558
O05154   31 1.16981 0.903563 0.161558
Q2FXP4   10 0.377358 -1.27278 0.943444
Q2FVH5   37 1.39623 0.903563 0.161558
Q2FYP0   45 1.66667 0.903563 0.161558
Q2FUW5   58 2.14815 3.07991 0.0107511
Q2FX66   64 2.37037 3.07991 0.0107511
Q2G1P4   2 0.0740741 -1.27278 0.943444
Q2FYI9   38 1.40741 0.903563 0.161558
Q2G0I7   48 1.77778 0.903563 0.161558
Q2FXQ9   24 0.888889 -1.27278 0.943444
Q2FXL0   41 1.51852 0.903563 0.161558
Q2FYR7   26 0.962963 -1.27278 0.943444
Q2G1W4   30 1.11111 0.903563 0.161558
Q2G2C8   13 0.481481 -1.27278 0.943444
Q2G163   26 0.962963 -1.27278 0.943444
Q2FWL9   2 0.0740741 -1.27278 0.943444
Q2FZH3   29 1.07407 0.903563 0.161558
Q2FZR5   55 2.03704 3.07991 0.0107511
Q2G1W6   29 1.07407 0.903563 0.161558
Q2FWA5   8 0.296296 -1.27278 0.943444
Q2FX17   21 0.777778 -1.27278 0.943444
Q2FXY1   34 1.25926 0.903563 0.161558
Q2G2W1   9 0.333333 -1.27278 0.943444
Q2FV06   2 0.0740741 -1.27278 0.943444
Q2FYW6   36 1.33333 0.903563 0.161558
Q2G281   29 1.07407 0.903563 0.161558
Q2G227   42 1.55556 0.903563 0.161558
Q2FWZ5   32 1.18519 0.903563 0.161558
Q2FZX0   46 1.7037 0.903563 0.161558
Q2FV51   7 0.259259 -1.27278 0.943444
Q2G082   11 0.407407 -1.27278 0.943444
Q2FWX4   63 2.33333 3.07991 0.0107511
Q2FZT1   50 1.85185 0.903563 0.161558
Q2FYF3   38 1.40741 0.903563 0.161558
Q2FXW9   56 2.07407 3.07991 0.0107511
O34090   43 1.59259 0.903563 0.161558
Q2FVE1   6 0.222222 -1.27278 0.943444
Q2FZL5   35 1.2963 0.903563 0.161558
Q2G258   48 1.77778 0.903563 0.161558
Q2FZW5   11 0.407407 -1.27278 0.943444
Q2FW63   8 0.296296 -1.27278 0.943444
Q2FXB4   18 0.666667 -1.27278 0.943444
Q2G1T5   66 2.44444 3.07991 0.0107511
Q2G1J5   29 1.07407 0.903563 0.161558
Q2G0V0   34 1.25926 0.903563 0.161558
Q2G0M7   41 1.51852 0.903563 0.161558
Q2G1I5   41 1.51852 0.903563 0.161558
Q2G146   35 1.2963 0.903563 0.161558
Q2G1P6   42 1.55556 0.903563 0.161558
Q2G1W8   38 1.38182 0.903563 0.161558
Q2G035   35 1.27273 0.903563 0.161558
Q2G1I3   22 0.8 -1.27278 0.943444
Q2FWM2   52 1.89091 0.903563 0.161558
Q2FYJ3   29 1.05455 0.903563 0.161558
Q2G0L8   39 1.41818 0.903563 0.161558
Q2G164   41 1.49091 0.903563 0.161558
Q2FVT7   41 1.49091 0.903563 0.161558
Q2G1R3   20 0.727273 -1.27278 0.943444
Q2G1T6   37 1.34545 0.903563 0.161558
Q2FZN7   47 1.70909 0.903563 0.161558
Q2FY83   14 0.509091 -1.27278 0.943444
Q2FZX9   27 0.981818 -1.27278 0.943444
Q2FYL5   32 1.16364 0.903563 0.161558
Q2G218   44 1.6 0.903563 0.161558
Q2G0M5   27 0.981818 -1.27278 0.943444
Q2FW78   2 0.0727273 -1.27278 0.943444
P52078   50 1.81818 0.903563 0.161558
Q7X2S2   49 1.78182 0.903563 0.161558
Q2FZG4   24 0.872727 -1.27278 0.943444
Q2G0M4   58 2.10909 3.07991 0.0107511
Q2FVA2   40 1.45455 0.903563 0.161558
Q2G115   37 1.34545 0.903563 0.161558
Q2G0M8   37 1.34545 0.903563 0.161558
Q2G1U4   44 1.6 0.903563 0.161558
Q2G1D0   30 1.09091 0.903563 0.161558
Q2G2S0   16 0.581818 -1.27278 0.943444
Q2G2N5   7 0.254545 -1.27278 0.943444
Q2G222   25 0.909091 -1.27278 0.943444
Q2G1C8   23 0.836364 -1.27278 0.943444
Q2FV40   16 0.581818 -1.27278 0.943444
Q2FXT1   47 1.70909 0.903563 0.161558
Q2FZZ2   41 1.49091 0.903563 0.161558
Q2FY01   32 1.16364 0.903563 0.161558
Q2FVJ8   46 1.67273 0.903563 0.161558
Q2FXK2   38 1.38182 0.903563 0.161558
Q2FUS7   59 2.14545 3.07991 0.0107511
Q2FVP1   7 0.254545 -1.27278 0.943444
Q2FYN7   44 1.6 0.903563 0.161558
P69848   37 1.34545 0.903563 0.161558
Q2FWN8   45 1.63636 0.903563 0.161558
Q2FV62   27 0.981818 -1.27278 0.943444
Q2FWW7   33 1.2 0.903563 0.161558
Q2G1Y5   42 1.52727 0.903563 0.161558
Q2FXA3   28 1.01818 0.903563 0.161558
Q2FYV3   27 0.981818 -1.27278 0.943444
Q2G1H4   37 1.34545 0.903563 0.161558
Q2G038   35 1.27273 0.903563 0.161558
Q2G161   2 0.0727273 -1.27278 0.943444
Q2FYV1   52 1.89091 0.903563 0.161558
Q2FZ09   52 1.89091 0.903563 0.161558
Q2FW90   29 1.05455 0.903563 0.161558
Q2G290   32 1.16364 0.903563 0.161558
P60611   46 1.67273 0.903563 0.161558
Q2FV58   45 1.63636 0.903563 0.161558
Q2G0C6   44 1.6 0.903563 0.161558
Q2G050   41 1.49091 0.903563 0.161558
Q2G0V2   43 1.56364 0.903563 0.161558
Q2FVQ4   7 0.254545 -1.27278 0.943444
Q2G094   55 1.96429 0.903563 0.161558
Q2FY59   37 1.32143 0.903563 0.161558
Q2FVX7   46 1.64286 0.903563 0.161558
Q2FVP4   21 0.75 -1.27278 0.943444
Q2G185   29 1.03571 0.903563 0.161558
Q2FXP8   2 0.0714286 -1.27278 0.943444
Q2G275   61 2.17857 3.07991 0.0107511
Q2G1D9   33 1.17857 0.903563 0.161558
Q2FXI3   46 1.64286 0.903563 0.161558
Q2FYM2   46 1.64286 0.903563 0.161558
P14738   72 2.57143 3.07991 0.0107511
Q2G2Q2   40 1.42857 0.903563 0.161558
Q2G0M9   45 1.60714 0.903563 0.161558
Q2FY67   56 2 3.07991 0.0107511
Q2FWX8   138 4.92857 7.4326 4.06742e-05
Q2FUT9   37 1.32143 0.903563 0.161558
Q2FZS0   37 1.32143 0.903563 0.161558
Q2G2A8   24 0.857143 -1.27278 0.943444
Q2FUY2   62 2.21429 3.07991 0.0107511
Q2FZL8   58 2.07143 3.07991 0.0107511
Q2FW93   44 1.57143 0.903563 0.161558
Q2G1L7   44 1.57143 0.903563 0.161558
Q2FW41   40 1.42857 0.903563 0.161558
Q2FZY6   77 2.75 3.07991 0.0107511
Q2G042   2 0.0714286 -1.27278 0.943444
Q2FWK2   38 1.35714 0.903563 0.161558
Q2FYF4   48 1.71429 0.903563 0.161558
Q2FZP2   43 1.53571 0.903563 0.161558
Q2G1G7   35 1.25 0.903563 0.161558
Q2G1H5   46 1.64286 0.903563 0.161558
Q2G2S7   55 1.96429 0.903563 0.161558
Q2FY53   36 1.28571 0.903563 0.161558
Q2G1N2   43 1.53571 0.903563 0.161558
Q2G2V2   34 1.21429 0.903563 0.161558
Q2G1H6   42 1.5 0.903563 0.161558
Q2FZA9   54 1.92857 0.903563 0.161558
Q2FXI5   47 1.67857 0.903563 0.161558
Q2G206   2 0.0714286 -1.27278 0.943444
Q2FWN6   33 1.17857 0.903563 0.161558
Q2FUQ2   40 1.42857 0.903563 0.161558
Q2G1K3   60 2.14286 3.07991 0.0107511
Q2FZ76   19 0.678571 -1.27278 0.943444
Q2FY54   45 1.60714 0.903563 0.161558
Q2G289   34 1.21429 0.903563 0.161558
Q2FY14   37 1.32143 0.903563 0.161558
Q2FV77   30 1.07143 0.903563 0.161558
Q2G064   42 1.5 0.903563 0.161558
Q2G033   40 1.42857 0.903563 0.161558
Q2G198   67 2.39286 3.07991 0.0107511
Q2G0K4   6 0.214286 -1.27278 0.943444
Q2G0V3   46 1.64286 0.903563 0.161558
Q2FWE2   55 1.92982 0.903563 0.161558
Q2G089   45 1.57895 0.903563 0.161558
Q2FZL3   63 2.21053 3.07991 0.0107511
Q2G087   37 1.29825 0.903563 0.161558
Q2G0A7   6 0.210526 -1.27278 0.943444
Q2FVF9   44 1.54386 0.903563 0.161558
Q2G071   34 1.19298 0.903563 0.161558
Q2FUZ2   30 1.05263 0.903563 0.161558
Q2FY27   46 1.61404 0.903563 0.161558
Q2FXX4   20 0.701754 -1.27278 0.943444
Q2G1E6   46 1.61404 0.903563 0.161558
Q2G1G5   14 0.491228 -1.27278 0.943444
Q2G2Q3   49 1.7193 0.903563 0.161558
Q2FZF0   64 2.24561 3.07991 0.0107511
Q2G2D2   29 1.01754 0.903563 0.161558
Q2FXT4   24 0.842105 -1.27278 0.943444
Q2FZI8   44 1.54386 0.903563 0.161558
Q2FUS8   137 4.80702 7.4326 4.06742e-05
Q2FVR9   32 1.12281 0.903563 0.161558
Q2FXP2   56 1.96491 0.903563 0.161558
Q2FX94   15 0.526316 -1.27278 0.943444
Q2G2A5   44 1.54386 0.903563 0.161558
Q2FZP7   33 1.15789 0.903563 0.161558
Q2G1R7   39 1.36842 0.903563 0.161558
Q2G015   79 2.77193 3.07991 0.0107511
Q2FZF4   29 1.01754 0.903563 0.161558
Q2G1E5   39 1.36842 0.903563 0.161558
Q2FWH9   12 0.421053 -1.27278 0.943444
Q2G069   56 1.96491 0.903563 0.161558
Q2FZK3   40 1.40351 0.903563 0.161558
Q2FZU5   35 1.22807 0.903563 0.161558
Q2FYT4   39 1.36842 0.903563 0.161558
Q2FWK4   26 0.912281 -1.27278 0.943444
Q2FY40   61 2.14035 3.07991 0.0107511
Q2FWY4   2 0.0701754 -1.27278 0.943444
Q2G156   7 0.245614 -1.27278 0.943444
Q2G045   43 1.50877 0.903563 0.161558
Q2FZS6   24 0.842105 -1.27278 0.943444
Q2FYC7   26 0.912281 -1.27278 0.943444
Q2FW73   38 1.33333 0.903563 0.161558
Q2G1H3   48 1.68421 0.903563 0.161558
Q2FXJ6   52 1.82456 0.903563 0.161558
Q2FUS2   2 0.0689655 -1.27278 0.943444
Q2G120   41 1.41379 0.903563 0.161558
Q2G2T9   41 1.41379 0.903563 0.161558
Q2G1N9   8 0.275862 -1.27278 0.943444
Q2FXL9   51 1.75862 0.903563 0.161558
Q2G0W4   35 1.2069 0.903563 0.161558
Q2G0R6   24 0.827586 -1.27278 0.943444
Q2G1C4   47 1.62069 0.903563 0.161558
Q2FWY9   32 1.10345 0.903563 0.161558
Q2G1K4   43 1.48276 0.903563 0.161558
Q2FYK3   28 0.965517 -1.27278 0.943444
Q2G1N4   41 1.41379 0.903563 0.161558
Q2G065   38 1.31034 0.903563 0.161558
Q2FX88   30 1.03448 0.903563 0.161558
Q2FVW9   33 1.13793 0.903563 0.161558
Q2G1E0   28 0.965517 -1.27278 0.943444
Q2G2P2   38 1.31034 0.903563 0.161558
Q2G0V5   2 0.0689655 -1.27278 0.943444
Q2FWA2   39 1.34483 0.903563 0.161558
Q2FZU1   43 1.48276 0.903563 0.161558
Q2FX77   40 1.37931 0.903563 0.161558
Q2FW75   38 1.31034 0.903563 0.161558
Q2FUT5   40 1.37931 0.903563 0.161558
Q2G234   36 1.24138 0.903563 0.161558
Q2FZU6   43 1.48276 0.903563 0.161558
Q2G1Y2   7 0.241379 -1.27278 0.943444
Q2FXN7   27 0.931034 -1.27278 0.943444
Q2G2J3   2 0.0689655 -1.27278 0.943444
Q2G0G1   44 1.51724 0.903563 0.161558
Q2FW62   36 1.24138 0.903563 0.161558
Q2FUP7   33 1.13793 0.903563 0.161558
Q2G1J3   30 1.03448 0.903563 0.161558
Q2FZ15   43 1.48276 0.903563 0.161558
Q2G1D3   63 2.17241 3.07991 0.0107511
Q2G0K2   35 1.2069 0.903563 0.161558
Q2FWC1   42 1.44828 0.903563 0.161558
Q2FXM5   26 0.896552 -1.27278 0.943444
Q2FY46   21 0.724138 -1.27278 0.943444
Q2G1K0   37 1.27586 0.903563 0.161558
Q2FXT6   43 1.48276 0.903563 0.161558
Q2FZM4   39 1.34483 0.903563 0.161558
Q2FXG1   33 1.13793 0.903563 0.161558
Q2FXL1   38 1.31034 0.903563 0.161558
Q2FWX5   76 2.62069 3.07991 0.0107511
# cudaSaTabsearch LTYPE = T LORDER = F LSOLN = F
# QUERY ID = PF15869 
# DBFILE = ./tableaux.ascii.DB                                                             
Q2G1I1   41 1.38983 0.903563  0.161558
Q2G1K2   35 1.18644 0.903563  0.161558
Q2FUU5   32 1.08475 0.903563  0.161558
Q2FXB6   39 1.32203 0.903563  0.161558
Q2FZU2   17 0.576271 -1.27278  0.943444
Q2FZK0   7 0.237288 -1.27278  0.943444
Q2FY33   57 1.9322 0.903563  0.161558
Q2G098   93 3.15254 5.25625  0.000662855
Q2FZ46   20 0.677966 -1.27278  0.943444
Q2FZQ5   17 0.576271 -1.27278  0.943444
Q2FXU8   14 0.474576 -1.27278  0.943444
Q9EZ08   43 1.45763 0.903563  0.161558
Q2G1B9   43 1.45763 0.903563  0.161558
Q2FZ73   52 1.76271 0.903563  0.161558
Q2FY35   33 1.11864 0.903563  0.161558
Q2FZ16   36 1.22034 0.903563  0.161558
Q2FYR2   68 2.30508 3.07991  0.0107511
Q2FWY3   58 1.9661 0.903563  0.161558
Q2G2F5   32 1.08475 0.903563  0.161558
Q2G032   53 1.79661 0.903563  0.161558
Q2FZ10   52 1.76271 0.903563  0.161558
Q2G255   30 1.01695 0.903563  0.161558
Q2G0X6   42 1.42373 0.903563  0.161558
Q2FYH0   33 1.11864 0.903563  0.161558
Q2FXJ9   14 0.474576 -1.27278  0.943444
Q2FZT4   60 2.0339 3.07991  0.0107511
Q2FVE6   36 1.22034 0.903563  0.161558
Q2FYD3   38 1.28814 0.903563  0.161558
Q2FXT5   46 1.55932 0.903563  0.161558
Q2FY60   19 0.644068 -1.27278  0.943444
Q2G2D7   44 1.49153 0.903563  0.161558
Q2FX16   33 1.11864 0.903563  0.161558
Q2FZ34   60 2.0339 3.07991  0.0107511
Q2G1S4   29 0.983051 -1.27278  0.943444
Q2G147   48 1.62712 0.903563  0.161558
Q2G1J7   43 1.45763 0.903563  0.161558
Q2G2A7   61 2.0678 3.07991  0.0107511
Q2G2M6   45 1.52542 0.903563  0.161558
Q2FV30   35 1.18644 0.903563  0.161558
Q2FVL5   57 1.9322 0.903563  0.161558
Q2FXY0   64 2.16949 3.07991  0.0107511
Q2FZL1   35 1.18644 0.903563  0.161558
Q2FW45   31 1.05085 0.903563  0.161558
Q2FZU0   25 0.833333 -1.27278  0.943444
Q2FWZ0   52 1.73333 0.903563  0.161558
Q2G2H5   18 0.6 -1.27278  0.943444
Q2FYG9   43 1.43333 0.903563  0.161558
Q2G2X6   48 1.6 0.903563  0.161558
Q2G155   49 1.63333 0.903563  0.161558
Q2FXY9   65 2.16667 3.07991  0.0107511
Q2FZ37   57 1.9 0.903563  0.161558
Q2FVI7   53 1.76667 0.903563  0.161558
Q2FYS1   34 1.13333 0.903563  0.161558
Q2FXL5   52 1.73333 0.903563  0.161558
Q2G1J4   26 0.866667 -1.27278  0.943444
Q2FWZ3   52 1.73333 0.903563  0.161558
Q2G2P7   22 0.733333 -1.27278  0.943444
Q2FVH3   47 1.56667 0.903563  0.161558
Q2FZ31   47 1.56667 0.903563  0.161558
Q2G283   52 1.73333 0.903563  0.161558
Q2FZ66   45 1.5 0.903563  0.161558
Q2FWY7   2 0.0666667 -1.27278  0.943444
Q2G1F9   36 1.2 0.903563  0.161558
Q2FZJ4   53 1.76667 0.903563  0.161558
Q2FZQ1   9 0.3 -1.27278  0.943444
Q2FY80   20 0.666667 -1.27278  0.943444
Q2G2D4   12 0.4 -1.27278  0.943444
Q2FYP1   52 1.73333 0.903563  0.161558
Q2FYF9   34 1.13333 0.903563  0.161558
Q2G0B3   37 1.23333 0.903563  0.161558
Q2FUT8   38 1.26667 0.903563  0.161558
Q2FYR1   55 1.83333 0.903563  0.161558
Q2FYL3   41 1.36667 0.903563  0.161558
Q2FVG4   8 0.266667 -1.27278  0.943444
Q2FVP8   52 1.73333 0.903563  0.161558
Q2FZ28   26 0.852459 -1.27278  0.943444
Q2G1F0   58 1.90164 0.903563  0.161558
P95689   55 1.80328 0.903563  0.161558
Q2FYH6   53 1.7377 0.903563  0.161558
Q2FXD1   47 1.54098 0.903563  0.161558
Q2G0X5   46 1.5082 0.903563  0.161558
Q2FXN8   5 0.163934 -1.27278  0.943444
Q2G0N0   55 1.80328 0.903563  0.161558
Q2G268   43 1.40984 0.903563  0.161558
Q2FV61   40 1.31148 0.903563  0.161558
Q2FXL7   37 1.21311 0.903563  0.161558
Q2FUR5   31 1.01639 0.903563  0.161558
Q2FXV6   51 1.67213 0.903563  0.161558
Q2G2C5   46 1.5082 0.903563  0.161558
Q2FVJ6   51 1.67213 0.903563  0.161558
Q2G1Y4   45 1.47541 0.903563  0.161558
Q2FVI0   5 0.163934 -1.27278  0.943444
Q2FXJ8   13 0.42623 -1.27278  0.943444
Q2FZU7   34 1.11475 0.903563  0.161558
Q2G2X4   27 0.885246 -1.27278  0.943444
Q2FZA8   18 0.590164 -1.27278  0.943444
Q2FW96   39 1.27869 0.903563  0.161558
Q2FYV4   41 1.34426 0.903563  0.161558
O07325   54 1.77049 0.903563  0.161558
Q2G1C1   26 0.852459 -1.27278  0.943444
Q2FZR9   32 1.04918 0.903563  0.161558
Q2FVW3   54 1.77049 0.903563  0.161558
Q2G124   43 1.40984 0.903563  0.161558
P0C0V7   53 1.7377 0.903563  0.161558
Q2FX52   35 1.12903 0.903563  0.161558
Q2G2C7   46 1.48387 0.903563  0.161558
Q2G2D5   45 1.45161 0.903563  0.161558
Q2FXQ7   23 0.741935 -1.27278  0.943444
Q2FZW0   58 1.87097 0.903563  0.161558
Q2FVG3   52 1.67742 0.903563  0.161558
Q2FXR4   52 1.67742 0.903563  0.161558
Q2FZ67   42 1.35484 0.903563  0.161558
Q2G243   54 1.74194 0.903563  0.161558
Q2FV76   48 1.54839 0.903563  0.161558
Q2FVZ4   58 1.87097 0.903563  0.161558
Q2FWC5   53 1.70968 0.903563  0.161558
Q2FZY3   117 3.77419 5.25625  0.000662855
Q2FWH5   37 1.19355 0.903563  0.161558
Q2G241   34 1.09677 0.903563  0.161558
Q2FV35   50 1.6129 0.903563  0.161558
Q2G0T5   17 0.548387 -1.27278  0.943444
Q2G1A9   40 1.29032 0.903563  0.161558
Q2FYU7   30 0.967742 -1.27278  0.943444
Q2G2E0   7 0.225806 -1.27278  0.943444
Q2FVT6   47 1.51613 0.903563  0.161558
Q2G0D7   19 0.612903 -1.27278  0.943444
Q2G1M6   43 1.3871 0.903563  0.161558
Q2G0A6   12 0.387097 -1.27278  0.943444
Q2FUY6   51 1.64516 0.903563  0.161558
Q2FYJ2   38 1.22581 0.903563  0.161558
Q2G2E5   40 1.26984 0.903563  0.161558
Q2G2P5   49 1.55556 0.903563  0.161558
Q2G1R6   55 1.74603 0.903563  0.161558
Q2FYF0   30 0.952381 -1.27278  0.943444
Q2FVH8   13 0.412698 -1.27278  0.943444
Q2FUU3   44 1.39683 0.903563  0.161558
Q2FVG8   50 1.5873 0.903563  0.161558
Q9ZAH5   54 1.71429 0.903563  0.161558
Q2G2U0   49 1.55556 0.903563  0.161558
Q2FYR4   45 1.42857 0.903563  0.161558
Q2G256   32 1.01587 0.903563  0.161558
Q2FVY0   56 1.77778 0.903563  0.161558
Q2G0Q2   45 1.42857 0.903563  0.161558
Q2G0R2   46 1.46032 0.903563  0.161558
Q2G0Q3   51 1.61905 0.903563  0.161558
Q2FWZ9   52 1.65079 0.903563  0.161558
Q53705   26 0.825397 -1.27278  0.943444
Q2G2U3   65 2.06349 3.07991  0.0107511
Q2FYY6   56 1.77778 0.903563  0.161558
Q2FWL3   37 1.1746 0.903563  0.161558
Q2FY50   48 1.52381 0.903563  0.161558
Q2FXN4   44 1.39683 0.903563  0.161558
Q2G179   39 1.2381 0.903563  0.161558
Q2G1L6   55 1.74603 0.903563  0.161558
Q2FXU4   48 1.52381 0.903563  0.161558
Q2G1E9   47 1.49206 0.903563  0.161558
Q2G232   73 2.31746 3.07991  0.0107511
Q2FXH9   50 1.5873 0.903563  0.161558
Q2G0X3   74 2.34921 3.07991  0.0107511
Q2FXD0   36 1.14286 0.903563  0.161558
Q2G0G3   19 0.603175 -1.27278  0.943444
Q2FWW3   43 1.36508 0.903563  0.161558
Q2FYG0   41 1.28125 0.903563  0.161558
Q2FZS9   12 0.375 -1.27278  0.943444
Q2FYS2   40 1.25 0.903563  0.161558
Q2G2U4   20 0.625 -1.27278  0.943444
Q2FWJ9   31 0.96875 -1.27278  0.943444
Q2FWF0   52 1.625 0.903563  0.161558
Q2FXR9   63 1.96875 0.903563  0.161558
Q2FZV7   51 1.59375 0.903563  0.161558
Q2G1W0   40 1.25 0.903563  0.161558
Q2G2I0   43 1.34375 0.903563  0.161558
Q2G153   51 1.59375 0.903563  0.161558
Q2FWD7   52 1.625 0.903563  0.161558
Q2FY15   35 1.09375 0.903563  0.161558
Q2FV54   14 0.4375 -1.27278  0.943444
Q2FZ74   50 1.5625 0.903563  0.161558
Q2FYV5   40 1.25 0.903563  0.161558
Q2G2I1   42 1.3125 0.903563  0.161558
Q2FXZ6   48 1.5 0.903563  0.161558
Q2G0U0   15 0.46875 -1.27278  0.943444
Q2G0Y6   45 1.40625 0.903563  0.161558
Q2FXJ0   55 1.71875 0.903563  0.161558
Q2FY43   58 1.78462 0.903563  0.161558
Q2FWM1   95 2.92308 3.07991  0.0107511
Q2FVJ1   35 1.07692 0.903563  0.161558
Q2G0K3   66 2.03077 3.07991  0.0107511
Q2FY66   46 1.41538 0.903563  0.161558
Q2FW99   10 0.307692 -1.27278  0.943444
Q2FV10   44 1.35385 0.903563  0.161558
Q2FXJ5   27 0.830769 -1.27278  0.943444
Q2FX69   47 1.44615 0.903563  0.161558
Q2G0B2   36 1.10769 0.903563  0.161558
Q2FX14   59 1.81538 0.903563  0.161558
Q2FYD8   47 1.44615 0.903563  0.161558
Q2FWE5   39 1.2 0.903563  0.161558
Q2G2A3   57 1.75385 0.903563  0.161558
Q2FZH8   51 1.56923 0.903563  0.161558
Q2FX51   50 1.53846 0.903563  0.161558
Q2FWE8   55 1.69231 0.903563  0.161558
Q2G088   21 0.646154 -1.27278  0.943444
Q2G028   46 1.39394 0.903563  0.161558
Q2G1S3   58 1.75758 0.903563  0.161558
Q2FYN4   53 1.60606 0.903563  0.161558
Q2FX86   38 1.15152 0.903563  0.161558
Q2G2S8   56 1.69697 0.903563  0.161558
Q2FUW8   60 1.81818 0.903563  0.161558
Q2FWD4   49 1.48485 0.903563  0.161558
Q2FVH6   46 1.39394 0.903563  0.161558
Q2G029   35 1.06061 0.903563  0.161558
Q2G1R5   51 1.54545 0.903563  0.161558
Q2FX65   3 0.0909091 -1.27278  0.943444
Q2FZV6   65 1.9697 0.903563  0.161558
Q2G1P1   35 1.06061 0.903563  0.161558
Q2FVU4   15 0.454545 -1.27278  0.943444
Q2FVT5   80 2.42424 3.07991  0.0107511
Q2G2H4   67 2.0303 3.07991  0.0107511
Q2FZ58   43 1.30303 0.903563  0.161558
Q2FVJ2   39 1.18182 0.903563  0.161558
Q2FXW5   44 1.33333 0.903563  0.161558
Q2FWK1   55 1.66667 0.903563  0.161558
Q2G031   41 1.24242 0.903563  0.161558
Q2G0U1   59 1.78788 0.903563  0.161558
Q2FW46   48 1.45455 0.903563  0.161558
Q2FZY5   45 1.36364 0.903563  0.161558
Q2FZI5   66 1.97015 0.903563  0.161558
Q2FYR9   74 2.20896 3.07991  0.0107511
Q2FZ92   49 1.46269 0.903563  0.161558
Q2G1D5   44 1.31343 0.903563  0.161558
Q2FXM2   54 1.61194 0.903563  0.161558
Q2FVM2   46 1.37313 0.903563  0.161558
Q2FZN2   45 1.34328 0.903563  0.161558
Q2G1U8   32 0.955224 -1.27278  0.943444
Q2FVS7   86 2.56716 3.07991  0.0107511
Q2FWB5   47 1.40299 0.903563  0.161558
Q2FXX1   53 1.58209 0.903563  0.161558
Q2G2J9   31 0.925373 -1.27278  0.943444
Q2G0Y7   50 1.49254 0.903563  0.161558
Q2FW81   59 1.76119 0.903563  0.161558
Q2FWK3   32 0.955224 -1.27278  0.943444
Q2FY34   58 1.73134 0.903563  0.161558
Q2FXF8   34 1.01493 0.903563  0.161558
Q2FXI9   44 1.31343 0.903563  0.161558
Q05615   39 1.14706 0.903563  0.161558
Q2FUW4   65 1.91176 0.903563  0.161558
Q2FVF4   44 1.29412 0.903563  0.161558
Q2FWI3   53 1.55882 0.903563  0.161558
Q2FWG8   58 1.70588 0.903563  0.161558
Q2G0R0   26 0.764706 -1.27278  0.943444
Q2G0I4   45 1.32353 0.903563  0.161558
Q2FV67   52 1.52941 0.903563  0.161558
Q2G091   55 1.61765 0.903563  0.161558
Q2G1U1   43 1.26471 0.903563  0.161558
Q2FUX7   63 1.85294 0.903563  0.161558
Q2FY51   46 1.35294 0.903563  0.161558
Q2FYP2   50 1.47059 0.903563  0.161558
Q2G0F8   29 0.852941 -1.27278  0.943444
Q2FXH5   54 1.58824 0.903563  0.161558
Q2G193   92 2.70588 3.07991  0.0107511
Q2FWD6   61 1.79412 0.903563  0.161558
Q2FZ98   35 1.01449 0.903563  0.161558
Q2FYQ2   12 0.347826 -1.27278  0.943444
Q2FWL5   56 1.62319 0.903563  0.161558
Q2FV16   63 1.82609 0.903563  0.161558
Q2FWX9   45 1.30435 0.903563  0.161558
Q2G1J0   49 1.42029 0.903563  0.161558
Q2G235   60 1.73913 0.903563  0.161558
Q2FXK1   53 1.53623 0.903563  0.161558
Q2FWF4   54 1.56522 0.903563  0.161558
Q2FZC8   58 1.68116 0.903563  0.161558
Q2FZQ4   32 0.927536 -1.27278  0.943444
O52582   54 1.56522 0.903563  0.161558
Q2FZI6   73 2.11594 3.07991  0.0107511
Q2FUW7   53 1.53623 0.903563  0.161558
Q2G2M9   28 0.811594 -1.27278  0.943444
Q2FZD0   44 1.27536 0.903563  0.161558
Q2FWK7   33 0.956522 -1.27278  0.943444
Q2FWU4   66 1.91304 0.903563  0.161558
Q2FUX4   46 1.33333 0.903563  0.161558
Q2G2V3   49 1.42029 0.903563  0.161558
O05204   51 1.47826 0.903563  0.161558
Q2FYC2   45 1.28571 0.903563  0.161558
Q2FZP6   62 1.77143 0.903563  0.161558
Q2G0L2   58 1.65714 0.903563  0.161558
Q2FZV1   7 0.2 -1.27278  0.943444
Q2FVQ5   57 1.62857 0.903563  0.161558
Q2FZW6   54 1.54286 0.903563  0.161558
Q2FZI3   51 1.45714 0.903563  0.161558
Q2G219   15 0.428571 -1.27278  0.943444
Q2FZR2   52 1.48571 0.903563  0.161558
Q2FXZ2   53 1.51429 0.903563  0.161558
Q2FYC6   56 1.6 0.903563  0.161558
Q2FYZ5   77 2.16901 3.07991  0.0107511
Q2FWN4   49 1.38028 0.903563  0.161558
Q2G221   19 0.535211 -1.27278  0.943444
Q2FZX5   50 1.40845 0.903563  0.161558
Q2FUW3   55 1.5493 0.903563  0.161558
Q2G2H3   46 1.29577 0.903563  0.161558
Q2FY08   67 1.88732 0.903563  0.161558
Q2FXU5   50 1.40845 0.903563  0.161558
Q2G1F8   65 1.83099 0.903563  0.161558
Q2FYW4   62 1.74648 0.903563  0.161558
Q2G142   16 0.450704 -1.27278  0.943444
Q2G1U3   14 0.394366 -1.27278  0.943444
Q2FZ18   45 1.26761 0.903563  0.161558
Q2FV24   69 1.94366 0.903563  0.161558
Q2G1C2   40 1.12676 0.903563  0.161558
Q2FYZ4   51 1.43662 0.903563  0.161558
Q2FWT4   50 1.40845 0.903563  0.161558
Q2FUX1   31 0.873239 -1.27278  0.943444
Q2FZG9   81 2.25 3.07991  0.0107511
Q2FVC1   70 1.94444 0.903563  0.161558
Q2FYT3   45 1.25 0.903563  0.161558
Q2FY82   30 0.833333 -1.27278  0.943444
Q2FV02   83 2.30556 3.07991  0.0107511
Q2FXJ2   63 1.75 0.903563  0.161558
Q2FZ02   52 1.44444 0.903563  0.161558
Q2G0L3   59 1.63889 0.903563  0.161558
Q2FZH5   39 1.08333 0.903563  0.161558
Q2FWH4   52 1.44444 0.903563  0.161558
Q2FW49   45 1.25 0.903563  0.161558
Q93T05   60 1.66667 0.903563  0.161558
Q2FX73   40 1.11111 0.903563  0.161558
Q2G239   36 0.986301 -1.27278  0.943444
Q2G121   39 1.06849 0.903563  0.161558
Q2FY11   44 1.20548 0.903563  0.161558
Q2FV11   62 1.69863 0.903563  0.161558
Q2FZ05   65 1.78082 0.903563  0.161558
Q2G253   61 1.67123 0.903563  0.161558
Q2FW98   32 0.876712 -1.27278  0.943444
Q2G205   73 2 3.07991  0.0107511
Q2FVE7   58 1.58904 0.903563  0.161558
Q2FYD0   62 1.69863 0.903563  0.161558
Q2FZ19   69 1.89041 0.903563  0.161558
Q2G1C7   59 1.61644 0.903563  0.161558
Q2FV60   71 1.94521 0.903563  0.161558
Q2FY64   50 1.36986 0.903563  0.161558
Q2FZI9   71 1.94521 0.903563  0.161558
Q2FV57   63 1.7027 0.903563  0.161558
Q2FXA5   66 1.78378 0.903563  0.161558
Q2G2U8   10 0.27027 -1.27278  0.943444
Q2FZP0   65 1.75676 0.903563  0.161558
Q2FZL7   50 1.35135 0.903563  0.161558
Q2FZR3   56 1.51351 0.903563  0.161558
Q2FWA0   77 2.08108 3.07991  0.0107511
Q2G090   41 1.10811 0.903563  0.161558
Q2G1H0   53 1.41333 0.903563  0.161558
Q2FZP4   51 1.36 0.903563  0.161558
Q2FUX0   30 0.8 -1.27278  0.943444
Q2FV86   51 1.36 0.903563  0.161558
Q2FV14   46 1.22667 0.903563  0.161558
Q2FUT2   53 1.41333 0.903563  0.161558
Q2FZ64   40 1.06667 0.903563  0.161558
Q2FUW1   68 1.78947 0.903563  0.161558
Q2FWI0   59 1.55263 0.903563  0.161558
Q2G2K5   60 1.57895 0.903563  0.161558
Q2FWK6   48 1.26316 0.903563  0.161558
Q2G0T9   50 1.31579 0.903563  0.161558
Q2G078   55 1.44737 0.903563  0.161558
Q2G1P3   47 1.23684 0.903563  0.161558
Q2G274   61 1.58442 0.903563  0.161558
Q2FZD4   39 1.01299 0.903563  0.161558
Q2FYS5   60 1.55844 0.903563  0.161558
Q2G1K5   46 1.19481 0.903563  0.161558
Q2G1L5   64 1.66234 0.903563  0.161558
Q2G1M9   60 1.55844 0.903563  0.161558
Q2FX67   52 1.35065 0.903563  0.161558
Q2FZ32   52 1.35065 0.903563  0.161558
Q2FWH7   38 0.987013 -1.27278  0.943444
Q2FXT8   47 1.20513 0.903563  0.161558
Q2FUQ3   58 1.48718 0.903563  0.161558
Q2G1Y6   55 1.41026 0.903563  0.161558
Q2FX68   106 2.71795 3.07991  0.0107511
Q2FWD1   59 1.51282 0.903563  0.161558
Q2FUZ8   64 1.64103 0.903563  0.161558
Q2G1F5   58 1.48718 0.903563  0.161558
Q2G2T6   38 0.974359 -1.27278  0.943444
Q2FYD2   115 2.94872 3.07991  0.0107511
Q2FYA1   53 1.35897 0.903563  0.161558
Q2FY21   57 1.46154 0.903563  0.161558
Q2FZD3   35 0.897436 -1.27278  0.943444
Q2G1Z4   56 1.4359 0.903563  0.161558
Q2G0S3   63 1.59494 0.903563  0.161558
Q2FVQ3   38 0.962025 -1.27278  0.943444
Q2G2J4   53 1.34177 0.903563  0.161558
Q2G2B8   38 0.962025 -1.27278  0.943444
Q2G0L5   51 1.29114 0.903563  0.161558
Q2FW72   61 1.5443 0.903563  0.161558
Q2FYT8   45 1.13924 0.903563  0.161558
Q2FXM9   47 1.18987 0.903563  0.161558
Q2G1Y0   52 1.31646 0.903563  0.161558
Q2G2D0   50 1.26582 0.903563  0.161558
Q2G2M2   38 0.962025 -1.27278  0.943444
Q2G1B7   58 1.46835 0.903563  0.161558
Q2G1B8   59 1.49367 0.903563  0.161558
Q2G0M6   73 1.8481 0.903563  0.161558
Q2G1D8   74 1.85 0.903563  0.161558
Q2FV70   46 1.15 0.903563  0.161558
Q2FV72   36 0.9 -1.27278  0.943444
Q2FVB2   41 1.025 0.903563  0.161558
Q2G122   43 1.075 0.903563  0.161558
Q2G1W2   57 1.40741 0.903563  0.161558
Q2FWW1   40 0.987654 -1.27278  0.943444
Q2G1F4   88 2.17284 3.07991  0.0107511
Q2G093   61 1.50617 0.903563  0.161558
Q2FXY7   51 1.25926 0.903563  0.161558
Q2G1C6   62 1.53086 0.903563  0.161558
Q2FZ20   74 1.82716 0.903563  0.161558
O50581   41 1 0.903563  0.161558
Q2G1N1   56 1.36585 0.903563  0.161558
Q2G188   43 1.03614 0.903563  0.161558
Q2G296   49 1.18072 0.903563  0.161558
Q2G2E9   64 1.54217 0.903563  0.161558
Q2G294   61 1.46988 0.903563  0.161558
Q2FWJ5   39 0.939759 -1.27278  0.943444
Q2FW03   49 1.16667 0.903563  0.161558
Q2G0N1   63 1.5 0.903563  0.161558
Q2FZJ0   79 1.88095 0.903563  0.161558
Q2FYZ9   45 1.07143 0.903563  0.161558
Q2FV74   35 0.833333 -1.27278  0.943444
Q2FXP7   49 1.16667 0.903563  0.161558
Q2FXU1   43 1.02381 0.903563  0.161558
Q2G1M8   58 1.38095 0.903563  0.161558
Q2FXY4   61 1.45238 0.903563  0.161558
Q2FZ94   46 1.08235 0.903563  0.161558
Q2FYI0   49 1.13953 0.903563  0.161558
Q2FXT9   40 0.930233 -1.27278  0.943444
Q2G0D2   55 1.26437 0.903563  0.161558
Q2FYB7   43 0.988506 -1.27278  0.943444
Q2FVN8   55 1.26437 0.903563  0.161558
Q2FZ49   45 1.03448 0.903563  0.161558
Q2FUW6   50 1.14943 0.903563  0.161558
Q2G1P7   52 1.1954 0.903563  0.161558
Q2FW70   57 1.29545 0.903563  0.161558
Q2G0W1   54 1.22727 0.903563  0.161558
Q2G024   51 1.15909 0.903563  0.161558
Q2G1G8   67 1.52273 0.903563  0.161558
Q2G1R9   52 1.18182 0.903563  0.161558
O06446   52 1.18182 0.903563  0.161558
Q2G1C9   44 1 0.903563  0.161558
Q2FXV8   47 1.05618 0.903563  0.161558
Q2G0P5   35 0.786517 -1.27278  0.943444
Q2FV64   51 1.13333 0.903563  0.161558
Q2FV87   68 1.49451 0.903563  0.161558
Q2G1K9   43 0.934783 -1.27278  0.943444
Q2G266   46 1 0.903563  0.161558
Q59801   86 1.84946 0.903563  0.161558
Q2FXH2   46 0.989247 -1.27278  0.943444
Q53727   45 0.957447 -1.27278  0.943444
Q2G2Q0   47 1 0.903563  0.161558
Q2FZD8   45 0.947368 -1.27278  0.943444
Q2FYS4   41 0.863158 -1.27278  0.943444
Q2G1G2   69 1.45263 0.903563  0.161558
Q2FXV9   47 0.979167 -1.27278  0.943444
Q2G0L4   48 1 0.903563  0.161558
Q2FXR8   48 1 0.903563  0.161558
Q2FYJ0   52 1.08333 0.903563  0.161558
Q2FZS8   32 0.659794 -1.27278  0.943444
Q2FXN9   47 0.949495 -1.27278  0.943444
Q2FYM1   61 1.23232 0.903563  0.161558
Q2FVZ5   61 1.23232 0.903563  0.161558
Q2FVL8   76 1.52 0.903563  0.161558
Q2FZ40   57 1.14 0.903563  0.161558
Q2FYH5   49 0.970297 -1.27278  0.943444
Q2FXB3   59 1.14563 0.903563  0.161558
Q2FYS9   58 1.10476 0.903563  0.161558
Q2G1Q4   46 0.87619 -1.27278  0.943444
Q2FVC3   45 0.857143 -1.27278  0.943444
Q2G046   45 0.849057 -1.27278  0.943444
Q2FWU3   31 0.584906 -1.27278  0.943444
Q2FZ72   51 0.962264 -1.27278  0.943444
Q2FZ82   47 0.886792 -1.27278  0.943444
Q9F1K0   42 0.770642 -1.27278  0.943444
Q2FVV9   50 0.884956 -1.27278  0.943444
Q2FZT6   48 0.842105 -1.27278  0.943444
Q2FWU5   39 0.684211 -1.27278  0.943444
Q2FYC8   36 0.626087 -1.27278  0.943444
Q2FZK7   40 0.683761 -1.27278  0.943444
Q2G2C1   47 0.803419 -1.27278  0.943444
Q2FZT5   48 0.8 -1.27278  0.943444
Q2G0R8   45 0.743802 -1.27278  0.943444
Q2FW95   71 1.17355 0.903563  0.161558
Q2G0N5   36 0.576 -1.27278  0.943444
P47768   47 0.740157 -1.27278  0.943444
Q2FXH4   74 1.15625 0.903563  0.161558
Q2FVM1   54 0.84375 -1.27278  0.943444
```
