## Supplementary Data 3 for "Mining folded proteomes in the era of accurate structure prediction": PF15870.output

```
# cudaSaTabsearch LTYPE = T LORDER = F LSOLN = F
# QUERY ID = PF15870 
# DBFILE = ./tableaux.ascii.DB                                                             
Q2G0V6   0 0 -1.27278 0.943444
Q2G075   0 0 -1.27278 0.943444
Q2G083   0 0 -1.27278 0.943444
Q2FZN3   0 0 -1.27278 0.943444
Q2FY90   0 0 -1.27278 0.943444
Q2FX91   0 0 -1.27278 0.943444
Q2FX54   0 0 -1.27278 0.943444
Q2FYQ4   0 0 -1.27278 0.943444
Q2G284   0 0 -1.27278 0.943444
Q2G0S4   0 0 -1.27278 0.943444
Q2FWM3   0 0 -1.27278 0.943444
Q2FX81   0 0 -1.27278 0.943444
Q2FXC6   0 0 -1.27278 0.943444
Q2FWJ7   0 0 -1.27278 0.943444
Q2FYJ9   0 0 -1.27278 0.943444
Q2G2E6   0 0 -1.27278 0.943444
Q2FWV0   0 0 -1.27278 0.943444
Q2FZC3   0 0 -1.27278 0.943444
Q2FVH9   0 0 -1.27278 0.943444
Q2FXQ5   0 0 -1.27278 0.943444
Q2FZU4   0 0 -1.27278 0.943444
Q2FYF8   0 0 -1.27278 0.943444
Q2FUR4   0 0 -1.27278 0.943444
Q2FYI2   0 0 -1.27278 0.943444
Q2FYY2   0 0 -1.27278 0.943444
Q2FW58   0 0 -1.27278 0.943444
P0C7Z3   0 0 -1.27278 0.943444
Q2G0T2   0 0 -1.27278 0.943444
Q2G1G9   0 0 -1.27278 0.943444
Q2FVJ0   0 0 -1.27278 0.943444
Q2FZ80   0 0 -1.27278 0.943444
Q2G1R4   0 0 -1.27278 0.943444
Q2FW02   0 0 -1.27278 0.943444
Q2G1X3   0 0 -1.27278 0.943444
Q2FWW4   0 0 -1.27278 0.943444
Q2FZE1   0 0 -1.27278 0.943444
Q2FY31   0 0 -1.27278 0.943444
Q2G018   0 0 -1.27278 0.943444
Q2FZI0   0 0 -1.27278 0.943444
Q2FUZ7   0 0 -1.27278 0.943444
Q2G250   0 0 -1.27278 0.943444
Q2FWU8   0 0 -1.27278 0.943444
Q2FYX5   0 0 -1.27278 0.943444
Q2FZY2   0 0 -1.27278 0.943444
Q2FZX8   0 0 -1.27278 0.943444
Q2FUY8   0 0 -1.27278 0.943444
Q2FV73   0 0 -1.27278 0.943444
Q2G0C5   0 0 -1.27278 0.943444
Q2FZ52   0 0 -1.27278 0.943444
Q2FVK6   0 0 -1.27278 0.943444
Q2G0Z3   0 0 -1.27278 0.943444
Q2FZJ8   0 0 -1.27278 0.943444
Q2FY57   0 0 -1.27278 0.943444
Q2G0W3   0 0 -1.27278 0.943444
Q2G0I2   0 0 -1.27278 0.943444
Q2FYX1   0 0 -1.27278 0.943444
Q2G0H2   0 0 -1.27278 0.943444
Q2FWJ8   0 0 -1.27278 0.943444
Q2FWZ7   0 0 -1.27278 0.943444
Q2FV04   0 0 -1.27278 0.943444
Q2G0H6   0 0 -1.27278 0.943444
Q2G291   0 0 -1.27278 0.943444
Q2G1A7   0 0 -1.27278 0.943444
Q2FVS8   0 0 -1.27278 0.943444
Q2FZ26   0 0 -1.27278 0.943444
Q2FXJ3   0 0 -1.27278 0.943444
Q2G231   0 0 -1.27278 0.943444
Q2G2N0   0 0 -1.27278 0.943444
Q2G2I2   0 0 -1.27278 0.943444
Q2FYU3   0 0 -1.27278 0.943444
Q2FWY5   0 0 -1.27278 0.943444
Q2G2E3   0 0 -1.27278 0.943444
Q2FV09   0 0 -1.27278 0.943444
Q2FX72   0 0 -1.27278 0.943444
Q2FWA3   0 0 -1.27278 0.943444
Q2FWF2   0 0 -1.27278 0.943444
Q2G0E4   0 0 -1.27278 0.943444
Q2G251   0 0 -1.27278 0.943444
P0C818   0 0 -1.27278 0.943444
Q2FXQ2   0 0 -1.27278 0.943444
Q2FXD4   0 0 -1.27278 0.943444
Q2G014   0 0 -1.27278 0.943444
Q2FWI9   0 0 -1.27278 0.943444
Q2FX79   0 0 -1.27278 0.943444
Q2FVP7   0 0 -1.27278 0.943444
Q2FZN4   0 0 -1.27278 0.943444
Q2FWU6   0 0 -1.27278 0.943444
Q2G2Y1   0 0 -1.27278 0.943444
Q2FYF6   0 0 -1.27278 0.943444
Q2FXK0   0 0 -1.27278 0.943444
Q2FVI9   0 0 -1.27278 0.943444
Q2G246   0 0 -1.27278 0.943444
Q2G053   0 0 -1.27278 0.943444
Q2FWK8   0 0 -1.27278 0.943444
Q2FXL8   0 0 -1.27278 0.943444
Q2G0Q4   0 0 -1.27278 0.943444
Q2FVB7   0 0 -1.27278 0.943444
Q2FYD6   0 0 -1.27278 0.943444
Q2FXK9   0 0 -1.27278 0.943444
Q2FV78   0 0 -1.27278 0.943444
Q2FXG4   0 0 -1.27278 0.943444
Q2G0C8   0 0 -1.27278 0.943444
Q2FWU9   0 0 -1.27278 0.943444
Q2FUX2   0 0 -1.27278 0.943444
Q2FYI8   0 0 -1.27278 0.943444
Q2FXA1   0 0 -1.27278 0.943444
Q2FV49   0 0 -1.27278 0.943444
Q2G1S0   0 0 -1.27278 0.943444
Q2G0G0   0 0 -1.27278 0.943444
P0C805   0 0 -1.27278 0.943444
Q2FWV9   0 0 -1.27278 0.943444
Q2G152   0 0 -1.27278 0.943444
Q2FX48   0 0 -1.27278 0.943444
Q2FXS5   0 0 -1.27278 0.943444
Q2FWL4   0 0 -1.27278 0.943444
P0C7Y1   0 0 -1.27278 0.943444
Q2FXA2   0 0 -1.27278 0.943444
Q2FY96   0 0 -1.27278 0.943444
Q2FVJ3   0 0 -1.27278 0.943444
Q2FZ24   0 0 -1.27278 0.943444
Q2G1X4   0 0 -1.27278 0.943444
Q2FYM6   0 0 -1.27278 0.943444
Q2FWX6   0 0 -1.27278 0.943444
Q2G1D2   0 0 -1.27278 0.943444
Q2FWC0   0 0 -1.27278 0.943444
Q2FZG7   0 0 -1.27278 0.943444
Q2G2P1   0 0 -1.27278 0.943444
Q2G1M4   0 0 -1.27278 0.943444
Q2FX29   0 0 -1.27278 0.943444
Q2FUZ3   0 0 -1.27278 0.943444
Q2FVZ9   0 0 -1.27278 0.943444
Q2G2N3   0 0 -1.27278 0.943444
Q2G237   0 0 -1.27278 0.943444
Q2FXN5   0 0 -1.27278 0.943444
Q2FYP7   0 0 -1.27278 0.943444
Q2FWC8   0 0 -1.27278 0.943444
Q2G209   0 0 -1.27278 0.943444
Q2FXX7   0 0 -1.27278 0.943444
Q2FV05   0 0 -1.27278 0.943444
Q2FWM8   0 0 -1.27278 0.943444
Q2FV00   0 0 -1.27278 0.943444
Q2FZF2   0 0 -1.27278 0.943444
Q2FV80   0 0 -1.27278 0.943444
Q2FZZ7   0 0 -1.27278 0.943444
Q2FWH8   0 0 -1.27278 0.943444
Q2FVS5   0 0 -1.27278 0.943444
Q2FWY0   0 0 -1.27278 0.943444
Q2FZM3   0 0 -1.27278 0.943444
Q2FZW8   0 0 -1.27278 0.943444
Q2FVY7   0 0 -1.27278 0.943444
Q2FXJ1   0 0 -1.27278 0.943444
Q2G0T7   0 0 -1.27278 0.943444
Q2FW40   0 0 -1.27278 0.943444
Q2FYU9   0 0 -1.27278 0.943444
Q2FUR0   0 0 -1.27278 0.943444
Q2G215   0 0 -1.27278 0.943444
Q2G169   0 0 -1.27278 0.943444
Q2G034   0 0 -1.27278 0.943444
Q2FUV8   0 0 -1.27278 0.943444
Q2FW44   1 0.181818 -1.27278 0.943444
Q2FYJ8   0 0 -1.27278 0.943444
Q2FVR6   1 0.181818 -1.27278 0.943444
Q2G183   2 0.363636 -1.27278 0.943444
Q2G0S1   2 0.363636 -1.27278 0.943444
Q2FX83   0 0 -1.27278 0.943444
Q2FYF7   2 0.363636 -1.27278 0.943444
Q2G166   2 0.363636 -1.27278 0.943444
Q2FX20   2 0.363636 -1.27278 0.943444
Q2G020   2 0.363636 -1.27278 0.943444
Q2FVC0   0 0 -1.27278 0.943444
Q2FVD1   0 0 -1.27278 0.943444
Q2FWH1   2 0.363636 -1.27278 0.943444
Q2FYX2   2 0.363636 -1.27278 0.943444
Q2FZB5   0 0 -1.27278 0.943444
Q2G0G8   2 0.363636 -1.27278 0.943444
P0A0I4   0 0 -1.27278 0.943444
Q2G2C6   0 0 -1.27278 0.943444
Q2FVB1   2 0.363636 -1.27278 0.943444
Q2FYN1   2 0.363636 -1.27278 0.943444
Q2FV79   2 0.363636 -1.27278 0.943444
Q2FVU9   2 0.363636 -1.27278 0.943444
Q2G0W5   2 0.363636 -1.27278 0.943444
Q2FW60   2 0.363636 -1.27278 0.943444
Q2G269   2 0.363636 -1.27278 0.943444
Q2FZS1   2 0.363636 -1.27278 0.943444
Q2G1Y3   2 0.363636 -1.27278 0.943444
Q2FWA4   2 0.363636 -1.27278 0.943444
Q2G0C0   1 0.181818 -1.27278 0.943444
Q2G2J6   0 0 -1.27278 0.943444
Q2G1R2   2 0.363636 -1.27278 0.943444
Q2FXY8   1 0.181818 -1.27278 0.943444
Q2FYL2   2 0.363636 -1.27278 0.943444
Q2FYS3   0 0 -1.27278 0.943444
Q2FXS0   1 0.181818 -1.27278 0.943444
Q2FWA7   0 0 -1.27278 0.943444
Q2FWV8   0 0 -1.27278 0.943444
Q2G279   2 0.363636 -1.27278 0.943444
Q2FYB5   0 0 -1.27278 0.943444
Q2G175   2 0.363636 -1.27278 0.943444
Q2FZ07   2 0.363636 -1.27278 0.943444
Q2FVG7   2 0.363636 -1.27278 0.943444
Q2G2P3   2 0.363636 -1.27278 0.943444
Q2FZA3   2 0.363636 -1.27278 0.943444
Q2FYE1   2 0.363636 -1.27278 0.943444
Q2G2F8   0 0 -1.27278 0.943444
Q2FWS8   0 0 -1.27278 0.943444
Q2FXD8   2 0.363636 -1.27278 0.943444
Q2FX46   2 0.363636 -1.27278 0.943444
Q2FYB4   2 0.363636 -1.27278 0.943444
Q2FYC0   2 0.363636 -1.27278 0.943444
Q2FUY5   2 0.363636 -1.27278 0.943444
Q2FYF2   0 0 -1.27278 0.943444
Q2G0R4   0 0 -1.27278 0.943444
Q2G1L1   2 0.363636 -1.27278 0.943444
Q2FYB0   0 0 -1.27278 0.943444
Q2FWW5   2 0.363636 -1.27278 0.943444
Q2FX04   1 0.181818 -1.27278 0.943444
Q2FV33   2 0.363636 -1.27278 0.943444
Q2FUX6   2 0.363636 -1.27278 0.943444
Q2FVP5   0 0 -1.27278 0.943444
Q2G0W7   2 0.363636 -1.27278 0.943444
Q2FXV1   2 0.363636 -1.27278 0.943444
Q2G096   2 0.363636 -1.27278 0.943444
Q2FV68   2 0.363636 -1.27278 0.943444
Q2FVY6   1 0.181818 -1.27278 0.943444
Q2FYY0   2 0.363636 -1.27278 0.943444
Q2G005   2 0.363636 -1.27278 0.943444
Q2G2B4   2 0.363636 -1.27278 0.943444
Q2FVZ7   2 0.363636 -1.27278 0.943444
Q2FW55   2 0.363636 -1.27278 0.943444
Q2FV92   0 0 -1.27278 0.943444
Q2FYV9   2 0.363636 -1.27278 0.943444
Q2FW74   2 0.363636 -1.27278 0.943444
Q2FVK9   2 0.363636 -1.27278 0.943444
Q2FZA4   2 0.363636 -1.27278 0.943444
Q2FV25   0 0 -1.27278 0.943444
Q2FYG8   2 0.363636 -1.27278 0.943444
Q2G216   0 0 -1.27278 0.943444
Q2FZ69   1 0.181818 -1.27278 0.943444
Q2FV97   2 0.363636 -1.27278 0.943444
Q2FZ95   0 0 -1.27278 0.943444
Q2FZN8   2 0.363636 -1.27278 0.943444
Q2FZG2   2 0.363636 -1.27278 0.943444
Q2G259   2 0.363636 -1.27278 0.943444
Q2FYB6   0 0 -1.27278 0.943444
Q2FZD1   1 0.181818 -1.27278 0.943444
Q2FYT6   2 0.363636 -1.27278 0.943444
Q2G0Y2   2 0.363636 -1.27278 0.943444
Q2FWZ1   2 0.363636 -1.27278 0.943444
Q2FVC8   2 0.363636 -1.27278 0.943444
Q2G2H1   2 0.363636 -1.27278 0.943444
Q2FY47   2 0.363636 -1.27278 0.943444
Q2FX78   2 0.363636 -1.27278 0.943444
Q2FX47   0 0 -1.27278 0.943444
Q2FZA7   2 0.363636 -1.27278 0.943444
Q2FV32   2 0.363636 -1.27278 0.943444
Q2FYE6   0 0 -1.27278 0.943444
Q2FZ41   0 0 -1.27278 0.943444
Q2FYG3   0 0 -1.27278 0.943444
Q2FX01   2 0.363636 -1.27278 0.943444
Q2FXU6   2 0.363636 -1.27278 0.943444
Q2FYL7   2 0.363636 -1.27278 0.943444
Q2FWQ3   2 0.363636 -1.27278 0.943444
Q2FZY9   2 0.363636 -1.27278 0.943444
Q2FV50   2 0.363636 -1.27278 0.943444
Q2FUY7   1 0.181818 -1.27278 0.943444
Q2FXP6   2 0.363636 -1.27278 0.943444
Q2G1S9   2 0.363636 -1.27278 0.943444
Q2FX18   2 0.363636 -1.27278 0.943444
Q2FYU0   0 0 -1.27278 0.943444
Q2FXZ7   5 0.833333 -1.27278 0.943444
Q2G051   4 0.666667 -1.27278 0.943444
Q2FWS3   3 0.5 -1.27278 0.943444
Q2FW14   4 0.666667 -1.27278 0.943444
Q2FYD7   3 0.5 -1.27278 0.943444
Q9RQP8   2 0.333333 -1.27278 0.943444
Q2FZK2   4 0.666667 -1.27278 0.943444
Q2FWI7   4 0.666667 -1.27278 0.943444
Q2G182   2 0.333333 -1.27278 0.943444
Q2FYT7   1 0.166667 -1.27278 0.943444
Q2FV46   4 0.666667 -1.27278 0.943444
Q2FY58   2 0.333333 -1.27278 0.943444
Q2FX06   2 0.333333 -1.27278 0.943444
Q2FZH0   4 0.666667 -1.27278 0.943444
Q2FUZ4   2 0.333333 -1.27278 0.943444
Q2G102   3 0.5 -1.27278 0.943444
Q2G1R8   4 0.666667 -1.27278 0.943444
Q2G2J1   3 0.5 -1.27278 0.943444
Q2FX71   4 0.666667 -1.27278 0.943444
Q2FUZ5   2 0.333333 -1.27278 0.943444
Q2FYP5   2 0.333333 -1.27278 0.943444
Q2G048   0 0 -1.27278 0.943444
Q2FUQ0   3 0.5 -1.27278 0.943444
Q2FWS7   3 0.5 -1.27278 0.943444
Q2FV65   2 0.333333 -1.27278 0.943444
Q2G125   2 0.333333 -1.27278 0.943444
Q2FYT2   4 0.666667 -1.27278 0.943444
Q2FVH7   2 0.333333 -1.27278 0.943444
Q2G127   1 0.166667 -1.27278 0.943444
Q2FYI5   2 0.333333 -1.27278 0.943444
Q2FYX4   2 0.333333 -1.27278 0.943444
Q2G0M3   4 0.666667 -1.27278 0.943444
Q2FW87   6 1 0.903563 0.161558
Q2G211   0 0 -1.27278 0.943444
Q2FXR5   2 0.333333 -1.27278 0.943444
Q2FWR5   4 0.666667 -1.27278 0.943444
Q2FYD5   4 0.666667 -1.27278 0.943444
Q2FY94   2 0.333333 -1.27278 0.943444
Q2G2W8   2 0.333333 -1.27278 0.943444
Q2FZL9   4 0.666667 -1.27278 0.943444
Q2FYT9   3 0.5 -1.27278 0.943444
Q2FX44   6 1 0.903563 0.161558
Q2FXB2   1 0.166667 -1.27278 0.943444
Q2FVF6   6 1 0.903563 0.161558
Q2G2F6   2 0.333333 -1.27278 0.943444
Q2G2C3   3 0.5 -1.27278 0.943444
Q2FYA5   4 0.666667 -1.27278 0.943444
Q2FYB1   2 0.333333 -1.27278 0.943444
Q2G011   5 0.833333 -1.27278 0.943444
Q2FV29   0 0 -1.27278 0.943444
Q2FVW1   4 0.666667 -1.27278 0.943444
Q2FYA4   5 0.833333 -1.27278 0.943444
Q2FY26   4 0.666667 -1.27278 0.943444
Q2FXC1   4 0.666667 -1.27278 0.943444
Q2G2T0   3 0.5 -1.27278 0.943444
Q2FY62   2 0.333333 -1.27278 0.943444
Q2G2K4   3 0.5 -1.27278 0.943444
Q2FW65   3 0.5 -1.27278 0.943444
Q2FY05   2 0.333333 -1.27278 0.943444
Q2FV96   3 0.5 -1.27278 0.943444
Q2G1S7   2 0.333333 -1.27278 0.943444
Q2FWS9   4 0.666667 -1.27278 0.943444
Q2G180   5 0.833333 -1.27278 0.943444
Q2G0L6   4 0.666667 -1.27278 0.943444
Q2G189   2 0.333333 -1.27278 0.943444
Q2FYD9   0 0 -1.27278 0.943444
Q2FWM6   0 0 -1.27278 0.943444
Q2FXA6   2 0.333333 -1.27278 0.943444
Q2G0U8   6 1 0.903563 0.161558
Q2FXD9   0 0 -1.27278 0.943444
Q2FWF9   0 0 -1.27278 0.943444
Q2FXS3   4 0.666667 -1.27278 0.943444
Q2FXX6   6 1 0.903563 0.161558
Q2FWU2   2 0.333333 -1.27278 0.943444
Q2FXD5   3 0.5 -1.27278 0.943444
Q2FZK8   6 1 0.903563 0.161558
Q2FV15   2 0.333333 -1.27278 0.943444
Q2FZZ5   3 0.5 -1.27278 0.943444
Q2FW48   3 0.5 -1.27278 0.943444
Q2FYB3   6 1 0.903563 0.161558
Q2FWT5   3 0.5 -1.27278 0.943444
Q2FVH4   0 0 -1.27278 0.943444
Q2FWP4   4 0.666667 -1.27278 0.943444
Q2FYX9   4 0.666667 -1.27278 0.943444
Q2G1U7   2 0.333333 -1.27278 0.943444
Q2FXY6   6 1 0.903563 0.161558
Q2FYT1   2 0.333333 -1.27278 0.943444
Q2G244   4 0.666667 -1.27278 0.943444
Q2FX30   0 0 -1.27278 0.943444
Q2FVZ3   6 1 0.903563 0.161558
Q2FWP5   6 1 0.903563 0.161558
Q2FX41   3 0.5 -1.27278 0.943444
Q2G2R5   6 1 0.903563 0.161558
Q2G2S3   5 0.769231 -1.27278 0.943444
Q2G004   6 0.923077 -1.27278 0.943444
Q2FWV1   5 0.769231 -1.27278 0.943444
Q2G003   4 0.615385 -1.27278 0.943444
Q2FZV3   5 0.769231 -1.27278 0.943444
Q2G026   5 0.769231 -1.27278 0.943444
Q2FXG7   2 0.307692 -1.27278 0.943444
Q2FYL8   2 0.307692 -1.27278 0.943444
Q2FZB6   2 0.307692 -1.27278 0.943444
Q2FZE4   6 0.923077 -1.27278 0.943444
Q2FX11   6 0.923077 -1.27278 0.943444
Q2G0Y3   4 0.615385 -1.27278 0.943444
Q2FZW7   0 0 -1.27278 0.943444
Q2FX21   6 0.923077 -1.27278 0.943444
Q2G092   6 0.923077 -1.27278 0.943444
Q2FZB7   4 0.615385 -1.27278 0.943444
Q2G0J9   6 0.923077 -1.27278 0.943444
Q2G1X2   6 0.923077 -1.27278 0.943444
Q2FZD6   10 1.53846 0.903563 0.161558
Q2FW67   3 0.461538 -1.27278 0.943444
Q2G111   3 0.461538 -1.27278 0.943444
Q2G2Y4   2 0.307692 -1.27278 0.943444
Q2FY38   0 0 -1.27278 0.943444
Q2FWJ0   4 0.615385 -1.27278 0.943444
Q2G2T5   5 0.769231 -1.27278 0.943444
Q2FVG6   4 0.615385 -1.27278 0.943444
Q2G1V8   4 0.615385 -1.27278 0.943444
Q2G1L0   2 0.307692 -1.27278 0.943444
Q2FXD6   4 0.615385 -1.27278 0.943444
P0C948   4 0.615385 -1.27278 0.943444
Q2G1M2   7 1.07692 0.903563 0.161558
Q2FVW8   5 0.769231 -1.27278 0.943444
Q2FX24   5 0.769231 -1.27278 0.943444
Q2FWS4   6 0.923077 -1.27278 0.943444
Q2FYQ3   5 0.769231 -1.27278 0.943444
Q2G254   5 0.769231 -1.27278 0.943444
Q2FWB4   6 0.923077 -1.27278 0.943444
Q2FUP8   5 0.769231 -1.27278 0.943444
Q2FZC2   4 0.615385 -1.27278 0.943444
Q2FYE4   4 0.615385 -1.27278 0.943444
Q2FWS2   3 0.461538 -1.27278 0.943444
Q2FY03   7 1.07692 0.903563 0.161558
Q2FVS6   4 0.615385 -1.27278 0.943444
Q2FXV2   1 0.153846 -1.27278 0.943444
Q2G2L6   3 0.461538 -1.27278 0.943444
Q2G2I5   4 0.615385 -1.27278 0.943444
Q2FYA2   6 0.923077 -1.27278 0.943444
Q2FWV7   6 0.923077 -1.27278 0.943444
Q2FXE7   6 0.923077 -1.27278 0.943444
Q2G0J6   2 0.307692 -1.27278 0.943444
Q2FUU4   6 0.923077 -1.27278 0.943444
Q2FVJ4   4 0.615385 -1.27278 0.943444
Q2FZM9   6 0.923077 -1.27278 0.943444
Q2FZ51   8 1.23077 0.903563 0.161558
Q2FY22   2 0.307692 -1.27278 0.943444
Q2G2Q1   7 1.07692 0.903563 0.161558
Q2G109   5 0.769231 -1.27278 0.943444
Q2G1D6   8 1.23077 0.903563 0.161558
Q2FVC9   2 0.307692 -1.27278 0.943444
Q2G2R6   6 0.923077 -1.27278 0.943444
Q2FZ85   6 0.923077 -1.27278 0.943444
Q2FVK4   4 0.615385 -1.27278 0.943444
Q2G1V9   2 0.307692 -1.27278 0.943444
Q2G2H6   4 0.615385 -1.27278 0.943444
Q2FWS6   6 0.923077 -1.27278 0.943444
Q2FZW4   6 0.923077 -1.27278 0.943444
Q2G1M3   8 1.23077 0.903563 0.161558
Q2G1M0   5 0.769231 -1.27278 0.943444
Q2G1Y9   3 0.461538 -1.27278 0.943444
Q2FX45   5 0.769231 -1.27278 0.943444
Q2FWP8   4 0.615385 -1.27278 0.943444
Q2FYP4   7 1.07692 0.903563 0.161558
Q2FYL1   4 0.615385 -1.27278 0.943444
Q2G1L4   5 0.769231 -1.27278 0.943444
Q2FUQ7   7 1.07692 0.903563 0.161558
Q2G247   0 0 -1.27278 0.943444
Q2FVV0   7 1.07692 0.903563 0.161558
Q2FYU6   2 0.307692 -1.27278 0.943444
Q2G2N6   5 0.769231 -1.27278 0.943444
Q2FXC9   4 0.615385 -1.27278 0.943444
Q2FX42   5 0.769231 -1.27278 0.943444
Q2FX26   6 0.923077 -1.27278 0.943444
Q2FWF3   2 0.307692 -1.27278 0.943444
Q2FZY1   6 0.923077 -1.27278 0.943444
Q2FW15   2 0.285714 -1.27278 0.943444
P0A0G2   6 0.857143 -1.27278 0.943444
Q2G2G5   10 1.42857 0.903563 0.161558
Q2FY39   13 1.85714 0.903563 0.161558
Q2G0B5   2 0.285714 -1.27278 0.943444
Q2FZI1   5 0.714286 -1.27278 0.943444
Q2FUQ6   8 1.14286 0.903563 0.161558
Q2FVR5   6 0.857143 -1.27278 0.943444
Q2G2W6   11 1.57143 0.903563 0.161558
Q2FZR8   5 0.714286 -1.27278 0.943444
Q2FVY8   6 0.857143 -1.27278 0.943444
Q2FZ60   5 0.714286 -1.27278 0.943444
Q2FV82   4 0.571429 -1.27278 0.943444
Q2FX23   7 1 0.903563 0.161558
Q2G1G3   9 1.28571 0.903563 0.161558
P68805   3 0.428571 -1.27278 0.943444
Q2FVL0   2 0.285714 -1.27278 0.943444
Q2G2J0   6 0.857143 -1.27278 0.943444
Q2FZF1   4 0.571429 -1.27278 0.943444
Q2FXU9   6 0.857143 -1.27278 0.943444
Q2G1A2   2 0.285714 -1.27278 0.943444
Q2G1C3   9 1.28571 0.903563 0.161558
Q2G1D4   10 1.42857 0.903563 0.161558
Q2G0A8   5 0.714286 -1.27278 0.943444
Q2FVC7   1 0.142857 -1.27278 0.943444
Q2G133   10 1.42857 0.903563 0.161558
Q2FY86   6 0.857143 -1.27278 0.943444
Q2FX92   9 1.28571 0.903563 0.161558
Q2FW47   2 0.285714 -1.27278 0.943444
Q2G1T9   4 0.571429 -1.27278 0.943444
Q2FVU8   4 0.571429 -1.27278 0.943444
Q2FVD7   6 0.857143 -1.27278 0.943444
Q2FX55   4 0.571429 -1.27278 0.943444
Q2FVD3   5 0.714286 -1.27278 0.943444
Q2G2B5   4 0.571429 -1.27278 0.943444
Q2FWV6   7 1 0.903563 0.161558
Q2FW29   2 0.285714 -1.27278 0.943444
Q2G0W6   2 0.285714 -1.27278 0.943444
Q2FVD2   5 0.714286 -1.27278 0.943444
Q2FWR8   6 0.857143 -1.27278 0.943444
Q2FXA0   6 0.857143 -1.27278 0.943444
Q2FZB4   4 0.571429 -1.27278 0.943444
Q2FX37   6 0.857143 -1.27278 0.943444
Q2FX13   6 0.857143 -1.27278 0.943444
Q2FWD8   2 0.285714 -1.27278 0.943444
Q2G108   3 0.428571 -1.27278 0.943444
Q2G2V4   8 1.14286 0.903563 0.161558
Q2FZW2   8 1.14286 0.903563 0.161558
Q2FYY4   4 0.571429 -1.27278 0.943444
Q2FYB8   4 0.571429 -1.27278 0.943444
Q2FWC2   8 1.14286 0.903563 0.161558
Q2FYE8   5 0.714286 -1.27278 0.943444
Q2FXK5   4 0.571429 -1.27278 0.943444
Q2FWT0   5 0.714286 -1.27278 0.943444
Q2FW19   5 0.714286 -1.27278 0.943444
Q2G100   12 1.71429 0.903563 0.161558
Q2FYY3   5 0.714286 -1.27278 0.943444
Q2FZ01   6 0.857143 -1.27278 0.943444
Q2FYY1   5 0.714286 -1.27278 0.943444
Q2G103   6 0.857143 -1.27278 0.943444
Q2FV12   4 0.571429 -1.27278 0.943444
Q2FWQ1   4 0.571429 -1.27278 0.943444
Q2FYY5   5 0.714286 -1.27278 0.943444
Q2G207   5 0.714286 -1.27278 0.943444
Q2G1Y8   2 0.285714 -1.27278 0.943444
Q2FWZ8   9 1.28571 0.903563 0.161558
Q2G0Z8   6 0.857143 -1.27278 0.943444
Q2G2F7   9 1.28571 0.903563 0.161558
Q2FYH9   9 1.28571 0.903563 0.161558
Q2FWB7   8 1.14286 0.903563 0.161558
Q2FYN2   2 0.266667 -1.27278 0.943444
Q2FVQ6   12 1.6 0.903563 0.161558
Q2FWX3   4 0.533333 -1.27278 0.943444
Q2G187   3 0.4 -1.27278 0.943444
Q2FW05   9 1.2 0.903563 0.161558
Q2FYC3   6 0.8 -1.27278 0.943444
Q2FZJ2   8 1.06667 0.903563 0.161558
Q2G0D6   12 1.6 0.903563 0.161558
Q2FWP7   7 0.933333 -1.27278 0.943444
Q2FX31   8 1.06667 0.903563 0.161558
Q2FVZ6   6 0.8 -1.27278 0.943444
Q2G2A2   8 1.06667 0.903563 0.161558
Q2FWQ8   2 0.266667 -1.27278 0.943444
Q2FVM9   5 0.666667 -1.27278 0.943444
Q2FYD1   8 1.06667 0.903563 0.161558
Q2FYN3   9 1.2 0.903563 0.161558
Q2FYI3   8 1.06667 0.903563 0.161558
Q2G022   2 0.266667 -1.27278 0.943444
Q2G1Q3   12 1.6 0.903563 0.161558
Q2FX58   6 0.8 -1.27278 0.943444
Q2G2V1   4 0.533333 -1.27278 0.943444
Q2FVV5   6 0.8 -1.27278 0.943444
Q2FZC0   7 0.933333 -1.27278 0.943444
Q2FV63   9 1.2 0.903563 0.161558
Q2FWG9   5 0.666667 -1.27278 0.943444
Q2FZA5   5 0.666667 -1.27278 0.943444
Q2FX60   11 1.46667 0.903563 0.161558
Q2G2I8   5 0.666667 -1.27278 0.943444
Q2G2Y5   7 0.933333 -1.27278 0.943444
Q2G2Y2   12 1.6 0.903563 0.161558
Q2FWA6   10 1.33333 0.903563 0.161558
Q2FWL8   7 0.933333 -1.27278 0.943444
Q2FY95   6 0.8 -1.27278 0.943444
Q2FYC5   10 1.33333 0.903563 0.161558
Q2FV43   4 0.533333 -1.27278 0.943444
Q2FVU0   7 0.933333 -1.27278 0.943444
Q2FZG5   8 1.06667 0.903563 0.161558
Q2G2H9   6 0.8 -1.27278 0.943444
Q2G1D1   2 0.266667 -1.27278 0.943444
Q2FWU7   6 0.8 -1.27278 0.943444
P60647   6 0.8 -1.27278 0.943444
Q2FUR7   8 1.06667 0.903563 0.161558
Q2FWQ2   6 0.8 -1.27278 0.943444
Q2G2M4   9 1.2 0.903563 0.161558
Q2G104   5 0.666667 -1.27278 0.943444
Q2FX76   3 0.4 -1.27278 0.943444
Q2G2Q4   7 0.933333 -1.27278 0.943444
Q2FXQ1   5 0.666667 -1.27278 0.943444
Q2FX80   5 0.666667 -1.27278 0.943444
Q2FZN6   2 0.266667 -1.27278 0.943444
Q2G009   2 0.266667 -1.27278 0.943444
Q2G021   7 0.933333 -1.27278 0.943444
Q2FWH0   9 1.2 0.903563 0.161558
Q2FXQ0   7 0.933333 -1.27278 0.943444
Q2FX64   9 1.2 0.903563 0.161558
Q2FY98   8 1.06667 0.903563 0.161558
Q2FWK5   10 1.33333 0.903563 0.161558
Q2FYK1   6 0.8 -1.27278 0.943444
Q2FXF0   5 0.666667 -1.27278 0.943444
Q2FY70   5 0.666667 -1.27278 0.943444
Q2G114   5 0.666667 -1.27278 0.943444
Q2FX38   7 0.933333 -1.27278 0.943444
Q2FUP9   5 0.666667 -1.27278 0.943444
Q2FVV3   9 1.2 0.903563 0.161558
Q2G113   9 1.2 0.903563 0.161558
Q2FWB2   2 0.266667 -1.27278 0.943444
Q2FWT6   5 0.666667 -1.27278 0.943444
Q2FW28   5 0.666667 -1.27278 0.943444
Q2FUQ9   2 0.266667 -1.27278 0.943444
Q2FY00   5 0.666667 -1.27278 0.943444
Q2G040   5 0.666667 -1.27278 0.943444
Q2FX35   5 0.666667 -1.27278 0.943444
Q2FYW9   4 0.5 -1.27278 0.943444
Q2G2N8   11 1.375 0.903563 0.161558
Q2G1V7   14 1.75 0.903563 0.161558
Q2G0C3   9 1.125 0.903563 0.161558
Q2FVW0   4 0.5 -1.27278 0.943444
Q2FUS4   9 1.125 0.903563 0.161558
Q2FVP6   14 1.75 0.903563 0.161558
Q2FZK1   13 1.625 0.903563 0.161558
Q2FXY2   8 1 0.903563 0.161558
Q2FYX3   13 1.625 0.903563 0.161558
Q2FZ86   6 0.75 -1.27278 0.943444
Q2FUV7   7 0.875 -1.27278 0.943444
Q2FX70   3 0.375 -1.27278 0.943444
Q2G1Y1   9 1.125 0.903563 0.161558
Q2FVT9   14 1.75 0.903563 0.161558
Q2G2K3   10 1.25 0.903563 0.161558
P72358   8 1 0.903563 0.161558
Q2G192   12 1.5 0.903563 0.161558
Q2FYX6   6 0.75 -1.27278 0.943444
Q2FXW0   5 0.625 -1.27278 0.943444
Q2G202   11 1.375 0.903563 0.161558
Q2FYW7   2 0.25 -1.27278 0.943444
Q2G2M0   2 0.25 -1.27278 0.943444
Q2FXT7   5 0.625 -1.27278 0.943444
Q2FX59   5 0.625 -1.27278 0.943444
Q2G0X2   11 1.375 0.903563 0.161558
Q2FWR6   6 0.75 -1.27278 0.943444
Q2FW22   12 1.5 0.903563 0.161558
Q2FZH4   7 0.875 -1.27278 0.943444
Q2FYZ1   4 0.5 -1.27278 0.943444
Q2G2W7   13 1.625 0.903563 0.161558
Q2G2I4   8 1 0.903563 0.161558
Q2FZP5   10 1.25 0.903563 0.161558
Q2FWQ7   9 1.125 0.903563 0.161558
Q2G1W9   5 0.625 -1.27278 0.943444
Q2FWF7   4 0.5 -1.27278 0.943444
Q2FYM9   9 1.125 0.903563 0.161558
Q2FXV0   8 1 0.903563 0.161558
Q2FWW2   4 0.5 -1.27278 0.943444
Q2FVS2   8 1 0.903563 0.161558
Q2G007   12 1.5 0.903563 0.161558
Q2FYA7   7 0.875 -1.27278 0.943444
Q2G0K0   5 0.625 -1.27278 0.943444
Q2FXS9   7 0.875 -1.27278 0.943444
Q2G249   6 0.75 -1.27278 0.943444
Q2G008   2 0.25 -1.27278 0.943444
Q2FZD5   11 1.375 0.903563 0.161558
Q2FZG0   7 0.875 -1.27278 0.943444
Q2FX28   9 1.125 0.903563 0.161558
Q2FXI4   6 0.75 -1.27278 0.943444
Q2G176   13 1.625 0.903563 0.161558
Q2G116   2 0.25 -1.27278 0.943444
Q2FXF2   9 1.125 0.903563 0.161558
Q2G260   5 0.625 -1.27278 0.943444
Q2G213   5 0.625 -1.27278 0.943444
Q2G173   9 1.125 0.903563 0.161558
Q2FV71   5 0.625 -1.27278 0.943444
Q2FWY8   6 0.75 -1.27278 0.943444
Q2FWN3   2 0.25 -1.27278 0.943444
Q2FYD4   8 1 0.903563 0.161558
Q2FVQ2   7 0.875 -1.27278 0.943444
Q2FVK0   11 1.375 0.903563 0.161558
Q2G285   10 1.25 0.903563 0.161558
Q2FZH6   13 1.625 0.903563 0.161558
Q2FZX1   9 1.125 0.903563 0.161558
Q2FZ83   2 0.25 -1.27278 0.943444
Q2G0S9   5 0.625 -1.27278 0.943444
Q2FZH7   9 1.125 0.903563 0.161558
Q2FZT3   18 2.25 3.07991 0.0107511
Q2FX57   9 1.05882 0.903563 0.161558
Q2G0B9   10 1.17647 0.903563 0.161558
Q2FY28   11 1.29412 0.903563 0.161558
Q2G0R5   9 1.05882 0.903563 0.161558
Q2FZG8   6 0.705882 -1.27278 0.943444
Q2G1X1   2 0.235294 -1.27278 0.943444
Q2FX93   10 1.17647 0.903563 0.161558
Q2FYU5   7 0.823529 -1.27278 0.943444
Q2FWR9   10 1.17647 0.903563 0.161558
Q2FWS0   11 1.29412 0.903563 0.161558
Q2G0P4   7 0.823529 -1.27278 0.943444
Q2FX50   13 1.52941 0.903563 0.161558
Q2FZV0   6 0.705882 -1.27278 0.943444
Q2G0S5   4 0.470588 -1.27278 0.943444
Q2FY25   14 1.64706 0.903563 0.161558
Q2FXG6   8 0.941176 -1.27278 0.943444
Q2FZJ7   2 0.235294 -1.27278 0.943444
Q2G0U7   6 0.705882 -1.27278 0.943444
Q2FZV2   13 1.52941 0.903563 0.161558
Q2FWT8   10 1.17647 0.903563 0.161558
Q2G0D1   9 1.05882 0.903563 0.161558
Q2FVW5   14 1.64706 0.903563 0.161558
Q2FY97   11 1.29412 0.903563 0.161558
Q2FXF3   5 0.588235 -1.27278 0.943444
Q2G063   9 1.05882 0.903563 0.161558
Q2G0U5   13 1.52941 0.903563 0.161558
Q2G2B1   9 1.05882 0.903563 0.161558
Q2FVE3   8 0.941176 -1.27278 0.943444
Q2FZW1   11 1.29412 0.903563 0.161558
Q2FYK2   10 1.17647 0.903563 0.161558
Q2FXW2   4 0.470588 -1.27278 0.943444
Q9F0R1   9 1.05882 0.903563 0.161558
Q2FZG3   10 1.17647 0.903563 0.161558
Q2G2K0   13 1.52941 0.903563 0.161558
Q2FVN4   6 0.705882 -1.27278 0.943444
Q2FYV0   6 0.705882 -1.27278 0.943444
Q2G0A5   8 0.941176 -1.27278 0.943444
Q2FZ03   11 1.29412 0.903563 0.161558
Q2G1I8   5 0.588235 -1.27278 0.943444
Q2FYX8   8 0.941176 -1.27278 0.943444
Q2FV18   10 1.17647 0.903563 0.161558
Q2FYI7   6 0.705882 -1.27278 0.943444
Q2G0K1   6 0.705882 -1.27278 0.943444
Q2G2U9   9 1.05882 0.903563 0.161558
Q2FW31   7 0.823529 -1.27278 0.943444
Q2FVB5   10 1.17647 0.903563 0.161558
Q2FVI8   7 0.823529 -1.27278 0.943444
Q2FZT0   10 1.17647 0.903563 0.161558
P48860   15 1.76471 0.903563 0.161558
Q2FYC1   9 1.05882 0.903563 0.161558
Q2G286   7 0.823529 -1.27278 0.943444
Q2FXD3   6 0.705882 -1.27278 0.943444
Q2G027   8 0.941176 -1.27278 0.943444
Q2G0T4   8 0.941176 -1.27278 0.943444
Q2FZJ5   11 1.29412 0.903563 0.161558
Q2FW10   4 0.470588 -1.27278 0.943444
Q2FY91   7 0.823529 -1.27278 0.943444
Q2FVP0   10 1.17647 0.903563 0.161558
P60070   8 0.941176 -1.27278 0.943444
Q2FWU1   10 1.17647 0.903563 0.161558
Q2FYA3   4 0.470588 -1.27278 0.943444
Q2G0V8   18 2.11765 3.07991 0.0107511
Q2G0Z2   7 0.823529 -1.27278 0.943444
Q2FZ47   8 0.941176 -1.27278 0.943444
Q2G0V9   12 1.41176 0.903563 0.161558
Q2FZE2   10 1.17647 0.903563 0.161558
Q2FWB0   14 1.64706 0.903563 0.161558
Q2G1J1   9 1.05882 0.903563 0.161558
Q2FYQ1   14 1.64706 0.903563 0.161558
Q2FZ45   9 1.05882 0.903563 0.161558
Q2FYW5   10 1.17647 0.903563 0.161558
Q2G1A0   9 1.05882 0.903563 0.161558
Q2FZB9   11 1.29412 0.903563 0.161558
Q2FZX2   8 0.941176 -1.27278 0.943444
Q2FZY4   13 1.52941 0.903563 0.161558
Q2FW56   9 1.05882 0.903563 0.161558
P0A0G6   8 0.941176 -1.27278 0.943444
Q2FW80   12 1.41176 0.903563 0.161558
Q2G2S4   5 0.588235 -1.27278 0.943444
Q2G2H0   7 0.823529 -1.27278 0.943444
Q2G2E1   9 1.05882 0.903563 0.161558
Q2G0I5   11 1.29412 0.903563 0.161558
Q2FWW6   9 1.05882 0.903563 0.161558
Q2G112   4 0.470588 -1.27278 0.943444
Q2G214   11 1.29412 0.903563 0.161558
Q2FYG2   10 1.17647 0.903563 0.161558
Q2G0J5   12 1.41176 0.903563 0.161558
Q2FX27   12 1.41176 0.903563 0.161558
Q2FWV5   9 1.05882 0.903563 0.161558
Q2FX40   11 1.29412 0.903563 0.161558
Q2FZM5   6 0.705882 -1.27278 0.943444
Q2FXH8   9 1.05882 0.903563 0.161558
Q2FWS5   14 1.64706 0.903563 0.161558
Q2FW13   9 1 0.903563 0.161558
Q2FY93   18 2 3.07991 0.0107511
Q2FZM8   12 1.33333 0.903563 0.161558
Q2FZV4   7 0.777778 -1.27278 0.943444
Q2FVD4   14 1.55556 0.903563 0.161558
Q2G0J3   9 1 0.903563 0.161558
Q2FX61   10 1.11111 0.903563 0.161558
Q2FVD6   8 0.888889 -1.27278 0.943444
Q2FYY7   12 1.33333 0.903563 0.161558
Q2G0W0   11 1.22222 0.903563 0.161558
Q2FXF7   12 1.33333 0.903563 0.161558
Q2G191   17 1.88889 0.903563 0.161558
Q2FYT5   15 1.66667 0.903563 0.161558
Q2G1P0   9 1 0.903563 0.161558
Q2FVF8   7 0.777778 -1.27278 0.943444
Q2G0Y1   12 1.33333 0.903563 0.161558
Q2FZD2   11 1.22222 0.903563 0.161558
Q2FZ59   9 1 0.903563 0.161558
Q2G2G1   10 1.11111 0.903563 0.161558
Q2G0F9   2 0.222222 -1.27278 0.943444
Q2G1J2   10 1.11111 0.903563 0.161558
Q2G0Q6   10 1.11111 0.903563 0.161558
Q2FYX0   6 0.666667 -1.27278 0.943444
Q2FZU8   4 0.444444 -1.27278 0.943444
Q2G267   11 1.22222 0.903563 0.161558
Q2G174   7 0.777778 -1.27278 0.943444
Q2FWC3   10 1.11111 0.903563 0.161558
Q2FVN6   4 0.444444 -1.27278 0.943444
Q2G2D1   10 1.11111 0.903563 0.161558
Q2FZK9   15 1.66667 0.903563 0.161558
Q2G2C9   12 1.33333 0.903563 0.161558
Q2G2V8   2 0.222222 -1.27278 0.943444
Q2FVL6   6 0.666667 -1.27278 0.943444
Q2FY45   10 1.11111 0.903563 0.161558
Q2G2R7   4 0.444444 -1.27278 0.943444
Q2FWD5   9 1 0.903563 0.161558
Q2FWT3   13 1.44444 0.903563 0.161558
Q2FY92   12 1.33333 0.903563 0.161558
Q2FZM2   11 1.22222 0.903563 0.161558
Q2G2F0   9 1 0.903563 0.161558
Q2FW30   15 1.66667 0.903563 0.161558
Q2FZV9   9 1 0.903563 0.161558
Q2FVA6   6 0.666667 -1.27278 0.943444
Q2G229   8 0.888889 -1.27278 0.943444
Q2FZZ3   9 1 0.903563 0.161558
Q2G2F4   12 1.33333 0.903563 0.161558
Q2FVA7   11 1.22222 0.903563 0.161558
Q2G0R3   8 0.888889 -1.27278 0.943444
Q2G1R1   8 0.888889 -1.27278 0.943444
Q2FZ79   10 1.11111 0.903563 0.161558
Q2FZ12   11 1.22222 0.903563 0.161558
Q2FX39   13 1.44444 0.903563 0.161558
Q2G186   6 0.666667 -1.27278 0.943444
Q2FXE5   9 1 0.903563 0.161558
Q2G0A1   10 1.11111 0.903563 0.161558
Q2G0E7   16 1.77778 0.903563 0.161558
Q2G2V7   11 1.22222 0.903563 0.161558
Q2FYA6   10 1.11111 0.903563 0.161558
Q2G276   4 0.444444 -1.27278 0.943444
Q2G070   11 1.22222 0.903563 0.161558
Q2FVZ1   12 1.33333 0.903563 0.161558
Q2FW84   9 1 0.903563 0.161558
Q2FVY9   8 0.888889 -1.27278 0.943444
Q2FVD9   7 0.777778 -1.27278 0.943444
Q2G1T2   5 0.555556 -1.27278 0.943444
Q2G0I3   11 1.22222 0.903563 0.161558
Q2G0E8   13 1.44444 0.903563 0.161558
Q2FW08   7 0.777778 -1.27278 0.943444
Q2FVD8   8 0.888889 -1.27278 0.943444
Q2FXF5   10 1.11111 0.903563 0.161558
Q2FXW1   8 0.888889 -1.27278 0.943444
Q2FW79   5 0.555556 -1.27278 0.943444
Q2G2G0   2 0.222222 -1.27278 0.943444
P48940   9 1 0.903563 0.161558
Q2FYL6   19 2.11111 3.07991 0.0107511
Q2FZV8   6 0.666667 -1.27278 0.943444
Q2FYM5   13 1.44444 0.903563 0.161558
Q2G2B6   10 1.11111 0.903563 0.161558
Q2G1L2   7 0.777778 -1.27278 0.943444
Q2G1V5   11 1.22222 0.903563 0.161558
Q2FXT0   2 0.222222 -1.27278 0.943444
Q2FY02   15 1.66667 0.903563 0.161558
Q2FWQ4   9 1 0.903563 0.161558
Q2FYG4   13 1.44444 0.903563 0.161558
Q2FW11   9 1 0.903563 0.161558
Q2G257   16 1.68421 0.903563 0.161558
Q2FWJ6   9 0.947368 -1.27278 0.943444
Q2FXS8   2 0.210526 -1.27278 0.943444
Q2FX12   9 0.947368 -1.27278 0.943444
Q2FYF1   12 1.26316 0.903563 0.161558
Q2G2E8   12 1.26316 0.903563 0.161558
Q2FXE6   10 1.05263 0.903563 0.161558
Q2G2C0   17 1.78947 0.903563 0.161558
Q2G1V6   18 1.89474 0.903563 0.161558
Q2FWZ4   17 1.78947 0.903563 0.161558
Q2G2V0   17 1.78947 0.903563 0.161558
Q9ZAH6   18 1.89474 0.903563 0.161558
Q2FVU2   10 1.05263 0.903563 0.161558
Q2FWI8   6 0.631579 -1.27278 0.943444
P0A0H0   2 0.210526 -1.27278 0.943444
Q2G0C1   9 0.947368 -1.27278 0.943444
Q2FXH3   8 0.842105 -1.27278 0.943444
Q2FXI6   11 1.15789 0.903563 0.161558
Q2G1X5   8 0.842105 -1.27278 0.943444
Q2FV08   13 1.36842 0.903563 0.161558
Q2FWT7   6 0.631579 -1.27278 0.943444
Q2G210   16 1.68421 0.903563 0.161558
Q2FW66   10 1.05263 0.903563 0.161558
Q2FWD0   9 0.947368 -1.27278 0.943444
Q2FUQ1   7 0.736842 -1.27278 0.943444
Q2FVI6   16 1.68421 0.903563 0.161558
Q2FWM7   14 1.47368 0.903563 0.161558
Q2FVN2   6 0.631579 -1.27278 0.943444
Q2FWR2   9 0.947368 -1.27278 0.943444
Q2FYH4   16 1.68421 0.903563 0.161558
Q2FYM8   9 0.947368 -1.27278 0.943444
Q9RFJ6   13 1.36842 0.903563 0.161558
Q2FZ42   2 0.210526 -1.27278 0.943444
Q2FVX9   12 1.26316 0.903563 0.161558
Q2G066   11 1.15789 0.903563 0.161558
Q2FVM3   18 1.89474 0.903563 0.161558
Q2FWT1   10 1.05263 0.903563 0.161558
Q2FZB8   8 0.842105 -1.27278 0.943444
Q2FUQ8   12 1.26316 0.903563 0.161558
Q2G2I7   6 0.631579 -1.27278 0.943444
Q2FVF7   8 0.842105 -1.27278 0.943444
Q2FV52   13 1.36842 0.903563 0.161558
Q2FWE3   8 0.842105 -1.27278 0.943444
Q2G144   5 0.526316 -1.27278 0.943444
Q2FXZ1   10 1.05263 0.903563 0.161558
Q2FX34   6 0.631579 -1.27278 0.943444
Q2FWV4   2 0.210526 -1.27278 0.943444
Q2FZ11   14 1.47368 0.903563 0.161558
Q2G141   12 1.26316 0.903563 0.161558
Q2FWF5   6 0.631579 -1.27278 0.943444
Q2FV34   6 0.631579 -1.27278 0.943444
Q2FWQ0   18 1.89474 0.903563 0.161558
Q2FV88   8 0.842105 -1.27278 0.943444
Q2G2P0   8 0.842105 -1.27278 0.943444
Q2FYW8   6 0.631579 -1.27278 0.943444
Q2G1W1   8 0.842105 -1.27278 0.943444
Q2FVC2   10 1.05263 0.903563 0.161558
Q2G0D3   13 1.36842 0.903563 0.161558
Q2FV89   11 1.15789 0.903563 0.161558
Q2G1U2   10 1.05263 0.903563 0.161558
Q2FX32   5 0.526316 -1.27278 0.943444
Q2FXS7   17 1.78947 0.903563 0.161558
Q2FVX1   15 1.57895 0.903563 0.161558
Q2FVE0   10 1.05263 0.903563 0.161558
Q2G270   5 0.526316 -1.27278 0.943444
Q9EYW6   4 0.421053 -1.27278 0.943444
Q2FVB8   16 1.68421 0.903563 0.161558
Q2FZT9   17 1.78947 0.903563 0.161558
Q2G298   18 1.89474 0.903563 0.161558
Q2FX49   12 1.26316 0.903563 0.161558
Q2G0Z0   12 1.26316 0.903563 0.161558
Q2FW39   13 1.36842 0.903563 0.161558
Q2G252   11 1.15789 0.903563 0.161558
Q2G0A3   6 0.631579 -1.27278 0.943444
Q2FYJ7   11 1.15789 0.903563 0.161558
Q2FWT2   7 0.736842 -1.27278 0.943444
Q2FWQ5   14 1.47368 0.903563 0.161558
Q2G2J7   8 0.842105 -1.27278 0.943444
Q2FY75   14 1.47368 0.903563 0.161558
Q2G106   7 0.736842 -1.27278 0.943444
Q2FVY3   7 0.736842 -1.27278 0.943444
Q2FVP9   9 0.947368 -1.27278 0.943444
Q2FW42   7 0.736842 -1.27278 0.943444
Q2FUV9   11 1.15789 0.903563 0.161558
Q2FVR7   8 0.842105 -1.27278 0.943444
Q2FZN1   5 0.526316 -1.27278 0.943444
Q2G2Q7   12 1.2 0.903563 0.161558
Q2G150   11 1.1 0.903563 0.161558
Q2G081   14 1.4 0.903563 0.161558
Q2FV45   10 1 0.903563 0.161558
Q2FX02   11 1.1 0.903563 0.161558
P0A0Q4   19 1.9 0.903563 0.161558
Q2G0L9   18 1.8 0.903563 0.161558
Q2FY04   12 1.2 0.903563 0.161558
Q2FV48   11 1.1 0.903563 0.161558
Q2FW64   12 1.2 0.903563 0.161558
Q2FX63   15 1.5 0.903563 0.161558
Q2G1T3   11 1.1 0.903563 0.161558
Q2G0K9   6 0.6 -1.27278 0.943444
Q2FZ00   26 2.6 3.07991 0.0107511
Q2FVL9   2 0.2 -1.27278 0.943444
Q2FW33   11 1.1 0.903563 0.161558
Q2FWT9   9 0.9 -1.27278 0.943444
Q2FZF7   8 0.8 -1.27278 0.943444
Q2FWL1   12 1.2 0.903563 0.161558
Q2FYS7   6 0.6 -1.27278 0.943444
Q2FZX3   10 1 0.903563 0.161558
Q2FXR0   15 1.5 0.903563 0.161558
Q2G2I9   7 0.7 -1.27278 0.943444
Q2FWN1   6 0.6 -1.27278 0.943444
Q2G297   15 1.5 0.903563 0.161558
Q2FVA0   17 1.7 0.903563 0.161558
Q2FXX0   6 0.6 -1.27278 0.943444
Q2G2P4   8 0.8 -1.27278 0.943444
Q2G0P8   16 1.6 0.903563 0.161558
Q2FVN3   11 1.1 0.903563 0.161558
Q2FXK7   19 1.9 0.903563 0.161558
Q2FZF8   11 1.1 0.903563 0.161558
Q2FWR0   10 1 0.903563 0.161558
Q2FXL2   14 1.4 0.903563 0.161558
Q2FWA9   17 1.7 0.903563 0.161558
Q2G282   11 1.1 0.903563 0.161558
Q9RQQ0   13 1.3 0.903563 0.161558
Q2FXD7   11 1.1 0.903563 0.161558
Q2FUY4   11 1.1 0.903563 0.161558
Q2G2W4   12 1.2 0.903563 0.161558
Q2FZF5   10 1 0.903563 0.161558
Q2FY42   6 0.6 -1.27278 0.943444
Q2FUS3   16 1.6 0.903563 0.161558
Q2G2E7   18 1.8 0.903563 0.161558
Q2G0S6   7 0.7 -1.27278 0.943444
Q2G0C2   16 1.6 0.903563 0.161558
Q2FWF8   13 1.3 0.903563 0.161558
Q2G000   12 1.2 0.903563 0.161558
Q2FWX2   8 0.8 -1.27278 0.943444
Q2FZS2   5 0.5 -1.27278 0.943444
Q2FW16   4 0.4 -1.27278 0.943444
Q2FZI2   15 1.5 0.903563 0.161558
Q2G1Q5   17 1.7 0.903563 0.161558
Q2G1A5   12 1.2 0.903563 0.161558
Q2G0P7   16 1.6 0.903563 0.161558
Q2FWV3   5 0.5 -1.27278 0.943444
Q2FW51   5 0.5 -1.27278 0.943444
Q2FVI4   10 1 0.903563 0.161558
Q2FVN7   7 0.7 -1.27278 0.943444
Q2FWP9   6 0.6 -1.27278 0.943444
Q2FXT2   19 1.9 0.903563 0.161558
P0A0F4   18 1.8 0.903563 0.161558
Q2G126   11 1.1 0.903563 0.161558
Q2FW82   18 1.8 0.903563 0.161558
Q2FY44   9 0.9 -1.27278 0.943444
Q2G0N9   16 1.6 0.903563 0.161558
Q2G0Z9   9 0.9 -1.27278 0.943444
Q2FV81   10 1 0.903563 0.161558
Q2FYC4   8 0.8 -1.27278 0.943444
Q2G178   12 1.2 0.903563 0.161558
Q2G079   7 0.7 -1.27278 0.943444
Q2G2B7   12 1.2 0.903563 0.161558
Q2FVF5   15 1.5 0.903563 0.161558
Q2G2W2   19 1.9 0.903563 0.161558
Q2G1I2   15 1.5 0.903563 0.161558
Q2G245   6 0.6 -1.27278 0.943444
Q2G1H7   15 1.42857 0.903563 0.161558
Q2FWF1   8 0.761905 -1.27278 0.943444
Q2FZZ9   21 2 3.07991 0.0107511
Q2G1W3   11 1.04762 0.903563 0.161558
Q2G204   16 1.52381 0.903563 0.161558
Q2G1H1   12 1.14286 0.903563 0.161558
Q2FXK3   13 1.2381 0.903563 0.161558
Q2G2H8   18 1.71429 0.903563 0.161558
Q2FZP9   15 1.42857 0.903563 0.161558
Q2FWI2   11 1.04762 0.903563 0.161558
Q2FYZ6   13 1.2381 0.903563 0.161558
Q2FXS1   16 1.52381 0.903563 0.161558
Q2G200   10 0.952381 -1.27278 0.943444
Q2G2L5   17 1.61905 0.903563 0.161558
Q2FY73   14 1.33333 0.903563 0.161558
Q2G177   18 1.71429 0.903563 0.161558
Q2G2F9   15 1.42857 0.903563 0.161558
Q2FV27   11 1.04762 0.903563 0.161558
Q2FZ56   13 1.2381 0.903563 0.161558
Q2FVF3   18 1.71429 0.903563 0.161558
Q2G0B6   13 1.2381 0.903563 0.161558
Q2G2S5   16 1.52381 0.903563 0.161558
Q2FW68   13 1.2381 0.903563 0.161558
Q2FWX7   8 0.761905 -1.27278 0.943444
Q2FWB6   13 1.2381 0.903563 0.161558
Q2FXA9   11 1.04762 0.903563 0.161558
Q2FXP3   10 0.952381 -1.27278 0.943444
Q2FUX5   16 1.52381 0.903563 0.161558
Q2FZZ4   9 0.857143 -1.27278 0.943444
Q2FX98   23 2.19048 3.07991 0.0107511
Q2FV23   9 0.857143 -1.27278 0.943444
Q2FUR1   8 0.761905 -1.27278 0.943444
Q2FY49   15 1.42857 0.903563 0.161558
Q2G017   4 0.380952 -1.27278 0.943444
Q2G2K9   19 1.80952 0.903563 0.161558
Q2G2N9   13 1.2381 0.903563 0.161558
Q2G0E9   15 1.42857 0.903563 0.161558
Q2FY19   9 0.857143 -1.27278 0.943444
Q2G1E3   16 1.52381 0.903563 0.161558
Q2FW17   2 0.190476 -1.27278 0.943444
Q2FWK9   12 1.14286 0.903563 0.161558
Q2G2Q6   12 1.14286 0.903563 0.161558
Q2G2Q5   14 1.33333 0.903563 0.161558
Q2G1U9   11 1.04762 0.903563 0.161558
Q2G299   7 0.666667 -1.27278 0.943444
Q2FX75   2 0.190476 -1.27278 0.943444
Q2G058   11 1.04762 0.903563 0.161558
Q2G0E3   6 0.571429 -1.27278 0.943444
Q2FYK0   15 1.42857 0.903563 0.161558
Q2G2K6   6 0.571429 -1.27278 0.943444
Q2FYN0   6 0.571429 -1.27278 0.943444
Q2FVK7   15 1.42857 0.903563 0.161558
Q2FX15   7 0.666667 -1.27278 0.943444
Q2FVN9   13 1.2381 0.903563 0.161558
Q2FWX0   16 1.52381 0.903563 0.161558
Q2G143   12 1.14286 0.903563 0.161558
Q2G0C7   7 0.666667 -1.27278 0.943444
Q2G0K6   9 0.857143 -1.27278 0.943444
Q2FZZ1   15 1.42857 0.903563 0.161558
Q2FV13   10 0.952381 -1.27278 0.943444
Q2G128   16 1.52381 0.903563 0.161558
Q2FXU2   6 0.571429 -1.27278 0.943444
Q2G2R4   11 1.04762 0.903563 0.161558
Q2FXM1   15 1.42857 0.903563 0.161558
Q8KQR1   6 0.571429 -1.27278 0.943444
Q2G2Q9   12 1.14286 0.903563 0.161558
Q2FVG9   12 1.14286 0.903563 0.161558
Q2FV56   13 1.2381 0.903563 0.161558
Q2FWG7   14 1.27273 0.903563 0.161558
Q2G0T1   15 1.36364 0.903563 0.161558
Q2FXB9   17 1.54545 0.903563 0.161558
Q2FZP3   23 2.09091 3.07991 0.0107511
Q2FZQ2   13 1.18182 0.903563 0.161558
Q2FXS4   10 0.909091 -1.27278 0.943444
Q2FZ21   11 1 0.903563 0.161558
Q2G2X2   8 0.727273 -1.27278 0.943444
Q2FZF6   17 1.54545 0.903563 0.161558
Q2FYA0   9 0.818182 -1.27278 0.943444
Q2G2A9   13 1.18182 0.903563 0.161558
Q2FYB9   10 0.909091 -1.27278 0.943444
Q2FYI4   13 1.18182 0.903563 0.161558
Q2FYL4   14 1.27273 0.903563 0.161558
Q2G1T0   16 1.45455 0.903563 0.161558
Q2FXW7   10 0.909091 -1.27278 0.943444
Q2FZA1   14 1.27273 0.903563 0.161558
Q2FY76   10 0.909091 -1.27278 0.943444
Q2FZ97   10 0.909091 -1.27278 0.943444
Q2G1I4   12 1.09091 0.903563 0.161558
Q2FYQ6   12 1.09091 0.903563 0.161558
Q2FXL6   10 0.909091 -1.27278 0.943444
Q2G2G6   9 0.818182 -1.27278 0.943444
Q2FVH1   12 1.09091 0.903563 0.161558
Q2FYA8   11 1 0.903563 0.161558
Q2G2M5   16 1.45455 0.903563 0.161558
Q2FV99   6 0.545455 -1.27278 0.943444
Q2G105   6 0.545455 -1.27278 0.943444
Q2FW23   10 0.909091 -1.27278 0.943444
Q2G012   6 0.545455 -1.27278 0.943444
Q2G2V5   8 0.727273 -1.27278 0.943444
Q2FW07   15 1.36364 0.903563 0.161558
Q2G0F2   13 1.18182 0.903563 0.161558
Q2FZC9   15 1.36364 0.903563 0.161558
Q2FXE9   16 1.45455 0.903563 0.161558
Q2FV47   12 1.09091 0.903563 0.161558
Q2G2Q8   16 1.45455 0.903563 0.161558
Q2FYE7   23 2.09091 3.07991 0.0107511
Q2FUT3   18 1.63636 0.903563 0.161558
Q2G068   16 1.45455 0.903563 0.161558
Q2G2D3   8 0.727273 -1.27278 0.943444
Q2FYK4   18 1.63636 0.903563 0.161558
Q2FX36   11 1 0.903563 0.161558
Q2G0A4   15 1.36364 0.903563 0.161558
Q2G080   15 1.36364 0.903563 0.161558
Q2FUT1   21 1.90909 0.903563 0.161558
Q2FYH3   17 1.54545 0.903563 0.161558
Q2FXA7   13 1.18182 0.903563 0.161558
Q2G2Y6   6 0.545455 -1.27278 0.943444
Q2FY55   17 1.54545 0.903563 0.161558
Q2FY61   11 1 0.903563 0.161558
Q2G0E2   15 1.36364 0.903563 0.161558
Q2FVY1   13 1.18182 0.903563 0.161558
Q2FUV1   15 1.36364 0.903563 0.161558
Q2FUS9   4 0.363636 -1.27278 0.943444
Q2G1A1   8 0.727273 -1.27278 0.943444
P60639   13 1.18182 0.903563 0.161558
Q2FZE9   2 0.181818 -1.27278 0.943444
Q2G1I9   16 1.45455 0.903563 0.161558
Q2FWN0   19 1.72727 0.903563 0.161558
Q2FZE3   11 1 0.903563 0.161558
Q93Q23   11 1 0.903563 0.161558
Q2FWE9   13 1.18182 0.903563 0.161558
Q2FUS1   15 1.36364 0.903563 0.161558
Q2FVM5   16 1.45455 0.903563 0.161558
Q2G2N7   8 0.727273 -1.27278 0.943444
Q2FWG0   19 1.72727 0.903563 0.161558
Q2FXV7   16 1.45455 0.903563 0.161558
Q2FW69   12 1.09091 0.903563 0.161558
P0A0F8   6 0.545455 -1.27278 0.943444
Q2G055   10 0.909091 -1.27278 0.943444
Q2FV37   12 1.09091 0.903563 0.161558
Q2G225   11 1 0.903563 0.161558
Q2FXG2   12 1.09091 0.903563 0.161558
Q2FY87   5 0.454545 -1.27278 0.943444
Q2FWR7   11 1 0.903563 0.161558
Q2G1U6   12 1.09091 0.903563 0.161558
Q2G006   11 1 0.903563 0.161558
Q2G2I6   13 1.13043 0.903563 0.161558
Q2FWS1   2 0.173913 -1.27278 0.943444
Q2FYF5   17 1.47826 0.903563 0.161558
Q2G0F1   19 1.65217 0.903563 0.161558
Q2G0J2   19 1.65217 0.903563 0.161558
Q2FXE3   14 1.21739 0.903563 0.161558
Q2FYV8   17 1.47826 0.903563 0.161558
Q2G1X6   14 1.21739 0.903563 0.161558
Q2FUP5   19 1.65217 0.903563 0.161558
Q2G1A4   20 1.73913 0.903563 0.161558
Q2G0H9   22 1.91304 0.903563 0.161558
Q2G0M0   24 2.08696 3.07991 0.0107511
Q2FYK6   10 0.869565 -1.27278 0.943444
Q2G023   9 0.782609 -1.27278 0.943444
Q2G0G2   13 1.13043 0.903563 0.161558
Q2FXC0   9 0.782609 -1.27278 0.943444
Q2FXF1   11 0.956522 -1.27278 0.943444
Q2FW00   15 1.30435 0.903563 0.161558
Q2G1E7   13 1.13043 0.903563 0.161558
Q2FWE7   12 1.04348 0.903563 0.161558
Q2FY32   15 1.30435 0.903563 0.161558
Q2FUU0   14 1.21739 0.903563 0.161558
Q2FVU5   14 1.21739 0.903563 0.161558
Q2G062   21 1.82609 0.903563 0.161558
Q2FV26   16 1.3913 0.903563 0.161558
Q2FW97   12 1.04348 0.903563 0.161558
Q2FZY8   15 1.30435 0.903563 0.161558
Q2G277   20 1.73913 0.903563 0.161558
Q2G0V1   15 1.30435 0.903563 0.161558
Q2FWJ3   18 1.56522 0.903563 0.161558
Q2G2J2   9 0.782609 -1.27278 0.943444
Q2FVB0   15 1.30435 0.903563 0.161558
Q2G278   13 1.13043 0.903563 0.161558
Q2G107   8 0.695652 -1.27278 0.943444
P0A0M9   13 1.13043 0.903563 0.161558
Q2G067   13 1.13043 0.903563 0.161558
Q2FV55   10 0.869565 -1.27278 0.943444
Q2G1L3   11 0.956522 -1.27278 0.943444
Q2G2R0   13 1.13043 0.903563 0.161558
Q2G2T3   7 0.608696 -1.27278 0.943444
Q2FWA8   14 1.21739 0.903563 0.161558
Q2G056   16 1.3913 0.903563 0.161558
Q2FWR1   19 1.65217 0.903563 0.161558
Q2FXP9   9 0.782609 -1.27278 0.943444
Q2FZI4   18 1.56522 0.903563 0.161558
Q2G2L7   19 1.65217 0.903563 0.161558
Q2FVG1   17 1.47826 0.903563 0.161558
Q2G1I7   13 1.13043 0.903563 0.161558
Q2FVB6   15 1.30435 0.903563 0.161558
Q2G001   18 1.56522 0.903563 0.161558
Q2FUX3   7 0.608696 -1.27278 0.943444
Q2G1Q9   13 1.13043 0.903563 0.161558
Q2G2S9   16 1.3913 0.903563 0.161558
Q2FXZ8   11 0.956522 -1.27278 0.943444
Q2FZI7   16 1.3913 0.903563 0.161558
Q2FUS6   15 1.30435 0.903563 0.161558
Q2FUZ6   10 0.869565 -1.27278 0.943444
Q2FYQ9   13 1.13043 0.903563 0.161558
Q2FYS8   11 0.956522 -1.27278 0.943444
Q2FYS6   20 1.73913 0.903563 0.161558
Q2FZG6   9 0.782609 -1.27278 0.943444
Q2G1L9   14 1.21739 0.903563 0.161558
Q2FXT3   14 1.21739 0.903563 0.161558
Q2FZN9   12 1.04348 0.903563 0.161558
Q2FW20   9 0.782609 -1.27278 0.943444
Q2G0H3   13 1.13043 0.903563 0.161558
Q2FV98   13 1.13043 0.903563 0.161558
Q2FXR7   13 1.13043 0.903563 0.161558
Q2G1T4   16 1.3913 0.903563 0.161558
Q2FW38   10 0.869565 -1.27278 0.943444
Q2G2P6   20 1.73913 0.903563 0.161558
Q2FVL7   24 2.08696 3.07991 0.0107511
Q2FVY2   12 1.04348 0.903563 0.161558
Q2FYZ0   9 0.782609 -1.27278 0.943444
Q2FYW2   16 1.3913 0.903563 0.161558
P60643   14 1.21739 0.903563 0.161558
Q2G265   9 0.782609 -1.27278 0.943444
Q2FV42   16 1.3913 0.903563 0.161558
Q2FXN0   13 1.13043 0.903563 0.161558
Q2G2D9   16 1.3913 0.903563 0.161558
Q2FV75   13 1.13043 0.903563 0.161558
Q2FYE0   18 1.56522 0.903563 0.161558
Q2FX03   15 1.30435 0.903563 0.161558
Q2FX89   13 1.13043 0.903563 0.161558
Q2FX43   6 0.521739 -1.27278 0.943444
Q2FV69   16 1.33333 0.903563 0.161558
P72360   16 1.33333 0.903563 0.161558
Q2FVQ1   16 1.33333 0.903563 0.161558
Q2FYG7   19 1.58333 0.903563 0.161558
Q2G1J8   17 1.41667 0.903563 0.161558
Q2FW77   15 1.25 0.903563 0.161558
Q2FWI4   14 1.16667 0.903563 0.161558
Q2FX62   9 0.75 -1.27278 0.943444
Q2G0U6   13 1.08333 0.903563 0.161558
Q2G0P2   11 0.916667 -1.27278 0.943444
Q2G0B8   14 1.16667 0.903563 0.161558
Q2FVL3   13 1.08333 0.903563 0.161558
Q2G1K8   14 1.16667 0.903563 0.161558
Q2G2R9   14 1.16667 0.903563 0.161558
Q2G2I3   16 1.33333 0.903563 0.161558
Q2FY56   11 0.916667 -1.27278 0.943444
Q2G0B1   14 1.16667 0.903563 0.161558
Q2G1T1   13 1.08333 0.903563 0.161558
Q2FVX5   13 1.08333 0.903563 0.161558
Q2G0H8   12 1 0.903563 0.161558
Q2FVT3   13 1.08333 0.903563 0.161558
Q2FWF6   7 0.583333 -1.27278 0.943444
Q2FWZ6   16 1.33333 0.903563 0.161558
Q2FZ77   11 0.916667 -1.27278 0.943444
Q2G0H0   17 1.41667 0.903563 0.161558
Q2G2G7   16 1.33333 0.903563 0.161558
Q2G117   10 0.833333 -1.27278 0.943444
Q2FXG9   18 1.5 0.903563 0.161558
Q2FWE4   11 0.916667 -1.27278 0.943444
Q2FUS0   20 1.66667 0.903563 0.161558
Q2FWR3   17 1.41667 0.903563 0.161558
Q2FYA9   4 0.333333 -1.27278 0.943444
Q2G0Y5   17 1.41667 0.903563 0.161558
Q2FZZ8   14 1.16667 0.903563 0.161558
Q2G1Z6   18 1.5 0.903563 0.161558
Q2FX53   19 1.58333 0.903563 0.161558
Q2FZC4   10 0.833333 -1.27278 0.943444
Q2FUS5   17 1.41667 0.903563 0.161558
Q2G1R0   15 1.25 0.903563 0.161558
Q2G0D5   20 1.66667 0.903563 0.161558
Q2FY18   18 1.5 0.903563 0.161558
Q2FYH8   14 1.16667 0.903563 0.161558
Q2G1F2   14 1.16667 0.903563 0.161558
Q2G0Q5   12 1 0.903563 0.161558
Q2FVR2   9 0.75 -1.27278 0.943444
Q2FZE7   6 0.5 -1.27278 0.943444
Q2G0I0   20 1.66667 0.903563 0.161558
Q2G0R1   13 1.08333 0.903563 0.161558
Q2G0L7   14 1.16667 0.903563 0.161558
Q2FWI1   22 1.83333 0.903563 0.161558
Q2G0F7   13 1.08333 0.903563 0.161558
Q2FXY3   16 1.33333 0.903563 0.161558
P0A084   21 1.75 0.903563 0.161558
Q2G0G5   16 1.33333 0.903563 0.161558
Q2FZE5   16 1.33333 0.903563 0.161558
Q2G0A2   18 1.5 0.903563 0.161558
Q2FVE8   12 1 0.903563 0.161558
Q2G2M8   10 0.833333 -1.27278 0.943444
Q2FYH7   12 1 0.903563 0.161558
Q2FVR8   15 1.25 0.903563 0.161558
Q2FZU9   9 0.75 -1.27278 0.943444
Q2FYX7   17 1.41667 0.903563 0.161558
Q2G280   17 1.41667 0.903563 0.161558
Q2FVG5   20 1.66667 0.903563 0.161558
Q2FWX1   20 1.66667 0.903563 0.161558
Q2FVB3   16 1.33333 0.903563 0.161558
Q2G2A1   16 1.33333 0.903563 0.161558
Q2G1W7   6 0.5 -1.27278 0.943444
Q2FW36   20 1.66667 0.903563 0.161558
P31337   19 1.58333 0.903563 0.161558
Q2FXB8   17 1.41667 0.903563 0.161558
Q2G2F3   15 1.25 0.903563 0.161558
Q2FYM7   11 0.916667 -1.27278 0.943444
Q2FYB2   8 0.666667 -1.27278 0.943444
Q2G2E2   19 1.52 0.903563 0.161558
Q2G2G9   16 1.28 0.903563 0.161558
Q2FVC5   9 0.72 -1.27278 0.943444
Q2G0T3   15 1.2 0.903563 0.161558
Q2G074   18 1.44 0.903563 0.161558
Q2G016   12 0.96 -1.27278 0.943444
Q2G0G4   18 1.44 0.903563 0.161558
Q2G2K1   7 0.56 -1.27278 0.943444
Q2FXE1   21 1.68 0.903563 0.161558
Q2FWD2   13 1.04 0.903563 0.161558
Q2G1Q0   10 0.8 -1.27278 0.943444
Q2G073   20 1.6 0.903563 0.161558
Q2G1T7   16 1.28 0.903563 0.161558
Q2FVI3   13 1.04 0.903563 0.161558
Q2FZ93   24 1.92 0.903563 0.161558
Q2FVQ7   12 0.96 -1.27278 0.943444
Q2G2B9   17 1.36 0.903563 0.161558
Q2FZN5   13 1.04 0.903563 0.161558
Q2FY72   10 0.8 -1.27278 0.943444
Q2G0A0   13 1.04 0.903563 0.161558
Q2FZQ8   15 1.2 0.903563 0.161558
Q2FXP1   17 1.36 0.903563 0.161558
P0A0B7   9 0.72 -1.27278 0.943444
Q2FYW0   18 1.44 0.903563 0.161558
Q2G230   28 2.24 3.07991 0.0107511
Q2G0H5   15 1.2 0.903563 0.161558
Q2G0B7   14 1.12 0.903563 0.161558
Q2G131   17 1.36 0.903563 0.161558
Q2G0Y4   11 0.88 -1.27278 0.943444
Q2G2L0   16 1.28 0.903563 0.161558
Q2G101   22 1.76 0.903563 0.161558
Q2G036   18 1.44 0.903563 0.161558
Q2FXN3   16 1.28 0.903563 0.161558
Q2FWY2   17 1.36 0.903563 0.161558
Q2FXK6   18 1.44 0.903563 0.161558
Q2G2Y3   8 0.64 -1.27278 0.943444
Q2G1P8   10 0.8 -1.27278 0.943444
Q2G0N7   17 1.36 0.903563 0.161558
Q2FW43   13 1.04 0.903563 0.161558
Q2G2N4   22 1.76 0.903563 0.161558
Q2FW59   15 1.2 0.903563 0.161558
Q2G1V0   14 1.12 0.903563 0.161558
Q2G010   17 1.36 0.903563 0.161558
Q2FWJ4   13 1.04 0.903563 0.161558
Q2FUR3   14 1.12 0.903563 0.161558
Q2FXE4   15 1.2 0.903563 0.161558
Q2FY36   10 0.8 -1.27278 0.943444
Q2G1Q7   9 0.72 -1.27278 0.943444
Q2FX09   15 1.2 0.903563 0.161558
Q2G0Z1   19 1.52 0.903563 0.161558
Q2FWJ1   22 1.76 0.903563 0.161558
Q2FUT4   16 1.28 0.903563 0.161558
Q2FYI1   19 1.52 0.903563 0.161558
Q2FXQ8   16 1.28 0.903563 0.161558
Q2FUZ0   18 1.44 0.903563 0.161558
P0A086   22 1.76 0.903563 0.161558
Q2FZM0   20 1.6 0.903563 0.161558
Q2FXL3   10 0.8 -1.27278 0.943444
Q2G2K7   17 1.36 0.903563 0.161558
Q2FVL1   21 1.68 0.903563 0.161558
Q2FW21   8 0.64 -1.27278 0.943444
Q2G201   15 1.2 0.903563 0.161558
Q2FVV6   13 1.04 0.903563 0.161558
Q2FV03   14 1.12 0.903563 0.161558
Q2G2T2   15 1.2 0.903563 0.161558
Q2FZ44   6 0.48 -1.27278 0.943444
Q2G1N7   16 1.28 0.903563 0.161558
Q2G172   15 1.2 0.903563 0.161558
Q2G208   18 1.44 0.903563 0.161558
Q2FZR7   12 0.96 -1.27278 0.943444
Q2G2K2   2 0.16 -1.27278 0.943444
Q2FVA4   17 1.36 0.903563 0.161558
Q2G0F5   18 1.44 0.903563 0.161558
Q2G0X0   8 0.64 -1.27278 0.943444
Q2FXU0   12 0.96 -1.27278 0.943444
Q2FXX9   15 1.2 0.903563 0.161558
Q2G2K8   9 0.72 -1.27278 0.943444
Q2G0X1   8 0.615385 -1.27278 0.943444
Q2FXI8   6 0.461538 -1.27278 0.943444
Q2G0L1   17 1.30769 0.903563 0.161558
Q2FX07   6 0.461538 -1.27278 0.943444
Q2G139   8 0.615385 -1.27278 0.943444
Q2FUV5   18 1.38462 0.903563 0.161558
Q2FVD0   9 0.692308 -1.27278 0.943444
Q2FX10   18 1.38462 0.903563 0.161558
Q2G1W5   17 1.30769 0.903563 0.161558
Q2G1Y7   12 0.923077 -1.27278 0.943444
Q2G190   16 1.23077 0.903563 0.161558
Q2FV59   15 1.15385 0.903563 0.161558
Q2FZS3   7 0.538462 -1.27278 0.943444
Q2FX90   10 0.769231 -1.27278 0.943444
Q2FW85   17 1.30769 0.903563 0.161558
Q2FZ65   25 1.92308 0.903563 0.161558
Q2FXJ7   21 1.61538 0.903563 0.161558
Q2FVW2   18 1.38462 0.903563 0.161558
Q2G0H4   20 1.53846 0.903563 0.161558
Q2FVV4   17 1.30769 0.903563 0.161558
Q2FUR9   14 1.07692 0.903563 0.161558
Q2FW06   7 0.538462 -1.27278 0.943444
Q2FY84   12 0.923077 -1.27278 0.943444
Q2G132   19 1.46154 0.903563 0.161558
Q2G0C9   9 0.692308 -1.27278 0.943444
Q2G2N1   16 1.23077 0.903563 0.161558
Q2FVF2   17 1.30769 0.903563 0.161558
Q2FZ30   18 1.38462 0.903563 0.161558
Q2FXX8   16 1.23077 0.903563 0.161558
Q2FZX6   21 1.61538 0.903563 0.161558
Q2G1Z2   18 1.38462 0.903563 0.161558
Q2G0G7   18 1.38462 0.903563 0.161558
Q2FV53   16 1.23077 0.903563 0.161558
Q2FV28   17 1.30769 0.903563 0.161558
Q2G097   18 1.38462 0.903563 0.161558
Q2FZC5   15 1.15385 0.903563 0.161558
Q2FY77   15 1.15385 0.903563 0.161558
Q2FVA9   16 1.23077 0.903563 0.161558
Q2G2W5   6 0.461538 -1.27278 0.943444
Q2FX97   16 1.23077 0.903563 0.161558
Q2G1F3   12 0.923077 -1.27278 0.943444
Q2FYU1   7 0.538462 -1.27278 0.943444
Q2FUP6   14 1.07692 0.903563 0.161558
Q2G2U7   19 1.46154 0.903563 0.161558
Q2FY09   12 0.923077 -1.27278 0.943444
Q2G1J6   21 1.61538 0.903563 0.161558
Q2G059   13 1 0.903563 0.161558
Q2FVK5   9 0.692308 -1.27278 0.943444
Q2G0H7   18 1.38462 0.903563 0.161558
Q2FWN2   13 1 0.903563 0.161558
Q2FYV7   17 1.30769 0.903563 0.161558
Q2G236   14 1.07692 0.903563 0.161558
Q2FZR6   14 1.07692 0.903563 0.161558
Q2G1P9   10 0.769231 -1.27278 0.943444
Q2G0R9   18 1.38462 0.903563 0.161558
Q2FUZ9   19 1.46154 0.903563 0.161558
Q2FVP2   16 1.23077 0.903563 0.161558
Q2FXC8   12 0.923077 -1.27278 0.943444
Q2FVC4   8 0.615385 -1.27278 0.943444
Q2FZ29   20 1.53846 0.903563 0.161558
Q2FYR8   12 0.888889 -1.27278 0.943444
Q2FY23   13 0.962963 -1.27278 0.943444
Q2G0D4   14 1.03704 0.903563 0.161558
Q2FZ38   19 1.40741 0.903563 0.161558
Q2FXH1   17 1.25926 0.903563 0.161558
Q2FXZ9   14 1.03704 0.903563 0.161558
Q2G1V3   15 1.11111 0.903563 0.161558
Q2FVZ0   17 1.25926 0.903563 0.161558
Q2FV95   15 1.11111 0.903563 0.161558
Q2G196   21 1.55556 0.903563 0.161558
Q2FZ61   12 0.888889 -1.27278 0.943444
Q2FW27   16 1.18519 0.903563 0.161558
Q2FWH2   23 1.7037 0.903563 0.161558
Q2FZQ9   14 1.03704 0.903563 0.161558
Q2FWQ9   18 1.33333 0.903563 0.161558
Q2G1N5   17 1.25926 0.903563 0.161558
Q2FZP8   15 1.11111 0.903563 0.161558
Q2FXC2   15 1.11111 0.903563 0.161558
Q2G0X9   8 0.592593 -1.27278 0.943444
Q2FX08   10 0.740741 -1.27278 0.943444
Q2FUV2   20 1.48148 0.903563 0.161558
Q2FZT8   9 0.666667 -1.27278 0.943444
Q2G2N2   12 0.888889 -1.27278 0.943444
Q2G0M1   21 1.55556 0.903563 0.161558
Q2FVX8   21 1.55556 0.903563 0.161558
Q2G220   16 1.18519 0.903563 0.161558
Q2FW37   17 1.25926 0.903563 0.161558
Q2G203   33 2.44444 3.07991 0.0107511
Q2FY89   13 0.962963 -1.27278 0.943444
Q2G1K7   22 1.62963 0.903563 0.161558
Q2G013   11 0.814815 -1.27278 0.943444
Q2FV91   19 1.40741 0.903563 0.161558
Q2FW92   19 1.40741 0.903563 0.161558
Q2G1U5   15 1.11111 0.903563 0.161558
Q2G2A6   11 0.814815 -1.27278 0.943444
Q2G0G9   16 1.18519 0.903563 0.161558
P0A088   4 0.296296 -1.27278 0.943444
Q2G0B4   17 1.25926 0.903563 0.161558
Q2G0X7   12 0.888889 -1.27278 0.943444
Q2G0S0   6 0.444444 -1.27278 0.943444
Q2FW12   16 1.18519 0.903563 0.161558
Q2G0J7   20 1.48148 0.903563 0.161558
Q2FW76   19 1.40741 0.903563 0.161558
Q2G1Z7   13 0.962963 -1.27278 0.943444
Q2G2S1   20 1.48148 0.903563 0.161558
Q2G1B1   20 1.48148 0.903563 0.161558
Q2FVP3   13 0.962963 -1.27278 0.943444
Q2G1V1   20 1.48148 0.903563 0.161558
Q2G1H8   16 1.18519 0.903563 0.161558
Q2G149   18 1.33333 0.903563 0.161558
Q2FXC7   10 0.740741 -1.27278 0.943444
Q2G019   9 0.666667 -1.27278 0.943444
Q2FWL6   17 1.25926 0.903563 0.161558
Q2G199   16 1.18519 0.903563 0.161558
Q2FY41   2 0.148148 -1.27278 0.943444
Q2FX33   17 1.25926 0.903563 0.161558
Q2G181   15 1.11111 0.903563 0.161558
Q2FVT1   17 1.25926 0.903563 0.161558
Q2G0Z5   21 1.55556 0.903563 0.161558
Q2FZC7   21 1.55556 0.903563 0.161558
Q2G1U0   20 1.48148 0.903563 0.161558
Q2FW18   15 1.11111 0.903563 0.161558
Q2G0H1   17 1.25926 0.903563 0.161558
Q2FX22   12 0.888889 -1.27278 0.943444
Q2G157   17 1.25926 0.903563 0.161558
Q2G2J5   14 1.03704 0.903563 0.161558
Q2FZH9   16 1.18519 0.903563 0.161558
Q2FZA6   17 1.25926 0.903563 0.161558
Q2G1N6   21 1.55556 0.903563 0.161558
Q2FVR4   18 1.33333 0.903563 0.161558
Q2FY13   20 1.48148 0.903563 0.161558
Q2G025   18 1.33333 0.903563 0.161558
Q2FV36   19 1.40741 0.903563 0.161558
Q2G0W9   10 0.740741 -1.27278 0.943444
Q2G0L0   23 1.7037 0.903563 0.161558
Q2FUR2   13 0.962963 -1.27278 0.943444
Q2FVJ9   13 0.962963 -1.27278 0.943444
Q2G1S8   15 1.07143 0.903563 0.161558
Q2FVJ5   20 1.42857 0.903563 0.161558
Q2FZ39   20 1.42857 0.903563 0.161558
Q2FWP6   11 0.785714 -1.27278 0.943444
Q2FVB4   22 1.57143 0.903563 0.161558
Q2G0V7   16 1.14286 0.903563 0.161558
Q2FUV4   12 0.857143 -1.27278 0.943444
Q2FYG5   17 1.21429 0.903563 0.161558
Q2FW71   16 1.14286 0.903563 0.161558
Q2FZB1   10 0.714286 -1.27278 0.943444
Q2G0Y9   16 1.14286 0.903563 0.161558
Q2G0X4   11 0.785714 -1.27278 0.943444
Q2FZL2   11 0.785714 -1.27278 0.943444
Q2FVS1   10 0.714286 -1.27278 0.943444
Q2G099   13 0.928571 -1.27278 0.943444
Q2FZN0   16 1.14286 0.903563 0.161558
Q2FZ50   24 1.71429 0.903563 0.161558
Q2G0X8   11 0.785714 -1.27278 0.943444
Q2G167   14 1 0.903563 0.161558
Q2G086   12 0.857143 -1.27278 0.943444
Q2G0D0   23 1.64286 0.903563 0.161558
Q2FWG3   16 1.14286 0.903563 0.161558
Q2G228   15 1.07143 0.903563 0.161558
Q2FWW8   22 1.57143 0.903563 0.161558
Q2FYL0   7 0.5 -1.27278 0.943444
Q2FXX2   19 1.35714 0.903563 0.161558
Q2G0C4   17 1.21429 0.903563 0.161558
Q2FZA2   17 1.21429 0.903563 0.161558
Q2FWL0   13 0.928571 -1.27278 0.943444
Q2FUY9   20 1.42857 0.903563 0.161558
Q2G0T8   16 1.14286 0.903563 0.161558
Q2FWK0   16 1.14286 0.903563 0.161558
Q2G0D9   24 1.71429 0.903563 0.161558
Q2FZF3   10 0.714286 -1.27278 0.943444
Q2FZ17   15 1.07143 0.903563 0.161558
Q2G0T6   12 0.857143 -1.27278 0.943444
Q2G140   16 1.14286 0.903563 0.161558
Q2G2F2   16 1.14286 0.903563 0.161558
Q2FXG0   11 0.785714 -1.27278 0.943444
Q2FWR4   15 1.07143 0.903563 0.161558
Q2G195   19 1.35714 0.903563 0.161558
Q2FVY4   14 1 0.903563 0.161558
Q2G1I6   18 1.28571 0.903563 0.161558
Q2FVD5   15 1.07143 0.903563 0.161558
Q2FZM1   17 1.21429 0.903563 0.161558
Q2FVG0   19 1.35714 0.903563 0.161558
Q2FZM7   14 1 0.903563 0.161558
Q2FZB2   10 0.714286 -1.27278 0.943444
Q2G287   22 1.57143 0.903563 0.161558
Q2FWG4   14 1 0.903563 0.161558
Q2G2B3   17 1.21429 0.903563 0.161558
Q2FY48   23 1.64286 0.903563 0.161558
Q9ZNI1   15 1.07143 0.903563 0.161558
Q2FV94   23 1.64286 0.903563 0.161558
Q2G2X5   14 1 0.903563 0.161558
Q2FVX6   19 1.35714 0.903563 0.161558
Q2G060   23 1.64286 0.903563 0.161558
Q2FVG2   22 1.57143 0.903563 0.161558
Q2G1Q1   11 0.785714 -1.27278 0.943444
Q2G1F1   7 0.5 -1.27278 0.943444
Q2FXC5   12 0.857143 -1.27278 0.943444
Q2G2B0   13 0.928571 -1.27278 0.943444
Q2FXR6   17 1.21429 0.903563 0.161558
Q2FXE0   21 1.5 0.903563 0.161558
Q2FUY3   20 1.42857 0.903563 0.161558
Q2G1S6   10 0.714286 -1.27278 0.943444
Q2FVE9   14 1 0.903563 0.161558
Q2FVU7   19 1.35714 0.903563 0.161558
Q2FVM7   21 1.5 0.903563 0.161558
Q2FVU6   19 1.35714 0.903563 0.161558
Q2FVA1   22 1.57143 0.903563 0.161558
Q2FWB8   15 1.07143 0.903563 0.161558
Q2FYR5   17 1.21429 0.903563 0.161558
Q2G261   20 1.42857 0.903563 0.161558
Q2G264   27 1.92857 0.903563 0.161558
Q2G0U4   20 1.42857 0.903563 0.161558
Q2G226   21 1.5 0.903563 0.161558
Q2FZT7   7 0.5 -1.27278 0.943444
Q2FXJ4   20 1.42857 0.903563 0.161558
Q2G047   16 1.14286 0.903563 0.161558
Q2FWD9   11 0.785714 -1.27278 0.943444
Q2FZH2   22 1.57143 0.903563 0.161558
Q2G044   25 1.78571 0.903563 0.161558
Q2FVZ8   19 1.35714 0.903563 0.161558
Q2G1C5   16 1.14286 0.903563 0.161558
Q2G1Z1   27 1.92857 0.903563 0.161558
Q2G135   13 0.928571 -1.27278 0.943444
Q2FVE5   16 1.14286 0.903563 0.161558
Q2FZ70   18 1.28571 0.903563 0.161558
Q2G2A0   18 1.28571 0.903563 0.161558
Q2G224   17 1.17241 0.903563 0.161558
P0A0K3   16 1.10345 0.903563 0.161558
Q2G1A8   18 1.24138 0.903563 0.161558
Q2G1P5   19 1.31034 0.903563 0.161558
Q2FV93   18 1.24138 0.903563 0.161558
Q2FXC4   9 0.62069 -1.27278 0.943444
Q2FY74   17 1.17241 0.903563 0.161558
Q2G1M1   18 1.24138 0.903563 0.161558
Q9EZ11   16 1.10345 0.903563 0.161558
Q2FZB3   10 0.689655 -1.27278 0.943444
Q2G1V2   16 1.10345 0.903563 0.161558
Q2FVM8   15 1.03448 0.903563 0.161558
Q2FVR1   17 1.17241 0.903563 0.161558
Q2FXC3   10 0.689655 -1.27278 0.943444
Q2FUV6   11 0.758621 -1.27278 0.943444
Q2G1D7   24 1.65517 0.903563 0.161558
Q2FXR2   16 1.10345 0.903563 0.161558
Q2FW83   19 1.31034 0.903563 0.161558
Q2G2X7   13 0.896552 -1.27278 0.943444
Q2FVM4   15 1.03448 0.903563 0.161558
P0A0J3   22 1.51724 0.903563 0.161558
Q2G2L8   15 1.03448 0.903563 0.161558
Q2FZ27   22 1.51724 0.903563 0.161558
Q2FZ53   22 1.51724 0.903563 0.161558
Q2G154   21 1.44828 0.903563 0.161558
Q2FZS4   17 1.17241 0.903563 0.161558
Q2FYQ5   14 0.965517 -1.27278 0.943444
Q2FZL6   18 1.24138 0.903563 0.161558
Q2FWB9   17 1.17241 0.903563 0.161558
Q2FUQ4   20 1.37931 0.903563 0.161558
Q2G293   19 1.31034 0.903563 0.161558
Q2FZS5   18 1.24138 0.903563 0.161558
Q2FYP9   13 0.896552 -1.27278 0.943444
Q2G0K7   16 1.10345 0.903563 0.161558
Q2FVV2   18 1.24138 0.903563 0.161558
Q2FVN0   29 2 3.07991 0.0107511
Q2FX00   18 1.24138 0.903563 0.161558
Q2G1I0   25 1.72414 0.903563 0.161558
Q2FXI2   19 1.31034 0.903563 0.161558
Q2G2X1   14 0.965517 -1.27278 0.943444
Q2FYG6   21 1.44828 0.903563 0.161558
Q2FXH0   16 1.10345 0.903563 0.161558
Q2FXU7   19 1.31034 0.903563 0.161558
Q2G170   21 1.44828 0.903563 0.161558
Q2FVQ9   14 0.965517 -1.27278 0.943444
Q2FWV2   12 0.827586 -1.27278 0.943444
Q2FVI5   19 1.31034 0.903563 0.161558
Q2FUW0   16 1.10345 0.903563 0.161558
Q2FXB7   20 1.37931 0.903563 0.161558
Q2G0J8   24 1.65517 0.903563 0.161558
Q2FXB5   20 1.37931 0.903563 0.161558
Q2FYE9   14 0.965517 -1.27278 0.943444
Q2FVE2   19 1.31034 0.903563 0.161558
Q2G2V6   18 1.24138 0.903563 0.161558
O08387   26 1.7931 0.903563 0.161558
Q2FZ14   18 1.24138 0.903563 0.161558
Q2FXW3   22 1.51724 0.903563 0.161558
Q2FYQ8   19 1.31034 0.903563 0.161558
Q2G2D6   15 1.03448 0.903563 0.161558
Q2G2T7   21 1.44828 0.903563 0.161558
Q2FYP8   22 1.51724 0.903563 0.161558
Q2FZ25   16 1.10345 0.903563 0.161558
Q2FY65   20 1.37931 0.903563 0.161558
Q2G2T1   19 1.31034 0.903563 0.161558
Q2G1N0   18 1.24138 0.903563 0.161558
Q2G110   13 0.896552 -1.27278 0.943444
Q2G1E1   17 1.17241 0.903563 0.161558
Q2G2F1   21 1.44828 0.903563 0.161558
Q2FXE8   17 1.17241 0.903563 0.161558
Q2FZ06   16 1.10345 0.903563 0.161558
Q2FVH2   19 1.31034 0.903563 0.161558
Q2FYV6   19 1.31034 0.903563 0.161558
Q2FZJ3   17 1.13333 0.903563 0.161558
Q2G095   13 0.866667 -1.27278 0.943444
Q2G2Y0   12 0.8 -1.27278 0.943444
Q2G2W3   21 1.4 0.903563 0.161558
Q2FY07   24 1.6 0.903563 0.161558
Q2FXW8   14 0.933333 -1.27278 0.943444
Q2FUR6   20 1.33333 0.903563 0.161558
Q2FVW6   15 1 0.903563 0.161558
Q2G1X0   4 0.266667 -1.27278 0.943444
Q2G1F6   13 0.866667 -1.27278 0.943444
Q2FVK8   22 1.46667 0.903563 0.161558
Q2G158   17 1.13333 0.903563 0.161558
Q2G118   18 1.2 0.903563 0.161558
Q2G077   18 1.2 0.903563 0.161558
Q2G0E0   23 1.53333 0.903563 0.161558
Q2G263   15 1 0.903563 0.161558
Q2FUU1   16 1.06667 0.903563 0.161558
Q2G1X7   16 1.06667 0.903563 0.161558
Q2G1C0   16 1.06667 0.903563 0.161558
Q2FVB9   15 1 0.903563 0.161558
Q2G273   14 0.933333 -1.27278 0.943444
Q53726   17 1.13333 0.903563 0.161558
Q2G2W9   18 1.2 0.903563 0.161558
Q2FZ22   20 1.33333 0.903563 0.161558
Q2G2U1   21 1.4 0.903563 0.161558
Q2FXW6   22 1.46667 0.903563 0.161558
Q2G0P9   17 1.13333 0.903563 0.161558
Q2FYE3   19 1.26667 0.903563 0.161558
Q2FXU3   13 0.866667 -1.27278 0.943444
Q2G052   16 1.06667 0.903563 0.161558
Q2FZM6   21 1.4 0.903563 0.161558
Q2FX25   25 1.66667 0.903563 0.161558
Q2FX05   19 1.26667 0.903563 0.161558
Q2G1P2   18 1.2 0.903563 0.161558
Q2G2C4   19 1.26667 0.903563 0.161558
Q2G165   14 0.933333 -1.27278 0.943444
Q2FXK8   11 0.733333 -1.27278 0.943444
Q2FWP1   18 1.2 0.903563 0.161558
Q2FVU1   18 1.2 0.903563 0.161558
Q2FZ78   16 1.06667 0.903563 0.161558
Q2G0P0   22 1.46667 0.903563 0.161558
Q2FXX3   17 1.13333 0.903563 0.161558
Q2FVX2   18 1.2 0.903563 0.161558
Q2G0Q7   15 1 0.903563 0.161558
Q2FXS6   7 0.466667 -1.27278 0.943444
Q2FUZ1   18 1.2 0.903563 0.161558
Q2FZ87   20 1.33333 0.903563 0.161558
Q2FXF4   16 1.06667 0.903563 0.161558
Q2G1G4   14 0.933333 -1.27278 0.943444
Q2FWE6   17 1.13333 0.903563 0.161558
Q2G2U2   11 0.733333 -1.27278 0.943444
Q2FY17   19 1.26667 0.903563 0.161558
Q2FVU3   21 1.4 0.903563 0.161558
Q2FVK1   4 0.266667 -1.27278 0.943444
Q2G0K5   24 1.6 0.903563 0.161558
Q2G2X8   12 0.8 -1.27278 0.943444
Q2FYZ7   14 0.933333 -1.27278 0.943444
Q2FWG1   20 1.33333 0.903563 0.161558
Q2G1Q6   18 1.2 0.903563 0.161558
Q2G2X9   10 0.666667 -1.27278 0.943444
Q2FWN9   4 0.266667 -1.27278 0.943444
Q2FYZ2   17 1.13333 0.903563 0.161558
Q2FZJ1   12 0.8 -1.27278 0.943444
Q2G002   17 1.13333 0.903563 0.161558
Q2FVL4   19 1.26667 0.903563 0.161558
Q2G2M7   12 0.8 -1.27278 0.943444
Q2FWH6   18 1.2 0.903563 0.161558
Q2FXQ3   12 0.8 -1.27278 0.943444
Q2G129   16 1.06667 0.903563 0.161558
Q7BHL7   18 1.2 0.903563 0.161558
Q2FZ71   18 1.2 0.903563 0.161558
Q2FZ88   17 1.09677 0.903563 0.161558
Q2FV22   24 1.54839 0.903563 0.161558
Q2FYM3   15 0.967742 -1.27278 0.943444
Q2FY06   24 1.54839 0.903563 0.161558
Q2FXB0   4 0.258065 -1.27278 0.943444
Q2FX87   19 1.22581 0.903563 0.161558
Q2FZ33   21 1.35484 0.903563 0.161558
Q2G0J1   17 1.09677 0.903563 0.161558
Q2FUT7   18 1.16129 0.903563 0.161558
Q2FZH1   19 1.22581 0.903563 0.161558
Q2FVX3   23 1.48387 0.903563 0.161558
Q2FWC6   15 0.967742 -1.27278 0.943444
Q2FXN6   20 1.29032 0.903563 0.161558
Q2FY79   20 1.29032 0.903563 0.161558
Q2FZ23   20 1.29032 0.903563 0.161558
Q2FVF1   19 1.22581 0.903563 0.161558
Q2FWM5   19 1.22581 0.903563 0.161558
Q2G061   26 1.67742 0.903563 0.161558
Q2FWL7   23 1.48387 0.903563 0.161558
Q2FVK3   4 0.258065 -1.27278 0.943444
Q2FX19   19 1.22581 0.903563 0.161558
Q2G2U6   19 1.22581 0.903563 0.161558
Q2G1S5   10 0.645161 -1.27278 0.943444
Q2FVS9   15 0.967742 -1.27278 0.943444
Q2G1M7   18 1.16129 0.903563 0.161558
Q2FW50   15 0.967742 -1.27278 0.943444
Q2G2L1   19 1.22581 0.903563 0.161558
Q2FWB1   20 1.29032 0.903563 0.161558
Q2FXA8   18 1.16129 0.903563 0.161558
Q2FV20   17 1.09677 0.903563 0.161558
Q2FUY1   15 0.967742 -1.27278 0.943444
Q2FYJ1   25 1.6129 0.903563 0.161558
Q2G043   9 0.580645 -1.27278 0.943444
Q2FZ43   23 1.48387 0.903563 0.161558
Q9KJN4   15 0.967742 -1.27278 0.943444
Q2G194   25 1.6129 0.903563 0.161558
Q2G0F0   21 1.35484 0.903563 0.161558
Q2G2G2   22 1.41935 0.903563 0.161558
Q2G0I8   24 1.54839 0.903563 0.161558
Q2FXG5   16 1.03226 0.903563 0.161558
Q2G2S6   18 1.16129 0.903563 0.161558
Q53700   14 0.903226 -1.27278 0.943444
Q2G0D8   20 1.29032 0.903563 0.161558
P60430   5 0.322581 -1.27278 0.943444
Q2FV41   21 1.35484 0.903563 0.161558
Q2FXZ5   18 1.16129 0.903563 0.161558
Q2FZL0   18 1.16129 0.903563 0.161558
Q2FY99   21 1.35484 0.903563 0.161558
Q2FX95   12 0.774194 -1.27278 0.943444
Q2FYR6   18 1.16129 0.903563 0.161558
Q2FUW2   26 1.67742 0.903563 0.161558
Q2FVL2   16 1.03226 0.903563 0.161558
Q2G2L4   16 1.03226 0.903563 0.161558
Q2FXB1   3 0.193548 -1.27278 0.943444
Q2FZY7   22 1.41935 0.903563 0.161558
Q2FVN1   17 1.09677 0.903563 0.161558
Q2G1S1   17 1.09677 0.903563 0.161558
Q2FXK4   17 1.09677 0.903563 0.161558
Q2FXM6   23 1.48387 0.903563 0.161558
Q2FZJ6   18 1.16129 0.903563 0.161558
Q2FVT4   20 1.29032 0.903563 0.161558
Q2FYW1   20 1.29032 0.903563 0.161558
Q2FYZ3   22 1.41935 0.903563 0.161558
Q2FXX5   16 1.03226 0.903563 0.161558
Q2FWM4   11 0.709677 -1.27278 0.943444
Q2G2L3   18 1.16129 0.903563 0.161558
Q2FYR3   15 0.967742 -1.27278 0.943444
Q2G0I9   16 1.03226 0.903563 0.161558
Q2G0M2   17 1.09677 0.903563 0.161558
Q2G272   14 0.903226 -1.27278 0.943444
Q2FXL4   24 1.54839 0.903563 0.161558
Q2G0U9   18 1.16129 0.903563 0.161558
Q2FVE4   11 0.709677 -1.27278 0.943444
Q2FVC6   17 1.09677 0.903563 0.161558
Q2FV19   13 0.83871 -1.27278 0.943444
Q2G0S8   23 1.48387 0.903563 0.161558
Q2G2G3   20 1.29032 0.903563 0.161558
Q2G2X0   18 1.125 0.903563 0.161558
Q2G0F3   18 1.125 0.903563 0.161558
Q2G037   17 1.0625 0.903563 0.161558
Q2G1G6   18 1.125 0.903563 0.161558
Q2FWP0   7 0.4375 -1.27278 0.943444
Q2FY29   18 1.125 0.903563 0.161558
Q2FXQ4   21 1.3125 0.903563 0.161558
Q2G0S7   20 1.25 0.903563 0.161558
Q2FZX7   17 1.0625 0.903563 0.161558
Q2G0E6   16 1 0.903563 0.161558
Q2FY37   21 1.3125 0.903563 0.161558
Q2FYQ0   19 1.1875 0.903563 0.161558
Q2FUV3   19 1.1875 0.903563 0.161558
Q2FYV2   22 1.375 0.903563 0.161558
Q2FVS4   20 1.25 0.903563 0.161558
Q2G2M3   20 1.25 0.903563 0.161558
Q2FVM6   28 1.75 0.903563 0.161558
Q2G292   19 1.1875 0.903563 0.161558
Q2FXH7   13 0.8125 -1.27278 0.943444
Q2FYQ7   17 1.0625 0.903563 0.161558
Q2FWG2   26 1.625 0.903563 0.161558
Q2G159   15 0.9375 -1.27278 0.943444
Q2FX96   28 1.75 0.903563 0.161558
Q2FV83   23 1.4375 0.903563 0.161558
Q2G2D8   18 1.125 0.903563 0.161558
Q2FYJ4   15 0.9375 -1.27278 0.943444
Q2G1E8   13 0.8125 -1.27278 0.943444
Q2FVK2   4 0.25 -1.27278 0.943444
Q2FZP1   20 1.25 0.903563 0.161558
Q2FXI0   20 1.25 0.903563 0.161558
Q2G134   18 1.125 0.903563 0.161558
Q2FZZ6   12 0.75 -1.27278 0.943444
Q2G1Z3   21 1.3125 0.903563 0.161558
Q2G030   17 1.0625 0.903563 0.161558
Q2FV21   16 1 0.903563 0.161558
Q9RQP6   19 1.1875 0.903563 0.161558
Q2FZ62   17 1.0625 0.903563 0.161558
Q2FZQ7   17 1.0625 0.903563 0.161558
Q2G0F4   14 0.875 -1.27278 0.943444
Q2FWE0   17 1.0625 0.903563 0.161558
Q2FVS0   25 1.5625 0.903563 0.161558
Q2FUT6   28 1.75 0.903563 0.161558
Q2FUQ5   20 1.25 0.903563 0.161558
Q2FZJ9   14 0.875 -1.27278 0.943444
Q2FY81   22 1.375 0.903563 0.161558
Q2G0K8   16 1 0.903563 0.161558
Q2G262   16 1 0.903563 0.161558
Q2G0E1   20 1.25 0.903563 0.161558
Q2FWD3   19 1.1875 0.903563 0.161558
Q2FXA4   16 1 0.903563 0.161558
Q2FVF0   20 1.25 0.903563 0.161558
Q2FWW9   21 1.3125 0.903563 0.161558
Q2FZ54   26 1.625 0.903563 0.161558
P0A0J0   12 0.75 -1.27278 0.943444
Q2G1G1   24 1.5 0.903563 0.161558
Q2FWA1   19 1.1875 0.903563 0.161558
Q2FXN1   18 1.125 0.903563 0.161558
Q2G2T4   19 1.1875 0.903563 0.161558
Q2FZW9   20 1.25 0.903563 0.161558
Q2FV90   18 1.125 0.903563 0.161558
Q2FWB3   10 0.625 -1.27278 0.943444
Q2G0Q0   14 0.875 -1.27278 0.943444
Q2FY10   14 0.875 -1.27278 0.943444
Q2FXM0   16 1 0.903563 0.161558
Q2G1S2   18 1.125 0.903563 0.161558
Q2FXY5   16 0.969697 -1.27278 0.943444
Q2FXV3   20 1.21212 0.903563 0.161558
Q2FXG3   19 1.15152 0.903563 0.161558
Q2FVA8   10 0.606061 -1.27278 0.943444
Q2G2C2   26 1.57576 0.903563 0.161558
Q2FYU2   20 1.21212 0.903563 0.161558
Q2FYK5   23 1.39394 0.903563 0.161558
Q2FW35   28 1.69697 0.903563 0.161558
Q2FY52   19 1.15152 0.903563 0.161558
Q9RQP9   25 1.51515 0.903563 0.161558
Q2G039   15 0.909091 -1.27278 0.943444
Q2G1E4   22 1.33333 0.903563 0.161558
Q2G0B0   25 1.51515 0.903563 0.161558
Q2FXI7   17 1.0303 0.903563 0.161558
Q2FWN7   21 1.27273 0.903563 0.161558
Q2FV66   14 0.848485 -1.27278 0.943444
Q2FYJ5   19 1.15152 0.903563 0.161558
Q2FYC9   6 0.363636 -1.27278 0.943444
Q2FZC6   18 1.09091 0.903563 0.161558
Q2FXW4   18 1.09091 0.903563 0.161558
Q2FXI1   24 1.45455 0.903563 0.161558
Q2FZF9   18 1.09091 0.903563 0.161558
Q2G171   16 0.969697 -1.27278 0.943444
Q2G2P8   27 1.63636 0.903563 0.161558
Q2G2V9   20 1.21212 0.903563 0.161558
Q2FV31   22 1.33333 0.903563 0.161558
Q9KJN3   16 0.969697 -1.27278 0.943444
Q2FZV5   16 0.969697 -1.27278 0.943444
Q2FWC4   20 1.21212 0.903563 0.161558
Q2FYT0   19 1.15152 0.903563 0.161558
Q2G145   21 1.27273 0.903563 0.161558
Q2G0J0   17 1.0303 0.903563 0.161558
Q2FZQ3   19 1.15152 0.903563 0.161558
Q2FYE5   20 1.21212 0.903563 0.161558
Q2FWN5   19 1.15152 0.903563 0.161558
Q2FY24   22 1.33333 0.903563 0.161558
Q2FVW7   15 0.909091 -1.27278 0.943444
Q2FZ91   16 0.969697 -1.27278 0.943444
Q2FWL2   24 1.45455 0.903563 0.161558
Q2FZQ6   13 0.787879 -1.27278 0.943444
P02976   15 0.909091 -1.27278 0.943444
Q2G0R7   16 0.969697 -1.27278 0.943444
Q2FUU2   21 1.27273 0.903563 0.161558
Q2FZG1   19 1.15152 0.903563 0.161558
Q2G0Z4   18 1.09091 0.903563 0.161558
Q2FZ81   12 0.727273 -1.27278 0.943444
Q2G2J8   19 1.15152 0.903563 0.161558
Q2FZD7   22 1.33333 0.903563 0.161558
Q2G288   26 1.57576 0.903563 0.161558
Q2FW52   18 1.09091 0.903563 0.161558
Q2FVX4   20 1.21212 0.903563 0.161558
Q2FVN5   19 1.15152 0.903563 0.161558
Q2FY88   18 1.09091 0.903563 0.161558
Q2FWC9   18 1.09091 0.903563 0.161558
Q2FZS7   22 1.33333 0.903563 0.161558
Q2FZ63   13 0.787879 -1.27278 0.943444
Q2G1L8   24 1.45455 0.903563 0.161558
Q2FV17   19 1.15152 0.903563 0.161558
Q2FVT8   16 0.969697 -1.27278 0.943444
Q2G0W8   17 1.0303 0.903563 0.161558
Q2FV07   12 0.727273 -1.27278 0.943444
Q2G0Q1   22 1.33333 0.903563 0.161558
Q2FY69   21 1.27273 0.903563 0.161558
Q2FZ75   15 0.909091 -1.27278 0.943444
Q2G0E5   24 1.45455 0.903563 0.161558
Q2G233   17 1.0303 0.903563 0.161558
Q2FWE1   23 1.39394 0.903563 0.161558
Q2FVZ2   17 1.0303 0.903563 0.161558
Q2FYE2   21 1.27273 0.903563 0.161558
Q2G1K6   16 0.941176 -1.27278 0.943444
Q2FVT0   15 0.882353 -1.27278 0.943444
Q2G0Q9   20 1.17647 0.903563 0.161558
Q2FZ89   20 1.17647 0.903563 0.161558
Q2FVR0   20 1.17647 0.903563 0.161558
Q2FZD9   16 0.941176 -1.27278 0.943444
Q2FX85   20 1.17647 0.903563 0.161558
Q2G1B0   13 0.764706 -1.27278 0.943444
Q2G2E4   16 0.941176 -1.27278 0.943444
Q2FYK7   24 1.41176 0.903563 0.161558
Q2FZ13   18 1.05882 0.903563 0.161558
Q2FZE6   18 1.05882 0.903563 0.161558
Q2FVI2   23 1.35294 0.903563 0.161558
Q2FZE0   17 1 0.903563 0.161558
Q2FV38   20 1.17647 0.903563 0.161558
Q2FXE2   17 1 0.903563 0.161558
Q2G1Q2   18 1.05882 0.903563 0.161558
Q2FYY8   22 1.29412 0.903563 0.161558
Q2FYN6   19 1.11765 0.903563 0.161558
Q2FV39   20 1.17647 0.903563 0.161558
Q2G130   27 1.58824 0.903563 0.161558
Q2FUR8   21 1.23529 0.903563 0.161558
Q2FXZ3   14 0.823529 -1.27278 0.943444
Q2FYM4   16 0.941176 -1.27278 0.943444
Q2FWY1   22 1.29412 0.903563 0.161558
Q2G1V4   19 1.11765 0.903563 0.161558
P0A011   17 1 0.903563 0.161558
Q2FXZ0   24 1.41176 0.903563 0.161558
Q2G0V4   17 1 0.903563 0.161558
Q2FW34   21 1.23529 0.903563 0.161558
Q2FWC7   18 1.05882 0.903563 0.161558
Q2G0F6   19 1.11765 0.903563 0.161558
Q2G0T0   23 1.35294 0.903563 0.161558
Q2FXM8   20 1.17647 0.903563 0.161558
Q2G0Q8   17 1 0.903563 0.161558
Q2FZ08   19 1.11765 0.903563 0.161558
Q2G160   17 1 0.903563 0.161558
Q2FY78   14 0.823529 -1.27278 0.943444
Q2G2H7   26 1.52941 0.903563 0.161558
Q2FW53   13 0.764706 -1.27278 0.943444
Q2FVX0   22 1.29412 0.903563 0.161558
Q2G2U5   19 1.11765 0.903563 0.161558
Q2FZR0   27 1.58824 0.903563 0.161558
Q2G1Z9   15 0.882353 -1.27278 0.943444
Q2G1G0   23 1.35294 0.903563 0.161558
Q2FW57   17 1 0.903563 0.161558
Q9RQP7   18 1.05882 0.903563 0.161558
Q2FXP0   20 1.17647 0.903563 0.161558
Q2FVV1   20 1.17647 0.903563 0.161558
Q2FYU8   16 0.941176 -1.27278 0.943444
Q2FZ04   16 0.941176 -1.27278 0.943444
Q2FVQ0   17 1 0.903563 0.161558
Q2G151   18 1.05882 0.903563 0.161558
Q2FXF9   19 1.11765 0.903563 0.161558
Q2G242   17 1 0.903563 0.161558
Q2FZQ0   20 1.17647 0.903563 0.161558
Q2G1Q8   19 1.11765 0.903563 0.161558
Q2FYG1   19 1.08571 0.903563 0.161558
Q2G1N3   17 0.971429 -1.27278 0.943444
Q2FV44   18 1.02857 0.903563 0.161558
Q2FXV4   21 1.2 0.903563 0.161558
Q2G0I1   19 1.08571 0.903563 0.161558
Q2FZY0   16 0.914286 -1.27278 0.943444
Q2G295   22 1.25714 0.903563 0.161558
Q2FWH3   27 1.54286 0.903563 0.161558
Q2G072   22 1.25714 0.903563 0.161558
Q2G217   21 1.2 0.903563 0.161558
Q2FYP6   22 1.25714 0.903563 0.161558
Q9EZ12   22 1.25714 0.903563 0.161558
Q2FZ48   17 0.971429 -1.27278 0.943444
Q2FY16   16 0.914286 -1.27278 0.943444
Q2FZU3   15 0.857143 -1.27278 0.943444
Q2FVV7   23 1.31429 0.903563 0.161558
Q2FWU0   7 0.4 -1.27278 0.943444
P0A0Q0   18 1.02857 0.903563 0.161558
Q2FVS3   21 1.2 0.903563 0.161558
Q2G0I6   25 1.42857 0.903563 0.161558
Q2FYP3   11 0.628571 -1.27278 0.943444
Q2FWM0   18 1.02857 0.903563 0.161558
Q2FZ36   22 1.25714 0.903563 0.161558
Q2G0Y8   25 1.42857 0.903563 0.161558
Q2FXF6   14 0.8 -1.27278 0.943444
Q2FXM7   21 1.2 0.903563 0.161558
Q2G1A6   23 1.31429 0.903563 0.161558
Q2G138   18 1.02857 0.903563 0.161558
Q2FZR4   19 1.08571 0.903563 0.161558
Q2G162   18 1.02857 0.903563 0.161558
Q2FYH2   17 0.971429 -1.27278 0.943444
Q2FX56   17 0.971429 -1.27278 0.943444
Q2FY68   18 1.02857 0.903563 0.161558
Q2G1K1   6 0.342857 -1.27278 0.943444
Q2G1A3   21 1.2 0.903563 0.161558
Q2FZX4   24 1.37143 0.903563 0.161558
Q2G1M5   22 1.25714 0.903563 0.161558
Q2FVA3   20 1.14286 0.903563 0.161558
Q2G2G4   17 0.971429 -1.27278 0.943444
Q2G0U3   25 1.42857 0.903563 0.161558
Q2FXQ6   14 0.8 -1.27278 0.943444
Q2G0S2   20 1.14286 0.903563 0.161558
Q2G168   19 1.08571 0.903563 0.161558
Q2FZB0   17 0.971429 -1.27278 0.943444
Q2G119   22 1.25714 0.903563 0.161558
Q2FVJ7   20 1.14286 0.903563 0.161558
Q2FY30   20 1.14286 0.903563 0.161558
Q2FXR3   18 1.02857 0.903563 0.161558
Q2G1Z0   21 1.2 0.903563 0.161558
Q2G0A9   19 1.08571 0.903563 0.161558
O33599   9 0.514286 -1.27278 0.943444
Q2FZ55   21 1.2 0.903563 0.161558
Q2FYS0   20 1.14286 0.903563 0.161558
Q2G248   24 1.37143 0.903563 0.161558
Q2G049   20 1.14286 0.903563 0.161558
Q2FVA5   11 0.628571 -1.27278 0.943444
Q2FUX8   17 0.971429 -1.27278 0.943444
Q2G123   15 0.857143 -1.27278 0.943444
Q2FVH0   18 1.02857 0.903563 0.161558
Q2FV01   16 0.914286 -1.27278 0.943444
Q2G2L2   24 1.37143 0.903563 0.161558
Q2FYW3   19 1.08571 0.903563 0.161558
Q2FZZ0   19 1.08571 0.903563 0.161558
Q2FVV8   22 1.25714 0.903563 0.161558
Q2G2W0   17 0.944444 -1.27278 0.943444
Q2G041   19 1.05556 0.903563 0.161558
P0A0B9   20 1.11111 0.903563 0.161558
Q2FYI6   19 1.05556 0.903563 0.161558
Q2G2S2   21 1.16667 0.903563 0.161558
Q2FVQ8   18 1 0.903563 0.161558
Q2FVT2   19 1.05556 0.903563 0.161558
Q2G1Z5   15 0.833333 -1.27278 0.943444
Q2G2A4   16 0.888889 -1.27278 0.943444
P60393   26 1.44444 0.903563 0.161558
Q2G0P6   23 1.27778 0.903563 0.161558
Q2FW04   23 1.27778 0.903563 0.161558
Q2FYY9   24 1.33333 0.903563 0.161558
Q2FWP2   19 1.05556 0.903563 0.161558
Q2FVW4   21 1.16667 0.903563 0.161558
Q2FY63   25 1.38889 0.903563 0.161558
Q2FZ68   18 1 0.903563 0.161558
Q2G1E2   20 1.11111 0.903563 0.161558
Q2G2T8   16 0.888889 -1.27278 0.943444
Q2FY71   15 0.833333 -1.27278 0.943444
Q2FVI1   19 1.05556 0.903563 0.161558
Q2G0W2   24 1.33333 0.903563 0.161558
Q2G238   21 1.16667 0.903563 0.161558
Q2FZR1   19 1.05556 0.903563 0.161558
Q2FXN2   19 1.05556 0.903563 0.161558
Q2FXH6   17 0.944444 -1.27278 0.943444
Q2FXM3   20 1.11111 0.903563 0.161558
Q2FZW3   20 1.11111 0.903563 0.161558
Q2FWM9   20 1.11111 0.903563 0.161558
Q2FUW9   19 1.05556 0.903563 0.161558
Q2FW91   19 1.05556 0.903563 0.161558
Q2G137   16 0.888889 -1.27278 0.943444
Q2FVM0   21 1.16667 0.903563 0.161558
Q2G057   22 1.22222 0.903563 0.161558
Q2FXP5   25 1.38889 0.903563 0.161558
Q2G1H2   18 1 0.903563 0.161558
Q2FX99   11 0.611111 -1.27278 0.943444
Q2G0J4   19 1.05556 0.903563 0.161558
Q2FX74   13 0.722222 -1.27278 0.943444
Q2G1J9   24 1.33333 0.903563 0.161558
Q2G1F7   12 0.666667 -1.27278 0.943444
Q2G2R8   15 0.833333 -1.27278 0.943444
Q2FW32   15 0.833333 -1.27278 0.943444
Q2FXZ4   18 1 0.903563 0.161558
Q2FUT0   20 1.11111 0.903563 0.161558
Q2G084   18 1 0.903563 0.161558
Q2G148   20 1.11111 0.903563 0.161558
Q2FYR0   23 1.27778 0.903563 0.161558
Q2FW86   22 1.22222 0.903563 0.161558
Q2FW01   19 1.05556 0.903563 0.161558
Q2FUX9   16 0.888889 -1.27278 0.943444
Q2G212   22 1.22222 0.903563 0.161558
Q2FZ84   17 0.944444 -1.27278 0.943444
Q2G0Y0   18 1 0.903563 0.161558
Q2FYU4   16 0.888889 -1.27278 0.943444
Q2G223   11 0.611111 -1.27278 0.943444
Q2G136   18 1 0.903563 0.161558
Q2G0G6   17 0.944444 -1.27278 0.943444
Q2FWY6   22 1.22222 0.903563 0.161558
Q2FWZ2   20 1.11111 0.903563 0.161558
Q2G240   18 1 0.903563 0.161558
O05154   18 1 0.903563 0.161558
Q2FXP4   14 0.777778 -1.27278 0.943444
Q2FVH5   17 0.944444 -1.27278 0.943444
Q2FYP0   18 0.972973 -1.27278 0.943444
Q2FUW5   12 0.648649 -1.27278 0.943444
Q2FX66   8 0.432432 -1.27278 0.943444
Q2G1P4   12 0.648649 -1.27278 0.943444
Q2FYI9   22 1.18919 0.903563 0.161558
Q2G0I7   20 1.08108 0.903563 0.161558
Q2FXQ9   21 1.13514 0.903563 0.161558
Q2FXL0   22 1.18919 0.903563 0.161558
Q2FYR7   21 1.13514 0.903563 0.161558
Q2G1W4   16 0.864865 -1.27278 0.943444
Q2G2C8   24 1.2973 0.903563 0.161558
Q2G163   21 1.13514 0.903563 0.161558
Q2FWL9   16 0.864865 -1.27278 0.943444
Q2FZH3   22 1.18919 0.903563 0.161558
Q2FZR5   24 1.2973 0.903563 0.161558
Q2G1W6   19 1.02703 0.903563 0.161558
Q2FWA5   16 0.864865 -1.27278 0.943444
Q2FX17   20 1.08108 0.903563 0.161558
Q2FXY1   22 1.18919 0.903563 0.161558
Q2G2W1   22 1.18919 0.903563 0.161558
Q2FV06   16 0.864865 -1.27278 0.943444
Q2FYW6   18 0.972973 -1.27278 0.943444
Q2G281   19 1.02703 0.903563 0.161558
Q2G227   20 1.08108 0.903563 0.161558
Q2FWZ5   17 0.918919 -1.27278 0.943444
Q2FZX0   21 1.13514 0.903563 0.161558
Q2FV51   23 1.24324 0.903563 0.161558
Q2G082   24 1.2973 0.903563 0.161558
Q2FWX4   2 0.108108 -1.27278 0.943444
Q2FZT1   23 1.24324 0.903563 0.161558
Q2FYF3   23 1.24324 0.903563 0.161558
Q2FXW9   11 0.594595 -1.27278 0.943444
O34090   25 1.35135 0.903563 0.161558
Q2FVE1   22 1.18919 0.903563 0.161558
Q2FZL5   22 1.18919 0.903563 0.161558
Q2G258   18 0.972973 -1.27278 0.943444
Q2FZW5   18 0.972973 -1.27278 0.943444
Q2FW63   17 0.918919 -1.27278 0.943444
Q2FXB4   26 1.40541 0.903563 0.161558
Q2G1T5   4 0.216216 -1.27278 0.943444
Q2G1J5   17 0.918919 -1.27278 0.943444
Q2G0V0   20 1.08108 0.903563 0.161558
Q2G0M7   18 0.972973 -1.27278 0.943444
Q2G1I5   23 1.24324 0.903563 0.161558
Q2G146   18 0.972973 -1.27278 0.943444
Q2G1P6   20 1.08108 0.903563 0.161558
Q2G1W8   16 0.842105 -1.27278 0.943444
Q2G035   17 0.894737 -1.27278 0.943444
Q2G1I3   22 1.15789 0.903563 0.161558
Q2FWM2   22 1.15789 0.903563 0.161558
Q2FYJ3   25 1.31579 0.903563 0.161558
Q2G0L8   20 1.05263 0.903563 0.161558
Q2G164   22 1.15789 0.903563 0.161558
Q2FVT7   19 1 0.903563 0.161558
Q2G1R3   21 1.10526 0.903563 0.161558
Q2G1T6   22 1.15789 0.903563 0.161558
Q2FZN7   20 1.05263 0.903563 0.161558
Q2FY83   21 1.10526 0.903563 0.161558
Q2FZX9   18 0.947368 -1.27278 0.943444
Q2FYL5   18 0.947368 -1.27278 0.943444
Q2G218   18 0.947368 -1.27278 0.943444
Q2G0M5   19 1 0.903563 0.161558
Q2FW78   16 0.842105 -1.27278 0.943444
P52078   20 1.05263 0.903563 0.161558
Q7X2S2   22 1.15789 0.903563 0.161558
Q2FZG4   19 1 0.903563 0.161558
Q2G0M4   20 1.05263 0.903563 0.161558
Q2FVA2   21 1.10526 0.903563 0.161558
Q2G115   17 0.894737 -1.27278 0.943444
Q2G0M8   21 1.10526 0.903563 0.161558
Q2G1U4   20 1.05263 0.903563 0.161558
Q2G1D0   18 0.947368 -1.27278 0.943444
Q2G2S0   19 1 0.903563 0.161558
Q2G2N5   25 1.31579 0.903563 0.161558
Q2G222   18 0.947368 -1.27278 0.943444
Q2G1C8   29 1.52632 0.903563 0.161558
Q2FV40   18 0.947368 -1.27278 0.943444
Q2FXT1   15 0.789474 -1.27278 0.943444
Q2FZZ2   23 1.21053 0.903563 0.161558
Q2FY01   26 1.36842 0.903563 0.161558
Q2FVJ8   22 1.15789 0.903563 0.161558
Q2FXK2   20 1.05263 0.903563 0.161558
Q2FUS7   20 1.05263 0.903563 0.161558
Q2FVP1   19 1 0.903563 0.161558
Q2FYN7   7 0.368421 -1.27278 0.943444
P69848   19 1 0.903563 0.161558
Q2FWN8   17 0.894737 -1.27278 0.943444
Q2FV62   20 1.05263 0.903563 0.161558
Q2FWW7   18 0.947368 -1.27278 0.943444
Q2G1Y5   22 1.15789 0.903563 0.161558
Q2FXA3   18 0.947368 -1.27278 0.943444
Q2FYV3   23 1.21053 0.903563 0.161558
Q2G1H4   19 1 0.903563 0.161558
Q2G038   20 1.05263 0.903563 0.161558
Q2G161   15 0.789474 -1.27278 0.943444
Q2FYV1   22 1.15789 0.903563 0.161558
Q2FZ09   20 1.05263 0.903563 0.161558
Q2FW90   25 1.31579 0.903563 0.161558
Q2G290   22 1.15789 0.903563 0.161558
P60611   18 0.947368 -1.27278 0.943444
Q2FV58   21 1.10526 0.903563 0.161558
Q2G0C6   20 1.05263 0.903563 0.161558
Q2G050   21 1.10526 0.903563 0.161558
Q2G0V2   19 1 0.903563 0.161558
Q2FVQ4   26 1.36842 0.903563 0.161558
Q2G094   21 1.07692 0.903563 0.161558
Q2FY59   17 0.871795 -1.27278 0.943444
Q2FVX7   28 1.4359 0.903563 0.161558
Q2FVP4   20 1.02564 0.903563 0.161558
Q2G185   20 1.02564 0.903563 0.161558
Q2FXP8   17 0.871795 -1.27278 0.943444
Q2G275   17 0.871795 -1.27278 0.943444
Q2G1D9   20 1.02564 0.903563 0.161558
Q2FXI3   17 0.871795 -1.27278 0.943444
Q2FYM2   15 0.769231 -1.27278 0.943444
P14738   4 0.205128 -1.27278 0.943444
Q2G2Q2   17 0.871795 -1.27278 0.943444
Q2G0M9   21 1.07692 0.903563 0.161558
Q2FY67   20 1.02564 0.903563 0.161558
Q2FWX8   2 0.102564 -1.27278 0.943444
Q2FUT9   17 0.871795 -1.27278 0.943444
Q2FZS0   21 1.07692 0.903563 0.161558
Q2G2A8   21 1.07692 0.903563 0.161558
Q2FUY2   2 0.102564 -1.27278 0.943444
Q2FZL8   18 0.923077 -1.27278 0.943444
Q2FW93   8 0.410256 -1.27278 0.943444
Q2G1L7   23 1.17949 0.903563 0.161558
Q2FW41   15 0.769231 -1.27278 0.943444
Q2FZY6   17 0.871795 -1.27278 0.943444
Q2G042   14 0.717949 -1.27278 0.943444
Q2FWK2   27 1.38462 0.903563 0.161558
Q2FYF4   22 1.12821 0.903563 0.161558
Q2FZP2   15 0.769231 -1.27278 0.943444
Q2G1G7   17 0.871795 -1.27278 0.943444
Q2G1H5   22 1.12821 0.903563 0.161558
Q2G2S7   13 0.666667 -1.27278 0.943444
Q2FY53   26 1.33333 0.903563 0.161558
Q2G1N2   21 1.07692 0.903563 0.161558
Q2G2V2   15 0.769231 -1.27278 0.943444
Q2G1H6   21 1.07692 0.903563 0.161558
Q2FZA9   20 1.02564 0.903563 0.161558
Q2FXI5   20 1.02564 0.903563 0.161558
Q2G206   15 0.769231 -1.27278 0.943444
Q2FWN6   19 0.974359 -1.27278 0.943444
Q2FUQ2   21 1.07692 0.903563 0.161558
Q2G1K3   17 0.871795 -1.27278 0.943444
Q2FZ76   29 1.48718 0.903563 0.161558
Q2FY54   11 0.564103 -1.27278 0.943444
Q2G289   21 1.07692 0.903563 0.161558
Q2FY14   21 1.07692 0.903563 0.161558
Q2FV77   20 1.02564 0.903563 0.161558
Q2G064   22 1.12821 0.903563 0.161558
Q2G033   18 0.923077 -1.27278 0.943444
Q2G198   18 0.923077 -1.27278 0.943444
Q2G0K4   18 0.923077 -1.27278 0.943444
Q2G0V3   23 1.17949 0.903563 0.161558
Q2FWE2   25 1.25 0.903563 0.161558
Q2G089   16 0.8 -1.27278 0.943444
Q2FZL3   16 0.8 -1.27278 0.943444
Q2G087   21 1.05 0.903563 0.161558
Q2G0A7   21 1.05 0.903563 0.161558
Q2FVF9   23 1.15 0.903563 0.161558
Q2G071   18 0.9 -1.27278 0.943444
Q2FUZ2   21 1.05 0.903563 0.161558
Q2FY27   18 0.9 -1.27278 0.943444
Q2FXX4   26 1.3 0.903563 0.161558
Q2G1E6   20 1 0.903563 0.161558
Q2G1G5   20 1 0.903563 0.161558
Q2G2Q3   15 0.75 -1.27278 0.943444
Q2FZF0   14 0.7 -1.27278 0.943444
Q2G2D2   14 0.7 -1.27278 0.943444
Q2FXT4   20 1 0.903563 0.161558
Q2FZI8   25 1.25 0.903563 0.161558
Q2FUS8   2 0.1 -1.27278 0.943444
Q2FVR9   18 0.9 -1.27278 0.943444
Q2FXP2   15 0.75 -1.27278 0.943444
Q2FX94   17 0.85 -1.27278 0.943444
Q2G2A5   19 0.95 -1.27278 0.943444
Q2FZP7   18 0.9 -1.27278 0.943444
Q2G1R7   18 0.9 -1.27278 0.943444
Q2G015   4 0.2 -1.27278 0.943444
Q2FZF4   18 0.9 -1.27278 0.943444
Q2G1E5   24 1.2 0.903563 0.161558
Q2FWH9   20 1 0.903563 0.161558
Q2G069   20 1 0.903563 0.161558
Q2FZK3   22 1.1 0.903563 0.161558
Q2FZU5   21 1.05 0.903563 0.161558
Q2FYT4   22 1.1 0.903563 0.161558
Q2FWK4   19 0.95 -1.27278 0.943444
Q2FY40   20 1 0.903563 0.161558
Q2FWY4   15 0.75 -1.27278 0.943444
Q2G156   26 1.3 0.903563 0.161558
Q2G045   17 0.85 -1.27278 0.943444
Q2FZS6   20 1 0.903563 0.161558
Q2FYC7   21 1.05 0.903563 0.161558
Q2FW73   21 1.05 0.903563 0.161558
Q2G1H3   19 0.95 -1.27278 0.943444
Q2FXJ6   16 0.8 -1.27278 0.943444
Q2FUS2   16 0.780488 -1.27278 0.943444
Q2G120   23 1.12195 0.903563 0.161558
Q2G2T9   20 0.97561 -1.27278 0.943444
Q2G1N9   26 1.26829 0.903563 0.161558
Q2FXL9   23 1.12195 0.903563 0.161558
Q2G0W4   24 1.17073 0.903563 0.161558
Q2G0R6   16 0.780488 -1.27278 0.943444
Q2G1C4   18 0.878049 -1.27278 0.943444
Q2FWY9   21 1.02439 0.903563 0.161558
Q2G1K4   22 1.07317 0.903563 0.161558
Q2FYK3   28 1.36585 0.903563 0.161558
Q2G1N4   19 0.926829 -1.27278 0.943444
Q2G065   19 0.926829 -1.27278 0.943444
Q2FX88   18 0.878049 -1.27278 0.943444
Q2FVW9   22 1.07317 0.903563 0.161558
Q2G1E0   15 0.731707 -1.27278 0.943444
Q2G2P2   19 0.926829 -1.27278 0.943444
Q2G0V5   18 0.878049 -1.27278 0.943444
Q2FWA2   27 1.31707 0.903563 0.161558
Q2FZU1   18 0.878049 -1.27278 0.943444
Q2FX77   21 1.02439 0.903563 0.161558
Q2FW75   24 1.17073 0.903563 0.161558
Q2FUT5   24 1.17073 0.903563 0.161558
Q2G234   16 0.780488 -1.27278 0.943444
Q2FZU6   18 0.878049 -1.27278 0.943444
Q2G1Y2   22 1.07317 0.903563 0.161558
Q2FXN7   14 0.682927 -1.27278 0.943444
Q2G2J3   18 0.878049 -1.27278 0.943444
Q2G0G1   21 1.02439 0.903563 0.161558
Q2FW62   21 1.02439 0.903563 0.161558
Q2FUP7   20 0.97561 -1.27278 0.943444
Q2G1J3   19 0.926829 -1.27278 0.943444
Q2FZ15   23 1.12195 0.903563 0.161558
Q2G1D3   19 0.926829 -1.27278 0.943444
Q2G0K2   22 1.07317 0.903563 0.161558
Q2FWC1   18 0.878049 -1.27278 0.943444
Q2FXM5   19 0.926829 -1.27278 0.943444
Q2FY46   17 0.829268 -1.27278 0.943444
Q2G1K0   19 0.926829 -1.27278 0.943444
Q2FXT6   28 1.36585 0.903563 0.161558
Q2FZM4   24 1.17073 0.903563 0.161558
Q2FXG1   23 1.12195 0.903563 0.161558
Q2FXL1   20 0.97561 -1.27278 0.943444
Q2FWX5   29 1.41463 0.903563 0.161558
# cudaSaTabsearch LTYPE = T LORDER = F LSOLN = F
# QUERY ID = PF15870 
# DBFILE = ./tableaux.ascii.DB                                                             
Q2G1I1   18 0.857143 -1.27278  0.943444
Q2G1K2   19 0.904762 -1.27278  0.943444
Q2FUU5   17 0.809524 -1.27278  0.943444
Q2FXB6   23 1.09524 0.903563  0.161558
Q2FZU2   17 0.809524 -1.27278  0.943444
Q2FZK0   22 1.04762 0.903563  0.161558
Q2FY33   15 0.714286 -1.27278  0.943444
Q2G098   21 1 0.903563  0.161558
Q2FZ46   16 0.761905 -1.27278  0.943444
Q2FZQ5   15 0.714286 -1.27278  0.943444
Q2FXU8   19 0.904762 -1.27278  0.943444
Q9EZ08   23 1.09524 0.903563  0.161558
Q2G1B9   17 0.809524 -1.27278  0.943444
Q2FZ73   18 0.857143 -1.27278  0.943444
Q2FY35   16 0.761905 -1.27278  0.943444
Q2FZ16   23 1.09524 0.903563  0.161558
Q2FYR2   27 1.28571 0.903563  0.161558
Q2FWY3   4 0.190476 -1.27278  0.943444
Q2G2F5   19 0.904762 -1.27278  0.943444
Q2G032   15 0.714286 -1.27278  0.943444
Q2FZ10   20 0.952381 -1.27278  0.943444
Q2G255   22 1.04762 0.903563  0.161558
Q2G0X6   21 1 0.903563  0.161558
Q2FYH0   20 0.952381 -1.27278  0.943444
Q2FXJ9   24 1.14286 0.903563  0.161558
Q2FZT4   15 0.714286 -1.27278  0.943444
Q2FVE6   19 0.904762 -1.27278  0.943444
Q2FYD3   7 0.333333 -1.27278  0.943444
Q2FXT5   19 0.904762 -1.27278  0.943444
Q2FY60   20 0.952381 -1.27278  0.943444
Q2G2D7   19 0.904762 -1.27278  0.943444
Q2FX16   18 0.857143 -1.27278  0.943444
Q2FZ34   21 1 0.903563  0.161558
Q2G1S4   17 0.809524 -1.27278  0.943444
Q2G147   24 1.14286 0.903563  0.161558
Q2G1J7   22 1.04762 0.903563  0.161558
Q2G2A7   20 0.952381 -1.27278  0.943444
Q2G2M6   19 0.904762 -1.27278  0.943444
Q2FV30   19 0.904762 -1.27278  0.943444
Q2FVL5   23 1.09524 0.903563  0.161558
Q2FXY0   20 0.952381 -1.27278  0.943444
Q2FZL1   20 0.952381 -1.27278  0.943444
Q2FW45   16 0.761905 -1.27278  0.943444
Q2FZU0   23 1.06977 0.903563  0.161558
Q2FWZ0   19 0.883721 -1.27278  0.943444
Q2G2H5   13 0.604651 -1.27278  0.943444
Q2FYG9   22 1.02326 0.903563  0.161558
Q2G2X6   18 0.837209 -1.27278  0.943444
Q2G155   23 1.06977 0.903563  0.161558
Q2FXY9   22 1.02326 0.903563  0.161558
Q2FZ37   18 0.837209 -1.27278  0.943444
Q2FVI7   18 0.837209 -1.27278  0.943444
Q2FYS1   22 1.02326 0.903563  0.161558
Q2FXL5   18 0.837209 -1.27278  0.943444
Q2G1J4   17 0.790698 -1.27278  0.943444
Q2FWZ3   24 1.11628 0.903563  0.161558
Q2G2P7   18 0.837209 -1.27278  0.943444
Q2FVH3   21 0.976744 -1.27278  0.943444
Q2FZ31   19 0.883721 -1.27278  0.943444
Q2G283   19 0.883721 -1.27278  0.943444
Q2FZ66   19 0.883721 -1.27278  0.943444
Q2FWY7   18 0.837209 -1.27278  0.943444
Q2G1F9   21 0.976744 -1.27278  0.943444
Q2FZJ4   19 0.883721 -1.27278  0.943444
Q2FZQ1   19 0.883721 -1.27278  0.943444
Q2FY80   17 0.790698 -1.27278  0.943444
Q2G2D4   16 0.744186 -1.27278  0.943444
Q2FYP1   21 0.976744 -1.27278  0.943444
Q2FYF9   13 0.604651 -1.27278  0.943444
Q2G0B3   15 0.697674 -1.27278  0.943444
Q2FUT8   19 0.883721 -1.27278  0.943444
Q2FYR1   22 1.02326 0.903563  0.161558
Q2FYL3   18 0.837209 -1.27278  0.943444
Q2FVG4   21 0.976744 -1.27278  0.943444
Q2FVP8   17 0.790698 -1.27278  0.943444
Q2FZ28   21 0.954545 -1.27278  0.943444
Q2G1F0   20 0.909091 -1.27278  0.943444
P95689   21 0.954545 -1.27278  0.943444
Q2FYH6   22 1 0.903563  0.161558
Q2FXD1   16 0.727273 -1.27278  0.943444
Q2G0X5   18 0.818182 -1.27278  0.943444
Q2FXN8   17 0.772727 -1.27278  0.943444
Q2G0N0   22 1 0.903563  0.161558
Q2G268   21 0.954545 -1.27278  0.943444
Q2FV61   22 1 0.903563  0.161558
Q2FXL7   19 0.863636 -1.27278  0.943444
Q2FUR5   18 0.818182 -1.27278  0.943444
Q2FXV6   23 1.04545 0.903563  0.161558
Q2G2C5   19 0.863636 -1.27278  0.943444
Q2FVJ6   20 0.909091 -1.27278  0.943444
Q2G1Y4   17 0.772727 -1.27278  0.943444
Q2FVI0   19 0.863636 -1.27278  0.943444
Q2FXJ8   23 1.04545 0.903563  0.161558
Q2FZU7   18 0.818182 -1.27278  0.943444
Q2G2X4   17 0.772727 -1.27278  0.943444
Q2FZA8   22 1 0.903563  0.161558
Q2FW96   21 0.954545 -1.27278  0.943444
Q2FYV4   20 0.909091 -1.27278  0.943444
O07325   19 0.863636 -1.27278  0.943444
Q2G1C1   18 0.818182 -1.27278  0.943444
Q2FZR9   24 1.09091 0.903563  0.161558
Q2FVW3   21 0.954545 -1.27278  0.943444
Q2G124   22 1 0.903563  0.161558
P0C0V7   19 0.863636 -1.27278  0.943444
Q2FX52   18 0.8 -1.27278  0.943444
Q2G2C7   20 0.888889 -1.27278  0.943444
Q2G2D5   22 0.977778 -1.27278  0.943444
Q2FXQ7   20 0.888889 -1.27278  0.943444
Q2FZW0   23 1.02222 0.903563  0.161558
Q2FVG3   22 0.977778 -1.27278  0.943444
Q2FXR4   19 0.844444 -1.27278  0.943444
Q2FZ67   19 0.844444 -1.27278  0.943444
Q2G243   20 0.888889 -1.27278  0.943444
Q2FV76   21 0.933333 -1.27278  0.943444
Q2FVZ4   21 0.933333 -1.27278  0.943444
Q2FWC5   21 0.933333 -1.27278  0.943444
Q2FZY3   22 0.977778 -1.27278  0.943444
Q2FWH5   21 0.933333 -1.27278  0.943444
Q2G241   16 0.711111 -1.27278  0.943444
Q2FV35   21 0.933333 -1.27278  0.943444
Q2G0T5   17 0.755556 -1.27278  0.943444
Q2G1A9   20 0.888889 -1.27278  0.943444
Q2FYU7   18 0.8 -1.27278  0.943444
Q2G2E0   16 0.711111 -1.27278  0.943444
Q2FVT6   21 0.933333 -1.27278  0.943444
Q2G0D7   18 0.8 -1.27278  0.943444
Q2G1M6   28 1.24444 0.903563  0.161558
Q2G0A6   20 0.888889 -1.27278  0.943444
Q2FUY6   26 1.15556 0.903563  0.161558
Q2FYJ2   19 0.844444 -1.27278  0.943444
Q2G2E5   15 0.652174 -1.27278  0.943444
Q2G2P5   19 0.826087 -1.27278  0.943444
Q2G1R6   20 0.869565 -1.27278  0.943444
Q2FYF0   18 0.782609 -1.27278  0.943444
Q2FVH8   14 0.608696 -1.27278  0.943444
Q2FUU3   21 0.913043 -1.27278  0.943444
Q2FVG8   19 0.826087 -1.27278  0.943444
Q9ZAH5   21 0.913043 -1.27278  0.943444
Q2G2U0   20 0.869565 -1.27278  0.943444
Q2FYR4   22 0.956522 -1.27278  0.943444
Q2G256   19 0.826087 -1.27278  0.943444
Q2FVY0   17 0.73913 -1.27278  0.943444
Q2G0Q2   18 0.782609 -1.27278  0.943444
Q2G0R2   17 0.73913 -1.27278  0.943444
Q2G0Q3   25 1.08696 0.903563  0.161558
Q2FWZ9   21 0.913043 -1.27278  0.943444
Q53705   18 0.782609 -1.27278  0.943444
Q2G2U3   18 0.782609 -1.27278  0.943444
Q2FYY6   23 1 0.903563  0.161558
Q2FWL3   19 0.826087 -1.27278  0.943444
Q2FY50   14 0.608696 -1.27278  0.943444
Q2FXN4   20 0.869565 -1.27278  0.943444
Q2G179   20 0.869565 -1.27278  0.943444
Q2G1L6   17 0.73913 -1.27278  0.943444
Q2FXU4   23 1 0.903563  0.161558
Q2G1E9   20 0.869565 -1.27278  0.943444
Q2G232   23 1 0.903563  0.161558
Q2FXH9   19 0.826087 -1.27278  0.943444
Q2G0X3   5 0.217391 -1.27278  0.943444
Q2FXD0   19 0.826087 -1.27278  0.943444
Q2G0G3   23 1 0.903563  0.161558
Q2FWW3   21 0.913043 -1.27278  0.943444
Q2FYG0   18 0.765957 -1.27278  0.943444
Q2FZS9   20 0.851064 -1.27278  0.943444
Q2FYS2   17 0.723404 -1.27278  0.943444
Q2G2U4   13 0.553191 -1.27278  0.943444
Q2FWJ9   24 1.02128 0.903563  0.161558
Q2FWF0   23 0.978723 -1.27278  0.943444
Q2FXR9   28 1.19149 0.903563  0.161558
Q2FZV7   20 0.851064 -1.27278  0.943444
Q2G1W0   22 0.93617 -1.27278  0.943444
Q2G2I0   21 0.893617 -1.27278  0.943444
Q2G153   22 0.93617 -1.27278  0.943444
Q2FWD7   23 0.978723 -1.27278  0.943444
Q2FY15   19 0.808511 -1.27278  0.943444
Q2FV54   20 0.851064 -1.27278  0.943444
Q2FZ74   23 0.978723 -1.27278  0.943444
Q2FYV5   22 0.93617 -1.27278  0.943444
Q2G2I1   11 0.468085 -1.27278  0.943444
Q2FXZ6   19 0.808511 -1.27278  0.943444
Q2G0U0   24 1.02128 0.903563  0.161558
Q2G0Y6   17 0.723404 -1.27278  0.943444
Q2FXJ0   21 0.893617 -1.27278  0.943444
Q2FY43   24 1 0.903563  0.161558
Q2FWM1   8 0.333333 -1.27278  0.943444
Q2FVJ1   18 0.75 -1.27278  0.943444
Q2G0K3   18 0.75 -1.27278  0.943444
Q2FY66   18 0.75 -1.27278  0.943444
Q2FW99   17 0.708333 -1.27278  0.943444
Q2FV10   21 0.875 -1.27278  0.943444
Q2FXJ5   19 0.791667 -1.27278  0.943444
Q2FX69   6 0.25 -1.27278  0.943444
Q2G0B2   18 0.75 -1.27278  0.943444
Q2FX14   24 1 0.903563  0.161558
Q2FYD8   19 0.791667 -1.27278  0.943444
Q2FWE5   25 1.04167 0.903563  0.161558
Q2G2A3   25 1.04167 0.903563  0.161558
Q2FZH8   20 0.833333 -1.27278  0.943444
Q2FX51   19 0.791667 -1.27278  0.943444
Q2FWE8   25 1.04167 0.903563  0.161558
Q2G088   21 0.875 -1.27278  0.943444
Q2G028   21 0.857143 -1.27278  0.943444
Q2G1S3   20 0.816327 -1.27278  0.943444
Q2FYN4   19 0.77551 -1.27278  0.943444
Q2FX86   16 0.653061 -1.27278  0.943444
Q2G2S8   17 0.693878 -1.27278  0.943444
Q2FUW8   17 0.693878 -1.27278  0.943444
Q2FWD4   28 1.14286 0.903563  0.161558
Q2FVH6   16 0.653061 -1.27278  0.943444
Q2G029   22 0.897959 -1.27278  0.943444
Q2G1R5   28 1.14286 0.903563  0.161558
Q2FX65   10 0.408163 -1.27278  0.943444
Q2FZV6   22 0.897959 -1.27278  0.943444
Q2G1P1   17 0.693878 -1.27278  0.943444
Q2FVU4   16 0.653061 -1.27278  0.943444
Q2FVT5   24 0.979592 -1.27278  0.943444
Q2G2H4   20 0.816327 -1.27278  0.943444
Q2FZ58   23 0.938776 -1.27278  0.943444
Q2FVJ2   21 0.857143 -1.27278  0.943444
Q2FXW5   20 0.816327 -1.27278  0.943444
Q2FWK1   20 0.816327 -1.27278  0.943444
Q2G031   17 0.693878 -1.27278  0.943444
Q2G0U1   24 0.979592 -1.27278  0.943444
Q2FW46   16 0.653061 -1.27278  0.943444
Q2FZY5   21 0.857143 -1.27278  0.943444
Q2FZI5   18 0.72 -1.27278  0.943444
Q2FYR9   19 0.76 -1.27278  0.943444
Q2FZ92   17 0.68 -1.27278  0.943444
Q2G1D5   20 0.8 -1.27278  0.943444
Q2FXM2   18 0.72 -1.27278  0.943444
Q2FVM2   21 0.84 -1.27278  0.943444
Q2FZN2   19 0.76 -1.27278  0.943444
Q2G1U8   18 0.72 -1.27278  0.943444
Q2FVS7   15 0.6 -1.27278  0.943444
Q2FWB5   16 0.64 -1.27278  0.943444
Q2FXX1   24 0.96 -1.27278  0.943444
Q2G2J9   20 0.8 -1.27278  0.943444
Q2G0Y7   19 0.76 -1.27278  0.943444
Q2FW81   19 0.76 -1.27278  0.943444
Q2FWK3   18 0.72 -1.27278  0.943444
Q2FY34   21 0.84 -1.27278  0.943444
Q2FXF8   18 0.72 -1.27278  0.943444
Q2FXI9   21 0.84 -1.27278  0.943444
Q05615   22 0.862745 -1.27278  0.943444
Q2FUW4   19 0.745098 -1.27278  0.943444
Q2FVF4   16 0.627451 -1.27278  0.943444
Q2FWI3   17 0.666667 -1.27278  0.943444
Q2FWG8   25 0.980392 -1.27278  0.943444
Q2G0R0   16 0.627451 -1.27278  0.943444
Q2G0I4   25 0.980392 -1.27278  0.943444
Q2FV67   27 1.05882 0.903563  0.161558
Q2G091   21 0.823529 -1.27278  0.943444
Q2G1U1   19 0.745098 -1.27278  0.943444
Q2FUX7   22 0.862745 -1.27278  0.943444
Q2FY51   26 1.01961 0.903563  0.161558
Q2FYP2   18 0.705882 -1.27278  0.943444
Q2G0F8   19 0.745098 -1.27278  0.943444
Q2FXH5   18 0.705882 -1.27278  0.943444
Q2G193   19 0.745098 -1.27278  0.943444
Q2FWD6   20 0.784314 -1.27278  0.943444
Q2FZ98   17 0.653846 -1.27278  0.943444
Q2FYQ2   18 0.692308 -1.27278  0.943444
Q2FWL5   23 0.884615 -1.27278  0.943444
Q2FV16   20 0.769231 -1.27278  0.943444
Q2FWX9   24 0.923077 -1.27278  0.943444
Q2G1J0   26 1 0.903563  0.161558
Q2G235   19 0.730769 -1.27278  0.943444
Q2FXK1   21 0.807692 -1.27278  0.943444
Q2FWF4   25 0.961538 -1.27278  0.943444
Q2FZC8   21 0.807692 -1.27278  0.943444
Q2FZQ4   18 0.692308 -1.27278  0.943444
O52582   24 0.923077 -1.27278  0.943444
Q2FZI6   21 0.807692 -1.27278  0.943444
Q2FUW7   22 0.846154 -1.27278  0.943444
Q2G2M9   17 0.653846 -1.27278  0.943444
Q2FZD0   18 0.692308 -1.27278  0.943444
Q2FWK7   26 1 0.903563  0.161558
Q2FWU4   4 0.153846 -1.27278  0.943444
Q2FUX4   21 0.807692 -1.27278  0.943444
Q2G2V3   17 0.653846 -1.27278  0.943444
O05204   23 0.884615 -1.27278  0.943444
Q2FYC2   18 0.679245 -1.27278  0.943444
Q2FZP6   22 0.830189 -1.27278  0.943444
Q2G0L2   21 0.792453 -1.27278  0.943444
Q2FZV1   23 0.867925 -1.27278  0.943444
Q2FVQ5   19 0.716981 -1.27278  0.943444
Q2FZW6   20 0.754717 -1.27278  0.943444
Q2FZI3   18 0.679245 -1.27278  0.943444
Q2G219   21 0.792453 -1.27278  0.943444
Q2FZR2   21 0.792453 -1.27278  0.943444
Q2FXZ2   16 0.603774 -1.27278  0.943444
Q2FYC6   18 0.679245 -1.27278  0.943444
Q2FYZ5   19 0.703704 -1.27278  0.943444
Q2FWN4   21 0.777778 -1.27278  0.943444
Q2G221   14 0.518519 -1.27278  0.943444
Q2FZX5   23 0.851852 -1.27278  0.943444
Q2FUW3   21 0.777778 -1.27278  0.943444
Q2G2H3   20 0.740741 -1.27278  0.943444
Q2FY08   18 0.666667 -1.27278  0.943444
Q2FXU5   24 0.888889 -1.27278  0.943444
Q2G1F8   21 0.777778 -1.27278  0.943444
Q2FYW4   26 0.962963 -1.27278  0.943444
Q2G142   16 0.592593 -1.27278  0.943444
Q2G1U3   20 0.740741 -1.27278  0.943444
Q2FZ18   18 0.666667 -1.27278  0.943444
Q2FV24   21 0.777778 -1.27278  0.943444
Q2G1C2   21 0.777778 -1.27278  0.943444
Q2FYZ4   19 0.703704 -1.27278  0.943444
Q2FWT4   20 0.740741 -1.27278  0.943444
Q2FUX1   25 0.925926 -1.27278  0.943444
Q2FZG9   19 0.690909 -1.27278  0.943444
Q2FVC1   19 0.690909 -1.27278  0.943444
Q2FYT3   15 0.545455 -1.27278  0.943444
Q2FY82   19 0.690909 -1.27278  0.943444
Q2FV02   17 0.618182 -1.27278  0.943444
Q2FXJ2   16 0.581818 -1.27278  0.943444
Q2FZ02   18 0.654545 -1.27278  0.943444
Q2G0L3   20 0.727273 -1.27278  0.943444
Q2FZH5   17 0.618182 -1.27278  0.943444
Q2FWH4   24 0.872727 -1.27278  0.943444
Q2FW49   17 0.618182 -1.27278  0.943444
Q93T05   26 0.945455 -1.27278  0.943444
Q2FX73   17 0.618182 -1.27278  0.943444
Q2G239   18 0.642857 -1.27278  0.943444
Q2G121   19 0.678571 -1.27278  0.943444
Q2FY11   22 0.785714 -1.27278  0.943444
Q2FV11   18 0.642857 -1.27278  0.943444
Q2FZ05   19 0.678571 -1.27278  0.943444
Q2G253   25 0.892857 -1.27278  0.943444
Q2FW98   17 0.607143 -1.27278  0.943444
Q2G205   21 0.75 -1.27278  0.943444
Q2FVE7   25 0.892857 -1.27278  0.943444
Q2FYD0   13 0.464286 -1.27278  0.943444
Q2FZ19   24 0.857143 -1.27278  0.943444
Q2G1C7   20 0.714286 -1.27278  0.943444
Q2FV60   18 0.642857 -1.27278  0.943444
Q2FY64   20 0.714286 -1.27278  0.943444
Q2FZI9   23 0.821429 -1.27278  0.943444
Q2FV57   21 0.736842 -1.27278  0.943444
Q2FXA5   19 0.666667 -1.27278  0.943444
Q2G2U8   22 0.77193 -1.27278  0.943444
Q2FZP0   24 0.842105 -1.27278  0.943444
Q2FZL7   18 0.631579 -1.27278  0.943444
Q2FZR3   18 0.631579 -1.27278  0.943444
Q2FWA0   27 0.947368 -1.27278  0.943444
Q2G090   16 0.561404 -1.27278  0.943444
Q2G1H0   19 0.655172 -1.27278  0.943444
Q2FZP4   21 0.724138 -1.27278  0.943444
Q2FUX0   16 0.551724 -1.27278  0.943444
Q2FV86   18 0.62069 -1.27278  0.943444
Q2FV14   23 0.793103 -1.27278  0.943444
Q2FUT2   23 0.793103 -1.27278  0.943444
Q2FZ64   26 0.896552 -1.27278  0.943444
Q2FUW1   10 0.338983 -1.27278  0.943444
Q2FWI0   17 0.576271 -1.27278  0.943444
Q2G2K5   20 0.677966 -1.27278  0.943444
Q2FWK6   19 0.644068 -1.27278  0.943444
Q2G0T9   21 0.711864 -1.27278  0.943444
Q2G078   19 0.644068 -1.27278  0.943444
Q2G1P3   18 0.610169 -1.27278  0.943444
Q2G274   20 0.666667 -1.27278  0.943444
Q2FZD4   21 0.7 -1.27278  0.943444
Q2FYS5   27 0.9 -1.27278  0.943444
Q2G1K5   18 0.6 -1.27278  0.943444
Q2G1L5   23 0.766667 -1.27278  0.943444
Q2G1M9   17 0.566667 -1.27278  0.943444
Q2FX67   13 0.433333 -1.27278  0.943444
Q2FZ32   17 0.566667 -1.27278  0.943444
Q2FWH7   17 0.566667 -1.27278  0.943444
Q2FXT8   22 0.721311 -1.27278  0.943444
Q2FUQ3   20 0.655738 -1.27278  0.943444
Q2G1Y6   21 0.688525 -1.27278  0.943444
Q2FX68   10 0.327869 -1.27278  0.943444
Q2FWD1   21 0.688525 -1.27278  0.943444
Q2FUZ8   18 0.590164 -1.27278  0.943444
Q2G1F5   20 0.655738 -1.27278  0.943444
Q2G2T6   20 0.655738 -1.27278  0.943444
Q2FYD2   9 0.295082 -1.27278  0.943444
Q2FYA1   21 0.688525 -1.27278  0.943444
Q2FY21   17 0.557377 -1.27278  0.943444
Q2FZD3   14 0.459016 -1.27278  0.943444
Q2G1Z4   18 0.590164 -1.27278  0.943444
Q2G0S3   20 0.645161 -1.27278  0.943444
Q2FVQ3   19 0.612903 -1.27278  0.943444
Q2G2J4   18 0.580645 -1.27278  0.943444
Q2G2B8   17 0.548387 -1.27278  0.943444
Q2G0L5   4 0.129032 -1.27278  0.943444
Q2FW72   22 0.709677 -1.27278  0.943444
Q2FYT8   17 0.548387 -1.27278  0.943444
Q2FXM9   18 0.580645 -1.27278  0.943444
Q2G1Y0   18 0.580645 -1.27278  0.943444
Q2G2D0   17 0.548387 -1.27278  0.943444
Q2G2M2   18 0.580645 -1.27278  0.943444
Q2G1B7   24 0.774194 -1.27278  0.943444
Q2G1B8   17 0.548387 -1.27278  0.943444
Q2G0M6   20 0.645161 -1.27278  0.943444
Q2G1D8   23 0.730159 -1.27278  0.943444
Q2FV70   19 0.603175 -1.27278  0.943444
Q2FV72   16 0.507937 -1.27278  0.943444
Q2FVB2   17 0.539683 -1.27278  0.943444
Q2G122   17 0.539683 -1.27278  0.943444
Q2G1W2   20 0.625 -1.27278  0.943444
Q2FWW1   15 0.46875 -1.27278  0.943444
Q2G1F4   24 0.75 -1.27278  0.943444
Q2G093   20 0.625 -1.27278  0.943444
Q2FXY7   19 0.59375 -1.27278  0.943444
Q2G1C6   17 0.53125 -1.27278  0.943444
Q2FZ20   18 0.5625 -1.27278  0.943444
O50581   20 0.615385 -1.27278  0.943444
Q2G1N1   20 0.615385 -1.27278  0.943444
Q2G188   14 0.424242 -1.27278  0.943444
Q2G296   18 0.545455 -1.27278  0.943444
Q2G2E9   15 0.454545 -1.27278  0.943444
Q2G294   16 0.484848 -1.27278  0.943444
Q2FWJ5   18 0.545455 -1.27278  0.943444
Q2FW03   17 0.507463 -1.27278  0.943444
Q2G0N1   20 0.597015 -1.27278  0.943444
Q2FZJ0   27 0.80597 -1.27278  0.943444
Q2FYZ9   21 0.626866 -1.27278  0.943444
Q2FV74   17 0.507463 -1.27278  0.943444
Q2FXP7   16 0.477612 -1.27278  0.943444
Q2FXU1   20 0.597015 -1.27278  0.943444
Q2G1M8   19 0.567164 -1.27278  0.943444
Q2FXY4   20 0.597015 -1.27278  0.943444
Q2FZ94   17 0.5 -1.27278  0.943444
Q2FYI0   17 0.492754 -1.27278  0.943444
Q2FXT9   17 0.492754 -1.27278  0.943444
Q2G0D2   17 0.485714 -1.27278  0.943444
Q2FYB7   16 0.457143 -1.27278  0.943444
Q2FVN8   16 0.457143 -1.27278  0.943444
Q2FZ49   17 0.485714 -1.27278  0.943444
Q2FUW6   16 0.457143 -1.27278  0.943444
Q2G1P7   17 0.485714 -1.27278  0.943444
Q2FW70   23 0.647887 -1.27278  0.943444
Q2G0W1   19 0.535211 -1.27278  0.943444
Q2G024   16 0.450704 -1.27278  0.943444
Q2G1G8   21 0.591549 -1.27278  0.943444
Q2G1R9   20 0.56338 -1.27278  0.943444
O06446   21 0.591549 -1.27278  0.943444
Q2G1C9   16 0.450704 -1.27278  0.943444
Q2FXV8   16 0.444444 -1.27278  0.943444
Q2G0P5   14 0.388889 -1.27278  0.943444
Q2FV64   19 0.520548 -1.27278  0.943444
Q2FV87   17 0.459459 -1.27278  0.943444
Q2G1K9   18 0.48 -1.27278  0.943444
Q2G266   17 0.453333 -1.27278  0.943444
Q59801   22 0.578947 -1.27278  0.943444
Q2FXH2   18 0.473684 -1.27278  0.943444
Q53727   20 0.519481 -1.27278  0.943444
Q2G2Q0   18 0.467532 -1.27278  0.943444
Q2FZD8   19 0.487179 -1.27278  0.943444
Q2FYS4   25 0.641026 -1.27278  0.943444
Q2G1G2   20 0.512821 -1.27278  0.943444
Q2FXV9   17 0.43038 -1.27278  0.943444
Q2G0L4   6 0.151899 -1.27278  0.943444
Q2FXR8   17 0.43038 -1.27278  0.943444
Q2FYJ0   16 0.405063 -1.27278  0.943444
Q2FZS8   22 0.55 -1.27278  0.943444
Q2FXN9   20 0.487805 -1.27278  0.943444
Q2FYM1   21 0.512195 -1.27278  0.943444
Q2FVZ5   13 0.317073 -1.27278  0.943444
Q2FVL8   14 0.337349 -1.27278  0.943444
Q2FZ40   19 0.457831 -1.27278  0.943444
Q2FYH5   16 0.380952 -1.27278  0.943444
Q2FXB3   16 0.372093 -1.27278  0.943444
Q2FYS9   19 0.431818 -1.27278  0.943444
Q2G1Q4   22 0.5 -1.27278  0.943444
Q2FVC3   17 0.386364 -1.27278  0.943444
Q2G046   18 0.404494 -1.27278  0.943444
Q2FWU3   12 0.269663 -1.27278  0.943444
Q2FZ72   19 0.426966 -1.27278  0.943444
Q2FZ82   18 0.404494 -1.27278  0.943444
Q9F1K0   14 0.304348 -1.27278  0.943444
Q2FVV9   18 0.375 -1.27278  0.943444
Q2FZT6   18 0.371134 -1.27278  0.943444
Q2FWU5   14 0.28866 -1.27278  0.943444
Q2FYC8   11 0.22449 -1.27278  0.943444
Q2FZK7   15 0.3 -1.27278  0.943444
Q2G2C1   17 0.34 -1.27278  0.943444
Q2FZT5   15 0.291262 -1.27278  0.943444
Q2G0R8   20 0.384615 -1.27278  0.943444
Q2FW95   12 0.230769 -1.27278  0.943444
Q2G0N5   18 0.333333 -1.27278  0.943444
P47768   16 0.290909 -1.27278  0.943444
Q2FXH4   13 0.234234 -1.27278  0.943444
Q2FVM1   21 0.378378 -1.27278  0.943444
```
