## Supplementary Data 3 for "Mining folded proteomes in the era of accurate structure prediction": PF15924.output

```
# cudaSaTabsearch LTYPE = T LORDER = F LSOLN = F
# QUERY ID = PF15924 
# DBFILE = ./tableaux.ascii.DB                                                             
Q2G0V6   0 0 -1.27278 0.943444
Q2G075   0 0 -1.27278 0.943444
Q2G083   0 0 -1.27278 0.943444
Q2FZN3   0 0 -1.27278 0.943444
Q2FY90   0 0 -1.27278 0.943444
Q2FX91   0 0 -1.27278 0.943444
Q2FX54   0 0 -1.27278 0.943444
Q2FYQ4   0 0 -1.27278 0.943444
Q2G284   0 0 -1.27278 0.943444
Q2G0S4   0 0 -1.27278 0.943444
Q2FWM3   0 0 -1.27278 0.943444
Q2FX81   0 0 -1.27278 0.943444
Q2FXC6   0 0 -1.27278 0.943444
Q2FWJ7   0 0 -1.27278 0.943444
Q2FYJ9   0 0 -1.27278 0.943444
Q2G2E6   0 0 -1.27278 0.943444
Q2FWV0   0 0 -1.27278 0.943444
Q2FZC3   0 0 -1.27278 0.943444
Q2FVH9   0 0 -1.27278 0.943444
Q2FXQ5   0 0 -1.27278 0.943444
Q2FZU4   0 0 -1.27278 0.943444
Q2FYF8   0 0 -1.27278 0.943444
Q2FUR4   0 0 -1.27278 0.943444
Q2FYI2   0 0 -1.27278 0.943444
Q2FYY2   0 0 -1.27278 0.943444
Q2FW58   0 0 -1.27278 0.943444
P0C7Z3   0 0 -1.27278 0.943444
Q2G0T2   0 0 -1.27278 0.943444
Q2G1G9   0 0 -1.27278 0.943444
Q2FVJ0   0 0 -1.27278 0.943444
Q2FZ80   0 0 -1.27278 0.943444
Q2G1R4   0 0 -1.27278 0.943444
Q2FW02   0 0 -1.27278 0.943444
Q2G1X3   0 0 -1.27278 0.943444
Q2FWW4   0 0 -1.27278 0.943444
Q2FZE1   0 0 -1.27278 0.943444
Q2FY31   0 0 -1.27278 0.943444
Q2G018   0 0 -1.27278 0.943444
Q2FZI0   0 0 -1.27278 0.943444
Q2FUZ7   0 0 -1.27278 0.943444
Q2G250   0 0 -1.27278 0.943444
Q2FWU8   0 0 -1.27278 0.943444
Q2FYX5   0 0 -1.27278 0.943444
Q2FZY2   0 0 -1.27278 0.943444
Q2FZX8   0 0 -1.27278 0.943444
Q2FUY8   0 0 -1.27278 0.943444
Q2FV73   0 0 -1.27278 0.943444
Q2G0C5   0 0 -1.27278 0.943444
Q2FZ52   0 0 -1.27278 0.943444
Q2FVK6   0 0 -1.27278 0.943444
Q2G0Z3   0 0 -1.27278 0.943444
Q2FZJ8   0 0 -1.27278 0.943444
Q2FY57   0 0 -1.27278 0.943444
Q2G0W3   0 0 -1.27278 0.943444
Q2G0I2   0 0 -1.27278 0.943444
Q2FYX1   0 0 -1.27278 0.943444
Q2G0H2   0 0 -1.27278 0.943444
Q2FWJ8   0 0 -1.27278 0.943444
Q2FWZ7   0 0 -1.27278 0.943444
Q2FV04   0 0 -1.27278 0.943444
Q2G0H6   0 0 -1.27278 0.943444
Q2G291   0 0 -1.27278 0.943444
Q2G1A7   0 0 -1.27278 0.943444
Q2FVS8   0 0 -1.27278 0.943444
Q2FZ26   0 0 -1.27278 0.943444
Q2FXJ3   0 0 -1.27278 0.943444
Q2G231   0 0 -1.27278 0.943444
Q2G2N0   0 0 -1.27278 0.943444
Q2G2I2   0 0 -1.27278 0.943444
Q2FYU3   0 0 -1.27278 0.943444
Q2FWY5   0 0 -1.27278 0.943444
Q2G2E3   0 0 -1.27278 0.943444
Q2FV09   0 0 -1.27278 0.943444
Q2FX72   0 0 -1.27278 0.943444
Q2FWA3   0 0 -1.27278 0.943444
Q2FWF2   0 0 -1.27278 0.943444
Q2G0E4   0 0 -1.27278 0.943444
Q2G251   0 0 -1.27278 0.943444
P0C818   0 0 -1.27278 0.943444
Q2FXQ2   0 0 -1.27278 0.943444
Q2FXD4   0 0 -1.27278 0.943444
Q2G014   0 0 -1.27278 0.943444
Q2FWI9   0 0 -1.27278 0.943444
Q2FX79   0 0 -1.27278 0.943444
Q2FVP7   0 0 -1.27278 0.943444
Q2FZN4   0 0 -1.27278 0.943444
Q2FWU6   0 0 -1.27278 0.943444
Q2G2Y1   0 0 -1.27278 0.943444
Q2FYF6   0 0 -1.27278 0.943444
Q2FXK0   0 0 -1.27278 0.943444
Q2FVI9   0 0 -1.27278 0.943444
Q2G246   0 0 -1.27278 0.943444
Q2G053   0 0 -1.27278 0.943444
Q2FWK8   0 0 -1.27278 0.943444
Q2FXL8   0 0 -1.27278 0.943444
Q2G0Q4   0 0 -1.27278 0.943444
Q2FVB7   0 0 -1.27278 0.943444
Q2FYD6   0 0 -1.27278 0.943444
Q2FXK9   0 0 -1.27278 0.943444
Q2FV78   0 0 -1.27278 0.943444
Q2FXG4   0 0 -1.27278 0.943444
Q2G0C8   0 0 -1.27278 0.943444
Q2FWU9   0 0 -1.27278 0.943444
Q2FUX2   0 0 -1.27278 0.943444
Q2FYI8   0 0 -1.27278 0.943444
Q2FXA1   0 0 -1.27278 0.943444
Q2FV49   0 0 -1.27278 0.943444
Q2G1S0   0 0 -1.27278 0.943444
Q2G0G0   0 0 -1.27278 0.943444
P0C805   0 0 -1.27278 0.943444
Q2FWV9   0 0 -1.27278 0.943444
Q2G152   0 0 -1.27278 0.943444
Q2FX48   0 0 -1.27278 0.943444
Q2FXS5   0 0 -1.27278 0.943444
Q2FWL4   0 0 -1.27278 0.943444
P0C7Y1   0 0 -1.27278 0.943444
Q2FXA2   0 0 -1.27278 0.943444
Q2FY96   0 0 -1.27278 0.943444
Q2FVJ3   0 0 -1.27278 0.943444
Q2FZ24   0 0 -1.27278 0.943444
Q2G1X4   0 0 -1.27278 0.943444
Q2FYM6   0 0 -1.27278 0.943444
Q2FWX6   0 0 -1.27278 0.943444
Q2G1D2   0 0 -1.27278 0.943444
Q2FWC0   0 0 -1.27278 0.943444
Q2FZG7   0 0 -1.27278 0.943444
Q2G2P1   0 0 -1.27278 0.943444
Q2G1M4   0 0 -1.27278 0.943444
Q2FX29   0 0 -1.27278 0.943444
Q2FUZ3   0 0 -1.27278 0.943444
Q2FVZ9   0 0 -1.27278 0.943444
Q2G2N3   0 0 -1.27278 0.943444
Q2G237   0 0 -1.27278 0.943444
Q2FXN5   0 0 -1.27278 0.943444
Q2FYP7   0 0 -1.27278 0.943444
Q2FWC8   0 0 -1.27278 0.943444
Q2G209   0 0 -1.27278 0.943444
Q2FXX7   0 0 -1.27278 0.943444
Q2FV05   0 0 -1.27278 0.943444
Q2FWM8   0 0 -1.27278 0.943444
Q2FV00   0 0 -1.27278 0.943444
Q2FZF2   0 0 -1.27278 0.943444
Q2FV80   0 0 -1.27278 0.943444
Q2FZZ7   0 0 -1.27278 0.943444
Q2FWH8   0 0 -1.27278 0.943444
Q2FVS5   0 0 -1.27278 0.943444
Q2FWY0   0 0 -1.27278 0.943444
Q2FZM3   0 0 -1.27278 0.943444
Q2FZW8   0 0 -1.27278 0.943444
Q2FVY7   0 0 -1.27278 0.943444
Q2FXJ1   0 0 -1.27278 0.943444
Q2G0T7   0 0 -1.27278 0.943444
Q2FW40   0 0 -1.27278 0.943444
Q2FYU9   0 0 -1.27278 0.943444
Q2FUR0   0 0 -1.27278 0.943444
Q2G215   0 0 -1.27278 0.943444
Q2G169   0 0 -1.27278 0.943444
Q2G034   0 0 -1.27278 0.943444
Q2FUV8   0 0 -1.27278 0.943444
Q2FW44   1 0.125 -1.27278 0.943444
Q2FYJ8   0 0 -1.27278 0.943444
Q2FVR6   0 0 -1.27278 0.943444
Q2G183   2 0.25 -1.27278 0.943444
Q2G0S1   2 0.25 -1.27278 0.943444
Q2FX83   0 0 -1.27278 0.943444
Q2FYF7   1 0.125 -1.27278 0.943444
Q2G166   0 0 -1.27278 0.943444
Q2FX20   1 0.125 -1.27278 0.943444
Q2G020   1 0.125 -1.27278 0.943444
Q2FVC0   0 0 -1.27278 0.943444
Q2FVD1   0 0 -1.27278 0.943444
Q2FWH1   2 0.25 -1.27278 0.943444
Q2FYX2   1 0.125 -1.27278 0.943444
Q2FZB5   2 0.25 -1.27278 0.943444
Q2G0G8   2 0.25 -1.27278 0.943444
P0A0I4   0 0 -1.27278 0.943444
Q2G2C6   2 0.25 -1.27278 0.943444
Q2FVB1   1 0.125 -1.27278 0.943444
Q2FYN1   0 0 -1.27278 0.943444
Q2FV79   2 0.25 -1.27278 0.943444
Q2FVU9   2 0.25 -1.27278 0.943444
Q2G0W5   2 0.25 -1.27278 0.943444
Q2FW60   1 0.125 -1.27278 0.943444
Q2G269   2 0.25 -1.27278 0.943444
Q2FZS1   1 0.125 -1.27278 0.943444
Q2G1Y3   1 0.125 -1.27278 0.943444
Q2FWA4   0 0 -1.27278 0.943444
Q2G0C0   1 0.125 -1.27278 0.943444
Q2G2J6   0 0 -1.27278 0.943444
Q2G1R2   1 0.125 -1.27278 0.943444
Q2FXY8   2 0.25 -1.27278 0.943444
Q2FYL2   1 0.125 -1.27278 0.943444
Q2FYS3   0 0 -1.27278 0.943444
Q2FXS0   1 0.125 -1.27278 0.943444
Q2FWA7   0 0 -1.27278 0.943444
Q2FWV8   2 0.25 -1.27278 0.943444
Q2G279   1 0.125 -1.27278 0.943444
Q2FYB5   0 0 -1.27278 0.943444
Q2G175   1 0.125 -1.27278 0.943444
Q2FZ07   0 0 -1.27278 0.943444
Q2FVG7   0 0 -1.27278 0.943444
Q2G2P3   1 0.125 -1.27278 0.943444
Q2FZA3   1 0.125 -1.27278 0.943444
Q2FYE1   0 0 -1.27278 0.943444
Q2G2F8   0 0 -1.27278 0.943444
Q2FWS8   0 0 -1.27278 0.943444
Q2FXD8   1 0.125 -1.27278 0.943444
Q2FX46   2 0.25 -1.27278 0.943444
Q2FYB4   2 0.25 -1.27278 0.943444
Q2FYC0   1 0.125 -1.27278 0.943444
Q2FUY5   2 0.25 -1.27278 0.943444
Q2FYF2   0 0 -1.27278 0.943444
Q2G0R4   0 0 -1.27278 0.943444
Q2G1L1   2 0.25 -1.27278 0.943444
Q2FYB0   0 0 -1.27278 0.943444
Q2FWW5   2 0.25 -1.27278 0.943444
Q2FX04   2 0.25 -1.27278 0.943444
Q2FV33   2 0.25 -1.27278 0.943444
Q2FUX6   1 0.125 -1.27278 0.943444
Q2FVP5   0 0 -1.27278 0.943444
Q2G0W7   2 0.25 -1.27278 0.943444
Q2FXV1   1 0.125 -1.27278 0.943444
Q2G096   1 0.125 -1.27278 0.943444
Q2FV68   1 0.125 -1.27278 0.943444
Q2FVY6   2 0.25 -1.27278 0.943444
Q2FYY0   1 0.125 -1.27278 0.943444
Q2G005   2 0.25 -1.27278 0.943444
Q2G2B4   1 0.125 -1.27278 0.943444
Q2FVZ7   2 0.25 -1.27278 0.943444
Q2FW55   2 0.25 -1.27278 0.943444
Q2FV92   1 0.125 -1.27278 0.943444
Q2FYV9   1 0.125 -1.27278 0.943444
Q2FW74   1 0.125 -1.27278 0.943444
Q2FVK9   2 0.25 -1.27278 0.943444
Q2FZA4   2 0.25 -1.27278 0.943444
Q2FV25   0 0 -1.27278 0.943444
Q2FYG8   2 0.25 -1.27278 0.943444
Q2G216   0 0 -1.27278 0.943444
Q2FZ69   1 0.125 -1.27278 0.943444
Q2FV97   2 0.25 -1.27278 0.943444
Q2FZ95   0 0 -1.27278 0.943444
Q2FZN8   2 0.25 -1.27278 0.943444
Q2FZG2   1 0.125 -1.27278 0.943444
Q2G259   2 0.25 -1.27278 0.943444
Q2FYB6   2 0.25 -1.27278 0.943444
Q2FZD1   2 0.25 -1.27278 0.943444
Q2FYT6   2 0.25 -1.27278 0.943444
Q2G0Y2   1 0.125 -1.27278 0.943444
Q2FWZ1   1 0.125 -1.27278 0.943444
Q2FVC8   2 0.25 -1.27278 0.943444
Q2G2H1   2 0.25 -1.27278 0.943444
Q2FY47   1 0.125 -1.27278 0.943444
Q2FX78   2 0.25 -1.27278 0.943444
Q2FX47   1 0.125 -1.27278 0.943444
Q2FZA7   1 0.125 -1.27278 0.943444
Q2FV32   2 0.25 -1.27278 0.943444
Q2FYE6   0 0 -1.27278 0.943444
Q2FZ41   1 0.125 -1.27278 0.943444
Q2FYG3   0 0 -1.27278 0.943444
Q2FX01   0 0 -1.27278 0.943444
Q2FXU6   1 0.125 -1.27278 0.943444
Q2FYL7   1 0.125 -1.27278 0.943444
Q2FWQ3   2 0.25 -1.27278 0.943444
Q2FZY9   1 0.125 -1.27278 0.943444
Q2FV50   2 0.25 -1.27278 0.943444
Q2FUY7   2 0.25 -1.27278 0.943444
Q2FXP6   2 0.25 -1.27278 0.943444
Q2G1S9   2 0.25 -1.27278 0.943444
Q2FX18   2 0.25 -1.27278 0.943444
Q2FYU0   0 0 -1.27278 0.943444
Q2FXZ7   3 0.352941 -1.27278 0.943444
Q2G051   2 0.235294 -1.27278 0.943444
Q2FWS3   2 0.235294 -1.27278 0.943444
Q2FW14   3 0.352941 -1.27278 0.943444
Q2FYD7   2 0.235294 -1.27278 0.943444
Q9RQP8   4 0.470588 -1.27278 0.943444
Q2FZK2   3 0.352941 -1.27278 0.943444
Q2FWI7   3 0.352941 -1.27278 0.943444
Q2G182   2 0.235294 -1.27278 0.943444
Q2FYT7   1 0.117647 -1.27278 0.943444
Q2FV46   6 0.705882 -1.27278 0.943444
Q2FY58   2 0.235294 -1.27278 0.943444
Q2FX06   2 0.235294 -1.27278 0.943444
Q2FZH0   3 0.352941 -1.27278 0.943444
Q2FUZ4   2 0.235294 -1.27278 0.943444
Q2G102   5 0.588235 -1.27278 0.943444
Q2G1R8   4 0.470588 -1.27278 0.943444
Q2G2J1   3 0.352941 -1.27278 0.943444
Q2FX71   2 0.235294 -1.27278 0.943444
Q2FUZ5   0 0 -1.27278 0.943444
Q2FYP5   2 0.235294 -1.27278 0.943444
Q2G048   0 0 -1.27278 0.943444
Q2FUQ0   4 0.470588 -1.27278 0.943444
Q2FWS7   2 0.235294 -1.27278 0.943444
Q2FV65   2 0.235294 -1.27278 0.943444
Q2G125   2 0.235294 -1.27278 0.943444
Q2FYT2   2 0.235294 -1.27278 0.943444
Q2FVH7   1 0.117647 -1.27278 0.943444
Q2G127   4 0.470588 -1.27278 0.943444
Q2FYI5   2 0.235294 -1.27278 0.943444
Q2FYX4   2 0.235294 -1.27278 0.943444
Q2G0M3   2 0.235294 -1.27278 0.943444
Q2FW87   4 0.470588 -1.27278 0.943444
Q2G211   0 0 -1.27278 0.943444
Q2FXR5   2 0.235294 -1.27278 0.943444
Q2FWR5   2 0.235294 -1.27278 0.943444
Q2FYD5   2 0.235294 -1.27278 0.943444
Q2FY94   0 0 -1.27278 0.943444
Q2G2W8   3 0.352941 -1.27278 0.943444
Q2FZL9   2 0.235294 -1.27278 0.943444
Q2FYT9   3 0.352941 -1.27278 0.943444
Q2FX44   3 0.352941 -1.27278 0.943444
Q2FXB2   2 0.235294 -1.27278 0.943444
Q2FVF6   4 0.470588 -1.27278 0.943444
Q2G2F6   2 0.235294 -1.27278 0.943444
Q2G2C3   2 0.235294 -1.27278 0.943444
Q2FYA5   2 0.235294 -1.27278 0.943444
Q2FYB1   2 0.235294 -1.27278 0.943444
Q2G011   3 0.352941 -1.27278 0.943444
Q2FV29   0 0 -1.27278 0.943444
Q2FVW1   4 0.470588 -1.27278 0.943444
Q2FYA4   3 0.352941 -1.27278 0.943444
Q2FY26   4 0.470588 -1.27278 0.943444
Q2FXC1   3 0.352941 -1.27278 0.943444
Q2G2T0   2 0.235294 -1.27278 0.943444
Q2FY62   1 0.117647 -1.27278 0.943444
Q2G2K4   2 0.235294 -1.27278 0.943444
Q2FW65   4 0.470588 -1.27278 0.943444
Q2FY05   2 0.235294 -1.27278 0.943444
Q2FV96   3 0.352941 -1.27278 0.943444
Q2G1S7   2 0.235294 -1.27278 0.943444
Q2FWS9   3 0.352941 -1.27278 0.943444
Q2G180   4 0.470588 -1.27278 0.943444
Q2G0L6   3 0.352941 -1.27278 0.943444
Q2G189   2 0.235294 -1.27278 0.943444
Q2FYD9   0 0 -1.27278 0.943444
Q2FWM6   1 0.117647 -1.27278 0.943444
Q2FXA6   2 0.235294 -1.27278 0.943444
Q2G0U8   3 0.352941 -1.27278 0.943444
Q2FXD9   1 0.117647 -1.27278 0.943444
Q2FWF9   0 0 -1.27278 0.943444
Q2FXS3   2 0.235294 -1.27278 0.943444
Q2FXX6   4 0.470588 -1.27278 0.943444
Q2FWU2   3 0.352941 -1.27278 0.943444
Q2FXD5   4 0.470588 -1.27278 0.943444
Q2FZK8   2 0.235294 -1.27278 0.943444
Q2FV15   1 0.117647 -1.27278 0.943444
Q2FZZ5   2 0.235294 -1.27278 0.943444
Q2FW48   3 0.352941 -1.27278 0.943444
Q2FYB3   1 0.117647 -1.27278 0.943444
Q2FWT5   1 0.117647 -1.27278 0.943444
Q2FVH4   0 0 -1.27278 0.943444
Q2FWP4   3 0.352941 -1.27278 0.943444
Q2FYX9   4 0.470588 -1.27278 0.943444
Q2G1U7   2 0.235294 -1.27278 0.943444
Q2FXY6   4 0.470588 -1.27278 0.943444
Q2FYT1   0 0 -1.27278 0.943444
Q2G244   2 0.235294 -1.27278 0.943444
Q2FX30   0 0 -1.27278 0.943444
Q2FVZ3   2 0.235294 -1.27278 0.943444
Q2FWP5   2 0.235294 -1.27278 0.943444
Q2FX41   2 0.235294 -1.27278 0.943444
Q2G2R5   2 0.235294 -1.27278 0.943444
Q2G2S3   4 0.444444 -1.27278 0.943444
Q2G004   3 0.333333 -1.27278 0.943444
Q2FWV1   6 0.666667 -1.27278 0.943444
Q2G003   5 0.555556 -1.27278 0.943444
Q2FZV3   4 0.444444 -1.27278 0.943444
Q2G026   6 0.666667 -1.27278 0.943444
Q2FXG7   2 0.222222 -1.27278 0.943444
Q2FYL8   2 0.222222 -1.27278 0.943444
Q2FZB6   2 0.222222 -1.27278 0.943444
Q2FZE4   5 0.555556 -1.27278 0.943444
Q2FX11   7 0.777778 -1.27278 0.943444
Q2G0Y3   3 0.333333 -1.27278 0.943444
Q2FZW7   0 0 -1.27278 0.943444
Q2FX21   6 0.666667 -1.27278 0.943444
Q2G092   6 0.666667 -1.27278 0.943444
Q2FZB7   4 0.444444 -1.27278 0.943444
Q2G0J9   6 0.666667 -1.27278 0.943444
Q2G1X2   4 0.444444 -1.27278 0.943444
Q2FZD6   4 0.444444 -1.27278 0.943444
Q2FW67   6 0.666667 -1.27278 0.943444
Q2G111   4 0.444444 -1.27278 0.943444
Q2G2Y4   3 0.333333 -1.27278 0.943444
Q2FY38   3 0.333333 -1.27278 0.943444
Q2FWJ0   3 0.333333 -1.27278 0.943444
Q2G2T5   5 0.555556 -1.27278 0.943444
Q2FVG6   2 0.222222 -1.27278 0.943444
Q2G1V8   5 0.555556 -1.27278 0.943444
Q2G1L0   3 0.333333 -1.27278 0.943444
Q2FXD6   5 0.555556 -1.27278 0.943444
P0C948   3 0.333333 -1.27278 0.943444
Q2G1M2   7 0.777778 -1.27278 0.943444
Q2FVW8   4 0.444444 -1.27278 0.943444
Q2FX24   5 0.555556 -1.27278 0.943444
Q2FWS4   6 0.666667 -1.27278 0.943444
Q2FYQ3   3 0.333333 -1.27278 0.943444
Q2G254   3 0.333333 -1.27278 0.943444
Q2FWB4   2 0.222222 -1.27278 0.943444
Q2FUP8   4 0.444444 -1.27278 0.943444
Q2FZC2   4 0.444444 -1.27278 0.943444
Q2FYE4   4 0.444444 -1.27278 0.943444
Q2FWS2   3 0.333333 -1.27278 0.943444
Q2FY03   9 1 0.903563 0.161558
Q2FVS6   4 0.444444 -1.27278 0.943444
Q2FXV2   1 0.111111 -1.27278 0.943444
Q2G2L6   3 0.333333 -1.27278 0.943444
Q2G2I5   2 0.222222 -1.27278 0.943444
Q2FYA2   1 0.111111 -1.27278 0.943444
Q2FWV7   4 0.444444 -1.27278 0.943444
Q2FXE7   4 0.444444 -1.27278 0.943444
Q2G0J6   5 0.555556 -1.27278 0.943444
Q2FUU4   6 0.666667 -1.27278 0.943444
Q2FVJ4   4 0.444444 -1.27278 0.943444
Q2FZM9   4 0.444444 -1.27278 0.943444
Q2FZ51   4 0.444444 -1.27278 0.943444
Q2FY22   4 0.444444 -1.27278 0.943444
Q2G2Q1   5 0.555556 -1.27278 0.943444
Q2G109   4 0.444444 -1.27278 0.943444
Q2G1D6   4 0.444444 -1.27278 0.943444
Q2FVC9   1 0.111111 -1.27278 0.943444
Q2G2R6   6 0.666667 -1.27278 0.943444
Q2FZ85   7 0.777778 -1.27278 0.943444
Q2FVK4   5 0.555556 -1.27278 0.943444
Q2G1V9   1 0.111111 -1.27278 0.943444
Q2G2H6   4 0.444444 -1.27278 0.943444
Q2FWS6   6 0.666667 -1.27278 0.943444
Q2FZW4   4 0.444444 -1.27278 0.943444
Q2G1M3   5 0.555556 -1.27278 0.943444
Q2G1M0   4 0.444444 -1.27278 0.943444
Q2G1Y9   1 0.111111 -1.27278 0.943444
Q2FX45   1 0.111111 -1.27278 0.943444
Q2FWP8   3 0.333333 -1.27278 0.943444
Q2FYP4   5 0.555556 -1.27278 0.943444
Q2FYL1   7 0.777778 -1.27278 0.943444
Q2G1L4   5 0.555556 -1.27278 0.943444
Q2FUQ7   4 0.444444 -1.27278 0.943444
Q2G247   1 0.111111 -1.27278 0.943444
Q2FVV0   3 0.333333 -1.27278 0.943444
Q2FYU6   4 0.444444 -1.27278 0.943444
Q2G2N6   3 0.333333 -1.27278 0.943444
Q2FXC9   3 0.333333 -1.27278 0.943444
Q2FX42   4 0.444444 -1.27278 0.943444
Q2FX26   4 0.444444 -1.27278 0.943444
Q2FWF3   0 0 -1.27278 0.943444
Q2FZY1   6 0.666667 -1.27278 0.943444
Q2FW15   3 0.315789 -1.27278 0.943444
P0A0G2   7 0.736842 -1.27278 0.943444
Q2G2G5   8 0.842105 -1.27278 0.943444
Q2FY39   10 1.05263 0.903563 0.161558
Q2G0B5   3 0.315789 -1.27278 0.943444
Q2FZI1   6 0.631579 -1.27278 0.943444
Q2FUQ6   4 0.421053 -1.27278 0.943444
Q2FVR5   8 0.842105 -1.27278 0.943444
Q2G2W6   7 0.736842 -1.27278 0.943444
Q2FZR8   6 0.631579 -1.27278 0.943444
Q2FVY8   5 0.526316 -1.27278 0.943444
Q2FZ60   4 0.421053 -1.27278 0.943444
Q2FV82   7 0.736842 -1.27278 0.943444
Q2FX23   7 0.736842 -1.27278 0.943444
Q2G1G3   7 0.736842 -1.27278 0.943444
P68805   3 0.315789 -1.27278 0.943444
Q2FVL0   6 0.631579 -1.27278 0.943444
Q2G2J0   4 0.421053 -1.27278 0.943444
Q2FZF1   5 0.526316 -1.27278 0.943444
Q2FXU9   5 0.526316 -1.27278 0.943444
Q2G1A2   6 0.631579 -1.27278 0.943444
Q2G1C3   8 0.842105 -1.27278 0.943444
Q2G1D4   4 0.421053 -1.27278 0.943444
Q2G0A8   6 0.631579 -1.27278 0.943444
Q2FVC7   1 0.105263 -1.27278 0.943444
Q2G133   5 0.526316 -1.27278 0.943444
Q2FY86   6 0.631579 -1.27278 0.943444
Q2FX92   8 0.842105 -1.27278 0.943444
Q2FW47   2 0.210526 -1.27278 0.943444
Q2G1T9   2 0.210526 -1.27278 0.943444
Q2FVU8   2 0.210526 -1.27278 0.943444
Q2FVD7   6 0.631579 -1.27278 0.943444
Q2FX55   2 0.210526 -1.27278 0.943444
Q2FVD3   4 0.421053 -1.27278 0.943444
Q2G2B5   4 0.421053 -1.27278 0.943444
Q2FWV6   6 0.631579 -1.27278 0.943444
Q2FW29   6 0.631579 -1.27278 0.943444
Q2G0W6   1 0.105263 -1.27278 0.943444
Q2FVD2   4 0.421053 -1.27278 0.943444
Q2FWR8   1 0.105263 -1.27278 0.943444
Q2FXA0   11 1.15789 0.903563 0.161558
Q2FZB4   4 0.421053 -1.27278 0.943444
Q2FX37   2 0.210526 -1.27278 0.943444
Q2FX13   3 0.315789 -1.27278 0.943444
Q2FWD8   3 0.315789 -1.27278 0.943444
Q2G108   5 0.526316 -1.27278 0.943444
Q2G2V4   11 1.15789 0.903563 0.161558
Q2FZW2   6 0.631579 -1.27278 0.943444
Q2FYY4   4 0.421053 -1.27278 0.943444
Q2FYB8   3 0.315789 -1.27278 0.943444
Q2FWC2   8 0.842105 -1.27278 0.943444
Q2FYE8   3 0.315789 -1.27278 0.943444
Q2FXK5   4 0.421053 -1.27278 0.943444
Q2FWT0   7 0.736842 -1.27278 0.943444
Q2FW19   4 0.421053 -1.27278 0.943444
Q2G100   9 0.947368 -1.27278 0.943444
Q2FYY3   3 0.315789 -1.27278 0.943444
Q2FZ01   6 0.631579 -1.27278 0.943444
Q2FYY1   3 0.315789 -1.27278 0.943444
Q2G103   6 0.631579 -1.27278 0.943444
Q2FV12   7 0.736842 -1.27278 0.943444
Q2FWQ1   6 0.631579 -1.27278 0.943444
Q2FYY5   4 0.421053 -1.27278 0.943444
Q2G207   4 0.421053 -1.27278 0.943444
Q2G1Y8   6 0.631579 -1.27278 0.943444
Q2FWZ8   8 0.842105 -1.27278 0.943444
Q2G0Z8   3 0.315789 -1.27278 0.943444
Q2G2F7   6 0.631579 -1.27278 0.943444
Q2FYH9   6 0.631579 -1.27278 0.943444
Q2FWB7   7 0.736842 -1.27278 0.943444
Q2FYN2   3 0.3 -1.27278 0.943444
Q2FVQ6   9 0.9 -1.27278 0.943444
Q2FWX3   5 0.5 -1.27278 0.943444
Q2G187   6 0.6 -1.27278 0.943444
Q2FW05   7 0.7 -1.27278 0.943444
Q2FYC3   8 0.8 -1.27278 0.943444
Q2FZJ2   9 0.9 -1.27278 0.943444
Q2G0D6   9 0.9 -1.27278 0.943444
Q2FWP7   9 0.9 -1.27278 0.943444
Q2FX31   8 0.8 -1.27278 0.943444
Q2FVZ6   5 0.5 -1.27278 0.943444
Q2G2A2   8 0.8 -1.27278 0.943444
Q2FWQ8   3 0.3 -1.27278 0.943444
Q2FVM9   10 1 0.903563 0.161558
Q2FYD1   9 0.9 -1.27278 0.943444
Q2FYN3   7 0.7 -1.27278 0.943444
Q2FYI3   7 0.7 -1.27278 0.943444
Q2G022   11 1.1 0.903563 0.161558
Q2G1Q3   8 0.8 -1.27278 0.943444
Q2FX58   7 0.7 -1.27278 0.943444
Q2G2V1   7 0.7 -1.27278 0.943444
Q2FVV5   5 0.5 -1.27278 0.943444
Q2FZC0   9 0.9 -1.27278 0.943444
Q2FV63   7 0.7 -1.27278 0.943444
Q2FWG9   6 0.6 -1.27278 0.943444
Q2FZA5   3 0.3 -1.27278 0.943444
Q2FX60   11 1.1 0.903563 0.161558
Q2G2I8   5 0.5 -1.27278 0.943444
Q2G2Y5   9 0.9 -1.27278 0.943444
Q2G2Y2   10 1 0.903563 0.161558
Q2FWA6   17 1.7 0.903563 0.161558
Q2FWL8   20 2 3.07991 0.0107511
Q2FY95   7 0.7 -1.27278 0.943444
Q2FYC5   8 0.8 -1.27278 0.943444
Q2FV43   3 0.3 -1.27278 0.943444
Q2FVU0   7 0.7 -1.27278 0.943444
Q2FZG5   10 1 0.903563 0.161558
Q2G2H9   7 0.7 -1.27278 0.943444
Q2G1D1   3 0.3 -1.27278 0.943444
Q2FWU7   7 0.7 -1.27278 0.943444
P60647   8 0.8 -1.27278 0.943444
Q2FUR7   11 1.1 0.903563 0.161558
Q2FWQ2   6 0.6 -1.27278 0.943444
Q2G2M4   9 0.9 -1.27278 0.943444
Q2G104   6 0.6 -1.27278 0.943444
Q2FX76   4 0.4 -1.27278 0.943444
Q2G2Q4   11 1.1 0.903563 0.161558
Q2FXQ1   5 0.5 -1.27278 0.943444
Q2FX80   3 0.3 -1.27278 0.943444
Q2FZN6   4 0.4 -1.27278 0.943444
Q2G009   3 0.3 -1.27278 0.943444
Q2G021   9 0.9 -1.27278 0.943444
Q2FWH0   9 0.9 -1.27278 0.943444
Q2FXQ0   8 0.8 -1.27278 0.943444
Q2FX64   9 0.9 -1.27278 0.943444
Q2FY98   6 0.6 -1.27278 0.943444
Q2FWK5   9 0.9 -1.27278 0.943444
Q2FYK1   5 0.5 -1.27278 0.943444
Q2FXF0   6 0.6 -1.27278 0.943444
Q2FY70   12 1.2 0.903563 0.161558
Q2G114   7 0.7 -1.27278 0.943444
Q2FX38   7 0.7 -1.27278 0.943444
Q2FUP9   5 0.5 -1.27278 0.943444
Q2FVV3   10 1 0.903563 0.161558
Q2G113   9 0.9 -1.27278 0.943444
Q2FWB2   6 0.6 -1.27278 0.943444
Q2FWT6   5 0.5 -1.27278 0.943444
Q2FW28   6 0.6 -1.27278 0.943444
Q2FUQ9   3 0.3 -1.27278 0.943444
Q2FY00   6 0.6 -1.27278 0.943444
Q2G040   5 0.5 -1.27278 0.943444
Q2FX35   5 0.5 -1.27278 0.943444
Q2FYW9   6 0.571429 -1.27278 0.943444
Q2G2N8   7 0.666667 -1.27278 0.943444
Q2G1V7   9 0.857143 -1.27278 0.943444
Q2G0C3   8 0.761905 -1.27278 0.943444
Q2FVW0   7 0.666667 -1.27278 0.943444
Q2FUS4   9 0.857143 -1.27278 0.943444
Q2FVP6   8 0.761905 -1.27278 0.943444
Q2FZK1   10 0.952381 -1.27278 0.943444
Q2FXY2   16 1.52381 0.903563 0.161558
Q2FYX3   15 1.42857 0.903563 0.161558
Q2FZ86   15 1.42857 0.903563 0.161558
Q2FUV7   8 0.761905 -1.27278 0.943444
Q2FX70   8 0.761905 -1.27278 0.943444
Q2G1Y1   9 0.857143 -1.27278 0.943444
Q2FVT9   12 1.14286 0.903563 0.161558
Q2G2K3   9 0.857143 -1.27278 0.943444
P72358   9 0.857143 -1.27278 0.943444
Q2G192   11 1.04762 0.903563 0.161558
Q2FYX6   10 0.952381 -1.27278 0.943444
Q2FXW0   5 0.47619 -1.27278 0.943444
Q2G202   9 0.857143 -1.27278 0.943444
Q2FYW7   3 0.285714 -1.27278 0.943444
Q2G2M0   8 0.761905 -1.27278 0.943444
Q2FXT7   6 0.571429 -1.27278 0.943444
Q2FX59   9 0.857143 -1.27278 0.943444
Q2G0X2   7 0.666667 -1.27278 0.943444
Q2FWR6   10 0.952381 -1.27278 0.943444
Q2FW22   24 2.28571 3.07991 0.0107511
Q2FZH4   14 1.33333 0.903563 0.161558
Q2FYZ1   4 0.380952 -1.27278 0.943444
Q2G2W7   17 1.61905 0.903563 0.161558
Q2G2I4   9 0.857143 -1.27278 0.943444
Q2FZP5   8 0.761905 -1.27278 0.943444
Q2FWQ7   8 0.761905 -1.27278 0.943444
Q2G1W9   9 0.857143 -1.27278 0.943444
Q2FWF7   6 0.571429 -1.27278 0.943444
Q2FYM9   10 0.952381 -1.27278 0.943444
Q2FXV0   8 0.761905 -1.27278 0.943444
Q2FWW2   11 1.04762 0.903563 0.161558
Q2FVS2   7 0.666667 -1.27278 0.943444
Q2G007   9 0.857143 -1.27278 0.943444
Q2FYA7   15 1.42857 0.903563 0.161558
Q2G0K0   10 0.952381 -1.27278 0.943444
Q2FXS9   7 0.666667 -1.27278 0.943444
Q2G249   13 1.2381 0.903563 0.161558
Q2G008   8 0.761905 -1.27278 0.943444
Q2FZD5   15 1.42857 0.903563 0.161558
Q2FZG0   6 0.571429 -1.27278 0.943444
Q2FX28   8 0.761905 -1.27278 0.943444
Q2FXI4   12 1.14286 0.903563 0.161558
Q2G176   10 0.952381 -1.27278 0.943444
Q2G116   7 0.666667 -1.27278 0.943444
Q2FXF2   8 0.761905 -1.27278 0.943444
Q2G260   10 0.952381 -1.27278 0.943444
Q2G213   8 0.761905 -1.27278 0.943444
Q2G173   9 0.857143 -1.27278 0.943444
Q2FV71   10 0.952381 -1.27278 0.943444
Q2FWY8   4 0.380952 -1.27278 0.943444
Q2FWN3   5 0.47619 -1.27278 0.943444
Q2FYD4   6 0.571429 -1.27278 0.943444
Q2FVQ2   13 1.2381 0.903563 0.161558
Q2FVK0   10 0.952381 -1.27278 0.943444
Q2G285   11 1.04762 0.903563 0.161558
Q2FZH6   9 0.857143 -1.27278 0.943444
Q2FZX1   10 0.952381 -1.27278 0.943444
Q2FZ83   1 0.0952381 -1.27278 0.943444
Q2G0S9   8 0.761905 -1.27278 0.943444
Q2FZH7   8 0.761905 -1.27278 0.943444
Q2FZT3   14 1.33333 0.903563 0.161558
Q2FX57   10 0.909091 -1.27278 0.943444
Q2G0B9   13 1.18182 0.903563 0.161558
Q2FY28   10 0.909091 -1.27278 0.943444
Q2G0R5   14 1.27273 0.903563 0.161558
Q2FZG8   9 0.818182 -1.27278 0.943444
Q2G1X1   9 0.818182 -1.27278 0.943444
Q2FX93   6 0.545455 -1.27278 0.943444
Q2FYU5   9 0.818182 -1.27278 0.943444
Q2FWR9   10 0.909091 -1.27278 0.943444
Q2FWS0   15 1.36364 0.903563 0.161558
Q2G0P4   5 0.454545 -1.27278 0.943444
Q2FX50   12 1.09091 0.903563 0.161558
Q2FZV0   9 0.818182 -1.27278 0.943444
Q2G0S5   10 0.909091 -1.27278 0.943444
Q2FY25   16 1.45455 0.903563 0.161558
Q2FXG6   12 1.09091 0.903563 0.161558
Q2FZJ7   10 0.909091 -1.27278 0.943444
Q2G0U7   12 1.09091 0.903563 0.161558
Q2FZV2   16 1.45455 0.903563 0.161558
Q2FWT8   11 1 0.903563 0.161558
Q2G0D1   13 1.18182 0.903563 0.161558
Q2FVW5   8 0.727273 -1.27278 0.943444
Q2FY97   18 1.63636 0.903563 0.161558
Q2FXF3   10 0.909091 -1.27278 0.943444
Q2G063   9 0.818182 -1.27278 0.943444
Q2G0U5   11 1 0.903563 0.161558
Q2G2B1   11 1 0.903563 0.161558
Q2FVE3   9 0.818182 -1.27278 0.943444
Q2FZW1   18 1.63636 0.903563 0.161558
Q2FYK2   10 0.909091 -1.27278 0.943444
Q2FXW2   10 0.909091 -1.27278 0.943444
Q9F0R1   12 1.09091 0.903563 0.161558
Q2FZG3   11 1 0.903563 0.161558
Q2G2K0   15 1.36364 0.903563 0.161558
Q2FVN4   9 0.818182 -1.27278 0.943444
Q2FYV0   11 1 0.903563 0.161558
Q2G0A5   5 0.454545 -1.27278 0.943444
Q2FZ03   12 1.09091 0.903563 0.161558
Q2G1I8   9 0.818182 -1.27278 0.943444
Q2FYX8   13 1.18182 0.903563 0.161558
Q2FV18   9 0.818182 -1.27278 0.943444
Q2FYI7   9 0.818182 -1.27278 0.943444
Q2G0K1   13 1.18182 0.903563 0.161558
Q2G2U9   11 1 0.903563 0.161558
Q2FW31   24 2.18182 3.07991 0.0107511
Q2FVB5   11 1 0.903563 0.161558
Q2FVI8   5 0.454545 -1.27278 0.943444
Q2FZT0   8 0.727273 -1.27278 0.943444
P48860   11 1 0.903563 0.161558
Q2FYC1   18 1.63636 0.903563 0.161558
Q2G286   12 1.09091 0.903563 0.161558
Q2FXD3   11 1 0.903563 0.161558
Q2G027   8 0.727273 -1.27278 0.943444
Q2G0T4   11 1 0.903563 0.161558
Q2FZJ5   31 2.81818 3.07991 0.0107511
Q2FW10   4 0.363636 -1.27278 0.943444
Q2FY91   12 1.09091 0.903563 0.161558
Q2FVP0   7 0.636364 -1.27278 0.943444
P60070   20 1.81818 0.903563 0.161558
Q2FWU1   11 1 0.903563 0.161558
Q2FYA3   3 0.272727 -1.27278 0.943444
Q2G0V8   15 1.36364 0.903563 0.161558
Q2G0Z2   10 0.909091 -1.27278 0.943444
Q2FZ47   5 0.454545 -1.27278 0.943444
Q2G0V9   10 0.909091 -1.27278 0.943444
Q2FZE2   8 0.727273 -1.27278 0.943444
Q2FWB0   12 1.09091 0.903563 0.161558
Q2G1J1   13 1.18182 0.903563 0.161558
Q2FYQ1   15 1.36364 0.903563 0.161558
Q2FZ45   10 0.909091 -1.27278 0.943444
Q2FYW5   11 1 0.903563 0.161558
Q2G1A0   10 0.909091 -1.27278 0.943444
Q2FZB9   11 1 0.903563 0.161558
Q2FZX2   8 0.727273 -1.27278 0.943444
Q2FZY4   14 1.27273 0.903563 0.161558
Q2FW56   7 0.636364 -1.27278 0.943444
P0A0G6   15 1.36364 0.903563 0.161558
Q2FW80   7 0.636364 -1.27278 0.943444
Q2G2S4   9 0.818182 -1.27278 0.943444
Q2G2H0   7 0.636364 -1.27278 0.943444
Q2G2E1   10 0.909091 -1.27278 0.943444
Q2G0I5   20 1.81818 0.903563 0.161558
Q2FWW6   13 1.18182 0.903563 0.161558
Q2G112   7 0.636364 -1.27278 0.943444
Q2G214   12 1.09091 0.903563 0.161558
Q2FYG2   13 1.18182 0.903563 0.161558
Q2G0J5   12 1.09091 0.903563 0.161558
Q2FX27   9 0.818182 -1.27278 0.943444
Q2FWV5   11 1 0.903563 0.161558
Q2FX40   14 1.27273 0.903563 0.161558
Q2FZM5   8 0.727273 -1.27278 0.943444
Q2FXH8   10 0.909091 -1.27278 0.943444
Q2FWS5   11 1 0.903563 0.161558
Q2FW13   10 0.869565 -1.27278 0.943444
Q2FY93   16 1.3913 0.903563 0.161558
Q2FZM8   13 1.13043 0.903563 0.161558
Q2FZV4   12 1.04348 0.903563 0.161558
Q2FVD4   12 1.04348 0.903563 0.161558
Q2G0J3   8 0.695652 -1.27278 0.943444
Q2FX61   16 1.3913 0.903563 0.161558
Q2FVD6   11 0.956522 -1.27278 0.943444
Q2FYY7   13 1.13043 0.903563 0.161558
Q2G0W0   12 1.04348 0.903563 0.161558
Q2FXF7   11 0.956522 -1.27278 0.943444
Q2G191   13 1.13043 0.903563 0.161558
Q2FYT5   9 0.782609 -1.27278 0.943444
Q2G1P0   11 0.956522 -1.27278 0.943444
Q2FVF8   10 0.869565 -1.27278 0.943444
Q2G0Y1   11 0.956522 -1.27278 0.943444
Q2FZD2   24 2.08696 3.07991 0.0107511
Q2FZ59   8 0.695652 -1.27278 0.943444
Q2G2G1   13 1.13043 0.903563 0.161558
Q2G0F9   12 1.04348 0.903563 0.161558
Q2G1J2   9 0.782609 -1.27278 0.943444
Q2G0Q6   15 1.30435 0.903563 0.161558
Q2FYX0   13 1.13043 0.903563 0.161558
Q2FZU8   8 0.695652 -1.27278 0.943444
Q2G267   9 0.782609 -1.27278 0.943444
Q2G174   8 0.695652 -1.27278 0.943444
Q2FWC3   14 1.21739 0.903563 0.161558
Q2FVN6   12 1.04348 0.903563 0.161558
Q2G2D1   12 1.04348 0.903563 0.161558
Q2FZK9   14 1.21739 0.903563 0.161558
Q2G2C9   15 1.30435 0.903563 0.161558
Q2G2V8   7 0.608696 -1.27278 0.943444
Q2FVL6   10 0.869565 -1.27278 0.943444
Q2FY45   9 0.782609 -1.27278 0.943444
Q2G2R7   12 1.04348 0.903563 0.161558
Q2FWD5   13 1.13043 0.903563 0.161558
Q2FWT3   10 0.869565 -1.27278 0.943444
Q2FY92   15 1.30435 0.903563 0.161558
Q2FZM2   10 0.869565 -1.27278 0.943444
Q2G2F0   14 1.21739 0.903563 0.161558
Q2FW30   15 1.30435 0.903563 0.161558
Q2FZV9   18 1.56522 0.903563 0.161558
Q2FVA6   12 1.04348 0.903563 0.161558
Q2G229   9 0.782609 -1.27278 0.943444
Q2FZZ3   16 1.3913 0.903563 0.161558
Q2G2F4   8 0.695652 -1.27278 0.943444
Q2FVA7   13 1.13043 0.903563 0.161558
Q2G0R3   10 0.869565 -1.27278 0.943444
Q2G1R1   12 1.04348 0.903563 0.161558
Q2FZ79   17 1.47826 0.903563 0.161558
Q2FZ12   9 0.782609 -1.27278 0.943444
Q2FX39   12 1.04348 0.903563 0.161558
Q2G186   9 0.782609 -1.27278 0.943444
Q2FXE5   10 0.869565 -1.27278 0.943444
Q2G0A1   13 1.13043 0.903563 0.161558
Q2G0E7   16 1.3913 0.903563 0.161558
Q2G2V7   12 1.04348 0.903563 0.161558
Q2FYA6   12 1.04348 0.903563 0.161558
Q2G276   12 1.04348 0.903563 0.161558
Q2G070   10 0.869565 -1.27278 0.943444
Q2FVZ1   16 1.3913 0.903563 0.161558
Q2FW84   7 0.608696 -1.27278 0.943444
Q2FVY9   11 0.956522 -1.27278 0.943444
Q2FVD9   13 1.13043 0.903563 0.161558
Q2G1T2   9 0.782609 -1.27278 0.943444
Q2G0I3   14 1.21739 0.903563 0.161558
Q2G0E8   34 2.95652 3.07991 0.0107511
Q2FW08   11 0.956522 -1.27278 0.943444
Q2FVD8   11 0.956522 -1.27278 0.943444
Q2FXF5   31 2.69565 3.07991 0.0107511
Q2FXW1   27 2.34783 3.07991 0.0107511
Q2FW79   12 1.04348 0.903563 0.161558
Q2G2G0   11 0.956522 -1.27278 0.943444
P48940   10 0.869565 -1.27278 0.943444
Q2FYL6   17 1.47826 0.903563 0.161558
Q2FZV8   14 1.21739 0.903563 0.161558
Q2FYM5   15 1.30435 0.903563 0.161558
Q2G2B6   26 2.26087 3.07991 0.0107511
Q2G1L2   7 0.608696 -1.27278 0.943444
Q2G1V5   9 0.782609 -1.27278 0.943444
Q2FXT0   9 0.782609 -1.27278 0.943444
Q2FY02   21 1.82609 0.903563 0.161558
Q2FWQ4   10 0.869565 -1.27278 0.943444
Q2FYG4   10 0.869565 -1.27278 0.943444
Q2FW11   12 1.04348 0.903563 0.161558
Q2G257   19 1.58333 0.903563 0.161558
Q2FWJ6   16 1.33333 0.903563 0.161558
Q2FXS8   9 0.75 -1.27278 0.943444
Q2FX12   35 2.91667 3.07991 0.0107511
Q2FYF1   11 0.916667 -1.27278 0.943444
Q2G2E8   20 1.66667 0.903563 0.161558
Q2FXE6   9 0.75 -1.27278 0.943444
Q2G2C0   15 1.25 0.903563 0.161558
Q2G1V6   9 0.75 -1.27278 0.943444
Q2FWZ4   15 1.25 0.903563 0.161558
Q2G2V0   15 1.25 0.903563 0.161558
Q9ZAH6   17 1.41667 0.903563 0.161558
Q2FVU2   15 1.25 0.903563 0.161558
Q2FWI8   15 1.25 0.903563 0.161558
P0A0H0   6 0.5 -1.27278 0.943444
Q2G0C1   22 1.83333 0.903563 0.161558
Q2FXH3   29 2.41667 3.07991 0.0107511
Q2FXI6   30 2.5 3.07991 0.0107511
Q2G1X5   12 1 0.903563 0.161558
Q2FV08   15 1.25 0.903563 0.161558
Q2FWT7   8 0.666667 -1.27278 0.943444
Q2G210   13 1.08333 0.903563 0.161558
Q2FW66   10 0.833333 -1.27278 0.943444
Q2FWD0   13 1.08333 0.903563 0.161558
Q2FUQ1   17 1.41667 0.903563 0.161558
Q2FVI6   13 1.08333 0.903563 0.161558
Q2FWM7   10 0.833333 -1.27278 0.943444
Q2FVN2   11 0.916667 -1.27278 0.943444
Q2FWR2   9 0.75 -1.27278 0.943444
Q2FYH4   18 1.5 0.903563 0.161558
Q2FYM8   10 0.833333 -1.27278 0.943444
Q9RFJ6   13 1.08333 0.903563 0.161558
Q2FZ42   6 0.5 -1.27278 0.943444
Q2FVX9   16 1.33333 0.903563 0.161558
Q2G066   24 2 3.07991 0.0107511
Q2FVM3   17 1.41667 0.903563 0.161558
Q2FWT1   12 1 0.903563 0.161558
Q2FZB8   8 0.666667 -1.27278 0.943444
Q2FUQ8   9 0.75 -1.27278 0.943444
Q2G2I7   10 0.833333 -1.27278 0.943444
Q2FVF7   11 0.916667 -1.27278 0.943444
Q2FV52   12 1 0.903563 0.161558
Q2FWE3   30 2.5 3.07991 0.0107511
Q2G144   30 2.5 3.07991 0.0107511
Q2FXZ1   12 1 0.903563 0.161558
Q2FX34   11 0.916667 -1.27278 0.943444
Q2FWV4   10 0.833333 -1.27278 0.943444
Q2FZ11   18 1.5 0.903563 0.161558
Q2G141   11 0.916667 -1.27278 0.943444
Q2FWF5   12 1 0.903563 0.161558
Q2FV34   11 0.916667 -1.27278 0.943444
Q2FWQ0   15 1.25 0.903563 0.161558
Q2FV88   16 1.33333 0.903563 0.161558
Q2G2P0   10 0.833333 -1.27278 0.943444
Q2FYW8   15 1.25 0.903563 0.161558
Q2G1W1   13 1.08333 0.903563 0.161558
Q2FVC2   14 1.16667 0.903563 0.161558
Q2G0D3   14 1.16667 0.903563 0.161558
Q2FV89   24 2 3.07991 0.0107511
Q2G1U2   15 1.25 0.903563 0.161558
Q2FX32   5 0.416667 -1.27278 0.943444
Q2FXS7   12 1 0.903563 0.161558
Q2FVX1   10 0.833333 -1.27278 0.943444
Q2FVE0   12 1 0.903563 0.161558
Q2G270   10 0.833333 -1.27278 0.943444
Q9EYW6   12 1 0.903563 0.161558
Q2FVB8   12 1 0.903563 0.161558
Q2FZT9   12 1 0.903563 0.161558
Q2G298   20 1.66667 0.903563 0.161558
Q2FX49   12 1 0.903563 0.161558
Q2G0Z0   18 1.5 0.903563 0.161558
Q2FW39   14 1.16667 0.903563 0.161558
Q2G252   41 3.41667 5.25625 0.000662855
Q2G0A3   11 0.916667 -1.27278 0.943444
Q2FYJ7   32 2.66667 3.07991 0.0107511
Q2FWT2   11 0.916667 -1.27278 0.943444
Q2FWQ5   13 1.08333 0.903563 0.161558
Q2G2J7   10 0.833333 -1.27278 0.943444
Q2FY75   17 1.41667 0.903563 0.161558
Q2G106   12 1 0.903563 0.161558
Q2FVY3   12 1 0.903563 0.161558
Q2FVP9   18 1.5 0.903563 0.161558
Q2FW42   9 0.75 -1.27278 0.943444
Q2FUV9   15 1.25 0.903563 0.161558
Q2FVR7   14 1.16667 0.903563 0.161558
Q2FZN1   11 0.916667 -1.27278 0.943444
Q2G2Q7   21 1.68 0.903563 0.161558
Q2G150   15 1.2 0.903563 0.161558
Q2G081   9 0.72 -1.27278 0.943444
Q2FV45   20 1.6 0.903563 0.161558
Q2FX02   16 1.28 0.903563 0.161558
P0A0Q4   16 1.28 0.903563 0.161558
Q2G0L9   29 2.32 3.07991 0.0107511
Q2FY04   19 1.52 0.903563 0.161558
Q2FV48   12 0.96 -1.27278 0.943444
Q2FW64   15 1.2 0.903563 0.161558
Q2FX63   16 1.28 0.903563 0.161558
Q2G1T3   12 0.96 -1.27278 0.943444
Q2G0K9   12 0.96 -1.27278 0.943444
Q2FZ00   14 1.12 0.903563 0.161558
Q2FVL9   10 0.8 -1.27278 0.943444
Q2FW33   17 1.36 0.903563 0.161558
Q2FWT9   12 0.96 -1.27278 0.943444
Q2FZF7   29 2.32 3.07991 0.0107511
Q2FWL1   25 2 3.07991 0.0107511
Q2FYS7   15 1.2 0.903563 0.161558
Q2FZX3   13 1.04 0.903563 0.161558
Q2FXR0   14 1.12 0.903563 0.161558
Q2G2I9   11 0.88 -1.27278 0.943444
Q2FWN1   7 0.56 -1.27278 0.943444
Q2G297   17 1.36 0.903563 0.161558
Q2FVA0   14 1.12 0.903563 0.161558
Q2FXX0   12 0.96 -1.27278 0.943444
Q2G2P4   32 2.56 3.07991 0.0107511
Q2G0P8   18 1.44 0.903563 0.161558
Q2FVN3   15 1.2 0.903563 0.161558
Q2FXK7   20 1.6 0.903563 0.161558
Q2FZF8   6 0.48 -1.27278 0.943444
Q2FWR0   18 1.44 0.903563 0.161558
Q2FXL2   18 1.44 0.903563 0.161558
Q2FWA9   18 1.44 0.903563 0.161558
Q2G282   20 1.6 0.903563 0.161558
Q9RQQ0   13 1.04 0.903563 0.161558
Q2FXD7   17 1.36 0.903563 0.161558
Q2FUY4   14 1.12 0.903563 0.161558
Q2G2W4   13 1.04 0.903563 0.161558
Q2FZF5   47 3.76 5.25625 0.000662855
Q2FY42   9 0.72 -1.27278 0.943444
Q2FUS3   10 0.8 -1.27278 0.943444
Q2G2E7   17 1.36 0.903563 0.161558
Q2G0S6   19 1.52 0.903563 0.161558
Q2G0C2   13 1.04 0.903563 0.161558
Q2FWF8   11 0.88 -1.27278 0.943444
Q2G000   26 2.08 3.07991 0.0107511
Q2FWX2   14 1.12 0.903563 0.161558
Q2FZS2   14 1.12 0.903563 0.161558
Q2FW16   14 1.12 0.903563 0.161558
Q2FZI2   10 0.8 -1.27278 0.943444
Q2G1Q5   16 1.28 0.903563 0.161558
Q2G1A5   37 2.96 3.07991 0.0107511
Q2G0P7   15 1.2 0.903563 0.161558
Q2FWV3   11 0.88 -1.27278 0.943444
Q2FW51   12 0.96 -1.27278 0.943444
Q2FVI4   22 1.76 0.903563 0.161558
Q2FVN7   16 1.28 0.903563 0.161558
Q2FWP9   14 1.12 0.903563 0.161558
Q2FXT2   14 1.12 0.903563 0.161558
P0A0F4   17 1.36 0.903563 0.161558
Q2G126   17 1.36 0.903563 0.161558
Q2FW82   16 1.28 0.903563 0.161558
Q2FY44   16 1.28 0.903563 0.161558
Q2G0N9   17 1.36 0.903563 0.161558
Q2G0Z9   10 0.8 -1.27278 0.943444
Q2FV81   14 1.12 0.903563 0.161558
Q2FYC4   10 0.8 -1.27278 0.943444
Q2G178   20 1.6 0.903563 0.161558
Q2G079   42 3.36 5.25625 0.000662855
Q2G2B7   16 1.28 0.903563 0.161558
Q2FVF5   13 1.04 0.903563 0.161558
Q2G2W2   17 1.36 0.903563 0.161558
Q2G1I2   16 1.28 0.903563 0.161558
Q2G245   9 0.72 -1.27278 0.943444
Q2G1H7   15 1.15385 0.903563 0.161558
Q2FWF1   17 1.30769 0.903563 0.161558
Q2FZZ9   27 2.07692 3.07991 0.0107511
Q2G1W3   15 1.15385 0.903563 0.161558
Q2G204   18 1.38462 0.903563 0.161558
Q2G1H1   38 2.92308 3.07991 0.0107511
Q2FXK3   14 1.07692 0.903563 0.161558
Q2G2H8   13 1 0.903563 0.161558
Q2FZP9   19 1.46154 0.903563 0.161558
Q2FWI2   16 1.23077 0.903563 0.161558
Q2FYZ6   11 0.846154 -1.27278 0.943444
Q2FXS1   13 1 0.903563 0.161558
Q2G200   20 1.53846 0.903563 0.161558
Q2G2L5   14 1.07692 0.903563 0.161558
Q2FY73   26 2 3.07991 0.0107511
Q2G177   14 1.07692 0.903563 0.161558
Q2G2F9   18 1.38462 0.903563 0.161558
Q2FV27   19 1.46154 0.903563 0.161558
Q2FZ56   19 1.46154 0.903563 0.161558
Q2FVF3   16 1.23077 0.903563 0.161558
Q2G0B6   50 3.84615 5.25625 0.000662855
Q2G2S5   19 1.46154 0.903563 0.161558
Q2FW68   20 1.53846 0.903563 0.161558
Q2FWX7   8 0.615385 -1.27278 0.943444
Q2FWB6   19 1.46154 0.903563 0.161558
Q2FXA9   21 1.61538 0.903563 0.161558
Q2FXP3   17 1.30769 0.903563 0.161558
Q2FUX5   18 1.38462 0.903563 0.161558
Q2FZZ4   34 2.61538 3.07991 0.0107511
Q2FX98   18 1.38462 0.903563 0.161558
Q2FV23   14 1.07692 0.903563 0.161558
Q2FUR1   16 1.23077 0.903563 0.161558
Q2FY49   19 1.46154 0.903563 0.161558
Q2G017   12 0.923077 -1.27278 0.943444
Q2G2K9   19 1.46154 0.903563 0.161558
Q2G2N9   17 1.30769 0.903563 0.161558
Q2G0E9   12 0.923077 -1.27278 0.943444
Q2FY19   22 1.69231 0.903563 0.161558
Q2G1E3   14 1.07692 0.903563 0.161558
Q2FW17   8 0.615385 -1.27278 0.943444
Q2FWK9   22 1.69231 0.903563 0.161558
Q2G2Q6   20 1.53846 0.903563 0.161558
Q2G2Q5   22 1.69231 0.903563 0.161558
Q2G1U9   21 1.61538 0.903563 0.161558
Q2G299   13 1 0.903563 0.161558
Q2FX75   10 0.769231 -1.27278 0.943444
Q2G058   18 1.38462 0.903563 0.161558
Q2G0E3   10 0.769231 -1.27278 0.943444
Q2FYK0   17 1.30769 0.903563 0.161558
Q2G2K6   8 0.615385 -1.27278 0.943444
Q2FYN0   11 0.846154 -1.27278 0.943444
Q2FVK7   20 1.53846 0.903563 0.161558
Q2FX15   21 1.61538 0.903563 0.161558
Q2FVN9   12 0.923077 -1.27278 0.943444
Q2FWX0   14 1.07692 0.903563 0.161558
Q2G143   20 1.53846 0.903563 0.161558
Q2G0C7   19 1.46154 0.903563 0.161558
Q2G0K6   41 3.15385 5.25625 0.000662855
Q2FZZ1   17 1.30769 0.903563 0.161558
Q2FV13   16 1.23077 0.903563 0.161558
Q2G128   14 1.07692 0.903563 0.161558
Q2FXU2   22 1.69231 0.903563 0.161558
Q2G2R4   52 4 7.4326 4.06742e-05
Q2FXM1   54 4.15385 7.4326 4.06742e-05
Q8KQR1   14 1.07692 0.903563 0.161558
Q2G2Q9   20 1.53846 0.903563 0.161558
Q2FVG9   12 0.923077 -1.27278 0.943444
Q2FV56   11 0.846154 -1.27278 0.943444
Q2FWG7   13 0.962963 -1.27278 0.943444
Q2G0T1   31 2.2963 3.07991 0.0107511
Q2FXB9   13 0.962963 -1.27278 0.943444
Q2FZP3   17 1.25926 0.903563 0.161558
Q2FZQ2   15 1.11111 0.903563 0.161558
Q2FXS4   20 1.48148 0.903563 0.161558
Q2FZ21   15 1.11111 0.903563 0.161558
Q2G2X2   45 3.33333 5.25625 0.000662855
Q2FZF6   49 3.62963 5.25625 0.000662855
Q2FYA0   17 1.25926 0.903563 0.161558
Q2G2A9   18 1.33333 0.903563 0.161558
Q2FYB9   18 1.33333 0.903563 0.161558
Q2FYI4   61 4.51852 7.4326 4.06742e-05
Q2FYL4   22 1.62963 0.903563 0.161558
Q2G1T0   17 1.25926 0.903563 0.161558
Q2FXW7   14 1.03704 0.903563 0.161558
Q2FZA1   23 1.7037 0.903563 0.161558
Q2FY76   12 0.888889 -1.27278 0.943444
Q2FZ97   23 1.7037 0.903563 0.161558
Q2G1I4   13 0.962963 -1.27278 0.943444
Q2FYQ6   16 1.18519 0.903563 0.161558
Q2FXL6   45 3.33333 5.25625 0.000662855
Q2G2G6   12 0.888889 -1.27278 0.943444
Q2FVH1   17 1.25926 0.903563 0.161558
Q2FYA8   18 1.33333 0.903563 0.161558
Q2G2M5   48 3.55556 5.25625 0.000662855
Q2FV99   16 1.18519 0.903563 0.161558
Q2G105   13 0.962963 -1.27278 0.943444
Q2FW23   24 1.77778 0.903563 0.161558
Q2G012   11 0.814815 -1.27278 0.943444
Q2G2V5   14 1.03704 0.903563 0.161558
Q2FW07   45 3.33333 5.25625 0.000662855
Q2G0F2   17 1.25926 0.903563 0.161558
Q2FZC9   22 1.62963 0.903563 0.161558
Q2FXE9   14 1.03704 0.903563 0.161558
Q2FV47   17 1.25926 0.903563 0.161558
Q2G2Q8   21 1.55556 0.903563 0.161558
Q2FYE7   19 1.40741 0.903563 0.161558
Q2FUT3   16 1.18519 0.903563 0.161558
Q2G068   19 1.40741 0.903563 0.161558
Q2G2D3   13 0.962963 -1.27278 0.943444
Q2FYK4   33 2.44444 3.07991 0.0107511
Q2FX36   23 1.7037 0.903563 0.161558
Q2G0A4   11 0.814815 -1.27278 0.943444
Q2G080   13 0.962963 -1.27278 0.943444
Q2FUT1   14 1.03704 0.903563 0.161558
Q2FYH3   21 1.55556 0.903563 0.161558
Q2FXA7   60 4.44444 7.4326 4.06742e-05
Q2G2Y6   16 1.18519 0.903563 0.161558
Q2FY55   30 2.22222 3.07991 0.0107511
Q2FY61   15 1.11111 0.903563 0.161558
Q2G0E2   23 1.7037 0.903563 0.161558
Q2FVY1   43 3.18519 5.25625 0.000662855
Q2FUV1   16 1.18519 0.903563 0.161558
Q2FUS9   17 1.25926 0.903563 0.161558
Q2G1A1   14 1.03704 0.903563 0.161558
P60639   14 1.03704 0.903563 0.161558
Q2FZE9   13 0.962963 -1.27278 0.943444
Q2G1I9   19 1.40741 0.903563 0.161558
Q2FWN0   18 1.33333 0.903563 0.161558
Q2FZE3   19 1.40741 0.903563 0.161558
Q93Q23   14 1.03704 0.903563 0.161558
Q2FWE9   30 2.22222 3.07991 0.0107511
Q2FUS1   23 1.7037 0.903563 0.161558
Q2FVM5   26 1.92593 0.903563 0.161558
Q2G2N7   16 1.18519 0.903563 0.161558
Q2FWG0   19 1.40741 0.903563 0.161558
Q2FXV7   18 1.33333 0.903563 0.161558
Q2FW69   14 1.03704 0.903563 0.161558
P0A0F8   12 0.888889 -1.27278 0.943444
Q2G055   19 1.40741 0.903563 0.161558
Q2FV37   10 0.740741 -1.27278 0.943444
Q2G225   15 1.11111 0.903563 0.161558
Q2FXG2   38 2.81481 3.07991 0.0107511
Q2FY87   16 1.18519 0.903563 0.161558
Q2FWR7   22 1.62963 0.903563 0.161558
Q2G1U6   19 1.40741 0.903563 0.161558
Q2G006   18 1.33333 0.903563 0.161558
Q2G2I6   14 1 0.903563 0.161558
Q2FWS1   11 0.785714 -1.27278 0.943444
Q2FYF5   30 2.14286 3.07991 0.0107511
Q2G0F1   20 1.42857 0.903563 0.161558
Q2G0J2   18 1.28571 0.903563 0.161558
Q2FXE3   24 1.71429 0.903563 0.161558
Q2FYV8   16 1.14286 0.903563 0.161558
Q2G1X6   46 3.28571 5.25625 0.000662855
Q2FUP5   19 1.35714 0.903563 0.161558
Q2G1A4   16 1.14286 0.903563 0.161558
Q2G0H9   19 1.35714 0.903563 0.161558
Q2G0M0   44 3.14286 5.25625 0.000662855
Q2FYK6   38 2.71429 3.07991 0.0107511
Q2G023   18 1.28571 0.903563 0.161558
Q2G0G2   23 1.64286 0.903563 0.161558
Q2FXC0   15 1.07143 0.903563 0.161558
Q2FXF1   22 1.57143 0.903563 0.161558
Q2FW00   13 0.928571 -1.27278 0.943444
Q2G1E7   14 1 0.903563 0.161558
Q2FWE7   21 1.5 0.903563 0.161558
Q2FY32   36 2.57143 3.07991 0.0107511
Q2FUU0   34 2.42857 3.07991 0.0107511
Q2FVU5   16 1.14286 0.903563 0.161558
Q2G062   19 1.35714 0.903563 0.161558
Q2FV26   13 0.928571 -1.27278 0.943444
Q2FW97   15 1.07143 0.903563 0.161558
Q2FZY8   16 1.14286 0.903563 0.161558
Q2G277   17 1.21429 0.903563 0.161558
Q2G0V1   15 1.07143 0.903563 0.161558
Q2FWJ3   25 1.78571 0.903563 0.161558
Q2G2J2   13 0.928571 -1.27278 0.943444
Q2FVB0   21 1.5 0.903563 0.161558
Q2G278   14 1 0.903563 0.161558
Q2G107   17 1.21429 0.903563 0.161558
P0A0M9   20 1.42857 0.903563 0.161558
Q2G067   14 1 0.903563 0.161558
Q2FV55   12 0.857143 -1.27278 0.943444
Q2G1L3   15 1.07143 0.903563 0.161558
Q2G2R0   57 4.07143 7.4326 4.06742e-05
Q2G2T3   16 1.14286 0.903563 0.161558
Q2FWA8   11 0.785714 -1.27278 0.943444
Q2G056   45 3.21429 5.25625 0.000662855
Q2FWR1   19 1.35714 0.903563 0.161558
Q2FXP9   20 1.42857 0.903563 0.161558
Q2FZI4   14 1 0.903563 0.161558
Q2G2L7   23 1.64286 0.903563 0.161558
Q2FVG1   10 0.714286 -1.27278 0.943444
Q2G1I7   26 1.85714 0.903563 0.161558
Q2FVB6   14 1 0.903563 0.161558
Q2G001   15 1.07143 0.903563 0.161558
Q2FUX3   12 0.857143 -1.27278 0.943444
Q2G1Q9   54 3.85714 5.25625 0.000662855
Q2G2S9   15 1.07143 0.903563 0.161558
Q2FXZ8   14 1 0.903563 0.161558
Q2FZI7   41 2.92857 3.07991 0.0107511
Q2FUS6   35 2.5 3.07991 0.0107511
Q2FUZ6   20 1.42857 0.903563 0.161558
Q2FYQ9   17 1.21429 0.903563 0.161558
Q2FYS8   25 1.78571 0.903563 0.161558
Q2FYS6   15 1.07143 0.903563 0.161558
Q2FZG6   18 1.28571 0.903563 0.161558
Q2G1L9   15 1.07143 0.903563 0.161558
Q2FXT3   18 1.28571 0.903563 0.161558
Q2FZN9   19 1.35714 0.903563 0.161558
Q2FW20   16 1.14286 0.903563 0.161558
Q2G0H3   13 0.928571 -1.27278 0.943444
Q2FV98   25 1.78571 0.903563 0.161558
Q2FXR7   19 1.35714 0.903563 0.161558
Q2G1T4   25 1.78571 0.903563 0.161558
Q2FW38   29 2.07143 3.07991 0.0107511
Q2G2P6   23 1.64286 0.903563 0.161558
Q2FVL7   25 1.78571 0.903563 0.161558
Q2FVY2   26 1.85714 0.903563 0.161558
Q2FYZ0   21 1.5 0.903563 0.161558
Q2FYW2   14 1 0.903563 0.161558
P60643   16 1.14286 0.903563 0.161558
Q2G265   15 1.07143 0.903563 0.161558
Q2FV42   18 1.28571 0.903563 0.161558
Q2FXN0   14 1 0.903563 0.161558
Q2G2D9   16 1.14286 0.903563 0.161558
Q2FV75   19 1.35714 0.903563 0.161558
Q2FYE0   15 1.07143 0.903563 0.161558
Q2FX03   15 1.07143 0.903563 0.161558
Q2FX89   60 4.28571 7.4326 4.06742e-05
Q2FX43   15 1.07143 0.903563 0.161558
Q2FV69   17 1.17241 0.903563 0.161558
P72360   15 1.03448 0.903563 0.161558
Q2FVQ1   22 1.51724 0.903563 0.161558
Q2FYG7   19 1.31034 0.903563 0.161558
Q2G1J8   13 0.896552 -1.27278 0.943444
Q2FW77   16 1.10345 0.903563 0.161558
Q2FWI4   14 0.965517 -1.27278 0.943444
Q2FX62   14 0.965517 -1.27278 0.943444
Q2G0U6   27 1.86207 0.903563 0.161558
Q2G0P2   14 0.965517 -1.27278 0.943444
Q2G0B8   34 2.34483 3.07991 0.0107511
Q2FVL3   14 0.965517 -1.27278 0.943444
Q2G1K8   19 1.31034 0.903563 0.161558
Q2G2R9   19 1.31034 0.903563 0.161558
Q2G2I3   14 0.965517 -1.27278 0.943444
Q2FY56   12 0.827586 -1.27278 0.943444
Q2G0B1   15 1.03448 0.903563 0.161558
Q2G1T1   33 2.27586 3.07991 0.0107511
Q2FVX5   18 1.24138 0.903563 0.161558
Q2G0H8   14 0.965517 -1.27278 0.943444
Q2FVT3   16 1.10345 0.903563 0.161558
Q2FWF6   15 1.03448 0.903563 0.161558
Q2FWZ6   25 1.72414 0.903563 0.161558
Q2FZ77   41 2.82759 3.07991 0.0107511
Q2G0H0   13 0.896552 -1.27278 0.943444
Q2G2G7   23 1.58621 0.903563 0.161558
Q2G117   13 0.896552 -1.27278 0.943444
Q2FXG9   50 3.44828 5.25625 0.000662855
Q2FWE4   35 2.41379 3.07991 0.0107511
Q2FUS0   29 2 3.07991 0.0107511
Q2FWR3   17 1.17241 0.903563 0.161558
Q2FYA9   13 0.896552 -1.27278 0.943444
Q2G0Y5   75 5.17241 9.60895 2.49513e-06
Q2FZZ8   26 1.7931 0.903563 0.161558
Q2G1Z6   21 1.44828 0.903563 0.161558
Q2FX53   16 1.10345 0.903563 0.161558
Q2FZC4   31 2.13793 3.07991 0.0107511
Q2FUS5   15 1.03448 0.903563 0.161558
Q2G1R0   15 1.03448 0.903563 0.161558
Q2G0D5   13 0.896552 -1.27278 0.943444
Q2FY18   16 1.10345 0.903563 0.161558
Q2FYH8   13 0.896552 -1.27278 0.943444
Q2G1F2   47 3.24138 5.25625 0.000662855
Q2G0Q5   19 1.31034 0.903563 0.161558
Q2FVR2   16 1.10345 0.903563 0.161558
Q2FZE7   17 1.17241 0.903563 0.161558
Q2G0I0   16 1.10345 0.903563 0.161558
Q2G0R1   38 2.62069 3.07991 0.0107511
Q2G0L7   49 3.37931 5.25625 0.000662855
Q2FWI1   25 1.72414 0.903563 0.161558
Q2G0F7   14 0.965517 -1.27278 0.943444
Q2FXY3   67 4.62069 7.4326 4.06742e-05
P0A084   23 1.58621 0.903563 0.161558
Q2G0G5   49 3.37931 5.25625 0.000662855
Q2FZE5   15 1.03448 0.903563 0.161558
Q2G0A2   12 0.827586 -1.27278 0.943444
Q2FVE8   13 0.896552 -1.27278 0.943444
Q2G2M8   24 1.65517 0.903563 0.161558
Q2FYH7   12 0.827586 -1.27278 0.943444
Q2FVR8   26 1.7931 0.903563 0.161558
Q2FZU9   19 1.31034 0.903563 0.161558
Q2FYX7   16 1.10345 0.903563 0.161558
Q2G280   42 2.89655 3.07991 0.0107511
Q2FVG5   20 1.37931 0.903563 0.161558
Q2FWX1   32 2.2069 3.07991 0.0107511
Q2FVB3   16 1.10345 0.903563 0.161558
Q2G2A1   35 2.41379 3.07991 0.0107511
Q2G1W7   19 1.31034 0.903563 0.161558
Q2FW36   12 0.827586 -1.27278 0.943444
P31337   22 1.51724 0.903563 0.161558
Q2FXB8   14 0.965517 -1.27278 0.943444
Q2G2F3   21 1.44828 0.903563 0.161558
Q2FYM7   10 0.689655 -1.27278 0.943444
Q2FYB2   22 1.51724 0.903563 0.161558
Q2G2E2   15 1 0.903563 0.161558
Q2G2G9   14 0.933333 -1.27278 0.943444
Q2FVC5   22 1.46667 0.903563 0.161558
Q2G0T3   38 2.53333 3.07991 0.0107511
Q2G074   13 0.866667 -1.27278 0.943444
Q2G016   27 1.8 0.903563 0.161558
Q2G0G4   23 1.53333 0.903563 0.161558
Q2G2K1   18 1.2 0.903563 0.161558
Q2FXE1   15 1 0.903563 0.161558
Q2FWD2   43 2.86667 3.07991 0.0107511
Q2G1Q0   19 1.26667 0.903563 0.161558
Q2G073   15 1 0.903563 0.161558
Q2G1T7   20 1.33333 0.903563 0.161558
Q2FVI3   22 1.46667 0.903563 0.161558
Q2FZ93   21 1.4 0.903563 0.161558
Q2FVQ7   19 1.26667 0.903563 0.161558
Q2G2B9   16 1.06667 0.903563 0.161558
Q2FZN5   11 0.733333 -1.27278 0.943444
Q2FY72   18 1.2 0.903563 0.161558
Q2G0A0   26 1.73333 0.903563 0.161558
Q2FZQ8   27 1.8 0.903563 0.161558
Q2FXP1   44 2.93333 3.07991 0.0107511
P0A0B7   32 2.13333 3.07991 0.0107511
Q2FYW0   57 3.8 5.25625 0.000662855
Q2G230   40 2.66667 3.07991 0.0107511
Q2G0H5   18 1.2 0.903563 0.161558
Q2G0B7   64 4.26667 7.4326 4.06742e-05
Q2G131   19 1.26667 0.903563 0.161558
Q2G0Y4   17 1.13333 0.903563 0.161558
Q2G2L0   23 1.53333 0.903563 0.161558
Q2G101   47 3.13333 5.25625 0.000662855
Q2G036   50 3.33333 5.25625 0.000662855
Q2FXN3   13 0.866667 -1.27278 0.943444
Q2FWY2   45 3 5.25625 0.000662855
Q2FXK6   20 1.33333 0.903563 0.161558
Q2G2Y3   22 1.46667 0.903563 0.161558
Q2G1P8   20 1.33333 0.903563 0.161558
Q2G0N7   55 3.66667 5.25625 0.000662855
Q2FW43   17 1.13333 0.903563 0.161558
Q2G2N4   19 1.26667 0.903563 0.161558
Q2FW59   20 1.33333 0.903563 0.161558
Q2G1V0   17 1.13333 0.903563 0.161558
Q2G010   16 1.06667 0.903563 0.161558
Q2FWJ4   13 0.866667 -1.27278 0.943444
Q2FUR3   30 2 3.07991 0.0107511
Q2FXE4   18 1.2 0.903563 0.161558
Q2FY36   40 2.66667 3.07991 0.0107511
Q2G1Q7   15 1 0.903563 0.161558
Q2FX09   48 3.2 5.25625 0.000662855
Q2G0Z1   34 2.26667 3.07991 0.0107511
Q2FWJ1   22 1.46667 0.903563 0.161558
Q2FUT4   28 1.86667 0.903563 0.161558
Q2FYI1   37 2.46667 3.07991 0.0107511
Q2FXQ8   57 3.8 5.25625 0.000662855
Q2FUZ0   25 1.66667 0.903563 0.161558
P0A086   29 1.93333 0.903563 0.161558
Q2FZM0   18 1.2 0.903563 0.161558
Q2FXL3   37 2.46667 3.07991 0.0107511
Q2G2K7   12 0.8 -1.27278 0.943444
Q2FVL1   17 1.13333 0.903563 0.161558
Q2FW21   13 0.866667 -1.27278 0.943444
Q2G201   20 1.33333 0.903563 0.161558
Q2FVV6   19 1.26667 0.903563 0.161558
Q2FV03   36 2.4 3.07991 0.0107511
Q2G2T2   12 0.8 -1.27278 0.943444
Q2FZ44   12 0.8 -1.27278 0.943444
Q2G1N7   16 1.06667 0.903563 0.161558
Q2G172   15 1 0.903563 0.161558
Q2G208   17 1.13333 0.903563 0.161558
Q2FZR7   13 0.866667 -1.27278 0.943444
Q2G2K2   9 0.6 -1.27278 0.943444
Q2FVA4   18 1.2 0.903563 0.161558
Q2G0F5   16 1.06667 0.903563 0.161558
Q2G0X0   23 1.53333 0.903563 0.161558
Q2FXU0   44 2.93333 3.07991 0.0107511
Q2FXX9   67 4.46667 7.4326 4.06742e-05
Q2G2K8   19 1.26667 0.903563 0.161558
Q2G0X1   20 1.29032 0.903563 0.161558
Q2FXI8   16 1.03226 0.903563 0.161558
Q2G0L1   31 2 3.07991 0.0107511
Q2FX07   21 1.35484 0.903563 0.161558
Q2G139   27 1.74194 0.903563 0.161558
Q2FUV5   24 1.54839 0.903563 0.161558
Q2FVD0   19 1.22581 0.903563 0.161558
Q2FX10   15 0.967742 -1.27278 0.943444
Q2G1W5   29 1.87097 0.903563 0.161558
Q2G1Y7   21 1.35484 0.903563 0.161558
Q2G190   18 1.16129 0.903563 0.161558
Q2FV59   16 1.03226 0.903563 0.161558
Q2FZS3   19 1.22581 0.903563 0.161558
Q2FX90   49 3.16129 5.25625 0.000662855
Q2FW85   14 0.903226 -1.27278 0.943444
Q2FZ65   33 2.12903 3.07991 0.0107511
Q2FXJ7   51 3.29032 5.25625 0.000662855
Q2FVW2   19 1.22581 0.903563 0.161558
Q2G0H4   16 1.03226 0.903563 0.161558
Q2FVV4   13 0.83871 -1.27278 0.943444
Q2FUR9   15 0.967742 -1.27278 0.943444
Q2FW06   19 1.22581 0.903563 0.161558
Q2FY84   16 1.03226 0.903563 0.161558
Q2G132   39 2.51613 3.07991 0.0107511
Q2G0C9   20 1.29032 0.903563 0.161558
Q2G2N1   13 0.83871 -1.27278 0.943444
Q2FVF2   15 0.967742 -1.27278 0.943444
Q2FZ30   20 1.29032 0.903563 0.161558
Q2FXX8   40 2.58065 3.07991 0.0107511
Q2FZX6   21 1.35484 0.903563 0.161558
Q2G1Z2   15 0.967742 -1.27278 0.943444
Q2G0G7   19 1.22581 0.903563 0.161558
Q2FV53   20 1.29032 0.903563 0.161558
Q2FV28   48 3.09677 5.25625 0.000662855
Q2G097   26 1.67742 0.903563 0.161558
Q2FZC5   35 2.25806 3.07991 0.0107511
Q2FY77   22 1.41935 0.903563 0.161558
Q2FVA9   47 3.03226 5.25625 0.000662855
Q2G2W5   12 0.774194 -1.27278 0.943444
Q2FX97   56 3.6129 5.25625 0.000662855
Q2G1F3   21 1.35484 0.903563 0.161558
Q2FYU1   12 0.774194 -1.27278 0.943444
Q2FUP6   18 1.16129 0.903563 0.161558
Q2G2U7   14 0.903226 -1.27278 0.943444
Q2FY09   27 1.74194 0.903563 0.161558
Q2G1J6   29 1.87097 0.903563 0.161558
Q2G059   26 1.67742 0.903563 0.161558
Q2FVK5   8 0.516129 -1.27278 0.943444
Q2G0H7   19 1.22581 0.903563 0.161558
Q2FWN2   12 0.774194 -1.27278 0.943444
Q2FYV7   35 2.25806 3.07991 0.0107511
Q2G236   47 3.03226 5.25625 0.000662855
Q2FZR6   24 1.54839 0.903563 0.161558
Q2G1P9   26 1.67742 0.903563 0.161558
Q2G0R9   45 2.90323 3.07991 0.0107511
Q2FUZ9   38 2.45161 3.07991 0.0107511
Q2FVP2   28 1.80645 0.903563 0.161558
Q2FXC8   19 1.22581 0.903563 0.161558
Q2FVC4   24 1.54839 0.903563 0.161558
Q2FZ29   21 1.35484 0.903563 0.161558
Q2FYR8   41 2.5625 3.07991 0.0107511
Q2FY23   35 2.1875 3.07991 0.0107511
Q2G0D4   19 1.1875 0.903563 0.161558
Q2FZ38   32 2 3.07991 0.0107511
Q2FXH1   14 0.875 -1.27278 0.943444
Q2FXZ9   19 1.1875 0.903563 0.161558
Q2G1V3   18 1.125 0.903563 0.161558
Q2FVZ0   14 0.875 -1.27278 0.943444
Q2FV95   15 0.9375 -1.27278 0.943444
Q2G196   47 2.9375 3.07991 0.0107511
Q2FZ61   42 2.625 3.07991 0.0107511
Q2FW27   47 2.9375 3.07991 0.0107511
Q2FWH2   20 1.25 0.903563 0.161558
Q2FZQ9   13 0.8125 -1.27278 0.943444
Q2FWQ9   46 2.875 3.07991 0.0107511
Q2G1N5   15 0.9375 -1.27278 0.943444
Q2FZP8   16 1 0.903563 0.161558
Q2FXC2   22 1.375 0.903563 0.161558
Q2G0X9   16 1 0.903563 0.161558
Q2FX08   11 0.6875 -1.27278 0.943444
Q2FUV2   73 4.5625 7.4326 4.06742e-05
Q2FZT8   15 0.9375 -1.27278 0.943444
Q2G2N2   14 0.875 -1.27278 0.943444
Q2G0M1   51 3.1875 5.25625 0.000662855
Q2FVX8   49 3.0625 5.25625 0.000662855
Q2G220   58 3.625 5.25625 0.000662855
Q2FW37   25 1.5625 0.903563 0.161558
Q2G203   32 2 3.07991 0.0107511
Q2FY89   17 1.0625 0.903563 0.161558
Q2G1K7   66 4.125 7.4326 4.06742e-05
Q2G013   18 1.125 0.903563 0.161558
Q2FV91   18 1.125 0.903563 0.161558
Q2FW92   25 1.5625 0.903563 0.161558
Q2G1U5   28 1.75 0.903563 0.161558
Q2G2A6   20 1.25 0.903563 0.161558
Q2G0G9   18 1.125 0.903563 0.161558
P0A088   13 0.8125 -1.27278 0.943444
Q2G0B4   20 1.25 0.903563 0.161558
Q2G0X7   21 1.3125 0.903563 0.161558
Q2G0S0   19 1.1875 0.903563 0.161558
Q2FW12   21 1.3125 0.903563 0.161558
Q2G0J7   44 2.75 3.07991 0.0107511
Q2FW76   16 1 0.903563 0.161558
Q2G1Z7   63 3.9375 5.25625 0.000662855
Q2G2S1   61 3.8125 5.25625 0.000662855
Q2G1B1   25 1.5625 0.903563 0.161558
Q2FVP3   17 1.0625 0.903563 0.161558
Q2G1V1   20 1.25 0.903563 0.161558
Q2G1H8   40 2.5 3.07991 0.0107511
Q2G149   42 2.625 3.07991 0.0107511
Q2FXC7   20 1.25 0.903563 0.161558
Q2G019   20 1.25 0.903563 0.161558
Q2FWL6   55 3.4375 5.25625 0.000662855
Q2G199   18 1.125 0.903563 0.161558
Q2FY41   8 0.5 -1.27278 0.943444
Q2FX33   41 2.5625 3.07991 0.0107511
Q2G181   22 1.375 0.903563 0.161558
Q2FVT1   12 0.75 -1.27278 0.943444
Q2G0Z5   24 1.5 0.903563 0.161558
Q2FZC7   21 1.3125 0.903563 0.161558
Q2G1U0   51 3.1875 5.25625 0.000662855
Q2FW18   16 1 0.903563 0.161558
Q2G0H1   21 1.3125 0.903563 0.161558
Q2FX22   17 1.0625 0.903563 0.161558
Q2G157   64 4 7.4326 4.06742e-05
Q2G2J5   20 1.25 0.903563 0.161558
Q2FZH9   22 1.375 0.903563 0.161558
Q2FZA6   19 1.1875 0.903563 0.161558
Q2G1N6   16 1 0.903563 0.161558
Q2FVR4   57 3.5625 5.25625 0.000662855
Q2FY13   63 3.9375 5.25625 0.000662855
Q2G025   59 3.6875 5.25625 0.000662855
Q2FV36   16 1 0.903563 0.161558
Q2G0W9   27 1.6875 0.903563 0.161558
Q2G0L0   60 3.75 5.25625 0.000662855
Q2FUR2   19 1.1875 0.903563 0.161558
Q2FVJ9   32 2 3.07991 0.0107511
Q2G1S8   22 1.33333 0.903563 0.161558
Q2FVJ5   56 3.39394 5.25625 0.000662855
Q2FZ39   44 2.66667 3.07991 0.0107511
Q2FWP6   20 1.21212 0.903563 0.161558
Q2FVB4   55 3.33333 5.25625 0.000662855
Q2G0V7   50 3.0303 5.25625 0.000662855
Q2FUV4   22 1.33333 0.903563 0.161558
Q2FYG5   60 3.63636 5.25625 0.000662855
Q2FW71   15 0.909091 -1.27278 0.943444
Q2FZB1   20 1.21212 0.903563 0.161558
Q2G0Y9   38 2.30303 3.07991 0.0107511
Q2G0X4   16 0.969697 -1.27278 0.943444
Q2FZL2   24 1.45455 0.903563 0.161558
Q2FVS1   20 1.21212 0.903563 0.161558
Q2G099   51 3.09091 5.25625 0.000662855
Q2FZN0   40 2.42424 3.07991 0.0107511
Q2FZ50   24 1.45455 0.903563 0.161558
Q2G0X8   18 1.09091 0.903563 0.161558
Q2G167   39 2.36364 3.07991 0.0107511
Q2G086   58 3.51515 5.25625 0.000662855
Q2G0D0   34 2.06061 3.07991 0.0107511
Q2FWG3   67 4.06061 7.4326 4.06742e-05
Q2G228   42 2.54545 3.07991 0.0107511
Q2FWW8   21 1.27273 0.903563 0.161558
Q2FYL0   18 1.09091 0.903563 0.161558
Q2FXX2   55 3.33333 5.25625 0.000662855
Q2G0C4   13 0.787879 -1.27278 0.943444
Q2FZA2   80 4.84848 7.4326 4.06742e-05
Q2FWL0   36 2.18182 3.07991 0.0107511
Q2FUY9   60 3.63636 5.25625 0.000662855
Q2G0T8   33 2 3.07991 0.0107511
Q2FWK0   35 2.12121 3.07991 0.0107511
Q2G0D9   30 1.81818 0.903563 0.161558
Q2FZF3   20 1.21212 0.903563 0.161558
Q2FZ17   32 1.93939 0.903563 0.161558
Q2G0T6   25 1.51515 0.903563 0.161558
Q2G140   16 0.969697 -1.27278 0.943444
Q2G2F2   15 0.909091 -1.27278 0.943444
Q2FXG0   26 1.57576 0.903563 0.161558
Q2FWR4   46 2.78788 3.07991 0.0107511
Q2G195   24 1.45455 0.903563 0.161558
Q2FVY4   45 2.72727 3.07991 0.0107511
Q2G1I6   49 2.9697 3.07991 0.0107511
Q2FVD5   63 3.81818 5.25625 0.000662855
Q2FZM1   25 1.51515 0.903563 0.161558
Q2FVG0   39 2.36364 3.07991 0.0107511
Q2FZM7   34 2.06061 3.07991 0.0107511
Q2FZB2   18 1.09091 0.903563 0.161558
Q2G287   28 1.69697 0.903563 0.161558
Q2FWG4   16 0.969697 -1.27278 0.943444
Q2G2B3   15 0.909091 -1.27278 0.943444
Q2FY48   21 1.27273 0.903563 0.161558
Q9ZNI1   16 0.969697 -1.27278 0.943444
Q2FV94   39 2.36364 3.07991 0.0107511
Q2G2X5   15 0.909091 -1.27278 0.943444
Q2FVX6   43 2.60606 3.07991 0.0107511
Q2G060   22 1.33333 0.903563 0.161558
Q2FVG2   19 1.15152 0.903563 0.161558
Q2G1Q1   26 1.57576 0.903563 0.161558
Q2G1F1   21 1.27273 0.903563 0.161558
Q2FXC5   20 1.21212 0.903563 0.161558
Q2G2B0   15 0.909091 -1.27278 0.943444
Q2FXR6   16 0.969697 -1.27278 0.943444
Q2FXE0   27 1.63636 0.903563 0.161558
Q2FUY3   71 4.30303 7.4326 4.06742e-05
Q2G1S6   18 1.09091 0.903563 0.161558
Q2FVE9   18 1.09091 0.903563 0.161558
Q2FVU7   61 3.69697 5.25625 0.000662855
Q2FVM7   56 3.39394 5.25625 0.000662855
Q2FVU6   19 1.15152 0.903563 0.161558
Q2FVA1   43 2.60606 3.07991 0.0107511
Q2FWB8   41 2.48485 3.07991 0.0107511
Q2FYR5   52 3.15152 5.25625 0.000662855
Q2G261   23 1.39394 0.903563 0.161558
Q2G264   30 1.81818 0.903563 0.161558
Q2G0U4   16 0.969697 -1.27278 0.943444
Q2G226   16 0.969697 -1.27278 0.943444
Q2FZT7   16 0.969697 -1.27278 0.943444
Q2FXJ4   17 1.0303 0.903563 0.161558
Q2G047   58 3.51515 5.25625 0.000662855
Q2FWD9   35 2.12121 3.07991 0.0107511
Q2FZH2   23 1.39394 0.903563 0.161558
Q2G044   18 1.09091 0.903563 0.161558
Q2FVZ8   19 1.15152 0.903563 0.161558
Q2G1C5   17 1.0303 0.903563 0.161558
Q2G1Z1   16 0.969697 -1.27278 0.943444
Q2G135   45 2.72727 3.07991 0.0107511
Q2FVE5   63 3.81818 5.25625 0.000662855
Q2FZ70   48 2.90909 3.07991 0.0107511
Q2G2A0   52 3.15152 5.25625 0.000662855
Q2G224   60 3.52941 5.25625 0.000662855
P0A0K3   43 2.52941 3.07991 0.0107511
Q2G1A8   57 3.35294 5.25625 0.000662855
Q2G1P5   20 1.17647 0.903563 0.161558
Q2FV93   17 1 0.903563 0.161558
Q2FXC4   25 1.47059 0.903563 0.161558
Q2FY74   20 1.17647 0.903563 0.161558
Q2G1M1   72 4.23529 7.4326 4.06742e-05
Q9EZ11   54 3.17647 5.25625 0.000662855
Q2FZB3   20 1.17647 0.903563 0.161558
Q2G1V2   47 2.76471 3.07991 0.0107511
Q2FVM8   13 0.764706 -1.27278 0.943444
Q2FVR1   47 2.76471 3.07991 0.0107511
Q2FXC3   22 1.29412 0.903563 0.161558
Q2FUV6   20 1.17647 0.903563 0.161558
Q2G1D7   57 3.35294 5.25625 0.000662855
Q2FXR2   41 2.41176 3.07991 0.0107511
Q2FW83   14 0.823529 -1.27278 0.943444
Q2G2X7   20 1.17647 0.903563 0.161558
Q2FVM4   17 1 0.903563 0.161558
P0A0J3   20 1.17647 0.903563 0.161558
Q2G2L8   20 1.17647 0.903563 0.161558
Q2FZ27   23 1.35294 0.903563 0.161558
Q2FZ53   66 3.88235 5.25625 0.000662855
Q2G154   64 3.76471 5.25625 0.000662855
Q2FZS4   18 1.05882 0.903563 0.161558
Q2FYQ5   14 0.823529 -1.27278 0.943444
Q2FZL6   57 3.35294 5.25625 0.000662855
Q2FWB9   63 3.70588 5.25625 0.000662855
Q2FUQ4   47 2.76471 3.07991 0.0107511
Q2G293   35 2.05882 3.07991 0.0107511
Q2FZS5   28 1.64706 0.903563 0.161558
Q2FYP9   13 0.764706 -1.27278 0.943444
Q2G0K7   62 3.64706 5.25625 0.000662855
Q2FVV2   50 2.94118 3.07991 0.0107511
Q2FVN0   29 1.70588 0.903563 0.161558
Q2FX00   57 3.35294 5.25625 0.000662855
Q2G1I0   18 1.05882 0.903563 0.161558
Q2FXI2   65 3.82353 5.25625 0.000662855
Q2G2X1   28 1.64706 0.903563 0.161558
Q2FYG6   21 1.23529 0.903563 0.161558
Q2FXH0   53 3.11765 5.25625 0.000662855
Q2FXU7   64 3.76471 5.25625 0.000662855
Q2G170   53 3.11765 5.25625 0.000662855
Q2FVQ9   52 3.05882 5.25625 0.000662855
Q2FWV2   22 1.29412 0.903563 0.161558
Q2FVI5   20 1.17647 0.903563 0.161558
Q2FUW0   21 1.23529 0.903563 0.161558
Q2FXB7   40 2.35294 3.07991 0.0107511
Q2G0J8   57 3.35294 5.25625 0.000662855
Q2FXB5   47 2.76471 3.07991 0.0107511
Q2FYE9   14 0.823529 -1.27278 0.943444
Q2FVE2   38 2.23529 3.07991 0.0107511
Q2G2V6   54 3.17647 5.25625 0.000662855
O08387   24 1.41176 0.903563 0.161558
Q2FZ14   70 4.11765 7.4326 4.06742e-05
Q2FXW3   64 3.76471 5.25625 0.000662855
Q2FYQ8   60 3.52941 5.25625 0.000662855
Q2G2D6   59 3.47059 5.25625 0.000662855
Q2G2T7   47 2.76471 3.07991 0.0107511
Q2FYP8   18 1.05882 0.903563 0.161558
Q2FZ25   44 2.58824 3.07991 0.0107511
Q2FY65   24 1.41176 0.903563 0.161558
Q2G2T1   14 0.823529 -1.27278 0.943444
Q2G1N0   18 1.05882 0.903563 0.161558
Q2G110   21 1.23529 0.903563 0.161558
Q2G1E1   50 2.94118 3.07991 0.0107511
Q2G2F1   39 2.29412 3.07991 0.0107511
Q2FXE8   61 3.58824 5.25625 0.000662855
Q2FZ06   40 2.35294 3.07991 0.0107511
Q2FVH2   21 1.23529 0.903563 0.161558
Q2FYV6   30 1.76471 0.903563 0.161558
Q2FZJ3   33 1.88571 0.903563 0.161558
Q2G095   17 0.971429 -1.27278 0.943444
Q2G2Y0   23 1.31429 0.903563 0.161558
Q2G2W3   65 3.71429 5.25625 0.000662855
Q2FY07   22 1.25714 0.903563 0.161558
Q2FXW8   18 1.02857 0.903563 0.161558
Q2FUR6   40 2.28571 3.07991 0.0107511
Q2FVW6   16 0.914286 -1.27278 0.943444
Q2G1X0   14 0.8 -1.27278 0.943444
Q2G1F6   19 1.08571 0.903563 0.161558
Q2FVK8   52 2.97143 3.07991 0.0107511
Q2G158   46 2.62857 3.07991 0.0107511
Q2G118   20 1.14286 0.903563 0.161558
Q2G077   18 1.02857 0.903563 0.161558
Q2G0E0   46 2.62857 3.07991 0.0107511
Q2G263   28 1.6 0.903563 0.161558
Q2FUU1   44 2.51429 3.07991 0.0107511
Q2G1X7   49 2.8 3.07991 0.0107511
Q2G1C0   55 3.14286 5.25625 0.000662855
Q2FVB9   14 0.8 -1.27278 0.943444
Q2G273   69 3.94286 5.25625 0.000662855
Q53726   58 3.31429 5.25625 0.000662855
Q2G2W9   22 1.25714 0.903563 0.161558
Q2FZ22   71 4.05714 7.4326 4.06742e-05
Q2G2U1   29 1.65714 0.903563 0.161558
Q2FXW6   39 2.22857 3.07991 0.0107511
Q2G0P9   17 0.971429 -1.27278 0.943444
Q2FYE3   31 1.77143 0.903563 0.161558
Q2FXU3   31 1.77143 0.903563 0.161558
Q2G052   28 1.6 0.903563 0.161558
Q2FZM6   48 2.74286 3.07991 0.0107511
Q2FX25   25 1.42857 0.903563 0.161558
Q2FX05   24 1.37143 0.903563 0.161558
Q2G1P2   17 0.971429 -1.27278 0.943444
Q2G2C4   52 2.97143 3.07991 0.0107511
Q2G165   15 0.857143 -1.27278 0.943444
Q2FXK8   10 0.571429 -1.27278 0.943444
Q2FWP1   46 2.62857 3.07991 0.0107511
Q2FVU1   18 1.02857 0.903563 0.161558
Q2FZ78   22 1.25714 0.903563 0.161558
Q2G0P0   32 1.82857 0.903563 0.161558
Q2FXX3   19 1.08571 0.903563 0.161558
Q2FVX2   38 2.17143 3.07991 0.0107511
Q2G0Q7   61 3.48571 5.25625 0.000662855
Q2FXS6   18 1.02857 0.903563 0.161558
Q2FUZ1   50 2.85714 3.07991 0.0107511
Q2FZ87   55 3.14286 5.25625 0.000662855
Q2FXF4   25 1.42857 0.903563 0.161558
Q2G1G4   49 2.8 3.07991 0.0107511
Q2FWE6   51 2.91429 3.07991 0.0107511
Q2G2U2   22 1.25714 0.903563 0.161558
Q2FY17   44 2.51429 3.07991 0.0107511
Q2FVU3   55 3.14286 5.25625 0.000662855
Q2FVK1   16 0.914286 -1.27278 0.943444
Q2G0K5   77 4.4 7.4326 4.06742e-05
Q2G2X8   24 1.37143 0.903563 0.161558
Q2FYZ7   61 3.48571 5.25625 0.000662855
Q2FWG1   54 3.08571 5.25625 0.000662855
Q2G1Q6   29 1.65714 0.903563 0.161558
Q2G2X9   22 1.25714 0.903563 0.161558
Q2FWN9   16 0.914286 -1.27278 0.943444
Q2FYZ2   54 3.08571 5.25625 0.000662855
Q2FZJ1   43 2.45714 3.07991 0.0107511
Q2G002   53 3.02857 5.25625 0.000662855
Q2FVL4   54 3.08571 5.25625 0.000662855
Q2G2M7   25 1.42857 0.903563 0.161558
Q2FWH6   57 3.25714 5.25625 0.000662855
Q2FXQ3   21 1.2 0.903563 0.161558
Q2G129   13 0.742857 -1.27278 0.943444
Q7BHL7   43 2.45714 3.07991 0.0107511
Q2FZ71   64 3.65714 5.25625 0.000662855
Q2FZ88   32 1.77778 0.903563 0.161558
Q2FV22   63 3.5 5.25625 0.000662855
Q2FYM3   24 1.33333 0.903563 0.161558
Q2FY06   50 2.77778 3.07991 0.0107511
Q2FXB0   14 0.777778 -1.27278 0.943444
Q2FX87   46 2.55556 3.07991 0.0107511
Q2FZ33   57 3.16667 5.25625 0.000662855
Q2G0J1   24 1.33333 0.903563 0.161558
Q2FUT7   42 2.33333 3.07991 0.0107511
Q2FZH1   55 3.05556 5.25625 0.000662855
Q2FVX3   31 1.72222 0.903563 0.161558
Q2FWC6   30 1.66667 0.903563 0.161558
Q2FXN6   44 2.44444 3.07991 0.0107511
Q2FY79   48 2.66667 3.07991 0.0107511
Q2FZ23   26 1.44444 0.903563 0.161558
Q2FVF1   61 3.38889 5.25625 0.000662855
Q2FWM5   21 1.16667 0.903563 0.161558
Q2G061   22 1.22222 0.903563 0.161558
Q2FWL7   16 0.888889 -1.27278 0.943444
Q2FVK3   17 0.944444 -1.27278 0.943444
Q2FX19   27 1.5 0.903563 0.161558
Q2G2U6   49 2.72222 3.07991 0.0107511
Q2G1S5   21 1.16667 0.903563 0.161558
Q2FVS9   23 1.27778 0.903563 0.161558
Q2G1M7   58 3.22222 5.25625 0.000662855
Q2FW50   30 1.66667 0.903563 0.161558
Q2G2L1   47 2.61111 3.07991 0.0107511
Q2FWB1   65 3.61111 5.25625 0.000662855
Q2FXA8   35 1.94444 0.903563 0.161558
Q2FV20   40 2.22222 3.07991 0.0107511
Q2FUY1   31 1.72222 0.903563 0.161558
Q2FYJ1   56 3.11111 5.25625 0.000662855
Q2G043   24 1.33333 0.903563 0.161558
Q2FZ43   46 2.55556 3.07991 0.0107511
Q9KJN4   48 2.66667 3.07991 0.0107511
Q2G194   23 1.27778 0.903563 0.161558
Q2G0F0   54 3 5.25625 0.000662855
Q2G2G2   45 2.5 3.07991 0.0107511
Q2G0I8   36 2 3.07991 0.0107511
Q2FXG5   50 2.77778 3.07991 0.0107511
Q2G2S6   28 1.55556 0.903563 0.161558
Q53700   51 2.83333 3.07991 0.0107511
Q2G0D8   39 2.16667 3.07991 0.0107511
P60430   12 0.666667 -1.27278 0.943444
Q2FV41   63 3.5 5.25625 0.000662855
Q2FXZ5   54 3 5.25625 0.000662855
Q2FZL0   18 1 0.903563 0.161558
Q2FY99   30 1.66667 0.903563 0.161558
Q2FX95   22 1.22222 0.903563 0.161558
Q2FYR6   63 3.5 5.25625 0.000662855
Q2FUW2   22 1.22222 0.903563 0.161558
Q2FVL2   33 1.83333 0.903563 0.161558
Q2G2L4   14 0.777778 -1.27278 0.943444
Q2FXB1   13 0.722222 -1.27278 0.943444
Q2FZY7   43 2.38889 3.07991 0.0107511
Q2FVN1   14 0.777778 -1.27278 0.943444
Q2G1S1   50 2.77778 3.07991 0.0107511
Q2FXK4   56 3.11111 5.25625 0.000662855
Q2FXM6   47 2.61111 3.07991 0.0107511
Q2FZJ6   44 2.44444 3.07991 0.0107511
Q2FVT4   36 2 3.07991 0.0107511
Q2FYW1   20 1.11111 0.903563 0.161558
Q2FYZ3   65 3.61111 5.25625 0.000662855
Q2FXX5   22 1.22222 0.903563 0.161558
Q2FWM4   29 1.61111 0.903563 0.161558
Q2G2L3   61 3.38889 5.25625 0.000662855
Q2FYR3   56 3.11111 5.25625 0.000662855
Q2G0I9   39 2.16667 3.07991 0.0107511
Q2G0M2   61 3.38889 5.25625 0.000662855
Q2G272   19 1.05556 0.903563 0.161558
Q2FXL4   60 3.33333 5.25625 0.000662855
Q2G0U9   21 1.16667 0.903563 0.161558
Q2FVE4   25 1.38889 0.903563 0.161558
Q2FVC6   58 3.22222 5.25625 0.000662855
Q2FV19   33 1.83333 0.903563 0.161558
Q2G0S8   41 2.27778 3.07991 0.0107511
Q2G2G3   17 0.944444 -1.27278 0.943444
Q2G2X0   56 3.02703 5.25625 0.000662855
Q2G0F3   53 2.86486 3.07991 0.0107511
Q2G037   24 1.2973 0.903563 0.161558
Q2G1G6   56 3.02703 5.25625 0.000662855
Q2FWP0   16 0.864865 -1.27278 0.943444
Q2FY29   38 2.05405 3.07991 0.0107511
Q2FXQ4   19 1.02703 0.903563 0.161558
Q2G0S7   43 2.32432 3.07991 0.0107511
Q2FZX7   53 2.86486 3.07991 0.0107511
Q2G0E6   21 1.13514 0.903563 0.161558
Q2FY37   39 2.10811 3.07991 0.0107511
Q2FYQ0   51 2.75676 3.07991 0.0107511
Q2FUV3   56 3.02703 5.25625 0.000662855
Q2FYV2   38 2.05405 3.07991 0.0107511
Q2FVS4   25 1.35135 0.903563 0.161558
Q2G2M3   57 3.08108 5.25625 0.000662855
Q2FVM6   27 1.45946 0.903563 0.161558
Q2G292   63 3.40541 5.25625 0.000662855
Q2FXH7   21 1.13514 0.903563 0.161558
Q2FYQ7   50 2.7027 3.07991 0.0107511
Q2FWG2   69 3.72973 5.25625 0.000662855
Q2G159   40 2.16216 3.07991 0.0107511
Q2FX96   33 1.78378 0.903563 0.161558
Q2FV83   39 2.10811 3.07991 0.0107511
Q2G2D8   47 2.54054 3.07991 0.0107511
Q2FYJ4   21 1.13514 0.903563 0.161558
Q2G1E8   13 0.702703 -1.27278 0.943444
Q2FVK2   11 0.594595 -1.27278 0.943444
Q2FZP1   18 0.972973 -1.27278 0.943444
Q2FXI0   29 1.56757 0.903563 0.161558
Q2G134   17 0.918919 -1.27278 0.943444
Q2FZZ6   21 1.13514 0.903563 0.161558
Q2G1Z3   38 2.05405 3.07991 0.0107511
Q2G030   58 3.13514 5.25625 0.000662855
Q2FV21   64 3.45946 5.25625 0.000662855
Q9RQP6   14 0.756757 -1.27278 0.943444
Q2FZ62   65 3.51351 5.25625 0.000662855
Q2FZQ7   44 2.37838 3.07991 0.0107511
Q2G0F4   72 3.89189 5.25625 0.000662855
Q2FWE0   26 1.40541 0.903563 0.161558
Q2FVS0   24 1.2973 0.903563 0.161558
Q2FUT6   39 2.10811 3.07991 0.0107511
Q2FUQ5   26 1.40541 0.903563 0.161558
Q2FZJ9   27 1.45946 0.903563 0.161558
Q2FY81   33 1.78378 0.903563 0.161558
Q2G0K8   51 2.75676 3.07991 0.0107511
Q2G262   13 0.702703 -1.27278 0.943444
Q2G0E1   63 3.40541 5.25625 0.000662855
Q2FWD3   57 3.08108 5.25625 0.000662855
Q2FXA4   48 2.59459 3.07991 0.0107511
Q2FVF0   47 2.54054 3.07991 0.0107511
Q2FWW9   38 2.05405 3.07991 0.0107511
Q2FZ54   51 2.75676 3.07991 0.0107511
P0A0J0   18 0.972973 -1.27278 0.943444
Q2G1G1   43 2.32432 3.07991 0.0107511
Q2FWA1   38 2.05405 3.07991 0.0107511
Q2FXN1   36 1.94595 0.903563 0.161558
Q2G2T4   58 3.13514 5.25625 0.000662855
Q2FZW9   67 3.62162 5.25625 0.000662855
Q2FV90   56 3.02703 5.25625 0.000662855
Q2FWB3   23 1.24324 0.903563 0.161558
Q2G0Q0   37 2 3.07991 0.0107511
Q2FY10   47 2.54054 3.07991 0.0107511
Q2FXM0   64 3.45946 5.25625 0.000662855
Q2G1S2   53 2.86486 3.07991 0.0107511
Q2FXY5   47 2.47368 3.07991 0.0107511
Q2FXV3   67 3.52632 5.25625 0.000662855
Q2FXG3   66 3.47368 5.25625 0.000662855
Q2FVA8   21 1.10526 0.903563 0.161558
Q2G2C2   22 1.15789 0.903563 0.161558
Q2FYU2   35 1.84211 0.903563 0.161558
Q2FYK5   48 2.52632 3.07991 0.0107511
Q2FW35   44 2.31579 3.07991 0.0107511
Q2FY52   54 2.84211 3.07991 0.0107511
Q9RQP9   51 2.68421 3.07991 0.0107511
Q2G039   41 2.15789 3.07991 0.0107511
Q2G1E4   56 2.94737 3.07991 0.0107511
Q2G0B0   68 3.57895 5.25625 0.000662855
Q2FXI7   30 1.57895 0.903563 0.161558
Q2FWN7   71 3.73684 5.25625 0.000662855
Q2FV66   30 1.57895 0.903563 0.161558
Q2FYJ5   16 0.842105 -1.27278 0.943444
Q2FYC9   14 0.736842 -1.27278 0.943444
Q2FZC6   77 4.05263 7.4326 4.06742e-05
Q2FXW4   55 2.89474 3.07991 0.0107511
Q2FXI1   22 1.15789 0.903563 0.161558
Q2FZF9   59 3.10526 5.25625 0.000662855
Q2G171   18 0.947368 -1.27278 0.943444
Q2G2P8   67 3.52632 5.25625 0.000662855
Q2G2V9   29 1.52632 0.903563 0.161558
Q2FV31   27 1.42105 0.903563 0.161558
Q9KJN3   20 1.05263 0.903563 0.161558
Q2FZV5   16 0.842105 -1.27278 0.943444
Q2FWC4   48 2.52632 3.07991 0.0107511
Q2FYT0   17 0.894737 -1.27278 0.943444
Q2G145   34 1.78947 0.903563 0.161558
Q2G0J0   53 2.78947 3.07991 0.0107511
Q2FZQ3   68 3.57895 5.25625 0.000662855
Q2FYE5   27 1.42105 0.903563 0.161558
Q2FWN5   17 0.894737 -1.27278 0.943444
Q2FY24   38 2 3.07991 0.0107511
Q2FVW7   23 1.21053 0.903563 0.161558
Q2FZ91   41 2.15789 3.07991 0.0107511
Q2FWL2   44 2.31579 3.07991 0.0107511
Q2FZQ6   24 1.26316 0.903563 0.161558
P02976   13 0.684211 -1.27278 0.943444
Q2G0R7   16 0.842105 -1.27278 0.943444
Q2FUU2   53 2.78947 3.07991 0.0107511
Q2FZG1   42 2.21053 3.07991 0.0107511
Q2G0Z4   19 1 0.903563 0.161558
Q2FZ81   25 1.31579 0.903563 0.161558
Q2G2J8   47 2.47368 3.07991 0.0107511
Q2FZD7   47 2.47368 3.07991 0.0107511
Q2G288   23 1.21053 0.903563 0.161558
Q2FW52   67 3.52632 5.25625 0.000662855
Q2FVX4   36 1.89474 0.903563 0.161558
Q2FVN5   17 0.894737 -1.27278 0.943444
Q2FY88   47 2.47368 3.07991 0.0107511
Q2FWC9   33 1.73684 0.903563 0.161558
Q2FZS7   37 1.94737 0.903563 0.161558
Q2FZ63   45 2.36842 3.07991 0.0107511
Q2G1L8   43 2.26316 3.07991 0.0107511
Q2FV17   60 3.15789 5.25625 0.000662855
Q2FVT8   66 3.47368 5.25625 0.000662855
Q2G0W8   49 2.57895 3.07991 0.0107511
Q2FV07   25 1.31579 0.903563 0.161558
Q2G0Q1   68 3.57895 5.25625 0.000662855
Q2FY69   75 3.94737 5.25625 0.000662855
Q2FZ75   45 2.36842 3.07991 0.0107511
Q2G0E5   53 2.78947 3.07991 0.0107511
Q2G233   41 2.15789 3.07991 0.0107511
Q2FWE1   67 3.52632 5.25625 0.000662855
Q2FVZ2   29 1.52632 0.903563 0.161558
Q2FYE2   29 1.52632 0.903563 0.161558
Q2G1K6   51 2.61538 3.07991 0.0107511
Q2FVT0   41 2.10256 3.07991 0.0107511
Q2G0Q9   38 1.94872 0.903563 0.161558
Q2FZ89   70 3.58974 5.25625 0.000662855
Q2FVR0   24 1.23077 0.903563 0.161558
Q2FZD9   22 1.12821 0.903563 0.161558
Q2FX85   20 1.02564 0.903563 0.161558
Q2G1B0   22 1.12821 0.903563 0.161558
Q2G2E4   16 0.820513 -1.27278 0.943444
Q2FYK7   40 2.05128 3.07991 0.0107511
Q2FZ13   43 2.20513 3.07991 0.0107511
Q2FZE6   45 2.30769 3.07991 0.0107511
Q2FVI2   42 2.15385 3.07991 0.0107511
Q2FZE0   59 3.02564 5.25625 0.000662855
Q2FV38   56 2.87179 3.07991 0.0107511
Q2FXE2   57 2.92308 3.07991 0.0107511
Q2G1Q2   48 2.46154 3.07991 0.0107511
Q2FYY8   50 2.5641 3.07991 0.0107511
Q2FYN6   46 2.35897 3.07991 0.0107511
Q2FV39   57 2.92308 3.07991 0.0107511
Q2G130   29 1.48718 0.903563 0.161558
Q2FUR8   28 1.4359 0.903563 0.161558
Q2FXZ3   20 1.02564 0.903563 0.161558
Q2FYM4   24 1.23077 0.903563 0.161558
Q2FWY1   50 2.5641 3.07991 0.0107511
Q2G1V4   32 1.64103 0.903563 0.161558
P0A011   67 3.4359 5.25625 0.000662855
Q2FXZ0   34 1.74359 0.903563 0.161558
Q2G0V4   47 2.41026 3.07991 0.0107511
Q2FW34   36 1.84615 0.903563 0.161558
Q2FWC7   48 2.46154 3.07991 0.0107511
Q2G0F6   48 2.46154 3.07991 0.0107511
Q2G0T0   66 3.38462 5.25625 0.000662855
Q2FXM8   47 2.41026 3.07991 0.0107511
Q2G0Q8   45 2.30769 3.07991 0.0107511
Q2FZ08   27 1.38462 0.903563 0.161558
Q2G160   61 3.12821 5.25625 0.000662855
Q2FY78   24 1.23077 0.903563 0.161558
Q2G2H7   23 1.17949 0.903563 0.161558
Q2FW53   20 1.02564 0.903563 0.161558
Q2FVX0   62 3.17949 5.25625 0.000662855
Q2G2U5   49 2.51282 3.07991 0.0107511
Q2FZR0   47 2.41026 3.07991 0.0107511
Q2G1Z9   41 2.10256 3.07991 0.0107511
Q2G1G0   46 2.35897 3.07991 0.0107511
Q2FW57   68 3.48718 5.25625 0.000662855
Q9RQP7   50 2.5641 3.07991 0.0107511
Q2FXP0   35 1.79487 0.903563 0.161558
Q2FVV1   18 0.923077 -1.27278 0.943444
Q2FYU8   20 1.02564 0.903563 0.161558
Q2FZ04   64 3.28205 5.25625 0.000662855
Q2FVQ0   52 2.66667 3.07991 0.0107511
Q2G151   65 3.33333 5.25625 0.000662855
Q2FXF9   48 2.46154 3.07991 0.0107511
Q2G242   41 2.10256 3.07991 0.0107511
Q2FZQ0   63 3.23077 5.25625 0.000662855
Q2G1Q8   36 1.84615 0.903563 0.161558
Q2FYG1   57 2.85 3.07991 0.0107511
Q2G1N3   49 2.45 3.07991 0.0107511
Q2FV44   65 3.25 5.25625 0.000662855
Q2FXV4   59 2.95 3.07991 0.0107511
Q2G0I1   23 1.15 0.903563 0.161558
Q2FZY0   37 1.85 0.903563 0.161558
Q2G295   58 2.9 3.07991 0.0107511
Q2FWH3   31 1.55 0.903563 0.161558
Q2G072   43 2.15 3.07991 0.0107511
Q2G217   63 3.15 5.25625 0.000662855
Q2FYP6   35 1.75 0.903563 0.161558
Q9EZ12   60 3 5.25625 0.000662855
Q2FZ48   67 3.35 5.25625 0.000662855
Q2FY16   54 2.7 3.07991 0.0107511
Q2FZU3   58 2.9 3.07991 0.0107511
Q2FVV7   46 2.3 3.07991 0.0107511
Q2FWU0   14 0.7 -1.27278 0.943444
P0A0Q0   49 2.45 3.07991 0.0107511
Q2FVS3   40 2 3.07991 0.0107511
Q2G0I6   38 1.9 0.903563 0.161558
Q2FYP3   18 0.9 -1.27278 0.943444
Q2FWM0   56 2.8 3.07991 0.0107511
Q2FZ36   46 2.3 3.07991 0.0107511
Q2G0Y8   27 1.35 0.903563 0.161558
Q2FXF6   16 0.8 -1.27278 0.943444
Q2FXM7   58 2.9 3.07991 0.0107511
Q2G1A6   55 2.75 3.07991 0.0107511
Q2G138   14 0.7 -1.27278 0.943444
Q2FZR4   46 2.3 3.07991 0.0107511
Q2G162   15 0.75 -1.27278 0.943444
Q2FYH2   17 0.85 -1.27278 0.943444
Q2FX56   26 1.3 0.903563 0.161558
Q2FY68   46 2.3 3.07991 0.0107511
Q2G1K1   23 1.15 0.903563 0.161558
Q2G1A3   59 2.95 3.07991 0.0107511
Q2FZX4   67 3.35 5.25625 0.000662855
Q2G1M5   29 1.45 0.903563 0.161558
Q2FVA3   63 3.15 5.25625 0.000662855
Q2G2G4   39 1.95 0.903563 0.161558
Q2G0U3   34 1.7 0.903563 0.161558
Q2FXQ6   23 1.15 0.903563 0.161558
Q2G0S2   60 3 5.25625 0.000662855
Q2G168   20 1 0.903563 0.161558
Q2FZB0   53 2.65 3.07991 0.0107511
Q2G119   60 3 5.25625 0.000662855
Q2FVJ7   66 3.3 5.25625 0.000662855
Q2FY30   50 2.5 3.07991 0.0107511
Q2FXR3   54 2.7 3.07991 0.0107511
Q2G1Z0   46 2.3 3.07991 0.0107511
Q2G0A9   67 3.35 5.25625 0.000662855
O33599   19 0.95 -1.27278 0.943444
Q2FZ55   52 2.6 3.07991 0.0107511
Q2FYS0   36 1.8 0.903563 0.161558
Q2G248   57 2.85 3.07991 0.0107511
Q2G049   29 1.45 0.903563 0.161558
Q2FVA5   22 1.1 0.903563 0.161558
Q2FUX8   54 2.7 3.07991 0.0107511
Q2G123   36 1.8 0.903563 0.161558
Q2FVH0   42 2.1 3.07991 0.0107511
Q2FV01   15 0.75 -1.27278 0.943444
Q2G2L2   41 2.05 3.07991 0.0107511
Q2FYW3   43 2.15 3.07991 0.0107511
Q2FZZ0   37 1.85 0.903563 0.161558
Q2FVV8   43 2.15 3.07991 0.0107511
Q2G2W0   22 1.07317 0.903563 0.161558
Q2G041   33 1.60976 0.903563 0.161558
P0A0B9   53 2.58537 3.07991 0.0107511
Q2FYI6   58 2.82927 3.07991 0.0107511
Q2G2S2   37 1.80488 0.903563 0.161558
Q2FVQ8   20 0.97561 -1.27278 0.943444
Q2FVT2   72 3.5122 5.25625 0.000662855
Q2G1Z5   19 0.926829 -1.27278 0.943444
Q2G2A4   24 1.17073 0.903563 0.161558
P60393   56 2.73171 3.07991 0.0107511
Q2G0P6   29 1.41463 0.903563 0.161558
Q2FW04   28 1.36585 0.903563 0.161558
Q2FYY9   52 2.53659 3.07991 0.0107511
Q2FWP2   24 1.17073 0.903563 0.161558
Q2FVW4   55 2.68293 3.07991 0.0107511
Q2FY63   51 2.4878 3.07991 0.0107511
Q2FZ68   37 1.80488 0.903563 0.161558
Q2G1E2   18 0.878049 -1.27278 0.943444
Q2G2T8   67 3.26829 5.25625 0.000662855
Q2FY71   58 2.82927 3.07991 0.0107511
Q2FVI1   18 0.878049 -1.27278 0.943444
Q2G0W2   24 1.17073 0.903563 0.161558
Q2G238   57 2.78049 3.07991 0.0107511
Q2FZR1   52 2.53659 3.07991 0.0107511
Q2FXN2   20 0.97561 -1.27278 0.943444
Q2FXH6   14 0.682927 -1.27278 0.943444
Q2FXM3   39 1.90244 0.903563 0.161558
Q2FZW3   62 3.02439 5.25625 0.000662855
Q2FWM9   52 2.53659 3.07991 0.0107511
Q2FUW9   20 0.97561 -1.27278 0.943444
Q2FW91   61 2.97561 3.07991 0.0107511
Q2G137   24 1.17073 0.903563 0.161558
Q2FVM0   39 1.90244 0.903563 0.161558
Q2G057   52 2.53659 3.07991 0.0107511
Q2FXP5   44 2.14634 3.07991 0.0107511
Q2G1H2   19 0.926829 -1.27278 0.943444
Q2FX99   12 0.585366 -1.27278 0.943444
Q2G0J4   19 0.926829 -1.27278 0.943444
Q2FX74   28 1.36585 0.903563 0.161558
Q2G1J9   22 1.07317 0.903563 0.161558
Q2G1F7   15 0.731707 -1.27278 0.943444
Q2G2R8   32 1.56098 0.903563 0.161558
Q2FW32   24 1.17073 0.903563 0.161558
Q2FXZ4   53 2.58537 3.07991 0.0107511
Q2FUT0   44 2.14634 3.07991 0.0107511
Q2G084   49 2.39024 3.07991 0.0107511
Q2G148   59 2.87805 3.07991 0.0107511
Q2FYR0   68 3.31707 5.25625 0.000662855
Q2FW86   58 2.82927 3.07991 0.0107511
Q2FW01   35 1.70732 0.903563 0.161558
Q2FUX9   24 1.17073 0.903563 0.161558
Q2G212   22 1.07317 0.903563 0.161558
Q2FZ84   25 1.21951 0.903563 0.161558
Q2G0Y0   64 3.12195 5.25625 0.000662855
Q2FYU4   59 2.87805 3.07991 0.0107511
Q2G223   25 1.21951 0.903563 0.161558
Q2G136   59 2.87805 3.07991 0.0107511
Q2G0G6   51 2.4878 3.07991 0.0107511
Q2FWY6   32 1.56098 0.903563 0.161558
Q2FWZ2   49 2.39024 3.07991 0.0107511
Q2G240   62 3.02439 5.25625 0.000662855
O05154   50 2.43902 3.07991 0.0107511
Q2FXP4   18 0.878049 -1.27278 0.943444
Q2FVH5   61 2.97561 3.07991 0.0107511
Q2FYP0   54 2.57143 3.07991 0.0107511
Q2FUW5   38 1.80952 0.903563 0.161558
Q2FX66   16 0.761905 -1.27278 0.943444
Q2G1P4   19 0.904762 -1.27278 0.943444
Q2FYI9   31 1.47619 0.903563 0.161558
Q2G0I7   30 1.42857 0.903563 0.161558
Q2FXQ9   56 2.66667 3.07991 0.0107511
Q2FXL0   57 2.71429 3.07991 0.0107511
Q2FYR7   73 3.47619 5.25625 0.000662855
Q2G1W4   28 1.33333 0.903563 0.161558
Q2G2C8   40 1.90476 0.903563 0.161558
Q2G163   54 2.57143 3.07991 0.0107511
Q2FWL9   16 0.761905 -1.27278 0.943444
Q2FZH3   27 1.28571 0.903563 0.161558
Q2FZR5   49 2.33333 3.07991 0.0107511
Q2G1W6   25 1.19048 0.903563 0.161558
Q2FWA5   18 0.857143 -1.27278 0.943444
Q2FX17   26 1.2381 0.903563 0.161558
Q2FXY1   48 2.28571 3.07991 0.0107511
Q2G2W1   16 0.761905 -1.27278 0.943444
Q2FV06   17 0.809524 -1.27278 0.943444
Q2FYW6   57 2.71429 3.07991 0.0107511
Q2G281   56 2.66667 3.07991 0.0107511
Q2G227   54 2.57143 3.07991 0.0107511
Q2FWZ5   32 1.52381 0.903563 0.161558
Q2FZX0   52 2.47619 3.07991 0.0107511
Q2FV51   19 0.904762 -1.27278 0.943444
Q2G082   22 1.04762 0.903563 0.161558
Q2FWX4   14 0.666667 -1.27278 0.943444
Q2FZT1   53 2.52381 3.07991 0.0107511
Q2FYF3   42 2 3.07991 0.0107511
Q2FXW9   22 1.04762 0.903563 0.161558
O34090   44 2.09524 3.07991 0.0107511
Q2FVE1   18 0.857143 -1.27278 0.943444
Q2FZL5   51 2.42857 3.07991 0.0107511
Q2G258   42 2 3.07991 0.0107511
Q2FZW5   22 1.04762 0.903563 0.161558
Q2FW63   20 0.952381 -1.27278 0.943444
Q2FXB4   26 1.2381 0.903563 0.161558
Q2G1T5   14 0.666667 -1.27278 0.943444
Q2G1J5   55 2.61905 3.07991 0.0107511
Q2G0V0   37 1.7619 0.903563 0.161558
Q2G0M7   50 2.38095 3.07991 0.0107511
Q2G1I5   39 1.85714 0.903563 0.161558
Q2G146   68 3.2381 5.25625 0.000662855
Q2G1P6   41 1.95238 0.903563 0.161558
Q2G1W8   31 1.44186 0.903563 0.161558
Q2G035   60 2.7907 3.07991 0.0107511
Q2G1I3   31 1.44186 0.903563 0.161558
Q2FWM2   62 2.88372 3.07991 0.0107511
Q2FYJ3   56 2.60465 3.07991 0.0107511
Q2G0L8   67 3.11628 5.25625 0.000662855
Q2G164   61 2.83721 3.07991 0.0107511
Q2FVT7   47 2.18605 3.07991 0.0107511
Q2G1R3   74 3.44186 5.25625 0.000662855
Q2G1T6   47 2.18605 3.07991 0.0107511
Q2FZN7   43 2 3.07991 0.0107511
Q2FY83   22 1.02326 0.903563 0.161558
Q2FZX9   59 2.74419 3.07991 0.0107511
Q2FYL5   63 2.93023 3.07991 0.0107511
Q2G218   69 3.2093 5.25625 0.000662855
Q2G0M5   58 2.69767 3.07991 0.0107511
Q2FW78   21 0.976744 -1.27278 0.943444
P52078   38 1.76744 0.903563 0.161558
Q7X2S2   53 2.46512 3.07991 0.0107511
Q2FZG4   46 2.13953 3.07991 0.0107511
Q2G0M4   31 1.44186 0.903563 0.161558
Q2FVA2   63 2.93023 3.07991 0.0107511
Q2G115   45 2.09302 3.07991 0.0107511
Q2G0M8   52 2.4186 3.07991 0.0107511
Q2G1U4   38 1.76744 0.903563 0.161558
Q2G1D0   45 2.09302 3.07991 0.0107511
Q2G2S0   27 1.25581 0.903563 0.161558
Q2G2N5   22 1.02326 0.903563 0.161558
Q2G222   33 1.53488 0.903563 0.161558
Q2G1C8   29 1.34884 0.903563 0.161558
Q2FV40   59 2.74419 3.07991 0.0107511
Q2FXT1   43 2 3.07991 0.0107511
Q2FZZ2   46 2.13953 3.07991 0.0107511
Q2FY01   53 2.46512 3.07991 0.0107511
Q2FVJ8   58 2.69767 3.07991 0.0107511
Q2FXK2   54 2.51163 3.07991 0.0107511
Q2FUS7   41 1.90698 0.903563 0.161558
Q2FVP1   19 0.883721 -1.27278 0.943444
Q2FYN7   14 0.651163 -1.27278 0.943444
P69848   70 3.25581 5.25625 0.000662855
Q2FWN8   45 2.09302 3.07991 0.0107511
Q2FV62   57 2.65116 3.07991 0.0107511
Q2FWW7   38 1.76744 0.903563 0.161558
Q2G1Y5   69 3.2093 5.25625 0.000662855
Q2FXA3   67 3.11628 5.25625 0.000662855
Q2FYV3   50 2.32558 3.07991 0.0107511
Q2G1H4   71 3.30233 5.25625 0.000662855
Q2G038   66 3.06977 5.25625 0.000662855
Q2G161   15 0.697674 -1.27278 0.943444
Q2FYV1   59 2.74419 3.07991 0.0107511
Q2FZ09   55 2.55814 3.07991 0.0107511
Q2FW90   39 1.81395 0.903563 0.161558
Q2G290   78 3.62791 5.25625 0.000662855
P60611   58 2.69767 3.07991 0.0107511
Q2FV58   50 2.32558 3.07991 0.0107511
Q2G0C6   38 1.76744 0.903563 0.161558
Q2G050   35 1.62791 0.903563 0.161558
Q2G0V2   44 2.04651 3.07991 0.0107511
Q2FVQ4   19 0.883721 -1.27278 0.943444
Q2G094   21 0.954545 -1.27278 0.943444
Q2FY59   59 2.68182 3.07991 0.0107511
Q2FVX7   53 2.40909 3.07991 0.0107511
Q2FVP4   24 1.09091 0.903563 0.161558
Q2G185   25 1.13636 0.903563 0.161558
Q2FXP8   20 0.909091 -1.27278 0.943444
Q2G275   41 1.86364 0.903563 0.161558
Q2G1D9   33 1.5 0.903563 0.161558
Q2FXI3   43 1.95455 0.903563 0.161558
Q2FYM2   25 1.13636 0.903563 0.161558
P14738   14 0.636364 -1.27278 0.943444
Q2G2Q2   47 2.13636 3.07991 0.0107511
Q2G0M9   37 1.68182 0.903563 0.161558
Q2FY67   51 2.31818 3.07991 0.0107511
Q2FWX8   12 0.545455 -1.27278 0.943444
Q2FUT9   55 2.5 3.07991 0.0107511
Q2FZS0   39 1.77273 0.903563 0.161558
Q2G2A8   38 1.72727 0.903563 0.161558
Q2FUY2   11 0.5 -1.27278 0.943444
Q2FZL8   31 1.40909 0.903563 0.161558
Q2FW93   18 0.818182 -1.27278 0.943444
Q2G1L7   45 2.04545 3.07991 0.0107511
Q2FW41   31 1.40909 0.903563 0.161558
Q2FZY6   35 1.59091 0.903563 0.161558
Q2G042   17 0.772727 -1.27278 0.943444
Q2FWK2   48 2.18182 3.07991 0.0107511
Q2FYF4   45 2.04545 3.07991 0.0107511
Q2FZP2   23 1.04545 0.903563 0.161558
Q2G1G7   45 2.04545 3.07991 0.0107511
Q2G1H5   36 1.63636 0.903563 0.161558
Q2G2S7   39 1.77273 0.903563 0.161558
Q2FY53   45 2.04545 3.07991 0.0107511
Q2G1N2   56 2.54545 3.07991 0.0107511
Q2G2V2   47 2.13636 3.07991 0.0107511
Q2G1H6   66 3 5.25625 0.000662855
Q2FZA9   56 2.54545 3.07991 0.0107511
Q2FXI5   46 2.09091 3.07991 0.0107511
Q2G206   17 0.772727 -1.27278 0.943444
Q2FWN6   43 1.95455 0.903563 0.161558
Q2FUQ2   43 1.95455 0.903563 0.161558
Q2G1K3   40 1.81818 0.903563 0.161558
Q2FZ76   25 1.13636 0.903563 0.161558
Q2FY54   26 1.18182 0.903563 0.161558
Q2G289   58 2.63636 3.07991 0.0107511
Q2FY14   32 1.45455 0.903563 0.161558
Q2FV77   28 1.27273 0.903563 0.161558
Q2G064   42 1.90909 0.903563 0.161558
Q2G033   54 2.45455 3.07991 0.0107511
Q2G198   30 1.36364 0.903563 0.161558
Q2G0K4   27 1.22727 0.903563 0.161558
Q2G0V3   60 2.72727 3.07991 0.0107511
Q2FWE2   43 1.91111 0.903563 0.161558
Q2G089   41 1.82222 0.903563 0.161558
Q2FZL3   35 1.55556 0.903563 0.161558
Q2G087   63 2.8 3.07991 0.0107511
Q2G0A7   19 0.844444 -1.27278 0.943444
Q2FVF9   49 2.17778 3.07991 0.0107511
Q2G071   45 2 3.07991 0.0107511
Q2FUZ2   29 1.28889 0.903563 0.161558
Q2FY27   46 2.04444 3.07991 0.0107511
Q2FXX4   25 1.11111 0.903563 0.161558
Q2G1E6   70 3.11111 5.25625 0.000662855
Q2G1G5   22 0.977778 -1.27278 0.943444
Q2G2Q3   25 1.11111 0.903563 0.161558
Q2FZF0   28 1.24444 0.903563 0.161558
Q2G2D2   25 1.11111 0.903563 0.161558
Q2FXT4   43 1.91111 0.903563 0.161558
Q2FZI8   42 1.86667 0.903563 0.161558
Q2FUS8   17 0.755556 -1.27278 0.943444
Q2FVR9   62 2.75556 3.07991 0.0107511
Q2FXP2   60 2.66667 3.07991 0.0107511
Q2FX94   25 1.11111 0.903563 0.161558
Q2G2A5   41 1.82222 0.903563 0.161558
Q2FZP7   58 2.57778 3.07991 0.0107511
Q2G1R7   35 1.55556 0.903563 0.161558
Q2G015   13 0.577778 -1.27278 0.943444
Q2FZF4   61 2.71111 3.07991 0.0107511
Q2G1E5   65 2.88889 3.07991 0.0107511
Q2FWH9   20 0.888889 -1.27278 0.943444
Q2G069   29 1.28889 0.903563 0.161558
Q2FZK3   37 1.64444 0.903563 0.161558
Q2FZU5   42 1.86667 0.903563 0.161558
Q2FYT4   40 1.77778 0.903563 0.161558
Q2FWK4   49 2.17778 3.07991 0.0107511
Q2FY40   41 1.82222 0.903563 0.161558
Q2FWY4   17 0.755556 -1.27278 0.943444
Q2G156   20 0.888889 -1.27278 0.943444
Q2G045   26 1.15556 0.903563 0.161558
Q2FZS6   63 2.8 3.07991 0.0107511
Q2FYC7   30 1.33333 0.903563 0.161558
Q2FW73   52 2.31111 3.07991 0.0107511
Q2G1H3   54 2.4 3.07991 0.0107511
Q2FXJ6   25 1.11111 0.903563 0.161558
Q2FUS2   14 0.608696 -1.27278 0.943444
Q2G120   56 2.43478 3.07991 0.0107511
Q2G2T9   33 1.43478 0.903563 0.161558
Q2G1N9   17 0.73913 -1.27278 0.943444
Q2FXL9   44 1.91304 0.903563 0.161558
Q2G0W4   67 2.91304 3.07991 0.0107511
Q2G0R6   35 1.52174 0.903563 0.161558
Q2G1C4   68 2.95652 3.07991 0.0107511
Q2FWY9   43 1.86957 0.903563 0.161558
Q2G1K4   59 2.56522 3.07991 0.0107511
Q2FYK3   31 1.34783 0.903563 0.161558
Q2G1N4   49 2.13043 3.07991 0.0107511
Q2G065   52 2.26087 3.07991 0.0107511
Q2FX88   33 1.43478 0.903563 0.161558
Q2FVW9   45 1.95652 0.903563 0.161558
Q2G1E0   15 0.652174 -1.27278 0.943444
Q2G2P2   43 1.86957 0.903563 0.161558
Q2G0V5   17 0.73913 -1.27278 0.943444
Q2FWA2   66 2.86957 3.07991 0.0107511
Q2FZU1   48 2.08696 3.07991 0.0107511
Q2FX77   37 1.6087 0.903563 0.161558
Q2FW75   39 1.69565 0.903563 0.161558
Q2FUT5   42 1.82609 0.903563 0.161558
Q2G234   33 1.43478 0.903563 0.161558
Q2FZU6   64 2.78261 3.07991 0.0107511
Q2G1Y2   23 1 0.903563 0.161558
Q2FXN7   22 0.956522 -1.27278 0.943444
Q2G2J3   16 0.695652 -1.27278 0.943444
Q2G0G1   54 2.34783 3.07991 0.0107511
Q2FW62   58 2.52174 3.07991 0.0107511
Q2FUP7   59 2.56522 3.07991 0.0107511
Q2G1J3   64 2.78261 3.07991 0.0107511
Q2FZ15   33 1.43478 0.903563 0.161558
Q2G1D3   37 1.6087 0.903563 0.161558
Q2G0K2   37 1.6087 0.903563 0.161558
Q2FWC1   52 2.26087 3.07991 0.0107511
Q2FXM5   48 2.08696 3.07991 0.0107511
Q2FY46   42 1.82609 0.903563 0.161558
Q2G1K0   76 3.30435 5.25625 0.000662855
Q2FXT6   50 2.17391 3.07991 0.0107511
Q2FZM4   44 1.91304 0.903563 0.161558
Q2FXG1   41 1.78261 0.903563 0.161558
Q2FXL1   40 1.73913 0.903563 0.161558
Q2FWX5   33 1.43478 0.903563 0.161558
# cudaSaTabsearch LTYPE = T LORDER = F LSOLN = F
# QUERY ID = PF15924 
# DBFILE = ./tableaux.ascii.DB                                                             
Q2G1I1   51 2.17021 3.07991  0.0107511
Q2G1K2   74 3.14894 5.25625  0.000662855
Q2FUU5   64 2.7234 3.07991  0.0107511
Q2FXB6   46 1.95745 0.903563  0.161558
Q2FZU2   25 1.06383 0.903563  0.161558
Q2FZK0   23 0.978723 -1.27278  0.943444
Q2FY33   24 1.02128 0.903563  0.161558
Q2G098   32 1.3617 0.903563  0.161558
Q2FZ46   61 2.59574 3.07991  0.0107511
Q2FZQ5   33 1.40426 0.903563  0.161558
Q2FXU8   44 1.87234 0.903563  0.161558
Q9EZ08   55 2.34043 3.07991  0.0107511
Q2G1B9   60 2.55319 3.07991  0.0107511
Q2FZ73   39 1.65957 0.903563  0.161558
Q2FY35   53 2.25532 3.07991  0.0107511
Q2FZ16   37 1.57447 0.903563  0.161558
Q2FYR2   34 1.44681 0.903563  0.161558
Q2FWY3   21 0.893617 -1.27278  0.943444
Q2G2F5   68 2.89362 3.07991  0.0107511
Q2G032   55 2.34043 3.07991  0.0107511
Q2FZ10   52 2.21277 3.07991  0.0107511
Q2G255   69 2.93617 3.07991  0.0107511
Q2G0X6   60 2.55319 3.07991  0.0107511
Q2FYH0   61 2.59574 3.07991  0.0107511
Q2FXJ9   80 3.40426 5.25625  0.000662855
Q2FZT4   26 1.10638 0.903563  0.161558
Q2FVE6   33 1.40426 0.903563  0.161558
Q2FYD3   17 0.723404 -1.27278  0.943444
Q2FXT5   35 1.48936 0.903563  0.161558
Q2FY60   60 2.55319 3.07991  0.0107511
Q2G2D7   54 2.29787 3.07991  0.0107511
Q2FX16   56 2.38298 3.07991  0.0107511
Q2FZ34   39 1.65957 0.903563  0.161558
Q2G1S4   64 2.7234 3.07991  0.0107511
Q2G147   32 1.3617 0.903563  0.161558
Q2G1J7   58 2.46809 3.07991  0.0107511
Q2G2A7   37 1.57447 0.903563  0.161558
Q2G2M6   41 1.74468 0.903563  0.161558
Q2FV30   72 3.06383 5.25625  0.000662855
Q2FVL5   36 1.53191 0.903563  0.161558
Q2FXY0   46 1.95745 0.903563  0.161558
Q2FZL1   56 2.38298 3.07991  0.0107511
Q2FW45   45 1.91489 0.903563  0.161558
Q2FZU0   42 1.75 0.903563  0.161558
Q2FWZ0   26 1.08333 0.903563  0.161558
Q2G2H5   42 1.75 0.903563  0.161558
Q2FYG9   36 1.5 0.903563  0.161558
Q2G2X6   34 1.41667 0.903563  0.161558
Q2G155   48 2 3.07991  0.0107511
Q2FXY9   46 1.91667 0.903563  0.161558
Q2FZ37   47 1.95833 0.903563  0.161558
Q2FVI7   45 1.875 0.903563  0.161558
Q2FYS1   57 2.375 3.07991  0.0107511
Q2FXL5   44 1.83333 0.903563  0.161558
Q2G1J4   52 2.16667 3.07991  0.0107511
Q2FWZ3   46 1.91667 0.903563  0.161558
Q2G2P7   28 1.16667 0.903563  0.161558
Q2FVH3   59 2.45833 3.07991  0.0107511
Q2FZ31   54 2.25 3.07991  0.0107511
Q2G283   59 2.45833 3.07991  0.0107511
Q2FZ66   50 2.08333 3.07991  0.0107511
Q2FWY7   18 0.75 -1.27278  0.943444
Q2G1F9   30 1.25 0.903563  0.161558
Q2FZJ4   44 1.83333 0.903563  0.161558
Q2FZQ1   26 1.08333 0.903563  0.161558
Q2FY80   18 0.75 -1.27278  0.943444
Q2G2D4   39 1.625 0.903563  0.161558
Q2FYP1   52 2.16667 3.07991  0.0107511
Q2FYF9   17 0.708333 -1.27278  0.943444
Q2G0B3   41 1.70833 0.903563  0.161558
Q2FUT8   56 2.33333 3.07991  0.0107511
Q2FYR1   33 1.375 0.903563  0.161558
Q2FYL3   38 1.58333 0.903563  0.161558
Q2FVG4   18 0.75 -1.27278  0.943444
Q2FVP8   39 1.625 0.903563  0.161558
Q2FZ28   47 1.91837 0.903563  0.161558
Q2G1F0   39 1.59184 0.903563  0.161558
P95689   37 1.5102 0.903563  0.161558
Q2FYH6   32 1.30612 0.903563  0.161558
Q2FXD1   26 1.06122 0.903563  0.161558
Q2G0X5   32 1.30612 0.903563  0.161558
Q2FXN8   22 0.897959 -1.27278  0.943444
Q2G0N0   52 2.12245 3.07991  0.0107511
Q2G268   45 1.83673 0.903563  0.161558
Q2FV61   59 2.40816 3.07991  0.0107511
Q2FXL7   58 2.36735 3.07991  0.0107511
Q2FUR5   24 0.979592 -1.27278  0.943444
Q2FXV6   37 1.5102 0.903563  0.161558
Q2G2C5   55 2.2449 3.07991  0.0107511
Q2FVJ6   71 2.89796 3.07991  0.0107511
Q2G1Y4   52 2.12245 3.07991  0.0107511
Q2FVI0   17 0.693878 -1.27278  0.943444
Q2FXJ8   19 0.77551 -1.27278  0.943444
Q2FZU7   68 2.77551 3.07991  0.0107511
Q2G2X4   55 2.2449 3.07991  0.0107511
Q2FZA8   23 0.938776 -1.27278  0.943444
Q2FW96   61 2.4898 3.07991  0.0107511
Q2FYV4   49 2 3.07991  0.0107511
O07325   45 1.83673 0.903563  0.161558
Q2G1C1   69 2.81633 3.07991  0.0107511
Q2FZR9   41 1.67347 0.903563  0.161558
Q2FVW3   40 1.63265 0.903563  0.161558
Q2G124   37 1.5102 0.903563  0.161558
P0C0V7   42 1.71429 0.903563  0.161558
Q2FX52   31 1.24 0.903563  0.161558
Q2G2C7   52 2.08 3.07991  0.0107511
Q2G2D5   53 2.12 3.07991  0.0107511
Q2FXQ7   54 2.16 3.07991  0.0107511
Q2FZW0   44 1.76 0.903563  0.161558
Q2FVG3   48 1.92 0.903563  0.161558
Q2FXR4   62 2.48 3.07991  0.0107511
Q2FZ67   48 1.92 0.903563  0.161558
Q2G243   53 2.12 3.07991  0.0107511
Q2FV76   38 1.52 0.903563  0.161558
Q2FVZ4   37 1.48 0.903563  0.161558
Q2FWC5   39 1.56 0.903563  0.161558
Q2FZY3   32 1.28 0.903563  0.161558
Q2FWH5   57 2.28 3.07991  0.0107511
Q2G241   45 1.8 0.903563  0.161558
Q2FV35   34 1.36 0.903563  0.161558
Q2G0T5   40 1.6 0.903563  0.161558
Q2G1A9   54 2.16 3.07991  0.0107511
Q2FYU7   30 1.2 0.903563  0.161558
Q2G2E0   15 0.6 -1.27278  0.943444
Q2FVT6   54 2.16 3.07991  0.0107511
Q2G0D7   23 0.92 -1.27278  0.943444
Q2G1M6   56 2.24 3.07991  0.0107511
Q2G0A6   55 2.2 3.07991  0.0107511
Q2FUY6   56 2.24 3.07991  0.0107511
Q2FYJ2   57 2.28 3.07991  0.0107511
Q2G2E5   41 1.60784 0.903563  0.161558
Q2G2P5   43 1.68627 0.903563  0.161558
Q2G1R6   47 1.84314 0.903563  0.161558
Q2FYF0   58 2.27451 3.07991  0.0107511
Q2FVH8   42 1.64706 0.903563  0.161558
Q2FUU3   48 1.88235 0.903563  0.161558
Q2FVG8   53 2.07843 3.07991  0.0107511
Q9ZAH5   58 2.27451 3.07991  0.0107511
Q2G2U0   51 2 3.07991  0.0107511
Q2FYR4   54 2.11765 3.07991  0.0107511
Q2G256   33 1.29412 0.903563  0.161558
Q2FVY0   41 1.60784 0.903563  0.161558
Q2G0Q2   47 1.84314 0.903563  0.161558
Q2G0R2   48 1.88235 0.903563  0.161558
Q2G0Q3   32 1.2549 0.903563  0.161558
Q2FWZ9   55 2.15686 3.07991  0.0107511
Q53705   22 0.862745 -1.27278  0.943444
Q2G2U3   31 1.21569 0.903563  0.161558
Q2FYY6   29 1.13725 0.903563  0.161558
Q2FWL3   46 1.80392 0.903563  0.161558
Q2FY50   31 1.21569 0.903563  0.161558
Q2FXN4   43 1.68627 0.903563  0.161558
Q2G179   25 0.980392 -1.27278  0.943444
Q2G1L6   49 1.92157 0.903563  0.161558
Q2FXU4   37 1.45098 0.903563  0.161558
Q2G1E9   31 1.21569 0.903563  0.161558
Q2G232   54 2.11765 3.07991  0.0107511
Q2FXH9   32 1.2549 0.903563  0.161558
Q2G0X3   16 0.627451 -1.27278  0.943444
Q2FXD0   63 2.47059 3.07991  0.0107511
Q2G0G3   27 1.05882 0.903563  0.161558
Q2FWW3   61 2.39216 3.07991  0.0107511
Q2FYG0   46 1.76923 0.903563  0.161558
Q2FZS9   50 1.92308 0.903563  0.161558
Q2FYS2   33 1.26923 0.903563  0.161558
Q2G2U4   15 0.576923 -1.27278  0.943444
Q2FWJ9   45 1.73077 0.903563  0.161558
Q2FWF0   51 1.96154 0.903563  0.161558
Q2FXR9   58 2.23077 3.07991  0.0107511
Q2FZV7   53 2.03846 3.07991  0.0107511
Q2G1W0   50 1.92308 0.903563  0.161558
Q2G2I0   48 1.84615 0.903563  0.161558
Q2G153   54 2.07692 3.07991  0.0107511
Q2FWD7   43 1.65385 0.903563  0.161558
Q2FY15   54 2.07692 3.07991  0.0107511
Q2FV54   45 1.73077 0.903563  0.161558
Q2FZ74   44 1.69231 0.903563  0.161558
Q2FYV5   57 2.19231 3.07991  0.0107511
Q2G2I1   31 1.19231 0.903563  0.161558
Q2FXZ6   43 1.65385 0.903563  0.161558
Q2G0U0   29 1.11538 0.903563  0.161558
Q2G0Y6   58 2.23077 3.07991  0.0107511
Q2FXJ0   44 1.69231 0.903563  0.161558
Q2FY43   57 2.15094 3.07991  0.0107511
Q2FWM1   19 0.716981 -1.27278  0.943444
Q2FVJ1   45 1.69811 0.903563  0.161558
Q2G0K3   46 1.73585 0.903563  0.161558
Q2FY66   78 2.9434 3.07991  0.0107511
Q2FW99   42 1.58491 0.903563  0.161558
Q2FV10   41 1.54717 0.903563  0.161558
Q2FXJ5   45 1.69811 0.903563  0.161558
Q2FX69   13 0.490566 -1.27278  0.943444
Q2G0B2   40 1.50943 0.903563  0.161558
Q2FX14   45 1.69811 0.903563  0.161558
Q2FYD8   33 1.24528 0.903563  0.161558
Q2FWE5   49 1.84906 0.903563  0.161558
Q2G2A3   40 1.50943 0.903563  0.161558
Q2FZH8   42 1.58491 0.903563  0.161558
Q2FX51   52 1.96226 0.903563  0.161558
Q2FWE8   48 1.81132 0.903563  0.161558
Q2G088   43 1.62264 0.903563  0.161558
Q2G028   63 2.33333 3.07991  0.0107511
Q2G1S3   59 2.18519 3.07991  0.0107511
Q2FYN4   45 1.66667 0.903563  0.161558
Q2FX86   33 1.22222 0.903563  0.161558
Q2G2S8   27 1 0.903563  0.161558
Q2FUW8   66 2.44444 3.07991  0.0107511
Q2FWD4   37 1.37037 0.903563  0.161558
Q2FVH6   32 1.18519 0.903563  0.161558
Q2G029   44 1.62963 0.903563  0.161558
Q2G1R5   52 1.92593 0.903563  0.161558
Q2FX65   12 0.444444 -1.27278  0.943444
Q2FZV6   41 1.51852 0.903563  0.161558
Q2G1P1   49 1.81481 0.903563  0.161558
Q2FVU4   23 0.851852 -1.27278  0.943444
Q2FVT5   42 1.55556 0.903563  0.161558
Q2G2H4   26 0.962963 -1.27278  0.943444
Q2FZ58   43 1.59259 0.903563  0.161558
Q2FVJ2   40 1.48148 0.903563  0.161558
Q2FXW5   48 1.77778 0.903563  0.161558
Q2FWK1   42 1.55556 0.903563  0.161558
Q2G031   45 1.66667 0.903563  0.161558
Q2G0U1   46 1.7037 0.903563  0.161558
Q2FW46   30 1.11111 0.903563  0.161558
Q2FZY5   55 2.03704 3.07991  0.0107511
Q2FZI5   44 1.6 0.903563  0.161558
Q2FYR9   30 1.09091 0.903563  0.161558
Q2FZ92   43 1.56364 0.903563  0.161558
Q2G1D5   54 1.96364 0.903563  0.161558
Q2FXM2   32 1.16364 0.903563  0.161558
Q2FVM2   26 0.945455 -1.27278  0.943444
Q2FZN2   27 0.981818 -1.27278  0.943444
Q2G1U8   35 1.27273 0.903563  0.161558
Q2FVS7   24 0.872727 -1.27278  0.943444
Q2FWB5   43 1.56364 0.903563  0.161558
Q2FXX1   52 1.89091 0.903563  0.161558
Q2G2J9   43 1.56364 0.903563  0.161558
Q2G0Y7   50 1.81818 0.903563  0.161558
Q2FW81   49 1.78182 0.903563  0.161558
Q2FWK3   46 1.67273 0.903563  0.161558
Q2FY34   62 2.25455 3.07991  0.0107511
Q2FXF8   49 1.78182 0.903563  0.161558
Q2FXI9   37 1.34545 0.903563  0.161558
Q05615   42 1.5 0.903563  0.161558
Q2FUW4   37 1.32143 0.903563  0.161558
Q2FVF4   55 1.96429 0.903563  0.161558
Q2FWI3   25 0.892857 -1.27278  0.943444
Q2FWG8   30 1.07143 0.903563  0.161558
Q2G0R0   36 1.28571 0.903563  0.161558
Q2G0I4   44 1.57143 0.903563  0.161558
Q2FV67   41 1.46429 0.903563  0.161558
Q2G091   39 1.39286 0.903563  0.161558
Q2G1U1   28 1 0.903563  0.161558
Q2FUX7   39 1.39286 0.903563  0.161558
Q2FY51   47 1.67857 0.903563  0.161558
Q2FYP2   41 1.46429 0.903563  0.161558
Q2G0F8   54 1.92857 0.903563  0.161558
Q2FXH5   39 1.39286 0.903563  0.161558
Q2G193   28 1 0.903563  0.161558
Q2FWD6   42 1.5 0.903563  0.161558
Q2FZ98   57 2 3.07991  0.0107511
Q2FYQ2   25 0.877193 -1.27278  0.943444
Q2FWL5   38 1.33333 0.903563  0.161558
Q2FV16   37 1.29825 0.903563  0.161558
Q2FWX9   38 1.33333 0.903563  0.161558
Q2G1J0   46 1.61404 0.903563  0.161558
Q2G235   41 1.4386 0.903563  0.161558
Q2FXK1   53 1.85965 0.903563  0.161558
Q2FWF4   35 1.22807 0.903563  0.161558
Q2FZC8   52 1.82456 0.903563  0.161558
Q2FZQ4   67 2.35088 3.07991  0.0107511
O52582   42 1.47368 0.903563  0.161558
Q2FZI6   47 1.64912 0.903563  0.161558
Q2FUW7   78 2.73684 3.07991  0.0107511
Q2G2M9   38 1.33333 0.903563  0.161558
Q2FZD0   36 1.26316 0.903563  0.161558
Q2FWK7   41 1.4386 0.903563  0.161558
Q2FWU4   12 0.421053 -1.27278  0.943444
Q2FUX4   27 0.947368 -1.27278  0.943444
Q2G2V3   53 1.85965 0.903563  0.161558
O05204   43 1.50877 0.903563  0.161558
Q2FYC2   60 2.06897 3.07991  0.0107511
Q2FZP6   47 1.62069 0.903563  0.161558
Q2G0L2   51 1.75862 0.903563  0.161558
Q2FZV1   22 0.758621 -1.27278  0.943444
Q2FVQ5   29 1 0.903563  0.161558
Q2FZW6   49 1.68966 0.903563  0.161558
Q2FZI3   36 1.24138 0.903563  0.161558
Q2G219   27 0.931034 -1.27278  0.943444
Q2FZR2   31 1.06897 0.903563  0.161558
Q2FXZ2   35 1.2069 0.903563  0.161558
Q2FYC6   46 1.58621 0.903563  0.161558
Q2FYZ5   45 1.52542 0.903563  0.161558
Q2FWN4   31 1.05085 0.903563  0.161558
Q2G221   16 0.542373 -1.27278  0.943444
Q2FZX5   48 1.62712 0.903563  0.161558
Q2FUW3   66 2.23729 3.07991  0.0107511
Q2G2H3   44 1.49153 0.903563  0.161558
Q2FY08   35 1.18644 0.903563  0.161558
Q2FXU5   30 1.01695 0.903563  0.161558
Q2G1F8   47 1.59322 0.903563  0.161558
Q2FYW4   32 1.08475 0.903563  0.161558
Q2G142   32 1.08475 0.903563  0.161558
Q2G1U3   26 0.881356 -1.27278  0.943444
Q2FZ18   33 1.11864 0.903563  0.161558
Q2FV24   36 1.22034 0.903563  0.161558
Q2G1C2   47 1.59322 0.903563  0.161558
Q2FYZ4   40 1.35593 0.903563  0.161558
Q2FWT4   48 1.62712 0.903563  0.161558
Q2FUX1   36 1.22034 0.903563  0.161558
Q2FZG9   45 1.5 0.903563  0.161558
Q2FVC1   33 1.1 0.903563  0.161558
Q2FYT3   35 1.16667 0.903563  0.161558
Q2FY82   49 1.63333 0.903563  0.161558
Q2FV02   30 1 0.903563  0.161558
Q2FXJ2   29 0.966667 -1.27278  0.943444
Q2FZ02   40 1.33333 0.903563  0.161558
Q2G0L3   54 1.8 0.903563  0.161558
Q2FZH5   64 2.13333 3.07991  0.0107511
Q2FWH4   52 1.73333 0.903563  0.161558
Q2FW49   58 1.93333 0.903563  0.161558
Q93T05   30 1 0.903563  0.161558
Q2FX73   31 1.03333 0.903563  0.161558
Q2G239   40 1.31148 0.903563  0.161558
Q2G121   48 1.57377 0.903563  0.161558
Q2FY11   36 1.18033 0.903563  0.161558
Q2FV11   35 1.14754 0.903563  0.161558
Q2FZ05   48 1.57377 0.903563  0.161558
Q2G253   42 1.37705 0.903563  0.161558
Q2FW98   41 1.34426 0.903563  0.161558
Q2G205   43 1.40984 0.903563  0.161558
Q2FVE7   32 1.04918 0.903563  0.161558
Q2FYD0   25 0.819672 -1.27278  0.943444
Q2FZ19   56 1.83607 0.903563  0.161558
Q2G1C7   43 1.40984 0.903563  0.161558
Q2FV60   38 1.2459 0.903563  0.161558
Q2FY64   47 1.54098 0.903563  0.161558
Q2FZI9   37 1.21311 0.903563  0.161558
Q2FV57   44 1.41935 0.903563  0.161558
Q2FXA5   37 1.19355 0.903563  0.161558
Q2G2U8   17 0.548387 -1.27278  0.943444
Q2FZP0   40 1.29032 0.903563  0.161558
Q2FZL7   53 1.70968 0.903563  0.161558
Q2FZR3   30 0.967742 -1.27278  0.943444
Q2FWA0   40 1.29032 0.903563  0.161558
Q2G090   47 1.51613 0.903563  0.161558
Q2G1H0   56 1.77778 0.903563  0.161558
Q2FZP4   44 1.39683 0.903563  0.161558
Q2FUX0   31 0.984127 -1.27278  0.943444
Q2FV86   49 1.55556 0.903563  0.161558
Q2FV14   42 1.33333 0.903563  0.161558
Q2FUT2   36 1.14286 0.903563  0.161558
Q2FZ64   27 0.857143 -1.27278  0.943444
Q2FUW1   19 0.59375 -1.27278  0.943444
Q2FWI0   35 1.09375 0.903563  0.161558
Q2G2K5   52 1.625 0.903563  0.161558
Q2FWK6   52 1.625 0.903563  0.161558
Q2G0T9   51 1.59375 0.903563  0.161558
Q2G078   45 1.40625 0.903563  0.161558
Q2G1P3   43 1.34375 0.903563  0.161558
Q2G274   33 1.01538 0.903563  0.161558
Q2FZD4   41 1.26154 0.903563  0.161558
Q2FYS5   31 0.953846 -1.27278  0.943444
Q2G1K5   43 1.32308 0.903563  0.161558
Q2G1L5   50 1.53846 0.903563  0.161558
Q2G1M9   30 0.923077 -1.27278  0.943444
Q2FX67   33 1.01538 0.903563  0.161558
Q2FZ32   30 0.923077 -1.27278  0.943444
Q2FWH7   34 1.04615 0.903563  0.161558
Q2FXT8   30 0.909091 -1.27278  0.943444
Q2FUQ3   42 1.27273 0.903563  0.161558
Q2G1Y6   39 1.18182 0.903563  0.161558
Q2FX68   19 0.575758 -1.27278  0.943444
Q2FWD1   57 1.72727 0.903563  0.161558
Q2FUZ8   39 1.18182 0.903563  0.161558
Q2G1F5   31 0.939394 -1.27278  0.943444
Q2G2T6   26 0.787879 -1.27278  0.943444
Q2FYD2   31 0.939394 -1.27278  0.943444
Q2FYA1   30 0.909091 -1.27278  0.943444
Q2FY21   37 1.12121 0.903563  0.161558
Q2FZD3   32 0.969697 -1.27278  0.943444
Q2G1Z4   34 1.0303 0.903563  0.161558
Q2G0S3   50 1.49254 0.903563  0.161558
Q2FVQ3   42 1.25373 0.903563  0.161558
Q2G2J4   38 1.13433 0.903563  0.161558
Q2G2B8   31 0.925373 -1.27278  0.943444
Q2G0L5   12 0.358209 -1.27278  0.943444
Q2FW72   32 0.955224 -1.27278  0.943444
Q2FYT8   45 1.34328 0.903563  0.161558
Q2FXM9   48 1.43284 0.903563  0.161558
Q2G1Y0   32 0.955224 -1.27278  0.943444
Q2G2D0   32 0.955224 -1.27278  0.943444
Q2G2M2   30 0.895522 -1.27278  0.943444
Q2G1B7   38 1.13433 0.903563  0.161558
Q2G1B8   53 1.58209 0.903563  0.161558
Q2G0M6   47 1.40299 0.903563  0.161558
Q2G1D8   41 1.20588 0.903563  0.161558
Q2FV70   24 0.705882 -1.27278  0.943444
Q2FV72   45 1.32353 0.903563  0.161558
Q2FVB2   38 1.11765 0.903563  0.161558
Q2G122   47 1.38235 0.903563  0.161558
Q2G1W2   35 1.01449 0.903563  0.161558
Q2FWW1   22 0.637681 -1.27278  0.943444
Q2G1F4   32 0.927536 -1.27278  0.943444
Q2G093   50 1.44928 0.903563  0.161558
Q2FXY7   44 1.27536 0.903563  0.161558
Q2G1C6   38 1.10145 0.903563  0.161558
Q2FZ20   31 0.898551 -1.27278  0.943444
O50581   43 1.22857 0.903563  0.161558
Q2G1N1   27 0.771429 -1.27278  0.943444
Q2G188   29 0.816901 -1.27278  0.943444
Q2G296   65 1.83099 0.903563  0.161558
Q2G2E9   31 0.873239 -1.27278  0.943444
Q2G294   52 1.46479 0.903563  0.161558
Q2FWJ5   33 0.929577 -1.27278  0.943444
Q2FW03   38 1.05556 0.903563  0.161558
Q2G0N1   54 1.5 0.903563  0.161558
Q2FZJ0   48 1.33333 0.903563  0.161558
Q2FYZ9   35 0.972222 -1.27278  0.943444
Q2FV74   41 1.13889 0.903563  0.161558
Q2FXP7   28 0.777778 -1.27278  0.943444
Q2FXU1   23 0.638889 -1.27278  0.943444
Q2G1M8   29 0.805556 -1.27278  0.943444
Q2FXY4   32 0.888889 -1.27278  0.943444
Q2FZ94   28 0.767123 -1.27278  0.943444
Q2FYI0   32 0.864865 -1.27278  0.943444
Q2FXT9   41 1.10811 0.903563  0.161558
Q2G0D2   38 1.01333 0.903563  0.161558
Q2FYB7   21 0.56 -1.27278  0.943444
Q2FVN8   38 1.01333 0.903563  0.161558
Q2FZ49   26 0.693333 -1.27278  0.943444
Q2FUW6   52 1.38667 0.903563  0.161558
Q2G1P7   34 0.906667 -1.27278  0.943444
Q2FW70   28 0.736842 -1.27278  0.943444
Q2G0W1   45 1.18421 0.903563  0.161558
Q2G024   26 0.684211 -1.27278  0.943444
Q2G1G8   28 0.736842 -1.27278  0.943444
Q2G1R9   43 1.13158 0.903563  0.161558
O06446   47 1.23684 0.903563  0.161558
Q2G1C9   58 1.52632 0.903563  0.161558
Q2FXV8   41 1.06494 0.903563  0.161558
Q2G0P5   32 0.831169 -1.27278  0.943444
Q2FV64   36 0.923077 -1.27278  0.943444
Q2FV87   26 0.658228 -1.27278  0.943444
Q2G1K9   39 0.975 -1.27278  0.943444
Q2G266   38 0.95 -1.27278  0.943444
Q59801   29 0.716049 -1.27278  0.943444
Q2FXH2   34 0.839506 -1.27278  0.943444
Q53727   46 1.12195 0.903563  0.161558
Q2G2Q0   23 0.560976 -1.27278  0.943444
Q2FZD8   26 0.626506 -1.27278  0.943444
Q2FYS4   23 0.554217 -1.27278  0.943444
Q2G1G2   40 0.963855 -1.27278  0.943444
Q2FXV9   25 0.595238 -1.27278  0.943444
Q2G0L4   11 0.261905 -1.27278  0.943444
Q2FXR8   51 1.21429 0.903563  0.161558
Q2FYJ0   43 1.02381 0.903563  0.161558
Q2FZS8   41 0.964706 -1.27278  0.943444
Q2FXN9   35 0.804598 -1.27278  0.943444
Q2FYM1   47 1.08046 0.903563  0.161558
Q2FVZ5   24 0.551724 -1.27278  0.943444
Q2FVL8   33 0.75 -1.27278  0.943444
Q2FZ40   28 0.636364 -1.27278  0.943444
Q2FYH5   38 0.853933 -1.27278  0.943444
Q2FXB3   29 0.637363 -1.27278  0.943444
Q2FYS9   37 0.795699 -1.27278  0.943444
Q2G1Q4   36 0.774194 -1.27278  0.943444
Q2FVC3   46 0.989247 -1.27278  0.943444
Q2G046   39 0.829787 -1.27278  0.943444
Q2FWU3   17 0.361702 -1.27278  0.943444
Q2FZ72   36 0.765957 -1.27278  0.943444
Q2FZ82   29 0.617021 -1.27278  0.943444
Q9F1K0   32 0.659794 -1.27278  0.943444
Q2FVV9   41 0.811881 -1.27278  0.943444
Q2FZT6   35 0.686275 -1.27278  0.943444
Q2FWU5   18 0.352941 -1.27278  0.943444
Q2FYC8   22 0.427184 -1.27278  0.943444
Q2FZK7   26 0.495238 -1.27278  0.943444
Q2G2C1   36 0.685714 -1.27278  0.943444
Q2FZT5   34 0.62963 -1.27278  0.943444
Q2G0R8   39 0.715596 -1.27278  0.943444
Q2FW95   18 0.330275 -1.27278  0.943444
Q2G0N5   22 0.389381 -1.27278  0.943444
P47768   23 0.4 -1.27278  0.943444
Q2FXH4   18 0.310345 -1.27278  0.943444
Q2FVM1   34 0.586207 -1.27278  0.943444
```
