## Supplementary Data 3 for "Mining folded proteomes in the era of accurate structure prediction": PF15926.output

```
# cudaSaTabsearch LTYPE = T LORDER = F LSOLN = F
# QUERY ID = PF15926 
# DBFILE = ./tableaux.ascii.DB                                                             
Q2G0V6   0 0 -1.27278 0.943444
Q2G075   0 0 -1.27278 0.943444
Q2G083   0 0 -1.27278 0.943444
Q2FZN3   0 0 -1.27278 0.943444
Q2FY90   0 0 -1.27278 0.943444
Q2FX91   0 0 -1.27278 0.943444
Q2FX54   0 0 -1.27278 0.943444
Q2FYQ4   0 0 -1.27278 0.943444
Q2G284   0 0 -1.27278 0.943444
Q2G0S4   0 0 -1.27278 0.943444
Q2FWM3   0 0 -1.27278 0.943444
Q2FX81   0 0 -1.27278 0.943444
Q2FXC6   0 0 -1.27278 0.943444
Q2FWJ7   0 0 -1.27278 0.943444
Q2FYJ9   0 0 -1.27278 0.943444
Q2G2E6   0 0 -1.27278 0.943444
Q2FWV0   0 0 -1.27278 0.943444
Q2FZC3   0 0 -1.27278 0.943444
Q2FVH9   0 0 -1.27278 0.943444
Q2FXQ5   0 0 -1.27278 0.943444
Q2FZU4   0 0 -1.27278 0.943444
Q2FYF8   0 0 -1.27278 0.943444
Q2FUR4   0 0 -1.27278 0.943444
Q2FYI2   0 0 -1.27278 0.943444
Q2FYY2   0 0 -1.27278 0.943444
Q2FW58   0 0 -1.27278 0.943444
P0C7Z3   0 0 -1.27278 0.943444
Q2G0T2   0 0 -1.27278 0.943444
Q2G1G9   0 0 -1.27278 0.943444
Q2FVJ0   0 0 -1.27278 0.943444
Q2FZ80   0 0 -1.27278 0.943444
Q2G1R4   0 0 -1.27278 0.943444
Q2FW02   0 0 -1.27278 0.943444
Q2G1X3   0 0 -1.27278 0.943444
Q2FWW4   0 0 -1.27278 0.943444
Q2FZE1   0 0 -1.27278 0.943444
Q2FY31   0 0 -1.27278 0.943444
Q2G018   0 0 -1.27278 0.943444
Q2FZI0   0 0 -1.27278 0.943444
Q2FUZ7   0 0 -1.27278 0.943444
Q2G250   0 0 -1.27278 0.943444
Q2FWU8   0 0 -1.27278 0.943444
Q2FYX5   0 0 -1.27278 0.943444
Q2FZY2   0 0 -1.27278 0.943444
Q2FZX8   0 0 -1.27278 0.943444
Q2FUY8   0 0 -1.27278 0.943444
Q2FV73   0 0 -1.27278 0.943444
Q2G0C5   0 0 -1.27278 0.943444
Q2FZ52   0 0 -1.27278 0.943444
Q2FVK6   0 0 -1.27278 0.943444
Q2G0Z3   0 0 -1.27278 0.943444
Q2FZJ8   0 0 -1.27278 0.943444
Q2FY57   0 0 -1.27278 0.943444
Q2G0W3   0 0 -1.27278 0.943444
Q2G0I2   0 0 -1.27278 0.943444
Q2FYX1   0 0 -1.27278 0.943444
Q2G0H2   0 0 -1.27278 0.943444
Q2FWJ8   0 0 -1.27278 0.943444
Q2FWZ7   0 0 -1.27278 0.943444
Q2FV04   0 0 -1.27278 0.943444
Q2G0H6   0 0 -1.27278 0.943444
Q2G291   0 0 -1.27278 0.943444
Q2G1A7   0 0 -1.27278 0.943444
Q2FVS8   0 0 -1.27278 0.943444
Q2FZ26   0 0 -1.27278 0.943444
Q2FXJ3   0 0 -1.27278 0.943444
Q2G231   0 0 -1.27278 0.943444
Q2G2N0   0 0 -1.27278 0.943444
Q2G2I2   0 0 -1.27278 0.943444
Q2FYU3   0 0 -1.27278 0.943444
Q2FWY5   0 0 -1.27278 0.943444
Q2G2E3   0 0 -1.27278 0.943444
Q2FV09   0 0 -1.27278 0.943444
Q2FX72   0 0 -1.27278 0.943444
Q2FWA3   0 0 -1.27278 0.943444
Q2FWF2   0 0 -1.27278 0.943444
Q2G0E4   0 0 -1.27278 0.943444
Q2G251   0 0 -1.27278 0.943444
P0C818   0 0 -1.27278 0.943444
Q2FXQ2   0 0 -1.27278 0.943444
Q2FXD4   0 0 -1.27278 0.943444
Q2G014   0 0 -1.27278 0.943444
Q2FWI9   0 0 -1.27278 0.943444
Q2FX79   0 0 -1.27278 0.943444
Q2FVP7   0 0 -1.27278 0.943444
Q2FZN4   0 0 -1.27278 0.943444
Q2FWU6   0 0 -1.27278 0.943444
Q2G2Y1   0 0 -1.27278 0.943444
Q2FYF6   0 0 -1.27278 0.943444
Q2FXK0   0 0 -1.27278 0.943444
Q2FVI9   0 0 -1.27278 0.943444
Q2G246   0 0 -1.27278 0.943444
Q2G053   0 0 -1.27278 0.943444
Q2FWK8   0 0 -1.27278 0.943444
Q2FXL8   0 0 -1.27278 0.943444
Q2G0Q4   0 0 -1.27278 0.943444
Q2FVB7   0 0 -1.27278 0.943444
Q2FYD6   0 0 -1.27278 0.943444
Q2FXK9   0 0 -1.27278 0.943444
Q2FV78   0 0 -1.27278 0.943444
Q2FXG4   0 0 -1.27278 0.943444
Q2G0C8   0 0 -1.27278 0.943444
Q2FWU9   0 0 -1.27278 0.943444
Q2FUX2   0 0 -1.27278 0.943444
Q2FYI8   0 0 -1.27278 0.943444
Q2FXA1   0 0 -1.27278 0.943444
Q2FV49   0 0 -1.27278 0.943444
Q2G1S0   0 0 -1.27278 0.943444
Q2G0G0   0 0 -1.27278 0.943444
P0C805   0 0 -1.27278 0.943444
Q2FWV9   0 0 -1.27278 0.943444
Q2G152   0 0 -1.27278 0.943444
Q2FX48   0 0 -1.27278 0.943444
Q2FXS5   0 0 -1.27278 0.943444
Q2FWL4   0 0 -1.27278 0.943444
P0C7Y1   0 0 -1.27278 0.943444
Q2FXA2   0 0 -1.27278 0.943444
Q2FY96   0 0 -1.27278 0.943444
Q2FVJ3   0 0 -1.27278 0.943444
Q2FZ24   0 0 -1.27278 0.943444
Q2G1X4   0 0 -1.27278 0.943444
Q2FYM6   0 0 -1.27278 0.943444
Q2FWX6   0 0 -1.27278 0.943444
Q2G1D2   0 0 -1.27278 0.943444
Q2FWC0   0 0 -1.27278 0.943444
Q2FZG7   0 0 -1.27278 0.943444
Q2G2P1   0 0 -1.27278 0.943444
Q2G1M4   0 0 -1.27278 0.943444
Q2FX29   0 0 -1.27278 0.943444
Q2FUZ3   0 0 -1.27278 0.943444
Q2FVZ9   0 0 -1.27278 0.943444
Q2G2N3   0 0 -1.27278 0.943444
Q2G237   0 0 -1.27278 0.943444
Q2FXN5   0 0 -1.27278 0.943444
Q2FYP7   0 0 -1.27278 0.943444
Q2FWC8   0 0 -1.27278 0.943444
Q2G209   0 0 -1.27278 0.943444
Q2FXX7   0 0 -1.27278 0.943444
Q2FV05   0 0 -1.27278 0.943444
Q2FWM8   0 0 -1.27278 0.943444
Q2FV00   0 0 -1.27278 0.943444
Q2FZF2   0 0 -1.27278 0.943444
Q2FV80   0 0 -1.27278 0.943444
Q2FZZ7   0 0 -1.27278 0.943444
Q2FWH8   0 0 -1.27278 0.943444
Q2FVS5   0 0 -1.27278 0.943444
Q2FWY0   0 0 -1.27278 0.943444
Q2FZM3   0 0 -1.27278 0.943444
Q2FZW8   0 0 -1.27278 0.943444
Q2FVY7   0 0 -1.27278 0.943444
Q2FXJ1   0 0 -1.27278 0.943444
Q2G0T7   0 0 -1.27278 0.943444
Q2FW40   0 0 -1.27278 0.943444
Q2FYU9   0 0 -1.27278 0.943444
Q2FUR0   0 0 -1.27278 0.943444
Q2G215   0 0 -1.27278 0.943444
Q2G169   0 0 -1.27278 0.943444
Q2G034   0 0 -1.27278 0.943444
Q2FUV8   2 0.307692 -1.27278 0.943444
Q2FW44   2 0.307692 -1.27278 0.943444
Q2FYJ8   0 0 -1.27278 0.943444
Q2FVR6   1 0.153846 -1.27278 0.943444
Q2G183   2 0.307692 -1.27278 0.943444
Q2G0S1   1 0.153846 -1.27278 0.943444
Q2FX83   0 0 -1.27278 0.943444
Q2FYF7   2 0.307692 -1.27278 0.943444
Q2G166   2 0.307692 -1.27278 0.943444
Q2FX20   2 0.307692 -1.27278 0.943444
Q2G020   1 0.153846 -1.27278 0.943444
Q2FVC0   0 0 -1.27278 0.943444
Q2FVD1   0 0 -1.27278 0.943444
Q2FWH1   1 0.153846 -1.27278 0.943444
Q2FYX2   2 0.307692 -1.27278 0.943444
Q2FZB5   1 0.153846 -1.27278 0.943444
Q2G0G8   1 0.153846 -1.27278 0.943444
P0A0I4   0 0 -1.27278 0.943444
Q2G2C6   1 0.153846 -1.27278 0.943444
Q2FVB1   2 0.307692 -1.27278 0.943444
Q2FYN1   1 0.153846 -1.27278 0.943444
Q2FV79   1 0.153846 -1.27278 0.943444
Q2FVU9   0 0 -1.27278 0.943444
Q2G0W5   2 0.307692 -1.27278 0.943444
Q2FW60   2 0.307692 -1.27278 0.943444
Q2G269   1 0.153846 -1.27278 0.943444
Q2FZS1   2 0.307692 -1.27278 0.943444
Q2G1Y3   2 0.307692 -1.27278 0.943444
Q2FWA4   2 0.307692 -1.27278 0.943444
Q2G0C0   2 0.307692 -1.27278 0.943444
Q2G2J6   0 0 -1.27278 0.943444
Q2G1R2   2 0.307692 -1.27278 0.943444
Q2FXY8   0 0 -1.27278 0.943444
Q2FYL2   2 0.307692 -1.27278 0.943444
Q2FYS3   0 0 -1.27278 0.943444
Q2FXS0   1 0.153846 -1.27278 0.943444
Q2FWA7   0 0 -1.27278 0.943444
Q2FWV8   0 0 -1.27278 0.943444
Q2G279   2 0.307692 -1.27278 0.943444
Q2FYB5   1 0.153846 -1.27278 0.943444
Q2G175   2 0.307692 -1.27278 0.943444
Q2FZ07   2 0.307692 -1.27278 0.943444
Q2FVG7   2 0.307692 -1.27278 0.943444
Q2G2P3   1 0.153846 -1.27278 0.943444
Q2FZA3   2 0.307692 -1.27278 0.943444
Q2FYE1   2 0.307692 -1.27278 0.943444
Q2G2F8   0 0 -1.27278 0.943444
Q2FWS8   0 0 -1.27278 0.943444
Q2FXD8   2 0.307692 -1.27278 0.943444
Q2FX46   0 0 -1.27278 0.943444
Q2FYB4   0 0 -1.27278 0.943444
Q2FYC0   2 0.307692 -1.27278 0.943444
Q2FUY5   1 0.153846 -1.27278 0.943444
Q2FYF2   0 0 -1.27278 0.943444
Q2G0R4   0 0 -1.27278 0.943444
Q2G1L1   2 0.307692 -1.27278 0.943444
Q2FYB0   2 0.307692 -1.27278 0.943444
Q2FWW5   1 0.153846 -1.27278 0.943444
Q2FX04   2 0.307692 -1.27278 0.943444
Q2FV33   1 0.153846 -1.27278 0.943444
Q2FUX6   2 0.307692 -1.27278 0.943444
Q2FVP5   0 0 -1.27278 0.943444
Q2G0W7   1 0.153846 -1.27278 0.943444
Q2FXV1   2 0.307692 -1.27278 0.943444
Q2G096   2 0.307692 -1.27278 0.943444
Q2FV68   0 0 -1.27278 0.943444
Q2FVY6   2 0.307692 -1.27278 0.943444
Q2FYY0   2 0.307692 -1.27278 0.943444
Q2G005   0 0 -1.27278 0.943444
Q2G2B4   2 0.307692 -1.27278 0.943444
Q2FVZ7   1 0.153846 -1.27278 0.943444
Q2FW55   1 0.153846 -1.27278 0.943444
Q2FV92   2 0.307692 -1.27278 0.943444
Q2FYV9   2 0.307692 -1.27278 0.943444
Q2FW74   2 0.307692 -1.27278 0.943444
Q2FVK9   0 0 -1.27278 0.943444
Q2FZA4   1 0.153846 -1.27278 0.943444
Q2FV25   0 0 -1.27278 0.943444
Q2FYG8   1 0.153846 -1.27278 0.943444
Q2G216   2 0.307692 -1.27278 0.943444
Q2FZ69   2 0.307692 -1.27278 0.943444
Q2FV97   1 0.153846 -1.27278 0.943444
Q2FZ95   0 0 -1.27278 0.943444
Q2FZN8   2 0.307692 -1.27278 0.943444
Q2FZG2   0 0 -1.27278 0.943444
Q2G259   1 0.153846 -1.27278 0.943444
Q2FYB6   1 0.153846 -1.27278 0.943444
Q2FZD1   2 0.307692 -1.27278 0.943444
Q2FYT6   1 0.153846 -1.27278 0.943444
Q2G0Y2   2 0.307692 -1.27278 0.943444
Q2FWZ1   2 0.307692 -1.27278 0.943444
Q2FVC8   1 0.153846 -1.27278 0.943444
Q2G2H1   1 0.153846 -1.27278 0.943444
Q2FY47   2 0.307692 -1.27278 0.943444
Q2FX78   1 0.153846 -1.27278 0.943444
Q2FX47   2 0.307692 -1.27278 0.943444
Q2FZA7   2 0.307692 -1.27278 0.943444
Q2FV32   0 0 -1.27278 0.943444
Q2FYE6   0 0 -1.27278 0.943444
Q2FZ41   2 0.307692 -1.27278 0.943444
Q2FYG3   2 0.307692 -1.27278 0.943444
Q2FX01   2 0.307692 -1.27278 0.943444
Q2FXU6   2 0.307692 -1.27278 0.943444
Q2FYL7   2 0.307692 -1.27278 0.943444
Q2FWQ3   1 0.153846 -1.27278 0.943444
Q2FZY9   2 0.307692 -1.27278 0.943444
Q2FV50   2 0.307692 -1.27278 0.943444
Q2FUY7   0 0 -1.27278 0.943444
Q2FXP6   1 0.153846 -1.27278 0.943444
Q2G1S9   1 0.153846 -1.27278 0.943444
Q2FX18   1 0.153846 -1.27278 0.943444
Q2FYU0   0 0 -1.27278 0.943444
Q2FXZ7   3 0.428571 -1.27278 0.943444
Q2G051   3 0.428571 -1.27278 0.943444
Q2FWS3   3 0.428571 -1.27278 0.943444
Q2FW14   2 0.285714 -1.27278 0.943444
Q2FYD7   4 0.571429 -1.27278 0.943444
Q9RQP8   4 0.571429 -1.27278 0.943444
Q2FZK2   3 0.428571 -1.27278 0.943444
Q2FWI7   3 0.428571 -1.27278 0.943444
Q2G182   2 0.285714 -1.27278 0.943444
Q2FYT7   3 0.428571 -1.27278 0.943444
Q2FV46   3 0.428571 -1.27278 0.943444
Q2FY58   1 0.142857 -1.27278 0.943444
Q2FX06   0 0 -1.27278 0.943444
Q2FZH0   3 0.428571 -1.27278 0.943444
Q2FUZ4   2 0.285714 -1.27278 0.943444
Q2G102   3 0.428571 -1.27278 0.943444
Q2G1R8   3 0.428571 -1.27278 0.943444
Q2G2J1   3 0.428571 -1.27278 0.943444
Q2FX71   3 0.428571 -1.27278 0.943444
Q2FUZ5   2 0.285714 -1.27278 0.943444
Q2FYP5   1 0.142857 -1.27278 0.943444
Q2G048   0 0 -1.27278 0.943444
Q2FUQ0   2 0.285714 -1.27278 0.943444
Q2FWS7   5 0.714286 -1.27278 0.943444
Q2FV65   1 0.142857 -1.27278 0.943444
Q2G125   1 0.142857 -1.27278 0.943444
Q2FYT2   4 0.571429 -1.27278 0.943444
Q2FVH7   1 0.142857 -1.27278 0.943444
Q2G127   3 0.428571 -1.27278 0.943444
Q2FYI5   3 0.428571 -1.27278 0.943444
Q2FYX4   2 0.285714 -1.27278 0.943444
Q2G0M3   5 0.714286 -1.27278 0.943444
Q2FW87   2 0.285714 -1.27278 0.943444
Q2G211   0 0 -1.27278 0.943444
Q2FXR5   4 0.571429 -1.27278 0.943444
Q2FWR5   3 0.428571 -1.27278 0.943444
Q2FYD5   3 0.428571 -1.27278 0.943444
Q2FY94   2 0.285714 -1.27278 0.943444
Q2G2W8   2 0.285714 -1.27278 0.943444
Q2FZL9   5 0.714286 -1.27278 0.943444
Q2FYT9   3 0.428571 -1.27278 0.943444
Q2FX44   2 0.285714 -1.27278 0.943444
Q2FXB2   0 0 -1.27278 0.943444
Q2FVF6   2 0.285714 -1.27278 0.943444
Q2G2F6   0 0 -1.27278 0.943444
Q2G2C3   2 0.285714 -1.27278 0.943444
Q2FYA5   4 0.571429 -1.27278 0.943444
Q2FYB1   4 0.571429 -1.27278 0.943444
Q2G011   1 0.142857 -1.27278 0.943444
Q2FV29   0 0 -1.27278 0.943444
Q2FVW1   2 0.285714 -1.27278 0.943444
Q2FYA4   1 0.142857 -1.27278 0.943444
Q2FY26   2 0.285714 -1.27278 0.943444
Q2FXC1   4 0.571429 -1.27278 0.943444
Q2G2T0   3 0.428571 -1.27278 0.943444
Q2FY62   2 0.285714 -1.27278 0.943444
Q2G2K4   4 0.571429 -1.27278 0.943444
Q2FW65   4 0.571429 -1.27278 0.943444
Q2FY05   2 0.285714 -1.27278 0.943444
Q2FV96   3 0.428571 -1.27278 0.943444
Q2G1S7   1 0.142857 -1.27278 0.943444
Q2FWS9   3 0.428571 -1.27278 0.943444
Q2G180   1 0.142857 -1.27278 0.943444
Q2G0L6   2 0.285714 -1.27278 0.943444
Q2G189   2 0.285714 -1.27278 0.943444
Q2FYD9   1 0.142857 -1.27278 0.943444
Q2FWM6   2 0.285714 -1.27278 0.943444
Q2FXA6   1 0.142857 -1.27278 0.943444
Q2G0U8   2 0.285714 -1.27278 0.943444
Q2FXD9   2 0.285714 -1.27278 0.943444
Q2FWF9   0 0 -1.27278 0.943444
Q2FXS3   2 0.285714 -1.27278 0.943444
Q2FXX6   2 0.285714 -1.27278 0.943444
Q2FWU2   4 0.571429 -1.27278 0.943444
Q2FXD5   5 0.714286 -1.27278 0.943444
Q2FZK8   3 0.428571 -1.27278 0.943444
Q2FV15   2 0.285714 -1.27278 0.943444
Q2FZZ5   4 0.571429 -1.27278 0.943444
Q2FW48   3 0.428571 -1.27278 0.943444
Q2FYB3   4 0.571429 -1.27278 0.943444
Q2FWT5   3 0.428571 -1.27278 0.943444
Q2FVH4   0 0 -1.27278 0.943444
Q2FWP4   4 0.571429 -1.27278 0.943444
Q2FYX9   3 0.428571 -1.27278 0.943444
Q2G1U7   0 0 -1.27278 0.943444
Q2FXY6   4 0.571429 -1.27278 0.943444
Q2FYT1   3 0.428571 -1.27278 0.943444
Q2G244   3 0.428571 -1.27278 0.943444
Q2FX30   1 0.142857 -1.27278 0.943444
Q2FVZ3   1 0.142857 -1.27278 0.943444
Q2FWP5   5 0.714286 -1.27278 0.943444
Q2FX41   3 0.428571 -1.27278 0.943444
Q2G2R5   1 0.142857 -1.27278 0.943444
Q2G2S3   5 0.666667 -1.27278 0.943444
Q2G004   2 0.266667 -1.27278 0.943444
Q2FWV1   4 0.533333 -1.27278 0.943444
Q2G003   6 0.8 -1.27278 0.943444
Q2FZV3   2 0.266667 -1.27278 0.943444
Q2G026   3 0.4 -1.27278 0.943444
Q2FXG7   1 0.133333 -1.27278 0.943444
Q2FYL8   0 0 -1.27278 0.943444
Q2FZB6   2 0.266667 -1.27278 0.943444
Q2FZE4   6 0.8 -1.27278 0.943444
Q2FX11   3 0.4 -1.27278 0.943444
Q2G0Y3   5 0.666667 -1.27278 0.943444
Q2FZW7   2 0.266667 -1.27278 0.943444
Q2FX21   6 0.8 -1.27278 0.943444
Q2G092   6 0.8 -1.27278 0.943444
Q2FZB7   2 0.266667 -1.27278 0.943444
Q2G0J9   6 0.8 -1.27278 0.943444
Q2G1X2   2 0.266667 -1.27278 0.943444
Q2FZD6   9 1.2 0.903563 0.161558
Q2FW67   5 0.666667 -1.27278 0.943444
Q2G111   6 0.8 -1.27278 0.943444
Q2G2Y4   4 0.533333 -1.27278 0.943444
Q2FY38   4 0.533333 -1.27278 0.943444
Q2FWJ0   5 0.666667 -1.27278 0.943444
Q2G2T5   3 0.4 -1.27278 0.943444
Q2FVG6   4 0.533333 -1.27278 0.943444
Q2G1V8   4 0.533333 -1.27278 0.943444
Q2G1L0   4 0.533333 -1.27278 0.943444
Q2FXD6   6 0.8 -1.27278 0.943444
P0C948   2 0.266667 -1.27278 0.943444
Q2G1M2   6 0.8 -1.27278 0.943444
Q2FVW8   5 0.666667 -1.27278 0.943444
Q2FX24   1 0.133333 -1.27278 0.943444
Q2FWS4   5 0.666667 -1.27278 0.943444
Q2FYQ3   5 0.666667 -1.27278 0.943444
Q2G254   4 0.533333 -1.27278 0.943444
Q2FWB4   0 0 -1.27278 0.943444
Q2FUP8   3 0.4 -1.27278 0.943444
Q2FZC2   3 0.4 -1.27278 0.943444
Q2FYE4   7 0.933333 -1.27278 0.943444
Q2FWS2   4 0.533333 -1.27278 0.943444
Q2FY03   6 0.8 -1.27278 0.943444
Q2FVS6   4 0.533333 -1.27278 0.943444
Q2FXV2   0 0 -1.27278 0.943444
Q2G2L6   3 0.4 -1.27278 0.943444
Q2G2I5   3 0.4 -1.27278 0.943444
Q2FYA2   3 0.4 -1.27278 0.943444
Q2FWV7   2 0.266667 -1.27278 0.943444
Q2FXE7   3 0.4 -1.27278 0.943444
Q2G0J6   2 0.266667 -1.27278 0.943444
Q2FUU4   6 0.8 -1.27278 0.943444
Q2FVJ4   5 0.666667 -1.27278 0.943444
Q2FZM9   3 0.4 -1.27278 0.943444
Q2FZ51   5 0.666667 -1.27278 0.943444
Q2FY22   3 0.4 -1.27278 0.943444
Q2G2Q1   4 0.533333 -1.27278 0.943444
Q2G109   3 0.4 -1.27278 0.943444
Q2G1D6   4 0.533333 -1.27278 0.943444
Q2FVC9   2 0.266667 -1.27278 0.943444
Q2G2R6   6 0.8 -1.27278 0.943444
Q2FZ85   4 0.533333 -1.27278 0.943444
Q2FVK4   4 0.533333 -1.27278 0.943444
Q2G1V9   3 0.4 -1.27278 0.943444
Q2G2H6   2 0.266667 -1.27278 0.943444
Q2FWS6   5 0.666667 -1.27278 0.943444
Q2FZW4   4 0.533333 -1.27278 0.943444
Q2G1M3   4 0.533333 -1.27278 0.943444
Q2G1M0   6 0.8 -1.27278 0.943444
Q2G1Y9   6 0.8 -1.27278 0.943444
Q2FX45   5 0.666667 -1.27278 0.943444
Q2FWP8   2 0.266667 -1.27278 0.943444
Q2FYP4   6 0.8 -1.27278 0.943444
Q2FYL1   8 1.06667 0.903563 0.161558
Q2G1L4   6 0.8 -1.27278 0.943444
Q2FUQ7   7 0.933333 -1.27278 0.943444
Q2G247   2 0.266667 -1.27278 0.943444
Q2FVV0   2 0.266667 -1.27278 0.943444
Q2FYU6   3 0.4 -1.27278 0.943444
Q2G2N6   5 0.666667 -1.27278 0.943444
Q2FXC9   3 0.4 -1.27278 0.943444
Q2FX42   4 0.533333 -1.27278 0.943444
Q2FX26   8 1.06667 0.903563 0.161558
Q2FWF3   2 0.266667 -1.27278 0.943444
Q2FZY1   2 0.266667 -1.27278 0.943444
Q2FW15   4 0.5 -1.27278 0.943444
P0A0G2   7 0.875 -1.27278 0.943444
Q2G2G5   5 0.625 -1.27278 0.943444
Q2FY39   6 0.75 -1.27278 0.943444
Q2G0B5   4 0.5 -1.27278 0.943444
Q2FZI1   10 1.25 0.903563 0.161558
Q2FUQ6   8 1 0.903563 0.161558
Q2FVR5   8 1 0.903563 0.161558
Q2G2W6   6 0.75 -1.27278 0.943444
Q2FZR8   7 0.875 -1.27278 0.943444
Q2FVY8   10 1.25 0.903563 0.161558
Q2FZ60   8 1 0.903563 0.161558
Q2FV82   8 1 0.903563 0.161558
Q2FX23   8 1 0.903563 0.161558
Q2G1G3   2 0.25 -1.27278 0.943444
P68805   6 0.75 -1.27278 0.943444
Q2FVL0   6 0.75 -1.27278 0.943444
Q2G2J0   8 1 0.903563 0.161558
Q2FZF1   7 0.875 -1.27278 0.943444
Q2FXU9   7 0.875 -1.27278 0.943444
Q2G1A2   5 0.625 -1.27278 0.943444
Q2G1C3   8 1 0.903563 0.161558
Q2G1D4   4 0.5 -1.27278 0.943444
Q2G0A8   4 0.5 -1.27278 0.943444
Q2FVC7   2 0.25 -1.27278 0.943444
Q2G133   8 1 0.903563 0.161558
Q2FY86   6 0.75 -1.27278 0.943444
Q2FX92   8 1 0.903563 0.161558
Q2FW47   1 0.125 -1.27278 0.943444
Q2G1T9   4 0.5 -1.27278 0.943444
Q2FVU8   2 0.25 -1.27278 0.943444
Q2FVD7   6 0.75 -1.27278 0.943444
Q2FX55   4 0.5 -1.27278 0.943444
Q2FVD3   6 0.75 -1.27278 0.943444
Q2G2B5   2 0.25 -1.27278 0.943444
Q2FWV6   4 0.5 -1.27278 0.943444
Q2FW29   2 0.25 -1.27278 0.943444
Q2G0W6   3 0.375 -1.27278 0.943444
Q2FVD2   6 0.75 -1.27278 0.943444
Q2FWR8   3 0.375 -1.27278 0.943444
Q2FXA0   4 0.5 -1.27278 0.943444
Q2FZB4   6 0.75 -1.27278 0.943444
Q2FX37   4 0.5 -1.27278 0.943444
Q2FX13   1 0.125 -1.27278 0.943444
Q2FWD8   3 0.375 -1.27278 0.943444
Q2G108   9 1.125 0.903563 0.161558
Q2G2V4   6 0.75 -1.27278 0.943444
Q2FZW2   10 1.25 0.903563 0.161558
Q2FYY4   5 0.625 -1.27278 0.943444
Q2FYB8   6 0.75 -1.27278 0.943444
Q2FWC2   7 0.875 -1.27278 0.943444
Q2FYE8   6 0.75 -1.27278 0.943444
Q2FXK5   8 1 0.903563 0.161558
Q2FWT0   5 0.625 -1.27278 0.943444
Q2FW19   5 0.625 -1.27278 0.943444
Q2G100   5 0.625 -1.27278 0.943444
Q2FYY3   5 0.625 -1.27278 0.943444
Q2FZ01   7 0.875 -1.27278 0.943444
Q2FYY1   5 0.625 -1.27278 0.943444
Q2G103   7 0.875 -1.27278 0.943444
Q2FV12   6 0.75 -1.27278 0.943444
Q2FWQ1   9 1.125 0.903563 0.161558
Q2FYY5   6 0.75 -1.27278 0.943444
Q2G207   5 0.625 -1.27278 0.943444
Q2G1Y8   6 0.75 -1.27278 0.943444
Q2FWZ8   4 0.5 -1.27278 0.943444
Q2G0Z8   4 0.5 -1.27278 0.943444
Q2G2F7   6 0.75 -1.27278 0.943444
Q2FYH9   3 0.375 -1.27278 0.943444
Q2FWB7   4 0.5 -1.27278 0.943444
Q2FYN2   4 0.470588 -1.27278 0.943444
Q2FVQ6   9 1.05882 0.903563 0.161558
Q2FWX3   13 1.52941 0.903563 0.161558
Q2G187   4 0.470588 -1.27278 0.943444
Q2FW05   4 0.470588 -1.27278 0.943444
Q2FYC3   10 1.17647 0.903563 0.161558
Q2FZJ2   8 0.941176 -1.27278 0.943444
Q2G0D6   6 0.705882 -1.27278 0.943444
Q2FWP7   9 1.05882 0.903563 0.161558
Q2FX31   11 1.29412 0.903563 0.161558
Q2FVZ6   2 0.235294 -1.27278 0.943444
Q2G2A2   9 1.05882 0.903563 0.161558
Q2FWQ8   6 0.705882 -1.27278 0.943444
Q2FVM9   7 0.823529 -1.27278 0.943444
Q2FYD1   13 1.52941 0.903563 0.161558
Q2FYN3   5 0.588235 -1.27278 0.943444
Q2FYI3   7 0.823529 -1.27278 0.943444
Q2G022   7 0.823529 -1.27278 0.943444
Q2G1Q3   7 0.823529 -1.27278 0.943444
Q2FX58   3 0.352941 -1.27278 0.943444
Q2G2V1   9 1.05882 0.903563 0.161558
Q2FVV5   9 1.05882 0.903563 0.161558
Q2FZC0   14 1.64706 0.903563 0.161558
Q2FV63   11 1.29412 0.903563 0.161558
Q2FWG9   4 0.470588 -1.27278 0.943444
Q2FZA5   4 0.470588 -1.27278 0.943444
Q2FX60   13 1.52941 0.903563 0.161558
Q2G2I8   8 0.941176 -1.27278 0.943444
Q2G2Y5   10 1.17647 0.903563 0.161558
Q2G2Y2   9 1.05882 0.903563 0.161558
Q2FWA6   7 0.823529 -1.27278 0.943444
Q2FWL8   7 0.823529 -1.27278 0.943444
Q2FY95   8 0.941176 -1.27278 0.943444
Q2FYC5   10 1.17647 0.903563 0.161558
Q2FV43   4 0.470588 -1.27278 0.943444
Q2FVU0   8 0.941176 -1.27278 0.943444
Q2FZG5   4 0.470588 -1.27278 0.943444
Q2G2H9   6 0.705882 -1.27278 0.943444
Q2G1D1   5 0.588235 -1.27278 0.943444
Q2FWU7   11 1.29412 0.903563 0.161558
P60647   6 0.705882 -1.27278 0.943444
Q2FUR7   7 0.823529 -1.27278 0.943444
Q2FWQ2   8 0.941176 -1.27278 0.943444
Q2G2M4   8 0.941176 -1.27278 0.943444
Q2G104   5 0.588235 -1.27278 0.943444
Q2FX76   3 0.352941 -1.27278 0.943444
Q2G2Q4   12 1.41176 0.903563 0.161558
Q2FXQ1   7 0.823529 -1.27278 0.943444
Q2FX80   5 0.588235 -1.27278 0.943444
Q2FZN6   4 0.470588 -1.27278 0.943444
Q2G009   4 0.470588 -1.27278 0.943444
Q2G021   10 1.17647 0.903563 0.161558
Q2FWH0   11 1.29412 0.903563 0.161558
Q2FXQ0   9 1.05882 0.903563 0.161558
Q2FX64   6 0.705882 -1.27278 0.943444
Q2FY98   4 0.470588 -1.27278 0.943444
Q2FWK5   11 1.29412 0.903563 0.161558
Q2FYK1   6 0.705882 -1.27278 0.943444
Q2FXF0   7 0.823529 -1.27278 0.943444
Q2FY70   11 1.29412 0.903563 0.161558
Q2G114   8 0.941176 -1.27278 0.943444
Q2FX38   5 0.588235 -1.27278 0.943444
Q2FUP9   6 0.705882 -1.27278 0.943444
Q2FVV3   9 1.05882 0.903563 0.161558
Q2G113   14 1.64706 0.903563 0.161558
Q2FWB2   4 0.470588 -1.27278 0.943444
Q2FWT6   8 0.941176 -1.27278 0.943444
Q2FW28   10 1.17647 0.903563 0.161558
Q2FUQ9   4 0.470588 -1.27278 0.943444
Q2FY00   7 0.823529 -1.27278 0.943444
Q2G040   4 0.470588 -1.27278 0.943444
Q2FX35   9 1.05882 0.903563 0.161558
Q2FYW9   7 0.777778 -1.27278 0.943444
Q2G2N8   9 1 0.903563 0.161558
Q2G1V7   14 1.55556 0.903563 0.161558
Q2G0C3   10 1.11111 0.903563 0.161558
Q2FVW0   10 1.11111 0.903563 0.161558
Q2FUS4   11 1.22222 0.903563 0.161558
Q2FVP6   7 0.777778 -1.27278 0.943444
Q2FZK1   8 0.888889 -1.27278 0.943444
Q2FXY2   11 1.22222 0.903563 0.161558
Q2FYX3   9 1 0.903563 0.161558
Q2FZ86   7 0.777778 -1.27278 0.943444
Q2FUV7   6 0.666667 -1.27278 0.943444
Q2FX70   8 0.888889 -1.27278 0.943444
Q2G1Y1   10 1.11111 0.903563 0.161558
Q2FVT9   7 0.777778 -1.27278 0.943444
Q2G2K3   14 1.55556 0.903563 0.161558
P72358   6 0.666667 -1.27278 0.943444
Q2G192   8 0.888889 -1.27278 0.943444
Q2FYX6   10 1.11111 0.903563 0.161558
Q2FXW0   5 0.555556 -1.27278 0.943444
Q2G202   7 0.777778 -1.27278 0.943444
Q2FYW7   4 0.444444 -1.27278 0.943444
Q2G2M0   7 0.777778 -1.27278 0.943444
Q2FXT7   8 0.888889 -1.27278 0.943444
Q2FX59   9 1 0.903563 0.161558
Q2G0X2   8 0.888889 -1.27278 0.943444
Q2FWR6   9 1 0.903563 0.161558
Q2FW22   10 1.11111 0.903563 0.161558
Q2FZH4   11 1.22222 0.903563 0.161558
Q2FYZ1   7 0.777778 -1.27278 0.943444
Q2G2W7   14 1.55556 0.903563 0.161558
Q2G2I4   13 1.44444 0.903563 0.161558
Q2FZP5   12 1.33333 0.903563 0.161558
Q2FWQ7   11 1.22222 0.903563 0.161558
Q2G1W9   8 0.888889 -1.27278 0.943444
Q2FWF7   8 0.888889 -1.27278 0.943444
Q2FYM9   12 1.33333 0.903563 0.161558
Q2FXV0   15 1.66667 0.903563 0.161558
Q2FWW2   11 1.22222 0.903563 0.161558
Q2FVS2   8 0.888889 -1.27278 0.943444
Q2G007   17 1.88889 0.903563 0.161558
Q2FYA7   11 1.22222 0.903563 0.161558
Q2G0K0   17 1.88889 0.903563 0.161558
Q2FXS9   10 1.11111 0.903563 0.161558
Q2G249   10 1.11111 0.903563 0.161558
Q2G008   5 0.555556 -1.27278 0.943444
Q2FZD5   6 0.666667 -1.27278 0.943444
Q2FZG0   6 0.666667 -1.27278 0.943444
Q2FX28   13 1.44444 0.903563 0.161558
Q2FXI4   10 1.11111 0.903563 0.161558
Q2G176   9 1 0.903563 0.161558
Q2G116   8 0.888889 -1.27278 0.943444
Q2FXF2   9 1 0.903563 0.161558
Q2G260   13 1.44444 0.903563 0.161558
Q2G213   6 0.666667 -1.27278 0.943444
Q2G173   11 1.22222 0.903563 0.161558
Q2FV71   11 1.22222 0.903563 0.161558
Q2FWY8   7 0.777778 -1.27278 0.943444
Q2FWN3   6 0.666667 -1.27278 0.943444
Q2FYD4   14 1.55556 0.903563 0.161558
Q2FVQ2   13 1.44444 0.903563 0.161558
Q2FVK0   19 2.11111 3.07991 0.0107511
Q2G285   12 1.33333 0.903563 0.161558
Q2FZH6   15 1.66667 0.903563 0.161558
Q2FZX1   7 0.777778 -1.27278 0.943444
Q2FZ83   2 0.222222 -1.27278 0.943444
Q2G0S9   11 1.22222 0.903563 0.161558
Q2FZH7   10 1.11111 0.903563 0.161558
Q2FZT3   9 1 0.903563 0.161558
Q2FX57   15 1.57895 0.903563 0.161558
Q2G0B9   12 1.26316 0.903563 0.161558
Q2FY28   15 1.57895 0.903563 0.161558
Q2G0R5   16 1.68421 0.903563 0.161558
Q2FZG8   10 1.05263 0.903563 0.161558
Q2G1X1   5 0.526316 -1.27278 0.943444
Q2FX93   5 0.526316 -1.27278 0.943444
Q2FYU5   9 0.947368 -1.27278 0.943444
Q2FWR9   11 1.15789 0.903563 0.161558
Q2FWS0   11 1.15789 0.903563 0.161558
Q2G0P4   11 1.15789 0.903563 0.161558
Q2FX50   12 1.26316 0.903563 0.161558
Q2FZV0   10 1.05263 0.903563 0.161558
Q2G0S5   9 0.947368 -1.27278 0.943444
Q2FY25   8 0.842105 -1.27278 0.943444
Q2FXG6   9 0.947368 -1.27278 0.943444
Q2FZJ7   6 0.631579 -1.27278 0.943444
Q2G0U7   14 1.47368 0.903563 0.161558
Q2FZV2   13 1.36842 0.903563 0.161558
Q2FWT8   12 1.26316 0.903563 0.161558
Q2G0D1   15 1.57895 0.903563 0.161558
Q2FVW5   14 1.47368 0.903563 0.161558
Q2FY97   16 1.68421 0.903563 0.161558
Q2FXF3   14 1.47368 0.903563 0.161558
Q2G063   8 0.842105 -1.27278 0.943444
Q2G0U5   9 0.947368 -1.27278 0.943444
Q2G2B1   12 1.26316 0.903563 0.161558
Q2FVE3   8 0.842105 -1.27278 0.943444
Q2FZW1   13 1.36842 0.903563 0.161558
Q2FYK2   13 1.36842 0.903563 0.161558
Q2FXW2   9 0.947368 -1.27278 0.943444
Q9F0R1   13 1.36842 0.903563 0.161558
Q2FZG3   14 1.47368 0.903563 0.161558
Q2G2K0   13 1.36842 0.903563 0.161558
Q2FVN4   9 0.947368 -1.27278 0.943444
Q2FYV0   9 0.947368 -1.27278 0.943444
Q2G0A5   5 0.526316 -1.27278 0.943444
Q2FZ03   15 1.57895 0.903563 0.161558
Q2G1I8   9 0.947368 -1.27278 0.943444
Q2FYX8   11 1.15789 0.903563 0.161558
Q2FV18   8 0.842105 -1.27278 0.943444
Q2FYI7   10 1.05263 0.903563 0.161558
Q2G0K1   14 1.47368 0.903563 0.161558
Q2G2U9   14 1.47368 0.903563 0.161558
Q2FW31   8 0.842105 -1.27278 0.943444
Q2FVB5   14 1.47368 0.903563 0.161558
Q2FVI8   8 0.842105 -1.27278 0.943444
Q2FZT0   7 0.736842 -1.27278 0.943444
P48860   15 1.57895 0.903563 0.161558
Q2FYC1   12 1.26316 0.903563 0.161558
Q2G286   12 1.26316 0.903563 0.161558
Q2FXD3   14 1.47368 0.903563 0.161558
Q2G027   8 0.842105 -1.27278 0.943444
Q2G0T4   10 1.05263 0.903563 0.161558
Q2FZJ5   9 0.947368 -1.27278 0.943444
Q2FW10   6 0.631579 -1.27278 0.943444
Q2FY91   10 1.05263 0.903563 0.161558
Q2FVP0   12 1.26316 0.903563 0.161558
P60070   12 1.26316 0.903563 0.161558
Q2FWU1   14 1.47368 0.903563 0.161558
Q2FYA3   6 0.631579 -1.27278 0.943444
Q2G0V8   10 1.05263 0.903563 0.161558
Q2G0Z2   15 1.57895 0.903563 0.161558
Q2FZ47   8 0.842105 -1.27278 0.943444
Q2G0V9   8 0.842105 -1.27278 0.943444
Q2FZE2   14 1.47368 0.903563 0.161558
Q2FWB0   15 1.57895 0.903563 0.161558
Q2G1J1   8 0.842105 -1.27278 0.943444
Q2FYQ1   7 0.736842 -1.27278 0.943444
Q2FZ45   11 1.15789 0.903563 0.161558
Q2FYW5   17 1.78947 0.903563 0.161558
Q2G1A0   8 0.842105 -1.27278 0.943444
Q2FZB9   9 0.947368 -1.27278 0.943444
Q2FZX2   13 1.36842 0.903563 0.161558
Q2FZY4   16 1.68421 0.903563 0.161558
Q2FW56   8 0.842105 -1.27278 0.943444
P0A0G6   12 1.26316 0.903563 0.161558
Q2FW80   8 0.842105 -1.27278 0.943444
Q2G2S4   10 1.05263 0.903563 0.161558
Q2G2H0   6 0.631579 -1.27278 0.943444
Q2G2E1   8 0.842105 -1.27278 0.943444
Q2G0I5   12 1.26316 0.903563 0.161558
Q2FWW6   15 1.57895 0.903563 0.161558
Q2G112   8 0.842105 -1.27278 0.943444
Q2G214   12 1.26316 0.903563 0.161558
Q2FYG2   12 1.26316 0.903563 0.161558
Q2G0J5   7 0.736842 -1.27278 0.943444
Q2FX27   12 1.26316 0.903563 0.161558
Q2FWV5   15 1.57895 0.903563 0.161558
Q2FX40   11 1.15789 0.903563 0.161558
Q2FZM5   6 0.631579 -1.27278 0.943444
Q2FXH8   9 0.947368 -1.27278 0.943444
Q2FWS5   10 1.05263 0.903563 0.161558
Q2FW13   22 2.2 3.07991 0.0107511
Q2FY93   20 2 3.07991 0.0107511
Q2FZM8   13 1.3 0.903563 0.161558
Q2FZV4   12 1.2 0.903563 0.161558
Q2FVD4   12 1.2 0.903563 0.161558
Q2G0J3   8 0.8 -1.27278 0.943444
Q2FX61   11 1.1 0.903563 0.161558
Q2FVD6   15 1.5 0.903563 0.161558
Q2FYY7   18 1.8 0.903563 0.161558
Q2G0W0   23 2.3 3.07991 0.0107511
Q2FXF7   16 1.6 0.903563 0.161558
Q2G191   9 0.9 -1.27278 0.943444
Q2FYT5   15 1.5 0.903563 0.161558
Q2G1P0   12 1.2 0.903563 0.161558
Q2FVF8   11 1.1 0.903563 0.161558
Q2G0Y1   8 0.8 -1.27278 0.943444
Q2FZD2   15 1.5 0.903563 0.161558
Q2FZ59   11 1.1 0.903563 0.161558
Q2G2G1   10 1 0.903563 0.161558
Q2G0F9   5 0.5 -1.27278 0.943444
Q2G1J2   12 1.2 0.903563 0.161558
Q2G0Q6   18 1.8 0.903563 0.161558
Q2FYX0   17 1.7 0.903563 0.161558
Q2FZU8   11 1.1 0.903563 0.161558
Q2G267   11 1.1 0.903563 0.161558
Q2G174   11 1.1 0.903563 0.161558
Q2FWC3   15 1.5 0.903563 0.161558
Q2FVN6   10 1 0.903563 0.161558
Q2G2D1   16 1.6 0.903563 0.161558
Q2FZK9   17 1.7 0.903563 0.161558
Q2G2C9   17 1.7 0.903563 0.161558
Q2G2V8   4 0.4 -1.27278 0.943444
Q2FVL6   10 1 0.903563 0.161558
Q2FY45   10 1 0.903563 0.161558
Q2G2R7   12 1.2 0.903563 0.161558
Q2FWD5   14 1.4 0.903563 0.161558
Q2FWT3   11 1.1 0.903563 0.161558
Q2FY92   18 1.8 0.903563 0.161558
Q2FZM2   12 1.2 0.903563 0.161558
Q2G2F0   15 1.5 0.903563 0.161558
Q2FW30   15 1.5 0.903563 0.161558
Q2FZV9   13 1.3 0.903563 0.161558
Q2FVA6   11 1.1 0.903563 0.161558
Q2G229   18 1.8 0.903563 0.161558
Q2FZZ3   14 1.4 0.903563 0.161558
Q2G2F4   6 0.6 -1.27278 0.943444
Q2FVA7   16 1.6 0.903563 0.161558
Q2G0R3   13 1.3 0.903563 0.161558
Q2G1R1   18 1.8 0.903563 0.161558
Q2FZ79   15 1.5 0.903563 0.161558
Q2FZ12   9 0.9 -1.27278 0.943444
Q2FX39   15 1.5 0.903563 0.161558
Q2G186   12 1.2 0.903563 0.161558
Q2FXE5   6 0.6 -1.27278 0.943444
Q2G0A1   12 1.2 0.903563 0.161558
Q2G0E7   11 1.1 0.903563 0.161558
Q2G2V7   13 1.3 0.903563 0.161558
Q2FYA6   11 1.1 0.903563 0.161558
Q2G276   13 1.3 0.903563 0.161558
Q2G070   15 1.5 0.903563 0.161558
Q2FVZ1   18 1.8 0.903563 0.161558
Q2FW84   8 0.8 -1.27278 0.943444
Q2FVY9   13 1.3 0.903563 0.161558
Q2FVD9   15 1.5 0.903563 0.161558
Q2G1T2   11 1.1 0.903563 0.161558
Q2G0I3   13 1.3 0.903563 0.161558
Q2G0E8   11 1.1 0.903563 0.161558
Q2FW08   13 1.3 0.903563 0.161558
Q2FVD8   15 1.5 0.903563 0.161558
Q2FXF5   10 1 0.903563 0.161558
Q2FXW1   15 1.5 0.903563 0.161558
Q2FW79   12 1.2 0.903563 0.161558
Q2G2G0   6 0.6 -1.27278 0.943444
P48940   15 1.5 0.903563 0.161558
Q2FYL6   10 1 0.903563 0.161558
Q2FZV8   13 1.3 0.903563 0.161558
Q2FYM5   13 1.3 0.903563 0.161558
Q2G2B6   12 1.2 0.903563 0.161558
Q2G1L2   9 0.9 -1.27278 0.943444
Q2G1V5   8 0.8 -1.27278 0.943444
Q2FXT0   4 0.4 -1.27278 0.943444
Q2FY02   15 1.5 0.903563 0.161558
Q2FWQ4   12 1.2 0.903563 0.161558
Q2FYG4   10 1 0.903563 0.161558
Q2FW11   15 1.5 0.903563 0.161558
Q2G257   16 1.52381 0.903563 0.161558
Q2FWJ6   15 1.42857 0.903563 0.161558
Q2FXS8   6 0.571429 -1.27278 0.943444
Q2FX12   10 0.952381 -1.27278 0.943444
Q2FYF1   15 1.42857 0.903563 0.161558
Q2G2E8   14 1.33333 0.903563 0.161558
Q2FXE6   9 0.857143 -1.27278 0.943444
Q2G2C0   6 0.571429 -1.27278 0.943444
Q2G1V6   10 0.952381 -1.27278 0.943444
Q2FWZ4   21 2 3.07991 0.0107511
Q2G2V0   13 1.2381 0.903563 0.161558
Q9ZAH6   16 1.52381 0.903563 0.161558
Q2FVU2   17 1.61905 0.903563 0.161558
Q2FWI8   16 1.52381 0.903563 0.161558
P0A0H0   8 0.761905 -1.27278 0.943444
Q2G0C1   15 1.42857 0.903563 0.161558
Q2FXH3   11 1.04762 0.903563 0.161558
Q2FXI6   16 1.52381 0.903563 0.161558
Q2G1X5   13 1.2381 0.903563 0.161558
Q2FV08   20 1.90476 0.903563 0.161558
Q2FWT7   8 0.761905 -1.27278 0.943444
Q2G210   14 1.33333 0.903563 0.161558
Q2FW66   12 1.14286 0.903563 0.161558
Q2FWD0   21 2 3.07991 0.0107511
Q2FUQ1   11 1.04762 0.903563 0.161558
Q2FVI6   10 0.952381 -1.27278 0.943444
Q2FWM7   10 0.952381 -1.27278 0.943444
Q2FVN2   8 0.761905 -1.27278 0.943444
Q2FWR2   14 1.33333 0.903563 0.161558
Q2FYH4   9 0.857143 -1.27278 0.943444
Q2FYM8   8 0.761905 -1.27278 0.943444
Q9RFJ6   17 1.61905 0.903563 0.161558
Q2FZ42   9 0.857143 -1.27278 0.943444
Q2FVX9   14 1.33333 0.903563 0.161558
Q2G066   16 1.52381 0.903563 0.161558
Q2FVM3   13 1.2381 0.903563 0.161558
Q2FWT1   16 1.52381 0.903563 0.161558
Q2FZB8   6 0.571429 -1.27278 0.943444
Q2FUQ8   13 1.2381 0.903563 0.161558
Q2G2I7   11 1.04762 0.903563 0.161558
Q2FVF7   12 1.14286 0.903563 0.161558
Q2FV52   17 1.61905 0.903563 0.161558
Q2FWE3   10 0.952381 -1.27278 0.943444
Q2G144   5 0.47619 -1.27278 0.943444
Q2FXZ1   17 1.61905 0.903563 0.161558
Q2FX34   12 1.14286 0.903563 0.161558
Q2FWV4   11 1.04762 0.903563 0.161558
Q2FZ11   16 1.52381 0.903563 0.161558
Q2G141   13 1.2381 0.903563 0.161558
Q2FWF5   10 0.952381 -1.27278 0.943444
Q2FV34   11 1.04762 0.903563 0.161558
Q2FWQ0   18 1.71429 0.903563 0.161558
Q2FV88   14 1.33333 0.903563 0.161558
Q2G2P0   15 1.42857 0.903563 0.161558
Q2FYW8   17 1.61905 0.903563 0.161558
Q2G1W1   21 2 3.07991 0.0107511
Q2FVC2   19 1.80952 0.903563 0.161558
Q2G0D3   7 0.666667 -1.27278 0.943444
Q2FV89   14 1.33333 0.903563 0.161558
Q2G1U2   12 1.14286 0.903563 0.161558
Q2FX32   9 0.857143 -1.27278 0.943444
Q2FXS7   18 1.71429 0.903563 0.161558
Q2FVX1   8 0.761905 -1.27278 0.943444
Q2FVE0   10 0.952381 -1.27278 0.943444
Q2G270   10 0.952381 -1.27278 0.943444
Q9EYW6   10 0.952381 -1.27278 0.943444
Q2FVB8   12 1.14286 0.903563 0.161558
Q2FZT9   12 1.14286 0.903563 0.161558
Q2G298   22 2.09524 3.07991 0.0107511
Q2FX49   11 1.04762 0.903563 0.161558
Q2G0Z0   17 1.61905 0.903563 0.161558
Q2FW39   21 2 3.07991 0.0107511
Q2G252   9 0.857143 -1.27278 0.943444
Q2G0A3   13 1.2381 0.903563 0.161558
Q2FYJ7   14 1.33333 0.903563 0.161558
Q2FWT2   14 1.33333 0.903563 0.161558
Q2FWQ5   15 1.42857 0.903563 0.161558
Q2G2J7   15 1.42857 0.903563 0.161558
Q2FY75   11 1.04762 0.903563 0.161558
Q2G106   12 1.14286 0.903563 0.161558
Q2FVY3   11 1.04762 0.903563 0.161558
Q2FVP9   11 1.04762 0.903563 0.161558
Q2FW42   11 1.04762 0.903563 0.161558
Q2FUV9   15 1.42857 0.903563 0.161558
Q2FVR7   15 1.42857 0.903563 0.161558
Q2FZN1   11 1.04762 0.903563 0.161558
Q2G2Q7   19 1.72727 0.903563 0.161558
Q2G150   21 1.90909 0.903563 0.161558
Q2G081   14 1.27273 0.903563 0.161558
Q2FV45   13 1.18182 0.903563 0.161558
Q2FX02   19 1.72727 0.903563 0.161558
P0A0Q4   20 1.81818 0.903563 0.161558
Q2G0L9   18 1.63636 0.903563 0.161558
Q2FY04   18 1.63636 0.903563 0.161558
Q2FV48   11 1 0.903563 0.161558
Q2FW64   17 1.54545 0.903563 0.161558
Q2FX63   23 2.09091 3.07991 0.0107511
Q2G1T3   12 1.09091 0.903563 0.161558
Q2G0K9   10 0.909091 -1.27278 0.943444
Q2FZ00   16 1.45455 0.903563 0.161558
Q2FVL9   10 0.909091 -1.27278 0.943444
Q2FW33   20 1.81818 0.903563 0.161558
Q2FWT9   12 1.09091 0.903563 0.161558
Q2FZF7   13 1.18182 0.903563 0.161558
Q2FWL1   18 1.63636 0.903563 0.161558
Q2FYS7   12 1.09091 0.903563 0.161558
Q2FZX3   17 1.54545 0.903563 0.161558
Q2FXR0   10 0.909091 -1.27278 0.943444
Q2G2I9   11 1 0.903563 0.161558
Q2FWN1   8 0.727273 -1.27278 0.943444
Q2G297   12 1.09091 0.903563 0.161558
Q2FVA0   11 1 0.903563 0.161558
Q2FXX0   10 0.909091 -1.27278 0.943444
Q2G2P4   8 0.727273 -1.27278 0.943444
Q2G0P8   22 2 3.07991 0.0107511
Q2FVN3   18 1.63636 0.903563 0.161558
Q2FXK7   16 1.45455 0.903563 0.161558
Q2FZF8   14 1.27273 0.903563 0.161558
Q2FWR0   18 1.63636 0.903563 0.161558
Q2FXL2   11 1 0.903563 0.161558
Q2FWA9   15 1.36364 0.903563 0.161558
Q2G282   26 2.36364 3.07991 0.0107511
Q9RQQ0   14 1.27273 0.903563 0.161558
Q2FXD7   21 1.90909 0.903563 0.161558
Q2FUY4   15 1.36364 0.903563 0.161558
Q2G2W4   12 1.09091 0.903563 0.161558
Q2FZF5   13 1.18182 0.903563 0.161558
Q2FY42   10 0.909091 -1.27278 0.943444
Q2FUS3   14 1.27273 0.903563 0.161558
Q2G2E7   12 1.09091 0.903563 0.161558
Q2G0S6   10 0.909091 -1.27278 0.943444
Q2G0C2   18 1.63636 0.903563 0.161558
Q2FWF8   15 1.36364 0.903563 0.161558
Q2G000   17 1.54545 0.903563 0.161558
Q2FWX2   12 1.09091 0.903563 0.161558
Q2FZS2   16 1.45455 0.903563 0.161558
Q2FW16   12 1.09091 0.903563 0.161558
Q2FZI2   8 0.727273 -1.27278 0.943444
Q2G1Q5   18 1.63636 0.903563 0.161558
Q2G1A5   17 1.54545 0.903563 0.161558
Q2G0P7   14 1.27273 0.903563 0.161558
Q2FWV3   9 0.818182 -1.27278 0.943444
Q2FW51   15 1.36364 0.903563 0.161558
Q2FVI4   20 1.81818 0.903563 0.161558
Q2FVN7   14 1.27273 0.903563 0.161558
Q2FWP9   10 0.909091 -1.27278 0.943444
Q2FXT2   19 1.72727 0.903563 0.161558
P0A0F4   16 1.45455 0.903563 0.161558
Q2G126   20 1.81818 0.903563 0.161558
Q2FW82   11 1 0.903563 0.161558
Q2FY44   14 1.27273 0.903563 0.161558
Q2G0N9   23 2.09091 3.07991 0.0107511
Q2G0Z9   8 0.727273 -1.27278 0.943444
Q2FV81   19 1.72727 0.903563 0.161558
Q2FYC4   14 1.27273 0.903563 0.161558
Q2G178   20 1.81818 0.903563 0.161558
Q2G079   10 0.909091 -1.27278 0.943444
Q2G2B7   21 1.90909 0.903563 0.161558
Q2FVF5   15 1.36364 0.903563 0.161558
Q2G2W2   18 1.63636 0.903563 0.161558
Q2G1I2   23 2.09091 3.07991 0.0107511
Q2G245   10 0.909091 -1.27278 0.943444
Q2G1H7   16 1.3913 0.903563 0.161558
Q2FWF1   12 1.04348 0.903563 0.161558
Q2FZZ9   18 1.56522 0.903563 0.161558
Q2G1W3   14 1.21739 0.903563 0.161558
Q2G204   22 1.91304 0.903563 0.161558
Q2G1H1   14 1.21739 0.903563 0.161558
Q2FXK3   15 1.30435 0.903563 0.161558
Q2G2H8   15 1.30435 0.903563 0.161558
Q2FZP9   19 1.65217 0.903563 0.161558
Q2FWI2   16 1.3913 0.903563 0.161558
Q2FYZ6   13 1.13043 0.903563 0.161558
Q2FXS1   12 1.04348 0.903563 0.161558
Q2G200   17 1.47826 0.903563 0.161558
Q2G2L5   10 0.869565 -1.27278 0.943444
Q2FY73   21 1.82609 0.903563 0.161558
Q2G177   13 1.13043 0.903563 0.161558
Q2G2F9   19 1.65217 0.903563 0.161558
Q2FV27   12 1.04348 0.903563 0.161558
Q2FZ56   17 1.47826 0.903563 0.161558
Q2FVF3   13 1.13043 0.903563 0.161558
Q2G0B6   14 1.21739 0.903563 0.161558
Q2G2S5   14 1.21739 0.903563 0.161558
Q2FW68   11 0.956522 -1.27278 0.943444
Q2FWX7   10 0.869565 -1.27278 0.943444
Q2FWB6   21 1.82609 0.903563 0.161558
Q2FXA9   18 1.56522 0.903563 0.161558
Q2FXP3   15 1.30435 0.903563 0.161558
Q2FUX5   23 2 3.07991 0.0107511
Q2FZZ4   10 0.869565 -1.27278 0.943444
Q2FX98   21 1.82609 0.903563 0.161558
Q2FV23   16 1.3913 0.903563 0.161558
Q2FUR1   11 0.956522 -1.27278 0.943444
Q2FY49   25 2.17391 3.07991 0.0107511
Q2G017   9 0.782609 -1.27278 0.943444
Q2G2K9   24 2.08696 3.07991 0.0107511
Q2G2N9   15 1.30435 0.903563 0.161558
Q2G0E9   11 0.956522 -1.27278 0.943444
Q2FY19   20 1.73913 0.903563 0.161558
Q2G1E3   13 1.13043 0.903563 0.161558
Q2FW17   8 0.695652 -1.27278 0.943444
Q2FWK9   23 2 3.07991 0.0107511
Q2G2Q6   19 1.65217 0.903563 0.161558
Q2G2Q5   21 1.82609 0.903563 0.161558
Q2G1U9   26 2.26087 3.07991 0.0107511
Q2G299   14 1.21739 0.903563 0.161558
Q2FX75   5 0.434783 -1.27278 0.943444
Q2G058   18 1.56522 0.903563 0.161558
Q2G0E3   12 1.04348 0.903563 0.161558
Q2FYK0   15 1.30435 0.903563 0.161558
Q2G2K6   11 0.956522 -1.27278 0.943444
Q2FYN0   11 0.956522 -1.27278 0.943444
Q2FVK7   15 1.30435 0.903563 0.161558
Q2FX15   18 1.56522 0.903563 0.161558
Q2FVN9   11 0.956522 -1.27278 0.943444
Q2FWX0   12 1.04348 0.903563 0.161558
Q2G143   21 1.82609 0.903563 0.161558
Q2G0C7   16 1.3913 0.903563 0.161558
Q2G0K6   10 0.869565 -1.27278 0.943444
Q2FZZ1   15 1.30435 0.903563 0.161558
Q2FV13   19 1.65217 0.903563 0.161558
Q2G128   15 1.30435 0.903563 0.161558
Q2FXU2   13 1.13043 0.903563 0.161558
Q2G2R4   10 0.869565 -1.27278 0.943444
Q2FXM1   12 1.04348 0.903563 0.161558
Q8KQR1   5 0.434783 -1.27278 0.943444
Q2G2Q9   19 1.65217 0.903563 0.161558
Q2FVG9   12 1.04348 0.903563 0.161558
Q2FV56   8 0.695652 -1.27278 0.943444
Q2FWG7   14 1.16667 0.903563 0.161558
Q2G0T1   14 1.16667 0.903563 0.161558
Q2FXB9   11 0.916667 -1.27278 0.943444
Q2FZP3   16 1.33333 0.903563 0.161558
Q2FZQ2   11 0.916667 -1.27278 0.943444
Q2FXS4   22 1.83333 0.903563 0.161558
Q2FZ21   15 1.25 0.903563 0.161558
Q2G2X2   15 1.25 0.903563 0.161558
Q2FZF6   14 1.16667 0.903563 0.161558
Q2FYA0   16 1.33333 0.903563 0.161558
Q2G2A9   14 1.16667 0.903563 0.161558
Q2FYB9   17 1.41667 0.903563 0.161558
Q2FYI4   22 1.83333 0.903563 0.161558
Q2FYL4   20 1.66667 0.903563 0.161558
Q2G1T0   13 1.08333 0.903563 0.161558
Q2FXW7   23 1.91667 0.903563 0.161558
Q2FZA1   19 1.58333 0.903563 0.161558
Q2FY76   13 1.08333 0.903563 0.161558
Q2FZ97   22 1.83333 0.903563 0.161558
Q2G1I4   16 1.33333 0.903563 0.161558
Q2FYQ6   13 1.08333 0.903563 0.161558
Q2FXL6   14 1.16667 0.903563 0.161558
Q2G2G6   8 0.666667 -1.27278 0.943444
Q2FVH1   12 1 0.903563 0.161558
Q2FYA8   19 1.58333 0.903563 0.161558
Q2G2M5   21 1.75 0.903563 0.161558
Q2FV99   16 1.33333 0.903563 0.161558
Q2G105   13 1.08333 0.903563 0.161558
Q2FW23   15 1.25 0.903563 0.161558
Q2G012   8 0.666667 -1.27278 0.943444
Q2G2V5   17 1.41667 0.903563 0.161558
Q2FW07   20 1.66667 0.903563 0.161558
Q2G0F2   14 1.16667 0.903563 0.161558
Q2FZC9   12 1 0.903563 0.161558
Q2FXE9   13 1.08333 0.903563 0.161558
Q2FV47   20 1.66667 0.903563 0.161558
Q2G2Q8   26 2.16667 3.07991 0.0107511
Q2FYE7   17 1.41667 0.903563 0.161558
Q2FUT3   17 1.41667 0.903563 0.161558
Q2G068   25 2.08333 3.07991 0.0107511
Q2G2D3   20 1.66667 0.903563 0.161558
Q2FYK4   17 1.41667 0.903563 0.161558
Q2FX36   17 1.41667 0.903563 0.161558
Q2G0A4   11 0.916667 -1.27278 0.943444
Q2G080   14 1.16667 0.903563 0.161558
Q2FUT1   17 1.41667 0.903563 0.161558
Q2FYH3   21 1.75 0.903563 0.161558
Q2FXA7   12 1 0.903563 0.161558
Q2G2Y6   9 0.75 -1.27278 0.943444
Q2FY55   16 1.33333 0.903563 0.161558
Q2FY61   11 0.916667 -1.27278 0.943444
Q2G0E2   20 1.66667 0.903563 0.161558
Q2FVY1   14 1.16667 0.903563 0.161558
Q2FUV1   21 1.75 0.903563 0.161558
Q2FUS9   11 0.916667 -1.27278 0.943444
Q2G1A1   13 1.08333 0.903563 0.161558
P60639   15 1.25 0.903563 0.161558
Q2FZE9   8 0.666667 -1.27278 0.943444
Q2G1I9   14 1.16667 0.903563 0.161558
Q2FWN0   24 2 3.07991 0.0107511
Q2FZE3   17 1.41667 0.903563 0.161558
Q93Q23   12 1 0.903563 0.161558
Q2FWE9   17 1.41667 0.903563 0.161558
Q2FUS1   16 1.33333 0.903563 0.161558
Q2FVM5   22 1.83333 0.903563 0.161558
Q2G2N7   14 1.16667 0.903563 0.161558
Q2FWG0   12 1 0.903563 0.161558
Q2FXV7   13 1.08333 0.903563 0.161558
Q2FW69   15 1.25 0.903563 0.161558
P0A0F8   9 0.75 -1.27278 0.943444
Q2G055   13 1.08333 0.903563 0.161558
Q2FV37   13 1.08333 0.903563 0.161558
Q2G225   13 1.08333 0.903563 0.161558
Q2FXG2   14 1.16667 0.903563 0.161558
Q2FY87   17 1.41667 0.903563 0.161558
Q2FWR7   17 1.41667 0.903563 0.161558
Q2G1U6   21 1.75 0.903563 0.161558
Q2G006   23 1.91667 0.903563 0.161558
Q2G2I6   13 1.04 0.903563 0.161558
Q2FWS1   10 0.8 -1.27278 0.943444
Q2FYF5   30 2.4 3.07991 0.0107511
Q2G0F1   17 1.36 0.903563 0.161558
Q2G0J2   26 2.08 3.07991 0.0107511
Q2FXE3   19 1.52 0.903563 0.161558
Q2FYV8   18 1.44 0.903563 0.161558
Q2G1X6   18 1.44 0.903563 0.161558
Q2FUP5   17 1.36 0.903563 0.161558
Q2G1A4   14 1.12 0.903563 0.161558
Q2G0H9   20 1.6 0.903563 0.161558
Q2G0M0   18 1.44 0.903563 0.161558
Q2FYK6   24 1.92 0.903563 0.161558
Q2G023   17 1.36 0.903563 0.161558
Q2G0G2   19 1.52 0.903563 0.161558
Q2FXC0   15 1.2 0.903563 0.161558
Q2FXF1   21 1.68 0.903563 0.161558
Q2FW00   13 1.04 0.903563 0.161558
Q2G1E7   12 0.96 -1.27278 0.943444
Q2FWE7   19 1.52 0.903563 0.161558
Q2FY32   16 1.28 0.903563 0.161558
Q2FUU0   20 1.6 0.903563 0.161558
Q2FVU5   23 1.84 0.903563 0.161558
Q2G062   22 1.76 0.903563 0.161558
Q2FV26   21 1.68 0.903563 0.161558
Q2FW97   20 1.6 0.903563 0.161558
Q2FZY8   14 1.12 0.903563 0.161558
Q2G277   14 1.12 0.903563 0.161558
Q2G0V1   12 0.96 -1.27278 0.943444
Q2FWJ3   16 1.28 0.903563 0.161558
Q2G2J2   16 1.28 0.903563 0.161558
Q2FVB0   13 1.04 0.903563 0.161558
Q2G278   26 2.08 3.07991 0.0107511
Q2G107   14 1.12 0.903563 0.161558
P0A0M9   18 1.44 0.903563 0.161558
Q2G067   9 0.72 -1.27278 0.943444
Q2FV55   16 1.28 0.903563 0.161558
Q2G1L3   18 1.44 0.903563 0.161558
Q2G2R0   15 1.2 0.903563 0.161558
Q2G2T3   13 1.04 0.903563 0.161558
Q2FWA8   12 0.96 -1.27278 0.943444
Q2G056   18 1.44 0.903563 0.161558
Q2FWR1   17 1.36 0.903563 0.161558
Q2FXP9   13 1.04 0.903563 0.161558
Q2FZI4   14 1.12 0.903563 0.161558
Q2G2L7   22 1.76 0.903563 0.161558
Q2FVG1   15 1.2 0.903563 0.161558
Q2G1I7   30 2.4 3.07991 0.0107511
Q2FVB6   19 1.52 0.903563 0.161558
Q2G001   22 1.76 0.903563 0.161558
Q2FUX3   13 1.04 0.903563 0.161558
Q2G1Q9   17 1.36 0.903563 0.161558
Q2G2S9   23 1.84 0.903563 0.161558
Q2FXZ8   11 0.88 -1.27278 0.943444
Q2FZI7   19 1.52 0.903563 0.161558
Q2FUS6   25 2 3.07991 0.0107511
Q2FUZ6   23 1.84 0.903563 0.161558
Q2FYQ9   18 1.44 0.903563 0.161558
Q2FYS8   17 1.36 0.903563 0.161558
Q2FYS6   14 1.12 0.903563 0.161558
Q2FZG6   20 1.6 0.903563 0.161558
Q2G1L9   11 0.88 -1.27278 0.943444
Q2FXT3   25 2 3.07991 0.0107511
Q2FZN9   18 1.44 0.903563 0.161558
Q2FW20   17 1.36 0.903563 0.161558
Q2G0H3   21 1.68 0.903563 0.161558
Q2FV98   19 1.52 0.903563 0.161558
Q2FXR7   24 1.92 0.903563 0.161558
Q2G1T4   21 1.68 0.903563 0.161558
Q2FW38   21 1.68 0.903563 0.161558
Q2G2P6   17 1.36 0.903563 0.161558
Q2FVL7   22 1.76 0.903563 0.161558
Q2FVY2   22 1.76 0.903563 0.161558
Q2FYZ0   21 1.68 0.903563 0.161558
Q2FYW2   13 1.04 0.903563 0.161558
P60643   17 1.36 0.903563 0.161558
Q2G265   20 1.6 0.903563 0.161558
Q2FV42   12 0.96 -1.27278 0.943444
Q2FXN0   16 1.28 0.903563 0.161558
Q2G2D9   15 1.2 0.903563 0.161558
Q2FV75   18 1.44 0.903563 0.161558
Q2FYE0   16 1.28 0.903563 0.161558
Q2FX03   11 0.88 -1.27278 0.943444
Q2FX89   18 1.44 0.903563 0.161558
Q2FX43   12 0.96 -1.27278 0.943444
Q2FV69   19 1.46154 0.903563 0.161558
P72360   13 1 0.903563 0.161558
Q2FVQ1   21 1.61538 0.903563 0.161558
Q2FYG7   21 1.61538 0.903563 0.161558
Q2G1J8   12 0.923077 -1.27278 0.943444
Q2FW77   15 1.15385 0.903563 0.161558
Q2FWI4   20 1.53846 0.903563 0.161558
Q2FX62   16 1.23077 0.903563 0.161558
Q2G0U6   23 1.76923 0.903563 0.161558
Q2G0P2   20 1.53846 0.903563 0.161558
Q2G0B8   22 1.69231 0.903563 0.161558
Q2FVL3   11 0.846154 -1.27278 0.943444
Q2G1K8   20 1.53846 0.903563 0.161558
Q2G2R9   22 1.69231 0.903563 0.161558
Q2G2I3   12 0.923077 -1.27278 0.943444
Q2FY56   11 0.846154 -1.27278 0.943444
Q2G0B1   25 1.92308 0.903563 0.161558
Q2G1T1   19 1.46154 0.903563 0.161558
Q2FVX5   14 1.07692 0.903563 0.161558
Q2G0H8   18 1.38462 0.903563 0.161558
Q2FVT3   12 0.923077 -1.27278 0.943444
Q2FWF6   15 1.15385 0.903563 0.161558
Q2FWZ6   29 2.23077 3.07991 0.0107511
Q2FZ77   16 1.23077 0.903563 0.161558
Q2G0H0   18 1.38462 0.903563 0.161558
Q2G2G7   26 2 3.07991 0.0107511
Q2G117   19 1.46154 0.903563 0.161558
Q2FXG9   19 1.46154 0.903563 0.161558
Q2FWE4   22 1.69231 0.903563 0.161558
Q2FUS0   27 2.07692 3.07991 0.0107511
Q2FWR3   23 1.76923 0.903563 0.161558
Q2FYA9   14 1.07692 0.903563 0.161558
Q2G0Y5   29 2.23077 3.07991 0.0107511
Q2FZZ8   20 1.53846 0.903563 0.161558
Q2G1Z6   19 1.46154 0.903563 0.161558
Q2FX53   16 1.23077 0.903563 0.161558
Q2FZC4   14 1.07692 0.903563 0.161558
Q2FUS5   18 1.38462 0.903563 0.161558
Q2G1R0   14 1.07692 0.903563 0.161558
Q2G0D5   12 0.923077 -1.27278 0.943444
Q2FY18   13 1 0.903563 0.161558
Q2FYH8   12 0.923077 -1.27278 0.943444
Q2G1F2   17 1.30769 0.903563 0.161558
Q2G0Q5   20 1.53846 0.903563 0.161558
Q2FVR2   16 1.23077 0.903563 0.161558
Q2FZE7   10 0.769231 -1.27278 0.943444
Q2G0I0   21 1.61538 0.903563 0.161558
Q2G0R1   15 1.15385 0.903563 0.161558
Q2G0L7   12 0.923077 -1.27278 0.943444
Q2FWI1   24 1.84615 0.903563 0.161558
Q2G0F7   14 1.07692 0.903563 0.161558
Q2FXY3   24 1.84615 0.903563 0.161558
P0A084   27 2.07692 3.07991 0.0107511
Q2G0G5   14 1.07692 0.903563 0.161558
Q2FZE5   13 1 0.903563 0.161558
Q2G0A2   12 0.923077 -1.27278 0.943444
Q2FVE8   13 1 0.903563 0.161558
Q2G2M8   16 1.23077 0.903563 0.161558
Q2FYH7   20 1.53846 0.903563 0.161558
Q2FVR8   28 2.15385 3.07991 0.0107511
Q2FZU9   19 1.46154 0.903563 0.161558
Q2FYX7   23 1.76923 0.903563 0.161558
Q2G280   29 2.23077 3.07991 0.0107511
Q2FVG5   22 1.69231 0.903563 0.161558
Q2FWX1   24 1.84615 0.903563 0.161558
Q2FVB3   15 1.15385 0.903563 0.161558
Q2G2A1   29 2.23077 3.07991 0.0107511
Q2G1W7   11 0.846154 -1.27278 0.943444
Q2FW36   17 1.30769 0.903563 0.161558
P31337   22 1.69231 0.903563 0.161558
Q2FXB8   15 1.15385 0.903563 0.161558
Q2G2F3   22 1.69231 0.903563 0.161558
Q2FYM7   8 0.615385 -1.27278 0.943444
Q2FYB2   16 1.23077 0.903563 0.161558
Q2G2E2   18 1.33333 0.903563 0.161558
Q2G2G9   17 1.25926 0.903563 0.161558
Q2FVC5   17 1.25926 0.903563 0.161558
Q2G0T3   15 1.11111 0.903563 0.161558
Q2G074   14 1.03704 0.903563 0.161558
Q2G016   20 1.48148 0.903563 0.161558
Q2G0G4   22 1.62963 0.903563 0.161558
Q2G2K1   16 1.18519 0.903563 0.161558
Q2FXE1   18 1.33333 0.903563 0.161558
Q2FWD2   15 1.11111 0.903563 0.161558
Q2G1Q0   19 1.40741 0.903563 0.161558
Q2G073   14 1.03704 0.903563 0.161558
Q2G1T7   21 1.55556 0.903563 0.161558
Q2FVI3   30 2.22222 3.07991 0.0107511
Q2FZ93   19 1.40741 0.903563 0.161558
Q2FVQ7   15 1.11111 0.903563 0.161558
Q2G2B9   13 0.962963 -1.27278 0.943444
Q2FZN5   14 1.03704 0.903563 0.161558
Q2FY72   18 1.33333 0.903563 0.161558
Q2G0A0   24 1.77778 0.903563 0.161558
Q2FZQ8   12 0.888889 -1.27278 0.943444
Q2FXP1   21 1.55556 0.903563 0.161558
P0A0B7   25 1.85185 0.903563 0.161558
Q2FYW0   20 1.48148 0.903563 0.161558
Q2G230   20 1.48148 0.903563 0.161558
Q2G0H5   22 1.62963 0.903563 0.161558
Q2G0B7   21 1.55556 0.903563 0.161558
Q2G131   12 0.888889 -1.27278 0.943444
Q2G0Y4   23 1.7037 0.903563 0.161558
Q2G2L0   23 1.7037 0.903563 0.161558
Q2G101   18 1.33333 0.903563 0.161558
Q2G036   18 1.33333 0.903563 0.161558
Q2FXN3   13 0.962963 -1.27278 0.943444
Q2FWY2   16 1.18519 0.903563 0.161558
Q2FXK6   25 1.85185 0.903563 0.161558
Q2G2Y3   16 1.18519 0.903563 0.161558
Q2G1P8   17 1.25926 0.903563 0.161558
Q2G0N7   19 1.40741 0.903563 0.161558
Q2FW43   19 1.40741 0.903563 0.161558
Q2G2N4   23 1.7037 0.903563 0.161558
Q2FW59   21 1.55556 0.903563 0.161558
Q2G1V0   13 0.962963 -1.27278 0.943444
Q2G010   20 1.48148 0.903563 0.161558
Q2FWJ4   13 0.962963 -1.27278 0.943444
Q2FUR3   20 1.48148 0.903563 0.161558
Q2FXE4   26 1.92593 0.903563 0.161558
Q2FY36   17 1.25926 0.903563 0.161558
Q2G1Q7   19 1.40741 0.903563 0.161558
Q2FX09   15 1.11111 0.903563 0.161558
Q2G0Z1   28 2.07407 3.07991 0.0107511
Q2FWJ1   25 1.85185 0.903563 0.161558
Q2FUT4   20 1.48148 0.903563 0.161558
Q2FYI1   22 1.62963 0.903563 0.161558
Q2FXQ8   20 1.48148 0.903563 0.161558
Q2FUZ0   25 1.85185 0.903563 0.161558
P0A086   34 2.51852 3.07991 0.0107511
Q2FZM0   13 0.962963 -1.27278 0.943444
Q2FXL3   22 1.62963 0.903563 0.161558
Q2G2K7   14 1.03704 0.903563 0.161558
Q2FVL1   16 1.18519 0.903563 0.161558
Q2FW21   13 0.962963 -1.27278 0.943444
Q2G201   24 1.77778 0.903563 0.161558
Q2FVV6   16 1.18519 0.903563 0.161558
Q2FV03   22 1.62963 0.903563 0.161558
Q2G2T2   13 0.962963 -1.27278 0.943444
Q2FZ44   15 1.11111 0.903563 0.161558
Q2G1N7   21 1.55556 0.903563 0.161558
Q2G172   14 1.03704 0.903563 0.161558
Q2G208   17 1.25926 0.903563 0.161558
Q2FZR7   14 1.03704 0.903563 0.161558
Q2G2K2   7 0.518519 -1.27278 0.943444
Q2FVA4   21 1.55556 0.903563 0.161558
Q2G0F5   15 1.11111 0.903563 0.161558
Q2G0X0   19 1.40741 0.903563 0.161558
Q2FXU0   15 1.11111 0.903563 0.161558
Q2FXX9   20 1.48148 0.903563 0.161558
Q2G2K8   14 1.03704 0.903563 0.161558
Q2G0X1   18 1.28571 0.903563 0.161558
Q2FXI8   12 0.857143 -1.27278 0.943444
Q2G0L1   28 2 3.07991 0.0107511
Q2FX07   9 0.642857 -1.27278 0.943444
Q2G139   20 1.42857 0.903563 0.161558
Q2FUV5   19 1.35714 0.903563 0.161558
Q2FVD0   16 1.14286 0.903563 0.161558
Q2FX10   20 1.42857 0.903563 0.161558
Q2G1W5   21 1.5 0.903563 0.161558
Q2G1Y7   17 1.21429 0.903563 0.161558
Q2G190   20 1.42857 0.903563 0.161558
Q2FV59   16 1.14286 0.903563 0.161558
Q2FZS3   12 0.857143 -1.27278 0.943444
Q2FX90   15 1.07143 0.903563 0.161558
Q2FW85   14 1 0.903563 0.161558
Q2FZ65   27 1.92857 0.903563 0.161558
Q2FXJ7   22 1.57143 0.903563 0.161558
Q2FVW2   30 2.14286 3.07991 0.0107511
Q2G0H4   20 1.42857 0.903563 0.161558
Q2FVV4   14 1 0.903563 0.161558
Q2FUR9   14 1 0.903563 0.161558
Q2FW06   19 1.35714 0.903563 0.161558
Q2FY84   21 1.5 0.903563 0.161558
Q2G132   20 1.42857 0.903563 0.161558
Q2G0C9   17 1.21429 0.903563 0.161558
Q2G2N1   10 0.714286 -1.27278 0.943444
Q2FVF2   14 1 0.903563 0.161558
Q2FZ30   22 1.57143 0.903563 0.161558
Q2FXX8   27 1.92857 0.903563 0.161558
Q2FZX6   18 1.28571 0.903563 0.161558
Q2G1Z2   14 1 0.903563 0.161558
Q2G0G7   21 1.5 0.903563 0.161558
Q2FV53   20 1.42857 0.903563 0.161558
Q2FV28   17 1.21429 0.903563 0.161558
Q2G097   26 1.85714 0.903563 0.161558
Q2FZC5   18 1.28571 0.903563 0.161558
Q2FY77   30 2.14286 3.07991 0.0107511
Q2FVA9   16 1.14286 0.903563 0.161558
Q2G2W5   8 0.571429 -1.27278 0.943444
Q2FX97   16 1.14286 0.903563 0.161558
Q2G1F3   18 1.28571 0.903563 0.161558
Q2FYU1   13 0.928571 -1.27278 0.943444
Q2FUP6   26 1.85714 0.903563 0.161558
Q2G2U7   19 1.35714 0.903563 0.161558
Q2FY09   22 1.57143 0.903563 0.161558
Q2G1J6   23 1.64286 0.903563 0.161558
Q2G059   23 1.64286 0.903563 0.161558
Q2FVK5   12 0.857143 -1.27278 0.943444
Q2G0H7   20 1.42857 0.903563 0.161558
Q2FWN2   17 1.21429 0.903563 0.161558
Q2FYV7   27 1.92857 0.903563 0.161558
Q2G236   19 1.35714 0.903563 0.161558
Q2FZR6   12 0.857143 -1.27278 0.943444
Q2G1P9   21 1.5 0.903563 0.161558
Q2G0R9   20 1.42857 0.903563 0.161558
Q2FUZ9   21 1.5 0.903563 0.161558
Q2FVP2   24 1.71429 0.903563 0.161558
Q2FXC8   22 1.57143 0.903563 0.161558
Q2FVC4   18 1.28571 0.903563 0.161558
Q2FZ29   21 1.5 0.903563 0.161558
Q2FYR8   17 1.17241 0.903563 0.161558
Q2FY23   19 1.31034 0.903563 0.161558
Q2G0D4   21 1.44828 0.903563 0.161558
Q2FZ38   23 1.58621 0.903563 0.161558
Q2FXH1   14 0.965517 -1.27278 0.943444
Q2FXZ9   20 1.37931 0.903563 0.161558
Q2G1V3   12 0.827586 -1.27278 0.943444
Q2FVZ0   13 0.896552 -1.27278 0.943444
Q2FV95   13 0.896552 -1.27278 0.943444
Q2G196   21 1.44828 0.903563 0.161558
Q2FZ61   22 1.51724 0.903563 0.161558
Q2FW27   28 1.93103 0.903563 0.161558
Q2FWH2   20 1.37931 0.903563 0.161558
Q2FZQ9   14 0.965517 -1.27278 0.943444
Q2FWQ9   25 1.72414 0.903563 0.161558
Q2G1N5   15 1.03448 0.903563 0.161558
Q2FZP8   15 1.03448 0.903563 0.161558
Q2FXC2   22 1.51724 0.903563 0.161558
Q2G0X9   16 1.10345 0.903563 0.161558
Q2FX08   11 0.758621 -1.27278 0.943444
Q2FUV2   26 1.7931 0.903563 0.161558
Q2FZT8   16 1.10345 0.903563 0.161558
Q2G2N2   14 0.965517 -1.27278 0.943444
Q2G0M1   18 1.24138 0.903563 0.161558
Q2FVX8   19 1.31034 0.903563 0.161558
Q2G220   20 1.37931 0.903563 0.161558
Q2FW37   24 1.65517 0.903563 0.161558
Q2G203   32 2.2069 3.07991 0.0107511
Q2FY89   21 1.44828 0.903563 0.161558
Q2G1K7   25 1.72414 0.903563 0.161558
Q2G013   13 0.896552 -1.27278 0.943444
Q2FV91   13 0.896552 -1.27278 0.943444
Q2FW92   29 2 3.07991 0.0107511
Q2G1U5   27 1.86207 0.903563 0.161558
Q2G2A6   17 1.17241 0.903563 0.161558
Q2G0G9   20 1.37931 0.903563 0.161558
P0A088   14 0.965517 -1.27278 0.943444
Q2G0B4   13 0.896552 -1.27278 0.943444
Q2G0X7   16 1.10345 0.903563 0.161558
Q2G0S0   14 0.965517 -1.27278 0.943444
Q2FW12   27 1.86207 0.903563 0.161558
Q2G0J7   15 1.03448 0.903563 0.161558
Q2FW76   14 0.965517 -1.27278 0.943444
Q2G1Z7   21 1.44828 0.903563 0.161558
Q2G2S1   26 1.7931 0.903563 0.161558
Q2G1B1   25 1.72414 0.903563 0.161558
Q2FVP3   21 1.44828 0.903563 0.161558
Q2G1V1   23 1.58621 0.903563 0.161558
Q2G1H8   25 1.72414 0.903563 0.161558
Q2G149   26 1.7931 0.903563 0.161558
Q2FXC7   19 1.31034 0.903563 0.161558
Q2G019   17 1.17241 0.903563 0.161558
Q2FWL6   23 1.58621 0.903563 0.161558
Q2G199   15 1.03448 0.903563 0.161558
Q2FY41   10 0.689655 -1.27278 0.943444
Q2FX33   21 1.44828 0.903563 0.161558
Q2G181   26 1.7931 0.903563 0.161558
Q2FVT1   12 0.827586 -1.27278 0.943444
Q2G0Z5   24 1.65517 0.903563 0.161558
Q2FZC7   31 2.13793 3.07991 0.0107511
Q2G1U0   19 1.31034 0.903563 0.161558
Q2FW18   20 1.37931 0.903563 0.161558
Q2G0H1   18 1.24138 0.903563 0.161558
Q2FX22   15 1.03448 0.903563 0.161558
Q2G157   19 1.31034 0.903563 0.161558
Q2G2J5   24 1.65517 0.903563 0.161558
Q2FZH9   12 0.827586 -1.27278 0.943444
Q2FZA6   11 0.758621 -1.27278 0.943444
Q2G1N6   14 0.965517 -1.27278 0.943444
Q2FVR4   20 1.37931 0.903563 0.161558
Q2FY13   23 1.58621 0.903563 0.161558
Q2G025   21 1.44828 0.903563 0.161558
Q2FV36   13 0.896552 -1.27278 0.943444
Q2G0W9   19 1.31034 0.903563 0.161558
Q2G0L0   26 1.7931 0.903563 0.161558
Q2FUR2   18 1.24138 0.903563 0.161558
Q2FVJ9   26 1.7931 0.903563 0.161558
Q2G1S8   19 1.26667 0.903563 0.161558
Q2FVJ5   27 1.8 0.903563 0.161558
Q2FZ39   23 1.53333 0.903563 0.161558
Q2FWP6   19 1.26667 0.903563 0.161558
Q2FVB4   23 1.53333 0.903563 0.161558
Q2G0V7   19 1.26667 0.903563 0.161558
Q2FUV4   20 1.33333 0.903563 0.161558
Q2FYG5   20 1.33333 0.903563 0.161558
Q2FW71   11 0.733333 -1.27278 0.943444
Q2FZB1   16 1.06667 0.903563 0.161558
Q2G0Y9   20 1.33333 0.903563 0.161558
Q2G0X4   16 1.06667 0.903563 0.161558
Q2FZL2   19 1.26667 0.903563 0.161558
Q2FVS1   21 1.4 0.903563 0.161558
Q2G099   16 1.06667 0.903563 0.161558
Q2FZN0   17 1.13333 0.903563 0.161558
Q2FZ50   23 1.53333 0.903563 0.161558
Q2G0X8   18 1.2 0.903563 0.161558
Q2G167   25 1.66667 0.903563 0.161558
Q2G086   15 1 0.903563 0.161558
Q2G0D0   31 2.06667 3.07991 0.0107511
Q2FWG3   19 1.26667 0.903563 0.161558
Q2G228   25 1.66667 0.903563 0.161558
Q2FWW8   25 1.66667 0.903563 0.161558
Q2FYL0   16 1.06667 0.903563 0.161558
Q2FXX2   21 1.4 0.903563 0.161558
Q2G0C4   14 0.933333 -1.27278 0.943444
Q2FZA2   24 1.6 0.903563 0.161558
Q2FWL0   23 1.53333 0.903563 0.161558
Q2FUY9   21 1.4 0.903563 0.161558
Q2G0T8   29 1.93333 0.903563 0.161558
Q2FWK0   20 1.33333 0.903563 0.161558
Q2G0D9   34 2.26667 3.07991 0.0107511
Q2FZF3   14 0.933333 -1.27278 0.943444
Q2FZ17   28 1.86667 0.903563 0.161558
Q2G0T6   20 1.33333 0.903563 0.161558
Q2G140   12 0.8 -1.27278 0.943444
Q2G2F2   12 0.8 -1.27278 0.943444
Q2FXG0   23 1.53333 0.903563 0.161558
Q2FWR4   20 1.33333 0.903563 0.161558
Q2G195   20 1.33333 0.903563 0.161558
Q2FVY4   24 1.6 0.903563 0.161558
Q2G1I6   23 1.53333 0.903563 0.161558
Q2FVD5   13 0.866667 -1.27278 0.943444
Q2FZM1   24 1.6 0.903563 0.161558
Q2FVG0   22 1.46667 0.903563 0.161558
Q2FZM7   17 1.13333 0.903563 0.161558
Q2FZB2   16 1.06667 0.903563 0.161558
Q2G287   25 1.66667 0.903563 0.161558
Q2FWG4   14 0.933333 -1.27278 0.943444
Q2G2B3   17 1.13333 0.903563 0.161558
Q2FY48   19 1.26667 0.903563 0.161558
Q9ZNI1   26 1.73333 0.903563 0.161558
Q2FV94   22 1.46667 0.903563 0.161558
Q2G2X5   12 0.8 -1.27278 0.943444
Q2FVX6   17 1.13333 0.903563 0.161558
Q2G060   27 1.8 0.903563 0.161558
Q2FVG2   20 1.33333 0.903563 0.161558
Q2G1Q1   19 1.26667 0.903563 0.161558
Q2G1F1   21 1.4 0.903563 0.161558
Q2FXC5   20 1.33333 0.903563 0.161558
Q2G2B0   12 0.8 -1.27278 0.943444
Q2FXR6   16 1.06667 0.903563 0.161558
Q2FXE0   34 2.26667 3.07991 0.0107511
Q2FUY3   23 1.53333 0.903563 0.161558
Q2G1S6   19 1.26667 0.903563 0.161558
Q2FVE9   12 0.8 -1.27278 0.943444
Q2FVU7   17 1.13333 0.903563 0.161558
Q2FVM7   16 1.06667 0.903563 0.161558
Q2FVU6   13 0.866667 -1.27278 0.943444
Q2FVA1   24 1.6 0.903563 0.161558
Q2FWB8   26 1.73333 0.903563 0.161558
Q2FYR5   17 1.13333 0.903563 0.161558
Q2G261   23 1.53333 0.903563 0.161558
Q2G264   31 2.06667 3.07991 0.0107511
Q2G0U4   21 1.4 0.903563 0.161558
Q2G226   13 0.866667 -1.27278 0.943444
Q2FZT7   17 1.13333 0.903563 0.161558
Q2FXJ4   24 1.6 0.903563 0.161558
Q2G047   18 1.2 0.903563 0.161558
Q2FWD9   14 0.933333 -1.27278 0.943444
Q2FZH2   24 1.6 0.903563 0.161558
Q2G044   21 1.4 0.903563 0.161558
Q2FVZ8   15 1 0.903563 0.161558
Q2G1C5   16 1.06667 0.903563 0.161558
Q2G1Z1   20 1.33333 0.903563 0.161558
Q2G135   15 1 0.903563 0.161558
Q2FVE5   22 1.46667 0.903563 0.161558
Q2FZ70   22 1.46667 0.903563 0.161558
Q2G2A0   24 1.6 0.903563 0.161558
Q2G224   21 1.35484 0.903563 0.161558
P0A0K3   22 1.41935 0.903563 0.161558
Q2G1A8   23 1.48387 0.903563 0.161558
Q2G1P5   16 1.03226 0.903563 0.161558
Q2FV93   13 0.83871 -1.27278 0.943444
Q2FXC4   18 1.16129 0.903563 0.161558
Q2FY74   21 1.35484 0.903563 0.161558
Q2G1M1   18 1.16129 0.903563 0.161558
Q9EZ11   22 1.41935 0.903563 0.161558
Q2FZB3   18 1.16129 0.903563 0.161558
Q2G1V2   21 1.35484 0.903563 0.161558
Q2FVM8   18 1.16129 0.903563 0.161558
Q2FVR1   19 1.22581 0.903563 0.161558
Q2FXC3   20 1.29032 0.903563 0.161558
Q2FUV6   19 1.22581 0.903563 0.161558
Q2G1D7   22 1.41935 0.903563 0.161558
Q2FXR2   19 1.22581 0.903563 0.161558
Q2FW83   14 0.903226 -1.27278 0.943444
Q2G2X7   16 1.03226 0.903563 0.161558
Q2FVM4   14 0.903226 -1.27278 0.943444
P0A0J3   27 1.74194 0.903563 0.161558
Q2G2L8   25 1.6129 0.903563 0.161558
Q2FZ27   21 1.35484 0.903563 0.161558
Q2FZ53   22 1.41935 0.903563 0.161558
Q2G154   21 1.35484 0.903563 0.161558
Q2FZS4   14 0.903226 -1.27278 0.943444
Q2FYQ5   15 0.967742 -1.27278 0.943444
Q2FZL6   20 1.29032 0.903563 0.161558
Q2FWB9   19 1.22581 0.903563 0.161558
Q2FUQ4   24 1.54839 0.903563 0.161558
Q2G293   27 1.74194 0.903563 0.161558
Q2FZS5   30 1.93548 0.903563 0.161558
Q2FYP9   12 0.774194 -1.27278 0.943444
Q2G0K7   22 1.41935 0.903563 0.161558
Q2FVV2   14 0.903226 -1.27278 0.943444
Q2FVN0   27 1.74194 0.903563 0.161558
Q2FX00   21 1.35484 0.903563 0.161558
Q2G1I0   16 1.03226 0.903563 0.161558
Q2FXI2   24 1.54839 0.903563 0.161558
Q2G2X1   18 1.16129 0.903563 0.161558
Q2FYG6   21 1.35484 0.903563 0.161558
Q2FXH0   27 1.74194 0.903563 0.161558
Q2FXU7   19 1.22581 0.903563 0.161558
Q2G170   21 1.35484 0.903563 0.161558
Q2FVQ9   22 1.41935 0.903563 0.161558
Q2FWV2   17 1.09677 0.903563 0.161558
Q2FVI5   13 0.83871 -1.27278 0.943444
Q2FUW0   19 1.22581 0.903563 0.161558
Q2FXB7   22 1.41935 0.903563 0.161558
Q2G0J8   25 1.6129 0.903563 0.161558
Q2FXB5   21 1.35484 0.903563 0.161558
Q2FYE9   13 0.83871 -1.27278 0.943444
Q2FVE2   17 1.09677 0.903563 0.161558
Q2G2V6   21 1.35484 0.903563 0.161558
O08387   23 1.48387 0.903563 0.161558
Q2FZ14   20 1.29032 0.903563 0.161558
Q2FXW3   22 1.41935 0.903563 0.161558
Q2FYQ8   24 1.54839 0.903563 0.161558
Q2G2D6   24 1.54839 0.903563 0.161558
Q2G2T7   23 1.48387 0.903563 0.161558
Q2FYP8   18 1.16129 0.903563 0.161558
Q2FZ25   23 1.48387 0.903563 0.161558
Q2FY65   26 1.67742 0.903563 0.161558
Q2G2T1   22 1.41935 0.903563 0.161558
Q2G1N0   15 0.967742 -1.27278 0.943444
Q2G110   17 1.09677 0.903563 0.161558
Q2G1E1   21 1.35484 0.903563 0.161558
Q2G2F1   28 1.80645 0.903563 0.161558
Q2FXE8   21 1.35484 0.903563 0.161558
Q2FZ06   21 1.35484 0.903563 0.161558
Q2FVH2   14 0.903226 -1.27278 0.943444
Q2FYV6   27 1.74194 0.903563 0.161558
Q2FZJ3   24 1.5 0.903563 0.161558
Q2G095   22 1.375 0.903563 0.161558
Q2G2Y0   18 1.125 0.903563 0.161558
Q2G2W3   20 1.25 0.903563 0.161558
Q2FY07   21 1.3125 0.903563 0.161558
Q2FXW8   19 1.1875 0.903563 0.161558
Q2FUR6   24 1.5 0.903563 0.161558
Q2FVW6   14 0.875 -1.27278 0.943444
Q2G1X0   9 0.5625 -1.27278 0.943444
Q2G1F6   14 0.875 -1.27278 0.943444
Q2FVK8   22 1.375 0.903563 0.161558
Q2G158   21 1.3125 0.903563 0.161558
Q2G118   21 1.3125 0.903563 0.161558
Q2G077   13 0.8125 -1.27278 0.943444
Q2G0E0   24 1.5 0.903563 0.161558
Q2G263   22 1.375 0.903563 0.161558
Q2FUU1   24 1.5 0.903563 0.161558
Q2G1X7   21 1.3125 0.903563 0.161558
Q2G1C0   22 1.375 0.903563 0.161558
Q2FVB9   14 0.875 -1.27278 0.943444
Q2G273   19 1.1875 0.903563 0.161558
Q53726   17 1.0625 0.903563 0.161558
Q2G2W9   28 1.75 0.903563 0.161558
Q2FZ22   27 1.6875 0.903563 0.161558
Q2G2U1   28 1.75 0.903563 0.161558
Q2FXW6   22 1.375 0.903563 0.161558
Q2G0P9   14 0.875 -1.27278 0.943444
Q2FYE3   36 2.25 3.07991 0.0107511
Q2FXU3   22 1.375 0.903563 0.161558
Q2G052   25 1.5625 0.903563 0.161558
Q2FZM6   26 1.625 0.903563 0.161558
Q2FX25   25 1.5625 0.903563 0.161558
Q2FX05   18 1.125 0.903563 0.161558
Q2G1P2   16 1 0.903563 0.161558
Q2G2C4   22 1.375 0.903563 0.161558
Q2G165   14 0.875 -1.27278 0.943444
Q2FXK8   8 0.5 -1.27278 0.943444
Q2FWP1   21 1.3125 0.903563 0.161558
Q2FVU1   14 0.875 -1.27278 0.943444
Q2FZ78   19 1.1875 0.903563 0.161558
Q2G0P0   26 1.625 0.903563 0.161558
Q2FXX3   15 0.9375 -1.27278 0.943444
Q2FVX2   27 1.6875 0.903563 0.161558
Q2G0Q7   24 1.5 0.903563 0.161558
Q2FXS6   19 1.1875 0.903563 0.161558
Q2FUZ1   24 1.5 0.903563 0.161558
Q2FZ87   25 1.5625 0.903563 0.161558
Q2FXF4   31 1.9375 0.903563 0.161558
Q2G1G4   18 1.125 0.903563 0.161558
Q2FWE6   18 1.125 0.903563 0.161558
Q2G2U2   20 1.25 0.903563 0.161558
Q2FY17   20 1.25 0.903563 0.161558
Q2FVU3   21 1.3125 0.903563 0.161558
Q2FVK1   9 0.5625 -1.27278 0.943444
Q2G0K5   21 1.3125 0.903563 0.161558
Q2G2X8   16 1 0.903563 0.161558
Q2FYZ7   18 1.125 0.903563 0.161558
Q2FWG1   25 1.5625 0.903563 0.161558
Q2G1Q6   18 1.125 0.903563 0.161558
Q2G2X9   19 1.1875 0.903563 0.161558
Q2FWN9   11 0.6875 -1.27278 0.943444
Q2FYZ2   21 1.3125 0.903563 0.161558
Q2FZJ1   17 1.0625 0.903563 0.161558
Q2G002   18 1.125 0.903563 0.161558
Q2FVL4   23 1.4375 0.903563 0.161558
Q2G2M7   20 1.25 0.903563 0.161558
Q2FWH6   26 1.625 0.903563 0.161558
Q2FXQ3   21 1.3125 0.903563 0.161558
Q2G129   10 0.625 -1.27278 0.943444
Q7BHL7   27 1.6875 0.903563 0.161558
Q2FZ71   21 1.3125 0.903563 0.161558
Q2FZ88   22 1.33333 0.903563 0.161558
Q2FV22   28 1.69697 0.903563 0.161558
Q2FYM3   18 1.09091 0.903563 0.161558
Q2FY06   28 1.69697 0.903563 0.161558
Q2FXB0   9 0.545455 -1.27278 0.943444
Q2FX87   28 1.69697 0.903563 0.161558
Q2FZ33   31 1.87879 0.903563 0.161558
Q2G0J1   27 1.63636 0.903563 0.161558
Q2FUT7   27 1.63636 0.903563 0.161558
Q2FZH1   23 1.39394 0.903563 0.161558
Q2FVX3   31 1.87879 0.903563 0.161558
Q2FWC6   25 1.51515 0.903563 0.161558
Q2FXN6   27 1.63636 0.903563 0.161558
Q2FY79   27 1.63636 0.903563 0.161558
Q2FZ23   27 1.63636 0.903563 0.161558
Q2FVF1   22 1.33333 0.903563 0.161558
Q2FWM5   23 1.39394 0.903563 0.161558
Q2G061   20 1.21212 0.903563 0.161558
Q2FWL7   24 1.45455 0.903563 0.161558
Q2FVK3   9 0.545455 -1.27278 0.943444
Q2FX19   16 0.969697 -1.27278 0.943444
Q2G2U6   25 1.51515 0.903563 0.161558
Q2G1S5   16 0.969697 -1.27278 0.943444
Q2FVS9   21 1.27273 0.903563 0.161558
Q2G1M7   20 1.21212 0.903563 0.161558
Q2FW50   27 1.63636 0.903563 0.161558
Q2G2L1   23 1.39394 0.903563 0.161558
Q2FWB1   23 1.39394 0.903563 0.161558
Q2FXA8   23 1.39394 0.903563 0.161558
Q2FV20   24 1.45455 0.903563 0.161558
Q2FUY1   30 1.81818 0.903563 0.161558
Q2FYJ1   31 1.87879 0.903563 0.161558
Q2G043   20 1.21212 0.903563 0.161558
Q2FZ43   22 1.33333 0.903563 0.161558
Q9KJN4   21 1.27273 0.903563 0.161558
Q2G194   19 1.15152 0.903563 0.161558
Q2G0F0   23 1.39394 0.903563 0.161558
Q2G2G2   23 1.39394 0.903563 0.161558
Q2G0I8   30 1.81818 0.903563 0.161558
Q2FXG5   21 1.27273 0.903563 0.161558
Q2G2S6   25 1.51515 0.903563 0.161558
Q53700   23 1.39394 0.903563 0.161558
Q2G0D8   24 1.45455 0.903563 0.161558
P60430   12 0.727273 -1.27278 0.943444
Q2FV41   25 1.51515 0.903563 0.161558
Q2FXZ5   22 1.33333 0.903563 0.161558
Q2FZL0   15 0.909091 -1.27278 0.943444
Q2FY99   24 1.45455 0.903563 0.161558
Q2FX95   20 1.21212 0.903563 0.161558
Q2FYR6   25 1.51515 0.903563 0.161558
Q2FUW2   29 1.75758 0.903563 0.161558
Q2FVL2   26 1.57576 0.903563 0.161558
Q2G2L4   12 0.727273 -1.27278 0.943444
Q2FXB1   9 0.545455 -1.27278 0.943444
Q2FZY7   23 1.39394 0.903563 0.161558
Q2FVN1   13 0.787879 -1.27278 0.943444
Q2G1S1   21 1.27273 0.903563 0.161558
Q2FXK4   22 1.33333 0.903563 0.161558
Q2FXM6   22 1.33333 0.903563 0.161558
Q2FZJ6   23 1.39394 0.903563 0.161558
Q2FVT4   24 1.45455 0.903563 0.161558
Q2FYW1   15 0.909091 -1.27278 0.943444
Q2FYZ3   28 1.69697 0.903563 0.161558
Q2FXX5   24 1.45455 0.903563 0.161558
Q2FWM4   14 0.848485 -1.27278 0.943444
Q2G2L3   28 1.69697 0.903563 0.161558
Q2FYR3   22 1.33333 0.903563 0.161558
Q2G0I9   29 1.75758 0.903563 0.161558
Q2G0M2   20 1.21212 0.903563 0.161558
Q2G272   12 0.727273 -1.27278 0.943444
Q2FXL4   24 1.45455 0.903563 0.161558
Q2G0U9   26 1.57576 0.903563 0.161558
Q2FVE4   24 1.45455 0.903563 0.161558
Q2FVC6   26 1.57576 0.903563 0.161558
Q2FV19   23 1.39394 0.903563 0.161558
Q2G0S8   36 2.18182 3.07991 0.0107511
Q2G2G3   14 0.848485 -1.27278 0.943444
Q2G2X0   17 1 0.903563 0.161558
Q2G0F3   24 1.41176 0.903563 0.161558
Q2G037   27 1.58824 0.903563 0.161558
Q2G1G6   24 1.41176 0.903563 0.161558
Q2FWP0   11 0.647059 -1.27278 0.943444
Q2FY29   25 1.47059 0.903563 0.161558
Q2FXQ4   20 1.17647 0.903563 0.161558
Q2G0S7   23 1.35294 0.903563 0.161558
Q2FZX7   22 1.29412 0.903563 0.161558
Q2G0E6   15 0.882353 -1.27278 0.943444
Q2FY37   39 2.29412 3.07991 0.0107511
Q2FYQ0   25 1.47059 0.903563 0.161558
Q2FUV3   26 1.52941 0.903563 0.161558
Q2FYV2   29 1.70588 0.903563 0.161558
Q2FVS4   17 1 0.903563 0.161558
Q2G2M3   21 1.23529 0.903563 0.161558
Q2FVM6   21 1.23529 0.903563 0.161558
Q2G292   23 1.35294 0.903563 0.161558
Q2FXH7   24 1.41176 0.903563 0.161558
Q2FYQ7   21 1.23529 0.903563 0.161558
Q2FWG2   29 1.70588 0.903563 0.161558
Q2G159   23 1.35294 0.903563 0.161558
Q2FX96   25 1.47059 0.903563 0.161558
Q2FV83   31 1.82353 0.903563 0.161558
Q2G2D8   18 1.05882 0.903563 0.161558
Q2FYJ4   16 0.941176 -1.27278 0.943444
Q2G1E8   14 0.823529 -1.27278 0.943444
Q2FVK2   11 0.647059 -1.27278 0.943444
Q2FZP1   22 1.29412 0.903563 0.161558
Q2FXI0   21 1.23529 0.903563 0.161558
Q2G134   14 0.823529 -1.27278 0.943444
Q2FZZ6   22 1.29412 0.903563 0.161558
Q2G1Z3   25 1.47059 0.903563 0.161558
Q2G030   22 1.29412 0.903563 0.161558
Q2FV21   19 1.11765 0.903563 0.161558
Q9RQP6   16 0.941176 -1.27278 0.943444
Q2FZ62   20 1.17647 0.903563 0.161558
Q2FZQ7   18 1.05882 0.903563 0.161558
Q2G0F4   23 1.35294 0.903563 0.161558
Q2FWE0   25 1.47059 0.903563 0.161558
Q2FVS0   18 1.05882 0.903563 0.161558
Q2FUT6   29 1.70588 0.903563 0.161558
Q2FUQ5   25 1.47059 0.903563 0.161558
Q2FZJ9   29 1.70588 0.903563 0.161558
Q2FY81   34 2 3.07991 0.0107511
Q2G0K8   28 1.64706 0.903563 0.161558
Q2G262   15 0.882353 -1.27278 0.943444
Q2G0E1   24 1.41176 0.903563 0.161558
Q2FWD3   28 1.64706 0.903563 0.161558
Q2FXA4   21 1.23529 0.903563 0.161558
Q2FVF0   26 1.52941 0.903563 0.161558
Q2FWW9   24 1.41176 0.903563 0.161558
Q2FZ54   30 1.76471 0.903563 0.161558
P0A0J0   18 1.05882 0.903563 0.161558
Q2G1G1   33 1.94118 0.903563 0.161558
Q2FWA1   28 1.64706 0.903563 0.161558
Q2FXN1   23 1.35294 0.903563 0.161558
Q2G2T4   24 1.41176 0.903563 0.161558
Q2FZW9   21 1.23529 0.903563 0.161558
Q2FV90   27 1.58824 0.903563 0.161558
Q2FWB3   17 1 0.903563 0.161558
Q2G0Q0   18 1.05882 0.903563 0.161558
Q2FY10   21 1.23529 0.903563 0.161558
Q2FXM0   19 1.11765 0.903563 0.161558
Q2G1S2   23 1.35294 0.903563 0.161558
Q2FXY5   20 1.14286 0.903563 0.161558
Q2FXV3   23 1.31429 0.903563 0.161558
Q2FXG3   21 1.2 0.903563 0.161558
Q2FVA8   20 1.14286 0.903563 0.161558
Q2G2C2   20 1.14286 0.903563 0.161558
Q2FYU2   25 1.42857 0.903563 0.161558
Q2FYK5   30 1.71429 0.903563 0.161558
Q2FW35   26 1.48571 0.903563 0.161558
Q2FY52   30 1.71429 0.903563 0.161558
Q9RQP9   27 1.54286 0.903563 0.161558
Q2G039   22 1.25714 0.903563 0.161558
Q2G1E4   31 1.77143 0.903563 0.161558
Q2G0B0   22 1.25714 0.903563 0.161558
Q2FXI7   25 1.42857 0.903563 0.161558
Q2FWN7   21 1.2 0.903563 0.161558
Q2FV66   18 1.02857 0.903563 0.161558
Q2FYJ5   16 0.914286 -1.27278 0.943444
Q2FYC9   12 0.685714 -1.27278 0.943444
Q2FZC6   30 1.71429 0.903563 0.161558
Q2FXW4   22 1.25714 0.903563 0.161558
Q2FXI1   30 1.71429 0.903563 0.161558
Q2FZF9   23 1.31429 0.903563 0.161558
Q2G171   15 0.857143 -1.27278 0.943444
Q2G2P8   23 1.31429 0.903563 0.161558
Q2G2V9   29 1.65714 0.903563 0.161558
Q2FV31   28 1.6 0.903563 0.161558
Q9KJN3   17 0.971429 -1.27278 0.943444
Q2FZV5   14 0.8 -1.27278 0.943444
Q2FWC4   28 1.6 0.903563 0.161558
Q2FYT0   16 0.914286 -1.27278 0.943444
Q2G145   19 1.08571 0.903563 0.161558
Q2G0J0   28 1.6 0.903563 0.161558
Q2FZQ3   18 1.02857 0.903563 0.161558
Q2FYE5   37 2.11429 3.07991 0.0107511
Q2FWN5   23 1.31429 0.903563 0.161558
Q2FY24   23 1.31429 0.903563 0.161558
Q2FVW7   24 1.37143 0.903563 0.161558
Q2FZ91   28 1.6 0.903563 0.161558
Q2FWL2   32 1.82857 0.903563 0.161558
Q2FZQ6   18 1.02857 0.903563 0.161558
P02976   17 0.971429 -1.27278 0.943444
Q2G0R7   13 0.742857 -1.27278 0.943444
Q2FUU2   26 1.48571 0.903563 0.161558
Q2FZG1   24 1.37143 0.903563 0.161558
Q2G0Z4   13 0.742857 -1.27278 0.943444
Q2FZ81   17 0.971429 -1.27278 0.943444
Q2G2J8   27 1.54286 0.903563 0.161558
Q2FZD7   33 1.88571 0.903563 0.161558
Q2G288   27 1.54286 0.903563 0.161558
Q2FW52   30 1.71429 0.903563 0.161558
Q2FVX4   31 1.77143 0.903563 0.161558
Q2FVN5   17 0.971429 -1.27278 0.943444
Q2FY88   32 1.82857 0.903563 0.161558
Q2FWC9   26 1.48571 0.903563 0.161558
Q2FZS7   19 1.08571 0.903563 0.161558
Q2FZ63   24 1.37143 0.903563 0.161558
Q2G1L8   24 1.37143 0.903563 0.161558
Q2FV17   23 1.31429 0.903563 0.161558
Q2FVT8   13 0.742857 -1.27278 0.943444
Q2G0W8   25 1.42857 0.903563 0.161558
Q2FV07   21 1.2 0.903563 0.161558
Q2G0Q1   26 1.48571 0.903563 0.161558
Q2FY69   24 1.37143 0.903563 0.161558
Q2FZ75   23 1.31429 0.903563 0.161558
Q2G0E5   24 1.37143 0.903563 0.161558
Q2G233   26 1.48571 0.903563 0.161558
Q2FWE1   24 1.37143 0.903563 0.161558
Q2FVZ2   24 1.37143 0.903563 0.161558
Q2FYE2   32 1.82857 0.903563 0.161558
Q2G1K6   27 1.5 0.903563 0.161558
Q2FVT0   24 1.33333 0.903563 0.161558
Q2G0Q9   34 1.88889 0.903563 0.161558
Q2FZ89   22 1.22222 0.903563 0.161558
Q2FVR0   23 1.27778 0.903563 0.161558
Q2FZD9   16 0.888889 -1.27278 0.943444
Q2FX85   21 1.16667 0.903563 0.161558
Q2G1B0   20 1.11111 0.903563 0.161558
Q2G2E4   15 0.833333 -1.27278 0.943444
Q2FYK7   36 2 3.07991 0.0107511
Q2FZ13   32 1.77778 0.903563 0.161558
Q2FZE6   26 1.44444 0.903563 0.161558
Q2FVI2   23 1.27778 0.903563 0.161558
Q2FZE0   21 1.16667 0.903563 0.161558
Q2FV38   24 1.33333 0.903563 0.161558
Q2FXE2   21 1.16667 0.903563 0.161558
Q2G1Q2   26 1.44444 0.903563 0.161558
Q2FYY8   23 1.27778 0.903563 0.161558
Q2FYN6   25 1.38889 0.903563 0.161558
Q2FV39   25 1.38889 0.903563 0.161558
Q2G130   34 1.88889 0.903563 0.161558
Q2FUR8   31 1.72222 0.903563 0.161558
Q2FXZ3   19 1.05556 0.903563 0.161558
Q2FYM4   15 0.833333 -1.27278 0.943444
Q2FWY1   26 1.44444 0.903563 0.161558
Q2G1V4   27 1.5 0.903563 0.161558
P0A011   19 1.05556 0.903563 0.161558
Q2FXZ0   26 1.44444 0.903563 0.161558
Q2G0V4   20 1.11111 0.903563 0.161558
Q2FW34   25 1.38889 0.903563 0.161558
Q2FWC7   25 1.38889 0.903563 0.161558
Q2G0F6   24 1.33333 0.903563 0.161558
Q2G0T0   28 1.55556 0.903563 0.161558
Q2FXM8   22 1.22222 0.903563 0.161558
Q2G0Q8   22 1.22222 0.903563 0.161558
Q2FZ08   29 1.61111 0.903563 0.161558
Q2G160   22 1.22222 0.903563 0.161558
Q2FY78   25 1.38889 0.903563 0.161558
Q2G2H7   23 1.27778 0.903563 0.161558
Q2FW53   20 1.11111 0.903563 0.161558
Q2FVX0   25 1.38889 0.903563 0.161558
Q2G2U5   27 1.5 0.903563 0.161558
Q2FZR0   27 1.5 0.903563 0.161558
Q2G1Z9   20 1.11111 0.903563 0.161558
Q2G1G0   24 1.33333 0.903563 0.161558
Q2FW57   22 1.22222 0.903563 0.161558
Q9RQP7   25 1.38889 0.903563 0.161558
Q2FXP0   27 1.5 0.903563 0.161558
Q2FVV1   13 0.722222 -1.27278 0.943444
Q2FYU8   15 0.833333 -1.27278 0.943444
Q2FZ04   17 0.944444 -1.27278 0.943444
Q2FVQ0   24 1.33333 0.903563 0.161558
Q2G151   23 1.27778 0.903563 0.161558
Q2FXF9   23 1.27778 0.903563 0.161558
Q2G242   21 1.16667 0.903563 0.161558
Q2FZQ0   24 1.33333 0.903563 0.161558
Q2G1Q8   23 1.27778 0.903563 0.161558
Q2FYG1   24 1.2973 0.903563 0.161558
Q2G1N3   26 1.40541 0.903563 0.161558
Q2FV44   27 1.45946 0.903563 0.161558
Q2FXV4   26 1.40541 0.903563 0.161558
Q2G0I1   19 1.02703 0.903563 0.161558
Q2FZY0   22 1.18919 0.903563 0.161558
Q2G295   18 0.972973 -1.27278 0.943444
Q2FWH3   25 1.35135 0.903563 0.161558
Q2G072   27 1.45946 0.903563 0.161558
Q2G217   28 1.51351 0.903563 0.161558
Q2FYP6   27 1.45946 0.903563 0.161558
Q9EZ12   27 1.45946 0.903563 0.161558
Q2FZ48   27 1.45946 0.903563 0.161558
Q2FY16   27 1.45946 0.903563 0.161558
Q2FZU3   21 1.13514 0.903563 0.161558
Q2FVV7   34 1.83784 0.903563 0.161558
Q2FWU0   17 0.918919 -1.27278 0.943444
P0A0Q0   29 1.56757 0.903563 0.161558
Q2FVS3   26 1.40541 0.903563 0.161558
Q2G0I6   32 1.72973 0.903563 0.161558
Q2FYP3   18 0.972973 -1.27278 0.943444
Q2FWM0   17 0.918919 -1.27278 0.943444
Q2FZ36   20 1.08108 0.903563 0.161558
Q2G0Y8   24 1.2973 0.903563 0.161558
Q2FXF6   13 0.702703 -1.27278 0.943444
Q2FXM7   27 1.45946 0.903563 0.161558
Q2G1A6   29 1.56757 0.903563 0.161558
Q2G138   14 0.756757 -1.27278 0.943444
Q2FZR4   27 1.45946 0.903563 0.161558
Q2G162   13 0.702703 -1.27278 0.943444
Q2FYH2   18 0.972973 -1.27278 0.943444
Q2FX56   21 1.13514 0.903563 0.161558
Q2FY68   29 1.56757 0.903563 0.161558
Q2G1K1   13 0.702703 -1.27278 0.943444
Q2G1A3   18 0.972973 -1.27278 0.943444
Q2FZX4   27 1.45946 0.903563 0.161558
Q2G1M5   32 1.72973 0.903563 0.161558
Q2FVA3   22 1.18919 0.903563 0.161558
Q2G2G4   34 1.83784 0.903563 0.161558
Q2G0U3   26 1.40541 0.903563 0.161558
Q2FXQ6   23 1.24324 0.903563 0.161558
Q2G0S2   19 1.02703 0.903563 0.161558
Q2G168   25 1.35135 0.903563 0.161558
Q2FZB0   26 1.40541 0.903563 0.161558
Q2G119   27 1.45946 0.903563 0.161558
Q2FVJ7   24 1.2973 0.903563 0.161558
Q2FY30   24 1.2973 0.903563 0.161558
Q2FXR3   27 1.45946 0.903563 0.161558
Q2G1Z0   26 1.40541 0.903563 0.161558
Q2G0A9   24 1.2973 0.903563 0.161558
O33599   20 1.08108 0.903563 0.161558
Q2FZ55   30 1.62162 0.903563 0.161558
Q2FYS0   24 1.2973 0.903563 0.161558
Q2G248   22 1.18919 0.903563 0.161558
Q2G049   28 1.51351 0.903563 0.161558
Q2FVA5   16 0.864865 -1.27278 0.943444
Q2FUX8   30 1.62162 0.903563 0.161558
Q2G123   27 1.45946 0.903563 0.161558
Q2FVH0   27 1.45946 0.903563 0.161558
Q2FV01   17 0.918919 -1.27278 0.943444
Q2G2L2   22 1.18919 0.903563 0.161558
Q2FYW3   22 1.18919 0.903563 0.161558
Q2FZZ0   25 1.35135 0.903563 0.161558
Q2FVV8   35 1.89189 0.903563 0.161558
Q2G2W0   24 1.26316 0.903563 0.161558
Q2G041   17 0.894737 -1.27278 0.943444
P0A0B9   29 1.52632 0.903563 0.161558
Q2FYI6   29 1.52632 0.903563 0.161558
Q2G2S2   23 1.21053 0.903563 0.161558
Q2FVQ8   25 1.31579 0.903563 0.161558
Q2FVT2   23 1.21053 0.903563 0.161558
Q2G1Z5   23 1.21053 0.903563 0.161558
Q2G2A4   22 1.15789 0.903563 0.161558
P60393   21 1.10526 0.903563 0.161558
Q2G0P6   27 1.42105 0.903563 0.161558
Q2FW04   25 1.31579 0.903563 0.161558
Q2FYY9   23 1.21053 0.903563 0.161558
Q2FWP2   23 1.21053 0.903563 0.161558
Q2FVW4   22 1.15789 0.903563 0.161558
Q2FY63   23 1.21053 0.903563 0.161558
Q2FZ68   29 1.52632 0.903563 0.161558
Q2G1E2   20 1.05263 0.903563 0.161558
Q2G2T8   21 1.10526 0.903563 0.161558
Q2FY71   26 1.36842 0.903563 0.161558
Q2FVI1   18 0.947368 -1.27278 0.943444
Q2G0W2   24 1.26316 0.903563 0.161558
Q2G238   28 1.47368 0.903563 0.161558
Q2FZR1   24 1.26316 0.903563 0.161558
Q2FXN2   18 0.947368 -1.27278 0.943444
Q2FXH6   14 0.736842 -1.27278 0.943444
Q2FXM3   24 1.26316 0.903563 0.161558
Q2FZW3   20 1.05263 0.903563 0.161558
Q2FWM9   28 1.47368 0.903563 0.161558
Q2FUW9   14 0.736842 -1.27278 0.943444
Q2FW91   22 1.15789 0.903563 0.161558
Q2G137   19 1 0.903563 0.161558
Q2FVM0   23 1.21053 0.903563 0.161558
Q2G057   22 1.15789 0.903563 0.161558
Q2FXP5   21 1.10526 0.903563 0.161558
Q2G1H2   17 0.894737 -1.27278 0.943444
Q2FX99   19 1 0.903563 0.161558
Q2G0J4   22 1.15789 0.903563 0.161558
Q2FX74   17 0.894737 -1.27278 0.943444
Q2G1J9   23 1.21053 0.903563 0.161558
Q2G1F7   12 0.631579 -1.27278 0.943444
Q2G2R8   30 1.57895 0.903563 0.161558
Q2FW32   32 1.68421 0.903563 0.161558
Q2FXZ4   27 1.42105 0.903563 0.161558
Q2FUT0   20 1.05263 0.903563 0.161558
Q2G084   24 1.26316 0.903563 0.161558
Q2G148   25 1.31579 0.903563 0.161558
Q2FYR0   25 1.31579 0.903563 0.161558
Q2FW86   29 1.52632 0.903563 0.161558
Q2FW01   24 1.26316 0.903563 0.161558
Q2FUX9   18 0.947368 -1.27278 0.943444
Q2G212   22 1.15789 0.903563 0.161558
Q2FZ84   25 1.31579 0.903563 0.161558
Q2G0Y0   27 1.42105 0.903563 0.161558
Q2FYU4   25 1.31579 0.903563 0.161558
Q2G223   18 0.947368 -1.27278 0.943444
Q2G136   23 1.21053 0.903563 0.161558
Q2G0G6   22 1.15789 0.903563 0.161558
Q2FWY6   30 1.57895 0.903563 0.161558
Q2FWZ2   21 1.10526 0.903563 0.161558
Q2G240   24 1.26316 0.903563 0.161558
O05154   24 1.26316 0.903563 0.161558
Q2FXP4   19 1 0.903563 0.161558
Q2FVH5   23 1.21053 0.903563 0.161558
Q2FYP0   29 1.48718 0.903563 0.161558
Q2FUW5   18 0.923077 -1.27278 0.943444
Q2FX66   13 0.666667 -1.27278 0.943444
Q2G1P4   14 0.717949 -1.27278 0.943444
Q2FYI9   34 1.74359 0.903563 0.161558
Q2G0I7   35 1.79487 0.903563 0.161558
Q2FXQ9   24 1.23077 0.903563 0.161558
Q2FXL0   25 1.28205 0.903563 0.161558
Q2FYR7   23 1.17949 0.903563 0.161558
Q2G1W4   28 1.4359 0.903563 0.161558
Q2G2C8   22 1.12821 0.903563 0.161558
Q2G163   23 1.17949 0.903563 0.161558
Q2FWL9   16 0.820513 -1.27278 0.943444
Q2FZH3   26 1.33333 0.903563 0.161558
Q2FZR5   22 1.12821 0.903563 0.161558
Q2G1W6   26 1.33333 0.903563 0.161558
Q2FWA5   22 1.12821 0.903563 0.161558
Q2FX17   24 1.23077 0.903563 0.161558
Q2FXY1   26 1.33333 0.903563 0.161558
Q2G2W1   22 1.12821 0.903563 0.161558
Q2FV06   18 0.923077 -1.27278 0.943444
Q2FYW6   26 1.33333 0.903563 0.161558
Q2G281   18 0.923077 -1.27278 0.943444
Q2G227   25 1.28205 0.903563 0.161558
Q2FWZ5   22 1.12821 0.903563 0.161558
Q2FZX0   25 1.28205 0.903563 0.161558
Q2FV51   17 0.871795 -1.27278 0.943444
Q2G082   25 1.28205 0.903563 0.161558
Q2FWX4   5 0.25641 -1.27278 0.943444
Q2FZT1   28 1.4359 0.903563 0.161558
Q2FYF3   23 1.17949 0.903563 0.161558
Q2FXW9   16 0.820513 -1.27278 0.943444
O34090   27 1.38462 0.903563 0.161558
Q2FVE1   19 0.974359 -1.27278 0.943444
Q2FZL5   28 1.4359 0.903563 0.161558
Q2G258   23 1.17949 0.903563 0.161558
Q2FZW5   19 0.974359 -1.27278 0.943444
Q2FW63   16 0.820513 -1.27278 0.943444
Q2FXB4   31 1.58974 0.903563 0.161558
Q2G1T5   7 0.358974 -1.27278 0.943444
Q2G1J5   21 1.07692 0.903563 0.161558
Q2G0V0   28 1.4359 0.903563 0.161558
Q2G0M7   34 1.74359 0.903563 0.161558
Q2G1I5   29 1.48718 0.903563 0.161558
Q2G146   27 1.38462 0.903563 0.161558
Q2G1P6   28 1.4359 0.903563 0.161558
Q2G1W8   26 1.3 0.903563 0.161558
Q2G035   23 1.15 0.903563 0.161558
Q2G1I3   22 1.1 0.903563 0.161558
Q2FWM2   26 1.3 0.903563 0.161558
Q2FYJ3   22 1.1 0.903563 0.161558
Q2G0L8   30 1.5 0.903563 0.161558
Q2G164   24 1.2 0.903563 0.161558
Q2FVT7   26 1.3 0.903563 0.161558
Q2G1R3   23 1.15 0.903563 0.161558
Q2G1T6   34 1.7 0.903563 0.161558
Q2FZN7   29 1.45 0.903563 0.161558
Q2FY83   24 1.2 0.903563 0.161558
Q2FZX9   32 1.6 0.903563 0.161558
Q2FYL5   25 1.25 0.903563 0.161558
Q2G218   21 1.05 0.903563 0.161558
Q2G0M5   24 1.2 0.903563 0.161558
Q2FW78   15 0.75 -1.27278 0.943444
P52078   27 1.35 0.903563 0.161558
Q7X2S2   26 1.3 0.903563 0.161558
Q2FZG4   23 1.15 0.903563 0.161558
Q2G0M4   30 1.5 0.903563 0.161558
Q2FVA2   28 1.4 0.903563 0.161558
Q2G115   23 1.15 0.903563 0.161558
Q2G0M8   25 1.25 0.903563 0.161558
Q2G1U4   25 1.25 0.903563 0.161558
Q2G1D0   31 1.55 0.903563 0.161558
Q2G2S0   26 1.3 0.903563 0.161558
Q2G2N5   23 1.15 0.903563 0.161558
Q2G222   28 1.4 0.903563 0.161558
Q2G1C8   26 1.3 0.903563 0.161558
Q2FV40   25 1.25 0.903563 0.161558
Q2FXT1   19 0.95 -1.27278 0.943444
Q2FZZ2   25 1.25 0.903563 0.161558
Q2FY01   25 1.25 0.903563 0.161558
Q2FVJ8   26 1.3 0.903563 0.161558
Q2FXK2   27 1.35 0.903563 0.161558
Q2FUS7   26 1.3 0.903563 0.161558
Q2FVP1   18 0.9 -1.27278 0.943444
Q2FYN7   12 0.6 -1.27278 0.943444
P69848   28 1.4 0.903563 0.161558
Q2FWN8   29 1.45 0.903563 0.161558
Q2FV62   20 1 0.903563 0.161558
Q2FWW7   37 1.85 0.903563 0.161558
Q2G1Y5   28 1.4 0.903563 0.161558
Q2FXA3   24 1.2 0.903563 0.161558
Q2FYV3   28 1.4 0.903563 0.161558
Q2G1H4   25 1.25 0.903563 0.161558
Q2G038   24 1.2 0.903563 0.161558
Q2G161   15 0.75 -1.27278 0.943444
Q2FYV1   29 1.45 0.903563 0.161558
Q2FZ09   28 1.4 0.903563 0.161558
Q2FW90   24 1.2 0.903563 0.161558
Q2G290   26 1.3 0.903563 0.161558
P60611   21 1.05 0.903563 0.161558
Q2FV58   26 1.3 0.903563 0.161558
Q2G0C6   28 1.4 0.903563 0.161558
Q2G050   28 1.4 0.903563 0.161558
Q2G0V2   23 1.15 0.903563 0.161558
Q2FVQ4   18 0.9 -1.27278 0.943444
Q2G094   21 1.02439 0.903563 0.161558
Q2FY59   22 1.07317 0.903563 0.161558
Q2FVX7   31 1.5122 0.903563 0.161558
Q2FVP4   25 1.21951 0.903563 0.161558
Q2G185   20 0.97561 -1.27278 0.943444
Q2FXP8   15 0.731707 -1.27278 0.943444
Q2G275   28 1.36585 0.903563 0.161558
Q2G1D9   30 1.46341 0.903563 0.161558
Q2FXI3   31 1.5122 0.903563 0.161558
Q2FYM2   28 1.36585 0.903563 0.161558
P14738   8 0.390244 -1.27278 0.943444
Q2G2Q2   22 1.07317 0.903563 0.161558
Q2G0M9   26 1.26829 0.903563 0.161558
Q2FY67   29 1.41463 0.903563 0.161558
Q2FWX8   6 0.292683 -1.27278 0.943444
Q2FUT9   29 1.41463 0.903563 0.161558
Q2FZS0   26 1.26829 0.903563 0.161558
Q2G2A8   25 1.21951 0.903563 0.161558
Q2FUY2   8 0.390244 -1.27278 0.943444
Q2FZL8   26 1.26829 0.903563 0.161558
Q2FW93   11 0.536585 -1.27278 0.943444
Q2G1L7   25 1.21951 0.903563 0.161558
Q2FW41   24 1.17073 0.903563 0.161558
Q2FZY6   21 1.02439 0.903563 0.161558
Q2G042   13 0.634146 -1.27278 0.943444
Q2FWK2   32 1.56098 0.903563 0.161558
Q2FYF4   23 1.12195 0.903563 0.161558
Q2FZP2   23 1.12195 0.903563 0.161558
Q2G1G7   22 1.07317 0.903563 0.161558
Q2G1H5   25 1.21951 0.903563 0.161558
Q2G2S7   24 1.17073 0.903563 0.161558
Q2FY53   37 1.80488 0.903563 0.161558
Q2G1N2   26 1.26829 0.903563 0.161558
Q2G2V2   22 1.07317 0.903563 0.161558
Q2G1H6   26 1.26829 0.903563 0.161558
Q2FZA9   25 1.21951 0.903563 0.161558
Q2FXI5   29 1.41463 0.903563 0.161558
Q2G206   13 0.634146 -1.27278 0.943444
Q2FWN6   24 1.17073 0.903563 0.161558
Q2FUQ2   22 1.07317 0.903563 0.161558
Q2G1K3   17 0.829268 -1.27278 0.943444
Q2FZ76   29 1.41463 0.903563 0.161558
Q2FY54   28 1.36585 0.903563 0.161558
Q2G289   24 1.17073 0.903563 0.161558
Q2FY14   21 1.02439 0.903563 0.161558
Q2FV77   29 1.41463 0.903563 0.161558
Q2G064   27 1.31707 0.903563 0.161558
Q2G033   22 1.07317 0.903563 0.161558
Q2G198   21 1.02439 0.903563 0.161558
Q2G0K4   17 0.829268 -1.27278 0.943444
Q2G0V3   30 1.46341 0.903563 0.161558
Q2FWE2   25 1.19048 0.903563 0.161558
Q2G089   24 1.14286 0.903563 0.161558
Q2FZL3   26 1.2381 0.903563 0.161558
Q2G087   27 1.28571 0.903563 0.161558
Q2G0A7   19 0.904762 -1.27278 0.943444
Q2FVF9   26 1.2381 0.903563 0.161558
Q2G071   27 1.28571 0.903563 0.161558
Q2FUZ2   31 1.47619 0.903563 0.161558
Q2FY27   27 1.28571 0.903563 0.161558
Q2FXX4   28 1.33333 0.903563 0.161558
Q2G1E6   28 1.33333 0.903563 0.161558
Q2G1G5   24 1.14286 0.903563 0.161558
Q2G2Q3   23 1.09524 0.903563 0.161558
Q2FZF0   22 1.04762 0.903563 0.161558
Q2G2D2   22 1.04762 0.903563 0.161558
Q2FXT4   23 1.09524 0.903563 0.161558
Q2FZI8   25 1.19048 0.903563 0.161558
Q2FUS8   8 0.380952 -1.27278 0.943444
Q2FVR9   27 1.28571 0.903563 0.161558
Q2FXP2   23 1.09524 0.903563 0.161558
Q2FX94   25 1.19048 0.903563 0.161558
Q2G2A5   29 1.38095 0.903563 0.161558
Q2FZP7   25 1.19048 0.903563 0.161558
Q2G1R7   26 1.2381 0.903563 0.161558
Q2G015   7 0.333333 -1.27278 0.943444
Q2FZF4   26 1.2381 0.903563 0.161558
Q2G1E5   22 1.04762 0.903563 0.161558
Q2FWH9   25 1.19048 0.903563 0.161558
Q2G069   25 1.19048 0.903563 0.161558
Q2FZK3   36 1.71429 0.903563 0.161558
Q2FZU5   29 1.38095 0.903563 0.161558
Q2FYT4   18 0.857143 -1.27278 0.943444
Q2FWK4   26 1.2381 0.903563 0.161558
Q2FY40   25 1.19048 0.903563 0.161558
Q2FWY4   14 0.666667 -1.27278 0.943444
Q2G156   20 0.952381 -1.27278 0.943444
Q2G045   28 1.33333 0.903563 0.161558
Q2FZS6   19 0.904762 -1.27278 0.943444
Q2FYC7   28 1.33333 0.903563 0.161558
Q2FW73   30 1.42857 0.903563 0.161558
Q2G1H3   31 1.47619 0.903563 0.161558
Q2FXJ6   19 0.904762 -1.27278 0.943444
Q2FUS2   17 0.790698 -1.27278 0.943444
Q2G120   30 1.39535 0.903563 0.161558
Q2G2T9   24 1.11628 0.903563 0.161558
Q2G1N9   19 0.883721 -1.27278 0.943444
Q2FXL9   24 1.11628 0.903563 0.161558
Q2G0W4   24 1.11628 0.903563 0.161558
Q2G0R6   23 1.06977 0.903563 0.161558
Q2G1C4   24 1.11628 0.903563 0.161558
Q2FWY9   35 1.62791 0.903563 0.161558
Q2G1K4   21 0.976744 -1.27278 0.943444
Q2FYK3   27 1.25581 0.903563 0.161558
Q2G1N4   33 1.53488 0.903563 0.161558
Q2G065   24 1.11628 0.903563 0.161558
Q2FX88   33 1.53488 0.903563 0.161558
Q2FVW9   27 1.25581 0.903563 0.161558
Q2G1E0   16 0.744186 -1.27278 0.943444
Q2G2P2   31 1.44186 0.903563 0.161558
Q2G0V5   13 0.604651 -1.27278 0.943444
Q2FWA2   31 1.44186 0.903563 0.161558
Q2FZU1   28 1.30233 0.903563 0.161558
Q2FX77   22 1.02326 0.903563 0.161558
Q2FW75   26 1.2093 0.903563 0.161558
Q2FUT5   28 1.30233 0.903563 0.161558
Q2G234   22 1.02326 0.903563 0.161558
Q2FZU6   30 1.39535 0.903563 0.161558
Q2G1Y2   21 0.976744 -1.27278 0.943444
Q2FXN7   17 0.790698 -1.27278 0.943444
Q2G2J3   13 0.604651 -1.27278 0.943444
Q2G0G1   31 1.44186 0.903563 0.161558
Q2FW62   25 1.16279 0.903563 0.161558
Q2FUP7   24 1.11628 0.903563 0.161558
Q2G1J3   26 1.2093 0.903563 0.161558
Q2FZ15   27 1.25581 0.903563 0.161558
Q2G1D3   23 1.06977 0.903563 0.161558
Q2G0K2   30 1.39535 0.903563 0.161558
Q2FWC1   25 1.16279 0.903563 0.161558
Q2FXM5   25 1.16279 0.903563 0.161558
Q2FY46   20 0.930233 -1.27278 0.943444
Q2G1K0   26 1.2093 0.903563 0.161558
Q2FXT6   28 1.30233 0.903563 0.161558
Q2FZM4   28 1.30233 0.903563 0.161558
Q2FXG1   22 1.02326 0.903563 0.161558
Q2FXL1   28 1.30233 0.903563 0.161558
Q2FWX5   27 1.25581 0.903563 0.161558
# cudaSaTabsearch LTYPE = T LORDER = F LSOLN = F
# QUERY ID = PF15926 
# DBFILE = ./tableaux.ascii.DB                                                             
Q2G1I1   19 0.863636 -1.27278  0.943444
Q2G1K2   24 1.09091 0.903563  0.161558
Q2FUU5   26 1.18182 0.903563  0.161558
Q2FXB6   27 1.22727 0.903563  0.161558
Q2FZU2   23 1.04545 0.903563  0.161558
Q2FZK0   19 0.863636 -1.27278  0.943444
Q2FY33   25 1.13636 0.903563  0.161558
Q2G098   37 1.68182 0.903563  0.161558
Q2FZ46   22 1 0.903563  0.161558
Q2FZQ5   23 1.04545 0.903563  0.161558
Q2FXU8   22 1 0.903563  0.161558
Q9EZ08   22 1 0.903563  0.161558
Q2G1B9   27 1.22727 0.903563  0.161558
Q2FZ73   25 1.13636 0.903563  0.161558
Q2FY35   24 1.09091 0.903563  0.161558
Q2FZ16   25 1.13636 0.903563  0.161558
Q2FYR2   25 1.13636 0.903563  0.161558
Q2FWY3   11 0.5 -1.27278  0.943444
Q2G2F5   24 1.09091 0.903563  0.161558
Q2G032   21 0.954545 -1.27278  0.943444
Q2FZ10   30 1.36364 0.903563  0.161558
Q2G255   25 1.13636 0.903563  0.161558
Q2G0X6   22 1 0.903563  0.161558
Q2FYH0   26 1.18182 0.903563  0.161558
Q2FXJ9   23 1.04545 0.903563  0.161558
Q2FZT4   27 1.22727 0.903563  0.161558
Q2FVE6   26 1.18182 0.903563  0.161558
Q2FYD3   9 0.409091 -1.27278  0.943444
Q2FXT5   33 1.5 0.903563  0.161558
Q2FY60   24 1.09091 0.903563  0.161558
Q2G2D7   21 0.954545 -1.27278  0.943444
Q2FX16   24 1.09091 0.903563  0.161558
Q2FZ34   27 1.22727 0.903563  0.161558
Q2G1S4   25 1.13636 0.903563  0.161558
Q2G147   29 1.31818 0.903563  0.161558
Q2G1J7   25 1.13636 0.903563  0.161558
Q2G2A7   23 1.04545 0.903563  0.161558
Q2G2M6   27 1.22727 0.903563  0.161558
Q2FV30   34 1.54545 0.903563  0.161558
Q2FVL5   27 1.22727 0.903563  0.161558
Q2FXY0   23 1.04545 0.903563  0.161558
Q2FZL1   33 1.5 0.903563  0.161558
Q2FW45   24 1.09091 0.903563  0.161558
Q2FZU0   24 1.06667 0.903563  0.161558
Q2FWZ0   28 1.24444 0.903563  0.161558
Q2G2H5   20 0.888889 -1.27278  0.943444
Q2FYG9   24 1.06667 0.903563  0.161558
Q2G2X6   26 1.15556 0.903563  0.161558
Q2G155   25 1.11111 0.903563  0.161558
Q2FXY9   27 1.2 0.903563  0.161558
Q2FZ37   25 1.11111 0.903563  0.161558
Q2FVI7   23 1.02222 0.903563  0.161558
Q2FYS1   26 1.15556 0.903563  0.161558
Q2FXL5   31 1.37778 0.903563  0.161558
Q2G1J4   23 1.02222 0.903563  0.161558
Q2FWZ3   24 1.06667 0.903563  0.161558
Q2G2P7   28 1.24444 0.903563  0.161558
Q2FVH3   36 1.6 0.903563  0.161558
Q2FZ31   27 1.2 0.903563  0.161558
Q2G283   28 1.24444 0.903563  0.161558
Q2FZ66   28 1.24444 0.903563  0.161558
Q2FWY7   14 0.622222 -1.27278  0.943444
Q2G1F9   27 1.2 0.903563  0.161558
Q2FZJ4   29 1.28889 0.903563  0.161558
Q2FZQ1   30 1.33333 0.903563  0.161558
Q2FY80   18 0.8 -1.27278  0.943444
Q2G2D4   20 0.888889 -1.27278  0.943444
Q2FYP1   29 1.28889 0.903563  0.161558
Q2FYF9   15 0.666667 -1.27278  0.943444
Q2G0B3   20 0.888889 -1.27278  0.943444
Q2FUT8   23 1.02222 0.903563  0.161558
Q2FYR1   29 1.28889 0.903563  0.161558
Q2FYL3   29 1.28889 0.903563  0.161558
Q2FVG4   19 0.844444 -1.27278  0.943444
Q2FVP8   22 0.977778 -1.27278  0.943444
Q2FZ28   27 1.17391 0.903563  0.161558
Q2G1F0   22 0.956522 -1.27278  0.943444
P95689   28 1.21739 0.903563  0.161558
Q2FYH6   24 1.04348 0.903563  0.161558
Q2FXD1   25 1.08696 0.903563  0.161558
Q2G0X5   19 0.826087 -1.27278  0.943444
Q2FXN8   17 0.73913 -1.27278  0.943444
Q2G0N0   22 0.956522 -1.27278  0.943444
Q2G268   21 0.913043 -1.27278  0.943444
Q2FV61   28 1.21739 0.903563  0.161558
Q2FXL7   23 1 0.903563  0.161558
Q2FUR5   24 1.04348 0.903563  0.161558
Q2FXV6   25 1.08696 0.903563  0.161558
Q2G2C5   25 1.08696 0.903563  0.161558
Q2FVJ6   28 1.21739 0.903563  0.161558
Q2G1Y4   28 1.21739 0.903563  0.161558
Q2FVI0   18 0.782609 -1.27278  0.943444
Q2FXJ8   23 1 0.903563  0.161558
Q2FZU7   30 1.30435 0.903563  0.161558
Q2G2X4   25 1.08696 0.903563  0.161558
Q2FZA8   26 1.13043 0.903563  0.161558
Q2FW96   26 1.13043 0.903563  0.161558
Q2FYV4   25 1.08696 0.903563  0.161558
O07325   26 1.13043 0.903563  0.161558
Q2G1C1   28 1.21739 0.903563  0.161558
Q2FZR9   30 1.30435 0.903563  0.161558
Q2FVW3   26 1.13043 0.903563  0.161558
Q2G124   29 1.26087 0.903563  0.161558
P0C0V7   27 1.17391 0.903563  0.161558
Q2FX52   28 1.19149 0.903563  0.161558
Q2G2C7   24 1.02128 0.903563  0.161558
Q2G2D5   26 1.10638 0.903563  0.161558
Q2FXQ7   25 1.06383 0.903563  0.161558
Q2FZW0   24 1.02128 0.903563  0.161558
Q2FVG3   24 1.02128 0.903563  0.161558
Q2FXR4   27 1.14894 0.903563  0.161558
Q2FZ67   30 1.2766 0.903563  0.161558
Q2G243   24 1.02128 0.903563  0.161558
Q2FV76   33 1.40426 0.903563  0.161558
Q2FVZ4   28 1.19149 0.903563  0.161558
Q2FWC5   28 1.19149 0.903563  0.161558
Q2FZY3   28 1.19149 0.903563  0.161558
Q2FWH5   25 1.06383 0.903563  0.161558
Q2G241   23 0.978723 -1.27278  0.943444
Q2FV35   23 0.978723 -1.27278  0.943444
Q2G0T5   20 0.851064 -1.27278  0.943444
Q2G1A9   28 1.19149 0.903563  0.161558
Q2FYU7   24 1.02128 0.903563  0.161558
Q2G2E0   18 0.765957 -1.27278  0.943444
Q2FVT6   27 1.14894 0.903563  0.161558
Q2G0D7   26 1.10638 0.903563  0.161558
Q2G1M6   28 1.19149 0.903563  0.161558
Q2G0A6   19 0.808511 -1.27278  0.943444
Q2FUY6   25 1.06383 0.903563  0.161558
Q2FYJ2   24 1.02128 0.903563  0.161558
Q2G2E5   20 0.833333 -1.27278  0.943444
Q2G2P5   26 1.08333 0.903563  0.161558
Q2G1R6   25 1.04167 0.903563  0.161558
Q2FYF0   24 1 0.903563  0.161558
Q2FVH8   16 0.666667 -1.27278  0.943444
Q2FUU3   30 1.25 0.903563  0.161558
Q2FVG8   26 1.08333 0.903563  0.161558
Q9ZAH5   23 0.958333 -1.27278  0.943444
Q2G2U0   24 1 0.903563  0.161558
Q2FYR4   28 1.16667 0.903563  0.161558
Q2G256   28 1.16667 0.903563  0.161558
Q2FVY0   18 0.75 -1.27278  0.943444
Q2G0Q2   26 1.08333 0.903563  0.161558
Q2G0R2   30 1.25 0.903563  0.161558
Q2G0Q3   22 0.916667 -1.27278  0.943444
Q2FWZ9   25 1.04167 0.903563  0.161558
Q53705   16 0.666667 -1.27278  0.943444
Q2G2U3   27 1.125 0.903563  0.161558
Q2FYY6   27 1.125 0.903563  0.161558
Q2FWL3   22 0.916667 -1.27278  0.943444
Q2FY50   19 0.791667 -1.27278  0.943444
Q2FXN4   27 1.125 0.903563  0.161558
Q2G179   24 1 0.903563  0.161558
Q2G1L6   21 0.875 -1.27278  0.943444
Q2FXU4   25 1.04167 0.903563  0.161558
Q2G1E9   30 1.25 0.903563  0.161558
Q2G232   26 1.08333 0.903563  0.161558
Q2FXH9   26 1.08333 0.903563  0.161558
Q2G0X3   13 0.541667 -1.27278  0.943444
Q2FXD0   21 0.875 -1.27278  0.943444
Q2G0G3   25 1.04167 0.903563  0.161558
Q2FWW3   24 1 0.903563  0.161558
Q2FYG0   23 0.938776 -1.27278  0.943444
Q2FZS9   16 0.653061 -1.27278  0.943444
Q2FYS2   27 1.10204 0.903563  0.161558
Q2G2U4   14 0.571429 -1.27278  0.943444
Q2FWJ9   26 1.06122 0.903563  0.161558
Q2FWF0   29 1.18367 0.903563  0.161558
Q2FXR9   25 1.02041 0.903563  0.161558
Q2FZV7   28 1.14286 0.903563  0.161558
Q2G1W0   29 1.18367 0.903563  0.161558
Q2G2I0   29 1.18367 0.903563  0.161558
Q2G153   28 1.14286 0.903563  0.161558
Q2FWD7   27 1.10204 0.903563  0.161558
Q2FY15   24 0.979592 -1.27278  0.943444
Q2FV54   16 0.653061 -1.27278  0.943444
Q2FZ74   29 1.18367 0.903563  0.161558
Q2FYV5   25 1.02041 0.903563  0.161558
Q2G2I1   17 0.693878 -1.27278  0.943444
Q2FXZ6   23 0.938776 -1.27278  0.943444
Q2G0U0   27 1.10204 0.903563  0.161558
Q2G0Y6   22 0.897959 -1.27278  0.943444
Q2FXJ0   22 0.897959 -1.27278  0.943444
Q2FY43   27 1.08 0.903563  0.161558
Q2FWM1   13 0.52 -1.27278  0.943444
Q2FVJ1   24 0.96 -1.27278  0.943444
Q2G0K3   27 1.08 0.903563  0.161558
Q2FY66   28 1.12 0.903563  0.161558
Q2FW99   20 0.8 -1.27278  0.943444
Q2FV10   25 1 0.903563  0.161558
Q2FXJ5   27 1.08 0.903563  0.161558
Q2FX69   8 0.32 -1.27278  0.943444
Q2G0B2   22 0.88 -1.27278  0.943444
Q2FX14   27 1.08 0.903563  0.161558
Q2FYD8   21 0.84 -1.27278  0.943444
Q2FWE5   25 1 0.903563  0.161558
Q2G2A3   25 1 0.903563  0.161558
Q2FZH8   26 1.04 0.903563  0.161558
Q2FX51   27 1.08 0.903563  0.161558
Q2FWE8   24 0.96 -1.27278  0.943444
Q2G088   28 1.12 0.903563  0.161558
Q2G028   26 1.01961 0.903563  0.161558
Q2G1S3   25 0.980392 -1.27278  0.943444
Q2FYN4   27 1.05882 0.903563  0.161558
Q2FX86   26 1.01961 0.903563  0.161558
Q2G2S8   20 0.784314 -1.27278  0.943444
Q2FUW8   22 0.862745 -1.27278  0.943444
Q2FWD4   23 0.901961 -1.27278  0.943444
Q2FVH6   26 1.01961 0.903563  0.161558
Q2G029   21 0.823529 -1.27278  0.943444
Q2G1R5   33 1.29412 0.903563  0.161558
Q2FX65   15 0.588235 -1.27278  0.943444
Q2FZV6   27 1.05882 0.903563  0.161558
Q2G1P1   27 1.05882 0.903563  0.161558
Q2FVU4   25 0.980392 -1.27278  0.943444
Q2FVT5   26 1.01961 0.903563  0.161558
Q2G2H4   21 0.823529 -1.27278  0.943444
Q2FZ58   22 0.862745 -1.27278  0.943444
Q2FVJ2   20 0.784314 -1.27278  0.943444
Q2FXW5   23 0.901961 -1.27278  0.943444
Q2FWK1   25 0.980392 -1.27278  0.943444
Q2G031   27 1.05882 0.903563  0.161558
Q2G0U1   28 1.09804 0.903563  0.161558
Q2FW46   24 0.941176 -1.27278  0.943444
Q2FZY5   28 1.09804 0.903563  0.161558
Q2FZI5   28 1.07692 0.903563  0.161558
Q2FYR9   28 1.07692 0.903563  0.161558
Q2FZ92   31 1.19231 0.903563  0.161558
Q2G1D5   25 0.961538 -1.27278  0.943444
Q2FXM2   23 0.884615 -1.27278  0.943444
Q2FVM2   33 1.26923 0.903563  0.161558
Q2FZN2   22 0.846154 -1.27278  0.943444
Q2G1U8   23 0.884615 -1.27278  0.943444
Q2FVS7   21 0.807692 -1.27278  0.943444
Q2FWB5   22 0.846154 -1.27278  0.943444
Q2FXX1   37 1.42308 0.903563  0.161558
Q2G2J9   23 0.884615 -1.27278  0.943444
Q2G0Y7   26 1 0.903563  0.161558
Q2FW81   23 0.884615 -1.27278  0.943444
Q2FWK3   24 0.923077 -1.27278  0.943444
Q2FY34   26 1 0.903563  0.161558
Q2FXF8   23 0.884615 -1.27278  0.943444
Q2FXI9   24 0.923077 -1.27278  0.943444
Q05615   22 0.830189 -1.27278  0.943444
Q2FUW4   22 0.830189 -1.27278  0.943444
Q2FVF4   28 1.0566 0.903563  0.161558
Q2FWI3   25 0.943396 -1.27278  0.943444
Q2FWG8   29 1.09434 0.903563  0.161558
Q2G0R0   24 0.90566 -1.27278  0.943444
Q2G0I4   32 1.20755 0.903563  0.161558
Q2FV67   23 0.867925 -1.27278  0.943444
Q2G091   21 0.792453 -1.27278  0.943444
Q2G1U1   28 1.0566 0.903563  0.161558
Q2FUX7   28 1.0566 0.903563  0.161558
Q2FY51   25 0.943396 -1.27278  0.943444
Q2FYP2   25 0.943396 -1.27278  0.943444
Q2G0F8   21 0.792453 -1.27278  0.943444
Q2FXH5   25 0.943396 -1.27278  0.943444
Q2G193   24 0.90566 -1.27278  0.943444
Q2FWD6   23 0.867925 -1.27278  0.943444
Q2FZ98   23 0.851852 -1.27278  0.943444
Q2FYQ2   25 0.925926 -1.27278  0.943444
Q2FWL5   22 0.814815 -1.27278  0.943444
Q2FV16   28 1.03704 0.903563  0.161558
Q2FWX9   21 0.777778 -1.27278  0.943444
Q2G1J0   21 0.777778 -1.27278  0.943444
Q2G235   25 0.925926 -1.27278  0.943444
Q2FXK1   21 0.777778 -1.27278  0.943444
Q2FWF4   21 0.777778 -1.27278  0.943444
Q2FZC8   28 1.03704 0.903563  0.161558
Q2FZQ4   21 0.777778 -1.27278  0.943444
O52582   25 0.925926 -1.27278  0.943444
Q2FZI6   24 0.888889 -1.27278  0.943444
Q2FUW7   22 0.814815 -1.27278  0.943444
Q2G2M9   21 0.777778 -1.27278  0.943444
Q2FZD0   24 0.888889 -1.27278  0.943444
Q2FWK7   24 0.888889 -1.27278  0.943444
Q2FWU4   13 0.481481 -1.27278  0.943444
Q2FUX4   22 0.814815 -1.27278  0.943444
Q2G2V3   26 0.962963 -1.27278  0.943444
O05204   22 0.814815 -1.27278  0.943444
Q2FYC2   22 0.8 -1.27278  0.943444
Q2FZP6   27 0.981818 -1.27278  0.943444
Q2G0L2   26 0.945455 -1.27278  0.943444
Q2FZV1   17 0.618182 -1.27278  0.943444
Q2FVQ5   35 1.27273 0.903563  0.161558
Q2FZW6   29 1.05455 0.903563  0.161558
Q2FZI3   21 0.763636 -1.27278  0.943444
Q2G219   25 0.909091 -1.27278  0.943444
Q2FZR2   26 0.945455 -1.27278  0.943444
Q2FXZ2   21 0.763636 -1.27278  0.943444
Q2FYC6   30 1.09091 0.903563  0.161558
Q2FYZ5   26 0.928571 -1.27278  0.943444
Q2FWN4   26 0.928571 -1.27278  0.943444
Q2G221   22 0.785714 -1.27278  0.943444
Q2FZX5   25 0.892857 -1.27278  0.943444
Q2FUW3   27 0.964286 -1.27278  0.943444
Q2G2H3   21 0.75 -1.27278  0.943444
Q2FY08   29 1.03571 0.903563  0.161558
Q2FXU5   23 0.821429 -1.27278  0.943444
Q2G1F8   24 0.857143 -1.27278  0.943444
Q2FYW4   29 1.03571 0.903563  0.161558
Q2G142   23 0.821429 -1.27278  0.943444
Q2G1U3   25 0.892857 -1.27278  0.943444
Q2FZ18   22 0.785714 -1.27278  0.943444
Q2FV24   22 0.785714 -1.27278  0.943444
Q2G1C2   29 1.03571 0.903563  0.161558
Q2FYZ4   29 1.03571 0.903563  0.161558
Q2FWT4   24 0.857143 -1.27278  0.943444
Q2FUX1   24 0.857143 -1.27278  0.943444
Q2FZG9   25 0.877193 -1.27278  0.943444
Q2FVC1   26 0.912281 -1.27278  0.943444
Q2FYT3   20 0.701754 -1.27278  0.943444
Q2FY82   32 1.12281 0.903563  0.161558
Q2FV02   24 0.842105 -1.27278  0.943444
Q2FXJ2   22 0.77193 -1.27278  0.943444
Q2FZ02   25 0.877193 -1.27278  0.943444
Q2G0L3   26 0.912281 -1.27278  0.943444
Q2FZH5   24 0.842105 -1.27278  0.943444
Q2FWH4   23 0.807018 -1.27278  0.943444
Q2FW49   26 0.912281 -1.27278  0.943444
Q93T05   22 0.77193 -1.27278  0.943444
Q2FX73   21 0.736842 -1.27278  0.943444
Q2G239   23 0.793103 -1.27278  0.943444
Q2G121   23 0.793103 -1.27278  0.943444
Q2FY11   24 0.827586 -1.27278  0.943444
Q2FV11   25 0.862069 -1.27278  0.943444
Q2FZ05   26 0.896552 -1.27278  0.943444
Q2G253   26 0.896552 -1.27278  0.943444
Q2FW98   18 0.62069 -1.27278  0.943444
Q2G205   30 1.03448 0.903563  0.161558
Q2FVE7   23 0.793103 -1.27278  0.943444
Q2FYD0   27 0.931034 -1.27278  0.943444
Q2FZ19   24 0.827586 -1.27278  0.943444
Q2G1C7   23 0.793103 -1.27278  0.943444
Q2FV60   31 1.06897 0.903563  0.161558
Q2FY64   28 0.965517 -1.27278  0.943444
Q2FZI9   28 0.965517 -1.27278  0.943444
Q2FV57   28 0.949153 -1.27278  0.943444
Q2FXA5   25 0.847458 -1.27278  0.943444
Q2G2U8   16 0.542373 -1.27278  0.943444
Q2FZP0   25 0.847458 -1.27278  0.943444
Q2FZL7   23 0.779661 -1.27278  0.943444
Q2FZR3   23 0.779661 -1.27278  0.943444
Q2FWA0   27 0.915254 -1.27278  0.943444
Q2G090   22 0.745763 -1.27278  0.943444
Q2G1H0   23 0.766667 -1.27278  0.943444
Q2FZP4   28 0.933333 -1.27278  0.943444
Q2FUX0   18 0.6 -1.27278  0.943444
Q2FV86   25 0.833333 -1.27278  0.943444
Q2FV14   27 0.9 -1.27278  0.943444
Q2FUT2   24 0.8 -1.27278  0.943444
Q2FZ64   20 0.666667 -1.27278  0.943444
Q2FUW1   17 0.557377 -1.27278  0.943444
Q2FWI0   27 0.885246 -1.27278  0.943444
Q2G2K5   25 0.819672 -1.27278  0.943444
Q2FWK6   22 0.721311 -1.27278  0.943444
Q2G0T9   25 0.819672 -1.27278  0.943444
Q2G078   27 0.885246 -1.27278  0.943444
Q2G1P3   25 0.819672 -1.27278  0.943444
Q2G274   21 0.677419 -1.27278  0.943444
Q2FZD4   25 0.806452 -1.27278  0.943444
Q2FYS5   24 0.774194 -1.27278  0.943444
Q2G1K5   23 0.741935 -1.27278  0.943444
Q2G1L5   25 0.806452 -1.27278  0.943444
Q2G1M9   26 0.83871 -1.27278  0.943444
Q2FX67   21 0.677419 -1.27278  0.943444
Q2FZ32   20 0.645161 -1.27278  0.943444
Q2FWH7   17 0.548387 -1.27278  0.943444
Q2FXT8   25 0.793651 -1.27278  0.943444
Q2FUQ3   26 0.825397 -1.27278  0.943444
Q2G1Y6   24 0.761905 -1.27278  0.943444
Q2FX68   21 0.666667 -1.27278  0.943444
Q2FWD1   23 0.730159 -1.27278  0.943444
Q2FUZ8   34 1.07937 0.903563  0.161558
Q2G1F5   25 0.793651 -1.27278  0.943444
Q2G2T6   21 0.666667 -1.27278  0.943444
Q2FYD2   17 0.539683 -1.27278  0.943444
Q2FYA1   33 1.04762 0.903563  0.161558
Q2FY21   24 0.761905 -1.27278  0.943444
Q2FZD3   17 0.539683 -1.27278  0.943444
Q2G1Z4   25 0.793651 -1.27278  0.943444
Q2G0S3   20 0.625 -1.27278  0.943444
Q2FVQ3   23 0.71875 -1.27278  0.943444
Q2G2J4   21 0.65625 -1.27278  0.943444
Q2G2B8   22 0.6875 -1.27278  0.943444
Q2G0L5   10 0.3125 -1.27278  0.943444
Q2FW72   27 0.84375 -1.27278  0.943444
Q2FYT8   24 0.75 -1.27278  0.943444
Q2FXM9   29 0.90625 -1.27278  0.943444
Q2G1Y0   25 0.78125 -1.27278  0.943444
Q2G2D0   21 0.65625 -1.27278  0.943444
Q2G2M2   26 0.8125 -1.27278  0.943444
Q2G1B7   21 0.65625 -1.27278  0.943444
Q2G1B8   24 0.75 -1.27278  0.943444
Q2G0M6   28 0.875 -1.27278  0.943444
Q2G1D8   27 0.830769 -1.27278  0.943444
Q2FV70   22 0.676923 -1.27278  0.943444
Q2FV72   23 0.707692 -1.27278  0.943444
Q2FVB2   24 0.738462 -1.27278  0.943444
Q2G122   22 0.676923 -1.27278  0.943444
Q2G1W2   27 0.818182 -1.27278  0.943444
Q2FWW1   20 0.606061 -1.27278  0.943444
Q2G1F4   24 0.727273 -1.27278  0.943444
Q2G093   27 0.818182 -1.27278  0.943444
Q2FXY7   27 0.818182 -1.27278  0.943444
Q2G1C6   25 0.757576 -1.27278  0.943444
Q2FZ20   22 0.666667 -1.27278  0.943444
O50581   21 0.626866 -1.27278  0.943444
Q2G1N1   25 0.746269 -1.27278  0.943444
Q2G188   22 0.647059 -1.27278  0.943444
Q2G296   24 0.705882 -1.27278  0.943444
Q2G2E9   24 0.705882 -1.27278  0.943444
Q2G294   24 0.705882 -1.27278  0.943444
Q2FWJ5   21 0.617647 -1.27278  0.943444
Q2FW03   24 0.695652 -1.27278  0.943444
Q2G0N1   27 0.782609 -1.27278  0.943444
Q2FZJ0   26 0.753623 -1.27278  0.943444
Q2FYZ9   20 0.57971 -1.27278  0.943444
Q2FV74   19 0.550725 -1.27278  0.943444
Q2FXP7   20 0.57971 -1.27278  0.943444
Q2FXU1   23 0.666667 -1.27278  0.943444
Q2G1M8   25 0.724638 -1.27278  0.943444
Q2FXY4   24 0.695652 -1.27278  0.943444
Q2FZ94   26 0.742857 -1.27278  0.943444
Q2FYI0   24 0.676056 -1.27278  0.943444
Q2FXT9   21 0.591549 -1.27278  0.943444
Q2G0D2   23 0.638889 -1.27278  0.943444
Q2FYB7   21 0.583333 -1.27278  0.943444
Q2FVN8   20 0.555556 -1.27278  0.943444
Q2FZ49   16 0.444444 -1.27278  0.943444
Q2FUW6   22 0.611111 -1.27278  0.943444
Q2G1P7   21 0.583333 -1.27278  0.943444
Q2FW70   30 0.821918 -1.27278  0.943444
Q2G0W1   21 0.575342 -1.27278  0.943444
Q2G024   29 0.794521 -1.27278  0.943444
Q2G1G8   22 0.60274 -1.27278  0.943444
Q2G1R9   19 0.520548 -1.27278  0.943444
O06446   21 0.575342 -1.27278  0.943444
Q2G1C9   25 0.684932 -1.27278  0.943444
Q2FXV8   21 0.567568 -1.27278  0.943444
Q2G0P5   21 0.567568 -1.27278  0.943444
Q2FV64   24 0.64 -1.27278  0.943444
Q2FV87   26 0.684211 -1.27278  0.943444
Q2G1K9   20 0.519481 -1.27278  0.943444
Q2G266   27 0.701299 -1.27278  0.943444
Q59801   23 0.589744 -1.27278  0.943444
Q2FXH2   20 0.512821 -1.27278  0.943444
Q53727   22 0.556962 -1.27278  0.943444
Q2G2Q0   19 0.481013 -1.27278  0.943444
Q2FZD8   19 0.475 -1.27278  0.943444
Q2FYS4   22 0.55 -1.27278  0.943444
Q2G1G2   25 0.625 -1.27278  0.943444
Q2FXV9   18 0.444444 -1.27278  0.943444
Q2G0L4   8 0.197531 -1.27278  0.943444
Q2FXR8   18 0.444444 -1.27278  0.943444
Q2FYJ0   21 0.518519 -1.27278  0.943444
Q2FZS8   21 0.512195 -1.27278  0.943444
Q2FXN9   21 0.5 -1.27278  0.943444
Q2FYM1   19 0.452381 -1.27278  0.943444
Q2FVZ5   28 0.666667 -1.27278  0.943444
Q2FVL8   23 0.541176 -1.27278  0.943444
Q2FZ40   21 0.494118 -1.27278  0.943444
Q2FYH5   22 0.511628 -1.27278  0.943444
Q2FXB3   27 0.613636 -1.27278  0.943444
Q2FYS9   23 0.511111 -1.27278  0.943444
Q2G1Q4   28 0.622222 -1.27278  0.943444
Q2FVC3   19 0.422222 -1.27278  0.943444
Q2G046   22 0.483516 -1.27278  0.943444
Q2FWU3   16 0.351648 -1.27278  0.943444
Q2FZ72   25 0.549451 -1.27278  0.943444
Q2FZ82   19 0.417582 -1.27278  0.943444
Q9F1K0   20 0.425532 -1.27278  0.943444
Q2FVV9   24 0.489796 -1.27278  0.943444
Q2FZT6   17 0.343434 -1.27278  0.943444
Q2FWU5   15 0.30303 -1.27278  0.943444
Q2FYC8   17 0.34 -1.27278  0.943444
Q2FZK7   20 0.392157 -1.27278  0.943444
Q2G2C1   22 0.431373 -1.27278  0.943444
Q2FZT5   22 0.419048 -1.27278  0.943444
Q2G0R8   20 0.377358 -1.27278  0.943444
Q2FW95   12 0.226415 -1.27278  0.943444
Q2G0N5   19 0.345455 -1.27278  0.943444
P47768   25 0.446429 -1.27278  0.943444
Q2FXH4   15 0.265487 -1.27278  0.943444
Q2FVM1   22 0.389381 -1.27278  0.943444
```
