## Supplementary Data 3 for "Mining folded proteomes in the era of accurate structure prediction": PF15931.output

```
# cudaSaTabsearch LTYPE = T LORDER = F LSOLN = F
# QUERY ID = PF15931 
# DBFILE = ./tableaux.ascii.DB                                                             
Q2G0V6   0 0 -1.27278 0.943444
Q2G075   0 0 -1.27278 0.943444
Q2G083   0 0 -1.27278 0.943444
Q2FZN3   0 0 -1.27278 0.943444
Q2FY90   0 0 -1.27278 0.943444
Q2FX91   0 0 -1.27278 0.943444
Q2FX54   0 0 -1.27278 0.943444
Q2FYQ4   0 0 -1.27278 0.943444
Q2G284   0 0 -1.27278 0.943444
Q2G0S4   0 0 -1.27278 0.943444
Q2FWM3   0 0 -1.27278 0.943444
Q2FX81   0 0 -1.27278 0.943444
Q2FXC6   0 0 -1.27278 0.943444
Q2FWJ7   0 0 -1.27278 0.943444
Q2FYJ9   0 0 -1.27278 0.943444
Q2G2E6   0 0 -1.27278 0.943444
Q2FWV0   0 0 -1.27278 0.943444
Q2FZC3   0 0 -1.27278 0.943444
Q2FVH9   0 0 -1.27278 0.943444
Q2FXQ5   0 0 -1.27278 0.943444
Q2FZU4   0 0 -1.27278 0.943444
Q2FYF8   0 0 -1.27278 0.943444
Q2FUR4   0 0 -1.27278 0.943444
Q2FYI2   0 0 -1.27278 0.943444
Q2FYY2   0 0 -1.27278 0.943444
Q2FW58   0 0 -1.27278 0.943444
P0C7Z3   0 0 -1.27278 0.943444
Q2G0T2   0 0 -1.27278 0.943444
Q2G1G9   0 0 -1.27278 0.943444
Q2FVJ0   0 0 -1.27278 0.943444
Q2FZ80   0 0 -1.27278 0.943444
Q2G1R4   0 0 -1.27278 0.943444
Q2FW02   0 0 -1.27278 0.943444
Q2G1X3   0 0 -1.27278 0.943444
Q2FWW4   0 0 -1.27278 0.943444
Q2FZE1   0 0 -1.27278 0.943444
Q2FY31   0 0 -1.27278 0.943444
Q2G018   0 0 -1.27278 0.943444
Q2FZI0   0 0 -1.27278 0.943444
Q2FUZ7   0 0 -1.27278 0.943444
Q2G250   0 0 -1.27278 0.943444
Q2FWU8   0 0 -1.27278 0.943444
Q2FYX5   0 0 -1.27278 0.943444
Q2FZY2   0 0 -1.27278 0.943444
Q2FZX8   0 0 -1.27278 0.943444
Q2FUY8   0 0 -1.27278 0.943444
Q2FV73   0 0 -1.27278 0.943444
Q2G0C5   0 0 -1.27278 0.943444
Q2FZ52   0 0 -1.27278 0.943444
Q2FVK6   0 0 -1.27278 0.943444
Q2G0Z3   0 0 -1.27278 0.943444
Q2FZJ8   0 0 -1.27278 0.943444
Q2FY57   0 0 -1.27278 0.943444
Q2G0W3   0 0 -1.27278 0.943444
Q2G0I2   0 0 -1.27278 0.943444
Q2FYX1   0 0 -1.27278 0.943444
Q2G0H2   0 0 -1.27278 0.943444
Q2FWJ8   0 0 -1.27278 0.943444
Q2FWZ7   0 0 -1.27278 0.943444
Q2FV04   0 0 -1.27278 0.943444
Q2G0H6   0 0 -1.27278 0.943444
Q2G291   0 0 -1.27278 0.943444
Q2G1A7   0 0 -1.27278 0.943444
Q2FVS8   0 0 -1.27278 0.943444
Q2FZ26   0 0 -1.27278 0.943444
Q2FXJ3   0 0 -1.27278 0.943444
Q2G231   0 0 -1.27278 0.943444
Q2G2N0   0 0 -1.27278 0.943444
Q2G2I2   0 0 -1.27278 0.943444
Q2FYU3   0 0 -1.27278 0.943444
Q2FWY5   0 0 -1.27278 0.943444
Q2G2E3   0 0 -1.27278 0.943444
Q2FV09   0 0 -1.27278 0.943444
Q2FX72   0 0 -1.27278 0.943444
Q2FWA3   0 0 -1.27278 0.943444
Q2FWF2   0 0 -1.27278 0.943444
Q2G0E4   0 0 -1.27278 0.943444
Q2G251   0 0 -1.27278 0.943444
P0C818   0 0 -1.27278 0.943444
Q2FXQ2   0 0 -1.27278 0.943444
Q2FXD4   0 0 -1.27278 0.943444
Q2G014   0 0 -1.27278 0.943444
Q2FWI9   0 0 -1.27278 0.943444
Q2FX79   0 0 -1.27278 0.943444
Q2FVP7   0 0 -1.27278 0.943444
Q2FZN4   0 0 -1.27278 0.943444
Q2FWU6   0 0 -1.27278 0.943444
Q2G2Y1   0 0 -1.27278 0.943444
Q2FYF6   0 0 -1.27278 0.943444
Q2FXK0   0 0 -1.27278 0.943444
Q2FVI9   0 0 -1.27278 0.943444
Q2G246   0 0 -1.27278 0.943444
Q2G053   0 0 -1.27278 0.943444
Q2FWK8   0 0 -1.27278 0.943444
Q2FXL8   0 0 -1.27278 0.943444
Q2G0Q4   0 0 -1.27278 0.943444
Q2FVB7   0 0 -1.27278 0.943444
Q2FYD6   0 0 -1.27278 0.943444
Q2FXK9   0 0 -1.27278 0.943444
Q2FV78   0 0 -1.27278 0.943444
Q2FXG4   0 0 -1.27278 0.943444
Q2G0C8   0 0 -1.27278 0.943444
Q2FWU9   0 0 -1.27278 0.943444
Q2FUX2   0 0 -1.27278 0.943444
Q2FYI8   0 0 -1.27278 0.943444
Q2FXA1   0 0 -1.27278 0.943444
Q2FV49   0 0 -1.27278 0.943444
Q2G1S0   0 0 -1.27278 0.943444
Q2G0G0   0 0 -1.27278 0.943444
P0C805   0 0 -1.27278 0.943444
Q2FWV9   0 0 -1.27278 0.943444
Q2G152   0 0 -1.27278 0.943444
Q2FX48   0 0 -1.27278 0.943444
Q2FXS5   0 0 -1.27278 0.943444
Q2FWL4   0 0 -1.27278 0.943444
P0C7Y1   0 0 -1.27278 0.943444
Q2FXA2   0 0 -1.27278 0.943444
Q2FY96   0 0 -1.27278 0.943444
Q2FVJ3   0 0 -1.27278 0.943444
Q2FZ24   0 0 -1.27278 0.943444
Q2G1X4   0 0 -1.27278 0.943444
Q2FYM6   0 0 -1.27278 0.943444
Q2FWX6   0 0 -1.27278 0.943444
Q2G1D2   0 0 -1.27278 0.943444
Q2FWC0   0 0 -1.27278 0.943444
Q2FZG7   0 0 -1.27278 0.943444
Q2G2P1   0 0 -1.27278 0.943444
Q2G1M4   0 0 -1.27278 0.943444
Q2FX29   0 0 -1.27278 0.943444
Q2FUZ3   0 0 -1.27278 0.943444
Q2FVZ9   0 0 -1.27278 0.943444
Q2G2N3   0 0 -1.27278 0.943444
Q2G237   0 0 -1.27278 0.943444
Q2FXN5   0 0 -1.27278 0.943444
Q2FYP7   0 0 -1.27278 0.943444
Q2FWC8   0 0 -1.27278 0.943444
Q2G209   0 0 -1.27278 0.943444
Q2FXX7   0 0 -1.27278 0.943444
Q2FV05   0 0 -1.27278 0.943444
Q2FWM8   0 0 -1.27278 0.943444
Q2FV00   0 0 -1.27278 0.943444
Q2FZF2   0 0 -1.27278 0.943444
Q2FV80   0 0 -1.27278 0.943444
Q2FZZ7   0 0 -1.27278 0.943444
Q2FWH8   0 0 -1.27278 0.943444
Q2FVS5   0 0 -1.27278 0.943444
Q2FWY0   0 0 -1.27278 0.943444
Q2FZM3   0 0 -1.27278 0.943444
Q2FZW8   0 0 -1.27278 0.943444
Q2FVY7   0 0 -1.27278 0.943444
Q2FXJ1   0 0 -1.27278 0.943444
Q2G0T7   0 0 -1.27278 0.943444
Q2FW40   0 0 -1.27278 0.943444
Q2FYU9   0 0 -1.27278 0.943444
Q2FUR0   0 0 -1.27278 0.943444
Q2G215   0 0 -1.27278 0.943444
Q2G169   0 0 -1.27278 0.943444
Q2G034   0 0 -1.27278 0.943444
Q2FUV8   1 0.0909091 -1.27278 0.943444
Q2FW44   2 0.181818 -1.27278 0.943444
Q2FYJ8   0 0 -1.27278 0.943444
Q2FVR6   1 0.0909091 -1.27278 0.943444
Q2G183   2 0.181818 -1.27278 0.943444
Q2G0S1   1 0.0909091 -1.27278 0.943444
Q2FX83   0 0 -1.27278 0.943444
Q2FYF7   1 0.0909091 -1.27278 0.943444
Q2G166   2 0.181818 -1.27278 0.943444
Q2FX20   2 0.181818 -1.27278 0.943444
Q2G020   2 0.181818 -1.27278 0.943444
Q2FVC0   1 0.0909091 -1.27278 0.943444
Q2FVD1   0 0 -1.27278 0.943444
Q2FWH1   1 0.0909091 -1.27278 0.943444
Q2FYX2   1 0.0909091 -1.27278 0.943444
Q2FZB5   2 0.181818 -1.27278 0.943444
Q2G0G8   1 0.0909091 -1.27278 0.943444
P0A0I4   2 0.181818 -1.27278 0.943444
Q2G2C6   2 0.181818 -1.27278 0.943444
Q2FVB1   2 0.181818 -1.27278 0.943444
Q2FYN1   1 0.0909091 -1.27278 0.943444
Q2FV79   1 0.0909091 -1.27278 0.943444
Q2FVU9   1 0.0909091 -1.27278 0.943444
Q2G0W5   1 0.0909091 -1.27278 0.943444
Q2FW60   1 0.0909091 -1.27278 0.943444
Q2G269   1 0.0909091 -1.27278 0.943444
Q2FZS1   2 0.181818 -1.27278 0.943444
Q2G1Y3   2 0.181818 -1.27278 0.943444
Q2FWA4   2 0.181818 -1.27278 0.943444
Q2G0C0   1 0.0909091 -1.27278 0.943444
Q2G2J6   0 0 -1.27278 0.943444
Q2G1R2   2 0.181818 -1.27278 0.943444
Q2FXY8   2 0.181818 -1.27278 0.943444
Q2FYL2   2 0.181818 -1.27278 0.943444
Q2FYS3   0 0 -1.27278 0.943444
Q2FXS0   0 0 -1.27278 0.943444
Q2FWA7   0 0 -1.27278 0.943444
Q2FWV8   2 0.181818 -1.27278 0.943444
Q2G279   2 0.181818 -1.27278 0.943444
Q2FYB5   1 0.0909091 -1.27278 0.943444
Q2G175   1 0.0909091 -1.27278 0.943444
Q2FZ07   1 0.0909091 -1.27278 0.943444
Q2FVG7   2 0.181818 -1.27278 0.943444
Q2G2P3   2 0.181818 -1.27278 0.943444
Q2FZA3   2 0.181818 -1.27278 0.943444
Q2FYE1   1 0.0909091 -1.27278 0.943444
Q2G2F8   0 0 -1.27278 0.943444
Q2FWS8   0 0 -1.27278 0.943444
Q2FXD8   2 0.181818 -1.27278 0.943444
Q2FX46   1 0.0909091 -1.27278 0.943444
Q2FYB4   1 0.0909091 -1.27278 0.943444
Q2FYC0   1 0.0909091 -1.27278 0.943444
Q2FUY5   1 0.0909091 -1.27278 0.943444
Q2FYF2   0 0 -1.27278 0.943444
Q2G0R4   2 0.181818 -1.27278 0.943444
Q2G1L1   2 0.181818 -1.27278 0.943444
Q2FYB0   1 0.0909091 -1.27278 0.943444
Q2FWW5   1 0.0909091 -1.27278 0.943444
Q2FX04   2 0.181818 -1.27278 0.943444
Q2FV33   1 0.0909091 -1.27278 0.943444
Q2FUX6   2 0.181818 -1.27278 0.943444
Q2FVP5   0 0 -1.27278 0.943444
Q2G0W7   1 0.0909091 -1.27278 0.943444
Q2FXV1   1 0.0909091 -1.27278 0.943444
Q2G096   1 0.0909091 -1.27278 0.943444
Q2FV68   0 0 -1.27278 0.943444
Q2FVY6   2 0.181818 -1.27278 0.943444
Q2FYY0   2 0.181818 -1.27278 0.943444
Q2G005   1 0.0909091 -1.27278 0.943444
Q2G2B4   0 0 -1.27278 0.943444
Q2FVZ7   1 0.0909091 -1.27278 0.943444
Q2FW55   1 0.0909091 -1.27278 0.943444
Q2FV92   2 0.181818 -1.27278 0.943444
Q2FYV9   2 0.181818 -1.27278 0.943444
Q2FW74   2 0.181818 -1.27278 0.943444
Q2FVK9   1 0.0909091 -1.27278 0.943444
Q2FZA4   1 0.0909091 -1.27278 0.943444
Q2FV25   0 0 -1.27278 0.943444
Q2FYG8   1 0.0909091 -1.27278 0.943444
Q2G216   1 0.0909091 -1.27278 0.943444
Q2FZ69   1 0.0909091 -1.27278 0.943444
Q2FV97   1 0.0909091 -1.27278 0.943444
Q2FZ95   2 0.181818 -1.27278 0.943444
Q2FZN8   2 0.181818 -1.27278 0.943444
Q2FZG2   0 0 -1.27278 0.943444
Q2G259   1 0.0909091 -1.27278 0.943444
Q2FYB6   2 0.181818 -1.27278 0.943444
Q2FZD1   1 0.0909091 -1.27278 0.943444
Q2FYT6   1 0.0909091 -1.27278 0.943444
Q2G0Y2   2 0.181818 -1.27278 0.943444
Q2FWZ1   2 0.181818 -1.27278 0.943444
Q2FVC8   1 0.0909091 -1.27278 0.943444
Q2G2H1   1 0.0909091 -1.27278 0.943444
Q2FY47   0 0 -1.27278 0.943444
Q2FX78   1 0.0909091 -1.27278 0.943444
Q2FX47   2 0.181818 -1.27278 0.943444
Q2FZA7   1 0.0909091 -1.27278 0.943444
Q2FV32   1 0.0909091 -1.27278 0.943444
Q2FYE6   0 0 -1.27278 0.943444
Q2FZ41   2 0.181818 -1.27278 0.943444
Q2FYG3   1 0.0909091 -1.27278 0.943444
Q2FX01   2 0.181818 -1.27278 0.943444
Q2FXU6   2 0.181818 -1.27278 0.943444
Q2FYL7   1 0.0909091 -1.27278 0.943444
Q2FWQ3   1 0.0909091 -1.27278 0.943444
Q2FZY9   1 0.0909091 -1.27278 0.943444
Q2FV50   1 0.0909091 -1.27278 0.943444
Q2FUY7   1 0.0909091 -1.27278 0.943444
Q2FXP6   1 0.0909091 -1.27278 0.943444
Q2G1S9   1 0.0909091 -1.27278 0.943444
Q2FX18   1 0.0909091 -1.27278 0.943444
Q2FYU0   0 0 -1.27278 0.943444
Q2FXZ7   3 0.26087 -1.27278 0.943444
Q2G051   3 0.26087 -1.27278 0.943444
Q2FWS3   4 0.347826 -1.27278 0.943444
Q2FW14   3 0.26087 -1.27278 0.943444
Q2FYD7   3 0.26087 -1.27278 0.943444
Q9RQP8   3 0.26087 -1.27278 0.943444
Q2FZK2   2 0.173913 -1.27278 0.943444
Q2FWI7   2 0.173913 -1.27278 0.943444
Q2G182   1 0.0869565 -1.27278 0.943444
Q2FYT7   3 0.26087 -1.27278 0.943444
Q2FV46   3 0.26087 -1.27278 0.943444
Q2FY58   1 0.0869565 -1.27278 0.943444
Q2FX06   1 0.0869565 -1.27278 0.943444
Q2FZH0   2 0.173913 -1.27278 0.943444
Q2FUZ4   6 0.521739 -1.27278 0.943444
Q2G102   2 0.173913 -1.27278 0.943444
Q2G1R8   2 0.173913 -1.27278 0.943444
Q2G2J1   3 0.26087 -1.27278 0.943444
Q2FX71   2 0.173913 -1.27278 0.943444
Q2FUZ5   2 0.173913 -1.27278 0.943444
Q2FYP5   3 0.26087 -1.27278 0.943444
Q2G048   0 0 -1.27278 0.943444
Q2FUQ0   2 0.173913 -1.27278 0.943444
Q2FWS7   5 0.434783 -1.27278 0.943444
Q2FV65   2 0.173913 -1.27278 0.943444
Q2G125   1 0.0869565 -1.27278 0.943444
Q2FYT2   6 0.521739 -1.27278 0.943444
Q2FVH7   1 0.0869565 -1.27278 0.943444
Q2G127   2 0.173913 -1.27278 0.943444
Q2FYI5   2 0.173913 -1.27278 0.943444
Q2FYX4   6 0.521739 -1.27278 0.943444
Q2G0M3   6 0.521739 -1.27278 0.943444
Q2FW87   3 0.26087 -1.27278 0.943444
Q2G211   0 0 -1.27278 0.943444
Q2FXR5   4 0.347826 -1.27278 0.943444
Q2FWR5   2 0.173913 -1.27278 0.943444
Q2FYD5   2 0.173913 -1.27278 0.943444
Q2FY94   1 0.0869565 -1.27278 0.943444
Q2G2W8   1 0.0869565 -1.27278 0.943444
Q2FZL9   5 0.434783 -1.27278 0.943444
Q2FYT9   4 0.347826 -1.27278 0.943444
Q2FX44   2 0.173913 -1.27278 0.943444
Q2FXB2   0 0 -1.27278 0.943444
Q2FVF6   2 0.173913 -1.27278 0.943444
Q2G2F6   1 0.0869565 -1.27278 0.943444
Q2G2C3   2 0.173913 -1.27278 0.943444
Q2FYA5   4 0.347826 -1.27278 0.943444
Q2FYB1   5 0.434783 -1.27278 0.943444
Q2G011   1 0.0869565 -1.27278 0.943444
Q2FV29   1 0.0869565 -1.27278 0.943444
Q2FVW1   2 0.173913 -1.27278 0.943444
Q2FYA4   2 0.173913 -1.27278 0.943444
Q2FY26   3 0.26087 -1.27278 0.943444
Q2FXC1   2 0.173913 -1.27278 0.943444
Q2G2T0   2 0.173913 -1.27278 0.943444
Q2FY62   0 0 -1.27278 0.943444
Q2G2K4   2 0.173913 -1.27278 0.943444
Q2FW65   4 0.347826 -1.27278 0.943444
Q2FY05   6 0.521739 -1.27278 0.943444
Q2FV96   4 0.347826 -1.27278 0.943444
Q2G1S7   1 0.0869565 -1.27278 0.943444
Q2FWS9   3 0.26087 -1.27278 0.943444
Q2G180   3 0.26087 -1.27278 0.943444
Q2G0L6   1 0.0869565 -1.27278 0.943444
Q2G189   1 0.0869565 -1.27278 0.943444
Q2FYD9   0 0 -1.27278 0.943444
Q2FWM6   0 0 -1.27278 0.943444
Q2FXA6   1 0.0869565 -1.27278 0.943444
Q2G0U8   1 0.0869565 -1.27278 0.943444
Q2FXD9   2 0.173913 -1.27278 0.943444
Q2FWF9   0 0 -1.27278 0.943444
Q2FXS3   2 0.173913 -1.27278 0.943444
Q2FXX6   2 0.173913 -1.27278 0.943444
Q2FWU2   4 0.347826 -1.27278 0.943444
Q2FXD5   4 0.347826 -1.27278 0.943444
Q2FZK8   5 0.434783 -1.27278 0.943444
Q2FV15   2 0.173913 -1.27278 0.943444
Q2FZZ5   6 0.521739 -1.27278 0.943444
Q2FW48   4 0.347826 -1.27278 0.943444
Q2FYB3   5 0.434783 -1.27278 0.943444
Q2FWT5   4 0.347826 -1.27278 0.943444
Q2FVH4   1 0.0869565 -1.27278 0.943444
Q2FWP4   3 0.26087 -1.27278 0.943444
Q2FYX9   3 0.26087 -1.27278 0.943444
Q2G1U7   0 0 -1.27278 0.943444
Q2FXY6   2 0.173913 -1.27278 0.943444
Q2FYT1   3 0.26087 -1.27278 0.943444
Q2G244   2 0.173913 -1.27278 0.943444
Q2FX30   0 0 -1.27278 0.943444
Q2FVZ3   1 0.0869565 -1.27278 0.943444
Q2FWP5   6 0.521739 -1.27278 0.943444
Q2FX41   4 0.347826 -1.27278 0.943444
Q2G2R5   1 0.0869565 -1.27278 0.943444
Q2G2S3   4 0.333333 -1.27278 0.943444
Q2G004   2 0.166667 -1.27278 0.943444
Q2FWV1   3 0.25 -1.27278 0.943444
Q2G003   4 0.333333 -1.27278 0.943444
Q2FZV3   2 0.166667 -1.27278 0.943444
Q2G026   5 0.416667 -1.27278 0.943444
Q2FXG7   1 0.0833333 -1.27278 0.943444
Q2FYL8   1 0.0833333 -1.27278 0.943444
Q2FZB6   2 0.166667 -1.27278 0.943444
Q2FZE4   4 0.333333 -1.27278 0.943444
Q2FX11   4 0.333333 -1.27278 0.943444
Q2G0Y3   5 0.416667 -1.27278 0.943444
Q2FZW7   2 0.166667 -1.27278 0.943444
Q2FX21   9 0.75 -1.27278 0.943444
Q2G092   9 0.75 -1.27278 0.943444
Q2FZB7   1 0.0833333 -1.27278 0.943444
Q2G0J9   9 0.75 -1.27278 0.943444
Q2G1X2   2 0.166667 -1.27278 0.943444
Q2FZD6   8 0.666667 -1.27278 0.943444
Q2FW67   6 0.5 -1.27278 0.943444
Q2G111   5 0.416667 -1.27278 0.943444
Q2G2Y4   4 0.333333 -1.27278 0.943444
Q2FY38   4 0.333333 -1.27278 0.943444
Q2FWJ0   4 0.333333 -1.27278 0.943444
Q2G2T5   4 0.333333 -1.27278 0.943444
Q2FVG6   6 0.5 -1.27278 0.943444
Q2G1V8   4 0.333333 -1.27278 0.943444
Q2G1L0   4 0.333333 -1.27278 0.943444
Q2FXD6   6 0.5 -1.27278 0.943444
P0C948   1 0.0833333 -1.27278 0.943444
Q2G1M2   4 0.333333 -1.27278 0.943444
Q2FVW8   4 0.333333 -1.27278 0.943444
Q2FX24   2 0.166667 -1.27278 0.943444
Q2FWS4   8 0.666667 -1.27278 0.943444
Q2FYQ3   4 0.333333 -1.27278 0.943444
Q2G254   4 0.333333 -1.27278 0.943444
Q2FWB4   1 0.0833333 -1.27278 0.943444
Q2FUP8   3 0.25 -1.27278 0.943444
Q2FZC2   3 0.25 -1.27278 0.943444
Q2FYE4   8 0.666667 -1.27278 0.943444
Q2FWS2   3 0.25 -1.27278 0.943444
Q2FY03   5 0.416667 -1.27278 0.943444
Q2FVS6   3 0.25 -1.27278 0.943444
Q2FXV2   2 0.166667 -1.27278 0.943444
Q2G2L6   6 0.5 -1.27278 0.943444
Q2G2I5   2 0.166667 -1.27278 0.943444
Q2FYA2   5 0.416667 -1.27278 0.943444
Q2FWV7   2 0.166667 -1.27278 0.943444
Q2FXE7   5 0.416667 -1.27278 0.943444
Q2G0J6   4 0.333333 -1.27278 0.943444
Q2FUU4   10 0.833333 -1.27278 0.943444
Q2FVJ4   3 0.25 -1.27278 0.943444
Q2FZM9   2 0.166667 -1.27278 0.943444
Q2FZ51   4 0.333333 -1.27278 0.943444
Q2FY22   7 0.583333 -1.27278 0.943444
Q2G2Q1   3 0.25 -1.27278 0.943444
Q2G109   6 0.5 -1.27278 0.943444
Q2G1D6   3 0.25 -1.27278 0.943444
Q2FVC9   2 0.166667 -1.27278 0.943444
Q2G2R6   9 0.75 -1.27278 0.943444
Q2FZ85   5 0.416667 -1.27278 0.943444
Q2FVK4   7 0.583333 -1.27278 0.943444
Q2G1V9   3 0.25 -1.27278 0.943444
Q2G2H6   1 0.0833333 -1.27278 0.943444
Q2FWS6   7 0.583333 -1.27278 0.943444
Q2FZW4   3 0.25 -1.27278 0.943444
Q2G1M3   2 0.166667 -1.27278 0.943444
Q2G1M0   12 1 0.903563 0.161558
Q2G1Y9   9 0.75 -1.27278 0.943444
Q2FX45   5 0.416667 -1.27278 0.943444
Q2FWP8   2 0.166667 -1.27278 0.943444
Q2FYP4   5 0.416667 -1.27278 0.943444
Q2FYL1   4 0.333333 -1.27278 0.943444
Q2G1L4   5 0.416667 -1.27278 0.943444
Q2FUQ7   5 0.416667 -1.27278 0.943444
Q2G247   2 0.166667 -1.27278 0.943444
Q2FVV0   4 0.333333 -1.27278 0.943444
Q2FYU6   6 0.5 -1.27278 0.943444
Q2G2N6   4 0.333333 -1.27278 0.943444
Q2FXC9   3 0.25 -1.27278 0.943444
Q2FX42   4 0.333333 -1.27278 0.943444
Q2FX26   7 0.583333 -1.27278 0.943444
Q2FWF3   2 0.166667 -1.27278 0.943444
Q2FZY1   2 0.166667 -1.27278 0.943444
Q2FW15   9 0.72 -1.27278 0.943444
P0A0G2   12 0.96 -1.27278 0.943444
Q2G2G5   6 0.48 -1.27278 0.943444
Q2FY39   4 0.32 -1.27278 0.943444
Q2G0B5   4 0.32 -1.27278 0.943444
Q2FZI1   11 0.88 -1.27278 0.943444
Q2FUQ6   5 0.4 -1.27278 0.943444
Q2FVR5   6 0.48 -1.27278 0.943444
Q2G2W6   6 0.48 -1.27278 0.943444
Q2FZR8   5 0.4 -1.27278 0.943444
Q2FVY8   14 1.12 0.903563 0.161558
Q2FZ60   9 0.72 -1.27278 0.943444
Q2FV82   4 0.32 -1.27278 0.943444
Q2FX23   5 0.4 -1.27278 0.943444
Q2G1G3   3 0.24 -1.27278 0.943444
P68805   6 0.48 -1.27278 0.943444
Q2FVL0   12 0.96 -1.27278 0.943444
Q2G2J0   7 0.56 -1.27278 0.943444
Q2FZF1   12 0.96 -1.27278 0.943444
Q2FXU9   6 0.48 -1.27278 0.943444
Q2G1A2   11 0.88 -1.27278 0.943444
Q2G1C3   7 0.56 -1.27278 0.943444
Q2G1D4   2 0.16 -1.27278 0.943444
Q2G0A8   3 0.24 -1.27278 0.943444
Q2FVC7   3 0.24 -1.27278 0.943444
Q2G133   7 0.56 -1.27278 0.943444
Q2FY86   8 0.64 -1.27278 0.943444
Q2FX92   9 0.72 -1.27278 0.943444
Q2FW47   1 0.08 -1.27278 0.943444
Q2G1T9   3 0.24 -1.27278 0.943444
Q2FVU8   3 0.24 -1.27278 0.943444
Q2FVD7   8 0.64 -1.27278 0.943444
Q2FX55   4 0.32 -1.27278 0.943444
Q2FVD3   8 0.64 -1.27278 0.943444
Q2G2B5   2 0.16 -1.27278 0.943444
Q2FWV6   2 0.16 -1.27278 0.943444
Q2FW29   8 0.64 -1.27278 0.943444
Q2G0W6   2 0.16 -1.27278 0.943444
Q2FVD2   3 0.24 -1.27278 0.943444
Q2FWR8   4 0.32 -1.27278 0.943444
Q2FXA0   5 0.4 -1.27278 0.943444
Q2FZB4   4 0.32 -1.27278 0.943444
Q2FX37   4 0.32 -1.27278 0.943444
Q2FX13   1 0.08 -1.27278 0.943444
Q2FWD8   6 0.48 -1.27278 0.943444
Q2G108   7 0.56 -1.27278 0.943444
Q2G2V4   7 0.56 -1.27278 0.943444
Q2FZW2   9 0.72 -1.27278 0.943444
Q2FYY4   3 0.24 -1.27278 0.943444
Q2FYB8   4 0.32 -1.27278 0.943444
Q2FWC2   7 0.56 -1.27278 0.943444
Q2FYE8   8 0.64 -1.27278 0.943444
Q2FXK5   7 0.56 -1.27278 0.943444
Q2FWT0   9 0.72 -1.27278 0.943444
Q2FW19   6 0.48 -1.27278 0.943444
Q2G100   4 0.32 -1.27278 0.943444
Q2FYY3   4 0.32 -1.27278 0.943444
Q2FZ01   7 0.56 -1.27278 0.943444
Q2FYY1   4 0.32 -1.27278 0.943444
Q2G103   11 0.88 -1.27278 0.943444
Q2FV12   4 0.32 -1.27278 0.943444
Q2FWQ1   8 0.64 -1.27278 0.943444
Q2FYY5   3 0.24 -1.27278 0.943444
Q2G207   4 0.32 -1.27278 0.943444
Q2G1Y8   11 0.88 -1.27278 0.943444
Q2FWZ8   4 0.32 -1.27278 0.943444
Q2G0Z8   3 0.24 -1.27278 0.943444
Q2G2F7   3 0.24 -1.27278 0.943444
Q2FYH9   3 0.24 -1.27278 0.943444
Q2FWB7   6 0.48 -1.27278 0.943444
Q2FYN2   9 0.692308 -1.27278 0.943444
Q2FVQ6   5 0.384615 -1.27278 0.943444
Q2FWX3   5 0.384615 -1.27278 0.943444
Q2G187   3 0.230769 -1.27278 0.943444
Q2FW05   4 0.307692 -1.27278 0.943444
Q2FYC3   7 0.538462 -1.27278 0.943444
Q2FZJ2   11 0.846154 -1.27278 0.943444
Q2G0D6   5 0.384615 -1.27278 0.943444
Q2FWP7   5 0.384615 -1.27278 0.943444
Q2FX31   17 1.30769 0.903563 0.161558
Q2FVZ6   2 0.153846 -1.27278 0.943444
Q2G2A2   10 0.769231 -1.27278 0.943444
Q2FWQ8   8 0.615385 -1.27278 0.943444
Q2FVM9   6 0.461538 -1.27278 0.943444
Q2FYD1   12 0.923077 -1.27278 0.943444
Q2FYN3   5 0.384615 -1.27278 0.943444
Q2FYI3   9 0.692308 -1.27278 0.943444
Q2G022   12 0.923077 -1.27278 0.943444
Q2G1Q3   5 0.384615 -1.27278 0.943444
Q2FX58   3 0.230769 -1.27278 0.943444
Q2G2V1   17 1.30769 0.903563 0.161558
Q2FVV5   8 0.615385 -1.27278 0.943444
Q2FZC0   13 1 0.903563 0.161558
Q2FV63   16 1.23077 0.903563 0.161558
Q2FWG9   4 0.307692 -1.27278 0.943444
Q2FZA5   4 0.307692 -1.27278 0.943444
Q2FX60   16 1.23077 0.903563 0.161558
Q2G2I8   15 1.15385 0.903563 0.161558
Q2G2Y5   18 1.38462 0.903563 0.161558
Q2G2Y2   6 0.461538 -1.27278 0.943444
Q2FWA6   8 0.615385 -1.27278 0.943444
Q2FWL8   8 0.615385 -1.27278 0.943444
Q2FY95   10 0.769231 -1.27278 0.943444
Q2FYC5   9 0.692308 -1.27278 0.943444
Q2FV43   4 0.307692 -1.27278 0.943444
Q2FVU0   12 0.923077 -1.27278 0.943444
Q2FZG5   4 0.307692 -1.27278 0.943444
Q2G2H9   5 0.384615 -1.27278 0.943444
Q2G1D1   11 0.846154 -1.27278 0.943444
Q2FWU7   11 0.846154 -1.27278 0.943444
P60647   4 0.307692 -1.27278 0.943444
Q2FUR7   8 0.615385 -1.27278 0.943444
Q2FWQ2   13 1 0.903563 0.161558
Q2G2M4   7 0.538462 -1.27278 0.943444
Q2G104   6 0.461538 -1.27278 0.943444
Q2FX76   2 0.153846 -1.27278 0.943444
Q2G2Q4   16 1.23077 0.903563 0.161558
Q2FXQ1   7 0.538462 -1.27278 0.943444
Q2FX80   4 0.307692 -1.27278 0.943444
Q2FZN6   7 0.538462 -1.27278 0.943444
Q2G009   9 0.692308 -1.27278 0.943444
Q2G021   11 0.846154 -1.27278 0.943444
Q2FWH0   12 0.923077 -1.27278 0.943444
Q2FXQ0   16 1.23077 0.903563 0.161558
Q2FX64   6 0.461538 -1.27278 0.943444
Q2FY98   6 0.461538 -1.27278 0.943444
Q2FWK5   17 1.30769 0.903563 0.161558
Q2FYK1   5 0.384615 -1.27278 0.943444
Q2FXF0   8 0.615385 -1.27278 0.943444
Q2FY70   10 0.769231 -1.27278 0.943444
Q2G114   10 0.769231 -1.27278 0.943444
Q2FX38   7 0.538462 -1.27278 0.943444
Q2FUP9   8 0.615385 -1.27278 0.943444
Q2FVV3   9 0.692308 -1.27278 0.943444
Q2G113   11 0.846154 -1.27278 0.943444
Q2FWB2   10 0.769231 -1.27278 0.943444
Q2FWT6   6 0.461538 -1.27278 0.943444
Q2FW28   16 1.23077 0.903563 0.161558
Q2FUQ9   8 0.615385 -1.27278 0.943444
Q2FY00   6 0.461538 -1.27278 0.943444
Q2G040   6 0.461538 -1.27278 0.943444
Q2FX35   12 0.923077 -1.27278 0.943444
Q2FYW9   11 0.814815 -1.27278 0.943444
Q2G2N8   6 0.444444 -1.27278 0.943444
Q2G1V7   12 0.888889 -1.27278 0.943444
Q2G0C3   8 0.592593 -1.27278 0.943444
Q2FVW0   10 0.740741 -1.27278 0.943444
Q2FUS4   12 0.888889 -1.27278 0.943444
Q2FVP6   5 0.37037 -1.27278 0.943444
Q2FZK1   5 0.37037 -1.27278 0.943444
Q2FXY2   15 1.11111 0.903563 0.161558
Q2FYX3   16 1.18519 0.903563 0.161558
Q2FZ86   11 0.814815 -1.27278 0.943444
Q2FUV7   5 0.37037 -1.27278 0.943444
Q2FX70   10 0.740741 -1.27278 0.943444
Q2G1Y1   7 0.518519 -1.27278 0.943444
Q2FVT9   8 0.592593 -1.27278 0.943444
Q2G2K3   10 0.740741 -1.27278 0.943444
P72358   7 0.518519 -1.27278 0.943444
Q2G192   6 0.444444 -1.27278 0.943444
Q2FYX6   17 1.25926 0.903563 0.161558
Q2FXW0   4 0.296296 -1.27278 0.943444
Q2G202   7 0.518519 -1.27278 0.943444
Q2FYW7   8 0.592593 -1.27278 0.943444
Q2G2M0   9 0.666667 -1.27278 0.943444
Q2FXT7   14 1.03704 0.903563 0.161558
Q2FX59   13 0.962963 -1.27278 0.943444
Q2G0X2   8 0.592593 -1.27278 0.943444
Q2FWR6   15 1.11111 0.903563 0.161558
Q2FW22   14 1.03704 0.903563 0.161558
Q2FZH4   13 0.962963 -1.27278 0.943444
Q2FYZ1   10 0.740741 -1.27278 0.943444
Q2G2W7   15 1.11111 0.903563 0.161558
Q2G2I4   15 1.11111 0.903563 0.161558
Q2FZP5   13 0.962963 -1.27278 0.943444
Q2FWQ7   14 1.03704 0.903563 0.161558
Q2G1W9   11 0.814815 -1.27278 0.943444
Q2FWF7   16 1.18519 0.903563 0.161558
Q2FYM9   16 1.18519 0.903563 0.161558
Q2FXV0   11 0.814815 -1.27278 0.943444
Q2FWW2   14 1.03704 0.903563 0.161558
Q2FVS2   7 0.518519 -1.27278 0.943444
Q2G007   14 1.03704 0.903563 0.161558
Q2FYA7   16 1.18519 0.903563 0.161558
Q2G0K0   16 1.18519 0.903563 0.161558
Q2FXS9   17 1.25926 0.903563 0.161558
Q2G249   19 1.40741 0.903563 0.161558
Q2G008   18 1.33333 0.903563 0.161558
Q2FZD5   12 0.888889 -1.27278 0.943444
Q2FZG0   7 0.518519 -1.27278 0.943444
Q2FX28   12 0.888889 -1.27278 0.943444
Q2FXI4   17 1.25926 0.903563 0.161558
Q2G176   7 0.518519 -1.27278 0.943444
Q2G116   13 0.962963 -1.27278 0.943444
Q2FXF2   9 0.666667 -1.27278 0.943444
Q2G260   14 1.03704 0.903563 0.161558
Q2G213   8 0.592593 -1.27278 0.943444
Q2G173   14 1.03704 0.903563 0.161558
Q2FV71   14 1.03704 0.903563 0.161558
Q2FWY8   7 0.518519 -1.27278 0.943444
Q2FWN3   13 0.962963 -1.27278 0.943444
Q2FYD4   16 1.18519 0.903563 0.161558
Q2FVQ2   16 1.18519 0.903563 0.161558
Q2FVK0   14 1.03704 0.903563 0.161558
Q2G285   12 0.888889 -1.27278 0.943444
Q2FZH6   14 1.03704 0.903563 0.161558
Q2FZX1   6 0.444444 -1.27278 0.943444
Q2FZ83   2 0.148148 -1.27278 0.943444
Q2G0S9   17 1.25926 0.903563 0.161558
Q2FZH7   8 0.592593 -1.27278 0.943444
Q2FZT3   10 0.740741 -1.27278 0.943444
Q2FX57   16 1.14286 0.903563 0.161558
Q2G0B9   14 1 0.903563 0.161558
Q2FY28   14 1 0.903563 0.161558
Q2G0R5   22 1.57143 0.903563 0.161558
Q2FZG8   13 0.928571 -1.27278 0.943444
Q2G1X1   16 1.14286 0.903563 0.161558
Q2FX93   6 0.428571 -1.27278 0.943444
Q2FYU5   11 0.785714 -1.27278 0.943444
Q2FWR9   14 1 0.903563 0.161558
Q2FWS0   19 1.35714 0.903563 0.161558
Q2G0P4   7 0.5 -1.27278 0.943444
Q2FX50   11 0.785714 -1.27278 0.943444
Q2FZV0   14 1 0.903563 0.161558
Q2G0S5   24 1.71429 0.903563 0.161558
Q2FY25   8 0.571429 -1.27278 0.943444
Q2FXG6   8 0.571429 -1.27278 0.943444
Q2FZJ7   18 1.28571 0.903563 0.161558
Q2G0U7   26 1.85714 0.903563 0.161558
Q2FZV2   13 0.928571 -1.27278 0.943444
Q2FWT8   15 1.07143 0.903563 0.161558
Q2G0D1   22 1.57143 0.903563 0.161558
Q2FVW5   8 0.571429 -1.27278 0.943444
Q2FY97   16 1.14286 0.903563 0.161558
Q2FXF3   14 1 0.903563 0.161558
Q2G063   8 0.571429 -1.27278 0.943444
Q2G0U5   12 0.857143 -1.27278 0.943444
Q2G2B1   16 1.14286 0.903563 0.161558
Q2FVE3   8 0.571429 -1.27278 0.943444
Q2FZW1   12 0.857143 -1.27278 0.943444
Q2FYK2   19 1.35714 0.903563 0.161558
Q2FXW2   17 1.21429 0.903563 0.161558
Q9F0R1   15 1.07143 0.903563 0.161558
Q2FZG3   13 0.928571 -1.27278 0.943444
Q2G2K0   22 1.57143 0.903563 0.161558
Q2FVN4   16 1.14286 0.903563 0.161558
Q2FYV0   14 1 0.903563 0.161558
Q2G0A5   5 0.357143 -1.27278 0.943444
Q2FZ03   15 1.07143 0.903563 0.161558
Q2G1I8   12 0.857143 -1.27278 0.943444
Q2FYX8   26 1.85714 0.903563 0.161558
Q2FV18   5 0.357143 -1.27278 0.943444
Q2FYI7   20 1.42857 0.903563 0.161558
Q2G0K1   18 1.28571 0.903563 0.161558
Q2G2U9   15 1.07143 0.903563 0.161558
Q2FW31   15 1.07143 0.903563 0.161558
Q2FVB5   14 1 0.903563 0.161558
Q2FVI8   5 0.357143 -1.27278 0.943444
Q2FZT0   15 1.07143 0.903563 0.161558
P48860   22 1.57143 0.903563 0.161558
Q2FYC1   12 0.857143 -1.27278 0.943444
Q2G286   17 1.21429 0.903563 0.161558
Q2FXD3   14 1 0.903563 0.161558
Q2G027   6 0.428571 -1.27278 0.943444
Q2G0T4   12 0.857143 -1.27278 0.943444
Q2FZJ5   11 0.785714 -1.27278 0.943444
Q2FW10   5 0.357143 -1.27278 0.943444
Q2FY91   14 1 0.903563 0.161558
Q2FVP0   14 1 0.903563 0.161558
P60070   11 0.785714 -1.27278 0.943444
Q2FWU1   14 1 0.903563 0.161558
Q2FYA3   7 0.5 -1.27278 0.943444
Q2G0V8   10 0.714286 -1.27278 0.943444
Q2G0Z2   12 0.857143 -1.27278 0.943444
Q2FZ47   8 0.571429 -1.27278 0.943444
Q2G0V9   5 0.357143 -1.27278 0.943444
Q2FZE2   15 1.07143 0.903563 0.161558
Q2FWB0   17 1.21429 0.903563 0.161558
Q2G1J1   8 0.571429 -1.27278 0.943444
Q2FYQ1   5 0.357143 -1.27278 0.943444
Q2FZ45   17 1.21429 0.903563 0.161558
Q2FYW5   14 1 0.903563 0.161558
Q2G1A0   8 0.571429 -1.27278 0.943444
Q2FZB9   10 0.714286 -1.27278 0.943444
Q2FZX2   14 1 0.903563 0.161558
Q2FZY4   14 1 0.903563 0.161558
Q2FW56   6 0.428571 -1.27278 0.943444
P0A0G6   12 0.857143 -1.27278 0.943444
Q2FW80   7 0.5 -1.27278 0.943444
Q2G2S4   20 1.42857 0.903563 0.161558
Q2G2H0   10 0.714286 -1.27278 0.943444
Q2G2E1   7 0.5 -1.27278 0.943444
Q2G0I5   16 1.14286 0.903563 0.161558
Q2FWW6   16 1.14286 0.903563 0.161558
Q2G112   13 0.928571 -1.27278 0.943444
Q2G214   14 1 0.903563 0.161558
Q2FYG2   17 1.21429 0.903563 0.161558
Q2G0J5   5 0.357143 -1.27278 0.943444
Q2FX27   12 0.857143 -1.27278 0.943444
Q2FWV5   16 1.14286 0.903563 0.161558
Q2FX40   19 1.35714 0.903563 0.161558
Q2FZM5   8 0.571429 -1.27278 0.943444
Q2FXH8   7 0.5 -1.27278 0.943444
Q2FWS5   8 0.571429 -1.27278 0.943444
Q2FW13   23 1.58621 0.903563 0.161558
Q2FY93   15 1.03448 0.903563 0.161558
Q2FZM8   20 1.37931 0.903563 0.161558
Q2FZV4   26 1.7931 0.903563 0.161558
Q2FVD4   13 0.896552 -1.27278 0.943444
Q2G0J3   9 0.62069 -1.27278 0.943444
Q2FX61   27 1.86207 0.903563 0.161558
Q2FVD6   19 1.31034 0.903563 0.161558
Q2FYY7   20 1.37931 0.903563 0.161558
Q2G0W0   20 1.37931 0.903563 0.161558
Q2FXF7   15 1.03448 0.903563 0.161558
Q2G191   6 0.413793 -1.27278 0.943444
Q2FYT5   12 0.827586 -1.27278 0.943444
Q2G1P0   9 0.62069 -1.27278 0.943444
Q2FVF8   16 1.10345 0.903563 0.161558
Q2G0Y1   8 0.551724 -1.27278 0.943444
Q2FZD2   22 1.51724 0.903563 0.161558
Q2FZ59   21 1.44828 0.903563 0.161558
Q2G2G1   9 0.62069 -1.27278 0.943444
Q2G0F9   27 1.86207 0.903563 0.161558
Q2G1J2   16 1.10345 0.903563 0.161558
Q2G0Q6   19 1.31034 0.903563 0.161558
Q2FYX0   25 1.72414 0.903563 0.161558
Q2FZU8   9 0.62069 -1.27278 0.943444
Q2G267   10 0.689655 -1.27278 0.943444
Q2G174   21 1.44828 0.903563 0.161558
Q2FWC3   14 0.965517 -1.27278 0.943444
Q2FVN6   19 1.31034 0.903563 0.161558
Q2G2D1   20 1.37931 0.903563 0.161558
Q2FZK9   18 1.24138 0.903563 0.161558
Q2G2C9   17 1.17241 0.903563 0.161558
Q2G2V8   14 0.965517 -1.27278 0.943444
Q2FVL6   16 1.10345 0.903563 0.161558
Q2FY45   10 0.689655 -1.27278 0.943444
Q2G2R7   20 1.37931 0.903563 0.161558
Q2FWD5   16 1.10345 0.903563 0.161558
Q2FWT3   11 0.758621 -1.27278 0.943444
Q2FY92   20 1.37931 0.903563 0.161558
Q2FZM2   11 0.758621 -1.27278 0.943444
Q2G2F0   20 1.37931 0.903563 0.161558
Q2FW30   12 0.827586 -1.27278 0.943444
Q2FZV9   15 1.03448 0.903563 0.161558
Q2FVA6   17 1.17241 0.903563 0.161558
Q2G229   22 1.51724 0.903563 0.161558
Q2FZZ3   16 1.10345 0.903563 0.161558
Q2G2F4   7 0.482759 -1.27278 0.943444
Q2FVA7   20 1.37931 0.903563 0.161558
Q2G0R3   17 1.17241 0.903563 0.161558
Q2G1R1   22 1.51724 0.903563 0.161558
Q2FZ79   22 1.51724 0.903563 0.161558
Q2FZ12   10 0.689655 -1.27278 0.943444
Q2FX39   14 0.965517 -1.27278 0.943444
Q2G186   18 1.24138 0.903563 0.161558
Q2FXE5   6 0.413793 -1.27278 0.943444
Q2G0A1   14 0.965517 -1.27278 0.943444
Q2G0E7   10 0.689655 -1.27278 0.943444
Q2G2V7   7 0.482759 -1.27278 0.943444
Q2FYA6   17 1.17241 0.903563 0.161558
Q2G276   20 1.37931 0.903563 0.161558
Q2G070   14 0.965517 -1.27278 0.943444
Q2FVZ1   15 1.03448 0.903563 0.161558
Q2FW84   13 0.896552 -1.27278 0.943444
Q2FVY9   17 1.17241 0.903563 0.161558
Q2FVD9   17 1.17241 0.903563 0.161558
Q2G1T2   22 1.51724 0.903563 0.161558
Q2G0I3   12 0.827586 -1.27278 0.943444
Q2G0E8   13 0.896552 -1.27278 0.943444
Q2FW08   19 1.31034 0.903563 0.161558
Q2FVD8   18 1.24138 0.903563 0.161558
Q2FXF5   13 0.896552 -1.27278 0.943444
Q2FXW1   18 1.24138 0.903563 0.161558
Q2FW79   15 1.03448 0.903563 0.161558
Q2G2G0   22 1.51724 0.903563 0.161558
P48940   14 0.965517 -1.27278 0.943444
Q2FYL6   9 0.62069 -1.27278 0.943444
Q2FZV8   22 1.51724 0.903563 0.161558
Q2FYM5   16 1.10345 0.903563 0.161558
Q2G2B6   13 0.896552 -1.27278 0.943444
Q2G1L2   8 0.551724 -1.27278 0.943444
Q2G1V5   6 0.413793 -1.27278 0.943444
Q2FXT0   15 1.03448 0.903563 0.161558
Q2FY02   16 1.10345 0.903563 0.161558
Q2FWQ4   11 0.758621 -1.27278 0.943444
Q2FYG4   9 0.62069 -1.27278 0.943444
Q2FW11   18 1.24138 0.903563 0.161558
Q2G257   17 1.13333 0.903563 0.161558
Q2FWJ6   20 1.33333 0.903563 0.161558
Q2FXS8   25 1.66667 0.903563 0.161558
Q2FX12   15 1 0.903563 0.161558
Q2FYF1   14 0.933333 -1.27278 0.943444
Q2G2E8   14 0.933333 -1.27278 0.943444
Q2FXE6   8 0.533333 -1.27278 0.943444
Q2G2C0   8 0.533333 -1.27278 0.943444
Q2G1V6   11 0.733333 -1.27278 0.943444
Q2FWZ4   19 1.26667 0.903563 0.161558
Q2G2V0   12 0.8 -1.27278 0.943444
Q9ZAH6   27 1.8 0.903563 0.161558
Q2FVU2   24 1.6 0.903563 0.161558
Q2FWI8   19 1.26667 0.903563 0.161558
P0A0H0   12 0.8 -1.27278 0.943444
Q2G0C1   23 1.53333 0.903563 0.161558
Q2FXH3   16 1.06667 0.903563 0.161558
Q2FXI6   22 1.46667 0.903563 0.161558
Q2G1X5   16 1.06667 0.903563 0.161558
Q2FV08   20 1.33333 0.903563 0.161558
Q2FWT7   23 1.53333 0.903563 0.161558
Q2G210   17 1.13333 0.903563 0.161558
Q2FW66   15 1 0.903563 0.161558
Q2FWD0   15 1 0.903563 0.161558
Q2FUQ1   19 1.26667 0.903563 0.161558
Q2FVI6   10 0.666667 -1.27278 0.943444
Q2FWM7   8 0.533333 -1.27278 0.943444
Q2FVN2   16 1.06667 0.903563 0.161558
Q2FWR2   16 1.06667 0.903563 0.161558
Q2FYH4   7 0.466667 -1.27278 0.943444
Q2FYM8   11 0.733333 -1.27278 0.943444
Q9RFJ6   15 1 0.903563 0.161558
Q2FZ42   12 0.8 -1.27278 0.943444
Q2FVX9   24 1.6 0.903563 0.161558
Q2G066   17 1.13333 0.903563 0.161558
Q2FVM3   19 1.26667 0.903563 0.161558
Q2FWT1   17 1.13333 0.903563 0.161558
Q2FZB8   18 1.2 0.903563 0.161558
Q2FUQ8   10 0.666667 -1.27278 0.943444
Q2G2I7   20 1.33333 0.903563 0.161558
Q2FVF7   12 0.8 -1.27278 0.943444
Q2FV52   21 1.4 0.903563 0.161558
Q2FWE3   19 1.26667 0.903563 0.161558
Q2G144   12 0.8 -1.27278 0.943444
Q2FXZ1   21 1.4 0.903563 0.161558
Q2FX34   17 1.13333 0.903563 0.161558
Q2FWV4   22 1.46667 0.903563 0.161558
Q2FZ11   16 1.06667 0.903563 0.161558
Q2G141   14 0.933333 -1.27278 0.943444
Q2FWF5   19 1.26667 0.903563 0.161558
Q2FV34   19 1.26667 0.903563 0.161558
Q2FWQ0   17 1.13333 0.903563 0.161558
Q2FV88   28 1.86667 0.903563 0.161558
Q2G2P0   18 1.2 0.903563 0.161558
Q2FYW8   26 1.73333 0.903563 0.161558
Q2G1W1   25 1.66667 0.903563 0.161558
Q2FVC2   30 2 3.07991 0.0107511
Q2G0D3   9 0.6 -1.27278 0.943444
Q2FV89   18 1.2 0.903563 0.161558
Q2G1U2   33 2.2 3.07991 0.0107511
Q2FX32   14 0.933333 -1.27278 0.943444
Q2FXS7   16 1.06667 0.903563 0.161558
Q2FVX1   9 0.6 -1.27278 0.943444
Q2FVE0   9 0.6 -1.27278 0.943444
Q2G270   21 1.4 0.903563 0.161558
Q9EYW6   25 1.66667 0.903563 0.161558
Q2FVB8   10 0.666667 -1.27278 0.943444
Q2FZT9   11 0.733333 -1.27278 0.943444
Q2G298   26 1.73333 0.903563 0.161558
Q2FX49   12 0.8 -1.27278 0.943444
Q2G0Z0   18 1.2 0.903563 0.161558
Q2FW39   25 1.66667 0.903563 0.161558
Q2G252   16 1.06667 0.903563 0.161558
Q2G0A3   25 1.66667 0.903563 0.161558
Q2FYJ7   19 1.26667 0.903563 0.161558
Q2FWT2   17 1.13333 0.903563 0.161558
Q2FWQ5   17 1.13333 0.903563 0.161558
Q2G2J7   17 1.13333 0.903563 0.161558
Q2FY75   11 0.733333 -1.27278 0.943444
Q2G106   18 1.2 0.903563 0.161558
Q2FVY3   19 1.26667 0.903563 0.161558
Q2FVP9   14 0.933333 -1.27278 0.943444
Q2FW42   24 1.6 0.903563 0.161558
Q2FUV9   21 1.4 0.903563 0.161558
Q2FVR7   30 2 3.07991 0.0107511
Q2FZN1   19 1.26667 0.903563 0.161558
Q2G2Q7   25 1.6129 0.903563 0.161558
Q2G150   22 1.41935 0.903563 0.161558
Q2G081   22 1.41935 0.903563 0.161558
Q2FV45   28 1.80645 0.903563 0.161558
Q2FX02   31 2 3.07991 0.0107511
P0A0Q4   19 1.22581 0.903563 0.161558
Q2G0L9   20 1.29032 0.903563 0.161558
Q2FY04   17 1.09677 0.903563 0.161558
Q2FV48   8 0.516129 -1.27278 0.943444
Q2FW64   25 1.6129 0.903563 0.161558
Q2FX63   20 1.29032 0.903563 0.161558
Q2G1T3   21 1.35484 0.903563 0.161558
Q2G0K9   22 1.41935 0.903563 0.161558
Q2FZ00   16 1.03226 0.903563 0.161558
Q2FVL9   27 1.74194 0.903563 0.161558
Q2FW33   19 1.22581 0.903563 0.161558
Q2FWT9   15 0.967742 -1.27278 0.943444
Q2FZF7   20 1.29032 0.903563 0.161558
Q2FWL1   23 1.48387 0.903563 0.161558
Q2FYS7   20 1.29032 0.903563 0.161558
Q2FZX3   25 1.6129 0.903563 0.161558
Q2FXR0   9 0.580645 -1.27278 0.943444
Q2G2I9   25 1.6129 0.903563 0.161558
Q2FWN1   8 0.516129 -1.27278 0.943444
Q2G297   11 0.709677 -1.27278 0.943444
Q2FVA0   12 0.774194 -1.27278 0.943444
Q2FXX0   29 1.87097 0.903563 0.161558
Q2G2P4   19 1.22581 0.903563 0.161558
Q2G0P8   24 1.54839 0.903563 0.161558
Q2FVN3   19 1.22581 0.903563 0.161558
Q2FXK7   23 1.48387 0.903563 0.161558
Q2FZF8   17 1.09677 0.903563 0.161558
Q2FWR0   24 1.54839 0.903563 0.161558
Q2FXL2   8 0.516129 -1.27278 0.943444
Q2FWA9   15 0.967742 -1.27278 0.943444
Q2G282   25 1.6129 0.903563 0.161558
Q9RQQ0   10 0.645161 -1.27278 0.943444
Q2FXD7   21 1.35484 0.903563 0.161558
Q2FUY4   16 1.03226 0.903563 0.161558
Q2G2W4   13 0.83871 -1.27278 0.943444
Q2FZF5   20 1.29032 0.903563 0.161558
Q2FY42   21 1.35484 0.903563 0.161558
Q2FUS3   14 0.903226 -1.27278 0.943444
Q2G2E7   7 0.451613 -1.27278 0.943444
Q2G0S6   17 1.09677 0.903563 0.161558
Q2G0C2   16 1.03226 0.903563 0.161558
Q2FWF8   14 0.903226 -1.27278 0.943444
Q2G000   17 1.09677 0.903563 0.161558
Q2FWX2   28 1.80645 0.903563 0.161558
Q2FZS2   24 1.54839 0.903563 0.161558
Q2FW16   22 1.41935 0.903563 0.161558
Q2FZI2   8 0.516129 -1.27278 0.943444
Q2G1Q5   15 0.967742 -1.27278 0.943444
Q2G1A5   22 1.41935 0.903563 0.161558
Q2G0P7   14 0.903226 -1.27278 0.943444
Q2FWV3   23 1.48387 0.903563 0.161558
Q2FW51   23 1.48387 0.903563 0.161558
Q2FVI4   30 1.93548 0.903563 0.161558
Q2FVN7   27 1.74194 0.903563 0.161558
Q2FWP9   28 1.80645 0.903563 0.161558
Q2FXT2   18 1.16129 0.903563 0.161558
P0A0F4   27 1.74194 0.903563 0.161558
Q2G126   23 1.48387 0.903563 0.161558
Q2FW82   10 0.645161 -1.27278 0.943444
Q2FY44   24 1.54839 0.903563 0.161558
Q2G0N9   24 1.54839 0.903563 0.161558
Q2G0Z9   7 0.451613 -1.27278 0.943444
Q2FV81   25 1.6129 0.903563 0.161558
Q2FYC4   13 0.83871 -1.27278 0.943444
Q2G178   22 1.41935 0.903563 0.161558
Q2G079   13 0.83871 -1.27278 0.943444
Q2G2B7   22 1.41935 0.903563 0.161558
Q2FVF5   24 1.54839 0.903563 0.161558
Q2G2W2   15 0.967742 -1.27278 0.943444
Q2G1I2   21 1.35484 0.903563 0.161558
Q2G245   11 0.709677 -1.27278 0.943444
Q2G1H7   22 1.375 0.903563 0.161558
Q2FWF1   30 1.875 0.903563 0.161558
Q2FZZ9   21 1.3125 0.903563 0.161558
Q2G1W3   22 1.375 0.903563 0.161558
Q2G204   24 1.5 0.903563 0.161558
Q2G1H1   15 0.9375 -1.27278 0.943444
Q2FXK3   25 1.5625 0.903563 0.161558
Q2G2H8   19 1.1875 0.903563 0.161558
Q2FZP9   27 1.6875 0.903563 0.161558
Q2FWI2   22 1.375 0.903563 0.161558
Q2FYZ6   11 0.6875 -1.27278 0.943444
Q2FXS1   7 0.4375 -1.27278 0.943444
Q2G200   24 1.5 0.903563 0.161558
Q2G2L5   10 0.625 -1.27278 0.943444
Q2FY73   27 1.6875 0.903563 0.161558
Q2G177   9 0.5625 -1.27278 0.943444
Q2G2F9   13 0.8125 -1.27278 0.943444
Q2FV27   29 1.8125 0.903563 0.161558
Q2FZ56   25 1.5625 0.903563 0.161558
Q2FVF3   12 0.75 -1.27278 0.943444
Q2G0B6   22 1.375 0.903563 0.161558
Q2G2S5   25 1.5625 0.903563 0.161558
Q2FW68   20 1.25 0.903563 0.161558
Q2FWX7   17 1.0625 0.903563 0.161558
Q2FWB6   21 1.3125 0.903563 0.161558
Q2FXA9   31 1.9375 0.903563 0.161558
Q2FXP3   19 1.1875 0.903563 0.161558
Q2FUX5   30 1.875 0.903563 0.161558
Q2FZZ4   20 1.25 0.903563 0.161558
Q2FX98   27 1.6875 0.903563 0.161558
Q2FV23   24 1.5 0.903563 0.161558
Q2FUR1   10 0.625 -1.27278 0.943444
Q2FY49   22 1.375 0.903563 0.161558
Q2G017   36 2.25 3.07991 0.0107511
Q2G2K9   19 1.1875 0.903563 0.161558
Q2G2N9   24 1.5 0.903563 0.161558
Q2G0E9   6 0.375 -1.27278 0.943444
Q2FY19   29 1.8125 0.903563 0.161558
Q2G1E3   12 0.75 -1.27278 0.943444
Q2FW17   27 1.6875 0.903563 0.161558
Q2FWK9   26 1.625 0.903563 0.161558
Q2G2Q6   31 1.9375 0.903563 0.161558
Q2G2Q5   24 1.5 0.903563 0.161558
Q2G1U9   36 2.25 3.07991 0.0107511
Q2G299   15 0.9375 -1.27278 0.943444
Q2FX75   28 1.75 0.903563 0.161558
Q2G058   24 1.5 0.903563 0.161558
Q2G0E3   15 0.9375 -1.27278 0.943444
Q2FYK0   16 1 0.903563 0.161558
Q2G2K6   22 1.375 0.903563 0.161558
Q2FYN0   24 1.5 0.903563 0.161558
Q2FVK7   15 0.9375 -1.27278 0.943444
Q2FX15   23 1.4375 0.903563 0.161558
Q2FVN9   11 0.6875 -1.27278 0.943444
Q2FWX0   10 0.625 -1.27278 0.943444
Q2G143   25 1.5625 0.903563 0.161558
Q2G0C7   31 1.9375 0.903563 0.161558
Q2G0K6   17 1.0625 0.903563 0.161558
Q2FZZ1   12 0.75 -1.27278 0.943444
Q2FV13   29 1.8125 0.903563 0.161558
Q2G128   13 0.8125 -1.27278 0.943444
Q2FXU2   24 1.5 0.903563 0.161558
Q2G2R4   21 1.3125 0.903563 0.161558
Q2FXM1   17 1.0625 0.903563 0.161558
Q8KQR1   27 1.6875 0.903563 0.161558
Q2G2Q9   25 1.5625 0.903563 0.161558
Q2FVG9   11 0.6875 -1.27278 0.943444
Q2FV56   9 0.5625 -1.27278 0.943444
Q2FWG7   10 0.606061 -1.27278 0.943444
Q2G0T1   21 1.27273 0.903563 0.161558
Q2FXB9   11 0.666667 -1.27278 0.943444
Q2FZP3   14 0.848485 -1.27278 0.943444
Q2FZQ2   12 0.727273 -1.27278 0.943444
Q2FXS4   26 1.57576 0.903563 0.161558
Q2FZ21   25 1.51515 0.903563 0.161558
Q2G2X2   19 1.15152 0.903563 0.161558
Q2FZF6   27 1.63636 0.903563 0.161558
Q2FYA0   30 1.81818 0.903563 0.161558
Q2G2A9   11 0.666667 -1.27278 0.943444
Q2FYB9   25 1.51515 0.903563 0.161558
Q2FYI4   22 1.33333 0.903563 0.161558
Q2FYL4   30 1.81818 0.903563 0.161558
Q2G1T0   11 0.666667 -1.27278 0.943444
Q2FXW7   26 1.57576 0.903563 0.161558
Q2FZA1   33 2 3.07991 0.0107511
Q2FY76   19 1.15152 0.903563 0.161558
Q2FZ97   30 1.81818 0.903563 0.161558
Q2G1I4   14 0.848485 -1.27278 0.943444
Q2FYQ6   14 0.848485 -1.27278 0.943444
Q2FXL6   18 1.09091 0.903563 0.161558
Q2G2G6   9 0.545455 -1.27278 0.943444
Q2FVH1   12 0.727273 -1.27278 0.943444
Q2FYA8   30 1.81818 0.903563 0.161558
Q2G2M5   23 1.39394 0.903563 0.161558
Q2FV99   22 1.33333 0.903563 0.161558
Q2G105   26 1.57576 0.903563 0.161558
Q2FW23   36 2.18182 3.07991 0.0107511
Q2G012   12 0.727273 -1.27278 0.943444
Q2G2V5   29 1.75758 0.903563 0.161558
Q2FW07   28 1.69697 0.903563 0.161558
Q2G0F2   35 2.12121 3.07991 0.0107511
Q2FZC9   11 0.666667 -1.27278 0.943444
Q2FXE9   10 0.606061 -1.27278 0.943444
Q2FV47   31 1.87879 0.903563 0.161558
Q2G2Q8   28 1.69697 0.903563 0.161558
Q2FYE7   14 0.848485 -1.27278 0.943444
Q2FUT3   17 1.0303 0.903563 0.161558
Q2G068   27 1.63636 0.903563 0.161558
Q2G2D3   26 1.57576 0.903563 0.161558
Q2FYK4   20 1.21212 0.903563 0.161558
Q2FX36   32 1.93939 0.903563 0.161558
Q2G0A4   12 0.727273 -1.27278 0.943444
Q2G080   8 0.484848 -1.27278 0.943444
Q2FUT1   16 0.969697 -1.27278 0.943444
Q2FYH3   20 1.21212 0.903563 0.161558
Q2FXA7   24 1.45455 0.903563 0.161558
Q2G2Y6   23 1.39394 0.903563 0.161558
Q2FY55   16 0.969697 -1.27278 0.943444
Q2FY61   27 1.63636 0.903563 0.161558
Q2G0E2   27 1.63636 0.903563 0.161558
Q2FVY1   27 1.63636 0.903563 0.161558
Q2FUV1   24 1.45455 0.903563 0.161558
Q2FUS9   27 1.63636 0.903563 0.161558
Q2G1A1   27 1.63636 0.903563 0.161558
P60639   10 0.606061 -1.27278 0.943444
Q2FZE9   31 1.87879 0.903563 0.161558
Q2G1I9   14 0.848485 -1.27278 0.943444
Q2FWN0   25 1.51515 0.903563 0.161558
Q2FZE3   32 1.93939 0.903563 0.161558
Q93Q23   13 0.787879 -1.27278 0.943444
Q2FWE9   21 1.27273 0.903563 0.161558
Q2FUS1   10 0.606061 -1.27278 0.943444
Q2FVM5   30 1.81818 0.903563 0.161558
Q2G2N7   13 0.787879 -1.27278 0.943444
Q2FWG0   12 0.727273 -1.27278 0.943444
Q2FXV7   12 0.727273 -1.27278 0.943444
Q2FW69   11 0.666667 -1.27278 0.943444
P0A0F8   14 0.848485 -1.27278 0.943444
Q2G055   30 1.81818 0.903563 0.161558
Q2FV37   11 0.666667 -1.27278 0.943444
Q2G225   13 0.787879 -1.27278 0.943444
Q2FXG2   17 1.0303 0.903563 0.161558
Q2FY87   33 2 3.07991 0.0107511
Q2FWR7   27 1.63636 0.903563 0.161558
Q2G1U6   21 1.27273 0.903563 0.161558
Q2G006   30 1.81818 0.903563 0.161558
Q2G2I6   10 0.588235 -1.27278 0.943444
Q2FWS1   33 1.94118 0.903563 0.161558
Q2FYF5   21 1.23529 0.903563 0.161558
Q2G0F1   18 1.05882 0.903563 0.161558
Q2G0J2   22 1.29412 0.903563 0.161558
Q2FXE3   23 1.35294 0.903563 0.161558
Q2FYV8   27 1.58824 0.903563 0.161558
Q2G1X6   21 1.23529 0.903563 0.161558
Q2FUP5   27 1.58824 0.903563 0.161558
Q2G1A4   10 0.588235 -1.27278 0.943444
Q2G0H9   25 1.47059 0.903563 0.161558
Q2G0M0   26 1.52941 0.903563 0.161558
Q2FYK6   29 1.70588 0.903563 0.161558
Q2G023   25 1.47059 0.903563 0.161558
Q2G0G2   22 1.29412 0.903563 0.161558
Q2FXC0   40 2.35294 3.07991 0.0107511
Q2FXF1   33 1.94118 0.903563 0.161558
Q2FW00   8 0.470588 -1.27278 0.943444
Q2G1E7   11 0.647059 -1.27278 0.943444
Q2FWE7   21 1.23529 0.903563 0.161558
Q2FY32   20 1.17647 0.903563 0.161558
Q2FUU0   34 2 3.07991 0.0107511
Q2FVU5   37 2.17647 3.07991 0.0107511
Q2G062   18 1.05882 0.903563 0.161558
Q2FV26   17 1 0.903563 0.161558
Q2FW97   23 1.35294 0.903563 0.161558
Q2FZY8   10 0.588235 -1.27278 0.943444
Q2G277   12 0.705882 -1.27278 0.943444
Q2G0V1   13 0.764706 -1.27278 0.943444
Q2FWJ3   33 1.94118 0.903563 0.161558
Q2G2J2   23 1.35294 0.903563 0.161558
Q2FVB0   15 0.882353 -1.27278 0.943444
Q2G278   28 1.64706 0.903563 0.161558
Q2G107   37 2.17647 3.07991 0.0107511
P0A0M9   30 1.76471 0.903563 0.161558
Q2G067   10 0.588235 -1.27278 0.943444
Q2FV55   32 1.88235 0.903563 0.161558
Q2G1L3   27 1.58824 0.903563 0.161558
Q2G2R0   21 1.23529 0.903563 0.161558
Q2G2T3   18 1.05882 0.903563 0.161558
Q2FWA8   11 0.647059 -1.27278 0.943444
Q2G056   28 1.64706 0.903563 0.161558
Q2FWR1   23 1.35294 0.903563 0.161558
Q2FXP9   21 1.23529 0.903563 0.161558
Q2FZI4   15 0.882353 -1.27278 0.943444
Q2G2L7   26 1.52941 0.903563 0.161558
Q2FVG1   10 0.588235 -1.27278 0.943444
Q2G1I7   35 2.05882 3.07991 0.0107511
Q2FVB6   11 0.647059 -1.27278 0.943444
Q2G001   24 1.41176 0.903563 0.161558
Q2FUX3   26 1.52941 0.903563 0.161558
Q2G1Q9   21 1.23529 0.903563 0.161558
Q2G2S9   28 1.64706 0.903563 0.161558
Q2FXZ8   13 0.764706 -1.27278 0.943444
Q2FZI7   29 1.70588 0.903563 0.161558
Q2FUS6   33 1.94118 0.903563 0.161558
Q2FUZ6   22 1.29412 0.903563 0.161558
Q2FYQ9   24 1.41176 0.903563 0.161558
Q2FYS8   35 2.05882 3.07991 0.0107511
Q2FYS6   9 0.529412 -1.27278 0.943444
Q2FZG6   27 1.58824 0.903563 0.161558
Q2G1L9   12 0.705882 -1.27278 0.943444
Q2FXT3   25 1.47059 0.903563 0.161558
Q2FZN9   31 1.82353 0.903563 0.161558
Q2FW20   27 1.58824 0.903563 0.161558
Q2G0H3   19 1.11765 0.903563 0.161558
Q2FV98   35 2.05882 3.07991 0.0107511
Q2FXR7   17 1 0.903563 0.161558
Q2G1T4   34 2 3.07991 0.0107511
Q2FW38   24 1.41176 0.903563 0.161558
Q2G2P6   15 0.882353 -1.27278 0.943444
Q2FVL7   22 1.29412 0.903563 0.161558
Q2FVY2   36 2.11765 3.07991 0.0107511
Q2FYZ0   30 1.76471 0.903563 0.161558
Q2FYW2   10 0.588235 -1.27278 0.943444
P60643   10 0.588235 -1.27278 0.943444
Q2G265   25 1.47059 0.903563 0.161558
Q2FV42   12 0.705882 -1.27278 0.943444
Q2FXN0   14 0.823529 -1.27278 0.943444
Q2G2D9   11 0.647059 -1.27278 0.943444
Q2FV75   23 1.35294 0.903563 0.161558
Q2FYE0   16 0.941176 -1.27278 0.943444
Q2FX03   11 0.647059 -1.27278 0.943444
Q2FX89   20 1.17647 0.903563 0.161558
Q2FX43   34 2 3.07991 0.0107511
Q2FV69   13 0.742857 -1.27278 0.943444
P72360   10 0.571429 -1.27278 0.943444
Q2FVQ1   31 1.77143 0.903563 0.161558
Q2FYG7   24 1.37143 0.903563 0.161558
Q2G1J8   9 0.514286 -1.27278 0.943444
Q2FW77   11 0.628571 -1.27278 0.943444
Q2FWI4   24 1.37143 0.903563 0.161558
Q2FX62   28 1.6 0.903563 0.161558
Q2G0U6   31 1.77143 0.903563 0.161558
Q2G0P2   41 2.34286 3.07991 0.0107511
Q2G0B8   33 1.88571 0.903563 0.161558
Q2FVL3   13 0.742857 -1.27278 0.943444
Q2G1K8   23 1.31429 0.903563 0.161558
Q2G2R9   22 1.25714 0.903563 0.161558
Q2G2I3   10 0.571429 -1.27278 0.943444
Q2FY56   7 0.4 -1.27278 0.943444
Q2G0B1   19 1.08571 0.903563 0.161558
Q2G1T1   28 1.6 0.903563 0.161558
Q2FVX5   13 0.742857 -1.27278 0.943444
Q2G0H8   16 0.914286 -1.27278 0.943444
Q2FVT3   22 1.25714 0.903563 0.161558
Q2FWF6   28 1.6 0.903563 0.161558
Q2FWZ6   24 1.37143 0.903563 0.161558
Q2FZ77   33 1.88571 0.903563 0.161558
Q2G0H0   22 1.25714 0.903563 0.161558
Q2G2G7   39 2.22857 3.07991 0.0107511
Q2G117   31 1.77143 0.903563 0.161558
Q2FXG9   23 1.31429 0.903563 0.161558
Q2FWE4   33 1.88571 0.903563 0.161558
Q2FUS0   48 2.74286 3.07991 0.0107511
Q2FWR3   20 1.14286 0.903563 0.161558
Q2FYA9   33 1.88571 0.903563 0.161558
Q2G0Y5   31 1.77143 0.903563 0.161558
Q2FZZ8   35 2 3.07991 0.0107511
Q2G1Z6   18 1.02857 0.903563 0.161558
Q2FX53   17 0.971429 -1.27278 0.943444
Q2FZC4   30 1.71429 0.903563 0.161558
Q2FUS5   16 0.914286 -1.27278 0.943444
Q2G1R0   10 0.571429 -1.27278 0.943444
Q2G0D5   9 0.514286 -1.27278 0.943444
Q2FY18   11 0.628571 -1.27278 0.943444
Q2FYH8   12 0.685714 -1.27278 0.943444
Q2G1F2   20 1.14286 0.903563 0.161558
Q2G0Q5   34 1.94286 0.903563 0.161558
Q2FVR2   26 1.48571 0.903563 0.161558
Q2FZE7   21 1.2 0.903563 0.161558
Q2G0I0   23 1.31429 0.903563 0.161558
Q2G0R1   34 1.94286 0.903563 0.161558
Q2G0L7   27 1.54286 0.903563 0.161558
Q2FWI1   25 1.42857 0.903563 0.161558
Q2G0F7   16 0.914286 -1.27278 0.943444
Q2FXY3   24 1.37143 0.903563 0.161558
P0A084   45 2.57143 3.07991 0.0107511
Q2G0G5   27 1.54286 0.903563 0.161558
Q2FZE5   9 0.514286 -1.27278 0.943444
Q2G0A2   10 0.571429 -1.27278 0.943444
Q2FVE8   11 0.628571 -1.27278 0.943444
Q2G2M8   34 1.94286 0.903563 0.161558
Q2FYH7   13 0.742857 -1.27278 0.943444
Q2FVR8   32 1.82857 0.903563 0.161558
Q2FZU9   26 1.48571 0.903563 0.161558
Q2FYX7   20 1.14286 0.903563 0.161558
Q2G280   39 2.22857 3.07991 0.0107511
Q2FVG5   22 1.25714 0.903563 0.161558
Q2FWX1   30 1.71429 0.903563 0.161558
Q2FVB3   10 0.571429 -1.27278 0.943444
Q2G2A1   33 1.88571 0.903563 0.161558
Q2G1W7   30 1.71429 0.903563 0.161558
Q2FW36   19 1.08571 0.903563 0.161558
P31337   30 1.71429 0.903563 0.161558
Q2FXB8   11 0.628571 -1.27278 0.943444
Q2G2F3   33 1.88571 0.903563 0.161558
Q2FYM7   7 0.4 -1.27278 0.943444
Q2FYB2   43 2.45714 3.07991 0.0107511
Q2G2E2   18 1 0.903563 0.161558
Q2G2G9   20 1.11111 0.903563 0.161558
Q2FVC5   47 2.61111 3.07991 0.0107511
Q2G0T3   22 1.22222 0.903563 0.161558
Q2G074   11 0.611111 -1.27278 0.943444
Q2G016   36 2 3.07991 0.0107511
Q2G0G4   36 2 3.07991 0.0107511
Q2G2K1   35 1.94444 0.903563 0.161558
Q2FXE1   15 0.833333 -1.27278 0.943444
Q2FWD2   20 1.11111 0.903563 0.161558
Q2G1Q0   40 2.22222 3.07991 0.0107511
Q2G073   10 0.555556 -1.27278 0.943444
Q2G1T7   23 1.27778 0.903563 0.161558
Q2FVI3   27 1.5 0.903563 0.161558
Q2FZ93   15 0.833333 -1.27278 0.943444
Q2FVQ7   34 1.88889 0.903563 0.161558
Q2G2B9   12 0.666667 -1.27278 0.943444
Q2FZN5   9 0.5 -1.27278 0.943444
Q2FY72   33 1.83333 0.903563 0.161558
Q2G0A0   29 1.61111 0.903563 0.161558
Q2FZQ8   14 0.777778 -1.27278 0.943444
Q2FXP1   25 1.38889 0.903563 0.161558
P0A0B7   32 1.77778 0.903563 0.161558
Q2FYW0   30 1.66667 0.903563 0.161558
Q2G230   20 1.11111 0.903563 0.161558
Q2G0H5   27 1.5 0.903563 0.161558
Q2G0B7   24 1.33333 0.903563 0.161558
Q2G131   13 0.722222 -1.27278 0.943444
Q2G0Y4   30 1.66667 0.903563 0.161558
Q2G2L0   29 1.61111 0.903563 0.161558
Q2G101   24 1.33333 0.903563 0.161558
Q2G036   34 1.88889 0.903563 0.161558
Q2FXN3   10 0.555556 -1.27278 0.943444
Q2FWY2   23 1.27778 0.903563 0.161558
Q2FXK6   30 1.66667 0.903563 0.161558
Q2G2Y3   36 2 3.07991 0.0107511
Q2G1P8   37 2.05556 3.07991 0.0107511
Q2G0N7   31 1.72222 0.903563 0.161558
Q2FW43   28 1.55556 0.903563 0.161558
Q2G2N4   24 1.33333 0.903563 0.161558
Q2FW59   25 1.38889 0.903563 0.161558
Q2G1V0   9 0.5 -1.27278 0.943444
Q2G010   29 1.61111 0.903563 0.161558
Q2FWJ4   15 0.833333 -1.27278 0.943444
Q2FUR3   26 1.44444 0.903563 0.161558
Q2FXE4   25 1.38889 0.903563 0.161558
Q2FY36   26 1.44444 0.903563 0.161558
Q2G1Q7   30 1.66667 0.903563 0.161558
Q2FX09   27 1.5 0.903563 0.161558
Q2G0Z1   37 2.05556 3.07991 0.0107511
Q2FWJ1   39 2.16667 3.07991 0.0107511
Q2FUT4   32 1.77778 0.903563 0.161558
Q2FYI1   39 2.16667 3.07991 0.0107511
Q2FXQ8   26 1.44444 0.903563 0.161558
Q2FUZ0   41 2.27778 3.07991 0.0107511
P0A086   35 1.94444 0.903563 0.161558
Q2FZM0   10 0.555556 -1.27278 0.943444
Q2FXL3   42 2.33333 3.07991 0.0107511
Q2G2K7   10 0.555556 -1.27278 0.943444
Q2FVL1   10 0.555556 -1.27278 0.943444
Q2FW21   37 2.05556 3.07991 0.0107511
Q2G201   37 2.05556 3.07991 0.0107511
Q2FVV6   31 1.72222 0.903563 0.161558
Q2FV03   30 1.66667 0.903563 0.161558
Q2G2T2   13 0.722222 -1.27278 0.943444
Q2FZ44   32 1.77778 0.903563 0.161558
Q2G1N7   23 1.27778 0.903563 0.161558
Q2G172   10 0.555556 -1.27278 0.943444
Q2G208   21 1.16667 0.903563 0.161558
Q2FZR7   10 0.555556 -1.27278 0.943444
Q2G2K2   34 1.88889 0.903563 0.161558
Q2FVA4   25 1.38889 0.903563 0.161558
Q2G0F5   10 0.555556 -1.27278 0.943444
Q2G0X0   39 2.16667 3.07991 0.0107511
Q2FXU0   29 1.61111 0.903563 0.161558
Q2FXX9   27 1.5 0.903563 0.161558
Q2G2K8   32 1.77778 0.903563 0.161558
Q2G0X1   54 2.91892 3.07991 0.0107511
Q2FXI8   36 1.94595 0.903563 0.161558
Q2G0L1   39 2.10811 3.07991 0.0107511
Q2FX07   29 1.56757 0.903563 0.161558
Q2G139   38 2.05405 3.07991 0.0107511
Q2FUV5   29 1.56757 0.903563 0.161558
Q2FVD0   38 2.05405 3.07991 0.0107511
Q2FX10   17 0.918919 -1.27278 0.943444
Q2G1W5   37 2 3.07991 0.0107511
Q2G1Y7   38 2.05405 3.07991 0.0107511
Q2G190   40 2.16216 3.07991 0.0107511
Q2FV59   10 0.540541 -1.27278 0.943444
Q2FZS3   32 1.72973 0.903563 0.161558
Q2FX90   27 1.45946 0.903563 0.161558
Q2FW85   8 0.432432 -1.27278 0.943444
Q2FZ65   39 2.10811 3.07991 0.0107511
Q2FXJ7   35 1.89189 0.903563 0.161558
Q2FVW2   23 1.24324 0.903563 0.161558
Q2G0H4   25 1.35135 0.903563 0.161558
Q2FVV4   9 0.486486 -1.27278 0.943444
Q2FUR9   13 0.702703 -1.27278 0.943444
Q2FW06   31 1.67568 0.903563 0.161558
Q2FY84   22 1.18919 0.903563 0.161558
Q2G132   39 2.10811 3.07991 0.0107511
Q2G0C9   45 2.43243 3.07991 0.0107511
Q2G2N1   10 0.540541 -1.27278 0.943444
Q2FVF2   9 0.486486 -1.27278 0.943444
Q2FZ30   24 1.2973 0.903563 0.161558
Q2FXX8   43 2.32432 3.07991 0.0107511
Q2FZX6   15 0.810811 -1.27278 0.943444
Q2G1Z2   13 0.702703 -1.27278 0.943444
Q2G0G7   30 1.62162 0.903563 0.161558
Q2FV53   32 1.72973 0.903563 0.161558
Q2FV28   23 1.24324 0.903563 0.161558
Q2G097   34 1.83784 0.903563 0.161558
Q2FZC5   28 1.51351 0.903563 0.161558
Q2FY77   28 1.51351 0.903563 0.161558
Q2FVA9   37 2 3.07991 0.0107511
Q2G2W5   32 1.72973 0.903563 0.161558
Q2FX97   29 1.56757 0.903563 0.161558
Q2G1F3   43 2.32432 3.07991 0.0107511
Q2FYU1   27 1.45946 0.903563 0.161558
Q2FUP6   20 1.08108 0.903563 0.161558
Q2G2U7   17 0.918919 -1.27278 0.943444
Q2FY09   33 1.78378 0.903563 0.161558
Q2G1J6   18 0.972973 -1.27278 0.943444
Q2G059   46 2.48649 3.07991 0.0107511
Q2FVK5   10 0.540541 -1.27278 0.943444
Q2G0H7   27 1.45946 0.903563 0.161558
Q2FWN2   11 0.594595 -1.27278 0.943444
Q2FYV7   44 2.37838 3.07991 0.0107511
Q2G236   23 1.24324 0.903563 0.161558
Q2FZR6   12 0.648649 -1.27278 0.943444
Q2G1P9   52 2.81081 3.07991 0.0107511
Q2G0R9   37 2 3.07991 0.0107511
Q2FUZ9   24 1.2973 0.903563 0.161558
Q2FVP2   25 1.35135 0.903563 0.161558
Q2FXC8   44 2.37838 3.07991 0.0107511
Q2FVC4   42 2.27027 3.07991 0.0107511
Q2FZ29   38 2.05405 3.07991 0.0107511
Q2FYR8   32 1.68421 0.903563 0.161558
Q2FY23   35 1.84211 0.903563 0.161558
Q2G0D4   46 2.42105 3.07991 0.0107511
Q2FZ38   27 1.42105 0.903563 0.161558
Q2FXH1   11 0.578947 -1.27278 0.943444
Q2FXZ9   20 1.05263 0.903563 0.161558
Q2G1V3   9 0.473684 -1.27278 0.943444
Q2FVZ0   10 0.526316 -1.27278 0.943444
Q2FV95   11 0.578947 -1.27278 0.943444
Q2G196   30 1.57895 0.903563 0.161558
Q2FZ61   37 1.94737 0.903563 0.161558
Q2FW27   32 1.68421 0.903563 0.161558
Q2FWH2   19 1 0.903563 0.161558
Q2FZQ9   10 0.526316 -1.27278 0.943444
Q2FWQ9   34 1.78947 0.903563 0.161558
Q2G1N5   11 0.578947 -1.27278 0.943444
Q2FZP8   10 0.526316 -1.27278 0.943444
Q2FXC2   50 2.63158 3.07991 0.0107511
Q2G0X9   42 2.21053 3.07991 0.0107511
Q2FX08   14 0.736842 -1.27278 0.943444
Q2FUV2   28 1.47368 0.903563 0.161558
Q2FZT8   41 2.15789 3.07991 0.0107511
Q2G2N2   10 0.526316 -1.27278 0.943444
Q2G0M1   22 1.15789 0.903563 0.161558
Q2FVX8   27 1.42105 0.903563 0.161558
Q2G220   23 1.21053 0.903563 0.161558
Q2FW37   43 2.26316 3.07991 0.0107511
Q2G203   36 1.89474 0.903563 0.161558
Q2FY89   28 1.47368 0.903563 0.161558
Q2G1K7   29 1.52632 0.903563 0.161558
Q2G013   12 0.631579 -1.27278 0.943444
Q2FV91   9 0.473684 -1.27278 0.943444
Q2FW92   29 1.52632 0.903563 0.161558
Q2G1U5   38 2 3.07991 0.0107511
Q2G2A6   34 1.78947 0.903563 0.161558
Q2G0G9   25 1.31579 0.903563 0.161558
P0A088   23 1.21053 0.903563 0.161558
Q2G0B4   10 0.526316 -1.27278 0.943444
Q2G0X7   42 2.21053 3.07991 0.0107511
Q2G0S0   33 1.73684 0.903563 0.161558
Q2FW12   35 1.84211 0.903563 0.161558
Q2G0J7   28 1.47368 0.903563 0.161558
Q2FW76   12 0.631579 -1.27278 0.943444
Q2G1Z7   23 1.21053 0.903563 0.161558
Q2G2S1   33 1.73684 0.903563 0.161558
Q2G1B1   37 1.94737 0.903563 0.161558
Q2FVP3   14 0.736842 -1.27278 0.943444
Q2G1V1   31 1.63158 0.903563 0.161558
Q2G1H8   51 2.68421 3.07991 0.0107511
Q2G149   37 1.94737 0.903563 0.161558
Q2FXC7   41 2.15789 3.07991 0.0107511
Q2G019   43 2.26316 3.07991 0.0107511
Q2FWL6   32 1.68421 0.903563 0.161558
Q2G199   10 0.526316 -1.27278 0.943444
Q2FY41   28 1.47368 0.903563 0.161558
Q2FX33   31 1.63158 0.903563 0.161558
Q2G181   41 2.15789 3.07991 0.0107511
Q2FVT1   17 0.894737 -1.27278 0.943444
Q2G0Z5   26 1.36842 0.903563 0.161558
Q2FZC7   36 1.89474 0.903563 0.161558
Q2G1U0   36 1.89474 0.903563 0.161558
Q2FW18   30 1.57895 0.903563 0.161558
Q2G0H1   26 1.36842 0.903563 0.161558
Q2FX22   26 1.36842 0.903563 0.161558
Q2G157   28 1.47368 0.903563 0.161558
Q2G2J5   27 1.42105 0.903563 0.161558
Q2FZH9   12 0.631579 -1.27278 0.943444
Q2FZA6   13 0.684211 -1.27278 0.943444
Q2G1N6   13 0.684211 -1.27278 0.943444
Q2FVR4   23 1.21053 0.903563 0.161558
Q2FY13   34 1.78947 0.903563 0.161558
Q2G025   26 1.36842 0.903563 0.161558
Q2FV36   9 0.473684 -1.27278 0.943444
Q2G0W9   48 2.52632 3.07991 0.0107511
Q2G0L0   31 1.63158 0.903563 0.161558
Q2FUR2   37 1.94737 0.903563 0.161558
Q2FVJ9   42 2.21053 3.07991 0.0107511
Q2G1S8   45 2.30769 3.07991 0.0107511
Q2FVJ5   33 1.69231 0.903563 0.161558
Q2FZ39   24 1.23077 0.903563 0.161558
Q2FWP6   27 1.38462 0.903563 0.161558
Q2FVB4   49 2.51282 3.07991 0.0107511
Q2G0V7   26 1.33333 0.903563 0.161558
Q2FUV4   33 1.69231 0.903563 0.161558
Q2FYG5   33 1.69231 0.903563 0.161558
Q2FW71   9 0.461538 -1.27278 0.943444
Q2FZB1   41 2.10256 3.07991 0.0107511
Q2G0Y9   33 1.69231 0.903563 0.161558
Q2G0X4   41 2.10256 3.07991 0.0107511
Q2FZL2   41 2.10256 3.07991 0.0107511
Q2FVS1   30 1.53846 0.903563 0.161558
Q2G099   36 1.84615 0.903563 0.161558
Q2FZN0   27 1.38462 0.903563 0.161558
Q2FZ50   19 0.974359 -1.27278 0.943444
Q2G0X8   45 2.30769 3.07991 0.0107511
Q2G167   42 2.15385 3.07991 0.0107511
Q2G086   24 1.23077 0.903563 0.161558
Q2G0D0   33 1.69231 0.903563 0.161558
Q2FWG3   27 1.38462 0.903563 0.161558
Q2G228   33 1.69231 0.903563 0.161558
Q2FWW8   23 1.17949 0.903563 0.161558
Q2FYL0   40 2.05128 3.07991 0.0107511
Q2FXX2   29 1.48718 0.903563 0.161558
Q2G0C4   11 0.564103 -1.27278 0.943444
Q2FZA2   27 1.38462 0.903563 0.161558
Q2FWL0   33 1.69231 0.903563 0.161558
Q2FUY9   42 2.15385 3.07991 0.0107511
Q2G0T8   34 1.74359 0.903563 0.161558
Q2FWK0   27 1.38462 0.903563 0.161558
Q2G0D9   36 1.84615 0.903563 0.161558
Q2FZF3   35 1.79487 0.903563 0.161558
Q2FZ17   38 1.94872 0.903563 0.161558
Q2G0T6   38 1.94872 0.903563 0.161558
Q2G140   11 0.564103 -1.27278 0.943444
Q2G2F2   11 0.564103 -1.27278 0.943444
Q2FXG0   39 2 3.07991 0.0107511
Q2FWR4   32 1.64103 0.903563 0.161558
Q2G195   23 1.17949 0.903563 0.161558
Q2FVY4   35 1.79487 0.903563 0.161558
Q2G1I6   42 2.15385 3.07991 0.0107511
Q2FVD5   25 1.28205 0.903563 0.161558
Q2FZM1   37 1.89744 0.903563 0.161558
Q2FVG0   44 2.25641 3.07991 0.0107511
Q2FZM7   44 2.25641 3.07991 0.0107511
Q2FZB2   52 2.66667 3.07991 0.0107511
Q2G287   22 1.12821 0.903563 0.161558
Q2FWG4   13 0.666667 -1.27278 0.943444
Q2G2B3   11 0.564103 -1.27278 0.943444
Q2FY48   19 0.974359 -1.27278 0.943444
Q9ZNI1   35 1.79487 0.903563 0.161558
Q2FV94   41 2.10256 3.07991 0.0107511
Q2G2X5   10 0.512821 -1.27278 0.943444
Q2FVX6   37 1.89744 0.903563 0.161558
Q2G060   24 1.23077 0.903563 0.161558
Q2FVG2   15 0.769231 -1.27278 0.943444
Q2G1Q1   61 3.12821 5.25625 0.000662855
Q2G1F1   30 1.53846 0.903563 0.161558
Q2FXC5   39 2 3.07991 0.0107511
Q2G2B0   15 0.769231 -1.27278 0.943444
Q2FXR6   11 0.564103 -1.27278 0.943444
Q2FXE0   37 1.89744 0.903563 0.161558
Q2FUY3   36 1.84615 0.903563 0.161558
Q2G1S6   42 2.15385 3.07991 0.0107511
Q2FVE9   10 0.512821 -1.27278 0.943444
Q2FVU7   29 1.48718 0.903563 0.161558
Q2FVM7   29 1.48718 0.903563 0.161558
Q2FVU6   12 0.615385 -1.27278 0.943444
Q2FVA1   33 1.69231 0.903563 0.161558
Q2FWB8   37 1.89744 0.903563 0.161558
Q2FYR5   33 1.69231 0.903563 0.161558
Q2G261   19 0.974359 -1.27278 0.943444
Q2G264   36 1.84615 0.903563 0.161558
Q2G0U4   24 1.23077 0.903563 0.161558
Q2G226   10 0.512821 -1.27278 0.943444
Q2FZT7   33 1.69231 0.903563 0.161558
Q2FXJ4   18 0.923077 -1.27278 0.943444
Q2G047   24 1.23077 0.903563 0.161558
Q2FWD9   36 1.84615 0.903563 0.161558
Q2FZH2   23 1.17949 0.903563 0.161558
Q2G044   22 1.12821 0.903563 0.161558
Q2FVZ8   11 0.564103 -1.27278 0.943444
Q2G1C5   10 0.512821 -1.27278 0.943444
Q2G1Z1   14 0.717949 -1.27278 0.943444
Q2G135   31 1.58974 0.903563 0.161558
Q2FVE5   30 1.53846 0.903563 0.161558
Q2FZ70   41 2.10256 3.07991 0.0107511
Q2G2A0   49 2.51282 3.07991 0.0107511
Q2G224   30 1.5 0.903563 0.161558
P0A0K3   37 1.85 0.903563 0.161558
Q2G1A8   38 1.9 0.903563 0.161558
Q2G1P5   8 0.4 -1.27278 0.943444
Q2FV93   12 0.6 -1.27278 0.943444
Q2FXC4   46 2.3 3.07991 0.0107511
Q2FY74   18 0.9 -1.27278 0.943444
Q2G1M1   27 1.35 0.903563 0.161558
Q9EZ11   36 1.8 0.903563 0.161558
Q2FZB3   40 2 3.07991 0.0107511
Q2G1V2   29 1.45 0.903563 0.161558
Q2FVM8   18 0.9 -1.27278 0.943444
Q2FVR1   41 2.05 3.07991 0.0107511
Q2FXC3   49 2.45 3.07991 0.0107511
Q2FUV6   42 2.1 3.07991 0.0107511
Q2G1D7   35 1.75 0.903563 0.161558
Q2FXR2   31 1.55 0.903563 0.161558
Q2FW83   8 0.4 -1.27278 0.943444
Q2G2X7   51 2.55 3.07991 0.0107511
Q2FVM4   11 0.55 -1.27278 0.943444
P0A0J3   25 1.25 0.903563 0.161558
Q2G2L8   24 1.2 0.903563 0.161558
Q2FZ27   32 1.6 0.903563 0.161558
Q2FZ53   28 1.4 0.903563 0.161558
Q2G154   36 1.8 0.903563 0.161558
Q2FZS4   7 0.35 -1.27278 0.943444
Q2FYQ5   11 0.55 -1.27278 0.943444
Q2FZL6   34 1.7 0.903563 0.161558
Q2FWB9   36 1.8 0.903563 0.161558
Q2FUQ4   34 1.7 0.903563 0.161558
Q2G293   38 1.9 0.903563 0.161558
Q2FZS5   44 2.2 3.07991 0.0107511
Q2FYP9   13 0.65 -1.27278 0.943444
Q2G0K7   33 1.65 0.903563 0.161558
Q2FVV2   19 0.95 -1.27278 0.943444
Q2FVN0   26 1.3 0.903563 0.161558
Q2FX00   48 2.4 3.07991 0.0107511
Q2G1I0   15 0.75 -1.27278 0.943444
Q2FXI2   31 1.55 0.903563 0.161558
Q2G2X1   20 1 0.903563 0.161558
Q2FYG6   19 0.95 -1.27278 0.943444
Q2FXH0   35 1.75 0.903563 0.161558
Q2FXU7   31 1.55 0.903563 0.161558
Q2G170   31 1.55 0.903563 0.161558
Q2FVQ9   44 2.2 3.07991 0.0107511
Q2FWV2   38 1.9 0.903563 0.161558
Q2FVI5   11 0.55 -1.27278 0.943444
Q2FUW0   40 2 3.07991 0.0107511
Q2FXB7   44 2.2 3.07991 0.0107511
Q2G0J8   55 2.75 3.07991 0.0107511
Q2FXB5   34 1.7 0.903563 0.161558
Q2FYE9   12 0.6 -1.27278 0.943444
Q2FVE2   17 0.85 -1.27278 0.943444
Q2G2V6   37 1.85 0.903563 0.161558
O08387   17 0.85 -1.27278 0.943444
Q2FZ14   28 1.4 0.903563 0.161558
Q2FXW3   28 1.4 0.903563 0.161558
Q2FYQ8   40 2 3.07991 0.0107511
Q2G2D6   32 1.6 0.903563 0.161558
Q2G2T7   41 2.05 3.07991 0.0107511
Q2FYP8   16 0.8 -1.27278 0.943444
Q2FZ25   31 1.55 0.903563 0.161558
Q2FY65   34 1.7 0.903563 0.161558
Q2G2T1   18 0.9 -1.27278 0.943444
Q2G1N0   9 0.45 -1.27278 0.943444
Q2G110   16 0.8 -1.27278 0.943444
Q2G1E1   27 1.35 0.903563 0.161558
Q2G2F1   38 1.9 0.903563 0.161558
Q2FXE8   34 1.7 0.903563 0.161558
Q2FZ06   43 2.15 3.07991 0.0107511
Q2FVH2   9 0.45 -1.27278 0.943444
Q2FYV6   36 1.8 0.903563 0.161558
Q2FZJ3   51 2.4878 3.07991 0.0107511
Q2G095   55 2.68293 3.07991 0.0107511
Q2G2Y0   55 2.68293 3.07991 0.0107511
Q2G2W3   40 1.95122 0.903563 0.161558
Q2FY07   31 1.5122 0.903563 0.161558
Q2FXW8   47 2.29268 3.07991 0.0107511
Q2FUR6   38 1.85366 0.903563 0.161558
Q2FVW6   11 0.536585 -1.27278 0.943444
Q2G1X0   43 2.09756 3.07991 0.0107511
Q2G1F6   10 0.487805 -1.27278 0.943444
Q2FVK8   23 1.12195 0.903563 0.161558
Q2G158   24 1.17073 0.903563 0.161558
Q2G118   30 1.46341 0.903563 0.161558
Q2G077   11 0.536585 -1.27278 0.943444
Q2G0E0   45 2.19512 3.07991 0.0107511
Q2G263   44 2.14634 3.07991 0.0107511
Q2FUU1   34 1.65854 0.903563 0.161558
Q2G1X7   36 1.7561 0.903563 0.161558
Q2G1C0   38 1.85366 0.903563 0.161558
Q2FVB9   11 0.536585 -1.27278 0.943444
Q2G273   26 1.26829 0.903563 0.161558
Q53726   29 1.41463 0.903563 0.161558
Q2G2W9   32 1.56098 0.903563 0.161558
Q2FZ22   51 2.4878 3.07991 0.0107511
Q2G2U1   30 1.46341 0.903563 0.161558
Q2FXW6   29 1.41463 0.903563 0.161558
Q2G0P9   16 0.780488 -1.27278 0.943444
Q2FYE3   41 2 3.07991 0.0107511
Q2FXU3   41 2 3.07991 0.0107511
Q2G052   45 2.19512 3.07991 0.0107511
Q2FZM6   37 1.80488 0.903563 0.161558
Q2FX25   29 1.41463 0.903563 0.161558
Q2FX05   45 2.19512 3.07991 0.0107511
Q2G1P2   9 0.439024 -1.27278 0.943444
Q2G2C4   37 1.80488 0.903563 0.161558
Q2G165   10 0.487805 -1.27278 0.943444
Q2FXK8   7 0.341463 -1.27278 0.943444
Q2FWP1   50 2.43902 3.07991 0.0107511
Q2FVU1   14 0.682927 -1.27278 0.943444
Q2FZ78   45 2.19512 3.07991 0.0107511
Q2G0P0   51 2.4878 3.07991 0.0107511
Q2FXX3   14 0.682927 -1.27278 0.943444
Q2FVX2   55 2.68293 3.07991 0.0107511
Q2G0Q7   28 1.36585 0.903563 0.161558
Q2FXS6   36 1.7561 0.903563 0.161558
Q2FUZ1   39 1.90244 0.903563 0.161558
Q2FZ87   34 1.65854 0.903563 0.161558
Q2FXF4   25 1.21951 0.903563 0.161558
Q2G1G4   22 1.07317 0.903563 0.161558
Q2FWE6   40 1.95122 0.903563 0.161558
Q2G2U2   50 2.43902 3.07991 0.0107511
Q2FY17   45 2.19512 3.07991 0.0107511
Q2FVU3   26 1.26829 0.903563 0.161558
Q2FVK1   48 2.34146 3.07991 0.0107511
Q2G0K5   36 1.7561 0.903563 0.161558
Q2G2X8   44 2.14634 3.07991 0.0107511
Q2FYZ7   29 1.41463 0.903563 0.161558
Q2FWG1   35 1.70732 0.903563 0.161558
Q2G1Q6   35 1.70732 0.903563 0.161558
Q2G2X9   47 2.29268 3.07991 0.0107511
Q2FWN9   47 2.29268 3.07991 0.0107511
Q2FYZ2   25 1.21951 0.903563 0.161558
Q2FZJ1   32 1.56098 0.903563 0.161558
Q2G002   27 1.31707 0.903563 0.161558
Q2FVL4   47 2.29268 3.07991 0.0107511
Q2G2M7   47 2.29268 3.07991 0.0107511
Q2FWH6   40 1.95122 0.903563 0.161558
Q2FXQ3   36 1.7561 0.903563 0.161558
Q2G129   11 0.536585 -1.27278 0.943444
Q7BHL7   56 2.73171 3.07991 0.0107511
Q2FZ71   32 1.56098 0.903563 0.161558
Q2FZ88   43 2.04762 3.07991 0.0107511
Q2FV22   35 1.66667 0.903563 0.161558
Q2FYM3   50 2.38095 3.07991 0.0107511
Q2FY06   34 1.61905 0.903563 0.161558
Q2FXB0   41 1.95238 0.903563 0.161558
Q2FX87   40 1.90476 0.903563 0.161558
Q2FZ33   33 1.57143 0.903563 0.161558
Q2G0J1   39 1.85714 0.903563 0.161558
Q2FUT7   43 2.04762 3.07991 0.0107511
Q2FZH1   44 2.09524 3.07991 0.0107511
Q2FVX3   40 1.90476 0.903563 0.161558
Q2FWC6   43 2.04762 3.07991 0.0107511
Q2FXN6   42 2 3.07991 0.0107511
Q2FY79   48 2.28571 3.07991 0.0107511
Q2FZ23   33 1.57143 0.903563 0.161558
Q2FVF1   40 1.90476 0.903563 0.161558
Q2FWM5   35 1.66667 0.903563 0.161558
Q2G061   39 1.85714 0.903563 0.161558
Q2FWL7   15 0.714286 -1.27278 0.943444
Q2FVK3   46 2.19048 3.07991 0.0107511
Q2FX19   20 0.952381 -1.27278 0.943444
Q2G2U6   40 1.90476 0.903563 0.161558
Q2G1S5   42 2 3.07991 0.0107511
Q2FVS9   39 1.85714 0.903563 0.161558
Q2G1M7   31 1.47619 0.903563 0.161558
Q2FW50   63 3 5.25625 0.000662855
Q2G2L1   34 1.61905 0.903563 0.161558
Q2FWB1   37 1.7619 0.903563 0.161558
Q2FXA8   40 1.90476 0.903563 0.161558
Q2FV20   41 1.95238 0.903563 0.161558
Q2FUY1   48 2.28571 3.07991 0.0107511
Q2FYJ1   31 1.47619 0.903563 0.161558
Q2G043   35 1.66667 0.903563 0.161558
Q2FZ43   32 1.52381 0.903563 0.161558
Q9KJN4   44 2.09524 3.07991 0.0107511
Q2G194   16 0.761905 -1.27278 0.943444
Q2G0F0   36 1.71429 0.903563 0.161558
Q2G2G2   42 2 3.07991 0.0107511
Q2G0I8   36 1.71429 0.903563 0.161558
Q2FXG5   41 1.95238 0.903563 0.161558
Q2G2S6   23 1.09524 0.903563 0.161558
Q53700   40 1.90476 0.903563 0.161558
Q2G0D8   41 1.95238 0.903563 0.161558
P60430   39 1.85714 0.903563 0.161558
Q2FV41   35 1.66667 0.903563 0.161558
Q2FXZ5   29 1.38095 0.903563 0.161558
Q2FZL0   12 0.571429 -1.27278 0.943444
Q2FY99   29 1.38095 0.903563 0.161558
Q2FX95   43 2.04762 3.07991 0.0107511
Q2FYR6   30 1.42857 0.903563 0.161558
Q2FUW2   21 1 0.903563 0.161558
Q2FVL2   53 2.52381 3.07991 0.0107511
Q2G2L4   9 0.428571 -1.27278 0.943444
Q2FXB1   44 2.09524 3.07991 0.0107511
Q2FZY7   42 2 3.07991 0.0107511
Q2FVN1   10 0.47619 -1.27278 0.943444
Q2G1S1   41 1.95238 0.903563 0.161558
Q2FXK4   30 1.42857 0.903563 0.161558
Q2FXM6   34 1.61905 0.903563 0.161558
Q2FZJ6   36 1.71429 0.903563 0.161558
Q2FVT4   38 1.80952 0.903563 0.161558
Q2FYW1   19 0.904762 -1.27278 0.943444
Q2FYZ3   33 1.57143 0.903563 0.161558
Q2FXX5   40 1.90476 0.903563 0.161558
Q2FWM4   29 1.38095 0.903563 0.161558
Q2G2L3   34 1.61905 0.903563 0.161558
Q2FYR3   32 1.52381 0.903563 0.161558
Q2G0I9   56 2.66667 3.07991 0.0107511
Q2G0M2   28 1.33333 0.903563 0.161558
Q2G272   60 2.85714 3.07991 0.0107511
Q2FXL4   38 1.80952 0.903563 0.161558
Q2G0U9   46 2.19048 3.07991 0.0107511
Q2FVE4   39 1.85714 0.903563 0.161558
Q2FVC6   45 2.14286 3.07991 0.0107511
Q2FV19   53 2.52381 3.07991 0.0107511
Q2G0S8   44 2.09524 3.07991 0.0107511
Q2G2G3   12 0.571429 -1.27278 0.943444
Q2G2X0   37 1.72093 0.903563 0.161558
Q2G0F3   39 1.81395 0.903563 0.161558
Q2G037   48 2.23256 3.07991 0.0107511
Q2G1G6   29 1.34884 0.903563 0.161558
Q2FWP0   45 2.09302 3.07991 0.0107511
Q2FY29   41 1.90698 0.903563 0.161558
Q2FXQ4   18 0.837209 -1.27278 0.943444
Q2G0S7   47 2.18605 3.07991 0.0107511
Q2FZX7   33 1.53488 0.903563 0.161558
Q2G0E6   13 0.604651 -1.27278 0.943444
Q2FY37   51 2.37209 3.07991 0.0107511
Q2FYQ0   45 2.09302 3.07991 0.0107511
Q2FUV3   30 1.39535 0.903563 0.161558
Q2FYV2   46 2.13953 3.07991 0.0107511
Q2FVS4   19 0.883721 -1.27278 0.943444
Q2G2M3   38 1.76744 0.903563 0.161558
Q2FVM6   38 1.76744 0.903563 0.161558
Q2G292   28 1.30233 0.903563 0.161558
Q2FXH7   50 2.32558 3.07991 0.0107511
Q2FYQ7   50 2.32558 3.07991 0.0107511
Q2FWG2   36 1.67442 0.903563 0.161558
Q2G159   55 2.55814 3.07991 0.0107511
Q2FX96   42 1.95349 0.903563 0.161558
Q2FV83   49 2.27907 3.07991 0.0107511
Q2G2D8   27 1.25581 0.903563 0.161558
Q2FYJ4   12 0.55814 -1.27278 0.943444
Q2G1E8   10 0.465116 -1.27278 0.943444
Q2FVK2   41 1.90698 0.903563 0.161558
Q2FZP1   20 0.930233 -1.27278 0.943444
Q2FXI0   58 2.69767 3.07991 0.0107511
Q2G134   10 0.465116 -1.27278 0.943444
Q2FZZ6   46 2.13953 3.07991 0.0107511
Q2G1Z3   43 2 3.07991 0.0107511
Q2G030   35 1.62791 0.903563 0.161558
Q2FV21   32 1.48837 0.903563 0.161558
Q9RQP6   12 0.55814 -1.27278 0.943444
Q2FZ62   26 1.2093 0.903563 0.161558
Q2FZQ7   24 1.11628 0.903563 0.161558
Q2G0F4   24 1.11628 0.903563 0.161558
Q2FWE0   38 1.76744 0.903563 0.161558
Q2FVS0   15 0.697674 -1.27278 0.943444
Q2FUT6   45 2.09302 3.07991 0.0107511
Q2FUQ5   27 1.25581 0.903563 0.161558
Q2FZJ9   40 1.86047 0.903563 0.161558
Q2FY81   44 2.04651 3.07991 0.0107511
Q2G0K8   34 1.5814 0.903563 0.161558
Q2G262   11 0.511628 -1.27278 0.943444
Q2G0E1   35 1.62791 0.903563 0.161558
Q2FWD3   33 1.53488 0.903563 0.161558
Q2FXA4   31 1.44186 0.903563 0.161558
Q2FVF0   40 1.86047 0.903563 0.161558
Q2FWW9   43 2 3.07991 0.0107511
Q2FZ54   39 1.81395 0.903563 0.161558
P0A0J0   17 0.790698 -1.27278 0.943444
Q2G1G1   32 1.48837 0.903563 0.161558
Q2FWA1   37 1.72093 0.903563 0.161558
Q2FXN1   40 1.86047 0.903563 0.161558
Q2G2T4   50 2.32558 3.07991 0.0107511
Q2FZW9   38 1.76744 0.903563 0.161558
Q2FV90   33 1.53488 0.903563 0.161558
Q2FWB3   40 1.86047 0.903563 0.161558
Q2G0Q0   40 1.86047 0.903563 0.161558
Q2FY10   29 1.34884 0.903563 0.161558
Q2FXM0   41 1.90698 0.903563 0.161558
Q2G1S2   26 1.2093 0.903563 0.161558
Q2FXY5   31 1.40909 0.903563 0.161558
Q2FXV3   35 1.59091 0.903563 0.161558
Q2FXG3   29 1.31818 0.903563 0.161558
Q2FVA8   62 2.81818 3.07991 0.0107511
Q2G2C2   20 0.909091 -1.27278 0.943444
Q2FYU2   56 2.54545 3.07991 0.0107511
Q2FYK5   43 1.95455 0.903563 0.161558
Q2FW35   48 2.18182 3.07991 0.0107511
Q2FY52   26 1.18182 0.903563 0.161558
Q9RQP9   33 1.5 0.903563 0.161558
Q2G039   29 1.31818 0.903563 0.161558
Q2G1E4   38 1.72727 0.903563 0.161558
Q2G0B0   49 2.22727 3.07991 0.0107511
Q2FXI7   40 1.81818 0.903563 0.161558
Q2FWN7   34 1.54545 0.903563 0.161558
Q2FV66   34 1.54545 0.903563 0.161558
Q2FYJ5   8 0.363636 -1.27278 0.943444
Q2FYC9   30 1.36364 0.903563 0.161558
Q2FZC6   41 1.86364 0.903563 0.161558
Q2FXW4   43 1.95455 0.903563 0.161558
Q2FXI1   43 1.95455 0.903563 0.161558
Q2FZF9   35 1.59091 0.903563 0.161558
Q2G171   13 0.590909 -1.27278 0.943444
Q2G2P8   43 1.95455 0.903563 0.161558
Q2G2V9   39 1.77273 0.903563 0.161558
Q2FV31   54 2.45455 3.07991 0.0107511
Q9KJN3   33 1.5 0.903563 0.161558
Q2FZV5   11 0.5 -1.27278 0.943444
Q2FWC4   41 1.86364 0.903563 0.161558
Q2FYT0   12 0.545455 -1.27278 0.943444
Q2G145   24 1.09091 0.903563 0.161558
Q2G0J0   36 1.63636 0.903563 0.161558
Q2FZQ3   21 0.954545 -1.27278 0.943444
Q2FYE5   42 1.90909 0.903563 0.161558
Q2FWN5   18 0.818182 -1.27278 0.943444
Q2FY24   22 1 0.903563 0.161558
Q2FVW7   31 1.40909 0.903563 0.161558
Q2FZ91   41 1.86364 0.903563 0.161558
Q2FWL2   45 2.04545 3.07991 0.0107511
Q2FZQ6   47 2.13636 3.07991 0.0107511
P02976   15 0.681818 -1.27278 0.943444
Q2G0R7   10 0.454545 -1.27278 0.943444
Q2FUU2   39 1.77273 0.903563 0.161558
Q2FZG1   55 2.5 3.07991 0.0107511
Q2G0Z4   12 0.545455 -1.27278 0.943444
Q2FZ81   54 2.45455 3.07991 0.0107511
Q2G2J8   37 1.68182 0.903563 0.161558
Q2FZD7   40 1.81818 0.903563 0.161558
Q2G288   23 1.04545 0.903563 0.161558
Q2FW52   41 1.86364 0.903563 0.161558
Q2FVX4   46 2.09091 3.07991 0.0107511
Q2FVN5   12 0.545455 -1.27278 0.943444
Q2FY88   35 1.59091 0.903563 0.161558
Q2FWC9   56 2.54545 3.07991 0.0107511
Q2FZS7   41 1.86364 0.903563 0.161558
Q2FZ63   51 2.31818 3.07991 0.0107511
Q2G1L8   40 1.81818 0.903563 0.161558
Q2FV17   40 1.81818 0.903563 0.161558
Q2FVT8   23 1.04545 0.903563 0.161558
Q2G0W8   31 1.40909 0.903563 0.161558
Q2FV07   43 1.95455 0.903563 0.161558
Q2G0Q1   33 1.5 0.903563 0.161558
Q2FY69   29 1.31818 0.903563 0.161558
Q2FZ75   36 1.63636 0.903563 0.161558
Q2G0E5   37 1.68182 0.903563 0.161558
Q2G233   47 2.13636 3.07991 0.0107511
Q2FWE1   40 1.81818 0.903563 0.161558
Q2FVZ2   50 2.27273 3.07991 0.0107511
Q2FYE2   47 2.13636 3.07991 0.0107511
Q2G1K6   33 1.46667 0.903563 0.161558
Q2FVT0   46 2.04444 3.07991 0.0107511
Q2G0Q9   61 2.71111 3.07991 0.0107511
Q2FZ89   35 1.55556 0.903563 0.161558
Q2FVR0   40 1.77778 0.903563 0.161558
Q2FZD9   26 1.15556 0.903563 0.161558
Q2FX85   16 0.711111 -1.27278 0.943444
Q2G1B0   42 1.86667 0.903563 0.161558
Q2G2E4   13 0.577778 -1.27278 0.943444
Q2FYK7   55 2.44444 3.07991 0.0107511
Q2FZ13   43 1.91111 0.903563 0.161558
Q2FZE6   40 1.77778 0.903563 0.161558
Q2FVI2   48 2.13333 3.07991 0.0107511
Q2FZE0   41 1.82222 0.903563 0.161558
Q2FV38   53 2.35556 3.07991 0.0107511
Q2FXE2   35 1.55556 0.903563 0.161558
Q2G1Q2   38 1.68889 0.903563 0.161558
Q2FYY8   42 1.86667 0.903563 0.161558
Q2FYN6   41 1.82222 0.903563 0.161558
Q2FV39   42 1.86667 0.903563 0.161558
Q2G130   43 1.91111 0.903563 0.161558
Q2FUR8   48 2.13333 3.07991 0.0107511
Q2FXZ3   37 1.64444 0.903563 0.161558
Q2FYM4   13 0.577778 -1.27278 0.943444
Q2FWY1   41 1.82222 0.903563 0.161558
Q2G1V4   48 2.13333 3.07991 0.0107511
P0A011   29 1.28889 0.903563 0.161558
Q2FXZ0   45 2 3.07991 0.0107511
Q2G0V4   41 1.82222 0.903563 0.161558
Q2FW34   34 1.51111 0.903563 0.161558
Q2FWC7   53 2.35556 3.07991 0.0107511
Q2G0F6   36 1.6 0.903563 0.161558
Q2G0T0   50 2.22222 3.07991 0.0107511
Q2FXM8   35 1.55556 0.903563 0.161558
Q2G0Q8   38 1.68889 0.903563 0.161558
Q2FZ08   33 1.46667 0.903563 0.161558
Q2G160   28 1.24444 0.903563 0.161558
Q2FY78   44 1.95556 0.903563 0.161558
Q2G2H7   18 0.8 -1.27278 0.943444
Q2FW53   35 1.55556 0.903563 0.161558
Q2FVX0   32 1.42222 0.903563 0.161558
Q2G2U5   43 1.91111 0.903563 0.161558
Q2FZR0   54 2.4 3.07991 0.0107511
Q2G1Z9   44 1.95556 0.903563 0.161558
Q2G1G0   36 1.6 0.903563 0.161558
Q2FW57   32 1.42222 0.903563 0.161558
Q9RQP7   32 1.42222 0.903563 0.161558
Q2FXP0   39 1.73333 0.903563 0.161558
Q2FVV1   14 0.622222 -1.27278 0.943444
Q2FYU8   12 0.533333 -1.27278 0.943444
Q2FZ04   34 1.51111 0.903563 0.161558
Q2FVQ0   38 1.68889 0.903563 0.161558
Q2G151   29 1.28889 0.903563 0.161558
Q2FXF9   40 1.77778 0.903563 0.161558
Q2G242   30 1.33333 0.903563 0.161558
Q2FZQ0   40 1.77778 0.903563 0.161558
Q2G1Q8   42 1.86667 0.903563 0.161558
Q2FYG1   43 1.86957 0.903563 0.161558
Q2G1N3   38 1.65217 0.903563 0.161558
Q2FV44   38 1.65217 0.903563 0.161558
Q2FXV4   46 2 3.07991 0.0107511
Q2G0I1   23 1 0.903563 0.161558
Q2FZY0   26 1.13043 0.903563 0.161558
Q2G295   43 1.86957 0.903563 0.161558
Q2FWH3   53 2.30435 3.07991 0.0107511
Q2G072   41 1.78261 0.903563 0.161558
Q2G217   40 1.73913 0.903563 0.161558
Q2FYP6   60 2.6087 3.07991 0.0107511
Q9EZ12   33 1.43478 0.903563 0.161558
Q2FZ48   41 1.78261 0.903563 0.161558
Q2FY16   44 1.91304 0.903563 0.161558
Q2FZU3   36 1.56522 0.903563 0.161558
Q2FVV7   52 2.26087 3.07991 0.0107511
Q2FWU0   27 1.17391 0.903563 0.161558
P0A0Q0   52 2.26087 3.07991 0.0107511
Q2FVS3   53 2.30435 3.07991 0.0107511
Q2G0I6   44 1.91304 0.903563 0.161558
Q2FYP3   39 1.69565 0.903563 0.161558
Q2FWM0   38 1.65217 0.903563 0.161558
Q2FZ36   36 1.56522 0.903563 0.161558
Q2G0Y8   16 0.695652 -1.27278 0.943444
Q2FXF6   11 0.478261 -1.27278 0.943444
Q2FXM7   43 1.86957 0.903563 0.161558
Q2G1A6   48 2.08696 3.07991 0.0107511
Q2G138   9 0.391304 -1.27278 0.943444
Q2FZR4   45 1.95652 0.903563 0.161558
Q2G162   13 0.565217 -1.27278 0.943444
Q2FYH2   17 0.73913 -1.27278 0.943444
Q2FX56   48 2.08696 3.07991 0.0107511
Q2FY68   32 1.3913 0.903563 0.161558
Q2G1K1   35 1.52174 0.903563 0.161558
Q2G1A3   49 2.13043 3.07991 0.0107511
Q2FZX4   39 1.69565 0.903563 0.161558
Q2G1M5   55 2.3913 3.07991 0.0107511
Q2FVA3   40 1.73913 0.903563 0.161558
Q2G2G4   52 2.26087 3.07991 0.0107511
Q2G0U3   42 1.82609 0.903563 0.161558
Q2FXQ6   30 1.30435 0.903563 0.161558
Q2G0S2   48 2.08696 3.07991 0.0107511
Q2G168   39 1.69565 0.903563 0.161558
Q2FZB0   32 1.3913 0.903563 0.161558
Q2G119   55 2.3913 3.07991 0.0107511
Q2FVJ7   35 1.52174 0.903563 0.161558
Q2FY30   51 2.21739 3.07991 0.0107511
Q2FXR3   41 1.78261 0.903563 0.161558
Q2G1Z0   48 2.08696 3.07991 0.0107511
Q2G0A9   36 1.56522 0.903563 0.161558
O33599   43 1.86957 0.903563 0.161558
Q2FZ55   43 1.86957 0.903563 0.161558
Q2FYS0   52 2.26087 3.07991 0.0107511
Q2G248   33 1.43478 0.903563 0.161558
Q2G049   29 1.26087 0.903563 0.161558
Q2FVA5   48 2.08696 3.07991 0.0107511
Q2FUX8   32 1.3913 0.903563 0.161558
Q2G123   47 2.04348 3.07991 0.0107511
Q2FVH0   54 2.34783 3.07991 0.0107511
Q2FV01   14 0.608696 -1.27278 0.943444
Q2G2L2   45 1.95652 0.903563 0.161558
Q2FYW3   44 1.91304 0.903563 0.161558
Q2FZZ0   45 1.95652 0.903563 0.161558
Q2FVV8   49 2.13043 3.07991 0.0107511
Q2G2W0   31 1.31915 0.903563 0.161558
Q2G041   38 1.61702 0.903563 0.161558
P0A0B9   48 2.04255 3.07991 0.0107511
Q2FYI6   49 2.08511 3.07991 0.0107511
Q2G2S2   37 1.57447 0.903563 0.161558
Q2FVQ8   30 1.2766 0.903563 0.161558
Q2FVT2   41 1.74468 0.903563 0.161558
Q2G1Z5   48 2.04255 3.07991 0.0107511
Q2G2A4   37 1.57447 0.903563 0.161558
P60393   33 1.40426 0.903563 0.161558
Q2G0P6   47 2 3.07991 0.0107511
Q2FW04   23 0.978723 -1.27278 0.943444
Q2FYY9   40 1.70213 0.903563 0.161558
Q2FWP2   28 1.19149 0.903563 0.161558
Q2FVW4   40 1.70213 0.903563 0.161558
Q2FY63   45 1.91489 0.903563 0.161558
Q2FZ68   50 2.12766 3.07991 0.0107511
Q2G1E2   16 0.680851 -1.27278 0.943444
Q2G2T8   36 1.53191 0.903563 0.161558
Q2FY71   36 1.53191 0.903563 0.161558
Q2FVI1   16 0.680851 -1.27278 0.943444
Q2G0W2   15 0.638298 -1.27278 0.943444
Q2G238   60 2.55319 3.07991 0.0107511
Q2FZR1   44 1.87234 0.903563 0.161558
Q2FXN2   14 0.595745 -1.27278 0.943444
Q2FXH6   13 0.553191 -1.27278 0.943444
Q2FXM3   38 1.61702 0.903563 0.161558
Q2FZW3   26 1.10638 0.903563 0.161558
Q2FWM9   46 1.95745 0.903563 0.161558
Q2FUW9   11 0.468085 -1.27278 0.943444
Q2FW91   32 1.3617 0.903563 0.161558
Q2G137   53 2.25532 3.07991 0.0107511
Q2FVM0   43 1.82979 0.903563 0.161558
Q2G057   35 1.48936 0.903563 0.161558
Q2FXP5   28 1.19149 0.903563 0.161558
Q2G1H2   12 0.510638 -1.27278 0.943444
Q2FX99   11 0.468085 -1.27278 0.943444
Q2G0J4   21 0.893617 -1.27278 0.943444
Q2FX74   32 1.3617 0.903563 0.161558
Q2G1J9   20 0.851064 -1.27278 0.943444
Q2G1F7   11 0.468085 -1.27278 0.943444
Q2G2R8   44 1.87234 0.903563 0.161558
Q2FW32   49 2.08511 3.07991 0.0107511
Q2FXZ4   45 1.91489 0.903563 0.161558
Q2FUT0   46 1.95745 0.903563 0.161558
Q2G084   56 2.38298 3.07991 0.0107511
Q2G148   44 1.87234 0.903563 0.161558
Q2FYR0   44 1.87234 0.903563 0.161558
Q2FW86   45 1.91489 0.903563 0.161558
Q2FW01   53 2.25532 3.07991 0.0107511
Q2FUX9   18 0.765957 -1.27278 0.943444
Q2G212   20 0.851064 -1.27278 0.943444
Q2FZ84   58 2.46809 3.07991 0.0107511
Q2G0Y0   35 1.48936 0.903563 0.161558
Q2FYU4   51 2.17021 3.07991 0.0107511
Q2G223   54 2.29787 3.07991 0.0107511
Q2G136   38 1.61702 0.903563 0.161558
Q2G0G6   35 1.48936 0.903563 0.161558
Q2FWY6   63 2.68085 3.07991 0.0107511
Q2FWZ2   49 2.08511 3.07991 0.0107511
Q2G240   42 1.78723 0.903563 0.161558
O05154   34 1.44681 0.903563 0.161558
Q2FXP4   20 0.851064 -1.27278 0.943444
Q2FVH5   33 1.40426 0.903563 0.161558
Q2FYP0   47 1.95833 0.903563 0.161558
Q2FUW5   43 1.79167 0.903563 0.161558
Q2FX66   34 1.41667 0.903563 0.161558
Q2G1P4   12 0.5 -1.27278 0.943444
Q2FYI9   37 1.54167 0.903563 0.161558
Q2G0I7   49 2.04167 3.07991 0.0107511
Q2FXQ9   35 1.45833 0.903563 0.161558
Q2FXL0   46 1.91667 0.903563 0.161558
Q2FYR7   37 1.54167 0.903563 0.161558
Q2G1W4   43 1.79167 0.903563 0.161558
Q2G2C8   26 1.08333 0.903563 0.161558
Q2G163   31 1.29167 0.903563 0.161558
Q2FWL9   11 0.458333 -1.27278 0.943444
Q2FZH3   34 1.41667 0.903563 0.161558
Q2FZR5   46 1.91667 0.903563 0.161558
Q2G1W6   40 1.66667 0.903563 0.161558
Q2FWA5   20 0.833333 -1.27278 0.943444
Q2FX17   35 1.45833 0.903563 0.161558
Q2FXY1   38 1.58333 0.903563 0.161558
Q2G2W1   16 0.666667 -1.27278 0.943444
Q2FV06   11 0.458333 -1.27278 0.943444
Q2FYW6   44 1.83333 0.903563 0.161558
Q2G281   40 1.66667 0.903563 0.161558
Q2G227   53 2.20833 3.07991 0.0107511
Q2FWZ5   53 2.20833 3.07991 0.0107511
Q2FZX0   42 1.75 0.903563 0.161558
Q2FV51   16 0.666667 -1.27278 0.943444
Q2G082   24 1 0.903563 0.161558
Q2FWX4   27 1.125 0.903563 0.161558
Q2FZT1   50 2.08333 3.07991 0.0107511
Q2FYF3   35 1.45833 0.903563 0.161558
Q2FXW9   42 1.75 0.903563 0.161558
O34090   51 2.125 3.07991 0.0107511
Q2FVE1   17 0.708333 -1.27278 0.943444
Q2FZL5   48 2 3.07991 0.0107511
Q2G258   60 2.5 3.07991 0.0107511
Q2FZW5   22 0.916667 -1.27278 0.943444
Q2FW63   16 0.666667 -1.27278 0.943444
Q2FXB4   31 1.29167 0.903563 0.161558
Q2G1T5   32 1.33333 0.903563 0.161558
Q2G1J5   34 1.41667 0.903563 0.161558
Q2G0V0   49 2.04167 3.07991 0.0107511
Q2G0M7   43 1.79167 0.903563 0.161558
Q2G1I5   57 2.375 3.07991 0.0107511
Q2G146   40 1.66667 0.903563 0.161558
Q2G1P6   43 1.79167 0.903563 0.161558
Q2G1W8   46 1.87755 0.903563 0.161558
Q2G035   41 1.67347 0.903563 0.161558
Q2G1I3   30 1.22449 0.903563 0.161558
Q2FWM2   49 2 3.07991 0.0107511
Q2FYJ3   36 1.46939 0.903563 0.161558
Q2G0L8   59 2.40816 3.07991 0.0107511
Q2G164   51 2.08163 3.07991 0.0107511
Q2FVT7   42 1.71429 0.903563 0.161558
Q2G1R3   34 1.38776 0.903563 0.161558
Q2G1T6   46 1.87755 0.903563 0.161558
Q2FZN7   72 2.93878 3.07991 0.0107511
Q2FY83   31 1.26531 0.903563 0.161558
Q2FZX9   46 1.87755 0.903563 0.161558
Q2FYL5   37 1.5102 0.903563 0.161558
Q2G218   45 1.83673 0.903563 0.161558
Q2G0M5   35 1.42857 0.903563 0.161558
Q2FW78   12 0.489796 -1.27278 0.943444
P52078   56 2.28571 3.07991 0.0107511
Q7X2S2   47 1.91837 0.903563 0.161558
Q2FZG4   27 1.10204 0.903563 0.161558
Q2G0M4   51 2.08163 3.07991 0.0107511
Q2FVA2   47 1.91837 0.903563 0.161558
Q2G115   37 1.5102 0.903563 0.161558
Q2G0M8   53 2.16327 3.07991 0.0107511
Q2G1U4   39 1.59184 0.903563 0.161558
Q2G1D0   40 1.63265 0.903563 0.161558
Q2G2S0   25 1.02041 0.903563 0.161558
Q2G2N5   19 0.77551 -1.27278 0.943444
Q2G222   50 2.04082 3.07991 0.0107511
Q2G1C8   29 1.18367 0.903563 0.161558
Q2FV40   30 1.22449 0.903563 0.161558
Q2FXT1   45 1.83673 0.903563 0.161558
Q2FZZ2   40 1.63265 0.903563 0.161558
Q2FY01   35 1.42857 0.903563 0.161558
Q2FVJ8   41 1.67347 0.903563 0.161558
Q2FXK2   48 1.95918 0.903563 0.161558
Q2FUS7   48 1.95918 0.903563 0.161558
Q2FVP1   18 0.734694 -1.27278 0.943444
Q2FYN7   32 1.30612 0.903563 0.161558
P69848   43 1.7551 0.903563 0.161558
Q2FWN8   43 1.7551 0.903563 0.161558
Q2FV62   35 1.42857 0.903563 0.161558
Q2FWW7   44 1.79592 0.903563 0.161558
Q2G1Y5   48 1.95918 0.903563 0.161558
Q2FXA3   34 1.38776 0.903563 0.161558
Q2FYV3   39 1.59184 0.903563 0.161558
Q2G1H4   55 2.2449 3.07991 0.0107511
Q2G038   49 2 3.07991 0.0107511
Q2G161   13 0.530612 -1.27278 0.943444
Q2FYV1   52 2.12245 3.07991 0.0107511
Q2FZ09   43 1.7551 0.903563 0.161558
Q2FW90   32 1.30612 0.903563 0.161558
Q2G290   40 1.63265 0.903563 0.161558
P60611   38 1.55102 0.903563 0.161558
Q2FV58   43 1.7551 0.903563 0.161558
Q2G0C6   47 1.91837 0.903563 0.161558
Q2G050   47 1.91837 0.903563 0.161558
Q2G0V2   49 2 3.07991 0.0107511
Q2FVQ4   20 0.816327 -1.27278 0.943444
Q2G094   49 1.96 0.903563 0.161558
Q2FY59   46 1.84 0.903563 0.161558
Q2FVX7   52 2.08 3.07991 0.0107511
Q2FVP4   30 1.2 0.903563 0.161558
Q2G185   26 1.04 0.903563 0.161558
Q2FXP8   14 0.56 -1.27278 0.943444
Q2G275   47 1.88 0.903563 0.161558
Q2G1D9   41 1.64 0.903563 0.161558
Q2FXI3   52 2.08 3.07991 0.0107511
Q2FYM2   45 1.8 0.903563 0.161558
P14738   33 1.32 0.903563 0.161558
Q2G2Q2   45 1.8 0.903563 0.161558
Q2G0M9   50 2 3.07991 0.0107511
Q2FY67   47 1.88 0.903563 0.161558
Q2FWX8   49 1.96 0.903563 0.161558
Q2FUT9   48 1.92 0.903563 0.161558
Q2FZS0   45 1.8 0.903563 0.161558
Q2G2A8   41 1.64 0.903563 0.161558
Q2FUY2   34 1.36 0.903563 0.161558
Q2FZL8   53 2.12 3.07991 0.0107511
Q2FW93   32 1.28 0.903563 0.161558
Q2G1L7   52 2.08 3.07991 0.0107511
Q2FW41   49 1.96 0.903563 0.161558
Q2FZY6   60 2.4 3.07991 0.0107511
Q2G042   13 0.52 -1.27278 0.943444
Q2FWK2   41 1.64 0.903563 0.161558
Q2FYF4   46 1.84 0.903563 0.161558
Q2FZP2   44 1.76 0.903563 0.161558
Q2G1G7   35 1.4 0.903563 0.161558
Q2G1H5   60 2.4 3.07991 0.0107511
Q2G2S7   52 2.08 3.07991 0.0107511
Q2FY53   46 1.84 0.903563 0.161558
Q2G1N2   44 1.76 0.903563 0.161558
Q2G2V2   48 1.92 0.903563 0.161558
Q2G1H6   40 1.6 0.903563 0.161558
Q2FZA9   45 1.8 0.903563 0.161558
Q2FXI5   46 1.84 0.903563 0.161558
Q2G206   12 0.48 -1.27278 0.943444
Q2FWN6   36 1.44 0.903563 0.161558
Q2FUQ2   43 1.72 0.903563 0.161558
Q2G1K3   41 1.64 0.903563 0.161558
Q2FZ76   27 1.08 0.903563 0.161558
Q2FY54   43 1.72 0.903563 0.161558
Q2G289   44 1.76 0.903563 0.161558
Q2FY14   60 2.4 3.07991 0.0107511
Q2FV77   51 2.04 3.07991 0.0107511
Q2G064   40 1.6 0.903563 0.161558
Q2G033   45 1.8 0.903563 0.161558
Q2G198   59 2.36 3.07991 0.0107511
Q2G0K4   18 0.72 -1.27278 0.943444
Q2G0V3   38 1.52 0.903563 0.161558
Q2FWE2   56 2.19608 3.07991 0.0107511
Q2G089   43 1.68627 0.903563 0.161558
Q2FZL3   50 1.96078 0.903563 0.161558
Q2G087   55 2.15686 3.07991 0.0107511
Q2G0A7   17 0.666667 -1.27278 0.943444
Q2FVF9   45 1.76471 0.903563 0.161558
Q2G071   39 1.52941 0.903563 0.161558
Q2FUZ2   38 1.4902 0.903563 0.161558
Q2FY27   49 1.92157 0.903563 0.161558
Q2FXX4   33 1.29412 0.903563 0.161558
Q2G1E6   40 1.56863 0.903563 0.161558
Q2G1G5   22 0.862745 -1.27278 0.943444
Q2G2Q3   41 1.60784 0.903563 0.161558
Q2FZF0   49 1.92157 0.903563 0.161558
Q2G2D2   39 1.52941 0.903563 0.161558
Q2FXT4   35 1.37255 0.903563 0.161558
Q2FZI8   56 2.19608 3.07991 0.0107511
Q2FUS8   38 1.4902 0.903563 0.161558
Q2FVR9   40 1.56863 0.903563 0.161558
Q2FXP2   48 1.88235 0.903563 0.161558
Q2FX94   29 1.13725 0.903563 0.161558
Q2G2A5   48 1.88235 0.903563 0.161558
Q2FZP7   37 1.45098 0.903563 0.161558
Q2G1R7   48 1.88235 0.903563 0.161558
Q2G015   34 1.33333 0.903563 0.161558
Q2FZF4   45 1.76471 0.903563 0.161558
Q2G1E5   40 1.56863 0.903563 0.161558
Q2FWH9   23 0.901961 -1.27278 0.943444
Q2G069   44 1.72549 0.903563 0.161558
Q2FZK3   41 1.60784 0.903563 0.161558
Q2FZU5   47 1.84314 0.903563 0.161558
Q2FYT4   42 1.64706 0.903563 0.161558
Q2FWK4   36 1.41176 0.903563 0.161558
Q2FY40   46 1.80392 0.903563 0.161558
Q2FWY4   10 0.392157 -1.27278 0.943444
Q2G156   16 0.627451 -1.27278 0.943444
Q2G045   41 1.60784 0.903563 0.161558
Q2FZS6   26 1.01961 0.903563 0.161558
Q2FYC7   37 1.45098 0.903563 0.161558
Q2FW73   48 1.88235 0.903563 0.161558
Q2G1H3   49 1.92157 0.903563 0.161558
Q2FXJ6   43 1.68627 0.903563 0.161558
Q2FUS2   11 0.423077 -1.27278 0.943444
Q2G120   51 1.96154 0.903563 0.161558
Q2G2T9   41 1.57692 0.903563 0.161558
Q2G1N9   18 0.692308 -1.27278 0.943444
Q2FXL9   40 1.53846 0.903563 0.161558
Q2G0W4   53 2.03846 3.07991 0.0107511
Q2G0R6   33 1.26923 0.903563 0.161558
Q2G1C4   43 1.65385 0.903563 0.161558
Q2FWY9   47 1.80769 0.903563 0.161558
Q2G1K4   48 1.84615 0.903563 0.161558
Q2FYK3   48 1.84615 0.903563 0.161558
Q2G1N4   40 1.53846 0.903563 0.161558
Q2G065   42 1.61538 0.903563 0.161558
Q2FX88   38 1.46154 0.903563 0.161558
Q2FVW9   36 1.38462 0.903563 0.161558
Q2G1E0   26 1 0.903563 0.161558
Q2G2P2   45 1.73077 0.903563 0.161558
Q2G0V5   12 0.461538 -1.27278 0.943444
Q2FWA2   45 1.73077 0.903563 0.161558
Q2FZU1   50 1.92308 0.903563 0.161558
Q2FX77   40 1.53846 0.903563 0.161558
Q2FW75   39 1.5 0.903563 0.161558
Q2FUT5   45 1.73077 0.903563 0.161558
Q2G234   40 1.53846 0.903563 0.161558
Q2FZU6   49 1.88462 0.903563 0.161558
Q2G1Y2   19 0.730769 -1.27278 0.943444
Q2FXN7   30 1.15385 0.903563 0.161558
Q2G2J3   11 0.423077 -1.27278 0.943444
Q2G0G1   44 1.69231 0.903563 0.161558
Q2FW62   42 1.61538 0.903563 0.161558
Q2FUP7   50 1.92308 0.903563 0.161558
Q2G1J3   42 1.61538 0.903563 0.161558
Q2FZ15   65 2.5 3.07991 0.0107511
Q2G1D3   45 1.73077 0.903563 0.161558
Q2G0K2   50 1.92308 0.903563 0.161558
Q2FWC1   48 1.84615 0.903563 0.161558
Q2FXM5   44 1.69231 0.903563 0.161558
Q2FY46   28 1.07692 0.903563 0.161558
Q2G1K0   39 1.5 0.903563 0.161558
Q2FXT6   43 1.65385 0.903563 0.161558
Q2FZM4   43 1.65385 0.903563 0.161558
Q2FXG1   43 1.65385 0.903563 0.161558
Q2FXL1   39 1.5 0.903563 0.161558
Q2FWX5   64 2.46154 3.07991 0.0107511
# cudaSaTabsearch LTYPE = T LORDER = F LSOLN = F
# QUERY ID = PF15931 
# DBFILE = ./tableaux.ascii.DB                                                             
Q2G1I1   36 1.35849 0.903563  0.161558
Q2G1K2   34 1.28302 0.903563  0.161558
Q2FUU5   45 1.69811 0.903563  0.161558
Q2FXB6   46 1.73585 0.903563  0.161558
Q2FZU2   27 1.01887 0.903563  0.161558
Q2FZK0   16 0.603774 -1.27278  0.943444
Q2FY33   45 1.69811 0.903563  0.161558
Q2G098   48 1.81132 0.903563  0.161558
Q2FZ46   36 1.35849 0.903563  0.161558
Q2FZQ5   29 1.09434 0.903563  0.161558
Q2FXU8   27 1.01887 0.903563  0.161558
Q9EZ08   39 1.4717 0.903563  0.161558
Q2G1B9   43 1.62264 0.903563  0.161558
Q2FZ73   45 1.69811 0.903563  0.161558
Q2FY35   42 1.58491 0.903563  0.161558
Q2FZ16   60 2.26415 3.07991  0.0107511
Q2FYR2   48 1.81132 0.903563  0.161558
Q2FWY3   30 1.13208 0.903563  0.161558
Q2G2F5   42 1.58491 0.903563  0.161558
Q2G032   50 1.88679 0.903563  0.161558
Q2FZ10   46 1.73585 0.903563  0.161558
Q2G255   42 1.58491 0.903563  0.161558
Q2G0X6   51 1.92453 0.903563  0.161558
Q2FYH0   39 1.4717 0.903563  0.161558
Q2FXJ9   28 1.0566 0.903563  0.161558
Q2FZT4   46 1.73585 0.903563  0.161558
Q2FVE6   40 1.50943 0.903563  0.161558
Q2FYD3   28 1.0566 0.903563  0.161558
Q2FXT5   58 2.18868 3.07991  0.0107511
Q2FY60   31 1.16981 0.903563  0.161558
Q2G2D7   36 1.35849 0.903563  0.161558
Q2FX16   35 1.32075 0.903563  0.161558
Q2FZ34   53 2 3.07991  0.0107511
Q2G1S4   36 1.35849 0.903563  0.161558
Q2G147   50 1.88679 0.903563  0.161558
Q2G1J7   43 1.62264 0.903563  0.161558
Q2G2A7   53 2 3.07991  0.0107511
Q2G2M6   44 1.66038 0.903563  0.161558
Q2FV30   41 1.54717 0.903563  0.161558
Q2FVL5   52 1.96226 0.903563  0.161558
Q2FXY0   46 1.73585 0.903563  0.161558
Q2FZL1   55 2.07547 3.07991  0.0107511
Q2FW45   34 1.28302 0.903563  0.161558
Q2FZU0   35 1.2963 0.903563  0.161558
Q2FWZ0   51 1.88889 0.903563  0.161558
Q2G2H5   28 1.03704 0.903563  0.161558
Q2FYG9   62 2.2963 3.07991  0.0107511
Q2G2X6   49 1.81481 0.903563  0.161558
Q2G155   36 1.33333 0.903563  0.161558
Q2FXY9   49 1.81481 0.903563  0.161558
Q2FZ37   43 1.59259 0.903563  0.161558
Q2FVI7   40 1.48148 0.903563  0.161558
Q2FYS1   45 1.66667 0.903563  0.161558
Q2FXL5   56 2.07407 3.07991  0.0107511
Q2G1J4   40 1.48148 0.903563  0.161558
Q2FWZ3   42 1.55556 0.903563  0.161558
Q2G2P7   39 1.44444 0.903563  0.161558
Q2FVH3   46 1.7037 0.903563  0.161558
Q2FZ31   43 1.59259 0.903563  0.161558
Q2G283   56 2.07407 3.07991  0.0107511
Q2FZ66   57 2.11111 3.07991  0.0107511
Q2FWY7   11 0.407407 -1.27278  0.943444
Q2G1F9   46 1.7037 0.903563  0.161558
Q2FZJ4   55 2.03704 3.07991  0.0107511
Q2FZQ1   23 0.851852 -1.27278  0.943444
Q2FY80   25 0.925926 -1.27278  0.943444
Q2G2D4   22 0.814815 -1.27278  0.943444
Q2FYP1   46 1.7037 0.903563  0.161558
Q2FYF9   35 1.2963 0.903563  0.161558
Q2G0B3   42 1.55556 0.903563  0.161558
Q2FUT8   41 1.51852 0.903563  0.161558
Q2FYR1   50 1.85185 0.903563  0.161558
Q2FYL3   40 1.48148 0.903563  0.161558
Q2FVG4   16 0.592593 -1.27278  0.943444
Q2FVP8   45 1.66667 0.903563  0.161558
Q2FZ28   32 1.16364 0.903563  0.161558
Q2G1F0   60 2.18182 3.07991  0.0107511
P95689   42 1.52727 0.903563  0.161558
Q2FYH6   51 1.85455 0.903563  0.161558
Q2FXD1   57 2.07273 3.07991  0.0107511
Q2G0X5   48 1.74545 0.903563  0.161558
Q2FXN8   13 0.472727 -1.27278  0.943444
Q2G0N0   47 1.70909 0.903563  0.161558
Q2G268   44 1.6 0.903563  0.161558
Q2FV61   49 1.78182 0.903563  0.161558
Q2FXL7   45 1.63636 0.903563  0.161558
Q2FUR5   33 1.2 0.903563  0.161558
Q2FXV6   45 1.63636 0.903563  0.161558
Q2G2C5   42 1.52727 0.903563  0.161558
Q2FVJ6   54 1.96364 0.903563  0.161558
Q2G1Y4   49 1.78182 0.903563  0.161558
Q2FVI0   17 0.618182 -1.27278  0.943444
Q2FXJ8   24 0.872727 -1.27278  0.943444
Q2FZU7   40 1.45455 0.903563  0.161558
Q2G2X4   44 1.6 0.903563  0.161558
Q2FZA8   34 1.23636 0.903563  0.161558
Q2FW96   45 1.63636 0.903563  0.161558
Q2FYV4   44 1.6 0.903563  0.161558
O07325   48 1.74545 0.903563  0.161558
Q2G1C1   44 1.6 0.903563  0.161558
Q2FZR9   51 1.85455 0.903563  0.161558
Q2FVW3   44 1.6 0.903563  0.161558
Q2G124   48 1.74545 0.903563  0.161558
P0C0V7   46 1.67273 0.903563  0.161558
Q2FX52   43 1.53571 0.903563  0.161558
Q2G2C7   47 1.67857 0.903563  0.161558
Q2G2D5   42 1.5 0.903563  0.161558
Q2FXQ7   34 1.21429 0.903563  0.161558
Q2FZW0   48 1.71429 0.903563  0.161558
Q2FVG3   49 1.75 0.903563  0.161558
Q2FXR4   47 1.67857 0.903563  0.161558
Q2FZ67   48 1.71429 0.903563  0.161558
Q2G243   47 1.67857 0.903563  0.161558
Q2FV76   54 1.92857 0.903563  0.161558
Q2FVZ4   52 1.85714 0.903563  0.161558
Q2FWC5   55 1.96429 0.903563  0.161558
Q2FZY3   60 2.14286 3.07991  0.0107511
Q2FWH5   40 1.42857 0.903563  0.161558
Q2G241   39 1.39286 0.903563  0.161558
Q2FV35   41 1.46429 0.903563  0.161558
Q2G0T5   30 1.07143 0.903563  0.161558
Q2G1A9   47 1.67857 0.903563  0.161558
Q2FYU7   45 1.60714 0.903563  0.161558
Q2G2E0   14 0.5 -1.27278  0.943444
Q2FVT6   42 1.5 0.903563  0.161558
Q2G0D7   29 1.03571 0.903563  0.161558
Q2G1M6   44 1.57143 0.903563  0.161558
Q2G0A6   23 0.821429 -1.27278  0.943444
Q2FUY6   50 1.78571 0.903563  0.161558
Q2FYJ2   51 1.82143 0.903563  0.161558
Q2G2E5   45 1.57895 0.903563  0.161558
Q2G2P5   47 1.64912 0.903563  0.161558
Q2G1R6   45 1.57895 0.903563  0.161558
Q2FYF0   40 1.40351 0.903563  0.161558
Q2FVH8   18 0.631579 -1.27278  0.943444
Q2FUU3   40 1.40351 0.903563  0.161558
Q2FVG8   45 1.57895 0.903563  0.161558
Q9ZAH5   49 1.7193 0.903563  0.161558
Q2G2U0   46 1.61404 0.903563  0.161558
Q2FYR4   49 1.7193 0.903563  0.161558
Q2G256   40 1.40351 0.903563  0.161558
Q2FVY0   36 1.26316 0.903563  0.161558
Q2G0Q2   45 1.57895 0.903563  0.161558
Q2G0R2   47 1.64912 0.903563  0.161558
Q2G0Q3   46 1.61404 0.903563  0.161558
Q2FWZ9   58 2.03509 3.07991  0.0107511
Q53705   35 1.22807 0.903563  0.161558
Q2G2U3   57 2 3.07991  0.0107511
Q2FYY6   49 1.7193 0.903563  0.161558
Q2FWL3   37 1.29825 0.903563  0.161558
Q2FY50   43 1.50877 0.903563  0.161558
Q2FXN4   50 1.75439 0.903563  0.161558
Q2G179   45 1.57895 0.903563  0.161558
Q2G1L6   46 1.61404 0.903563  0.161558
Q2FXU4   47 1.64912 0.903563  0.161558
Q2G1E9   54 1.89474 0.903563  0.161558
Q2G232   49 1.7193 0.903563  0.161558
Q2FXH9   38 1.33333 0.903563  0.161558
Q2G0X3   37 1.29825 0.903563  0.161558
Q2FXD0   47 1.64912 0.903563  0.161558
Q2G0G3   47 1.64912 0.903563  0.161558
Q2FWW3   45 1.57895 0.903563  0.161558
Q2FYG0   50 1.72414 0.903563  0.161558
Q2FZS9   19 0.655172 -1.27278  0.943444
Q2FYS2   48 1.65517 0.903563  0.161558
Q2G2U4   23 0.793103 -1.27278  0.943444
Q2FWJ9   43 1.48276 0.903563  0.161558
Q2FWF0   47 1.62069 0.903563  0.161558
Q2FXR9   52 1.7931 0.903563  0.161558
Q2FZV7   43 1.48276 0.903563  0.161558
Q2G1W0   48 1.65517 0.903563  0.161558
Q2G2I0   46 1.58621 0.903563  0.161558
Q2G153   44 1.51724 0.903563  0.161558
Q2FWD7   47 1.62069 0.903563  0.161558
Q2FY15   39 1.34483 0.903563  0.161558
Q2FV54   21 0.724138 -1.27278  0.943444
Q2FZ74   41 1.41379 0.903563  0.161558
Q2FYV5   46 1.58621 0.903563  0.161558
Q2G2I1   42 1.44828 0.903563  0.161558
Q2FXZ6   43 1.48276 0.903563  0.161558
Q2G0U0   33 1.13793 0.903563  0.161558
Q2G0Y6   39 1.34483 0.903563  0.161558
Q2FXJ0   45 1.55172 0.903563  0.161558
Q2FY43   47 1.59322 0.903563  0.161558
Q2FWM1   40 1.35593 0.903563  0.161558
Q2FVJ1   39 1.32203 0.903563  0.161558
Q2G0K3   51 1.72881 0.903563  0.161558
Q2FY66   45 1.52542 0.903563  0.161558
Q2FW99   22 0.745763 -1.27278  0.943444
Q2FV10   44 1.49153 0.903563  0.161558
Q2FXJ5   39 1.32203 0.903563  0.161558
Q2FX69   25 0.847458 -1.27278  0.943444
Q2G0B2   39 1.32203 0.903563  0.161558
Q2FX14   48 1.62712 0.903563  0.161558
Q2FYD8   37 1.25424 0.903563  0.161558
Q2FWE5   46 1.55932 0.903563  0.161558
Q2G2A3   44 1.49153 0.903563  0.161558
Q2FZH8   41 1.38983 0.903563  0.161558
Q2FX51   41 1.38983 0.903563  0.161558
Q2FWE8   53 1.79661 0.903563  0.161558
Q2G088   42 1.42373 0.903563  0.161558
Q2G028   41 1.36667 0.903563  0.161558
Q2G1S3   50 1.66667 0.903563  0.161558
Q2FYN4   43 1.43333 0.903563  0.161558
Q2FX86   50 1.66667 0.903563  0.161558
Q2G2S8   41 1.36667 0.903563  0.161558
Q2FUW8   49 1.63333 0.903563  0.161558
Q2FWD4   48 1.6 0.903563  0.161558
Q2FVH6   46 1.53333 0.903563  0.161558
Q2G029   37 1.23333 0.903563  0.161558
Q2G1R5   44 1.46667 0.903563  0.161558
Q2FX65   8 0.266667 -1.27278  0.943444
Q2FZV6   46 1.53333 0.903563  0.161558
Q2G1P1   46 1.53333 0.903563  0.161558
Q2FVU4   26 0.866667 -1.27278  0.943444
Q2FVT5   56 1.86667 0.903563  0.161558
Q2G2H4   42 1.4 0.903563  0.161558
Q2FZ58   44 1.46667 0.903563  0.161558
Q2FVJ2   38 1.26667 0.903563  0.161558
Q2FXW5   43 1.43333 0.903563  0.161558
Q2FWK1   46 1.53333 0.903563  0.161558
Q2G031   41 1.36667 0.903563  0.161558
Q2G0U1   48 1.6 0.903563  0.161558
Q2FW46   48 1.6 0.903563  0.161558
Q2FZY5   47 1.56667 0.903563  0.161558
Q2FZI5   50 1.63934 0.903563  0.161558
Q2FYR9   61 2 3.07991  0.0107511
Q2FZ92   40 1.31148 0.903563  0.161558
Q2G1D5   38 1.2459 0.903563  0.161558
Q2FXM2   42 1.37705 0.903563  0.161558
Q2FVM2   46 1.5082 0.903563  0.161558
Q2FZN2   42 1.37705 0.903563  0.161558
Q2G1U8   39 1.27869 0.903563  0.161558
Q2FVS7   50 1.63934 0.903563  0.161558
Q2FWB5   36 1.18033 0.903563  0.161558
Q2FXX1   50 1.63934 0.903563  0.161558
Q2G2J9   39 1.27869 0.903563  0.161558
Q2G0Y7   51 1.67213 0.903563  0.161558
Q2FW81   53 1.7377 0.903563  0.161558
Q2FWK3   32 1.04918 0.903563  0.161558
Q2FY34   49 1.60656 0.903563  0.161558
Q2FXF8   36 1.18033 0.903563  0.161558
Q2FXI9   42 1.37705 0.903563  0.161558
Q05615   43 1.3871 0.903563  0.161558
Q2FUW4   45 1.45161 0.903563  0.161558
Q2FVF4   48 1.54839 0.903563  0.161558
Q2FWI3   52 1.67742 0.903563  0.161558
Q2FWG8   51 1.64516 0.903563  0.161558
Q2G0R0   40 1.29032 0.903563  0.161558
Q2G0I4   42 1.35484 0.903563  0.161558
Q2FV67   43 1.3871 0.903563  0.161558
Q2G091   43 1.3871 0.903563  0.161558
Q2G1U1   45 1.45161 0.903563  0.161558
Q2FUX7   53 1.70968 0.903563  0.161558
Q2FY51   48 1.54839 0.903563  0.161558
Q2FYP2   48 1.54839 0.903563  0.161558
Q2G0F8   41 1.32258 0.903563  0.161558
Q2FXH5   51 1.64516 0.903563  0.161558
Q2G193   53 1.70968 0.903563  0.161558
Q2FWD6   50 1.6129 0.903563  0.161558
Q2FZ98   44 1.39683 0.903563  0.161558
Q2FYQ2   24 0.761905 -1.27278  0.943444
Q2FWL5   46 1.46032 0.903563  0.161558
Q2FV16   54 1.71429 0.903563  0.161558
Q2FWX9   54 1.71429 0.903563  0.161558
Q2G1J0   50 1.5873 0.903563  0.161558
Q2G235   57 1.80952 0.903563  0.161558
Q2FXK1   42 1.33333 0.903563  0.161558
Q2FWF4   38 1.20635 0.903563  0.161558
Q2FZC8   45 1.42857 0.903563  0.161558
Q2FZQ4   31 0.984127 -1.27278  0.943444
O52582   42 1.33333 0.903563  0.161558
Q2FZI6   47 1.49206 0.903563  0.161558
Q2FUW7   46 1.46032 0.903563  0.161558
Q2G2M9   34 1.07937 0.903563  0.161558
Q2FZD0   43 1.36508 0.903563  0.161558
Q2FWK7   42 1.33333 0.903563  0.161558
Q2FWU4   25 0.793651 -1.27278  0.943444
Q2FUX4   40 1.26984 0.903563  0.161558
Q2G2V3   46 1.46032 0.903563  0.161558
O05204   48 1.52381 0.903563  0.161558
Q2FYC2   41 1.28125 0.903563  0.161558
Q2FZP6   49 1.53125 0.903563  0.161558
Q2G0L2   51 1.59375 0.903563  0.161558
Q2FZV1   15 0.46875 -1.27278  0.943444
Q2FVQ5   52 1.625 0.903563  0.161558
Q2FZW6   44 1.375 0.903563  0.161558
Q2FZI3   44 1.375 0.903563  0.161558
Q2G219   32 1 0.903563  0.161558
Q2FZR2   39 1.21875 0.903563  0.161558
Q2FXZ2   43 1.34375 0.903563  0.161558
Q2FYC6   51 1.59375 0.903563  0.161558
Q2FYZ5   49 1.50769 0.903563  0.161558
Q2FWN4   46 1.41538 0.903563  0.161558
Q2G221   29 0.892308 -1.27278  0.943444
Q2FZX5   40 1.23077 0.903563  0.161558
Q2FUW3   42 1.29231 0.903563  0.161558
Q2G2H3   45 1.38462 0.903563  0.161558
Q2FY08   50 1.53846 0.903563  0.161558
Q2FXU5   53 1.63077 0.903563  0.161558
Q2G1F8   60 1.84615 0.903563  0.161558
Q2FYW4   47 1.44615 0.903563  0.161558
Q2G142   32 0.984615 -1.27278  0.943444
Q2G1U3   27 0.830769 -1.27278  0.943444
Q2FZ18   54 1.66154 0.903563  0.161558
Q2FV24   50 1.53846 0.903563  0.161558
Q2G1C2   43 1.32308 0.903563  0.161558
Q2FYZ4   52 1.6 0.903563  0.161558
Q2FWT4   42 1.29231 0.903563  0.161558
Q2FUX1   50 1.53846 0.903563  0.161558
Q2FZG9   42 1.27273 0.903563  0.161558
Q2FVC1   48 1.45455 0.903563  0.161558
Q2FYT3   37 1.12121 0.903563  0.161558
Q2FY82   42 1.27273 0.903563  0.161558
Q2FV02   53 1.60606 0.903563  0.161558
Q2FXJ2   47 1.42424 0.903563  0.161558
Q2FZ02   41 1.24242 0.903563  0.161558
Q2G0L3   45 1.36364 0.903563  0.161558
Q2FZH5   39 1.18182 0.903563  0.161558
Q2FWH4   45 1.36364 0.903563  0.161558
Q2FW49   37 1.12121 0.903563  0.161558
Q93T05   54 1.63636 0.903563  0.161558
Q2FX73   37 1.12121 0.903563  0.161558
Q2G239   47 1.40299 0.903563  0.161558
Q2G121   39 1.16418 0.903563  0.161558
Q2FY11   47 1.40299 0.903563  0.161558
Q2FV11   53 1.58209 0.903563  0.161558
Q2FZ05   45 1.34328 0.903563  0.161558
Q2G253   42 1.25373 0.903563  0.161558
Q2FW98   37 1.10448 0.903563  0.161558
Q2G205   48 1.43284 0.903563  0.161558
Q2FVE7   53 1.58209 0.903563  0.161558
Q2FYD0   36 1.07463 0.903563  0.161558
Q2FZ19   43 1.28358 0.903563  0.161558
Q2G1C7   43 1.28358 0.903563  0.161558
Q2FV60   50 1.49254 0.903563  0.161558
Q2FY64   44 1.31343 0.903563  0.161558
Q2FZI9   48 1.43284 0.903563  0.161558
Q2FV57   50 1.47059 0.903563  0.161558
Q2FXA5   48 1.41176 0.903563  0.161558
Q2G2U8   12 0.352941 -1.27278  0.943444
Q2FZP0   40 1.17647 0.903563  0.161558
Q2FZL7   41 1.20588 0.903563  0.161558
Q2FZR3   41 1.20588 0.903563  0.161558
Q2FWA0   46 1.35294 0.903563  0.161558
Q2G090   41 1.20588 0.903563  0.161558
Q2G1H0   40 1.15942 0.903563  0.161558
Q2FZP4   45 1.30435 0.903563  0.161558
Q2FUX0   37 1.07246 0.903563  0.161558
Q2FV86   39 1.13043 0.903563  0.161558
Q2FV14   41 1.18841 0.903563  0.161558
Q2FUT2   55 1.5942 0.903563  0.161558
Q2FZ64   44 1.27536 0.903563  0.161558
Q2FUW1   36 1.02857 0.903563  0.161558
Q2FWI0   44 1.25714 0.903563  0.161558
Q2G2K5   48 1.37143 0.903563  0.161558
Q2FWK6   41 1.17143 0.903563  0.161558
Q2G0T9   42 1.2 0.903563  0.161558
Q2G078   56 1.6 0.903563  0.161558
Q2G1P3   43 1.22857 0.903563  0.161558
Q2G274   45 1.26761 0.903563  0.161558
Q2FZD4   42 1.1831 0.903563  0.161558
Q2FYS5   53 1.49296 0.903563  0.161558
Q2G1K5   38 1.07042 0.903563  0.161558
Q2G1L5   41 1.15493 0.903563  0.161558
Q2G1M9   49 1.38028 0.903563  0.161558
Q2FX67   44 1.23944 0.903563  0.161558
Q2FZ32   38 1.07042 0.903563  0.161558
Q2FWH7   31 0.873239 -1.27278  0.943444
Q2FXT8   44 1.22222 0.903563  0.161558
Q2FUQ3   51 1.41667 0.903563  0.161558
Q2G1Y6   48 1.33333 0.903563  0.161558
Q2FX68   34 0.944444 -1.27278  0.943444
Q2FWD1   42 1.16667 0.903563  0.161558
Q2FUZ8   40 1.11111 0.903563  0.161558
Q2G1F5   37 1.02778 0.903563  0.161558
Q2G2T6   39 1.08333 0.903563  0.161558
Q2FYD2   39 1.08333 0.903563  0.161558
Q2FYA1   47 1.30556 0.903563  0.161558
Q2FY21   43 1.19444 0.903563  0.161558
Q2FZD3   32 0.888889 -1.27278  0.943444
Q2G1Z4   38 1.05556 0.903563  0.161558
Q2G0S3   41 1.12329 0.903563  0.161558
Q2FVQ3   39 1.06849 0.903563  0.161558
Q2G2J4   37 1.0137 0.903563  0.161558
Q2G2B8   44 1.20548 0.903563  0.161558
Q2G0L5   25 0.684932 -1.27278  0.943444
Q2FW72   58 1.58904 0.903563  0.161558
Q2FYT8   38 1.0411 0.903563  0.161558
Q2FXM9   38 1.0411 0.903563  0.161558
Q2G1Y0   46 1.26027 0.903563  0.161558
Q2G2D0   38 1.0411 0.903563  0.161558
Q2G2M2   43 1.17808 0.903563  0.161558
Q2G1B7   41 1.12329 0.903563  0.161558
Q2G1B8   41 1.12329 0.903563  0.161558
Q2G0M6   55 1.50685 0.903563  0.161558
Q2G1D8   49 1.32432 0.903563  0.161558
Q2FV70   43 1.16216 0.903563  0.161558
Q2FV72   36 0.972973 -1.27278  0.943444
Q2FVB2   40 1.08108 0.903563  0.161558
Q2G122   49 1.32432 0.903563  0.161558
Q2G1W2   49 1.30667 0.903563  0.161558
Q2FWW1   36 0.96 -1.27278  0.943444
Q2G1F4   49 1.30667 0.903563  0.161558
Q2G093   56 1.49333 0.903563  0.161558
Q2FXY7   49 1.30667 0.903563  0.161558
Q2G1C6   40 1.06667 0.903563  0.161558
Q2FZ20   51 1.36 0.903563  0.161558
O50581   39 1.02632 0.903563  0.161558
Q2G1N1   47 1.23684 0.903563  0.161558
Q2G188   34 0.883117 -1.27278  0.943444
Q2G296   44 1.14286 0.903563  0.161558
Q2G2E9   45 1.16883 0.903563  0.161558
Q2G294   46 1.19481 0.903563  0.161558
Q2FWJ5   39 1.01299 0.903563  0.161558
Q2FW03   44 1.12821 0.903563  0.161558
Q2G0N1   40 1.02564 0.903563  0.161558
Q2FZJ0   56 1.4359 0.903563  0.161558
Q2FYZ9   37 0.948718 -1.27278  0.943444
Q2FV74   41 1.05128 0.903563  0.161558
Q2FXP7   41 1.05128 0.903563  0.161558
Q2FXU1   33 0.846154 -1.27278  0.943444
Q2G1M8   42 1.07692 0.903563  0.161558
Q2FXY4   47 1.20513 0.903563  0.161558
Q2FZ94   35 0.886076 -1.27278  0.943444
Q2FYI0   45 1.125 0.903563  0.161558
Q2FXT9   38 0.95 -1.27278  0.943444
Q2G0D2   39 0.962963 -1.27278  0.943444
Q2FYB7   31 0.765432 -1.27278  0.943444
Q2FVN8   49 1.20988 0.903563  0.161558
Q2FZ49   34 0.839506 -1.27278  0.943444
Q2FUW6   40 0.987654 -1.27278  0.943444
Q2G1P7   39 0.962963 -1.27278  0.943444
Q2FW70   50 1.21951 0.903563  0.161558
Q2G0W1   50 1.21951 0.903563  0.161558
Q2G024   39 0.95122 -1.27278  0.943444
Q2G1G8   39 0.95122 -1.27278  0.943444
Q2G1R9   37 0.902439 -1.27278  0.943444
O06446   46 1.12195 0.903563  0.161558
Q2G1C9   39 0.95122 -1.27278  0.943444
Q2FXV8   41 0.987952 -1.27278  0.943444
Q2G0P5   33 0.795181 -1.27278  0.943444
Q2FV64   39 0.928571 -1.27278  0.943444
Q2FV87   42 0.988235 -1.27278  0.943444
Q2G1K9   35 0.813953 -1.27278  0.943444
Q2G266   40 0.930233 -1.27278  0.943444
Q59801   47 1.08046 0.903563  0.161558
Q2FXH2   39 0.896552 -1.27278  0.943444
Q53727   39 0.886364 -1.27278  0.943444
Q2G2Q0   30 0.681818 -1.27278  0.943444
Q2FZD8   39 0.876404 -1.27278  0.943444
Q2FYS4   33 0.741573 -1.27278  0.943444
Q2G1G2   42 0.94382 -1.27278  0.943444
Q2FXV9   38 0.844444 -1.27278  0.943444
Q2G0L4   28 0.622222 -1.27278  0.943444
Q2FXR8   36 0.8 -1.27278  0.943444
Q2FYJ0   39 0.866667 -1.27278  0.943444
Q2FZS8   37 0.813187 -1.27278  0.943444
Q2FXN9   40 0.860215 -1.27278  0.943444
Q2FYM1   45 0.967742 -1.27278  0.943444
Q2FVZ5   42 0.903226 -1.27278  0.943444
Q2FVL8   39 0.829787 -1.27278  0.943444
Q2FZ40   37 0.787234 -1.27278  0.943444
Q2FYH5   41 0.863158 -1.27278  0.943444
Q2FXB3   40 0.824742 -1.27278  0.943444
Q2FYS9   47 0.949495 -1.27278  0.943444
Q2G1Q4   42 0.848485 -1.27278  0.943444
Q2FVC3   39 0.787879 -1.27278  0.943444
Q2G046   43 0.86 -1.27278  0.943444
Q2FWU3   27 0.54 -1.27278  0.943444
Q2FZ72   51 1.02 0.903563  0.161558
Q2FZ82   36 0.72 -1.27278  0.943444
Q9F1K0   36 0.699029 -1.27278  0.943444
Q2FVV9   40 0.747664 -1.27278  0.943444
Q2FZT6   33 0.611111 -1.27278  0.943444
Q2FWU5   31 0.574074 -1.27278  0.943444
Q2FYC8   35 0.642202 -1.27278  0.943444
Q2FZK7   34 0.612613 -1.27278  0.943444
Q2G2C1   38 0.684685 -1.27278  0.943444
Q2FZT5   35 0.614035 -1.27278  0.943444
Q2G0R8   41 0.713043 -1.27278  0.943444
Q2FW95   37 0.643478 -1.27278  0.943444
Q2G0N5   30 0.504202 -1.27278  0.943444
P47768   40 0.661157 -1.27278  0.943444
Q2FXH4   32 0.52459 -1.27278  0.943444
Q2FVM1   42 0.688525 -1.27278  0.943444
```
