## Supplementary Data 3 for "Mining folded proteomes in the era of accurate structure prediction": PF15953.output

```
# cudaSaTabsearch LTYPE = T LORDER = F LSOLN = F
# QUERY ID = PF15953 
# DBFILE = ./tableaux.ascii.DB                                                             
Q2G0V6   0 0 -1.27278 0.943444
Q2G075   0 0 -1.27278 0.943444
Q2G083   0 0 -1.27278 0.943444
Q2FZN3   0 0 -1.27278 0.943444
Q2FY90   0 0 -1.27278 0.943444
Q2FX91   0 0 -1.27278 0.943444
Q2FX54   0 0 -1.27278 0.943444
Q2FYQ4   0 0 -1.27278 0.943444
Q2G284   0 0 -1.27278 0.943444
Q2G0S4   0 0 -1.27278 0.943444
Q2FWM3   0 0 -1.27278 0.943444
Q2FX81   0 0 -1.27278 0.943444
Q2FXC6   0 0 -1.27278 0.943444
Q2FWJ7   0 0 -1.27278 0.943444
Q2FYJ9   0 0 -1.27278 0.943444
Q2G2E6   0 0 -1.27278 0.943444
Q2FWV0   0 0 -1.27278 0.943444
Q2FZC3   0 0 -1.27278 0.943444
Q2FVH9   0 0 -1.27278 0.943444
Q2FXQ5   0 0 -1.27278 0.943444
Q2FZU4   0 0 -1.27278 0.943444
Q2FYF8   0 0 -1.27278 0.943444
Q2FUR4   0 0 -1.27278 0.943444
Q2FYI2   0 0 -1.27278 0.943444
Q2FYY2   0 0 -1.27278 0.943444
Q2FW58   0 0 -1.27278 0.943444
P0C7Z3   0 0 -1.27278 0.943444
Q2G0T2   0 0 -1.27278 0.943444
Q2G1G9   0 0 -1.27278 0.943444
Q2FVJ0   0 0 -1.27278 0.943444
Q2FZ80   0 0 -1.27278 0.943444
Q2G1R4   0 0 -1.27278 0.943444
Q2FW02   0 0 -1.27278 0.943444
Q2G1X3   0 0 -1.27278 0.943444
Q2FWW4   0 0 -1.27278 0.943444
Q2FZE1   0 0 -1.27278 0.943444
Q2FY31   0 0 -1.27278 0.943444
Q2G018   0 0 -1.27278 0.943444
Q2FZI0   0 0 -1.27278 0.943444
Q2FUZ7   0 0 -1.27278 0.943444
Q2G250   0 0 -1.27278 0.943444
Q2FWU8   0 0 -1.27278 0.943444
Q2FYX5   0 0 -1.27278 0.943444
Q2FZY2   0 0 -1.27278 0.943444
Q2FZX8   0 0 -1.27278 0.943444
Q2FUY8   0 0 -1.27278 0.943444
Q2FV73   0 0 -1.27278 0.943444
Q2G0C5   0 0 -1.27278 0.943444
Q2FZ52   0 0 -1.27278 0.943444
Q2FVK6   0 0 -1.27278 0.943444
Q2G0Z3   0 0 -1.27278 0.943444
Q2FZJ8   0 0 -1.27278 0.943444
Q2FY57   0 0 -1.27278 0.943444
Q2G0W3   0 0 -1.27278 0.943444
Q2G0I2   0 0 -1.27278 0.943444
Q2FYX1   0 0 -1.27278 0.943444
Q2G0H2   0 0 -1.27278 0.943444
Q2FWJ8   0 0 -1.27278 0.943444
Q2FWZ7   0 0 -1.27278 0.943444
Q2FV04   0 0 -1.27278 0.943444
Q2G0H6   0 0 -1.27278 0.943444
Q2G291   0 0 -1.27278 0.943444
Q2G1A7   0 0 -1.27278 0.943444
Q2FVS8   0 0 -1.27278 0.943444
Q2FZ26   0 0 -1.27278 0.943444
Q2FXJ3   0 0 -1.27278 0.943444
Q2G231   0 0 -1.27278 0.943444
Q2G2N0   0 0 -1.27278 0.943444
Q2G2I2   0 0 -1.27278 0.943444
Q2FYU3   0 0 -1.27278 0.943444
Q2FWY5   0 0 -1.27278 0.943444
Q2G2E3   0 0 -1.27278 0.943444
Q2FV09   0 0 -1.27278 0.943444
Q2FX72   0 0 -1.27278 0.943444
Q2FWA3   0 0 -1.27278 0.943444
Q2FWF2   0 0 -1.27278 0.943444
Q2G0E4   0 0 -1.27278 0.943444
Q2G251   0 0 -1.27278 0.943444
P0C818   0 0 -1.27278 0.943444
Q2FXQ2   0 0 -1.27278 0.943444
Q2FXD4   0 0 -1.27278 0.943444
Q2G014   0 0 -1.27278 0.943444
Q2FWI9   0 0 -1.27278 0.943444
Q2FX79   0 0 -1.27278 0.943444
Q2FVP7   0 0 -1.27278 0.943444
Q2FZN4   0 0 -1.27278 0.943444
Q2FWU6   0 0 -1.27278 0.943444
Q2G2Y1   0 0 -1.27278 0.943444
Q2FYF6   0 0 -1.27278 0.943444
Q2FXK0   0 0 -1.27278 0.943444
Q2FVI9   0 0 -1.27278 0.943444
Q2G246   0 0 -1.27278 0.943444
Q2G053   0 0 -1.27278 0.943444
Q2FWK8   0 0 -1.27278 0.943444
Q2FXL8   0 0 -1.27278 0.943444
Q2G0Q4   0 0 -1.27278 0.943444
Q2FVB7   0 0 -1.27278 0.943444
Q2FYD6   0 0 -1.27278 0.943444
Q2FXK9   0 0 -1.27278 0.943444
Q2FV78   0 0 -1.27278 0.943444
Q2FXG4   0 0 -1.27278 0.943444
Q2G0C8   0 0 -1.27278 0.943444
Q2FWU9   0 0 -1.27278 0.943444
Q2FUX2   0 0 -1.27278 0.943444
Q2FYI8   0 0 -1.27278 0.943444
Q2FXA1   0 0 -1.27278 0.943444
Q2FV49   0 0 -1.27278 0.943444
Q2G1S0   0 0 -1.27278 0.943444
Q2G0G0   0 0 -1.27278 0.943444
P0C805   0 0 -1.27278 0.943444
Q2FWV9   0 0 -1.27278 0.943444
Q2G152   0 0 -1.27278 0.943444
Q2FX48   0 0 -1.27278 0.943444
Q2FXS5   0 0 -1.27278 0.943444
Q2FWL4   0 0 -1.27278 0.943444
P0C7Y1   0 0 -1.27278 0.943444
Q2FXA2   0 0 -1.27278 0.943444
Q2FY96   0 0 -1.27278 0.943444
Q2FVJ3   0 0 -1.27278 0.943444
Q2FZ24   0 0 -1.27278 0.943444
Q2G1X4   0 0 -1.27278 0.943444
Q2FYM6   0 0 -1.27278 0.943444
Q2FWX6   0 0 -1.27278 0.943444
Q2G1D2   0 0 -1.27278 0.943444
Q2FWC0   0 0 -1.27278 0.943444
Q2FZG7   0 0 -1.27278 0.943444
Q2G2P1   0 0 -1.27278 0.943444
Q2G1M4   0 0 -1.27278 0.943444
Q2FX29   0 0 -1.27278 0.943444
Q2FUZ3   0 0 -1.27278 0.943444
Q2FVZ9   0 0 -1.27278 0.943444
Q2G2N3   0 0 -1.27278 0.943444
Q2G237   0 0 -1.27278 0.943444
Q2FXN5   0 0 -1.27278 0.943444
Q2FYP7   0 0 -1.27278 0.943444
Q2FWC8   0 0 -1.27278 0.943444
Q2G209   0 0 -1.27278 0.943444
Q2FXX7   0 0 -1.27278 0.943444
Q2FV05   0 0 -1.27278 0.943444
Q2FWM8   0 0 -1.27278 0.943444
Q2FV00   0 0 -1.27278 0.943444
Q2FZF2   0 0 -1.27278 0.943444
Q2FV80   0 0 -1.27278 0.943444
Q2FZZ7   0 0 -1.27278 0.943444
Q2FWH8   0 0 -1.27278 0.943444
Q2FVS5   0 0 -1.27278 0.943444
Q2FWY0   0 0 -1.27278 0.943444
Q2FZM3   0 0 -1.27278 0.943444
Q2FZW8   0 0 -1.27278 0.943444
Q2FVY7   0 0 -1.27278 0.943444
Q2FXJ1   0 0 -1.27278 0.943444
Q2G0T7   0 0 -1.27278 0.943444
Q2FW40   0 0 -1.27278 0.943444
Q2FYU9   0 0 -1.27278 0.943444
Q2FUR0   0 0 -1.27278 0.943444
Q2G215   0 0 -1.27278 0.943444
Q2G169   0 0 -1.27278 0.943444
Q2G034   0 0 -1.27278 0.943444
Q2FUV8   1 0.133333 -1.27278 0.943444
Q2FW44   2 0.266667 -1.27278 0.943444
Q2FYJ8   0 0 -1.27278 0.943444
Q2FVR6   2 0.266667 -1.27278 0.943444
Q2G183   2 0.266667 -1.27278 0.943444
Q2G0S1   2 0.266667 -1.27278 0.943444
Q2FX83   0 0 -1.27278 0.943444
Q2FYF7   0 0 -1.27278 0.943444
Q2G166   0 0 -1.27278 0.943444
Q2FX20   1 0.133333 -1.27278 0.943444
Q2G020   0 0 -1.27278 0.943444
Q2FVC0   0 0 -1.27278 0.943444
Q2FVD1   0 0 -1.27278 0.943444
Q2FWH1   1 0.133333 -1.27278 0.943444
Q2FYX2   0 0 -1.27278 0.943444
Q2FZB5   2 0.266667 -1.27278 0.943444
Q2G0G8   0 0 -1.27278 0.943444
P0A0I4   1 0.133333 -1.27278 0.943444
Q2G2C6   1 0.133333 -1.27278 0.943444
Q2FVB1   0 0 -1.27278 0.943444
Q2FYN1   1 0.133333 -1.27278 0.943444
Q2FV79   0 0 -1.27278 0.943444
Q2FVU9   0 0 -1.27278 0.943444
Q2G0W5   0 0 -1.27278 0.943444
Q2FW60   0 0 -1.27278 0.943444
Q2G269   0 0 -1.27278 0.943444
Q2FZS1   0 0 -1.27278 0.943444
Q2G1Y3   0 0 -1.27278 0.943444
Q2FWA4   0 0 -1.27278 0.943444
Q2G0C0   2 0.266667 -1.27278 0.943444
Q2G2J6   0 0 -1.27278 0.943444
Q2G1R2   0 0 -1.27278 0.943444
Q2FXY8   1 0.133333 -1.27278 0.943444
Q2FYL2   0 0 -1.27278 0.943444
Q2FYS3   0 0 -1.27278 0.943444
Q2FXS0   2 0.266667 -1.27278 0.943444
Q2FWA7   0 0 -1.27278 0.943444
Q2FWV8   1 0.133333 -1.27278 0.943444
Q2G279   0 0 -1.27278 0.943444
Q2FYB5   1 0.133333 -1.27278 0.943444
Q2G175   0 0 -1.27278 0.943444
Q2FZ07   1 0.133333 -1.27278 0.943444
Q2FVG7   1 0.133333 -1.27278 0.943444
Q2G2P3   0 0 -1.27278 0.943444
Q2FZA3   0 0 -1.27278 0.943444
Q2FYE1   1 0.133333 -1.27278 0.943444
Q2G2F8   0 0 -1.27278 0.943444
Q2FWS8   0 0 -1.27278 0.943444
Q2FXD8   0 0 -1.27278 0.943444
Q2FX46   0 0 -1.27278 0.943444
Q2FYB4   0 0 -1.27278 0.943444
Q2FYC0   1 0.133333 -1.27278 0.943444
Q2FUY5   2 0.266667 -1.27278 0.943444
Q2FYF2   0 0 -1.27278 0.943444
Q2G0R4   0 0 -1.27278 0.943444
Q2G1L1   1 0.133333 -1.27278 0.943444
Q2FYB0   1 0.133333 -1.27278 0.943444
Q2FWW5   0 0 -1.27278 0.943444
Q2FX04   1 0.133333 -1.27278 0.943444
Q2FV33   0 0 -1.27278 0.943444
Q2FUX6   0 0 -1.27278 0.943444
Q2FVP5   0 0 -1.27278 0.943444
Q2G0W7   0 0 -1.27278 0.943444
Q2FXV1   0 0 -1.27278 0.943444
Q2G096   0 0 -1.27278 0.943444
Q2FV68   2 0.266667 -1.27278 0.943444
Q2FVY6   1 0.133333 -1.27278 0.943444
Q2FYY0   1 0.133333 -1.27278 0.943444
Q2G005   0 0 -1.27278 0.943444
Q2G2B4   1 0.133333 -1.27278 0.943444
Q2FVZ7   0 0 -1.27278 0.943444
Q2FW55   0 0 -1.27278 0.943444
Q2FV92   2 0.266667 -1.27278 0.943444
Q2FYV9   0 0 -1.27278 0.943444
Q2FW74   1 0.133333 -1.27278 0.943444
Q2FVK9   0 0 -1.27278 0.943444
Q2FZA4   0 0 -1.27278 0.943444
Q2FV25   0 0 -1.27278 0.943444
Q2FYG8   0 0 -1.27278 0.943444
Q2G216   0 0 -1.27278 0.943444
Q2FZ69   1 0.133333 -1.27278 0.943444
Q2FV97   0 0 -1.27278 0.943444
Q2FZ95   0 0 -1.27278 0.943444
Q2FZN8   1 0.133333 -1.27278 0.943444
Q2FZG2   2 0.266667 -1.27278 0.943444
Q2G259   0 0 -1.27278 0.943444
Q2FYB6   2 0.266667 -1.27278 0.943444
Q2FZD1   1 0.133333 -1.27278 0.943444
Q2FYT6   2 0.266667 -1.27278 0.943444
Q2G0Y2   0 0 -1.27278 0.943444
Q2FWZ1   1 0.133333 -1.27278 0.943444
Q2FVC8   0 0 -1.27278 0.943444
Q2G2H1   0 0 -1.27278 0.943444
Q2FY47   1 0.133333 -1.27278 0.943444
Q2FX78   2 0.266667 -1.27278 0.943444
Q2FX47   1 0.133333 -1.27278 0.943444
Q2FZA7   0 0 -1.27278 0.943444
Q2FV32   0 0 -1.27278 0.943444
Q2FYE6   0 0 -1.27278 0.943444
Q2FZ41   1 0.133333 -1.27278 0.943444
Q2FYG3   0 0 -1.27278 0.943444
Q2FX01   0 0 -1.27278 0.943444
Q2FXU6   1 0.133333 -1.27278 0.943444
Q2FYL7   0 0 -1.27278 0.943444
Q2FWQ3   0 0 -1.27278 0.943444
Q2FZY9   0 0 -1.27278 0.943444
Q2FV50   2 0.266667 -1.27278 0.943444
Q2FUY7   2 0.266667 -1.27278 0.943444
Q2FXP6   0 0 -1.27278 0.943444
Q2G1S9   0 0 -1.27278 0.943444
Q2FX18   0 0 -1.27278 0.943444
Q2FYU0   0 0 -1.27278 0.943444
Q2FXZ7   2 0.25 -1.27278 0.943444
Q2G051   1 0.125 -1.27278 0.943444
Q2FWS3   1 0.125 -1.27278 0.943444
Q2FW14   2 0.25 -1.27278 0.943444
Q2FYD7   3 0.375 -1.27278 0.943444
Q9RQP8   3 0.375 -1.27278 0.943444
Q2FZK2   3 0.375 -1.27278 0.943444
Q2FWI7   3 0.375 -1.27278 0.943444
Q2G182   2 0.25 -1.27278 0.943444
Q2FYT7   3 0.375 -1.27278 0.943444
Q2FV46   3 0.375 -1.27278 0.943444
Q2FY58   0 0 -1.27278 0.943444
Q2FX06   0 0 -1.27278 0.943444
Q2FZH0   3 0.375 -1.27278 0.943444
Q2FUZ4   2 0.25 -1.27278 0.943444
Q2G102   3 0.375 -1.27278 0.943444
Q2G1R8   2 0.25 -1.27278 0.943444
Q2G2J1   3 0.375 -1.27278 0.943444
Q2FX71   2 0.25 -1.27278 0.943444
Q2FUZ5   0 0 -1.27278 0.943444
Q2FYP5   2 0.25 -1.27278 0.943444
Q2G048   0 0 -1.27278 0.943444
Q2FUQ0   4 0.5 -1.27278 0.943444
Q2FWS7   2 0.25 -1.27278 0.943444
Q2FV65   2 0.25 -1.27278 0.943444
Q2G125   0 0 -1.27278 0.943444
Q2FYT2   2 0.25 -1.27278 0.943444
Q2FVH7   2 0.25 -1.27278 0.943444
Q2G127   3 0.375 -1.27278 0.943444
Q2FYI5   3 0.375 -1.27278 0.943444
Q2FYX4   2 0.25 -1.27278 0.943444
Q2G0M3   3 0.375 -1.27278 0.943444
Q2FW87   2 0.25 -1.27278 0.943444
Q2G211   0 0 -1.27278 0.943444
Q2FXR5   2 0.25 -1.27278 0.943444
Q2FWR5   2 0.25 -1.27278 0.943444
Q2FYD5   2 0.25 -1.27278 0.943444
Q2FY94   0 0 -1.27278 0.943444
Q2G2W8   4 0.5 -1.27278 0.943444
Q2FZL9   2 0.25 -1.27278 0.943444
Q2FYT9   2 0.25 -1.27278 0.943444
Q2FX44   2 0.25 -1.27278 0.943444
Q2FXB2   2 0.25 -1.27278 0.943444
Q2FVF6   4 0.5 -1.27278 0.943444
Q2G2F6   0 0 -1.27278 0.943444
Q2G2C3   3 0.375 -1.27278 0.943444
Q2FYA5   3 0.375 -1.27278 0.943444
Q2FYB1   2 0.25 -1.27278 0.943444
Q2G011   2 0.25 -1.27278 0.943444
Q2FV29   0 0 -1.27278 0.943444
Q2FVW1   1 0.125 -1.27278 0.943444
Q2FYA4   2 0.25 -1.27278 0.943444
Q2FY26   3 0.375 -1.27278 0.943444
Q2FXC1   3 0.375 -1.27278 0.943444
Q2G2T0   3 0.375 -1.27278 0.943444
Q2FY62   1 0.125 -1.27278 0.943444
Q2G2K4   4 0.5 -1.27278 0.943444
Q2FW65   2 0.25 -1.27278 0.943444
Q2FY05   2 0.25 -1.27278 0.943444
Q2FV96   4 0.5 -1.27278 0.943444
Q2G1S7   1 0.125 -1.27278 0.943444
Q2FWS9   2 0.25 -1.27278 0.943444
Q2G180   2 0.25 -1.27278 0.943444
Q2G0L6   2 0.25 -1.27278 0.943444
Q2G189   0 0 -1.27278 0.943444
Q2FYD9   1 0.125 -1.27278 0.943444
Q2FWM6   1 0.125 -1.27278 0.943444
Q2FXA6   0 0 -1.27278 0.943444
Q2G0U8   1 0.125 -1.27278 0.943444
Q2FXD9   1 0.125 -1.27278 0.943444
Q2FWF9   0 0 -1.27278 0.943444
Q2FXS3   2 0.25 -1.27278 0.943444
Q2FXX6   1 0.125 -1.27278 0.943444
Q2FWU2   2 0.25 -1.27278 0.943444
Q2FXD5   2 0.25 -1.27278 0.943444
Q2FZK8   2 0.25 -1.27278 0.943444
Q2FV15   0 0 -1.27278 0.943444
Q2FZZ5   2 0.25 -1.27278 0.943444
Q2FW48   2 0.25 -1.27278 0.943444
Q2FYB3   2 0.25 -1.27278 0.943444
Q2FWT5   2 0.25 -1.27278 0.943444
Q2FVH4   0 0 -1.27278 0.943444
Q2FWP4   4 0.5 -1.27278 0.943444
Q2FYX9   3 0.375 -1.27278 0.943444
Q2G1U7   2 0.25 -1.27278 0.943444
Q2FXY6   1 0.125 -1.27278 0.943444
Q2FYT1   2 0.25 -1.27278 0.943444
Q2G244   2 0.25 -1.27278 0.943444
Q2FX30   1 0.125 -1.27278 0.943444
Q2FVZ3   2 0.25 -1.27278 0.943444
Q2FWP5   2 0.25 -1.27278 0.943444
Q2FX41   1 0.125 -1.27278 0.943444
Q2G2R5   2 0.25 -1.27278 0.943444
Q2G2S3   3 0.352941 -1.27278 0.943444
Q2G004   1 0.117647 -1.27278 0.943444
Q2FWV1   4 0.470588 -1.27278 0.943444
Q2G003   4 0.470588 -1.27278 0.943444
Q2FZV3   3 0.352941 -1.27278 0.943444
Q2G026   5 0.588235 -1.27278 0.943444
Q2FXG7   1 0.117647 -1.27278 0.943444
Q2FYL8   0 0 -1.27278 0.943444
Q2FZB6   2 0.235294 -1.27278 0.943444
Q2FZE4   4 0.470588 -1.27278 0.943444
Q2FX11   6 0.705882 -1.27278 0.943444
Q2G0Y3   4 0.470588 -1.27278 0.943444
Q2FZW7   0 0 -1.27278 0.943444
Q2FX21   6 0.705882 -1.27278 0.943444
Q2G092   5 0.588235 -1.27278 0.943444
Q2FZB7   1 0.117647 -1.27278 0.943444
Q2G0J9   6 0.705882 -1.27278 0.943444
Q2G1X2   1 0.117647 -1.27278 0.943444
Q2FZD6   4 0.470588 -1.27278 0.943444
Q2FW67   4 0.470588 -1.27278 0.943444
Q2G111   3 0.352941 -1.27278 0.943444
Q2G2Y4   3 0.352941 -1.27278 0.943444
Q2FY38   4 0.470588 -1.27278 0.943444
Q2FWJ0   2 0.235294 -1.27278 0.943444
Q2G2T5   3 0.352941 -1.27278 0.943444
Q2FVG6   2 0.235294 -1.27278 0.943444
Q2G1V8   3 0.352941 -1.27278 0.943444
Q2G1L0   3 0.352941 -1.27278 0.943444
Q2FXD6   5 0.588235 -1.27278 0.943444
P0C948   2 0.235294 -1.27278 0.943444
Q2G1M2   2 0.235294 -1.27278 0.943444
Q2FVW8   2 0.235294 -1.27278 0.943444
Q2FX24   2 0.235294 -1.27278 0.943444
Q2FWS4   5 0.588235 -1.27278 0.943444
Q2FYQ3   2 0.235294 -1.27278 0.943444
Q2G254   3 0.352941 -1.27278 0.943444
Q2FWB4   2 0.235294 -1.27278 0.943444
Q2FUP8   3 0.352941 -1.27278 0.943444
Q2FZC2   2 0.235294 -1.27278 0.943444
Q2FYE4   4 0.470588 -1.27278 0.943444
Q2FWS2   4 0.470588 -1.27278 0.943444
Q2FY03   5 0.588235 -1.27278 0.943444
Q2FVS6   4 0.470588 -1.27278 0.943444
Q2FXV2   2 0.235294 -1.27278 0.943444
Q2G2L6   2 0.235294 -1.27278 0.943444
Q2G2I5   2 0.235294 -1.27278 0.943444
Q2FYA2   1 0.117647 -1.27278 0.943444
Q2FWV7   1 0.117647 -1.27278 0.943444
Q2FXE7   4 0.470588 -1.27278 0.943444
Q2G0J6   2 0.235294 -1.27278 0.943444
Q2FUU4   6 0.705882 -1.27278 0.943444
Q2FVJ4   2 0.235294 -1.27278 0.943444
Q2FZM9   1 0.117647 -1.27278 0.943444
Q2FZ51   3 0.352941 -1.27278 0.943444
Q2FY22   2 0.235294 -1.27278 0.943444
Q2G2Q1   3 0.352941 -1.27278 0.943444
Q2G109   5 0.588235 -1.27278 0.943444
Q2G1D6   3 0.352941 -1.27278 0.943444
Q2FVC9   1 0.117647 -1.27278 0.943444
Q2G2R6   4 0.470588 -1.27278 0.943444
Q2FZ85   4 0.470588 -1.27278 0.943444
Q2FVK4   5 0.588235 -1.27278 0.943444
Q2G1V9   2 0.235294 -1.27278 0.943444
Q2G2H6   2 0.235294 -1.27278 0.943444
Q2FWS6   5 0.588235 -1.27278 0.943444
Q2FZW4   6 0.705882 -1.27278 0.943444
Q2G1M3   2 0.235294 -1.27278 0.943444
Q2G1M0   4 0.470588 -1.27278 0.943444
Q2G1Y9   6 0.705882 -1.27278 0.943444
Q2FX45   2 0.235294 -1.27278 0.943444
Q2FWP8   2 0.235294 -1.27278 0.943444
Q2FYP4   3 0.352941 -1.27278 0.943444
Q2FYL1   4 0.470588 -1.27278 0.943444
Q2G1L4   4 0.470588 -1.27278 0.943444
Q2FUQ7   4 0.470588 -1.27278 0.943444
Q2G247   1 0.117647 -1.27278 0.943444
Q2FVV0   5 0.588235 -1.27278 0.943444
Q2FYU6   2 0.235294 -1.27278 0.943444
Q2G2N6   4 0.470588 -1.27278 0.943444
Q2FXC9   2 0.235294 -1.27278 0.943444
Q2FX42   3 0.352941 -1.27278 0.943444
Q2FX26   3 0.352941 -1.27278 0.943444
Q2FWF3   1 0.117647 -1.27278 0.943444
Q2FZY1   3 0.352941 -1.27278 0.943444
Q2FW15   3 0.333333 -1.27278 0.943444
P0A0G2   7 0.777778 -1.27278 0.943444
Q2G2G5   4 0.444444 -1.27278 0.943444
Q2FY39   3 0.333333 -1.27278 0.943444
Q2G0B5   4 0.444444 -1.27278 0.943444
Q2FZI1   5 0.555556 -1.27278 0.943444
Q2FUQ6   5 0.555556 -1.27278 0.943444
Q2FVR5   6 0.666667 -1.27278 0.943444
Q2G2W6   4 0.444444 -1.27278 0.943444
Q2FZR8   4 0.444444 -1.27278 0.943444
Q2FVY8   6 0.666667 -1.27278 0.943444
Q2FZ60   3 0.333333 -1.27278 0.943444
Q2FV82   3 0.333333 -1.27278 0.943444
Q2FX23   5 0.555556 -1.27278 0.943444
Q2G1G3   4 0.444444 -1.27278 0.943444
P68805   6 0.666667 -1.27278 0.943444
Q2FVL0   6 0.666667 -1.27278 0.943444
Q2G2J0   3 0.333333 -1.27278 0.943444
Q2FZF1   4 0.444444 -1.27278 0.943444
Q2FXU9   5 0.555556 -1.27278 0.943444
Q2G1A2   4 0.444444 -1.27278 0.943444
Q2G1C3   5 0.555556 -1.27278 0.943444
Q2G1D4   3 0.333333 -1.27278 0.943444
Q2G0A8   2 0.222222 -1.27278 0.943444
Q2FVC7   1 0.111111 -1.27278 0.943444
Q2G133   6 0.666667 -1.27278 0.943444
Q2FY86   6 0.666667 -1.27278 0.943444
Q2FX92   7 0.777778 -1.27278 0.943444
Q2FW47   0 0 -1.27278 0.943444
Q2G1T9   2 0.222222 -1.27278 0.943444
Q2FVU8   3 0.333333 -1.27278 0.943444
Q2FVD7   5 0.555556 -1.27278 0.943444
Q2FX55   4 0.444444 -1.27278 0.943444
Q2FVD3   4 0.444444 -1.27278 0.943444
Q2G2B5   1 0.111111 -1.27278 0.943444
Q2FWV6   2 0.222222 -1.27278 0.943444
Q2FW29   6 0.666667 -1.27278 0.943444
Q2G0W6   2 0.222222 -1.27278 0.943444
Q2FVD2   4 0.444444 -1.27278 0.943444
Q2FWR8   2 0.222222 -1.27278 0.943444
Q2FXA0   6 0.666667 -1.27278 0.943444
Q2FZB4   5 0.555556 -1.27278 0.943444
Q2FX37   2 0.222222 -1.27278 0.943444
Q2FX13   2 0.222222 -1.27278 0.943444
Q2FWD8   4 0.444444 -1.27278 0.943444
Q2G108   4 0.444444 -1.27278 0.943444
Q2G2V4   7 0.777778 -1.27278 0.943444
Q2FZW2   7 0.777778 -1.27278 0.943444
Q2FYY4   5 0.555556 -1.27278 0.943444
Q2FYB8   3 0.333333 -1.27278 0.943444
Q2FWC2   5 0.555556 -1.27278 0.943444
Q2FYE8   3 0.333333 -1.27278 0.943444
Q2FXK5   4 0.444444 -1.27278 0.943444
Q2FWT0   6 0.666667 -1.27278 0.943444
Q2FW19   4 0.444444 -1.27278 0.943444
Q2G100   3 0.333333 -1.27278 0.943444
Q2FYY3   6 0.666667 -1.27278 0.943444
Q2FZ01   5 0.555556 -1.27278 0.943444
Q2FYY1   4 0.444444 -1.27278 0.943444
Q2G103   7 0.777778 -1.27278 0.943444
Q2FV12   3 0.333333 -1.27278 0.943444
Q2FWQ1   6 0.666667 -1.27278 0.943444
Q2FYY5   5 0.555556 -1.27278 0.943444
Q2G207   4 0.444444 -1.27278 0.943444
Q2G1Y8   4 0.444444 -1.27278 0.943444
Q2FWZ8   2 0.222222 -1.27278 0.943444
Q2G0Z8   4 0.444444 -1.27278 0.943444
Q2G2F7   6 0.666667 -1.27278 0.943444
Q2FYH9   2 0.222222 -1.27278 0.943444
Q2FWB7   4 0.444444 -1.27278 0.943444
Q2FYN2   4 0.421053 -1.27278 0.943444
Q2FVQ6   7 0.736842 -1.27278 0.943444
Q2FWX3   5 0.526316 -1.27278 0.943444
Q2G187   5 0.526316 -1.27278 0.943444
Q2FW05   5 0.526316 -1.27278 0.943444
Q2FYC3   6 0.631579 -1.27278 0.943444
Q2FZJ2   7 0.736842 -1.27278 0.943444
Q2G0D6   6 0.631579 -1.27278 0.943444
Q2FWP7   5 0.526316 -1.27278 0.943444
Q2FX31   9 0.947368 -1.27278 0.943444
Q2FVZ6   2 0.210526 -1.27278 0.943444
Q2G2A2   8 0.842105 -1.27278 0.943444
Q2FWQ8   2 0.210526 -1.27278 0.943444
Q2FVM9   5 0.526316 -1.27278 0.943444
Q2FYD1   8 0.842105 -1.27278 0.943444
Q2FYN3   5 0.526316 -1.27278 0.943444
Q2FYI3   3 0.315789 -1.27278 0.943444
Q2G022   8 0.842105 -1.27278 0.943444
Q2G1Q3   3 0.315789 -1.27278 0.943444
Q2FX58   5 0.526316 -1.27278 0.943444
Q2G2V1   8 0.842105 -1.27278 0.943444
Q2FVV5   4 0.421053 -1.27278 0.943444
Q2FZC0   7 0.736842 -1.27278 0.943444
Q2FV63   8 0.842105 -1.27278 0.943444
Q2FWG9   2 0.210526 -1.27278 0.943444
Q2FZA5   4 0.421053 -1.27278 0.943444
Q2FX60   9 0.947368 -1.27278 0.943444
Q2G2I8   6 0.631579 -1.27278 0.943444
Q2G2Y5   9 0.947368 -1.27278 0.943444
Q2G2Y2   4 0.421053 -1.27278 0.943444
Q2FWA6   13 1.36842 0.903563 0.161558
Q2FWL8   12 1.26316 0.903563 0.161558
Q2FY95   12 1.26316 0.903563 0.161558
Q2FYC5   7 0.736842 -1.27278 0.943444
Q2FV43   5 0.526316 -1.27278 0.943444
Q2FVU0   7 0.736842 -1.27278 0.943444
Q2FZG5   3 0.315789 -1.27278 0.943444
Q2G2H9   5 0.526316 -1.27278 0.943444
Q2G1D1   2 0.210526 -1.27278 0.943444
Q2FWU7   6 0.631579 -1.27278 0.943444
P60647   5 0.526316 -1.27278 0.943444
Q2FUR7   8 0.842105 -1.27278 0.943444
Q2FWQ2   6 0.631579 -1.27278 0.943444
Q2G2M4   8 0.842105 -1.27278 0.943444
Q2G104   5 0.526316 -1.27278 0.943444
Q2FX76   4 0.421053 -1.27278 0.943444
Q2G2Q4   10 1.05263 0.903563 0.161558
Q2FXQ1   4 0.421053 -1.27278 0.943444
Q2FX80   4 0.421053 -1.27278 0.943444
Q2FZN6   4 0.421053 -1.27278 0.943444
Q2G009   4 0.421053 -1.27278 0.943444
Q2G021   5 0.526316 -1.27278 0.943444
Q2FWH0   8 0.842105 -1.27278 0.943444
Q2FXQ0   7 0.736842 -1.27278 0.943444
Q2FX64   6 0.631579 -1.27278 0.943444
Q2FY98   3 0.315789 -1.27278 0.943444
Q2FWK5   10 1.05263 0.903563 0.161558
Q2FYK1   4 0.421053 -1.27278 0.943444
Q2FXF0   6 0.631579 -1.27278 0.943444
Q2FY70   10 1.05263 0.903563 0.161558
Q2G114   9 0.947368 -1.27278 0.943444
Q2FX38   5 0.526316 -1.27278 0.943444
Q2FUP9   7 0.736842 -1.27278 0.943444
Q2FVV3   5 0.526316 -1.27278 0.943444
Q2G113   9 0.947368 -1.27278 0.943444
Q2FWB2   5 0.526316 -1.27278 0.943444
Q2FWT6   5 0.526316 -1.27278 0.943444
Q2FW28   7 0.736842 -1.27278 0.943444
Q2FUQ9   4 0.421053 -1.27278 0.943444
Q2FY00   7 0.736842 -1.27278 0.943444
Q2G040   5 0.526316 -1.27278 0.943444
Q2FX35   6 0.631579 -1.27278 0.943444
Q2FYW9   6 0.6 -1.27278 0.943444
Q2G2N8   7 0.7 -1.27278 0.943444
Q2G1V7   9 0.9 -1.27278 0.943444
Q2G0C3   5 0.5 -1.27278 0.943444
Q2FVW0   8 0.8 -1.27278 0.943444
Q2FUS4   10 1 0.903563 0.161558
Q2FVP6   3 0.3 -1.27278 0.943444
Q2FZK1   5 0.5 -1.27278 0.943444
Q2FXY2   14 1.4 0.903563 0.161558
Q2FYX3   13 1.3 0.903563 0.161558
Q2FZ86   12 1.2 0.903563 0.161558
Q2FUV7   5 0.5 -1.27278 0.943444
Q2FX70   5 0.5 -1.27278 0.943444
Q2G1Y1   6 0.6 -1.27278 0.943444
Q2FVT9   8 0.8 -1.27278 0.943444
Q2G2K3   10 1 0.903563 0.161558
P72358   9 0.9 -1.27278 0.943444
Q2G192   6 0.6 -1.27278 0.943444
Q2FYX6   7 0.7 -1.27278 0.943444
Q2FXW0   2 0.2 -1.27278 0.943444
Q2G202   8 0.8 -1.27278 0.943444
Q2FYW7   3 0.3 -1.27278 0.943444
Q2G2M0   6 0.6 -1.27278 0.943444
Q2FXT7   5 0.5 -1.27278 0.943444
Q2FX59   11 1.1 0.903563 0.161558
Q2G0X2   4 0.4 -1.27278 0.943444
Q2FWR6   7 0.7 -1.27278 0.943444
Q2FW22   17 1.7 0.903563 0.161558
Q2FZH4   15 1.5 0.903563 0.161558
Q2FYZ1   5 0.5 -1.27278 0.943444
Q2G2W7   13 1.3 0.903563 0.161558
Q2G2I4   9 0.9 -1.27278 0.943444
Q2FZP5   7 0.7 -1.27278 0.943444
Q2FWQ7   9 0.9 -1.27278 0.943444
Q2G1W9   8 0.8 -1.27278 0.943444
Q2FWF7   8 0.8 -1.27278 0.943444
Q2FYM9   11 1.1 0.903563 0.161558
Q2FXV0   7 0.7 -1.27278 0.943444
Q2FWW2   10 1 0.903563 0.161558
Q2FVS2   7 0.7 -1.27278 0.943444
Q2G007   11 1.1 0.903563 0.161558
Q2FYA7   10 1 0.903563 0.161558
Q2G0K0   6 0.6 -1.27278 0.943444
Q2FXS9   10 1 0.903563 0.161558
Q2G249   12 1.2 0.903563 0.161558
Q2G008   7 0.7 -1.27278 0.943444
Q2FZD5   8 0.8 -1.27278 0.943444
Q2FZG0   6 0.6 -1.27278 0.943444
Q2FX28   9 0.9 -1.27278 0.943444
Q2FXI4   11 1.1 0.903563 0.161558
Q2G176   7 0.7 -1.27278 0.943444
Q2G116   6 0.6 -1.27278 0.943444
Q2FXF2   8 0.8 -1.27278 0.943444
Q2G260   10 1 0.903563 0.161558
Q2G213   5 0.5 -1.27278 0.943444
Q2G173   8 0.8 -1.27278 0.943444
Q2FV71   12 1.2 0.903563 0.161558
Q2FWY8   8 0.8 -1.27278 0.943444
Q2FWN3   5 0.5 -1.27278 0.943444
Q2FYD4   8 0.8 -1.27278 0.943444
Q2FVQ2   14 1.4 0.903563 0.161558
Q2FVK0   11 1.1 0.903563 0.161558
Q2G285   12 1.2 0.903563 0.161558
Q2FZH6   10 1 0.903563 0.161558
Q2FZX1   5 0.5 -1.27278 0.943444
Q2FZ83   1 0.1 -1.27278 0.943444
Q2G0S9   12 1.2 0.903563 0.161558
Q2FZH7   10 1 0.903563 0.161558
Q2FZT3   9 0.9 -1.27278 0.943444
Q2FX57   13 1.2381 0.903563 0.161558
Q2G0B9   10 0.952381 -1.27278 0.943444
Q2FY28   9 0.857143 -1.27278 0.943444
Q2G0R5   16 1.52381 0.903563 0.161558
Q2FZG8   11 1.04762 0.903563 0.161558
Q2G1X1   7 0.666667 -1.27278 0.943444
Q2FX93   7 0.666667 -1.27278 0.943444
Q2FYU5   8 0.761905 -1.27278 0.943444
Q2FWR9   9 0.857143 -1.27278 0.943444
Q2FWS0   14 1.33333 0.903563 0.161558
Q2G0P4   4 0.380952 -1.27278 0.943444
Q2FX50   9 0.857143 -1.27278 0.943444
Q2FZV0   9 0.857143 -1.27278 0.943444
Q2G0S5   10 0.952381 -1.27278 0.943444
Q2FY25   8 0.761905 -1.27278 0.943444
Q2FXG6   6 0.571429 -1.27278 0.943444
Q2FZJ7   8 0.761905 -1.27278 0.943444
Q2G0U7   12 1.14286 0.903563 0.161558
Q2FZV2   13 1.2381 0.903563 0.161558
Q2FWT8   9 0.857143 -1.27278 0.943444
Q2G0D1   13 1.2381 0.903563 0.161558
Q2FVW5   7 0.666667 -1.27278 0.943444
Q2FY97   13 1.2381 0.903563 0.161558
Q2FXF3   8 0.761905 -1.27278 0.943444
Q2G063   10 0.952381 -1.27278 0.943444
Q2G0U5   10 0.952381 -1.27278 0.943444
Q2G2B1   17 1.61905 0.903563 0.161558
Q2FVE3   6 0.571429 -1.27278 0.943444
Q2FZW1   12 1.14286 0.903563 0.161558
Q2FYK2   8 0.761905 -1.27278 0.943444
Q2FXW2   14 1.33333 0.903563 0.161558
Q9F0R1   13 1.2381 0.903563 0.161558
Q2FZG3   9 0.857143 -1.27278 0.943444
Q2G2K0   11 1.04762 0.903563 0.161558
Q2FVN4   9 0.857143 -1.27278 0.943444
Q2FYV0   8 0.761905 -1.27278 0.943444
Q2G0A5   4 0.380952 -1.27278 0.943444
Q2FZ03   8 0.761905 -1.27278 0.943444
Q2G1I8   9 0.857143 -1.27278 0.943444
Q2FYX8   11 1.04762 0.903563 0.161558
Q2FV18   6 0.571429 -1.27278 0.943444
Q2FYI7   9 0.857143 -1.27278 0.943444
Q2G0K1   12 1.14286 0.903563 0.161558
Q2G2U9   14 1.33333 0.903563 0.161558
Q2FW31   16 1.52381 0.903563 0.161558
Q2FVB5   10 0.952381 -1.27278 0.943444
Q2FVI8   5 0.47619 -1.27278 0.943444
Q2FZT0   12 1.14286 0.903563 0.161558
P48860   11 1.04762 0.903563 0.161558
Q2FYC1   19 1.80952 0.903563 0.161558
Q2G286   10 0.952381 -1.27278 0.943444
Q2FXD3   12 1.14286 0.903563 0.161558
Q2G027   6 0.571429 -1.27278 0.943444
Q2G0T4   7 0.666667 -1.27278 0.943444
Q2FZJ5   22 2.09524 3.07991 0.0107511
Q2FW10   4 0.380952 -1.27278 0.943444
Q2FY91   11 1.04762 0.903563 0.161558
Q2FVP0   7 0.666667 -1.27278 0.943444
P60070   16 1.52381 0.903563 0.161558
Q2FWU1   11 1.04762 0.903563 0.161558
Q2FYA3   5 0.47619 -1.27278 0.943444
Q2G0V8   9 0.857143 -1.27278 0.943444
Q2G0Z2   10 0.952381 -1.27278 0.943444
Q2FZ47   7 0.666667 -1.27278 0.943444
Q2G0V9   5 0.47619 -1.27278 0.943444
Q2FZE2   10 0.952381 -1.27278 0.943444
Q2FWB0   13 1.2381 0.903563 0.161558
Q2G1J1   9 0.857143 -1.27278 0.943444
Q2FYQ1   7 0.666667 -1.27278 0.943444
Q2FZ45   12 1.14286 0.903563 0.161558
Q2FYW5   12 1.14286 0.903563 0.161558
Q2G1A0   5 0.47619 -1.27278 0.943444
Q2FZB9   8 0.761905 -1.27278 0.943444
Q2FZX2   8 0.761905 -1.27278 0.943444
Q2FZY4   13 1.2381 0.903563 0.161558
Q2FW56   7 0.666667 -1.27278 0.943444
P0A0G6   15 1.42857 0.903563 0.161558
Q2FW80   8 0.761905 -1.27278 0.943444
Q2G2S4   8 0.761905 -1.27278 0.943444
Q2G2H0   7 0.666667 -1.27278 0.943444
Q2G2E1   7 0.666667 -1.27278 0.943444
Q2G0I5   13 1.2381 0.903563 0.161558
Q2FWW6   13 1.2381 0.903563 0.161558
Q2G112   9 0.857143 -1.27278 0.943444
Q2G214   9 0.857143 -1.27278 0.943444
Q2FYG2   12 1.14286 0.903563 0.161558
Q2G0J5   5 0.47619 -1.27278 0.943444
Q2FX27   10 0.952381 -1.27278 0.943444
Q2FWV5   9 0.857143 -1.27278 0.943444
Q2FX40   16 1.52381 0.903563 0.161558
Q2FZM5   4 0.380952 -1.27278 0.943444
Q2FXH8   8 0.761905 -1.27278 0.943444
Q2FWS5   12 1.14286 0.903563 0.161558
Q2FW13   11 1 0.903563 0.161558
Q2FY93   12 1.09091 0.903563 0.161558
Q2FZM8   12 1.09091 0.903563 0.161558
Q2FZV4   12 1.09091 0.903563 0.161558
Q2FVD4   16 1.45455 0.903563 0.161558
Q2G0J3   9 0.818182 -1.27278 0.943444
Q2FX61   13 1.18182 0.903563 0.161558
Q2FVD6   13 1.18182 0.903563 0.161558
Q2FYY7   12 1.09091 0.903563 0.161558
Q2G0W0   13 1.18182 0.903563 0.161558
Q2FXF7   13 1.18182 0.903563 0.161558
Q2G191   9 0.818182 -1.27278 0.943444
Q2FYT5   8 0.727273 -1.27278 0.943444
Q2G1P0   9 0.818182 -1.27278 0.943444
Q2FVF8   10 0.909091 -1.27278 0.943444
Q2G0Y1   7 0.636364 -1.27278 0.943444
Q2FZD2   23 2.09091 3.07991 0.0107511
Q2FZ59   11 1 0.903563 0.161558
Q2G2G1   9 0.818182 -1.27278 0.943444
Q2G0F9   11 1 0.903563 0.161558
Q2G1J2   10 0.909091 -1.27278 0.943444
Q2G0Q6   11 1 0.903563 0.161558
Q2FYX0   11 1 0.903563 0.161558
Q2FZU8   10 0.909091 -1.27278 0.943444
Q2G267   10 0.909091 -1.27278 0.943444
Q2G174   13 1.18182 0.903563 0.161558
Q2FWC3   14 1.27273 0.903563 0.161558
Q2FVN6   11 1 0.903563 0.161558
Q2G2D1   13 1.18182 0.903563 0.161558
Q2FZK9   13 1.18182 0.903563 0.161558
Q2G2C9   21 1.90909 0.903563 0.161558
Q2G2V8   6 0.545455 -1.27278 0.943444
Q2FVL6   9 0.818182 -1.27278 0.943444
Q2FY45   8 0.727273 -1.27278 0.943444
Q2G2R7   9 0.818182 -1.27278 0.943444
Q2FWD5   15 1.36364 0.903563 0.161558
Q2FWT3   9 0.818182 -1.27278 0.943444
Q2FY92   13 1.18182 0.903563 0.161558
Q2FZM2   11 1 0.903563 0.161558
Q2G2F0   12 1.09091 0.903563 0.161558
Q2FW30   10 0.909091 -1.27278 0.943444
Q2FZV9   17 1.54545 0.903563 0.161558
Q2FVA6   10 0.909091 -1.27278 0.943444
Q2G229   11 1 0.903563 0.161558
Q2FZZ3   21 1.90909 0.903563 0.161558
Q2G2F4   9 0.818182 -1.27278 0.943444
Q2FVA7   15 1.36364 0.903563 0.161558
Q2G0R3   13 1.18182 0.903563 0.161558
Q2G1R1   12 1.09091 0.903563 0.161558
Q2FZ79   12 1.09091 0.903563 0.161558
Q2FZ12   6 0.545455 -1.27278 0.943444
Q2FX39   15 1.36364 0.903563 0.161558
Q2G186   10 0.909091 -1.27278 0.943444
Q2FXE5   9 0.818182 -1.27278 0.943444
Q2G0A1   10 0.909091 -1.27278 0.943444
Q2G0E7   12 1.09091 0.903563 0.161558
Q2G2V7   13 1.18182 0.903563 0.161558
Q2FYA6   13 1.18182 0.903563 0.161558
Q2G276   11 1 0.903563 0.161558
Q2G070   9 0.818182 -1.27278 0.943444
Q2FVZ1   13 1.18182 0.903563 0.161558
Q2FW84   8 0.727273 -1.27278 0.943444
Q2FVY9   14 1.27273 0.903563 0.161558
Q2FVD9   12 1.09091 0.903563 0.161558
Q2G1T2   15 1.36364 0.903563 0.161558
Q2G0I3   11 1 0.903563 0.161558
Q2G0E8   24 2.18182 3.07991 0.0107511
Q2FW08   15 1.36364 0.903563 0.161558
Q2FVD8   13 1.18182 0.903563 0.161558
Q2FXF5   22 2 3.07991 0.0107511
Q2FXW1   27 2.45455 3.07991 0.0107511
Q2FW79   10 0.909091 -1.27278 0.943444
Q2G2G0   9 0.818182 -1.27278 0.943444
P48940   9 0.818182 -1.27278 0.943444
Q2FYL6   11 1 0.903563 0.161558
Q2FZV8   14 1.27273 0.903563 0.161558
Q2FYM5   11 1 0.903563 0.161558
Q2G2B6   24 2.18182 3.07991 0.0107511
Q2G1L2   6 0.545455 -1.27278 0.943444
Q2G1V5   8 0.727273 -1.27278 0.943444
Q2FXT0   7 0.636364 -1.27278 0.943444
Q2FY02   18 1.63636 0.903563 0.161558
Q2FWQ4   10 0.909091 -1.27278 0.943444
Q2FYG4   9 0.818182 -1.27278 0.943444
Q2FW11   13 1.18182 0.903563 0.161558
Q2G257   16 1.3913 0.903563 0.161558
Q2FWJ6   18 1.56522 0.903563 0.161558
Q2FXS8   7 0.608696 -1.27278 0.943444
Q2FX12   23 2 3.07991 0.0107511
Q2FYF1   10 0.869565 -1.27278 0.943444
Q2G2E8   18 1.56522 0.903563 0.161558
Q2FXE6   10 0.869565 -1.27278 0.943444
Q2G2C0   10 0.869565 -1.27278 0.943444
Q2G1V6   10 0.869565 -1.27278 0.943444
Q2FWZ4   14 1.21739 0.903563 0.161558
Q2G2V0   10 0.869565 -1.27278 0.943444
Q9ZAH6   16 1.3913 0.903563 0.161558
Q2FVU2   15 1.30435 0.903563 0.161558
Q2FWI8   19 1.65217 0.903563 0.161558
P0A0H0   5 0.434783 -1.27278 0.943444
Q2G0C1   17 1.47826 0.903563 0.161558
Q2FXH3   25 2.17391 3.07991 0.0107511
Q2FXI6   24 2.08696 3.07991 0.0107511
Q2G1X5   9 0.782609 -1.27278 0.943444
Q2FV08   20 1.73913 0.903563 0.161558
Q2FWT7   13 1.13043 0.903563 0.161558
Q2G210   12 1.04348 0.903563 0.161558
Q2FW66   11 0.956522 -1.27278 0.943444
Q2FWD0   11 0.956522 -1.27278 0.943444
Q2FUQ1   13 1.13043 0.903563 0.161558
Q2FVI6   13 1.13043 0.903563 0.161558
Q2FWM7   10 0.869565 -1.27278 0.943444
Q2FVN2   9 0.782609 -1.27278 0.943444
Q2FWR2   13 1.13043 0.903563 0.161558
Q2FYH4   10 0.869565 -1.27278 0.943444
Q2FYM8   5 0.434783 -1.27278 0.943444
Q9RFJ6   11 0.956522 -1.27278 0.943444
Q2FZ42   7 0.608696 -1.27278 0.943444
Q2FVX9   13 1.13043 0.903563 0.161558
Q2G066   24 2.08696 3.07991 0.0107511
Q2FVM3   13 1.13043 0.903563 0.161558
Q2FWT1   12 1.04348 0.903563 0.161558
Q2FZB8   5 0.434783 -1.27278 0.943444
Q2FUQ8   8 0.695652 -1.27278 0.943444
Q2G2I7   9 0.782609 -1.27278 0.943444
Q2FVF7   13 1.13043 0.903563 0.161558
Q2FV52   13 1.13043 0.903563 0.161558
Q2FWE3   21 1.82609 0.903563 0.161558
Q2G144   18 1.56522 0.903563 0.161558
Q2FXZ1   9 0.782609 -1.27278 0.943444
Q2FX34   12 1.04348 0.903563 0.161558
Q2FWV4   7 0.608696 -1.27278 0.943444
Q2FZ11   10 0.869565 -1.27278 0.943444
Q2G141   12 1.04348 0.903563 0.161558
Q2FWF5   13 1.13043 0.903563 0.161558
Q2FV34   11 0.956522 -1.27278 0.943444
Q2FWQ0   14 1.21739 0.903563 0.161558
Q2FV88   15 1.30435 0.903563 0.161558
Q2G2P0   10 0.869565 -1.27278 0.943444
Q2FYW8   14 1.21739 0.903563 0.161558
Q2G1W1   15 1.30435 0.903563 0.161558
Q2FVC2   14 1.21739 0.903563 0.161558
Q2G0D3   10 0.869565 -1.27278 0.943444
Q2FV89   24 2.08696 3.07991 0.0107511
Q2G1U2   15 1.30435 0.903563 0.161558
Q2FX32   8 0.695652 -1.27278 0.943444
Q2FXS7   13 1.13043 0.903563 0.161558
Q2FVX1   9 0.782609 -1.27278 0.943444
Q2FVE0   10 0.869565 -1.27278 0.943444
Q2G270   10 0.869565 -1.27278 0.943444
Q9EYW6   11 0.956522 -1.27278 0.943444
Q2FVB8   13 1.13043 0.903563 0.161558
Q2FZT9   13 1.13043 0.903563 0.161558
Q2G298   20 1.73913 0.903563 0.161558
Q2FX49   12 1.04348 0.903563 0.161558
Q2G0Z0   17 1.47826 0.903563 0.161558
Q2FW39   15 1.30435 0.903563 0.161558
Q2G252   23 2 3.07991 0.0107511
Q2G0A3   9 0.782609 -1.27278 0.943444
Q2FYJ7   20 1.73913 0.903563 0.161558
Q2FWT2   12 1.04348 0.903563 0.161558
Q2FWQ5   13 1.13043 0.903563 0.161558
Q2G2J7   10 0.869565 -1.27278 0.943444
Q2FY75   11 0.956522 -1.27278 0.943444
Q2G106   19 1.65217 0.903563 0.161558
Q2FVY3   11 0.956522 -1.27278 0.943444
Q2FVP9   13 1.13043 0.903563 0.161558
Q2FW42   10 0.869565 -1.27278 0.943444
Q2FUV9   14 1.21739 0.903563 0.161558
Q2FVR7   13 1.13043 0.903563 0.161558
Q2FZN1   11 0.956522 -1.27278 0.943444
Q2G2Q7   16 1.33333 0.903563 0.161558
Q2G150   18 1.5 0.903563 0.161558
Q2G081   15 1.25 0.903563 0.161558
Q2FV45   18 1.5 0.903563 0.161558
Q2FX02   13 1.08333 0.903563 0.161558
P0A0Q4   17 1.41667 0.903563 0.161558
Q2G0L9   22 1.83333 0.903563 0.161558
Q2FY04   16 1.33333 0.903563 0.161558
Q2FV48   10 0.833333 -1.27278 0.943444
Q2FW64   20 1.66667 0.903563 0.161558
Q2FX63   15 1.25 0.903563 0.161558
Q2G1T3   16 1.33333 0.903563 0.161558
Q2G0K9   11 0.916667 -1.27278 0.943444
Q2FZ00   15 1.25 0.903563 0.161558
Q2FVL9   9 0.75 -1.27278 0.943444
Q2FW33   22 1.83333 0.903563 0.161558
Q2FWT9   11 0.916667 -1.27278 0.943444
Q2FZF7   24 2 3.07991 0.0107511
Q2FWL1   19 1.58333 0.903563 0.161558
Q2FYS7   16 1.33333 0.903563 0.161558
Q2FZX3   12 1 0.903563 0.161558
Q2FXR0   8 0.666667 -1.27278 0.943444
Q2G2I9   11 0.916667 -1.27278 0.943444
Q2FWN1   7 0.583333 -1.27278 0.943444
Q2G297   9 0.75 -1.27278 0.943444
Q2FVA0   14 1.16667 0.903563 0.161558
Q2FXX0   11 0.916667 -1.27278 0.943444
Q2G2P4   24 2 3.07991 0.0107511
Q2G0P8   22 1.83333 0.903563 0.161558
Q2FVN3   18 1.5 0.903563 0.161558
Q2FXK7   17 1.41667 0.903563 0.161558
Q2FZF8   6 0.5 -1.27278 0.943444
Q2FWR0   17 1.41667 0.903563 0.161558
Q2FXL2   12 1 0.903563 0.161558
Q2FWA9   10 0.833333 -1.27278 0.943444
Q2G282   18 1.5 0.903563 0.161558
Q9RQQ0   10 0.833333 -1.27278 0.943444
Q2FXD7   17 1.41667 0.903563 0.161558
Q2FUY4   13 1.08333 0.903563 0.161558
Q2G2W4   10 0.833333 -1.27278 0.943444
Q2FZF5   26 2.16667 3.07991 0.0107511
Q2FY42   10 0.833333 -1.27278 0.943444
Q2FUS3   11 0.916667 -1.27278 0.943444
Q2G2E7   10 0.833333 -1.27278 0.943444
Q2G0S6   13 1.08333 0.903563 0.161558
Q2G0C2   15 1.25 0.903563 0.161558
Q2FWF8   14 1.16667 0.903563 0.161558
Q2G000   30 2.5 3.07991 0.0107511
Q2FWX2   16 1.33333 0.903563 0.161558
Q2FZS2   13 1.08333 0.903563 0.161558
Q2FW16   11 0.916667 -1.27278 0.943444
Q2FZI2   11 0.916667 -1.27278 0.943444
Q2G1Q5   13 1.08333 0.903563 0.161558
Q2G1A5   30 2.5 3.07991 0.0107511
Q2G0P7   12 1 0.903563 0.161558
Q2FWV3   10 0.833333 -1.27278 0.943444
Q2FW51   13 1.08333 0.903563 0.161558
Q2FVI4   15 1.25 0.903563 0.161558
Q2FVN7   14 1.16667 0.903563 0.161558
Q2FWP9   14 1.16667 0.903563 0.161558
Q2FXT2   12 1 0.903563 0.161558
P0A0F4   17 1.41667 0.903563 0.161558
Q2G126   15 1.25 0.903563 0.161558
Q2FW82   9 0.75 -1.27278 0.943444
Q2FY44   16 1.33333 0.903563 0.161558
Q2G0N9   16 1.33333 0.903563 0.161558
Q2G0Z9   8 0.666667 -1.27278 0.943444
Q2FV81   15 1.25 0.903563 0.161558
Q2FYC4   12 1 0.903563 0.161558
Q2G178   18 1.5 0.903563 0.161558
Q2G079   27 2.25 3.07991 0.0107511
Q2G2B7   15 1.25 0.903563 0.161558
Q2FVF5   15 1.25 0.903563 0.161558
Q2G2W2   13 1.08333 0.903563 0.161558
Q2G1I2   14 1.16667 0.903563 0.161558
Q2G245   7 0.583333 -1.27278 0.943444
Q2G1H7   14 1.12 0.903563 0.161558
Q2FWF1   13 1.04 0.903563 0.161558
Q2FZZ9   21 1.68 0.903563 0.161558
Q2G1W3   17 1.36 0.903563 0.161558
Q2G204   19 1.52 0.903563 0.161558
Q2G1H1   23 1.84 0.903563 0.161558
Q2FXK3   20 1.6 0.903563 0.161558
Q2G2H8   16 1.28 0.903563 0.161558
Q2FZP9   16 1.28 0.903563 0.161558
Q2FWI2   17 1.36 0.903563 0.161558
Q2FYZ6   11 0.88 -1.27278 0.943444
Q2FXS1   12 0.96 -1.27278 0.943444
Q2G200   17 1.36 0.903563 0.161558
Q2G2L5   11 0.88 -1.27278 0.943444
Q2FY73   23 1.84 0.903563 0.161558
Q2G177   13 1.04 0.903563 0.161558
Q2G2F9   12 0.96 -1.27278 0.943444
Q2FV27   17 1.36 0.903563 0.161558
Q2FZ56   19 1.52 0.903563 0.161558
Q2FVF3   11 0.88 -1.27278 0.943444
Q2G0B6   31 2.48 3.07991 0.0107511
Q2G2S5   20 1.6 0.903563 0.161558
Q2FW68   13 1.04 0.903563 0.161558
Q2FWX7   11 0.88 -1.27278 0.943444
Q2FWB6   25 2 3.07991 0.0107511
Q2FXA9   19 1.52 0.903563 0.161558
Q2FXP3   17 1.36 0.903563 0.161558
Q2FUX5   21 1.68 0.903563 0.161558
Q2FZZ4   28 2.24 3.07991 0.0107511
Q2FX98   17 1.36 0.903563 0.161558
Q2FV23   11 0.88 -1.27278 0.943444
Q2FUR1   12 0.96 -1.27278 0.943444
Q2FY49   16 1.28 0.903563 0.161558
Q2G017   14 1.12 0.903563 0.161558
Q2G2K9   20 1.6 0.903563 0.161558
Q2G2N9   17 1.36 0.903563 0.161558
Q2G0E9   9 0.72 -1.27278 0.943444
Q2FY19   22 1.76 0.903563 0.161558
Q2G1E3   10 0.8 -1.27278 0.943444
Q2FW17   8 0.64 -1.27278 0.943444
Q2FWK9   20 1.6 0.903563 0.161558
Q2G2Q6   15 1.2 0.903563 0.161558
Q2G2Q5   20 1.6 0.903563 0.161558
Q2G1U9   20 1.6 0.903563 0.161558
Q2G299   13 1.04 0.903563 0.161558
Q2FX75   11 0.88 -1.27278 0.943444
Q2G058   25 2 3.07991 0.0107511
Q2G0E3   10 0.8 -1.27278 0.943444
Q2FYK0   14 1.12 0.903563 0.161558
Q2G2K6   9 0.72 -1.27278 0.943444
Q2FYN0   11 0.88 -1.27278 0.943444
Q2FVK7   12 0.96 -1.27278 0.943444
Q2FX15   16 1.28 0.903563 0.161558
Q2FVN9   10 0.8 -1.27278 0.943444
Q2FWX0   16 1.28 0.903563 0.161558
Q2G143   22 1.76 0.903563 0.161558
Q2G0C7   20 1.6 0.903563 0.161558
Q2G0K6   33 2.64 3.07991 0.0107511
Q2FZZ1   13 1.04 0.903563 0.161558
Q2FV13   16 1.28 0.903563 0.161558
Q2G128   13 1.04 0.903563 0.161558
Q2FXU2   17 1.36 0.903563 0.161558
Q2G2R4   29 2.32 3.07991 0.0107511
Q2FXM1   29 2.32 3.07991 0.0107511
Q8KQR1   11 0.88 -1.27278 0.943444
Q2G2Q9   17 1.36 0.903563 0.161558
Q2FVG9   11 0.88 -1.27278 0.943444
Q2FV56   9 0.72 -1.27278 0.943444
Q2FWG7   11 0.846154 -1.27278 0.943444
Q2G0T1   45 3.46154 5.25625 0.000662855
Q2FXB9   10 0.769231 -1.27278 0.943444
Q2FZP3   10 0.769231 -1.27278 0.943444
Q2FZQ2   14 1.07692 0.903563 0.161558
Q2FXS4   15 1.15385 0.903563 0.161558
Q2FZ21   15 1.15385 0.903563 0.161558
Q2G2X2   26 2 3.07991 0.0107511
Q2FZF6   28 2.15385 3.07991 0.0107511
Q2FYA0   14 1.07692 0.903563 0.161558
Q2G2A9   11 0.846154 -1.27278 0.943444
Q2FYB9   19 1.46154 0.903563 0.161558
Q2FYI4   38 2.92308 3.07991 0.0107511
Q2FYL4   22 1.69231 0.903563 0.161558
Q2G1T0   10 0.769231 -1.27278 0.943444
Q2FXW7   17 1.30769 0.903563 0.161558
Q2FZA1   19 1.46154 0.903563 0.161558
Q2FY76   14 1.07692 0.903563 0.161558
Q2FZ97   23 1.76923 0.903563 0.161558
Q2G1I4   12 0.923077 -1.27278 0.943444
Q2FYQ6   11 0.846154 -1.27278 0.943444
Q2FXL6   31 2.38462 3.07991 0.0107511
Q2G2G6   10 0.769231 -1.27278 0.943444
Q2FVH1   14 1.07692 0.903563 0.161558
Q2FYA8   17 1.30769 0.903563 0.161558
Q2G2M5   34 2.61538 3.07991 0.0107511
Q2FV99   17 1.30769 0.903563 0.161558
Q2G105   17 1.30769 0.903563 0.161558
Q2FW23   20 1.53846 0.903563 0.161558
Q2G012   10 0.769231 -1.27278 0.943444
Q2G2V5   15 1.15385 0.903563 0.161558
Q2FW07   26 2 3.07991 0.0107511
Q2G0F2   24 1.84615 0.903563 0.161558
Q2FZC9   11 0.846154 -1.27278 0.943444
Q2FXE9   11 0.846154 -1.27278 0.943444
Q2FV47   17 1.30769 0.903563 0.161558
Q2G2Q8   19 1.46154 0.903563 0.161558
Q2FYE7   16 1.23077 0.903563 0.161558
Q2FUT3   18 1.38462 0.903563 0.161558
Q2G068   21 1.61538 0.903563 0.161558
Q2G2D3   19 1.46154 0.903563 0.161558
Q2FYK4   25 1.92308 0.903563 0.161558
Q2FX36   18 1.38462 0.903563 0.161558
Q2G0A4   10 0.769231 -1.27278 0.943444
Q2G080   10 0.769231 -1.27278 0.943444
Q2FUT1   15 1.15385 0.903563 0.161558
Q2FYH3   23 1.76923 0.903563 0.161558
Q2FXA7   29 2.23077 3.07991 0.0107511
Q2G2Y6   10 0.769231 -1.27278 0.943444
Q2FY55   20 1.53846 0.903563 0.161558
Q2FY61   17 1.30769 0.903563 0.161558
Q2G0E2   22 1.69231 0.903563 0.161558
Q2FVY1   40 3.07692 5.25625 0.000662855
Q2FUV1   20 1.53846 0.903563 0.161558
Q2FUS9   13 1 0.903563 0.161558
Q2G1A1   14 1.07692 0.903563 0.161558
P60639   13 1 0.903563 0.161558
Q2FZE9   7 0.538462 -1.27278 0.943444
Q2G1I9   12 0.923077 -1.27278 0.943444
Q2FWN0   19 1.46154 0.903563 0.161558
Q2FZE3   24 1.84615 0.903563 0.161558
Q93Q23   12 0.923077 -1.27278 0.943444
Q2FWE9   25 1.92308 0.903563 0.161558
Q2FUS1   12 0.923077 -1.27278 0.943444
Q2FVM5   19 1.46154 0.903563 0.161558
Q2G2N7   12 0.923077 -1.27278 0.943444
Q2FWG0   12 0.923077 -1.27278 0.943444
Q2FXV7   13 1 0.903563 0.161558
Q2FW69   10 0.769231 -1.27278 0.943444
P0A0F8   18 1.38462 0.903563 0.161558
Q2G055   22 1.69231 0.903563 0.161558
Q2FV37   13 1 0.903563 0.161558
Q2G225   11 0.846154 -1.27278 0.943444
Q2FXG2   25 1.92308 0.903563 0.161558
Q2FY87   18 1.38462 0.903563 0.161558
Q2FWR7   18 1.38462 0.903563 0.161558
Q2G1U6   20 1.53846 0.903563 0.161558
Q2G006   21 1.61538 0.903563 0.161558
Q2G2I6   11 0.814815 -1.27278 0.943444
Q2FWS1   12 0.888889 -1.27278 0.943444
Q2FYF5   23 1.7037 0.903563 0.161558
Q2G0F1   13 0.962963 -1.27278 0.943444
Q2G0J2   12 0.888889 -1.27278 0.943444
Q2FXE3   18 1.33333 0.903563 0.161558
Q2FYV8   18 1.33333 0.903563 0.161558
Q2G1X6   26 1.92593 0.903563 0.161558
Q2FUP5   20 1.48148 0.903563 0.161558
Q2G1A4   14 1.03704 0.903563 0.161558
Q2G0H9   23 1.7037 0.903563 0.161558
Q2G0M0   37 2.74074 3.07991 0.0107511
Q2FYK6   22 1.62963 0.903563 0.161558
Q2G023   21 1.55556 0.903563 0.161558
Q2G0G2   19 1.40741 0.903563 0.161558
Q2FXC0   20 1.48148 0.903563 0.161558
Q2FXF1   18 1.33333 0.903563 0.161558
Q2FW00   10 0.740741 -1.27278 0.943444
Q2G1E7   13 0.962963 -1.27278 0.943444
Q2FWE7   20 1.48148 0.903563 0.161558
Q2FY32   39 2.88889 3.07991 0.0107511
Q2FUU0   21 1.55556 0.903563 0.161558
Q2FVU5   17 1.25926 0.903563 0.161558
Q2G062   16 1.18519 0.903563 0.161558
Q2FV26   16 1.18519 0.903563 0.161558
Q2FW97   16 1.18519 0.903563 0.161558
Q2FZY8   12 0.888889 -1.27278 0.943444
Q2G277   13 0.962963 -1.27278 0.943444
Q2G0V1   13 0.962963 -1.27278 0.943444
Q2FWJ3   27 2 3.07991 0.0107511
Q2G2J2   14 1.03704 0.903563 0.161558
Q2FVB0   11 0.814815 -1.27278 0.943444
Q2G278   17 1.25926 0.903563 0.161558
Q2G107   13 0.962963 -1.27278 0.943444
P0A0M9   18 1.33333 0.903563 0.161558
Q2G067   9 0.666667 -1.27278 0.943444
Q2FV55   16 1.18519 0.903563 0.161558
Q2G1L3   14 1.03704 0.903563 0.161558
Q2G2R0   30 2.22222 3.07991 0.0107511
Q2G2T3   15 1.11111 0.903563 0.161558
Q2FWA8   12 0.888889 -1.27278 0.943444
Q2G056   27 2 3.07991 0.0107511
Q2FWR1   20 1.48148 0.903563 0.161558
Q2FXP9   18 1.33333 0.903563 0.161558
Q2FZI4   13 0.962963 -1.27278 0.943444
Q2G2L7   18 1.33333 0.903563 0.161558
Q2FVG1   13 0.962963 -1.27278 0.943444
Q2G1I7   22 1.62963 0.903563 0.161558
Q2FVB6   13 0.962963 -1.27278 0.943444
Q2G001   18 1.33333 0.903563 0.161558
Q2FUX3   16 1.18519 0.903563 0.161558
Q2G1Q9   28 2.07407 3.07991 0.0107511
Q2G2S9   17 1.25926 0.903563 0.161558
Q2FXZ8   11 0.814815 -1.27278 0.943444
Q2FZI7   35 2.59259 3.07991 0.0107511
Q2FUS6   23 1.7037 0.903563 0.161558
Q2FUZ6   17 1.25926 0.903563 0.161558
Q2FYQ9   14 1.03704 0.903563 0.161558
Q2FYS8   18 1.33333 0.903563 0.161558
Q2FYS6   14 1.03704 0.903563 0.161558
Q2FZG6   14 1.03704 0.903563 0.161558
Q2G1L9   13 0.962963 -1.27278 0.943444
Q2FXT3   21 1.55556 0.903563 0.161558
Q2FZN9   19 1.40741 0.903563 0.161558
Q2FW20   18 1.33333 0.903563 0.161558
Q2G0H3   18 1.33333 0.903563 0.161558
Q2FV98   23 1.7037 0.903563 0.161558
Q2FXR7   16 1.18519 0.903563 0.161558
Q2G1T4   21 1.55556 0.903563 0.161558
Q2FW38   25 1.85185 0.903563 0.161558
Q2G2P6   18 1.33333 0.903563 0.161558
Q2FVL7   24 1.77778 0.903563 0.161558
Q2FVY2   19 1.40741 0.903563 0.161558
Q2FYZ0   17 1.25926 0.903563 0.161558
Q2FYW2   12 0.888889 -1.27278 0.943444
P60643   12 0.888889 -1.27278 0.943444
Q2G265   17 1.25926 0.903563 0.161558
Q2FV42   11 0.814815 -1.27278 0.943444
Q2FXN0   11 0.814815 -1.27278 0.943444
Q2G2D9   15 1.11111 0.903563 0.161558
Q2FV75   28 2.07407 3.07991 0.0107511
Q2FYE0   16 1.18519 0.903563 0.161558
Q2FX03   12 0.888889 -1.27278 0.943444
Q2FX89   31 2.2963 3.07991 0.0107511
Q2FX43   12 0.888889 -1.27278 0.943444
Q2FV69   19 1.35714 0.903563 0.161558
P72360   9 0.642857 -1.27278 0.943444
Q2FVQ1   21 1.5 0.903563 0.161558
Q2FYG7   21 1.5 0.903563 0.161558
Q2G1J8   12 0.857143 -1.27278 0.943444
Q2FW77   13 0.928571 -1.27278 0.943444
Q2FWI4   15 1.07143 0.903563 0.161558
Q2FX62   17 1.21429 0.903563 0.161558
Q2G0U6   23 1.64286 0.903563 0.161558
Q2G0P2   14 1 0.903563 0.161558
Q2G0B8   26 1.85714 0.903563 0.161558
Q2FVL3   11 0.785714 -1.27278 0.943444
Q2G1K8   23 1.64286 0.903563 0.161558
Q2G2R9   18 1.28571 0.903563 0.161558
Q2G2I3   13 0.928571 -1.27278 0.943444
Q2FY56   8 0.571429 -1.27278 0.943444
Q2G0B1   18 1.28571 0.903563 0.161558
Q2G1T1   29 2.07143 3.07991 0.0107511
Q2FVX5   12 0.857143 -1.27278 0.943444
Q2G0H8   12 0.857143 -1.27278 0.943444
Q2FVT3   21 1.5 0.903563 0.161558
Q2FWF6   17 1.21429 0.903563 0.161558
Q2FWZ6   23 1.64286 0.903563 0.161558
Q2FZ77   30 2.14286 3.07991 0.0107511
Q2G0H0   18 1.28571 0.903563 0.161558
Q2G2G7   18 1.28571 0.903563 0.161558
Q2G117   15 1.07143 0.903563 0.161558
Q2FXG9   28 2 3.07991 0.0107511
Q2FWE4   20 1.42857 0.903563 0.161558
Q2FUS0   26 1.85714 0.903563 0.161558
Q2FWR3   17 1.21429 0.903563 0.161558
Q2FYA9   16 1.14286 0.903563 0.161558
Q2G0Y5   34 2.42857 3.07991 0.0107511
Q2FZZ8   17 1.21429 0.903563 0.161558
Q2G1Z6   16 1.14286 0.903563 0.161558
Q2FX53   13 0.928571 -1.27278 0.943444
Q2FZC4   17 1.21429 0.903563 0.161558
Q2FUS5   18 1.28571 0.903563 0.161558
Q2G1R0   13 0.928571 -1.27278 0.943444
Q2G0D5   12 0.857143 -1.27278 0.943444
Q2FY18   15 1.07143 0.903563 0.161558
Q2FYH8   13 0.928571 -1.27278 0.943444
Q2G1F2   29 2.07143 3.07991 0.0107511
Q2G0Q5   20 1.42857 0.903563 0.161558
Q2FVR2   19 1.35714 0.903563 0.161558
Q2FZE7   12 0.857143 -1.27278 0.943444
Q2G0I0   23 1.64286 0.903563 0.161558
Q2G0R1   25 1.78571 0.903563 0.161558
Q2G0L7   42 3 5.25625 0.000662855
Q2FWI1   16 1.14286 0.903563 0.161558
Q2G0F7   11 0.785714 -1.27278 0.943444
Q2FXY3   38 2.71429 3.07991 0.0107511
P0A084   23 1.64286 0.903563 0.161558
Q2G0G5   28 2 3.07991 0.0107511
Q2FZE5   12 0.857143 -1.27278 0.943444
Q2G0A2   15 1.07143 0.903563 0.161558
Q2FVE8   14 1 0.903563 0.161558
Q2G2M8   17 1.21429 0.903563 0.161558
Q2FYH7   13 0.928571 -1.27278 0.943444
Q2FVR8   23 1.64286 0.903563 0.161558
Q2FZU9   22 1.57143 0.903563 0.161558
Q2FYX7   17 1.21429 0.903563 0.161558
Q2G280   35 2.5 3.07991 0.0107511
Q2FVG5   22 1.57143 0.903563 0.161558
Q2FWX1   24 1.71429 0.903563 0.161558
Q2FVB3   12 0.857143 -1.27278 0.943444
Q2G2A1   28 2 3.07991 0.0107511
Q2G1W7   16 1.14286 0.903563 0.161558
Q2FW36   16 1.14286 0.903563 0.161558
P31337   21 1.5 0.903563 0.161558
Q2FXB8   18 1.28571 0.903563 0.161558
Q2G2F3   23 1.64286 0.903563 0.161558
Q2FYM7   10 0.714286 -1.27278 0.943444
Q2FYB2   15 1.07143 0.903563 0.161558
Q2G2E2   16 1.10345 0.903563 0.161558
Q2G2G9   16 1.10345 0.903563 0.161558
Q2FVC5   20 1.37931 0.903563 0.161558
Q2G0T3   30 2.06897 3.07991 0.0107511
Q2G074   17 1.17241 0.903563 0.161558
Q2G016   28 1.93103 0.903563 0.161558
Q2G0G4   24 1.65517 0.903563 0.161558
Q2G2K1   17 1.17241 0.903563 0.161558
Q2FXE1   14 0.965517 -1.27278 0.943444
Q2FWD2   27 1.86207 0.903563 0.161558
Q2G1Q0   22 1.51724 0.903563 0.161558
Q2G073   12 0.827586 -1.27278 0.943444
Q2G1T7   26 1.7931 0.903563 0.161558
Q2FVI3   21 1.44828 0.903563 0.161558
Q2FZ93   19 1.31034 0.903563 0.161558
Q2FVQ7   18 1.24138 0.903563 0.161558
Q2G2B9   11 0.758621 -1.27278 0.943444
Q2FZN5   11 0.758621 -1.27278 0.943444
Q2FY72   16 1.10345 0.903563 0.161558
Q2G0A0   17 1.17241 0.903563 0.161558
Q2FZQ8   14 0.965517 -1.27278 0.943444
Q2FXP1   38 2.62069 3.07991 0.0107511
P0A0B7   24 1.65517 0.903563 0.161558
Q2FYW0   33 2.27586 3.07991 0.0107511
Q2G230   37 2.55172 3.07991 0.0107511
Q2G0H5   22 1.51724 0.903563 0.161558
Q2G0B7   33 2.27586 3.07991 0.0107511
Q2G131   10 0.689655 -1.27278 0.943444
Q2G0Y4   17 1.17241 0.903563 0.161558
Q2G2L0   22 1.51724 0.903563 0.161558
Q2G101   27 1.86207 0.903563 0.161558
Q2G036   53 3.65517 5.25625 0.000662855
Q2FXN3   17 1.17241 0.903563 0.161558
Q2FWY2   32 2.2069 3.07991 0.0107511
Q2FXK6   20 1.37931 0.903563 0.161558
Q2G2Y3   24 1.65517 0.903563 0.161558
Q2G1P8   22 1.51724 0.903563 0.161558
Q2G0N7   33 2.27586 3.07991 0.0107511
Q2FW43   19 1.31034 0.903563 0.161558
Q2G2N4   18 1.24138 0.903563 0.161558
Q2FW59   19 1.31034 0.903563 0.161558
Q2G1V0   12 0.827586 -1.27278 0.943444
Q2G010   19 1.31034 0.903563 0.161558
Q2FWJ4   13 0.896552 -1.27278 0.943444
Q2FUR3   25 1.72414 0.903563 0.161558
Q2FXE4   17 1.17241 0.903563 0.161558
Q2FY36   27 1.86207 0.903563 0.161558
Q2G1Q7   22 1.51724 0.903563 0.161558
Q2FX09   35 2.41379 3.07991 0.0107511
Q2G0Z1   28 1.93103 0.903563 0.161558
Q2FWJ1   23 1.58621 0.903563 0.161558
Q2FUT4   23 1.58621 0.903563 0.161558
Q2FYI1   34 2.34483 3.07991 0.0107511
Q2FXQ8   29 2 3.07991 0.0107511
Q2FUZ0   17 1.17241 0.903563 0.161558
P0A086   27 1.86207 0.903563 0.161558
Q2FZM0   15 1.03448 0.903563 0.161558
Q2FXL3   23 1.58621 0.903563 0.161558
Q2G2K7   16 1.10345 0.903563 0.161558
Q2FVL1   12 0.827586 -1.27278 0.943444
Q2FW21   16 1.10345 0.903563 0.161558
Q2G201   22 1.51724 0.903563 0.161558
Q2FVV6   19 1.31034 0.903563 0.161558
Q2FV03   26 1.7931 0.903563 0.161558
Q2G2T2   15 1.03448 0.903563 0.161558
Q2FZ44   16 1.10345 0.903563 0.161558
Q2G1N7   23 1.58621 0.903563 0.161558
Q2G172   14 0.965517 -1.27278 0.943444
Q2G208   17 1.17241 0.903563 0.161558
Q2FZR7   11 0.758621 -1.27278 0.943444
Q2G2K2   8 0.551724 -1.27278 0.943444
Q2FVA4   19 1.31034 0.903563 0.161558
Q2G0F5   14 0.965517 -1.27278 0.943444
Q2G0X0   19 1.31034 0.903563 0.161558
Q2FXU0   24 1.65517 0.903563 0.161558
Q2FXX9   29 2 3.07991 0.0107511
Q2G2K8   13 0.896552 -1.27278 0.943444
Q2G0X1   19 1.26667 0.903563 0.161558
Q2FXI8   15 1 0.903563 0.161558
Q2G0L1   22 1.46667 0.903563 0.161558
Q2FX07   14 0.933333 -1.27278 0.943444
Q2G139   18 1.2 0.903563 0.161558
Q2FUV5   26 1.73333 0.903563 0.161558
Q2FVD0   19 1.26667 0.903563 0.161558
Q2FX10   15 1 0.903563 0.161558
Q2G1W5   23 1.53333 0.903563 0.161558
Q2G1Y7   21 1.4 0.903563 0.161558
Q2G190   21 1.4 0.903563 0.161558
Q2FV59   13 0.866667 -1.27278 0.943444
Q2FZS3   17 1.13333 0.903563 0.161558
Q2FX90   39 2.6 3.07991 0.0107511
Q2FW85   13 0.866667 -1.27278 0.943444
Q2FZ65   26 1.73333 0.903563 0.161558
Q2FXJ7   27 1.8 0.903563 0.161558
Q2FVW2   20 1.33333 0.903563 0.161558
Q2G0H4   21 1.4 0.903563 0.161558
Q2FVV4   11 0.733333 -1.27278 0.943444
Q2FUR9   16 1.06667 0.903563 0.161558
Q2FW06   17 1.13333 0.903563 0.161558
Q2FY84   18 1.2 0.903563 0.161558
Q2G132   27 1.8 0.903563 0.161558
Q2G0C9   17 1.13333 0.903563 0.161558
Q2G2N1   9 0.6 -1.27278 0.943444
Q2FVF2   14 0.933333 -1.27278 0.943444
Q2FZ30   16 1.06667 0.903563 0.161558
Q2FXX8   26 1.73333 0.903563 0.161558
Q2FZX6   15 1 0.903563 0.161558
Q2G1Z2   13 0.866667 -1.27278 0.943444
Q2G0G7   23 1.53333 0.903563 0.161558
Q2FV53   17 1.13333 0.903563 0.161558
Q2FV28   39 2.6 3.07991 0.0107511
Q2G097   22 1.46667 0.903563 0.161558
Q2FZC5   21 1.4 0.903563 0.161558
Q2FY77   23 1.53333 0.903563 0.161558
Q2FVA9   27 1.8 0.903563 0.161558
Q2G2W5   10 0.666667 -1.27278 0.943444
Q2FX97   35 2.33333 3.07991 0.0107511
Q2G1F3   22 1.46667 0.903563 0.161558
Q2FYU1   15 1 0.903563 0.161558
Q2FUP6   18 1.2 0.903563 0.161558
Q2G2U7   17 1.13333 0.903563 0.161558
Q2FY09   27 1.8 0.903563 0.161558
Q2G1J6   27 1.8 0.903563 0.161558
Q2G059   28 1.86667 0.903563 0.161558
Q2FVK5   8 0.533333 -1.27278 0.943444
Q2G0H7   21 1.4 0.903563 0.161558
Q2FWN2   11 0.733333 -1.27278 0.943444
Q2FYV7   24 1.6 0.903563 0.161558
Q2G236   34 2.26667 3.07991 0.0107511
Q2FZR6   16 1.06667 0.903563 0.161558
Q2G1P9   28 1.86667 0.903563 0.161558
Q2G0R9   30 2 3.07991 0.0107511
Q2FUZ9   30 2 3.07991 0.0107511
Q2FVP2   25 1.66667 0.903563 0.161558
Q2FXC8   17 1.13333 0.903563 0.161558
Q2FVC4   22 1.46667 0.903563 0.161558
Q2FZ29   20 1.33333 0.903563 0.161558
Q2FYR8   33 2.12903 3.07991 0.0107511
Q2FY23   29 1.87097 0.903563 0.161558
Q2G0D4   25 1.6129 0.903563 0.161558
Q2FZ38   25 1.6129 0.903563 0.161558
Q2FXH1   14 0.903226 -1.27278 0.943444
Q2FXZ9   17 1.09677 0.903563 0.161558
Q2G1V3   11 0.709677 -1.27278 0.943444
Q2FVZ0   10 0.645161 -1.27278 0.943444
Q2FV95   14 0.903226 -1.27278 0.943444
Q2G196   40 2.58065 3.07991 0.0107511
Q2FZ61   31 2 3.07991 0.0107511
Q2FW27   46 2.96774 3.07991 0.0107511
Q2FWH2   18 1.16129 0.903563 0.161558
Q2FZQ9   13 0.83871 -1.27278 0.943444
Q2FWQ9   35 2.25806 3.07991 0.0107511
Q2G1N5   17 1.09677 0.903563 0.161558
Q2FZP8   14 0.903226 -1.27278 0.943444
Q2FXC2   19 1.22581 0.903563 0.161558
Q2G0X9   15 0.967742 -1.27278 0.943444
Q2FX08   11 0.709677 -1.27278 0.943444
Q2FUV2   33 2.12903 3.07991 0.0107511
Q2FZT8   15 0.967742 -1.27278 0.943444
Q2G2N2   12 0.774194 -1.27278 0.943444
Q2G0M1   32 2.06452 3.07991 0.0107511
Q2FVX8   30 1.93548 0.903563 0.161558
Q2G220   36 2.32258 3.07991 0.0107511
Q2FW37   26 1.67742 0.903563 0.161558
Q2G203   34 2.19355 3.07991 0.0107511
Q2FY89   19 1.22581 0.903563 0.161558
Q2G1K7   37 2.3871 3.07991 0.0107511
Q2G013   16 1.03226 0.903563 0.161558
Q2FV91   13 0.83871 -1.27278 0.943444
Q2FW92   30 1.93548 0.903563 0.161558
Q2G1U5   22 1.41935 0.903563 0.161558
Q2G2A6   15 0.967742 -1.27278 0.943444
Q2G0G9   23 1.48387 0.903563 0.161558
P0A088   10 0.645161 -1.27278 0.943444
Q2G0B4   13 0.83871 -1.27278 0.943444
Q2G0X7   17 1.09677 0.903563 0.161558
Q2G0S0   17 1.09677 0.903563 0.161558
Q2FW12   25 1.6129 0.903563 0.161558
Q2G0J7   36 2.32258 3.07991 0.0107511
Q2FW76   12 0.774194 -1.27278 0.943444
Q2G1Z7   34 2.19355 3.07991 0.0107511
Q2G2S1   40 2.58065 3.07991 0.0107511
Q2G1B1   25 1.6129 0.903563 0.161558
Q2FVP3   19 1.22581 0.903563 0.161558
Q2G1V1   25 1.6129 0.903563 0.161558
Q2G1H8   28 1.80645 0.903563 0.161558
Q2G149   38 2.45161 3.07991 0.0107511
Q2FXC7   19 1.22581 0.903563 0.161558
Q2G019   19 1.22581 0.903563 0.161558
Q2FWL6   33 2.12903 3.07991 0.0107511
Q2G199   12 0.774194 -1.27278 0.943444
Q2FY41   12 0.774194 -1.27278 0.943444
Q2FX33   41 2.64516 3.07991 0.0107511
Q2G181   19 1.22581 0.903563 0.161558
Q2FVT1   12 0.774194 -1.27278 0.943444
Q2G0Z5   22 1.41935 0.903563 0.161558
Q2FZC7   19 1.22581 0.903563 0.161558
Q2G1U0   29 1.87097 0.903563 0.161558
Q2FW18   15 0.967742 -1.27278 0.943444
Q2G0H1   22 1.41935 0.903563 0.161558
Q2FX22   19 1.22581 0.903563 0.161558
Q2G157   37 2.3871 3.07991 0.0107511
Q2G2J5   22 1.41935 0.903563 0.161558
Q2FZH9   17 1.09677 0.903563 0.161558
Q2FZA6   12 0.774194 -1.27278 0.943444
Q2G1N6   12 0.774194 -1.27278 0.943444
Q2FVR4   34 2.19355 3.07991 0.0107511
Q2FY13   40 2.58065 3.07991 0.0107511
Q2G025   31 2 3.07991 0.0107511
Q2FV36   14 0.903226 -1.27278 0.943444
Q2G0W9   26 1.67742 0.903563 0.161558
Q2G0L0   28 1.80645 0.903563 0.161558
Q2FUR2   17 1.09677 0.903563 0.161558
Q2FVJ9   29 1.87097 0.903563 0.161558
Q2G1S8   22 1.375 0.903563 0.161558
Q2FVJ5   36 2.25 3.07991 0.0107511
Q2FZ39   35 2.1875 3.07991 0.0107511
Q2FWP6   19 1.1875 0.903563 0.161558
Q2FVB4   37 2.3125 3.07991 0.0107511
Q2G0V7   35 2.1875 3.07991 0.0107511
Q2FUV4   23 1.4375 0.903563 0.161558
Q2FYG5   32 2 3.07991 0.0107511
Q2FW71   11 0.6875 -1.27278 0.943444
Q2FZB1   19 1.1875 0.903563 0.161558
Q2G0Y9   26 1.625 0.903563 0.161558
Q2G0X4   17 1.0625 0.903563 0.161558
Q2FZL2   18 1.125 0.903563 0.161558
Q2FVS1   16 1 0.903563 0.161558
Q2G099   29 1.8125 0.903563 0.161558
Q2FZN0   35 2.1875 3.07991 0.0107511
Q2FZ50   20 1.25 0.903563 0.161558
Q2G0X8   21 1.3125 0.903563 0.161558
Q2G167   32 2 3.07991 0.0107511
Q2G086   32 2 3.07991 0.0107511
Q2G0D0   23 1.4375 0.903563 0.161558
Q2FWG3   34 2.125 3.07991 0.0107511
Q2G228   29 1.8125 0.903563 0.161558
Q2FWW8   20 1.25 0.903563 0.161558
Q2FYL0   15 0.9375 -1.27278 0.943444
Q2FXX2   31 1.9375 0.903563 0.161558
Q2G0C4   14 0.875 -1.27278 0.943444
Q2FZA2   38 2.375 3.07991 0.0107511
Q2FWL0   30 1.875 0.903563 0.161558
Q2FUY9   37 2.3125 3.07991 0.0107511
Q2G0T8   24 1.5 0.903563 0.161558
Q2FWK0   28 1.75 0.903563 0.161558
Q2G0D9   22 1.375 0.903563 0.161558
Q2FZF3   20 1.25 0.903563 0.161558
Q2FZ17   24 1.5 0.903563 0.161558
Q2G0T6   27 1.6875 0.903563 0.161558
Q2G140   14 0.875 -1.27278 0.943444
Q2G2F2   10 0.625 -1.27278 0.943444
Q2FXG0   21 1.3125 0.903563 0.161558
Q2FWR4   45 2.8125 3.07991 0.0107511
Q2G195   19 1.1875 0.903563 0.161558
Q2FVY4   29 1.8125 0.903563 0.161558
Q2G1I6   40 2.5 3.07991 0.0107511
Q2FVD5   31 1.9375 0.903563 0.161558
Q2FZM1   25 1.5625 0.903563 0.161558
Q2FVG0   36 2.25 3.07991 0.0107511
Q2FZM7   22 1.375 0.903563 0.161558
Q2FZB2   18 1.125 0.903563 0.161558
Q2G287   31 1.9375 0.903563 0.161558
Q2FWG4   18 1.125 0.903563 0.161558
Q2G2B3   14 0.875 -1.27278 0.943444
Q2FY48   21 1.3125 0.903563 0.161558
Q9ZNI1   21 1.3125 0.903563 0.161558
Q2FV94   30 1.875 0.903563 0.161558
Q2G2X5   15 0.9375 -1.27278 0.943444
Q2FVX6   33 2.0625 3.07991 0.0107511
Q2G060   18 1.125 0.903563 0.161558
Q2FVG2   15 0.9375 -1.27278 0.943444
Q2G1Q1   31 1.9375 0.903563 0.161558
Q2G1F1   19 1.1875 0.903563 0.161558
Q2FXC5   17 1.0625 0.903563 0.161558
Q2G2B0   13 0.8125 -1.27278 0.943444
Q2FXR6   16 1 0.903563 0.161558
Q2FXE0   21 1.3125 0.903563 0.161558
Q2FUY3   36 2.25 3.07991 0.0107511
Q2G1S6   19 1.1875 0.903563 0.161558
Q2FVE9   12 0.75 -1.27278 0.943444
Q2FVU7   35 2.1875 3.07991 0.0107511
Q2FVM7   42 2.625 3.07991 0.0107511
Q2FVU6   17 1.0625 0.903563 0.161558
Q2FVA1   39 2.4375 3.07991 0.0107511
Q2FWB8   27 1.6875 0.903563 0.161558
Q2FYR5   28 1.75 0.903563 0.161558
Q2G261   20 1.25 0.903563 0.161558
Q2G264   27 1.6875 0.903563 0.161558
Q2G0U4   18 1.125 0.903563 0.161558
Q2G226   13 0.8125 -1.27278 0.943444
Q2FZT7   16 1 0.903563 0.161558
Q2FXJ4   22 1.375 0.903563 0.161558
Q2G047   37 2.3125 3.07991 0.0107511
Q2FWD9   24 1.5 0.903563 0.161558
Q2FZH2   22 1.375 0.903563 0.161558
Q2G044   21 1.3125 0.903563 0.161558
Q2FVZ8   16 1 0.903563 0.161558
Q2G1C5   16 1 0.903563 0.161558
Q2G1Z1   17 1.0625 0.903563 0.161558
Q2G135   42 2.625 3.07991 0.0107511
Q2FVE5   32 2 3.07991 0.0107511
Q2FZ70   34 2.125 3.07991 0.0107511
Q2G2A0   36 2.25 3.07991 0.0107511
Q2G224   36 2.18182 3.07991 0.0107511
P0A0K3   42 2.54545 3.07991 0.0107511
Q2G1A8   31 1.87879 0.903563 0.161558
Q2G1P5   13 0.787879 -1.27278 0.943444
Q2FV93   14 0.848485 -1.27278 0.943444
Q2FXC4   18 1.09091 0.903563 0.161558
Q2FY74   17 1.0303 0.903563 0.161558
Q2G1M1   42 2.54545 3.07991 0.0107511
Q9EZ11   33 2 3.07991 0.0107511
Q2FZB3   18 1.09091 0.903563 0.161558
Q2G1V2   31 1.87879 0.903563 0.161558
Q2FVM8   14 0.848485 -1.27278 0.943444
Q2FVR1   36 2.18182 3.07991 0.0107511
Q2FXC3   20 1.21212 0.903563 0.161558
Q2FUV6   23 1.39394 0.903563 0.161558
Q2G1D7   37 2.24242 3.07991 0.0107511
Q2FXR2   33 2 3.07991 0.0107511
Q2FW83   13 0.787879 -1.27278 0.943444
Q2G2X7   18 1.09091 0.903563 0.161558
Q2FVM4   13 0.787879 -1.27278 0.943444
P0A0J3   18 1.09091 0.903563 0.161558
Q2G2L8   19 1.15152 0.903563 0.161558
Q2FZ27   21 1.27273 0.903563 0.161558
Q2FZ53   35 2.12121 3.07991 0.0107511
Q2G154   35 2.12121 3.07991 0.0107511
Q2FZS4   12 0.727273 -1.27278 0.943444
Q2FYQ5   11 0.666667 -1.27278 0.943444
Q2FZL6   36 2.18182 3.07991 0.0107511
Q2FWB9   37 2.24242 3.07991 0.0107511
Q2FUQ4   37 2.24242 3.07991 0.0107511
Q2G293   30 1.81818 0.903563 0.161558
Q2FZS5   30 1.81818 0.903563 0.161558
Q2FYP9   14 0.848485 -1.27278 0.943444
Q2G0K7   37 2.24242 3.07991 0.0107511
Q2FVV2   37 2.24242 3.07991 0.0107511
Q2FVN0   23 1.39394 0.903563 0.161558
Q2FX00   36 2.18182 3.07991 0.0107511
Q2G1I0   15 0.909091 -1.27278 0.943444
Q2FXI2   35 2.12121 3.07991 0.0107511
Q2G2X1   24 1.45455 0.903563 0.161558
Q2FYG6   19 1.15152 0.903563 0.161558
Q2FXH0   47 2.84848 3.07991 0.0107511
Q2FXU7   35 2.12121 3.07991 0.0107511
Q2G170   34 2.06061 3.07991 0.0107511
Q2FVQ9   31 1.87879 0.903563 0.161558
Q2FWV2   18 1.09091 0.903563 0.161558
Q2FVI5   14 0.848485 -1.27278 0.943444
Q2FUW0   23 1.39394 0.903563 0.161558
Q2FXB7   42 2.54545 3.07991 0.0107511
Q2G0J8   38 2.30303 3.07991 0.0107511
Q2FXB5   33 2 3.07991 0.0107511
Q2FYE9   15 0.909091 -1.27278 0.943444
Q2FVE2   30 1.81818 0.903563 0.161558
Q2G2V6   33 2 3.07991 0.0107511
O08387   17 1.0303 0.903563 0.161558
Q2FZ14   30 1.81818 0.903563 0.161558
Q2FXW3   35 2.12121 3.07991 0.0107511
Q2FYQ8   34 2.06061 3.07991 0.0107511
Q2G2D6   34 2.06061 3.07991 0.0107511
Q2G2T7   34 2.06061 3.07991 0.0107511
Q2FYP8   16 0.969697 -1.27278 0.943444
Q2FZ25   35 2.12121 3.07991 0.0107511
Q2FY65   23 1.39394 0.903563 0.161558
Q2G2T1   28 1.69697 0.903563 0.161558
Q2G1N0   14 0.848485 -1.27278 0.943444
Q2G110   19 1.15152 0.903563 0.161558
Q2G1E1   38 2.30303 3.07991 0.0107511
Q2G2F1   43 2.60606 3.07991 0.0107511
Q2FXE8   43 2.60606 3.07991 0.0107511
Q2FZ06   22 1.33333 0.903563 0.161558
Q2FVH2   14 0.848485 -1.27278 0.943444
Q2FYV6   24 1.45455 0.903563 0.161558
Q2FZJ3   27 1.58824 0.903563 0.161558
Q2G095   26 1.52941 0.903563 0.161558
Q2G2Y0   19 1.11765 0.903563 0.161558
Q2G2W3   40 2.35294 3.07991 0.0107511
Q2FY07   23 1.35294 0.903563 0.161558
Q2FXW8   24 1.41176 0.903563 0.161558
Q2FUR6   40 2.35294 3.07991 0.0107511
Q2FVW6   14 0.823529 -1.27278 0.943444
Q2G1X0   13 0.764706 -1.27278 0.943444
Q2G1F6   14 0.823529 -1.27278 0.943444
Q2FVK8   27 1.58824 0.903563 0.161558
Q2G158   38 2.23529 3.07991 0.0107511
Q2G118   21 1.23529 0.903563 0.161558
Q2G077   16 0.941176 -1.27278 0.943444
Q2G0E0   37 2.17647 3.07991 0.0107511
Q2G263   26 1.52941 0.903563 0.161558
Q2FUU1   35 2.05882 3.07991 0.0107511
Q2G1X7   38 2.23529 3.07991 0.0107511
Q2G1C0   35 2.05882 3.07991 0.0107511
Q2FVB9   12 0.705882 -1.27278 0.943444
Q2G273   36 2.11765 3.07991 0.0107511
Q53726   36 2.11765 3.07991 0.0107511
Q2G2W9   21 1.23529 0.903563 0.161558
Q2FZ22   40 2.35294 3.07991 0.0107511
Q2G2U1   24 1.41176 0.903563 0.161558
Q2FXW6   29 1.70588 0.903563 0.161558
Q2G0P9   13 0.764706 -1.27278 0.943444
Q2FYE3   27 1.58824 0.903563 0.161558
Q2FXU3   26 1.52941 0.903563 0.161558
Q2G052   26 1.52941 0.903563 0.161558
Q2FZM6   36 2.11765 3.07991 0.0107511
Q2FX25   22 1.29412 0.903563 0.161558
Q2FX05   22 1.29412 0.903563 0.161558
Q2G1P2   14 0.823529 -1.27278 0.943444
Q2G2C4   34 2 3.07991 0.0107511
Q2G165   11 0.647059 -1.27278 0.943444
Q2FXK8   10 0.588235 -1.27278 0.943444
Q2FWP1   26 1.52941 0.903563 0.161558
Q2FVU1   14 0.823529 -1.27278 0.943444
Q2FZ78   21 1.23529 0.903563 0.161558
Q2G0P0   29 1.70588 0.903563 0.161558
Q2FXX3   12 0.705882 -1.27278 0.943444
Q2FVX2   28 1.64706 0.903563 0.161558
Q2G0Q7   37 2.17647 3.07991 0.0107511
Q2FXS6   17 1 0.903563 0.161558
Q2FUZ1   38 2.23529 3.07991 0.0107511
Q2FZ87   33 1.94118 0.903563 0.161558
Q2FXF4   26 1.52941 0.903563 0.161558
Q2G1G4   37 2.17647 3.07991 0.0107511
Q2FWE6   31 1.82353 0.903563 0.161558
Q2G2U2   24 1.41176 0.903563 0.161558
Q2FY17   46 2.70588 3.07991 0.0107511
Q2FVU3   33 1.94118 0.903563 0.161558
Q2FVK1   13 0.764706 -1.27278 0.943444
Q2G0K5   40 2.35294 3.07991 0.0107511
Q2G2X8   20 1.17647 0.903563 0.161558
Q2FYZ7   34 2 3.07991 0.0107511
Q2FWG1   36 2.11765 3.07991 0.0107511
Q2G1Q6   25 1.47059 0.903563 0.161558
Q2G2X9   23 1.35294 0.903563 0.161558
Q2FWN9   14 0.823529 -1.27278 0.943444
Q2FYZ2   36 2.11765 3.07991 0.0107511
Q2FZJ1   27 1.58824 0.903563 0.161558
Q2G002   31 1.82353 0.903563 0.161558
Q2FVL4   39 2.29412 3.07991 0.0107511
Q2G2M7   22 1.29412 0.903563 0.161558
Q2FWH6   40 2.35294 3.07991 0.0107511
Q2FXQ3   24 1.41176 0.903563 0.161558
Q2G129   11 0.647059 -1.27278 0.943444
Q7BHL7   40 2.35294 3.07991 0.0107511
Q2FZ71   39 2.29412 3.07991 0.0107511
Q2FZ88   20 1.14286 0.903563 0.161558
Q2FV22   36 2.05714 3.07991 0.0107511
Q2FYM3   28 1.6 0.903563 0.161558
Q2FY06   30 1.71429 0.903563 0.161558
Q2FXB0   13 0.742857 -1.27278 0.943444
Q2FX87   44 2.51429 3.07991 0.0107511
Q2FZ33   37 2.11429 3.07991 0.0107511
Q2G0J1   26 1.48571 0.903563 0.161558
Q2FUT7   31 1.77143 0.903563 0.161558
Q2FZH1   42 2.4 3.07991 0.0107511
Q2FVX3   29 1.65714 0.903563 0.161558
Q2FWC6   24 1.37143 0.903563 0.161558
Q2FXN6   47 2.68571 3.07991 0.0107511
Q2FY79   51 2.91429 3.07991 0.0107511
Q2FZ23   25 1.42857 0.903563 0.161558
Q2FVF1   35 2 3.07991 0.0107511
Q2FWM5   25 1.42857 0.903563 0.161558
Q2G061   21 1.2 0.903563 0.161558
Q2FWL7   19 1.08571 0.903563 0.161558
Q2FVK3   13 0.742857 -1.27278 0.943444
Q2FX19   19 1.08571 0.903563 0.161558
Q2G2U6   45 2.57143 3.07991 0.0107511
Q2G1S5   19 1.08571 0.903563 0.161558
Q2FVS9   21 1.2 0.903563 0.161558
Q2G1M7   42 2.4 3.07991 0.0107511
Q2FW50   26 1.48571 0.903563 0.161558
Q2G2L1   41 2.34286 3.07991 0.0107511
Q2FWB1   36 2.05714 3.07991 0.0107511
Q2FXA8   34 1.94286 0.903563 0.161558
Q2FV20   34 1.94286 0.903563 0.161558
Q2FUY1   23 1.31429 0.903563 0.161558
Q2FYJ1   32 1.82857 0.903563 0.161558
Q2G043   21 1.2 0.903563 0.161558
Q2FZ43   29 1.65714 0.903563 0.161558
Q9KJN4   32 1.82857 0.903563 0.161558
Q2G194   17 0.971429 -1.27278 0.943444
Q2G0F0   33 1.88571 0.903563 0.161558
Q2G2G2   39 2.22857 3.07991 0.0107511
Q2G0I8   31 1.77143 0.903563 0.161558
Q2FXG5   40 2.28571 3.07991 0.0107511
Q2G2S6   21 1.2 0.903563 0.161558
Q53700   37 2.11429 3.07991 0.0107511
Q2G0D8   40 2.28571 3.07991 0.0107511
P60430   12 0.685714 -1.27278 0.943444
Q2FV41   36 2.05714 3.07991 0.0107511
Q2FXZ5   37 2.11429 3.07991 0.0107511
Q2FZL0   15 0.857143 -1.27278 0.943444
Q2FY99   27 1.54286 0.903563 0.161558
Q2FX95   23 1.31429 0.903563 0.161558
Q2FYR6   39 2.22857 3.07991 0.0107511
Q2FUW2   20 1.14286 0.903563 0.161558
Q2FVL2   32 1.82857 0.903563 0.161558
Q2G2L4   13 0.742857 -1.27278 0.943444
Q2FXB1   13 0.742857 -1.27278 0.943444
Q2FZY7   42 2.4 3.07991 0.0107511
Q2FVN1   13 0.742857 -1.27278 0.943444
Q2G1S1   39 2.22857 3.07991 0.0107511
Q2FXK4   34 1.94286 0.903563 0.161558
Q2FXM6   35 2 3.07991 0.0107511
Q2FZJ6   34 1.94286 0.903563 0.161558
Q2FVT4   27 1.54286 0.903563 0.161558
Q2FYW1   15 0.857143 -1.27278 0.943444
Q2FYZ3   40 2.28571 3.07991 0.0107511
Q2FXX5   24 1.37143 0.903563 0.161558
Q2FWM4   20 1.14286 0.903563 0.161558
Q2G2L3   36 2.05714 3.07991 0.0107511
Q2FYR3   37 2.11429 3.07991 0.0107511
Q2G0I9   30 1.71429 0.903563 0.161558
Q2G0M2   34 1.94286 0.903563 0.161558
Q2G272   24 1.37143 0.903563 0.161558
Q2FXL4   50 2.85714 3.07991 0.0107511
Q2G0U9   28 1.6 0.903563 0.161558
Q2FVE4   19 1.08571 0.903563 0.161558
Q2FVC6   42 2.4 3.07991 0.0107511
Q2FV19   25 1.42857 0.903563 0.161558
Q2G0S8   35 2 3.07991 0.0107511
Q2G2G3   14 0.8 -1.27278 0.943444
Q2G2X0   41 2.27778 3.07991 0.0107511
Q2G0F3   41 2.27778 3.07991 0.0107511
Q2G037   24 1.33333 0.903563 0.161558
Q2G1G6   33 1.83333 0.903563 0.161558
Q2FWP0   16 0.888889 -1.27278 0.943444
Q2FY29   30 1.66667 0.903563 0.161558
Q2FXQ4   17 0.944444 -1.27278 0.943444
Q2G0S7   28 1.55556 0.903563 0.161558
Q2FZX7   32 1.77778 0.903563 0.161558
Q2G0E6   13 0.722222 -1.27278 0.943444
Q2FY37   30 1.66667 0.903563 0.161558
Q2FYQ0   37 2.05556 3.07991 0.0107511
Q2FUV3   34 1.88889 0.903563 0.161558
Q2FYV2   31 1.72222 0.903563 0.161558
Q2FVS4   20 1.11111 0.903563 0.161558
Q2G2M3   41 2.27778 3.07991 0.0107511
Q2FVM6   24 1.33333 0.903563 0.161558
Q2G292   48 2.66667 3.07991 0.0107511
Q2FXH7   21 1.16667 0.903563 0.161558
Q2FYQ7   40 2.22222 3.07991 0.0107511
Q2FWG2   40 2.22222 3.07991 0.0107511
Q2G159   41 2.27778 3.07991 0.0107511
Q2FX96   27 1.5 0.903563 0.161558
Q2FV83   29 1.61111 0.903563 0.161558
Q2G2D8   43 2.38889 3.07991 0.0107511
Q2FYJ4   13 0.722222 -1.27278 0.943444
Q2G1E8   12 0.666667 -1.27278 0.943444
Q2FVK2   16 0.888889 -1.27278 0.943444
Q2FZP1   15 0.833333 -1.27278 0.943444
Q2FXI0   29 1.61111 0.903563 0.161558
Q2G134   12 0.666667 -1.27278 0.943444
Q2FZZ6   23 1.27778 0.903563 0.161558
Q2G1Z3   42 2.33333 3.07991 0.0107511
Q2G030   40 2.22222 3.07991 0.0107511
Q2FV21   37 2.05556 3.07991 0.0107511
Q9RQP6   13 0.722222 -1.27278 0.943444
Q2FZ62   30 1.66667 0.903563 0.161558
Q2FZQ7   41 2.27778 3.07991 0.0107511
Q2G0F4   41 2.27778 3.07991 0.0107511
Q2FWE0   24 1.33333 0.903563 0.161558
Q2FVS0   20 1.11111 0.903563 0.161558
Q2FUT6   32 1.77778 0.903563 0.161558
Q2FUQ5   23 1.27778 0.903563 0.161558
Q2FZJ9   25 1.38889 0.903563 0.161558
Q2FY81   26 1.44444 0.903563 0.161558
Q2G0K8   37 2.05556 3.07991 0.0107511
Q2G262   14 0.777778 -1.27278 0.943444
Q2G0E1   33 1.83333 0.903563 0.161558
Q2FWD3   39 2.16667 3.07991 0.0107511
Q2FXA4   32 1.77778 0.903563 0.161558
Q2FVF0   44 2.44444 3.07991 0.0107511
Q2FWW9   40 2.22222 3.07991 0.0107511
Q2FZ54   34 1.88889 0.903563 0.161558
P0A0J0   17 0.944444 -1.27278 0.943444
Q2G1G1   31 1.72222 0.903563 0.161558
Q2FWA1   39 2.16667 3.07991 0.0107511
Q2FXN1   29 1.61111 0.903563 0.161558
Q2G2T4   41 2.27778 3.07991 0.0107511
Q2FZW9   34 1.88889 0.903563 0.161558
Q2FV90   34 1.88889 0.903563 0.161558
Q2FWB3   20 1.11111 0.903563 0.161558
Q2G0Q0   32 1.77778 0.903563 0.161558
Q2FY10   37 2.05556 3.07991 0.0107511
Q2FXM0   29 1.61111 0.903563 0.161558
Q2G1S2   33 1.83333 0.903563 0.161558
Q2FXY5   37 2 3.07991 0.0107511
Q2FXV3   34 1.83784 0.903563 0.161558
Q2FXG3   40 2.16216 3.07991 0.0107511
Q2FVA8   25 1.35135 0.903563 0.161558
Q2G2C2   21 1.13514 0.903563 0.161558
Q2FYU2   45 2.43243 3.07991 0.0107511
Q2FYK5   26 1.40541 0.903563 0.161558
Q2FW35   43 2.32432 3.07991 0.0107511
Q2FY52   38 2.05405 3.07991 0.0107511
Q9RQP9   34 1.83784 0.903563 0.161558
Q2G039   31 1.67568 0.903563 0.161558
Q2G1E4   38 2.05405 3.07991 0.0107511
Q2G0B0   37 2 3.07991 0.0107511
Q2FXI7   21 1.13514 0.903563 0.161558
Q2FWN7   37 2 3.07991 0.0107511
Q2FV66   23 1.24324 0.903563 0.161558
Q2FYJ5   12 0.648649 -1.27278 0.943444
Q2FYC9   14 0.756757 -1.27278 0.943444
Q2FZC6   36 1.94595 0.903563 0.161558
Q2FXW4   39 2.10811 3.07991 0.0107511
Q2FXI1   29 1.56757 0.903563 0.161558
Q2FZF9   34 1.83784 0.903563 0.161558
Q2G171   12 0.648649 -1.27278 0.943444
Q2G2P8   50 2.7027 3.07991 0.0107511
Q2G2V9   24 1.2973 0.903563 0.161558
Q2FV31   29 1.56757 0.903563 0.161558
Q9KJN3   21 1.13514 0.903563 0.161558
Q2FZV5   12 0.648649 -1.27278 0.943444
Q2FWC4   37 2 3.07991 0.0107511
Q2FYT0   11 0.594595 -1.27278 0.943444
Q2G145   26 1.40541 0.903563 0.161558
Q2G0J0   33 1.78378 0.903563 0.161558
Q2FZQ3   29 1.56757 0.903563 0.161558
Q2FYE5   30 1.62162 0.903563 0.161558
Q2FWN5   16 0.864865 -1.27278 0.943444
Q2FY24   29 1.56757 0.903563 0.161558
Q2FVW7   21 1.13514 0.903563 0.161558
Q2FZ91   31 1.67568 0.903563 0.161558
Q2FWL2   44 2.37838 3.07991 0.0107511
Q2FZQ6   25 1.35135 0.903563 0.161558
P02976   17 0.918919 -1.27278 0.943444
Q2G0R7   14 0.756757 -1.27278 0.943444
Q2FUU2   36 1.94595 0.903563 0.161558
Q2FZG1   32 1.72973 0.903563 0.161558
Q2G0Z4   13 0.702703 -1.27278 0.943444
Q2FZ81   31 1.67568 0.903563 0.161558
Q2G2J8   36 1.94595 0.903563 0.161558
Q2FZD7   26 1.40541 0.903563 0.161558
Q2G288   18 0.972973 -1.27278 0.943444
Q2FW52   41 2.21622 3.07991 0.0107511
Q2FVX4   33 1.78378 0.903563 0.161558
Q2FVN5   13 0.702703 -1.27278 0.943444
Q2FY88   29 1.56757 0.903563 0.161558
Q2FWC9   31 1.67568 0.903563 0.161558
Q2FZS7   32 1.72973 0.903563 0.161558
Q2FZ63   39 2.10811 3.07991 0.0107511
Q2G1L8   41 2.21622 3.07991 0.0107511
Q2FV17   38 2.05405 3.07991 0.0107511
Q2FVT8   32 1.72973 0.903563 0.161558
Q2G0W8   35 1.89189 0.903563 0.161558
Q2FV07   27 1.45946 0.903563 0.161558
Q2G0Q1   39 2.10811 3.07991 0.0107511
Q2FY69   38 2.05405 3.07991 0.0107511
Q2FZ75   37 2 3.07991 0.0107511
Q2G0E5   37 2 3.07991 0.0107511
Q2G233   32 1.72973 0.903563 0.161558
Q2FWE1   39 2.10811 3.07991 0.0107511
Q2FVZ2   28 1.51351 0.903563 0.161558
Q2FYE2   25 1.35135 0.903563 0.161558
Q2G1K6   42 2.21053 3.07991 0.0107511
Q2FVT0   37 1.94737 0.903563 0.161558
Q2G0Q9   35 1.84211 0.903563 0.161558
Q2FZ89   46 2.42105 3.07991 0.0107511
Q2FVR0   25 1.31579 0.903563 0.161558
Q2FZD9   20 1.05263 0.903563 0.161558
Q2FX85   13 0.684211 -1.27278 0.943444
Q2G1B0   20 1.05263 0.903563 0.161558
Q2G2E4   13 0.684211 -1.27278 0.943444
Q2FYK7   40 2.10526 3.07991 0.0107511
Q2FZ13   28 1.47368 0.903563 0.161558
Q2FZE6   30 1.57895 0.903563 0.161558
Q2FVI2   32 1.68421 0.903563 0.161558
Q2FZE0   42 2.21053 3.07991 0.0107511
Q2FV38   38 2 3.07991 0.0107511
Q2FXE2   38 2 3.07991 0.0107511
Q2G1Q2   29 1.52632 0.903563 0.161558
Q2FYY8   38 2 3.07991 0.0107511
Q2FYN6   32 1.68421 0.903563 0.161558
Q2FV39   44 2.31579 3.07991 0.0107511
Q2G130   33 1.73684 0.903563 0.161558
Q2FUR8   35 1.84211 0.903563 0.161558
Q2FXZ3   17 0.894737 -1.27278 0.943444
Q2FYM4   12 0.631579 -1.27278 0.943444
Q2FWY1   36 1.89474 0.903563 0.161558
Q2G1V4   35 1.84211 0.903563 0.161558
P0A011   40 2.10526 3.07991 0.0107511
Q2FXZ0   29 1.52632 0.903563 0.161558
Q2G0V4   37 1.94737 0.903563 0.161558
Q2FW34   42 2.21053 3.07991 0.0107511
Q2FWC7   38 2 3.07991 0.0107511
Q2G0F6   33 1.73684 0.903563 0.161558
Q2G0T0   41 2.15789 3.07991 0.0107511
Q2FXM8   30 1.57895 0.903563 0.161558
Q2G0Q8   35 1.84211 0.903563 0.161558
Q2FZ08   22 1.15789 0.903563 0.161558
Q2G160   39 2.05263 3.07991 0.0107511
Q2FY78   23 1.21053 0.903563 0.161558
Q2G2H7   16 0.842105 -1.27278 0.943444
Q2FW53   18 0.947368 -1.27278 0.943444
Q2FVX0   40 2.10526 3.07991 0.0107511
Q2G2U5   33 1.73684 0.903563 0.161558
Q2FZR0   36 1.89474 0.903563 0.161558
Q2G1Z9   35 1.84211 0.903563 0.161558
Q2G1G0   35 1.84211 0.903563 0.161558
Q2FW57   39 2.05263 3.07991 0.0107511
Q9RQP7   37 1.94737 0.903563 0.161558
Q2FXP0   25 1.31579 0.903563 0.161558
Q2FVV1   13 0.684211 -1.27278 0.943444
Q2FYU8   12 0.631579 -1.27278 0.943444
Q2FZ04   34 1.78947 0.903563 0.161558
Q2FVQ0   42 2.21053 3.07991 0.0107511
Q2G151   36 1.89474 0.903563 0.161558
Q2FXF9   33 1.73684 0.903563 0.161558
Q2G242   37 1.94737 0.903563 0.161558
Q2FZQ0   36 1.89474 0.903563 0.161558
Q2G1Q8   27 1.42105 0.903563 0.161558
Q2FYG1   39 2 3.07991 0.0107511
Q2G1N3   41 2.10256 3.07991 0.0107511
Q2FV44   45 2.30769 3.07991 0.0107511
Q2FXV4   32 1.64103 0.903563 0.161558
Q2G0I1   18 0.923077 -1.27278 0.943444
Q2FZY0   20 1.02564 0.903563 0.161558
Q2G295   44 2.25641 3.07991 0.0107511
Q2FWH3   30 1.53846 0.903563 0.161558
Q2G072   39 2 3.07991 0.0107511
Q2G217   39 2 3.07991 0.0107511
Q2FYP6   44 2.25641 3.07991 0.0107511
Q9EZ12   37 1.89744 0.903563 0.161558
Q2FZ48   41 2.10256 3.07991 0.0107511
Q2FY16   39 2 3.07991 0.0107511
Q2FZU3   32 1.64103 0.903563 0.161558
Q2FVV7   30 1.53846 0.903563 0.161558
Q2FWU0   18 0.923077 -1.27278 0.943444
P0A0Q0   31 1.58974 0.903563 0.161558
Q2FVS3   41 2.10256 3.07991 0.0107511
Q2G0I6   30 1.53846 0.903563 0.161558
Q2FYP3   20 1.02564 0.903563 0.161558
Q2FWM0   29 1.48718 0.903563 0.161558
Q2FZ36   27 1.38462 0.903563 0.161558
Q2G0Y8   20 1.02564 0.903563 0.161558
Q2FXF6   16 0.820513 -1.27278 0.943444
Q2FXM7   33 1.69231 0.903563 0.161558
Q2G1A6   37 1.89744 0.903563 0.161558
Q2G138   12 0.615385 -1.27278 0.943444
Q2FZR4   45 2.30769 3.07991 0.0107511
Q2G162   13 0.666667 -1.27278 0.943444
Q2FYH2   13 0.666667 -1.27278 0.943444
Q2FX56   30 1.53846 0.903563 0.161558
Q2FY68   38 1.94872 0.903563 0.161558
Q2G1K1   18 0.923077 -1.27278 0.943444
Q2G1A3   40 2.05128 3.07991 0.0107511
Q2FZX4   46 2.35897 3.07991 0.0107511
Q2G1M5   32 1.64103 0.903563 0.161558
Q2FVA3   39 2 3.07991 0.0107511
Q2G2G4   35 1.79487 0.903563 0.161558
Q2G0U3   25 1.28205 0.903563 0.161558
Q2FXQ6   19 0.974359 -1.27278 0.943444
Q2G0S2   33 1.69231 0.903563 0.161558
Q2G168   22 1.12821 0.903563 0.161558
Q2FZB0   33 1.69231 0.903563 0.161558
Q2G119   40 2.05128 3.07991 0.0107511
Q2FVJ7   36 1.84615 0.903563 0.161558
Q2FY30   32 1.64103 0.903563 0.161558
Q2FXR3   39 2 3.07991 0.0107511
Q2G1Z0   43 2.20513 3.07991 0.0107511
Q2G0A9   35 1.79487 0.903563 0.161558
O33599   22 1.12821 0.903563 0.161558
Q2FZ55   41 2.10256 3.07991 0.0107511
Q2FYS0   30 1.53846 0.903563 0.161558
Q2G248   40 2.05128 3.07991 0.0107511
Q2G049   30 1.53846 0.903563 0.161558
Q2FVA5   28 1.4359 0.903563 0.161558
Q2FUX8   35 1.79487 0.903563 0.161558
Q2G123   35 1.79487 0.903563 0.161558
Q2FVH0   30 1.53846 0.903563 0.161558
Q2FV01   13 0.666667 -1.27278 0.943444
Q2G2L2   46 2.35897 3.07991 0.0107511
Q2FYW3   34 1.74359 0.903563 0.161558
Q2FZZ0   31 1.58974 0.903563 0.161558
Q2FVV8   34 1.74359 0.903563 0.161558
Q2G2W0   29 1.45 0.903563 0.161558
Q2G041   30 1.5 0.903563 0.161558
P0A0B9   39 1.95 0.903563 0.161558
Q2FYI6   33 1.65 0.903563 0.161558
Q2G2S2   22 1.1 0.903563 0.161558
Q2FVQ8   21 1.05 0.903563 0.161558
Q2FVT2   46 2.3 3.07991 0.0107511
Q2G1Z5   22 1.1 0.903563 0.161558
Q2G2A4   25 1.25 0.903563 0.161558
P60393   48 2.4 3.07991 0.0107511
Q2G0P6   30 1.5 0.903563 0.161558
Q2FW04   21 1.05 0.903563 0.161558
Q2FYY9   38 1.9 0.903563 0.161558
Q2FWP2   22 1.1 0.903563 0.161558
Q2FVW4   32 1.6 0.903563 0.161558
Q2FY63   39 1.95 0.903563 0.161558
Q2FZ68   35 1.75 0.903563 0.161558
Q2G1E2   15 0.75 -1.27278 0.943444
Q2G2T8   38 1.9 0.903563 0.161558
Q2FY71   36 1.8 0.903563 0.161558
Q2FVI1   15 0.75 -1.27278 0.943444
Q2G0W2   18 0.9 -1.27278 0.943444
Q2G238   41 2.05 3.07991 0.0107511
Q2FZR1   39 1.95 0.903563 0.161558
Q2FXN2   17 0.85 -1.27278 0.943444
Q2FXH6   13 0.65 -1.27278 0.943444
Q2FXM3   45 2.25 3.07991 0.0107511
Q2FZW3   39 1.95 0.903563 0.161558
Q2FWM9   26 1.3 0.903563 0.161558
Q2FUW9   13 0.65 -1.27278 0.943444
Q2FW91   40 2 3.07991 0.0107511
Q2G137   35 1.75 0.903563 0.161558
Q2FVM0   39 1.95 0.903563 0.161558
Q2G057   37 1.85 0.903563 0.161558
Q2FXP5   35 1.75 0.903563 0.161558
Q2G1H2   15 0.75 -1.27278 0.943444
Q2FX99   13 0.65 -1.27278 0.943444
Q2G0J4   17 0.85 -1.27278 0.943444
Q2FX74   21 1.05 0.903563 0.161558
Q2G1J9   20 1 0.903563 0.161558
Q2G1F7   13 0.65 -1.27278 0.943444
Q2G2R8   28 1.4 0.903563 0.161558
Q2FW32   24 1.2 0.903563 0.161558
Q2FXZ4   30 1.5 0.903563 0.161558
Q2FUT0   33 1.65 0.903563 0.161558
Q2G084   28 1.4 0.903563 0.161558
Q2G148   42 2.1 3.07991 0.0107511
Q2FYR0   31 1.55 0.903563 0.161558
Q2FW86   30 1.5 0.903563 0.161558
Q2FW01   28 1.4 0.903563 0.161558
Q2FUX9   17 0.85 -1.27278 0.943444
Q2G212   16 0.8 -1.27278 0.943444
Q2FZ84   27 1.35 0.903563 0.161558
Q2G0Y0   44 2.2 3.07991 0.0107511
Q2FYU4   47 2.35 3.07991 0.0107511
Q2G223   20 1 0.903563 0.161558
Q2G136   37 1.85 0.903563 0.161558
Q2G0G6   42 2.1 3.07991 0.0107511
Q2FWY6   39 1.95 0.903563 0.161558
Q2FWZ2   35 1.75 0.903563 0.161558
Q2G240   30 1.5 0.903563 0.161558
O05154   32 1.6 0.903563 0.161558
Q2FXP4   20 1 0.903563 0.161558
Q2FVH5   51 2.55 3.07991 0.0107511
Q2FYP0   49 2.39024 3.07991 0.0107511
Q2FUW5   23 1.12195 0.903563 0.161558
Q2FX66   15 0.731707 -1.27278 0.943444
Q2G1P4   13 0.634146 -1.27278 0.943444
Q2FYI9   29 1.41463 0.903563 0.161558
Q2G0I7   37 1.80488 0.903563 0.161558
Q2FXQ9   36 1.7561 0.903563 0.161558
Q2FXL0   36 1.7561 0.903563 0.161558
Q2FYR7   39 1.90244 0.903563 0.161558
Q2G1W4   31 1.5122 0.903563 0.161558
Q2G2C8   31 1.5122 0.903563 0.161558
Q2G163   37 1.80488 0.903563 0.161558
Q2FWL9   16 0.780488 -1.27278 0.943444
Q2FZH3   28 1.36585 0.903563 0.161558
Q2FZR5   39 1.90244 0.903563 0.161558
Q2G1W6   20 0.97561 -1.27278 0.943444
Q2FWA5   17 0.829268 -1.27278 0.943444
Q2FX17   25 1.21951 0.903563 0.161558
Q2FXY1   37 1.80488 0.903563 0.161558
Q2G2W1   17 0.829268 -1.27278 0.943444
Q2FV06   13 0.634146 -1.27278 0.943444
Q2FYW6   37 1.80488 0.903563 0.161558
Q2G281   40 1.95122 0.903563 0.161558
Q2G227   44 2.14634 3.07991 0.0107511
Q2FWZ5   28 1.36585 0.903563 0.161558
Q2FZX0   34 1.65854 0.903563 0.161558
Q2FV51   16 0.780488 -1.27278 0.943444
Q2G082   18 0.878049 -1.27278 0.943444
Q2FWX4   13 0.634146 -1.27278 0.943444
Q2FZT1   36 1.7561 0.903563 0.161558
Q2FYF3   28 1.36585 0.903563 0.161558
Q2FXW9   27 1.31707 0.903563 0.161558
O34090   36 1.7561 0.903563 0.161558
Q2FVE1   17 0.829268 -1.27278 0.943444
Q2FZL5   36 1.7561 0.903563 0.161558
Q2G258   36 1.7561 0.903563 0.161558
Q2FZW5   20 0.97561 -1.27278 0.943444
Q2FW63   18 0.878049 -1.27278 0.943444
Q2FXB4   22 1.07317 0.903563 0.161558
Q2G1T5   13 0.634146 -1.27278 0.943444
Q2G1J5   37 1.80488 0.903563 0.161558
Q2G0V0   30 1.46341 0.903563 0.161558
Q2G0M7   44 2.14634 3.07991 0.0107511
Q2G1I5   38 1.85366 0.903563 0.161558
Q2G146   41 2 3.07991 0.0107511
Q2G1P6   33 1.60976 0.903563 0.161558
Q2G1W8   32 1.52381 0.903563 0.161558
Q2G035   38 1.80952 0.903563 0.161558
Q2G1I3   29 1.38095 0.903563 0.161558
Q2FWM2   40 1.90476 0.903563 0.161558
Q2FYJ3   41 1.95238 0.903563 0.161558
Q2G0L8   40 1.90476 0.903563 0.161558
Q2G164   38 1.80952 0.903563 0.161558
Q2FVT7   33 1.57143 0.903563 0.161558
Q2G1R3   41 1.95238 0.903563 0.161558
Q2G1T6   38 1.80952 0.903563 0.161558
Q2FZN7   31 1.47619 0.903563 0.161558
Q2FY83   22 1.04762 0.903563 0.161558
Q2FZX9   38 1.80952 0.903563 0.161558
Q2FYL5   37 1.7619 0.903563 0.161558
Q2G218   40 1.90476 0.903563 0.161558
Q2G0M5   45 2.14286 3.07991 0.0107511
Q2FW78   12 0.571429 -1.27278 0.943444
P52078   37 1.7619 0.903563 0.161558
Q7X2S2   43 2.04762 3.07991 0.0107511
Q2FZG4   38 1.80952 0.903563 0.161558
Q2G0M4   27 1.28571 0.903563 0.161558
Q2FVA2   33 1.57143 0.903563 0.161558
Q2G115   36 1.71429 0.903563 0.161558
Q2G0M8   31 1.47619 0.903563 0.161558
Q2G1U4   33 1.57143 0.903563 0.161558
Q2G1D0   33 1.57143 0.903563 0.161558
Q2G2S0   20 0.952381 -1.27278 0.943444
Q2G2N5   16 0.761905 -1.27278 0.943444
Q2G222   27 1.28571 0.903563 0.161558
Q2G1C8   25 1.19048 0.903563 0.161558
Q2FV40   46 2.19048 3.07991 0.0107511
Q2FXT1   25 1.19048 0.903563 0.161558
Q2FZZ2   36 1.71429 0.903563 0.161558
Q2FY01   44 2.09524 3.07991 0.0107511
Q2FVJ8   39 1.85714 0.903563 0.161558
Q2FXK2   33 1.57143 0.903563 0.161558
Q2FUS7   34 1.61905 0.903563 0.161558
Q2FVP1   16 0.761905 -1.27278 0.943444
Q2FYN7   20 0.952381 -1.27278 0.943444
P69848   47 2.2381 3.07991 0.0107511
Q2FWN8   32 1.52381 0.903563 0.161558
Q2FV62   32 1.52381 0.903563 0.161558
Q2FWW7   35 1.66667 0.903563 0.161558
Q2G1Y5   46 2.19048 3.07991 0.0107511
Q2FXA3   47 2.2381 3.07991 0.0107511
Q2FYV3   44 2.09524 3.07991 0.0107511
Q2G1H4   46 2.19048 3.07991 0.0107511
Q2G038   51 2.42857 3.07991 0.0107511
Q2G161   12 0.571429 -1.27278 0.943444
Q2FYV1   37 1.7619 0.903563 0.161558
Q2FZ09   37 1.7619 0.903563 0.161558
Q2FW90   38 1.80952 0.903563 0.161558
Q2G290   43 2.04762 3.07991 0.0107511
P60611   38 1.80952 0.903563 0.161558
Q2FV58   38 1.80952 0.903563 0.161558
Q2G0C6   28 1.33333 0.903563 0.161558
Q2G050   31 1.47619 0.903563 0.161558
Q2G0V2   36 1.71429 0.903563 0.161558
Q2FVQ4   17 0.809524 -1.27278 0.943444
Q2G094   22 1.02326 0.903563 0.161558
Q2FY59   28 1.30233 0.903563 0.161558
Q2FVX7   34 1.5814 0.903563 0.161558
Q2FVP4   24 1.11628 0.903563 0.161558
Q2G185   20 0.930233 -1.27278 0.943444
Q2FXP8   10 0.465116 -1.27278 0.943444
Q2G275   35 1.62791 0.903563 0.161558
Q2G1D9   32 1.48837 0.903563 0.161558
Q2FXI3   24 1.11628 0.903563 0.161558
Q2FYM2   26 1.2093 0.903563 0.161558
P14738   15 0.697674 -1.27278 0.943444
Q2G2Q2   34 1.5814 0.903563 0.161558
Q2G0M9   34 1.5814 0.903563 0.161558
Q2FY67   36 1.67442 0.903563 0.161558
Q2FWX8   17 0.790698 -1.27278 0.943444
Q2FUT9   36 1.67442 0.903563 0.161558
Q2FZS0   31 1.44186 0.903563 0.161558
Q2G2A8   32 1.48837 0.903563 0.161558
Q2FUY2   12 0.55814 -1.27278 0.943444
Q2FZL8   33 1.53488 0.903563 0.161558
Q2FW93   16 0.744186 -1.27278 0.943444
Q2G1L7   36 1.67442 0.903563 0.161558
Q2FW41   33 1.53488 0.903563 0.161558
Q2FZY6   35 1.62791 0.903563 0.161558
Q2G042   13 0.604651 -1.27278 0.943444
Q2FWK2   34 1.5814 0.903563 0.161558
Q2FYF4   46 2.13953 3.07991 0.0107511
Q2FZP2   23 1.06977 0.903563 0.161558
Q2G1G7   33 1.53488 0.903563 0.161558
Q2G1H5   35 1.62791 0.903563 0.161558
Q2G2S7   26 1.2093 0.903563 0.161558
Q2FY53   39 1.81395 0.903563 0.161558
Q2G1N2   39 1.81395 0.903563 0.161558
Q2G2V2   32 1.48837 0.903563 0.161558
Q2G1H6   37 1.72093 0.903563 0.161558
Q2FZA9   37 1.72093 0.903563 0.161558
Q2FXI5   35 1.62791 0.903563 0.161558
Q2G206   16 0.744186 -1.27278 0.943444
Q2FWN6   38 1.76744 0.903563 0.161558
Q2FUQ2   33 1.53488 0.903563 0.161558
Q2G1K3   38 1.76744 0.903563 0.161558
Q2FZ76   23 1.06977 0.903563 0.161558
Q2FY54   23 1.06977 0.903563 0.161558
Q2G289   42 1.95349 0.903563 0.161558
Q2FY14   33 1.53488 0.903563 0.161558
Q2FV77   27 1.25581 0.903563 0.161558
Q2G064   29 1.34884 0.903563 0.161558
Q2G033   47 2.18605 3.07991 0.0107511
Q2G198   22 1.02326 0.903563 0.161558
Q2G0K4   21 0.976744 -1.27278 0.943444
Q2G0V3   44 2.04651 3.07991 0.0107511
Q2FWE2   35 1.59091 0.903563 0.161558
Q2G089   36 1.63636 0.903563 0.161558
Q2FZL3   26 1.18182 0.903563 0.161558
Q2G087   36 1.63636 0.903563 0.161558
Q2G0A7   16 0.727273 -1.27278 0.943444
Q2FVF9   31 1.40909 0.903563 0.161558
Q2G071   39 1.77273 0.903563 0.161558
Q2FUZ2   20 0.909091 -1.27278 0.943444
Q2FY27   38 1.72727 0.903563 0.161558
Q2FXX4   25 1.13636 0.903563 0.161558
Q2G1E6   32 1.45455 0.903563 0.161558
Q2G1G5   18 0.818182 -1.27278 0.943444
Q2G2Q3   25 1.13636 0.903563 0.161558
Q2FZF0   30 1.36364 0.903563 0.161558
Q2G2D2   25 1.13636 0.903563 0.161558
Q2FXT4   38 1.72727 0.903563 0.161558
Q2FZI8   36 1.63636 0.903563 0.161558
Q2FUS8   15 0.681818 -1.27278 0.943444
Q2FVR9   37 1.68182 0.903563 0.161558
Q2FXP2   28 1.27273 0.903563 0.161558
Q2FX94   19 0.863636 -1.27278 0.943444
Q2G2A5   36 1.63636 0.903563 0.161558
Q2FZP7   42 1.90909 0.903563 0.161558
Q2G1R7   40 1.81818 0.903563 0.161558
Q2G015   13 0.590909 -1.27278 0.943444
Q2FZF4   33 1.5 0.903563 0.161558
Q2G1E5   35 1.59091 0.903563 0.161558
Q2FWH9   20 0.909091 -1.27278 0.943444
Q2G069   27 1.22727 0.903563 0.161558
Q2FZK3   31 1.40909 0.903563 0.161558
Q2FZU5   41 1.86364 0.903563 0.161558
Q2FYT4   31 1.40909 0.903563 0.161558
Q2FWK4   34 1.54545 0.903563 0.161558
Q2FY40   34 1.54545 0.903563 0.161558
Q2FWY4   13 0.590909 -1.27278 0.943444
Q2G156   17 0.772727 -1.27278 0.943444
Q2G045   28 1.27273 0.903563 0.161558
Q2FZS6   35 1.59091 0.903563 0.161558
Q2FYC7   31 1.40909 0.903563 0.161558
Q2FW73   34 1.54545 0.903563 0.161558
Q2G1H3   33 1.5 0.903563 0.161558
Q2FXJ6   32 1.45455 0.903563 0.161558
Q2FUS2   13 0.577778 -1.27278 0.943444
Q2G120   34 1.51111 0.903563 0.161558
Q2G2T9   25 1.11111 0.903563 0.161558
Q2G1N9   22 0.977778 -1.27278 0.943444
Q2FXL9   32 1.42222 0.903563 0.161558
Q2G0W4   44 1.95556 0.903563 0.161558
Q2G0R6   39 1.73333 0.903563 0.161558
Q2G1C4   44 1.95556 0.903563 0.161558
Q2FWY9   29 1.28889 0.903563 0.161558
Q2G1K4   37 1.64444 0.903563 0.161558
Q2FYK3   29 1.28889 0.903563 0.161558
Q2G1N4   37 1.64444 0.903563 0.161558
Q2G065   44 1.95556 0.903563 0.161558
Q2FX88   29 1.28889 0.903563 0.161558
Q2FVW9   38 1.68889 0.903563 0.161558
Q2G1E0   16 0.711111 -1.27278 0.943444
Q2G2P2   52 2.31111 3.07991 0.0107511
Q2G0V5   13 0.577778 -1.27278 0.943444
Q2FWA2   36 1.6 0.903563 0.161558
Q2FZU1   38 1.68889 0.903563 0.161558
Q2FX77   26 1.15556 0.903563 0.161558
Q2FW75   40 1.77778 0.903563 0.161558
Q2FUT5   47 2.08889 3.07991 0.0107511
Q2G234   29 1.28889 0.903563 0.161558
Q2FZU6   35 1.55556 0.903563 0.161558
Q2G1Y2   16 0.711111 -1.27278 0.943444
Q2FXN7   21 0.933333 -1.27278 0.943444
Q2G2J3   13 0.577778 -1.27278 0.943444
Q2G0G1   42 1.86667 0.903563 0.161558
Q2FW62   43 1.91111 0.903563 0.161558
Q2FUP7   36 1.6 0.903563 0.161558
Q2G1J3   47 2.08889 3.07991 0.0107511
Q2FZ15   30 1.33333 0.903563 0.161558
Q2G1D3   27 1.2 0.903563 0.161558
Q2G0K2   34 1.51111 0.903563 0.161558
Q2FWC1   47 2.08889 3.07991 0.0107511
Q2FXM5   41 1.82222 0.903563 0.161558
Q2FY46   31 1.37778 0.903563 0.161558
Q2G1K0   42 1.86667 0.903563 0.161558
Q2FXT6   37 1.64444 0.903563 0.161558
Q2FZM4   41 1.82222 0.903563 0.161558
Q2FXG1   25 1.11111 0.903563 0.161558
Q2FXL1   26 1.15556 0.903563 0.161558
Q2FWX5   33 1.46667 0.903563 0.161558
# cudaSaTabsearch LTYPE = T LORDER = F LSOLN = F
# QUERY ID = PF15953 
# DBFILE = ./tableaux.ascii.DB                                                             
Q2G1I1   33 1.43478 0.903563  0.161558
Q2G1K2   41 1.78261 0.903563  0.161558
Q2FUU5   46 2 3.07991  0.0107511
Q2FXB6   31 1.34783 0.903563  0.161558
Q2FZU2   28 1.21739 0.903563  0.161558
Q2FZK0   15 0.652174 -1.27278  0.943444
Q2FY33   25 1.08696 0.903563  0.161558
Q2G098   30 1.30435 0.903563  0.161558
Q2FZ46   41 1.78261 0.903563  0.161558
Q2FZQ5   26 1.13043 0.903563  0.161558
Q2FXU8   36 1.56522 0.903563  0.161558
Q9EZ08   36 1.56522 0.903563  0.161558
Q2G1B9   39 1.69565 0.903563  0.161558
Q2FZ73   41 1.78261 0.903563  0.161558
Q2FY35   33 1.43478 0.903563  0.161558
Q2FZ16   31 1.34783 0.903563  0.161558
Q2FYR2   38 1.65217 0.903563  0.161558
Q2FWY3   17 0.73913 -1.27278  0.943444
Q2G2F5   37 1.6087 0.903563  0.161558
Q2G032   32 1.3913 0.903563  0.161558
Q2FZ10   36 1.56522 0.903563  0.161558
Q2G255   46 2 3.07991  0.0107511
Q2G0X6   37 1.6087 0.903563  0.161558
Q2FYH0   41 1.78261 0.903563  0.161558
Q2FXJ9   41 1.78261 0.903563  0.161558
Q2FZT4   32 1.3913 0.903563  0.161558
Q2FVE6   31 1.34783 0.903563  0.161558
Q2FYD3   15 0.652174 -1.27278  0.943444
Q2FXT5   34 1.47826 0.903563  0.161558
Q2FY60   38 1.65217 0.903563  0.161558
Q2G2D7   46 2 3.07991  0.0107511
Q2FX16   41 1.78261 0.903563  0.161558
Q2FZ34   31 1.34783 0.903563  0.161558
Q2G1S4   38 1.65217 0.903563  0.161558
Q2G147   28 1.21739 0.903563  0.161558
Q2G1J7   40 1.73913 0.903563  0.161558
Q2G2A7   38 1.65217 0.903563  0.161558
Q2G2M6   34 1.47826 0.903563  0.161558
Q2FV30   34 1.47826 0.903563  0.161558
Q2FVL5   35 1.52174 0.903563  0.161558
Q2FXY0   32 1.3913 0.903563  0.161558
Q2FZL1   38 1.65217 0.903563  0.161558
Q2FW45   31 1.34783 0.903563  0.161558
Q2FZU0   37 1.57447 0.903563  0.161558
Q2FWZ0   25 1.06383 0.903563  0.161558
Q2G2H5   28 1.19149 0.903563  0.161558
Q2FYG9   29 1.23404 0.903563  0.161558
Q2G2X6   25 1.06383 0.903563  0.161558
Q2G155   47 2 3.07991  0.0107511
Q2FXY9   42 1.78723 0.903563  0.161558
Q2FZ37   30 1.2766 0.903563  0.161558
Q2FVI7   42 1.78723 0.903563  0.161558
Q2FYS1   33 1.40426 0.903563  0.161558
Q2FXL5   41 1.74468 0.903563  0.161558
Q2G1J4   32 1.3617 0.903563  0.161558
Q2FWZ3   29 1.23404 0.903563  0.161558
Q2G2P7   25 1.06383 0.903563  0.161558
Q2FVH3   35 1.48936 0.903563  0.161558
Q2FZ31   32 1.3617 0.903563  0.161558
Q2G283   34 1.44681 0.903563  0.161558
Q2FZ66   41 1.74468 0.903563  0.161558
Q2FWY7   13 0.553191 -1.27278  0.943444
Q2G1F9   32 1.3617 0.903563  0.161558
Q2FZJ4   34 1.44681 0.903563  0.161558
Q2FZQ1   20 0.851064 -1.27278  0.943444
Q2FY80   16 0.680851 -1.27278  0.943444
Q2G2D4   30 1.2766 0.903563  0.161558
Q2FYP1   34 1.44681 0.903563  0.161558
Q2FYF9   18 0.765957 -1.27278  0.943444
Q2G0B3   32 1.3617 0.903563  0.161558
Q2FUT8   38 1.61702 0.903563  0.161558
Q2FYR1   35 1.48936 0.903563  0.161558
Q2FYL3   36 1.53191 0.903563  0.161558
Q2FVG4   23 0.978723 -1.27278  0.943444
Q2FVP8   30 1.2766 0.903563  0.161558
Q2FZ28   32 1.33333 0.903563  0.161558
Q2G1F0   37 1.54167 0.903563  0.161558
P95689   27 1.125 0.903563  0.161558
Q2FYH6   28 1.16667 0.903563  0.161558
Q2FXD1   26 1.08333 0.903563  0.161558
Q2G0X5   23 0.958333 -1.27278  0.943444
Q2FXN8   20 0.833333 -1.27278  0.943444
Q2G0N0   29 1.20833 0.903563  0.161558
Q2G268   30 1.25 0.903563  0.161558
Q2FV61   31 1.29167 0.903563  0.161558
Q2FXL7   39 1.625 0.903563  0.161558
Q2FUR5   26 1.08333 0.903563  0.161558
Q2FXV6   29 1.20833 0.903563  0.161558
Q2G2C5   42 1.75 0.903563  0.161558
Q2FVJ6   36 1.5 0.903563  0.161558
Q2G1Y4   34 1.41667 0.903563  0.161558
Q2FVI0   17 0.708333 -1.27278  0.943444
Q2FXJ8   19 0.791667 -1.27278  0.943444
Q2FZU7   33 1.375 0.903563  0.161558
Q2G2X4   35 1.45833 0.903563  0.161558
Q2FZA8   22 0.916667 -1.27278  0.943444
Q2FW96   35 1.45833 0.903563  0.161558
Q2FYV4   38 1.58333 0.903563  0.161558
O07325   35 1.45833 0.903563  0.161558
Q2G1C1   35 1.45833 0.903563  0.161558
Q2FZR9   40 1.66667 0.903563  0.161558
Q2FVW3   33 1.375 0.903563  0.161558
Q2G124   31 1.29167 0.903563  0.161558
P0C0V7   36 1.5 0.903563  0.161558
Q2FX52   30 1.22449 0.903563  0.161558
Q2G2C7   40 1.63265 0.903563  0.161558
Q2G2D5   38 1.55102 0.903563  0.161558
Q2FXQ7   32 1.30612 0.903563  0.161558
Q2FZW0   27 1.10204 0.903563  0.161558
Q2FVG3   43 1.7551 0.903563  0.161558
Q2FXR4   37 1.5102 0.903563  0.161558
Q2FZ67   34 1.38776 0.903563  0.161558
Q2G243   31 1.26531 0.903563  0.161558
Q2FV76   43 1.7551 0.903563  0.161558
Q2FVZ4   37 1.5102 0.903563  0.161558
Q2FWC5   35 1.42857 0.903563  0.161558
Q2FZY3   35 1.42857 0.903563  0.161558
Q2FWH5   45 1.83673 0.903563  0.161558
Q2G241   31 1.26531 0.903563  0.161558
Q2FV35   29 1.18367 0.903563  0.161558
Q2G0T5   41 1.67347 0.903563  0.161558
Q2G1A9   36 1.46939 0.903563  0.161558
Q2FYU7   30 1.22449 0.903563  0.161558
Q2G2E0   16 0.653061 -1.27278  0.943444
Q2FVT6   36 1.46939 0.903563  0.161558
Q2G0D7   23 0.938776 -1.27278  0.943444
Q2G1M6   37 1.5102 0.903563  0.161558
Q2G0A6   28 1.14286 0.903563  0.161558
Q2FUY6   37 1.5102 0.903563  0.161558
Q2FYJ2   32 1.30612 0.903563  0.161558
Q2G2E5   37 1.48 0.903563  0.161558
Q2G2P5   32 1.28 0.903563  0.161558
Q2G1R6   35 1.4 0.903563  0.161558
Q2FYF0   43 1.72 0.903563  0.161558
Q2FVH8   22 0.88 -1.27278  0.943444
Q2FUU3   31 1.24 0.903563  0.161558
Q2FVG8   32 1.28 0.903563  0.161558
Q9ZAH5   32 1.28 0.903563  0.161558
Q2G2U0   35 1.4 0.903563  0.161558
Q2FYR4   35 1.4 0.903563  0.161558
Q2G256   27 1.08 0.903563  0.161558
Q2FVY0   25 1 0.903563  0.161558
Q2G0Q2   30 1.2 0.903563  0.161558
Q2G0R2   26 1.04 0.903563  0.161558
Q2G0Q3   27 1.08 0.903563  0.161558
Q2FWZ9   44 1.76 0.903563  0.161558
Q53705   23 0.92 -1.27278  0.943444
Q2G2U3   31 1.24 0.903563  0.161558
Q2FYY6   31 1.24 0.903563  0.161558
Q2FWL3   31 1.24 0.903563  0.161558
Q2FY50   26 1.04 0.903563  0.161558
Q2FXN4   34 1.36 0.903563  0.161558
Q2G179   23 0.92 -1.27278  0.943444
Q2G1L6   25 1 0.903563  0.161558
Q2FXU4   25 1 0.903563  0.161558
Q2G1E9   28 1.12 0.903563  0.161558
Q2G232   33 1.32 0.903563  0.161558
Q2FXH9   31 1.24 0.903563  0.161558
Q2G0X3   18 0.72 -1.27278  0.943444
Q2FXD0   38 1.52 0.903563  0.161558
Q2G0G3   25 1 0.903563  0.161558
Q2FWW3   36 1.44 0.903563  0.161558
Q2FYG0   32 1.2549 0.903563  0.161558
Q2FZS9   23 0.901961 -1.27278  0.943444
Q2FYS2   29 1.13725 0.903563  0.161558
Q2G2U4   19 0.745098 -1.27278  0.943444
Q2FWJ9   40 1.56863 0.903563  0.161558
Q2FWF0   38 1.4902 0.903563  0.161558
Q2FXR9   44 1.72549 0.903563  0.161558
Q2FZV7   25 0.980392 -1.27278  0.943444
Q2G1W0   35 1.37255 0.903563  0.161558
Q2G2I0   32 1.2549 0.903563  0.161558
Q2G153   36 1.41176 0.903563  0.161558
Q2FWD7   38 1.4902 0.903563  0.161558
Q2FY15   43 1.68627 0.903563  0.161558
Q2FV54   26 1.01961 0.903563  0.161558
Q2FZ74   35 1.37255 0.903563  0.161558
Q2FYV5   37 1.45098 0.903563  0.161558
Q2G2I1   19 0.745098 -1.27278  0.943444
Q2FXZ6   38 1.4902 0.903563  0.161558
Q2G0U0   22 0.862745 -1.27278  0.943444
Q2G0Y6   32 1.2549 0.903563  0.161558
Q2FXJ0   41 1.60784 0.903563  0.161558
Q2FY43   37 1.42308 0.903563  0.161558
Q2FWM1   23 0.884615 -1.27278  0.943444
Q2FVJ1   33 1.26923 0.903563  0.161558
Q2G0K3   41 1.57692 0.903563  0.161558
Q2FY66   40 1.53846 0.903563  0.161558
Q2FW99   30 1.15385 0.903563  0.161558
Q2FV10   42 1.61538 0.903563  0.161558
Q2FXJ5   34 1.30769 0.903563  0.161558
Q2FX69   13 0.5 -1.27278  0.943444
Q2G0B2   29 1.11538 0.903563  0.161558
Q2FX14   35 1.34615 0.903563  0.161558
Q2FYD8   25 0.961538 -1.27278  0.943444
Q2FWE5   36 1.38462 0.903563  0.161558
Q2G2A3   28 1.07692 0.903563  0.161558
Q2FZH8   31 1.19231 0.903563  0.161558
Q2FX51   32 1.23077 0.903563  0.161558
Q2FWE8   36 1.38462 0.903563  0.161558
Q2G088   28 1.07692 0.903563  0.161558
Q2G028   45 1.69811 0.903563  0.161558
Q2G1S3   31 1.16981 0.903563  0.161558
Q2FYN4   38 1.43396 0.903563  0.161558
Q2FX86   33 1.24528 0.903563  0.161558
Q2G2S8   27 1.01887 0.903563  0.161558
Q2FUW8   29 1.09434 0.903563  0.161558
Q2FWD4   31 1.16981 0.903563  0.161558
Q2FVH6   32 1.20755 0.903563  0.161558
Q2G029   33 1.24528 0.903563  0.161558
Q2G1R5   33 1.24528 0.903563  0.161558
Q2FX65   11 0.415094 -1.27278  0.943444
Q2FZV6   38 1.43396 0.903563  0.161558
Q2G1P1   33 1.24528 0.903563  0.161558
Q2FVU4   26 0.981132 -1.27278  0.943444
Q2FVT5   42 1.58491 0.903563  0.161558
Q2G2H4   20 0.754717 -1.27278  0.943444
Q2FZ58   34 1.28302 0.903563  0.161558
Q2FVJ2   33 1.24528 0.903563  0.161558
Q2FXW5   32 1.20755 0.903563  0.161558
Q2FWK1   36 1.35849 0.903563  0.161558
Q2G031   31 1.16981 0.903563  0.161558
Q2G0U1   36 1.35849 0.903563  0.161558
Q2FW46   24 0.90566 -1.27278  0.943444
Q2FZY5   40 1.50943 0.903563  0.161558
Q2FZI5   37 1.37037 0.903563  0.161558
Q2FYR9   38 1.40741 0.903563  0.161558
Q2FZ92   36 1.33333 0.903563  0.161558
Q2G1D5   40 1.48148 0.903563  0.161558
Q2FXM2   30 1.11111 0.903563  0.161558
Q2FVM2   32 1.18519 0.903563  0.161558
Q2FZN2   25 0.925926 -1.27278  0.943444
Q2G1U8   39 1.44444 0.903563  0.161558
Q2FVS7   29 1.07407 0.903563  0.161558
Q2FWB5   32 1.18519 0.903563  0.161558
Q2FXX1   37 1.37037 0.903563  0.161558
Q2G2J9   28 1.03704 0.903563  0.161558
Q2G0Y7   41 1.51852 0.903563  0.161558
Q2FW81   44 1.62963 0.903563  0.161558
Q2FWK3   37 1.37037 0.903563  0.161558
Q2FY34   31 1.14815 0.903563  0.161558
Q2FXF8   29 1.07407 0.903563  0.161558
Q2FXI9   32 1.18519 0.903563  0.161558
Q05615   30 1.09091 0.903563  0.161558
Q2FUW4   31 1.12727 0.903563  0.161558
Q2FVF4   33 1.2 0.903563  0.161558
Q2FWI3   31 1.12727 0.903563  0.161558
Q2FWG8   34 1.23636 0.903563  0.161558
Q2G0R0   32 1.16364 0.903563  0.161558
Q2G0I4   32 1.16364 0.903563  0.161558
Q2FV67   36 1.30909 0.903563  0.161558
Q2G091   30 1.09091 0.903563  0.161558
Q2G1U1   26 0.945455 -1.27278  0.943444
Q2FUX7   35 1.27273 0.903563  0.161558
Q2FY51   34 1.23636 0.903563  0.161558
Q2FYP2   28 1.01818 0.903563  0.161558
Q2G0F8   40 1.45455 0.903563  0.161558
Q2FXH5   28 1.01818 0.903563  0.161558
Q2G193   29 1.05455 0.903563  0.161558
Q2FWD6   44 1.6 0.903563  0.161558
Q2FZ98   38 1.35714 0.903563  0.161558
Q2FYQ2   21 0.75 -1.27278  0.943444
Q2FWL5   31 1.10714 0.903563  0.161558
Q2FV16   33 1.17857 0.903563  0.161558
Q2FWX9   35 1.25 0.903563  0.161558
Q2G1J0   42 1.5 0.903563  0.161558
Q2G235   28 1 0.903563  0.161558
Q2FXK1   34 1.21429 0.903563  0.161558
Q2FWF4   33 1.17857 0.903563  0.161558
Q2FZC8   37 1.32143 0.903563  0.161558
Q2FZQ4   36 1.28571 0.903563  0.161558
O52582   31 1.10714 0.903563  0.161558
Q2FZI6   39 1.39286 0.903563  0.161558
Q2FUW7   41 1.46429 0.903563  0.161558
Q2G2M9   31 1.10714 0.903563  0.161558
Q2FZD0   32 1.14286 0.903563  0.161558
Q2FWK7   34 1.21429 0.903563  0.161558
Q2FWU4   12 0.428571 -1.27278  0.943444
Q2FUX4   31 1.10714 0.903563  0.161558
Q2G2V3   34 1.21429 0.903563  0.161558
O05204   38 1.35714 0.903563  0.161558
Q2FYC2   41 1.4386 0.903563  0.161558
Q2FZP6   40 1.40351 0.903563  0.161558
Q2G0L2   38 1.33333 0.903563  0.161558
Q2FZV1   15 0.526316 -1.27278  0.943444
Q2FVQ5   36 1.26316 0.903563  0.161558
Q2FZW6   39 1.36842 0.903563  0.161558
Q2FZI3   32 1.12281 0.903563  0.161558
Q2G219   23 0.807018 -1.27278  0.943444
Q2FZR2   32 1.12281 0.903563  0.161558
Q2FXZ2   28 0.982456 -1.27278  0.943444
Q2FYC6   30 1.05263 0.903563  0.161558
Q2FYZ5   39 1.34483 0.903563  0.161558
Q2FWN4   32 1.10345 0.903563  0.161558
Q2G221   22 0.758621 -1.27278  0.943444
Q2FZX5   38 1.31034 0.903563  0.161558
Q2FUW3   35 1.2069 0.903563  0.161558
Q2G2H3   31 1.06897 0.903563  0.161558
Q2FY08   32 1.10345 0.903563  0.161558
Q2FXU5   29 1 0.903563  0.161558
Q2G1F8   33 1.13793 0.903563  0.161558
Q2FYW4   34 1.17241 0.903563  0.161558
Q2G142   25 0.862069 -1.27278  0.943444
Q2G1U3   23 0.793103 -1.27278  0.943444
Q2FZ18   32 1.10345 0.903563  0.161558
Q2FV24   37 1.27586 0.903563  0.161558
Q2G1C2   31 1.06897 0.903563  0.161558
Q2FYZ4   37 1.27586 0.903563  0.161558
Q2FWT4   31 1.06897 0.903563  0.161558
Q2FUX1   26 0.896552 -1.27278  0.943444
Q2FZG9   33 1.11864 0.903563  0.161558
Q2FVC1   33 1.11864 0.903563  0.161558
Q2FYT3   31 1.05085 0.903563  0.161558
Q2FY82   31 1.05085 0.903563  0.161558
Q2FV02   47 1.59322 0.903563  0.161558
Q2FXJ2   23 0.779661 -1.27278  0.943444
Q2FZ02   33 1.11864 0.903563  0.161558
Q2G0L3   42 1.42373 0.903563  0.161558
Q2FZH5   34 1.15254 0.903563  0.161558
Q2FWH4   38 1.28814 0.903563  0.161558
Q2FW49   42 1.42373 0.903563  0.161558
Q93T05   29 0.983051 -1.27278  0.943444
Q2FX73   27 0.915254 -1.27278  0.943444
Q2G239   33 1.1 0.903563  0.161558
Q2G121   32 1.06667 0.903563  0.161558
Q2FY11   34 1.13333 0.903563  0.161558
Q2FV11   35 1.16667 0.903563  0.161558
Q2FZ05   35 1.16667 0.903563  0.161558
Q2G253   31 1.03333 0.903563  0.161558
Q2FW98   32 1.06667 0.903563  0.161558
Q2G205   36 1.2 0.903563  0.161558
Q2FVE7   33 1.1 0.903563  0.161558
Q2FYD0   25 0.833333 -1.27278  0.943444
Q2FZ19   33 1.1 0.903563  0.161558
Q2G1C7   31 1.03333 0.903563  0.161558
Q2FV60   37 1.23333 0.903563  0.161558
Q2FY64   41 1.36667 0.903563  0.161558
Q2FZI9   29 0.966667 -1.27278  0.943444
Q2FV57   29 0.95082 -1.27278  0.943444
Q2FXA5   32 1.04918 0.903563  0.161558
Q2G2U8   13 0.42623 -1.27278  0.943444
Q2FZP0   31 1.01639 0.903563  0.161558
Q2FZL7   42 1.37705 0.903563  0.161558
Q2FZR3   35 1.14754 0.903563  0.161558
Q2FWA0   38 1.2459 0.903563  0.161558
Q2G090   38 1.2459 0.903563  0.161558
Q2G1H0   40 1.29032 0.903563  0.161558
Q2FZP4   36 1.16129 0.903563  0.161558
Q2FUX0   23 0.741935 -1.27278  0.943444
Q2FV86   38 1.22581 0.903563  0.161558
Q2FV14   32 1.03226 0.903563  0.161558
Q2FUT2   30 0.967742 -1.27278  0.943444
Q2FZ64   22 0.709677 -1.27278  0.943444
Q2FUW1   20 0.634921 -1.27278  0.943444
Q2FWI0   29 0.920635 -1.27278  0.943444
Q2G2K5   33 1.04762 0.903563  0.161558
Q2FWK6   40 1.26984 0.903563  0.161558
Q2G0T9   35 1.11111 0.903563  0.161558
Q2G078   35 1.11111 0.903563  0.161558
Q2G1P3   35 1.11111 0.903563  0.161558
Q2G274   31 0.96875 -1.27278  0.943444
Q2FZD4   30 0.9375 -1.27278  0.943444
Q2FYS5   36 1.125 0.903563  0.161558
Q2G1K5   42 1.3125 0.903563  0.161558
Q2G1L5   27 0.84375 -1.27278  0.943444
Q2G1M9   29 0.90625 -1.27278  0.943444
Q2FX67   29 0.90625 -1.27278  0.943444
Q2FZ32   28 0.875 -1.27278  0.943444
Q2FWH7   24 0.75 -1.27278  0.943444
Q2FXT8   32 0.984615 -1.27278  0.943444
Q2FUQ3   31 0.953846 -1.27278  0.943444
Q2G1Y6   28 0.861538 -1.27278  0.943444
Q2FX68   21 0.646154 -1.27278  0.943444
Q2FWD1   36 1.10769 0.903563  0.161558
Q2FUZ8   40 1.23077 0.903563  0.161558
Q2G1F5   28 0.861538 -1.27278  0.943444
Q2G2T6   25 0.769231 -1.27278  0.943444
Q2FYD2   23 0.707692 -1.27278  0.943444
Q2FYA1   28 0.861538 -1.27278  0.943444
Q2FY21   26 0.8 -1.27278  0.943444
Q2FZD3   27 0.830769 -1.27278  0.943444
Q2G1Z4   25 0.769231 -1.27278  0.943444
Q2G0S3   40 1.21212 0.903563  0.161558
Q2FVQ3   33 1 0.903563  0.161558
Q2G2J4   27 0.818182 -1.27278  0.943444
Q2G2B8   24 0.727273 -1.27278  0.943444
Q2G0L5   11 0.333333 -1.27278  0.943444
Q2FW72   29 0.878788 -1.27278  0.943444
Q2FYT8   37 1.12121 0.903563  0.161558
Q2FXM9   33 1 0.903563  0.161558
Q2G1Y0   32 0.969697 -1.27278  0.943444
Q2G2D0   37 1.12121 0.903563  0.161558
Q2G2M2   31 0.939394 -1.27278  0.943444
Q2G1B7   26 0.787879 -1.27278  0.943444
Q2G1B8   32 0.969697 -1.27278  0.943444
Q2G0M6   34 1.0303 0.903563  0.161558
Q2G1D8   34 1.01493 0.903563  0.161558
Q2FV70   29 0.865672 -1.27278  0.943444
Q2FV72   32 0.955224 -1.27278  0.943444
Q2FVB2   41 1.22388 0.903563  0.161558
Q2G122   36 1.07463 0.903563  0.161558
Q2G1W2   26 0.764706 -1.27278  0.943444
Q2FWW1   20 0.588235 -1.27278  0.943444
Q2G1F4   33 0.970588 -1.27278  0.943444
Q2G093   36 1.05882 0.903563  0.161558
Q2FXY7   36 1.05882 0.903563  0.161558
Q2G1C6   34 1 0.903563  0.161558
Q2FZ20   31 0.911765 -1.27278  0.943444
O50581   35 1.01449 0.903563  0.161558
Q2G1N1   27 0.782609 -1.27278  0.943444
Q2G188   21 0.6 -1.27278  0.943444
Q2G296   36 1.02857 0.903563  0.161558
Q2G2E9   27 0.771429 -1.27278  0.943444
Q2G294   34 0.971429 -1.27278  0.943444
Q2FWJ5   29 0.828571 -1.27278  0.943444
Q2FW03   30 0.84507 -1.27278  0.943444
Q2G0N1   34 0.957746 -1.27278  0.943444
Q2FZJ0   34 0.957746 -1.27278  0.943444
Q2FYZ9   30 0.84507 -1.27278  0.943444
Q2FV74   28 0.788732 -1.27278  0.943444
Q2FXP7   23 0.647887 -1.27278  0.943444
Q2FXU1   23 0.647887 -1.27278  0.943444
Q2G1M8   27 0.760563 -1.27278  0.943444
Q2FXY4   34 0.957746 -1.27278  0.943444
Q2FZ94   25 0.694444 -1.27278  0.943444
Q2FYI0   28 0.767123 -1.27278  0.943444
Q2FXT9   31 0.849315 -1.27278  0.943444
Q2G0D2   29 0.783784 -1.27278  0.943444
Q2FYB7   24 0.648649 -1.27278  0.943444
Q2FVN8   29 0.783784 -1.27278  0.943444
Q2FZ49   26 0.702703 -1.27278  0.943444
Q2FUW6   32 0.864865 -1.27278  0.943444
Q2G1P7   27 0.72973 -1.27278  0.943444
Q2FW70   35 0.933333 -1.27278  0.943444
Q2G0W1   28 0.746667 -1.27278  0.943444
Q2G024   30 0.8 -1.27278  0.943444
Q2G1G8   28 0.746667 -1.27278  0.943444
Q2G1R9   28 0.746667 -1.27278  0.943444
O06446   31 0.826667 -1.27278  0.943444
Q2G1C9   35 0.933333 -1.27278  0.943444
Q2FXV8   32 0.842105 -1.27278  0.943444
Q2G0P5   26 0.684211 -1.27278  0.943444
Q2FV64   33 0.857143 -1.27278  0.943444
Q2FV87   23 0.589744 -1.27278  0.943444
Q2G1K9   37 0.936709 -1.27278  0.943444
Q2G266   28 0.708861 -1.27278  0.943444
Q59801   30 0.75 -1.27278  0.943444
Q2FXH2   31 0.775 -1.27278  0.943444
Q53727   34 0.839506 -1.27278  0.943444
Q2G2Q0   23 0.567901 -1.27278  0.943444
Q2FZD8   25 0.609756 -1.27278  0.943444
Q2FYS4   24 0.585366 -1.27278  0.943444
Q2G1G2   34 0.829268 -1.27278  0.943444
Q2FXV9   23 0.554217 -1.27278  0.943444
Q2G0L4   11 0.26506 -1.27278  0.943444
Q2FXR8   29 0.698795 -1.27278  0.943444
Q2FYJ0   32 0.771084 -1.27278  0.943444
Q2FZS8   29 0.690476 -1.27278  0.943444
Q2FXN9   25 0.581395 -1.27278  0.943444
Q2FYM1   36 0.837209 -1.27278  0.943444
Q2FVZ5   22 0.511628 -1.27278  0.943444
Q2FVL8   23 0.528736 -1.27278  0.943444
Q2FZ40   26 0.597701 -1.27278  0.943444
Q2FYH5   33 0.75 -1.27278  0.943444
Q2FXB3   25 0.555556 -1.27278  0.943444
Q2FYS9   28 0.608696 -1.27278  0.943444
Q2G1Q4   39 0.847826 -1.27278  0.943444
Q2FVC3   28 0.608696 -1.27278  0.943444
Q2G046   25 0.537634 -1.27278  0.943444
Q2FWU3   16 0.344086 -1.27278  0.943444
Q2FZ72   28 0.602151 -1.27278  0.943444
Q2FZ82   29 0.623656 -1.27278  0.943444
Q9F1K0   25 0.520833 -1.27278  0.943444
Q2FVV9   28 0.56 -1.27278  0.943444
Q2FZT6   30 0.594059 -1.27278  0.943444
Q2FWU5   20 0.39604 -1.27278  0.943444
Q2FYC8   18 0.352941 -1.27278  0.943444
Q2FZK7   23 0.442308 -1.27278  0.943444
Q2G2C1   24 0.461538 -1.27278  0.943444
Q2FZT5   31 0.579439 -1.27278  0.943444
Q2G0R8   31 0.574074 -1.27278  0.943444
Q2FW95   17 0.314815 -1.27278  0.943444
Q2G0N5   21 0.375 -1.27278  0.943444
P47768   26 0.45614 -1.27278  0.943444
Q2FXH4   18 0.313043 -1.27278  0.943444
Q2FVM1   32 0.556522 -1.27278  0.943444
```
