## Supplementary Data 3 for "Mining folded proteomes in the era of accurate structure prediction": PF15964.output

```
# cudaSaTabsearch LTYPE = T LORDER = F LSOLN = F
# QUERY ID = PF15964 
# DBFILE = ./tableaux.ascii.DB                                                             
Q2G0V6   0 0 -1.27278 0.943444
Q2G075   0 0 -1.27278 0.943444
Q2G083   0 0 -1.27278 0.943444
Q2FZN3   0 0 -1.27278 0.943444
Q2FY90   0 0 -1.27278 0.943444
Q2FX91   0 0 -1.27278 0.943444
Q2FX54   0 0 -1.27278 0.943444
Q2FYQ4   0 0 -1.27278 0.943444
Q2G284   0 0 -1.27278 0.943444
Q2G0S4   0 0 -1.27278 0.943444
Q2FWM3   0 0 -1.27278 0.943444
Q2FX81   0 0 -1.27278 0.943444
Q2FXC6   0 0 -1.27278 0.943444
Q2FWJ7   0 0 -1.27278 0.943444
Q2FYJ9   0 0 -1.27278 0.943444
Q2G2E6   0 0 -1.27278 0.943444
Q2FWV0   0 0 -1.27278 0.943444
Q2FZC3   0 0 -1.27278 0.943444
Q2FVH9   0 0 -1.27278 0.943444
Q2FXQ5   0 0 -1.27278 0.943444
Q2FZU4   0 0 -1.27278 0.943444
Q2FYF8   0 0 -1.27278 0.943444
Q2FUR4   0 0 -1.27278 0.943444
Q2FYI2   0 0 -1.27278 0.943444
Q2FYY2   0 0 -1.27278 0.943444
Q2FW58   0 0 -1.27278 0.943444
P0C7Z3   0 0 -1.27278 0.943444
Q2G0T2   0 0 -1.27278 0.943444
Q2G1G9   0 0 -1.27278 0.943444
Q2FVJ0   0 0 -1.27278 0.943444
Q2FZ80   0 0 -1.27278 0.943444
Q2G1R4   0 0 -1.27278 0.943444
Q2FW02   0 0 -1.27278 0.943444
Q2G1X3   0 0 -1.27278 0.943444
Q2FWW4   0 0 -1.27278 0.943444
Q2FZE1   0 0 -1.27278 0.943444
Q2FY31   0 0 -1.27278 0.943444
Q2G018   0 0 -1.27278 0.943444
Q2FZI0   0 0 -1.27278 0.943444
Q2FUZ7   0 0 -1.27278 0.943444
Q2G250   0 0 -1.27278 0.943444
Q2FWU8   0 0 -1.27278 0.943444
Q2FYX5   0 0 -1.27278 0.943444
Q2FZY2   0 0 -1.27278 0.943444
Q2FZX8   0 0 -1.27278 0.943444
Q2FUY8   0 0 -1.27278 0.943444
Q2FV73   0 0 -1.27278 0.943444
Q2G0C5   0 0 -1.27278 0.943444
Q2FZ52   0 0 -1.27278 0.943444
Q2FVK6   0 0 -1.27278 0.943444
Q2G0Z3   0 0 -1.27278 0.943444
Q2FZJ8   0 0 -1.27278 0.943444
Q2FY57   0 0 -1.27278 0.943444
Q2G0W3   0 0 -1.27278 0.943444
Q2G0I2   0 0 -1.27278 0.943444
Q2FYX1   0 0 -1.27278 0.943444
Q2G0H2   0 0 -1.27278 0.943444
Q2FWJ8   0 0 -1.27278 0.943444
Q2FWZ7   0 0 -1.27278 0.943444
Q2FV04   0 0 -1.27278 0.943444
Q2G0H6   0 0 -1.27278 0.943444
Q2G291   0 0 -1.27278 0.943444
Q2G1A7   0 0 -1.27278 0.943444
Q2FVS8   0 0 -1.27278 0.943444
Q2FZ26   0 0 -1.27278 0.943444
Q2FXJ3   0 0 -1.27278 0.943444
Q2G231   0 0 -1.27278 0.943444
Q2G2N0   0 0 -1.27278 0.943444
Q2G2I2   0 0 -1.27278 0.943444
Q2FYU3   0 0 -1.27278 0.943444
Q2FWY5   0 0 -1.27278 0.943444
Q2G2E3   0 0 -1.27278 0.943444
Q2FV09   0 0 -1.27278 0.943444
Q2FX72   0 0 -1.27278 0.943444
Q2FWA3   0 0 -1.27278 0.943444
Q2FWF2   0 0 -1.27278 0.943444
Q2G0E4   0 0 -1.27278 0.943444
Q2G251   0 0 -1.27278 0.943444
P0C818   0 0 -1.27278 0.943444
Q2FXQ2   0 0 -1.27278 0.943444
Q2FXD4   0 0 -1.27278 0.943444
Q2G014   0 0 -1.27278 0.943444
Q2FWI9   0 0 -1.27278 0.943444
Q2FX79   0 0 -1.27278 0.943444
Q2FVP7   0 0 -1.27278 0.943444
Q2FZN4   0 0 -1.27278 0.943444
Q2FWU6   0 0 -1.27278 0.943444
Q2G2Y1   0 0 -1.27278 0.943444
Q2FYF6   0 0 -1.27278 0.943444
Q2FXK0   0 0 -1.27278 0.943444
Q2FVI9   0 0 -1.27278 0.943444
Q2G246   0 0 -1.27278 0.943444
Q2G053   0 0 -1.27278 0.943444
Q2FWK8   0 0 -1.27278 0.943444
Q2FXL8   0 0 -1.27278 0.943444
Q2G0Q4   0 0 -1.27278 0.943444
Q2FVB7   0 0 -1.27278 0.943444
Q2FYD6   0 0 -1.27278 0.943444
Q2FXK9   0 0 -1.27278 0.943444
Q2FV78   0 0 -1.27278 0.943444
Q2FXG4   0 0 -1.27278 0.943444
Q2G0C8   0 0 -1.27278 0.943444
Q2FWU9   0 0 -1.27278 0.943444
Q2FUX2   0 0 -1.27278 0.943444
Q2FYI8   0 0 -1.27278 0.943444
Q2FXA1   0 0 -1.27278 0.943444
Q2FV49   0 0 -1.27278 0.943444
Q2G1S0   0 0 -1.27278 0.943444
Q2G0G0   0 0 -1.27278 0.943444
P0C805   0 0 -1.27278 0.943444
Q2FWV9   0 0 -1.27278 0.943444
Q2G152   0 0 -1.27278 0.943444
Q2FX48   0 0 -1.27278 0.943444
Q2FXS5   0 0 -1.27278 0.943444
Q2FWL4   0 0 -1.27278 0.943444
P0C7Y1   0 0 -1.27278 0.943444
Q2FXA2   0 0 -1.27278 0.943444
Q2FY96   0 0 -1.27278 0.943444
Q2FVJ3   0 0 -1.27278 0.943444
Q2FZ24   0 0 -1.27278 0.943444
Q2G1X4   0 0 -1.27278 0.943444
Q2FYM6   0 0 -1.27278 0.943444
Q2FWX6   0 0 -1.27278 0.943444
Q2G1D2   0 0 -1.27278 0.943444
Q2FWC0   0 0 -1.27278 0.943444
Q2FZG7   0 0 -1.27278 0.943444
Q2G2P1   0 0 -1.27278 0.943444
Q2G1M4   0 0 -1.27278 0.943444
Q2FX29   0 0 -1.27278 0.943444
Q2FUZ3   0 0 -1.27278 0.943444
Q2FVZ9   0 0 -1.27278 0.943444
Q2G2N3   0 0 -1.27278 0.943444
Q2G237   0 0 -1.27278 0.943444
Q2FXN5   0 0 -1.27278 0.943444
Q2FYP7   0 0 -1.27278 0.943444
Q2FWC8   0 0 -1.27278 0.943444
Q2G209   0 0 -1.27278 0.943444
Q2FXX7   0 0 -1.27278 0.943444
Q2FV05   0 0 -1.27278 0.943444
Q2FWM8   0 0 -1.27278 0.943444
Q2FV00   0 0 -1.27278 0.943444
Q2FZF2   0 0 -1.27278 0.943444
Q2FV80   0 0 -1.27278 0.943444
Q2FZZ7   0 0 -1.27278 0.943444
Q2FWH8   0 0 -1.27278 0.943444
Q2FVS5   0 0 -1.27278 0.943444
Q2FWY0   0 0 -1.27278 0.943444
Q2FZM3   0 0 -1.27278 0.943444
Q2FZW8   0 0 -1.27278 0.943444
Q2FVY7   0 0 -1.27278 0.943444
Q2FXJ1   0 0 -1.27278 0.943444
Q2G0T7   0 0 -1.27278 0.943444
Q2FW40   0 0 -1.27278 0.943444
Q2FYU9   0 0 -1.27278 0.943444
Q2FUR0   0 0 -1.27278 0.943444
Q2G215   0 0 -1.27278 0.943444
Q2G169   0 0 -1.27278 0.943444
Q2G034   0 0 -1.27278 0.943444
Q2FUV8   2 0.25 -1.27278 0.943444
Q2FW44   1 0.125 -1.27278 0.943444
Q2FYJ8   0 0 -1.27278 0.943444
Q2FVR6   2 0.25 -1.27278 0.943444
Q2G183   2 0.25 -1.27278 0.943444
Q2G0S1   2 0.25 -1.27278 0.943444
Q2FX83   0 0 -1.27278 0.943444
Q2FYF7   2 0.25 -1.27278 0.943444
Q2G166   0 0 -1.27278 0.943444
Q2FX20   1 0.125 -1.27278 0.943444
Q2G020   2 0.25 -1.27278 0.943444
Q2FVC0   2 0.25 -1.27278 0.943444
Q2FVD1   0 0 -1.27278 0.943444
Q2FWH1   2 0.25 -1.27278 0.943444
Q2FYX2   2 0.25 -1.27278 0.943444
Q2FZB5   2 0.25 -1.27278 0.943444
Q2G0G8   2 0.25 -1.27278 0.943444
P0A0I4   2 0.25 -1.27278 0.943444
Q2G2C6   2 0.25 -1.27278 0.943444
Q2FVB1   2 0.25 -1.27278 0.943444
Q2FYN1   2 0.25 -1.27278 0.943444
Q2FV79   2 0.25 -1.27278 0.943444
Q2FVU9   2 0.25 -1.27278 0.943444
Q2G0W5   2 0.25 -1.27278 0.943444
Q2FW60   2 0.25 -1.27278 0.943444
Q2G269   2 0.25 -1.27278 0.943444
Q2FZS1   2 0.25 -1.27278 0.943444
Q2G1Y3   2 0.25 -1.27278 0.943444
Q2FWA4   0 0 -1.27278 0.943444
Q2G0C0   1 0.125 -1.27278 0.943444
Q2G2J6   0 0 -1.27278 0.943444
Q2G1R2   2 0.25 -1.27278 0.943444
Q2FXY8   1 0.125 -1.27278 0.943444
Q2FYL2   2 0.25 -1.27278 0.943444
Q2FYS3   0 0 -1.27278 0.943444
Q2FXS0   0 0 -1.27278 0.943444
Q2FWA7   0 0 -1.27278 0.943444
Q2FWV8   2 0.25 -1.27278 0.943444
Q2G279   2 0.25 -1.27278 0.943444
Q2FYB5   2 0.25 -1.27278 0.943444
Q2G175   2 0.25 -1.27278 0.943444
Q2FZ07   2 0.25 -1.27278 0.943444
Q2FVG7   1 0.125 -1.27278 0.943444
Q2G2P3   2 0.25 -1.27278 0.943444
Q2FZA3   2 0.25 -1.27278 0.943444
Q2FYE1   2 0.25 -1.27278 0.943444
Q2G2F8   0 0 -1.27278 0.943444
Q2FWS8   0 0 -1.27278 0.943444
Q2FXD8   2 0.25 -1.27278 0.943444
Q2FX46   2 0.25 -1.27278 0.943444
Q2FYB4   2 0.25 -1.27278 0.943444
Q2FYC0   2 0.25 -1.27278 0.943444
Q2FUY5   2 0.25 -1.27278 0.943444
Q2FYF2   0 0 -1.27278 0.943444
Q2G0R4   1 0.125 -1.27278 0.943444
Q2G1L1   2 0.25 -1.27278 0.943444
Q2FYB0   2 0.25 -1.27278 0.943444
Q2FWW5   2 0.25 -1.27278 0.943444
Q2FX04   1 0.125 -1.27278 0.943444
Q2FV33   2 0.25 -1.27278 0.943444
Q2FUX6   2 0.25 -1.27278 0.943444
Q2FVP5   0 0 -1.27278 0.943444
Q2G0W7   2 0.25 -1.27278 0.943444
Q2FXV1   2 0.25 -1.27278 0.943444
Q2G096   2 0.25 -1.27278 0.943444
Q2FV68   1 0.125 -1.27278 0.943444
Q2FVY6   1 0.125 -1.27278 0.943444
Q2FYY0   1 0.125 -1.27278 0.943444
Q2G005   2 0.25 -1.27278 0.943444
Q2G2B4   2 0.25 -1.27278 0.943444
Q2FVZ7   2 0.25 -1.27278 0.943444
Q2FW55   2 0.25 -1.27278 0.943444
Q2FV92   2 0.25 -1.27278 0.943444
Q2FYV9   2 0.25 -1.27278 0.943444
Q2FW74   1 0.125 -1.27278 0.943444
Q2FVK9   2 0.25 -1.27278 0.943444
Q2FZA4   2 0.25 -1.27278 0.943444
Q2FV25   0 0 -1.27278 0.943444
Q2FYG8   2 0.25 -1.27278 0.943444
Q2G216   1 0.125 -1.27278 0.943444
Q2FZ69   1 0.125 -1.27278 0.943444
Q2FV97   2 0.25 -1.27278 0.943444
Q2FZ95   2 0.25 -1.27278 0.943444
Q2FZN8   2 0.25 -1.27278 0.943444
Q2FZG2   1 0.125 -1.27278 0.943444
Q2G259   2 0.25 -1.27278 0.943444
Q2FYB6   2 0.25 -1.27278 0.943444
Q2FZD1   2 0.25 -1.27278 0.943444
Q2FYT6   0 0 -1.27278 0.943444
Q2G0Y2   2 0.25 -1.27278 0.943444
Q2FWZ1   1 0.125 -1.27278 0.943444
Q2FVC8   2 0.25 -1.27278 0.943444
Q2G2H1   2 0.25 -1.27278 0.943444
Q2FY47   2 0.25 -1.27278 0.943444
Q2FX78   1 0.125 -1.27278 0.943444
Q2FX47   2 0.25 -1.27278 0.943444
Q2FZA7   2 0.25 -1.27278 0.943444
Q2FV32   2 0.25 -1.27278 0.943444
Q2FYE6   0 0 -1.27278 0.943444
Q2FZ41   2 0.25 -1.27278 0.943444
Q2FYG3   2 0.25 -1.27278 0.943444
Q2FX01   0 0 -1.27278 0.943444
Q2FXU6   1 0.125 -1.27278 0.943444
Q2FYL7   2 0.25 -1.27278 0.943444
Q2FWQ3   2 0.25 -1.27278 0.943444
Q2FZY9   2 0.25 -1.27278 0.943444
Q2FV50   1 0.125 -1.27278 0.943444
Q2FUY7   2 0.25 -1.27278 0.943444
Q2FXP6   2 0.25 -1.27278 0.943444
Q2G1S9   2 0.25 -1.27278 0.943444
Q2FX18   2 0.25 -1.27278 0.943444
Q2FYU0   0 0 -1.27278 0.943444
Q2FXZ7   4 0.470588 -1.27278 0.943444
Q2G051   4 0.470588 -1.27278 0.943444
Q2FWS3   3 0.352941 -1.27278 0.943444
Q2FW14   2 0.235294 -1.27278 0.943444
Q2FYD7   3 0.352941 -1.27278 0.943444
Q9RQP8   3 0.352941 -1.27278 0.943444
Q2FZK2   4 0.470588 -1.27278 0.943444
Q2FWI7   3 0.352941 -1.27278 0.943444
Q2G182   4 0.470588 -1.27278 0.943444
Q2FYT7   2 0.235294 -1.27278 0.943444
Q2FV46   3 0.352941 -1.27278 0.943444
Q2FY58   2 0.235294 -1.27278 0.943444
Q2FX06   2 0.235294 -1.27278 0.943444
Q2FZH0   3 0.352941 -1.27278 0.943444
Q2FUZ4   0 0 -1.27278 0.943444
Q2G102   3 0.352941 -1.27278 0.943444
Q2G1R8   4 0.470588 -1.27278 0.943444
Q2G2J1   2 0.235294 -1.27278 0.943444
Q2FX71   3 0.352941 -1.27278 0.943444
Q2FUZ5   0 0 -1.27278 0.943444
Q2FYP5   2 0.235294 -1.27278 0.943444
Q2G048   0 0 -1.27278 0.943444
Q2FUQ0   3 0.352941 -1.27278 0.943444
Q2FWS7   0 0 -1.27278 0.943444
Q2FV65   2 0.235294 -1.27278 0.943444
Q2G125   2 0.235294 -1.27278 0.943444
Q2FYT2   0 0 -1.27278 0.943444
Q2FVH7   2 0.235294 -1.27278 0.943444
Q2G127   3 0.352941 -1.27278 0.943444
Q2FYI5   4 0.470588 -1.27278 0.943444
Q2FYX4   0 0 -1.27278 0.943444
Q2G0M3   0 0 -1.27278 0.943444
Q2FW87   3 0.352941 -1.27278 0.943444
Q2G211   2 0.235294 -1.27278 0.943444
Q2FXR5   0 0 -1.27278 0.943444
Q2FWR5   2 0.235294 -1.27278 0.943444
Q2FYD5   3 0.352941 -1.27278 0.943444
Q2FY94   2 0.235294 -1.27278 0.943444
Q2G2W8   4 0.470588 -1.27278 0.943444
Q2FZL9   0 0 -1.27278 0.943444
Q2FYT9   3 0.352941 -1.27278 0.943444
Q2FX44   3 0.352941 -1.27278 0.943444
Q2FXB2   2 0.235294 -1.27278 0.943444
Q2FVF6   3 0.352941 -1.27278 0.943444
Q2G2F6   2 0.235294 -1.27278 0.943444
Q2G2C3   3 0.352941 -1.27278 0.943444
Q2FYA5   2 0.235294 -1.27278 0.943444
Q2FYB1   3 0.352941 -1.27278 0.943444
Q2G011   3 0.352941 -1.27278 0.943444
Q2FV29   2 0.235294 -1.27278 0.943444
Q2FVW1   4 0.470588 -1.27278 0.943444
Q2FYA4   3 0.352941 -1.27278 0.943444
Q2FY26   3 0.352941 -1.27278 0.943444
Q2FXC1   3 0.352941 -1.27278 0.943444
Q2G2T0   2 0.235294 -1.27278 0.943444
Q2FY62   2 0.235294 -1.27278 0.943444
Q2G2K4   2 0.235294 -1.27278 0.943444
Q2FW65   3 0.352941 -1.27278 0.943444
Q2FY05   0 0 -1.27278 0.943444
Q2FV96   0 0 -1.27278 0.943444
Q2G1S7   2 0.235294 -1.27278 0.943444
Q2FWS9   4 0.470588 -1.27278 0.943444
Q2G180   5 0.588235 -1.27278 0.943444
Q2G0L6   4 0.470588 -1.27278 0.943444
Q2G189   2 0.235294 -1.27278 0.943444
Q2FYD9   1 0.117647 -1.27278 0.943444
Q2FWM6   2 0.235294 -1.27278 0.943444
Q2FXA6   2 0.235294 -1.27278 0.943444
Q2G0U8   3 0.352941 -1.27278 0.943444
Q2FXD9   1 0.117647 -1.27278 0.943444
Q2FWF9   0 0 -1.27278 0.943444
Q2FXS3   3 0.352941 -1.27278 0.943444
Q2FXX6   4 0.470588 -1.27278 0.943444
Q2FWU2   2 0.235294 -1.27278 0.943444
Q2FXD5   2 0.235294 -1.27278 0.943444
Q2FZK8   0 0 -1.27278 0.943444
Q2FV15   3 0.352941 -1.27278 0.943444
Q2FZZ5   0 0 -1.27278 0.943444
Q2FW48   3 0.352941 -1.27278 0.943444
Q2FYB3   0 0 -1.27278 0.943444
Q2FWT5   3 0.352941 -1.27278 0.943444
Q2FVH4   3 0.352941 -1.27278 0.943444
Q2FWP4   3 0.352941 -1.27278 0.943444
Q2FYX9   2 0.235294 -1.27278 0.943444
Q2G1U7   1 0.117647 -1.27278 0.943444
Q2FXY6   6 0.705882 -1.27278 0.943444
Q2FYT1   4 0.470588 -1.27278 0.943444
Q2G244   3 0.352941 -1.27278 0.943444
Q2FX30   2 0.235294 -1.27278 0.943444
Q2FVZ3   4 0.470588 -1.27278 0.943444
Q2FWP5   0 0 -1.27278 0.943444
Q2FX41   3 0.352941 -1.27278 0.943444
Q2G2R5   4 0.470588 -1.27278 0.943444
Q2G2S3   3 0.333333 -1.27278 0.943444
Q2G004   4 0.444444 -1.27278 0.943444
Q2FWV1   5 0.555556 -1.27278 0.943444
Q2G003   4 0.444444 -1.27278 0.943444
Q2FZV3   4 0.444444 -1.27278 0.943444
Q2G026   6 0.666667 -1.27278 0.943444
Q2FXG7   3 0.333333 -1.27278 0.943444
Q2FYL8   2 0.222222 -1.27278 0.943444
Q2FZB6   2 0.222222 -1.27278 0.943444
Q2FZE4   6 0.666667 -1.27278 0.943444
Q2FX11   3 0.333333 -1.27278 0.943444
Q2G0Y3   5 0.555556 -1.27278 0.943444
Q2FZW7   3 0.333333 -1.27278 0.943444
Q2FX21   0 0 -1.27278 0.943444
Q2G092   0 0 -1.27278 0.943444
Q2FZB7   4 0.444444 -1.27278 0.943444
Q2G0J9   0 0 -1.27278 0.943444
Q2G1X2   4 0.444444 -1.27278 0.943444
Q2FZD6   1 0.111111 -1.27278 0.943444
Q2FW67   4 0.444444 -1.27278 0.943444
Q2G111   3 0.333333 -1.27278 0.943444
Q2G2Y4   2 0.222222 -1.27278 0.943444
Q2FY38   2 0.222222 -1.27278 0.943444
Q2FWJ0   4 0.444444 -1.27278 0.943444
Q2G2T5   5 0.555556 -1.27278 0.943444
Q2FVG6   0 0 -1.27278 0.943444
Q2G1V8   6 0.666667 -1.27278 0.943444
Q2G1L0   3 0.333333 -1.27278 0.943444
Q2FXD6   4 0.444444 -1.27278 0.943444
P0C948   4 0.444444 -1.27278 0.943444
Q2G1M2   9 1 0.903563 0.161558
Q2FVW8   5 0.555556 -1.27278 0.943444
Q2FX24   4 0.444444 -1.27278 0.943444
Q2FWS4   0 0 -1.27278 0.943444
Q2FYQ3   6 0.666667 -1.27278 0.943444
Q2G254   4 0.444444 -1.27278 0.943444
Q2FWB4   4 0.444444 -1.27278 0.943444
Q2FUP8   2 0.222222 -1.27278 0.943444
Q2FZC2   4 0.444444 -1.27278 0.943444
Q2FYE4   2 0.222222 -1.27278 0.943444
Q2FWS2   4 0.444444 -1.27278 0.943444
Q2FY03   5 0.555556 -1.27278 0.943444
Q2FVS6   4 0.444444 -1.27278 0.943444
Q2FXV2   0 0 -1.27278 0.943444
Q2G2L6   2 0.222222 -1.27278 0.943444
Q2G2I5   4 0.444444 -1.27278 0.943444
Q2FYA2   0 0 -1.27278 0.943444
Q2FWV7   4 0.444444 -1.27278 0.943444
Q2FXE7   4 0.444444 -1.27278 0.943444
Q2G0J6   3 0.333333 -1.27278 0.943444
Q2FUU4   0 0 -1.27278 0.943444
Q2FVJ4   4 0.444444 -1.27278 0.943444
Q2FZM9   4 0.444444 -1.27278 0.943444
Q2FZ51   4 0.444444 -1.27278 0.943444
Q2FY22   0 0 -1.27278 0.943444
Q2G2Q1   6 0.666667 -1.27278 0.943444
Q2G109   4 0.444444 -1.27278 0.943444
Q2G1D6   5 0.555556 -1.27278 0.943444
Q2FVC9   4 0.444444 -1.27278 0.943444
Q2G2R6   0 0 -1.27278 0.943444
Q2FZ85   5 0.555556 -1.27278 0.943444
Q2FVK4   0 0 -1.27278 0.943444
Q2G1V9   4 0.444444 -1.27278 0.943444
Q2G2H6   4 0.444444 -1.27278 0.943444
Q2FWS6   0 0 -1.27278 0.943444
Q2FZW4   3 0.333333 -1.27278 0.943444
Q2G1M3   7 0.777778 -1.27278 0.943444
Q2G1M0   0 0 -1.27278 0.943444
Q2G1Y9   1 0.111111 -1.27278 0.943444
Q2FX45   0 0 -1.27278 0.943444
Q2FWP8   2 0.222222 -1.27278 0.943444
Q2FYP4   4 0.444444 -1.27278 0.943444
Q2FYL1   3 0.333333 -1.27278 0.943444
Q2G1L4   4 0.444444 -1.27278 0.943444
Q2FUQ7   5 0.555556 -1.27278 0.943444
Q2G247   2 0.222222 -1.27278 0.943444
Q2FVV0   4 0.444444 -1.27278 0.943444
Q2FYU6   0 0 -1.27278 0.943444
Q2G2N6   5 0.555556 -1.27278 0.943444
Q2FXC9   4 0.444444 -1.27278 0.943444
Q2FX42   4 0.444444 -1.27278 0.943444
Q2FX26   2 0.222222 -1.27278 0.943444
Q2FWF3   1 0.111111 -1.27278 0.943444
Q2FZY1   6 0.666667 -1.27278 0.943444
Q2FW15   0 0 -1.27278 0.943444
P0A0G2   2 0.210526 -1.27278 0.943444
Q2G2G5   8 0.842105 -1.27278 0.943444
Q2FY39   10 1.05263 0.903563 0.161558
Q2G0B5   6 0.631579 -1.27278 0.943444
Q2FZI1   0 0 -1.27278 0.943444
Q2FUQ6   6 0.631579 -1.27278 0.943444
Q2FVR5   6 0.631579 -1.27278 0.943444
Q2G2W6   9 0.947368 -1.27278 0.943444
Q2FZR8   6 0.631579 -1.27278 0.943444
Q2FVY8   0 0 -1.27278 0.943444
Q2FZ60   0 0 -1.27278 0.943444
Q2FV82   3 0.315789 -1.27278 0.943444
Q2FX23   4 0.421053 -1.27278 0.943444
Q2G1G3   6 0.631579 -1.27278 0.943444
P68805   4 0.421053 -1.27278 0.943444
Q2FVL0   0 0 -1.27278 0.943444
Q2G2J0   2 0.210526 -1.27278 0.943444
Q2FZF1   0 0 -1.27278 0.943444
Q2FXU9   1 0.105263 -1.27278 0.943444
Q2G1A2   0 0 -1.27278 0.943444
Q2G1C3   9 0.947368 -1.27278 0.943444
Q2G1D4   12 1.26316 0.903563 0.161558
Q2G0A8   5 0.526316 -1.27278 0.943444
Q2FVC7   3 0.315789 -1.27278 0.943444
Q2G133   5 0.526316 -1.27278 0.943444
Q2FY86   0 0 -1.27278 0.943444
Q2FX92   2 0.210526 -1.27278 0.943444
Q2FW47   2 0.210526 -1.27278 0.943444
Q2G1T9   2 0.210526 -1.27278 0.943444
Q2FVU8   4 0.421053 -1.27278 0.943444
Q2FVD7   0 0 -1.27278 0.943444
Q2FX55   6 0.631579 -1.27278 0.943444
Q2FVD3   1 0.105263 -1.27278 0.943444
Q2G2B5   4 0.421053 -1.27278 0.943444
Q2FWV6   6 0.631579 -1.27278 0.943444
Q2FW29   0 0 -1.27278 0.943444
Q2G0W6   4 0.421053 -1.27278 0.943444
Q2FVD2   3 0.315789 -1.27278 0.943444
Q2FWR8   0 0 -1.27278 0.943444
Q2FXA0   7 0.736842 -1.27278 0.943444
Q2FZB4   2 0.210526 -1.27278 0.943444
Q2FX37   0 0 -1.27278 0.943444
Q2FX13   5 0.526316 -1.27278 0.943444
Q2FWD8   0 0 -1.27278 0.943444
Q2G108   2 0.210526 -1.27278 0.943444
Q2G2V4   4 0.421053 -1.27278 0.943444
Q2FZW2   2 0.210526 -1.27278 0.943444
Q2FYY4   2 0.210526 -1.27278 0.943444
Q2FYB8   5 0.526316 -1.27278 0.943444
Q2FWC2   6 0.631579 -1.27278 0.943444
Q2FYE8   2 0.210526 -1.27278 0.943444
Q2FXK5   1 0.105263 -1.27278 0.943444
Q2FWT0   5 0.526316 -1.27278 0.943444
Q2FW19   1 0.105263 -1.27278 0.943444
Q2G100   9 0.947368 -1.27278 0.943444
Q2FYY3   2 0.210526 -1.27278 0.943444
Q2FZ01   7 0.736842 -1.27278 0.943444
Q2FYY1   2 0.210526 -1.27278 0.943444
Q2G103   0 0 -1.27278 0.943444
Q2FV12   3 0.315789 -1.27278 0.943444
Q2FWQ1   2 0.210526 -1.27278 0.943444
Q2FYY5   3 0.315789 -1.27278 0.943444
Q2G207   4 0.421053 -1.27278 0.943444
Q2G1Y8   0 0 -1.27278 0.943444
Q2FWZ8   7 0.736842 -1.27278 0.943444
Q2G0Z8   7 0.736842 -1.27278 0.943444
Q2G2F7   8 0.842105 -1.27278 0.943444
Q2FYH9   7 0.736842 -1.27278 0.943444
Q2FWB7   5 0.526316 -1.27278 0.943444
Q2FYN2   0 0 -1.27278 0.943444
Q2FVQ6   7 0.7 -1.27278 0.943444
Q2FWX3   6 0.6 -1.27278 0.943444
Q2G187   6 0.6 -1.27278 0.943444
Q2FW05   5 0.5 -1.27278 0.943444
Q2FYC3   6 0.6 -1.27278 0.943444
Q2FZJ2   2 0.2 -1.27278 0.943444
Q2G0D6   14 1.4 0.903563 0.161558
Q2FWP7   4 0.4 -1.27278 0.943444
Q2FX31   1 0.1 -1.27278 0.943444
Q2FVZ6   5 0.5 -1.27278 0.943444
Q2G2A2   3 0.3 -1.27278 0.943444
Q2FWQ8   0 0 -1.27278 0.943444
Q2FVM9   11 1.1 0.903563 0.161558
Q2FYD1   1 0.1 -1.27278 0.943444
Q2FYN3   7 0.7 -1.27278 0.943444
Q2FYI3   6 0.6 -1.27278 0.943444
Q2G022   0 0 -1.27278 0.943444
Q2G1Q3   8 0.8 -1.27278 0.943444
Q2FX58   6 0.6 -1.27278 0.943444
Q2G2V1   2 0.2 -1.27278 0.943444
Q2FVV5   4 0.4 -1.27278 0.943444
Q2FZC0   2 0.2 -1.27278 0.943444
Q2FV63   2 0.2 -1.27278 0.943444
Q2FWG9   6 0.6 -1.27278 0.943444
Q2FZA5   2 0.2 -1.27278 0.943444
Q2FX60   7 0.7 -1.27278 0.943444
Q2G2I8   2 0.2 -1.27278 0.943444
Q2G2Y5   2 0.2 -1.27278 0.943444
Q2G2Y2   10 1 0.903563 0.161558
Q2FWA6   4 0.4 -1.27278 0.943444
Q2FWL8   1 0.1 -1.27278 0.943444
Q2FY95   1 0.1 -1.27278 0.943444
Q2FYC5   5 0.5 -1.27278 0.943444
Q2FV43   2 0.2 -1.27278 0.943444
Q2FVU0   2 0.2 -1.27278 0.943444
Q2FZG5   10 1 0.903563 0.161558
Q2G2H9   8 0.8 -1.27278 0.943444
Q2G1D1   0 0 -1.27278 0.943444
Q2FWU7   0 0 -1.27278 0.943444
P60647   5 0.5 -1.27278 0.943444
Q2FUR7   8 0.8 -1.27278 0.943444
Q2FWQ2   0 0 -1.27278 0.943444
Q2G2M4   7 0.7 -1.27278 0.943444
Q2G104   4 0.4 -1.27278 0.943444
Q2FX76   7 0.7 -1.27278 0.943444
Q2G2Q4   4 0.4 -1.27278 0.943444
Q2FXQ1   7 0.7 -1.27278 0.943444
Q2FX80   2 0.2 -1.27278 0.943444
Q2FZN6   0 0 -1.27278 0.943444
Q2G009   0 0 -1.27278 0.943444
Q2G021   6 0.6 -1.27278 0.943444
Q2FWH0   2 0.2 -1.27278 0.943444
Q2FXQ0   3 0.3 -1.27278 0.943444
Q2FX64   7 0.7 -1.27278 0.943444
Q2FY98   8 0.8 -1.27278 0.943444
Q2FWK5   2 0.2 -1.27278 0.943444
Q2FYK1   7 0.7 -1.27278 0.943444
Q2FXF0   6 0.6 -1.27278 0.943444
Q2FY70   1 0.1 -1.27278 0.943444
Q2G114   2 0.2 -1.27278 0.943444
Q2FX38   6 0.6 -1.27278 0.943444
Q2FUP9   6 0.6 -1.27278 0.943444
Q2FVV3   6 0.6 -1.27278 0.943444
Q2G113   2 0.2 -1.27278 0.943444
Q2FWB2   0 0 -1.27278 0.943444
Q2FWT6   5 0.5 -1.27278 0.943444
Q2FW28   0 0 -1.27278 0.943444
Q2FUQ9   0 0 -1.27278 0.943444
Q2FY00   4 0.4 -1.27278 0.943444
Q2G040   5 0.5 -1.27278 0.943444
Q2FX35   0 0 -1.27278 0.943444
Q2FYW9   0 0 -1.27278 0.943444
Q2G2N8   8 0.761905 -1.27278 0.943444
Q2G1V7   4 0.380952 -1.27278 0.943444
Q2G0C3   8 0.761905 -1.27278 0.943444
Q2FVW0   8 0.761905 -1.27278 0.943444
Q2FUS4   3 0.285714 -1.27278 0.943444
Q2FVP6   10 0.952381 -1.27278 0.943444
Q2FZK1   10 0.952381 -1.27278 0.943444
Q2FXY2   1 0.0952381 -1.27278 0.943444
Q2FYX3   4 0.380952 -1.27278 0.943444
Q2FZ86   1 0.0952381 -1.27278 0.943444
Q2FUV7   6 0.571429 -1.27278 0.943444
Q2FX70   0 0 -1.27278 0.943444
Q2G1Y1   7 0.666667 -1.27278 0.943444
Q2FVT9   14 1.33333 0.903563 0.161558
Q2G2K3   3 0.285714 -1.27278 0.943444
P72358   9 0.857143 -1.27278 0.943444
Q2G192   15 1.42857 0.903563 0.161558
Q2FYX6   0 0 -1.27278 0.943444
Q2FXW0   3 0.285714 -1.27278 0.943444
Q2G202   5 0.47619 -1.27278 0.943444
Q2FYW7   0 0 -1.27278 0.943444
Q2G2M0   0 0 -1.27278 0.943444
Q2FXT7   0 0 -1.27278 0.943444
Q2FX59   0 0 -1.27278 0.943444
Q2G0X2   3 0.285714 -1.27278 0.943444
Q2FWR6   0 0 -1.27278 0.943444
Q2FW22   2 0.190476 -1.27278 0.943444
Q2FZH4   3 0.285714 -1.27278 0.943444
Q2FYZ1   0 0 -1.27278 0.943444
Q2G2W7   3 0.285714 -1.27278 0.943444
Q2G2I4   3 0.285714 -1.27278 0.943444
Q2FZP5   2 0.190476 -1.27278 0.943444
Q2FWQ7   1 0.0952381 -1.27278 0.943444
Q2G1W9   0 0 -1.27278 0.943444
Q2FWF7   0 0 -1.27278 0.943444
Q2FYM9   2 0.190476 -1.27278 0.943444
Q2FXV0   3 0.285714 -1.27278 0.943444
Q2FWW2   1 0.0952381 -1.27278 0.943444
Q2FVS2   9 0.857143 -1.27278 0.943444
Q2G007   4 0.380952 -1.27278 0.943444
Q2FYA7   1 0.0952381 -1.27278 0.943444
Q2G0K0   1 0.0952381 -1.27278 0.943444
Q2FXS9   2 0.190476 -1.27278 0.943444
Q2G249   0 0 -1.27278 0.943444
Q2G008   0 0 -1.27278 0.943444
Q2FZD5   9 0.857143 -1.27278 0.943444
Q2FZG0   6 0.571429 -1.27278 0.943444
Q2FX28   6 0.571429 -1.27278 0.943444
Q2FXI4   2 0.190476 -1.27278 0.943444
Q2G176   9 0.857143 -1.27278 0.943444
Q2G116   0 0 -1.27278 0.943444
Q2FXF2   11 1.04762 0.903563 0.161558
Q2G260   2 0.190476 -1.27278 0.943444
Q2G213   4 0.380952 -1.27278 0.943444
Q2G173   10 0.952381 -1.27278 0.943444
Q2FV71   0 0 -1.27278 0.943444
Q2FWY8   4 0.380952 -1.27278 0.943444
Q2FWN3   0 0 -1.27278 0.943444
Q2FYD4   2 0.190476 -1.27278 0.943444
Q2FVQ2   2 0.190476 -1.27278 0.943444
Q2FVK0   5 0.47619 -1.27278 0.943444
Q2G285   4 0.380952 -1.27278 0.943444
Q2FZH6   2 0.190476 -1.27278 0.943444
Q2FZX1   8 0.761905 -1.27278 0.943444
Q2FZ83   3 0.285714 -1.27278 0.943444
Q2G0S9   1 0.0952381 -1.27278 0.943444
Q2FZH7   11 1.04762 0.903563 0.161558
Q2FZT3   6 0.571429 -1.27278 0.943444
Q2FX57   2 0.181818 -1.27278 0.943444
Q2G0B9   2 0.181818 -1.27278 0.943444
Q2FY28   4 0.363636 -1.27278 0.943444
Q2G0R5   2 0.181818 -1.27278 0.943444
Q2FZG8   2 0.181818 -1.27278 0.943444
Q2G1X1   0 0 -1.27278 0.943444
Q2FX93   9 0.818182 -1.27278 0.943444
Q2FYU5   4 0.363636 -1.27278 0.943444
Q2FWR9   6 0.545455 -1.27278 0.943444
Q2FWS0   2 0.181818 -1.27278 0.943444
Q2G0P4   7 0.636364 -1.27278 0.943444
Q2FX50   7 0.636364 -1.27278 0.943444
Q2FZV0   2 0.181818 -1.27278 0.943444
Q2G0S5   0 0 -1.27278 0.943444
Q2FY25   16 1.45455 0.903563 0.161558
Q2FXG6   5 0.454545 -1.27278 0.943444
Q2FZJ7   0 0 -1.27278 0.943444
Q2G0U7   1 0.0909091 -1.27278 0.943444
Q2FZV2   7 0.636364 -1.27278 0.943444
Q2FWT8   4 0.363636 -1.27278 0.943444
Q2G0D1   5 0.454545 -1.27278 0.943444
Q2FVW5   6 0.545455 -1.27278 0.943444
Q2FY97   8 0.727273 -1.27278 0.943444
Q2FXF3   1 0.0909091 -1.27278 0.943444
Q2G063   8 0.727273 -1.27278 0.943444
Q2G0U5   9 0.818182 -1.27278 0.943444
Q2G2B1   4 0.363636 -1.27278 0.943444
Q2FVE3   7 0.636364 -1.27278 0.943444
Q2FZW1   2 0.181818 -1.27278 0.943444
Q2FYK2   2 0.181818 -1.27278 0.943444
Q2FXW2   0 0 -1.27278 0.943444
Q9F0R1   5 0.454545 -1.27278 0.943444
Q2FZG3   6 0.545455 -1.27278 0.943444
Q2G2K0   3 0.272727 -1.27278 0.943444
Q2FVN4   0 0 -1.27278 0.943444
Q2FYV0   0 0 -1.27278 0.943444
Q2G0A5   6 0.545455 -1.27278 0.943444
Q2FZ03   3 0.272727 -1.27278 0.943444
Q2G1I8   0 0 -1.27278 0.943444
Q2FYX8   2 0.181818 -1.27278 0.943444
Q2FV18   7 0.636364 -1.27278 0.943444
Q2FYI7   2 0.181818 -1.27278 0.943444
Q2G0K1   1 0.0909091 -1.27278 0.943444
Q2G2U9   6 0.545455 -1.27278 0.943444
Q2FW31   1 0.0909091 -1.27278 0.943444
Q2FVB5   7 0.636364 -1.27278 0.943444
Q2FVI8   6 0.545455 -1.27278 0.943444
Q2FZT0   0 0 -1.27278 0.943444
P48860   7 0.636364 -1.27278 0.943444
Q2FYC1   4 0.363636 -1.27278 0.943444
Q2G286   1 0.0909091 -1.27278 0.943444
Q2FXD3   2 0.181818 -1.27278 0.943444
Q2G027   9 0.818182 -1.27278 0.943444
Q2G0T4   2 0.181818 -1.27278 0.943444
Q2FZJ5   8 0.727273 -1.27278 0.943444
Q2FW10   0 0 -1.27278 0.943444
Q2FY91   3 0.272727 -1.27278 0.943444
Q2FVP0   2 0.181818 -1.27278 0.943444
P60070   1 0.0909091 -1.27278 0.943444
Q2FWU1   9 0.818182 -1.27278 0.943444
Q2FYA3   4 0.363636 -1.27278 0.943444
Q2G0V8   12 1.09091 0.903563 0.161558
Q2G0Z2   6 0.545455 -1.27278 0.943444
Q2FZ47   7 0.636364 -1.27278 0.943444
Q2G0V9   12 1.09091 0.903563 0.161558
Q2FZE2   4 0.363636 -1.27278 0.943444
Q2FWB0   5 0.454545 -1.27278 0.943444
Q2G1J1   8 0.727273 -1.27278 0.943444
Q2FYQ1   16 1.45455 0.903563 0.161558
Q2FZ45   1 0.0909091 -1.27278 0.943444
Q2FYW5   4 0.363636 -1.27278 0.943444
Q2G1A0   4 0.363636 -1.27278 0.943444
Q2FZB9   7 0.636364 -1.27278 0.943444
Q2FZX2   1 0.0909091 -1.27278 0.943444
Q2FZY4   4 0.363636 -1.27278 0.943444
Q2FW56   7 0.636364 -1.27278 0.943444
P0A0G6   4 0.363636 -1.27278 0.943444
Q2FW80   9 0.818182 -1.27278 0.943444
Q2G2S4   0 0 -1.27278 0.943444
Q2G2H0   2 0.181818 -1.27278 0.943444
Q2G2E1   8 0.727273 -1.27278 0.943444
Q2G0I5   5 0.454545 -1.27278 0.943444
Q2FWW6   6 0.545455 -1.27278 0.943444
Q2G112   0 0 -1.27278 0.943444
Q2G214   7 0.636364 -1.27278 0.943444
Q2FYG2   2 0.181818 -1.27278 0.943444
Q2G0J5   12 1.09091 0.903563 0.161558
Q2FX27   6 0.545455 -1.27278 0.943444
Q2FWV5   2 0.181818 -1.27278 0.943444
Q2FX40   2 0.181818 -1.27278 0.943444
Q2FZM5   5 0.454545 -1.27278 0.943444
Q2FXH8   9 0.818182 -1.27278 0.943444
Q2FWS5   8 0.727273 -1.27278 0.943444
Q2FW13   2 0.173913 -1.27278 0.943444
Q2FY93   8 0.695652 -1.27278 0.943444
Q2FZM8   1 0.0869565 -1.27278 0.943444
Q2FZV4   1 0.0869565 -1.27278 0.943444
Q2FVD4   7 0.608696 -1.27278 0.943444
Q2G0J3   6 0.521739 -1.27278 0.943444
Q2FX61   2 0.173913 -1.27278 0.943444
Q2FVD6   3 0.26087 -1.27278 0.943444
Q2FYY7   8 0.695652 -1.27278 0.943444
Q2G0W0   4 0.347826 -1.27278 0.943444
Q2FXF7   5 0.434783 -1.27278 0.943444
Q2G191   15 1.30435 0.903563 0.161558
Q2FYT5   7 0.608696 -1.27278 0.943444
Q2G1P0   8 0.695652 -1.27278 0.943444
Q2FVF8   1 0.0869565 -1.27278 0.943444
Q2G0Y1   8 0.695652 -1.27278 0.943444
Q2FZD2   3 0.26087 -1.27278 0.943444
Q2FZ59   1 0.0869565 -1.27278 0.943444
Q2G2G1   10 0.869565 -1.27278 0.943444
Q2G0F9   0 0 -1.27278 0.943444
Q2G1J2   3 0.26087 -1.27278 0.943444
Q2G0Q6   4 0.347826 -1.27278 0.943444
Q2FYX0   1 0.0869565 -1.27278 0.943444
Q2FZU8   2 0.173913 -1.27278 0.943444
Q2G267   10 0.869565 -1.27278 0.943444
Q2G174   6 0.521739 -1.27278 0.943444
Q2FWC3   2 0.173913 -1.27278 0.943444
Q2FVN6   2 0.173913 -1.27278 0.943444
Q2G2D1   2 0.173913 -1.27278 0.943444
Q2FZK9   6 0.521739 -1.27278 0.943444
Q2G2C9   5 0.434783 -1.27278 0.943444
Q2G2V8   0 0 -1.27278 0.943444
Q2FVL6   2 0.173913 -1.27278 0.943444
Q2FY45   6 0.521739 -1.27278 0.943444
Q2G2R7   0 0 -1.27278 0.943444
Q2FWD5   4 0.347826 -1.27278 0.943444
Q2FWT3   7 0.608696 -1.27278 0.943444
Q2FY92   3 0.26087 -1.27278 0.943444
Q2FZM2   10 0.869565 -1.27278 0.943444
Q2G2F0   2 0.173913 -1.27278 0.943444
Q2FW30   6 0.521739 -1.27278 0.943444
Q2FZV9   2 0.173913 -1.27278 0.943444
Q2FVA6   0 0 -1.27278 0.943444
Q2G229   2 0.173913 -1.27278 0.943444
Q2FZZ3   3 0.26087 -1.27278 0.943444
Q2G2F4   11 0.956522 -1.27278 0.943444
Q2FVA7   8 0.695652 -1.27278 0.943444
Q2G0R3   6 0.521739 -1.27278 0.943444
Q2G1R1   3 0.26087 -1.27278 0.943444
Q2FZ79   8 0.695652 -1.27278 0.943444
Q2FZ12   9 0.782609 -1.27278 0.943444
Q2FX39   11 0.956522 -1.27278 0.943444
Q2G186   1 0.0869565 -1.27278 0.943444
Q2FXE5   8 0.695652 -1.27278 0.943444
Q2G0A1   6 0.521739 -1.27278 0.943444
Q2G0E7   14 1.21739 0.903563 0.161558
Q2G2V7   13 1.13043 0.903563 0.161558
Q2FYA6   2 0.173913 -1.27278 0.943444
Q2G276   1 0.0869565 -1.27278 0.943444
Q2G070   3 0.26087 -1.27278 0.943444
Q2FVZ1   11 0.956522 -1.27278 0.943444
Q2FW84   4 0.347826 -1.27278 0.943444
Q2FVY9   6 0.521739 -1.27278 0.943444
Q2FVD9   3 0.26087 -1.27278 0.943444
Q2G1T2   2 0.173913 -1.27278 0.943444
Q2G0I3   7 0.608696 -1.27278 0.943444
Q2G0E8   8 0.695652 -1.27278 0.943444
Q2FW08   2 0.173913 -1.27278 0.943444
Q2FVD8   3 0.26087 -1.27278 0.943444
Q2FXF5   5 0.434783 -1.27278 0.943444
Q2FXW1   4 0.347826 -1.27278 0.943444
Q2FW79   0 0 -1.27278 0.943444
Q2G2G0   0 0 -1.27278 0.943444
P48940   7 0.608696 -1.27278 0.943444
Q2FYL6   13 1.13043 0.903563 0.161558
Q2FZV8   2 0.173913 -1.27278 0.943444
Q2FYM5   6 0.521739 -1.27278 0.943444
Q2G2B6   5 0.434783 -1.27278 0.943444
Q2G1L2   3 0.26087 -1.27278 0.943444
Q2G1V5   13 1.13043 0.903563 0.161558
Q2FXT0   0 0 -1.27278 0.943444
Q2FY02   5 0.434783 -1.27278 0.943444
Q2FWQ4   10 0.869565 -1.27278 0.943444
Q2FYG4   9 0.782609 -1.27278 0.943444
Q2FW11   3 0.26087 -1.27278 0.943444
Q2G257   10 0.833333 -1.27278 0.943444
Q2FWJ6   3 0.25 -1.27278 0.943444
Q2FXS8   0 0 -1.27278 0.943444
Q2FX12   5 0.416667 -1.27278 0.943444
Q2FYF1   7 0.583333 -1.27278 0.943444
Q2G2E8   9 0.75 -1.27278 0.943444
Q2FXE6   10 0.833333 -1.27278 0.943444
Q2G2C0   15 1.25 0.903563 0.161558
Q2G1V6   11 0.916667 -1.27278 0.943444
Q2FWZ4   6 0.5 -1.27278 0.943444
Q2G2V0   14 1.16667 0.903563 0.161558
Q9ZAH6   3 0.25 -1.27278 0.943444
Q2FVU2   1 0.0833333 -1.27278 0.943444
Q2FWI8   3 0.25 -1.27278 0.943444
P0A0H0   0 0 -1.27278 0.943444
Q2G0C1   4 0.333333 -1.27278 0.943444
Q2FXH3   2 0.166667 -1.27278 0.943444
Q2FXI6   5 0.416667 -1.27278 0.943444
Q2G1X5   1 0.0833333 -1.27278 0.943444
Q2FV08   7 0.583333 -1.27278 0.943444
Q2FWT7   0 0 -1.27278 0.943444
Q2G210   8 0.666667 -1.27278 0.943444
Q2FW66   5 0.416667 -1.27278 0.943444
Q2FWD0   4 0.333333 -1.27278 0.943444
Q2FUQ1   2 0.166667 -1.27278 0.943444
Q2FVI6   16 1.33333 0.903563 0.161558
Q2FWM7   15 1.25 0.903563 0.161558
Q2FVN2   0 0 -1.27278 0.943444
Q2FWR2   2 0.166667 -1.27278 0.943444
Q2FYH4   11 0.916667 -1.27278 0.943444
Q2FYM8   10 0.833333 -1.27278 0.943444
Q9RFJ6   12 1 0.903563 0.161558
Q2FZ42   0 0 -1.27278 0.943444
Q2FVX9   3 0.25 -1.27278 0.943444
Q2G066   4 0.333333 -1.27278 0.943444
Q2FVM3   10 0.833333 -1.27278 0.943444
Q2FWT1   4 0.333333 -1.27278 0.943444
Q2FZB8   4 0.333333 -1.27278 0.943444
Q2FUQ8   12 1 0.903563 0.161558
Q2G2I7   0 0 -1.27278 0.943444
Q2FVF7   5 0.416667 -1.27278 0.943444
Q2FV52   5 0.416667 -1.27278 0.943444
Q2FWE3   7 0.583333 -1.27278 0.943444
Q2G144   1 0.0833333 -1.27278 0.943444
Q2FXZ1   4 0.333333 -1.27278 0.943444
Q2FX34   2 0.166667 -1.27278 0.943444
Q2FWV4   0 0 -1.27278 0.943444
Q2FZ11   13 1.08333 0.903563 0.161558
Q2G141   7 0.583333 -1.27278 0.943444
Q2FWF5   1 0.0833333 -1.27278 0.943444
Q2FV34   0 0 -1.27278 0.943444
Q2FWQ0   6 0.5 -1.27278 0.943444
Q2FV88   2 0.166667 -1.27278 0.943444
Q2G2P0   6 0.5 -1.27278 0.943444
Q2FYW8   1 0.0833333 -1.27278 0.943444
Q2G1W1   1 0.0833333 -1.27278 0.943444
Q2FVC2   2 0.166667 -1.27278 0.943444
Q2G0D3   11 0.916667 -1.27278 0.943444
Q2FV89   4 0.333333 -1.27278 0.943444
Q2G1U2   2 0.166667 -1.27278 0.943444
Q2FX32   5 0.416667 -1.27278 0.943444
Q2FXS7   7 0.583333 -1.27278 0.943444
Q2FVX1   8 0.666667 -1.27278 0.943444
Q2FVE0   8 0.666667 -1.27278 0.943444
Q2G270   0 0 -1.27278 0.943444
Q9EYW6   0 0 -1.27278 0.943444
Q2FVB8   15 1.25 0.903563 0.161558
Q2FZT9   15 1.25 0.903563 0.161558
Q2G298   5 0.416667 -1.27278 0.943444
Q2FX49   7 0.583333 -1.27278 0.943444
Q2G0Z0   5 0.416667 -1.27278 0.943444
Q2FW39   6 0.5 -1.27278 0.943444
Q2G252   4 0.333333 -1.27278 0.943444
Q2G0A3   0 0 -1.27278 0.943444
Q2FYJ7   4 0.333333 -1.27278 0.943444
Q2FWT2   3 0.25 -1.27278 0.943444
Q2FWQ5   6 0.5 -1.27278 0.943444
Q2G2J7   3 0.25 -1.27278 0.943444
Q2FY75   14 1.16667 0.903563 0.161558
Q2G106   3 0.25 -1.27278 0.943444
Q2FVY3   2 0.166667 -1.27278 0.943444
Q2FVP9   4 0.333333 -1.27278 0.943444
Q2FW42   2 0.166667 -1.27278 0.943444
Q2FUV9   3 0.25 -1.27278 0.943444
Q2FVR7   3 0.25 -1.27278 0.943444
Q2FZN1   1 0.0833333 -1.27278 0.943444
Q2G2Q7   6 0.48 -1.27278 0.943444
Q2G150   3 0.24 -1.27278 0.943444
Q2G081   3 0.24 -1.27278 0.943444
Q2FV45   4 0.32 -1.27278 0.943444
Q2FX02   3 0.24 -1.27278 0.943444
P0A0Q4   10 0.8 -1.27278 0.943444
Q2G0L9   4 0.32 -1.27278 0.943444
Q2FY04   4 0.32 -1.27278 0.943444
Q2FV48   12 0.96 -1.27278 0.943444
Q2FW64   6 0.48 -1.27278 0.943444
Q2FX63   6 0.48 -1.27278 0.943444
Q2G1T3   1 0.08 -1.27278 0.943444
Q2G0K9   0 0 -1.27278 0.943444
Q2FZ00   9 0.72 -1.27278 0.943444
Q2FVL9   0 0 -1.27278 0.943444
Q2FW33   4 0.32 -1.27278 0.943444
Q2FWT9   1 0.08 -1.27278 0.943444
Q2FZF7   2 0.16 -1.27278 0.943444
Q2FWL1   4 0.32 -1.27278 0.943444
Q2FYS7   1 0.08 -1.27278 0.943444
Q2FZX3   4 0.32 -1.27278 0.943444
Q2FXR0   14 1.12 0.903563 0.161558
Q2G2I9   2 0.16 -1.27278 0.943444
Q2FWN1   9 0.72 -1.27278 0.943444
Q2G297   16 1.28 0.903563 0.161558
Q2FVA0   16 1.28 0.903563 0.161558
Q2FXX0   0 0 -1.27278 0.943444
Q2G2P4   4 0.32 -1.27278 0.943444
Q2G0P8   8 0.64 -1.27278 0.943444
Q2FVN3   6 0.48 -1.27278 0.943444
Q2FXK7   4 0.32 -1.27278 0.943444
Q2FZF8   2 0.16 -1.27278 0.943444
Q2FWR0   4 0.32 -1.27278 0.943444
Q2FXL2   23 1.84 0.903563 0.161558
Q2FWA9   16 1.28 0.903563 0.161558
Q2G282   6 0.48 -1.27278 0.943444
Q9RQQ0   9 0.72 -1.27278 0.943444
Q2FXD7   6 0.48 -1.27278 0.943444
Q2FUY4   6 0.48 -1.27278 0.943444
Q2G2W4   14 1.12 0.903563 0.161558
Q2FZF5   7 0.56 -1.27278 0.943444
Q2FY42   0 0 -1.27278 0.943444
Q2FUS3   8 0.64 -1.27278 0.943444
Q2G2E7   18 1.44 0.903563 0.161558
Q2G0S6   1 0.08 -1.27278 0.943444
Q2G0C2   15 1.2 0.903563 0.161558
Q2FWF8   4 0.32 -1.27278 0.943444
Q2G000   5 0.4 -1.27278 0.943444
Q2FWX2   4 0.32 -1.27278 0.943444
Q2FZS2   1 0.08 -1.27278 0.943444
Q2FW16   0 0 -1.27278 0.943444
Q2FZI2   9 0.72 -1.27278 0.943444
Q2G1Q5   8 0.64 -1.27278 0.943444
Q2G1A5   6 0.48 -1.27278 0.943444
Q2G0P7   14 1.12 0.903563 0.161558
Q2FWV3   0 0 -1.27278 0.943444
Q2FW51   1 0.08 -1.27278 0.943444
Q2FVI4   4 0.32 -1.27278 0.943444
Q2FVN7   3 0.24 -1.27278 0.943444
Q2FWP9   2 0.16 -1.27278 0.943444
Q2FXT2   7 0.56 -1.27278 0.943444
P0A0F4   7 0.56 -1.27278 0.943444
Q2G126   4 0.32 -1.27278 0.943444
Q2FW82   21 1.68 0.903563 0.161558
Q2FY44   4 0.32 -1.27278 0.943444
Q2G0N9   9 0.72 -1.27278 0.943444
Q2G0Z9   9 0.72 -1.27278 0.943444
Q2FV81   5 0.4 -1.27278 0.943444
Q2FYC4   4 0.32 -1.27278 0.943444
Q2G178   6 0.48 -1.27278 0.943444
Q2G079   4 0.32 -1.27278 0.943444
Q2G2B7   7 0.56 -1.27278 0.943444
Q2FVF5   7 0.56 -1.27278 0.943444
Q2G2W2   12 0.96 -1.27278 0.943444
Q2G1I2   5 0.4 -1.27278 0.943444
Q2G245   13 1.04 0.903563 0.161558
Q2G1H7   8 0.615385 -1.27278 0.943444
Q2FWF1   2 0.153846 -1.27278 0.943444
Q2FZZ9   9 0.692308 -1.27278 0.943444
Q2G1W3   1 0.0769231 -1.27278 0.943444
Q2G204   7 0.538462 -1.27278 0.943444
Q2G1H1   6 0.461538 -1.27278 0.943444
Q2FXK3   1 0.0769231 -1.27278 0.943444
Q2G2H8   10 0.769231 -1.27278 0.943444
Q2FZP9   6 0.461538 -1.27278 0.943444
Q2FWI2   5 0.384615 -1.27278 0.943444
Q2FYZ6   12 0.923077 -1.27278 0.943444
Q2FXS1   15 1.15385 0.903563 0.161558
Q2G200   2 0.153846 -1.27278 0.943444
Q2G2L5   21 1.61538 0.903563 0.161558
Q2FY73   7 0.538462 -1.27278 0.943444
Q2G177   22 1.69231 0.903563 0.161558
Q2G2F9   14 1.07692 0.903563 0.161558
Q2FV27   3 0.230769 -1.27278 0.943444
Q2FZ56   6 0.461538 -1.27278 0.943444
Q2FVF3   13 1 0.903563 0.161558
Q2G0B6   9 0.692308 -1.27278 0.943444
Q2G2S5   6 0.461538 -1.27278 0.943444
Q2FW68   5 0.384615 -1.27278 0.943444
Q2FWX7   3 0.230769 -1.27278 0.943444
Q2FWB6   8 0.615385 -1.27278 0.943444
Q2FXA9   2 0.153846 -1.27278 0.943444
Q2FXP3   4 0.307692 -1.27278 0.943444
Q2FUX5   8 0.615385 -1.27278 0.943444
Q2FZZ4   2 0.153846 -1.27278 0.943444
Q2FX98   9 0.692308 -1.27278 0.943444
Q2FV23   2 0.153846 -1.27278 0.943444
Q2FUR1   5 0.384615 -1.27278 0.943444
Q2FY49   6 0.461538 -1.27278 0.943444
Q2G017   2 0.153846 -1.27278 0.943444
Q2G2K9   16 1.23077 0.903563 0.161558
Q2G2N9   3 0.230769 -1.27278 0.943444
Q2G0E9   10 0.769231 -1.27278 0.943444
Q2FY19   4 0.307692 -1.27278 0.943444
Q2G1E3   10 0.769231 -1.27278 0.943444
Q2FW17   0 0 -1.27278 0.943444
Q2FWK9   4 0.307692 -1.27278 0.943444
Q2G2Q6   6 0.461538 -1.27278 0.943444
Q2G2Q5   8 0.615385 -1.27278 0.943444
Q2G1U9   4 0.307692 -1.27278 0.943444
Q2G299   5 0.384615 -1.27278 0.943444
Q2FX75   0 0 -1.27278 0.943444
Q2G058   4 0.307692 -1.27278 0.943444
Q2G0E3   1 0.0769231 -1.27278 0.943444
Q2FYK0   10 0.769231 -1.27278 0.943444
Q2G2K6   0 0 -1.27278 0.943444
Q2FYN0   0 0 -1.27278 0.943444
Q2FVK7   15 1.15385 0.903563 0.161558
Q2FX15   2 0.153846 -1.27278 0.943444
Q2FVN9   14 1.07692 0.903563 0.161558
Q2FWX0   13 1 0.903563 0.161558
Q2G143   6 0.461538 -1.27278 0.943444
Q2G0C7   2 0.153846 -1.27278 0.943444
Q2G0K6   5 0.384615 -1.27278 0.943444
Q2FZZ1   15 1.15385 0.903563 0.161558
Q2FV13   4 0.307692 -1.27278 0.943444
Q2G128   10 0.769231 -1.27278 0.943444
Q2FXU2   1 0.0769231 -1.27278 0.943444
Q2G2R4   4 0.307692 -1.27278 0.943444
Q2FXM1   7 0.538462 -1.27278 0.943444
Q8KQR1   2 0.153846 -1.27278 0.943444
Q2G2Q9   7 0.538462 -1.27278 0.943444
Q2FVG9   12 0.923077 -1.27278 0.943444
Q2FV56   9 0.692308 -1.27278 0.943444
Q2FWG7   15 1.11111 0.903563 0.161558
Q2G0T1   10 0.740741 -1.27278 0.943444
Q2FXB9   14 1.03704 0.903563 0.161558
Q2FZP3   12 0.888889 -1.27278 0.943444
Q2FZQ2   19 1.40741 0.903563 0.161558
Q2FXS4   6 0.444444 -1.27278 0.943444
Q2FZ21   6 0.444444 -1.27278 0.943444
Q2G2X2   4 0.296296 -1.27278 0.943444
Q2FZF6   4 0.296296 -1.27278 0.943444
Q2FYA0   3 0.222222 -1.27278 0.943444
Q2G2A9   18 1.33333 0.903563 0.161558
Q2FYB9   2 0.148148 -1.27278 0.943444
Q2FYI4   7 0.518519 -1.27278 0.943444
Q2FYL4   5 0.37037 -1.27278 0.943444
Q2G1T0   16 1.18519 0.903563 0.161558
Q2FXW7   7 0.518519 -1.27278 0.943444
Q2FZA1   6 0.444444 -1.27278 0.943444
Q2FY76   12 0.888889 -1.27278 0.943444
Q2FZ97   7 0.518519 -1.27278 0.943444
Q2G1I4   16 1.18519 0.903563 0.161558
Q2FYQ6   17 1.25926 0.903563 0.161558
Q2FXL6   6 0.444444 -1.27278 0.943444
Q2G2G6   13 0.962963 -1.27278 0.943444
Q2FVH1   15 1.11111 0.903563 0.161558
Q2FYA8   2 0.148148 -1.27278 0.943444
Q2G2M5   9 0.666667 -1.27278 0.943444
Q2FV99   1 0.0740741 -1.27278 0.943444
Q2G105   2 0.148148 -1.27278 0.943444
Q2FW23   6 0.444444 -1.27278 0.943444
Q2G012   2 0.148148 -1.27278 0.943444
Q2G2V5   1 0.0740741 -1.27278 0.943444
Q2FW07   7 0.518519 -1.27278 0.943444
Q2G0F2   3 0.222222 -1.27278 0.943444
Q2FZC9   18 1.33333 0.903563 0.161558
Q2FXE9   16 1.18519 0.903563 0.161558
Q2FV47   4 0.296296 -1.27278 0.943444
Q2G2Q8   9 0.666667 -1.27278 0.943444
Q2FYE7   12 0.888889 -1.27278 0.943444
Q2FUT3   17 1.25926 0.903563 0.161558
Q2G068   8 0.592593 -1.27278 0.943444
Q2G2D3   3 0.222222 -1.27278 0.943444
Q2FYK4   5 0.37037 -1.27278 0.943444
Q2FX36   3 0.222222 -1.27278 0.943444
Q2G0A4   13 0.962963 -1.27278 0.943444
Q2G080   16 1.18519 0.903563 0.161558
Q2FUT1   9 0.666667 -1.27278 0.943444
Q2FYH3   10 0.740741 -1.27278 0.943444
Q2FXA7   6 0.444444 -1.27278 0.943444
Q2G2Y6   0 0 -1.27278 0.943444
Q2FY55   6 0.444444 -1.27278 0.943444
Q2FY61   3 0.222222 -1.27278 0.943444
Q2G0E2   4 0.296296 -1.27278 0.943444
Q2FVY1   5 0.37037 -1.27278 0.943444
Q2FUV1   11 0.814815 -1.27278 0.943444
Q2FUS9   0 0 -1.27278 0.943444
Q2G1A1   0 0 -1.27278 0.943444
P60639   15 1.11111 0.903563 0.161558
Q2FZE9   0 0 -1.27278 0.943444
Q2G1I9   16 1.18519 0.903563 0.161558
Q2FWN0   9 0.666667 -1.27278 0.943444
Q2FZE3   7 0.518519 -1.27278 0.943444
Q93Q23   13 0.962963 -1.27278 0.943444
Q2FWE9   6 0.444444 -1.27278 0.943444
Q2FUS1   27 2 3.07991 0.0107511
Q2FVM5   7 0.518519 -1.27278 0.943444
Q2G2N7   13 0.962963 -1.27278 0.943444
Q2FWG0   20 1.48148 0.903563 0.161558
Q2FXV7   21 1.55556 0.903563 0.161558
Q2FW69   12 0.888889 -1.27278 0.943444
P0A0F8   3 0.222222 -1.27278 0.943444
Q2G055   4 0.296296 -1.27278 0.943444
Q2FV37   11 0.814815 -1.27278 0.943444
Q2G225   16 1.18519 0.903563 0.161558
Q2FXG2   4 0.296296 -1.27278 0.943444
Q2FY87   2 0.148148 -1.27278 0.943444
Q2FWR7   2 0.148148 -1.27278 0.943444
Q2G1U6   6 0.444444 -1.27278 0.943444
Q2G006   5 0.37037 -1.27278 0.943444
Q2G2I6   21 1.5 0.903563 0.161558
Q2FWS1   0 0 -1.27278 0.943444
Q2FYF5   8 0.571429 -1.27278 0.943444
Q2G0F1   22 1.57143 0.903563 0.161558
Q2G0J2   14 1 0.903563 0.161558
Q2FXE3   10 0.714286 -1.27278 0.943444
Q2FYV8   5 0.357143 -1.27278 0.943444
Q2G1X6   11 0.785714 -1.27278 0.943444
Q2FUP5   15 1.07143 0.903563 0.161558
Q2G1A4   18 1.28571 0.903563 0.161558
Q2G0H9   13 0.928571 -1.27278 0.943444
Q2G0M0   13 0.928571 -1.27278 0.943444
Q2FYK6   4 0.285714 -1.27278 0.943444
Q2G023   4 0.285714 -1.27278 0.943444
Q2G0G2   3 0.214286 -1.27278 0.943444
Q2FXC0   2 0.142857 -1.27278 0.943444
Q2FXF1   2 0.142857 -1.27278 0.943444
Q2FW00   15 1.07143 0.903563 0.161558
Q2G1E7   17 1.21429 0.903563 0.161558
Q2FWE7   11 0.785714 -1.27278 0.943444
Q2FY32   9 0.642857 -1.27278 0.943444
Q2FUU0   2 0.142857 -1.27278 0.943444
Q2FVU5   4 0.285714 -1.27278 0.943444
Q2G062   15 1.07143 0.903563 0.161558
Q2FV26   13 0.928571 -1.27278 0.943444
Q2FW97   6 0.428571 -1.27278 0.943444
Q2FZY8   16 1.14286 0.903563 0.161558
Q2G277   17 1.21429 0.903563 0.161558
Q2G0V1   14 1 0.903563 0.161558
Q2FWJ3   5 0.357143 -1.27278 0.943444
Q2G2J2   1 0.0714286 -1.27278 0.943444
Q2FVB0   21 1.5 0.903563 0.161558
Q2G278   4 0.285714 -1.27278 0.943444
Q2G107   1 0.0714286 -1.27278 0.943444
P0A0M9   5 0.357143 -1.27278 0.943444
Q2G067   18 1.28571 0.903563 0.161558
Q2FV55   1 0.0714286 -1.27278 0.943444
Q2G1L3   4 0.285714 -1.27278 0.943444
Q2G2R0   9 0.642857 -1.27278 0.943444
Q2G2T3   4 0.285714 -1.27278 0.943444
Q2FWA8   11 0.785714 -1.27278 0.943444
Q2G056   8 0.571429 -1.27278 0.943444
Q2FWR1   14 1 0.903563 0.161558
Q2FXP9   3 0.214286 -1.27278 0.943444
Q2FZI4   12 0.857143 -1.27278 0.943444
Q2G2L7   11 0.785714 -1.27278 0.943444
Q2FVG1   15 1.07143 0.903563 0.161558
Q2G1I7   7 0.5 -1.27278 0.943444
Q2FVB6   20 1.42857 0.903563 0.161558
Q2G001   8 0.571429 -1.27278 0.943444
Q2FUX3   0 0 -1.27278 0.943444
Q2G1Q9   10 0.714286 -1.27278 0.943444
Q2G2S9   6 0.428571 -1.27278 0.943444
Q2FXZ8   9 0.642857 -1.27278 0.943444
Q2FZI7   8 0.571429 -1.27278 0.943444
Q2FUS6   6 0.428571 -1.27278 0.943444
Q2FUZ6   3 0.214286 -1.27278 0.943444
Q2FYQ9   10 0.714286 -1.27278 0.943444
Q2FYS8   4 0.285714 -1.27278 0.943444
Q2FYS6   18 1.28571 0.903563 0.161558
Q2FZG6   3 0.214286 -1.27278 0.943444
Q2G1L9   19 1.35714 0.903563 0.161558
Q2FXT3   10 0.714286 -1.27278 0.943444
Q2FZN9   3 0.214286 -1.27278 0.943444
Q2FW20   3 0.214286 -1.27278 0.943444
Q2G0H3   8 0.571429 -1.27278 0.943444
Q2FV98   4 0.285714 -1.27278 0.943444
Q2FXR7   11 0.785714 -1.27278 0.943444
Q2G1T4   5 0.357143 -1.27278 0.943444
Q2FW38   6 0.428571 -1.27278 0.943444
Q2G2P6   17 1.21429 0.903563 0.161558
Q2FVL7   8 0.571429 -1.27278 0.943444
Q2FVY2   4 0.285714 -1.27278 0.943444
Q2FYZ0   3 0.214286 -1.27278 0.943444
Q2FYW2   14 1 0.903563 0.161558
P60643   17 1.21429 0.903563 0.161558
Q2G265   3 0.214286 -1.27278 0.943444
Q2FV42   17 1.21429 0.903563 0.161558
Q2FXN0   15 1.07143 0.903563 0.161558
Q2G2D9   23 1.64286 0.903563 0.161558
Q2FV75   4 0.285714 -1.27278 0.943444
Q2FYE0   18 1.28571 0.903563 0.161558
Q2FX03   20 1.42857 0.903563 0.161558
Q2FX89   5 0.357143 -1.27278 0.943444
Q2FX43   0 0 -1.27278 0.943444
Q2FV69   14 0.965517 -1.27278 0.943444
P72360   16 1.10345 0.903563 0.161558
Q2FVQ1   6 0.413793 -1.27278 0.943444
Q2FYG7   9 0.62069 -1.27278 0.943444
Q2G1J8   24 1.65517 0.903563 0.161558
Q2FW77   19 1.31034 0.903563 0.161558
Q2FWI4   6 0.413793 -1.27278 0.943444
Q2FX62   3 0.206897 -1.27278 0.943444
Q2G0U6   7 0.482759 -1.27278 0.943444
Q2G0P2   4 0.275862 -1.27278 0.943444
Q2G0B8   5 0.344828 -1.27278 0.943444
Q2FVL3   19 1.31034 0.903563 0.161558
Q2G1K8   10 0.689655 -1.27278 0.943444
Q2G2R9   10 0.689655 -1.27278 0.943444
Q2G2I3   15 1.03448 0.903563 0.161558
Q2FY56   20 1.37931 0.903563 0.161558
Q2G0B1   9 0.62069 -1.27278 0.943444
Q2G1T1   8 0.551724 -1.27278 0.943444
Q2FVX5   17 1.17241 0.903563 0.161558
Q2G0H8   12 0.827586 -1.27278 0.943444
Q2FVT3   4 0.275862 -1.27278 0.943444
Q2FWF6   4 0.275862 -1.27278 0.943444
Q2FWZ6   11 0.758621 -1.27278 0.943444
Q2FZ77   4 0.275862 -1.27278 0.943444
Q2G0H0   13 0.896552 -1.27278 0.943444
Q2G2G7   7 0.482759 -1.27278 0.943444
Q2G117   8 0.551724 -1.27278 0.943444
Q2FXG9   6 0.413793 -1.27278 0.943444
Q2FWE4   2 0.137931 -1.27278 0.943444
Q2FUS0   10 0.689655 -1.27278 0.943444
Q2FWR3   16 1.10345 0.903563 0.161558
Q2FYA9   0 0 -1.27278 0.943444
Q2G0Y5   9 0.62069 -1.27278 0.943444
Q2FZZ8   7 0.482759 -1.27278 0.943444
Q2G1Z6   20 1.37931 0.903563 0.161558
Q2FX53   16 1.10345 0.903563 0.161558
Q2FZC4   1 0.0689655 -1.27278 0.943444
Q2FUS5   17 1.17241 0.903563 0.161558
Q2G1R0   19 1.31034 0.903563 0.161558
Q2G0D5   19 1.31034 0.903563 0.161558
Q2FY18   20 1.37931 0.903563 0.161558
Q2FYH8   14 0.965517 -1.27278 0.943444
Q2G1F2   6 0.413793 -1.27278 0.943444
Q2G0Q5   4 0.275862 -1.27278 0.943444
Q2FVR2   4 0.275862 -1.27278 0.943444
Q2FZE7   2 0.137931 -1.27278 0.943444
Q2G0I0   15 1.03448 0.903563 0.161558
Q2G0R1   4 0.275862 -1.27278 0.943444
Q2G0L7   5 0.344828 -1.27278 0.943444
Q2FWI1   15 1.03448 0.903563 0.161558
Q2G0F7   15 1.03448 0.903563 0.161558
Q2FXY3   10 0.689655 -1.27278 0.943444
P0A084   5 0.344828 -1.27278 0.943444
Q2G0G5   9 0.62069 -1.27278 0.943444
Q2FZE5   21 1.44828 0.903563 0.161558
Q2G0A2   20 1.37931 0.903563 0.161558
Q2FVE8   23 1.58621 0.903563 0.161558
Q2G2M8   5 0.344828 -1.27278 0.943444
Q2FYH7   18 1.24138 0.903563 0.161558
Q2FVR8   12 0.827586 -1.27278 0.943444
Q2FZU9   5 0.344828 -1.27278 0.943444
Q2FYX7   12 0.827586 -1.27278 0.943444
Q2G280   6 0.413793 -1.27278 0.943444
Q2FVG5   11 0.758621 -1.27278 0.943444
Q2FWX1   12 0.827586 -1.27278 0.943444
Q2FVB3   20 1.37931 0.903563 0.161558
Q2G2A1   8 0.551724 -1.27278 0.943444
Q2G1W7   1 0.0689655 -1.27278 0.943444
Q2FW36   13 0.896552 -1.27278 0.943444
P31337   10 0.689655 -1.27278 0.943444
Q2FXB8   17 1.17241 0.903563 0.161558
Q2G2F3   6 0.413793 -1.27278 0.943444
Q2FYM7   20 1.37931 0.903563 0.161558
Q2FYB2   2 0.137931 -1.27278 0.943444
Q2G2E2   12 0.8 -1.27278 0.943444
Q2G2G9   20 1.33333 0.903563 0.161558
Q2FVC5   4 0.266667 -1.27278 0.943444
Q2G0T3   7 0.466667 -1.27278 0.943444
Q2G074   21 1.4 0.903563 0.161558
Q2G016   4 0.266667 -1.27278 0.943444
Q2G0G4   6 0.4 -1.27278 0.943444
Q2G2K1   1 0.0666667 -1.27278 0.943444
Q2FXE1   17 1.13333 0.903563 0.161558
Q2FWD2   4 0.266667 -1.27278 0.943444
Q2G1Q0   4 0.266667 -1.27278 0.943444
Q2G073   26 1.73333 0.903563 0.161558
Q2G1T7   14 0.933333 -1.27278 0.943444
Q2FVI3   6 0.4 -1.27278 0.943444
Q2FZ93   17 1.13333 0.903563 0.161558
Q2FVQ7   3 0.2 -1.27278 0.943444
Q2G2B9   23 1.53333 0.903563 0.161558
Q2FZN5   16 1.06667 0.903563 0.161558
Q2FY72   2 0.133333 -1.27278 0.943444
Q2G0A0   6 0.4 -1.27278 0.943444
Q2FZQ8   20 1.33333 0.903563 0.161558
Q2FXP1   12 0.8 -1.27278 0.943444
P0A0B7   5 0.333333 -1.27278 0.943444
Q2FYW0   12 0.8 -1.27278 0.943444
Q2G230   11 0.733333 -1.27278 0.943444
Q2G0H5   13 0.866667 -1.27278 0.943444
Q2G0B7   9 0.6 -1.27278 0.943444
Q2G131   17 1.13333 0.903563 0.161558
Q2G0Y4   9 0.6 -1.27278 0.943444
Q2G2L0   11 0.733333 -1.27278 0.943444
Q2G101   8 0.533333 -1.27278 0.943444
Q2G036   9 0.6 -1.27278 0.943444
Q2FXN3   18 1.2 0.903563 0.161558
Q2FWY2   11 0.733333 -1.27278 0.943444
Q2FXK6   10 0.666667 -1.27278 0.943444
Q2G2Y3   6 0.4 -1.27278 0.943444
Q2G1P8   4 0.266667 -1.27278 0.943444
Q2G0N7   3 0.2 -1.27278 0.943444
Q2FW43   10 0.666667 -1.27278 0.943444
Q2G2N4   15 1 0.903563 0.161558
Q2FW59   6 0.4 -1.27278 0.943444
Q2G1V0   14 0.933333 -1.27278 0.943444
Q2G010   7 0.466667 -1.27278 0.943444
Q2FWJ4   18 1.2 0.903563 0.161558
Q2FUR3   6 0.4 -1.27278 0.943444
Q2FXE4   13 0.866667 -1.27278 0.943444
Q2FY36   4 0.266667 -1.27278 0.943444
Q2G1Q7   4 0.266667 -1.27278 0.943444
Q2FX09   11 0.733333 -1.27278 0.943444
Q2G0Z1   9 0.6 -1.27278 0.943444
Q2FWJ1   8 0.533333 -1.27278 0.943444
Q2FUT4   6 0.4 -1.27278 0.943444
Q2FYI1   8 0.533333 -1.27278 0.943444
Q2FXQ8   5 0.333333 -1.27278 0.943444
Q2FUZ0   12 0.8 -1.27278 0.943444
P0A086   8 0.533333 -1.27278 0.943444
Q2FZM0   22 1.46667 0.903563 0.161558
Q2FXL3   2 0.133333 -1.27278 0.943444
Q2G2K7   14 0.933333 -1.27278 0.943444
Q2FVL1   18 1.2 0.903563 0.161558
Q2FW21   1 0.0666667 -1.27278 0.943444
Q2G201   7 0.466667 -1.27278 0.943444
Q2FVV6   9 0.6 -1.27278 0.943444
Q2FV03   5 0.333333 -1.27278 0.943444
Q2G2T2   22 1.46667 0.903563 0.161558
Q2FZ44   1 0.0666667 -1.27278 0.943444
Q2G1N7   14 0.933333 -1.27278 0.943444
Q2G172   16 1.06667 0.903563 0.161558
Q2G208   12 0.8 -1.27278 0.943444
Q2FZR7   17 1.13333 0.903563 0.161558
Q2G2K2   0 0 -1.27278 0.943444
Q2FVA4   14 0.933333 -1.27278 0.943444
Q2G0F5   18 1.2 0.903563 0.161558
Q2G0X0   4 0.266667 -1.27278 0.943444
Q2FXU0   3 0.2 -1.27278 0.943444
Q2FXX9   7 0.466667 -1.27278 0.943444
Q2G2K8   2 0.133333 -1.27278 0.943444
Q2G0X1   4 0.258065 -1.27278 0.943444
Q2FXI8   1 0.0645161 -1.27278 0.943444
Q2G0L1   10 0.645161 -1.27278 0.943444
Q2FX07   5 0.322581 -1.27278 0.943444
Q2G139   3 0.193548 -1.27278 0.943444
Q2FUV5   6 0.387097 -1.27278 0.943444
Q2FVD0   4 0.258065 -1.27278 0.943444
Q2FX10   17 1.09677 0.903563 0.161558
Q2G1W5   7 0.451613 -1.27278 0.943444
Q2G1Y7   4 0.258065 -1.27278 0.943444
Q2G190   6 0.387097 -1.27278 0.943444
Q2FV59   23 1.48387 0.903563 0.161558
Q2FZS3   2 0.129032 -1.27278 0.943444
Q2FX90   7 0.451613 -1.27278 0.943444
Q2FW85   24 1.54839 0.903563 0.161558
Q2FZ65   9 0.580645 -1.27278 0.943444
Q2FXJ7   6 0.387097 -1.27278 0.943444
Q2FVW2   11 0.709677 -1.27278 0.943444
Q2G0H4   12 0.774194 -1.27278 0.943444
Q2FVV4   15 0.967742 -1.27278 0.943444
Q2FUR9   25 1.6129 0.903563 0.161558
Q2FW06   4 0.258065 -1.27278 0.943444
Q2FY84   9 0.580645 -1.27278 0.943444
Q2G132   7 0.451613 -1.27278 0.943444
Q2G0C9   4 0.258065 -1.27278 0.943444
Q2G2N1   23 1.48387 0.903563 0.161558
Q2FVF2   18 1.16129 0.903563 0.161558
Q2FZ30   17 1.09677 0.903563 0.161558
Q2FXX8   6 0.387097 -1.27278 0.943444
Q2FZX6   15 0.967742 -1.27278 0.943444
Q2G1Z2   22 1.41935 0.903563 0.161558
Q2G0G7   14 0.903226 -1.27278 0.943444
Q2FV53   4 0.258065 -1.27278 0.943444
Q2FV28   12 0.774194 -1.27278 0.943444
Q2G097   7 0.451613 -1.27278 0.943444
Q2FZC5   6 0.387097 -1.27278 0.943444
Q2FY77   13 0.83871 -1.27278 0.943444
Q2FVA9   4 0.258065 -1.27278 0.943444
Q2G2W5   0 0 -1.27278 0.943444
Q2FX97   13 0.83871 -1.27278 0.943444
Q2G1F3   5 0.322581 -1.27278 0.943444
Q2FYU1   1 0.0645161 -1.27278 0.943444
Q2FUP6   17 1.09677 0.903563 0.161558
Q2G2U7   16 1.03226 0.903563 0.161558
Q2FY09   11 0.709677 -1.27278 0.943444
Q2G1J6   13 0.83871 -1.27278 0.943444
Q2G059   9 0.580645 -1.27278 0.943444
Q2FVK5   21 1.35484 0.903563 0.161558
Q2G0H7   13 0.83871 -1.27278 0.943444
Q2FWN2   16 1.03226 0.903563 0.161558
Q2FYV7   11 0.709677 -1.27278 0.943444
Q2G236   19 1.22581 0.903563 0.161558
Q2FZR6   19 1.22581 0.903563 0.161558
Q2G1P9   4 0.258065 -1.27278 0.943444
Q2G0R9   8 0.516129 -1.27278 0.943444
Q2FUZ9   11 0.709677 -1.27278 0.943444
Q2FVP2   10 0.645161 -1.27278 0.943444
Q2FXC8   3 0.193548 -1.27278 0.943444
Q2FVC4   7 0.451613 -1.27278 0.943444
Q2FZ29   5 0.322581 -1.27278 0.943444
Q2FYR8   4 0.25 -1.27278 0.943444
Q2FY23   6 0.375 -1.27278 0.943444
Q2G0D4   10 0.625 -1.27278 0.943444
Q2FZ38   14 0.875 -1.27278 0.943444
Q2FXH1   22 1.375 0.903563 0.161558
Q2FXZ9   18 1.125 0.903563 0.161558
Q2G1V3   25 1.5625 0.903563 0.161558
Q2FVZ0   18 1.125 0.903563 0.161558
Q2FV95   16 1 0.903563 0.161558
Q2G196   9 0.5625 -1.27278 0.943444
Q2FZ61   5 0.3125 -1.27278 0.943444
Q2FW27   10 0.625 -1.27278 0.943444
Q2FWH2   27 1.6875 0.903563 0.161558
Q2FZQ9   20 1.25 0.903563 0.161558
Q2FWQ9   11 0.6875 -1.27278 0.943444
Q2G1N5   21 1.3125 0.903563 0.161558
Q2FZP8   23 1.4375 0.903563 0.161558
Q2FXC2   5 0.3125 -1.27278 0.943444
Q2G0X9   1 0.0625 -1.27278 0.943444
Q2FX08   10 0.625 -1.27278 0.943444
Q2FUV2   12 0.75 -1.27278 0.943444
Q2FZT8   2 0.125 -1.27278 0.943444
Q2G2N2   22 1.375 0.903563 0.161558
Q2G0M1   15 0.9375 -1.27278 0.943444
Q2FVX8   6 0.375 -1.27278 0.943444
Q2G220   11 0.6875 -1.27278 0.943444
Q2FW37   9 0.5625 -1.27278 0.943444
Q2G203   16 1 0.903563 0.161558
Q2FY89   6 0.375 -1.27278 0.943444
Q2G1K7   16 1 0.903563 0.161558
Q2G013   21 1.3125 0.903563 0.161558
Q2FV91   24 1.5 0.903563 0.161558
Q2FW92   14 0.875 -1.27278 0.943444
Q2G1U5   15 0.9375 -1.27278 0.943444
Q2G2A6   5 0.3125 -1.27278 0.943444
Q2G0G9   11 0.6875 -1.27278 0.943444
P0A088   0 0 -1.27278 0.943444
Q2G0B4   18 1.125 0.903563 0.161558
Q2G0X7   3 0.1875 -1.27278 0.943444
Q2G0S0   5 0.3125 -1.27278 0.943444
Q2FW12   5 0.3125 -1.27278 0.943444
Q2G0J7   10 0.625 -1.27278 0.943444
Q2FW76   22 1.375 0.903563 0.161558
Q2G1Z7   8 0.5 -1.27278 0.943444
Q2G2S1   12 0.75 -1.27278 0.943444
Q2G1B1   11 0.6875 -1.27278 0.943444
Q2FVP3   14 0.875 -1.27278 0.943444
Q2G1V1   6 0.375 -1.27278 0.943444
Q2G1H8   8 0.5 -1.27278 0.943444
Q2G149   13 0.8125 -1.27278 0.943444
Q2FXC7   4 0.25 -1.27278 0.943444
Q2G019   5 0.3125 -1.27278 0.943444
Q2FWL6   10 0.625 -1.27278 0.943444
Q2G199   22 1.375 0.903563 0.161558
Q2FY41   0 0 -1.27278 0.943444
Q2FX33   9 0.5625 -1.27278 0.943444
Q2G181   7 0.4375 -1.27278 0.943444
Q2FVT1   17 1.0625 0.903563 0.161558
Q2G0Z5   13 0.8125 -1.27278 0.943444
Q2FZC7   9 0.5625 -1.27278 0.943444
Q2G1U0   11 0.6875 -1.27278 0.943444
Q2FW18   5 0.3125 -1.27278 0.943444
Q2G0H1   12 0.75 -1.27278 0.943444
Q2FX22   8 0.5 -1.27278 0.943444
Q2G157   9 0.5625 -1.27278 0.943444
Q2G2J5   16 1 0.903563 0.161558
Q2FZH9   25 1.5625 0.903563 0.161558
Q2FZA6   17 1.0625 0.903563 0.161558
Q2G1N6   19 1.1875 0.903563 0.161558
Q2FVR4   17 1.0625 0.903563 0.161558
Q2FY13   11 0.6875 -1.27278 0.943444
Q2G025   11 0.6875 -1.27278 0.943444
Q2FV36   21 1.3125 0.903563 0.161558
Q2G0W9   6 0.375 -1.27278 0.943444
Q2G0L0   9 0.5625 -1.27278 0.943444
Q2FUR2   4 0.25 -1.27278 0.943444
Q2FVJ9   5 0.3125 -1.27278 0.943444
Q2G1S8   5 0.30303 -1.27278 0.943444
Q2FVJ5   10 0.606061 -1.27278 0.943444
Q2FZ39   13 0.787879 -1.27278 0.943444
Q2FWP6   10 0.606061 -1.27278 0.943444
Q2FVB4   10 0.606061 -1.27278 0.943444
Q2G0V7   15 0.909091 -1.27278 0.943444
Q2FUV4   4 0.242424 -1.27278 0.943444
Q2FYG5   7 0.424242 -1.27278 0.943444
Q2FW71   24 1.45455 0.903563 0.161558
Q2FZB1   2 0.121212 -1.27278 0.943444
Q2G0Y9   5 0.30303 -1.27278 0.943444
Q2G0X4   3 0.181818 -1.27278 0.943444
Q2FZL2   2 0.121212 -1.27278 0.943444
Q2FVS1   3 0.181818 -1.27278 0.943444
Q2G099   4 0.242424 -1.27278 0.943444
Q2FZN0   8 0.484848 -1.27278 0.943444
Q2FZ50   17 1.0303 0.903563 0.161558
Q2G0X8   4 0.242424 -1.27278 0.943444
Q2G167   8 0.484848 -1.27278 0.943444
Q2G086   13 0.787879 -1.27278 0.943444
Q2G0D0   13 0.787879 -1.27278 0.943444
Q2FWG3   10 0.606061 -1.27278 0.943444
Q2G228   6 0.363636 -1.27278 0.943444
Q2FWW8   15 0.909091 -1.27278 0.943444
Q2FYL0   1 0.0606061 -1.27278 0.943444
Q2FXX2   6 0.363636 -1.27278 0.943444
Q2G0C4   20 1.21212 0.903563 0.161558
Q2FZA2   14 0.848485 -1.27278 0.943444
Q2FWL0   8 0.484848 -1.27278 0.943444
Q2FUY9   10 0.606061 -1.27278 0.943444
Q2G0T8   10 0.606061 -1.27278 0.943444
Q2FWK0   11 0.666667 -1.27278 0.943444
Q2G0D9   15 0.909091 -1.27278 0.943444
Q2FZF3   4 0.242424 -1.27278 0.943444
Q2FZ17   10 0.606061 -1.27278 0.943444
Q2G0T6   4 0.242424 -1.27278 0.943444
Q2G140   21 1.27273 0.903563 0.161558
Q2G2F2   21 1.27273 0.903563 0.161558
Q2FXG0   6 0.363636 -1.27278 0.943444
Q2FWR4   14 0.848485 -1.27278 0.943444
Q2G195   18 1.09091 0.903563 0.161558
Q2FVY4   10 0.606061 -1.27278 0.943444
Q2G1I6   9 0.545455 -1.27278 0.943444
Q2FVD5   7 0.424242 -1.27278 0.943444
Q2FZM1   9 0.545455 -1.27278 0.943444
Q2FVG0   8 0.484848 -1.27278 0.943444
Q2FZM7   5 0.30303 -1.27278 0.943444
Q2FZB2   2 0.121212 -1.27278 0.943444
Q2G287   16 0.969697 -1.27278 0.943444
Q2FWG4   13 0.787879 -1.27278 0.943444
Q2G2B3   22 1.33333 0.903563 0.161558
Q2FY48   20 1.21212 0.903563 0.161558
Q9ZNI1   10 0.606061 -1.27278 0.943444
Q2FV94   8 0.484848 -1.27278 0.943444
Q2G2X5   15 0.909091 -1.27278 0.943444
Q2FVX6   9 0.545455 -1.27278 0.943444
Q2G060   21 1.27273 0.903563 0.161558
Q2FVG2   23 1.39394 0.903563 0.161558
Q2G1Q1   8 0.484848 -1.27278 0.943444
Q2G1F1   5 0.30303 -1.27278 0.943444
Q2FXC5   3 0.181818 -1.27278 0.943444
Q2G2B0   18 1.09091 0.903563 0.161558
Q2FXR6   22 1.33333 0.903563 0.161558
Q2FXE0   9 0.545455 -1.27278 0.943444
Q2FUY3   13 0.787879 -1.27278 0.943444
Q2G1S6   5 0.30303 -1.27278 0.943444
Q2FVE9   22 1.33333 0.903563 0.161558
Q2FVU7   11 0.666667 -1.27278 0.943444
Q2FVM7   15 0.909091 -1.27278 0.943444
Q2FVU6   22 1.33333 0.903563 0.161558
Q2FVA1   10 0.606061 -1.27278 0.943444
Q2FWB8   6 0.363636 -1.27278 0.943444
Q2FYR5   7 0.424242 -1.27278 0.943444
Q2G261   17 1.0303 0.903563 0.161558
Q2G264   13 0.787879 -1.27278 0.943444
Q2G0U4   14 0.848485 -1.27278 0.943444
Q2G226   26 1.57576 0.903563 0.161558
Q2FZT7   3 0.181818 -1.27278 0.943444
Q2FXJ4   20 1.21212 0.903563 0.161558
Q2G047   16 0.969697 -1.27278 0.943444
Q2FWD9   5 0.30303 -1.27278 0.943444
Q2FZH2   16 0.969697 -1.27278 0.943444
Q2G044   20 1.21212 0.903563 0.161558
Q2FVZ8   26 1.57576 0.903563 0.161558
Q2G1C5   19 1.15152 0.903563 0.161558
Q2G1Z1   19 1.15152 0.903563 0.161558
Q2G135   4 0.242424 -1.27278 0.943444
Q2FVE5   8 0.484848 -1.27278 0.943444
Q2FZ70   6 0.363636 -1.27278 0.943444
Q2G2A0   9 0.545455 -1.27278 0.943444
Q2G224   12 0.705882 -1.27278 0.943444
P0A0K3   8 0.470588 -1.27278 0.943444
Q2G1A8   10 0.588235 -1.27278 0.943444
Q2G1P5   26 1.52941 0.903563 0.161558
Q2FV93   20 1.17647 0.903563 0.161558
Q2FXC4   3 0.176471 -1.27278 0.943444
Q2FY74   20 1.17647 0.903563 0.161558
Q2G1M1   11 0.647059 -1.27278 0.943444
Q9EZ11   6 0.352941 -1.27278 0.943444
Q2FZB3   2 0.117647 -1.27278 0.943444
Q2G1V2   10 0.588235 -1.27278 0.943444
Q2FVM8   15 0.882353 -1.27278 0.943444
Q2FVR1   6 0.352941 -1.27278 0.943444
Q2FXC3   3 0.176471 -1.27278 0.943444
Q2FUV6   4 0.235294 -1.27278 0.943444
Q2G1D7   8 0.470588 -1.27278 0.943444
Q2FXR2   8 0.470588 -1.27278 0.943444
Q2FW83   24 1.41176 0.903563 0.161558
Q2G2X7   4 0.235294 -1.27278 0.943444
Q2FVM4   14 0.823529 -1.27278 0.943444
P0A0J3   13 0.764706 -1.27278 0.943444
Q2G2L8   11 0.647059 -1.27278 0.943444
Q2FZ27   12 0.705882 -1.27278 0.943444
Q2FZ53   14 0.823529 -1.27278 0.943444
Q2G154   16 0.941176 -1.27278 0.943444
Q2FZS4   27 1.58824 0.903563 0.161558
Q2FYQ5   21 1.23529 0.903563 0.161558
Q2FZL6   11 0.647059 -1.27278 0.943444
Q2FWB9   10 0.588235 -1.27278 0.943444
Q2FUQ4   14 0.823529 -1.27278 0.943444
Q2G293   10 0.588235 -1.27278 0.943444
Q2FZS5   9 0.529412 -1.27278 0.943444
Q2FYP9   18 1.05882 0.903563 0.161558
Q2G0K7   12 0.705882 -1.27278 0.943444
Q2FVV2   24 1.41176 0.903563 0.161558
Q2FVN0   16 0.941176 -1.27278 0.943444
Q2FX00   10 0.588235 -1.27278 0.943444
Q2G1I0   19 1.11765 0.903563 0.161558
Q2FXI2   10 0.588235 -1.27278 0.943444
Q2G2X1   19 1.11765 0.903563 0.161558
Q2FYG6   24 1.41176 0.903563 0.161558
Q2FXH0   12 0.705882 -1.27278 0.943444
Q2FXU7   12 0.705882 -1.27278 0.943444
Q2G170   12 0.705882 -1.27278 0.943444
Q2FVQ9   9 0.529412 -1.27278 0.943444
Q2FWV2   4 0.235294 -1.27278 0.943444
Q2FVI5   20 1.17647 0.903563 0.161558
Q2FUW0   5 0.294118 -1.27278 0.943444
Q2FXB7   9 0.529412 -1.27278 0.943444
Q2G0J8   10 0.588235 -1.27278 0.943444
Q2FXB5   8 0.470588 -1.27278 0.943444
Q2FYE9   21 1.23529 0.903563 0.161558
Q2FVE2   12 0.705882 -1.27278 0.943444
Q2G2V6   8 0.470588 -1.27278 0.943444
O08387   22 1.29412 0.903563 0.161558
Q2FZ14   10 0.588235 -1.27278 0.943444
Q2FXW3   11 0.647059 -1.27278 0.943444
Q2FYQ8   9 0.529412 -1.27278 0.943444
Q2G2D6   9 0.529412 -1.27278 0.943444
Q2G2T7   15 0.882353 -1.27278 0.943444
Q2FYP8   19 1.11765 0.903563 0.161558
Q2FZ25   12 0.705882 -1.27278 0.943444
Q2FY65   12 0.705882 -1.27278 0.943444
Q2G2T1   15 0.882353 -1.27278 0.943444
Q2G1N0   26 1.52941 0.903563 0.161558
Q2G110   21 1.23529 0.903563 0.161558
Q2G1E1   17 1 0.903563 0.161558
Q2G2F1   13 0.764706 -1.27278 0.943444
Q2FXE8   13 0.764706 -1.27278 0.943444
Q2FZ06   4 0.235294 -1.27278 0.943444
Q2FVH2   25 1.47059 0.903563 0.161558
Q2FYV6   12 0.705882 -1.27278 0.943444
Q2FZJ3   5 0.285714 -1.27278 0.943444
Q2G095   4 0.228571 -1.27278 0.943444
Q2G2Y0   3 0.171429 -1.27278 0.943444
Q2G2W3   10 0.571429 -1.27278 0.943444
Q2FY07   14 0.8 -1.27278 0.943444
Q2FXW8   8 0.457143 -1.27278 0.943444
Q2FUR6   8 0.457143 -1.27278 0.943444
Q2FVW6   17 0.971429 -1.27278 0.943444
Q2G1X0   0 0 -1.27278 0.943444
Q2G1F6   24 1.37143 0.903563 0.161558
Q2FVK8   13 0.742857 -1.27278 0.943444
Q2G158   18 1.02857 0.903563 0.161558
Q2G118   15 0.857143 -1.27278 0.943444
Q2G077   25 1.42857 0.903563 0.161558
Q2G0E0   8 0.457143 -1.27278 0.943444
Q2G263   10 0.571429 -1.27278 0.943444
Q2FUU1   6 0.342857 -1.27278 0.943444
Q2G1X7   5 0.285714 -1.27278 0.943444
Q2G1C0   10 0.571429 -1.27278 0.943444
Q2FVB9   20 1.14286 0.903563 0.161558
Q2G273   9 0.514286 -1.27278 0.943444
Q53726   7 0.4 -1.27278 0.943444
Q2G2W9   8 0.457143 -1.27278 0.943444
Q2FZ22   13 0.742857 -1.27278 0.943444
Q2G2U1   15 0.857143 -1.27278 0.943444
Q2FXW6   11 0.628571 -1.27278 0.943444
Q2G0P9   19 1.08571 0.903563 0.161558
Q2FYE3   11 0.628571 -1.27278 0.943444
Q2FXU3   8 0.457143 -1.27278 0.943444
Q2G052   14 0.8 -1.27278 0.943444
Q2FZM6   14 0.8 -1.27278 0.943444
Q2FX25   16 0.914286 -1.27278 0.943444
Q2FX05   10 0.571429 -1.27278 0.943444
Q2G1P2   19 1.08571 0.903563 0.161558
Q2G2C4   9 0.514286 -1.27278 0.943444
Q2G165   22 1.25714 0.903563 0.161558
Q2FXK8   17 0.971429 -1.27278 0.943444
Q2FWP1   6 0.342857 -1.27278 0.943444
Q2FVU1   23 1.31429 0.903563 0.161558
Q2FZ78   10 0.571429 -1.27278 0.943444
Q2G0P0   10 0.571429 -1.27278 0.943444
Q2FXX3   23 1.31429 0.903563 0.161558
Q2FVX2   10 0.571429 -1.27278 0.943444
Q2G0Q7   9 0.514286 -1.27278 0.943444
Q2FXS6   5 0.285714 -1.27278 0.943444
Q2FUZ1   8 0.457143 -1.27278 0.943444
Q2FZ87   9 0.514286 -1.27278 0.943444
Q2FXF4   17 0.971429 -1.27278 0.943444
Q2G1G4   18 1.02857 0.903563 0.161558
Q2FWE6   5 0.285714 -1.27278 0.943444
Q2G2U2   6 0.342857 -1.27278 0.943444
Q2FY17   9 0.514286 -1.27278 0.943444
Q2FVU3   20 1.14286 0.903563 0.161558
Q2FVK1   0 0 -1.27278 0.943444
Q2G0K5   12 0.685714 -1.27278 0.943444
Q2G2X8   2 0.114286 -1.27278 0.943444
Q2FYZ7   5 0.285714 -1.27278 0.943444
Q2FWG1   11 0.628571 -1.27278 0.943444
Q2G1Q6   9 0.514286 -1.27278 0.943444
Q2G2X9   4 0.228571 -1.27278 0.943444
Q2FWN9   0 0 -1.27278 0.943444
Q2FYZ2   15 0.857143 -1.27278 0.943444
Q2FZJ1   6 0.342857 -1.27278 0.943444
Q2G002   5 0.285714 -1.27278 0.943444
Q2FVL4   13 0.742857 -1.27278 0.943444
Q2G2M7   5 0.285714 -1.27278 0.943444
Q2FWH6   7 0.4 -1.27278 0.943444
Q2FXQ3   7 0.4 -1.27278 0.943444
Q2G129   27 1.54286 0.903563 0.161558
Q7BHL7   11 0.628571 -1.27278 0.943444
Q2FZ71   17 0.971429 -1.27278 0.943444
Q2FZ88   6 0.333333 -1.27278 0.943444
Q2FV22   14 0.777778 -1.27278 0.943444
Q2FYM3   5 0.277778 -1.27278 0.943444
Q2FY06   12 0.666667 -1.27278 0.943444
Q2FXB0   0 0 -1.27278 0.943444
Q2FX87   12 0.666667 -1.27278 0.943444
Q2FZ33   14 0.777778 -1.27278 0.943444
Q2G0J1   10 0.555556 -1.27278 0.943444
Q2FUT7   13 0.722222 -1.27278 0.943444
Q2FZH1   12 0.666667 -1.27278 0.943444
Q2FVX3   11 0.611111 -1.27278 0.943444
Q2FWC6   10 0.555556 -1.27278 0.943444
Q2FXN6   8 0.444444 -1.27278 0.943444
Q2FY79   9 0.5 -1.27278 0.943444
Q2FZ23   17 0.944444 -1.27278 0.943444
Q2FVF1   11 0.611111 -1.27278 0.943444
Q2FWM5   20 1.11111 0.903563 0.161558
Q2G061   18 1 0.903563 0.161558
Q2FWL7   18 1 0.903563 0.161558
Q2FVK3   0 0 -1.27278 0.943444
Q2FX19   24 1.33333 0.903563 0.161558
Q2G2U6   10 0.555556 -1.27278 0.943444
Q2G1S5   3 0.166667 -1.27278 0.943444
Q2FVS9   6 0.333333 -1.27278 0.943444
Q2G1M7   16 0.888889 -1.27278 0.943444
Q2FW50   9 0.5 -1.27278 0.943444
Q2G2L1   13 0.722222 -1.27278 0.943444
Q2FWB1   9 0.5 -1.27278 0.943444
Q2FXA8   10 0.555556 -1.27278 0.943444
Q2FV20   10 0.555556 -1.27278 0.943444
Q2FUY1   12 0.666667 -1.27278 0.943444
Q2FYJ1   18 1 0.903563 0.161558
Q2G043   2 0.111111 -1.27278 0.943444
Q2FZ43   17 0.944444 -1.27278 0.943444
Q9KJN4   10 0.555556 -1.27278 0.943444
Q2G194   19 1.05556 0.903563 0.161558
Q2G0F0   12 0.666667 -1.27278 0.943444
Q2G2G2   9 0.5 -1.27278 0.943444
Q2G0I8   14 0.777778 -1.27278 0.943444
Q2FXG5   9 0.5 -1.27278 0.943444
Q2G2S6   23 1.27778 0.903563 0.161558
Q53700   14 0.777778 -1.27278 0.943444
Q2G0D8   9 0.5 -1.27278 0.943444
P60430   0 0 -1.27278 0.943444
Q2FV41   11 0.611111 -1.27278 0.943444
Q2FXZ5   9 0.5 -1.27278 0.943444
Q2FZL0   22 1.22222 0.903563 0.161558
Q2FY99   19 1.05556 0.903563 0.161558
Q2FX95   9 0.5 -1.27278 0.943444
Q2FYR6   18 1 0.903563 0.161558
Q2FUW2   20 1.11111 0.903563 0.161558
Q2FVL2   9 0.5 -1.27278 0.943444
Q2G2L4   28 1.55556 0.903563 0.161558
Q2FXB1   0 0 -1.27278 0.943444
Q2FZY7   14 0.777778 -1.27278 0.943444
Q2FVN1   22 1.22222 0.903563 0.161558
Q2G1S1   14 0.777778 -1.27278 0.943444
Q2FXK4   10 0.555556 -1.27278 0.943444
Q2FXM6   10 0.555556 -1.27278 0.943444
Q2FZJ6   13 0.722222 -1.27278 0.943444
Q2FVT4   15 0.833333 -1.27278 0.943444
Q2FYW1   20 1.11111 0.903563 0.161558
Q2FYZ3   10 0.555556 -1.27278 0.943444
Q2FXX5   5 0.277778 -1.27278 0.943444
Q2FWM4   5 0.277778 -1.27278 0.943444
Q2G2L3   13 0.722222 -1.27278 0.943444
Q2FYR3   15 0.833333 -1.27278 0.943444
Q2G0I9   12 0.666667 -1.27278 0.943444
Q2G0M2   12 0.666667 -1.27278 0.943444
Q2G272   4 0.222222 -1.27278 0.943444
Q2FXL4   16 0.888889 -1.27278 0.943444
Q2G0U9   11 0.611111 -1.27278 0.943444
Q2FVE4   5 0.277778 -1.27278 0.943444
Q2FVC6   15 0.833333 -1.27278 0.943444
Q2FV19   8 0.444444 -1.27278 0.943444
Q2G0S8   18 1 0.903563 0.161558
Q2G2G3   25 1.38889 0.903563 0.161558
Q2G2X0   8 0.432432 -1.27278 0.943444
Q2G0F3   12 0.648649 -1.27278 0.943444
Q2G037   14 0.756757 -1.27278 0.943444
Q2G1G6   15 0.810811 -1.27278 0.943444
Q2FWP0   1 0.0540541 -1.27278 0.943444
Q2FY29   6 0.324324 -1.27278 0.943444
Q2FXQ4   24 1.2973 0.903563 0.161558
Q2G0S7   9 0.486486 -1.27278 0.943444
Q2FZX7   9 0.486486 -1.27278 0.943444
Q2G0E6   27 1.45946 0.903563 0.161558
Q2FY37   13 0.702703 -1.27278 0.943444
Q2FYQ0   14 0.756757 -1.27278 0.943444
Q2FUV3   18 0.972973 -1.27278 0.943444
Q2FYV2   16 0.864865 -1.27278 0.943444
Q2FVS4   24 1.2973 0.903563 0.161558
Q2G2M3   14 0.756757 -1.27278 0.943444
Q2FVM6   12 0.648649 -1.27278 0.943444
Q2G292   19 1.02703 0.903563 0.161558
Q2FXH7   7 0.378378 -1.27278 0.943444
Q2FYQ7   13 0.702703 -1.27278 0.943444
Q2FWG2   14 0.756757 -1.27278 0.943444
Q2G159   13 0.702703 -1.27278 0.943444
Q2FX96   16 0.864865 -1.27278 0.943444
Q2FV83   11 0.594595 -1.27278 0.943444
Q2G2D8   15 0.810811 -1.27278 0.943444
Q2FYJ4   23 1.24324 0.903563 0.161558
Q2G1E8   21 1.13514 0.903563 0.161558
Q2FVK2   0 0 -1.27278 0.943444
Q2FZP1   21 1.13514 0.903563 0.161558
Q2FXI0   10 0.540541 -1.27278 0.943444
Q2G134   22 1.18919 0.903563 0.161558
Q2FZZ6   7 0.378378 -1.27278 0.943444
Q2G1Z3   14 0.756757 -1.27278 0.943444
Q2G030   18 0.972973 -1.27278 0.943444
Q2FV21   18 0.972973 -1.27278 0.943444
Q9RQP6   25 1.35135 0.903563 0.161558
Q2FZ62   9 0.486486 -1.27278 0.943444
Q2FZQ7   20 1.08108 0.903563 0.161558
Q2G0F4   13 0.702703 -1.27278 0.943444
Q2FWE0   14 0.756757 -1.27278 0.943444
Q2FVS0   22 1.18919 0.903563 0.161558
Q2FUT6   13 0.702703 -1.27278 0.943444
Q2FUQ5   16 0.864865 -1.27278 0.943444
Q2FZJ9   13 0.702703 -1.27278 0.943444
Q2FY81   10 0.540541 -1.27278 0.943444
Q2G0K8   7 0.378378 -1.27278 0.943444
Q2G262   23 1.24324 0.903563 0.161558
Q2G0E1   11 0.594595 -1.27278 0.943444
Q2FWD3   12 0.648649 -1.27278 0.943444
Q2FXA4   16 0.864865 -1.27278 0.943444
Q2FVF0   15 0.810811 -1.27278 0.943444
Q2FWW9   14 0.756757 -1.27278 0.943444
Q2FZ54   18 0.972973 -1.27278 0.943444
P0A0J0   20 1.08108 0.903563 0.161558
Q2G1G1   17 0.918919 -1.27278 0.943444
Q2FWA1   10 0.540541 -1.27278 0.943444
Q2FXN1   10 0.540541 -1.27278 0.943444
Q2G2T4   13 0.702703 -1.27278 0.943444
Q2FZW9   14 0.756757 -1.27278 0.943444
Q2FV90   13 0.702703 -1.27278 0.943444
Q2FWB3   5 0.27027 -1.27278 0.943444
Q2G0Q0   4 0.216216 -1.27278 0.943444
Q2FY10   15 0.810811 -1.27278 0.943444
Q2FXM0   7 0.378378 -1.27278 0.943444
Q2G1S2   8 0.432432 -1.27278 0.943444
Q2FXY5   22 1.15789 0.903563 0.161558
Q2FXV3   13 0.684211 -1.27278 0.943444
Q2FXG3   16 0.842105 -1.27278 0.943444
Q2FVA8   5 0.263158 -1.27278 0.943444
Q2G2C2   27 1.42105 0.903563 0.161558
Q2FYU2   10 0.526316 -1.27278 0.943444
Q2FYK5   17 0.894737 -1.27278 0.943444
Q2FW35   16 0.842105 -1.27278 0.943444
Q2FY52   16 0.842105 -1.27278 0.943444
Q9RQP9   17 0.894737 -1.27278 0.943444
Q2G039   13 0.684211 -1.27278 0.943444
Q2G1E4   15 0.789474 -1.27278 0.943444
Q2G0B0   15 0.789474 -1.27278 0.943444
Q2FXI7   13 0.684211 -1.27278 0.943444
Q2FWN7   13 0.684211 -1.27278 0.943444
Q2FV66   9 0.473684 -1.27278 0.943444
Q2FYJ5   25 1.31579 0.903563 0.161558
Q2FYC9   0 0 -1.27278 0.943444
Q2FZC6   11 0.578947 -1.27278 0.943444
Q2FXW4   11 0.578947 -1.27278 0.943444
Q2FXI1   15 0.789474 -1.27278 0.943444
Q2FZF9   11 0.578947 -1.27278 0.943444
Q2G171   30 1.57895 0.903563 0.161558
Q2G2P8   11 0.578947 -1.27278 0.943444
Q2G2V9   16 0.842105 -1.27278 0.943444
Q2FV31   12 0.631579 -1.27278 0.943444
Q9KJN3   10 0.526316 -1.27278 0.943444
Q2FZV5   28 1.47368 0.903563 0.161558
Q2FWC4   16 0.842105 -1.27278 0.943444
Q2FYT0   26 1.36842 0.903563 0.161558
Q2G145   18 0.947368 -1.27278 0.943444
Q2G0J0   19 1 0.903563 0.161558
Q2FZQ3   7 0.368421 -1.27278 0.943444
Q2FYE5   13 0.684211 -1.27278 0.943444
Q2FWN5   21 1.10526 0.903563 0.161558
Q2FY24   21 1.10526 0.903563 0.161558
Q2FVW7   11 0.578947 -1.27278 0.943444
Q2FZ91   18 0.947368 -1.27278 0.943444
Q2FWL2   16 0.842105 -1.27278 0.943444
Q2FZQ6   12 0.631579 -1.27278 0.943444
P02976   19 1 0.903563 0.161558
Q2G0R7   26 1.36842 0.903563 0.161558
Q2FUU2   14 0.736842 -1.27278 0.943444
Q2FZG1   11 0.578947 -1.27278 0.943444
Q2G0Z4   28 1.47368 0.903563 0.161558
Q2FZ81   5 0.263158 -1.27278 0.943444
Q2G2J8   14 0.736842 -1.27278 0.943444
Q2FZD7   18 0.947368 -1.27278 0.943444
Q2G288   27 1.42105 0.903563 0.161558
Q2FW52   12 0.631579 -1.27278 0.943444
Q2FVX4   10 0.526316 -1.27278 0.943444
Q2FVN5   23 1.21053 0.903563 0.161558
Q2FY88   14 0.736842 -1.27278 0.943444
Q2FWC9   9 0.473684 -1.27278 0.943444
Q2FZS7   18 0.947368 -1.27278 0.943444
Q2FZ63   12 0.631579 -1.27278 0.943444
Q2G1L8   11 0.578947 -1.27278 0.943444
Q2FV17   14 0.736842 -1.27278 0.943444
Q2FVT8   6 0.315789 -1.27278 0.943444
Q2G0W8   18 0.947368 -1.27278 0.943444
Q2FV07   7 0.368421 -1.27278 0.943444
Q2G0Q1   19 1 0.903563 0.161558
Q2FY69   15 0.789474 -1.27278 0.943444
Q2FZ75   11 0.578947 -1.27278 0.943444
Q2G0E5   16 0.842105 -1.27278 0.943444
Q2G233   12 0.631579 -1.27278 0.943444
Q2FWE1   15 0.789474 -1.27278 0.943444
Q2FVZ2   6 0.315789 -1.27278 0.943444
Q2FYE2   10 0.526316 -1.27278 0.943444
Q2G1K6   16 0.820513 -1.27278 0.943444
Q2FVT0   10 0.512821 -1.27278 0.943444
Q2G0Q9   15 0.769231 -1.27278 0.943444
Q2FZ89   17 0.871795 -1.27278 0.943444
Q2FVR0   16 0.820513 -1.27278 0.943444
Q2FZD9   14 0.717949 -1.27278 0.943444
Q2FX85   20 1.02564 0.903563 0.161558
Q2G1B0   7 0.358974 -1.27278 0.943444
Q2G2E4   22 1.12821 0.903563 0.161558
Q2FYK7   14 0.717949 -1.27278 0.943444
Q2FZ13   12 0.615385 -1.27278 0.943444
Q2FZE6   11 0.564103 -1.27278 0.943444
Q2FVI2   9 0.461538 -1.27278 0.943444
Q2FZE0   19 0.974359 -1.27278 0.943444
Q2FV38   9 0.461538 -1.27278 0.943444
Q2FXE2   10 0.512821 -1.27278 0.943444
Q2G1Q2   10 0.512821 -1.27278 0.943444
Q2FYY8   16 0.820513 -1.27278 0.943444
Q2FYN6   11 0.564103 -1.27278 0.943444
Q2FV39   13 0.666667 -1.27278 0.943444
Q2G130   14 0.717949 -1.27278 0.943444
Q2FUR8   10 0.512821 -1.27278 0.943444
Q2FXZ3   9 0.461538 -1.27278 0.943444
Q2FYM4   25 1.28205 0.903563 0.161558
Q2FWY1   22 1.12821 0.903563 0.161558
Q2G1V4   11 0.564103 -1.27278 0.943444
P0A011   18 0.923077 -1.27278 0.943444
Q2FXZ0   24 1.23077 0.903563 0.161558
Q2G0V4   11 0.564103 -1.27278 0.943444
Q2FW34   17 0.871795 -1.27278 0.943444
Q2FWC7   14 0.717949 -1.27278 0.943444
Q2G0F6   17 0.871795 -1.27278 0.943444
Q2G0T0   13 0.666667 -1.27278 0.943444
Q2FXM8   17 0.871795 -1.27278 0.943444
Q2G0Q8   9 0.461538 -1.27278 0.943444
Q2FZ08   18 0.923077 -1.27278 0.943444
Q2G160   14 0.717949 -1.27278 0.943444
Q2FY78   7 0.358974 -1.27278 0.943444
Q2G2H7   30 1.53846 0.903563 0.161558
Q2FW53   3 0.153846 -1.27278 0.943444
Q2FVX0   17 0.871795 -1.27278 0.943444
Q2G2U5   10 0.512821 -1.27278 0.943444
Q2FZR0   15 0.769231 -1.27278 0.943444
Q2G1Z9   6 0.307692 -1.27278 0.943444
Q2G1G0   11 0.564103 -1.27278 0.943444
Q2FW57   11 0.564103 -1.27278 0.943444
Q9RQP7   9 0.461538 -1.27278 0.943444
Q2FXP0   17 0.871795 -1.27278 0.943444
Q2FVV1   26 1.33333 0.903563 0.161558
Q2FYU8   26 1.33333 0.903563 0.161558
Q2FZ04   9 0.461538 -1.27278 0.943444
Q2FVQ0   9 0.461538 -1.27278 0.943444
Q2G151   11 0.564103 -1.27278 0.943444
Q2FXF9   14 0.717949 -1.27278 0.943444
Q2G242   20 1.02564 0.903563 0.161558
Q2FZQ0   14 0.717949 -1.27278 0.943444
Q2G1Q8   17 0.871795 -1.27278 0.943444
Q2FYG1   17 0.85 -1.27278 0.943444
Q2G1N3   14 0.7 -1.27278 0.943444
Q2FV44   14 0.7 -1.27278 0.943444
Q2FXV4   17 0.85 -1.27278 0.943444
Q2G0I1   21 1.05 0.903563 0.161558
Q2FZY0   19 0.95 -1.27278 0.943444
Q2G295   17 0.85 -1.27278 0.943444
Q2FWH3   18 0.9 -1.27278 0.943444
Q2G072   15 0.75 -1.27278 0.943444
Q2G217   16 0.8 -1.27278 0.943444
Q2FYP6   17 0.85 -1.27278 0.943444
Q9EZ12   13 0.65 -1.27278 0.943444
Q2FZ48   22 1.1 0.903563 0.161558
Q2FY16   13 0.65 -1.27278 0.943444
Q2FZU3   15 0.75 -1.27278 0.943444
Q2FVV7   18 0.9 -1.27278 0.943444
Q2FWU0   2 0.1 -1.27278 0.943444
P0A0Q0   13 0.65 -1.27278 0.943444
Q2FVS3   14 0.7 -1.27278 0.943444
Q2G0I6   16 0.8 -1.27278 0.943444
Q2FYP3   6 0.3 -1.27278 0.943444
Q2FWM0   14 0.7 -1.27278 0.943444
Q2FZ36   13 0.65 -1.27278 0.943444
Q2G0Y8   24 1.2 0.903563 0.161558
Q2FXF6   23 1.15 0.903563 0.161558
Q2FXM7   21 1.05 0.903563 0.161558
Q2G1A6   12 0.6 -1.27278 0.943444
Q2G138   23 1.15 0.903563 0.161558
Q2FZR4   16 0.8 -1.27278 0.943444
Q2G162   21 1.05 0.903563 0.161558
Q2FYH2   26 1.3 0.903563 0.161558
Q2FX56   9 0.45 -1.27278 0.943444
Q2FY68   15 0.75 -1.27278 0.943444
Q2G1K1   5 0.25 -1.27278 0.943444
Q2G1A3   16 0.8 -1.27278 0.943444
Q2FZX4   12 0.6 -1.27278 0.943444
Q2G1M5   10 0.5 -1.27278 0.943444
Q2FVA3   17 0.85 -1.27278 0.943444
Q2G2G4   10 0.5 -1.27278 0.943444
Q2G0U3   13 0.65 -1.27278 0.943444
Q2FXQ6   23 1.15 0.903563 0.161558
Q2G0S2   10 0.5 -1.27278 0.943444
Q2G168   14 0.7 -1.27278 0.943444
Q2FZB0   15 0.75 -1.27278 0.943444
Q2G119   22 1.1 0.903563 0.161558
Q2FVJ7   14 0.7 -1.27278 0.943444
Q2FY30   18 0.9 -1.27278 0.943444
Q2FXR3   13 0.65 -1.27278 0.943444
Q2G1Z0   8 0.4 -1.27278 0.943444
Q2G0A9   18 0.9 -1.27278 0.943444
O33599   4 0.2 -1.27278 0.943444
Q2FZ55   14 0.7 -1.27278 0.943444
Q2FYS0   10 0.5 -1.27278 0.943444
Q2G248   15 0.75 -1.27278 0.943444
Q2G049   16 0.8 -1.27278 0.943444
Q2FVA5   4 0.2 -1.27278 0.943444
Q2FUX8   21 1.05 0.903563 0.161558
Q2G123   9 0.45 -1.27278 0.943444
Q2FVH0   20 1 0.903563 0.161558
Q2FV01   25 1.25 0.903563 0.161558
Q2G2L2   14 0.7 -1.27278 0.943444
Q2FYW3   19 0.95 -1.27278 0.943444
Q2FZZ0   13 0.65 -1.27278 0.943444
Q2FVV8   12 0.6 -1.27278 0.943444
Q2G2W0   17 0.829268 -1.27278 0.943444
Q2G041   8 0.390244 -1.27278 0.943444
P0A0B9   10 0.487805 -1.27278 0.943444
Q2FYI6   17 0.829268 -1.27278 0.943444
Q2G2S2   15 0.731707 -1.27278 0.943444
Q2FVQ8   16 0.780488 -1.27278 0.943444
Q2FVT2   12 0.585366 -1.27278 0.943444
Q2G1Z5   11 0.536585 -1.27278 0.943444
Q2G2A4   12 0.585366 -1.27278 0.943444
P60393   18 0.878049 -1.27278 0.943444
Q2G0P6   17 0.829268 -1.27278 0.943444
Q2FW04   23 1.12195 0.903563 0.161558
Q2FYY9   15 0.731707 -1.27278 0.943444
Q2FWP2   21 1.02439 0.903563 0.161558
Q2FVW4   20 0.97561 -1.27278 0.943444
Q2FY63   17 0.829268 -1.27278 0.943444
Q2FZ68   13 0.634146 -1.27278 0.943444
Q2G1E2   21 1.02439 0.903563 0.161558
Q2G2T8   14 0.682927 -1.27278 0.943444
Q2FY71   14 0.682927 -1.27278 0.943444
Q2FVI1   24 1.17073 0.903563 0.161558
Q2G0W2   34 1.65854 0.903563 0.161558
Q2G238   10 0.487805 -1.27278 0.943444
Q2FZR1   13 0.634146 -1.27278 0.943444
Q2FXN2   25 1.21951 0.903563 0.161558
Q2FXH6   23 1.12195 0.903563 0.161558
Q2FXM3   16 0.780488 -1.27278 0.943444
Q2FZW3   24 1.17073 0.903563 0.161558
Q2FWM9   7 0.341463 -1.27278 0.943444
Q2FUW9   28 1.36585 0.903563 0.161558
Q2FW91   14 0.682927 -1.27278 0.943444
Q2G137   6 0.292683 -1.27278 0.943444
Q2FVM0   16 0.780488 -1.27278 0.943444
Q2G057   12 0.585366 -1.27278 0.943444
Q2FXP5   20 0.97561 -1.27278 0.943444
Q2G1H2   28 1.36585 0.903563 0.161558
Q2FX99   20 0.97561 -1.27278 0.943444
Q2G0J4   28 1.36585 0.903563 0.161558
Q2FX74   12 0.585366 -1.27278 0.943444
Q2G1J9   25 1.21951 0.903563 0.161558
Q2G1F7   21 1.02439 0.903563 0.161558
Q2G2R8   8 0.390244 -1.27278 0.943444
Q2FW32   13 0.634146 -1.27278 0.943444
Q2FXZ4   9 0.439024 -1.27278 0.943444
Q2FUT0   7 0.341463 -1.27278 0.943444
Q2G084   13 0.634146 -1.27278 0.943444
Q2G148   20 0.97561 -1.27278 0.943444
Q2FYR0   13 0.634146 -1.27278 0.943444
Q2FW86   16 0.780488 -1.27278 0.943444
Q2FW01   12 0.585366 -1.27278 0.943444
Q2FUX9   30 1.46341 0.903563 0.161558
Q2G212   34 1.65854 0.903563 0.161558
Q2FZ84   8 0.390244 -1.27278 0.943444
Q2G0Y0   15 0.731707 -1.27278 0.943444
Q2FYU4   16 0.780488 -1.27278 0.943444
Q2G223   8 0.390244 -1.27278 0.943444
Q2G136   13 0.634146 -1.27278 0.943444
Q2G0G6   12 0.585366 -1.27278 0.943444
Q2FWY6   14 0.682927 -1.27278 0.943444
Q2FWZ2   10 0.487805 -1.27278 0.943444
Q2G240   14 0.682927 -1.27278 0.943444
O05154   21 1.02439 0.903563 0.161558
Q2FXP4   21 1.02439 0.903563 0.161558
Q2FVH5   13 0.634146 -1.27278 0.943444
Q2FYP0   14 0.666667 -1.27278 0.943444
Q2FUW5   5 0.238095 -1.27278 0.943444
Q2FX66   2 0.0952381 -1.27278 0.943444
Q2G1P4   26 1.2381 0.903563 0.161558
Q2FYI9   23 1.09524 0.903563 0.161558
Q2G0I7   12 0.571429 -1.27278 0.943444
Q2FXQ9   25 1.19048 0.903563 0.161558
Q2FXL0   15 0.714286 -1.27278 0.943444
Q2FYR7   16 0.761905 -1.27278 0.943444
Q2G1W4   13 0.619048 -1.27278 0.943444
Q2G2C8   19 0.904762 -1.27278 0.943444
Q2G163   20 0.952381 -1.27278 0.943444
Q2FWL9   22 1.04762 0.903563 0.161558
Q2FZH3   19 0.904762 -1.27278 0.943444
Q2FZR5   14 0.666667 -1.27278 0.943444
Q2G1W6   16 0.761905 -1.27278 0.943444
Q2FWA5   23 1.09524 0.903563 0.161558
Q2FX17   23 1.09524 0.903563 0.161558
Q2FXY1   12 0.571429 -1.27278 0.943444
Q2G2W1   26 1.2381 0.903563 0.161558
Q2FV06   25 1.19048 0.903563 0.161558
Q2FYW6   22 1.04762 0.903563 0.161558
Q2G281   16 0.761905 -1.27278 0.943444
Q2G227   17 0.809524 -1.27278 0.943444
Q2FWZ5   15 0.714286 -1.27278 0.943444
Q2FZX0   14 0.666667 -1.27278 0.943444
Q2FV51   23 1.09524 0.903563 0.161558
Q2G082   28 1.33333 0.903563 0.161558
Q2FWX4   0 0 -1.27278 0.943444
Q2FZT1   14 0.666667 -1.27278 0.943444
Q2FYF3   24 1.14286 0.903563 0.161558
Q2FXW9   6 0.285714 -1.27278 0.943444
O34090   13 0.619048 -1.27278 0.943444
Q2FVE1   27 1.28571 0.903563 0.161558
Q2FZL5   15 0.714286 -1.27278 0.943444
Q2G258   10 0.47619 -1.27278 0.943444
Q2FZW5   23 1.09524 0.903563 0.161558
Q2FW63   26 1.2381 0.903563 0.161558
Q2FXB4   24 1.14286 0.903563 0.161558
Q2G1T5   0 0 -1.27278 0.943444
Q2G1J5   16 0.761905 -1.27278 0.943444
Q2G0V0   9 0.428571 -1.27278 0.943444
Q2G0M7   13 0.619048 -1.27278 0.943444
Q2G1I5   21 1 0.903563 0.161558
Q2G146   16 0.761905 -1.27278 0.943444
Q2G1P6   14 0.666667 -1.27278 0.943444
Q2G1W8   14 0.651163 -1.27278 0.943444
Q2G035   11 0.511628 -1.27278 0.943444
Q2G1I3   21 0.976744 -1.27278 0.943444
Q2FWM2   12 0.55814 -1.27278 0.943444
Q2FYJ3   18 0.837209 -1.27278 0.943444
Q2G0L8   18 0.837209 -1.27278 0.943444
Q2G164   17 0.790698 -1.27278 0.943444
Q2FVT7   12 0.55814 -1.27278 0.943444
Q2G1R3   24 1.11628 0.903563 0.161558
Q2G1T6   13 0.604651 -1.27278 0.943444
Q2FZN7   22 1.02326 0.903563 0.161558
Q2FY83   19 0.883721 -1.27278 0.943444
Q2FZX9   16 0.744186 -1.27278 0.943444
Q2FYL5   18 0.837209 -1.27278 0.943444
Q2G218   11 0.511628 -1.27278 0.943444
Q2G0M5   20 0.930233 -1.27278 0.943444
Q2FW78   21 0.976744 -1.27278 0.943444
P52078   15 0.697674 -1.27278 0.943444
Q7X2S2   12 0.55814 -1.27278 0.943444
Q2FZG4   24 1.11628 0.903563 0.161558
Q2G0M4   11 0.511628 -1.27278 0.943444
Q2FVA2   12 0.55814 -1.27278 0.943444
Q2G115   23 1.06977 0.903563 0.161558
Q2G0M8   22 1.02326 0.903563 0.161558
Q2G1U4   12 0.55814 -1.27278 0.943444
Q2G1D0   14 0.651163 -1.27278 0.943444
Q2G2S0   24 1.11628 0.903563 0.161558
Q2G2N5   27 1.25581 0.903563 0.161558
Q2G222   23 1.06977 0.903563 0.161558
Q2G1C8   20 0.930233 -1.27278 0.943444
Q2FV40   20 0.930233 -1.27278 0.943444
Q2FXT1   13 0.604651 -1.27278 0.943444
Q2FZZ2   20 0.930233 -1.27278 0.943444
Q2FY01   13 0.604651 -1.27278 0.943444
Q2FVJ8   25 1.16279 0.903563 0.161558
Q2FXK2   18 0.837209 -1.27278 0.943444
Q2FUS7   14 0.651163 -1.27278 0.943444
Q2FVP1   24 1.11628 0.903563 0.161558
Q2FYN7   1 0.0465116 -1.27278 0.943444
P69848   17 0.790698 -1.27278 0.943444
Q2FWN8   15 0.697674 -1.27278 0.943444
Q2FV62   16 0.744186 -1.27278 0.943444
Q2FWW7   18 0.837209 -1.27278 0.943444
Q2G1Y5   12 0.55814 -1.27278 0.943444
Q2FXA3   19 0.883721 -1.27278 0.943444
Q2FYV3   18 0.837209 -1.27278 0.943444
Q2G1H4   14 0.651163 -1.27278 0.943444
Q2G038   22 1.02326 0.903563 0.161558
Q2G161   26 1.2093 0.903563 0.161558
Q2FYV1   16 0.744186 -1.27278 0.943444
Q2FZ09   15 0.697674 -1.27278 0.943444
Q2FW90   23 1.06977 0.903563 0.161558
Q2G290   19 0.883721 -1.27278 0.943444
P60611   8 0.372093 -1.27278 0.943444
Q2FV58   17 0.790698 -1.27278 0.943444
Q2G0C6   15 0.697674 -1.27278 0.943444
Q2G050   15 0.697674 -1.27278 0.943444
Q2G0V2   16 0.744186 -1.27278 0.943444
Q2FVQ4   22 1.02326 0.903563 0.161558
Q2G094   6 0.272727 -1.27278 0.943444
Q2FY59   14 0.636364 -1.27278 0.943444
Q2FVX7   16 0.727273 -1.27278 0.943444
Q2FVP4   24 1.09091 0.903563 0.161558
Q2G185   19 0.863636 -1.27278 0.943444
Q2FXP8   24 1.09091 0.903563 0.161558
Q2G275   15 0.681818 -1.27278 0.943444
Q2G1D9   16 0.727273 -1.27278 0.943444
Q2FXI3   10 0.454545 -1.27278 0.943444
Q2FYM2   12 0.545455 -1.27278 0.943444
P14738   0 0 -1.27278 0.943444
Q2G2Q2   14 0.636364 -1.27278 0.943444
Q2G0M9   13 0.590909 -1.27278 0.943444
Q2FY67   13 0.590909 -1.27278 0.943444
Q2FWX8   0 0 -1.27278 0.943444
Q2FUT9   15 0.681818 -1.27278 0.943444
Q2FZS0   9 0.409091 -1.27278 0.943444
Q2G2A8   22 1 0.903563 0.161558
Q2FUY2   0 0 -1.27278 0.943444
Q2FZL8   14 0.636364 -1.27278 0.943444
Q2FW93   6 0.272727 -1.27278 0.943444
Q2G1L7   17 0.772727 -1.27278 0.943444
Q2FW41   16 0.727273 -1.27278 0.943444
Q2FZY6   15 0.681818 -1.27278 0.943444
Q2G042   22 1 0.903563 0.161558
Q2FWK2   22 1 0.903563 0.161558
Q2FYF4   10 0.454545 -1.27278 0.943444
Q2FZP2   12 0.545455 -1.27278 0.943444
Q2G1G7   9 0.409091 -1.27278 0.943444
Q2G1H5   16 0.727273 -1.27278 0.943444
Q2G2S7   11 0.5 -1.27278 0.943444
Q2FY53   16 0.727273 -1.27278 0.943444
Q2G1N2   20 0.909091 -1.27278 0.943444
Q2G2V2   13 0.590909 -1.27278 0.943444
Q2G1H6   13 0.590909 -1.27278 0.943444
Q2FZA9   10 0.454545 -1.27278 0.943444
Q2FXI5   12 0.545455 -1.27278 0.943444
Q2G206   23 1.04545 0.903563 0.161558
Q2FWN6   14 0.636364 -1.27278 0.943444
Q2FUQ2   26 1.18182 0.903563 0.161558
Q2G1K3   10 0.454545 -1.27278 0.943444
Q2FZ76   25 1.13636 0.903563 0.161558
Q2FY54   9 0.409091 -1.27278 0.943444
Q2G289   14 0.636364 -1.27278 0.943444
Q2FY14   14 0.636364 -1.27278 0.943444
Q2FV77   22 1 0.903563 0.161558
Q2G064   16 0.727273 -1.27278 0.943444
Q2G033   16 0.727273 -1.27278 0.943444
Q2G198   8 0.363636 -1.27278 0.943444
Q2G0K4   23 1.04545 0.903563 0.161558
Q2G0V3   20 0.909091 -1.27278 0.943444
Q2FWE2   12 0.533333 -1.27278 0.943444
Q2G089   24 1.06667 0.903563 0.161558
Q2FZL3   12 0.533333 -1.27278 0.943444
Q2G087   17 0.755556 -1.27278 0.943444
Q2G0A7   23 1.02222 0.903563 0.161558
Q2FVF9   10 0.444444 -1.27278 0.943444
Q2G071   11 0.488889 -1.27278 0.943444
Q2FUZ2   25 1.11111 0.903563 0.161558
Q2FY27   16 0.711111 -1.27278 0.943444
Q2FXX4   21 0.933333 -1.27278 0.943444
Q2G1E6   13 0.577778 -1.27278 0.943444
Q2G1G5   29 1.28889 0.903563 0.161558
Q2G2Q3   9 0.4 -1.27278 0.943444
Q2FZF0   7 0.311111 -1.27278 0.943444
Q2G2D2   17 0.755556 -1.27278 0.943444
Q2FXT4   23 1.02222 0.903563 0.161558
Q2FZI8   16 0.711111 -1.27278 0.943444
Q2FUS8   0 0 -1.27278 0.943444
Q2FVR9   15 0.666667 -1.27278 0.943444
Q2FXP2   7 0.311111 -1.27278 0.943444
Q2FX94   23 1.02222 0.903563 0.161558
Q2G2A5   16 0.711111 -1.27278 0.943444
Q2FZP7   21 0.933333 -1.27278 0.943444
Q2G1R7   18 0.8 -1.27278 0.943444
Q2G015   0 0 -1.27278 0.943444
Q2FZF4   20 0.888889 -1.27278 0.943444
Q2G1E5   11 0.488889 -1.27278 0.943444
Q2FWH9   28 1.24444 0.903563 0.161558
Q2G069   12 0.533333 -1.27278 0.943444
Q2FZK3   16 0.711111 -1.27278 0.943444
Q2FZU5   14 0.622222 -1.27278 0.943444
Q2FYT4   20 0.888889 -1.27278 0.943444
Q2FWK4   23 1.02222 0.903563 0.161558
Q2FY40   12 0.533333 -1.27278 0.943444
Q2FWY4   25 1.11111 0.903563 0.161558
Q2G156   21 0.933333 -1.27278 0.943444
Q2G045   15 0.666667 -1.27278 0.943444
Q2FZS6   19 0.844444 -1.27278 0.943444
Q2FYC7   19 0.844444 -1.27278 0.943444
Q2FW73   13 0.577778 -1.27278 0.943444
Q2G1H3   21 0.933333 -1.27278 0.943444
Q2FXJ6   9 0.4 -1.27278 0.943444
Q2FUS2   22 0.956522 -1.27278 0.943444
Q2G120   20 0.869565 -1.27278 0.943444
Q2G2T9   21 0.913043 -1.27278 0.943444
Q2G1N9   20 0.869565 -1.27278 0.943444
Q2FXL9   13 0.565217 -1.27278 0.943444
Q2G0W4   19 0.826087 -1.27278 0.943444
Q2G0R6   19 0.826087 -1.27278 0.943444
Q2G1C4   14 0.608696 -1.27278 0.943444
Q2FWY9   22 0.956522 -1.27278 0.943444
Q2G1K4   20 0.869565 -1.27278 0.943444
Q2FYK3   27 1.17391 0.903563 0.161558
Q2G1N4   13 0.565217 -1.27278 0.943444
Q2G065   13 0.565217 -1.27278 0.943444
Q2FX88   20 0.869565 -1.27278 0.943444
Q2FVW9   17 0.73913 -1.27278 0.943444
Q2G1E0   14 0.608696 -1.27278 0.943444
Q2G2P2   15 0.652174 -1.27278 0.943444
Q2G0V5   22 0.956522 -1.27278 0.943444
Q2FWA2   17 0.73913 -1.27278 0.943444
Q2FZU1   24 1.04348 0.903563 0.161558
Q2FX77   12 0.521739 -1.27278 0.943444
Q2FW75   18 0.782609 -1.27278 0.943444
Q2FUT5   19 0.826087 -1.27278 0.943444
Q2G234   15 0.652174 -1.27278 0.943444
Q2FZU6   23 1 0.903563 0.161558
Q2G1Y2   28 1.21739 0.903563 0.161558
Q2FXN7   14 0.608696 -1.27278 0.943444
Q2G2J3   23 1 0.903563 0.161558
Q2G0G1   16 0.695652 -1.27278 0.943444
Q2FW62   14 0.608696 -1.27278 0.943444
Q2FUP7   21 0.913043 -1.27278 0.943444
Q2G1J3   21 0.913043 -1.27278 0.943444
Q2FZ15   22 0.956522 -1.27278 0.943444
Q2G1D3   17 0.73913 -1.27278 0.943444
Q2G0K2   15 0.652174 -1.27278 0.943444
Q2FWC1   22 0.956522 -1.27278 0.943444
Q2FXM5   19 0.826087 -1.27278 0.943444
Q2FY46   16 0.695652 -1.27278 0.943444
Q2G1K0   18 0.782609 -1.27278 0.943444
Q2FXT6   22 0.956522 -1.27278 0.943444
Q2FZM4   16 0.695652 -1.27278 0.943444
Q2FXG1   21 0.913043 -1.27278 0.943444
Q2FXL1   21 0.913043 -1.27278 0.943444
Q2FWX5   13 0.565217 -1.27278 0.943444
# cudaSaTabsearch LTYPE = T LORDER = F LSOLN = F
# QUERY ID = PF15964 
# DBFILE = ./tableaux.ascii.DB                                                             
Q2G1I1   17 0.723404 -1.27278  0.943444
Q2G1K2   24 1.02128 0.903563  0.161558
Q2FUU5   17 0.723404 -1.27278  0.943444
Q2FXB6   19 0.808511 -1.27278  0.943444
Q2FZU2   25 1.06383 0.903563  0.161558
Q2FZK0   33 1.40426 0.903563  0.161558
Q2FY33   9 0.382979 -1.27278  0.943444
Q2G098   12 0.510638 -1.27278  0.943444
Q2FZ46   23 0.978723 -1.27278  0.943444
Q2FZQ5   25 1.06383 0.903563  0.161558
Q2FXU8   21 0.893617 -1.27278  0.943444
Q9EZ08   14 0.595745 -1.27278  0.943444
Q2G1B9   15 0.638298 -1.27278  0.943444
Q2FZ73   12 0.510638 -1.27278  0.943444
Q2FY35   25 1.06383 0.903563  0.161558
Q2FZ16   17 0.723404 -1.27278  0.943444
Q2FYR2   18 0.765957 -1.27278  0.943444
Q2FWY3   0 0 -1.27278  0.943444
Q2G2F5   22 0.93617 -1.27278  0.943444
Q2G032   9 0.382979 -1.27278  0.943444
Q2FZ10   16 0.680851 -1.27278  0.943444
Q2G255   21 0.893617 -1.27278  0.943444
Q2G0X6   24 1.02128 0.903563  0.161558
Q2FYH0   21 0.893617 -1.27278  0.943444
Q2FXJ9   22 0.93617 -1.27278  0.943444
Q2FZT4   9 0.382979 -1.27278  0.943444
Q2FVE6   22 0.93617 -1.27278  0.943444
Q2FYD3   3 0.12766 -1.27278  0.943444
Q2FXT5   7 0.297872 -1.27278  0.943444
Q2FY60   25 1.06383 0.903563  0.161558
Q2G2D7   11 0.468085 -1.27278  0.943444
Q2FX16   15 0.638298 -1.27278  0.943444
Q2FZ34   18 0.765957 -1.27278  0.943444
Q2G1S4   21 0.893617 -1.27278  0.943444
Q2G147   17 0.723404 -1.27278  0.943444
Q2G1J7   19 0.808511 -1.27278  0.943444
Q2G2A7   9 0.382979 -1.27278  0.943444
Q2G2M6   24 1.02128 0.903563  0.161558
Q2FV30   17 0.723404 -1.27278  0.943444
Q2FVL5   19 0.808511 -1.27278  0.943444
Q2FXY0   9 0.382979 -1.27278  0.943444
Q2FZL1   21 0.893617 -1.27278  0.943444
Q2FW45   23 0.978723 -1.27278  0.943444
Q2FZU0   26 1.08333 0.903563  0.161558
Q2FWZ0   20 0.833333 -1.27278  0.943444
Q2G2H5   22 0.916667 -1.27278  0.943444
Q2FYG9   18 0.75 -1.27278  0.943444
Q2G2X6   20 0.833333 -1.27278  0.943444
Q2G155   18 0.75 -1.27278  0.943444
Q2FXY9   25 1.04167 0.903563  0.161558
Q2FZ37   18 0.75 -1.27278  0.943444
Q2FVI7   20 0.833333 -1.27278  0.943444
Q2FYS1   24 1 0.903563  0.161558
Q2FXL5   22 0.916667 -1.27278  0.943444
Q2G1J4   18 0.75 -1.27278  0.943444
Q2FWZ3   15 0.625 -1.27278  0.943444
Q2G2P7   24 1 0.903563  0.161558
Q2FVH3   14 0.583333 -1.27278  0.943444
Q2FZ31   18 0.75 -1.27278  0.943444
Q2G283   22 0.916667 -1.27278  0.943444
Q2FZ66   17 0.708333 -1.27278  0.943444
Q2FWY7   27 1.125 0.903563  0.161558
Q2G1F9   16 0.666667 -1.27278  0.943444
Q2FZJ4   17 0.708333 -1.27278  0.943444
Q2FZQ1   24 1 0.903563  0.161558
Q2FY80   13 0.541667 -1.27278  0.943444
Q2G2D4   25 1.04167 0.903563  0.161558
Q2FYP1   16 0.666667 -1.27278  0.943444
Q2FYF9   12 0.5 -1.27278  0.943444
Q2G0B3   21 0.875 -1.27278  0.943444
Q2FUT8   20 0.833333 -1.27278  0.943444
Q2FYR1   18 0.75 -1.27278  0.943444
Q2FYL3   20 0.833333 -1.27278  0.943444
Q2FVG4   31 1.29167 0.903563  0.161558
Q2FVP8   12 0.5 -1.27278  0.943444
Q2FZ28   21 0.857143 -1.27278  0.943444
Q2G1F0   12 0.489796 -1.27278  0.943444
P95689   17 0.693878 -1.27278  0.943444
Q2FYH6   18 0.734694 -1.27278  0.943444
Q2FXD1   16 0.653061 -1.27278  0.943444
Q2G0X5   14 0.571429 -1.27278  0.943444
Q2FXN8   24 0.979592 -1.27278  0.943444
Q2G0N0   8 0.326531 -1.27278  0.943444
Q2G268   19 0.77551 -1.27278  0.943444
Q2FV61   22 0.897959 -1.27278  0.943444
Q2FXL7   21 0.857143 -1.27278  0.943444
Q2FUR5   24 0.979592 -1.27278  0.943444
Q2FXV6   19 0.77551 -1.27278  0.943444
Q2G2C5   16 0.653061 -1.27278  0.943444
Q2FVJ6   20 0.816327 -1.27278  0.943444
Q2G1Y4   19 0.77551 -1.27278  0.943444
Q2FVI0   23 0.938776 -1.27278  0.943444
Q2FXJ8   27 1.10204 0.903563  0.161558
Q2FZU7   14 0.571429 -1.27278  0.943444
Q2G2X4   19 0.77551 -1.27278  0.943444
Q2FZA8   19 0.77551 -1.27278  0.943444
Q2FW96   19 0.77551 -1.27278  0.943444
Q2FYV4   21 0.857143 -1.27278  0.943444
O07325   16 0.653061 -1.27278  0.943444
Q2G1C1   22 0.897959 -1.27278  0.943444
Q2FZR9   16 0.653061 -1.27278  0.943444
Q2FVW3   18 0.734694 -1.27278  0.943444
Q2G124   14 0.571429 -1.27278  0.943444
P0C0V7   18 0.734694 -1.27278  0.943444
Q2FX52   22 0.88 -1.27278  0.943444
Q2G2C7   16 0.64 -1.27278  0.943444
Q2G2D5   22 0.88 -1.27278  0.943444
Q2FXQ7   20 0.8 -1.27278  0.943444
Q2FZW0   15 0.6 -1.27278  0.943444
Q2FVG3   20 0.8 -1.27278  0.943444
Q2FXR4   28 1.12 0.903563  0.161558
Q2FZ67   22 0.88 -1.27278  0.943444
Q2G243   16 0.64 -1.27278  0.943444
Q2FV76   15 0.6 -1.27278  0.943444
Q2FVZ4   19 0.76 -1.27278  0.943444
Q2FWC5   19 0.76 -1.27278  0.943444
Q2FZY3   17 0.68 -1.27278  0.943444
Q2FWH5   21 0.84 -1.27278  0.943444
Q2G241   23 0.92 -1.27278  0.943444
Q2FV35   15 0.6 -1.27278  0.943444
Q2G0T5   32 1.28 0.903563  0.161558
Q2G1A9   18 0.72 -1.27278  0.943444
Q2FYU7   20 0.8 -1.27278  0.943444
Q2G2E0   22 0.88 -1.27278  0.943444
Q2FVT6   21 0.84 -1.27278  0.943444
Q2G0D7   24 0.96 -1.27278  0.943444
Q2G1M6   16 0.64 -1.27278  0.943444
Q2G0A6   26 1.04 0.903563  0.161558
Q2FUY6   22 0.88 -1.27278  0.943444
Q2FYJ2   21 0.84 -1.27278  0.943444
Q2G2E5   23 0.901961 -1.27278  0.943444
Q2G2P5   23 0.901961 -1.27278  0.943444
Q2G1R6   19 0.745098 -1.27278  0.943444
Q2FYF0   20 0.784314 -1.27278  0.943444
Q2FVH8   22 0.862745 -1.27278  0.943444
Q2FUU3   27 1.05882 0.903563  0.161558
Q2FVG8   22 0.862745 -1.27278  0.943444
Q9ZAH5   15 0.588235 -1.27278  0.943444
Q2G2U0   13 0.509804 -1.27278  0.943444
Q2FYR4   20 0.784314 -1.27278  0.943444
Q2G256   24 0.941176 -1.27278  0.943444
Q2FVY0   10 0.392157 -1.27278  0.943444
Q2G0Q2   22 0.862745 -1.27278  0.943444
Q2G0R2   19 0.745098 -1.27278  0.943444
Q2G0Q3   24 0.941176 -1.27278  0.943444
Q2FWZ9   19 0.745098 -1.27278  0.943444
Q53705   16 0.627451 -1.27278  0.943444
Q2G2U3   12 0.470588 -1.27278  0.943444
Q2FYY6   19 0.745098 -1.27278  0.943444
Q2FWL3   21 0.823529 -1.27278  0.943444
Q2FY50   19 0.745098 -1.27278  0.943444
Q2FXN4   23 0.901961 -1.27278  0.943444
Q2G179   25 0.980392 -1.27278  0.943444
Q2G1L6   9 0.352941 -1.27278  0.943444
Q2FXU4   23 0.901961 -1.27278  0.943444
Q2G1E9   20 0.784314 -1.27278  0.943444
Q2G232   19 0.745098 -1.27278  0.943444
Q2FXH9   19 0.745098 -1.27278  0.943444
Q2G0X3   2 0.0784314 -1.27278  0.943444
Q2FXD0   23 0.901961 -1.27278  0.943444
Q2G0G3   24 0.941176 -1.27278  0.943444
Q2FWW3   17 0.666667 -1.27278  0.943444
Q2FYG0   17 0.653846 -1.27278  0.943444
Q2FZS9   27 1.03846 0.903563  0.161558
Q2FYS2   18 0.692308 -1.27278  0.943444
Q2G2U4   12 0.461538 -1.27278  0.943444
Q2FWJ9   18 0.692308 -1.27278  0.943444
Q2FWF0   19 0.730769 -1.27278  0.943444
Q2FXR9   22 0.846154 -1.27278  0.943444
Q2FZV7   13 0.5 -1.27278  0.943444
Q2G1W0   19 0.730769 -1.27278  0.943444
Q2G2I0   17 0.653846 -1.27278  0.943444
Q2G153   20 0.769231 -1.27278  0.943444
Q2FWD7   21 0.807692 -1.27278  0.943444
Q2FY15   21 0.807692 -1.27278  0.943444
Q2FV54   28 1.07692 0.903563  0.161558
Q2FZ74   18 0.692308 -1.27278  0.943444
Q2FYV5   21 0.807692 -1.27278  0.943444
Q2G2I1   11 0.423077 -1.27278  0.943444
Q2FXZ6   17 0.653846 -1.27278  0.943444
Q2G0U0   22 0.846154 -1.27278  0.943444
Q2G0Y6   21 0.807692 -1.27278  0.943444
Q2FXJ0   18 0.692308 -1.27278  0.943444
Q2FY43   20 0.754717 -1.27278  0.943444
Q2FWM1   1 0.0377358 -1.27278  0.943444
Q2FVJ1   26 0.981132 -1.27278  0.943444
Q2G0K3   18 0.679245 -1.27278  0.943444
Q2FY66   21 0.792453 -1.27278  0.943444
Q2FW99   24 0.90566 -1.27278  0.943444
Q2FV10   18 0.679245 -1.27278  0.943444
Q2FXJ5   26 0.981132 -1.27278  0.943444
Q2FX69   1 0.0377358 -1.27278  0.943444
Q2G0B2   24 0.90566 -1.27278  0.943444
Q2FX14   16 0.603774 -1.27278  0.943444
Q2FYD8   16 0.603774 -1.27278  0.943444
Q2FWE5   24 0.90566 -1.27278  0.943444
Q2G2A3   18 0.679245 -1.27278  0.943444
Q2FZH8   11 0.415094 -1.27278  0.943444
Q2FX51   21 0.792453 -1.27278  0.943444
Q2FWE8   23 0.867925 -1.27278  0.943444
Q2G088   21 0.792453 -1.27278  0.943444
Q2G028   19 0.703704 -1.27278  0.943444
Q2G1S3   17 0.62963 -1.27278  0.943444
Q2FYN4   19 0.703704 -1.27278  0.943444
Q2FX86   21 0.777778 -1.27278  0.943444
Q2G2S8   18 0.666667 -1.27278  0.943444
Q2FUW8   17 0.62963 -1.27278  0.943444
Q2FWD4   19 0.703704 -1.27278  0.943444
Q2FVH6   23 0.851852 -1.27278  0.943444
Q2G029   20 0.740741 -1.27278  0.943444
Q2G1R5   15 0.555556 -1.27278  0.943444
Q2FX65   22 0.814815 -1.27278  0.943444
Q2FZV6   22 0.814815 -1.27278  0.943444
Q2G1P1   24 0.888889 -1.27278  0.943444
Q2FVU4   26 0.962963 -1.27278  0.943444
Q2FVT5   19 0.703704 -1.27278  0.943444
Q2G2H4   12 0.444444 -1.27278  0.943444
Q2FZ58   25 0.925926 -1.27278  0.943444
Q2FVJ2   25 0.925926 -1.27278  0.943444
Q2FXW5   10 0.37037 -1.27278  0.943444
Q2FWK1   18 0.666667 -1.27278  0.943444
Q2G031   19 0.703704 -1.27278  0.943444
Q2G0U1   23 0.851852 -1.27278  0.943444
Q2FW46   20 0.740741 -1.27278  0.943444
Q2FZY5   16 0.592593 -1.27278  0.943444
Q2FZI5   19 0.690909 -1.27278  0.943444
Q2FYR9   17 0.618182 -1.27278  0.943444
Q2FZ92   18 0.654545 -1.27278  0.943444
Q2G1D5   26 0.945455 -1.27278  0.943444
Q2FXM2   22 0.8 -1.27278  0.943444
Q2FVM2   22 0.8 -1.27278  0.943444
Q2FZN2   25 0.909091 -1.27278  0.943444
Q2G1U8   23 0.836364 -1.27278  0.943444
Q2FVS7   8 0.290909 -1.27278  0.943444
Q2FWB5   23 0.836364 -1.27278  0.943444
Q2FXX1   22 0.8 -1.27278  0.943444
Q2G2J9   22 0.8 -1.27278  0.943444
Q2G0Y7   21 0.763636 -1.27278  0.943444
Q2FW81   21 0.763636 -1.27278  0.943444
Q2FWK3   19 0.690909 -1.27278  0.943444
Q2FY34   24 0.872727 -1.27278  0.943444
Q2FXF8   20 0.727273 -1.27278  0.943444
Q2FXI9   25 0.909091 -1.27278  0.943444
Q05615   18 0.642857 -1.27278  0.943444
Q2FUW4   21 0.75 -1.27278  0.943444
Q2FVF4   21 0.75 -1.27278  0.943444
Q2FWI3   26 0.928571 -1.27278  0.943444
Q2FWG8   25 0.892857 -1.27278  0.943444
Q2G0R0   20 0.714286 -1.27278  0.943444
Q2G0I4   20 0.714286 -1.27278  0.943444
Q2FV67   20 0.714286 -1.27278  0.943444
Q2G091   27 0.964286 -1.27278  0.943444
Q2G1U1   19 0.678571 -1.27278  0.943444
Q2FUX7   22 0.785714 -1.27278  0.943444
Q2FY51   21 0.75 -1.27278  0.943444
Q2FYP2   23 0.821429 -1.27278  0.943444
Q2G0F8   20 0.714286 -1.27278  0.943444
Q2FXH5   19 0.678571 -1.27278  0.943444
Q2G193   17 0.607143 -1.27278  0.943444
Q2FWD6   19 0.678571 -1.27278  0.943444
Q2FZ98   23 0.807018 -1.27278  0.943444
Q2FYQ2   26 0.912281 -1.27278  0.943444
Q2FWL5   28 0.982456 -1.27278  0.943444
Q2FV16   22 0.77193 -1.27278  0.943444
Q2FWX9   22 0.77193 -1.27278  0.943444
Q2G1J0   18 0.631579 -1.27278  0.943444
Q2G235   22 0.77193 -1.27278  0.943444
Q2FXK1   19 0.666667 -1.27278  0.943444
Q2FWF4   19 0.666667 -1.27278  0.943444
Q2FZC8   18 0.631579 -1.27278  0.943444
Q2FZQ4   25 0.877193 -1.27278  0.943444
O52582   17 0.596491 -1.27278  0.943444
Q2FZI6   21 0.736842 -1.27278  0.943444
Q2FUW7   28 0.982456 -1.27278  0.943444
Q2G2M9   23 0.807018 -1.27278  0.943444
Q2FZD0   20 0.701754 -1.27278  0.943444
Q2FWK7   21 0.736842 -1.27278  0.943444
Q2FWU4   0 0 -1.27278  0.943444
Q2FUX4   16 0.561404 -1.27278  0.943444
Q2G2V3   18 0.631579 -1.27278  0.943444
O05204   17 0.596491 -1.27278  0.943444
Q2FYC2   19 0.655172 -1.27278  0.943444
Q2FZP6   21 0.724138 -1.27278  0.943444
Q2G0L2   23 0.793103 -1.27278  0.943444
Q2FZV1   25 0.862069 -1.27278  0.943444
Q2FVQ5   22 0.758621 -1.27278  0.943444
Q2FZW6   22 0.758621 -1.27278  0.943444
Q2FZI3   24 0.827586 -1.27278  0.943444
Q2G219   26 0.896552 -1.27278  0.943444
Q2FZR2   20 0.689655 -1.27278  0.943444
Q2FXZ2   16 0.551724 -1.27278  0.943444
Q2FYC6   22 0.758621 -1.27278  0.943444
Q2FYZ5   25 0.847458 -1.27278  0.943444
Q2FWN4   27 0.915254 -1.27278  0.943444
Q2G221   24 0.813559 -1.27278  0.943444
Q2FZX5   18 0.610169 -1.27278  0.943444
Q2FUW3   20 0.677966 -1.27278  0.943444
Q2G2H3   20 0.677966 -1.27278  0.943444
Q2FY08   20 0.677966 -1.27278  0.943444
Q2FXU5   21 0.711864 -1.27278  0.943444
Q2G1F8   23 0.779661 -1.27278  0.943444
Q2FYW4   21 0.711864 -1.27278  0.943444
Q2G142   23 0.779661 -1.27278  0.943444
Q2G1U3   26 0.881356 -1.27278  0.943444
Q2FZ18   32 1.08475 0.903563  0.161558
Q2FV24   10 0.338983 -1.27278  0.943444
Q2G1C2   23 0.779661 -1.27278  0.943444
Q2FYZ4   23 0.779661 -1.27278  0.943444
Q2FWT4   25 0.847458 -1.27278  0.943444
Q2FUX1   22 0.745763 -1.27278  0.943444
Q2FZG9   25 0.833333 -1.27278  0.943444
Q2FVC1   22 0.733333 -1.27278  0.943444
Q2FYT3   15 0.5 -1.27278  0.943444
Q2FY82   22 0.733333 -1.27278  0.943444
Q2FV02   24 0.8 -1.27278  0.943444
Q2FXJ2   9 0.3 -1.27278  0.943444
Q2FZ02   16 0.533333 -1.27278  0.943444
Q2G0L3   20 0.666667 -1.27278  0.943444
Q2FZH5   23 0.766667 -1.27278  0.943444
Q2FWH4   18 0.6 -1.27278  0.943444
Q2FW49   22 0.733333 -1.27278  0.943444
Q93T05   20 0.666667 -1.27278  0.943444
Q2FX73   21 0.7 -1.27278  0.943444
Q2G239   23 0.754098 -1.27278  0.943444
Q2G121   19 0.622951 -1.27278  0.943444
Q2FY11   23 0.754098 -1.27278  0.943444
Q2FV11   18 0.590164 -1.27278  0.943444
Q2FZ05   23 0.754098 -1.27278  0.943444
Q2G253   20 0.655738 -1.27278  0.943444
Q2FW98   23 0.754098 -1.27278  0.943444
Q2G205   22 0.721311 -1.27278  0.943444
Q2FVE7   19 0.622951 -1.27278  0.943444
Q2FYD0   13 0.42623 -1.27278  0.943444
Q2FZ19   21 0.688525 -1.27278  0.943444
Q2G1C7   21 0.688525 -1.27278  0.943444
Q2FV60   22 0.721311 -1.27278  0.943444
Q2FY64   21 0.688525 -1.27278  0.943444
Q2FZI9   20 0.655738 -1.27278  0.943444
Q2FV57   17 0.548387 -1.27278  0.943444
Q2FXA5   24 0.774194 -1.27278  0.943444
Q2G2U8   26 0.83871 -1.27278  0.943444
Q2FZP0   19 0.612903 -1.27278  0.943444
Q2FZL7   22 0.709677 -1.27278  0.943444
Q2FZR3   20 0.645161 -1.27278  0.943444
Q2FWA0   22 0.709677 -1.27278  0.943444
Q2G090   24 0.774194 -1.27278  0.943444
Q2G1H0   22 0.698413 -1.27278  0.943444
Q2FZP4   17 0.539683 -1.27278  0.943444
Q2FUX0   26 0.825397 -1.27278  0.943444
Q2FV86   26 0.825397 -1.27278  0.943444
Q2FV14   16 0.507937 -1.27278  0.943444
Q2FUT2   22 0.698413 -1.27278  0.943444
Q2FZ64   22 0.698413 -1.27278  0.943444
Q2FUW1   6 0.1875 -1.27278  0.943444
Q2FWI0   23 0.71875 -1.27278  0.943444
Q2G2K5   23 0.71875 -1.27278  0.943444
Q2FWK6   22 0.6875 -1.27278  0.943444
Q2G0T9   19 0.59375 -1.27278  0.943444
Q2G078   25 0.78125 -1.27278  0.943444
Q2G1P3   27 0.84375 -1.27278  0.943444
Q2G274   25 0.769231 -1.27278  0.943444
Q2FZD4   24 0.738462 -1.27278  0.943444
Q2FYS5   26 0.8 -1.27278  0.943444
Q2G1K5   22 0.676923 -1.27278  0.943444
Q2G1L5   22 0.676923 -1.27278  0.943444
Q2G1M9   22 0.676923 -1.27278  0.943444
Q2FX67   21 0.646154 -1.27278  0.943444
Q2FZ32   22 0.676923 -1.27278  0.943444
Q2FWH7   22 0.676923 -1.27278  0.943444
Q2FXT8   25 0.757576 -1.27278  0.943444
Q2FUQ3   24 0.727273 -1.27278  0.943444
Q2G1Y6   18 0.545455 -1.27278  0.943444
Q2FX68   12 0.363636 -1.27278  0.943444
Q2FWD1   21 0.636364 -1.27278  0.943444
Q2FUZ8   22 0.666667 -1.27278  0.943444
Q2G1F5   24 0.727273 -1.27278  0.943444
Q2G2T6   15 0.454545 -1.27278  0.943444
Q2FYD2   15 0.454545 -1.27278  0.943444
Q2FYA1   25 0.757576 -1.27278  0.943444
Q2FY21   22 0.666667 -1.27278  0.943444
Q2FZD3   19 0.575758 -1.27278  0.943444
Q2G1Z4   22 0.666667 -1.27278  0.943444
Q2G0S3   12 0.358209 -1.27278  0.943444
Q2FVQ3   26 0.776119 -1.27278  0.943444
Q2G2J4   21 0.626866 -1.27278  0.943444
Q2G2B8   22 0.656716 -1.27278  0.943444
Q2G0L5   0 0 -1.27278  0.943444
Q2FW72   24 0.716418 -1.27278  0.943444
Q2FYT8   20 0.597015 -1.27278  0.943444
Q2FXM9   21 0.626866 -1.27278  0.943444
Q2G1Y0   26 0.776119 -1.27278  0.943444
Q2G2D0   22 0.656716 -1.27278  0.943444
Q2G2M2   29 0.865672 -1.27278  0.943444
Q2G1B7   21 0.626866 -1.27278  0.943444
Q2G1B8   22 0.656716 -1.27278  0.943444
Q2G0M6   24 0.716418 -1.27278  0.943444
Q2G1D8   23 0.676471 -1.27278  0.943444
Q2FV70   22 0.647059 -1.27278  0.943444
Q2FV72   26 0.764706 -1.27278  0.943444
Q2FVB2   24 0.705882 -1.27278  0.943444
Q2G122   20 0.588235 -1.27278  0.943444
Q2G1W2   19 0.550725 -1.27278  0.943444
Q2FWW1   14 0.405797 -1.27278  0.943444
Q2G1F4   26 0.753623 -1.27278  0.943444
Q2G093   23 0.666667 -1.27278  0.943444
Q2FXY7   19 0.550725 -1.27278  0.943444
Q2G1C6   20 0.57971 -1.27278  0.943444
Q2FZ20   19 0.550725 -1.27278  0.943444
O50581   23 0.657143 -1.27278  0.943444
Q2G1N1   23 0.657143 -1.27278  0.943444
Q2G188   20 0.56338 -1.27278  0.943444
Q2G296   19 0.535211 -1.27278  0.943444
Q2G2E9   20 0.56338 -1.27278  0.943444
Q2G294   18 0.507042 -1.27278  0.943444
Q2FWJ5   26 0.732394 -1.27278  0.943444
Q2FW03   25 0.694444 -1.27278  0.943444
Q2G0N1   24 0.666667 -1.27278  0.943444
Q2FZJ0   22 0.611111 -1.27278  0.943444
Q2FYZ9   27 0.75 -1.27278  0.943444
Q2FV74   31 0.861111 -1.27278  0.943444
Q2FXP7   22 0.611111 -1.27278  0.943444
Q2FXU1   25 0.694444 -1.27278  0.943444
Q2G1M8   25 0.694444 -1.27278  0.943444
Q2FXY4   23 0.638889 -1.27278  0.943444
Q2FZ94   20 0.547945 -1.27278  0.943444
Q2FYI0   21 0.567568 -1.27278  0.943444
Q2FXT9   22 0.594595 -1.27278  0.943444
Q2G0D2   22 0.586667 -1.27278  0.943444
Q2FYB7   16 0.426667 -1.27278  0.943444
Q2FVN8   25 0.666667 -1.27278  0.943444
Q2FZ49   16 0.426667 -1.27278  0.943444
Q2FUW6   22 0.586667 -1.27278  0.943444
Q2G1P7   21 0.56 -1.27278  0.943444
Q2FW70   24 0.631579 -1.27278  0.943444
Q2G0W1   24 0.631579 -1.27278  0.943444
Q2G024   22 0.578947 -1.27278  0.943444
Q2G1G8   24 0.631579 -1.27278  0.943444
Q2G1R9   24 0.631579 -1.27278  0.943444
O06446   21 0.552632 -1.27278  0.943444
Q2G1C9   29 0.763158 -1.27278  0.943444
Q2FXV8   26 0.675325 -1.27278  0.943444
Q2G0P5   21 0.545455 -1.27278  0.943444
Q2FV64   29 0.74359 -1.27278  0.943444
Q2FV87   23 0.582278 -1.27278  0.943444
Q2G1K9   19 0.475 -1.27278  0.943444
Q2G266   32 0.8 -1.27278  0.943444
Q59801   25 0.617284 -1.27278  0.943444
Q2FXH2   26 0.641975 -1.27278  0.943444
Q53727   32 0.780488 -1.27278  0.943444
Q2G2Q0   21 0.512195 -1.27278  0.943444
Q2FZD8   22 0.53012 -1.27278  0.943444
Q2FYS4   21 0.506024 -1.27278  0.943444
Q2G1G2   22 0.53012 -1.27278  0.943444
Q2FXV9   22 0.52381 -1.27278  0.943444
Q2G0L4   2 0.047619 -1.27278  0.943444
Q2FXR8   25 0.595238 -1.27278  0.943444
Q2FYJ0   24 0.571429 -1.27278  0.943444
Q2FZS8   22 0.517647 -1.27278  0.943444
Q2FXN9   24 0.551724 -1.27278  0.943444
Q2FYM1   25 0.574713 -1.27278  0.943444
Q2FVZ5   25 0.574713 -1.27278  0.943444
Q2FVL8   23 0.522727 -1.27278  0.943444
Q2FZ40   23 0.522727 -1.27278  0.943444
Q2FYH5   24 0.539326 -1.27278  0.943444
Q2FXB3   23 0.505495 -1.27278  0.943444
Q2FYS9   23 0.494624 -1.27278  0.943444
Q2G1Q4   26 0.55914 -1.27278  0.943444
Q2FVC3   24 0.516129 -1.27278  0.943444
Q2G046   25 0.531915 -1.27278  0.943444
Q2FWU3   21 0.446809 -1.27278  0.943444
Q2FZ72   25 0.531915 -1.27278  0.943444
Q2FZ82   21 0.446809 -1.27278  0.943444
Q9F1K0   22 0.453608 -1.27278  0.943444
Q2FVV9   24 0.475248 -1.27278  0.943444
Q2FZT6   24 0.470588 -1.27278  0.943444
Q2FWU5   16 0.313725 -1.27278  0.943444
Q2FYC8   22 0.427184 -1.27278  0.943444
Q2FZK7   22 0.419048 -1.27278  0.943444
Q2G2C1   20 0.380952 -1.27278  0.943444
Q2FZT5   23 0.425926 -1.27278  0.943444
Q2G0R8   22 0.40367 -1.27278  0.943444
Q2FW95   16 0.293578 -1.27278  0.943444
Q2G0N5   27 0.477876 -1.27278  0.943444
P47768   20 0.347826 -1.27278  0.943444
Q2FXH4   16 0.275862 -1.27278  0.943444
Q2FVM1   25 0.431034 -1.27278  0.943444
```
