## Supplementary Data 3 for "Mining folded proteomes in the era of accurate structure prediction": PF15983.output

```
# cudaSaTabsearch LTYPE = T LORDER = F LSOLN = F
# QUERY ID = PF15983 
# DBFILE = ./tableaux.ascii.DB                                                             
Q2G0V6   0 0 -1.27278 0.943444
Q2G075   0 0 -1.27278 0.943444
Q2G083   0 0 -1.27278 0.943444
Q2FZN3   0 0 -1.27278 0.943444
Q2FY90   0 0 -1.27278 0.943444
Q2FX91   0 0 -1.27278 0.943444
Q2FX54   0 0 -1.27278 0.943444
Q2FYQ4   0 0 -1.27278 0.943444
Q2G284   0 0 -1.27278 0.943444
Q2G0S4   0 0 -1.27278 0.943444
Q2FWM3   0 0 -1.27278 0.943444
Q2FX81   0 0 -1.27278 0.943444
Q2FXC6   0 0 -1.27278 0.943444
Q2FWJ7   0 0 -1.27278 0.943444
Q2FYJ9   0 0 -1.27278 0.943444
Q2G2E6   0 0 -1.27278 0.943444
Q2FWV0   0 0 -1.27278 0.943444
Q2FZC3   0 0 -1.27278 0.943444
Q2FVH9   0 0 -1.27278 0.943444
Q2FXQ5   0 0 -1.27278 0.943444
Q2FZU4   0 0 -1.27278 0.943444
Q2FYF8   0 0 -1.27278 0.943444
Q2FUR4   0 0 -1.27278 0.943444
Q2FYI2   0 0 -1.27278 0.943444
Q2FYY2   0 0 -1.27278 0.943444
Q2FW58   0 0 -1.27278 0.943444
P0C7Z3   0 0 -1.27278 0.943444
Q2G0T2   0 0 -1.27278 0.943444
Q2G1G9   0 0 -1.27278 0.943444
Q2FVJ0   0 0 -1.27278 0.943444
Q2FZ80   0 0 -1.27278 0.943444
Q2G1R4   0 0 -1.27278 0.943444
Q2FW02   0 0 -1.27278 0.943444
Q2G1X3   0 0 -1.27278 0.943444
Q2FWW4   0 0 -1.27278 0.943444
Q2FZE1   0 0 -1.27278 0.943444
Q2FY31   0 0 -1.27278 0.943444
Q2G018   0 0 -1.27278 0.943444
Q2FZI0   0 0 -1.27278 0.943444
Q2FUZ7   0 0 -1.27278 0.943444
Q2G250   0 0 -1.27278 0.943444
Q2FWU8   0 0 -1.27278 0.943444
Q2FYX5   0 0 -1.27278 0.943444
Q2FZY2   0 0 -1.27278 0.943444
Q2FZX8   0 0 -1.27278 0.943444
Q2FUY8   0 0 -1.27278 0.943444
Q2FV73   0 0 -1.27278 0.943444
Q2G0C5   0 0 -1.27278 0.943444
Q2FZ52   0 0 -1.27278 0.943444
Q2FVK6   0 0 -1.27278 0.943444
Q2G0Z3   0 0 -1.27278 0.943444
Q2FZJ8   0 0 -1.27278 0.943444
Q2FY57   0 0 -1.27278 0.943444
Q2G0W3   0 0 -1.27278 0.943444
Q2G0I2   0 0 -1.27278 0.943444
Q2FYX1   0 0 -1.27278 0.943444
Q2G0H2   0 0 -1.27278 0.943444
Q2FWJ8   0 0 -1.27278 0.943444
Q2FWZ7   0 0 -1.27278 0.943444
Q2FV04   0 0 -1.27278 0.943444
Q2G0H6   0 0 -1.27278 0.943444
Q2G291   0 0 -1.27278 0.943444
Q2G1A7   0 0 -1.27278 0.943444
Q2FVS8   0 0 -1.27278 0.943444
Q2FZ26   0 0 -1.27278 0.943444
Q2FXJ3   0 0 -1.27278 0.943444
Q2G231   0 0 -1.27278 0.943444
Q2G2N0   0 0 -1.27278 0.943444
Q2G2I2   0 0 -1.27278 0.943444
Q2FYU3   0 0 -1.27278 0.943444
Q2FWY5   0 0 -1.27278 0.943444
Q2G2E3   0 0 -1.27278 0.943444
Q2FV09   0 0 -1.27278 0.943444
Q2FX72   0 0 -1.27278 0.943444
Q2FWA3   0 0 -1.27278 0.943444
Q2FWF2   0 0 -1.27278 0.943444
Q2G0E4   0 0 -1.27278 0.943444
Q2G251   0 0 -1.27278 0.943444
P0C818   0 0 -1.27278 0.943444
Q2FXQ2   0 0 -1.27278 0.943444
Q2FXD4   0 0 -1.27278 0.943444
Q2G014   0 0 -1.27278 0.943444
Q2FWI9   0 0 -1.27278 0.943444
Q2FX79   0 0 -1.27278 0.943444
Q2FVP7   0 0 -1.27278 0.943444
Q2FZN4   0 0 -1.27278 0.943444
Q2FWU6   0 0 -1.27278 0.943444
Q2G2Y1   0 0 -1.27278 0.943444
Q2FYF6   0 0 -1.27278 0.943444
Q2FXK0   0 0 -1.27278 0.943444
Q2FVI9   0 0 -1.27278 0.943444
Q2G246   0 0 -1.27278 0.943444
Q2G053   0 0 -1.27278 0.943444
Q2FWK8   0 0 -1.27278 0.943444
Q2FXL8   0 0 -1.27278 0.943444
Q2G0Q4   0 0 -1.27278 0.943444
Q2FVB7   0 0 -1.27278 0.943444
Q2FYD6   0 0 -1.27278 0.943444
Q2FXK9   0 0 -1.27278 0.943444
Q2FV78   0 0 -1.27278 0.943444
Q2FXG4   0 0 -1.27278 0.943444
Q2G0C8   0 0 -1.27278 0.943444
Q2FWU9   0 0 -1.27278 0.943444
Q2FUX2   0 0 -1.27278 0.943444
Q2FYI8   0 0 -1.27278 0.943444
Q2FXA1   0 0 -1.27278 0.943444
Q2FV49   0 0 -1.27278 0.943444
Q2G1S0   0 0 -1.27278 0.943444
Q2G0G0   0 0 -1.27278 0.943444
P0C805   0 0 -1.27278 0.943444
Q2FWV9   0 0 -1.27278 0.943444
Q2G152   0 0 -1.27278 0.943444
Q2FX48   0 0 -1.27278 0.943444
Q2FXS5   0 0 -1.27278 0.943444
Q2FWL4   0 0 -1.27278 0.943444
P0C7Y1   0 0 -1.27278 0.943444
Q2FXA2   0 0 -1.27278 0.943444
Q2FY96   0 0 -1.27278 0.943444
Q2FVJ3   0 0 -1.27278 0.943444
Q2FZ24   0 0 -1.27278 0.943444
Q2G1X4   0 0 -1.27278 0.943444
Q2FYM6   0 0 -1.27278 0.943444
Q2FWX6   0 0 -1.27278 0.943444
Q2G1D2   0 0 -1.27278 0.943444
Q2FWC0   0 0 -1.27278 0.943444
Q2FZG7   0 0 -1.27278 0.943444
Q2G2P1   0 0 -1.27278 0.943444
Q2G1M4   0 0 -1.27278 0.943444
Q2FX29   0 0 -1.27278 0.943444
Q2FUZ3   0 0 -1.27278 0.943444
Q2FVZ9   0 0 -1.27278 0.943444
Q2G2N3   0 0 -1.27278 0.943444
Q2G237   0 0 -1.27278 0.943444
Q2FXN5   0 0 -1.27278 0.943444
Q2FYP7   0 0 -1.27278 0.943444
Q2FWC8   0 0 -1.27278 0.943444
Q2G209   0 0 -1.27278 0.943444
Q2FXX7   0 0 -1.27278 0.943444
Q2FV05   0 0 -1.27278 0.943444
Q2FWM8   0 0 -1.27278 0.943444
Q2FV00   0 0 -1.27278 0.943444
Q2FZF2   0 0 -1.27278 0.943444
Q2FV80   0 0 -1.27278 0.943444
Q2FZZ7   0 0 -1.27278 0.943444
Q2FWH8   0 0 -1.27278 0.943444
Q2FVS5   0 0 -1.27278 0.943444
Q2FWY0   0 0 -1.27278 0.943444
Q2FZM3   0 0 -1.27278 0.943444
Q2FZW8   0 0 -1.27278 0.943444
Q2FVY7   0 0 -1.27278 0.943444
Q2FXJ1   0 0 -1.27278 0.943444
Q2G0T7   0 0 -1.27278 0.943444
Q2FW40   0 0 -1.27278 0.943444
Q2FYU9   0 0 -1.27278 0.943444
Q2FUR0   0 0 -1.27278 0.943444
Q2G215   0 0 -1.27278 0.943444
Q2G169   0 0 -1.27278 0.943444
Q2G034   0 0 -1.27278 0.943444
Q2FUV8   0 0 -1.27278 0.943444
Q2FW44   0 0 -1.27278 0.943444
Q2FYJ8   0 0 -1.27278 0.943444
Q2FVR6   1 0.142857 -1.27278 0.943444
Q2G183   1 0.142857 -1.27278 0.943444
Q2G0S1   2 0.285714 -1.27278 0.943444
Q2FX83   0 0 -1.27278 0.943444
Q2FYF7   0 0 -1.27278 0.943444
Q2G166   2 0.285714 -1.27278 0.943444
Q2FX20   1 0.142857 -1.27278 0.943444
Q2G020   2 0.285714 -1.27278 0.943444
Q2FVC0   0 0 -1.27278 0.943444
Q2FVD1   0 0 -1.27278 0.943444
Q2FWH1   0 0 -1.27278 0.943444
Q2FYX2   0 0 -1.27278 0.943444
Q2FZB5   1 0.142857 -1.27278 0.943444
Q2G0G8   1 0.142857 -1.27278 0.943444
P0A0I4   0 0 -1.27278 0.943444
Q2G2C6   0 0 -1.27278 0.943444
Q2FVB1   2 0.285714 -1.27278 0.943444
Q2FYN1   2 0.285714 -1.27278 0.943444
Q2FV79   1 0.142857 -1.27278 0.943444
Q2FVU9   1 0.142857 -1.27278 0.943444
Q2G0W5   1 0.142857 -1.27278 0.943444
Q2FW60   0 0 -1.27278 0.943444
Q2G269   1 0.142857 -1.27278 0.943444
Q2FZS1   2 0.285714 -1.27278 0.943444
Q2G1Y3   2 0.285714 -1.27278 0.943444
Q2FWA4   2 0.285714 -1.27278 0.943444
Q2G0C0   0 0 -1.27278 0.943444
Q2G2J6   0 0 -1.27278 0.943444
Q2G1R2   2 0.285714 -1.27278 0.943444
Q2FXY8   0 0 -1.27278 0.943444
Q2FYL2   2 0.285714 -1.27278 0.943444
Q2FYS3   0 0 -1.27278 0.943444
Q2FXS0   0 0 -1.27278 0.943444
Q2FWA7   0 0 -1.27278 0.943444
Q2FWV8   0 0 -1.27278 0.943444
Q2G279   2 0.285714 -1.27278 0.943444
Q2FYB5   0 0 -1.27278 0.943444
Q2G175   0 0 -1.27278 0.943444
Q2FZ07   0 0 -1.27278 0.943444
Q2FVG7   0 0 -1.27278 0.943444
Q2G2P3   2 0.285714 -1.27278 0.943444
Q2FZA3   2 0.285714 -1.27278 0.943444
Q2FYE1   2 0.285714 -1.27278 0.943444
Q2G2F8   0 0 -1.27278 0.943444
Q2FWS8   0 0 -1.27278 0.943444
Q2FXD8   2 0.285714 -1.27278 0.943444
Q2FX46   1 0.142857 -1.27278 0.943444
Q2FYB4   1 0.142857 -1.27278 0.943444
Q2FYC0   1 0.142857 -1.27278 0.943444
Q2FUY5   2 0.285714 -1.27278 0.943444
Q2FYF2   0 0 -1.27278 0.943444
Q2G0R4   0 0 -1.27278 0.943444
Q2G1L1   1 0.142857 -1.27278 0.943444
Q2FYB0   0 0 -1.27278 0.943444
Q2FWW5   1 0.142857 -1.27278 0.943444
Q2FX04   0 0 -1.27278 0.943444
Q2FV33   1 0.142857 -1.27278 0.943444
Q2FUX6   2 0.285714 -1.27278 0.943444
Q2FVP5   0 0 -1.27278 0.943444
Q2G0W7   1 0.142857 -1.27278 0.943444
Q2FXV1   0 0 -1.27278 0.943444
Q2G096   0 0 -1.27278 0.943444
Q2FV68   0 0 -1.27278 0.943444
Q2FVY6   0 0 -1.27278 0.943444
Q2FYY0   0 0 -1.27278 0.943444
Q2G005   1 0.142857 -1.27278 0.943444
Q2G2B4   0 0 -1.27278 0.943444
Q2FVZ7   1 0.142857 -1.27278 0.943444
Q2FW55   1 0.142857 -1.27278 0.943444
Q2FV92   0 0 -1.27278 0.943444
Q2FYV9   2 0.285714 -1.27278 0.943444
Q2FW74   1 0.142857 -1.27278 0.943444
Q2FVK9   1 0.142857 -1.27278 0.943444
Q2FZA4   1 0.142857 -1.27278 0.943444
Q2FV25   0 0 -1.27278 0.943444
Q2FYG8   1 0.142857 -1.27278 0.943444
Q2G216   0 0 -1.27278 0.943444
Q2FZ69   2 0.285714 -1.27278 0.943444
Q2FV97   1 0.142857 -1.27278 0.943444
Q2FZ95   0 0 -1.27278 0.943444
Q2FZN8   1 0.142857 -1.27278 0.943444
Q2FZG2   0 0 -1.27278 0.943444
Q2G259   1 0.142857 -1.27278 0.943444
Q2FYB6   0 0 -1.27278 0.943444
Q2FZD1   1 0.142857 -1.27278 0.943444
Q2FYT6   0 0 -1.27278 0.943444
Q2G0Y2   2 0.285714 -1.27278 0.943444
Q2FWZ1   1 0.142857 -1.27278 0.943444
Q2FVC8   1 0.142857 -1.27278 0.943444
Q2G2H1   1 0.142857 -1.27278 0.943444
Q2FY47   0 0 -1.27278 0.943444
Q2FX78   0 0 -1.27278 0.943444
Q2FX47   0 0 -1.27278 0.943444
Q2FZA7   0 0 -1.27278 0.943444
Q2FV32   1 0.142857 -1.27278 0.943444
Q2FYE6   0 0 -1.27278 0.943444
Q2FZ41   0 0 -1.27278 0.943444
Q2FYG3   0 0 -1.27278 0.943444
Q2FX01   2 0.285714 -1.27278 0.943444
Q2FXU6   1 0.142857 -1.27278 0.943444
Q2FYL7   0 0 -1.27278 0.943444
Q2FWQ3   1 0.142857 -1.27278 0.943444
Q2FZY9   0 0 -1.27278 0.943444
Q2FV50   0 0 -1.27278 0.943444
Q2FUY7   0 0 -1.27278 0.943444
Q2FXP6   1 0.142857 -1.27278 0.943444
Q2G1S9   1 0.142857 -1.27278 0.943444
Q2FX18   1 0.142857 -1.27278 0.943444
Q2FYU0   0 0 -1.27278 0.943444
Q2FXZ7   0 0 -1.27278 0.943444
Q2G051   3 0.4 -1.27278 0.943444
Q2FWS3   4 0.533333 -1.27278 0.943444
Q2FW14   1 0.133333 -1.27278 0.943444
Q2FYD7   2 0.266667 -1.27278 0.943444
Q9RQP8   1 0.133333 -1.27278 0.943444
Q2FZK2   3 0.4 -1.27278 0.943444
Q2FWI7   2 0.266667 -1.27278 0.943444
Q2G182   1 0.133333 -1.27278 0.943444
Q2FYT7   1 0.133333 -1.27278 0.943444
Q2FV46   0 0 -1.27278 0.943444
Q2FY58   1 0.133333 -1.27278 0.943444
Q2FX06   1 0.133333 -1.27278 0.943444
Q2FZH0   0 0 -1.27278 0.943444
Q2FUZ4   6 0.8 -1.27278 0.943444
Q2G102   0 0 -1.27278 0.943444
Q2G1R8   1 0.133333 -1.27278 0.943444
Q2G2J1   2 0.266667 -1.27278 0.943444
Q2FX71   2 0.266667 -1.27278 0.943444
Q2FUZ5   2 0.266667 -1.27278 0.943444
Q2FYP5   0 0 -1.27278 0.943444
Q2G048   0 0 -1.27278 0.943444
Q2FUQ0   0 0 -1.27278 0.943444
Q2FWS7   2 0.266667 -1.27278 0.943444
Q2FV65   0 0 -1.27278 0.943444
Q2G125   1 0.133333 -1.27278 0.943444
Q2FYT2   3 0.4 -1.27278 0.943444
Q2FVH7   2 0.266667 -1.27278 0.943444
Q2G127   0 0 -1.27278 0.943444
Q2FYI5   1 0.133333 -1.27278 0.943444
Q2FYX4   5 0.666667 -1.27278 0.943444
Q2G0M3   5 0.666667 -1.27278 0.943444
Q2FW87   1 0.133333 -1.27278 0.943444
Q2G211   0 0 -1.27278 0.943444
Q2FXR5   4 0.533333 -1.27278 0.943444
Q2FWR5   1 0.133333 -1.27278 0.943444
Q2FYD5   2 0.266667 -1.27278 0.943444
Q2FY94   0 0 -1.27278 0.943444
Q2G2W8   1 0.133333 -1.27278 0.943444
Q2FZL9   5 0.666667 -1.27278 0.943444
Q2FYT9   1 0.133333 -1.27278 0.943444
Q2FX44   2 0.266667 -1.27278 0.943444
Q2FXB2   0 0 -1.27278 0.943444
Q2FVF6   0 0 -1.27278 0.943444
Q2G2F6   1 0.133333 -1.27278 0.943444
Q2G2C3   2 0.266667 -1.27278 0.943444
Q2FYA5   2 0.266667 -1.27278 0.943444
Q2FYB1   4 0.533333 -1.27278 0.943444
Q2G011   1 0.133333 -1.27278 0.943444
Q2FV29   0 0 -1.27278 0.943444
Q2FVW1   1 0.133333 -1.27278 0.943444
Q2FYA4   2 0.266667 -1.27278 0.943444
Q2FY26   1 0.133333 -1.27278 0.943444
Q2FXC1   2 0.266667 -1.27278 0.943444
Q2G2T0   3 0.4 -1.27278 0.943444
Q2FY62   0 0 -1.27278 0.943444
Q2G2K4   2 0.266667 -1.27278 0.943444
Q2FW65   0 0 -1.27278 0.943444
Q2FY05   6 0.8 -1.27278 0.943444
Q2FV96   6 0.8 -1.27278 0.943444
Q2G1S7   0 0 -1.27278 0.943444
Q2FWS9   2 0.266667 -1.27278 0.943444
Q2G180   3 0.4 -1.27278 0.943444
Q2G0L6   1 0.133333 -1.27278 0.943444
Q2G189   1 0.133333 -1.27278 0.943444
Q2FYD9   0 0 -1.27278 0.943444
Q2FWM6   0 0 -1.27278 0.943444
Q2FXA6   1 0.133333 -1.27278 0.943444
Q2G0U8   3 0.4 -1.27278 0.943444
Q2FXD9   0 0 -1.27278 0.943444
Q2FWF9   0 0 -1.27278 0.943444
Q2FXS3   2 0.266667 -1.27278 0.943444
Q2FXX6   1 0.133333 -1.27278 0.943444
Q2FWU2   1 0.133333 -1.27278 0.943444
Q2FXD5   2 0.266667 -1.27278 0.943444
Q2FZK8   4 0.533333 -1.27278 0.943444
Q2FV15   2 0.266667 -1.27278 0.943444
Q2FZZ5   4 0.533333 -1.27278 0.943444
Q2FW48   0 0 -1.27278 0.943444
Q2FYB3   4 0.533333 -1.27278 0.943444
Q2FWT5   2 0.266667 -1.27278 0.943444
Q2FVH4   0 0 -1.27278 0.943444
Q2FWP4   0 0 -1.27278 0.943444
Q2FYX9   1 0.133333 -1.27278 0.943444
Q2G1U7   0 0 -1.27278 0.943444
Q2FXY6   1 0.133333 -1.27278 0.943444
Q2FYT1   2 0.266667 -1.27278 0.943444
Q2G244   2 0.266667 -1.27278 0.943444
Q2FX30   0 0 -1.27278 0.943444
Q2FVZ3   1 0.133333 -1.27278 0.943444
Q2FWP5   6 0.8 -1.27278 0.943444
Q2FX41   4 0.533333 -1.27278 0.943444
Q2G2R5   1 0.133333 -1.27278 0.943444
Q2G2S3   3 0.375 -1.27278 0.943444
Q2G004   1 0.125 -1.27278 0.943444
Q2FWV1   3 0.375 -1.27278 0.943444
Q2G003   2 0.25 -1.27278 0.943444
Q2FZV3   1 0.125 -1.27278 0.943444
Q2G026   1 0.125 -1.27278 0.943444
Q2FXG7   0 0 -1.27278 0.943444
Q2FYL8   1 0.125 -1.27278 0.943444
Q2FZB6   1 0.125 -1.27278 0.943444
Q2FZE4   4 0.5 -1.27278 0.943444
Q2FX11   1 0.125 -1.27278 0.943444
Q2G0Y3   3 0.375 -1.27278 0.943444
Q2FZW7   0 0 -1.27278 0.943444
Q2FX21   12 1.5 0.903563 0.161558
Q2G092   11 1.375 0.903563 0.161558
Q2FZB7   1 0.125 -1.27278 0.943444
Q2G0J9   12 1.5 0.903563 0.161558
Q2G1X2   1 0.125 -1.27278 0.943444
Q2FZD6   6 0.75 -1.27278 0.943444
Q2FW67   1 0.125 -1.27278 0.943444
Q2G111   2 0.25 -1.27278 0.943444
Q2G2Y4   2 0.25 -1.27278 0.943444
Q2FY38   0 0 -1.27278 0.943444
Q2FWJ0   3 0.375 -1.27278 0.943444
Q2G2T5   2 0.25 -1.27278 0.943444
Q2FVG6   5 0.625 -1.27278 0.943444
Q2G1V8   3 0.375 -1.27278 0.943444
Q2G1L0   1 0.125 -1.27278 0.943444
Q2FXD6   2 0.25 -1.27278 0.943444
P0C948   1 0.125 -1.27278 0.943444
Q2G1M2   3 0.375 -1.27278 0.943444
Q2FVW8   1 0.125 -1.27278 0.943444
Q2FX24   1 0.125 -1.27278 0.943444
Q2FWS4   10 1.25 0.903563 0.161558
Q2FYQ3   5 0.625 -1.27278 0.943444
Q2G254   3 0.375 -1.27278 0.943444
Q2FWB4   1 0.125 -1.27278 0.943444
Q2FUP8   1 0.125 -1.27278 0.943444
Q2FZC2   3 0.375 -1.27278 0.943444
Q2FYE4   5 0.625 -1.27278 0.943444
Q2FWS2   0 0 -1.27278 0.943444
Q2FY03   2 0.25 -1.27278 0.943444
Q2FVS6   4 0.5 -1.27278 0.943444
Q2FXV2   0 0 -1.27278 0.943444
Q2G2L6   3 0.375 -1.27278 0.943444
Q2G2I5   2 0.25 -1.27278 0.943444
Q2FYA2   4 0.5 -1.27278 0.943444
Q2FWV7   1 0.125 -1.27278 0.943444
Q2FXE7   2 0.25 -1.27278 0.943444
Q2G0J6   1 0.125 -1.27278 0.943444
Q2FUU4   11 1.375 0.903563 0.161558
Q2FVJ4   2 0.25 -1.27278 0.943444
Q2FZM9   1 0.125 -1.27278 0.943444
Q2FZ51   2 0.25 -1.27278 0.943444
Q2FY22   8 1 0.903563 0.161558
Q2G2Q1   2 0.25 -1.27278 0.943444
Q2G109   2 0.25 -1.27278 0.943444
Q2G1D6   4 0.5 -1.27278 0.943444
Q2FVC9   1 0.125 -1.27278 0.943444
Q2G2R6   11 1.375 0.903563 0.161558
Q2FZ85   1 0.125 -1.27278 0.943444
Q2FVK4   6 0.75 -1.27278 0.943444
Q2G1V9   2 0.25 -1.27278 0.943444
Q2G2H6   1 0.125 -1.27278 0.943444
Q2FWS6   9 1.125 0.903563 0.161558
Q2FZW4   2 0.25 -1.27278 0.943444
Q2G1M3   3 0.375 -1.27278 0.943444
Q2G1M0   11 1.375 0.903563 0.161558
Q2G1Y9   5 0.625 -1.27278 0.943444
Q2FX45   2 0.25 -1.27278 0.943444
Q2FWP8   2 0.25 -1.27278 0.943444
Q2FYP4   1 0.125 -1.27278 0.943444
Q2FYL1   2 0.25 -1.27278 0.943444
Q2G1L4   2 0.25 -1.27278 0.943444
Q2FUQ7   1 0.125 -1.27278 0.943444
Q2G247   0 0 -1.27278 0.943444
Q2FVV0   2 0.25 -1.27278 0.943444
Q2FYU6   8 1 0.903563 0.161558
Q2G2N6   4 0.5 -1.27278 0.943444
Q2FXC9   2 0.25 -1.27278 0.943444
Q2FX42   3 0.375 -1.27278 0.943444
Q2FX26   5 0.625 -1.27278 0.943444
Q2FWF3   1 0.125 -1.27278 0.943444
Q2FZY1   1 0.125 -1.27278 0.943444
Q2FW15   17 2 3.07991 0.0107511
P0A0G2   9 1.05882 0.903563 0.161558
Q2G2G5   2 0.235294 -1.27278 0.943444
Q2FY39   2 0.235294 -1.27278 0.943444
Q2G0B5   2 0.235294 -1.27278 0.943444
Q2FZI1   10 1.17647 0.903563 0.161558
Q2FUQ6   4 0.470588 -1.27278 0.943444
Q2FVR5   4 0.470588 -1.27278 0.943444
Q2G2W6   4 0.470588 -1.27278 0.943444
Q2FZR8   1 0.117647 -1.27278 0.943444
Q2FVY8   14 1.64706 0.903563 0.161558
Q2FZ60   6 0.705882 -1.27278 0.943444
Q2FV82   2 0.235294 -1.27278 0.943444
Q2FX23   1 0.117647 -1.27278 0.943444
Q2G1G3   4 0.470588 -1.27278 0.943444
P68805   3 0.352941 -1.27278 0.943444
Q2FVL0   15 1.76471 0.903563 0.161558
Q2G2J0   4 0.470588 -1.27278 0.943444
Q2FZF1   9 1.05882 0.903563 0.161558
Q2FXU9   5 0.588235 -1.27278 0.943444
Q2G1A2   15 1.76471 0.903563 0.161558
Q2G1C3   5 0.588235 -1.27278 0.943444
Q2G1D4   2 0.235294 -1.27278 0.943444
Q2G0A8   4 0.470588 -1.27278 0.943444
Q2FVC7   0 0 -1.27278 0.943444
Q2G133   4 0.470588 -1.27278 0.943444
Q2FY86   12 1.41176 0.903563 0.161558
Q2FX92   14 1.64706 0.903563 0.161558
Q2FW47   1 0.117647 -1.27278 0.943444
Q2G1T9   1 0.117647 -1.27278 0.943444
Q2FVU8   4 0.470588 -1.27278 0.943444
Q2FVD7   11 1.29412 0.903563 0.161558
Q2FX55   0 0 -1.27278 0.943444
Q2FVD3   5 0.588235 -1.27278 0.943444
Q2G2B5   1 0.117647 -1.27278 0.943444
Q2FWV6   1 0.117647 -1.27278 0.943444
Q2FW29   7 0.823529 -1.27278 0.943444
Q2G0W6   1 0.117647 -1.27278 0.943444
Q2FVD2   2 0.235294 -1.27278 0.943444
Q2FWR8   4 0.470588 -1.27278 0.943444
Q2FXA0   2 0.235294 -1.27278 0.943444
Q2FZB4   2 0.235294 -1.27278 0.943444
Q2FX37   4 0.470588 -1.27278 0.943444
Q2FX13   1 0.117647 -1.27278 0.943444
Q2FWD8   11 1.29412 0.903563 0.161558
Q2G108   6 0.705882 -1.27278 0.943444
Q2G2V4   8 0.941176 -1.27278 0.943444
Q2FZW2   16 1.88235 0.903563 0.161558
Q2FYY4   2 0.235294 -1.27278 0.943444
Q2FYB8   3 0.352941 -1.27278 0.943444
Q2FWC2   1 0.117647 -1.27278 0.943444
Q2FYE8   6 0.705882 -1.27278 0.943444
Q2FXK5   5 0.588235 -1.27278 0.943444
Q2FWT0   3 0.352941 -1.27278 0.943444
Q2FW19   5 0.588235 -1.27278 0.943444
Q2G100   3 0.352941 -1.27278 0.943444
Q2FYY3   1 0.117647 -1.27278 0.943444
Q2FZ01   2 0.235294 -1.27278 0.943444
Q2FYY1   1 0.117647 -1.27278 0.943444
Q2G103   8 0.941176 -1.27278 0.943444
Q2FV12   2 0.235294 -1.27278 0.943444
Q2FWQ1   6 0.705882 -1.27278 0.943444
Q2FYY5   2 0.235294 -1.27278 0.943444
Q2G207   2 0.235294 -1.27278 0.943444
Q2G1Y8   10 1.17647 0.903563 0.161558
Q2FWZ8   4 0.470588 -1.27278 0.943444
Q2G0Z8   1 0.117647 -1.27278 0.943444
Q2G2F7   4 0.470588 -1.27278 0.943444
Q2FYH9   1 0.117647 -1.27278 0.943444
Q2FWB7   2 0.235294 -1.27278 0.943444
Q2FYN2   19 2.11111 3.07991 0.0107511
Q2FVQ6   5 0.555556 -1.27278 0.943444
Q2FWX3   1 0.111111 -1.27278 0.943444
Q2G187   0 0 -1.27278 0.943444
Q2FW05   2 0.222222 -1.27278 0.943444
Q2FYC3   4 0.444444 -1.27278 0.943444
Q2FZJ2   11 1.22222 0.903563 0.161558
Q2G0D6   2 0.222222 -1.27278 0.943444
Q2FWP7   1 0.111111 -1.27278 0.943444
Q2FX31   17 1.88889 0.903563 0.161558
Q2FVZ6   1 0.111111 -1.27278 0.943444
Q2G2A2   7 0.777778 -1.27278 0.943444
Q2FWQ8   12 1.33333 0.903563 0.161558
Q2FVM9   3 0.333333 -1.27278 0.943444
Q2FYD1   15 1.66667 0.903563 0.161558
Q2FYN3   2 0.222222 -1.27278 0.943444
Q2FYI3   2 0.222222 -1.27278 0.943444
Q2G022   13 1.44444 0.903563 0.161558
Q2G1Q3   3 0.333333 -1.27278 0.943444
Q2FX58   3 0.333333 -1.27278 0.943444
Q2G2V1   17 1.88889 0.903563 0.161558
Q2FVV5   3 0.333333 -1.27278 0.943444
Q2FZC0   14 1.55556 0.903563 0.161558
Q2FV63   25 2.77778 3.07991 0.0107511
Q2FWG9   3 0.333333 -1.27278 0.943444
Q2FZA5   1 0.111111 -1.27278 0.943444
Q2FX60   18 2 3.07991 0.0107511
Q2G2I8   15 1.66667 0.903563 0.161558
Q2G2Y5   17 1.88889 0.903563 0.161558
Q2G2Y2   2 0.222222 -1.27278 0.943444
Q2FWA6   10 1.11111 0.903563 0.161558
Q2FWL8   15 1.66667 0.903563 0.161558
Q2FY95   8 0.888889 -1.27278 0.943444
Q2FYC5   9 1 0.903563 0.161558
Q2FV43   1 0.111111 -1.27278 0.943444
Q2FVU0   11 1.22222 0.903563 0.161558
Q2FZG5   2 0.222222 -1.27278 0.943444
Q2G2H9   3 0.333333 -1.27278 0.943444
Q2G1D1   12 1.33333 0.903563 0.161558
Q2FWU7   11 1.22222 0.903563 0.161558
P60647   3 0.333333 -1.27278 0.943444
Q2FUR7   1 0.111111 -1.27278 0.943444
Q2FWQ2   15 1.66667 0.903563 0.161558
Q2G2M4   2 0.222222 -1.27278 0.943444
Q2G104   3 0.333333 -1.27278 0.943444
Q2FX76   2 0.222222 -1.27278 0.943444
Q2G2Q4   13 1.44444 0.903563 0.161558
Q2FXQ1   0 0 -1.27278 0.943444
Q2FX80   1 0.111111 -1.27278 0.943444
Q2FZN6   18 2 3.07991 0.0107511
Q2G009   19 2.11111 3.07991 0.0107511
Q2G021   3 0.333333 -1.27278 0.943444
Q2FWH0   23 2.55556 3.07991 0.0107511
Q2FXQ0   12 1.33333 0.903563 0.161558
Q2FX64   4 0.444444 -1.27278 0.943444
Q2FY98   2 0.222222 -1.27278 0.943444
Q2FWK5   25 2.77778 3.07991 0.0107511
Q2FYK1   3 0.333333 -1.27278 0.943444
Q2FXF0   2 0.222222 -1.27278 0.943444
Q2FY70   11 1.22222 0.903563 0.161558
Q2G114   9 1 0.903563 0.161558
Q2FX38   1 0.111111 -1.27278 0.943444
Q2FUP9   1 0.111111 -1.27278 0.943444
Q2FVV3   3 0.333333 -1.27278 0.943444
Q2G113   24 2.66667 3.07991 0.0107511
Q2FWB2   9 1 0.903563 0.161558
Q2FWT6   3 0.333333 -1.27278 0.943444
Q2FW28   18 2 3.07991 0.0107511
Q2FUQ9   18 2 3.07991 0.0107511
Q2FY00   2 0.222222 -1.27278 0.943444
Q2G040   0 0 -1.27278 0.943444
Q2FX35   14 1.55556 0.903563 0.161558
Q2FYW9   18 1.89474 0.903563 0.161558
Q2G2N8   4 0.421053 -1.27278 0.943444
Q2G1V7   11 1.15789 0.903563 0.161558
Q2G0C3   3 0.315789 -1.27278 0.943444
Q2FVW0   2 0.210526 -1.27278 0.943444
Q2FUS4   10 1.05263 0.903563 0.161558
Q2FVP6   3 0.315789 -1.27278 0.943444
Q2FZK1   5 0.526316 -1.27278 0.943444
Q2FXY2   17 1.78947 0.903563 0.161558
Q2FYX3   18 1.89474 0.903563 0.161558
Q2FZ86   15 1.57895 0.903563 0.161558
Q2FUV7   1 0.105263 -1.27278 0.943444
Q2FX70   20 2.10526 3.07991 0.0107511
Q2G1Y1   3 0.315789 -1.27278 0.943444
Q2FVT9   4 0.421053 -1.27278 0.943444
Q2G2K3   8 0.842105 -1.27278 0.943444
P72358   4 0.421053 -1.27278 0.943444
Q2G192   4 0.421053 -1.27278 0.943444
Q2FYX6   22 2.31579 3.07991 0.0107511
Q2FXW0   1 0.105263 -1.27278 0.943444
Q2G202   5 0.526316 -1.27278 0.943444
Q2FYW7   17 1.78947 0.903563 0.161558
Q2G2M0   9 0.947368 -1.27278 0.943444
Q2FXT7   18 1.89474 0.903563 0.161558
Q2FX59   24 2.52632 3.07991 0.0107511
Q2G0X2   7 0.736842 -1.27278 0.943444
Q2FWR6   24 2.52632 3.07991 0.0107511
Q2FW22   17 1.78947 0.903563 0.161558
Q2FZH4   17 1.78947 0.903563 0.161558
Q2FYZ1   18 1.89474 0.903563 0.161558
Q2G2W7   18 1.89474 0.903563 0.161558
Q2G2I4   13 1.36842 0.903563 0.161558
Q2FZP5   26 2.73684 3.07991 0.0107511
Q2FWQ7   17 1.78947 0.903563 0.161558
Q2G1W9   15 1.57895 0.903563 0.161558
Q2FWF7   20 2.10526 3.07991 0.0107511
Q2FYM9   29 3.05263 5.25625 0.000662855
Q2FXV0   9 0.947368 -1.27278 0.943444
Q2FWW2   11 1.15789 0.903563 0.161558
Q2FVS2   4 0.421053 -1.27278 0.943444
Q2G007   11 1.15789 0.903563 0.161558
Q2FYA7   16 1.68421 0.903563 0.161558
Q2G0K0   17 1.78947 0.903563 0.161558
Q2FXS9   21 2.21053 3.07991 0.0107511
Q2G249   22 2.31579 3.07991 0.0107511
Q2G008   15 1.57895 0.903563 0.161558
Q2FZD5   1 0.105263 -1.27278 0.943444
Q2FZG0   2 0.210526 -1.27278 0.943444
Q2FX28   7 0.736842 -1.27278 0.943444
Q2FXI4   24 2.52632 3.07991 0.0107511
Q2G176   4 0.421053 -1.27278 0.943444
Q2G116   17 1.78947 0.903563 0.161558
Q2FXF2   3 0.315789 -1.27278 0.943444
Q2G260   11 1.15789 0.903563 0.161558
Q2G213   4 0.421053 -1.27278 0.943444
Q2G173   3 0.315789 -1.27278 0.943444
Q2FV71   24 2.52632 3.07991 0.0107511
Q2FWY8   6 0.631579 -1.27278 0.943444
Q2FWN3   22 2.31579 3.07991 0.0107511
Q2FYD4   25 2.63158 3.07991 0.0107511
Q2FVQ2   18 1.89474 0.903563 0.161558
Q2FVK0   13 1.36842 0.903563 0.161558
Q2G285   10 1.05263 0.903563 0.161558
Q2FZH6   26 2.73684 3.07991 0.0107511
Q2FZX1   4 0.421053 -1.27278 0.943444
Q2FZ83   1 0.105263 -1.27278 0.943444
Q2G0S9   23 2.42105 3.07991 0.0107511
Q2FZH7   4 0.421053 -1.27278 0.943444
Q2FZT3   9 0.947368 -1.27278 0.943444
Q2FX57   18 1.8 0.903563 0.161558
Q2G0B9   28 2.8 3.07991 0.0107511
Q2FY28   20 2 3.07991 0.0107511
Q2G0R5   24 2.4 3.07991 0.0107511
Q2FZG8   12 1.2 0.903563 0.161558
Q2G1X1   20 2 3.07991 0.0107511
Q2FX93   4 0.4 -1.27278 0.943444
Q2FYU5   8 0.8 -1.27278 0.943444
Q2FWR9   11 1.1 0.903563 0.161558
Q2FWS0   22 2.2 3.07991 0.0107511
Q2G0P4   4 0.4 -1.27278 0.943444
Q2FX50   6 0.6 -1.27278 0.943444
Q2FZV0   19 1.9 0.903563 0.161558
Q2G0S5   20 2 3.07991 0.0107511
Q2FY25   3 0.3 -1.27278 0.943444
Q2FXG6   3 0.3 -1.27278 0.943444
Q2FZJ7   16 1.6 0.903563 0.161558
Q2G0U7   16 1.6 0.903563 0.161558
Q2FZV2   6 0.6 -1.27278 0.943444
Q2FWT8   14 1.4 0.903563 0.161558
Q2G0D1   10 1 0.903563 0.161558
Q2FVW5   11 1.1 0.903563 0.161558
Q2FY97   11 1.1 0.903563 0.161558
Q2FXF3   18 1.8 0.903563 0.161558
Q2G063   4 0.4 -1.27278 0.943444
Q2G0U5   4 0.4 -1.27278 0.943444
Q2G2B1   11 1.1 0.903563 0.161558
Q2FVE3   3 0.3 -1.27278 0.943444
Q2FZW1   25 2.5 3.07991 0.0107511
Q2FYK2   31 3.1 5.25625 0.000662855
Q2FXW2   27 2.7 3.07991 0.0107511
Q9F0R1   11 1.1 0.903563 0.161558
Q2FZG3   6 0.6 -1.27278 0.943444
Q2G2K0   21 2.1 3.07991 0.0107511
Q2FVN4   19 1.9 0.903563 0.161558
Q2FYV0   21 2.1 3.07991 0.0107511
Q2G0A5   4 0.4 -1.27278 0.943444
Q2FZ03   22 2.2 3.07991 0.0107511
Q2G1I8   27 2.7 3.07991 0.0107511
Q2FYX8   22 2.2 3.07991 0.0107511
Q2FV18   5 0.5 -1.27278 0.943444
Q2FYI7   22 2.2 3.07991 0.0107511
Q2G0K1   20 2 3.07991 0.0107511
Q2G2U9   12 1.2 0.903563 0.161558
Q2FW31   17 1.7 0.903563 0.161558
Q2FVB5   8 0.8 -1.27278 0.943444
Q2FVI8   2 0.2 -1.27278 0.943444
Q2FZT0   19 1.9 0.903563 0.161558
P48860   16 1.6 0.903563 0.161558
Q2FYC1   15 1.5 0.903563 0.161558
Q2G286   23 2.3 3.07991 0.0107511
Q2FXD3   15 1.5 0.903563 0.161558
Q2G027   3 0.3 -1.27278 0.943444
Q2G0T4   8 0.8 -1.27278 0.943444
Q2FZJ5   11 1.1 0.903563 0.161558
Q2FW10   7 0.7 -1.27278 0.943444
Q2FY91   10 1 0.903563 0.161558
Q2FVP0   25 2.5 3.07991 0.0107511
P60070   15 1.5 0.903563 0.161558
Q2FWU1   10 1 0.903563 0.161558
Q2FYA3   5 0.5 -1.27278 0.943444
Q2G0V8   2 0.2 -1.27278 0.943444
Q2G0Z2   8 0.8 -1.27278 0.943444
Q2FZ47   3 0.3 -1.27278 0.943444
Q2G0V9   4 0.4 -1.27278 0.943444
Q2FZE2   26 2.6 3.07991 0.0107511
Q2FWB0   10 1 0.903563 0.161558
Q2G1J1   2 0.2 -1.27278 0.943444
Q2FYQ1   3 0.3 -1.27278 0.943444
Q2FZ45   18 1.8 0.903563 0.161558
Q2FYW5   13 1.3 0.903563 0.161558
Q2G1A0   3 0.3 -1.27278 0.943444
Q2FZB9   3 0.3 -1.27278 0.943444
Q2FZX2   21 2.1 3.07991 0.0107511
Q2FZY4   20 2 3.07991 0.0107511
Q2FW56   5 0.5 -1.27278 0.943444
P0A0G6   17 1.7 0.903563 0.161558
Q2FW80   4 0.4 -1.27278 0.943444
Q2G2S4   34 3.4 5.25625 0.000662855
Q2G2H0   13 1.3 0.903563 0.161558
Q2G2E1   3 0.3 -1.27278 0.943444
Q2G0I5   19 1.9 0.903563 0.161558
Q2FWW6   13 1.3 0.903563 0.161558
Q2G112   24 2.4 3.07991 0.0107511
Q2G214   5 0.5 -1.27278 0.943444
Q2FYG2   12 1.2 0.903563 0.161558
Q2G0J5   2 0.2 -1.27278 0.943444
Q2FX27   9 0.9 -1.27278 0.943444
Q2FWV5   19 1.9 0.903563 0.161558
Q2FX40   22 2.2 3.07991 0.0107511
Q2FZM5   2 0.2 -1.27278 0.943444
Q2FXH8   2 0.2 -1.27278 0.943444
Q2FWS5   4 0.4 -1.27278 0.943444
Q2FW13   43 4.09524 7.4326 4.06742e-05
Q2FY93   11 1.04762 0.903563 0.161558
Q2FZM8   27 2.57143 3.07991 0.0107511
Q2FZV4   22 2.09524 3.07991 0.0107511
Q2FVD4   13 1.2381 0.903563 0.161558
Q2G0J3   4 0.380952 -1.27278 0.943444
Q2FX61   31 2.95238 3.07991 0.0107511
Q2FVD6   13 1.2381 0.903563 0.161558
Q2FYY7   14 1.33333 0.903563 0.161558
Q2G0W0   24 2.28571 3.07991 0.0107511
Q2FXF7   10 0.952381 -1.27278 0.943444
Q2G191   5 0.47619 -1.27278 0.943444
Q2FYT5   10 0.952381 -1.27278 0.943444
Q2G1P0   6 0.571429 -1.27278 0.943444
Q2FVF8   23 2.19048 3.07991 0.0107511
Q2G0Y1   2 0.190476 -1.27278 0.943444
Q2FZD2   15 1.42857 0.903563 0.161558
Q2FZ59   21 2 3.07991 0.0107511
Q2G2G1   2 0.190476 -1.27278 0.943444
Q2G0F9   28 2.66667 3.07991 0.0107511
Q2G1J2   24 2.28571 3.07991 0.0107511
Q2G0Q6   21 2 3.07991 0.0107511
Q2FYX0   25 2.38095 3.07991 0.0107511
Q2FZU8   14 1.33333 0.903563 0.161558
Q2G267   6 0.571429 -1.27278 0.943444
Q2G174   18 1.71429 0.903563 0.161558
Q2FWC3   21 2 3.07991 0.0107511
Q2FVN6   19 1.80952 0.903563 0.161558
Q2G2D1   25 2.38095 3.07991 0.0107511
Q2FZK9   13 1.2381 0.903563 0.161558
Q2G2C9   14 1.33333 0.903563 0.161558
Q2G2V8   15 1.42857 0.903563 0.161558
Q2FVL6   22 2.09524 3.07991 0.0107511
Q2FY45   3 0.285714 -1.27278 0.943444
Q2G2R7   33 3.14286 5.25625 0.000662855
Q2FWD5   11 1.04762 0.903563 0.161558
Q2FWT3   10 0.952381 -1.27278 0.943444
Q2FY92   26 2.47619 3.07991 0.0107511
Q2FZM2   8 0.761905 -1.27278 0.943444
Q2G2F0   23 2.19048 3.07991 0.0107511
Q2FW30   13 1.2381 0.903563 0.161558
Q2FZV9   19 1.80952 0.903563 0.161558
Q2FVA6   19 1.80952 0.903563 0.161558
Q2G229   34 3.2381 5.25625 0.000662855
Q2FZZ3   13 1.2381 0.903563 0.161558
Q2G2F4   4 0.380952 -1.27278 0.943444
Q2FVA7   11 1.04762 0.903563 0.161558
Q2G0R3   19 1.80952 0.903563 0.161558
Q2G1R1   28 2.66667 3.07991 0.0107511
Q2FZ79   13 1.2381 0.903563 0.161558
Q2FZ12   2 0.190476 -1.27278 0.943444
Q2FX39   11 1.04762 0.903563 0.161558
Q2G186   18 1.71429 0.903563 0.161558
Q2FXE5   4 0.380952 -1.27278 0.943444
Q2G0A1   16 1.52381 0.903563 0.161558
Q2G0E7   5 0.47619 -1.27278 0.943444
Q2G2V7   6 0.571429 -1.27278 0.943444
Q2FYA6   17 1.61905 0.903563 0.161558
Q2G276   22 2.09524 3.07991 0.0107511
Q2G070   21 2 3.07991 0.0107511
Q2FVZ1   12 1.14286 0.903563 0.161558
Q2FW84   9 0.857143 -1.27278 0.943444
Q2FVY9   9 0.857143 -1.27278 0.943444
Q2FVD9   13 1.2381 0.903563 0.161558
Q2G1T2   13 1.2381 0.903563 0.161558
Q2G0I3   6 0.571429 -1.27278 0.943444
Q2G0E8   14 1.33333 0.903563 0.161558
Q2FW08   19 1.80952 0.903563 0.161558
Q2FVD8   13 1.2381 0.903563 0.161558
Q2FXF5   12 1.14286 0.903563 0.161558
Q2FXW1   19 1.80952 0.903563 0.161558
Q2FW79   26 2.47619 3.07991 0.0107511
Q2G2G0   30 2.85714 3.07991 0.0107511
P48940   6 0.571429 -1.27278 0.943444
Q2FYL6   4 0.380952 -1.27278 0.943444
Q2FZV8   24 2.28571 3.07991 0.0107511
Q2FYM5   11 1.04762 0.903563 0.161558
Q2G2B6   15 1.42857 0.903563 0.161558
Q2G1L2   8 0.761905 -1.27278 0.943444
Q2G1V5   4 0.380952 -1.27278 0.943444
Q2FXT0   20 1.90476 0.903563 0.161558
Q2FY02   17 1.61905 0.903563 0.161558
Q2FWQ4   4 0.380952 -1.27278 0.943444
Q2FYG4   5 0.47619 -1.27278 0.943444
Q2FW11   24 2.28571 3.07991 0.0107511
Q2G257   13 1.18182 0.903563 0.161558
Q2FWJ6   16 1.45455 0.903563 0.161558
Q2FXS8   27 2.45455 3.07991 0.0107511
Q2FX12   13 1.18182 0.903563 0.161558
Q2FYF1   7 0.636364 -1.27278 0.943444
Q2G2E8   8 0.727273 -1.27278 0.943444
Q2FXE6   4 0.363636 -1.27278 0.943444
Q2G2C0   3 0.272727 -1.27278 0.943444
Q2G1V6   5 0.454545 -1.27278 0.943444
Q2FWZ4   22 2 3.07991 0.0107511
Q2G2V0   5 0.454545 -1.27278 0.943444
Q9ZAH6   28 2.54545 3.07991 0.0107511
Q2FVU2   29 2.63636 3.07991 0.0107511
Q2FWI8   20 1.81818 0.903563 0.161558
P0A0H0   21 1.90909 0.903563 0.161558
Q2G0C1   20 1.81818 0.903563 0.161558
Q2FXH3   16 1.45455 0.903563 0.161558
Q2FXI6   16 1.45455 0.903563 0.161558
Q2G1X5   25 2.27273 3.07991 0.0107511
Q2FV08   12 1.09091 0.903563 0.161558
Q2FWT7   30 2.72727 3.07991 0.0107511
Q2G210   17 1.54545 0.903563 0.161558
Q2FW66   16 1.45455 0.903563 0.161558
Q2FWD0   15 1.36364 0.903563 0.161558
Q2FUQ1   16 1.45455 0.903563 0.161558
Q2FVI6   3 0.272727 -1.27278 0.943444
Q2FWM7   6 0.545455 -1.27278 0.943444
Q2FVN2   13 1.18182 0.903563 0.161558
Q2FWR2   26 2.36364 3.07991 0.0107511
Q2FYH4   4 0.363636 -1.27278 0.943444
Q2FYM8   2 0.181818 -1.27278 0.943444
Q9RFJ6   13 1.18182 0.903563 0.161558
Q2FZ42   15 1.36364 0.903563 0.161558
Q2FVX9   27 2.45455 3.07991 0.0107511
Q2G066   17 1.54545 0.903563 0.161558
Q2FVM3   10 0.909091 -1.27278 0.943444
Q2FWT1   21 1.90909 0.903563 0.161558
Q2FZB8   11 1 0.903563 0.161558
Q2FUQ8   1 0.0909091 -1.27278 0.943444
Q2G2I7   25 2.27273 3.07991 0.0107511
Q2FVF7   10 0.909091 -1.27278 0.943444
Q2FV52   15 1.36364 0.903563 0.161558
Q2FWE3   11 1 0.903563 0.161558
Q2G144   11 1 0.903563 0.161558
Q2FXZ1   19 1.72727 0.903563 0.161558
Q2FX34   24 2.18182 3.07991 0.0107511
Q2FWV4   32 2.90909 3.07991 0.0107511
Q2FZ11   10 0.909091 -1.27278 0.943444
Q2G141   8 0.727273 -1.27278 0.943444
Q2FWF5   22 2 3.07991 0.0107511
Q2FV34   25 2.27273 3.07991 0.0107511
Q2FWQ0   17 1.54545 0.903563 0.161558
Q2FV88   22 2 3.07991 0.0107511
Q2G2P0   15 1.36364 0.903563 0.161558
Q2FYW8   31 2.81818 3.07991 0.0107511
Q2G1W1   27 2.45455 3.07991 0.0107511
Q2FVC2   22 2 3.07991 0.0107511
Q2G0D3   4 0.363636 -1.27278 0.943444
Q2FV89   20 1.81818 0.903563 0.161558
Q2G1U2   25 2.27273 3.07991 0.0107511
Q2FX32   9 0.818182 -1.27278 0.943444
Q2FXS7   7 0.636364 -1.27278 0.943444
Q2FVX1   4 0.363636 -1.27278 0.943444
Q2FVE0   4 0.363636 -1.27278 0.943444
Q2G270   37 3.36364 5.25625 0.000662855
Q9EYW6   27 2.45455 3.07991 0.0107511
Q2FVB8   5 0.454545 -1.27278 0.943444
Q2FZT9   6 0.545455 -1.27278 0.943444
Q2G298   32 2.90909 3.07991 0.0107511
Q2FX49   8 0.727273 -1.27278 0.943444
Q2G0Z0   22 2 3.07991 0.0107511
Q2FW39   25 2.27273 3.07991 0.0107511
Q2G252   15 1.36364 0.903563 0.161558
Q2G0A3   28 2.54545 3.07991 0.0107511
Q2FYJ7   17 1.54545 0.903563 0.161558
Q2FWT2   12 1.09091 0.903563 0.161558
Q2FWQ5   12 1.09091 0.903563 0.161558
Q2G2J7   20 1.81818 0.903563 0.161558
Q2FY75   3 0.272727 -1.27278 0.943444
Q2G106   22 2 3.07991 0.0107511
Q2FVY3   21 1.90909 0.903563 0.161558
Q2FVP9   14 1.27273 0.903563 0.161558
Q2FW42   17 1.54545 0.903563 0.161558
Q2FUV9   20 1.81818 0.903563 0.161558
Q2FVR7   26 2.36364 3.07991 0.0107511
Q2FZN1   20 1.81818 0.903563 0.161558
Q2G2Q7   25 2.17391 3.07991 0.0107511
Q2G150   25 2.17391 3.07991 0.0107511
Q2G081   29 2.52174 3.07991 0.0107511
Q2FV45   27 2.34783 3.07991 0.0107511
Q2FX02   38 3.30435 5.25625 0.000662855
P0A0Q4   11 0.956522 -1.27278 0.943444
Q2G0L9   22 1.91304 0.903563 0.161558
Q2FY04   23 2 3.07991 0.0107511
Q2FV48   3 0.26087 -1.27278 0.943444
Q2FW64   23 2 3.07991 0.0107511
Q2FX63   12 1.04348 0.903563 0.161558
Q2G1T3   23 2 3.07991 0.0107511
Q2G0K9   27 2.34783 3.07991 0.0107511
Q2FZ00   12 1.04348 0.903563 0.161558
Q2FVL9   26 2.26087 3.07991 0.0107511
Q2FW33   20 1.73913 0.903563 0.161558
Q2FWT9   26 2.26087 3.07991 0.0107511
Q2FZF7   20 1.73913 0.903563 0.161558
Q2FWL1   20 1.73913 0.903563 0.161558
Q2FYS7   25 2.17391 3.07991 0.0107511
Q2FZX3   25 2.17391 3.07991 0.0107511
Q2FXR0   5 0.434783 -1.27278 0.943444
Q2G2I9   35 3.04348 5.25625 0.000662855
Q2FWN1   4 0.347826 -1.27278 0.943444
Q2G297   6 0.521739 -1.27278 0.943444
Q2FVA0   4 0.347826 -1.27278 0.943444
Q2FXX0   26 2.26087 3.07991 0.0107511
Q2G2P4   13 1.13043 0.903563 0.161558
Q2G0P8   13 1.13043 0.903563 0.161558
Q2FVN3   11 0.956522 -1.27278 0.943444
Q2FXK7   32 2.78261 3.07991 0.0107511
Q2FZF8   24 2.08696 3.07991 0.0107511
Q2FWR0   26 2.26087 3.07991 0.0107511
Q2FXL2   6 0.521739 -1.27278 0.943444
Q2FWA9   13 1.13043 0.903563 0.161558
Q2G282   18 1.56522 0.903563 0.161558
Q9RQQ0   6 0.521739 -1.27278 0.943444
Q2FXD7   24 2.08696 3.07991 0.0107511
Q2FUY4   10 0.869565 -1.27278 0.943444
Q2G2W4   3 0.26087 -1.27278 0.943444
Q2FZF5   19 1.65217 0.903563 0.161558
Q2FY42   23 2 3.07991 0.0107511
Q2FUS3   8 0.695652 -1.27278 0.943444
Q2G2E7   6 0.521739 -1.27278 0.943444
Q2G0S6   16 1.3913 0.903563 0.161558
Q2G0C2   7 0.608696 -1.27278 0.943444
Q2FWF8   12 1.04348 0.903563 0.161558
Q2G000   19 1.65217 0.903563 0.161558
Q2FWX2   20 1.73913 0.903563 0.161558
Q2FZS2   28 2.43478 3.07991 0.0107511
Q2FW16   27 2.34783 3.07991 0.0107511
Q2FZI2   6 0.521739 -1.27278 0.943444
Q2G1Q5   8 0.695652 -1.27278 0.943444
Q2G1A5   19 1.65217 0.903563 0.161558
Q2G0P7   6 0.521739 -1.27278 0.943444
Q2FWV3   24 2.08696 3.07991 0.0107511
Q2FW51   26 2.26087 3.07991 0.0107511
Q2FVI4   40 3.47826 5.25625 0.000662855
Q2FVN7   29 2.52174 3.07991 0.0107511
Q2FWP9   29 2.52174 3.07991 0.0107511
Q2FXT2   30 2.6087 3.07991 0.0107511
P0A0F4   21 1.82609 0.903563 0.161558
Q2G126   26 2.26087 3.07991 0.0107511
Q2FW82   3 0.26087 -1.27278 0.943444
Q2FY44   18 1.56522 0.903563 0.161558
Q2G0N9   30 2.6087 3.07991 0.0107511
Q2G0Z9   3 0.26087 -1.27278 0.943444
Q2FV81   24 2.08696 3.07991 0.0107511
Q2FYC4   16 1.3913 0.903563 0.161558
Q2G178   24 2.08696 3.07991 0.0107511
Q2G079   13 1.13043 0.903563 0.161558
Q2G2B7   32 2.78261 3.07991 0.0107511
Q2FVF5   23 2 3.07991 0.0107511
Q2G2W2   18 1.56522 0.903563 0.161558
Q2G1I2   23 2 3.07991 0.0107511
Q2G245   2 0.173913 -1.27278 0.943444
Q2G1H7   8 0.666667 -1.27278 0.943444
Q2FWF1   27 2.25 3.07991 0.0107511
Q2FZZ9   21 1.75 0.903563 0.161558
Q2G1W3   26 2.16667 3.07991 0.0107511
Q2G204   21 1.75 0.903563 0.161558
Q2G1H1   12 1 0.903563 0.161558
Q2FXK3   18 1.5 0.903563 0.161558
Q2G2H8   16 1.33333 0.903563 0.161558
Q2FZP9   38 3.16667 5.25625 0.000662855
Q2FWI2   35 2.91667 3.07991 0.0107511
Q2FYZ6   6 0.5 -1.27278 0.943444
Q2FXS1   6 0.5 -1.27278 0.943444
Q2G200   30 2.5 3.07991 0.0107511
Q2G2L5   5 0.416667 -1.27278 0.943444
Q2FY73   21 1.75 0.903563 0.161558
Q2G177   4 0.333333 -1.27278 0.943444
Q2G2F9   10 0.833333 -1.27278 0.943444
Q2FV27   23 1.91667 0.903563 0.161558
Q2FZ56   22 1.83333 0.903563 0.161558
Q2FVF3   6 0.5 -1.27278 0.943444
Q2G0B6   17 1.41667 0.903563 0.161558
Q2G2S5   25 2.08333 3.07991 0.0107511
Q2FW68   14 1.16667 0.903563 0.161558
Q2FWX7   17 1.41667 0.903563 0.161558
Q2FWB6   22 1.83333 0.903563 0.161558
Q2FXA9   32 2.66667 3.07991 0.0107511
Q2FXP3   14 1.16667 0.903563 0.161558
Q2FUX5   23 1.91667 0.903563 0.161558
Q2FZZ4   12 1 0.903563 0.161558
Q2FX98   18 1.5 0.903563 0.161558
Q2FV23   44 3.66667 5.25625 0.000662855
Q2FUR1   11 0.916667 -1.27278 0.943444
Q2FY49   28 2.33333 3.07991 0.0107511
Q2G017   25 2.08333 3.07991 0.0107511
Q2G2K9   13 1.08333 0.903563 0.161558
Q2G2N9   26 2.16667 3.07991 0.0107511
Q2G0E9   6 0.5 -1.27278 0.943444
Q2FY19   22 1.83333 0.903563 0.161558
Q2G1E3   9 0.75 -1.27278 0.943444
Q2FW17   28 2.33333 3.07991 0.0107511
Q2FWK9   23 1.91667 0.903563 0.161558
Q2G2Q6   25 2.08333 3.07991 0.0107511
Q2G2Q5   26 2.16667 3.07991 0.0107511
Q2G1U9   38 3.16667 5.25625 0.000662855
Q2G299   16 1.33333 0.903563 0.161558
Q2FX75   21 1.75 0.903563 0.161558
Q2G058   26 2.16667 3.07991 0.0107511
Q2G0E3   21 1.75 0.903563 0.161558
Q2FYK0   9 0.75 -1.27278 0.943444
Q2G2K6   26 2.16667 3.07991 0.0107511
Q2FYN0   24 2 3.07991 0.0107511
Q2FVK7   11 0.916667 -1.27278 0.943444
Q2FX15   28 2.33333 3.07991 0.0107511
Q2FVN9   5 0.416667 -1.27278 0.943444
Q2FWX0   4 0.333333 -1.27278 0.943444
Q2G143   33 2.75 3.07991 0.0107511
Q2G0C7   37 3.08333 5.25625 0.000662855
Q2G0K6   12 1 0.903563 0.161558
Q2FZZ1   6 0.5 -1.27278 0.943444
Q2FV13   46 3.83333 5.25625 0.000662855
Q2G128   9 0.75 -1.27278 0.943444
Q2FXU2   32 2.66667 3.07991 0.0107511
Q2G2R4   13 1.08333 0.903563 0.161558
Q2FXM1   14 1.16667 0.903563 0.161558
Q8KQR1   20 1.66667 0.903563 0.161558
Q2G2Q9   24 2 3.07991 0.0107511
Q2FVG9   5 0.416667 -1.27278 0.943444
Q2FV56   5 0.416667 -1.27278 0.943444
Q2FWG7   5 0.4 -1.27278 0.943444
Q2G0T1   13 1.04 0.903563 0.161558
Q2FXB9   6 0.48 -1.27278 0.943444
Q2FZP3   8 0.64 -1.27278 0.943444
Q2FZQ2   6 0.48 -1.27278 0.943444
Q2FXS4   28 2.24 3.07991 0.0107511
Q2FZ21   21 1.68 0.903563 0.161558
Q2G2X2   16 1.28 0.903563 0.161558
Q2FZF6   15 1.2 0.903563 0.161558
Q2FYA0   33 2.64 3.07991 0.0107511
Q2G2A9   6 0.48 -1.27278 0.943444
Q2FYB9   25 2 3.07991 0.0107511
Q2FYI4   15 1.2 0.903563 0.161558
Q2FYL4   25 2 3.07991 0.0107511
Q2G1T0   5 0.4 -1.27278 0.943444
Q2FXW7   28 2.24 3.07991 0.0107511
Q2FZA1   26 2.08 3.07991 0.0107511
Q2FY76   11 0.88 -1.27278 0.943444
Q2FZ97   30 2.4 3.07991 0.0107511
Q2G1I4   6 0.48 -1.27278 0.943444
Q2FYQ6   4 0.32 -1.27278 0.943444
Q2FXL6   15 1.2 0.903563 0.161558
Q2G2G6   2 0.16 -1.27278 0.943444
Q2FVH1   5 0.4 -1.27278 0.943444
Q2FYA8   24 1.92 0.903563 0.161558
Q2G2M5   21 1.68 0.903563 0.161558
Q2FV99   32 2.56 3.07991 0.0107511
Q2G105   17 1.36 0.903563 0.161558
Q2FW23   24 1.92 0.903563 0.161558
Q2G012   13 1.04 0.903563 0.161558
Q2G2V5   27 2.16 3.07991 0.0107511
Q2FW07   18 1.44 0.903563 0.161558
Q2G0F2   32 2.56 3.07991 0.0107511
Q2FZC9   4 0.32 -1.27278 0.943444
Q2FXE9   6 0.48 -1.27278 0.943444
Q2FV47   26 2.08 3.07991 0.0107511
Q2G2Q8   24 1.92 0.903563 0.161558
Q2FYE7   12 0.96 -1.27278 0.943444
Q2FUT3   10 0.8 -1.27278 0.943444
Q2G068   25 2 3.07991 0.0107511
Q2G2D3   31 2.48 3.07991 0.0107511
Q2FYK4   18 1.44 0.903563 0.161558
Q2FX36   33 2.64 3.07991 0.0107511
Q2G0A4   4 0.32 -1.27278 0.943444
Q2G080   5 0.4 -1.27278 0.943444
Q2FUT1   11 0.88 -1.27278 0.943444
Q2FYH3   18 1.44 0.903563 0.161558
Q2FXA7   12 0.96 -1.27278 0.943444
Q2G2Y6   30 2.4 3.07991 0.0107511
Q2FY55   17 1.36 0.903563 0.161558
Q2FY61   21 1.68 0.903563 0.161558
Q2G0E2   24 1.92 0.903563 0.161558
Q2FVY1   18 1.44 0.903563 0.161558
Q2FUV1   34 2.72 3.07991 0.0107511
Q2FUS9   32 2.56 3.07991 0.0107511
Q2G1A1   37 2.96 3.07991 0.0107511
P60639   6 0.48 -1.27278 0.943444
Q2FZE9   28 2.24 3.07991 0.0107511
Q2G1I9   15 1.2 0.903563 0.161558
Q2FWN0   20 1.6 0.903563 0.161558
Q2FZE3   34 2.72 3.07991 0.0107511
Q93Q23   4 0.32 -1.27278 0.943444
Q2FWE9   16 1.28 0.903563 0.161558
Q2FUS1   5 0.4 -1.27278 0.943444
Q2FVM5   30 2.4 3.07991 0.0107511
Q2G2N7   9 0.72 -1.27278 0.943444
Q2FWG0   5 0.4 -1.27278 0.943444
Q2FXV7   3 0.24 -1.27278 0.943444
Q2FW69   4 0.32 -1.27278 0.943444
P0A0F8   16 1.28 0.903563 0.161558
Q2G055   21 1.68 0.903563 0.161558
Q2FV37   6 0.48 -1.27278 0.943444
Q2G225   4 0.32 -1.27278 0.943444
Q2FXG2   17 1.36 0.903563 0.161558
Q2FY87   28 2.24 3.07991 0.0107511
Q2FWR7   34 2.72 3.07991 0.0107511
Q2G1U6   21 1.68 0.903563 0.161558
Q2G006   36 2.88 3.07991 0.0107511
Q2G2I6   4 0.307692 -1.27278 0.943444
Q2FWS1   35 2.69231 3.07991 0.0107511
Q2FYF5   19 1.46154 0.903563 0.161558
Q2G0F1   8 0.615385 -1.27278 0.943444
Q2G0J2   12 0.923077 -1.27278 0.943444
Q2FXE3   19 1.46154 0.903563 0.161558
Q2FYV8   29 2.23077 3.07991 0.0107511
Q2G1X6   16 1.23077 0.903563 0.161558
Q2FUP5   15 1.15385 0.903563 0.161558
Q2G1A4   6 0.461538 -1.27278 0.943444
Q2G0H9   28 2.15385 3.07991 0.0107511
Q2G0M0   16 1.23077 0.903563 0.161558
Q2FYK6   26 2 3.07991 0.0107511
Q2G023   43 3.30769 5.25625 0.000662855
Q2G0G2   28 2.15385 3.07991 0.0107511
Q2FXC0   33 2.53846 3.07991 0.0107511
Q2FXF1   28 2.15385 3.07991 0.0107511
Q2FW00   6 0.461538 -1.27278 0.943444
Q2G1E7   5 0.384615 -1.27278 0.943444
Q2FWE7   11 0.846154 -1.27278 0.943444
Q2FY32   17 1.30769 0.903563 0.161558
Q2FUU0   28 2.15385 3.07991 0.0107511
Q2FVU5   41 3.15385 5.25625 0.000662855
Q2G062   20 1.53846 0.903563 0.161558
Q2FV26   11 0.846154 -1.27278 0.943444
Q2FW97   25 1.92308 0.903563 0.161558
Q2FZY8   5 0.384615 -1.27278 0.943444
Q2G277   5 0.384615 -1.27278 0.943444
Q2G0V1   6 0.461538 -1.27278 0.943444
Q2FWJ3   29 2.23077 3.07991 0.0107511
Q2G2J2   28 2.15385 3.07991 0.0107511
Q2FVB0   4 0.307692 -1.27278 0.943444
Q2G278   26 2 3.07991 0.0107511
Q2G107   26 2 3.07991 0.0107511
P0A0M9   26 2 3.07991 0.0107511
Q2G067   4 0.307692 -1.27278 0.943444
Q2FV55   27 2.07692 3.07991 0.0107511
Q2G1L3   21 1.61538 0.903563 0.161558
Q2G2R0   15 1.15385 0.903563 0.161558
Q2G2T3   22 1.69231 0.903563 0.161558
Q2FWA8   6 0.461538 -1.27278 0.943444
Q2G056   19 1.46154 0.903563 0.161558
Q2FWR1   15 1.15385 0.903563 0.161558
Q2FXP9   24 1.84615 0.903563 0.161558
Q2FZI4   8 0.615385 -1.27278 0.943444
Q2G2L7   20 1.53846 0.903563 0.161558
Q2FVG1   6 0.461538 -1.27278 0.943444
Q2G1I7   61 4.69231 7.4326 4.06742e-05
Q2FVB6   5 0.384615 -1.27278 0.943444
Q2G001   24 1.84615 0.903563 0.161558
Q2FUX3   29 2.23077 3.07991 0.0107511
Q2G1Q9   14 1.07692 0.903563 0.161558
Q2G2S9   26 2 3.07991 0.0107511
Q2FXZ8   21 1.61538 0.903563 0.161558
Q2FZI7   19 1.46154 0.903563 0.161558
Q2FUS6   36 2.76923 3.07991 0.0107511
Q2FUZ6   24 1.84615 0.903563 0.161558
Q2FYQ9   17 1.30769 0.903563 0.161558
Q2FYS8   29 2.23077 3.07991 0.0107511
Q2FYS6   6 0.461538 -1.27278 0.943444
Q2FZG6   31 2.38462 3.07991 0.0107511
Q2G1L9   4 0.307692 -1.27278 0.943444
Q2FXT3   25 1.92308 0.903563 0.161558
Q2FZN9   30 2.30769 3.07991 0.0107511
Q2FW20   25 1.92308 0.903563 0.161558
Q2G0H3   25 1.92308 0.903563 0.161558
Q2FV98   22 1.69231 0.903563 0.161558
Q2FXR7   11 0.846154 -1.27278 0.943444
Q2G1T4   27 2.07692 3.07991 0.0107511
Q2FW38   20 1.53846 0.903563 0.161558
Q2G2P6   8 0.615385 -1.27278 0.943444
Q2FVL7   20 1.53846 0.903563 0.161558
Q2FVY2   34 2.61538 3.07991 0.0107511
Q2FYZ0   19 1.46154 0.903563 0.161558
Q2FYW2   6 0.461538 -1.27278 0.943444
P60643   5 0.384615 -1.27278 0.943444
Q2G265   25 1.92308 0.903563 0.161558
Q2FV42   6 0.461538 -1.27278 0.943444
Q2FXN0   6 0.461538 -1.27278 0.943444
Q2G2D9   6 0.461538 -1.27278 0.943444
Q2FV75   18 1.38462 0.903563 0.161558
Q2FYE0   7 0.538462 -1.27278 0.943444
Q2FX03   3 0.230769 -1.27278 0.943444
Q2FX89   15 1.15385 0.903563 0.161558
Q2FX43   30 2.30769 3.07991 0.0107511
Q2FV69   9 0.666667 -1.27278 0.943444
P72360   5 0.37037 -1.27278 0.943444
Q2FVQ1   25 1.85185 0.903563 0.161558
Q2FYG7   27 2 3.07991 0.0107511
Q2G1J8   6 0.444444 -1.27278 0.943444
Q2FW77   6 0.444444 -1.27278 0.943444
Q2FWI4   38 2.81481 3.07991 0.0107511
Q2FX62   39 2.88889 3.07991 0.0107511
Q2G0U6   29 2.14815 3.07991 0.0107511
Q2G0P2   31 2.2963 3.07991 0.0107511
Q2G0B8   27 2 3.07991 0.0107511
Q2FVL3   6 0.444444 -1.27278 0.943444
Q2G1K8   30 2.22222 3.07991 0.0107511
Q2G2R9   25 1.85185 0.903563 0.161558
Q2G2I3   5 0.37037 -1.27278 0.943444
Q2FY56   4 0.296296 -1.27278 0.943444
Q2G0B1   13 0.962963 -1.27278 0.943444
Q2G1T1   21 1.55556 0.903563 0.161558
Q2FVX5   6 0.444444 -1.27278 0.943444
Q2G0H8   11 0.814815 -1.27278 0.943444
Q2FVT3   25 1.85185 0.903563 0.161558
Q2FWF6   38 2.81481 3.07991 0.0107511
Q2FWZ6   30 2.22222 3.07991 0.0107511
Q2FZ77   25 1.85185 0.903563 0.161558
Q2G0H0   14 1.03704 0.903563 0.161558
Q2G2G7   32 2.37037 3.07991 0.0107511
Q2G117   23 1.7037 0.903563 0.161558
Q2FXG9   17 1.25926 0.903563 0.161558
Q2FWE4   29 2.14815 3.07991 0.0107511
Q2FUS0   23 1.7037 0.903563 0.161558
Q2FWR3   8 0.592593 -1.27278 0.943444
Q2FYA9   35 2.59259 3.07991 0.0107511
Q2G0Y5   27 2 3.07991 0.0107511
Q2FZZ8   32 2.37037 3.07991 0.0107511
Q2G1Z6   10 0.740741 -1.27278 0.943444
Q2FX53   11 0.814815 -1.27278 0.943444
Q2FZC4   24 1.77778 0.903563 0.161558
Q2FUS5   11 0.814815 -1.27278 0.943444
Q2G1R0   6 0.444444 -1.27278 0.943444
Q2G0D5   6 0.444444 -1.27278 0.943444
Q2FY18   6 0.444444 -1.27278 0.943444
Q2FYH8   4 0.296296 -1.27278 0.943444
Q2G1F2   21 1.55556 0.903563 0.161558
Q2G0Q5   39 2.88889 3.07991 0.0107511
Q2FVR2   21 1.55556 0.903563 0.161558
Q2FZE7   22 1.62963 0.903563 0.161558
Q2G0I0   18 1.33333 0.903563 0.161558
Q2G0R1   19 1.40741 0.903563 0.161558
Q2G0L7   16 1.18519 0.903563 0.161558
Q2FWI1   14 1.03704 0.903563 0.161558
Q2G0F7   4 0.296296 -1.27278 0.943444
Q2FXY3   28 2.07407 3.07991 0.0107511
P0A084   44 3.25926 5.25625 0.000662855
Q2G0G5   15 1.11111 0.903563 0.161558
Q2FZE5   6 0.444444 -1.27278 0.943444
Q2G0A2   4 0.296296 -1.27278 0.943444
Q2FVE8   5 0.37037 -1.27278 0.943444
Q2G2M8   37 2.74074 3.07991 0.0107511
Q2FYH7   8 0.592593 -1.27278 0.943444
Q2FVR8   26 1.92593 0.903563 0.161558
Q2FZU9   44 3.25926 5.25625 0.000662855
Q2FYX7   15 1.11111 0.903563 0.161558
Q2G280   37 2.74074 3.07991 0.0107511
Q2FVG5   29 2.14815 3.07991 0.0107511
Q2FWX1   23 1.7037 0.903563 0.161558
Q2FVB3   5 0.37037 -1.27278 0.943444
Q2G2A1   30 2.22222 3.07991 0.0107511
Q2G1W7   32 2.37037 3.07991 0.0107511
Q2FW36   8 0.592593 -1.27278 0.943444
P31337   30 2.22222 3.07991 0.0107511
Q2FXB8   6 0.444444 -1.27278 0.943444
Q2G2F3   51 3.77778 5.25625 0.000662855
Q2FYM7   4 0.296296 -1.27278 0.943444
Q2FYB2   27 2 3.07991 0.0107511
Q2G2E2   27 1.92857 0.903563 0.161558
Q2G2G9   11 0.785714 -1.27278 0.943444
Q2FVC5   23 1.64286 0.903563 0.161558
Q2G0T3   19 1.35714 0.903563 0.161558
Q2G074   5 0.357143 -1.27278 0.943444
Q2G016   30 2.14286 3.07991 0.0107511
Q2G0G4   29 2.07143 3.07991 0.0107511
Q2G2K1   41 2.92857 3.07991 0.0107511
Q2FXE1   8 0.571429 -1.27278 0.943444
Q2FWD2   14 1 0.903563 0.161558
Q2G1Q0   26 1.85714 0.903563 0.161558
Q2G073   6 0.428571 -1.27278 0.943444
Q2G1T7   16 1.14286 0.903563 0.161558
Q2FVI3   34 2.42857 3.07991 0.0107511
Q2FZ93   10 0.714286 -1.27278 0.943444
Q2FVQ7   38 2.71429 3.07991 0.0107511
Q2G2B9   5 0.357143 -1.27278 0.943444
Q2FZN5   6 0.428571 -1.27278 0.943444
Q2FY72   31 2.21429 3.07991 0.0107511
Q2G0A0   33 2.35714 3.07991 0.0107511
Q2FZQ8   5 0.357143 -1.27278 0.943444
Q2FXP1   17 1.21429 0.903563 0.161558
P0A0B7   27 1.92857 0.903563 0.161558
Q2FYW0   17 1.21429 0.903563 0.161558
Q2G230   15 1.07143 0.903563 0.161558
Q2G0H5   22 1.57143 0.903563 0.161558
Q2G0B7   18 1.28571 0.903563 0.161558
Q2G131   5 0.357143 -1.27278 0.943444
Q2G0Y4   23 1.64286 0.903563 0.161558
Q2G2L0   27 1.92857 0.903563 0.161558
Q2G101   18 1.28571 0.903563 0.161558
Q2G036   25 1.78571 0.903563 0.161558
Q2FXN3   6 0.428571 -1.27278 0.943444
Q2FWY2   15 1.07143 0.903563 0.161558
Q2FXK6   21 1.5 0.903563 0.161558
Q2G2Y3   30 2.14286 3.07991 0.0107511
Q2G1P8   23 1.64286 0.903563 0.161558
Q2G0N7   19 1.35714 0.903563 0.161558
Q2FW43   25 1.78571 0.903563 0.161558
Q2G2N4   23 1.64286 0.903563 0.161558
Q2FW59   31 2.21429 3.07991 0.0107511
Q2G1V0   5 0.357143 -1.27278 0.943444
Q2G010   30 2.14286 3.07991 0.0107511
Q2FWJ4   5 0.357143 -1.27278 0.943444
Q2FUR3   29 2.07143 3.07991 0.0107511
Q2FXE4   20 1.42857 0.903563 0.161558
Q2FY36   20 1.42857 0.903563 0.161558
Q2G1Q7   41 2.92857 3.07991 0.0107511
Q2FX09   18 1.28571 0.903563 0.161558
Q2G0Z1   32 2.28571 3.07991 0.0107511
Q2FWJ1   44 3.14286 5.25625 0.000662855
Q2FUT4   27 1.92857 0.903563 0.161558
Q2FYI1   28 2 3.07991 0.0107511
Q2FXQ8   17 1.21429 0.903563 0.161558
Q2FUZ0   27 1.92857 0.903563 0.161558
P0A086   34 2.42857 3.07991 0.0107511
Q2FZM0   5 0.357143 -1.27278 0.943444
Q2FXL3   30 2.14286 3.07991 0.0107511
Q2G2K7   6 0.428571 -1.27278 0.943444
Q2FVL1   6 0.428571 -1.27278 0.943444
Q2FW21   26 1.85714 0.903563 0.161558
Q2G201   38 2.71429 3.07991 0.0107511
Q2FVV6   23 1.64286 0.903563 0.161558
Q2FV03   21 1.5 0.903563 0.161558
Q2G2T2   5 0.357143 -1.27278 0.943444
Q2FZ44   34 2.42857 3.07991 0.0107511
Q2G1N7   19 1.35714 0.903563 0.161558
Q2G172   5 0.357143 -1.27278 0.943444
Q2G208   14 1 0.903563 0.161558
Q2FZR7   5 0.357143 -1.27278 0.943444
Q2G2K2   19 1.35714 0.903563 0.161558
Q2FVA4   26 1.85714 0.903563 0.161558
Q2G0F5   6 0.428571 -1.27278 0.943444
Q2G0X0   28 2 3.07991 0.0107511
Q2FXU0   22 1.57143 0.903563 0.161558
Q2FXX9   19 1.35714 0.903563 0.161558
Q2G2K8   29 2.07143 3.07991 0.0107511
Q2G0X1   27 1.86207 0.903563 0.161558
Q2FXI8   24 1.65517 0.903563 0.161558
Q2G0L1   32 2.2069 3.07991 0.0107511
Q2FX07   26 1.7931 0.903563 0.161558
Q2G139   34 2.34483 3.07991 0.0107511
Q2FUV5   39 2.68966 3.07991 0.0107511
Q2FVD0   24 1.65517 0.903563 0.161558
Q2FX10   9 0.62069 -1.27278 0.943444
Q2G1W5   28 1.93103 0.903563 0.161558
Q2G1Y7   29 2 3.07991 0.0107511
Q2G190   34 2.34483 3.07991 0.0107511
Q2FV59   5 0.344828 -1.27278 0.943444
Q2FZS3   25 1.72414 0.903563 0.161558
Q2FX90   14 0.965517 -1.27278 0.943444
Q2FW85   6 0.413793 -1.27278 0.943444
Q2FZ65   37 2.55172 3.07991 0.0107511
Q2FXJ7   24 1.65517 0.903563 0.161558
Q2FVW2   14 0.965517 -1.27278 0.943444
Q2G0H4   28 1.93103 0.903563 0.161558
Q2FVV4   6 0.413793 -1.27278 0.943444
Q2FUR9   5 0.344828 -1.27278 0.943444
Q2FW06   36 2.48276 3.07991 0.0107511
Q2FY84   19 1.31034 0.903563 0.161558
Q2G132   30 2.06897 3.07991 0.0107511
Q2G0C9   36 2.48276 3.07991 0.0107511
Q2G2N1   4 0.275862 -1.27278 0.943444
Q2FVF2   6 0.413793 -1.27278 0.943444
Q2FZ30   11 0.758621 -1.27278 0.943444
Q2FXX8   32 2.2069 3.07991 0.0107511
Q2FZX6   10 0.689655 -1.27278 0.943444
Q2G1Z2   6 0.413793 -1.27278 0.943444
Q2G0G7   29 2 3.07991 0.0107511
Q2FV53   28 1.93103 0.903563 0.161558
Q2FV28   18 1.24138 0.903563 0.161558
Q2G097   36 2.48276 3.07991 0.0107511
Q2FZC5   20 1.37931 0.903563 0.161558
Q2FY77   18 1.24138 0.903563 0.161558
Q2FVA9   26 1.7931 0.903563 0.161558
Q2G2W5   27 1.86207 0.903563 0.161558
Q2FX97   15 1.03448 0.903563 0.161558
Q2G1F3   30 2.06897 3.07991 0.0107511
Q2FYU1   28 1.93103 0.903563 0.161558
Q2FUP6   16 1.10345 0.903563 0.161558
Q2G2U7   10 0.689655 -1.27278 0.943444
Q2FY09   23 1.58621 0.903563 0.161558
Q2G1J6   19 1.31034 0.903563 0.161558
Q2G059   37 2.55172 3.07991 0.0107511
Q2FVK5   4 0.275862 -1.27278 0.943444
Q2G0H7   35 2.41379 3.07991 0.0107511
Q2FWN2   6 0.413793 -1.27278 0.943444
Q2FYV7   33 2.27586 3.07991 0.0107511
Q2G236   16 1.10345 0.903563 0.161558
Q2FZR6   5 0.344828 -1.27278 0.943444
Q2G1P9   29 2 3.07991 0.0107511
Q2G0R9   29 2 3.07991 0.0107511
Q2FUZ9   17 1.17241 0.903563 0.161558
Q2FVP2   31 2.13793 3.07991 0.0107511
Q2FXC8   34 2.34483 3.07991 0.0107511
Q2FVC4   27 1.86207 0.903563 0.161558
Q2FZ29   54 3.72414 5.25625 0.000662855
Q2FYR8   21 1.4 0.903563 0.161558
Q2FY23   30 2 3.07991 0.0107511
Q2G0D4   29 1.93333 0.903563 0.161558
Q2FZ38   21 1.4 0.903563 0.161558
Q2FXH1   6 0.4 -1.27278 0.943444
Q2FXZ9   16 1.06667 0.903563 0.161558
Q2G1V3   5 0.333333 -1.27278 0.943444
Q2FVZ0   6 0.4 -1.27278 0.943444
Q2FV95   4 0.266667 -1.27278 0.943444
Q2G196   24 1.6 0.903563 0.161558
Q2FZ61   24 1.6 0.903563 0.161558
Q2FW27   23 1.53333 0.903563 0.161558
Q2FWH2   11 0.733333 -1.27278 0.943444
Q2FZQ9   5 0.333333 -1.27278 0.943444
Q2FWQ9   28 1.86667 0.903563 0.161558
Q2G1N5   6 0.4 -1.27278 0.943444
Q2FZP8   5 0.333333 -1.27278 0.943444
Q2FXC2   39 2.6 3.07991 0.0107511
Q2G0X9   30 2 3.07991 0.0107511
Q2FX08   11 0.733333 -1.27278 0.943444
Q2FUV2   20 1.33333 0.903563 0.161558
Q2FZT8   30 2 3.07991 0.0107511
Q2G2N2   6 0.4 -1.27278 0.943444
Q2G0M1   21 1.4 0.903563 0.161558
Q2FVX8   29 1.93333 0.903563 0.161558
Q2G220   17 1.13333 0.903563 0.161558
Q2FW37   38 2.53333 3.07991 0.0107511
Q2G203   20 1.33333 0.903563 0.161558
Q2FY89   32 2.13333 3.07991 0.0107511
Q2G1K7   22 1.46667 0.903563 0.161558
Q2G013   4 0.266667 -1.27278 0.943444
Q2FV91   5 0.333333 -1.27278 0.943444
Q2FW92   33 2.2 3.07991 0.0107511
Q2G1U5   32 2.13333 3.07991 0.0107511
Q2G2A6   27 1.8 0.903563 0.161558
Q2G0G9   30 2 3.07991 0.0107511
P0A088   32 2.13333 3.07991 0.0107511
Q2G0B4   6 0.4 -1.27278 0.943444
Q2G0X7   37 2.46667 3.07991 0.0107511
Q2G0S0   27 1.8 0.903563 0.161558
Q2FW12   33 2.2 3.07991 0.0107511
Q2G0J7   16 1.06667 0.903563 0.161558
Q2FW76   6 0.4 -1.27278 0.943444
Q2G1Z7   18 1.2 0.903563 0.161558
Q2G2S1   29 1.93333 0.903563 0.161558
Q2G1B1   37 2.46667 3.07991 0.0107511
Q2FVP3   8 0.533333 -1.27278 0.943444
Q2G1V1   29 1.93333 0.903563 0.161558
Q2G1H8   30 2 3.07991 0.0107511
Q2G149   28 1.86667 0.903563 0.161558
Q2FXC7   36 2.4 3.07991 0.0107511
Q2G019   30 2 3.07991 0.0107511
Q2FWL6   24 1.6 0.903563 0.161558
Q2G199   6 0.4 -1.27278 0.943444
Q2FY41   25 1.66667 0.903563 0.161558
Q2FX33   24 1.6 0.903563 0.161558
Q2G181   32 2.13333 3.07991 0.0107511
Q2FVT1   6 0.4 -1.27278 0.943444
Q2G0Z5   29 1.93333 0.903563 0.161558
Q2FZC7   35 2.33333 3.07991 0.0107511
Q2G1U0   20 1.33333 0.903563 0.161558
Q2FW18   23 1.53333 0.903563 0.161558
Q2G0H1   32 2.13333 3.07991 0.0107511
Q2FX22   27 1.8 0.903563 0.161558
Q2G157   18 1.2 0.903563 0.161558
Q2G2J5   15 1 0.903563 0.161558
Q2FZH9   6 0.4 -1.27278 0.943444
Q2FZA6   3 0.2 -1.27278 0.943444
Q2G1N6   6 0.4 -1.27278 0.943444
Q2FVR4   15 1 0.903563 0.161558
Q2FY13   24 1.6 0.903563 0.161558
Q2G025   17 1.13333 0.903563 0.161558
Q2FV36   8 0.533333 -1.27278 0.943444
Q2G0W9   28 1.86667 0.903563 0.161558
Q2G0L0   24 1.6 0.903563 0.161558
Q2FUR2   33 2.2 3.07991 0.0107511
Q2FVJ9   42 2.8 3.07991 0.0107511
Q2G1S8   35 2.25806 3.07991 0.0107511
Q2FVJ5   29 1.87097 0.903563 0.161558
Q2FZ39   20 1.29032 0.903563 0.161558
Q2FWP6   28 1.80645 0.903563 0.161558
Q2FVB4   30 1.93548 0.903563 0.161558
Q2G0V7   17 1.09677 0.903563 0.161558
Q2FUV4   24 1.54839 0.903563 0.161558
Q2FYG5   21 1.35484 0.903563 0.161558
Q2FW71   5 0.322581 -1.27278 0.943444
Q2FZB1   35 2.25806 3.07991 0.0107511
Q2G0Y9   24 1.54839 0.903563 0.161558
Q2G0X4   41 2.64516 3.07991 0.0107511
Q2FZL2   37 2.3871 3.07991 0.0107511
Q2FVS1   35 2.25806 3.07991 0.0107511
Q2G099   22 1.41935 0.903563 0.161558
Q2FZN0   19 1.22581 0.903563 0.161558
Q2FZ50   10 0.645161 -1.27278 0.943444
Q2G0X8   30 1.93548 0.903563 0.161558
Q2G167   28 1.80645 0.903563 0.161558
Q2G086   18 1.16129 0.903563 0.161558
Q2G0D0   36 2.32258 3.07991 0.0107511
Q2FWG3   20 1.29032 0.903563 0.161558
Q2G228   34 2.19355 3.07991 0.0107511
Q2FWW8   14 0.903226 -1.27278 0.943444
Q2FYL0   38 2.45161 3.07991 0.0107511
Q2FXX2   23 1.48387 0.903563 0.161558
Q2G0C4   5 0.322581 -1.27278 0.943444
Q2FZA2   22 1.41935 0.903563 0.161558
Q2FWL0   28 1.80645 0.903563 0.161558
Q2FUY9   26 1.67742 0.903563 0.161558
Q2G0T8   39 2.51613 3.07991 0.0107511
Q2FWK0   35 2.25806 3.07991 0.0107511
Q2G0D9   30 1.93548 0.903563 0.161558
Q2FZF3   23 1.48387 0.903563 0.161558
Q2FZ17   41 2.64516 3.07991 0.0107511
Q2G0T6   30 1.93548 0.903563 0.161558
Q2G140   6 0.387097 -1.27278 0.943444
Q2G2F2   4 0.258065 -1.27278 0.943444
Q2FXG0   31 2 3.07991 0.0107511
Q2FWR4   16 1.03226 0.903563 0.161558
Q2G195   20 1.29032 0.903563 0.161558
Q2FVY4   28 1.80645 0.903563 0.161558
Q2G1I6   22 1.41935 0.903563 0.161558
Q2FVD5   15 0.967742 -1.27278 0.943444
Q2FZM1   26 1.67742 0.903563 0.161558
Q2FVG0   22 1.41935 0.903563 0.161558
Q2FZM7   27 1.74194 0.903563 0.161558
Q2FZB2   36 2.32258 3.07991 0.0107511
Q2G287   17 1.09677 0.903563 0.161558
Q2FWG4   12 0.774194 -1.27278 0.943444
Q2G2B3   4 0.258065 -1.27278 0.943444
Q2FY48   9 0.580645 -1.27278 0.943444
Q9ZNI1   33 2.12903 3.07991 0.0107511
Q2FV94   39 2.51613 3.07991 0.0107511
Q2G2X5   4 0.258065 -1.27278 0.943444
Q2FVX6   25 1.6129 0.903563 0.161558
Q2G060   13 0.83871 -1.27278 0.943444
Q2FVG2   10 0.645161 -1.27278 0.943444
Q2G1Q1   31 2 3.07991 0.0107511
Q2G1F1   34 2.19355 3.07991 0.0107511
Q2FXC5   35 2.25806 3.07991 0.0107511
Q2G2B0   5 0.322581 -1.27278 0.943444
Q2FXR6   6 0.387097 -1.27278 0.943444
Q2FXE0   24 1.54839 0.903563 0.161558
Q2FUY3   21 1.35484 0.903563 0.161558
Q2G1S6   28 1.80645 0.903563 0.161558
Q2FVE9   6 0.387097 -1.27278 0.943444
Q2FVU7   18 1.16129 0.903563 0.161558
Q2FVM7   18 1.16129 0.903563 0.161558
Q2FVU6   6 0.387097 -1.27278 0.943444
Q2FVA1   27 1.74194 0.903563 0.161558
Q2FWB8   34 2.19355 3.07991 0.0107511
Q2FYR5   20 1.29032 0.903563 0.161558
Q2G261   18 1.16129 0.903563 0.161558
Q2G264   33 2.12903 3.07991 0.0107511
Q2G0U4   19 1.22581 0.903563 0.161558
Q2G226   6 0.387097 -1.27278 0.943444
Q2FZT7   28 1.80645 0.903563 0.161558
Q2FXJ4   9 0.580645 -1.27278 0.943444
Q2G047   16 1.03226 0.903563 0.161558
Q2FWD9   22 1.41935 0.903563 0.161558
Q2FZH2   16 1.03226 0.903563 0.161558
Q2G044   16 1.03226 0.903563 0.161558
Q2FVZ8   6 0.387097 -1.27278 0.943444
Q2G1C5   5 0.322581 -1.27278 0.943444
Q2G1Z1   11 0.709677 -1.27278 0.943444
Q2G135   14 0.903226 -1.27278 0.943444
Q2FVE5   19 1.22581 0.903563 0.161558
Q2FZ70   29 1.87097 0.903563 0.161558
Q2G2A0   27 1.74194 0.903563 0.161558
Q2G224   27 1.6875 0.903563 0.161558
P0A0K3   21 1.3125 0.903563 0.161558
Q2G1A8   23 1.4375 0.903563 0.161558
Q2G1P5   6 0.375 -1.27278 0.943444
Q2FV93   6 0.375 -1.27278 0.943444
Q2FXC4   39 2.4375 3.07991 0.0107511
Q2FY74   12 0.75 -1.27278 0.943444
Q2G1M1   17 1.0625 0.903563 0.161558
Q9EZ11   27 1.6875 0.903563 0.161558
Q2FZB3   39 2.4375 3.07991 0.0107511
Q2G1V2   21 1.3125 0.903563 0.161558
Q2FVM8   11 0.6875 -1.27278 0.943444
Q2FVR1   20 1.25 0.903563 0.161558
Q2FXC3   37 2.3125 3.07991 0.0107511
Q2FUV6   42 2.625 3.07991 0.0107511
Q2G1D7   22 1.375 0.903563 0.161558
Q2FXR2   24 1.5 0.903563 0.161558
Q2FW83   5 0.3125 -1.27278 0.943444
Q2G2X7   31 1.9375 0.903563 0.161558
Q2FVM4   4 0.25 -1.27278 0.943444
P0A0J3   18 1.125 0.903563 0.161558
Q2G2L8   20 1.25 0.903563 0.161558
Q2FZ27   28 1.75 0.903563 0.161558
Q2FZ53   18 1.125 0.903563 0.161558
Q2G154   21 1.3125 0.903563 0.161558
Q2FZS4   6 0.375 -1.27278 0.943444
Q2FYQ5   5 0.3125 -1.27278 0.943444
Q2FZL6   19 1.1875 0.903563 0.161558
Q2FWB9   27 1.6875 0.903563 0.161558
Q2FUQ4   23 1.4375 0.903563 0.161558
Q2G293   41 2.5625 3.07991 0.0107511
Q2FZS5   44 2.75 3.07991 0.0107511
Q2FYP9   5 0.3125 -1.27278 0.943444
Q2G0K7   22 1.375 0.903563 0.161558
Q2FVV2   13 0.8125 -1.27278 0.943444
Q2FVN0   22 1.375 0.903563 0.161558
Q2FX00   27 1.6875 0.903563 0.161558
Q2G1I0   10 0.625 -1.27278 0.943444
Q2FXI2   20 1.25 0.903563 0.161558
Q2G2X1   14 0.875 -1.27278 0.943444
Q2FYG6   11 0.6875 -1.27278 0.943444
Q2FXH0   21 1.3125 0.903563 0.161558
Q2FXU7   18 1.125 0.903563 0.161558
Q2G170   22 1.375 0.903563 0.161558
Q2FVQ9   28 1.75 0.903563 0.161558
Q2FWV2   31 1.9375 0.903563 0.161558
Q2FVI5   6 0.375 -1.27278 0.943444
Q2FUW0   39 2.4375 3.07991 0.0107511
Q2FXB7   31 1.9375 0.903563 0.161558
Q2G0J8   36 2.25 3.07991 0.0107511
Q2FXB5   21 1.3125 0.903563 0.161558
Q2FYE9   4 0.25 -1.27278 0.943444
Q2FVE2   14 0.875 -1.27278 0.943444
Q2G2V6   24 1.5 0.903563 0.161558
O08387   12 0.75 -1.27278 0.943444
Q2FZ14   18 1.125 0.903563 0.161558
Q2FXW3   21 1.3125 0.903563 0.161558
Q2FYQ8   20 1.25 0.903563 0.161558
Q2G2D6   23 1.4375 0.903563 0.161558
Q2G2T7   24 1.5 0.903563 0.161558
Q2FYP8   9 0.5625 -1.27278 0.943444
Q2FZ25   23 1.4375 0.903563 0.161558
Q2FY65   38 2.375 3.07991 0.0107511
Q2G2T1   16 1 0.903563 0.161558
Q2G1N0   5 0.3125 -1.27278 0.943444
Q2G110   6 0.375 -1.27278 0.943444
Q2G1E1   16 1 0.903563 0.161558
Q2G2F1   35 2.1875 3.07991 0.0107511
Q2FXE8   20 1.25 0.903563 0.161558
Q2FZ06   30 1.875 0.903563 0.161558
Q2FVH2   6 0.375 -1.27278 0.943444
Q2FYV6   36 2.25 3.07991 0.0107511
Q2FZJ3   32 1.93939 0.903563 0.161558
Q2G095   31 1.87879 0.903563 0.161558
Q2G2Y0   33 2 3.07991 0.0107511
Q2G2W3   22 1.33333 0.903563 0.161558
Q2FY07   31 1.87879 0.903563 0.161558
Q2FXW8   37 2.24242 3.07991 0.0107511
Q2FUR6   32 1.93939 0.903563 0.161558
Q2FVW6   6 0.363636 -1.27278 0.943444
Q2G1X0   24 1.45455 0.903563 0.161558
Q2G1F6   5 0.30303 -1.27278 0.943444
Q2FVK8   20 1.21212 0.903563 0.161558
Q2G158   15 0.909091 -1.27278 0.943444
Q2G118   22 1.33333 0.903563 0.161558
Q2G077   5 0.30303 -1.27278 0.943444
Q2G0E0   27 1.63636 0.903563 0.161558
Q2G263   37 2.24242 3.07991 0.0107511
Q2FUU1   33 2 3.07991 0.0107511
Q2G1X7   22 1.33333 0.903563 0.161558
Q2G1C0   31 1.87879 0.903563 0.161558
Q2FVB9   5 0.30303 -1.27278 0.943444
Q2G273   20 1.21212 0.903563 0.161558
Q53726   22 1.33333 0.903563 0.161558
Q2G2W9   32 1.93939 0.903563 0.161558
Q2FZ22   30 1.81818 0.903563 0.161558
Q2G2U1   32 1.93939 0.903563 0.161558
Q2FXW6   20 1.21212 0.903563 0.161558
Q2G0P9   6 0.363636 -1.27278 0.943444
Q2FYE3   37 2.24242 3.07991 0.0107511
Q2FXU3   37 2.24242 3.07991 0.0107511
Q2G052   27 1.63636 0.903563 0.161558
Q2FZM6   28 1.69697 0.903563 0.161558
Q2FX25   23 1.39394 0.903563 0.161558
Q2FX05   39 2.36364 3.07991 0.0107511
Q2G1P2   6 0.363636 -1.27278 0.943444
Q2G2C4   26 1.57576 0.903563 0.161558
Q2G165   5 0.30303 -1.27278 0.943444
Q2FXK8   4 0.242424 -1.27278 0.943444
Q2FWP1   27 1.63636 0.903563 0.161558
Q2FVU1   6 0.363636 -1.27278 0.943444
Q2FZ78   26 1.57576 0.903563 0.161558
Q2G0P0   27 1.63636 0.903563 0.161558
Q2FXX3   5 0.30303 -1.27278 0.943444
Q2FVX2   30 1.81818 0.903563 0.161558
Q2G0Q7   18 1.09091 0.903563 0.161558
Q2FXS6   31 1.87879 0.903563 0.161558
Q2FUZ1   28 1.69697 0.903563 0.161558
Q2FZ87   22 1.33333 0.903563 0.161558
Q2FXF4   14 0.848485 -1.27278 0.943444
Q2G1G4   14 0.848485 -1.27278 0.943444
Q2FWE6   27 1.63636 0.903563 0.161558
Q2G2U2   32 1.93939 0.903563 0.161558
Q2FY17   23 1.39394 0.903563 0.161558
Q2FVU3   17 1.0303 0.903563 0.161558
Q2FVK1   23 1.39394 0.903563 0.161558
Q2G0K5   26 1.57576 0.903563 0.161558
Q2G2X8   35 2.12121 3.07991 0.0107511
Q2FYZ7   25 1.51515 0.903563 0.161558
Q2FWG1   24 1.45455 0.903563 0.161558
Q2G1Q6   20 1.21212 0.903563 0.161558
Q2G2X9   32 1.93939 0.903563 0.161558
Q2FWN9   17 1.0303 0.903563 0.161558
Q2FYZ2   17 1.0303 0.903563 0.161558
Q2FZJ1   26 1.57576 0.903563 0.161558
Q2G002   20 1.21212 0.903563 0.161558
Q2FVL4   23 1.39394 0.903563 0.161558
Q2G2M7   43 2.60606 3.07991 0.0107511
Q2FWH6   25 1.51515 0.903563 0.161558
Q2FXQ3   32 1.93939 0.903563 0.161558
Q2G129   4 0.242424 -1.27278 0.943444
Q7BHL7   30 1.81818 0.903563 0.161558
Q2FZ71   24 1.45455 0.903563 0.161558
Q2FZ88   32 1.88235 0.903563 0.161558
Q2FV22   32 1.88235 0.903563 0.161558
Q2FYM3   34 2 3.07991 0.0107511
Q2FY06   25 1.47059 0.903563 0.161558
Q2FXB0   22 1.29412 0.903563 0.161558
Q2FX87   25 1.47059 0.903563 0.161558
Q2FZ33   25 1.47059 0.903563 0.161558
Q2G0J1   47 2.76471 3.07991 0.0107511
Q2FUT7   36 2.11765 3.07991 0.0107511
Q2FZH1   24 1.41176 0.903563 0.161558
Q2FVX3   34 2 3.07991 0.0107511
Q2FWC6   28 1.64706 0.903563 0.161558
Q2FXN6   26 1.52941 0.903563 0.161558
Q2FY79   24 1.41176 0.903563 0.161558
Q2FZ23   28 1.64706 0.903563 0.161558
Q2FVF1   20 1.17647 0.903563 0.161558
Q2FWM5   27 1.58824 0.903563 0.161558
Q2G061   37 2.17647 3.07991 0.0107511
Q2FWL7   10 0.588235 -1.27278 0.943444
Q2FVK3   21 1.23529 0.903563 0.161558
Q2FX19   13 0.764706 -1.27278 0.943444
Q2G2U6   23 1.35294 0.903563 0.161558
Q2G1S5   35 2.05882 3.07991 0.0107511
Q2FVS9   43 2.52941 3.07991 0.0107511
Q2G1M7   23 1.35294 0.903563 0.161558
Q2FW50   50 2.94118 3.07991 0.0107511
Q2G2L1   27 1.58824 0.903563 0.161558
Q2FWB1   26 1.52941 0.903563 0.161558
Q2FXA8   37 2.17647 3.07991 0.0107511
Q2FV20   31 1.82353 0.903563 0.161558
Q2FUY1   30 1.76471 0.903563 0.161558
Q2FYJ1   25 1.47059 0.903563 0.161558
Q2G043   37 2.17647 3.07991 0.0107511
Q2FZ43   22 1.29412 0.903563 0.161558
Q9KJN4   23 1.35294 0.903563 0.161558
Q2G194   21 1.23529 0.903563 0.161558
Q2G0F0   24 1.41176 0.903563 0.161558
Q2G2G2   26 1.52941 0.903563 0.161558
Q2G0I8   32 1.88235 0.903563 0.161558
Q2FXG5   22 1.29412 0.903563 0.161558
Q2G2S6   22 1.29412 0.903563 0.161558
Q53700   18 1.05882 0.903563 0.161558
Q2G0D8   34 2 3.07991 0.0107511
P60430   33 1.94118 0.903563 0.161558
Q2FV41   24 1.41176 0.903563 0.161558
Q2FXZ5   25 1.47059 0.903563 0.161558
Q2FZL0   5 0.294118 -1.27278 0.943444
Q2FY99   19 1.11765 0.903563 0.161558
Q2FX95   26 1.52941 0.903563 0.161558
Q2FYR6   20 1.17647 0.903563 0.161558
Q2FUW2   16 0.941176 -1.27278 0.943444
Q2FVL2   36 2.11765 3.07991 0.0107511
Q2G2L4   6 0.352941 -1.27278 0.943444
Q2FXB1   22 1.29412 0.903563 0.161558
Q2FZY7   23 1.35294 0.903563 0.161558
Q2FVN1   6 0.352941 -1.27278 0.943444
Q2G1S1   28 1.64706 0.903563 0.161558
Q2FXK4   21 1.23529 0.903563 0.161558
Q2FXM6   25 1.47059 0.903563 0.161558
Q2FZJ6   22 1.29412 0.903563 0.161558
Q2FVT4   30 1.76471 0.903563 0.161558
Q2FYW1   26 1.52941 0.903563 0.161558
Q2FYZ3   26 1.52941 0.903563 0.161558
Q2FXX5   29 1.70588 0.903563 0.161558
Q2FWM4   31 1.82353 0.903563 0.161558
Q2G2L3   27 1.58824 0.903563 0.161558
Q2FYR3   25 1.47059 0.903563 0.161558
Q2G0I9   40 2.35294 3.07991 0.0107511
Q2G0M2   19 1.11765 0.903563 0.161558
Q2G272   35 2.05882 3.07991 0.0107511
Q2FXL4   21 1.23529 0.903563 0.161558
Q2G0U9   25 1.47059 0.903563 0.161558
Q2FVE4   40 2.35294 3.07991 0.0107511
Q2FVC6   24 1.41176 0.903563 0.161558
Q2FV19   48 2.82353 3.07991 0.0107511
Q2G0S8   34 2 3.07991 0.0107511
Q2G2G3   5 0.294118 -1.27278 0.943444
Q2G2X0   19 1.08571 0.903563 0.161558
Q2G0F3   24 1.37143 0.903563 0.161558
Q2G037   25 1.42857 0.903563 0.161558
Q2G1G6   18 1.02857 0.903563 0.161558
Q2FWP0   22 1.25714 0.903563 0.161558
Q2FY29   30 1.71429 0.903563 0.161558
Q2FXQ4   12 0.685714 -1.27278 0.943444
Q2G0S7   30 1.71429 0.903563 0.161558
Q2FZX7   23 1.31429 0.903563 0.161558
Q2G0E6   4 0.228571 -1.27278 0.943444
Q2FY37   48 2.74286 3.07991 0.0107511
Q2FYQ0   28 1.6 0.903563 0.161558
Q2FUV3   24 1.37143 0.903563 0.161558
Q2FYV2   32 1.82857 0.903563 0.161558
Q2FVS4   20 1.14286 0.903563 0.161558
Q2G2M3   26 1.48571 0.903563 0.161558
Q2FVM6   37 2.11429 3.07991 0.0107511
Q2G292   18 1.02857 0.903563 0.161558
Q2FXH7   30 1.71429 0.903563 0.161558
Q2FYQ7   28 1.6 0.903563 0.161558
Q2FWG2   30 1.71429 0.903563 0.161558
Q2G159   28 1.6 0.903563 0.161558
Q2FX96   37 2.11429 3.07991 0.0107511
Q2FV83   31 1.77143 0.903563 0.161558
Q2G2D8   21 1.2 0.903563 0.161558
Q2FYJ4   5 0.285714 -1.27278 0.943444
Q2G1E8   5 0.285714 -1.27278 0.943444
Q2FVK2   21 1.2 0.903563 0.161558
Q2FZP1   10 0.571429 -1.27278 0.943444
Q2FXI0   32 1.82857 0.903563 0.161558
Q2G134   6 0.342857 -1.27278 0.943444
Q2FZZ6   39 2.22857 3.07991 0.0107511
Q2G1Z3   32 1.82857 0.903563 0.161558
Q2G030   21 1.2 0.903563 0.161558
Q2FV21   20 1.14286 0.903563 0.161558
Q9RQP6   6 0.342857 -1.27278 0.943444
Q2FZ62   22 1.25714 0.903563 0.161558
Q2FZQ7   20 1.14286 0.903563 0.161558
Q2G0F4   19 1.08571 0.903563 0.161558
Q2FWE0   29 1.65714 0.903563 0.161558
Q2FVS0   8 0.457143 -1.27278 0.943444
Q2FUT6   37 2.11429 3.07991 0.0107511
Q2FUQ5   20 1.14286 0.903563 0.161558
Q2FZJ9   30 1.71429 0.903563 0.161558
Q2FY81   34 1.94286 0.903563 0.161558
Q2G0K8   25 1.42857 0.903563 0.161558
Q2G262   5 0.285714 -1.27278 0.943444
Q2G0E1   28 1.6 0.903563 0.161558
Q2FWD3   30 1.71429 0.903563 0.161558
Q2FXA4   22 1.25714 0.903563 0.161558
Q2FVF0   26 1.48571 0.903563 0.161558
Q2FWW9   32 1.82857 0.903563 0.161558
Q2FZ54   31 1.77143 0.903563 0.161558
P0A0J0   9 0.514286 -1.27278 0.943444
Q2G1G1   28 1.6 0.903563 0.161558
Q2FWA1   32 1.82857 0.903563 0.161558
Q2FXN1   30 1.71429 0.903563 0.161558
Q2G2T4   21 1.2 0.903563 0.161558
Q2FZW9   26 1.48571 0.903563 0.161558
Q2FV90   21 1.2 0.903563 0.161558
Q2FWB3   33 1.88571 0.903563 0.161558
Q2G0Q0   25 1.42857 0.903563 0.161558
Q2FY10   22 1.25714 0.903563 0.161558
Q2FXM0   29 1.65714 0.903563 0.161558
Q2G1S2   21 1.2 0.903563 0.161558
Q2FXY5   18 1 0.903563 0.161558
Q2FXV3   27 1.5 0.903563 0.161558
Q2FXG3   25 1.38889 0.903563 0.161558
Q2FVA8   29 1.61111 0.903563 0.161558
Q2G2C2   15 0.833333 -1.27278 0.943444
Q2FYU2   32 1.77778 0.903563 0.161558
Q2FYK5   28 1.55556 0.903563 0.161558
Q2FW35   34 1.88889 0.903563 0.161558
Q2FY52   22 1.22222 0.903563 0.161558
Q9RQP9   25 1.38889 0.903563 0.161558
Q2G039   32 1.77778 0.903563 0.161558
Q2G1E4   22 1.22222 0.903563 0.161558
Q2G0B0   29 1.61111 0.903563 0.161558
Q2FXI7   42 2.33333 3.07991 0.0107511
Q2FWN7   23 1.27778 0.903563 0.161558
Q2FV66   35 1.94444 0.903563 0.161558
Q2FYJ5   6 0.333333 -1.27278 0.943444
Q2FYC9   34 1.88889 0.903563 0.161558
Q2FZC6   28 1.55556 0.903563 0.161558
Q2FXW4   25 1.38889 0.903563 0.161558
Q2FXI1   27 1.5 0.903563 0.161558
Q2FZF9   26 1.44444 0.903563 0.161558
Q2G171   6 0.333333 -1.27278 0.943444
Q2G2P8   26 1.44444 0.903563 0.161558
Q2G2V9   30 1.66667 0.903563 0.161558
Q2FV31   33 1.83333 0.903563 0.161558
Q9KJN3   26 1.44444 0.903563 0.161558
Q2FZV5   6 0.333333 -1.27278 0.943444
Q2FWC4   33 1.83333 0.903563 0.161558
Q2FYT0   5 0.277778 -1.27278 0.943444
Q2G145   18 1 0.903563 0.161558
Q2G0J0   32 1.77778 0.903563 0.161558
Q2FZQ3   17 0.944444 -1.27278 0.943444
Q2FYE5   41 2.27778 3.07991 0.0107511
Q2FWN5   9 0.5 -1.27278 0.943444
Q2FY24   21 1.16667 0.903563 0.161558
Q2FVW7   32 1.77778 0.903563 0.161558
Q2FZ91   28 1.55556 0.903563 0.161558
Q2FWL2   30 1.66667 0.903563 0.161558
Q2FZQ6   29 1.61111 0.903563 0.161558
P02976   6 0.333333 -1.27278 0.943444
Q2G0R7   6 0.333333 -1.27278 0.943444
Q2FUU2   32 1.77778 0.903563 0.161558
Q2FZG1   29 1.61111 0.903563 0.161558
Q2G0Z4   5 0.277778 -1.27278 0.943444
Q2FZ81   39 2.16667 3.07991 0.0107511
Q2G2J8   23 1.27778 0.903563 0.161558
Q2FZD7   31 1.72222 0.903563 0.161558
Q2G288   16 0.888889 -1.27278 0.943444
Q2FW52   33 1.83333 0.903563 0.161558
Q2FVX4   32 1.77778 0.903563 0.161558
Q2FVN5   6 0.333333 -1.27278 0.943444
Q2FY88   30 1.66667 0.903563 0.161558
Q2FWC9   30 1.66667 0.903563 0.161558
Q2FZS7   26 1.44444 0.903563 0.161558
Q2FZ63   32 1.77778 0.903563 0.161558
Q2G1L8   27 1.5 0.903563 0.161558
Q2FV17   26 1.44444 0.903563 0.161558
Q2FVT8   16 0.888889 -1.27278 0.943444
Q2G0W8   23 1.27778 0.903563 0.161558
Q2FV07   40 2.22222 3.07991 0.0107511
Q2G0Q1   27 1.5 0.903563 0.161558
Q2FY69   19 1.05556 0.903563 0.161558
Q2FZ75   23 1.27778 0.903563 0.161558
Q2G0E5   22 1.22222 0.903563 0.161558
Q2G233   31 1.72222 0.903563 0.161558
Q2FWE1   22 1.22222 0.903563 0.161558
Q2FVZ2   34 1.88889 0.903563 0.161558
Q2FYE2   35 1.94444 0.903563 0.161558
Q2G1K6   27 1.45946 0.903563 0.161558
Q2FVT0   37 2 3.07991 0.0107511
Q2G0Q9   39 2.10811 3.07991 0.0107511
Q2FZ89   29 1.56757 0.903563 0.161558
Q2FVR0   29 1.56757 0.903563 0.161558
Q2FZD9   20 1.08108 0.903563 0.161558
Q2FX85   9 0.486486 -1.27278 0.943444
Q2G1B0   38 2.05405 3.07991 0.0107511
Q2G2E4   6 0.324324 -1.27278 0.943444
Q2FYK7   33 1.78378 0.903563 0.161558
Q2FZ13   39 2.10811 3.07991 0.0107511
Q2FZE6   29 1.56757 0.903563 0.161558
Q2FVI2   30 1.62162 0.903563 0.161558
Q2FZE0   29 1.56757 0.903563 0.161558
Q2FV38   27 1.45946 0.903563 0.161558
Q2FXE2   23 1.24324 0.903563 0.161558
Q2G1Q2   24 1.2973 0.903563 0.161558
Q2FYY8   31 1.67568 0.903563 0.161558
Q2FYN6   36 1.94595 0.903563 0.161558
Q2FV39   27 1.45946 0.903563 0.161558
Q2G130   51 2.75676 3.07991 0.0107511
Q2FUR8   39 2.10811 3.07991 0.0107511
Q2FXZ3   21 1.13514 0.903563 0.161558
Q2FYM4   5 0.27027 -1.27278 0.943444
Q2FWY1   34 1.83784 0.903563 0.161558
Q2G1V4   33 1.78378 0.903563 0.161558
P0A011   22 1.18919 0.903563 0.161558
Q2FXZ0   39 2.10811 3.07991 0.0107511
Q2G0V4   26 1.40541 0.903563 0.161558
Q2FW34   29 1.56757 0.903563 0.161558
Q2FWC7   26 1.40541 0.903563 0.161558
Q2G0F6   29 1.56757 0.903563 0.161558
Q2G0T0   24 1.2973 0.903563 0.161558
Q2FXM8   28 1.51351 0.903563 0.161558
Q2G0Q8   22 1.18919 0.903563 0.161558
Q2FZ08   24 1.2973 0.903563 0.161558
Q2G160   24 1.2973 0.903563 0.161558
Q2FY78   37 2 3.07991 0.0107511
Q2G2H7   9 0.486486 -1.27278 0.943444
Q2FW53   33 1.78378 0.903563 0.161558
Q2FVX0   26 1.40541 0.903563 0.161558
Q2G2U5   30 1.62162 0.903563 0.161558
Q2FZR0   27 1.45946 0.903563 0.161558
Q2G1Z9   25 1.35135 0.903563 0.161558
Q2G1G0   27 1.45946 0.903563 0.161558
Q2FW57   33 1.78378 0.903563 0.161558
Q9RQP7   23 1.24324 0.903563 0.161558
Q2FXP0   43 2.32432 3.07991 0.0107511
Q2FVV1   5 0.27027 -1.27278 0.943444
Q2FYU8   5 0.27027 -1.27278 0.943444
Q2FZ04   26 1.40541 0.903563 0.161558
Q2FVQ0   27 1.45946 0.903563 0.161558
Q2G151   24 1.2973 0.903563 0.161558
Q2FXF9   27 1.45946 0.903563 0.161558
Q2G242   27 1.45946 0.903563 0.161558
Q2FZQ0   22 1.18919 0.903563 0.161558
Q2G1Q8   25 1.35135 0.903563 0.161558
Q2FYG1   27 1.42105 0.903563 0.161558
Q2G1N3   25 1.31579 0.903563 0.161558
Q2FV44   27 1.42105 0.903563 0.161558
Q2FXV4   27 1.42105 0.903563 0.161558
Q2G0I1   12 0.631579 -1.27278 0.943444
Q2FZY0   25 1.31579 0.903563 0.161558
Q2G295   27 1.42105 0.903563 0.161558
Q2FWH3   31 1.63158 0.903563 0.161558
Q2G072   27 1.42105 0.903563 0.161558
Q2G217   36 1.89474 0.903563 0.161558
Q2FYP6   31 1.63158 0.903563 0.161558
Q9EZ12   26 1.36842 0.903563 0.161558
Q2FZ48   23 1.21053 0.903563 0.161558
Q2FY16   26 1.36842 0.903563 0.161558
Q2FZU3   23 1.21053 0.903563 0.161558
Q2FVV7   40 2.10526 3.07991 0.0107511
Q2FWU0   32 1.68421 0.903563 0.161558
P0A0Q0   29 1.52632 0.903563 0.161558
Q2FVS3   29 1.52632 0.903563 0.161558
Q2G0I6   36 1.89474 0.903563 0.161558
Q2FYP3   26 1.36842 0.903563 0.161558
Q2FWM0   27 1.42105 0.903563 0.161558
Q2FZ36   34 1.78947 0.903563 0.161558
Q2G0Y8   17 0.894737 -1.27278 0.943444
Q2FXF6   6 0.315789 -1.27278 0.943444
Q2FXM7   26 1.36842 0.903563 0.161558
Q2G1A6   30 1.57895 0.903563 0.161558
Q2G138   5 0.263158 -1.27278 0.943444
Q2FZR4   25 1.31579 0.903563 0.161558
Q2G162   6 0.315789 -1.27278 0.943444
Q2FYH2   8 0.421053 -1.27278 0.943444
Q2FX56   42 2.21053 3.07991 0.0107511
Q2FY68   25 1.31579 0.903563 0.161558
Q2G1K1   29 1.52632 0.903563 0.161558
Q2G1A3   30 1.57895 0.903563 0.161558
Q2FZX4   38 2 3.07991 0.0107511
Q2G1M5   43 2.26316 3.07991 0.0107511
Q2FVA3   22 1.15789 0.903563 0.161558
Q2G2G4   33 1.73684 0.903563 0.161558
Q2G0U3   30 1.57895 0.903563 0.161558
Q2FXQ6   24 1.26316 0.903563 0.161558
Q2G0S2   27 1.42105 0.903563 0.161558
Q2G168   35 1.84211 0.903563 0.161558
Q2FZB0   22 1.15789 0.903563 0.161558
Q2G119   28 1.47368 0.903563 0.161558
Q2FVJ7   23 1.21053 0.903563 0.161558
Q2FY30   27 1.42105 0.903563 0.161558
Q2FXR3   29 1.52632 0.903563 0.161558
Q2G1Z0   26 1.36842 0.903563 0.161558
Q2G0A9   31 1.63158 0.903563 0.161558
O33599   27 1.42105 0.903563 0.161558
Q2FZ55   34 1.78947 0.903563 0.161558
Q2FYS0   30 1.57895 0.903563 0.161558
Q2G248   34 1.78947 0.903563 0.161558
Q2G049   20 1.05263 0.903563 0.161558
Q2FVA5   36 1.89474 0.903563 0.161558
Q2FUX8   23 1.21053 0.903563 0.161558
Q2G123   39 2.05263 3.07991 0.0107511
Q2FVH0   26 1.36842 0.903563 0.161558
Q2FV01   6 0.315789 -1.27278 0.943444
Q2G2L2   24 1.26316 0.903563 0.161558
Q2FYW3   30 1.57895 0.903563 0.161558
Q2FZZ0   32 1.68421 0.903563 0.161558
Q2FVV8   28 1.47368 0.903563 0.161558
Q2G2W0   20 1.02564 0.903563 0.161558
Q2G041   27 1.38462 0.903563 0.161558
P0A0B9   33 1.69231 0.903563 0.161558
Q2FYI6   32 1.64103 0.903563 0.161558
Q2G2S2   30 1.53846 0.903563 0.161558
Q2FVQ8   34 1.74359 0.903563 0.161558
Q2FVT2   19 0.974359 -1.27278 0.943444
Q2G1Z5   26 1.33333 0.903563 0.161558
Q2G2A4   34 1.74359 0.903563 0.161558
P60393   21 1.07692 0.903563 0.161558
Q2G0P6   37 1.89744 0.903563 0.161558
Q2FW04   13 0.666667 -1.27278 0.943444
Q2FYY9   25 1.28205 0.903563 0.161558
Q2FWP2   22 1.12821 0.903563 0.161558
Q2FVW4   24 1.23077 0.903563 0.161558
Q2FY63   33 1.69231 0.903563 0.161558
Q2FZ68   31 1.58974 0.903563 0.161558
Q2G1E2   12 0.615385 -1.27278 0.943444
Q2G2T8   23 1.17949 0.903563 0.161558
Q2FY71   29 1.48718 0.903563 0.161558
Q2FVI1   7 0.358974 -1.27278 0.943444
Q2G0W2   10 0.512821 -1.27278 0.943444
Q2G238   29 1.48718 0.903563 0.161558
Q2FZR1   23 1.17949 0.903563 0.161558
Q2FXN2   9 0.461538 -1.27278 0.943444
Q2FXH6   6 0.307692 -1.27278 0.943444
Q2FXM3   30 1.53846 0.903563 0.161558
Q2FZW3   17 0.871795 -1.27278 0.943444
Q2FWM9   29 1.48718 0.903563 0.161558
Q2FUW9   6 0.307692 -1.27278 0.943444
Q2FW91   20 1.02564 0.903563 0.161558
Q2G137   33 1.69231 0.903563 0.161558
Q2FVM0   31 1.58974 0.903563 0.161558
Q2G057   25 1.28205 0.903563 0.161558
Q2FXP5   19 0.974359 -1.27278 0.943444
Q2G1H2   5 0.25641 -1.27278 0.943444
Q2FX99   6 0.307692 -1.27278 0.943444
Q2G0J4   9 0.461538 -1.27278 0.943444
Q2FX74   26 1.33333 0.903563 0.161558
Q2G1J9   17 0.871795 -1.27278 0.943444
Q2G1F7   5 0.25641 -1.27278 0.943444
Q2G2R8   41 2.10256 3.07991 0.0107511
Q2FW32   36 1.84615 0.903563 0.161558
Q2FXZ4   29 1.48718 0.903563 0.161558
Q2FUT0   29 1.48718 0.903563 0.161558
Q2G084   29 1.48718 0.903563 0.161558
Q2G148   24 1.23077 0.903563 0.161558
Q2FYR0   30 1.53846 0.903563 0.161558
Q2FW86   24 1.23077 0.903563 0.161558
Q2FW01   29 1.48718 0.903563 0.161558
Q2FUX9   8 0.410256 -1.27278 0.943444
Q2G212   10 0.512821 -1.27278 0.943444
Q2FZ84   35 1.79487 0.903563 0.161558
Q2G0Y0   35 1.79487 0.903563 0.161558
Q2FYU4   28 1.4359 0.903563 0.161558
Q2G223   31 1.58974 0.903563 0.161558
Q2G136   24 1.23077 0.903563 0.161558
Q2G0G6   32 1.64103 0.903563 0.161558
Q2FWY6   32 1.64103 0.903563 0.161558
Q2FWZ2   26 1.33333 0.903563 0.161558
Q2G240   30 1.53846 0.903563 0.161558
O05154   27 1.38462 0.903563 0.161558
Q2FXP4   14 0.717949 -1.27278 0.943444
Q2FVH5   29 1.48718 0.903563 0.161558
Q2FYP0   34 1.7 0.903563 0.161558
Q2FUW5   26 1.3 0.903563 0.161558
Q2FX66   27 1.35 0.903563 0.161558
Q2G1P4   6 0.3 -1.27278 0.943444
Q2FYI9   33 1.65 0.903563 0.161558
Q2G0I7   34 1.7 0.903563 0.161558
Q2FXQ9   27 1.35 0.903563 0.161558
Q2FXL0   34 1.7 0.903563 0.161558
Q2FYR7   21 1.05 0.903563 0.161558
Q2G1W4   23 1.15 0.903563 0.161558
Q2G2C8   15 0.75 -1.27278 0.943444
Q2G163   31 1.55 0.903563 0.161558
Q2FWL9   6 0.3 -1.27278 0.943444
Q2FZH3   23 1.15 0.903563 0.161558
Q2FZR5   24 1.2 0.903563 0.161558
Q2G1W6   40 2 3.07991 0.0107511
Q2FWA5   11 0.55 -1.27278 0.943444
Q2FX17   24 1.2 0.903563 0.161558
Q2FXY1   32 1.6 0.903563 0.161558
Q2G2W1   12 0.6 -1.27278 0.943444
Q2FV06   6 0.3 -1.27278 0.943444
Q2FYW6   34 1.7 0.903563 0.161558
Q2G281   24 1.2 0.903563 0.161558
Q2G227   30 1.5 0.903563 0.161558
Q2FWZ5   33 1.65 0.903563 0.161558
Q2FZX0   32 1.6 0.903563 0.161558
Q2FV51   8 0.4 -1.27278 0.943444
Q2G082   16 0.8 -1.27278 0.943444
Q2FWX4   19 0.95 -1.27278 0.943444
Q2FZT1   35 1.75 0.903563 0.161558
Q2FYF3   26 1.3 0.903563 0.161558
Q2FXW9   35 1.75 0.903563 0.161558
O34090   32 1.6 0.903563 0.161558
Q2FVE1   10 0.5 -1.27278 0.943444
Q2FZL5   28 1.4 0.903563 0.161558
Q2G258   36 1.8 0.903563 0.161558
Q2FZW5   14 0.7 -1.27278 0.943444
Q2FW63   7 0.35 -1.27278 0.943444
Q2FXB4   26 1.3 0.903563 0.161558
Q2G1T5   20 1 0.903563 0.161558
Q2G1J5   27 1.35 0.903563 0.161558
Q2G0V0   28 1.4 0.903563 0.161558
Q2G0M7   27 1.35 0.903563 0.161558
Q2G1I5   35 1.75 0.903563 0.161558
Q2G146   26 1.3 0.903563 0.161558
Q2G1P6   31 1.55 0.903563 0.161558
Q2G1W8   31 1.5122 0.903563 0.161558
Q2G035   30 1.46341 0.903563 0.161558
Q2G1I3   27 1.31707 0.903563 0.161558
Q2FWM2   25 1.21951 0.903563 0.161558
Q2FYJ3   23 1.12195 0.903563 0.161558
Q2G0L8   34 1.65854 0.903563 0.161558
Q2G164   25 1.21951 0.903563 0.161558
Q2FVT7   36 1.7561 0.903563 0.161558
Q2G1R3   21 1.02439 0.903563 0.161558
Q2G1T6   36 1.7561 0.903563 0.161558
Q2FZN7   50 2.43902 3.07991 0.0107511
Q2FY83   20 0.97561 -1.27278 0.943444
Q2FZX9   30 1.46341 0.903563 0.161558
Q2FYL5   27 1.31707 0.903563 0.161558
Q2G218   27 1.31707 0.903563 0.161558
Q2G0M5   29 1.41463 0.903563 0.161558
Q2FW78   6 0.292683 -1.27278 0.943444
P52078   29 1.41463 0.903563 0.161558
Q7X2S2   33 1.60976 0.903563 0.161558
Q2FZG4   25 1.21951 0.903563 0.161558
Q2G0M4   42 2.04878 3.07991 0.0107511
Q2FVA2   37 1.80488 0.903563 0.161558
Q2G115   29 1.41463 0.903563 0.161558
Q2G0M8   35 1.70732 0.903563 0.161558
Q2G1U4   32 1.56098 0.903563 0.161558
Q2G1D0   33 1.60976 0.903563 0.161558
Q2G2S0   16 0.780488 -1.27278 0.943444
Q2G2N5   11 0.536585 -1.27278 0.943444
Q2G222   33 1.60976 0.903563 0.161558
Q2G1C8   21 1.02439 0.903563 0.161558
Q2FV40   25 1.21951 0.903563 0.161558
Q2FXT1   28 1.36585 0.903563 0.161558
Q2FZZ2   33 1.60976 0.903563 0.161558
Q2FY01   27 1.31707 0.903563 0.161558
Q2FVJ8   31 1.5122 0.903563 0.161558
Q2FXK2   36 1.7561 0.903563 0.161558
Q2FUS7   39 1.90244 0.903563 0.161558
Q2FVP1   10 0.487805 -1.27278 0.943444
Q2FYN7   26 1.26829 0.903563 0.161558
P69848   36 1.7561 0.903563 0.161558
Q2FWN8   37 1.80488 0.903563 0.161558
Q2FV62   22 1.07317 0.903563 0.161558
Q2FWW7   34 1.65854 0.903563 0.161558
Q2G1Y5   31 1.5122 0.903563 0.161558
Q2FXA3   25 1.21951 0.903563 0.161558
Q2FYV3   23 1.12195 0.903563 0.161558
Q2G1H4   29 1.41463 0.903563 0.161558
Q2G038   24 1.17073 0.903563 0.161558
Q2G161   5 0.243902 -1.27278 0.943444
Q2FYV1   35 1.70732 0.903563 0.161558
Q2FZ09   28 1.36585 0.903563 0.161558
Q2FW90   25 1.21951 0.903563 0.161558
Q2G290   26 1.26829 0.903563 0.161558
P60611   33 1.60976 0.903563 0.161558
Q2FV58   27 1.31707 0.903563 0.161558
Q2G0C6   31 1.5122 0.903563 0.161558
Q2G050   35 1.70732 0.903563 0.161558
Q2G0V2   35 1.70732 0.903563 0.161558
Q2FVQ4   10 0.487805 -1.27278 0.943444
Q2G094   31 1.47619 0.903563 0.161558
Q2FY59   30 1.42857 0.903563 0.161558
Q2FVX7   30 1.42857 0.903563 0.161558
Q2FVP4   30 1.42857 0.903563 0.161558
Q2G185   26 1.2381 0.903563 0.161558
Q2FXP8   6 0.285714 -1.27278 0.943444
Q2G275   25 1.19048 0.903563 0.161558
Q2G1D9   30 1.42857 0.903563 0.161558
Q2FXI3   39 1.85714 0.903563 0.161558
Q2FYM2   29 1.38095 0.903563 0.161558
P14738   24 1.14286 0.903563 0.161558
Q2G2Q2   34 1.61905 0.903563 0.161558
Q2G0M9   34 1.61905 0.903563 0.161558
Q2FY67   25 1.19048 0.903563 0.161558
Q2FWX8   22 1.04762 0.903563 0.161558
Q2FUT9   31 1.47619 0.903563 0.161558
Q2FZS0   34 1.61905 0.903563 0.161558
Q2G2A8   19 0.904762 -1.27278 0.943444
Q2FUY2   21 1 0.903563 0.161558
Q2FZL8   43 2.04762 3.07991 0.0107511
Q2FW93   20 0.952381 -1.27278 0.943444
Q2G1L7   36 1.71429 0.903563 0.161558
Q2FW41   29 1.38095 0.903563 0.161558
Q2FZY6   23 1.09524 0.903563 0.161558
Q2G042   4 0.190476 -1.27278 0.943444
Q2FWK2   35 1.66667 0.903563 0.161558
Q2FYF4   31 1.47619 0.903563 0.161558
Q2FZP2   32 1.52381 0.903563 0.161558
Q2G1G7   29 1.38095 0.903563 0.161558
Q2G1H5   28 1.33333 0.903563 0.161558
Q2G2S7   22 1.04762 0.903563 0.161558
Q2FY53   27 1.28571 0.903563 0.161558
Q2G1N2   23 1.09524 0.903563 0.161558
Q2G2V2   26 1.2381 0.903563 0.161558
Q2G1H6   31 1.47619 0.903563 0.161558
Q2FZA9   32 1.52381 0.903563 0.161558
Q2FXI5   30 1.42857 0.903563 0.161558
Q2G206   6 0.285714 -1.27278 0.943444
Q2FWN6   28 1.33333 0.903563 0.161558
Q2FUQ2   34 1.61905 0.903563 0.161558
Q2G1K3   25 1.19048 0.903563 0.161558
Q2FZ76   17 0.809524 -1.27278 0.943444
Q2FY54   31 1.47619 0.903563 0.161558
Q2G289   23 1.09524 0.903563 0.161558
Q2FY14   34 1.61905 0.903563 0.161558
Q2FV77   36 1.71429 0.903563 0.161558
Q2G064   31 1.47619 0.903563 0.161558
Q2G033   27 1.28571 0.903563 0.161558
Q2G198   40 1.90476 0.903563 0.161558
Q2G0K4   9 0.428571 -1.27278 0.943444
Q2G0V3   30 1.42857 0.903563 0.161558
Q2FWE2   37 1.72093 0.903563 0.161558
Q2G089   27 1.25581 0.903563 0.161558
Q2FZL3   44 2.04651 3.07991 0.0107511
Q2G087   30 1.39535 0.903563 0.161558
Q2G0A7   9 0.418605 -1.27278 0.943444
Q2FVF9   31 1.44186 0.903563 0.161558
Q2G071   27 1.25581 0.903563 0.161558
Q2FUZ2   38 1.76744 0.903563 0.161558
Q2FY27   30 1.39535 0.903563 0.161558
Q2FXX4   20 0.930233 -1.27278 0.943444
Q2G1E6   23 1.06977 0.903563 0.161558
Q2G1G5   29 1.34884 0.903563 0.161558
Q2G2Q3   28 1.30233 0.903563 0.161558
Q2FZF0   30 1.39535 0.903563 0.161558
Q2G2D2   28 1.30233 0.903563 0.161558
Q2FXT4   16 0.744186 -1.27278 0.943444
Q2FZI8   33 1.53488 0.903563 0.161558
Q2FUS8   20 0.930233 -1.27278 0.943444
Q2FVR9   32 1.48837 0.903563 0.161558
Q2FXP2   28 1.30233 0.903563 0.161558
Q2FX94   20 0.930233 -1.27278 0.943444
Q2G2A5   28 1.30233 0.903563 0.161558
Q2FZP7   27 1.25581 0.903563 0.161558
Q2G1R7   24 1.11628 0.903563 0.161558
Q2G015   21 0.976744 -1.27278 0.943444
Q2FZF4   33 1.53488 0.903563 0.161558
Q2G1E5   32 1.48837 0.903563 0.161558
Q2FWH9   10 0.465116 -1.27278 0.943444
Q2G069   31 1.44186 0.903563 0.161558
Q2FZK3   49 2.27907 3.07991 0.0107511
Q2FZU5   32 1.48837 0.903563 0.161558
Q2FYT4   21 0.976744 -1.27278 0.943444
Q2FWK4   30 1.39535 0.903563 0.161558
Q2FY40   37 1.72093 0.903563 0.161558
Q2FWY4   6 0.27907 -1.27278 0.943444
Q2G156   11 0.511628 -1.27278 0.943444
Q2G045   32 1.48837 0.903563 0.161558
Q2FZS6   23 1.06977 0.903563 0.161558
Q2FYC7   41 1.90698 0.903563 0.161558
Q2FW73   24 1.11628 0.903563 0.161558
Q2G1H3   34 1.5814 0.903563 0.161558
Q2FXJ6   27 1.25581 0.903563 0.161558
Q2FUS2   6 0.272727 -1.27278 0.943444
Q2G120   31 1.40909 0.903563 0.161558
Q2G2T9   27 1.22727 0.903563 0.161558
Q2G1N9   11 0.5 -1.27278 0.943444
Q2FXL9   38 1.72727 0.903563 0.161558
Q2G0W4   25 1.13636 0.903563 0.161558
Q2G0R6   27 1.22727 0.903563 0.161558
Q2G1C4   30 1.36364 0.903563 0.161558
Q2FWY9   38 1.72727 0.903563 0.161558
Q2G1K4   31 1.40909 0.903563 0.161558
Q2FYK3   31 1.40909 0.903563 0.161558
Q2G1N4   29 1.31818 0.903563 0.161558
Q2G065   24 1.09091 0.903563 0.161558
Q2FX88   46 2.09091 3.07991 0.0107511
Q2FVW9   31 1.40909 0.903563 0.161558
Q2G1E0   25 1.13636 0.903563 0.161558
Q2G2P2   33 1.5 0.903563 0.161558
Q2G0V5   6 0.272727 -1.27278 0.943444
Q2FWA2   35 1.59091 0.903563 0.161558
Q2FZU1   26 1.18182 0.903563 0.161558
Q2FX77   28 1.27273 0.903563 0.161558
Q2FW75   28 1.27273 0.903563 0.161558
Q2FUT5   29 1.31818 0.903563 0.161558
Q2G234   38 1.72727 0.903563 0.161558
Q2FZU6   35 1.59091 0.903563 0.161558
Q2G1Y2   8 0.363636 -1.27278 0.943444
Q2FXN7   25 1.13636 0.903563 0.161558
Q2G2J3   6 0.272727 -1.27278 0.943444
Q2G0G1   25 1.13636 0.903563 0.161558
Q2FW62   30 1.36364 0.903563 0.161558
Q2FUP7   25 1.13636 0.903563 0.161558
Q2G1J3   26 1.18182 0.903563 0.161558
Q2FZ15   32 1.45455 0.903563 0.161558
Q2G1D3   27 1.22727 0.903563 0.161558
Q2G0K2   33 1.5 0.903563 0.161558
Q2FWC1   30 1.36364 0.903563 0.161558
Q2FXM5   26 1.18182 0.903563 0.161558
Q2FY46   25 1.13636 0.903563 0.161558
Q2G1K0   30 1.36364 0.903563 0.161558
Q2FXT6   31 1.40909 0.903563 0.161558
Q2FZM4   32 1.45455 0.903563 0.161558
Q2FXG1   29 1.31818 0.903563 0.161558
Q2FXL1   39 1.77273 0.903563 0.161558
Q2FWX5   45 2.04545 3.07991 0.0107511
# cudaSaTabsearch LTYPE = T LORDER = F LSOLN = F
# QUERY ID = PF15983 
# DBFILE = ./tableaux.ascii.DB                                                             
Q2G1I1   25 1.11111 0.903563  0.161558
Q2G1K2   21 0.933333 -1.27278  0.943444
Q2FUU5   27 1.2 0.903563  0.161558
Q2FXB6   36 1.6 0.903563  0.161558
Q2FZU2   20 0.888889 -1.27278  0.943444
Q2FZK0   6 0.266667 -1.27278  0.943444
Q2FY33   34 1.51111 0.903563  0.161558
Q2G098   40 1.77778 0.903563  0.161558
Q2FZ46   23 1.02222 0.903563  0.161558
Q2FZQ5   23 1.02222 0.903563  0.161558
Q2FXU8   17 0.755556 -1.27278  0.943444
Q9EZ08   28 1.24444 0.903563  0.161558
Q2G1B9   34 1.51111 0.903563  0.161558
Q2FZ73   32 1.42222 0.903563  0.161558
Q2FY35   28 1.24444 0.903563  0.161558
Q2FZ16   34 1.51111 0.903563  0.161558
Q2FYR2   32 1.42222 0.903563  0.161558
Q2FWY3   20 0.888889 -1.27278  0.943444
Q2G2F5   24 1.06667 0.903563  0.161558
Q2G032   31 1.37778 0.903563  0.161558
Q2FZ10   30 1.33333 0.903563  0.161558
Q2G255   28 1.24444 0.903563  0.161558
Q2G0X6   23 1.02222 0.903563  0.161558
Q2FYH0   26 1.15556 0.903563  0.161558
Q2FXJ9   22 0.977778 -1.27278  0.943444
Q2FZT4   36 1.6 0.903563  0.161558
Q2FVE6   34 1.51111 0.903563  0.161558
Q2FYD3   23 1.02222 0.903563  0.161558
Q2FXT5   30 1.33333 0.903563  0.161558
Q2FY60   27 1.2 0.903563  0.161558
Q2G2D7   28 1.24444 0.903563  0.161558
Q2FX16   25 1.11111 0.903563  0.161558
Q2FZ34   29 1.28889 0.903563  0.161558
Q2G1S4   33 1.46667 0.903563  0.161558
Q2G147   43 1.91111 0.903563  0.161558
Q2G1J7   25 1.11111 0.903563  0.161558
Q2G2A7   27 1.2 0.903563  0.161558
Q2G2M6   22 0.977778 -1.27278  0.943444
Q2FV30   33 1.46667 0.903563  0.161558
Q2FVL5   28 1.24444 0.903563  0.161558
Q2FXY0   33 1.46667 0.903563  0.161558
Q2FZL1   32 1.42222 0.903563  0.161558
Q2FW45   23 1.02222 0.903563  0.161558
Q2FZU0   25 1.08696 0.903563  0.161558
Q2FWZ0   29 1.26087 0.903563  0.161558
Q2G2H5   18 0.782609 -1.27278  0.943444
Q2FYG9   29 1.26087 0.903563  0.161558
Q2G2X6   27 1.17391 0.903563  0.161558
Q2G155   22 0.956522 -1.27278  0.943444
Q2FXY9   23 1 0.903563  0.161558
Q2FZ37   38 1.65217 0.903563  0.161558
Q2FVI7   24 1.04348 0.903563  0.161558
Q2FYS1   29 1.26087 0.903563  0.161558
Q2FXL5   32 1.3913 0.903563  0.161558
Q2G1J4   25 1.08696 0.903563  0.161558
Q2FWZ3   39 1.69565 0.903563  0.161558
Q2G2P7   23 1 0.903563  0.161558
Q2FVH3   31 1.34783 0.903563  0.161558
Q2FZ31   28 1.21739 0.903563  0.161558
Q2G283   25 1.08696 0.903563  0.161558
Q2FZ66   29 1.26087 0.903563  0.161558
Q2FWY7   6 0.26087 -1.27278  0.943444
Q2G1F9   35 1.52174 0.903563  0.161558
Q2FZJ4   37 1.6087 0.903563  0.161558
Q2FZQ1   14 0.608696 -1.27278  0.943444
Q2FY80   22 0.956522 -1.27278  0.943444
Q2G2D4   13 0.565217 -1.27278  0.943444
Q2FYP1   34 1.47826 0.903563  0.161558
Q2FYF9   20 0.869565 -1.27278  0.943444
Q2G0B3   19 0.826087 -1.27278  0.943444
Q2FUT8   27 1.17391 0.903563  0.161558
Q2FYR1   33 1.43478 0.903563  0.161558
Q2FYL3   27 1.17391 0.903563  0.161558
Q2FVG4   9 0.391304 -1.27278  0.943444
Q2FVP8   28 1.21739 0.903563  0.161558
Q2FZ28   20 0.851064 -1.27278  0.943444
Q2G1F0   28 1.19149 0.903563  0.161558
P95689   29 1.23404 0.903563  0.161558
Q2FYH6   28 1.19149 0.903563  0.161558
Q2FXD1   34 1.44681 0.903563  0.161558
Q2G0X5   39 1.65957 0.903563  0.161558
Q2FXN8   6 0.255319 -1.27278  0.943444
Q2G0N0   32 1.3617 0.903563  0.161558
Q2G268   26 1.10638 0.903563  0.161558
Q2FV61   32 1.3617 0.903563  0.161558
Q2FXL7   24 1.02128 0.903563  0.161558
Q2FUR5   35 1.48936 0.903563  0.161558
Q2FXV6   28 1.19149 0.903563  0.161558
Q2G2C5   31 1.31915 0.903563  0.161558
Q2FVJ6   42 1.78723 0.903563  0.161558
Q2G1Y4   38 1.61702 0.903563  0.161558
Q2FVI0   9 0.382979 -1.27278  0.943444
Q2FXJ8   24 1.02128 0.903563  0.161558
Q2FZU7   26 1.10638 0.903563  0.161558
Q2G2X4   26 1.10638 0.903563  0.161558
Q2FZA8   24 1.02128 0.903563  0.161558
Q2FW96   26 1.10638 0.903563  0.161558
Q2FYV4   39 1.65957 0.903563  0.161558
O07325   32 1.3617 0.903563  0.161558
Q2G1C1   26 1.10638 0.903563  0.161558
Q2FZR9   34 1.44681 0.903563  0.161558
Q2FVW3   31 1.31915 0.903563  0.161558
Q2G124   38 1.61702 0.903563  0.161558
P0C0V7   28 1.19149 0.903563  0.161558
Q2FX52   31 1.29167 0.903563  0.161558
Q2G2C7   32 1.33333 0.903563  0.161558
Q2G2D5   26 1.08333 0.903563  0.161558
Q2FXQ7   22 0.916667 -1.27278  0.943444
Q2FZW0   29 1.20833 0.903563  0.161558
Q2FVG3   32 1.33333 0.903563  0.161558
Q2FXR4   29 1.20833 0.903563  0.161558
Q2FZ67   31 1.29167 0.903563  0.161558
Q2G243   29 1.20833 0.903563  0.161558
Q2FV76   39 1.625 0.903563  0.161558
Q2FVZ4   31 1.29167 0.903563  0.161558
Q2FWC5   39 1.625 0.903563  0.161558
Q2FZY3   25 1.04167 0.903563  0.161558
Q2FWH5   21 0.875 -1.27278  0.943444
Q2G241   25 1.04167 0.903563  0.161558
Q2FV35   28 1.16667 0.903563  0.161558
Q2G0T5   22 0.916667 -1.27278  0.943444
Q2G1A9   24 1 0.903563  0.161558
Q2FYU7   34 1.41667 0.903563  0.161558
Q2G2E0   8 0.333333 -1.27278  0.943444
Q2FVT6   29 1.20833 0.903563  0.161558
Q2G0D7   37 1.54167 0.903563  0.161558
Q2G1M6   26 1.08333 0.903563  0.161558
Q2G0A6   15 0.625 -1.27278  0.943444
Q2FUY6   33 1.375 0.903563  0.161558
Q2FYJ2   25 1.04167 0.903563  0.161558
Q2G2E5   25 1.02041 0.903563  0.161558
Q2G2P5   28 1.14286 0.903563  0.161558
Q2G1R6   29 1.18367 0.903563  0.161558
Q2FYF0   23 0.938776 -1.27278  0.943444
Q2FVH8   14 0.571429 -1.27278  0.943444
Q2FUU3   28 1.14286 0.903563  0.161558
Q2FVG8   24 0.979592 -1.27278  0.943444
Q9ZAH5   30 1.22449 0.903563  0.161558
Q2G2U0   33 1.34694 0.903563  0.161558
Q2FYR4   27 1.10204 0.903563  0.161558
Q2G256   28 1.14286 0.903563  0.161558
Q2FVY0   24 0.979592 -1.27278  0.943444
Q2G0Q2   29 1.18367 0.903563  0.161558
Q2G0R2   29 1.18367 0.903563  0.161558
Q2G0Q3   37 1.5102 0.903563  0.161558
Q2FWZ9   26 1.06122 0.903563  0.161558
Q53705   24 0.979592 -1.27278  0.943444
Q2G2U3   29 1.18367 0.903563  0.161558
Q2FYY6   31 1.26531 0.903563  0.161558
Q2FWL3   26 1.06122 0.903563  0.161558
Q2FY50   28 1.14286 0.903563  0.161558
Q2FXN4   29 1.18367 0.903563  0.161558
Q2G179   35 1.42857 0.903563  0.161558
Q2G1L6   30 1.22449 0.903563  0.161558
Q2FXU4   28 1.14286 0.903563  0.161558
Q2G1E9   33 1.34694 0.903563  0.161558
Q2G232   35 1.42857 0.903563  0.161558
Q2FXH9   32 1.30612 0.903563  0.161558
Q2G0X3   21 0.857143 -1.27278  0.943444
Q2FXD0   22 0.897959 -1.27278  0.943444
Q2G0G3   24 0.979592 -1.27278  0.943444
Q2FWW3   28 1.14286 0.903563  0.161558
Q2FYG0   28 1.12 0.903563  0.161558
Q2FZS9   17 0.68 -1.27278  0.943444
Q2FYS2   37 1.48 0.903563  0.161558
Q2G2U4   25 1 0.903563  0.161558
Q2FWJ9   25 1 0.903563  0.161558
Q2FWF0   29 1.16 0.903563  0.161558
Q2FXR9   26 1.04 0.903563  0.161558
Q2FZV7   33 1.32 0.903563  0.161558
Q2G1W0   34 1.36 0.903563  0.161558
Q2G2I0   28 1.12 0.903563  0.161558
Q2G153   30 1.2 0.903563  0.161558
Q2FWD7   31 1.24 0.903563  0.161558
Q2FY15   25 1 0.903563  0.161558
Q2FV54   18 0.72 -1.27278  0.943444
Q2FZ74   31 1.24 0.903563  0.161558
Q2FYV5   26 1.04 0.903563  0.161558
Q2G2I1   28 1.12 0.903563  0.161558
Q2FXZ6   22 0.88 -1.27278  0.943444
Q2G0U0   26 1.04 0.903563  0.161558
Q2G0Y6   26 1.04 0.903563  0.161558
Q2FXJ0   25 1 0.903563  0.161558
Q2FY43   28 1.09804 0.903563  0.161558
Q2FWM1   22 0.862745 -1.27278  0.943444
Q2FVJ1   26 1.01961 0.903563  0.161558
Q2G0K3   29 1.13725 0.903563  0.161558
Q2FY66   26 1.01961 0.903563  0.161558
Q2FW99   13 0.509804 -1.27278  0.943444
Q2FV10   27 1.05882 0.903563  0.161558
Q2FXJ5   25 0.980392 -1.27278  0.943444
Q2FX69   16 0.627451 -1.27278  0.943444
Q2G0B2   23 0.901961 -1.27278  0.943444
Q2FX14   34 1.33333 0.903563  0.161558
Q2FYD8   28 1.09804 0.903563  0.161558
Q2FWE5   30 1.17647 0.903563  0.161558
Q2G2A3   27 1.05882 0.903563  0.161558
Q2FZH8   31 1.21569 0.903563  0.161558
Q2FX51   26 1.01961 0.903563  0.161558
Q2FWE8   27 1.05882 0.903563  0.161558
Q2G088   26 1.01961 0.903563  0.161558
Q2G028   34 1.30769 0.903563  0.161558
Q2G1S3   29 1.11538 0.903563  0.161558
Q2FYN4   27 1.03846 0.903563  0.161558
Q2FX86   33 1.26923 0.903563  0.161558
Q2G2S8   24 0.923077 -1.27278  0.943444
Q2FUW8   25 0.961538 -1.27278  0.943444
Q2FWD4   26 1 0.903563  0.161558
Q2FVH6   38 1.46154 0.903563  0.161558
Q2G029   26 1 0.903563  0.161558
Q2G1R5   28 1.07692 0.903563  0.161558
Q2FX65   4 0.153846 -1.27278  0.943444
Q2FZV6   30 1.15385 0.903563  0.161558
Q2G1P1   29 1.11538 0.903563  0.161558
Q2FVU4   27 1.03846 0.903563  0.161558
Q2FVT5   32 1.23077 0.903563  0.161558
Q2G2H4   33 1.26923 0.903563  0.161558
Q2FZ58   29 1.11538 0.903563  0.161558
Q2FVJ2   22 0.846154 -1.27278  0.943444
Q2FXW5   31 1.19231 0.903563  0.161558
Q2FWK1   31 1.19231 0.903563  0.161558
Q2G031   27 1.03846 0.903563  0.161558
Q2G0U1   24 0.923077 -1.27278  0.943444
Q2FW46   33 1.26923 0.903563  0.161558
Q2FZY5   28 1.07692 0.903563  0.161558
Q2FZI5   40 1.50943 0.903563  0.161558
Q2FYR9   40 1.50943 0.903563  0.161558
Q2FZ92   24 0.90566 -1.27278  0.943444
Q2G1D5   22 0.830189 -1.27278  0.943444
Q2FXM2   26 0.981132 -1.27278  0.943444
Q2FVM2   27 1.01887 0.903563  0.161558
Q2FZN2   27 1.01887 0.903563  0.161558
Q2G1U8   31 1.16981 0.903563  0.161558
Q2FVS7   29 1.09434 0.903563  0.161558
Q2FWB5   24 0.90566 -1.27278  0.943444
Q2FXX1   32 1.20755 0.903563  0.161558
Q2G2J9   23 0.867925 -1.27278  0.943444
Q2G0Y7   29 1.09434 0.903563  0.161558
Q2FW81   28 1.0566 0.903563  0.161558
Q2FWK3   24 0.90566 -1.27278  0.943444
Q2FY34   32 1.20755 0.903563  0.161558
Q2FXF8   28 1.0566 0.903563  0.161558
Q2FXI9   34 1.28302 0.903563  0.161558
Q05615   23 0.851852 -1.27278  0.943444
Q2FUW4   23 0.851852 -1.27278  0.943444
Q2FVF4   30 1.11111 0.903563  0.161558
Q2FWI3   37 1.37037 0.903563  0.161558
Q2FWG8   35 1.2963 0.903563  0.161558
Q2G0R0   21 0.777778 -1.27278  0.943444
Q2G0I4   26 0.962963 -1.27278  0.943444
Q2FV67   25 0.925926 -1.27278  0.943444
Q2G091   23 0.851852 -1.27278  0.943444
Q2G1U1   29 1.07407 0.903563  0.161558
Q2FUX7   31 1.14815 0.903563  0.161558
Q2FY51   28 1.03704 0.903563  0.161558
Q2FYP2   23 0.851852 -1.27278  0.943444
Q2G0F8   20 0.740741 -1.27278  0.943444
Q2FXH5   24 0.888889 -1.27278  0.943444
Q2G193   23 0.851852 -1.27278  0.943444
Q2FWD6   25 0.925926 -1.27278  0.943444
Q2FZ98   27 0.981818 -1.27278  0.943444
Q2FYQ2   15 0.545455 -1.27278  0.943444
Q2FWL5   25 0.909091 -1.27278  0.943444
Q2FV16   24 0.872727 -1.27278  0.943444
Q2FWX9   26 0.945455 -1.27278  0.943444
Q2G1J0   24 0.872727 -1.27278  0.943444
Q2G235   28 1.01818 0.903563  0.161558
Q2FXK1   28 1.01818 0.903563  0.161558
Q2FWF4   23 0.836364 -1.27278  0.943444
Q2FZC8   29 1.05455 0.903563  0.161558
Q2FZQ4   17 0.618182 -1.27278  0.943444
O52582   31 1.12727 0.903563  0.161558
Q2FZI6   33 1.2 0.903563  0.161558
Q2FUW7   24 0.872727 -1.27278  0.943444
Q2G2M9   22 0.8 -1.27278  0.943444
Q2FZD0   26 0.945455 -1.27278  0.943444
Q2FWK7   31 1.12727 0.903563  0.161558
Q2FWU4   19 0.690909 -1.27278  0.943444
Q2FUX4   31 1.12727 0.903563  0.161558
Q2G2V3   31 1.12727 0.903563  0.161558
O05204   27 0.981818 -1.27278  0.943444
Q2FYC2   26 0.928571 -1.27278  0.943444
Q2FZP6   26 0.928571 -1.27278  0.943444
Q2G0L2   25 0.892857 -1.27278  0.943444
Q2FZV1   9 0.321429 -1.27278  0.943444
Q2FVQ5   24 0.857143 -1.27278  0.943444
Q2FZW6   27 0.964286 -1.27278  0.943444
Q2FZI3   27 0.964286 -1.27278  0.943444
Q2G219   26 0.928571 -1.27278  0.943444
Q2FZR2   24 0.857143 -1.27278  0.943444
Q2FXZ2   25 0.892857 -1.27278  0.943444
Q2FYC6   24 0.857143 -1.27278  0.943444
Q2FYZ5   32 1.12281 0.903563  0.161558
Q2FWN4   38 1.33333 0.903563  0.161558
Q2G221   23 0.807018 -1.27278  0.943444
Q2FZX5   26 0.912281 -1.27278  0.943444
Q2FUW3   27 0.947368 -1.27278  0.943444
Q2G2H3   26 0.912281 -1.27278  0.943444
Q2FY08   33 1.15789 0.903563  0.161558
Q2FXU5   33 1.15789 0.903563  0.161558
Q2G1F8   26 0.912281 -1.27278  0.943444
Q2FYW4   37 1.29825 0.903563  0.161558
Q2G142   22 0.77193 -1.27278  0.943444
Q2G1U3   18 0.631579 -1.27278  0.943444
Q2FZ18   40 1.40351 0.903563  0.161558
Q2FV24   29 1.01754 0.903563  0.161558
Q2G1C2   22 0.77193 -1.27278  0.943444
Q2FYZ4   28 0.982456 -1.27278  0.943444
Q2FWT4   24 0.842105 -1.27278  0.943444
Q2FUX1   24 0.842105 -1.27278  0.943444
Q2FZG9   22 0.758621 -1.27278  0.943444
Q2FVC1   29 1 0.903563  0.161558
Q2FYT3   25 0.862069 -1.27278  0.943444
Q2FY82   26 0.896552 -1.27278  0.943444
Q2FV02   27 0.931034 -1.27278  0.943444
Q2FXJ2   25 0.862069 -1.27278  0.943444
Q2FZ02   27 0.931034 -1.27278  0.943444
Q2G0L3   24 0.827586 -1.27278  0.943444
Q2FZH5   33 1.13793 0.903563  0.161558
Q2FWH4   26 0.896552 -1.27278  0.943444
Q2FW49   24 0.827586 -1.27278  0.943444
Q93T05   27 0.931034 -1.27278  0.943444
Q2FX73   25 0.862069 -1.27278  0.943444
Q2G239   23 0.779661 -1.27278  0.943444
Q2G121   24 0.813559 -1.27278  0.943444
Q2FY11   27 0.915254 -1.27278  0.943444
Q2FV11   31 1.05085 0.903563  0.161558
Q2FZ05   25 0.847458 -1.27278  0.943444
Q2G253   24 0.813559 -1.27278  0.943444
Q2FW98   22 0.745763 -1.27278  0.943444
Q2G205   32 1.08475 0.903563  0.161558
Q2FVE7   27 0.915254 -1.27278  0.943444
Q2FYD0   27 0.915254 -1.27278  0.943444
Q2FZ19   26 0.881356 -1.27278  0.943444
Q2G1C7   26 0.881356 -1.27278  0.943444
Q2FV60   28 0.949153 -1.27278  0.943444
Q2FY64   26 0.881356 -1.27278  0.943444
Q2FZI9   27 0.915254 -1.27278  0.943444
Q2FV57   26 0.866667 -1.27278  0.943444
Q2FXA5   27 0.9 -1.27278  0.943444
Q2G2U8   7 0.233333 -1.27278  0.943444
Q2FZP0   25 0.833333 -1.27278  0.943444
Q2FZL7   25 0.833333 -1.27278  0.943444
Q2FZR3   27 0.9 -1.27278  0.943444
Q2FWA0   33 1.1 0.903563  0.161558
Q2G090   22 0.733333 -1.27278  0.943444
Q2G1H0   22 0.721311 -1.27278  0.943444
Q2FZP4   30 0.983607 -1.27278  0.943444
Q2FUX0   25 0.819672 -1.27278  0.943444
Q2FV86   26 0.852459 -1.27278  0.943444
Q2FV14   25 0.819672 -1.27278  0.943444
Q2FUT2   24 0.786885 -1.27278  0.943444
Q2FZ64   21 0.688525 -1.27278  0.943444
Q2FUW1   23 0.741935 -1.27278  0.943444
Q2FWI0   23 0.741935 -1.27278  0.943444
Q2G2K5   30 0.967742 -1.27278  0.943444
Q2FWK6   28 0.903226 -1.27278  0.943444
Q2G0T9   31 1 0.903563  0.161558
Q2G078   30 0.967742 -1.27278  0.943444
Q2G1P3   27 0.870968 -1.27278  0.943444
Q2G274   35 1.11111 0.903563  0.161558
Q2FZD4   25 0.793651 -1.27278  0.943444
Q2FYS5   32 1.01587 0.903563  0.161558
Q2G1K5   24 0.761905 -1.27278  0.943444
Q2G1L5   28 0.888889 -1.27278  0.943444
Q2G1M9   30 0.952381 -1.27278  0.943444
Q2FX67   19 0.603175 -1.27278  0.943444
Q2FZ32   19 0.603175 -1.27278  0.943444
Q2FWH7   24 0.761905 -1.27278  0.943444
Q2FXT8   35 1.09375 0.903563  0.161558
Q2FUQ3   24 0.75 -1.27278  0.943444
Q2G1Y6   25 0.78125 -1.27278  0.943444
Q2FX68   21 0.65625 -1.27278  0.943444
Q2FWD1   25 0.78125 -1.27278  0.943444
Q2FUZ8   25 0.78125 -1.27278  0.943444
Q2G1F5   30 0.9375 -1.27278  0.943444
Q2G2T6   24 0.75 -1.27278  0.943444
Q2FYD2   24 0.75 -1.27278  0.943444
Q2FYA1   30 0.9375 -1.27278  0.943444
Q2FY21   25 0.78125 -1.27278  0.943444
Q2FZD3   22 0.6875 -1.27278  0.943444
Q2G1Z4   27 0.84375 -1.27278  0.943444
Q2G0S3   26 0.8 -1.27278  0.943444
Q2FVQ3   23 0.707692 -1.27278  0.943444
Q2G2J4   23 0.707692 -1.27278  0.943444
Q2G2B8   30 0.923077 -1.27278  0.943444
Q2G0L5   17 0.523077 -1.27278  0.943444
Q2FW72   32 0.984615 -1.27278  0.943444
Q2FYT8   25 0.769231 -1.27278  0.943444
Q2FXM9   29 0.892308 -1.27278  0.943444
Q2G1Y0   26 0.8 -1.27278  0.943444
Q2G2D0   27 0.830769 -1.27278  0.943444
Q2G2M2   32 0.984615 -1.27278  0.943444
Q2G1B7   27 0.830769 -1.27278  0.943444
Q2G1B8   26 0.8 -1.27278  0.943444
Q2G0M6   30 0.923077 -1.27278  0.943444
Q2G1D8   28 0.848485 -1.27278  0.943444
Q2FV70   28 0.848485 -1.27278  0.943444
Q2FV72   25 0.757576 -1.27278  0.943444
Q2FVB2   32 0.969697 -1.27278  0.943444
Q2G122   26 0.787879 -1.27278  0.943444
Q2G1W2   33 0.985075 -1.27278  0.943444
Q2FWW1   21 0.626866 -1.27278  0.943444
Q2G1F4   38 1.13433 0.903563  0.161558
Q2G093   23 0.686567 -1.27278  0.943444
Q2FXY7   29 0.865672 -1.27278  0.943444
Q2G1C6   26 0.776119 -1.27278  0.943444
Q2FZ20   26 0.776119 -1.27278  0.943444
O50581   23 0.676471 -1.27278  0.943444
Q2G1N1   32 0.941176 -1.27278  0.943444
Q2G188   23 0.666667 -1.27278  0.943444
Q2G296   26 0.753623 -1.27278  0.943444
Q2G2E9   27 0.782609 -1.27278  0.943444
Q2G294   26 0.753623 -1.27278  0.943444
Q2FWJ5   24 0.695652 -1.27278  0.943444
Q2FW03   22 0.628571 -1.27278  0.943444
Q2G0N1   22 0.628571 -1.27278  0.943444
Q2FZJ0   26 0.742857 -1.27278  0.943444
Q2FYZ9   21 0.6 -1.27278  0.943444
Q2FV74   25 0.714286 -1.27278  0.943444
Q2FXP7   24 0.685714 -1.27278  0.943444
Q2FXU1   23 0.657143 -1.27278  0.943444
Q2G1M8   29 0.828571 -1.27278  0.943444
Q2FXY4   26 0.742857 -1.27278  0.943444
Q2FZ94   24 0.676056 -1.27278  0.943444
Q2FYI0   34 0.944444 -1.27278  0.943444
Q2FXT9   22 0.611111 -1.27278  0.943444
Q2G0D2   24 0.657534 -1.27278  0.943444
Q2FYB7   27 0.739726 -1.27278  0.943444
Q2FVN8   22 0.60274 -1.27278  0.943444
Q2FZ49   19 0.520548 -1.27278  0.943444
Q2FUW6   21 0.575342 -1.27278  0.943444
Q2G1P7   20 0.547945 -1.27278  0.943444
Q2FW70   37 1 0.903563  0.161558
Q2G0W1   25 0.675676 -1.27278  0.943444
Q2G024   21 0.567568 -1.27278  0.943444
Q2G1G8   25 0.675676 -1.27278  0.943444
Q2G1R9   28 0.756757 -1.27278  0.943444
O06446   21 0.567568 -1.27278  0.943444
Q2G1C9   24 0.648649 -1.27278  0.943444
Q2FXV8   22 0.586667 -1.27278  0.943444
Q2G0P5   18 0.48 -1.27278  0.943444
Q2FV64   21 0.552632 -1.27278  0.943444
Q2FV87   34 0.883117 -1.27278  0.943444
Q2G1K9   18 0.461538 -1.27278  0.943444
Q2G266   27 0.692308 -1.27278  0.943444
Q59801   28 0.708861 -1.27278  0.943444
Q2FXH2   20 0.506329 -1.27278  0.943444
Q53727   20 0.5 -1.27278  0.943444
Q2G2Q0   22 0.55 -1.27278  0.943444
Q2FZD8   23 0.567901 -1.27278  0.943444
Q2FYS4   21 0.518519 -1.27278  0.943444
Q2G1G2   23 0.567901 -1.27278  0.943444
Q2FXV9   22 0.536585 -1.27278  0.943444
Q2G0L4   15 0.365854 -1.27278  0.943444
Q2FXR8   24 0.585366 -1.27278  0.943444
Q2FYJ0   28 0.682927 -1.27278  0.943444
Q2FZS8   26 0.626506 -1.27278  0.943444
Q2FXN9   28 0.658824 -1.27278  0.943444
Q2FYM1   21 0.494118 -1.27278  0.943444
Q2FVZ5   25 0.588235 -1.27278  0.943444
Q2FVL8   23 0.534884 -1.27278  0.943444
Q2FZ40   27 0.627907 -1.27278  0.943444
Q2FYH5   19 0.436782 -1.27278  0.943444
Q2FXB3   27 0.606742 -1.27278  0.943444
Q2FYS9   25 0.549451 -1.27278  0.943444
Q2G1Q4   25 0.549451 -1.27278  0.943444
Q2FVC3   24 0.527473 -1.27278  0.943444
Q2G046   20 0.434783 -1.27278  0.943444
Q2FWU3   21 0.456522 -1.27278  0.943444
Q2FZ72   27 0.586957 -1.27278  0.943444
Q2FZ82   24 0.521739 -1.27278  0.943444
Q9F1K0   28 0.589474 -1.27278  0.943444
Q2FVV9   20 0.40404 -1.27278  0.943444
Q2FZT6   18 0.36 -1.27278  0.943444
Q2FWU5   16 0.32 -1.27278  0.943444
Q2FYC8   24 0.475248 -1.27278  0.943444
Q2FZK7   21 0.407767 -1.27278  0.943444
Q2G2C1   21 0.407767 -1.27278  0.943444
Q2FZT5   18 0.339623 -1.27278  0.943444
Q2G0R8   33 0.616822 -1.27278  0.943444
Q2FW95   24 0.448598 -1.27278  0.943444
Q2G0N5   18 0.324324 -1.27278  0.943444
P47768   22 0.389381 -1.27278  0.943444
Q2FXH4   25 0.438596 -1.27278  0.943444
Q2FVM1   20 0.350877 -1.27278  0.943444
```
