## Supplementary Data 3 for "Mining folded proteomes in the era of accurate structure prediction": PF16013.output

```
# cudaSaTabsearch LTYPE = T LORDER = F LSOLN = F
# QUERY ID = PF16013 
# DBFILE = ./tableaux.ascii.DB                                                             
Q2G0V6   0 0 -1.27278 0.943444
Q2G075   0 0 -1.27278 0.943444
Q2G083   0 0 -1.27278 0.943444
Q2FZN3   0 0 -1.27278 0.943444
Q2FY90   0 0 -1.27278 0.943444
Q2FX91   0 0 -1.27278 0.943444
Q2FX54   0 0 -1.27278 0.943444
Q2FYQ4   0 0 -1.27278 0.943444
Q2G284   0 0 -1.27278 0.943444
Q2G0S4   0 0 -1.27278 0.943444
Q2FWM3   0 0 -1.27278 0.943444
Q2FX81   0 0 -1.27278 0.943444
Q2FXC6   0 0 -1.27278 0.943444
Q2FWJ7   0 0 -1.27278 0.943444
Q2FYJ9   0 0 -1.27278 0.943444
Q2G2E6   0 0 -1.27278 0.943444
Q2FWV0   0 0 -1.27278 0.943444
Q2FZC3   0 0 -1.27278 0.943444
Q2FVH9   0 0 -1.27278 0.943444
Q2FXQ5   0 0 -1.27278 0.943444
Q2FZU4   0 0 -1.27278 0.943444
Q2FYF8   0 0 -1.27278 0.943444
Q2FUR4   0 0 -1.27278 0.943444
Q2FYI2   0 0 -1.27278 0.943444
Q2FYY2   0 0 -1.27278 0.943444
Q2FW58   0 0 -1.27278 0.943444
P0C7Z3   0 0 -1.27278 0.943444
Q2G0T2   0 0 -1.27278 0.943444
Q2G1G9   0 0 -1.27278 0.943444
Q2FVJ0   0 0 -1.27278 0.943444
Q2FZ80   0 0 -1.27278 0.943444
Q2G1R4   0 0 -1.27278 0.943444
Q2FW02   0 0 -1.27278 0.943444
Q2G1X3   0 0 -1.27278 0.943444
Q2FWW4   0 0 -1.27278 0.943444
Q2FZE1   0 0 -1.27278 0.943444
Q2FY31   0 0 -1.27278 0.943444
Q2G018   0 0 -1.27278 0.943444
Q2FZI0   0 0 -1.27278 0.943444
Q2FUZ7   0 0 -1.27278 0.943444
Q2G250   0 0 -1.27278 0.943444
Q2FWU8   0 0 -1.27278 0.943444
Q2FYX5   0 0 -1.27278 0.943444
Q2FZY2   0 0 -1.27278 0.943444
Q2FZX8   0 0 -1.27278 0.943444
Q2FUY8   0 0 -1.27278 0.943444
Q2FV73   0 0 -1.27278 0.943444
Q2G0C5   0 0 -1.27278 0.943444
Q2FZ52   0 0 -1.27278 0.943444
Q2FVK6   0 0 -1.27278 0.943444
Q2G0Z3   0 0 -1.27278 0.943444
Q2FZJ8   0 0 -1.27278 0.943444
Q2FY57   0 0 -1.27278 0.943444
Q2G0W3   0 0 -1.27278 0.943444
Q2G0I2   0 0 -1.27278 0.943444
Q2FYX1   0 0 -1.27278 0.943444
Q2G0H2   0 0 -1.27278 0.943444
Q2FWJ8   0 0 -1.27278 0.943444
Q2FWZ7   0 0 -1.27278 0.943444
Q2FV04   0 0 -1.27278 0.943444
Q2G0H6   0 0 -1.27278 0.943444
Q2G291   0 0 -1.27278 0.943444
Q2G1A7   0 0 -1.27278 0.943444
Q2FVS8   0 0 -1.27278 0.943444
Q2FZ26   0 0 -1.27278 0.943444
Q2FXJ3   0 0 -1.27278 0.943444
Q2G231   0 0 -1.27278 0.943444
Q2G2N0   0 0 -1.27278 0.943444
Q2G2I2   0 0 -1.27278 0.943444
Q2FYU3   0 0 -1.27278 0.943444
Q2FWY5   0 0 -1.27278 0.943444
Q2G2E3   0 0 -1.27278 0.943444
Q2FV09   0 0 -1.27278 0.943444
Q2FX72   0 0 -1.27278 0.943444
Q2FWA3   0 0 -1.27278 0.943444
Q2FWF2   0 0 -1.27278 0.943444
Q2G0E4   0 0 -1.27278 0.943444
Q2G251   0 0 -1.27278 0.943444
P0C818   0 0 -1.27278 0.943444
Q2FXQ2   0 0 -1.27278 0.943444
Q2FXD4   0 0 -1.27278 0.943444
Q2G014   0 0 -1.27278 0.943444
Q2FWI9   0 0 -1.27278 0.943444
Q2FX79   0 0 -1.27278 0.943444
Q2FVP7   0 0 -1.27278 0.943444
Q2FZN4   0 0 -1.27278 0.943444
Q2FWU6   0 0 -1.27278 0.943444
Q2G2Y1   0 0 -1.27278 0.943444
Q2FYF6   0 0 -1.27278 0.943444
Q2FXK0   0 0 -1.27278 0.943444
Q2FVI9   0 0 -1.27278 0.943444
Q2G246   0 0 -1.27278 0.943444
Q2G053   0 0 -1.27278 0.943444
Q2FWK8   0 0 -1.27278 0.943444
Q2FXL8   0 0 -1.27278 0.943444
Q2G0Q4   0 0 -1.27278 0.943444
Q2FVB7   0 0 -1.27278 0.943444
Q2FYD6   0 0 -1.27278 0.943444
Q2FXK9   0 0 -1.27278 0.943444
Q2FV78   0 0 -1.27278 0.943444
Q2FXG4   0 0 -1.27278 0.943444
Q2G0C8   0 0 -1.27278 0.943444
Q2FWU9   0 0 -1.27278 0.943444
Q2FUX2   0 0 -1.27278 0.943444
Q2FYI8   0 0 -1.27278 0.943444
Q2FXA1   0 0 -1.27278 0.943444
Q2FV49   0 0 -1.27278 0.943444
Q2G1S0   0 0 -1.27278 0.943444
Q2G0G0   0 0 -1.27278 0.943444
P0C805   0 0 -1.27278 0.943444
Q2FWV9   0 0 -1.27278 0.943444
Q2G152   0 0 -1.27278 0.943444
Q2FX48   0 0 -1.27278 0.943444
Q2FXS5   0 0 -1.27278 0.943444
Q2FWL4   0 0 -1.27278 0.943444
P0C7Y1   0 0 -1.27278 0.943444
Q2FXA2   0 0 -1.27278 0.943444
Q2FY96   0 0 -1.27278 0.943444
Q2FVJ3   0 0 -1.27278 0.943444
Q2FZ24   0 0 -1.27278 0.943444
Q2G1X4   0 0 -1.27278 0.943444
Q2FYM6   0 0 -1.27278 0.943444
Q2FWX6   0 0 -1.27278 0.943444
Q2G1D2   0 0 -1.27278 0.943444
Q2FWC0   0 0 -1.27278 0.943444
Q2FZG7   0 0 -1.27278 0.943444
Q2G2P1   0 0 -1.27278 0.943444
Q2G1M4   0 0 -1.27278 0.943444
Q2FX29   0 0 -1.27278 0.943444
Q2FUZ3   0 0 -1.27278 0.943444
Q2FVZ9   0 0 -1.27278 0.943444
Q2G2N3   0 0 -1.27278 0.943444
Q2G237   0 0 -1.27278 0.943444
Q2FXN5   0 0 -1.27278 0.943444
Q2FYP7   0 0 -1.27278 0.943444
Q2FWC8   0 0 -1.27278 0.943444
Q2G209   0 0 -1.27278 0.943444
Q2FXX7   0 0 -1.27278 0.943444
Q2FV05   0 0 -1.27278 0.943444
Q2FWM8   0 0 -1.27278 0.943444
Q2FV00   0 0 -1.27278 0.943444
Q2FZF2   0 0 -1.27278 0.943444
Q2FV80   0 0 -1.27278 0.943444
Q2FZZ7   0 0 -1.27278 0.943444
Q2FWH8   0 0 -1.27278 0.943444
Q2FVS5   0 0 -1.27278 0.943444
Q2FWY0   0 0 -1.27278 0.943444
Q2FZM3   0 0 -1.27278 0.943444
Q2FZW8   0 0 -1.27278 0.943444
Q2FVY7   0 0 -1.27278 0.943444
Q2FXJ1   0 0 -1.27278 0.943444
Q2G0T7   0 0 -1.27278 0.943444
Q2FW40   0 0 -1.27278 0.943444
Q2FYU9   0 0 -1.27278 0.943444
Q2FUR0   0 0 -1.27278 0.943444
Q2G215   0 0 -1.27278 0.943444
Q2G169   0 0 -1.27278 0.943444
Q2G034   0 0 -1.27278 0.943444
Q2FUV8   1 0.133333 -1.27278 0.943444
Q2FW44   1 0.133333 -1.27278 0.943444
Q2FYJ8   0 0 -1.27278 0.943444
Q2FVR6   0 0 -1.27278 0.943444
Q2G183   2 0.266667 -1.27278 0.943444
Q2G0S1   1 0.133333 -1.27278 0.943444
Q2FX83   0 0 -1.27278 0.943444
Q2FYF7   1 0.133333 -1.27278 0.943444
Q2G166   2 0.266667 -1.27278 0.943444
Q2FX20   0 0 -1.27278 0.943444
Q2G020   1 0.133333 -1.27278 0.943444
Q2FVC0   2 0.266667 -1.27278 0.943444
Q2FVD1   0 0 -1.27278 0.943444
Q2FWH1   2 0.266667 -1.27278 0.943444
Q2FYX2   2 0.266667 -1.27278 0.943444
Q2FZB5   0 0 -1.27278 0.943444
Q2G0G8   2 0.266667 -1.27278 0.943444
P0A0I4   1 0.133333 -1.27278 0.943444
Q2G2C6   2 0.266667 -1.27278 0.943444
Q2FVB1   1 0.133333 -1.27278 0.943444
Q2FYN1   1 0.133333 -1.27278 0.943444
Q2FV79   2 0.266667 -1.27278 0.943444
Q2FVU9   2 0.266667 -1.27278 0.943444
Q2G0W5   2 0.266667 -1.27278 0.943444
Q2FW60   2 0.266667 -1.27278 0.943444
Q2G269   2 0.266667 -1.27278 0.943444
Q2FZS1   1 0.133333 -1.27278 0.943444
Q2G1Y3   1 0.133333 -1.27278 0.943444
Q2FWA4   2 0.266667 -1.27278 0.943444
Q2G0C0   2 0.266667 -1.27278 0.943444
Q2G2J6   0 0 -1.27278 0.943444
Q2G1R2   1 0.133333 -1.27278 0.943444
Q2FXY8   1 0.133333 -1.27278 0.943444
Q2FYL2   1 0.133333 -1.27278 0.943444
Q2FYS3   0 0 -1.27278 0.943444
Q2FXS0   0 0 -1.27278 0.943444
Q2FWA7   0 0 -1.27278 0.943444
Q2FWV8   1 0.133333 -1.27278 0.943444
Q2G279   1 0.133333 -1.27278 0.943444
Q2FYB5   2 0.266667 -1.27278 0.943444
Q2G175   2 0.266667 -1.27278 0.943444
Q2FZ07   1 0.133333 -1.27278 0.943444
Q2FVG7   1 0.133333 -1.27278 0.943444
Q2G2P3   1 0.133333 -1.27278 0.943444
Q2FZA3   1 0.133333 -1.27278 0.943444
Q2FYE1   1 0.133333 -1.27278 0.943444
Q2G2F8   0 0 -1.27278 0.943444
Q2FWS8   0 0 -1.27278 0.943444
Q2FXD8   1 0.133333 -1.27278 0.943444
Q2FX46   2 0.266667 -1.27278 0.943444
Q2FYB4   2 0.266667 -1.27278 0.943444
Q2FYC0   2 0.266667 -1.27278 0.943444
Q2FUY5   1 0.133333 -1.27278 0.943444
Q2FYF2   0 0 -1.27278 0.943444
Q2G0R4   0 0 -1.27278 0.943444
Q2G1L1   2 0.266667 -1.27278 0.943444
Q2FYB0   1 0.133333 -1.27278 0.943444
Q2FWW5   2 0.266667 -1.27278 0.943444
Q2FX04   1 0.133333 -1.27278 0.943444
Q2FV33   2 0.266667 -1.27278 0.943444
Q2FUX6   1 0.133333 -1.27278 0.943444
Q2FVP5   0 0 -1.27278 0.943444
Q2G0W7   2 0.266667 -1.27278 0.943444
Q2FXV1   2 0.266667 -1.27278 0.943444
Q2G096   2 0.266667 -1.27278 0.943444
Q2FV68   2 0.266667 -1.27278 0.943444
Q2FVY6   1 0.133333 -1.27278 0.943444
Q2FYY0   2 0.266667 -1.27278 0.943444
Q2G005   2 0.266667 -1.27278 0.943444
Q2G2B4   2 0.266667 -1.27278 0.943444
Q2FVZ7   2 0.266667 -1.27278 0.943444
Q2FW55   2 0.266667 -1.27278 0.943444
Q2FV92   1 0.133333 -1.27278 0.943444
Q2FYV9   1 0.133333 -1.27278 0.943444
Q2FW74   0 0 -1.27278 0.943444
Q2FVK9   2 0.266667 -1.27278 0.943444
Q2FZA4   2 0.266667 -1.27278 0.943444
Q2FV25   0 0 -1.27278 0.943444
Q2FYG8   2 0.266667 -1.27278 0.943444
Q2G216   1 0.133333 -1.27278 0.943444
Q2FZ69   1 0.133333 -1.27278 0.943444
Q2FV97   2 0.266667 -1.27278 0.943444
Q2FZ95   1 0.133333 -1.27278 0.943444
Q2FZN8   2 0.266667 -1.27278 0.943444
Q2FZG2   1 0.133333 -1.27278 0.943444
Q2G259   2 0.266667 -1.27278 0.943444
Q2FYB6   1 0.133333 -1.27278 0.943444
Q2FZD1   2 0.266667 -1.27278 0.943444
Q2FYT6   2 0.266667 -1.27278 0.943444
Q2G0Y2   1 0.133333 -1.27278 0.943444
Q2FWZ1   0 0 -1.27278 0.943444
Q2FVC8   2 0.266667 -1.27278 0.943444
Q2G2H1   2 0.266667 -1.27278 0.943444
Q2FY47   2 0.266667 -1.27278 0.943444
Q2FX78   1 0.133333 -1.27278 0.943444
Q2FX47   0 0 -1.27278 0.943444
Q2FZA7   2 0.266667 -1.27278 0.943444
Q2FV32   2 0.266667 -1.27278 0.943444
Q2FYE6   0 0 -1.27278 0.943444
Q2FZ41   0 0 -1.27278 0.943444
Q2FYG3   1 0.133333 -1.27278 0.943444
Q2FX01   2 0.266667 -1.27278 0.943444
Q2FXU6   0 0 -1.27278 0.943444
Q2FYL7   2 0.266667 -1.27278 0.943444
Q2FWQ3   2 0.266667 -1.27278 0.943444
Q2FZY9   2 0.266667 -1.27278 0.943444
Q2FV50   1 0.133333 -1.27278 0.943444
Q2FUY7   2 0.266667 -1.27278 0.943444
Q2FXP6   2 0.266667 -1.27278 0.943444
Q2G1S9   2 0.266667 -1.27278 0.943444
Q2FX18   2 0.266667 -1.27278 0.943444
Q2FYU0   0 0 -1.27278 0.943444
Q2FXZ7   2 0.25 -1.27278 0.943444
Q2G051   3 0.375 -1.27278 0.943444
Q2FWS3   2 0.25 -1.27278 0.943444
Q2FW14   3 0.375 -1.27278 0.943444
Q2FYD7   2 0.25 -1.27278 0.943444
Q9RQP8   3 0.375 -1.27278 0.943444
Q2FZK2   4 0.5 -1.27278 0.943444
Q2FWI7   2 0.25 -1.27278 0.943444
Q2G182   5 0.625 -1.27278 0.943444
Q2FYT7   2 0.25 -1.27278 0.943444
Q2FV46   2 0.25 -1.27278 0.943444
Q2FY58   2 0.25 -1.27278 0.943444
Q2FX06   2 0.25 -1.27278 0.943444
Q2FZH0   3 0.375 -1.27278 0.943444
Q2FUZ4   4 0.5 -1.27278 0.943444
Q2G102   3 0.375 -1.27278 0.943444
Q2G1R8   6 0.75 -1.27278 0.943444
Q2G2J1   2 0.25 -1.27278 0.943444
Q2FX71   4 0.5 -1.27278 0.943444
Q2FUZ5   2 0.25 -1.27278 0.943444
Q2FYP5   2 0.25 -1.27278 0.943444
Q2G048   0 0 -1.27278 0.943444
Q2FUQ0   4 0.5 -1.27278 0.943444
Q2FWS7   4 0.5 -1.27278 0.943444
Q2FV65   1 0.125 -1.27278 0.943444
Q2G125   2 0.25 -1.27278 0.943444
Q2FYT2   2 0.25 -1.27278 0.943444
Q2FVH7   1 0.125 -1.27278 0.943444
Q2G127   3 0.375 -1.27278 0.943444
Q2FYI5   4 0.5 -1.27278 0.943444
Q2FYX4   5 0.625 -1.27278 0.943444
Q2G0M3   4 0.5 -1.27278 0.943444
Q2FW87   3 0.375 -1.27278 0.943444
Q2G211   0 0 -1.27278 0.943444
Q2FXR5   3 0.375 -1.27278 0.943444
Q2FWR5   2 0.25 -1.27278 0.943444
Q2FYD5   4 0.5 -1.27278 0.943444
Q2FY94   1 0.125 -1.27278 0.943444
Q2G2W8   3 0.375 -1.27278 0.943444
Q2FZL9   4 0.5 -1.27278 0.943444
Q2FYT9   2 0.25 -1.27278 0.943444
Q2FX44   4 0.5 -1.27278 0.943444
Q2FXB2   1 0.125 -1.27278 0.943444
Q2FVF6   3 0.375 -1.27278 0.943444
Q2G2F6   2 0.25 -1.27278 0.943444
Q2G2C3   3 0.375 -1.27278 0.943444
Q2FYA5   2 0.25 -1.27278 0.943444
Q2FYB1   2 0.25 -1.27278 0.943444
Q2G011   6 0.75 -1.27278 0.943444
Q2FV29   2 0.25 -1.27278 0.943444
Q2FVW1   6 0.75 -1.27278 0.943444
Q2FYA4   4 0.5 -1.27278 0.943444
Q2FY26   4 0.5 -1.27278 0.943444
Q2FXC1   2 0.25 -1.27278 0.943444
Q2G2T0   1 0.125 -1.27278 0.943444
Q2FY62   2 0.25 -1.27278 0.943444
Q2G2K4   1 0.125 -1.27278 0.943444
Q2FW65   2 0.25 -1.27278 0.943444
Q2FY05   4 0.5 -1.27278 0.943444
Q2FV96   3 0.375 -1.27278 0.943444
Q2G1S7   2 0.25 -1.27278 0.943444
Q2FWS9   3 0.375 -1.27278 0.943444
Q2G180   5 0.625 -1.27278 0.943444
Q2G0L6   4 0.5 -1.27278 0.943444
Q2G189   2 0.25 -1.27278 0.943444
Q2FYD9   2 0.25 -1.27278 0.943444
Q2FWM6   0 0 -1.27278 0.943444
Q2FXA6   2 0.25 -1.27278 0.943444
Q2G0U8   5 0.625 -1.27278 0.943444
Q2FXD9   1 0.125 -1.27278 0.943444
Q2FWF9   0 0 -1.27278 0.943444
Q2FXS3   4 0.5 -1.27278 0.943444
Q2FXX6   6 0.75 -1.27278 0.943444
Q2FWU2   1 0.125 -1.27278 0.943444
Q2FXD5   2 0.25 -1.27278 0.943444
Q2FZK8   5 0.625 -1.27278 0.943444
Q2FV15   2 0.25 -1.27278 0.943444
Q2FZZ5   2 0.25 -1.27278 0.943444
Q2FW48   2 0.25 -1.27278 0.943444
Q2FYB3   5 0.625 -1.27278 0.943444
Q2FWT5   2 0.25 -1.27278 0.943444
Q2FVH4   2 0.25 -1.27278 0.943444
Q2FWP4   4 0.5 -1.27278 0.943444
Q2FYX9   3 0.375 -1.27278 0.943444
Q2G1U7   2 0.25 -1.27278 0.943444
Q2FXY6   5 0.625 -1.27278 0.943444
Q2FYT1   2 0.25 -1.27278 0.943444
Q2G244   4 0.5 -1.27278 0.943444
Q2FX30   1 0.125 -1.27278 0.943444
Q2FVZ3   6 0.75 -1.27278 0.943444
Q2FWP5   6 0.75 -1.27278 0.943444
Q2FX41   2 0.25 -1.27278 0.943444
Q2G2R5   6 0.75 -1.27278 0.943444
Q2G2S3   4 0.470588 -1.27278 0.943444
Q2G004   6 0.705882 -1.27278 0.943444
Q2FWV1   6 0.705882 -1.27278 0.943444
Q2G003   4 0.470588 -1.27278 0.943444
Q2FZV3   4 0.470588 -1.27278 0.943444
Q2G026   4 0.470588 -1.27278 0.943444
Q2FXG7   3 0.352941 -1.27278 0.943444
Q2FYL8   2 0.235294 -1.27278 0.943444
Q2FZB6   2 0.235294 -1.27278 0.943444
Q2FZE4   6 0.705882 -1.27278 0.943444
Q2FX11   3 0.352941 -1.27278 0.943444
Q2G0Y3   3 0.352941 -1.27278 0.943444
Q2FZW7   2 0.235294 -1.27278 0.943444
Q2FX21   8 0.941176 -1.27278 0.943444
Q2G092   8 0.941176 -1.27278 0.943444
Q2FZB7   6 0.705882 -1.27278 0.943444
Q2G0J9   8 0.941176 -1.27278 0.943444
Q2G1X2   5 0.588235 -1.27278 0.943444
Q2FZD6   6 0.705882 -1.27278 0.943444
Q2FW67   3 0.352941 -1.27278 0.943444
Q2G111   5 0.588235 -1.27278 0.943444
Q2G2Y4   3 0.352941 -1.27278 0.943444
Q2FY38   3 0.352941 -1.27278 0.943444
Q2FWJ0   3 0.352941 -1.27278 0.943444
Q2G2T5   5 0.588235 -1.27278 0.943444
Q2FVG6   4 0.470588 -1.27278 0.943444
Q2G1V8   8 0.941176 -1.27278 0.943444
Q2G1L0   3 0.352941 -1.27278 0.943444
Q2FXD6   3 0.352941 -1.27278 0.943444
P0C948   4 0.470588 -1.27278 0.943444
Q2G1M2   6 0.705882 -1.27278 0.943444
Q2FVW8   5 0.588235 -1.27278 0.943444
Q2FX24   5 0.588235 -1.27278 0.943444
Q2FWS4   9 1.05882 0.903563 0.161558
Q2FYQ3   4 0.470588 -1.27278 0.943444
Q2G254   4 0.470588 -1.27278 0.943444
Q2FWB4   6 0.705882 -1.27278 0.943444
Q2FUP8   2 0.235294 -1.27278 0.943444
Q2FZC2   6 0.705882 -1.27278 0.943444
Q2FYE4   6 0.705882 -1.27278 0.943444
Q2FWS2   5 0.588235 -1.27278 0.943444
Q2FY03   9 1.05882 0.903563 0.161558
Q2FVS6   6 0.705882 -1.27278 0.943444
Q2FXV2   0 0 -1.27278 0.943444
Q2G2L6   3 0.352941 -1.27278 0.943444
Q2G2I5   4 0.470588 -1.27278 0.943444
Q2FYA2   5 0.588235 -1.27278 0.943444
Q2FWV7   6 0.705882 -1.27278 0.943444
Q2FXE7   7 0.823529 -1.27278 0.943444
Q2G0J6   2 0.235294 -1.27278 0.943444
Q2FUU4   8 0.941176 -1.27278 0.943444
Q2FVJ4   4 0.470588 -1.27278 0.943444
Q2FZM9   5 0.588235 -1.27278 0.943444
Q2FZ51   5 0.588235 -1.27278 0.943444
Q2FY22   9 1.05882 0.903563 0.161558
Q2G2Q1   6 0.705882 -1.27278 0.943444
Q2G109   6 0.705882 -1.27278 0.943444
Q2G1D6   5 0.588235 -1.27278 0.943444
Q2FVC9   4 0.470588 -1.27278 0.943444
Q2G2R6   10 1.17647 0.903563 0.161558
Q2FZ85   6 0.705882 -1.27278 0.943444
Q2FVK4   6 0.705882 -1.27278 0.943444
Q2G1V9   4 0.470588 -1.27278 0.943444
Q2G2H6   4 0.470588 -1.27278 0.943444
Q2FWS6   9 1.05882 0.903563 0.161558
Q2FZW4   4 0.470588 -1.27278 0.943444
Q2G1M3   9 1.05882 0.903563 0.161558
Q2G1M0   8 0.941176 -1.27278 0.943444
Q2G1Y9   5 0.588235 -1.27278 0.943444
Q2FX45   6 0.705882 -1.27278 0.943444
Q2FWP8   3 0.352941 -1.27278 0.943444
Q2FYP4   3 0.352941 -1.27278 0.943444
Q2FYL1   4 0.470588 -1.27278 0.943444
Q2G1L4   3 0.352941 -1.27278 0.943444
Q2FUQ7   2 0.235294 -1.27278 0.943444
Q2G247   0 0 -1.27278 0.943444
Q2FVV0   4 0.470588 -1.27278 0.943444
Q2FYU6   9 1.05882 0.903563 0.161558
Q2G2N6   5 0.588235 -1.27278 0.943444
Q2FXC9   4 0.470588 -1.27278 0.943444
Q2FX42   5 0.588235 -1.27278 0.943444
Q2FX26   5 0.588235 -1.27278 0.943444
Q2FWF3   0 0 -1.27278 0.943444
Q2FZY1   11 1.29412 0.903563 0.161558
Q2FW15   8 0.888889 -1.27278 0.943444
P0A0G2   7 0.777778 -1.27278 0.943444
Q2G2G5   11 1.22222 0.903563 0.161558
Q2FY39   15 1.66667 0.903563 0.161558
Q2G0B5   1 0.111111 -1.27278 0.943444
Q2FZI1   11 1.22222 0.903563 0.161558
Q2FUQ6   6 0.666667 -1.27278 0.943444
Q2FVR5   5 0.555556 -1.27278 0.943444
Q2G2W6   10 1.11111 0.903563 0.161558
Q2FZR8   4 0.444444 -1.27278 0.943444
Q2FVY8   10 1.11111 0.903563 0.161558
Q2FZ60   6 0.666667 -1.27278 0.943444
Q2FV82   4 0.444444 -1.27278 0.943444
Q2FX23   4 0.444444 -1.27278 0.943444
Q2G1G3   10 1.11111 0.903563 0.161558
P68805   2 0.222222 -1.27278 0.943444
Q2FVL0   15 1.66667 0.903563 0.161558
Q2G2J0   6 0.666667 -1.27278 0.943444
Q2FZF1   8 0.888889 -1.27278 0.943444
Q2FXU9   4 0.444444 -1.27278 0.943444
Q2G1A2   8 0.888889 -1.27278 0.943444
Q2G1C3   11 1.22222 0.903563 0.161558
Q2G1D4   12 1.33333 0.903563 0.161558
Q2G0A8   7 0.777778 -1.27278 0.943444
Q2FVC7   2 0.222222 -1.27278 0.943444
Q2G133   7 0.777778 -1.27278 0.943444
Q2FY86   8 0.888889 -1.27278 0.943444
Q2FX92   8 0.888889 -1.27278 0.943444
Q2FW47   2 0.222222 -1.27278 0.943444
Q2G1T9   1 0.111111 -1.27278 0.943444
Q2FVU8   3 0.333333 -1.27278 0.943444
Q2FVD7   8 0.888889 -1.27278 0.943444
Q2FX55   4 0.444444 -1.27278 0.943444
Q2FVD3   5 0.555556 -1.27278 0.943444
Q2G2B5   6 0.666667 -1.27278 0.943444
Q2FWV6   10 1.11111 0.903563 0.161558
Q2FW29   10 1.11111 0.903563 0.161558
Q2G0W6   4 0.444444 -1.27278 0.943444
Q2FVD2   3 0.333333 -1.27278 0.943444
Q2FWR8   5 0.555556 -1.27278 0.943444
Q2FXA0   11 1.22222 0.903563 0.161558
Q2FZB4   3 0.333333 -1.27278 0.943444
Q2FX37   5 0.555556 -1.27278 0.943444
Q2FX13   6 0.666667 -1.27278 0.943444
Q2FWD8   7 0.777778 -1.27278 0.943444
Q2G108   4 0.444444 -1.27278 0.943444
Q2G2V4   6 0.666667 -1.27278 0.943444
Q2FZW2   9 1 0.903563 0.161558
Q2FYY4   3 0.333333 -1.27278 0.943444
Q2FYB8   3 0.333333 -1.27278 0.943444
Q2FWC2   10 1.11111 0.903563 0.161558
Q2FYE8   5 0.555556 -1.27278 0.943444
Q2FXK5   4 0.444444 -1.27278 0.943444
Q2FWT0   5 0.555556 -1.27278 0.943444
Q2FW19   3 0.333333 -1.27278 0.943444
Q2G100   10 1.11111 0.903563 0.161558
Q2FYY3   3 0.333333 -1.27278 0.943444
Q2FZ01   5 0.555556 -1.27278 0.943444
Q2FYY1   3 0.333333 -1.27278 0.943444
Q2G103   6 0.666667 -1.27278 0.943444
Q2FV12   5 0.555556 -1.27278 0.943444
Q2FWQ1   5 0.555556 -1.27278 0.943444
Q2FYY5   3 0.333333 -1.27278 0.943444
Q2G207   4 0.444444 -1.27278 0.943444
Q2G1Y8   12 1.33333 0.903563 0.161558
Q2FWZ8   12 1.33333 0.903563 0.161558
Q2G0Z8   6 0.666667 -1.27278 0.943444
Q2G2F7   6 0.666667 -1.27278 0.943444
Q2FYH9   10 1.11111 0.903563 0.161558
Q2FWB7   11 1.22222 0.903563 0.161558
Q2FYN2   6 0.631579 -1.27278 0.943444
Q2FVQ6   5 0.526316 -1.27278 0.943444
Q2FWX3   4 0.421053 -1.27278 0.943444
Q2G187   4 0.421053 -1.27278 0.943444
Q2FW05   10 1.05263 0.903563 0.161558
Q2FYC3   7 0.736842 -1.27278 0.943444
Q2FZJ2   10 1.05263 0.903563 0.161558
Q2G0D6   21 2.21053 3.07991 0.0107511
Q2FWP7   5 0.526316 -1.27278 0.943444
Q2FX31   11 1.15789 0.903563 0.161558
Q2FVZ6   10 1.05263 0.903563 0.161558
Q2G2A2   10 1.05263 0.903563 0.161558
Q2FWQ8   8 0.842105 -1.27278 0.943444
Q2FVM9   6 0.631579 -1.27278 0.943444
Q2FYD1   8 0.842105 -1.27278 0.943444
Q2FYN3   7 0.736842 -1.27278 0.943444
Q2FYI3   9 0.947368 -1.27278 0.943444
Q2G022   14 1.47368 0.903563 0.161558
Q2G1Q3   13 1.36842 0.903563 0.161558
Q2FX58   5 0.526316 -1.27278 0.943444
Q2G2V1   10 1.05263 0.903563 0.161558
Q2FVV5   5 0.526316 -1.27278 0.943444
Q2FZC0   8 0.842105 -1.27278 0.943444
Q2FV63   12 1.26316 0.903563 0.161558
Q2FWG9   5 0.526316 -1.27278 0.943444
Q2FZA5   3 0.315789 -1.27278 0.943444
Q2FX60   9 0.947368 -1.27278 0.943444
Q2G2I8   11 1.15789 0.903563 0.161558
Q2G2Y5   12 1.26316 0.903563 0.161558
Q2G2Y2   15 1.57895 0.903563 0.161558
Q2FWA6   8 0.842105 -1.27278 0.943444
Q2FWL8   16 1.68421 0.903563 0.161558
Q2FY95   10 1.05263 0.903563 0.161558
Q2FYC5   8 0.842105 -1.27278 0.943444
Q2FV43   3 0.315789 -1.27278 0.943444
Q2FVU0   9 0.947368 -1.27278 0.943444
Q2FZG5   13 1.36842 0.903563 0.161558
Q2G2H9   7 0.736842 -1.27278 0.943444
Q2G1D1   10 1.05263 0.903563 0.161558
Q2FWU7   9 0.947368 -1.27278 0.943444
P60647   5 0.526316 -1.27278 0.943444
Q2FUR7   10 1.05263 0.903563 0.161558
Q2FWQ2   9 0.947368 -1.27278 0.943444
Q2G2M4   5 0.526316 -1.27278 0.943444
Q2G104   5 0.526316 -1.27278 0.943444
Q2FX76   5 0.526316 -1.27278 0.943444
Q2G2Q4   11 1.15789 0.903563 0.161558
Q2FXQ1   4 0.421053 -1.27278 0.943444
Q2FX80   3 0.315789 -1.27278 0.943444
Q2FZN6   6 0.631579 -1.27278 0.943444
Q2G009   6 0.631579 -1.27278 0.943444
Q2G021   10 1.05263 0.903563 0.161558
Q2FWH0   10 1.05263 0.903563 0.161558
Q2FXQ0   8 0.842105 -1.27278 0.943444
Q2FX64   7 0.736842 -1.27278 0.943444
Q2FY98   6 0.631579 -1.27278 0.943444
Q2FWK5   12 1.26316 0.903563 0.161558
Q2FYK1   5 0.526316 -1.27278 0.943444
Q2FXF0   5 0.526316 -1.27278 0.943444
Q2FY70   11 1.15789 0.903563 0.161558
Q2G114   7 0.736842 -1.27278 0.943444
Q2FX38   4 0.421053 -1.27278 0.943444
Q2FUP9   7 0.736842 -1.27278 0.943444
Q2FVV3   10 1.05263 0.903563 0.161558
Q2G113   11 1.15789 0.903563 0.161558
Q2FWB2   11 1.15789 0.903563 0.161558
Q2FWT6   5 0.526316 -1.27278 0.943444
Q2FW28   10 1.05263 0.903563 0.161558
Q2FUQ9   6 0.631579 -1.27278 0.943444
Q2FY00   4 0.421053 -1.27278 0.943444
Q2G040   4 0.421053 -1.27278 0.943444
Q2FX35   11 1.15789 0.903563 0.161558
Q2FYW9   9 0.9 -1.27278 0.943444
Q2G2N8   7 0.7 -1.27278 0.943444
Q2G1V7   9 0.9 -1.27278 0.943444
Q2G0C3   10 1 0.903563 0.161558
Q2FVW0   7 0.7 -1.27278 0.943444
Q2FUS4   10 1 0.903563 0.161558
Q2FVP6   13 1.3 0.903563 0.161558
Q2FZK1   13 1.3 0.903563 0.161558
Q2FXY2   15 1.5 0.903563 0.161558
Q2FYX3   14 1.4 0.903563 0.161558
Q2FZ86   15 1.5 0.903563 0.161558
Q2FUV7   9 0.9 -1.27278 0.943444
Q2FX70   6 0.6 -1.27278 0.943444
Q2G1Y1   5 0.5 -1.27278 0.943444
Q2FVT9   17 1.7 0.903563 0.161558
Q2G2K3   8 0.8 -1.27278 0.943444
P72358   7 0.7 -1.27278 0.943444
Q2G192   17 1.7 0.903563 0.161558
Q2FYX6   15 1.5 0.903563 0.161558
Q2FXW0   5 0.5 -1.27278 0.943444
Q2G202   7 0.7 -1.27278 0.943444
Q2FYW7   6 0.6 -1.27278 0.943444
Q2G2M0   8 0.8 -1.27278 0.943444
Q2FXT7   8 0.8 -1.27278 0.943444
Q2FX59   7 0.7 -1.27278 0.943444
Q2G0X2   9 0.9 -1.27278 0.943444
Q2FWR6   18 1.8 0.903563 0.161558
Q2FW22   16 1.6 0.903563 0.161558
Q2FZH4   17 1.7 0.903563 0.161558
Q2FYZ1   6 0.6 -1.27278 0.943444
Q2G2W7   13 1.3 0.903563 0.161558
Q2G2I4   7 0.7 -1.27278 0.943444
Q2FZP5   12 1.2 0.903563 0.161558
Q2FWQ7   11 1.1 0.903563 0.161558
Q2G1W9   10 1 0.903563 0.161558
Q2FWF7   7 0.7 -1.27278 0.943444
Q2FYM9   15 1.5 0.903563 0.161558
Q2FXV0   7 0.7 -1.27278 0.943444
Q2FWW2   9 0.9 -1.27278 0.943444
Q2FVS2   11 1.1 0.903563 0.161558
Q2G007   8 0.8 -1.27278 0.943444
Q2FYA7   19 1.9 0.903563 0.161558
Q2G0K0   11 1.1 0.903563 0.161558
Q2FXS9   15 1.5 0.903563 0.161558
Q2G249   15 1.5 0.903563 0.161558
Q2G008   14 1.4 0.903563 0.161558
Q2FZD5   8 0.8 -1.27278 0.943444
Q2FZG0   4 0.4 -1.27278 0.943444
Q2FX28   9 0.9 -1.27278 0.943444
Q2FXI4   14 1.4 0.903563 0.161558
Q2G176   12 1.2 0.903563 0.161558
Q2G116   8 0.8 -1.27278 0.943444
Q2FXF2   8 0.8 -1.27278 0.943444
Q2G260   10 1 0.903563 0.161558
Q2G213   9 0.9 -1.27278 0.943444
Q2G173   15 1.5 0.903563 0.161558
Q2FV71   14 1.4 0.903563 0.161558
Q2FWY8   8 0.8 -1.27278 0.943444
Q2FWN3   6 0.6 -1.27278 0.943444
Q2FYD4   11 1.1 0.903563 0.161558
Q2FVQ2   11 1.1 0.903563 0.161558
Q2FVK0   10 1 0.903563 0.161558
Q2G285   16 1.6 0.903563 0.161558
Q2FZH6   13 1.3 0.903563 0.161558
Q2FZX1   18 1.8 0.903563 0.161558
Q2FZ83   1 0.1 -1.27278 0.943444
Q2G0S9   9 0.9 -1.27278 0.943444
Q2FZH7   9 0.9 -1.27278 0.943444
Q2FZT3   13 1.3 0.903563 0.161558
Q2FX57   9 0.857143 -1.27278 0.943444
Q2G0B9   12 1.14286 0.903563 0.161558
Q2FY28   15 1.42857 0.903563 0.161558
Q2G0R5   11 1.04762 0.903563 0.161558
Q2FZG8   10 0.952381 -1.27278 0.943444
Q2G1X1   14 1.33333 0.903563 0.161558
Q2FX93   10 0.952381 -1.27278 0.943444
Q2FYU5   8 0.761905 -1.27278 0.943444
Q2FWR9   11 1.04762 0.903563 0.161558
Q2FWS0   20 1.90476 0.903563 0.161558
Q2G0P4   5 0.47619 -1.27278 0.943444
Q2FX50   9 0.857143 -1.27278 0.943444
Q2FZV0   10 0.952381 -1.27278 0.943444
Q2G0S5   12 1.14286 0.903563 0.161558
Q2FY25   25 2.38095 3.07991 0.0107511
Q2FXG6   6 0.571429 -1.27278 0.943444
Q2FZJ7   18 1.71429 0.903563 0.161558
Q2G0U7   14 1.33333 0.903563 0.161558
Q2FZV2   12 1.14286 0.903563 0.161558
Q2FWT8   12 1.14286 0.903563 0.161558
Q2G0D1   12 1.14286 0.903563 0.161558
Q2FVW5   10 0.952381 -1.27278 0.943444
Q2FY97   14 1.33333 0.903563 0.161558
Q2FXF3   11 1.04762 0.903563 0.161558
Q2G063   6 0.571429 -1.27278 0.943444
Q2G0U5   9 0.857143 -1.27278 0.943444
Q2G2B1   12 1.14286 0.903563 0.161558
Q2FVE3   10 0.952381 -1.27278 0.943444
Q2FZW1   17 1.61905 0.903563 0.161558
Q2FYK2   14 1.33333 0.903563 0.161558
Q2FXW2   9 0.857143 -1.27278 0.943444
Q9F0R1   12 1.14286 0.903563 0.161558
Q2FZG3   17 1.61905 0.903563 0.161558
Q2G2K0   16 1.52381 0.903563 0.161558
Q2FVN4   13 1.2381 0.903563 0.161558
Q2FYV0   16 1.52381 0.903563 0.161558
Q2G0A5   7 0.666667 -1.27278 0.943444
Q2FZ03   13 1.2381 0.903563 0.161558
Q2G1I8   9 0.857143 -1.27278 0.943444
Q2FYX8   17 1.61905 0.903563 0.161558
Q2FV18   8 0.761905 -1.27278 0.943444
Q2FYI7   12 1.14286 0.903563 0.161558
Q2G0K1   14 1.33333 0.903563 0.161558
Q2G2U9   12 1.14286 0.903563 0.161558
Q2FW31   16 1.52381 0.903563 0.161558
Q2FVB5   10 0.952381 -1.27278 0.943444
Q2FVI8   4 0.380952 -1.27278 0.943444
Q2FZT0   16 1.52381 0.903563 0.161558
P48860   14 1.33333 0.903563 0.161558
Q2FYC1   16 1.52381 0.903563 0.161558
Q2G286   13 1.2381 0.903563 0.161558
Q2FXD3   10 0.952381 -1.27278 0.943444
Q2G027   8 0.761905 -1.27278 0.943444
Q2G0T4   15 1.42857 0.903563 0.161558
Q2FZJ5   13 1.2381 0.903563 0.161558
Q2FW10   4 0.380952 -1.27278 0.943444
Q2FY91   6 0.571429 -1.27278 0.943444
Q2FVP0   12 1.14286 0.903563 0.161558
P60070   16 1.52381 0.903563 0.161558
Q2FWU1   10 0.952381 -1.27278 0.943444
Q2FYA3   5 0.47619 -1.27278 0.943444
Q2G0V8   14 1.33333 0.903563 0.161558
Q2G0Z2   8 0.761905 -1.27278 0.943444
Q2FZ47   8 0.761905 -1.27278 0.943444
Q2G0V9   14 1.33333 0.903563 0.161558
Q2FZE2   14 1.33333 0.903563 0.161558
Q2FWB0   10 0.952381 -1.27278 0.943444
Q2G1J1   11 1.04762 0.903563 0.161558
Q2FYQ1   16 1.52381 0.903563 0.161558
Q2FZ45   13 1.2381 0.903563 0.161558
Q2FYW5   11 1.04762 0.903563 0.161558
Q2G1A0   8 0.761905 -1.27278 0.943444
Q2FZB9   8 0.761905 -1.27278 0.943444
Q2FZX2   12 1.14286 0.903563 0.161558
Q2FZY4   13 1.2381 0.903563 0.161558
Q2FW56   8 0.761905 -1.27278 0.943444
P0A0G6   15 1.42857 0.903563 0.161558
Q2FW80   8 0.761905 -1.27278 0.943444
Q2G2S4   9 0.857143 -1.27278 0.943444
Q2G2H0   9 0.857143 -1.27278 0.943444
Q2G2E1   8 0.761905 -1.27278 0.943444
Q2G0I5   17 1.61905 0.903563 0.161558
Q2FWW6   11 1.04762 0.903563 0.161558
Q2G112   8 0.761905 -1.27278 0.943444
Q2G214   13 1.2381 0.903563 0.161558
Q2FYG2   12 1.14286 0.903563 0.161558
Q2G0J5   19 1.80952 0.903563 0.161558
Q2FX27   14 1.33333 0.903563 0.161558
Q2FWV5   12 1.14286 0.903563 0.161558
Q2FX40   21 2 3.07991 0.0107511
Q2FZM5   10 0.952381 -1.27278 0.943444
Q2FXH8   8 0.761905 -1.27278 0.943444
Q2FWS5   10 0.952381 -1.27278 0.943444
Q2FW13   16 1.45455 0.903563 0.161558
Q2FY93   12 1.09091 0.903563 0.161558
Q2FZM8   23 2.09091 3.07991 0.0107511
Q2FZV4   19 1.72727 0.903563 0.161558
Q2FVD4   15 1.36364 0.903563 0.161558
Q2G0J3   6 0.545455 -1.27278 0.943444
Q2FX61   16 1.45455 0.903563 0.161558
Q2FVD6   12 1.09091 0.903563 0.161558
Q2FYY7   13 1.18182 0.903563 0.161558
Q2G0W0   14 1.27273 0.903563 0.161558
Q2FXF7   9 0.818182 -1.27278 0.943444
Q2G191   15 1.36364 0.903563 0.161558
Q2FYT5   11 1 0.903563 0.161558
Q2G1P0   9 0.818182 -1.27278 0.943444
Q2FVF8   12 1.09091 0.903563 0.161558
Q2G0Y1   9 0.818182 -1.27278 0.943444
Q2FZD2   18 1.63636 0.903563 0.161558
Q2FZ59   7 0.636364 -1.27278 0.943444
Q2G2G1   16 1.45455 0.903563 0.161558
Q2G0F9   14 1.27273 0.903563 0.161558
Q2G1J2   14 1.27273 0.903563 0.161558
Q2G0Q6   15 1.36364 0.903563 0.161558
Q2FYX0   16 1.45455 0.903563 0.161558
Q2FZU8   14 1.27273 0.903563 0.161558
Q2G267   15 1.36364 0.903563 0.161558
Q2G174   15 1.36364 0.903563 0.161558
Q2FWC3   13 1.18182 0.903563 0.161558
Q2FVN6   12 1.09091 0.903563 0.161558
Q2G2D1   13 1.18182 0.903563 0.161558
Q2FZK9   15 1.36364 0.903563 0.161558
Q2G2C9   21 1.90909 0.903563 0.161558
Q2G2V8   12 1.09091 0.903563 0.161558
Q2FVL6   13 1.18182 0.903563 0.161558
Q2FY45   7 0.636364 -1.27278 0.943444
Q2G2R7   12 1.09091 0.903563 0.161558
Q2FWD5   13 1.18182 0.903563 0.161558
Q2FWT3   13 1.18182 0.903563 0.161558
Q2FY92   15 1.36364 0.903563 0.161558
Q2FZM2   16 1.45455 0.903563 0.161558
Q2G2F0   25 2.27273 3.07991 0.0107511
Q2FW30   14 1.27273 0.903563 0.161558
Q2FZV9   16 1.45455 0.903563 0.161558
Q2FVA6   17 1.54545 0.903563 0.161558
Q2G229   11 1 0.903563 0.161558
Q2FZZ3   19 1.72727 0.903563 0.161558
Q2G2F4   10 0.909091 -1.27278 0.943444
Q2FVA7   14 1.27273 0.903563 0.161558
Q2G0R3   13 1.18182 0.903563 0.161558
Q2G1R1   13 1.18182 0.903563 0.161558
Q2FZ79   19 1.72727 0.903563 0.161558
Q2FZ12   9 0.818182 -1.27278 0.943444
Q2FX39   11 1 0.903563 0.161558
Q2G186   13 1.18182 0.903563 0.161558
Q2FXE5   7 0.636364 -1.27278 0.943444
Q2G0A1   16 1.45455 0.903563 0.161558
Q2G0E7   19 1.72727 0.903563 0.161558
Q2G2V7   11 1 0.903563 0.161558
Q2FYA6   17 1.54545 0.903563 0.161558
Q2G276   8 0.727273 -1.27278 0.943444
Q2G070   12 1.09091 0.903563 0.161558
Q2FVZ1   11 1 0.903563 0.161558
Q2FW84   6 0.545455 -1.27278 0.943444
Q2FVY9   13 1.18182 0.903563 0.161558
Q2FVD9   11 1 0.903563 0.161558
Q2G1T2   10 0.909091 -1.27278 0.943444
Q2G0I3   10 0.909091 -1.27278 0.943444
Q2G0E8   14 1.27273 0.903563 0.161558
Q2FW08   14 1.27273 0.903563 0.161558
Q2FVD8   12 1.09091 0.903563 0.161558
Q2FXF5   17 1.54545 0.903563 0.161558
Q2FXW1   18 1.63636 0.903563 0.161558
Q2FW79   13 1.18182 0.903563 0.161558
Q2G2G0   15 1.36364 0.903563 0.161558
P48940   12 1.09091 0.903563 0.161558
Q2FYL6   13 1.18182 0.903563 0.161558
Q2FZV8   18 1.63636 0.903563 0.161558
Q2FYM5   15 1.36364 0.903563 0.161558
Q2G2B6   11 1 0.903563 0.161558
Q2G1L2   5 0.454545 -1.27278 0.943444
Q2G1V5   11 1 0.903563 0.161558
Q2FXT0   12 1.09091 0.903563 0.161558
Q2FY02   14 1.27273 0.903563 0.161558
Q2FWQ4   11 1 0.903563 0.161558
Q2FYG4   11 1 0.903563 0.161558
Q2FW11   16 1.45455 0.903563 0.161558
Q2G257   19 1.65217 0.903563 0.161558
Q2FWJ6   14 1.21739 0.903563 0.161558
Q2FXS8   13 1.13043 0.903563 0.161558
Q2FX12   16 1.3913 0.903563 0.161558
Q2FYF1   13 1.13043 0.903563 0.161558
Q2G2E8   14 1.21739 0.903563 0.161558
Q2FXE6   11 0.956522 -1.27278 0.943444
Q2G2C0   16 1.3913 0.903563 0.161558
Q2G1V6   13 1.13043 0.903563 0.161558
Q2FWZ4   21 1.82609 0.903563 0.161558
Q2G2V0   13 1.13043 0.903563 0.161558
Q9ZAH6   19 1.65217 0.903563 0.161558
Q2FVU2   23 2 3.07991 0.0107511
Q2FWI8   13 1.13043 0.903563 0.161558
P0A0H0   11 0.956522 -1.27278 0.943444
Q2G0C1   23 2 3.07991 0.0107511
Q2FXH3   12 1.04348 0.903563 0.161558
Q2FXI6   20 1.73913 0.903563 0.161558
Q2G1X5   12 1.04348 0.903563 0.161558
Q2FV08   14 1.21739 0.903563 0.161558
Q2FWT7   12 1.04348 0.903563 0.161558
Q2G210   15 1.30435 0.903563 0.161558
Q2FW66   12 1.04348 0.903563 0.161558
Q2FWD0   10 0.869565 -1.27278 0.943444
Q2FUQ1   16 1.3913 0.903563 0.161558
Q2FVI6   17 1.47826 0.903563 0.161558
Q2FWM7   11 0.956522 -1.27278 0.943444
Q2FVN2   21 1.82609 0.903563 0.161558
Q2FWR2   14 1.21739 0.903563 0.161558
Q2FYH4   17 1.47826 0.903563 0.161558
Q2FYM8   10 0.869565 -1.27278 0.943444
Q9RFJ6   17 1.47826 0.903563 0.161558
Q2FZ42   11 0.956522 -1.27278 0.943444
Q2FVX9   16 1.3913 0.903563 0.161558
Q2G066   18 1.56522 0.903563 0.161558
Q2FVM3   21 1.82609 0.903563 0.161558
Q2FWT1   14 1.21739 0.903563 0.161558
Q2FZB8   13 1.13043 0.903563 0.161558
Q2FUQ8   11 0.956522 -1.27278 0.943444
Q2G2I7   11 0.956522 -1.27278 0.943444
Q2FVF7   14 1.21739 0.903563 0.161558
Q2FV52   13 1.13043 0.903563 0.161558
Q2FWE3   17 1.47826 0.903563 0.161558
Q2G144   10 0.869565 -1.27278 0.943444
Q2FXZ1   11 0.956522 -1.27278 0.943444
Q2FX34   13 1.13043 0.903563 0.161558
Q2FWV4   10 0.869565 -1.27278 0.943444
Q2FZ11   23 2 3.07991 0.0107511
Q2G141   11 0.956522 -1.27278 0.943444
Q2FWF5   18 1.56522 0.903563 0.161558
Q2FV34   10 0.869565 -1.27278 0.943444
Q2FWQ0   18 1.56522 0.903563 0.161558
Q2FV88   16 1.3913 0.903563 0.161558
Q2G2P0   10 0.869565 -1.27278 0.943444
Q2FYW8   16 1.3913 0.903563 0.161558
Q2G1W1   11 0.956522 -1.27278 0.943444
Q2FVC2   21 1.82609 0.903563 0.161558
Q2G0D3   11 0.956522 -1.27278 0.943444
Q2FV89   17 1.47826 0.903563 0.161558
Q2G1U2   15 1.30435 0.903563 0.161558
Q2FX32   11 0.956522 -1.27278 0.943444
Q2FXS7   15 1.30435 0.903563 0.161558
Q2FVX1   8 0.695652 -1.27278 0.943444
Q2FVE0   13 1.13043 0.903563 0.161558
Q2G270   13 1.13043 0.903563 0.161558
Q9EYW6   19 1.65217 0.903563 0.161558
Q2FVB8   12 1.04348 0.903563 0.161558
Q2FZT9   11 0.956522 -1.27278 0.943444
Q2G298   27 2.34783 3.07991 0.0107511
Q2FX49   13 1.13043 0.903563 0.161558
Q2G0Z0   21 1.82609 0.903563 0.161558
Q2FW39   22 1.91304 0.903563 0.161558
Q2G252   17 1.47826 0.903563 0.161558
Q2G0A3   13 1.13043 0.903563 0.161558
Q2FYJ7   17 1.47826 0.903563 0.161558
Q2FWT2   12 1.04348 0.903563 0.161558
Q2FWQ5   12 1.04348 0.903563 0.161558
Q2G2J7   12 1.04348 0.903563 0.161558
Q2FY75   18 1.56522 0.903563 0.161558
Q2G106   12 1.04348 0.903563 0.161558
Q2FVY3   19 1.65217 0.903563 0.161558
Q2FVP9   14 1.21739 0.903563 0.161558
Q2FW42   10 0.869565 -1.27278 0.943444
Q2FUV9   29 2.52174 3.07991 0.0107511
Q2FVR7   17 1.47826 0.903563 0.161558
Q2FZN1   20 1.73913 0.903563 0.161558
Q2G2Q7   18 1.5 0.903563 0.161558
Q2G150   19 1.58333 0.903563 0.161558
Q2G081   13 1.08333 0.903563 0.161558
Q2FV45   15 1.25 0.903563 0.161558
Q2FX02   15 1.25 0.903563 0.161558
P0A0Q4   17 1.41667 0.903563 0.161558
Q2G0L9   17 1.41667 0.903563 0.161558
Q2FY04   22 1.83333 0.903563 0.161558
Q2FV48   10 0.833333 -1.27278 0.943444
Q2FW64   15 1.25 0.903563 0.161558
Q2FX63   14 1.16667 0.903563 0.161558
Q2G1T3   14 1.16667 0.903563 0.161558
Q2G0K9   14 1.16667 0.903563 0.161558
Q2FZ00   15 1.25 0.903563 0.161558
Q2FVL9   14 1.16667 0.903563 0.161558
Q2FW33   24 2 3.07991 0.0107511
Q2FWT9   12 1 0.903563 0.161558
Q2FZF7   15 1.25 0.903563 0.161558
Q2FWL1   21 1.75 0.903563 0.161558
Q2FYS7   17 1.41667 0.903563 0.161558
Q2FZX3   20 1.66667 0.903563 0.161558
Q2FXR0   16 1.33333 0.903563 0.161558
Q2G2I9   20 1.66667 0.903563 0.161558
Q2FWN1   5 0.416667 -1.27278 0.943444
Q2G297   15 1.25 0.903563 0.161558
Q2FVA0   10 0.833333 -1.27278 0.943444
Q2FXX0   14 1.16667 0.903563 0.161558
Q2G2P4   16 1.33333 0.903563 0.161558
Q2G0P8   19 1.58333 0.903563 0.161558
Q2FVN3   14 1.16667 0.903563 0.161558
Q2FXK7   21 1.75 0.903563 0.161558
Q2FZF8   13 1.08333 0.903563 0.161558
Q2FWR0   15 1.25 0.903563 0.161558
Q2FXL2   17 1.41667 0.903563 0.161558
Q2FWA9   31 2.58333 3.07991 0.0107511
Q2G282   21 1.75 0.903563 0.161558
Q9RQQ0   12 1 0.903563 0.161558
Q2FXD7   14 1.16667 0.903563 0.161558
Q2FUY4   13 1.08333 0.903563 0.161558
Q2G2W4   14 1.16667 0.903563 0.161558
Q2FZF5   13 1.08333 0.903563 0.161558
Q2FY42   13 1.08333 0.903563 0.161558
Q2FUS3   16 1.33333 0.903563 0.161558
Q2G2E7   16 1.33333 0.903563 0.161558
Q2G0S6   21 1.75 0.903563 0.161558
Q2G0C2   22 1.83333 0.903563 0.161558
Q2FWF8   15 1.25 0.903563 0.161558
Q2G000   19 1.58333 0.903563 0.161558
Q2FWX2   19 1.58333 0.903563 0.161558
Q2FZS2   15 1.25 0.903563 0.161558
Q2FW16   13 1.08333 0.903563 0.161558
Q2FZI2   9 0.75 -1.27278 0.943444
Q2G1Q5   14 1.16667 0.903563 0.161558
Q2G1A5   18 1.5 0.903563 0.161558
Q2G0P7   14 1.16667 0.903563 0.161558
Q2FWV3   12 1 0.903563 0.161558
Q2FW51   15 1.25 0.903563 0.161558
Q2FVI4   20 1.66667 0.903563 0.161558
Q2FVN7   12 1 0.903563 0.161558
Q2FWP9   22 1.83333 0.903563 0.161558
Q2FXT2   19 1.58333 0.903563 0.161558
P0A0F4   14 1.16667 0.903563 0.161558
Q2G126   18 1.5 0.903563 0.161558
Q2FW82   20 1.66667 0.903563 0.161558
Q2FY44   12 1 0.903563 0.161558
Q2G0N9   23 1.91667 0.903563 0.161558
Q2G0Z9   10 0.833333 -1.27278 0.943444
Q2FV81   12 1 0.903563 0.161558
Q2FYC4   10 0.833333 -1.27278 0.943444
Q2G178   19 1.58333 0.903563 0.161558
Q2G079   14 1.16667 0.903563 0.161558
Q2G2B7   19 1.58333 0.903563 0.161558
Q2FVF5   22 1.83333 0.903563 0.161558
Q2G2W2   19 1.58333 0.903563 0.161558
Q2G1I2   19 1.58333 0.903563 0.161558
Q2G245   14 1.16667 0.903563 0.161558
Q2G1H7   13 1.04 0.903563 0.161558
Q2FWF1   17 1.36 0.903563 0.161558
Q2FZZ9   20 1.6 0.903563 0.161558
Q2G1W3   18 1.44 0.903563 0.161558
Q2G204   23 1.84 0.903563 0.161558
Q2G1H1   14 1.12 0.903563 0.161558
Q2FXK3   18 1.44 0.903563 0.161558
Q2G2H8   17 1.36 0.903563 0.161558
Q2FZP9   17 1.36 0.903563 0.161558
Q2FWI2   19 1.52 0.903563 0.161558
Q2FYZ6   13 1.04 0.903563 0.161558
Q2FXS1   13 1.04 0.903563 0.161558
Q2G200   21 1.68 0.903563 0.161558
Q2G2L5   19 1.52 0.903563 0.161558
Q2FY73   24 1.92 0.903563 0.161558
Q2G177   14 1.12 0.903563 0.161558
Q2G2F9   18 1.44 0.903563 0.161558
Q2FV27   18 1.44 0.903563 0.161558
Q2FZ56   23 1.84 0.903563 0.161558
Q2FVF3   11 0.88 -1.27278 0.943444
Q2G0B6   16 1.28 0.903563 0.161558
Q2G2S5   18 1.44 0.903563 0.161558
Q2FW68   14 1.12 0.903563 0.161558
Q2FWX7   11 0.88 -1.27278 0.943444
Q2FWB6   18 1.44 0.903563 0.161558
Q2FXA9   23 1.84 0.903563 0.161558
Q2FXP3   18 1.44 0.903563 0.161558
Q2FUX5   21 1.68 0.903563 0.161558
Q2FZZ4   16 1.28 0.903563 0.161558
Q2FX98   19 1.52 0.903563 0.161558
Q2FV23   24 1.92 0.903563 0.161558
Q2FUR1   10 0.8 -1.27278 0.943444
Q2FY49   16 1.28 0.903563 0.161558
Q2G017   20 1.6 0.903563 0.161558
Q2G2K9   18 1.44 0.903563 0.161558
Q2G2N9   23 1.84 0.903563 0.161558
Q2G0E9   13 1.04 0.903563 0.161558
Q2FY19   20 1.6 0.903563 0.161558
Q2G1E3   19 1.52 0.903563 0.161558
Q2FW17   9 0.72 -1.27278 0.943444
Q2FWK9   18 1.44 0.903563 0.161558
Q2G2Q6   19 1.52 0.903563 0.161558
Q2G2Q5   20 1.6 0.903563 0.161558
Q2G1U9   22 1.76 0.903563 0.161558
Q2G299   18 1.44 0.903563 0.161558
Q2FX75   17 1.36 0.903563 0.161558
Q2G058   17 1.36 0.903563 0.161558
Q2G0E3   12 0.96 -1.27278 0.943444
Q2FYK0   13 1.04 0.903563 0.161558
Q2G2K6   18 1.44 0.903563 0.161558
Q2FYN0   20 1.6 0.903563 0.161558
Q2FVK7   31 2.48 3.07991 0.0107511
Q2FX15   15 1.2 0.903563 0.161558
Q2FVN9   14 1.12 0.903563 0.161558
Q2FWX0   11 0.88 -1.27278 0.943444
Q2G143   18 1.44 0.903563 0.161558
Q2G0C7   16 1.28 0.903563 0.161558
Q2G0K6   13 1.04 0.903563 0.161558
Q2FZZ1   9 0.72 -1.27278 0.943444
Q2FV13   20 1.6 0.903563 0.161558
Q2G128   15 1.2 0.903563 0.161558
Q2FXU2   15 1.2 0.903563 0.161558
Q2G2R4   14 1.12 0.903563 0.161558
Q2FXM1   15 1.2 0.903563 0.161558
Q8KQR1   19 1.52 0.903563 0.161558
Q2G2Q9   17 1.36 0.903563 0.161558
Q2FVG9   11 0.88 -1.27278 0.943444
Q2FV56   12 0.96 -1.27278 0.943444
Q2FWG7   12 0.923077 -1.27278 0.943444
Q2G0T1   20 1.53846 0.903563 0.161558
Q2FXB9   12 0.923077 -1.27278 0.943444
Q2FZP3   19 1.46154 0.903563 0.161558
Q2FZQ2   13 1 0.903563 0.161558
Q2FXS4   23 1.76923 0.903563 0.161558
Q2FZ21   24 1.84615 0.903563 0.161558
Q2G2X2   16 1.23077 0.903563 0.161558
Q2FZF6   19 1.46154 0.903563 0.161558
Q2FYA0   21 1.61538 0.903563 0.161558
Q2G2A9   12 0.923077 -1.27278 0.943444
Q2FYB9   16 1.23077 0.903563 0.161558
Q2FYI4   17 1.30769 0.903563 0.161558
Q2FYL4   15 1.15385 0.903563 0.161558
Q2G1T0   14 1.07692 0.903563 0.161558
Q2FXW7   16 1.23077 0.903563 0.161558
Q2FZA1   22 1.69231 0.903563 0.161558
Q2FY76   13 1 0.903563 0.161558
Q2FZ97   20 1.53846 0.903563 0.161558
Q2G1I4   12 0.923077 -1.27278 0.943444
Q2FYQ6   12 0.923077 -1.27278 0.943444
Q2FXL6   16 1.23077 0.903563 0.161558
Q2G2G6   10 0.769231 -1.27278 0.943444
Q2FVH1   12 0.923077 -1.27278 0.943444
Q2FYA8   23 1.76923 0.903563 0.161558
Q2G2M5   22 1.69231 0.903563 0.161558
Q2FV99   19 1.46154 0.903563 0.161558
Q2G105   12 0.923077 -1.27278 0.943444
Q2FW23   20 1.53846 0.903563 0.161558
Q2G012   21 1.61538 0.903563 0.161558
Q2G2V5   17 1.30769 0.903563 0.161558
Q2FW07   23 1.76923 0.903563 0.161558
Q2G0F2   22 1.69231 0.903563 0.161558
Q2FZC9   19 1.46154 0.903563 0.161558
Q2FXE9   12 0.923077 -1.27278 0.943444
Q2FV47   18 1.38462 0.903563 0.161558
Q2G2Q8   19 1.46154 0.903563 0.161558
Q2FYE7   15 1.15385 0.903563 0.161558
Q2FUT3   18 1.38462 0.903563 0.161558
Q2G068   29 2.23077 3.07991 0.0107511
Q2G2D3   15 1.15385 0.903563 0.161558
Q2FYK4   21 1.61538 0.903563 0.161558
Q2FX36   18 1.38462 0.903563 0.161558
Q2G0A4   15 1.15385 0.903563 0.161558
Q2G080   17 1.30769 0.903563 0.161558
Q2FUT1   16 1.23077 0.903563 0.161558
Q2FYH3   21 1.61538 0.903563 0.161558
Q2FXA7   14 1.07692 0.903563 0.161558
Q2G2Y6   18 1.38462 0.903563 0.161558
Q2FY55   20 1.53846 0.903563 0.161558
Q2FY61   19 1.46154 0.903563 0.161558
Q2G0E2   20 1.53846 0.903563 0.161558
Q2FVY1   14 1.07692 0.903563 0.161558
Q2FUV1   19 1.46154 0.903563 0.161558
Q2FUS9   17 1.30769 0.903563 0.161558
Q2G1A1   14 1.07692 0.903563 0.161558
P60639   12 0.923077 -1.27278 0.943444
Q2FZE9   17 1.30769 0.903563 0.161558
Q2G1I9   42 3.23077 5.25625 0.000662855
Q2FWN0   18 1.38462 0.903563 0.161558
Q2FZE3   24 1.84615 0.903563 0.161558
Q93Q23   9 0.692308 -1.27278 0.943444
Q2FWE9   22 1.69231 0.903563 0.161558
Q2FUS1   20 1.53846 0.903563 0.161558
Q2FVM5   19 1.46154 0.903563 0.161558
Q2G2N7   17 1.30769 0.903563 0.161558
Q2FWG0   22 1.69231 0.903563 0.161558
Q2FXV7   21 1.61538 0.903563 0.161558
Q2FW69   10 0.769231 -1.27278 0.943444
P0A0F8   13 1 0.903563 0.161558
Q2G055   18 1.38462 0.903563 0.161558
Q2FV37   10 0.769231 -1.27278 0.943444
Q2G225   13 1 0.903563 0.161558
Q2FXG2   13 1 0.903563 0.161558
Q2FY87   11 0.846154 -1.27278 0.943444
Q2FWR7   18 1.38462 0.903563 0.161558
Q2G1U6   18 1.38462 0.903563 0.161558
Q2G006   15 1.15385 0.903563 0.161558
Q2G2I6   13 0.962963 -1.27278 0.943444
Q2FWS1   14 1.03704 0.903563 0.161558
Q2FYF5   16 1.18519 0.903563 0.161558
Q2G0F1   24 1.77778 0.903563 0.161558
Q2G0J2   19 1.40741 0.903563 0.161558
Q2FXE3   22 1.62963 0.903563 0.161558
Q2FYV8   15 1.11111 0.903563 0.161558
Q2G1X6   21 1.55556 0.903563 0.161558
Q2FUP5   22 1.62963 0.903563 0.161558
Q2G1A4   15 1.11111 0.903563 0.161558
Q2G0H9   37 2.74074 3.07991 0.0107511
Q2G0M0   21 1.55556 0.903563 0.161558
Q2FYK6   18 1.33333 0.903563 0.161558
Q2G023   17 1.25926 0.903563 0.161558
Q2G0G2   21 1.55556 0.903563 0.161558
Q2FXC0   12 0.888889 -1.27278 0.943444
Q2FXF1   23 1.7037 0.903563 0.161558
Q2FW00   18 1.33333 0.903563 0.161558
Q2G1E7   12 0.888889 -1.27278 0.943444
Q2FWE7   20 1.48148 0.903563 0.161558
Q2FY32   17 1.25926 0.903563 0.161558
Q2FUU0   18 1.33333 0.903563 0.161558
Q2FVU5   18 1.33333 0.903563 0.161558
Q2G062   26 1.92593 0.903563 0.161558
Q2FV26   16 1.18519 0.903563 0.161558
Q2FW97   17 1.25926 0.903563 0.161558
Q2FZY8   16 1.18519 0.903563 0.161558
Q2G277   17 1.25926 0.903563 0.161558
Q2G0V1   12 0.888889 -1.27278 0.943444
Q2FWJ3   22 1.62963 0.903563 0.161558
Q2G2J2   15 1.11111 0.903563 0.161558
Q2FVB0   14 1.03704 0.903563 0.161558
Q2G278   19 1.40741 0.903563 0.161558
Q2G107   15 1.11111 0.903563 0.161558
P0A0M9   22 1.62963 0.903563 0.161558
Q2G067   15 1.11111 0.903563 0.161558
Q2FV55   17 1.25926 0.903563 0.161558
Q2G1L3   20 1.48148 0.903563 0.161558
Q2G2R0   18 1.33333 0.903563 0.161558
Q2G2T3   17 1.25926 0.903563 0.161558
Q2FWA8   8 0.592593 -1.27278 0.943444
Q2G056   24 1.77778 0.903563 0.161558
Q2FWR1   21 1.55556 0.903563 0.161558
Q2FXP9   18 1.33333 0.903563 0.161558
Q2FZI4   16 1.18519 0.903563 0.161558
Q2G2L7   27 2 3.07991 0.0107511
Q2FVG1   10 0.740741 -1.27278 0.943444
Q2G1I7   17 1.25926 0.903563 0.161558
Q2FVB6   20 1.48148 0.903563 0.161558
Q2G001   18 1.33333 0.903563 0.161558
Q2FUX3   19 1.40741 0.903563 0.161558
Q2G1Q9   20 1.48148 0.903563 0.161558
Q2G2S9   24 1.77778 0.903563 0.161558
Q2FXZ8   15 1.11111 0.903563 0.161558
Q2FZI7   20 1.48148 0.903563 0.161558
Q2FUS6   18 1.33333 0.903563 0.161558
Q2FUZ6   17 1.25926 0.903563 0.161558
Q2FYQ9   23 1.7037 0.903563 0.161558
Q2FYS8   16 1.18519 0.903563 0.161558
Q2FYS6   15 1.11111 0.903563 0.161558
Q2FZG6   16 1.18519 0.903563 0.161558
Q2G1L9   11 0.814815 -1.27278 0.943444
Q2FXT3   23 1.7037 0.903563 0.161558
Q2FZN9   20 1.48148 0.903563 0.161558
Q2FW20   16 1.18519 0.903563 0.161558
Q2G0H3   18 1.33333 0.903563 0.161558
Q2FV98   19 1.40741 0.903563 0.161558
Q2FXR7   15 1.11111 0.903563 0.161558
Q2G1T4   22 1.62963 0.903563 0.161558
Q2FW38   14 1.03704 0.903563 0.161558
Q2G2P6   21 1.55556 0.903563 0.161558
Q2FVL7   20 1.48148 0.903563 0.161558
Q2FVY2   16 1.18519 0.903563 0.161558
Q2FYZ0   17 1.25926 0.903563 0.161558
Q2FYW2   12 0.888889 -1.27278 0.943444
P60643   14 1.03704 0.903563 0.161558
Q2G265   16 1.18519 0.903563 0.161558
Q2FV42   11 0.814815 -1.27278 0.943444
Q2FXN0   16 1.18519 0.903563 0.161558
Q2G2D9   14 1.03704 0.903563 0.161558
Q2FV75   18 1.33333 0.903563 0.161558
Q2FYE0   18 1.33333 0.903563 0.161558
Q2FX03   14 1.03704 0.903563 0.161558
Q2FX89   17 1.25926 0.903563 0.161558
Q2FX43   20 1.48148 0.903563 0.161558
Q2FV69   18 1.28571 0.903563 0.161558
P72360   15 1.07143 0.903563 0.161558
Q2FVQ1   23 1.64286 0.903563 0.161558
Q2FYG7   20 1.42857 0.903563 0.161558
Q2G1J8   15 1.07143 0.903563 0.161558
Q2FW77   12 0.857143 -1.27278 0.943444
Q2FWI4   24 1.71429 0.903563 0.161558
Q2FX62   14 1 0.903563 0.161558
Q2G0U6   24 1.71429 0.903563 0.161558
Q2G0P2   18 1.28571 0.903563 0.161558
Q2G0B8   20 1.42857 0.903563 0.161558
Q2FVL3   11 0.785714 -1.27278 0.943444
Q2G1K8   20 1.42857 0.903563 0.161558
Q2G2R9   28 2 3.07991 0.0107511
Q2G2I3   18 1.28571 0.903563 0.161558
Q2FY56   17 1.21429 0.903563 0.161558
Q2G0B1   13 0.928571 -1.27278 0.943444
Q2G1T1   16 1.14286 0.903563 0.161558
Q2FVX5   12 0.857143 -1.27278 0.943444
Q2G0H8   16 1.14286 0.903563 0.161558
Q2FVT3   15 1.07143 0.903563 0.161558
Q2FWF6   15 1.07143 0.903563 0.161558
Q2FWZ6   25 1.78571 0.903563 0.161558
Q2FZ77   17 1.21429 0.903563 0.161558
Q2G0H0   18 1.28571 0.903563 0.161558
Q2G2G7   24 1.71429 0.903563 0.161558
Q2G117   19 1.35714 0.903563 0.161558
Q2FXG9   20 1.42857 0.903563 0.161558
Q2FWE4   21 1.5 0.903563 0.161558
Q2FUS0   31 2.21429 3.07991 0.0107511
Q2FWR3   14 1 0.903563 0.161558
Q2FYA9   17 1.21429 0.903563 0.161558
Q2G0Y5   24 1.71429 0.903563 0.161558
Q2FZZ8   23 1.64286 0.903563 0.161558
Q2G1Z6   24 1.71429 0.903563 0.161558
Q2FX53   24 1.71429 0.903563 0.161558
Q2FZC4   24 1.71429 0.903563 0.161558
Q2FUS5   16 1.14286 0.903563 0.161558
Q2G1R0   17 1.21429 0.903563 0.161558
Q2G0D5   17 1.21429 0.903563 0.161558
Q2FY18   12 0.857143 -1.27278 0.943444
Q2FYH8   11 0.785714 -1.27278 0.943444
Q2G1F2   15 1.07143 0.903563 0.161558
Q2G0Q5   21 1.5 0.903563 0.161558
Q2FVR2   20 1.42857 0.903563 0.161558
Q2FZE7   23 1.64286 0.903563 0.161558
Q2G0I0   21 1.5 0.903563 0.161558
Q2G0R1   18 1.28571 0.903563 0.161558
Q2G0L7   18 1.28571 0.903563 0.161558
Q2FWI1   19 1.35714 0.903563 0.161558
Q2G0F7   10 0.714286 -1.27278 0.943444
Q2FXY3   17 1.21429 0.903563 0.161558
P0A084   18 1.28571 0.903563 0.161558
Q2G0G5   22 1.57143 0.903563 0.161558
Q2FZE5   13 0.928571 -1.27278 0.943444
Q2G0A2   17 1.21429 0.903563 0.161558
Q2FVE8   15 1.07143 0.903563 0.161558
Q2G2M8   15 1.07143 0.903563 0.161558
Q2FYH7   12 0.857143 -1.27278 0.943444
Q2FVR8   37 2.64286 3.07991 0.0107511
Q2FZU9   19 1.35714 0.903563 0.161558
Q2FYX7   20 1.42857 0.903563 0.161558
Q2G280   22 1.57143 0.903563 0.161558
Q2FVG5   38 2.71429 3.07991 0.0107511
Q2FWX1   30 2.14286 3.07991 0.0107511
Q2FVB3   13 0.928571 -1.27278 0.943444
Q2G2A1   23 1.64286 0.903563 0.161558
Q2G1W7   15 1.07143 0.903563 0.161558
Q2FW36   16 1.14286 0.903563 0.161558
P31337   26 1.85714 0.903563 0.161558
Q2FXB8   16 1.14286 0.903563 0.161558
Q2G2F3   22 1.57143 0.903563 0.161558
Q2FYM7   13 0.928571 -1.27278 0.943444
Q2FYB2   23 1.64286 0.903563 0.161558
Q2G2E2   31 2.13793 3.07991 0.0107511
Q2G2G9   20 1.37931 0.903563 0.161558
Q2FVC5   23 1.58621 0.903563 0.161558
Q2G0T3   23 1.58621 0.903563 0.161558
Q2G074   13 0.896552 -1.27278 0.943444
Q2G016   20 1.37931 0.903563 0.161558
Q2G0G4   22 1.51724 0.903563 0.161558
Q2G2K1   14 0.965517 -1.27278 0.943444
Q2FXE1   23 1.58621 0.903563 0.161558
Q2FWD2   17 1.17241 0.903563 0.161558
Q2G1Q0   19 1.31034 0.903563 0.161558
Q2G073   16 1.10345 0.903563 0.161558
Q2G1T7   23 1.58621 0.903563 0.161558
Q2FVI3   19 1.31034 0.903563 0.161558
Q2FZ93   21 1.44828 0.903563 0.161558
Q2FVQ7   22 1.51724 0.903563 0.161558
Q2G2B9   14 0.965517 -1.27278 0.943444
Q2FZN5   13 0.896552 -1.27278 0.943444
Q2FY72   17 1.17241 0.903563 0.161558
Q2G0A0   17 1.17241 0.903563 0.161558
Q2FZQ8   14 0.965517 -1.27278 0.943444
Q2FXP1   16 1.10345 0.903563 0.161558
P0A0B7   20 1.37931 0.903563 0.161558
Q2FYW0   25 1.72414 0.903563 0.161558
Q2G230   23 1.58621 0.903563 0.161558
Q2G0H5   23 1.58621 0.903563 0.161558
Q2G0B7   18 1.24138 0.903563 0.161558
Q2G131   20 1.37931 0.903563 0.161558
Q2G0Y4   25 1.72414 0.903563 0.161558
Q2G2L0   24 1.65517 0.903563 0.161558
Q2G101   25 1.72414 0.903563 0.161558
Q2G036   20 1.37931 0.903563 0.161558
Q2FXN3   13 0.896552 -1.27278 0.943444
Q2FWY2   19 1.31034 0.903563 0.161558
Q2FXK6   26 1.7931 0.903563 0.161558
Q2G2Y3   20 1.37931 0.903563 0.161558
Q2G1P8   18 1.24138 0.903563 0.161558
Q2G0N7   20 1.37931 0.903563 0.161558
Q2FW43   20 1.37931 0.903563 0.161558
Q2G2N4   21 1.44828 0.903563 0.161558
Q2FW59   21 1.44828 0.903563 0.161558
Q2G1V0   13 0.896552 -1.27278 0.943444
Q2G010   20 1.37931 0.903563 0.161558
Q2FWJ4   14 0.965517 -1.27278 0.943444
Q2FUR3   20 1.37931 0.903563 0.161558
Q2FXE4   25 1.72414 0.903563 0.161558
Q2FY36   18 1.24138 0.903563 0.161558
Q2G1Q7   17 1.17241 0.903563 0.161558
Q2FX09   20 1.37931 0.903563 0.161558
Q2G0Z1   20 1.37931 0.903563 0.161558
Q2FWJ1   26 1.7931 0.903563 0.161558
Q2FUT4   22 1.51724 0.903563 0.161558
Q2FYI1   22 1.51724 0.903563 0.161558
Q2FXQ8   25 1.72414 0.903563 0.161558
Q2FUZ0   25 1.72414 0.903563 0.161558
P0A086   21 1.44828 0.903563 0.161558
Q2FZM0   16 1.10345 0.903563 0.161558
Q2FXL3   19 1.31034 0.903563 0.161558
Q2G2K7   15 1.03448 0.903563 0.161558
Q2FVL1   13 0.896552 -1.27278 0.943444
Q2FW21   16 1.10345 0.903563 0.161558
Q2G201   18 1.24138 0.903563 0.161558
Q2FVV6   28 1.93103 0.903563 0.161558
Q2FV03   20 1.37931 0.903563 0.161558
Q2G2T2   14 0.965517 -1.27278 0.943444
Q2FZ44   13 0.896552 -1.27278 0.943444
Q2G1N7   19 1.31034 0.903563 0.161558
Q2G172   13 0.896552 -1.27278 0.943444
Q2G208   27 1.86207 0.903563 0.161558
Q2FZR7   12 0.827586 -1.27278 0.943444
Q2G2K2   15 1.03448 0.903563 0.161558
Q2FVA4   25 1.72414 0.903563 0.161558
Q2G0F5   13 0.896552 -1.27278 0.943444
Q2G0X0   17 1.17241 0.903563 0.161558
Q2FXU0   19 1.31034 0.903563 0.161558
Q2FXX9   17 1.17241 0.903563 0.161558
Q2G2K8   18 1.24138 0.903563 0.161558
Q2G0X1   23 1.53333 0.903563 0.161558
Q2FXI8   16 1.06667 0.903563 0.161558
Q2G0L1   26 1.73333 0.903563 0.161558
Q2FX07   18 1.2 0.903563 0.161558
Q2G139   16 1.06667 0.903563 0.161558
Q2FUV5   22 1.46667 0.903563 0.161558
Q2FVD0   19 1.26667 0.903563 0.161558
Q2FX10   18 1.2 0.903563 0.161558
Q2G1W5   20 1.33333 0.903563 0.161558
Q2G1Y7   20 1.33333 0.903563 0.161558
Q2G190   23 1.53333 0.903563 0.161558
Q2FV59   14 0.933333 -1.27278 0.943444
Q2FZS3   23 1.53333 0.903563 0.161558
Q2FX90   18 1.2 0.903563 0.161558
Q2FW85   17 1.13333 0.903563 0.161558
Q2FZ65   27 1.8 0.903563 0.161558
Q2FXJ7   21 1.4 0.903563 0.161558
Q2FVW2   16 1.06667 0.903563 0.161558
Q2G0H4   30 2 3.07991 0.0107511
Q2FVV4   14 0.933333 -1.27278 0.943444
Q2FUR9   16 1.06667 0.903563 0.161558
Q2FW06   18 1.2 0.903563 0.161558
Q2FY84   14 0.933333 -1.27278 0.943444
Q2G132   21 1.4 0.903563 0.161558
Q2G0C9   24 1.6 0.903563 0.161558
Q2G2N1   17 1.13333 0.903563 0.161558
Q2FVF2   18 1.2 0.903563 0.161558
Q2FZ30   23 1.53333 0.903563 0.161558
Q2FXX8   24 1.6 0.903563 0.161558
Q2FZX6   24 1.6 0.903563 0.161558
Q2G1Z2   12 0.8 -1.27278 0.943444
Q2G0G7   33 2.2 3.07991 0.0107511
Q2FV53   20 1.33333 0.903563 0.161558
Q2FV28   18 1.2 0.903563 0.161558
Q2G097   18 1.2 0.903563 0.161558
Q2FZC5   19 1.26667 0.903563 0.161558
Q2FY77   24 1.6 0.903563 0.161558
Q2FVA9   23 1.53333 0.903563 0.161558
Q2G2W5   10 0.666667 -1.27278 0.943444
Q2FX97   20 1.33333 0.903563 0.161558
Q2G1F3   22 1.46667 0.903563 0.161558
Q2FYU1   18 1.2 0.903563 0.161558
Q2FUP6   16 1.06667 0.903563 0.161558
Q2G2U7   18 1.2 0.903563 0.161558
Q2FY09   27 1.8 0.903563 0.161558
Q2G1J6   18 1.2 0.903563 0.161558
Q2G059   19 1.26667 0.903563 0.161558
Q2FVK5   13 0.866667 -1.27278 0.943444
Q2G0H7   23 1.53333 0.903563 0.161558
Q2FWN2   17 1.13333 0.903563 0.161558
Q2FYV7   23 1.53333 0.903563 0.161558
Q2G236   21 1.4 0.903563 0.161558
Q2FZR6   13 0.866667 -1.27278 0.943444
Q2G1P9   18 1.2 0.903563 0.161558
Q2G0R9   23 1.53333 0.903563 0.161558
Q2FUZ9   21 1.4 0.903563 0.161558
Q2FVP2   33 2.2 3.07991 0.0107511
Q2FXC8   20 1.33333 0.903563 0.161558
Q2FVC4   21 1.4 0.903563 0.161558
Q2FZ29   26 1.73333 0.903563 0.161558
Q2FYR8   20 1.29032 0.903563 0.161558
Q2FY23   22 1.41935 0.903563 0.161558
Q2G0D4   22 1.41935 0.903563 0.161558
Q2FZ38   29 1.87097 0.903563 0.161558
Q2FXH1   17 1.09677 0.903563 0.161558
Q2FXZ9   23 1.48387 0.903563 0.161558
Q2G1V3   22 1.41935 0.903563 0.161558
Q2FVZ0   17 1.09677 0.903563 0.161558
Q2FV95   12 0.774194 -1.27278 0.943444
Q2G196   23 1.48387 0.903563 0.161558
Q2FZ61   24 1.54839 0.903563 0.161558
Q2FW27   20 1.29032 0.903563 0.161558
Q2FWH2   19 1.22581 0.903563 0.161558
Q2FZQ9   11 0.709677 -1.27278 0.943444
Q2FWQ9   24 1.54839 0.903563 0.161558
Q2G1N5   15 0.967742 -1.27278 0.943444
Q2FZP8   17 1.09677 0.903563 0.161558
Q2FXC2   20 1.29032 0.903563 0.161558
Q2G0X9   15 0.967742 -1.27278 0.943444
Q2FX08   16 1.03226 0.903563 0.161558
Q2FUV2   28 1.80645 0.903563 0.161558
Q2FZT8   16 1.03226 0.903563 0.161558
Q2G2N2   12 0.774194 -1.27278 0.943444
Q2G0M1   23 1.48387 0.903563 0.161558
Q2FVX8   20 1.29032 0.903563 0.161558
Q2G220   19 1.22581 0.903563 0.161558
Q2FW37   28 1.80645 0.903563 0.161558
Q2G203   23 1.48387 0.903563 0.161558
Q2FY89   22 1.41935 0.903563 0.161558
Q2G1K7   27 1.74194 0.903563 0.161558
Q2G013   14 0.903226 -1.27278 0.943444
Q2FV91   19 1.22581 0.903563 0.161558
Q2FW92   32 2.06452 3.07991 0.0107511
Q2G1U5   30 1.93548 0.903563 0.161558
Q2G2A6   24 1.54839 0.903563 0.161558
Q2G0G9   26 1.67742 0.903563 0.161558
P0A088   11 0.709677 -1.27278 0.943444
Q2G0B4   16 1.03226 0.903563 0.161558
Q2G0X7   15 0.967742 -1.27278 0.943444
Q2G0S0   20 1.29032 0.903563 0.161558
Q2FW12   20 1.29032 0.903563 0.161558
Q2G0J7   18 1.16129 0.903563 0.161558
Q2FW76   13 0.83871 -1.27278 0.943444
Q2G1Z7   15 0.967742 -1.27278 0.943444
Q2G2S1   27 1.74194 0.903563 0.161558
Q2G1B1   25 1.6129 0.903563 0.161558
Q2FVP3   18 1.16129 0.903563 0.161558
Q2G1V1   23 1.48387 0.903563 0.161558
Q2G1H8   25 1.6129 0.903563 0.161558
Q2G149   25 1.6129 0.903563 0.161558
Q2FXC7   20 1.29032 0.903563 0.161558
Q2G019   24 1.54839 0.903563 0.161558
Q2FWL6   34 2.19355 3.07991 0.0107511
Q2G199   18 1.16129 0.903563 0.161558
Q2FY41   12 0.774194 -1.27278 0.943444
Q2FX33   23 1.48387 0.903563 0.161558
Q2G181   23 1.48387 0.903563 0.161558
Q2FVT1   12 0.774194 -1.27278 0.943444
Q2G0Z5   28 1.80645 0.903563 0.161558
Q2FZC7   25 1.6129 0.903563 0.161558
Q2G1U0   23 1.48387 0.903563 0.161558
Q2FW18   23 1.48387 0.903563 0.161558
Q2G0H1   25 1.6129 0.903563 0.161558
Q2FX22   14 0.903226 -1.27278 0.943444
Q2G157   18 1.16129 0.903563 0.161558
Q2G2J5   25 1.6129 0.903563 0.161558
Q2FZH9   22 1.41935 0.903563 0.161558
Q2FZA6   21 1.35484 0.903563 0.161558
Q2G1N6   14 0.903226 -1.27278 0.943444
Q2FVR4   34 2.19355 3.07991 0.0107511
Q2FY13   24 1.54839 0.903563 0.161558
Q2G025   22 1.41935 0.903563 0.161558
Q2FV36   22 1.41935 0.903563 0.161558
Q2G0W9   28 1.80645 0.903563 0.161558
Q2G0L0   19 1.22581 0.903563 0.161558
Q2FUR2   24 1.54839 0.903563 0.161558
Q2FVJ9   20 1.29032 0.903563 0.161558
Q2G1S8   21 1.3125 0.903563 0.161558
Q2FVJ5   19 1.1875 0.903563 0.161558
Q2FZ39   24 1.5 0.903563 0.161558
Q2FWP6   18 1.125 0.903563 0.161558
Q2FVB4   26 1.625 0.903563 0.161558
Q2G0V7   22 1.375 0.903563 0.161558
Q2FUV4   24 1.5 0.903563 0.161558
Q2FYG5   24 1.5 0.903563 0.161558
Q2FW71   18 1.125 0.903563 0.161558
Q2FZB1   20 1.25 0.903563 0.161558
Q2G0Y9   25 1.5625 0.903563 0.161558
Q2G0X4   17 1.0625 0.903563 0.161558
Q2FZL2   15 0.9375 -1.27278 0.943444
Q2FVS1   17 1.0625 0.903563 0.161558
Q2G099   24 1.5 0.903563 0.161558
Q2FZN0   21 1.3125 0.903563 0.161558
Q2FZ50   22 1.375 0.903563 0.161558
Q2G0X8   20 1.25 0.903563 0.161558
Q2G167   26 1.625 0.903563 0.161558
Q2G086   20 1.25 0.903563 0.161558
Q2G0D0   32 2 3.07991 0.0107511
Q2FWG3   19 1.1875 0.903563 0.161558
Q2G228   20 1.25 0.903563 0.161558
Q2FWW8   24 1.5 0.903563 0.161558
Q2FYL0   20 1.25 0.903563 0.161558
Q2FXX2   24 1.5 0.903563 0.161558
Q2G0C4   14 0.875 -1.27278 0.943444
Q2FZA2   22 1.375 0.903563 0.161558
Q2FWL0   24 1.5 0.903563 0.161558
Q2FUY9   21 1.3125 0.903563 0.161558
Q2G0T8   28 1.75 0.903563 0.161558
Q2FWK0   28 1.75 0.903563 0.161558
Q2G0D9   26 1.625 0.903563 0.161558
Q2FZF3   20 1.25 0.903563 0.161558
Q2FZ17   23 1.4375 0.903563 0.161558
Q2G0T6   20 1.25 0.903563 0.161558
Q2G140   16 1 0.903563 0.161558
Q2G2F2   14 0.875 -1.27278 0.943444
Q2FXG0   18 1.125 0.903563 0.161558
Q2FWR4   20 1.25 0.903563 0.161558
Q2G195   27 1.6875 0.903563 0.161558
Q2FVY4   24 1.5 0.903563 0.161558
Q2G1I6   24 1.5 0.903563 0.161558
Q2FVD5   16 1 0.903563 0.161558
Q2FZM1   23 1.4375 0.903563 0.161558
Q2FVG0   25 1.5625 0.903563 0.161558
Q2FZM7   24 1.5 0.903563 0.161558
Q2FZB2   18 1.125 0.903563 0.161558
Q2G287   22 1.375 0.903563 0.161558
Q2FWG4   19 1.1875 0.903563 0.161558
Q2G2B3   17 1.0625 0.903563 0.161558
Q2FY48   20 1.25 0.903563 0.161558
Q9ZNI1   21 1.3125 0.903563 0.161558
Q2FV94   27 1.6875 0.903563 0.161558
Q2G2X5   11 0.6875 -1.27278 0.943444
Q2FVX6   19 1.1875 0.903563 0.161558
Q2G060   26 1.625 0.903563 0.161558
Q2FVG2   20 1.25 0.903563 0.161558
Q2G1Q1   25 1.5625 0.903563 0.161558
Q2G1F1   20 1.25 0.903563 0.161558
Q2FXC5   21 1.3125 0.903563 0.161558
Q2G2B0   12 0.75 -1.27278 0.943444
Q2FXR6   14 0.875 -1.27278 0.943444
Q2FXE0   25 1.5625 0.903563 0.161558
Q2FUY3   23 1.4375 0.903563 0.161558
Q2G1S6   17 1.0625 0.903563 0.161558
Q2FVE9   12 0.75 -1.27278 0.943444
Q2FVU7   21 1.3125 0.903563 0.161558
Q2FVM7   21 1.3125 0.903563 0.161558
Q2FVU6   14 0.875 -1.27278 0.943444
Q2FVA1   24 1.5 0.903563 0.161558
Q2FWB8   22 1.375 0.903563 0.161558
Q2FYR5   20 1.25 0.903563 0.161558
Q2G261   22 1.375 0.903563 0.161558
Q2G264   27 1.6875 0.903563 0.161558
Q2G0U4   20 1.25 0.903563 0.161558
Q2G226   18 1.125 0.903563 0.161558
Q2FZT7   18 1.125 0.903563 0.161558
Q2FXJ4   15 0.9375 -1.27278 0.943444
Q2G047   22 1.375 0.903563 0.161558
Q2FWD9   20 1.25 0.903563 0.161558
Q2FZH2   33 2.0625 3.07991 0.0107511
Q2G044   25 1.5625 0.903563 0.161558
Q2FVZ8   18 1.125 0.903563 0.161558
Q2G1C5   14 0.875 -1.27278 0.943444
Q2G1Z1   20 1.25 0.903563 0.161558
Q2G135   18 1.125 0.903563 0.161558
Q2FVE5   25 1.5625 0.903563 0.161558
Q2FZ70   25 1.5625 0.903563 0.161558
Q2G2A0   23 1.4375 0.903563 0.161558
Q2G224   19 1.15152 0.903563 0.161558
P0A0K3   24 1.45455 0.903563 0.161558
Q2G1A8   28 1.69697 0.903563 0.161558
Q2G1P5   17 1.0303 0.903563 0.161558
Q2FV93   13 0.787879 -1.27278 0.943444
Q2FXC4   19 1.15152 0.903563 0.161558
Q2FY74   20 1.21212 0.903563 0.161558
Q2G1M1   18 1.09091 0.903563 0.161558
Q9EZ11   24 1.45455 0.903563 0.161558
Q2FZB3   19 1.15152 0.903563 0.161558
Q2G1V2   23 1.39394 0.903563 0.161558
Q2FVM8   15 0.909091 -1.27278 0.943444
Q2FVR1   22 1.33333 0.903563 0.161558
Q2FXC3   20 1.21212 0.903563 0.161558
Q2FUV6   19 1.15152 0.903563 0.161558
Q2G1D7   22 1.33333 0.903563 0.161558
Q2FXR2   24 1.45455 0.903563 0.161558
Q2FW83   16 0.969697 -1.27278 0.943444
Q2G2X7   19 1.15152 0.903563 0.161558
Q2FVM4   16 0.969697 -1.27278 0.943444
P0A0J3   20 1.21212 0.903563 0.161558
Q2G2L8   19 1.15152 0.903563 0.161558
Q2FZ27   27 1.63636 0.903563 0.161558
Q2FZ53   21 1.27273 0.903563 0.161558
Q2G154   28 1.69697 0.903563 0.161558
Q2FZS4   19 1.15152 0.903563 0.161558
Q2FYQ5   11 0.666667 -1.27278 0.943444
Q2FZL6   29 1.75758 0.903563 0.161558
Q2FWB9   20 1.21212 0.903563 0.161558
Q2FUQ4   20 1.21212 0.903563 0.161558
Q2G293   31 1.87879 0.903563 0.161558
Q2FZS5   26 1.57576 0.903563 0.161558
Q2FYP9   13 0.787879 -1.27278 0.943444
Q2G0K7   19 1.15152 0.903563 0.161558
Q2FVV2   22 1.33333 0.903563 0.161558
Q2FVN0   21 1.27273 0.903563 0.161558
Q2FX00   25 1.51515 0.903563 0.161558
Q2G1I0   24 1.45455 0.903563 0.161558
Q2FXI2   22 1.33333 0.903563 0.161558
Q2G2X1   21 1.27273 0.903563 0.161558
Q2FYG6   19 1.15152 0.903563 0.161558
Q2FXH0   20 1.21212 0.903563 0.161558
Q2FXU7   24 1.45455 0.903563 0.161558
Q2G170   21 1.27273 0.903563 0.161558
Q2FVQ9   23 1.39394 0.903563 0.161558
Q2FWV2   16 0.969697 -1.27278 0.943444
Q2FVI5   22 1.33333 0.903563 0.161558
Q2FUW0   21 1.27273 0.903563 0.161558
Q2FXB7   25 1.51515 0.903563 0.161558
Q2G0J8   23 1.39394 0.903563 0.161558
Q2FXB5   20 1.21212 0.903563 0.161558
Q2FYE9   11 0.666667 -1.27278 0.943444
Q2FVE2   18 1.09091 0.903563 0.161558
Q2G2V6   36 2.18182 3.07991 0.0107511
O08387   23 1.39394 0.903563 0.161558
Q2FZ14   19 1.15152 0.903563 0.161558
Q2FXW3   23 1.39394 0.903563 0.161558
Q2FYQ8   21 1.27273 0.903563 0.161558
Q2G2D6   24 1.45455 0.903563 0.161558
Q2G2T7   28 1.69697 0.903563 0.161558
Q2FYP8   17 1.0303 0.903563 0.161558
Q2FZ25   20 1.21212 0.903563 0.161558
Q2FY65   29 1.75758 0.903563 0.161558
Q2G2T1   31 1.87879 0.903563 0.161558
Q2G1N0   18 1.09091 0.903563 0.161558
Q2G110   21 1.27273 0.903563 0.161558
Q2G1E1   20 1.21212 0.903563 0.161558
Q2G2F1   26 1.57576 0.903563 0.161558
Q2FXE8   19 1.15152 0.903563 0.161558
Q2FZ06   26 1.57576 0.903563 0.161558
Q2FVH2   18 1.09091 0.903563 0.161558
Q2FYV6   25 1.51515 0.903563 0.161558
Q2FZJ3   19 1.11765 0.903563 0.161558
Q2G095   17 1 0.903563 0.161558
Q2G2Y0   17 1 0.903563 0.161558
Q2G2W3   21 1.23529 0.903563 0.161558
Q2FY07   29 1.70588 0.903563 0.161558
Q2FXW8   19 1.11765 0.903563 0.161558
Q2FUR6   26 1.52941 0.903563 0.161558
Q2FVW6   12 0.705882 -1.27278 0.943444
Q2G1X0   14 0.823529 -1.27278 0.943444
Q2G1F6   19 1.11765 0.903563 0.161558
Q2FVK8   31 1.82353 0.903563 0.161558
Q2G158   25 1.47059 0.903563 0.161558
Q2G118   24 1.41176 0.903563 0.161558
Q2G077   17 1 0.903563 0.161558
Q2G0E0   18 1.05882 0.903563 0.161558
Q2G263   26 1.52941 0.903563 0.161558
Q2FUU1   23 1.35294 0.903563 0.161558
Q2G1X7   18 1.05882 0.903563 0.161558
Q2G1C0   21 1.23529 0.903563 0.161558
Q2FVB9   15 0.882353 -1.27278 0.943444
Q2G273   20 1.17647 0.903563 0.161558
Q53726   16 0.941176 -1.27278 0.943444
Q2G2W9   22 1.29412 0.903563 0.161558
Q2FZ22   26 1.52941 0.903563 0.161558
Q2G2U1   39 2.29412 3.07991 0.0107511
Q2FXW6   18 1.05882 0.903563 0.161558
Q2G0P9   12 0.705882 -1.27278 0.943444
Q2FYE3   24 1.41176 0.903563 0.161558
Q2FXU3   21 1.23529 0.903563 0.161558
Q2G052   23 1.35294 0.903563 0.161558
Q2FZM6   24 1.41176 0.903563 0.161558
Q2FX25   23 1.35294 0.903563 0.161558
Q2FX05   22 1.29412 0.903563 0.161558
Q2G1P2   19 1.11765 0.903563 0.161558
Q2G2C4   22 1.29412 0.903563 0.161558
Q2G165   14 0.823529 -1.27278 0.943444
Q2FXK8   14 0.823529 -1.27278 0.943444
Q2FWP1   26 1.52941 0.903563 0.161558
Q2FVU1   14 0.823529 -1.27278 0.943444
Q2FZ78   21 1.23529 0.903563 0.161558
Q2G0P0   28 1.64706 0.903563 0.161558
Q2FXX3   17 1 0.903563 0.161558
Q2FVX2   29 1.70588 0.903563 0.161558
Q2G0Q7   19 1.11765 0.903563 0.161558
Q2FXS6   20 1.17647 0.903563 0.161558
Q2FUZ1   23 1.35294 0.903563 0.161558
Q2FZ87   19 1.11765 0.903563 0.161558
Q2FXF4   25 1.47059 0.903563 0.161558
Q2G1G4   22 1.29412 0.903563 0.161558
Q2FWE6   25 1.47059 0.903563 0.161558
Q2G2U2   21 1.23529 0.903563 0.161558
Q2FY17   23 1.35294 0.903563 0.161558
Q2FVU3   25 1.47059 0.903563 0.161558
Q2FVK1   14 0.823529 -1.27278 0.943444
Q2G0K5   20 1.17647 0.903563 0.161558
Q2G2X8   24 1.41176 0.903563 0.161558
Q2FYZ7   16 0.941176 -1.27278 0.943444
Q2FWG1   26 1.52941 0.903563 0.161558
Q2G1Q6   21 1.23529 0.903563 0.161558
Q2G2X9   20 1.17647 0.903563 0.161558
Q2FWN9   18 1.05882 0.903563 0.161558
Q2FYZ2   23 1.35294 0.903563 0.161558
Q2FZJ1   22 1.29412 0.903563 0.161558
Q2G002   18 1.05882 0.903563 0.161558
Q2FVL4   27 1.58824 0.903563 0.161558
Q2G2M7   18 1.05882 0.903563 0.161558
Q2FWH6   21 1.23529 0.903563 0.161558
Q2FXQ3   21 1.23529 0.903563 0.161558
Q2G129   18 1.05882 0.903563 0.161558
Q7BHL7   28 1.64706 0.903563 0.161558
Q2FZ71   19 1.11765 0.903563 0.161558
Q2FZ88   27 1.54286 0.903563 0.161558
Q2FV22   21 1.2 0.903563 0.161558
Q2FYM3   28 1.6 0.903563 0.161558
Q2FY06   23 1.31429 0.903563 0.161558
Q2FXB0   12 0.685714 -1.27278 0.943444
Q2FX87   25 1.42857 0.903563 0.161558
Q2FZ33   27 1.54286 0.903563 0.161558
Q2G0J1   25 1.42857 0.903563 0.161558
Q2FUT7   29 1.65714 0.903563 0.161558
Q2FZH1   24 1.37143 0.903563 0.161558
Q2FVX3   23 1.31429 0.903563 0.161558
Q2FWC6   24 1.37143 0.903563 0.161558
Q2FXN6   21 1.2 0.903563 0.161558
Q2FY79   23 1.31429 0.903563 0.161558
Q2FZ23   25 1.42857 0.903563 0.161558
Q2FVF1   29 1.65714 0.903563 0.161558
Q2FWM5   28 1.6 0.903563 0.161558
Q2G061   25 1.42857 0.903563 0.161558
Q2FWL7   18 1.02857 0.903563 0.161558
Q2FVK3   15 0.857143 -1.27278 0.943444
Q2FX19   30 1.71429 0.903563 0.161558
Q2G2U6   22 1.25714 0.903563 0.161558
Q2G1S5   16 0.914286 -1.27278 0.943444
Q2FVS9   22 1.25714 0.903563 0.161558
Q2G1M7   22 1.25714 0.903563 0.161558
Q2FW50   23 1.31429 0.903563 0.161558
Q2G2L1   30 1.71429 0.903563 0.161558
Q2FWB1   22 1.25714 0.903563 0.161558
Q2FXA8   29 1.65714 0.903563 0.161558
Q2FV20   25 1.42857 0.903563 0.161558
Q2FUY1   21 1.2 0.903563 0.161558
Q2FYJ1   26 1.48571 0.903563 0.161558
Q2G043   15 0.857143 -1.27278 0.943444
Q2FZ43   26 1.48571 0.903563 0.161558
Q9KJN4   21 1.2 0.903563 0.161558
Q2G194   29 1.65714 0.903563 0.161558
Q2G0F0   26 1.48571 0.903563 0.161558
Q2G2G2   24 1.37143 0.903563 0.161558
Q2G0I8   26 1.48571 0.903563 0.161558
Q2FXG5   27 1.54286 0.903563 0.161558
Q2G2S6   30 1.71429 0.903563 0.161558
Q53700   24 1.37143 0.903563 0.161558
Q2G0D8   27 1.54286 0.903563 0.161558
P60430   14 0.8 -1.27278 0.943444
Q2FV41   21 1.2 0.903563 0.161558
Q2FXZ5   24 1.37143 0.903563 0.161558
Q2FZL0   16 0.914286 -1.27278 0.943444
Q2FY99   30 1.71429 0.903563 0.161558
Q2FX95   20 1.14286 0.903563 0.161558
Q2FYR6   21 1.2 0.903563 0.161558
Q2FUW2   34 1.94286 0.903563 0.161558
Q2FVL2   24 1.37143 0.903563 0.161558
Q2G2L4   16 0.914286 -1.27278 0.943444
Q2FXB1   17 0.971429 -1.27278 0.943444
Q2FZY7   23 1.31429 0.903563 0.161558
Q2FVN1   15 0.857143 -1.27278 0.943444
Q2G1S1   32 1.82857 0.903563 0.161558
Q2FXK4   23 1.31429 0.903563 0.161558
Q2FXM6   23 1.31429 0.903563 0.161558
Q2FZJ6   23 1.31429 0.903563 0.161558
Q2FVT4   28 1.6 0.903563 0.161558
Q2FYW1   35 2 3.07991 0.0107511
Q2FYZ3   27 1.54286 0.903563 0.161558
Q2FXX5   23 1.31429 0.903563 0.161558
Q2FWM4   22 1.25714 0.903563 0.161558
Q2G2L3   23 1.31429 0.903563 0.161558
Q2FYR3   20 1.14286 0.903563 0.161558
Q2G0I9   25 1.42857 0.903563 0.161558
Q2G0M2   22 1.25714 0.903563 0.161558
Q2G272   24 1.37143 0.903563 0.161558
Q2FXL4   28 1.6 0.903563 0.161558
Q2G0U9   21 1.2 0.903563 0.161558
Q2FVE4   18 1.02857 0.903563 0.161558
Q2FVC6   33 1.88571 0.903563 0.161558
Q2FV19   23 1.31429 0.903563 0.161558
Q2G0S8   24 1.37143 0.903563 0.161558
Q2G2G3   18 1.02857 0.903563 0.161558
Q2G2X0   23 1.27778 0.903563 0.161558
Q2G0F3   28 1.55556 0.903563 0.161558
Q2G037   24 1.33333 0.903563 0.161558
Q2G1G6   26 1.44444 0.903563 0.161558
Q2FWP0   20 1.11111 0.903563 0.161558
Q2FY29   22 1.22222 0.903563 0.161558
Q2FXQ4   26 1.44444 0.903563 0.161558
Q2G0S7   26 1.44444 0.903563 0.161558
Q2FZX7   20 1.11111 0.903563 0.161558
Q2G0E6   15 0.833333 -1.27278 0.943444
Q2FY37   24 1.33333 0.903563 0.161558
Q2FYQ0   26 1.44444 0.903563 0.161558
Q2FUV3   23 1.27778 0.903563 0.161558
Q2FYV2   25 1.38889 0.903563 0.161558
Q2FVS4   26 1.44444 0.903563 0.161558
Q2G2M3   27 1.5 0.903563 0.161558
Q2FVM6   27 1.5 0.903563 0.161558
Q2G292   22 1.22222 0.903563 0.161558
Q2FXH7   20 1.11111 0.903563 0.161558
Q2FYQ7   26 1.44444 0.903563 0.161558
Q2FWG2   28 1.55556 0.903563 0.161558
Q2G159   27 1.5 0.903563 0.161558
Q2FX96   38 2.11111 3.07991 0.0107511
Q2FV83   23 1.27778 0.903563 0.161558
Q2G2D8   28 1.55556 0.903563 0.161558
Q2FYJ4   16 0.888889 -1.27278 0.943444
Q2G1E8   12 0.666667 -1.27278 0.943444
Q2FVK2   14 0.777778 -1.27278 0.943444
Q2FZP1   20 1.11111 0.903563 0.161558
Q2FXI0   24 1.33333 0.903563 0.161558
Q2G134   20 1.11111 0.903563 0.161558
Q2FZZ6   24 1.33333 0.903563 0.161558
Q2G1Z3   24 1.33333 0.903563 0.161558
Q2G030   21 1.16667 0.903563 0.161558
Q2FV21   18 1 0.903563 0.161558
Q9RQP6   14 0.777778 -1.27278 0.943444
Q2FZ62   20 1.11111 0.903563 0.161558
Q2FZQ7   20 1.11111 0.903563 0.161558
Q2G0F4   18 1 0.903563 0.161558
Q2FWE0   28 1.55556 0.903563 0.161558
Q2FVS0   19 1.05556 0.903563 0.161558
Q2FUT6   35 1.94444 0.903563 0.161558
Q2FUQ5   30 1.66667 0.903563 0.161558
Q2FZJ9   28 1.55556 0.903563 0.161558
Q2FY81   29 1.61111 0.903563 0.161558
Q2G0K8   17 0.944444 -1.27278 0.943444
Q2G262   17 0.944444 -1.27278 0.943444
Q2G0E1   25 1.38889 0.903563 0.161558
Q2FWD3   20 1.11111 0.903563 0.161558
Q2FXA4   26 1.44444 0.903563 0.161558
Q2FVF0   31 1.72222 0.903563 0.161558
Q2FWW9   24 1.33333 0.903563 0.161558
Q2FZ54   23 1.27778 0.903563 0.161558
P0A0J0   14 0.777778 -1.27278 0.943444
Q2G1G1   27 1.5 0.903563 0.161558
Q2FWA1   24 1.33333 0.903563 0.161558
Q2FXN1   26 1.44444 0.903563 0.161558
Q2G2T4   34 1.88889 0.903563 0.161558
Q2FZW9   29 1.61111 0.903563 0.161558
Q2FV90   24 1.33333 0.903563 0.161558
Q2FWB3   23 1.27778 0.903563 0.161558
Q2G0Q0   25 1.38889 0.903563 0.161558
Q2FY10   23 1.27778 0.903563 0.161558
Q2FXM0   25 1.38889 0.903563 0.161558
Q2G1S2   18 1 0.903563 0.161558
Q2FXY5   23 1.24324 0.903563 0.161558
Q2FXV3   22 1.18919 0.903563 0.161558
Q2FXG3   22 1.18919 0.903563 0.161558
Q2FVA8   22 1.18919 0.903563 0.161558
Q2G2C2   23 1.24324 0.903563 0.161558
Q2FYU2   23 1.24324 0.903563 0.161558
Q2FYK5   34 1.83784 0.903563 0.161558
Q2FW35   31 1.67568 0.903563 0.161558
Q2FY52   23 1.24324 0.903563 0.161558
Q9RQP9   46 2.48649 3.07991 0.0107511
Q2G039   23 1.24324 0.903563 0.161558
Q2G1E4   27 1.45946 0.903563 0.161558
Q2G0B0   29 1.56757 0.903563 0.161558
Q2FXI7   23 1.24324 0.903563 0.161558
Q2FWN7   28 1.51351 0.903563 0.161558
Q2FV66   21 1.13514 0.903563 0.161558
Q2FYJ5   15 0.810811 -1.27278 0.943444
Q2FYC9   13 0.702703 -1.27278 0.943444
Q2FZC6   21 1.13514 0.903563 0.161558
Q2FXW4   25 1.35135 0.903563 0.161558
Q2FXI1   29 1.56757 0.903563 0.161558
Q2FZF9   30 1.62162 0.903563 0.161558
Q2G171   16 0.864865 -1.27278 0.943444
Q2G2P8   29 1.56757 0.903563 0.161558
Q2G2V9   28 1.51351 0.903563 0.161558
Q2FV31   36 1.94595 0.903563 0.161558
Q9KJN3   23 1.24324 0.903563 0.161558
Q2FZV5   10 0.540541 -1.27278 0.943444
Q2FWC4   34 1.83784 0.903563 0.161558
Q2FYT0   15 0.810811 -1.27278 0.943444
Q2G145   20 1.08108 0.903563 0.161558
Q2G0J0   31 1.67568 0.903563 0.161558
Q2FZQ3   17 0.918919 -1.27278 0.943444
Q2FYE5   32 1.72973 0.903563 0.161558
Q2FWN5   20 1.08108 0.903563 0.161558
Q2FY24   28 1.51351 0.903563 0.161558
Q2FVW7   26 1.40541 0.903563 0.161558
Q2FZ91   28 1.51351 0.903563 0.161558
Q2FWL2   29 1.56757 0.903563 0.161558
Q2FZQ6   20 1.08108 0.903563 0.161558
P02976   19 1.02703 0.903563 0.161558
Q2G0R7   14 0.756757 -1.27278 0.943444
Q2FUU2   25 1.35135 0.903563 0.161558
Q2FZG1   33 1.78378 0.903563 0.161558
Q2G0Z4   15 0.810811 -1.27278 0.943444
Q2FZ81   25 1.35135 0.903563 0.161558
Q2G2J8   24 1.2973 0.903563 0.161558
Q2FZD7   31 1.67568 0.903563 0.161558
Q2G288   30 1.62162 0.903563 0.161558
Q2FW52   32 1.72973 0.903563 0.161558
Q2FVX4   24 1.2973 0.903563 0.161558
Q2FVN5   14 0.756757 -1.27278 0.943444
Q2FY88   27 1.45946 0.903563 0.161558
Q2FWC9   27 1.45946 0.903563 0.161558
Q2FZS7   24 1.2973 0.903563 0.161558
Q2FZ63   27 1.45946 0.903563 0.161558
Q2G1L8   24 1.2973 0.903563 0.161558
Q2FV17   25 1.35135 0.903563 0.161558
Q2FVT8   16 0.864865 -1.27278 0.943444
Q2G0W8   26 1.40541 0.903563 0.161558
Q2FV07   24 1.2973 0.903563 0.161558
Q2G0Q1   22 1.18919 0.903563 0.161558
Q2FY69   20 1.08108 0.903563 0.161558
Q2FZ75   18 0.972973 -1.27278 0.943444
Q2G0E5   30 1.62162 0.903563 0.161558
Q2G233   27 1.45946 0.903563 0.161558
Q2FWE1   26 1.40541 0.903563 0.161558
Q2FVZ2   23 1.24324 0.903563 0.161558
Q2FYE2   29 1.56757 0.903563 0.161558
Q2G1K6   23 1.21053 0.903563 0.161558
Q2FVT0   21 1.10526 0.903563 0.161558
Q2G0Q9   31 1.63158 0.903563 0.161558
Q2FZ89   30 1.57895 0.903563 0.161558
Q2FVR0   29 1.52632 0.903563 0.161558
Q2FZD9   16 0.842105 -1.27278 0.943444
Q2FX85   21 1.10526 0.903563 0.161558
Q2G1B0   28 1.47368 0.903563 0.161558
Q2G2E4   11 0.578947 -1.27278 0.943444
Q2FYK7   32 1.68421 0.903563 0.161558
Q2FZ13   25 1.31579 0.903563 0.161558
Q2FZE6   24 1.26316 0.903563 0.161558
Q2FVI2   28 1.47368 0.903563 0.161558
Q2FZE0   24 1.26316 0.903563 0.161558
Q2FV38   27 1.42105 0.903563 0.161558
Q2FXE2   26 1.36842 0.903563 0.161558
Q2G1Q2   24 1.26316 0.903563 0.161558
Q2FYY8   27 1.42105 0.903563 0.161558
Q2FYN6   28 1.47368 0.903563 0.161558
Q2FV39   28 1.47368 0.903563 0.161558
Q2G130   37 1.94737 0.903563 0.161558
Q2FUR8   31 1.63158 0.903563 0.161558
Q2FXZ3   26 1.36842 0.903563 0.161558
Q2FYM4   15 0.789474 -1.27278 0.943444
Q2FWY1   30 1.57895 0.903563 0.161558
Q2G1V4   24 1.26316 0.903563 0.161558
P0A011   22 1.15789 0.903563 0.161558
Q2FXZ0   27 1.42105 0.903563 0.161558
Q2G0V4   23 1.21053 0.903563 0.161558
Q2FW34   26 1.36842 0.903563 0.161558
Q2FWC7   25 1.31579 0.903563 0.161558
Q2G0F6   27 1.42105 0.903563 0.161558
Q2G0T0   30 1.57895 0.903563 0.161558
Q2FXM8   30 1.57895 0.903563 0.161558
Q2G0Q8   27 1.42105 0.903563 0.161558
Q2FZ08   26 1.36842 0.903563 0.161558
Q2G160   23 1.21053 0.903563 0.161558
Q2FY78   20 1.05263 0.903563 0.161558
Q2G2H7   25 1.31579 0.903563 0.161558
Q2FW53   26 1.36842 0.903563 0.161558
Q2FVX0   24 1.26316 0.903563 0.161558
Q2G2U5   30 1.57895 0.903563 0.161558
Q2FZR0   28 1.47368 0.903563 0.161558
Q2G1Z9   23 1.21053 0.903563 0.161558
Q2G1G0   28 1.47368 0.903563 0.161558
Q2FW57   25 1.31579 0.903563 0.161558
Q9RQP7   20 1.05263 0.903563 0.161558
Q2FXP0   25 1.31579 0.903563 0.161558
Q2FVV1   18 0.947368 -1.27278 0.943444
Q2FYU8   18 0.947368 -1.27278 0.943444
Q2FZ04   24 1.26316 0.903563 0.161558
Q2FVQ0   20 1.05263 0.903563 0.161558
Q2G151   23 1.21053 0.903563 0.161558
Q2FXF9   29 1.52632 0.903563 0.161558
Q2G242   23 1.21053 0.903563 0.161558
Q2FZQ0   28 1.47368 0.903563 0.161558
Q2G1Q8   34 1.78947 0.903563 0.161558
Q2FYG1   25 1.28205 0.903563 0.161558
Q2G1N3   24 1.23077 0.903563 0.161558
Q2FV44   23 1.17949 0.903563 0.161558
Q2FXV4   27 1.38462 0.903563 0.161558
Q2G0I1   28 1.4359 0.903563 0.161558
Q2FZY0   34 1.74359 0.903563 0.161558
Q2G295   31 1.58974 0.903563 0.161558
Q2FWH3   28 1.4359 0.903563 0.161558
Q2G072   28 1.4359 0.903563 0.161558
Q2G217   26 1.33333 0.903563 0.161558
Q2FYP6   26 1.33333 0.903563 0.161558
Q9EZ12   23 1.17949 0.903563 0.161558
Q2FZ48   31 1.58974 0.903563 0.161558
Q2FY16   20 1.02564 0.903563 0.161558
Q2FZU3   25 1.28205 0.903563 0.161558
Q2FVV7   27 1.38462 0.903563 0.161558
Q2FWU0   16 0.820513 -1.27278 0.943444
P0A0Q0   21 1.07692 0.903563 0.161558
Q2FVS3   25 1.28205 0.903563 0.161558
Q2G0I6   26 1.33333 0.903563 0.161558
Q2FYP3   17 0.871795 -1.27278 0.943444
Q2FWM0   29 1.48718 0.903563 0.161558
Q2FZ36   25 1.28205 0.903563 0.161558
Q2G0Y8   20 1.02564 0.903563 0.161558
Q2FXF6   13 0.666667 -1.27278 0.943444
Q2FXM7   28 1.4359 0.903563 0.161558
Q2G1A6   26 1.33333 0.903563 0.161558
Q2G138   16 0.820513 -1.27278 0.943444
Q2FZR4   31 1.58974 0.903563 0.161558
Q2G162   14 0.717949 -1.27278 0.943444
Q2FYH2   24 1.23077 0.903563 0.161558
Q2FX56   25 1.28205 0.903563 0.161558
Q2FY68   30 1.53846 0.903563 0.161558
Q2G1K1   16 0.820513 -1.27278 0.943444
Q2G1A3   34 1.74359 0.903563 0.161558
Q2FZX4   26 1.33333 0.903563 0.161558
Q2G1M5   32 1.64103 0.903563 0.161558
Q2FVA3   32 1.64103 0.903563 0.161558
Q2G2G4   29 1.48718 0.903563 0.161558
Q2G0U3   33 1.69231 0.903563 0.161558
Q2FXQ6   22 1.12821 0.903563 0.161558
Q2G0S2   27 1.38462 0.903563 0.161558
Q2G168   28 1.4359 0.903563 0.161558
Q2FZB0   25 1.28205 0.903563 0.161558
Q2G119   26 1.33333 0.903563 0.161558
Q2FVJ7   27 1.38462 0.903563 0.161558
Q2FY30   33 1.69231 0.903563 0.161558
Q2FXR3   25 1.28205 0.903563 0.161558
Q2G1Z0   24 1.23077 0.903563 0.161558
Q2G0A9   20 1.02564 0.903563 0.161558
O33599   17 0.871795 -1.27278 0.943444
Q2FZ55   30 1.53846 0.903563 0.161558
Q2FYS0   25 1.28205 0.903563 0.161558
Q2G248   25 1.28205 0.903563 0.161558
Q2G049   23 1.17949 0.903563 0.161558
Q2FVA5   26 1.33333 0.903563 0.161558
Q2FUX8   25 1.28205 0.903563 0.161558
Q2G123   29 1.48718 0.903563 0.161558
Q2FVH0   28 1.4359 0.903563 0.161558
Q2FV01   13 0.666667 -1.27278 0.943444
Q2G2L2   27 1.38462 0.903563 0.161558
Q2FYW3   28 1.4359 0.903563 0.161558
Q2FZZ0   28 1.4359 0.903563 0.161558
Q2FVV8   36 1.84615 0.903563 0.161558
Q2G2W0   25 1.25 0.903563 0.161558
Q2G041   18 0.9 -1.27278 0.943444
P0A0B9   24 1.2 0.903563 0.161558
Q2FYI6   25 1.25 0.903563 0.161558
Q2G2S2   26 1.3 0.903563 0.161558
Q2FVQ8   26 1.3 0.903563 0.161558
Q2FVT2   23 1.15 0.903563 0.161558
Q2G1Z5   18 0.9 -1.27278 0.943444
Q2G2A4   21 1.05 0.903563 0.161558
P60393   36 1.8 0.903563 0.161558
Q2G0P6   31 1.55 0.903563 0.161558
Q2FW04   25 1.25 0.903563 0.161558
Q2FYY9   28 1.4 0.903563 0.161558
Q2FWP2   24 1.2 0.903563 0.161558
Q2FVW4   30 1.5 0.903563 0.161558
Q2FY63   27 1.35 0.903563 0.161558
Q2FZ68   22 1.1 0.903563 0.161558
Q2G1E2   19 0.95 -1.27278 0.943444
Q2G2T8   24 1.2 0.903563 0.161558
Q2FY71   26 1.3 0.903563 0.161558
Q2FVI1   23 1.15 0.903563 0.161558
Q2G0W2   22 1.1 0.903563 0.161558
Q2G238   26 1.3 0.903563 0.161558
Q2FZR1   26 1.3 0.903563 0.161558
Q2FXN2   20 1 0.903563 0.161558
Q2FXH6   16 0.8 -1.27278 0.943444
Q2FXM3   34 1.7 0.903563 0.161558
Q2FZW3   29 1.45 0.903563 0.161558
Q2FWM9   29 1.45 0.903563 0.161558
Q2FUW9   14 0.7 -1.27278 0.943444
Q2FW91   24 1.2 0.903563 0.161558
Q2G137   28 1.4 0.903563 0.161558
Q2FVM0   30 1.5 0.903563 0.161558
Q2G057   25 1.25 0.903563 0.161558
Q2FXP5   22 1.1 0.903563 0.161558
Q2G1H2   17 0.85 -1.27278 0.943444
Q2FX99   14 0.7 -1.27278 0.943444
Q2G0J4   20 1 0.903563 0.161558
Q2FX74   24 1.2 0.903563 0.161558
Q2G1J9   27 1.35 0.903563 0.161558
Q2G1F7   9 0.45 -1.27278 0.943444
Q2G2R8   19 0.95 -1.27278 0.943444
Q2FW32   25 1.25 0.903563 0.161558
Q2FXZ4   28 1.4 0.903563 0.161558
Q2FUT0   25 1.25 0.903563 0.161558
Q2G084   32 1.6 0.903563 0.161558
Q2G148   23 1.15 0.903563 0.161558
Q2FYR0   28 1.4 0.903563 0.161558
Q2FW86   29 1.45 0.903563 0.161558
Q2FW01   26 1.3 0.903563 0.161558
Q2FUX9   20 1 0.903563 0.161558
Q2G212   21 1.05 0.903563 0.161558
Q2FZ84   23 1.15 0.903563 0.161558
Q2G0Y0   22 1.1 0.903563 0.161558
Q2FYU4   22 1.1 0.903563 0.161558
Q2G223   26 1.3 0.903563 0.161558
Q2G136   20 1 0.903563 0.161558
Q2G0G6   28 1.4 0.903563 0.161558
Q2FWY6   27 1.35 0.903563 0.161558
Q2FWZ2   24 1.2 0.903563 0.161558
Q2G240   26 1.3 0.903563 0.161558
O05154   44 2.2 3.07991 0.0107511
Q2FXP4   28 1.4 0.903563 0.161558
Q2FVH5   24 1.2 0.903563 0.161558
Q2FYP0   26 1.26829 0.903563 0.161558
Q2FUW5   25 1.21951 0.903563 0.161558
Q2FX66   16 0.780488 -1.27278 0.943444
Q2G1P4   19 0.926829 -1.27278 0.943444
Q2FYI9   37 1.80488 0.903563 0.161558
Q2G0I7   25 1.21951 0.903563 0.161558
Q2FXQ9   28 1.36585 0.903563 0.161558
Q2FXL0   25 1.21951 0.903563 0.161558
Q2FYR7   27 1.31707 0.903563 0.161558
Q2G1W4   24 1.17073 0.903563 0.161558
Q2G2C8   23 1.12195 0.903563 0.161558
Q2G163   27 1.31707 0.903563 0.161558
Q2FWL9   15 0.731707 -1.27278 0.943444
Q2FZH3   30 1.46341 0.903563 0.161558
Q2FZR5   30 1.46341 0.903563 0.161558
Q2G1W6   26 1.26829 0.903563 0.161558
Q2FWA5   20 0.97561 -1.27278 0.943444
Q2FX17   26 1.26829 0.903563 0.161558
Q2FXY1   23 1.12195 0.903563 0.161558
Q2G2W1   23 1.12195 0.903563 0.161558
Q2FV06   14 0.682927 -1.27278 0.943444
Q2FYW6   28 1.36585 0.903563 0.161558
Q2G281   29 1.41463 0.903563 0.161558
Q2G227   29 1.41463 0.903563 0.161558
Q2FWZ5   28 1.36585 0.903563 0.161558
Q2FZX0   26 1.26829 0.903563 0.161558
Q2FV51   20 0.97561 -1.27278 0.943444
Q2G082   24 1.17073 0.903563 0.161558
Q2FWX4   11 0.536585 -1.27278 0.943444
Q2FZT1   29 1.41463 0.903563 0.161558
Q2FYF3   28 1.36585 0.903563 0.161558
Q2FXW9   22 1.07317 0.903563 0.161558
O34090   30 1.46341 0.903563 0.161558
Q2FVE1   17 0.829268 -1.27278 0.943444
Q2FZL5   26 1.26829 0.903563 0.161558
Q2G258   30 1.46341 0.903563 0.161558
Q2FZW5   22 1.07317 0.903563 0.161558
Q2FW63   20 0.97561 -1.27278 0.943444
Q2FXB4   32 1.56098 0.903563 0.161558
Q2G1T5   17 0.829268 -1.27278 0.943444
Q2G1J5   26 1.26829 0.903563 0.161558
Q2G0V0   26 1.26829 0.903563 0.161558
Q2G0M7   23 1.12195 0.903563 0.161558
Q2G1I5   29 1.41463 0.903563 0.161558
Q2G146   23 1.12195 0.903563 0.161558
Q2G1P6   29 1.41463 0.903563 0.161558
Q2G1W8   29 1.38095 0.903563 0.161558
Q2G035   19 0.904762 -1.27278 0.943444
Q2G1I3   38 1.80952 0.903563 0.161558
Q2FWM2   25 1.19048 0.903563 0.161558
Q2FYJ3   25 1.19048 0.903563 0.161558
Q2G0L8   29 1.38095 0.903563 0.161558
Q2G164   27 1.28571 0.903563 0.161558
Q2FVT7   28 1.33333 0.903563 0.161558
Q2G1R3   25 1.19048 0.903563 0.161558
Q2G1T6   28 1.33333 0.903563 0.161558
Q2FZN7   26 1.2381 0.903563 0.161558
Q2FY83   21 1 0.903563 0.161558
Q2FZX9   24 1.14286 0.903563 0.161558
Q2FYL5   30 1.42857 0.903563 0.161558
Q2G218   24 1.14286 0.903563 0.161558
Q2G0M5   27 1.28571 0.903563 0.161558
Q2FW78   13 0.619048 -1.27278 0.943444
P52078   30 1.42857 0.903563 0.161558
Q7X2S2   26 1.2381 0.903563 0.161558
Q2FZG4   23 1.09524 0.903563 0.161558
Q2G0M4   28 1.33333 0.903563 0.161558
Q2FVA2   24 1.14286 0.903563 0.161558
Q2G115   30 1.42857 0.903563 0.161558
Q2G0M8   26 1.2381 0.903563 0.161558
Q2G1U4   21 1 0.903563 0.161558
Q2G1D0   35 1.66667 0.903563 0.161558
Q2G2S0   26 1.2381 0.903563 0.161558
Q2G2N5   19 0.904762 -1.27278 0.943444
Q2G222   32 1.52381 0.903563 0.161558
Q2G1C8   41 1.95238 0.903563 0.161558
Q2FV40   21 1 0.903563 0.161558
Q2FXT1   28 1.33333 0.903563 0.161558
Q2FZZ2   25 1.19048 0.903563 0.161558
Q2FY01   24 1.14286 0.903563 0.161558
Q2FVJ8   25 1.19048 0.903563 0.161558
Q2FXK2   25 1.19048 0.903563 0.161558
Q2FUS7   31 1.47619 0.903563 0.161558
Q2FVP1   17 0.809524 -1.27278 0.943444
Q2FYN7   13 0.619048 -1.27278 0.943444
P69848   27 1.28571 0.903563 0.161558
Q2FWN8   26 1.2381 0.903563 0.161558
Q2FV62   31 1.47619 0.903563 0.161558
Q2FWW7   28 1.33333 0.903563 0.161558
Q2G1Y5   24 1.14286 0.903563 0.161558
Q2FXA3   23 1.09524 0.903563 0.161558
Q2FYV3   27 1.28571 0.903563 0.161558
Q2G1H4   26 1.2381 0.903563 0.161558
Q2G038   26 1.2381 0.903563 0.161558
Q2G161   15 0.714286 -1.27278 0.943444
Q2FYV1   24 1.14286 0.903563 0.161558
Q2FZ09   24 1.14286 0.903563 0.161558
Q2FW90   28 1.33333 0.903563 0.161558
Q2G290   27 1.28571 0.903563 0.161558
P60611   24 1.14286 0.903563 0.161558
Q2FV58   38 1.80952 0.903563 0.161558
Q2G0C6   32 1.52381 0.903563 0.161558
Q2G050   28 1.33333 0.903563 0.161558
Q2G0V2   25 1.19048 0.903563 0.161558
Q2FVQ4   19 0.904762 -1.27278 0.943444
Q2G094   24 1.11628 0.903563 0.161558
Q2FY59   27 1.25581 0.903563 0.161558
Q2FVX7   31 1.44186 0.903563 0.161558
Q2FVP4   40 1.86047 0.903563 0.161558
Q2G185   32 1.48837 0.903563 0.161558
Q2FXP8   15 0.697674 -1.27278 0.943444
Q2G275   34 1.5814 0.903563 0.161558
Q2G1D9   24 1.11628 0.903563 0.161558
Q2FXI3   24 1.11628 0.903563 0.161558
Q2FYM2   28 1.30233 0.903563 0.161558
P14738   17 0.790698 -1.27278 0.943444
Q2G2Q2   21 0.976744 -1.27278 0.943444
Q2G0M9   26 1.2093 0.903563 0.161558
Q2FY67   29 1.34884 0.903563 0.161558
Q2FWX8   15 0.697674 -1.27278 0.943444
Q2FUT9   27 1.25581 0.903563 0.161558
Q2FZS0   21 0.976744 -1.27278 0.943444
Q2G2A8   27 1.25581 0.903563 0.161558
Q2FUY2   15 0.697674 -1.27278 0.943444
Q2FZL8   32 1.48837 0.903563 0.161558
Q2FW93   19 0.883721 -1.27278 0.943444
Q2G1L7   26 1.2093 0.903563 0.161558
Q2FW41   26 1.2093 0.903563 0.161558
Q2FZY6   25 1.16279 0.903563 0.161558
Q2G042   17 0.790698 -1.27278 0.943444
Q2FWK2   26 1.2093 0.903563 0.161558
Q2FYF4   26 1.2093 0.903563 0.161558
Q2FZP2   29 1.34884 0.903563 0.161558
Q2G1G7   18 0.837209 -1.27278 0.943444
Q2G1H5   26 1.2093 0.903563 0.161558
Q2G2S7   29 1.34884 0.903563 0.161558
Q2FY53   27 1.25581 0.903563 0.161558
Q2G1N2   27 1.25581 0.903563 0.161558
Q2G2V2   29 1.34884 0.903563 0.161558
Q2G1H6   24 1.11628 0.903563 0.161558
Q2FZA9   25 1.16279 0.903563 0.161558
Q2FXI5   27 1.25581 0.903563 0.161558
Q2G206   12 0.55814 -1.27278 0.943444
Q2FWN6   21 0.976744 -1.27278 0.943444
Q2FUQ2   31 1.44186 0.903563 0.161558
Q2G1K3   21 0.976744 -1.27278 0.943444
Q2FZ76   27 1.25581 0.903563 0.161558
Q2FY54   22 1.02326 0.903563 0.161558
Q2G289   23 1.06977 0.903563 0.161558
Q2FY14   28 1.30233 0.903563 0.161558
Q2FV77   27 1.25581 0.903563 0.161558
Q2G064   29 1.34884 0.903563 0.161558
Q2G033   27 1.25581 0.903563 0.161558
Q2G198   26 1.2093 0.903563 0.161558
Q2G0K4   21 0.976744 -1.27278 0.943444
Q2G0V3   27 1.25581 0.903563 0.161558
Q2FWE2   24 1.09091 0.903563 0.161558
Q2G089   28 1.27273 0.903563 0.161558
Q2FZL3   21 0.954545 -1.27278 0.943444
Q2G087   25 1.13636 0.903563 0.161558
Q2G0A7   20 0.909091 -1.27278 0.943444
Q2FVF9   23 1.04545 0.903563 0.161558
Q2G071   22 1 0.903563 0.161558
Q2FUZ2   33 1.5 0.903563 0.161558
Q2FY27   39 1.77273 0.903563 0.161558
Q2FXX4   33 1.5 0.903563 0.161558
Q2G1E6   27 1.22727 0.903563 0.161558
Q2G1G5   28 1.27273 0.903563 0.161558
Q2G2Q3   23 1.04545 0.903563 0.161558
Q2FZF0   27 1.22727 0.903563 0.161558
Q2G2D2   23 1.04545 0.903563 0.161558
Q2FXT4   26 1.18182 0.903563 0.161558
Q2FZI8   32 1.45455 0.903563 0.161558
Q2FUS8   17 0.772727 -1.27278 0.943444
Q2FVR9   24 1.09091 0.903563 0.161558
Q2FXP2   23 1.04545 0.903563 0.161558
Q2FX94   26 1.18182 0.903563 0.161558
Q2G2A5   25 1.13636 0.903563 0.161558
Q2FZP7   32 1.45455 0.903563 0.161558
Q2G1R7   29 1.31818 0.903563 0.161558
Q2G015   14 0.636364 -1.27278 0.943444
Q2FZF4   28 1.27273 0.903563 0.161558
Q2G1E5   24 1.09091 0.903563 0.161558
Q2FWH9   28 1.27273 0.903563 0.161558
Q2G069   29 1.31818 0.903563 0.161558
Q2FZK3   28 1.27273 0.903563 0.161558
Q2FZU5   26 1.18182 0.903563 0.161558
Q2FYT4   29 1.31818 0.903563 0.161558
Q2FWK4   32 1.45455 0.903563 0.161558
Q2FY40   26 1.18182 0.903563 0.161558
Q2FWY4   13 0.590909 -1.27278 0.943444
Q2G156   23 1.04545 0.903563 0.161558
Q2G045   29 1.31818 0.903563 0.161558
Q2FZS6   20 0.909091 -1.27278 0.943444
Q2FYC7   28 1.27273 0.903563 0.161558
Q2FW73   25 1.13636 0.903563 0.161558
Q2G1H3   29 1.31818 0.903563 0.161558
Q2FXJ6   22 1 0.903563 0.161558
Q2FUS2   14 0.622222 -1.27278 0.943444
Q2G120   30 1.33333 0.903563 0.161558
Q2G2T9   28 1.24444 0.903563 0.161558
Q2G1N9   19 0.844444 -1.27278 0.943444
Q2FXL9   28 1.24444 0.903563 0.161558
Q2G0W4   24 1.06667 0.903563 0.161558
Q2G0R6   26 1.15556 0.903563 0.161558
Q2G1C4   25 1.11111 0.903563 0.161558
Q2FWY9   34 1.51111 0.903563 0.161558
Q2G1K4   30 1.33333 0.903563 0.161558
Q2FYK3   41 1.82222 0.903563 0.161558
Q2G1N4   26 1.15556 0.903563 0.161558
Q2G065   26 1.15556 0.903563 0.161558
Q2FX88   32 1.42222 0.903563 0.161558
Q2FVW9   29 1.28889 0.903563 0.161558
Q2G1E0   20 0.888889 -1.27278 0.943444
Q2G2P2   27 1.2 0.903563 0.161558
Q2G0V5   16 0.711111 -1.27278 0.943444
Q2FWA2   30 1.33333 0.903563 0.161558
Q2FZU1   29 1.28889 0.903563 0.161558
Q2FX77   23 1.02222 0.903563 0.161558
Q2FW75   23 1.02222 0.903563 0.161558
Q2FUT5   29 1.28889 0.903563 0.161558
Q2G234   28 1.24444 0.903563 0.161558
Q2FZU6   29 1.28889 0.903563 0.161558
Q2G1Y2   24 1.06667 0.903563 0.161558
Q2FXN7   23 1.02222 0.903563 0.161558
Q2G2J3   15 0.666667 -1.27278 0.943444
Q2G0G1   23 1.02222 0.903563 0.161558
Q2FW62   26 1.15556 0.903563 0.161558
Q2FUP7   28 1.24444 0.903563 0.161558
Q2G1J3   29 1.28889 0.903563 0.161558
Q2FZ15   37 1.64444 0.903563 0.161558
Q2G1D3   29 1.28889 0.903563 0.161558
Q2G0K2   24 1.06667 0.903563 0.161558
Q2FWC1   33 1.46667 0.903563 0.161558
Q2FXM5   34 1.51111 0.903563 0.161558
Q2FY46   20 0.888889 -1.27278 0.943444
Q2G1K0   27 1.2 0.903563 0.161558
Q2FXT6   29 1.28889 0.903563 0.161558
Q2FZM4   29 1.28889 0.903563 0.161558
Q2FXG1   32 1.42222 0.903563 0.161558
Q2FXL1   26 1.15556 0.903563 0.161558
Q2FWX5   32 1.42222 0.903563 0.161558
# cudaSaTabsearch LTYPE = T LORDER = F LSOLN = F
# QUERY ID = PF16013 
# DBFILE = ./tableaux.ascii.DB                                                             
Q2G1I1   31 1.34783 0.903563  0.161558
Q2G1K2   28 1.21739 0.903563  0.161558
Q2FUU5   25 1.08696 0.903563  0.161558
Q2FXB6   28 1.21739 0.903563  0.161558
Q2FZU2   26 1.13043 0.903563  0.161558
Q2FZK0   30 1.30435 0.903563  0.161558
Q2FY33   25 1.08696 0.903563  0.161558
Q2G098   26 1.13043 0.903563  0.161558
Q2FZ46   24 1.04348 0.903563  0.161558
Q2FZQ5   33 1.43478 0.903563  0.161558
Q2FXU8   25 1.08696 0.903563  0.161558
Q9EZ08   22 0.956522 -1.27278  0.943444
Q2G1B9   26 1.13043 0.903563  0.161558
Q2FZ73   25 1.08696 0.903563  0.161558
Q2FY35   27 1.17391 0.903563  0.161558
Q2FZ16   35 1.52174 0.903563  0.161558
Q2FYR2   29 1.26087 0.903563  0.161558
Q2FWY3   12 0.521739 -1.27278  0.943444
Q2G2F5   27 1.17391 0.903563  0.161558
Q2G032   21 0.913043 -1.27278  0.943444
Q2FZ10   28 1.21739 0.903563  0.161558
Q2G255   32 1.3913 0.903563  0.161558
Q2G0X6   32 1.3913 0.903563  0.161558
Q2FYH0   30 1.30435 0.903563  0.161558
Q2FXJ9   24 1.04348 0.903563  0.161558
Q2FZT4   22 0.956522 -1.27278  0.943444
Q2FVE6   27 1.17391 0.903563  0.161558
Q2FYD3   16 0.695652 -1.27278  0.943444
Q2FXT5   24 1.04348 0.903563  0.161558
Q2FY60   34 1.47826 0.903563  0.161558
Q2G2D7   22 0.956522 -1.27278  0.943444
Q2FX16   27 1.17391 0.903563  0.161558
Q2FZ34   27 1.17391 0.903563  0.161558
Q2G1S4   25 1.08696 0.903563  0.161558
Q2G147   28 1.21739 0.903563  0.161558
Q2G1J7   26 1.13043 0.903563  0.161558
Q2G2A7   27 1.17391 0.903563  0.161558
Q2G2M6   30 1.30435 0.903563  0.161558
Q2FV30   24 1.04348 0.903563  0.161558
Q2FVL5   27 1.17391 0.903563  0.161558
Q2FXY0   23 1 0.903563  0.161558
Q2FZL1   33 1.43478 0.903563  0.161558
Q2FW45   22 0.956522 -1.27278  0.943444
Q2FZU0   29 1.23404 0.903563  0.161558
Q2FWZ0   24 1.02128 0.903563  0.161558
Q2G2H5   22 0.93617 -1.27278  0.943444
Q2FYG9   24 1.02128 0.903563  0.161558
Q2G2X6   40 1.70213 0.903563  0.161558
Q2G155   20 0.851064 -1.27278  0.943444
Q2FXY9   27 1.14894 0.903563  0.161558
Q2FZ37   30 1.2766 0.903563  0.161558
Q2FVI7   26 1.10638 0.903563  0.161558
Q2FYS1   31 1.31915 0.903563  0.161558
Q2FXL5   30 1.2766 0.903563  0.161558
Q2G1J4   23 0.978723 -1.27278  0.943444
Q2FWZ3   23 0.978723 -1.27278  0.943444
Q2G2P7   31 1.31915 0.903563  0.161558
Q2FVH3   30 1.2766 0.903563  0.161558
Q2FZ31   30 1.2766 0.903563  0.161558
Q2G283   28 1.19149 0.903563  0.161558
Q2FZ66   29 1.23404 0.903563  0.161558
Q2FWY7   17 0.723404 -1.27278  0.943444
Q2G1F9   30 1.2766 0.903563  0.161558
Q2FZJ4   34 1.44681 0.903563  0.161558
Q2FZQ1   21 0.893617 -1.27278  0.943444
Q2FY80   16 0.680851 -1.27278  0.943444
Q2G2D4   22 0.93617 -1.27278  0.943444
Q2FYP1   36 1.53191 0.903563  0.161558
Q2FYF9   16 0.680851 -1.27278  0.943444
Q2G0B3   25 1.06383 0.903563  0.161558
Q2FUT8   25 1.06383 0.903563  0.161558
Q2FYR1   30 1.2766 0.903563  0.161558
Q2FYL3   24 1.02128 0.903563  0.161558
Q2FVG4   23 0.978723 -1.27278  0.943444
Q2FVP8   26 1.10638 0.903563  0.161558
Q2FZ28   27 1.125 0.903563  0.161558
Q2G1F0   23 0.958333 -1.27278  0.943444
P95689   27 1.125 0.903563  0.161558
Q2FYH6   23 0.958333 -1.27278  0.943444
Q2FXD1   23 0.958333 -1.27278  0.943444
Q2G0X5   25 1.04167 0.903563  0.161558
Q2FXN8   20 0.833333 -1.27278  0.943444
Q2G0N0   25 1.04167 0.903563  0.161558
Q2G268   24 1 0.903563  0.161558
Q2FV61   31 1.29167 0.903563  0.161558
Q2FXL7   31 1.29167 0.903563  0.161558
Q2FUR5   26 1.08333 0.903563  0.161558
Q2FXV6   25 1.04167 0.903563  0.161558
Q2G2C5   25 1.04167 0.903563  0.161558
Q2FVJ6   29 1.20833 0.903563  0.161558
Q2G1Y4   28 1.16667 0.903563  0.161558
Q2FVI0   19 0.791667 -1.27278  0.943444
Q2FXJ8   32 1.33333 0.903563  0.161558
Q2FZU7   24 1 0.903563  0.161558
Q2G2X4   27 1.125 0.903563  0.161558
Q2FZA8   31 1.29167 0.903563  0.161558
Q2FW96   23 0.958333 -1.27278  0.943444
Q2FYV4   26 1.08333 0.903563  0.161558
O07325   22 0.916667 -1.27278  0.943444
Q2G1C1   30 1.25 0.903563  0.161558
Q2FZR9   33 1.375 0.903563  0.161558
Q2FVW3   29 1.20833 0.903563  0.161558
Q2G124   31 1.29167 0.903563  0.161558
P0C0V7   26 1.08333 0.903563  0.161558
Q2FX52   28 1.14286 0.903563  0.161558
Q2G2C7   24 0.979592 -1.27278  0.943444
Q2G2D5   29 1.18367 0.903563  0.161558
Q2FXQ7   21 0.857143 -1.27278  0.943444
Q2FZW0   27 1.10204 0.903563  0.161558
Q2FVG3   28 1.14286 0.903563  0.161558
Q2FXR4   29 1.18367 0.903563  0.161558
Q2FZ67   31 1.26531 0.903563  0.161558
Q2G243   24 0.979592 -1.27278  0.943444
Q2FV76   26 1.06122 0.903563  0.161558
Q2FVZ4   30 1.22449 0.903563  0.161558
Q2FWC5   29 1.18367 0.903563  0.161558
Q2FZY3   24 0.979592 -1.27278  0.943444
Q2FWH5   25 1.02041 0.903563  0.161558
Q2G241   24 0.979592 -1.27278  0.943444
Q2FV35   35 1.42857 0.903563  0.161558
Q2G0T5   22 0.897959 -1.27278  0.943444
Q2G1A9   24 0.979592 -1.27278  0.943444
Q2FYU7   41 1.67347 0.903563  0.161558
Q2G2E0   19 0.77551 -1.27278  0.943444
Q2FVT6   32 1.30612 0.903563  0.161558
Q2G0D7   25 1.02041 0.903563  0.161558
Q2G1M6   24 0.979592 -1.27278  0.943444
Q2G0A6   32 1.30612 0.903563  0.161558
Q2FUY6   28 1.14286 0.903563  0.161558
Q2FYJ2   29 1.18367 0.903563  0.161558
Q2G2E5   27 1.08 0.903563  0.161558
Q2G2P5   27 1.08 0.903563  0.161558
Q2G1R6   29 1.16 0.903563  0.161558
Q2FYF0   28 1.12 0.903563  0.161558
Q2FVH8   25 1 0.903563  0.161558
Q2FUU3   25 1 0.903563  0.161558
Q2FVG8   27 1.08 0.903563  0.161558
Q9ZAH5   26 1.04 0.903563  0.161558
Q2G2U0   28 1.12 0.903563  0.161558
Q2FYR4   26 1.04 0.903563  0.161558
Q2G256   24 0.96 -1.27278  0.943444
Q2FVY0   28 1.12 0.903563  0.161558
Q2G0Q2   28 1.12 0.903563  0.161558
Q2G0R2   27 1.08 0.903563  0.161558
Q2G0Q3   25 1 0.903563  0.161558
Q2FWZ9   28 1.12 0.903563  0.161558
Q53705   21 0.84 -1.27278  0.943444
Q2G2U3   22 0.88 -1.27278  0.943444
Q2FYY6   31 1.24 0.903563  0.161558
Q2FWL3   31 1.24 0.903563  0.161558
Q2FY50   25 1 0.903563  0.161558
Q2FXN4   23 0.92 -1.27278  0.943444
Q2G179   33 1.32 0.903563  0.161558
Q2G1L6   24 0.96 -1.27278  0.943444
Q2FXU4   21 0.84 -1.27278  0.943444
Q2G1E9   30 1.2 0.903563  0.161558
Q2G232   27 1.08 0.903563  0.161558
Q2FXH9   29 1.16 0.903563  0.161558
Q2G0X3   17 0.68 -1.27278  0.943444
Q2FXD0   31 1.24 0.903563  0.161558
Q2G0G3   27 1.08 0.903563  0.161558
Q2FWW3   29 1.16 0.903563  0.161558
Q2FYG0   28 1.09804 0.903563  0.161558
Q2FZS9   28 1.09804 0.903563  0.161558
Q2FYS2   28 1.09804 0.903563  0.161558
Q2G2U4   20 0.784314 -1.27278  0.943444
Q2FWJ9   24 0.941176 -1.27278  0.943444
Q2FWF0   26 1.01961 0.903563  0.161558
Q2FXR9   28 1.09804 0.903563  0.161558
Q2FZV7   25 0.980392 -1.27278  0.943444
Q2G1W0   32 1.2549 0.903563  0.161558
Q2G2I0   26 1.01961 0.903563  0.161558
Q2G153   28 1.09804 0.903563  0.161558
Q2FWD7   25 0.980392 -1.27278  0.943444
Q2FY15   28 1.09804 0.903563  0.161558
Q2FV54   27 1.05882 0.903563  0.161558
Q2FZ74   30 1.17647 0.903563  0.161558
Q2FYV5   27 1.05882 0.903563  0.161558
Q2G2I1   23 0.901961 -1.27278  0.943444
Q2FXZ6   26 1.01961 0.903563  0.161558
Q2G0U0   30 1.17647 0.903563  0.161558
Q2G0Y6   29 1.13725 0.903563  0.161558
Q2FXJ0   22 0.862745 -1.27278  0.943444
Q2FY43   32 1.23077 0.903563  0.161558
Q2FWM1   19 0.730769 -1.27278  0.943444
Q2FVJ1   31 1.19231 0.903563  0.161558
Q2G0K3   34 1.30769 0.903563  0.161558
Q2FY66   26 1 0.903563  0.161558
Q2FW99   25 0.961538 -1.27278  0.943444
Q2FV10   24 0.923077 -1.27278  0.943444
Q2FXJ5   29 1.11538 0.903563  0.161558
Q2FX69   12 0.461538 -1.27278  0.943444
Q2G0B2   26 1 0.903563  0.161558
Q2FX14   25 0.961538 -1.27278  0.943444
Q2FYD8   27 1.03846 0.903563  0.161558
Q2FWE5   30 1.15385 0.903563  0.161558
Q2G2A3   29 1.11538 0.903563  0.161558
Q2FZH8   29 1.11538 0.903563  0.161558
Q2FX51   34 1.30769 0.903563  0.161558
Q2FWE8   30 1.15385 0.903563  0.161558
Q2G088   33 1.26923 0.903563  0.161558
Q2G028   29 1.09434 0.903563  0.161558
Q2G1S3   27 1.01887 0.903563  0.161558
Q2FYN4   26 0.981132 -1.27278  0.943444
Q2FX86   34 1.28302 0.903563  0.161558
Q2G2S8   25 0.943396 -1.27278  0.943444
Q2FUW8   34 1.28302 0.903563  0.161558
Q2FWD4   40 1.50943 0.903563  0.161558
Q2FVH6   25 0.943396 -1.27278  0.943444
Q2G029   26 0.981132 -1.27278  0.943444
Q2G1R5   30 1.13208 0.903563  0.161558
Q2FX65   12 0.45283 -1.27278  0.943444
Q2FZV6   26 0.981132 -1.27278  0.943444
Q2G1P1   30 1.13208 0.903563  0.161558
Q2FVU4   25 0.943396 -1.27278  0.943444
Q2FVT5   25 0.943396 -1.27278  0.943444
Q2G2H4   25 0.943396 -1.27278  0.943444
Q2FZ58   33 1.24528 0.903563  0.161558
Q2FVJ2   29 1.09434 0.903563  0.161558
Q2FXW5   24 0.90566 -1.27278  0.943444
Q2FWK1   27 1.01887 0.903563  0.161558
Q2G031   31 1.16981 0.903563  0.161558
Q2G0U1   31 1.16981 0.903563  0.161558
Q2FW46   24 0.90566 -1.27278  0.943444
Q2FZY5   30 1.13208 0.903563  0.161558
Q2FZI5   30 1.11111 0.903563  0.161558
Q2FYR9   30 1.11111 0.903563  0.161558
Q2FZ92   32 1.18519 0.903563  0.161558
Q2G1D5   27 1 0.903563  0.161558
Q2FXM2   27 1 0.903563  0.161558
Q2FVM2   35 1.2963 0.903563  0.161558
Q2FZN2   27 1 0.903563  0.161558
Q2G1U8   26 0.962963 -1.27278  0.943444
Q2FVS7   22 0.814815 -1.27278  0.943444
Q2FWB5   22 0.814815 -1.27278  0.943444
Q2FXX1   31 1.14815 0.903563  0.161558
Q2G2J9   28 1.03704 0.903563  0.161558
Q2G0Y7   29 1.07407 0.903563  0.161558
Q2FW81   29 1.07407 0.903563  0.161558
Q2FWK3   22 0.814815 -1.27278  0.943444
Q2FY34   30 1.11111 0.903563  0.161558
Q2FXF8   27 1 0.903563  0.161558
Q2FXI9   25 0.925926 -1.27278  0.943444
Q05615   31 1.12727 0.903563  0.161558
Q2FUW4   28 1.01818 0.903563  0.161558
Q2FVF4   23 0.836364 -1.27278  0.943444
Q2FWI3   26 0.945455 -1.27278  0.943444
Q2FWG8   27 0.981818 -1.27278  0.943444
Q2G0R0   25 0.909091 -1.27278  0.943444
Q2G0I4   29 1.05455 0.903563  0.161558
Q2FV67   23 0.836364 -1.27278  0.943444
Q2G091   28 1.01818 0.903563  0.161558
Q2G1U1   27 0.981818 -1.27278  0.943444
Q2FUX7   31 1.12727 0.903563  0.161558
Q2FY51   29 1.05455 0.903563  0.161558
Q2FYP2   27 0.981818 -1.27278  0.943444
Q2G0F8   34 1.23636 0.903563  0.161558
Q2FXH5   25 0.909091 -1.27278  0.943444
Q2G193   28 1.01818 0.903563  0.161558
Q2FWD6   26 0.945455 -1.27278  0.943444
Q2FZ98   26 0.928571 -1.27278  0.943444
Q2FYQ2   31 1.10714 0.903563  0.161558
Q2FWL5   33 1.17857 0.903563  0.161558
Q2FV16   26 0.928571 -1.27278  0.943444
Q2FWX9   25 0.892857 -1.27278  0.943444
Q2G1J0   26 0.928571 -1.27278  0.943444
Q2G235   31 1.10714 0.903563  0.161558
Q2FXK1   27 0.964286 -1.27278  0.943444
Q2FWF4   34 1.21429 0.903563  0.161558
Q2FZC8   28 1 0.903563  0.161558
Q2FZQ4   23 0.821429 -1.27278  0.943444
O52582   27 0.964286 -1.27278  0.943444
Q2FZI6   29 1.03571 0.903563  0.161558
Q2FUW7   26 0.928571 -1.27278  0.943444
Q2G2M9   26 0.928571 -1.27278  0.943444
Q2FZD0   24 0.857143 -1.27278  0.943444
Q2FWK7   31 1.10714 0.903563  0.161558
Q2FWU4   19 0.678571 -1.27278  0.943444
Q2FUX4   23 0.821429 -1.27278  0.943444
Q2G2V3   30 1.07143 0.903563  0.161558
O05204   29 1.03571 0.903563  0.161558
Q2FYC2   28 0.982456 -1.27278  0.943444
Q2FZP6   23 0.807018 -1.27278  0.943444
Q2G0L2   37 1.29825 0.903563  0.161558
Q2FZV1   21 0.736842 -1.27278  0.943444
Q2FVQ5   27 0.947368 -1.27278  0.943444
Q2FZW6   31 1.08772 0.903563  0.161558
Q2FZI3   27 0.947368 -1.27278  0.943444
Q2G219   29 1.01754 0.903563  0.161558
Q2FZR2   31 1.08772 0.903563  0.161558
Q2FXZ2   24 0.842105 -1.27278  0.943444
Q2FYC6   27 0.947368 -1.27278  0.943444
Q2FYZ5   32 1.10345 0.903563  0.161558
Q2FWN4   25 0.862069 -1.27278  0.943444
Q2G221   35 1.2069 0.903563  0.161558
Q2FZX5   27 0.931034 -1.27278  0.943444
Q2FUW3   26 0.896552 -1.27278  0.943444
Q2G2H3   24 0.827586 -1.27278  0.943444
Q2FY08   26 0.896552 -1.27278  0.943444
Q2FXU5   29 1 0.903563  0.161558
Q2G1F8   32 1.10345 0.903563  0.161558
Q2FYW4   32 1.10345 0.903563  0.161558
Q2G142   23 0.793103 -1.27278  0.943444
Q2G1U3   32 1.10345 0.903563  0.161558
Q2FZ18   24 0.827586 -1.27278  0.943444
Q2FV24   26 0.896552 -1.27278  0.943444
Q2G1C2   27 0.931034 -1.27278  0.943444
Q2FYZ4   31 1.06897 0.903563  0.161558
Q2FWT4   29 1 0.903563  0.161558
Q2FUX1   23 0.793103 -1.27278  0.943444
Q2FZG9   36 1.22034 0.903563  0.161558
Q2FVC1   27 0.915254 -1.27278  0.943444
Q2FYT3   27 0.915254 -1.27278  0.943444
Q2FY82   27 0.915254 -1.27278  0.943444
Q2FV02   30 1.01695 0.903563  0.161558
Q2FXJ2   23 0.779661 -1.27278  0.943444
Q2FZ02   22 0.745763 -1.27278  0.943444
Q2G0L3   30 1.01695 0.903563  0.161558
Q2FZH5   36 1.22034 0.903563  0.161558
Q2FWH4   27 0.915254 -1.27278  0.943444
Q2FW49   30 1.01695 0.903563  0.161558
Q93T05   29 0.983051 -1.27278  0.943444
Q2FX73   28 0.949153 -1.27278  0.943444
Q2G239   32 1.06667 0.903563  0.161558
Q2G121   28 0.933333 -1.27278  0.943444
Q2FY11   23 0.766667 -1.27278  0.943444
Q2FV11   23 0.766667 -1.27278  0.943444
Q2FZ05   31 1.03333 0.903563  0.161558
Q2G253   31 1.03333 0.903563  0.161558
Q2FW98   23 0.766667 -1.27278  0.943444
Q2G205   32 1.06667 0.903563  0.161558
Q2FVE7   30 1 0.903563  0.161558
Q2FYD0   19 0.633333 -1.27278  0.943444
Q2FZ19   32 1.06667 0.903563  0.161558
Q2G1C7   29 0.966667 -1.27278  0.943444
Q2FV60   32 1.06667 0.903563  0.161558
Q2FY64   26 0.866667 -1.27278  0.943444
Q2FZI9   32 1.06667 0.903563  0.161558
Q2FV57   27 0.885246 -1.27278  0.943444
Q2FXA5   35 1.14754 0.903563  0.161558
Q2G2U8   20 0.655738 -1.27278  0.943444
Q2FZP0   33 1.08197 0.903563  0.161558
Q2FZL7   34 1.11475 0.903563  0.161558
Q2FZR3   29 0.95082 -1.27278  0.943444
Q2FWA0   27 0.885246 -1.27278  0.943444
Q2G090   26 0.852459 -1.27278  0.943444
Q2G1H0   31 1 0.903563  0.161558
Q2FZP4   27 0.870968 -1.27278  0.943444
Q2FUX0   24 0.774194 -1.27278  0.943444
Q2FV86   34 1.09677 0.903563  0.161558
Q2FV14   27 0.870968 -1.27278  0.943444
Q2FUT2   31 1 0.903563  0.161558
Q2FZ64   28 0.903226 -1.27278  0.943444
Q2FUW1   16 0.507937 -1.27278  0.943444
Q2FWI0   27 0.857143 -1.27278  0.943444
Q2G2K5   26 0.825397 -1.27278  0.943444
Q2FWK6   24 0.761905 -1.27278  0.943444
Q2G0T9   24 0.761905 -1.27278  0.943444
Q2G078   33 1.04762 0.903563  0.161558
Q2G1P3   26 0.825397 -1.27278  0.943444
Q2G274   29 0.90625 -1.27278  0.943444
Q2FZD4   32 1 0.903563  0.161558
Q2FYS5   26 0.8125 -1.27278  0.943444
Q2G1K5   24 0.75 -1.27278  0.943444
Q2G1L5   39 1.21875 0.903563  0.161558
Q2G1M9   28 0.875 -1.27278  0.943444
Q2FX67   20 0.625 -1.27278  0.943444
Q2FZ32   28 0.875 -1.27278  0.943444
Q2FWH7   21 0.65625 -1.27278  0.943444
Q2FXT8   26 0.8 -1.27278  0.943444
Q2FUQ3   26 0.8 -1.27278  0.943444
Q2G1Y6   24 0.738462 -1.27278  0.943444
Q2FX68   21 0.646154 -1.27278  0.943444
Q2FWD1   30 0.923077 -1.27278  0.943444
Q2FUZ8   26 0.8 -1.27278  0.943444
Q2G1F5   30 0.923077 -1.27278  0.943444
Q2G2T6   21 0.646154 -1.27278  0.943444
Q2FYD2   23 0.707692 -1.27278  0.943444
Q2FYA1   34 1.04615 0.903563  0.161558
Q2FY21   27 0.830769 -1.27278  0.943444
Q2FZD3   18 0.553846 -1.27278  0.943444
Q2G1Z4   23 0.707692 -1.27278  0.943444
Q2G0S3   22 0.666667 -1.27278  0.943444
Q2FVQ3   28 0.848485 -1.27278  0.943444
Q2G2J4   21 0.636364 -1.27278  0.943444
Q2G2B8   24 0.727273 -1.27278  0.943444
Q2G0L5   11 0.333333 -1.27278  0.943444
Q2FW72   28 0.848485 -1.27278  0.943444
Q2FYT8   21 0.636364 -1.27278  0.943444
Q2FXM9   27 0.818182 -1.27278  0.943444
Q2G1Y0   31 0.939394 -1.27278  0.943444
Q2G2D0   21 0.636364 -1.27278  0.943444
Q2G2M2   25 0.757576 -1.27278  0.943444
Q2G1B7   31 0.939394 -1.27278  0.943444
Q2G1B8   30 0.909091 -1.27278  0.943444
Q2G0M6   30 0.909091 -1.27278  0.943444
Q2G1D8   32 0.955224 -1.27278  0.943444
Q2FV70   28 0.835821 -1.27278  0.943444
Q2FV72   24 0.716418 -1.27278  0.943444
Q2FVB2   29 0.865672 -1.27278  0.943444
Q2G122   29 0.865672 -1.27278  0.943444
Q2G1W2   27 0.794118 -1.27278  0.943444
Q2FWW1   23 0.676471 -1.27278  0.943444
Q2G1F4   29 0.852941 -1.27278  0.943444
Q2G093   31 0.911765 -1.27278  0.943444
Q2FXY7   23 0.676471 -1.27278  0.943444
Q2G1C6   24 0.705882 -1.27278  0.943444
Q2FZ20   29 0.852941 -1.27278  0.943444
O50581   25 0.724638 -1.27278  0.943444
Q2G1N1   26 0.753623 -1.27278  0.943444
Q2G188   27 0.771429 -1.27278  0.943444
Q2G296   29 0.828571 -1.27278  0.943444
Q2G2E9   27 0.771429 -1.27278  0.943444
Q2G294   29 0.828571 -1.27278  0.943444
Q2FWJ5   22 0.628571 -1.27278  0.943444
Q2FW03   28 0.788732 -1.27278  0.943444
Q2G0N1   26 0.732394 -1.27278  0.943444
Q2FZJ0   34 0.957746 -1.27278  0.943444
Q2FYZ9   25 0.704225 -1.27278  0.943444
Q2FV74   21 0.591549 -1.27278  0.943444
Q2FXP7   25 0.704225 -1.27278  0.943444
Q2FXU1   24 0.676056 -1.27278  0.943444
Q2G1M8   27 0.760563 -1.27278  0.943444
Q2FXY4   30 0.84507 -1.27278  0.943444
Q2FZ94   22 0.611111 -1.27278  0.943444
Q2FYI0   21 0.575342 -1.27278  0.943444
Q2FXT9   25 0.684932 -1.27278  0.943444
Q2G0D2   26 0.702703 -1.27278  0.943444
Q2FYB7   18 0.486486 -1.27278  0.943444
Q2FVN8   26 0.702703 -1.27278  0.943444
Q2FZ49   21 0.567568 -1.27278  0.943444
Q2FUW6   24 0.648649 -1.27278  0.943444
Q2G1P7   24 0.648649 -1.27278  0.943444
Q2FW70   25 0.666667 -1.27278  0.943444
Q2G0W1   25 0.666667 -1.27278  0.943444
Q2G024   28 0.746667 -1.27278  0.943444
Q2G1G8   30 0.8 -1.27278  0.943444
Q2G1R9   29 0.773333 -1.27278  0.943444
O06446   22 0.586667 -1.27278  0.943444
Q2G1C9   27 0.72 -1.27278  0.943444
Q2FXV8   23 0.605263 -1.27278  0.943444
Q2G0P5   21 0.552632 -1.27278  0.943444
Q2FV64   31 0.805195 -1.27278  0.943444
Q2FV87   26 0.666667 -1.27278  0.943444
Q2G1K9   25 0.632911 -1.27278  0.943444
Q2G266   22 0.556962 -1.27278  0.943444
Q59801   30 0.75 -1.27278  0.943444
Q2FXH2   26 0.65 -1.27278  0.943444
Q53727   22 0.54321 -1.27278  0.943444
Q2G2Q0   21 0.518519 -1.27278  0.943444
Q2FZD8   28 0.682927 -1.27278  0.943444
Q2FYS4   23 0.560976 -1.27278  0.943444
Q2G1G2   31 0.756098 -1.27278  0.943444
Q2FXV9   23 0.554217 -1.27278  0.943444
Q2G0L4   10 0.240964 -1.27278  0.943444
Q2FXR8   26 0.626506 -1.27278  0.943444
Q2FYJ0   34 0.819277 -1.27278  0.943444
Q2FZS8   22 0.52381 -1.27278  0.943444
Q2FXN9   24 0.55814 -1.27278  0.943444
Q2FYM1   27 0.627907 -1.27278  0.943444
Q2FVZ5   32 0.744186 -1.27278  0.943444
Q2FVL8   26 0.597701 -1.27278  0.943444
Q2FZ40   24 0.551724 -1.27278  0.943444
Q2FYH5   26 0.590909 -1.27278  0.943444
Q2FXB3   23 0.511111 -1.27278  0.943444
Q2FYS9   28 0.608696 -1.27278  0.943444
Q2G1Q4   23 0.5 -1.27278  0.943444
Q2FVC3   27 0.586957 -1.27278  0.943444
Q2G046   27 0.580645 -1.27278  0.943444
Q2FWU3   18 0.387097 -1.27278  0.943444
Q2FZ72   24 0.516129 -1.27278  0.943444
Q2FZ82   19 0.408602 -1.27278  0.943444
Q9F1K0   24 0.5 -1.27278  0.943444
Q2FVV9   24 0.48 -1.27278  0.943444
Q2FZT6   24 0.475248 -1.27278  0.943444
Q2FWU5   18 0.356436 -1.27278  0.943444
Q2FYC8   21 0.411765 -1.27278  0.943444
Q2FZK7   25 0.480769 -1.27278  0.943444
Q2G2C1   23 0.442308 -1.27278  0.943444
Q2FZT5   21 0.392523 -1.27278  0.943444
Q2G0R8   24 0.444444 -1.27278  0.943444
Q2FW95   22 0.407407 -1.27278  0.943444
Q2G0N5   20 0.357143 -1.27278  0.943444
P47768   21 0.368421 -1.27278  0.943444
Q2FXH4   23 0.4 -1.27278  0.943444
Q2FVM1   28 0.486957 -1.27278  0.943444
```
