## Supplementary Data 3 for "Mining folded proteomes in the era of accurate structure prediction": PF16019.output

```
# cudaSaTabsearch LTYPE = T LORDER = F LSOLN = F
# QUERY ID = PF16019 
# DBFILE = ./tableaux.ascii.DB                                                             
Q2G0V6   0 0 -1.27278 0.943444
Q2G075   0 0 -1.27278 0.943444
Q2G083   0 0 -1.27278 0.943444
Q2FZN3   0 0 -1.27278 0.943444
Q2FY90   0 0 -1.27278 0.943444
Q2FX91   0 0 -1.27278 0.943444
Q2FX54   0 0 -1.27278 0.943444
Q2FYQ4   0 0 -1.27278 0.943444
Q2G284   0 0 -1.27278 0.943444
Q2G0S4   0 0 -1.27278 0.943444
Q2FWM3   0 0 -1.27278 0.943444
Q2FX81   0 0 -1.27278 0.943444
Q2FXC6   0 0 -1.27278 0.943444
Q2FWJ7   0 0 -1.27278 0.943444
Q2FYJ9   0 0 -1.27278 0.943444
Q2G2E6   0 0 -1.27278 0.943444
Q2FWV0   0 0 -1.27278 0.943444
Q2FZC3   0 0 -1.27278 0.943444
Q2FVH9   0 0 -1.27278 0.943444
Q2FXQ5   0 0 -1.27278 0.943444
Q2FZU4   0 0 -1.27278 0.943444
Q2FYF8   0 0 -1.27278 0.943444
Q2FUR4   0 0 -1.27278 0.943444
Q2FYI2   0 0 -1.27278 0.943444
Q2FYY2   0 0 -1.27278 0.943444
Q2FW58   0 0 -1.27278 0.943444
P0C7Z3   0 0 -1.27278 0.943444
Q2G0T2   0 0 -1.27278 0.943444
Q2G1G9   0 0 -1.27278 0.943444
Q2FVJ0   0 0 -1.27278 0.943444
Q2FZ80   0 0 -1.27278 0.943444
Q2G1R4   0 0 -1.27278 0.943444
Q2FW02   0 0 -1.27278 0.943444
Q2G1X3   0 0 -1.27278 0.943444
Q2FWW4   0 0 -1.27278 0.943444
Q2FZE1   0 0 -1.27278 0.943444
Q2FY31   0 0 -1.27278 0.943444
Q2G018   0 0 -1.27278 0.943444
Q2FZI0   0 0 -1.27278 0.943444
Q2FUZ7   0 0 -1.27278 0.943444
Q2G250   0 0 -1.27278 0.943444
Q2FWU8   0 0 -1.27278 0.943444
Q2FYX5   0 0 -1.27278 0.943444
Q2FZY2   0 0 -1.27278 0.943444
Q2FZX8   0 0 -1.27278 0.943444
Q2FUY8   0 0 -1.27278 0.943444
Q2FV73   0 0 -1.27278 0.943444
Q2G0C5   0 0 -1.27278 0.943444
Q2FZ52   0 0 -1.27278 0.943444
Q2FVK6   0 0 -1.27278 0.943444
Q2G0Z3   0 0 -1.27278 0.943444
Q2FZJ8   0 0 -1.27278 0.943444
Q2FY57   0 0 -1.27278 0.943444
Q2G0W3   0 0 -1.27278 0.943444
Q2G0I2   0 0 -1.27278 0.943444
Q2FYX1   0 0 -1.27278 0.943444
Q2G0H2   0 0 -1.27278 0.943444
Q2FWJ8   0 0 -1.27278 0.943444
Q2FWZ7   0 0 -1.27278 0.943444
Q2FV04   0 0 -1.27278 0.943444
Q2G0H6   0 0 -1.27278 0.943444
Q2G291   0 0 -1.27278 0.943444
Q2G1A7   0 0 -1.27278 0.943444
Q2FVS8   0 0 -1.27278 0.943444
Q2FZ26   0 0 -1.27278 0.943444
Q2FXJ3   0 0 -1.27278 0.943444
Q2G231   0 0 -1.27278 0.943444
Q2G2N0   0 0 -1.27278 0.943444
Q2G2I2   0 0 -1.27278 0.943444
Q2FYU3   0 0 -1.27278 0.943444
Q2FWY5   0 0 -1.27278 0.943444
Q2G2E3   0 0 -1.27278 0.943444
Q2FV09   0 0 -1.27278 0.943444
Q2FX72   0 0 -1.27278 0.943444
Q2FWA3   0 0 -1.27278 0.943444
Q2FWF2   0 0 -1.27278 0.943444
Q2G0E4   0 0 -1.27278 0.943444
Q2G251   0 0 -1.27278 0.943444
P0C818   0 0 -1.27278 0.943444
Q2FXQ2   0 0 -1.27278 0.943444
Q2FXD4   0 0 -1.27278 0.943444
Q2G014   0 0 -1.27278 0.943444
Q2FWI9   0 0 -1.27278 0.943444
Q2FX79   0 0 -1.27278 0.943444
Q2FVP7   0 0 -1.27278 0.943444
Q2FZN4   0 0 -1.27278 0.943444
Q2FWU6   0 0 -1.27278 0.943444
Q2G2Y1   0 0 -1.27278 0.943444
Q2FYF6   0 0 -1.27278 0.943444
Q2FXK0   0 0 -1.27278 0.943444
Q2FVI9   0 0 -1.27278 0.943444
Q2G246   0 0 -1.27278 0.943444
Q2G053   0 0 -1.27278 0.943444
Q2FWK8   0 0 -1.27278 0.943444
Q2FXL8   0 0 -1.27278 0.943444
Q2G0Q4   0 0 -1.27278 0.943444
Q2FVB7   0 0 -1.27278 0.943444
Q2FYD6   0 0 -1.27278 0.943444
Q2FXK9   0 0 -1.27278 0.943444
Q2FV78   0 0 -1.27278 0.943444
Q2FXG4   0 0 -1.27278 0.943444
Q2G0C8   0 0 -1.27278 0.943444
Q2FWU9   0 0 -1.27278 0.943444
Q2FUX2   0 0 -1.27278 0.943444
Q2FYI8   0 0 -1.27278 0.943444
Q2FXA1   0 0 -1.27278 0.943444
Q2FV49   0 0 -1.27278 0.943444
Q2G1S0   0 0 -1.27278 0.943444
Q2G0G0   0 0 -1.27278 0.943444
P0C805   0 0 -1.27278 0.943444
Q2FWV9   0 0 -1.27278 0.943444
Q2G152   0 0 -1.27278 0.943444
Q2FX48   0 0 -1.27278 0.943444
Q2FXS5   0 0 -1.27278 0.943444
Q2FWL4   0 0 -1.27278 0.943444
P0C7Y1   0 0 -1.27278 0.943444
Q2FXA2   0 0 -1.27278 0.943444
Q2FY96   0 0 -1.27278 0.943444
Q2FVJ3   0 0 -1.27278 0.943444
Q2FZ24   0 0 -1.27278 0.943444
Q2G1X4   0 0 -1.27278 0.943444
Q2FYM6   0 0 -1.27278 0.943444
Q2FWX6   0 0 -1.27278 0.943444
Q2G1D2   0 0 -1.27278 0.943444
Q2FWC0   0 0 -1.27278 0.943444
Q2FZG7   0 0 -1.27278 0.943444
Q2G2P1   0 0 -1.27278 0.943444
Q2G1M4   0 0 -1.27278 0.943444
Q2FX29   0 0 -1.27278 0.943444
Q2FUZ3   0 0 -1.27278 0.943444
Q2FVZ9   0 0 -1.27278 0.943444
Q2G2N3   0 0 -1.27278 0.943444
Q2G237   0 0 -1.27278 0.943444
Q2FXN5   0 0 -1.27278 0.943444
Q2FYP7   0 0 -1.27278 0.943444
Q2FWC8   0 0 -1.27278 0.943444
Q2G209   0 0 -1.27278 0.943444
Q2FXX7   0 0 -1.27278 0.943444
Q2FV05   0 0 -1.27278 0.943444
Q2FWM8   0 0 -1.27278 0.943444
Q2FV00   0 0 -1.27278 0.943444
Q2FZF2   0 0 -1.27278 0.943444
Q2FV80   0 0 -1.27278 0.943444
Q2FZZ7   0 0 -1.27278 0.943444
Q2FWH8   0 0 -1.27278 0.943444
Q2FVS5   0 0 -1.27278 0.943444
Q2FWY0   0 0 -1.27278 0.943444
Q2FZM3   0 0 -1.27278 0.943444
Q2FZW8   0 0 -1.27278 0.943444
Q2FVY7   0 0 -1.27278 0.943444
Q2FXJ1   0 0 -1.27278 0.943444
Q2G0T7   0 0 -1.27278 0.943444
Q2FW40   0 0 -1.27278 0.943444
Q2FYU9   0 0 -1.27278 0.943444
Q2FUR0   0 0 -1.27278 0.943444
Q2G215   0 0 -1.27278 0.943444
Q2G169   0 0 -1.27278 0.943444
Q2G034   0 0 -1.27278 0.943444
Q2FUV8   0 0 -1.27278 0.943444
Q2FW44   1 0.181818 -1.27278 0.943444
Q2FYJ8   0 0 -1.27278 0.943444
Q2FVR6   0 0 -1.27278 0.943444
Q2G183   0 0 -1.27278 0.943444
Q2G0S1   2 0.363636 -1.27278 0.943444
Q2FX83   0 0 -1.27278 0.943444
Q2FYF7   1 0.181818 -1.27278 0.943444
Q2G166   2 0.363636 -1.27278 0.943444
Q2FX20   1 0.181818 -1.27278 0.943444
Q2G020   1 0.181818 -1.27278 0.943444
Q2FVC0   0 0 -1.27278 0.943444
Q2FVD1   0 0 -1.27278 0.943444
Q2FWH1   0 0 -1.27278 0.943444
Q2FYX2   2 0.363636 -1.27278 0.943444
Q2FZB5   0 0 -1.27278 0.943444
Q2G0G8   2 0.363636 -1.27278 0.943444
P0A0I4   0 0 -1.27278 0.943444
Q2G2C6   2 0.363636 -1.27278 0.943444
Q2FVB1   2 0.363636 -1.27278 0.943444
Q2FYN1   2 0.363636 -1.27278 0.943444
Q2FV79   2 0.363636 -1.27278 0.943444
Q2FVU9   2 0.363636 -1.27278 0.943444
Q2G0W5   2 0.363636 -1.27278 0.943444
Q2FW60   2 0.363636 -1.27278 0.943444
Q2G269   2 0.363636 -1.27278 0.943444
Q2FZS1   1 0.181818 -1.27278 0.943444
Q2G1Y3   1 0.181818 -1.27278 0.943444
Q2FWA4   2 0.363636 -1.27278 0.943444
Q2G0C0   0 0 -1.27278 0.943444
Q2G2J6   0 0 -1.27278 0.943444
Q2G1R2   1 0.181818 -1.27278 0.943444
Q2FXY8   1 0.181818 -1.27278 0.943444
Q2FYL2   2 0.363636 -1.27278 0.943444
Q2FYS3   0 0 -1.27278 0.943444
Q2FXS0   0 0 -1.27278 0.943444
Q2FWA7   0 0 -1.27278 0.943444
Q2FWV8   0 0 -1.27278 0.943444
Q2G279   1 0.181818 -1.27278 0.943444
Q2FYB5   0 0 -1.27278 0.943444
Q2G175   2 0.363636 -1.27278 0.943444
Q2FZ07   2 0.363636 -1.27278 0.943444
Q2FVG7   0 0 -1.27278 0.943444
Q2G2P3   0 0 -1.27278 0.943444
Q2FZA3   1 0.181818 -1.27278 0.943444
Q2FYE1   2 0.363636 -1.27278 0.943444
Q2G2F8   0 0 -1.27278 0.943444
Q2FWS8   0 0 -1.27278 0.943444
Q2FXD8   1 0.181818 -1.27278 0.943444
Q2FX46   0 0 -1.27278 0.943444
Q2FYB4   0 0 -1.27278 0.943444
Q2FYC0   1 0.181818 -1.27278 0.943444
Q2FUY5   2 0.363636 -1.27278 0.943444
Q2FYF2   0 0 -1.27278 0.943444
Q2G0R4   1 0.181818 -1.27278 0.943444
Q2G1L1   0 0 -1.27278 0.943444
Q2FYB0   0 0 -1.27278 0.943444
Q2FWW5   2 0.363636 -1.27278 0.943444
Q2FX04   1 0.181818 -1.27278 0.943444
Q2FV33   2 0.363636 -1.27278 0.943444
Q2FUX6   1 0.181818 -1.27278 0.943444
Q2FVP5   0 0 -1.27278 0.943444
Q2G0W7   2 0.363636 -1.27278 0.943444
Q2FXV1   2 0.363636 -1.27278 0.943444
Q2G096   2 0.363636 -1.27278 0.943444
Q2FV68   1 0.181818 -1.27278 0.943444
Q2FVY6   1 0.181818 -1.27278 0.943444
Q2FYY0   0 0 -1.27278 0.943444
Q2G005   0 0 -1.27278 0.943444
Q2G2B4   1 0.181818 -1.27278 0.943444
Q2FVZ7   2 0.363636 -1.27278 0.943444
Q2FW55   2 0.363636 -1.27278 0.943444
Q2FV92   1 0.181818 -1.27278 0.943444
Q2FYV9   1 0.181818 -1.27278 0.943444
Q2FW74   1 0.181818 -1.27278 0.943444
Q2FVK9   0 0 -1.27278 0.943444
Q2FZA4   2 0.363636 -1.27278 0.943444
Q2FV25   0 0 -1.27278 0.943444
Q2FYG8   2 0.363636 -1.27278 0.943444
Q2G216   0 0 -1.27278 0.943444
Q2FZ69   0 0 -1.27278 0.943444
Q2FV97   2 0.363636 -1.27278 0.943444
Q2FZ95   0 0 -1.27278 0.943444
Q2FZN8   0 0 -1.27278 0.943444
Q2FZG2   0 0 -1.27278 0.943444
Q2G259   2 0.363636 -1.27278 0.943444
Q2FYB6   0 0 -1.27278 0.943444
Q2FZD1   2 0.363636 -1.27278 0.943444
Q2FYT6   0 0 -1.27278 0.943444
Q2G0Y2   1 0.181818 -1.27278 0.943444
Q2FWZ1   0 0 -1.27278 0.943444
Q2FVC8   2 0.363636 -1.27278 0.943444
Q2G2H1   2 0.363636 -1.27278 0.943444
Q2FY47   1 0.181818 -1.27278 0.943444
Q2FX78   0 0 -1.27278 0.943444
Q2FX47   0 0 -1.27278 0.943444
Q2FZA7   2 0.363636 -1.27278 0.943444
Q2FV32   2 0.363636 -1.27278 0.943444
Q2FYE6   0 0 -1.27278 0.943444
Q2FZ41   0 0 -1.27278 0.943444
Q2FYG3   0 0 -1.27278 0.943444
Q2FX01   2 0.363636 -1.27278 0.943444
Q2FXU6   1 0.181818 -1.27278 0.943444
Q2FYL7   2 0.363636 -1.27278 0.943444
Q2FWQ3   2 0.363636 -1.27278 0.943444
Q2FZY9   2 0.363636 -1.27278 0.943444
Q2FV50   0 0 -1.27278 0.943444
Q2FUY7   0 0 -1.27278 0.943444
Q2FXP6   2 0.363636 -1.27278 0.943444
Q2G1S9   2 0.363636 -1.27278 0.943444
Q2FX18   2 0.363636 -1.27278 0.943444
Q2FYU0   0 0 -1.27278 0.943444
Q2FXZ7   2 0.333333 -1.27278 0.943444
Q2G051   2 0.333333 -1.27278 0.943444
Q2FWS3   1 0.166667 -1.27278 0.943444
Q2FW14   3 0.5 -1.27278 0.943444
Q2FYD7   2 0.333333 -1.27278 0.943444
Q9RQP8   2 0.333333 -1.27278 0.943444
Q2FZK2   5 0.833333 -1.27278 0.943444
Q2FWI7   2 0.333333 -1.27278 0.943444
Q2G182   0 0 -1.27278 0.943444
Q2FYT7   1 0.166667 -1.27278 0.943444
Q2FV46   1 0.166667 -1.27278 0.943444
Q2FY58   2 0.333333 -1.27278 0.943444
Q2FX06   0 0 -1.27278 0.943444
Q2FZH0   3 0.5 -1.27278 0.943444
Q2FUZ4   2 0.333333 -1.27278 0.943444
Q2G102   1 0.166667 -1.27278 0.943444
Q2G1R8   5 0.833333 -1.27278 0.943444
Q2G2J1   1 0.166667 -1.27278 0.943444
Q2FX71   2 0.333333 -1.27278 0.943444
Q2FUZ5   2 0.333333 -1.27278 0.943444
Q2FYP5   0 0 -1.27278 0.943444
Q2G048   0 0 -1.27278 0.943444
Q2FUQ0   1 0.166667 -1.27278 0.943444
Q2FWS7   3 0.5 -1.27278 0.943444
Q2FV65   0 0 -1.27278 0.943444
Q2G125   2 0.333333 -1.27278 0.943444
Q2FYT2   2 0.333333 -1.27278 0.943444
Q2FVH7   2 0.333333 -1.27278 0.943444
Q2G127   0 0 -1.27278 0.943444
Q2FYI5   0 0 -1.27278 0.943444
Q2FYX4   2 0.333333 -1.27278 0.943444
Q2G0M3   2 0.333333 -1.27278 0.943444
Q2FW87   2 0.333333 -1.27278 0.943444
Q2G211   0 0 -1.27278 0.943444
Q2FXR5   2 0.333333 -1.27278 0.943444
Q2FWR5   1 0.166667 -1.27278 0.943444
Q2FYD5   2 0.333333 -1.27278 0.943444
Q2FY94   2 0.333333 -1.27278 0.943444
Q2G2W8   2 0.333333 -1.27278 0.943444
Q2FZL9   2 0.333333 -1.27278 0.943444
Q2FYT9   1 0.166667 -1.27278 0.943444
Q2FX44   2 0.333333 -1.27278 0.943444
Q2FXB2   0 0 -1.27278 0.943444
Q2FVF6   2 0.333333 -1.27278 0.943444
Q2G2F6   0 0 -1.27278 0.943444
Q2G2C3   2 0.333333 -1.27278 0.943444
Q2FYA5   2 0.333333 -1.27278 0.943444
Q2FYB1   0 0 -1.27278 0.943444
Q2G011   3 0.5 -1.27278 0.943444
Q2FV29   0 0 -1.27278 0.943444
Q2FVW1   2 0.333333 -1.27278 0.943444
Q2FYA4   1 0.166667 -1.27278 0.943444
Q2FY26   3 0.5 -1.27278 0.943444
Q2FXC1   0 0 -1.27278 0.943444
Q2G2T0   2 0.333333 -1.27278 0.943444
Q2FY62   1 0.166667 -1.27278 0.943444
Q2G2K4   2 0.333333 -1.27278 0.943444
Q2FW65   1 0.166667 -1.27278 0.943444
Q2FY05   2 0.333333 -1.27278 0.943444
Q2FV96   1 0.166667 -1.27278 0.943444
Q2G1S7   2 0.333333 -1.27278 0.943444
Q2FWS9   2 0.333333 -1.27278 0.943444
Q2G180   2 0.333333 -1.27278 0.943444
Q2G0L6   5 0.833333 -1.27278 0.943444
Q2G189   2 0.333333 -1.27278 0.943444
Q2FYD9   0 0 -1.27278 0.943444
Q2FWM6   0 0 -1.27278 0.943444
Q2FXA6   2 0.333333 -1.27278 0.943444
Q2G0U8   4 0.666667 -1.27278 0.943444
Q2FXD9   1 0.166667 -1.27278 0.943444
Q2FWF9   0 0 -1.27278 0.943444
Q2FXS3   2 0.333333 -1.27278 0.943444
Q2FXX6   4 0.666667 -1.27278 0.943444
Q2FWU2   2 0.333333 -1.27278 0.943444
Q2FXD5   1 0.166667 -1.27278 0.943444
Q2FZK8   2 0.333333 -1.27278 0.943444
Q2FV15   1 0.166667 -1.27278 0.943444
Q2FZZ5   2 0.333333 -1.27278 0.943444
Q2FW48   3 0.5 -1.27278 0.943444
Q2FYB3   2 0.333333 -1.27278 0.943444
Q2FWT5   1 0.166667 -1.27278 0.943444
Q2FVH4   0 0 -1.27278 0.943444
Q2FWP4   1 0.166667 -1.27278 0.943444
Q2FYX9   2 0.333333 -1.27278 0.943444
Q2G1U7   1 0.166667 -1.27278 0.943444
Q2FXY6   3 0.5 -1.27278 0.943444
Q2FYT1   2 0.333333 -1.27278 0.943444
Q2G244   2 0.333333 -1.27278 0.943444
Q2FX30   0 0 -1.27278 0.943444
Q2FVZ3   4 0.666667 -1.27278 0.943444
Q2FWP5   2 0.333333 -1.27278 0.943444
Q2FX41   1 0.166667 -1.27278 0.943444
Q2G2R5   4 0.666667 -1.27278 0.943444
Q2G2S3   4 0.615385 -1.27278 0.943444
Q2G004   4 0.615385 -1.27278 0.943444
Q2FWV1   3 0.461538 -1.27278 0.943444
Q2G003   2 0.307692 -1.27278 0.943444
Q2FZV3   1 0.153846 -1.27278 0.943444
Q2G026   2 0.307692 -1.27278 0.943444
Q2FXG7   0 0 -1.27278 0.943444
Q2FYL8   2 0.307692 -1.27278 0.943444
Q2FZB6   0 0 -1.27278 0.943444
Q2FZE4   4 0.615385 -1.27278 0.943444
Q2FX11   1 0.153846 -1.27278 0.943444
Q2G0Y3   2 0.307692 -1.27278 0.943444
Q2FZW7   2 0.307692 -1.27278 0.943444
Q2FX21   3 0.461538 -1.27278 0.943444
Q2G092   2 0.307692 -1.27278 0.943444
Q2FZB7   3 0.461538 -1.27278 0.943444
Q2G0J9   3 0.461538 -1.27278 0.943444
Q2G1X2   3 0.461538 -1.27278 0.943444
Q2FZD6   3 0.461538 -1.27278 0.943444
Q2FW67   3 0.461538 -1.27278 0.943444
Q2G111   3 0.461538 -1.27278 0.943444
Q2G2Y4   2 0.307692 -1.27278 0.943444
Q2FY38   1 0.153846 -1.27278 0.943444
Q2FWJ0   3 0.461538 -1.27278 0.943444
Q2G2T5   2 0.307692 -1.27278 0.943444
Q2FVG6   2 0.307692 -1.27278 0.943444
Q2G1V8   5 0.769231 -1.27278 0.943444
Q2G1L0   0 0 -1.27278 0.943444
Q2FXD6   1 0.153846 -1.27278 0.943444
P0C948   4 0.615385 -1.27278 0.943444
Q2G1M2   2 0.307692 -1.27278 0.943444
Q2FVW8   3 0.461538 -1.27278 0.943444
Q2FX24   3 0.461538 -1.27278 0.943444
Q2FWS4   2 0.307692 -1.27278 0.943444
Q2FYQ3   2 0.307692 -1.27278 0.943444
Q2G254   3 0.461538 -1.27278 0.943444
Q2FWB4   2 0.307692 -1.27278 0.943444
Q2FUP8   2 0.307692 -1.27278 0.943444
Q2FZC2   4 0.615385 -1.27278 0.943444
Q2FYE4   4 0.615385 -1.27278 0.943444
Q2FWS2   0 0 -1.27278 0.943444
Q2FY03   5 0.769231 -1.27278 0.943444
Q2FVS6   5 0.769231 -1.27278 0.943444
Q2FXV2   0 0 -1.27278 0.943444
Q2G2L6   1 0.153846 -1.27278 0.943444
Q2G2I5   5 0.769231 -1.27278 0.943444
Q2FYA2   2 0.307692 -1.27278 0.943444
Q2FWV7   4 0.615385 -1.27278 0.943444
Q2FXE7   6 0.923077 -1.27278 0.943444
Q2G0J6   0 0 -1.27278 0.943444
Q2FUU4   3 0.461538 -1.27278 0.943444
Q2FVJ4   3 0.461538 -1.27278 0.943444
Q2FZM9   3 0.461538 -1.27278 0.943444
Q2FZ51   2 0.307692 -1.27278 0.943444
Q2FY22   2 0.307692 -1.27278 0.943444
Q2G2Q1   4 0.615385 -1.27278 0.943444
Q2G109   4 0.615385 -1.27278 0.943444
Q2G1D6   2 0.307692 -1.27278 0.943444
Q2FVC9   1 0.153846 -1.27278 0.943444
Q2G2R6   2 0.307692 -1.27278 0.943444
Q2FZ85   2 0.307692 -1.27278 0.943444
Q2FVK4   2 0.307692 -1.27278 0.943444
Q2G1V9   1 0.153846 -1.27278 0.943444
Q2G2H6   2 0.307692 -1.27278 0.943444
Q2FWS6   2 0.307692 -1.27278 0.943444
Q2FZW4   2 0.307692 -1.27278 0.943444
Q2G1M3   4 0.615385 -1.27278 0.943444
Q2G1M0   3 0.461538 -1.27278 0.943444
Q2G1Y9   5 0.769231 -1.27278 0.943444
Q2FX45   2 0.307692 -1.27278 0.943444
Q2FWP8   3 0.461538 -1.27278 0.943444
Q2FYP4   1 0.153846 -1.27278 0.943444
Q2FYL1   3 0.461538 -1.27278 0.943444
Q2G1L4   3 0.461538 -1.27278 0.943444
Q2FUQ7   3 0.461538 -1.27278 0.943444
Q2G247   1 0.153846 -1.27278 0.943444
Q2FVV0   3 0.461538 -1.27278 0.943444
Q2FYU6   2 0.307692 -1.27278 0.943444
Q2G2N6   5 0.769231 -1.27278 0.943444
Q2FXC9   3 0.461538 -1.27278 0.943444
Q2FX42   3 0.461538 -1.27278 0.943444
Q2FX26   4 0.615385 -1.27278 0.943444
Q2FWF3   0 0 -1.27278 0.943444
Q2FZY1   4 0.615385 -1.27278 0.943444
Q2FW15   2 0.285714 -1.27278 0.943444
P0A0G2   5 0.714286 -1.27278 0.943444
Q2G2G5   3 0.428571 -1.27278 0.943444
Q2FY39   5 0.714286 -1.27278 0.943444
Q2G0B5   5 0.714286 -1.27278 0.943444
Q2FZI1   4 0.571429 -1.27278 0.943444
Q2FUQ6   6 0.857143 -1.27278 0.943444
Q2FVR5   4 0.571429 -1.27278 0.943444
Q2G2W6   6 0.857143 -1.27278 0.943444
Q2FZR8   1 0.142857 -1.27278 0.943444
Q2FVY8   4 0.571429 -1.27278 0.943444
Q2FZ60   4 0.571429 -1.27278 0.943444
Q2FV82   1 0.142857 -1.27278 0.943444
Q2FX23   2 0.285714 -1.27278 0.943444
Q2G1G3   4 0.571429 -1.27278 0.943444
P68805   3 0.428571 -1.27278 0.943444
Q2FVL0   2 0.285714 -1.27278 0.943444
Q2G2J0   3 0.428571 -1.27278 0.943444
Q2FZF1   2 0.285714 -1.27278 0.943444
Q2FXU9   3 0.428571 -1.27278 0.943444
Q2G1A2   2 0.285714 -1.27278 0.943444
Q2G1C3   7 1 0.903563 0.161558
Q2G1D4   5 0.714286 -1.27278 0.943444
Q2G0A8   5 0.714286 -1.27278 0.943444
Q2FVC7   1 0.142857 -1.27278 0.943444
Q2G133   5 0.714286 -1.27278 0.943444
Q2FY86   3 0.428571 -1.27278 0.943444
Q2FX92   4 0.571429 -1.27278 0.943444
Q2FW47   2 0.285714 -1.27278 0.943444
Q2G1T9   2 0.285714 -1.27278 0.943444
Q2FVU8   4 0.571429 -1.27278 0.943444
Q2FVD7   2 0.285714 -1.27278 0.943444
Q2FX55   5 0.714286 -1.27278 0.943444
Q2FVD3   4 0.571429 -1.27278 0.943444
Q2G2B5   2 0.285714 -1.27278 0.943444
Q2FWV6   5 0.714286 -1.27278 0.943444
Q2FW29   4 0.571429 -1.27278 0.943444
Q2G0W6   3 0.428571 -1.27278 0.943444
Q2FVD2   1 0.142857 -1.27278 0.943444
Q2FWR8   2 0.285714 -1.27278 0.943444
Q2FXA0   4 0.571429 -1.27278 0.943444
Q2FZB4   1 0.142857 -1.27278 0.943444
Q2FX37   2 0.285714 -1.27278 0.943444
Q2FX13   4 0.571429 -1.27278 0.943444
Q2FWD8   2 0.285714 -1.27278 0.943444
Q2G108   4 0.571429 -1.27278 0.943444
Q2G2V4   8 1.14286 0.903563 0.161558
Q2FZW2   5 0.714286 -1.27278 0.943444
Q2FYY4   1 0.142857 -1.27278 0.943444
Q2FYB8   3 0.428571 -1.27278 0.943444
Q2FWC2   4 0.571429 -1.27278 0.943444
Q2FYE8   2 0.285714 -1.27278 0.943444
Q2FXK5   3 0.428571 -1.27278 0.943444
Q2FWT0   2 0.285714 -1.27278 0.943444
Q2FW19   4 0.571429 -1.27278 0.943444
Q2G100   4 0.571429 -1.27278 0.943444
Q2FYY3   2 0.285714 -1.27278 0.943444
Q2FZ01   3 0.428571 -1.27278 0.943444
Q2FYY1   2 0.285714 -1.27278 0.943444
Q2G103   4 0.571429 -1.27278 0.943444
Q2FV12   1 0.142857 -1.27278 0.943444
Q2FWQ1   4 0.571429 -1.27278 0.943444
Q2FYY5   2 0.285714 -1.27278 0.943444
Q2G207   3 0.428571 -1.27278 0.943444
Q2G1Y8   2 0.285714 -1.27278 0.943444
Q2FWZ8   7 1 0.903563 0.161558
Q2G0Z8   5 0.714286 -1.27278 0.943444
Q2G2F7   8 1.14286 0.903563 0.161558
Q2FYH9   5 0.714286 -1.27278 0.943444
Q2FWB7   6 0.857143 -1.27278 0.943444
Q2FYN2   3 0.4 -1.27278 0.943444
Q2FVQ6   7 0.933333 -1.27278 0.943444
Q2FWX3   2 0.266667 -1.27278 0.943444
Q2G187   4 0.533333 -1.27278 0.943444
Q2FW05   5 0.666667 -1.27278 0.943444
Q2FYC3   4 0.533333 -1.27278 0.943444
Q2FZJ2   5 0.666667 -1.27278 0.943444
Q2G0D6   5 0.666667 -1.27278 0.943444
Q2FWP7   3 0.4 -1.27278 0.943444
Q2FX31   6 0.8 -1.27278 0.943444
Q2FVZ6   3 0.4 -1.27278 0.943444
Q2G2A2   6 0.8 -1.27278 0.943444
Q2FWQ8   2 0.266667 -1.27278 0.943444
Q2FVM9   2 0.266667 -1.27278 0.943444
Q2FYD1   6 0.8 -1.27278 0.943444
Q2FYN3   5 0.666667 -1.27278 0.943444
Q2FYI3   5 0.666667 -1.27278 0.943444
Q2G022   6 0.8 -1.27278 0.943444
Q2G1Q3   5 0.666667 -1.27278 0.943444
Q2FX58   3 0.4 -1.27278 0.943444
Q2G2V1   4 0.533333 -1.27278 0.943444
Q2FVV5   2 0.266667 -1.27278 0.943444
Q2FZC0   4 0.533333 -1.27278 0.943444
Q2FV63   6 0.8 -1.27278 0.943444
Q2FWG9   4 0.533333 -1.27278 0.943444
Q2FZA5   2 0.266667 -1.27278 0.943444
Q2FX60   6 0.8 -1.27278 0.943444
Q2G2I8   4 0.533333 -1.27278 0.943444
Q2G2Y5   6 0.8 -1.27278 0.943444
Q2G2Y2   6 0.8 -1.27278 0.943444
Q2FWA6   5 0.666667 -1.27278 0.943444
Q2FWL8   4 0.533333 -1.27278 0.943444
Q2FY95   7 0.933333 -1.27278 0.943444
Q2FYC5   5 0.666667 -1.27278 0.943444
Q2FV43   3 0.4 -1.27278 0.943444
Q2FVU0   5 0.666667 -1.27278 0.943444
Q2FZG5   5 0.666667 -1.27278 0.943444
Q2G2H9   5 0.666667 -1.27278 0.943444
Q2G1D1   2 0.266667 -1.27278 0.943444
Q2FWU7   4 0.533333 -1.27278 0.943444
P60647   3 0.4 -1.27278 0.943444
Q2FUR7   3 0.4 -1.27278 0.943444
Q2FWQ2   4 0.533333 -1.27278 0.943444
Q2G2M4   4 0.533333 -1.27278 0.943444
Q2G104   3 0.4 -1.27278 0.943444
Q2FX76   3 0.4 -1.27278 0.943444
Q2G2Q4   6 0.8 -1.27278 0.943444
Q2FXQ1   3 0.4 -1.27278 0.943444
Q2FX80   2 0.266667 -1.27278 0.943444
Q2FZN6   3 0.4 -1.27278 0.943444
Q2G009   3 0.4 -1.27278 0.943444
Q2G021   4 0.533333 -1.27278 0.943444
Q2FWH0   7 0.933333 -1.27278 0.943444
Q2FXQ0   9 1.2 0.903563 0.161558
Q2FX64   5 0.666667 -1.27278 0.943444
Q2FY98   4 0.533333 -1.27278 0.943444
Q2FWK5   5 0.666667 -1.27278 0.943444
Q2FYK1   3 0.4 -1.27278 0.943444
Q2FXF0   2 0.266667 -1.27278 0.943444
Q2FY70   5 0.666667 -1.27278 0.943444
Q2G114   8 1.06667 0.903563 0.161558
Q2FX38   3 0.4 -1.27278 0.943444
Q2FUP9   2 0.266667 -1.27278 0.943444
Q2FVV3   4 0.533333 -1.27278 0.943444
Q2G113   4 0.533333 -1.27278 0.943444
Q2FWB2   2 0.266667 -1.27278 0.943444
Q2FWT6   2 0.266667 -1.27278 0.943444
Q2FW28   7 0.933333 -1.27278 0.943444
Q2FUQ9   3 0.4 -1.27278 0.943444
Q2FY00   1 0.133333 -1.27278 0.943444
Q2G040   0 0 -1.27278 0.943444
Q2FX35   4 0.533333 -1.27278 0.943444
Q2FYW9   4 0.5 -1.27278 0.943444
Q2G2N8   6 0.75 -1.27278 0.943444
Q2G1V7   5 0.625 -1.27278 0.943444
Q2G0C3   4 0.5 -1.27278 0.943444
Q2FVW0   5 0.625 -1.27278 0.943444
Q2FUS4   8 1 0.903563 0.161558
Q2FVP6   4 0.5 -1.27278 0.943444
Q2FZK1   8 1 0.903563 0.161558
Q2FXY2   11 1.375 0.903563 0.161558
Q2FYX3   7 0.875 -1.27278 0.943444
Q2FZ86   4 0.5 -1.27278 0.943444
Q2FUV7   4 0.5 -1.27278 0.943444
Q2FX70   2 0.25 -1.27278 0.943444
Q2G1Y1   3 0.375 -1.27278 0.943444
Q2FVT9   8 1 0.903563 0.161558
Q2G2K3   8 1 0.903563 0.161558
P72358   4 0.5 -1.27278 0.943444
Q2G192   7 0.875 -1.27278 0.943444
Q2FYX6   4 0.5 -1.27278 0.943444
Q2FXW0   3 0.375 -1.27278 0.943444
Q2G202   4 0.5 -1.27278 0.943444
Q2FYW7   3 0.375 -1.27278 0.943444
Q2G2M0   4 0.5 -1.27278 0.943444
Q2FXT7   3 0.375 -1.27278 0.943444
Q2FX59   5 0.625 -1.27278 0.943444
Q2G0X2   4 0.5 -1.27278 0.943444
Q2FWR6   3 0.375 -1.27278 0.943444
Q2FW22   5 0.625 -1.27278 0.943444
Q2FZH4   8 1 0.903563 0.161558
Q2FYZ1   4 0.5 -1.27278 0.943444
Q2G2W7   6 0.75 -1.27278 0.943444
Q2G2I4   10 1.25 0.903563 0.161558
Q2FZP5   5 0.625 -1.27278 0.943444
Q2FWQ7   6 0.75 -1.27278 0.943444
Q2G1W9   4 0.5 -1.27278 0.943444
Q2FWF7   5 0.625 -1.27278 0.943444
Q2FYM9   7 0.875 -1.27278 0.943444
Q2FXV0   6 0.75 -1.27278 0.943444
Q2FWW2   10 1.25 0.903563 0.161558
Q2FVS2   3 0.375 -1.27278 0.943444
Q2G007   7 0.875 -1.27278 0.943444
Q2FYA7   5 0.625 -1.27278 0.943444
Q2G0K0   5 0.625 -1.27278 0.943444
Q2FXS9   8 1 0.903563 0.161558
Q2G249   4 0.5 -1.27278 0.943444
Q2G008   4 0.5 -1.27278 0.943444
Q2FZD5   3 0.375 -1.27278 0.943444
Q2FZG0   4 0.5 -1.27278 0.943444
Q2FX28   5 0.625 -1.27278 0.943444
Q2FXI4   4 0.5 -1.27278 0.943444
Q2G176   7 0.875 -1.27278 0.943444
Q2G116   4 0.5 -1.27278 0.943444
Q2FXF2   4 0.5 -1.27278 0.943444
Q2G260   6 0.75 -1.27278 0.943444
Q2G213   3 0.375 -1.27278 0.943444
Q2G173   5 0.625 -1.27278 0.943444
Q2FV71   7 0.875 -1.27278 0.943444
Q2FWY8   3 0.375 -1.27278 0.943444
Q2FWN3   3 0.375 -1.27278 0.943444
Q2FYD4   7 0.875 -1.27278 0.943444
Q2FVQ2   6 0.75 -1.27278 0.943444
Q2FVK0   7 0.875 -1.27278 0.943444
Q2G285   5 0.625 -1.27278 0.943444
Q2FZH6   5 0.625 -1.27278 0.943444
Q2FZX1   5 0.625 -1.27278 0.943444
Q2FZ83   0 0 -1.27278 0.943444
Q2G0S9   9 1.125 0.903563 0.161558
Q2FZH7   4 0.5 -1.27278 0.943444
Q2FZT3   9 1.125 0.903563 0.161558
Q2FX57   6 0.705882 -1.27278 0.943444
Q2G0B9   4 0.470588 -1.27278 0.943444
Q2FY28   5 0.588235 -1.27278 0.943444
Q2G0R5   14 1.64706 0.903563 0.161558
Q2FZG8   9 1.05882 0.903563 0.161558
Q2G1X1   4 0.470588 -1.27278 0.943444
Q2FX93   8 0.941176 -1.27278 0.943444
Q2FYU5   6 0.705882 -1.27278 0.943444
Q2FWR9   8 0.941176 -1.27278 0.943444
Q2FWS0   7 0.823529 -1.27278 0.943444
Q2G0P4   6 0.705882 -1.27278 0.943444
Q2FX50   6 0.705882 -1.27278 0.943444
Q2FZV0   6 0.705882 -1.27278 0.943444
Q2G0S5   5 0.588235 -1.27278 0.943444
Q2FY25   6 0.705882 -1.27278 0.943444
Q2FXG6   2 0.235294 -1.27278 0.943444
Q2FZJ7   2 0.235294 -1.27278 0.943444
Q2G0U7   7 0.823529 -1.27278 0.943444
Q2FZV2   9 1.05882 0.903563 0.161558
Q2FWT8   6 0.705882 -1.27278 0.943444
Q2G0D1   9 1.05882 0.903563 0.161558
Q2FVW5   3 0.352941 -1.27278 0.943444
Q2FY97   9 1.05882 0.903563 0.161558
Q2FXF3   6 0.705882 -1.27278 0.943444
Q2G063   5 0.588235 -1.27278 0.943444
Q2G0U5   5 0.588235 -1.27278 0.943444
Q2G2B1   9 1.05882 0.903563 0.161558
Q2FVE3   4 0.470588 -1.27278 0.943444
Q2FZW1   6 0.705882 -1.27278 0.943444
Q2FYK2   6 0.705882 -1.27278 0.943444
Q2FXW2   6 0.705882 -1.27278 0.943444
Q9F0R1   10 1.17647 0.903563 0.161558
Q2FZG3   7 0.823529 -1.27278 0.943444
Q2G2K0   7 0.823529 -1.27278 0.943444
Q2FVN4   4 0.470588 -1.27278 0.943444
Q2FYV0   4 0.470588 -1.27278 0.943444
Q2G0A5   4 0.470588 -1.27278 0.943444
Q2FZ03   8 0.941176 -1.27278 0.943444
Q2G1I8   4 0.470588 -1.27278 0.943444
Q2FYX8   8 0.941176 -1.27278 0.943444
Q2FV18   3 0.352941 -1.27278 0.943444
Q2FYI7   6 0.705882 -1.27278 0.943444
Q2G0K1   7 0.823529 -1.27278 0.943444
Q2G2U9   10 1.17647 0.903563 0.161558
Q2FW31   5 0.588235 -1.27278 0.943444
Q2FVB5   6 0.705882 -1.27278 0.943444
Q2FVI8   3 0.352941 -1.27278 0.943444
Q2FZT0   4 0.470588 -1.27278 0.943444
P48860   7 0.823529 -1.27278 0.943444
Q2FYC1   7 0.823529 -1.27278 0.943444
Q2G286   7 0.823529 -1.27278 0.943444
Q2FXD3   6 0.705882 -1.27278 0.943444
Q2G027   4 0.470588 -1.27278 0.943444
Q2G0T4   4 0.470588 -1.27278 0.943444
Q2FZJ5   5 0.588235 -1.27278 0.943444
Q2FW10   3 0.352941 -1.27278 0.943444
Q2FY91   9 1.05882 0.903563 0.161558
Q2FVP0   4 0.470588 -1.27278 0.943444
P60070   5 0.588235 -1.27278 0.943444
Q2FWU1   10 1.17647 0.903563 0.161558
Q2FYA3   5 0.588235 -1.27278 0.943444
Q2G0V8   7 0.823529 -1.27278 0.943444
Q2G0Z2   5 0.588235 -1.27278 0.943444
Q2FZ47   4 0.470588 -1.27278 0.943444
Q2G0V9   7 0.823529 -1.27278 0.943444
Q2FZE2   7 0.823529 -1.27278 0.943444
Q2FWB0   11 1.29412 0.903563 0.161558
Q2G1J1   4 0.470588 -1.27278 0.943444
Q2FYQ1   6 0.705882 -1.27278 0.943444
Q2FZ45   8 0.941176 -1.27278 0.943444
Q2FYW5   8 0.941176 -1.27278 0.943444
Q2G1A0   2 0.235294 -1.27278 0.943444
Q2FZB9   5 0.588235 -1.27278 0.943444
Q2FZX2   5 0.588235 -1.27278 0.943444
Q2FZY4   9 1.05882 0.903563 0.161558
Q2FW56   5 0.588235 -1.27278 0.943444
P0A0G6   6 0.705882 -1.27278 0.943444
Q2FW80   6 0.705882 -1.27278 0.943444
Q2G2S4   5 0.588235 -1.27278 0.943444
Q2G2H0   4 0.470588 -1.27278 0.943444
Q2G2E1   6 0.705882 -1.27278 0.943444
Q2G0I5   8 0.941176 -1.27278 0.943444
Q2FWW6   7 0.823529 -1.27278 0.943444
Q2G112   5 0.588235 -1.27278 0.943444
Q2G214   7 0.823529 -1.27278 0.943444
Q2FYG2   7 0.823529 -1.27278 0.943444
Q2G0J5   5 0.588235 -1.27278 0.943444
Q2FX27   5 0.588235 -1.27278 0.943444
Q2FWV5   7 0.823529 -1.27278 0.943444
Q2FX40   7 0.823529 -1.27278 0.943444
Q2FZM5   4 0.470588 -1.27278 0.943444
Q2FXH8   6 0.705882 -1.27278 0.943444
Q2FWS5   6 0.705882 -1.27278 0.943444
Q2FW13   7 0.777778 -1.27278 0.943444
Q2FY93   11 1.22222 0.903563 0.161558
Q2FZM8   8 0.888889 -1.27278 0.943444
Q2FZV4   6 0.666667 -1.27278 0.943444
Q2FVD4   9 1 0.903563 0.161558
Q2G0J3   4 0.444444 -1.27278 0.943444
Q2FX61   7 0.777778 -1.27278 0.943444
Q2FVD6   9 1 0.903563 0.161558
Q2FYY7   9 1 0.903563 0.161558
Q2G0W0   7 0.777778 -1.27278 0.943444
Q2FXF7   12 1.33333 0.903563 0.161558
Q2G191   7 0.777778 -1.27278 0.943444
Q2FYT5   8 0.888889 -1.27278 0.943444
Q2G1P0   9 1 0.903563 0.161558
Q2FVF8   7 0.777778 -1.27278 0.943444
Q2G0Y1   4 0.444444 -1.27278 0.943444
Q2FZD2   10 1.11111 0.903563 0.161558
Q2FZ59   6 0.666667 -1.27278 0.943444
Q2G2G1   6 0.666667 -1.27278 0.943444
Q2G0F9   4 0.444444 -1.27278 0.943444
Q2G1J2   7 0.777778 -1.27278 0.943444
Q2G0Q6   8 0.888889 -1.27278 0.943444
Q2FYX0   7 0.777778 -1.27278 0.943444
Q2FZU8   4 0.444444 -1.27278 0.943444
Q2G267   10 1.11111 0.903563 0.161558
Q2G174   8 0.888889 -1.27278 0.943444
Q2FWC3   8 0.888889 -1.27278 0.943444
Q2FVN6   7 0.777778 -1.27278 0.943444
Q2G2D1   7 0.777778 -1.27278 0.943444
Q2FZK9   8 0.888889 -1.27278 0.943444
Q2G2C9   11 1.22222 0.903563 0.161558
Q2G2V8   4 0.444444 -1.27278 0.943444
Q2FVL6   9 1 0.903563 0.161558
Q2FY45   3 0.333333 -1.27278 0.943444
Q2G2R7   7 0.777778 -1.27278 0.943444
Q2FWD5   9 1 0.903563 0.161558
Q2FWT3   5 0.555556 -1.27278 0.943444
Q2FY92   12 1.33333 0.903563 0.161558
Q2FZM2   8 0.888889 -1.27278 0.943444
Q2G2F0   8 0.888889 -1.27278 0.943444
Q2FW30   9 1 0.903563 0.161558
Q2FZV9   11 1.22222 0.903563 0.161558
Q2FVA6   6 0.666667 -1.27278 0.943444
Q2G229   6 0.666667 -1.27278 0.943444
Q2FZZ3   9 1 0.903563 0.161558
Q2G2F4   4 0.444444 -1.27278 0.943444
Q2FVA7   7 0.777778 -1.27278 0.943444
Q2G0R3   8 0.888889 -1.27278 0.943444
Q2G1R1   9 1 0.903563 0.161558
Q2FZ79   11 1.22222 0.903563 0.161558
Q2FZ12   4 0.444444 -1.27278 0.943444
Q2FX39   6 0.666667 -1.27278 0.943444
Q2G186   9 1 0.903563 0.161558
Q2FXE5   5 0.555556 -1.27278 0.943444
Q2G0A1   8 0.888889 -1.27278 0.943444
Q2G0E7   7 0.777778 -1.27278 0.943444
Q2G2V7   7 0.777778 -1.27278 0.943444
Q2FYA6   7 0.777778 -1.27278 0.943444
Q2G276   7 0.777778 -1.27278 0.943444
Q2G070   10 1.11111 0.903563 0.161558
Q2FVZ1   7 0.777778 -1.27278 0.943444
Q2FW84   6 0.666667 -1.27278 0.943444
Q2FVY9   9 1 0.903563 0.161558
Q2FVD9   8 0.888889 -1.27278 0.943444
Q2G1T2   11 1.22222 0.903563 0.161558
Q2G0I3   7 0.777778 -1.27278 0.943444
Q2G0E8   7 0.777778 -1.27278 0.943444
Q2FW08   7 0.777778 -1.27278 0.943444
Q2FVD8   8 0.888889 -1.27278 0.943444
Q2FXF5   6 0.666667 -1.27278 0.943444
Q2FXW1   6 0.666667 -1.27278 0.943444
Q2FW79   5 0.555556 -1.27278 0.943444
Q2G2G0   3 0.333333 -1.27278 0.943444
P48940   7 0.777778 -1.27278 0.943444
Q2FYL6   7 0.777778 -1.27278 0.943444
Q2FZV8   11 1.22222 0.903563 0.161558
Q2FYM5   6 0.666667 -1.27278 0.943444
Q2G2B6   8 0.888889 -1.27278 0.943444
Q2G1L2   6 0.666667 -1.27278 0.943444
Q2G1V5   6 0.666667 -1.27278 0.943444
Q2FXT0   4 0.444444 -1.27278 0.943444
Q2FY02   11 1.22222 0.903563 0.161558
Q2FWQ4   6 0.666667 -1.27278 0.943444
Q2FYG4   6 0.666667 -1.27278 0.943444
Q2FW11   6 0.666667 -1.27278 0.943444
Q2G257   8 0.842105 -1.27278 0.943444
Q2FWJ6   7 0.736842 -1.27278 0.943444
Q2FXS8   3 0.315789 -1.27278 0.943444
Q2FX12   9 0.947368 -1.27278 0.943444
Q2FYF1   3 0.315789 -1.27278 0.943444
Q2G2E8   8 0.842105 -1.27278 0.943444
Q2FXE6   10 1.05263 0.903563 0.161558
Q2G2C0   8 0.842105 -1.27278 0.943444
Q2G1V6   8 0.842105 -1.27278 0.943444
Q2FWZ4   8 0.842105 -1.27278 0.943444
Q2G2V0   6 0.631579 -1.27278 0.943444
Q9ZAH6   9 0.947368 -1.27278 0.943444
Q2FVU2   9 0.947368 -1.27278 0.943444
Q2FWI8   9 0.947368 -1.27278 0.943444
P0A0H0   3 0.315789 -1.27278 0.943444
Q2G0C1   10 1.05263 0.903563 0.161558
Q2FXH3   12 1.26316 0.903563 0.161558
Q2FXI6   8 0.842105 -1.27278 0.943444
Q2G1X5   5 0.526316 -1.27278 0.943444
Q2FV08   11 1.15789 0.903563 0.161558
Q2FWT7   4 0.421053 -1.27278 0.943444
Q2G210   6 0.631579 -1.27278 0.943444
Q2FW66   7 0.736842 -1.27278 0.943444
Q2FWD0   9 0.947368 -1.27278 0.943444
Q2FUQ1   6 0.631579 -1.27278 0.943444
Q2FVI6   9 0.947368 -1.27278 0.943444
Q2FWM7   8 0.842105 -1.27278 0.943444
Q2FVN2   4 0.421053 -1.27278 0.943444
Q2FWR2   5 0.526316 -1.27278 0.943444
Q2FYH4   6 0.631579 -1.27278 0.943444
Q2FYM8   4 0.421053 -1.27278 0.943444
Q9RFJ6   9 0.947368 -1.27278 0.943444
Q2FZ42   4 0.421053 -1.27278 0.943444
Q2FVX9   12 1.26316 0.903563 0.161558
Q2G066   8 0.842105 -1.27278 0.943444
Q2FVM3   9 0.947368 -1.27278 0.943444
Q2FWT1   10 1.05263 0.903563 0.161558
Q2FZB8   6 0.631579 -1.27278 0.943444
Q2FUQ8   5 0.526316 -1.27278 0.943444
Q2G2I7   5 0.526316 -1.27278 0.943444
Q2FVF7   7 0.736842 -1.27278 0.943444
Q2FV52   8 0.842105 -1.27278 0.943444
Q2FWE3   9 0.947368 -1.27278 0.943444
Q2G144   4 0.421053 -1.27278 0.943444
Q2FXZ1   11 1.15789 0.903563 0.161558
Q2FX34   7 0.736842 -1.27278 0.943444
Q2FWV4   3 0.315789 -1.27278 0.943444
Q2FZ11   9 0.947368 -1.27278 0.943444
Q2G141   7 0.736842 -1.27278 0.943444
Q2FWF5   6 0.631579 -1.27278 0.943444
Q2FV34   7 0.736842 -1.27278 0.943444
Q2FWQ0   9 0.947368 -1.27278 0.943444
Q2FV88   8 0.842105 -1.27278 0.943444
Q2G2P0   7 0.736842 -1.27278 0.943444
Q2FYW8   8 0.842105 -1.27278 0.943444
Q2G1W1   10 1.05263 0.903563 0.161558
Q2FVC2   10 1.05263 0.903563 0.161558
Q2G0D3   5 0.526316 -1.27278 0.943444
Q2FV89   7 0.736842 -1.27278 0.943444
Q2G1U2   7 0.736842 -1.27278 0.943444
Q2FX32   6 0.631579 -1.27278 0.943444
Q2FXS7   8 0.842105 -1.27278 0.943444
Q2FVX1   5 0.526316 -1.27278 0.943444
Q2FVE0   6 0.631579 -1.27278 0.943444
Q2G270   7 0.736842 -1.27278 0.943444
Q9EYW6   6 0.631579 -1.27278 0.943444
Q2FVB8   7 0.736842 -1.27278 0.943444
Q2FZT9   7 0.736842 -1.27278 0.943444
Q2G298   8 0.842105 -1.27278 0.943444
Q2FX49   6 0.631579 -1.27278 0.943444
Q2G0Z0   11 1.15789 0.903563 0.161558
Q2FW39   12 1.26316 0.903563 0.161558
Q2G252   7 0.736842 -1.27278 0.943444
Q2G0A3   6 0.631579 -1.27278 0.943444
Q2FYJ7   7 0.736842 -1.27278 0.943444
Q2FWT2   6 0.631579 -1.27278 0.943444
Q2FWQ5   10 1.05263 0.903563 0.161558
Q2G2J7   5 0.526316 -1.27278 0.943444
Q2FY75   6 0.631579 -1.27278 0.943444
Q2G106   7 0.736842 -1.27278 0.943444
Q2FVY3   8 0.842105 -1.27278 0.943444
Q2FVP9   6 0.631579 -1.27278 0.943444
Q2FW42   6 0.631579 -1.27278 0.943444
Q2FUV9   6 0.631579 -1.27278 0.943444
Q2FVR7   7 0.736842 -1.27278 0.943444
Q2FZN1   6 0.631579 -1.27278 0.943444
Q2G2Q7   13 1.3 0.903563 0.161558
Q2G150   12 1.2 0.903563 0.161558
Q2G081   6 0.6 -1.27278 0.943444
Q2FV45   8 0.8 -1.27278 0.943444
Q2FX02   15 1.5 0.903563 0.161558
P0A0Q4   9 0.9 -1.27278 0.943444
Q2G0L9   9 0.9 -1.27278 0.943444
Q2FY04   10 1 0.903563 0.161558
Q2FV48   6 0.6 -1.27278 0.943444
Q2FW64   8 0.8 -1.27278 0.943444
Q2FX63   11 1.1 0.903563 0.161558
Q2G1T3   9 0.9 -1.27278 0.943444
Q2G0K9   7 0.7 -1.27278 0.943444
Q2FZ00   8 0.8 -1.27278 0.943444
Q2FVL9   3 0.3 -1.27278 0.943444
Q2FW33   9 0.9 -1.27278 0.943444
Q2FWT9   7 0.7 -1.27278 0.943444
Q2FZF7   9 0.9 -1.27278 0.943444
Q2FWL1   10 1 0.903563 0.161558
Q2FYS7   8 0.8 -1.27278 0.943444
Q2FZX3   7 0.7 -1.27278 0.943444
Q2FXR0   9 0.9 -1.27278 0.943444
Q2G2I9   6 0.6 -1.27278 0.943444
Q2FWN1   4 0.4 -1.27278 0.943444
Q2G297   8 0.8 -1.27278 0.943444
Q2FVA0   7 0.7 -1.27278 0.943444
Q2FXX0   3 0.3 -1.27278 0.943444
Q2G2P4   5 0.5 -1.27278 0.943444
Q2G0P8   9 0.9 -1.27278 0.943444
Q2FVN3   9 0.9 -1.27278 0.943444
Q2FXK7   10 1 0.903563 0.161558
Q2FZF8   6 0.6 -1.27278 0.943444
Q2FWR0   7 0.7 -1.27278 0.943444
Q2FXL2   8 0.8 -1.27278 0.943444
Q2FWA9   7 0.7 -1.27278 0.943444
Q2G282   8 0.8 -1.27278 0.943444
Q9RQQ0   5 0.5 -1.27278 0.943444
Q2FXD7   13 1.3 0.903563 0.161558
Q2FUY4   11 1.1 0.903563 0.161558
Q2G2W4   5 0.5 -1.27278 0.943444
Q2FZF5   7 0.7 -1.27278 0.943444
Q2FY42   3 0.3 -1.27278 0.943444
Q2FUS3   9 0.9 -1.27278 0.943444
Q2G2E7   11 1.1 0.903563 0.161558
Q2G0S6   4 0.4 -1.27278 0.943444
Q2G0C2   9 0.9 -1.27278 0.943444
Q2FWF8   7 0.7 -1.27278 0.943444
Q2G000   7 0.7 -1.27278 0.943444
Q2FWX2   7 0.7 -1.27278 0.943444
Q2FZS2   9 0.9 -1.27278 0.943444
Q2FW16   6 0.6 -1.27278 0.943444
Q2FZI2   6 0.6 -1.27278 0.943444
Q2G1Q5   6 0.6 -1.27278 0.943444
Q2G1A5   9 0.9 -1.27278 0.943444
Q2G0P7   7 0.7 -1.27278 0.943444
Q2FWV3   5 0.5 -1.27278 0.943444
Q2FW51   9 0.9 -1.27278 0.943444
Q2FVI4   12 1.2 0.903563 0.161558
Q2FVN7   10 1 0.903563 0.161558
Q2FWP9   5 0.5 -1.27278 0.943444
Q2FXT2   9 0.9 -1.27278 0.943444
P0A0F4   12 1.2 0.903563 0.161558
Q2G126   11 1.1 0.903563 0.161558
Q2FW82   7 0.7 -1.27278 0.943444
Q2FY44   11 1.1 0.903563 0.161558
Q2G0N9   10 1 0.903563 0.161558
Q2G0Z9   10 1 0.903563 0.161558
Q2FV81   13 1.3 0.903563 0.161558
Q2FYC4   7 0.7 -1.27278 0.943444
Q2G178   11 1.1 0.903563 0.161558
Q2G079   5 0.5 -1.27278 0.943444
Q2G2B7   12 1.2 0.903563 0.161558
Q2FVF5   9 0.9 -1.27278 0.943444
Q2G2W2   9 0.9 -1.27278 0.943444
Q2G1I2   9 0.9 -1.27278 0.943444
Q2G245   9 0.9 -1.27278 0.943444
Q2G1H7   7 0.666667 -1.27278 0.943444
Q2FWF1   6 0.571429 -1.27278 0.943444
Q2FZZ9   11 1.04762 0.903563 0.161558
Q2G1W3   6 0.571429 -1.27278 0.943444
Q2G204   11 1.04762 0.903563 0.161558
Q2G1H1   6 0.571429 -1.27278 0.943444
Q2FXK3   7 0.666667 -1.27278 0.943444
Q2G2H8   10 0.952381 -1.27278 0.943444
Q2FZP9   12 1.14286 0.903563 0.161558
Q2FWI2   9 0.857143 -1.27278 0.943444
Q2FYZ6   8 0.761905 -1.27278 0.943444
Q2FXS1   9 0.857143 -1.27278 0.943444
Q2G200   12 1.14286 0.903563 0.161558
Q2G2L5   6 0.571429 -1.27278 0.943444
Q2FY73   8 0.761905 -1.27278 0.943444
Q2G177   8 0.761905 -1.27278 0.943444
Q2G2F9   9 0.857143 -1.27278 0.943444
Q2FV27   8 0.761905 -1.27278 0.943444
Q2FZ56   7 0.666667 -1.27278 0.943444
Q2FVF3   6 0.571429 -1.27278 0.943444
Q2G0B6   7 0.666667 -1.27278 0.943444
Q2G2S5   9 0.857143 -1.27278 0.943444
Q2FW68   8 0.761905 -1.27278 0.943444
Q2FWX7   5 0.47619 -1.27278 0.943444
Q2FWB6   16 1.52381 0.903563 0.161558
Q2FXA9   11 1.04762 0.903563 0.161558
Q2FXP3   10 0.952381 -1.27278 0.943444
Q2FUX5   12 1.14286 0.903563 0.161558
Q2FZZ4   11 1.04762 0.903563 0.161558
Q2FX98   11 1.04762 0.903563 0.161558
Q2FV23   8 0.761905 -1.27278 0.943444
Q2FUR1   9 0.857143 -1.27278 0.943444
Q2FY49   9 0.857143 -1.27278 0.943444
Q2G017   6 0.571429 -1.27278 0.943444
Q2G2K9   11 1.04762 0.903563 0.161558
Q2G2N9   9 0.857143 -1.27278 0.943444
Q2G0E9   9 0.857143 -1.27278 0.943444
Q2FY19   12 1.14286 0.903563 0.161558
Q2G1E3   10 0.952381 -1.27278 0.943444
Q2FW17   2 0.190476 -1.27278 0.943444
Q2FWK9   10 0.952381 -1.27278 0.943444
Q2G2Q6   13 1.2381 0.903563 0.161558
Q2G2Q5   13 1.2381 0.903563 0.161558
Q2G1U9   14 1.33333 0.903563 0.161558
Q2G299   10 0.952381 -1.27278 0.943444
Q2FX75   4 0.380952 -1.27278 0.943444
Q2G058   8 0.761905 -1.27278 0.943444
Q2G0E3   8 0.761905 -1.27278 0.943444
Q2FYK0   11 1.04762 0.903563 0.161558
Q2G2K6   5 0.47619 -1.27278 0.943444
Q2FYN0   4 0.380952 -1.27278 0.943444
Q2FVK7   8 0.761905 -1.27278 0.943444
Q2FX15   9 0.857143 -1.27278 0.943444
Q2FVN9   6 0.571429 -1.27278 0.943444
Q2FWX0   5 0.47619 -1.27278 0.943444
Q2G143   14 1.33333 0.903563 0.161558
Q2G0C7   6 0.571429 -1.27278 0.943444
Q2G0K6   9 0.857143 -1.27278 0.943444
Q2FZZ1   4 0.380952 -1.27278 0.943444
Q2FV13   9 0.857143 -1.27278 0.943444
Q2G128   12 1.14286 0.903563 0.161558
Q2FXU2   8 0.761905 -1.27278 0.943444
Q2G2R4   5 0.47619 -1.27278 0.943444
Q2FXM1   7 0.666667 -1.27278 0.943444
Q8KQR1   5 0.47619 -1.27278 0.943444
Q2G2Q9   12 1.14286 0.903563 0.161558
Q2FVG9   6 0.571429 -1.27278 0.943444
Q2FV56   4 0.380952 -1.27278 0.943444
Q2FWG7   8 0.727273 -1.27278 0.943444
Q2G0T1   10 0.909091 -1.27278 0.943444
Q2FXB9   6 0.545455 -1.27278 0.943444
Q2FZP3   9 0.818182 -1.27278 0.943444
Q2FZQ2   8 0.727273 -1.27278 0.943444
Q2FXS4   10 0.909091 -1.27278 0.943444
Q2FZ21   9 0.818182 -1.27278 0.943444
Q2G2X2   8 0.727273 -1.27278 0.943444
Q2FZF6   8 0.727273 -1.27278 0.943444
Q2FYA0   8 0.727273 -1.27278 0.943444
Q2G2A9   5 0.454545 -1.27278 0.943444
Q2FYB9   11 1 0.903563 0.161558
Q2FYI4   12 1.09091 0.903563 0.161558
Q2FYL4   12 1.09091 0.903563 0.161558
Q2G1T0   7 0.636364 -1.27278 0.943444
Q2FXW7   10 0.909091 -1.27278 0.943444
Q2FZA1   12 1.09091 0.903563 0.161558
Q2FY76   10 0.909091 -1.27278 0.943444
Q2FZ97   14 1.27273 0.903563 0.161558
Q2G1I4   6 0.545455 -1.27278 0.943444
Q2FYQ6   6 0.545455 -1.27278 0.943444
Q2FXL6   9 0.818182 -1.27278 0.943444
Q2G2G6   5 0.454545 -1.27278 0.943444
Q2FVH1   7 0.636364 -1.27278 0.943444
Q2FYA8   7 0.636364 -1.27278 0.943444
Q2G2M5   10 0.909091 -1.27278 0.943444
Q2FV99   7 0.636364 -1.27278 0.943444
Q2G105   7 0.636364 -1.27278 0.943444
Q2FW23   11 1 0.903563 0.161558
Q2G012   5 0.454545 -1.27278 0.943444
Q2G2V5   8 0.727273 -1.27278 0.943444
Q2FW07   14 1.27273 0.903563 0.161558
Q2G0F2   7 0.636364 -1.27278 0.943444
Q2FZC9   5 0.454545 -1.27278 0.943444
Q2FXE9   7 0.636364 -1.27278 0.943444
Q2FV47   8 0.727273 -1.27278 0.943444
Q2G2Q8   11 1 0.903563 0.161558
Q2FYE7   9 0.818182 -1.27278 0.943444
Q2FUT3   12 1.09091 0.903563 0.161558
Q2G068   14 1.27273 0.903563 0.161558
Q2G2D3   8 0.727273 -1.27278 0.943444
Q2FYK4   9 0.818182 -1.27278 0.943444
Q2FX36   8 0.727273 -1.27278 0.943444
Q2G0A4   7 0.636364 -1.27278 0.943444
Q2G080   8 0.727273 -1.27278 0.943444
Q2FUT1   9 0.818182 -1.27278 0.943444
Q2FYH3   18 1.63636 0.903563 0.161558
Q2FXA7   8 0.727273 -1.27278 0.943444
Q2G2Y6   3 0.272727 -1.27278 0.943444
Q2FY55   9 0.818182 -1.27278 0.943444
Q2FY61   8 0.727273 -1.27278 0.943444
Q2G0E2   15 1.36364 0.903563 0.161558
Q2FVY1   9 0.818182 -1.27278 0.943444
Q2FUV1   11 1 0.903563 0.161558
Q2FUS9   6 0.545455 -1.27278 0.943444
Q2G1A1   8 0.727273 -1.27278 0.943444
P60639   6 0.545455 -1.27278 0.943444
Q2FZE9   4 0.363636 -1.27278 0.943444
Q2G1I9   7 0.636364 -1.27278 0.943444
Q2FWN0   12 1.09091 0.903563 0.161558
Q2FZE3   13 1.18182 0.903563 0.161558
Q93Q23   5 0.454545 -1.27278 0.943444
Q2FWE9   8 0.727273 -1.27278 0.943444
Q2FUS1   9 0.818182 -1.27278 0.943444
Q2FVM5   11 1 0.903563 0.161558
Q2G2N7   10 0.909091 -1.27278 0.943444
Q2FWG0   10 0.909091 -1.27278 0.943444
Q2FXV7   6 0.545455 -1.27278 0.943444
Q2FW69   4 0.363636 -1.27278 0.943444
P0A0F8   6 0.545455 -1.27278 0.943444
Q2G055   8 0.727273 -1.27278 0.943444
Q2FV37   7 0.636364 -1.27278 0.943444
Q2G225   8 0.727273 -1.27278 0.943444
Q2FXG2   5 0.454545 -1.27278 0.943444
Q2FY87   9 0.818182 -1.27278 0.943444
Q2FWR7   10 0.909091 -1.27278 0.943444
Q2G1U6   13 1.18182 0.903563 0.161558
Q2G006   14 1.27273 0.903563 0.161558
Q2G2I6   6 0.521739 -1.27278 0.943444
Q2FWS1   3 0.26087 -1.27278 0.943444
Q2FYF5   13 1.13043 0.903563 0.161558
Q2G0F1   11 0.956522 -1.27278 0.943444
Q2G0J2   8 0.695652 -1.27278 0.943444
Q2FXE3   10 0.869565 -1.27278 0.943444
Q2FYV8   14 1.21739 0.903563 0.161558
Q2G1X6   9 0.782609 -1.27278 0.943444
Q2FUP5   11 0.956522 -1.27278 0.943444
Q2G1A4   10 0.869565 -1.27278 0.943444
Q2G0H9   16 1.3913 0.903563 0.161558
Q2G0M0   12 1.04348 0.903563 0.161558
Q2FYK6   13 1.13043 0.903563 0.161558
Q2G023   10 0.869565 -1.27278 0.943444
Q2G0G2   11 0.956522 -1.27278 0.943444
Q2FXC0   8 0.695652 -1.27278 0.943444
Q2FXF1   9 0.782609 -1.27278 0.943444
Q2FW00   8 0.695652 -1.27278 0.943444
Q2G1E7   6 0.521739 -1.27278 0.943444
Q2FWE7   14 1.21739 0.903563 0.161558
Q2FY32   16 1.3913 0.903563 0.161558
Q2FUU0   10 0.869565 -1.27278 0.943444
Q2FVU5   12 1.04348 0.903563 0.161558
Q2G062   8 0.695652 -1.27278 0.943444
Q2FV26   9 0.782609 -1.27278 0.943444
Q2FW97   14 1.21739 0.903563 0.161558
Q2FZY8   8 0.695652 -1.27278 0.943444
Q2G277   7 0.608696 -1.27278 0.943444
Q2G0V1   5 0.434783 -1.27278 0.943444
Q2FWJ3   10 0.869565 -1.27278 0.943444
Q2G2J2   10 0.869565 -1.27278 0.943444
Q2FVB0   7 0.608696 -1.27278 0.943444
Q2G278   12 1.04348 0.903563 0.161558
Q2G107   6 0.521739 -1.27278 0.943444
P0A0M9   12 1.04348 0.903563 0.161558
Q2G067   10 0.869565 -1.27278 0.943444
Q2FV55   10 0.869565 -1.27278 0.943444
Q2G1L3   9 0.782609 -1.27278 0.943444
Q2G2R0   7 0.608696 -1.27278 0.943444
Q2G2T3   7 0.608696 -1.27278 0.943444
Q2FWA8   6 0.521739 -1.27278 0.943444
Q2G056   11 0.956522 -1.27278 0.943444
Q2FWR1   11 0.956522 -1.27278 0.943444
Q2FXP9   8 0.695652 -1.27278 0.943444
Q2FZI4   10 0.869565 -1.27278 0.943444
Q2G2L7   13 1.13043 0.903563 0.161558
Q2FVG1   8 0.695652 -1.27278 0.943444
Q2G1I7   11 0.956522 -1.27278 0.943444
Q2FVB6   10 0.869565 -1.27278 0.943444
Q2G001   11 0.956522 -1.27278 0.943444
Q2FUX3   7 0.608696 -1.27278 0.943444
Q2G1Q9   11 0.956522 -1.27278 0.943444
Q2G2S9   10 0.869565 -1.27278 0.943444
Q2FXZ8   15 1.30435 0.903563 0.161558
Q2FZI7   11 0.956522 -1.27278 0.943444
Q2FUS6   10 0.869565 -1.27278 0.943444
Q2FUZ6   12 1.04348 0.903563 0.161558
Q2FYQ9   9 0.782609 -1.27278 0.943444
Q2FYS8   13 1.13043 0.903563 0.161558
Q2FYS6   9 0.782609 -1.27278 0.943444
Q2FZG6   10 0.869565 -1.27278 0.943444
Q2G1L9   6 0.521739 -1.27278 0.943444
Q2FXT3   11 0.956522 -1.27278 0.943444
Q2FZN9   11 0.956522 -1.27278 0.943444
Q2FW20   9 0.782609 -1.27278 0.943444
Q2G0H3   10 0.869565 -1.27278 0.943444
Q2FV98   11 0.956522 -1.27278 0.943444
Q2FXR7   11 0.956522 -1.27278 0.943444
Q2G1T4   15 1.30435 0.903563 0.161558
Q2FW38   14 1.21739 0.903563 0.161558
Q2G2P6   11 0.956522 -1.27278 0.943444
Q2FVL7   12 1.04348 0.903563 0.161558
Q2FVY2   10 0.869565 -1.27278 0.943444
Q2FYZ0   12 1.04348 0.903563 0.161558
Q2FYW2   8 0.695652 -1.27278 0.943444
P60643   8 0.695652 -1.27278 0.943444
Q2G265   8 0.695652 -1.27278 0.943444
Q2FV42   6 0.521739 -1.27278 0.943444
Q2FXN0   10 0.869565 -1.27278 0.943444
Q2G2D9   9 0.782609 -1.27278 0.943444
Q2FV75   11 0.956522 -1.27278 0.943444
Q2FYE0   9 0.782609 -1.27278 0.943444
Q2FX03   8 0.695652 -1.27278 0.943444
Q2FX89   8 0.695652 -1.27278 0.943444
Q2FX43   5 0.434783 -1.27278 0.943444
Q2FV69   10 0.833333 -1.27278 0.943444
P72360   9 0.75 -1.27278 0.943444
Q2FVQ1   13 1.08333 0.903563 0.161558
Q2FYG7   14 1.16667 0.903563 0.161558
Q2G1J8   10 0.833333 -1.27278 0.943444
Q2FW77   8 0.666667 -1.27278 0.943444
Q2FWI4   14 1.16667 0.903563 0.161558
Q2FX62   8 0.666667 -1.27278 0.943444
Q2G0U6   12 1 0.903563 0.161558
Q2G0P2   8 0.666667 -1.27278 0.943444
Q2G0B8   13 1.08333 0.903563 0.161558
Q2FVL3   6 0.5 -1.27278 0.943444
Q2G1K8   13 1.08333 0.903563 0.161558
Q2G2R9   9 0.75 -1.27278 0.943444
Q2G2I3   10 0.833333 -1.27278 0.943444
Q2FY56   10 0.833333 -1.27278 0.943444
Q2G0B1   13 1.08333 0.903563 0.161558
Q2G1T1   9 0.75 -1.27278 0.943444
Q2FVX5   4 0.333333 -1.27278 0.943444
Q2G0H8   11 0.916667 -1.27278 0.943444
Q2FVT3   8 0.666667 -1.27278 0.943444
Q2FWF6   9 0.75 -1.27278 0.943444
Q2FWZ6   13 1.08333 0.903563 0.161558
Q2FZ77   10 0.833333 -1.27278 0.943444
Q2G0H0   14 1.16667 0.903563 0.161558
Q2G2G7   13 1.08333 0.903563 0.161558
Q2G117   10 0.833333 -1.27278 0.943444
Q2FXG9   8 0.666667 -1.27278 0.943444
Q2FWE4   10 0.833333 -1.27278 0.943444
Q2FUS0   11 0.916667 -1.27278 0.943444
Q2FWR3   9 0.75 -1.27278 0.943444
Q2FYA9   6 0.5 -1.27278 0.943444
Q2G0Y5   16 1.33333 0.903563 0.161558
Q2FZZ8   14 1.16667 0.903563 0.161558
Q2G1Z6   10 0.833333 -1.27278 0.943444
Q2FX53   12 1 0.903563 0.161558
Q2FZC4   7 0.583333 -1.27278 0.943444
Q2FUS5   10 0.833333 -1.27278 0.943444
Q2G1R0   10 0.833333 -1.27278 0.943444
Q2G0D5   10 0.833333 -1.27278 0.943444
Q2FY18   8 0.666667 -1.27278 0.943444
Q2FYH8   5 0.416667 -1.27278 0.943444
Q2G1F2   10 0.833333 -1.27278 0.943444
Q2G0Q5   10 0.833333 -1.27278 0.943444
Q2FVR2   11 0.916667 -1.27278 0.943444
Q2FZE7   6 0.5 -1.27278 0.943444
Q2G0I0   12 1 0.903563 0.161558
Q2G0R1   7 0.583333 -1.27278 0.943444
Q2G0L7   9 0.75 -1.27278 0.943444
Q2FWI1   13 1.08333 0.903563 0.161558
Q2G0F7   5 0.416667 -1.27278 0.943444
Q2FXY3   17 1.41667 0.903563 0.161558
P0A084   14 1.16667 0.903563 0.161558
Q2G0G5   13 1.08333 0.903563 0.161558
Q2FZE5   8 0.666667 -1.27278 0.943444
Q2G0A2   9 0.75 -1.27278 0.943444
Q2FVE8   6 0.5 -1.27278 0.943444
Q2G2M8   10 0.833333 -1.27278 0.943444
Q2FYH7   8 0.666667 -1.27278 0.943444
Q2FVR8   13 1.08333 0.903563 0.161558
Q2FZU9   15 1.25 0.903563 0.161558
Q2FYX7   12 1 0.903563 0.161558
Q2G280   12 1 0.903563 0.161558
Q2FVG5   10 0.833333 -1.27278 0.943444
Q2FWX1   16 1.33333 0.903563 0.161558
Q2FVB3   7 0.583333 -1.27278 0.943444
Q2G2A1   13 1.08333 0.903563 0.161558
Q2G1W7   7 0.583333 -1.27278 0.943444
Q2FW36   11 0.916667 -1.27278 0.943444
P31337   11 0.916667 -1.27278 0.943444
Q2FXB8   8 0.666667 -1.27278 0.943444
Q2G2F3   9 0.75 -1.27278 0.943444
Q2FYM7   6 0.5 -1.27278 0.943444
Q2FYB2   9 0.75 -1.27278 0.943444
Q2G2E2   12 0.96 -1.27278 0.943444
Q2G2G9   10 0.8 -1.27278 0.943444
Q2FVC5   11 0.88 -1.27278 0.943444
Q2G0T3   8 0.64 -1.27278 0.943444
Q2G074   7 0.56 -1.27278 0.943444
Q2G016   11 0.88 -1.27278 0.943444
Q2G0G4   13 1.04 0.903563 0.161558
Q2G2K1   7 0.56 -1.27278 0.943444
Q2FXE1   8 0.64 -1.27278 0.943444
Q2FWD2   10 0.8 -1.27278 0.943444
Q2G1Q0   13 1.04 0.903563 0.161558
Q2G073   8 0.64 -1.27278 0.943444
Q2G1T7   14 1.12 0.903563 0.161558
Q2FVI3   12 0.96 -1.27278 0.943444
Q2FZ93   12 0.96 -1.27278 0.943444
Q2FVQ7   10 0.8 -1.27278 0.943444
Q2G2B9   9 0.72 -1.27278 0.943444
Q2FZN5   7 0.56 -1.27278 0.943444
Q2FY72   9 0.72 -1.27278 0.943444
Q2G0A0   14 1.12 0.903563 0.161558
Q2FZQ8   8 0.64 -1.27278 0.943444
Q2FXP1   12 0.96 -1.27278 0.943444
P0A0B7   11 0.88 -1.27278 0.943444
Q2FYW0   9 0.72 -1.27278 0.943444
Q2G230   15 1.2 0.903563 0.161558
Q2G0H5   12 0.96 -1.27278 0.943444
Q2G0B7   9 0.72 -1.27278 0.943444
Q2G131   7 0.56 -1.27278 0.943444
Q2G0Y4   12 0.96 -1.27278 0.943444
Q2G2L0   12 0.96 -1.27278 0.943444
Q2G101   11 0.88 -1.27278 0.943444
Q2G036   14 1.12 0.903563 0.161558
Q2FXN3   7 0.56 -1.27278 0.943444
Q2FWY2   12 0.96 -1.27278 0.943444
Q2FXK6   14 1.12 0.903563 0.161558
Q2G2Y3   11 0.88 -1.27278 0.943444
Q2G1P8   13 1.04 0.903563 0.161558
Q2G0N7   11 0.88 -1.27278 0.943444
Q2FW43   12 0.96 -1.27278 0.943444
Q2G2N4   16 1.28 0.903563 0.161558
Q2FW59   10 0.8 -1.27278 0.943444
Q2G1V0   7 0.56 -1.27278 0.943444
Q2G010   13 1.04 0.903563 0.161558
Q2FWJ4   8 0.64 -1.27278 0.943444
Q2FUR3   11 0.88 -1.27278 0.943444
Q2FXE4   9 0.72 -1.27278 0.943444
Q2FY36   10 0.8 -1.27278 0.943444
Q2G1Q7   10 0.8 -1.27278 0.943444
Q2FX09   8 0.64 -1.27278 0.943444
Q2G0Z1   13 1.04 0.903563 0.161558
Q2FWJ1   14 1.12 0.903563 0.161558
Q2FUT4   12 0.96 -1.27278 0.943444
Q2FYI1   14 1.12 0.903563 0.161558
Q2FXQ8   11 0.88 -1.27278 0.943444
Q2FUZ0   20 1.6 0.903563 0.161558
P0A086   14 1.12 0.903563 0.161558
Q2FZM0   9 0.72 -1.27278 0.943444
Q2FXL3   10 0.8 -1.27278 0.943444
Q2G2K7   8 0.64 -1.27278 0.943444
Q2FVL1   10 0.8 -1.27278 0.943444
Q2FW21   6 0.48 -1.27278 0.943444
Q2G201   12 0.96 -1.27278 0.943444
Q2FVV6   10 0.8 -1.27278 0.943444
Q2FV03   10 0.8 -1.27278 0.943444
Q2G2T2   10 0.8 -1.27278 0.943444
Q2FZ44   11 0.88 -1.27278 0.943444
Q2G1N7   13 1.04 0.903563 0.161558
Q2G172   6 0.48 -1.27278 0.943444
Q2G208   9 0.72 -1.27278 0.943444
Q2FZR7   6 0.48 -1.27278 0.943444
Q2G2K2   4 0.32 -1.27278 0.943444
Q2FVA4   12 0.96 -1.27278 0.943444
Q2G0F5   8 0.64 -1.27278 0.943444
Q2G0X0   10 0.8 -1.27278 0.943444
Q2FXU0   11 0.88 -1.27278 0.943444
Q2FXX9   13 1.04 0.903563 0.161558
Q2G2K8   6 0.48 -1.27278 0.943444
Q2G0X1   12 0.923077 -1.27278 0.943444
Q2FXI8   10 0.769231 -1.27278 0.943444
Q2G0L1   12 0.923077 -1.27278 0.943444
Q2FX07   8 0.615385 -1.27278 0.943444
Q2G139   13 1 0.903563 0.161558
Q2FUV5   11 0.846154 -1.27278 0.943444
Q2FVD0   11 0.846154 -1.27278 0.943444
Q2FX10   8 0.615385 -1.27278 0.943444
Q2G1W5   12 0.923077 -1.27278 0.943444
Q2G1Y7   10 0.769231 -1.27278 0.943444
Q2G190   13 1 0.903563 0.161558
Q2FV59   8 0.615385 -1.27278 0.943444
Q2FZS3   7 0.538462 -1.27278 0.943444
Q2FX90   13 1 0.903563 0.161558
Q2FW85   11 0.846154 -1.27278 0.943444
Q2FZ65   15 1.15385 0.903563 0.161558
Q2FXJ7   12 0.923077 -1.27278 0.943444
Q2FVW2   11 0.846154 -1.27278 0.943444
Q2G0H4   14 1.07692 0.903563 0.161558
Q2FVV4   10 0.769231 -1.27278 0.943444
Q2FUR9   8 0.615385 -1.27278 0.943444
Q2FW06   12 0.923077 -1.27278 0.943444
Q2FY84   12 0.923077 -1.27278 0.943444
Q2G132   12 0.923077 -1.27278 0.943444
Q2G0C9   11 0.846154 -1.27278 0.943444
Q2G2N1   9 0.692308 -1.27278 0.943444
Q2FVF2   10 0.769231 -1.27278 0.943444
Q2FZ30   10 0.769231 -1.27278 0.943444
Q2FXX8   19 1.46154 0.903563 0.161558
Q2FZX6   10 0.769231 -1.27278 0.943444
Q2G1Z2   8 0.615385 -1.27278 0.943444
Q2G0G7   18 1.38462 0.903563 0.161558
Q2FV53   14 1.07692 0.903563 0.161558
Q2FV28   15 1.15385 0.903563 0.161558
Q2G097   13 1 0.903563 0.161558
Q2FZC5   9 0.692308 -1.27278 0.943444
Q2FY77   11 0.846154 -1.27278 0.943444
Q2FVA9   12 0.923077 -1.27278 0.943444
Q2G2W5   7 0.538462 -1.27278 0.943444
Q2FX97   9 0.692308 -1.27278 0.943444
Q2G1F3   14 1.07692 0.903563 0.161558
Q2FYU1   8 0.615385 -1.27278 0.943444
Q2FUP6   12 0.923077 -1.27278 0.943444
Q2G2U7   10 0.769231 -1.27278 0.943444
Q2FY09   16 1.23077 0.903563 0.161558
Q2G1J6   15 1.15385 0.903563 0.161558
Q2G059   9 0.692308 -1.27278 0.943444
Q2FVK5   10 0.769231 -1.27278 0.943444
Q2G0H7   13 1 0.903563 0.161558
Q2FWN2   8 0.615385 -1.27278 0.943444
Q2FYV7   11 0.846154 -1.27278 0.943444
Q2G236   13 1 0.903563 0.161558
Q2FZR6   8 0.615385 -1.27278 0.943444
Q2G1P9   12 0.923077 -1.27278 0.943444
Q2G0R9   10 0.769231 -1.27278 0.943444
Q2FUZ9   11 0.846154 -1.27278 0.943444
Q2FVP2   12 0.923077 -1.27278 0.943444
Q2FXC8   11 0.846154 -1.27278 0.943444
Q2FVC4   12 0.923077 -1.27278 0.943444
Q2FZ29   9 0.692308 -1.27278 0.943444
Q2FYR8   9 0.666667 -1.27278 0.943444
Q2FY23   13 0.962963 -1.27278 0.943444
Q2G0D4   12 0.888889 -1.27278 0.943444
Q2FZ38   13 0.962963 -1.27278 0.943444
Q2FXH1   10 0.740741 -1.27278 0.943444
Q2FXZ9   12 0.888889 -1.27278 0.943444
Q2G1V3   9 0.666667 -1.27278 0.943444
Q2FVZ0   10 0.740741 -1.27278 0.943444
Q2FV95   10 0.740741 -1.27278 0.943444
Q2G196   13 0.962963 -1.27278 0.943444
Q2FZ61   15 1.11111 0.903563 0.161558
Q2FW27   17 1.25926 0.903563 0.161558
Q2FWH2   12 0.888889 -1.27278 0.943444
Q2FZQ9   7 0.518519 -1.27278 0.943444
Q2FWQ9   16 1.18519 0.903563 0.161558
Q2G1N5   8 0.592593 -1.27278 0.943444
Q2FZP8   9 0.666667 -1.27278 0.943444
Q2FXC2   13 0.962963 -1.27278 0.943444
Q2G0X9   9 0.666667 -1.27278 0.943444
Q2FX08   8 0.592593 -1.27278 0.943444
Q2FUV2   16 1.18519 0.903563 0.161558
Q2FZT8   9 0.666667 -1.27278 0.943444
Q2G2N2   9 0.666667 -1.27278 0.943444
Q2G0M1   12 0.888889 -1.27278 0.943444
Q2FVX8   10 0.740741 -1.27278 0.943444
Q2G220   12 0.888889 -1.27278 0.943444
Q2FW37   12 0.888889 -1.27278 0.943444
Q2G203   16 1.18519 0.903563 0.161558
Q2FY89   9 0.666667 -1.27278 0.943444
Q2G1K7   16 1.18519 0.903563 0.161558
Q2G013   8 0.592593 -1.27278 0.943444
Q2FV91   7 0.518519 -1.27278 0.943444
Q2FW92   15 1.11111 0.903563 0.161558
Q2G1U5   11 0.814815 -1.27278 0.943444
Q2G2A6   7 0.518519 -1.27278 0.943444
Q2G0G9   14 1.03704 0.903563 0.161558
P0A088   7 0.518519 -1.27278 0.943444
Q2G0B4   10 0.740741 -1.27278 0.943444
Q2G0X7   10 0.740741 -1.27278 0.943444
Q2G0S0   11 0.814815 -1.27278 0.943444
Q2FW12   12 0.888889 -1.27278 0.943444
Q2G0J7   11 0.814815 -1.27278 0.943444
Q2FW76   9 0.666667 -1.27278 0.943444
Q2G1Z7   12 0.888889 -1.27278 0.943444
Q2G2S1   13 0.962963 -1.27278 0.943444
Q2G1B1   13 0.962963 -1.27278 0.943444
Q2FVP3   10 0.740741 -1.27278 0.943444
Q2G1V1   13 0.962963 -1.27278 0.943444
Q2G1H8   14 1.03704 0.903563 0.161558
Q2G149   12 0.888889 -1.27278 0.943444
Q2FXC7   9 0.666667 -1.27278 0.943444
Q2G019   12 0.888889 -1.27278 0.943444
Q2FWL6   12 0.888889 -1.27278 0.943444
Q2G199   10 0.740741 -1.27278 0.943444
Q2FY41   3 0.222222 -1.27278 0.943444
Q2FX33   13 0.962963 -1.27278 0.943444
Q2G181   14 1.03704 0.903563 0.161558
Q2FVT1   8 0.592593 -1.27278 0.943444
Q2G0Z5   15 1.11111 0.903563 0.161558
Q2FZC7   13 0.962963 -1.27278 0.943444
Q2G1U0   9 0.666667 -1.27278 0.943444
Q2FW18   10 0.740741 -1.27278 0.943444
Q2G0H1   13 0.962963 -1.27278 0.943444
Q2FX22   10 0.740741 -1.27278 0.943444
Q2G157   12 0.888889 -1.27278 0.943444
Q2G2J5   13 0.962963 -1.27278 0.943444
Q2FZH9   9 0.666667 -1.27278 0.943444
Q2FZA6   7 0.518519 -1.27278 0.943444
Q2G1N6   7 0.518519 -1.27278 0.943444
Q2FVR4   12 0.888889 -1.27278 0.943444
Q2FY13   13 0.962963 -1.27278 0.943444
Q2G025   12 0.888889 -1.27278 0.943444
Q2FV36   9 0.666667 -1.27278 0.943444
Q2G0W9   13 0.962963 -1.27278 0.943444
Q2G0L0   12 0.888889 -1.27278 0.943444
Q2FUR2   9 0.666667 -1.27278 0.943444
Q2FVJ9   16 1.18519 0.903563 0.161558
Q2G1S8   11 0.785714 -1.27278 0.943444
Q2FVJ5   11 0.785714 -1.27278 0.943444
Q2FZ39   11 0.785714 -1.27278 0.943444
Q2FWP6   11 0.785714 -1.27278 0.943444
Q2FVB4   13 0.928571 -1.27278 0.943444
Q2G0V7   12 0.857143 -1.27278 0.943444
Q2FUV4   12 0.857143 -1.27278 0.943444
Q2FYG5   8 0.571429 -1.27278 0.943444
Q2FW71   10 0.714286 -1.27278 0.943444
Q2FZB1   10 0.714286 -1.27278 0.943444
Q2G0Y9   11 0.785714 -1.27278 0.943444
Q2G0X4   8 0.571429 -1.27278 0.943444
Q2FZL2   10 0.714286 -1.27278 0.943444
Q2FVS1   9 0.642857 -1.27278 0.943444
Q2G099   9 0.642857 -1.27278 0.943444
Q2FZN0   9 0.642857 -1.27278 0.943444
Q2FZ50   9 0.642857 -1.27278 0.943444
Q2G0X8   9 0.642857 -1.27278 0.943444
Q2G167   13 0.928571 -1.27278 0.943444
Q2G086   9 0.642857 -1.27278 0.943444
Q2G0D0   17 1.21429 0.903563 0.161558
Q2FWG3   12 0.857143 -1.27278 0.943444
Q2G228   16 1.14286 0.903563 0.161558
Q2FWW8   13 0.928571 -1.27278 0.943444
Q2FYL0   7 0.5 -1.27278 0.943444
Q2FXX2   12 0.857143 -1.27278 0.943444
Q2G0C4   10 0.714286 -1.27278 0.943444
Q2FZA2   15 1.07143 0.903563 0.161558
Q2FWL0   11 0.785714 -1.27278 0.943444
Q2FUY9   13 0.928571 -1.27278 0.943444
Q2G0T8   13 0.928571 -1.27278 0.943444
Q2FWK0   13 0.928571 -1.27278 0.943444
Q2G0D9   19 1.35714 0.903563 0.161558
Q2FZF3   8 0.571429 -1.27278 0.943444
Q2FZ17   15 1.07143 0.903563 0.161558
Q2G0T6   10 0.714286 -1.27278 0.943444
Q2G140   9 0.642857 -1.27278 0.943444
Q2G2F2   6 0.428571 -1.27278 0.943444
Q2FXG0   12 0.857143 -1.27278 0.943444
Q2FWR4   18 1.28571 0.903563 0.161558
Q2G195   12 0.857143 -1.27278 0.943444
Q2FVY4   12 0.857143 -1.27278 0.943444
Q2G1I6   11 0.785714 -1.27278 0.943444
Q2FVD5   8 0.571429 -1.27278 0.943444
Q2FZM1   14 1 0.903563 0.161558
Q2FVG0   12 0.857143 -1.27278 0.943444
Q2FZM7   12 0.857143 -1.27278 0.943444
Q2FZB2   9 0.642857 -1.27278 0.943444
Q2G287   13 0.928571 -1.27278 0.943444
Q2FWG4   11 0.785714 -1.27278 0.943444
Q2G2B3   10 0.714286 -1.27278 0.943444
Q2FY48   11 0.785714 -1.27278 0.943444
Q9ZNI1   11 0.785714 -1.27278 0.943444
Q2FV94   12 0.857143 -1.27278 0.943444
Q2G2X5   7 0.5 -1.27278 0.943444
Q2FVX6   10 0.714286 -1.27278 0.943444
Q2G060   14 1 0.903563 0.161558
Q2FVG2   13 0.928571 -1.27278 0.943444
Q2G1Q1   12 0.857143 -1.27278 0.943444
Q2G1F1   9 0.642857 -1.27278 0.943444
Q2FXC5   10 0.714286 -1.27278 0.943444
Q2G2B0   6 0.428571 -1.27278 0.943444
Q2FXR6   8 0.571429 -1.27278 0.943444
Q2FXE0   14 1 0.903563 0.161558
Q2FUY3   13 0.928571 -1.27278 0.943444
Q2G1S6   10 0.714286 -1.27278 0.943444
Q2FVE9   6 0.428571 -1.27278 0.943444
Q2FVU7   10 0.714286 -1.27278 0.943444
Q2FVM7   10 0.714286 -1.27278 0.943444
Q2FVU6   10 0.714286 -1.27278 0.943444
Q2FVA1   13 0.928571 -1.27278 0.943444
Q2FWB8   16 1.14286 0.903563 0.161558
Q2FYR5   9 0.642857 -1.27278 0.943444
Q2G261   14 1 0.903563 0.161558
Q2G264   16 1.14286 0.903563 0.161558
Q2G0U4   12 0.857143 -1.27278 0.943444
Q2G226   10 0.714286 -1.27278 0.943444
Q2FZT7   10 0.714286 -1.27278 0.943444
Q2FXJ4   11 0.785714 -1.27278 0.943444
Q2G047   10 0.714286 -1.27278 0.943444
Q2FWD9   8 0.571429 -1.27278 0.943444
Q2FZH2   13 0.928571 -1.27278 0.943444
Q2G044   11 0.785714 -1.27278 0.943444
Q2FVZ8   9 0.642857 -1.27278 0.943444
Q2G1C5   7 0.5 -1.27278 0.943444
Q2G1Z1   12 0.857143 -1.27278 0.943444
Q2G135   8 0.571429 -1.27278 0.943444
Q2FVE5   12 0.857143 -1.27278 0.943444
Q2FZ70   12 0.857143 -1.27278 0.943444
Q2G2A0   14 1 0.903563 0.161558
Q2G224   11 0.758621 -1.27278 0.943444
P0A0K3   14 0.965517 -1.27278 0.943444
Q2G1A8   12 0.827586 -1.27278 0.943444
Q2G1P5   10 0.689655 -1.27278 0.943444
Q2FV93   7 0.482759 -1.27278 0.943444
Q2FXC4   10 0.689655 -1.27278 0.943444
Q2FY74   9 0.62069 -1.27278 0.943444
Q2G1M1   9 0.62069 -1.27278 0.943444
Q9EZ11   11 0.758621 -1.27278 0.943444
Q2FZB3   9 0.62069 -1.27278 0.943444
Q2G1V2   8 0.551724 -1.27278 0.943444
Q2FVM8   11 0.758621 -1.27278 0.943444
Q2FVR1   12 0.827586 -1.27278 0.943444
Q2FXC3   10 0.689655 -1.27278 0.943444
Q2FUV6   9 0.62069 -1.27278 0.943444
Q2G1D7   13 0.896552 -1.27278 0.943444
Q2FXR2   8 0.551724 -1.27278 0.943444
Q2FW83   10 0.689655 -1.27278 0.943444
Q2G2X7   13 0.896552 -1.27278 0.943444
Q2FVM4   5 0.344828 -1.27278 0.943444
P0A0J3   14 0.965517 -1.27278 0.943444
Q2G2L8   14 0.965517 -1.27278 0.943444
Q2FZ27   14 0.965517 -1.27278 0.943444
Q2FZ53   11 0.758621 -1.27278 0.943444
Q2G154   12 0.827586 -1.27278 0.943444
Q2FZS4   10 0.689655 -1.27278 0.943444
Q2FYQ5   8 0.551724 -1.27278 0.943444
Q2FZL6   14 0.965517 -1.27278 0.943444
Q2FWB9   11 0.758621 -1.27278 0.943444
Q2FUQ4   14 0.965517 -1.27278 0.943444
Q2G293   15 1.03448 0.903563 0.161558
Q2FZS5   18 1.24138 0.903563 0.161558
Q2FYP9   7 0.482759 -1.27278 0.943444
Q2G0K7   14 0.965517 -1.27278 0.943444
Q2FVV2   13 0.896552 -1.27278 0.943444
Q2FVN0   15 1.03448 0.903563 0.161558
Q2FX00   15 1.03448 0.903563 0.161558
Q2G1I0   13 0.896552 -1.27278 0.943444
Q2FXI2   11 0.758621 -1.27278 0.943444
Q2G2X1   9 0.62069 -1.27278 0.943444
Q2FYG6   11 0.758621 -1.27278 0.943444
Q2FXH0   13 0.896552 -1.27278 0.943444
Q2FXU7   10 0.689655 -1.27278 0.943444
Q2G170   15 1.03448 0.903563 0.161558
Q2FVQ9   14 0.965517 -1.27278 0.943444
Q2FWV2   10 0.689655 -1.27278 0.943444
Q2FVI5   11 0.758621 -1.27278 0.943444
Q2FUW0   13 0.896552 -1.27278 0.943444
Q2FXB7   12 0.827586 -1.27278 0.943444
Q2G0J8   12 0.827586 -1.27278 0.943444
Q2FXB5   12 0.827586 -1.27278 0.943444
Q2FYE9   4 0.275862 -1.27278 0.943444
Q2FVE2   8 0.551724 -1.27278 0.943444
Q2G2V6   14 0.965517 -1.27278 0.943444
O08387   9 0.62069 -1.27278 0.943444
Q2FZ14   13 0.896552 -1.27278 0.943444
Q2FXW3   13 0.896552 -1.27278 0.943444
Q2FYQ8   11 0.758621 -1.27278 0.943444
Q2G2D6   12 0.827586 -1.27278 0.943444
Q2G2T7   12 0.827586 -1.27278 0.943444
Q2FYP8   8 0.551724 -1.27278 0.943444
Q2FZ25   12 0.827586 -1.27278 0.943444
Q2FY65   14 0.965517 -1.27278 0.943444
Q2G2T1   13 0.896552 -1.27278 0.943444
Q2G1N0   10 0.689655 -1.27278 0.943444
Q2G110   11 0.758621 -1.27278 0.943444
Q2G1E1   13 0.896552 -1.27278 0.943444
Q2G2F1   15 1.03448 0.903563 0.161558
Q2FXE8   12 0.827586 -1.27278 0.943444
Q2FZ06   11 0.758621 -1.27278 0.943444
Q2FVH2   10 0.689655 -1.27278 0.943444
Q2FYV6   16 1.10345 0.903563 0.161558
Q2FZJ3   16 1.06667 0.903563 0.161558
Q2G095   11 0.733333 -1.27278 0.943444
Q2G2Y0   14 0.933333 -1.27278 0.943444
Q2G2W3   13 0.866667 -1.27278 0.943444
Q2FY07   15 1 0.903563 0.161558
Q2FXW8   9 0.6 -1.27278 0.943444
Q2FUR6   15 1 0.903563 0.161558
Q2FVW6   7 0.466667 -1.27278 0.943444
Q2G1X0   8 0.533333 -1.27278 0.943444
Q2G1F6   9 0.6 -1.27278 0.943444
Q2FVK8   12 0.8 -1.27278 0.943444
Q2G158   10 0.666667 -1.27278 0.943444
Q2G118   11 0.733333 -1.27278 0.943444
Q2G077   8 0.533333 -1.27278 0.943444
Q2G0E0   11 0.733333 -1.27278 0.943444
Q2G263   18 1.2 0.903563 0.161558
Q2FUU1   13 0.866667 -1.27278 0.943444
Q2G1X7   15 1 0.903563 0.161558
Q2G1C0   12 0.8 -1.27278 0.943444
Q2FVB9   10 0.666667 -1.27278 0.943444
Q2G273   9 0.6 -1.27278 0.943444
Q53726   12 0.8 -1.27278 0.943444
Q2G2W9   15 1 0.903563 0.161558
Q2FZ22   18 1.2 0.903563 0.161558
Q2G2U1   14 0.933333 -1.27278 0.943444
Q2FXW6   10 0.666667 -1.27278 0.943444
Q2G0P9   9 0.6 -1.27278 0.943444
Q2FYE3   16 1.06667 0.903563 0.161558
Q2FXU3   17 1.13333 0.903563 0.161558
Q2G052   14 0.933333 -1.27278 0.943444
Q2FZM6   11 0.733333 -1.27278 0.943444
Q2FX25   15 1 0.903563 0.161558
Q2FX05   12 0.8 -1.27278 0.943444
Q2G1P2   8 0.533333 -1.27278 0.943444
Q2G2C4   12 0.8 -1.27278 0.943444
Q2G165   8 0.533333 -1.27278 0.943444
Q2FXK8   6 0.4 -1.27278 0.943444
Q2FWP1   11 0.733333 -1.27278 0.943444
Q2FVU1   7 0.466667 -1.27278 0.943444
Q2FZ78   15 1 0.903563 0.161558
Q2G0P0   14 0.933333 -1.27278 0.943444
Q2FXX3   8 0.533333 -1.27278 0.943444
Q2FVX2   15 1 0.903563 0.161558
Q2G0Q7   14 0.933333 -1.27278 0.943444
Q2FXS6   9 0.6 -1.27278 0.943444
Q2FUZ1   17 1.13333 0.903563 0.161558
Q2FZ87   10 0.666667 -1.27278 0.943444
Q2FXF4   15 1 0.903563 0.161558
Q2G1G4   9 0.6 -1.27278 0.943444
Q2FWE6   14 0.933333 -1.27278 0.943444
Q2G2U2   10 0.666667 -1.27278 0.943444
Q2FY17   12 0.8 -1.27278 0.943444
Q2FVU3   12 0.8 -1.27278 0.943444
Q2FVK1   8 0.533333 -1.27278 0.943444
Q2G0K5   12 0.8 -1.27278 0.943444
Q2G2X8   9 0.6 -1.27278 0.943444
Q2FYZ7   10 0.666667 -1.27278 0.943444
Q2FWG1   12 0.8 -1.27278 0.943444
Q2G1Q6   11 0.733333 -1.27278 0.943444
Q2G2X9   11 0.733333 -1.27278 0.943444
Q2FWN9   8 0.533333 -1.27278 0.943444
Q2FYZ2   11 0.733333 -1.27278 0.943444
Q2FZJ1   13 0.866667 -1.27278 0.943444
Q2G002   12 0.8 -1.27278 0.943444
Q2FVL4   17 1.13333 0.903563 0.161558
Q2G2M7   14 0.933333 -1.27278 0.943444
Q2FWH6   15 1 0.903563 0.161558
Q2FXQ3   18 1.2 0.903563 0.161558
Q2G129   10 0.666667 -1.27278 0.943444
Q7BHL7   19 1.26667 0.903563 0.161558
Q2FZ71   13 0.866667 -1.27278 0.943444
Q2FZ88   13 0.83871 -1.27278 0.943444
Q2FV22   13 0.83871 -1.27278 0.943444
Q2FYM3   10 0.645161 -1.27278 0.943444
Q2FY06   13 0.83871 -1.27278 0.943444
Q2FXB0   8 0.516129 -1.27278 0.943444
Q2FX87   17 1.09677 0.903563 0.161558
Q2FZ33   14 0.903226 -1.27278 0.943444
Q2G0J1   16 1.03226 0.903563 0.161558
Q2FUT7   17 1.09677 0.903563 0.161558
Q2FZH1   10 0.645161 -1.27278 0.943444
Q2FVX3   15 0.967742 -1.27278 0.943444
Q2FWC6   14 0.903226 -1.27278 0.943444
Q2FXN6   14 0.903226 -1.27278 0.943444
Q2FY79   14 0.903226 -1.27278 0.943444
Q2FZ23   12 0.774194 -1.27278 0.943444
Q2FVF1   12 0.774194 -1.27278 0.943444
Q2FWM5   12 0.774194 -1.27278 0.943444
Q2G061   13 0.83871 -1.27278 0.943444
Q2FWL7   15 0.967742 -1.27278 0.943444
Q2FVK3   8 0.516129 -1.27278 0.943444
Q2FX19   14 0.903226 -1.27278 0.943444
Q2G2U6   13 0.83871 -1.27278 0.943444
Q2G1S5   13 0.83871 -1.27278 0.943444
Q2FVS9   16 1.03226 0.903563 0.161558
Q2G1M7   13 0.83871 -1.27278 0.943444
Q2FW50   11 0.709677 -1.27278 0.943444
Q2G2L1   16 1.03226 0.903563 0.161558
Q2FWB1   13 0.83871 -1.27278 0.943444
Q2FXA8   13 0.83871 -1.27278 0.943444
Q2FV20   12 0.774194 -1.27278 0.943444
Q2FUY1   13 0.83871 -1.27278 0.943444
Q2FYJ1   16 1.03226 0.903563 0.161558
Q2G043   10 0.645161 -1.27278 0.943444
Q2FZ43   13 0.83871 -1.27278 0.943444
Q9KJN4   11 0.709677 -1.27278 0.943444
Q2G194   14 0.903226 -1.27278 0.943444
Q2G0F0   15 0.967742 -1.27278 0.943444
Q2G2G2   13 0.83871 -1.27278 0.943444
Q2G0I8   13 0.83871 -1.27278 0.943444
Q2FXG5   12 0.774194 -1.27278 0.943444
Q2G2S6   9 0.580645 -1.27278 0.943444
Q53700   15 0.967742 -1.27278 0.943444
Q2G0D8   14 0.903226 -1.27278 0.943444
P60430   5 0.322581 -1.27278 0.943444
Q2FV41   12 0.774194 -1.27278 0.943444
Q2FXZ5   11 0.709677 -1.27278 0.943444
Q2FZL0   10 0.645161 -1.27278 0.943444
Q2FY99   14 0.903226 -1.27278 0.943444
Q2FX95   15 0.967742 -1.27278 0.943444
Q2FYR6   16 1.03226 0.903563 0.161558
Q2FUW2   11 0.709677 -1.27278 0.943444
Q2FVL2   15 0.967742 -1.27278 0.943444
Q2G2L4   9 0.580645 -1.27278 0.943444
Q2FXB1   8 0.516129 -1.27278 0.943444
Q2FZY7   13 0.83871 -1.27278 0.943444
Q2FVN1   10 0.645161 -1.27278 0.943444
Q2G1S1   14 0.903226 -1.27278 0.943444
Q2FXK4   12 0.774194 -1.27278 0.943444
Q2FXM6   11 0.709677 -1.27278 0.943444
Q2FZJ6   12 0.774194 -1.27278 0.943444
Q2FVT4   12 0.774194 -1.27278 0.943444
Q2FYW1   11 0.709677 -1.27278 0.943444
Q2FYZ3   14 0.903226 -1.27278 0.943444
Q2FXX5   12 0.774194 -1.27278 0.943444
Q2FWM4   7 0.451613 -1.27278 0.943444
Q2G2L3   16 1.03226 0.903563 0.161558
Q2FYR3   16 1.03226 0.903563 0.161558
Q2G0I9   16 1.03226 0.903563 0.161558
Q2G0M2   12 0.774194 -1.27278 0.943444
Q2G272   12 0.774194 -1.27278 0.943444
Q2FXL4   13 0.83871 -1.27278 0.943444
Q2G0U9   12 0.774194 -1.27278 0.943444
Q2FVE4   10 0.645161 -1.27278 0.943444
Q2FVC6   16 1.03226 0.903563 0.161558
Q2FV19   12 0.774194 -1.27278 0.943444
Q2G0S8   16 1.03226 0.903563 0.161558
Q2G2G3   9 0.580645 -1.27278 0.943444
Q2G2X0   12 0.75 -1.27278 0.943444
Q2G0F3   12 0.75 -1.27278 0.943444
Q2G037   20 1.25 0.903563 0.161558
Q2G1G6   11 0.6875 -1.27278 0.943444
Q2FWP0   8 0.5 -1.27278 0.943444
Q2FY29   13 0.8125 -1.27278 0.943444
Q2FXQ4   9 0.5625 -1.27278 0.943444
Q2G0S7   10 0.625 -1.27278 0.943444
Q2FZX7   16 1 0.903563 0.161558
Q2G0E6   7 0.4375 -1.27278 0.943444
Q2FY37   16 1 0.903563 0.161558
Q2FYQ0   13 0.8125 -1.27278 0.943444
Q2FUV3   18 1.125 0.903563 0.161558
Q2FYV2   15 0.9375 -1.27278 0.943444
Q2FVS4   15 0.9375 -1.27278 0.943444
Q2G2M3   15 0.9375 -1.27278 0.943444
Q2FVM6   12 0.75 -1.27278 0.943444
Q2G292   11 0.6875 -1.27278 0.943444
Q2FXH7   16 1 0.903563 0.161558
Q2FYQ7   13 0.8125 -1.27278 0.943444
Q2FWG2   13 0.8125 -1.27278 0.943444
Q2G159   16 1 0.903563 0.161558
Q2FX96   12 0.75 -1.27278 0.943444
Q2FV83   13 0.8125 -1.27278 0.943444
Q2G2D8   11 0.6875 -1.27278 0.943444
Q2FYJ4   8 0.5 -1.27278 0.943444
Q2G1E8   8 0.5 -1.27278 0.943444
Q2FVK2   8 0.5 -1.27278 0.943444
Q2FZP1   8 0.5 -1.27278 0.943444
Q2FXI0   13 0.8125 -1.27278 0.943444
Q2G134   8 0.5 -1.27278 0.943444
Q2FZZ6   10 0.625 -1.27278 0.943444
Q2G1Z3   15 0.9375 -1.27278 0.943444
Q2G030   16 1 0.903563 0.161558
Q2FV21   20 1.25 0.903563 0.161558
Q9RQP6   10 0.625 -1.27278 0.943444
Q2FZ62   11 0.6875 -1.27278 0.943444
Q2FZQ7   17 1.0625 0.903563 0.161558
Q2G0F4   13 0.8125 -1.27278 0.943444
Q2FWE0   13 0.8125 -1.27278 0.943444
Q2FVS0   15 0.9375 -1.27278 0.943444
Q2FUT6   13 0.8125 -1.27278 0.943444
Q2FUQ5   11 0.6875 -1.27278 0.943444
Q2FZJ9   18 1.125 0.903563 0.161558
Q2FY81   17 1.0625 0.903563 0.161558
Q2G0K8   12 0.75 -1.27278 0.943444
Q2G262   9 0.5625 -1.27278 0.943444
Q2G0E1   15 0.9375 -1.27278 0.943444
Q2FWD3   18 1.125 0.903563 0.161558
Q2FXA4   8 0.5 -1.27278 0.943444
Q2FVF0   15 0.9375 -1.27278 0.943444
Q2FWW9   11 0.6875 -1.27278 0.943444
Q2FZ54   17 1.0625 0.903563 0.161558
P0A0J0   12 0.75 -1.27278 0.943444
Q2G1G1   18 1.125 0.903563 0.161558
Q2FWA1   14 0.875 -1.27278 0.943444
Q2FXN1   14 0.875 -1.27278 0.943444
Q2G2T4   17 1.0625 0.903563 0.161558
Q2FZW9   10 0.625 -1.27278 0.943444
Q2FV90   10 0.625 -1.27278 0.943444
Q2FWB3   9 0.5625 -1.27278 0.943444
Q2G0Q0   12 0.75 -1.27278 0.943444
Q2FY10   11 0.6875 -1.27278 0.943444
Q2FXM0   11 0.6875 -1.27278 0.943444
Q2G1S2   14 0.875 -1.27278 0.943444
Q2FXY5   11 0.666667 -1.27278 0.943444
Q2FXV3   12 0.727273 -1.27278 0.943444
Q2FXG3   10 0.606061 -1.27278 0.943444
Q2FVA8   8 0.484848 -1.27278 0.943444
Q2G2C2   14 0.848485 -1.27278 0.943444
Q2FYU2   13 0.787879 -1.27278 0.943444
Q2FYK5   14 0.848485 -1.27278 0.943444
Q2FW35   16 0.969697 -1.27278 0.943444
Q2FY52   15 0.909091 -1.27278 0.943444
Q9RQP9   12 0.727273 -1.27278 0.943444
Q2G039   12 0.727273 -1.27278 0.943444
Q2G1E4   14 0.848485 -1.27278 0.943444
Q2G0B0   14 0.848485 -1.27278 0.943444
Q2FXI7   13 0.787879 -1.27278 0.943444
Q2FWN7   11 0.666667 -1.27278 0.943444
Q2FV66   12 0.727273 -1.27278 0.943444
Q2FYJ5   10 0.606061 -1.27278 0.943444
Q2FYC9   5 0.30303 -1.27278 0.943444
Q2FZC6   16 0.969697 -1.27278 0.943444
Q2FXW4   14 0.848485 -1.27278 0.943444
Q2FXI1   15 0.909091 -1.27278 0.943444
Q2FZF9   13 0.787879 -1.27278 0.943444
Q2G171   8 0.484848 -1.27278 0.943444
Q2G2P8   14 0.848485 -1.27278 0.943444
Q2G2V9   14 0.848485 -1.27278 0.943444
Q2FV31   14 0.848485 -1.27278 0.943444
Q9KJN3   15 0.909091 -1.27278 0.943444
Q2FZV5   7 0.424242 -1.27278 0.943444
Q2FWC4   16 0.969697 -1.27278 0.943444
Q2FYT0   10 0.606061 -1.27278 0.943444
Q2G145   12 0.727273 -1.27278 0.943444
Q2G0J0   18 1.09091 0.903563 0.161558
Q2FZQ3   9 0.545455 -1.27278 0.943444
Q2FYE5   16 0.969697 -1.27278 0.943444
Q2FWN5   9 0.545455 -1.27278 0.943444
Q2FY24   14 0.848485 -1.27278 0.943444
Q2FVW7   14 0.848485 -1.27278 0.943444
Q2FZ91   19 1.15152 0.903563 0.161558
Q2FWL2   16 0.969697 -1.27278 0.943444
Q2FZQ6   14 0.848485 -1.27278 0.943444
P02976   11 0.666667 -1.27278 0.943444
Q2G0R7   10 0.606061 -1.27278 0.943444
Q2FUU2   17 1.0303 0.903563 0.161558
Q2FZG1   15 0.909091 -1.27278 0.943444
Q2G0Z4   7 0.424242 -1.27278 0.943444
Q2FZ81   9 0.545455 -1.27278 0.943444
Q2G2J8   11 0.666667 -1.27278 0.943444
Q2FZD7   13 0.787879 -1.27278 0.943444
Q2G288   11 0.666667 -1.27278 0.943444
Q2FW52   16 0.969697 -1.27278 0.943444
Q2FVX4   15 0.909091 -1.27278 0.943444
Q2FVN5   8 0.484848 -1.27278 0.943444
Q2FY88   13 0.787879 -1.27278 0.943444
Q2FWC9   12 0.727273 -1.27278 0.943444
Q2FZS7   16 0.969697 -1.27278 0.943444
Q2FZ63   13 0.787879 -1.27278 0.943444
Q2G1L8   16 0.969697 -1.27278 0.943444
Q2FV17   14 0.848485 -1.27278 0.943444
Q2FVT8   9 0.545455 -1.27278 0.943444
Q2G0W8   15 0.909091 -1.27278 0.943444
Q2FV07   10 0.606061 -1.27278 0.943444
Q2G0Q1   15 0.909091 -1.27278 0.943444
Q2FY69   12 0.727273 -1.27278 0.943444
Q2FZ75   11 0.666667 -1.27278 0.943444
Q2G0E5   15 0.909091 -1.27278 0.943444
Q2G233   9 0.545455 -1.27278 0.943444
Q2FWE1   14 0.848485 -1.27278 0.943444
Q2FVZ2   14 0.848485 -1.27278 0.943444
Q2FYE2   17 1.0303 0.903563 0.161558
Q2G1K6   18 1.05882 0.903563 0.161558
Q2FVT0   14 0.823529 -1.27278 0.943444
Q2G0Q9   12 0.705882 -1.27278 0.943444
Q2FZ89   17 1 0.903563 0.161558
Q2FVR0   14 0.823529 -1.27278 0.943444
Q2FZD9   16 0.941176 -1.27278 0.943444
Q2FX85   9 0.529412 -1.27278 0.943444
Q2G1B0   10 0.588235 -1.27278 0.943444
Q2G2E4   9 0.529412 -1.27278 0.943444
Q2FYK7   17 1 0.903563 0.161558
Q2FZ13   15 0.882353 -1.27278 0.943444
Q2FZE6   14 0.823529 -1.27278 0.943444
Q2FVI2   12 0.705882 -1.27278 0.943444
Q2FZE0   13 0.764706 -1.27278 0.943444
Q2FV38   10 0.588235 -1.27278 0.943444
Q2FXE2   11 0.647059 -1.27278 0.943444
Q2G1Q2   13 0.764706 -1.27278 0.943444
Q2FYY8   13 0.764706 -1.27278 0.943444
Q2FYN6   12 0.705882 -1.27278 0.943444
Q2FV39   15 0.882353 -1.27278 0.943444
Q2G130   18 1.05882 0.903563 0.161558
Q2FUR8   16 0.941176 -1.27278 0.943444
Q2FXZ3   12 0.705882 -1.27278 0.943444
Q2FYM4   8 0.470588 -1.27278 0.943444
Q2FWY1   15 0.882353 -1.27278 0.943444
Q2G1V4   15 0.882353 -1.27278 0.943444
P0A011   17 1 0.903563 0.161558
Q2FXZ0   15 0.882353 -1.27278 0.943444
Q2G0V4   13 0.764706 -1.27278 0.943444
Q2FW34   17 1 0.903563 0.161558
Q2FWC7   15 0.882353 -1.27278 0.943444
Q2G0F6   12 0.705882 -1.27278 0.943444
Q2G0T0   13 0.764706 -1.27278 0.943444
Q2FXM8   13 0.764706 -1.27278 0.943444
Q2G0Q8   14 0.823529 -1.27278 0.943444
Q2FZ08   13 0.764706 -1.27278 0.943444
Q2G160   14 0.823529 -1.27278 0.943444
Q2FY78   13 0.764706 -1.27278 0.943444
Q2G2H7   13 0.764706 -1.27278 0.943444
Q2FW53   11 0.647059 -1.27278 0.943444
Q2FVX0   18 1.05882 0.903563 0.161558
Q2G2U5   12 0.705882 -1.27278 0.943444
Q2FZR0   12 0.705882 -1.27278 0.943444
Q2G1Z9   11 0.647059 -1.27278 0.943444
Q2G1G0   12 0.705882 -1.27278 0.943444
Q2FW57   11 0.647059 -1.27278 0.943444
Q9RQP7   14 0.823529 -1.27278 0.943444
Q2FXP0   18 1.05882 0.903563 0.161558
Q2FVV1   7 0.411765 -1.27278 0.943444
Q2FYU8   9 0.529412 -1.27278 0.943444
Q2FZ04   12 0.705882 -1.27278 0.943444
Q2FVQ0   14 0.823529 -1.27278 0.943444
Q2G151   14 0.823529 -1.27278 0.943444
Q2FXF9   14 0.823529 -1.27278 0.943444
Q2G242   16 0.941176 -1.27278 0.943444
Q2FZQ0   14 0.823529 -1.27278 0.943444
Q2G1Q8   11 0.647059 -1.27278 0.943444
Q2FYG1   17 0.971429 -1.27278 0.943444
Q2G1N3   15 0.857143 -1.27278 0.943444
Q2FV44   15 0.857143 -1.27278 0.943444
Q2FXV4   13 0.742857 -1.27278 0.943444
Q2G0I1   13 0.742857 -1.27278 0.943444
Q2FZY0   17 0.971429 -1.27278 0.943444
Q2G295   11 0.628571 -1.27278 0.943444
Q2FWH3   15 0.857143 -1.27278 0.943444
Q2G072   16 0.914286 -1.27278 0.943444
Q2G217   15 0.857143 -1.27278 0.943444
Q2FYP6   17 0.971429 -1.27278 0.943444
Q9EZ12   16 0.914286 -1.27278 0.943444
Q2FZ48   12 0.685714 -1.27278 0.943444
Q2FY16   16 0.914286 -1.27278 0.943444
Q2FZU3   12 0.685714 -1.27278 0.943444
Q2FVV7   14 0.8 -1.27278 0.943444
Q2FWU0   12 0.685714 -1.27278 0.943444
P0A0Q0   15 0.857143 -1.27278 0.943444
Q2FVS3   16 0.914286 -1.27278 0.943444
Q2G0I6   16 0.914286 -1.27278 0.943444
Q2FYP3   9 0.514286 -1.27278 0.943444
Q2FWM0   10 0.571429 -1.27278 0.943444
Q2FZ36   15 0.857143 -1.27278 0.943444
Q2G0Y8   11 0.628571 -1.27278 0.943444
Q2FXF6   9 0.514286 -1.27278 0.943444
Q2FXM7   16 0.914286 -1.27278 0.943444
Q2G1A6   12 0.685714 -1.27278 0.943444
Q2G138   10 0.571429 -1.27278 0.943444
Q2FZR4   14 0.8 -1.27278 0.943444
Q2G162   7 0.4 -1.27278 0.943444
Q2FYH2   12 0.685714 -1.27278 0.943444
Q2FX56   12 0.685714 -1.27278 0.943444
Q2FY68   14 0.8 -1.27278 0.943444
Q2G1K1   9 0.514286 -1.27278 0.943444
Q2G1A3   9 0.514286 -1.27278 0.943444
Q2FZX4   14 0.8 -1.27278 0.943444
Q2G1M5   13 0.742857 -1.27278 0.943444
Q2FVA3   11 0.628571 -1.27278 0.943444
Q2G2G4   12 0.685714 -1.27278 0.943444
Q2G0U3   11 0.628571 -1.27278 0.943444
Q2FXQ6   19 1.08571 0.903563 0.161558
Q2G0S2   12 0.685714 -1.27278 0.943444
Q2G168   13 0.742857 -1.27278 0.943444
Q2FZB0   13 0.742857 -1.27278 0.943444
Q2G119   15 0.857143 -1.27278 0.943444
Q2FVJ7   15 0.857143 -1.27278 0.943444
Q2FY30   13 0.742857 -1.27278 0.943444
Q2FXR3   14 0.8 -1.27278 0.943444
Q2G1Z0   12 0.685714 -1.27278 0.943444
Q2G0A9   13 0.742857 -1.27278 0.943444
O33599   12 0.685714 -1.27278 0.943444
Q2FZ55   16 0.914286 -1.27278 0.943444
Q2FYS0   16 0.914286 -1.27278 0.943444
Q2G248   12 0.685714 -1.27278 0.943444
Q2G049   15 0.857143 -1.27278 0.943444
Q2FVA5   10 0.571429 -1.27278 0.943444
Q2FUX8   15 0.857143 -1.27278 0.943444
Q2G123   14 0.8 -1.27278 0.943444
Q2FVH0   14 0.8 -1.27278 0.943444
Q2FV01   8 0.457143 -1.27278 0.943444
Q2G2L2   15 0.857143 -1.27278 0.943444
Q2FYW3   13 0.742857 -1.27278 0.943444
Q2FZZ0   13 0.742857 -1.27278 0.943444
Q2FVV8   17 0.971429 -1.27278 0.943444
Q2G2W0   14 0.777778 -1.27278 0.943444
Q2G041   12 0.666667 -1.27278 0.943444
P0A0B9   13 0.722222 -1.27278 0.943444
Q2FYI6   10 0.555556 -1.27278 0.943444
Q2G2S2   13 0.722222 -1.27278 0.943444
Q2FVQ8   12 0.666667 -1.27278 0.943444
Q2FVT2   14 0.777778 -1.27278 0.943444
Q2G1Z5   13 0.722222 -1.27278 0.943444
Q2G2A4   17 0.944444 -1.27278 0.943444
P60393   10 0.555556 -1.27278 0.943444
Q2G0P6   17 0.944444 -1.27278 0.943444
Q2FW04   15 0.833333 -1.27278 0.943444
Q2FYY9   15 0.833333 -1.27278 0.943444
Q2FWP2   13 0.722222 -1.27278 0.943444
Q2FVW4   10 0.555556 -1.27278 0.943444
Q2FY63   9 0.5 -1.27278 0.943444
Q2FZ68   15 0.833333 -1.27278 0.943444
Q2G1E2   13 0.722222 -1.27278 0.943444
Q2G2T8   11 0.611111 -1.27278 0.943444
Q2FY71   12 0.666667 -1.27278 0.943444
Q2FVI1   10 0.555556 -1.27278 0.943444
Q2G0W2   14 0.777778 -1.27278 0.943444
Q2G238   14 0.777778 -1.27278 0.943444
Q2FZR1   13 0.722222 -1.27278 0.943444
Q2FXN2   10 0.555556 -1.27278 0.943444
Q2FXH6   9 0.5 -1.27278 0.943444
Q2FXM3   15 0.833333 -1.27278 0.943444
Q2FZW3   14 0.777778 -1.27278 0.943444
Q2FWM9   13 0.722222 -1.27278 0.943444
Q2FUW9   8 0.444444 -1.27278 0.943444
Q2FW91   11 0.611111 -1.27278 0.943444
Q2G137   9 0.5 -1.27278 0.943444
Q2FVM0   13 0.722222 -1.27278 0.943444
Q2G057   13 0.722222 -1.27278 0.943444
Q2FXP5   18 1 0.903563 0.161558
Q2G1H2   8 0.444444 -1.27278 0.943444
Q2FX99   12 0.666667 -1.27278 0.943444
Q2G0J4   13 0.722222 -1.27278 0.943444
Q2FX74   11 0.611111 -1.27278 0.943444
Q2G1J9   13 0.722222 -1.27278 0.943444
Q2G1F7   9 0.5 -1.27278 0.943444
Q2G2R8   13 0.722222 -1.27278 0.943444
Q2FW32   12 0.666667 -1.27278 0.943444
Q2FXZ4   14 0.777778 -1.27278 0.943444
Q2FUT0   12 0.666667 -1.27278 0.943444
Q2G084   15 0.833333 -1.27278 0.943444
Q2G148   14 0.777778 -1.27278 0.943444
Q2FYR0   13 0.722222 -1.27278 0.943444
Q2FW86   12 0.666667 -1.27278 0.943444
Q2FW01   16 0.888889 -1.27278 0.943444
Q2FUX9   11 0.611111 -1.27278 0.943444
Q2G212   13 0.722222 -1.27278 0.943444
Q2FZ84   15 0.833333 -1.27278 0.943444
Q2G0Y0   14 0.777778 -1.27278 0.943444
Q2FYU4   13 0.722222 -1.27278 0.943444
Q2G223   11 0.611111 -1.27278 0.943444
Q2G136   11 0.611111 -1.27278 0.943444
Q2G0G6   14 0.777778 -1.27278 0.943444
Q2FWY6   13 0.722222 -1.27278 0.943444
Q2FWZ2   12 0.666667 -1.27278 0.943444
Q2G240   11 0.611111 -1.27278 0.943444
O05154   14 0.777778 -1.27278 0.943444
Q2FXP4   12 0.666667 -1.27278 0.943444
Q2FVH5   18 1 0.903563 0.161558
Q2FYP0   14 0.756757 -1.27278 0.943444
Q2FUW5   11 0.594595 -1.27278 0.943444
Q2FX66   8 0.432432 -1.27278 0.943444
Q2G1P4   13 0.702703 -1.27278 0.943444
Q2FYI9   15 0.810811 -1.27278 0.943444
Q2G0I7   15 0.810811 -1.27278 0.943444
Q2FXQ9   13 0.702703 -1.27278 0.943444
Q2FXL0   15 0.810811 -1.27278 0.943444
Q2FYR7   15 0.810811 -1.27278 0.943444
Q2G1W4   13 0.702703 -1.27278 0.943444
Q2G2C8   16 0.864865 -1.27278 0.943444
Q2G163   21 1.13514 0.903563 0.161558
Q2FWL9   9 0.486486 -1.27278 0.943444
Q2FZH3   12 0.648649 -1.27278 0.943444
Q2FZR5   15 0.810811 -1.27278 0.943444
Q2G1W6   12 0.648649 -1.27278 0.943444
Q2FWA5   13 0.702703 -1.27278 0.943444
Q2FX17   13 0.702703 -1.27278 0.943444
Q2FXY1   13 0.702703 -1.27278 0.943444
Q2G2W1   13 0.702703 -1.27278 0.943444
Q2FV06   9 0.486486 -1.27278 0.943444
Q2FYW6   16 0.864865 -1.27278 0.943444
Q2G281   11 0.594595 -1.27278 0.943444
Q2G227   15 0.810811 -1.27278 0.943444
Q2FWZ5   11 0.594595 -1.27278 0.943444
Q2FZX0   13 0.702703 -1.27278 0.943444
Q2FV51   10 0.540541 -1.27278 0.943444
Q2G082   16 0.864865 -1.27278 0.943444
Q2FWX4   5 0.27027 -1.27278 0.943444
Q2FZT1   13 0.702703 -1.27278 0.943444
Q2FYF3   18 0.972973 -1.27278 0.943444
Q2FXW9   11 0.594595 -1.27278 0.943444
O34090   15 0.810811 -1.27278 0.943444
Q2FVE1   10 0.540541 -1.27278 0.943444
Q2FZL5   21 1.13514 0.903563 0.161558
Q2G258   11 0.594595 -1.27278 0.943444
Q2FZW5   11 0.594595 -1.27278 0.943444
Q2FW63   9 0.486486 -1.27278 0.943444
Q2FXB4   13 0.702703 -1.27278 0.943444
Q2G1T5   6 0.324324 -1.27278 0.943444
Q2G1J5   18 0.972973 -1.27278 0.943444
Q2G0V0   16 0.864865 -1.27278 0.943444
Q2G0M7   16 0.864865 -1.27278 0.943444
Q2G1I5   15 0.810811 -1.27278 0.943444
Q2G146   14 0.756757 -1.27278 0.943444
Q2G1P6   14 0.756757 -1.27278 0.943444
Q2G1W8   15 0.789474 -1.27278 0.943444
Q2G035   15 0.789474 -1.27278 0.943444
Q2G1I3   15 0.789474 -1.27278 0.943444
Q2FWM2   15 0.789474 -1.27278 0.943444
Q2FYJ3   15 0.789474 -1.27278 0.943444
Q2G0L8   16 0.842105 -1.27278 0.943444
Q2G164   13 0.684211 -1.27278 0.943444
Q2FVT7   12 0.631579 -1.27278 0.943444
Q2G1R3   16 0.842105 -1.27278 0.943444
Q2G1T6   15 0.789474 -1.27278 0.943444
Q2FZN7   17 0.894737 -1.27278 0.943444
Q2FY83   12 0.631579 -1.27278 0.943444
Q2FZX9   15 0.789474 -1.27278 0.943444
Q2FYL5   14 0.736842 -1.27278 0.943444
Q2G218   19 1 0.903563 0.161558
Q2G0M5   15 0.789474 -1.27278 0.943444
Q2FW78   8 0.421053 -1.27278 0.943444
P52078   17 0.894737 -1.27278 0.943444
Q7X2S2   15 0.789474 -1.27278 0.943444
Q2FZG4   17 0.894737 -1.27278 0.943444
Q2G0M4   15 0.789474 -1.27278 0.943444
Q2FVA2   13 0.684211 -1.27278 0.943444
Q2G115   15 0.789474 -1.27278 0.943444
Q2G0M8   15 0.789474 -1.27278 0.943444
Q2G1U4   15 0.789474 -1.27278 0.943444
Q2G1D0   16 0.842105 -1.27278 0.943444
Q2G2S0   14 0.736842 -1.27278 0.943444
Q2G2N5   12 0.631579 -1.27278 0.943444
Q2G222   12 0.631579 -1.27278 0.943444
Q2G1C8   13 0.684211 -1.27278 0.943444
Q2FV40   14 0.736842 -1.27278 0.943444
Q2FXT1   14 0.736842 -1.27278 0.943444
Q2FZZ2   15 0.789474 -1.27278 0.943444
Q2FY01   18 0.947368 -1.27278 0.943444
Q2FVJ8   15 0.789474 -1.27278 0.943444
Q2FXK2   15 0.789474 -1.27278 0.943444
Q2FUS7   13 0.684211 -1.27278 0.943444
Q2FVP1   10 0.526316 -1.27278 0.943444
Q2FYN7   7 0.368421 -1.27278 0.943444
P69848   14 0.736842 -1.27278 0.943444
Q2FWN8   17 0.894737 -1.27278 0.943444
Q2FV62   12 0.631579 -1.27278 0.943444
Q2FWW7   16 0.842105 -1.27278 0.943444
Q2G1Y5   15 0.789474 -1.27278 0.943444
Q2FXA3   14 0.736842 -1.27278 0.943444
Q2FYV3   15 0.789474 -1.27278 0.943444
Q2G1H4   15 0.789474 -1.27278 0.943444
Q2G038   15 0.789474 -1.27278 0.943444
Q2G161   9 0.473684 -1.27278 0.943444
Q2FYV1   15 0.789474 -1.27278 0.943444
Q2FZ09   17 0.894737 -1.27278 0.943444
Q2FW90   13 0.684211 -1.27278 0.943444
Q2G290   13 0.684211 -1.27278 0.943444
P60611   13 0.684211 -1.27278 0.943444
Q2FV58   14 0.736842 -1.27278 0.943444
Q2G0C6   14 0.736842 -1.27278 0.943444
Q2G050   14 0.736842 -1.27278 0.943444
Q2G0V2   13 0.684211 -1.27278 0.943444
Q2FVQ4   11 0.578947 -1.27278 0.943444
Q2G094   15 0.769231 -1.27278 0.943444
Q2FY59   15 0.769231 -1.27278 0.943444
Q2FVX7   15 0.769231 -1.27278 0.943444
Q2FVP4   14 0.717949 -1.27278 0.943444
Q2G185   13 0.666667 -1.27278 0.943444
Q2FXP8   7 0.358974 -1.27278 0.943444
Q2G275   15 0.769231 -1.27278 0.943444
Q2G1D9   13 0.666667 -1.27278 0.943444
Q2FXI3   12 0.615385 -1.27278 0.943444
Q2FYM2   18 0.923077 -1.27278 0.943444
P14738   7 0.358974 -1.27278 0.943444
Q2G2Q2   13 0.666667 -1.27278 0.943444
Q2G0M9   14 0.717949 -1.27278 0.943444
Q2FY67   15 0.769231 -1.27278 0.943444
Q2FWX8   4 0.205128 -1.27278 0.943444
Q2FUT9   13 0.666667 -1.27278 0.943444
Q2FZS0   18 0.923077 -1.27278 0.943444
Q2G2A8   12 0.615385 -1.27278 0.943444
Q2FUY2   4 0.205128 -1.27278 0.943444
Q2FZL8   13 0.666667 -1.27278 0.943444
Q2FW93   12 0.615385 -1.27278 0.943444
Q2G1L7   16 0.820513 -1.27278 0.943444
Q2FW41   16 0.820513 -1.27278 0.943444
Q2FZY6   14 0.717949 -1.27278 0.943444
Q2G042   7 0.358974 -1.27278 0.943444
Q2FWK2   14 0.717949 -1.27278 0.943444
Q2FYF4   13 0.666667 -1.27278 0.943444
Q2FZP2   17 0.871795 -1.27278 0.943444
Q2G1G7   13 0.666667 -1.27278 0.943444
Q2G1H5   14 0.717949 -1.27278 0.943444
Q2G2S7   10 0.512821 -1.27278 0.943444
Q2FY53   14 0.717949 -1.27278 0.943444
Q2G1N2   15 0.769231 -1.27278 0.943444
Q2G2V2   12 0.615385 -1.27278 0.943444
Q2G1H6   14 0.717949 -1.27278 0.943444
Q2FZA9   15 0.769231 -1.27278 0.943444
Q2FXI5   16 0.820513 -1.27278 0.943444
Q2G206   9 0.461538 -1.27278 0.943444
Q2FWN6   16 0.820513 -1.27278 0.943444
Q2FUQ2   14 0.717949 -1.27278 0.943444
Q2G1K3   12 0.615385 -1.27278 0.943444
Q2FZ76   14 0.717949 -1.27278 0.943444
Q2FY54   15 0.769231 -1.27278 0.943444
Q2G289   14 0.717949 -1.27278 0.943444
Q2FY14   15 0.769231 -1.27278 0.943444
Q2FV77   14 0.717949 -1.27278 0.943444
Q2G064   15 0.769231 -1.27278 0.943444
Q2G033   15 0.769231 -1.27278 0.943444
Q2G198   13 0.666667 -1.27278 0.943444
Q2G0K4   13 0.666667 -1.27278 0.943444
Q2G0V3   17 0.871795 -1.27278 0.943444
Q2FWE2   19 0.95 -1.27278 0.943444
Q2G089   13 0.65 -1.27278 0.943444
Q2FZL3   13 0.65 -1.27278 0.943444
Q2G087   16 0.8 -1.27278 0.943444
Q2G0A7   11 0.55 -1.27278 0.943444
Q2FVF9   16 0.8 -1.27278 0.943444
Q2G071   14 0.7 -1.27278 0.943444
Q2FUZ2   14 0.7 -1.27278 0.943444
Q2FY27   17 0.85 -1.27278 0.943444
Q2FXX4   17 0.85 -1.27278 0.943444
Q2G1E6   10 0.5 -1.27278 0.943444
Q2G1G5   10 0.5 -1.27278 0.943444
Q2G2Q3   14 0.7 -1.27278 0.943444
Q2FZF0   12 0.6 -1.27278 0.943444
Q2G2D2   16 0.8 -1.27278 0.943444
Q2FXT4   14 0.7 -1.27278 0.943444
Q2FZI8   15 0.75 -1.27278 0.943444
Q2FUS8   4 0.2 -1.27278 0.943444
Q2FVR9   15 0.75 -1.27278 0.943444
Q2FXP2   13 0.65 -1.27278 0.943444
Q2FX94   17 0.85 -1.27278 0.943444
Q2G2A5   13 0.65 -1.27278 0.943444
Q2FZP7   15 0.75 -1.27278 0.943444
Q2G1R7   18 0.9 -1.27278 0.943444
Q2G015   6 0.3 -1.27278 0.943444
Q2FZF4   19 0.95 -1.27278 0.943444
Q2G1E5   14 0.7 -1.27278 0.943444
Q2FWH9   12 0.6 -1.27278 0.943444
Q2G069   14 0.7 -1.27278 0.943444
Q2FZK3   18 0.9 -1.27278 0.943444
Q2FZU5   16 0.8 -1.27278 0.943444
Q2FYT4   15 0.75 -1.27278 0.943444
Q2FWK4   17 0.85 -1.27278 0.943444
Q2FY40   12 0.6 -1.27278 0.943444
Q2FWY4   8 0.4 -1.27278 0.943444
Q2G156   10 0.5 -1.27278 0.943444
Q2G045   15 0.75 -1.27278 0.943444
Q2FZS6   11 0.55 -1.27278 0.943444
Q2FYC7   14 0.7 -1.27278 0.943444
Q2FW73   18 0.9 -1.27278 0.943444
Q2G1H3   16 0.8 -1.27278 0.943444
Q2FXJ6   13 0.65 -1.27278 0.943444
Q2FUS2   10 0.487805 -1.27278 0.943444
Q2G120   14 0.682927 -1.27278 0.943444
Q2G2T9   14 0.682927 -1.27278 0.943444
Q2G1N9   11 0.536585 -1.27278 0.943444
Q2FXL9   11 0.536585 -1.27278 0.943444
Q2G0W4   17 0.829268 -1.27278 0.943444
Q2G0R6   15 0.731707 -1.27278 0.943444
Q2G1C4   16 0.780488 -1.27278 0.943444
Q2FWY9   17 0.829268 -1.27278 0.943444
Q2G1K4   10 0.487805 -1.27278 0.943444
Q2FYK3   13 0.634146 -1.27278 0.943444
Q2G1N4   15 0.731707 -1.27278 0.943444
Q2G065   12 0.585366 -1.27278 0.943444
Q2FX88   16 0.780488 -1.27278 0.943444
Q2FVW9   15 0.731707 -1.27278 0.943444
Q2G1E0   13 0.634146 -1.27278 0.943444
Q2G2P2   15 0.731707 -1.27278 0.943444
Q2G0V5   7 0.341463 -1.27278 0.943444
Q2FWA2   17 0.829268 -1.27278 0.943444
Q2FZU1   16 0.780488 -1.27278 0.943444
Q2FX77   12 0.585366 -1.27278 0.943444
Q2FW75   13 0.634146 -1.27278 0.943444
Q2FUT5   14 0.682927 -1.27278 0.943444
Q2G234   12 0.585366 -1.27278 0.943444
Q2FZU6   17 0.829268 -1.27278 0.943444
Q2G1Y2   10 0.487805 -1.27278 0.943444
Q2FXN7   11 0.536585 -1.27278 0.943444
Q2G2J3   9 0.439024 -1.27278 0.943444
Q2G0G1   15 0.731707 -1.27278 0.943444
Q2FW62   14 0.682927 -1.27278 0.943444
Q2FUP7   14 0.682927 -1.27278 0.943444
Q2G1J3   12 0.585366 -1.27278 0.943444
Q2FZ15   13 0.634146 -1.27278 0.943444
Q2G1D3   12 0.585366 -1.27278 0.943444
Q2G0K2   16 0.780488 -1.27278 0.943444
Q2FWC1   14 0.682927 -1.27278 0.943444
Q2FXM5   16 0.780488 -1.27278 0.943444
Q2FY46   12 0.585366 -1.27278 0.943444
Q2G1K0   14 0.682927 -1.27278 0.943444
Q2FXT6   22 1.07317 0.903563 0.161558
Q2FZM4   13 0.634146 -1.27278 0.943444
Q2FXG1   14 0.682927 -1.27278 0.943444
Q2FXL1   15 0.731707 -1.27278 0.943444
Q2FWX5   12 0.585366 -1.27278 0.943444
# cudaSaTabsearch LTYPE = T LORDER = F LSOLN = F
# QUERY ID = PF16019 
# DBFILE = ./tableaux.ascii.DB                                                             
Q2G1I1   13 0.619048 -1.27278  0.943444
Q2G1K2   15 0.714286 -1.27278  0.943444
Q2FUU5   13 0.619048 -1.27278  0.943444
Q2FXB6   13 0.619048 -1.27278  0.943444
Q2FZU2   14 0.666667 -1.27278  0.943444
Q2FZK0   12 0.571429 -1.27278  0.943444
Q2FY33   15 0.714286 -1.27278  0.943444
Q2G098   12 0.571429 -1.27278  0.943444
Q2FZ46   12 0.571429 -1.27278  0.943444
Q2FZQ5   19 0.904762 -1.27278  0.943444
Q2FXU8   12 0.571429 -1.27278  0.943444
Q9EZ08   15 0.714286 -1.27278  0.943444
Q2G1B9   15 0.714286 -1.27278  0.943444
Q2FZ73   14 0.666667 -1.27278  0.943444
Q2FY35   11 0.52381 -1.27278  0.943444
Q2FZ16   15 0.714286 -1.27278  0.943444
Q2FYR2   13 0.619048 -1.27278  0.943444
Q2FWY3   6 0.285714 -1.27278  0.943444
Q2G2F5   14 0.666667 -1.27278  0.943444
Q2G032   9 0.428571 -1.27278  0.943444
Q2FZ10   13 0.619048 -1.27278  0.943444
Q2G255   15 0.714286 -1.27278  0.943444
Q2G0X6   12 0.571429 -1.27278  0.943444
Q2FYH0   14 0.666667 -1.27278  0.943444
Q2FXJ9   12 0.571429 -1.27278  0.943444
Q2FZT4   14 0.666667 -1.27278  0.943444
Q2FVE6   16 0.761905 -1.27278  0.943444
Q2FYD3   8 0.380952 -1.27278  0.943444
Q2FXT5   10 0.47619 -1.27278  0.943444
Q2FY60   14 0.666667 -1.27278  0.943444
Q2G2D7   16 0.761905 -1.27278  0.943444
Q2FX16   14 0.666667 -1.27278  0.943444
Q2FZ34   13 0.619048 -1.27278  0.943444
Q2G1S4   11 0.52381 -1.27278  0.943444
Q2G147   14 0.666667 -1.27278  0.943444
Q2G1J7   12 0.571429 -1.27278  0.943444
Q2G2A7   12 0.571429 -1.27278  0.943444
Q2G2M6   17 0.809524 -1.27278  0.943444
Q2FV30   16 0.761905 -1.27278  0.943444
Q2FVL5   15 0.714286 -1.27278  0.943444
Q2FXY0   12 0.571429 -1.27278  0.943444
Q2FZL1   15 0.714286 -1.27278  0.943444
Q2FW45   12 0.571429 -1.27278  0.943444
Q2FZU0   13 0.604651 -1.27278  0.943444
Q2FWZ0   12 0.55814 -1.27278  0.943444
Q2G2H5   14 0.651163 -1.27278  0.943444
Q2FYG9   16 0.744186 -1.27278  0.943444
Q2G2X6   18 0.837209 -1.27278  0.943444
Q2G155   13 0.604651 -1.27278  0.943444
Q2FXY9   16 0.744186 -1.27278  0.943444
Q2FZ37   11 0.511628 -1.27278  0.943444
Q2FVI7   15 0.697674 -1.27278  0.943444
Q2FYS1   15 0.697674 -1.27278  0.943444
Q2FXL5   15 0.697674 -1.27278  0.943444
Q2G1J4   14 0.651163 -1.27278  0.943444
Q2FWZ3   12 0.55814 -1.27278  0.943444
Q2G2P7   13 0.604651 -1.27278  0.943444
Q2FVH3   15 0.697674 -1.27278  0.943444
Q2FZ31   14 0.651163 -1.27278  0.943444
Q2G283   15 0.697674 -1.27278  0.943444
Q2FZ66   15 0.697674 -1.27278  0.943444
Q2FWY7   7 0.325581 -1.27278  0.943444
Q2G1F9   12 0.55814 -1.27278  0.943444
Q2FZJ4   14 0.651163 -1.27278  0.943444
Q2FZQ1   15 0.697674 -1.27278  0.943444
Q2FY80   10 0.465116 -1.27278  0.943444
Q2G2D4   15 0.697674 -1.27278  0.943444
Q2FYP1   18 0.837209 -1.27278  0.943444
Q2FYF9   15 0.697674 -1.27278  0.943444
Q2G0B3   15 0.697674 -1.27278  0.943444
Q2FUT8   14 0.651163 -1.27278  0.943444
Q2FYR1   18 0.837209 -1.27278  0.943444
Q2FYL3   12 0.55814 -1.27278  0.943444
Q2FVG4   11 0.511628 -1.27278  0.943444
Q2FVP8   13 0.604651 -1.27278  0.943444
Q2FZ28   13 0.590909 -1.27278  0.943444
Q2G1F0   14 0.636364 -1.27278  0.943444
P95689   17 0.772727 -1.27278  0.943444
Q2FYH6   16 0.727273 -1.27278  0.943444
Q2FXD1   13 0.590909 -1.27278  0.943444
Q2G0X5   14 0.636364 -1.27278  0.943444
Q2FXN8   10 0.454545 -1.27278  0.943444
Q2G0N0   15 0.681818 -1.27278  0.943444
Q2G268   15 0.681818 -1.27278  0.943444
Q2FV61   14 0.636364 -1.27278  0.943444
Q2FXL7   11 0.5 -1.27278  0.943444
Q2FUR5   14 0.636364 -1.27278  0.943444
Q2FXV6   16 0.727273 -1.27278  0.943444
Q2G2C5   16 0.727273 -1.27278  0.943444
Q2FVJ6   16 0.727273 -1.27278  0.943444
Q2G1Y4   16 0.727273 -1.27278  0.943444
Q2FVI0   12 0.545455 -1.27278  0.943444
Q2FXJ8   13 0.590909 -1.27278  0.943444
Q2FZU7   16 0.727273 -1.27278  0.943444
Q2G2X4   15 0.681818 -1.27278  0.943444
Q2FZA8   13 0.590909 -1.27278  0.943444
Q2FW96   13 0.590909 -1.27278  0.943444
Q2FYV4   13 0.590909 -1.27278  0.943444
O07325   16 0.727273 -1.27278  0.943444
Q2G1C1   12 0.545455 -1.27278  0.943444
Q2FZR9   14 0.636364 -1.27278  0.943444
Q2FVW3   17 0.772727 -1.27278  0.943444
Q2G124   16 0.727273 -1.27278  0.943444
P0C0V7   15 0.681818 -1.27278  0.943444
Q2FX52   17 0.755556 -1.27278  0.943444
Q2G2C7   12 0.533333 -1.27278  0.943444
Q2G2D5   14 0.622222 -1.27278  0.943444
Q2FXQ7   19 0.844444 -1.27278  0.943444
Q2FZW0   14 0.622222 -1.27278  0.943444
Q2FVG3   13 0.577778 -1.27278  0.943444
Q2FXR4   15 0.666667 -1.27278  0.943444
Q2FZ67   16 0.711111 -1.27278  0.943444
Q2G243   11 0.488889 -1.27278  0.943444
Q2FV76   17 0.755556 -1.27278  0.943444
Q2FVZ4   15 0.666667 -1.27278  0.943444
Q2FWC5   15 0.666667 -1.27278  0.943444
Q2FZY3   13 0.577778 -1.27278  0.943444
Q2FWH5   12 0.533333 -1.27278  0.943444
Q2G241   15 0.666667 -1.27278  0.943444
Q2FV35   12 0.533333 -1.27278  0.943444
Q2G0T5   15 0.666667 -1.27278  0.943444
Q2G1A9   16 0.711111 -1.27278  0.943444
Q2FYU7   11 0.488889 -1.27278  0.943444
Q2G2E0   13 0.577778 -1.27278  0.943444
Q2FVT6   16 0.711111 -1.27278  0.943444
Q2G0D7   16 0.711111 -1.27278  0.943444
Q2G1M6   12 0.533333 -1.27278  0.943444
Q2G0A6   9 0.4 -1.27278  0.943444
Q2FUY6   13 0.577778 -1.27278  0.943444
Q2FYJ2   13 0.577778 -1.27278  0.943444
Q2G2E5   15 0.652174 -1.27278  0.943444
Q2G2P5   16 0.695652 -1.27278  0.943444
Q2G1R6   13 0.565217 -1.27278  0.943444
Q2FYF0   17 0.73913 -1.27278  0.943444
Q2FVH8   13 0.565217 -1.27278  0.943444
Q2FUU3   13 0.565217 -1.27278  0.943444
Q2FVG8   16 0.695652 -1.27278  0.943444
Q9ZAH5   16 0.695652 -1.27278  0.943444
Q2G2U0   15 0.652174 -1.27278  0.943444
Q2FYR4   16 0.695652 -1.27278  0.943444
Q2G256   13 0.565217 -1.27278  0.943444
Q2FVY0   13 0.565217 -1.27278  0.943444
Q2G0Q2   15 0.652174 -1.27278  0.943444
Q2G0R2   14 0.608696 -1.27278  0.943444
Q2G0Q3   15 0.652174 -1.27278  0.943444
Q2FWZ9   13 0.565217 -1.27278  0.943444
Q53705   15 0.652174 -1.27278  0.943444
Q2G2U3   14 0.608696 -1.27278  0.943444
Q2FYY6   15 0.652174 -1.27278  0.943444
Q2FWL3   16 0.695652 -1.27278  0.943444
Q2FY50   14 0.608696 -1.27278  0.943444
Q2FXN4   16 0.695652 -1.27278  0.943444
Q2G179   11 0.478261 -1.27278  0.943444
Q2G1L6   12 0.521739 -1.27278  0.943444
Q2FXU4   17 0.73913 -1.27278  0.943444
Q2G1E9   14 0.608696 -1.27278  0.943444
Q2G232   13 0.565217 -1.27278  0.943444
Q2FXH9   12 0.521739 -1.27278  0.943444
Q2G0X3   6 0.26087 -1.27278  0.943444
Q2FXD0   13 0.565217 -1.27278  0.943444
Q2G0G3   15 0.652174 -1.27278  0.943444
Q2FWW3   19 0.826087 -1.27278  0.943444
Q2FYG0   11 0.468085 -1.27278  0.943444
Q2FZS9   12 0.510638 -1.27278  0.943444
Q2FYS2   11 0.468085 -1.27278  0.943444
Q2G2U4   12 0.510638 -1.27278  0.943444
Q2FWJ9   14 0.595745 -1.27278  0.943444
Q2FWF0   13 0.553191 -1.27278  0.943444
Q2FXR9   12 0.510638 -1.27278  0.943444
Q2FZV7   12 0.510638 -1.27278  0.943444
Q2G1W0   15 0.638298 -1.27278  0.943444
Q2G2I0   12 0.510638 -1.27278  0.943444
Q2G153   14 0.595745 -1.27278  0.943444
Q2FWD7   14 0.595745 -1.27278  0.943444
Q2FY15   14 0.595745 -1.27278  0.943444
Q2FV54   12 0.510638 -1.27278  0.943444
Q2FZ74   13 0.553191 -1.27278  0.943444
Q2FYV5   17 0.723404 -1.27278  0.943444
Q2G2I1   12 0.510638 -1.27278  0.943444
Q2FXZ6   11 0.468085 -1.27278  0.943444
Q2G0U0   12 0.510638 -1.27278  0.943444
Q2G0Y6   15 0.638298 -1.27278  0.943444
Q2FXJ0   12 0.510638 -1.27278  0.943444
Q2FY43   12 0.5 -1.27278  0.943444
Q2FWM1   7 0.291667 -1.27278  0.943444
Q2FVJ1   16 0.666667 -1.27278  0.943444
Q2G0K3   12 0.5 -1.27278  0.943444
Q2FY66   14 0.583333 -1.27278  0.943444
Q2FW99   14 0.583333 -1.27278  0.943444
Q2FV10   12 0.5 -1.27278  0.943444
Q2FXJ5   16 0.666667 -1.27278  0.943444
Q2FX69   6 0.25 -1.27278  0.943444
Q2G0B2   16 0.666667 -1.27278  0.943444
Q2FX14   14 0.583333 -1.27278  0.943444
Q2FYD8   14 0.583333 -1.27278  0.943444
Q2FWE5   16 0.666667 -1.27278  0.943444
Q2G2A3   13 0.541667 -1.27278  0.943444
Q2FZH8   14 0.583333 -1.27278  0.943444
Q2FX51   13 0.541667 -1.27278  0.943444
Q2FWE8   12 0.5 -1.27278  0.943444
Q2G088   14 0.583333 -1.27278  0.943444
Q2G028   16 0.653061 -1.27278  0.943444
Q2G1S3   17 0.693878 -1.27278  0.943444
Q2FYN4   12 0.489796 -1.27278  0.943444
Q2FX86   15 0.612245 -1.27278  0.943444
Q2G2S8   12 0.489796 -1.27278  0.943444
Q2FUW8   14 0.571429 -1.27278  0.943444
Q2FWD4   12 0.489796 -1.27278  0.943444
Q2FVH6   14 0.571429 -1.27278  0.943444
Q2G029   13 0.530612 -1.27278  0.943444
Q2G1R5   12 0.489796 -1.27278  0.943444
Q2FX65   8 0.326531 -1.27278  0.943444
Q2FZV6   17 0.693878 -1.27278  0.943444
Q2G1P1   15 0.612245 -1.27278  0.943444
Q2FVU4   13 0.530612 -1.27278  0.943444
Q2FVT5   13 0.530612 -1.27278  0.943444
Q2G2H4   14 0.571429 -1.27278  0.943444
Q2FZ58   14 0.571429 -1.27278  0.943444
Q2FVJ2   16 0.653061 -1.27278  0.943444
Q2FXW5   11 0.44898 -1.27278  0.943444
Q2FWK1   16 0.653061 -1.27278  0.943444
Q2G031   14 0.571429 -1.27278  0.943444
Q2G0U1   16 0.653061 -1.27278  0.943444
Q2FW46   13 0.530612 -1.27278  0.943444
Q2FZY5   14 0.571429 -1.27278  0.943444
Q2FZI5   15 0.6 -1.27278  0.943444
Q2FYR9   14 0.56 -1.27278  0.943444
Q2FZ92   12 0.48 -1.27278  0.943444
Q2G1D5   14 0.56 -1.27278  0.943444
Q2FXM2   12 0.48 -1.27278  0.943444
Q2FVM2   15 0.6 -1.27278  0.943444
Q2FZN2   14 0.56 -1.27278  0.943444
Q2G1U8   11 0.44 -1.27278  0.943444
Q2FVS7   13 0.52 -1.27278  0.943444
Q2FWB5   14 0.56 -1.27278  0.943444
Q2FXX1   14 0.56 -1.27278  0.943444
Q2G2J9   15 0.6 -1.27278  0.943444
Q2G0Y7   14 0.56 -1.27278  0.943444
Q2FW81   17 0.68 -1.27278  0.943444
Q2FWK3   12 0.48 -1.27278  0.943444
Q2FY34   12 0.48 -1.27278  0.943444
Q2FXF8   16 0.64 -1.27278  0.943444
Q2FXI9   15 0.6 -1.27278  0.943444
Q05615   11 0.431373 -1.27278  0.943444
Q2FUW4   14 0.54902 -1.27278  0.943444
Q2FVF4   12 0.470588 -1.27278  0.943444
Q2FWI3   11 0.431373 -1.27278  0.943444
Q2FWG8   14 0.54902 -1.27278  0.943444
Q2G0R0   16 0.627451 -1.27278  0.943444
Q2G0I4   12 0.470588 -1.27278  0.943444
Q2FV67   12 0.470588 -1.27278  0.943444
Q2G091   13 0.509804 -1.27278  0.943444
Q2G1U1   13 0.509804 -1.27278  0.943444
Q2FUX7   13 0.509804 -1.27278  0.943444
Q2FY51   14 0.54902 -1.27278  0.943444
Q2FYP2   13 0.509804 -1.27278  0.943444
Q2G0F8   12 0.470588 -1.27278  0.943444
Q2FXH5   14 0.54902 -1.27278  0.943444
Q2G193   14 0.54902 -1.27278  0.943444
Q2FWD6   14 0.54902 -1.27278  0.943444
Q2FZ98   16 0.615385 -1.27278  0.943444
Q2FYQ2   15 0.576923 -1.27278  0.943444
Q2FWL5   12 0.461538 -1.27278  0.943444
Q2FV16   13 0.5 -1.27278  0.943444
Q2FWX9   13 0.5 -1.27278  0.943444
Q2G1J0   13 0.5 -1.27278  0.943444
Q2G235   13 0.5 -1.27278  0.943444
Q2FXK1   12 0.461538 -1.27278  0.943444
Q2FWF4   12 0.461538 -1.27278  0.943444
Q2FZC8   13 0.5 -1.27278  0.943444
Q2FZQ4   14 0.538462 -1.27278  0.943444
O52582   14 0.538462 -1.27278  0.943444
Q2FZI6   13 0.5 -1.27278  0.943444
Q2FUW7   14 0.538462 -1.27278  0.943444
Q2G2M9   15 0.576923 -1.27278  0.943444
Q2FZD0   14 0.538462 -1.27278  0.943444
Q2FWK7   14 0.538462 -1.27278  0.943444
Q2FWU4   5 0.192308 -1.27278  0.943444
Q2FUX4   16 0.615385 -1.27278  0.943444
Q2G2V3   16 0.615385 -1.27278  0.943444
O05204   14 0.538462 -1.27278  0.943444
Q2FYC2   12 0.45283 -1.27278  0.943444
Q2FZP6   12 0.45283 -1.27278  0.943444
Q2G0L2   12 0.45283 -1.27278  0.943444
Q2FZV1   13 0.490566 -1.27278  0.943444
Q2FVQ5   12 0.45283 -1.27278  0.943444
Q2FZW6   16 0.603774 -1.27278  0.943444
Q2FZI3   12 0.45283 -1.27278  0.943444
Q2G219   15 0.566038 -1.27278  0.943444
Q2FZR2   13 0.490566 -1.27278  0.943444
Q2FXZ2   13 0.490566 -1.27278  0.943444
Q2FYC6   14 0.528302 -1.27278  0.943444
Q2FYZ5   15 0.555556 -1.27278  0.943444
Q2FWN4   14 0.518519 -1.27278  0.943444
Q2G221   14 0.518519 -1.27278  0.943444
Q2FZX5   15 0.555556 -1.27278  0.943444
Q2FUW3   12 0.444444 -1.27278  0.943444
Q2G2H3   16 0.592593 -1.27278  0.943444
Q2FY08   12 0.444444 -1.27278  0.943444
Q2FXU5   14 0.518519 -1.27278  0.943444
Q2G1F8   15 0.555556 -1.27278  0.943444
Q2FYW4   13 0.481481 -1.27278  0.943444
Q2G142   15 0.555556 -1.27278  0.943444
Q2G1U3   14 0.518519 -1.27278  0.943444
Q2FZ18   14 0.518519 -1.27278  0.943444
Q2FV24   11 0.407407 -1.27278  0.943444
Q2G1C2   14 0.518519 -1.27278  0.943444
Q2FYZ4   15 0.555556 -1.27278  0.943444
Q2FWT4   16 0.592593 -1.27278  0.943444
Q2FUX1   14 0.518519 -1.27278  0.943444
Q2FZG9   14 0.509091 -1.27278  0.943444
Q2FVC1   15 0.545455 -1.27278  0.943444
Q2FYT3   16 0.581818 -1.27278  0.943444
Q2FY82   16 0.581818 -1.27278  0.943444
Q2FV02   14 0.509091 -1.27278  0.943444
Q2FXJ2   15 0.545455 -1.27278  0.943444
Q2FZ02   12 0.436364 -1.27278  0.943444
Q2G0L3   15 0.545455 -1.27278  0.943444
Q2FZH5   13 0.472727 -1.27278  0.943444
Q2FWH4   13 0.472727 -1.27278  0.943444
Q2FW49   13 0.472727 -1.27278  0.943444
Q93T05   14 0.509091 -1.27278  0.943444
Q2FX73   13 0.472727 -1.27278  0.943444
Q2G239   12 0.428571 -1.27278  0.943444
Q2G121   19 0.678571 -1.27278  0.943444
Q2FY11   15 0.535714 -1.27278  0.943444
Q2FV11   14 0.5 -1.27278  0.943444
Q2FZ05   13 0.464286 -1.27278  0.943444
Q2G253   16 0.571429 -1.27278  0.943444
Q2FW98   16 0.571429 -1.27278  0.943444
Q2G205   17 0.607143 -1.27278  0.943444
Q2FVE7   14 0.5 -1.27278  0.943444
Q2FYD0   12 0.428571 -1.27278  0.943444
Q2FZ19   18 0.642857 -1.27278  0.943444
Q2G1C7   15 0.535714 -1.27278  0.943444
Q2FV60   14 0.5 -1.27278  0.943444
Q2FY64   14 0.5 -1.27278  0.943444
Q2FZI9   15 0.535714 -1.27278  0.943444
Q2FV57   16 0.561404 -1.27278  0.943444
Q2FXA5   16 0.561404 -1.27278  0.943444
Q2G2U8   11 0.385965 -1.27278  0.943444
Q2FZP0   13 0.45614 -1.27278  0.943444
Q2FZL7   15 0.526316 -1.27278  0.943444
Q2FZR3   16 0.561404 -1.27278  0.943444
Q2FWA0   12 0.421053 -1.27278  0.943444
Q2G090   14 0.491228 -1.27278  0.943444
Q2G1H0   14 0.482759 -1.27278  0.943444
Q2FZP4   13 0.448276 -1.27278  0.943444
Q2FUX0   13 0.448276 -1.27278  0.943444
Q2FV86   13 0.448276 -1.27278  0.943444
Q2FV14   14 0.482759 -1.27278  0.943444
Q2FUT2   13 0.448276 -1.27278  0.943444
Q2FZ64   12 0.413793 -1.27278  0.943444
Q2FUW1   10 0.338983 -1.27278  0.943444
Q2FWI0   16 0.542373 -1.27278  0.943444
Q2G2K5   15 0.508475 -1.27278  0.943444
Q2FWK6   15 0.508475 -1.27278  0.943444
Q2G0T9   12 0.40678 -1.27278  0.943444
Q2G078   13 0.440678 -1.27278  0.943444
Q2G1P3   15 0.508475 -1.27278  0.943444
Q2G274   14 0.466667 -1.27278  0.943444
Q2FZD4   12 0.4 -1.27278  0.943444
Q2FYS5   13 0.433333 -1.27278  0.943444
Q2G1K5   16 0.533333 -1.27278  0.943444
Q2G1L5   13 0.433333 -1.27278  0.943444
Q2G1M9   16 0.533333 -1.27278  0.943444
Q2FX67   15 0.5 -1.27278  0.943444
Q2FZ32   14 0.466667 -1.27278  0.943444
Q2FWH7   14 0.466667 -1.27278  0.943444
Q2FXT8   16 0.52459 -1.27278  0.943444
Q2FUQ3   15 0.491803 -1.27278  0.943444
Q2G1Y6   13 0.42623 -1.27278  0.943444
Q2FX68   16 0.52459 -1.27278  0.943444
Q2FWD1   12 0.393443 -1.27278  0.943444
Q2FUZ8   13 0.42623 -1.27278  0.943444
Q2G1F5   13 0.42623 -1.27278  0.943444
Q2G2T6   11 0.360656 -1.27278  0.943444
Q2FYD2   15 0.491803 -1.27278  0.943444
Q2FYA1   16 0.52459 -1.27278  0.943444
Q2FY21   14 0.459016 -1.27278  0.943444
Q2FZD3   15 0.491803 -1.27278  0.943444
Q2G1Z4   16 0.52459 -1.27278  0.943444
Q2G0S3   16 0.516129 -1.27278  0.943444
Q2FVQ3   15 0.483871 -1.27278  0.943444
Q2G2J4   14 0.451613 -1.27278  0.943444
Q2G2B8   14 0.451613 -1.27278  0.943444
Q2G0L5   8 0.258065 -1.27278  0.943444
Q2FW72   16 0.516129 -1.27278  0.943444
Q2FYT8   15 0.483871 -1.27278  0.943444
Q2FXM9   14 0.451613 -1.27278  0.943444
Q2G1Y0   12 0.387097 -1.27278  0.943444
Q2G2D0   13 0.419355 -1.27278  0.943444
Q2G2M2   15 0.483871 -1.27278  0.943444
Q2G1B7   13 0.419355 -1.27278  0.943444
Q2G1B8   12 0.387097 -1.27278  0.943444
Q2G0M6   14 0.451613 -1.27278  0.943444
Q2G1D8   16 0.507937 -1.27278  0.943444
Q2FV70   14 0.444444 -1.27278  0.943444
Q2FV72   16 0.507937 -1.27278  0.943444
Q2FVB2   14 0.444444 -1.27278  0.943444
Q2G122   12 0.380952 -1.27278  0.943444
Q2G1W2   13 0.40625 -1.27278  0.943444
Q2FWW1   16 0.5 -1.27278  0.943444
Q2G1F4   13 0.40625 -1.27278  0.943444
Q2G093   14 0.4375 -1.27278  0.943444
Q2FXY7   10 0.3125 -1.27278  0.943444
Q2G1C6   13 0.40625 -1.27278  0.943444
Q2FZ20   13 0.40625 -1.27278  0.943444
O50581   15 0.461538 -1.27278  0.943444
Q2G1N1   15 0.461538 -1.27278  0.943444
Q2G188   12 0.363636 -1.27278  0.943444
Q2G296   16 0.484848 -1.27278  0.943444
Q2G2E9   13 0.393939 -1.27278  0.943444
Q2G294   13 0.393939 -1.27278  0.943444
Q2FWJ5   15 0.454545 -1.27278  0.943444
Q2FW03   14 0.41791 -1.27278  0.943444
Q2G0N1   11 0.328358 -1.27278  0.943444
Q2FZJ0   13 0.38806 -1.27278  0.943444
Q2FYZ9   12 0.358209 -1.27278  0.943444
Q2FV74   13 0.38806 -1.27278  0.943444
Q2FXP7   15 0.447761 -1.27278  0.943444
Q2FXU1   18 0.537313 -1.27278  0.943444
Q2G1M8   14 0.41791 -1.27278  0.943444
Q2FXY4   11 0.328358 -1.27278  0.943444
Q2FZ94   14 0.411765 -1.27278  0.943444
Q2FYI0   17 0.492754 -1.27278  0.943444
Q2FXT9   14 0.405797 -1.27278  0.943444
Q2G0D2   13 0.371429 -1.27278  0.943444
Q2FYB7   10 0.285714 -1.27278  0.943444
Q2FVN8   13 0.371429 -1.27278  0.943444
Q2FZ49   13 0.371429 -1.27278  0.943444
Q2FUW6   14 0.4 -1.27278  0.943444
Q2G1P7   14 0.4 -1.27278  0.943444
Q2FW70   15 0.422535 -1.27278  0.943444
Q2G0W1   17 0.478873 -1.27278  0.943444
Q2G024   13 0.366197 -1.27278  0.943444
Q2G1G8   15 0.422535 -1.27278  0.943444
Q2G1R9   17 0.478873 -1.27278  0.943444
O06446   16 0.450704 -1.27278  0.943444
Q2G1C9   14 0.394366 -1.27278  0.943444
Q2FXV8   12 0.333333 -1.27278  0.943444
Q2G0P5   17 0.472222 -1.27278  0.943444
Q2FV64   13 0.356164 -1.27278  0.943444
Q2FV87   13 0.351351 -1.27278  0.943444
Q2G1K9   15 0.4 -1.27278  0.943444
Q2G266   13 0.346667 -1.27278  0.943444
Q59801   13 0.342105 -1.27278  0.943444
Q2FXH2   14 0.368421 -1.27278  0.943444
Q53727   12 0.311688 -1.27278  0.943444
Q2G2Q0   17 0.441558 -1.27278  0.943444
Q2FZD8   14 0.358974 -1.27278  0.943444
Q2FYS4   16 0.410256 -1.27278  0.943444
Q2G1G2   13 0.333333 -1.27278  0.943444
Q2FXV9   12 0.303797 -1.27278  0.943444
Q2G0L4   10 0.253165 -1.27278  0.943444
Q2FXR8   15 0.379747 -1.27278  0.943444
Q2FYJ0   14 0.35443 -1.27278  0.943444
Q2FZS8   15 0.375 -1.27278  0.943444
Q2FXN9   12 0.292683 -1.27278  0.943444
Q2FYM1   14 0.341463 -1.27278  0.943444
Q2FVZ5   18 0.439024 -1.27278  0.943444
Q2FVL8   13 0.313253 -1.27278  0.943444
Q2FZ40   14 0.337349 -1.27278  0.943444
Q2FYH5   17 0.404762 -1.27278  0.943444
Q2FXB3   12 0.27907 -1.27278  0.943444
Q2FYS9   14 0.318182 -1.27278  0.943444
Q2G1Q4   12 0.272727 -1.27278  0.943444
Q2FVC3   13 0.295455 -1.27278  0.943444
Q2G046   15 0.337079 -1.27278  0.943444
Q2FWU3   12 0.269663 -1.27278  0.943444
Q2FZ72   13 0.292135 -1.27278  0.943444
Q2FZ82   13 0.292135 -1.27278  0.943444
Q9F1K0   15 0.326087 -1.27278  0.943444
Q2FVV9   13 0.270833 -1.27278  0.943444
Q2FZT6   13 0.268041 -1.27278  0.943444
Q2FWU5   13 0.268041 -1.27278  0.943444
Q2FYC8   14 0.285714 -1.27278  0.943444
Q2FZK7   15 0.3 -1.27278  0.943444
Q2G2C1   17 0.34 -1.27278  0.943444
Q2FZT5   15 0.291262 -1.27278  0.943444
Q2G0R8   13 0.25 -1.27278  0.943444
Q2FW95   13 0.25 -1.27278  0.943444
Q2G0N5   13 0.240741 -1.27278  0.943444
P47768   12 0.218182 -1.27278  0.943444
Q2FXH4   11 0.198198 -1.27278  0.943444
Q2FVM1   13 0.234234 -1.27278  0.943444
```
