## Supplementary Data 3 for "Mining folded proteomes in the era of accurate structure prediction": PF16026.output

```
# cudaSaTabsearch LTYPE = T LORDER = F LSOLN = F
# QUERY ID = PF16026 
# DBFILE = ./tableaux.ascii.DB                                                             
Q2G0V6   0 0 -1.27278 0.943444
Q2G075   0 0 -1.27278 0.943444
Q2G083   0 0 -1.27278 0.943444
Q2FZN3   0 0 -1.27278 0.943444
Q2FY90   0 0 -1.27278 0.943444
Q2FX91   0 0 -1.27278 0.943444
Q2FX54   0 0 -1.27278 0.943444
Q2FYQ4   0 0 -1.27278 0.943444
Q2G284   0 0 -1.27278 0.943444
Q2G0S4   0 0 -1.27278 0.943444
Q2FWM3   0 0 -1.27278 0.943444
Q2FX81   0 0 -1.27278 0.943444
Q2FXC6   0 0 -1.27278 0.943444
Q2FWJ7   0 0 -1.27278 0.943444
Q2FYJ9   0 0 -1.27278 0.943444
Q2G2E6   0 0 -1.27278 0.943444
Q2FWV0   0 0 -1.27278 0.943444
Q2FZC3   0 0 -1.27278 0.943444
Q2FVH9   0 0 -1.27278 0.943444
Q2FXQ5   0 0 -1.27278 0.943444
Q2FZU4   0 0 -1.27278 0.943444
Q2FYF8   0 0 -1.27278 0.943444
Q2FUR4   0 0 -1.27278 0.943444
Q2FYI2   0 0 -1.27278 0.943444
Q2FYY2   0 0 -1.27278 0.943444
Q2FW58   0 0 -1.27278 0.943444
P0C7Z3   0 0 -1.27278 0.943444
Q2G0T2   0 0 -1.27278 0.943444
Q2G1G9   0 0 -1.27278 0.943444
Q2FVJ0   0 0 -1.27278 0.943444
Q2FZ80   0 0 -1.27278 0.943444
Q2G1R4   0 0 -1.27278 0.943444
Q2FW02   0 0 -1.27278 0.943444
Q2G1X3   0 0 -1.27278 0.943444
Q2FWW4   0 0 -1.27278 0.943444
Q2FZE1   0 0 -1.27278 0.943444
Q2FY31   0 0 -1.27278 0.943444
Q2G018   0 0 -1.27278 0.943444
Q2FZI0   0 0 -1.27278 0.943444
Q2FUZ7   0 0 -1.27278 0.943444
Q2G250   0 0 -1.27278 0.943444
Q2FWU8   0 0 -1.27278 0.943444
Q2FYX5   0 0 -1.27278 0.943444
Q2FZY2   0 0 -1.27278 0.943444
Q2FZX8   0 0 -1.27278 0.943444
Q2FUY8   0 0 -1.27278 0.943444
Q2FV73   0 0 -1.27278 0.943444
Q2G0C5   0 0 -1.27278 0.943444
Q2FZ52   0 0 -1.27278 0.943444
Q2FVK6   0 0 -1.27278 0.943444
Q2G0Z3   0 0 -1.27278 0.943444
Q2FZJ8   0 0 -1.27278 0.943444
Q2FY57   0 0 -1.27278 0.943444
Q2G0W3   0 0 -1.27278 0.943444
Q2G0I2   0 0 -1.27278 0.943444
Q2FYX1   0 0 -1.27278 0.943444
Q2G0H2   0 0 -1.27278 0.943444
Q2FWJ8   0 0 -1.27278 0.943444
Q2FWZ7   0 0 -1.27278 0.943444
Q2FV04   0 0 -1.27278 0.943444
Q2G0H6   0 0 -1.27278 0.943444
Q2G291   0 0 -1.27278 0.943444
Q2G1A7   0 0 -1.27278 0.943444
Q2FVS8   0 0 -1.27278 0.943444
Q2FZ26   0 0 -1.27278 0.943444
Q2FXJ3   0 0 -1.27278 0.943444
Q2G231   0 0 -1.27278 0.943444
Q2G2N0   0 0 -1.27278 0.943444
Q2G2I2   0 0 -1.27278 0.943444
Q2FYU3   0 0 -1.27278 0.943444
Q2FWY5   0 0 -1.27278 0.943444
Q2G2E3   0 0 -1.27278 0.943444
Q2FV09   0 0 -1.27278 0.943444
Q2FX72   0 0 -1.27278 0.943444
Q2FWA3   0 0 -1.27278 0.943444
Q2FWF2   0 0 -1.27278 0.943444
Q2G0E4   0 0 -1.27278 0.943444
Q2G251   0 0 -1.27278 0.943444
P0C818   0 0 -1.27278 0.943444
Q2FXQ2   0 0 -1.27278 0.943444
Q2FXD4   0 0 -1.27278 0.943444
Q2G014   0 0 -1.27278 0.943444
Q2FWI9   0 0 -1.27278 0.943444
Q2FX79   0 0 -1.27278 0.943444
Q2FVP7   0 0 -1.27278 0.943444
Q2FZN4   0 0 -1.27278 0.943444
Q2FWU6   0 0 -1.27278 0.943444
Q2G2Y1   0 0 -1.27278 0.943444
Q2FYF6   0 0 -1.27278 0.943444
Q2FXK0   0 0 -1.27278 0.943444
Q2FVI9   0 0 -1.27278 0.943444
Q2G246   0 0 -1.27278 0.943444
Q2G053   0 0 -1.27278 0.943444
Q2FWK8   0 0 -1.27278 0.943444
Q2FXL8   0 0 -1.27278 0.943444
Q2G0Q4   0 0 -1.27278 0.943444
Q2FVB7   0 0 -1.27278 0.943444
Q2FYD6   0 0 -1.27278 0.943444
Q2FXK9   0 0 -1.27278 0.943444
Q2FV78   0 0 -1.27278 0.943444
Q2FXG4   0 0 -1.27278 0.943444
Q2G0C8   0 0 -1.27278 0.943444
Q2FWU9   0 0 -1.27278 0.943444
Q2FUX2   0 0 -1.27278 0.943444
Q2FYI8   0 0 -1.27278 0.943444
Q2FXA1   0 0 -1.27278 0.943444
Q2FV49   0 0 -1.27278 0.943444
Q2G1S0   0 0 -1.27278 0.943444
Q2G0G0   0 0 -1.27278 0.943444
P0C805   0 0 -1.27278 0.943444
Q2FWV9   0 0 -1.27278 0.943444
Q2G152   0 0 -1.27278 0.943444
Q2FX48   0 0 -1.27278 0.943444
Q2FXS5   0 0 -1.27278 0.943444
Q2FWL4   0 0 -1.27278 0.943444
P0C7Y1   0 0 -1.27278 0.943444
Q2FXA2   0 0 -1.27278 0.943444
Q2FY96   0 0 -1.27278 0.943444
Q2FVJ3   0 0 -1.27278 0.943444
Q2FZ24   0 0 -1.27278 0.943444
Q2G1X4   0 0 -1.27278 0.943444
Q2FYM6   0 0 -1.27278 0.943444
Q2FWX6   0 0 -1.27278 0.943444
Q2G1D2   0 0 -1.27278 0.943444
Q2FWC0   0 0 -1.27278 0.943444
Q2FZG7   0 0 -1.27278 0.943444
Q2G2P1   0 0 -1.27278 0.943444
Q2G1M4   0 0 -1.27278 0.943444
Q2FX29   0 0 -1.27278 0.943444
Q2FUZ3   0 0 -1.27278 0.943444
Q2FVZ9   0 0 -1.27278 0.943444
Q2G2N3   0 0 -1.27278 0.943444
Q2G237   0 0 -1.27278 0.943444
Q2FXN5   0 0 -1.27278 0.943444
Q2FYP7   0 0 -1.27278 0.943444
Q2FWC8   0 0 -1.27278 0.943444
Q2G209   0 0 -1.27278 0.943444
Q2FXX7   0 0 -1.27278 0.943444
Q2FV05   0 0 -1.27278 0.943444
Q2FWM8   0 0 -1.27278 0.943444
Q2FV00   0 0 -1.27278 0.943444
Q2FZF2   0 0 -1.27278 0.943444
Q2FV80   0 0 -1.27278 0.943444
Q2FZZ7   0 0 -1.27278 0.943444
Q2FWH8   0 0 -1.27278 0.943444
Q2FVS5   0 0 -1.27278 0.943444
Q2FWY0   0 0 -1.27278 0.943444
Q2FZM3   0 0 -1.27278 0.943444
Q2FZW8   0 0 -1.27278 0.943444
Q2FVY7   0 0 -1.27278 0.943444
Q2FXJ1   0 0 -1.27278 0.943444
Q2G0T7   0 0 -1.27278 0.943444
Q2FW40   0 0 -1.27278 0.943444
Q2FYU9   0 0 -1.27278 0.943444
Q2FUR0   0 0 -1.27278 0.943444
Q2G215   0 0 -1.27278 0.943444
Q2G169   0 0 -1.27278 0.943444
Q2G034   0 0 -1.27278 0.943444
Q2FUV8   0 0 -1.27278 0.943444
Q2FW44   2 0.266667 -1.27278 0.943444
Q2FYJ8   0 0 -1.27278 0.943444
Q2FVR6   1 0.133333 -1.27278 0.943444
Q2G183   0 0 -1.27278 0.943444
Q2G0S1   1 0.133333 -1.27278 0.943444
Q2FX83   0 0 -1.27278 0.943444
Q2FYF7   1 0.133333 -1.27278 0.943444
Q2G166   2 0.266667 -1.27278 0.943444
Q2FX20   2 0.266667 -1.27278 0.943444
Q2G020   2 0.266667 -1.27278 0.943444
Q2FVC0   0 0 -1.27278 0.943444
Q2FVD1   0 0 -1.27278 0.943444
Q2FWH1   0 0 -1.27278 0.943444
Q2FYX2   1 0.133333 -1.27278 0.943444
Q2FZB5   0 0 -1.27278 0.943444
Q2G0G8   2 0.266667 -1.27278 0.943444
P0A0I4   0 0 -1.27278 0.943444
Q2G2C6   0 0 -1.27278 0.943444
Q2FVB1   2 0.266667 -1.27278 0.943444
Q2FYN1   2 0.266667 -1.27278 0.943444
Q2FV79   2 0.266667 -1.27278 0.943444
Q2FVU9   2 0.266667 -1.27278 0.943444
Q2G0W5   1 0.133333 -1.27278 0.943444
Q2FW60   1 0.133333 -1.27278 0.943444
Q2G269   2 0.266667 -1.27278 0.943444
Q2FZS1   2 0.266667 -1.27278 0.943444
Q2G1Y3   2 0.266667 -1.27278 0.943444
Q2FWA4   2 0.266667 -1.27278 0.943444
Q2G0C0   0 0 -1.27278 0.943444
Q2G2J6   0 0 -1.27278 0.943444
Q2G1R2   2 0.266667 -1.27278 0.943444
Q2FXY8   2 0.266667 -1.27278 0.943444
Q2FYL2   2 0.266667 -1.27278 0.943444
Q2FYS3   0 0 -1.27278 0.943444
Q2FXS0   2 0.266667 -1.27278 0.943444
Q2FWA7   0 0 -1.27278 0.943444
Q2FWV8   0 0 -1.27278 0.943444
Q2G279   2 0.266667 -1.27278 0.943444
Q2FYB5   0 0 -1.27278 0.943444
Q2G175   1 0.133333 -1.27278 0.943444
Q2FZ07   2 0.266667 -1.27278 0.943444
Q2FVG7   2 0.266667 -1.27278 0.943444
Q2G2P3   1 0.133333 -1.27278 0.943444
Q2FZA3   2 0.266667 -1.27278 0.943444
Q2FYE1   0 0 -1.27278 0.943444
Q2G2F8   0 0 -1.27278 0.943444
Q2FWS8   0 0 -1.27278 0.943444
Q2FXD8   2 0.266667 -1.27278 0.943444
Q2FX46   2 0.266667 -1.27278 0.943444
Q2FYB4   2 0.266667 -1.27278 0.943444
Q2FYC0   2 0.266667 -1.27278 0.943444
Q2FUY5   1 0.133333 -1.27278 0.943444
Q2FYF2   0 0 -1.27278 0.943444
Q2G0R4   0 0 -1.27278 0.943444
Q2G1L1   1 0.133333 -1.27278 0.943444
Q2FYB0   0 0 -1.27278 0.943444
Q2FWW5   2 0.266667 -1.27278 0.943444
Q2FX04   0 0 -1.27278 0.943444
Q2FV33   2 0.266667 -1.27278 0.943444
Q2FUX6   2 0.266667 -1.27278 0.943444
Q2FVP5   0 0 -1.27278 0.943444
Q2G0W7   2 0.266667 -1.27278 0.943444
Q2FXV1   1 0.133333 -1.27278 0.943444
Q2G096   1 0.133333 -1.27278 0.943444
Q2FV68   2 0.266667 -1.27278 0.943444
Q2FVY6   2 0.266667 -1.27278 0.943444
Q2FYY0   2 0.266667 -1.27278 0.943444
Q2G005   2 0.266667 -1.27278 0.943444
Q2G2B4   1 0.133333 -1.27278 0.943444
Q2FVZ7   2 0.266667 -1.27278 0.943444
Q2FW55   2 0.266667 -1.27278 0.943444
Q2FV92   0 0 -1.27278 0.943444
Q2FYV9   2 0.266667 -1.27278 0.943444
Q2FW74   2 0.266667 -1.27278 0.943444
Q2FVK9   2 0.266667 -1.27278 0.943444
Q2FZA4   2 0.266667 -1.27278 0.943444
Q2FV25   0 0 -1.27278 0.943444
Q2FYG8   2 0.266667 -1.27278 0.943444
Q2G216   1 0.133333 -1.27278 0.943444
Q2FZ69   0 0 -1.27278 0.943444
Q2FV97   2 0.266667 -1.27278 0.943444
Q2FZ95   0 0 -1.27278 0.943444
Q2FZN8   1 0.133333 -1.27278 0.943444
Q2FZG2   0 0 -1.27278 0.943444
Q2G259   2 0.266667 -1.27278 0.943444
Q2FYB6   0 0 -1.27278 0.943444
Q2FZD1   2 0.266667 -1.27278 0.943444
Q2FYT6   1 0.133333 -1.27278 0.943444
Q2G0Y2   2 0.266667 -1.27278 0.943444
Q2FWZ1   2 0.266667 -1.27278 0.943444
Q2FVC8   2 0.266667 -1.27278 0.943444
Q2G2H1   2 0.266667 -1.27278 0.943444
Q2FY47   1 0.133333 -1.27278 0.943444
Q2FX78   2 0.266667 -1.27278 0.943444
Q2FX47   0 0 -1.27278 0.943444
Q2FZA7   1 0.133333 -1.27278 0.943444
Q2FV32   2 0.266667 -1.27278 0.943444
Q2FYE6   0 0 -1.27278 0.943444
Q2FZ41   0 0 -1.27278 0.943444
Q2FYG3   0 0 -1.27278 0.943444
Q2FX01   2 0.266667 -1.27278 0.943444
Q2FXU6   2 0.266667 -1.27278 0.943444
Q2FYL7   1 0.133333 -1.27278 0.943444
Q2FWQ3   2 0.266667 -1.27278 0.943444
Q2FZY9   1 0.133333 -1.27278 0.943444
Q2FV50   2 0.266667 -1.27278 0.943444
Q2FUY7   0 0 -1.27278 0.943444
Q2FXP6   2 0.266667 -1.27278 0.943444
Q2G1S9   2 0.266667 -1.27278 0.943444
Q2FX18   2 0.266667 -1.27278 0.943444
Q2FYU0   0 0 -1.27278 0.943444
Q2FXZ7   4 0.5 -1.27278 0.943444
Q2G051   4 0.5 -1.27278 0.943444
Q2FWS3   2 0.25 -1.27278 0.943444
Q2FW14   4 0.5 -1.27278 0.943444
Q2FYD7   3 0.375 -1.27278 0.943444
Q9RQP8   2 0.25 -1.27278 0.943444
Q2FZK2   5 0.625 -1.27278 0.943444
Q2FWI7   3 0.375 -1.27278 0.943444
Q2G182   2 0.25 -1.27278 0.943444
Q2FYT7   2 0.25 -1.27278 0.943444
Q2FV46   2 0.25 -1.27278 0.943444
Q2FY58   2 0.25 -1.27278 0.943444
Q2FX06   2 0.25 -1.27278 0.943444
Q2FZH0   4 0.5 -1.27278 0.943444
Q2FUZ4   4 0.5 -1.27278 0.943444
Q2G102   3 0.375 -1.27278 0.943444
Q2G1R8   3 0.375 -1.27278 0.943444
Q2G2J1   3 0.375 -1.27278 0.943444
Q2FX71   5 0.625 -1.27278 0.943444
Q2FUZ5   2 0.25 -1.27278 0.943444
Q2FYP5   0 0 -1.27278 0.943444
Q2G048   0 0 -1.27278 0.943444
Q2FUQ0   4 0.5 -1.27278 0.943444
Q2FWS7   3 0.375 -1.27278 0.943444
Q2FV65   0 0 -1.27278 0.943444
Q2G125   2 0.25 -1.27278 0.943444
Q2FYT2   3 0.375 -1.27278 0.943444
Q2FVH7   1 0.125 -1.27278 0.943444
Q2G127   2 0.25 -1.27278 0.943444
Q2FYI5   1 0.125 -1.27278 0.943444
Q2FYX4   5 0.625 -1.27278 0.943444
Q2G0M3   4 0.5 -1.27278 0.943444
Q2FW87   4 0.5 -1.27278 0.943444
Q2G211   0 0 -1.27278 0.943444
Q2FXR5   2 0.25 -1.27278 0.943444
Q2FWR5   5 0.625 -1.27278 0.943444
Q2FYD5   5 0.625 -1.27278 0.943444
Q2FY94   2 0.25 -1.27278 0.943444
Q2G2W8   2 0.25 -1.27278 0.943444
Q2FZL9   6 0.75 -1.27278 0.943444
Q2FYT9   2 0.25 -1.27278 0.943444
Q2FX44   4 0.5 -1.27278 0.943444
Q2FXB2   0 0 -1.27278 0.943444
Q2FVF6   3 0.375 -1.27278 0.943444
Q2G2F6   2 0.25 -1.27278 0.943444
Q2G2C3   3 0.375 -1.27278 0.943444
Q2FYA5   3 0.375 -1.27278 0.943444
Q2FYB1   2 0.25 -1.27278 0.943444
Q2G011   4 0.5 -1.27278 0.943444
Q2FV29   0 0 -1.27278 0.943444
Q2FVW1   2 0.25 -1.27278 0.943444
Q2FYA4   3 0.375 -1.27278 0.943444
Q2FY26   3 0.375 -1.27278 0.943444
Q2FXC1   2 0.25 -1.27278 0.943444
Q2G2T0   4 0.5 -1.27278 0.943444
Q2FY62   1 0.125 -1.27278 0.943444
Q2G2K4   3 0.375 -1.27278 0.943444
Q2FW65   4 0.5 -1.27278 0.943444
Q2FY05   4 0.5 -1.27278 0.943444
Q2FV96   5 0.625 -1.27278 0.943444
Q2G1S7   0 0 -1.27278 0.943444
Q2FWS9   2 0.25 -1.27278 0.943444
Q2G180   3 0.375 -1.27278 0.943444
Q2G0L6   5 0.625 -1.27278 0.943444
Q2G189   1 0.125 -1.27278 0.943444
Q2FYD9   0 0 -1.27278 0.943444
Q2FWM6   0 0 -1.27278 0.943444
Q2FXA6   2 0.25 -1.27278 0.943444
Q2G0U8   4 0.5 -1.27278 0.943444
Q2FXD9   1 0.125 -1.27278 0.943444
Q2FWF9   0 0 -1.27278 0.943444
Q2FXS3   5 0.625 -1.27278 0.943444
Q2FXX6   2 0.25 -1.27278 0.943444
Q2FWU2   3 0.375 -1.27278 0.943444
Q2FXD5   3 0.375 -1.27278 0.943444
Q2FZK8   5 0.625 -1.27278 0.943444
Q2FV15   2 0.25 -1.27278 0.943444
Q2FZZ5   4 0.5 -1.27278 0.943444
Q2FW48   6 0.75 -1.27278 0.943444
Q2FYB3   5 0.625 -1.27278 0.943444
Q2FWT5   3 0.375 -1.27278 0.943444
Q2FVH4   0 0 -1.27278 0.943444
Q2FWP4   4 0.5 -1.27278 0.943444
Q2FYX9   4 0.5 -1.27278 0.943444
Q2G1U7   2 0.25 -1.27278 0.943444
Q2FXY6   4 0.5 -1.27278 0.943444
Q2FYT1   2 0.25 -1.27278 0.943444
Q2G244   5 0.625 -1.27278 0.943444
Q2FX30   0 0 -1.27278 0.943444
Q2FVZ3   3 0.375 -1.27278 0.943444
Q2FWP5   5 0.625 -1.27278 0.943444
Q2FX41   2 0.25 -1.27278 0.943444
Q2G2R5   3 0.375 -1.27278 0.943444
Q2G2S3   6 0.705882 -1.27278 0.943444
Q2G004   3 0.352941 -1.27278 0.943444
Q2FWV1   5 0.588235 -1.27278 0.943444
Q2G003   6 0.705882 -1.27278 0.943444
Q2FZV3   4 0.470588 -1.27278 0.943444
Q2G026   3 0.352941 -1.27278 0.943444
Q2FXG7   0 0 -1.27278 0.943444
Q2FYL8   2 0.235294 -1.27278 0.943444
Q2FZB6   0 0 -1.27278 0.943444
Q2FZE4   5 0.588235 -1.27278 0.943444
Q2FX11   4 0.470588 -1.27278 0.943444
Q2G0Y3   6 0.705882 -1.27278 0.943444
Q2FZW7   1 0.117647 -1.27278 0.943444
Q2FX21   9 1.05882 0.903563 0.161558
Q2G092   8 0.941176 -1.27278 0.943444
Q2FZB7   3 0.352941 -1.27278 0.943444
Q2G0J9   9 1.05882 0.903563 0.161558
Q2G1X2   5 0.588235 -1.27278 0.943444
Q2FZD6   7 0.823529 -1.27278 0.943444
Q2FW67   5 0.588235 -1.27278 0.943444
Q2G111   4 0.470588 -1.27278 0.943444
Q2G2Y4   4 0.470588 -1.27278 0.943444
Q2FY38   0 0 -1.27278 0.943444
Q2FWJ0   6 0.705882 -1.27278 0.943444
Q2G2T5   6 0.705882 -1.27278 0.943444
Q2FVG6   3 0.352941 -1.27278 0.943444
Q2G1V8   4 0.470588 -1.27278 0.943444
Q2G1L0   1 0.117647 -1.27278 0.943444
Q2FXD6   7 0.823529 -1.27278 0.943444
P0C948   4 0.470588 -1.27278 0.943444
Q2G1M2   4 0.470588 -1.27278 0.943444
Q2FVW8   4 0.470588 -1.27278 0.943444
Q2FX24   3 0.352941 -1.27278 0.943444
Q2FWS4   5 0.588235 -1.27278 0.943444
Q2FYQ3   3 0.352941 -1.27278 0.943444
Q2G254   4 0.470588 -1.27278 0.943444
Q2FWB4   3 0.352941 -1.27278 0.943444
Q2FUP8   6 0.705882 -1.27278 0.943444
Q2FZC2   4 0.470588 -1.27278 0.943444
Q2FYE4   4 0.470588 -1.27278 0.943444
Q2FWS2   2 0.235294 -1.27278 0.943444
Q2FY03   7 0.823529 -1.27278 0.943444
Q2FVS6   7 0.823529 -1.27278 0.943444
Q2FXV2   2 0.235294 -1.27278 0.943444
Q2G2L6   2 0.235294 -1.27278 0.943444
Q2G2I5   4 0.470588 -1.27278 0.943444
Q2FYA2   5 0.588235 -1.27278 0.943444
Q2FWV7   3 0.352941 -1.27278 0.943444
Q2FXE7   6 0.705882 -1.27278 0.943444
Q2G0J6   2 0.235294 -1.27278 0.943444
Q2FUU4   9 1.05882 0.903563 0.161558
Q2FVJ4   2 0.235294 -1.27278 0.943444
Q2FZM9   3 0.352941 -1.27278 0.943444
Q2FZ51   10 1.17647 0.903563 0.161558
Q2FY22   6 0.705882 -1.27278 0.943444
Q2G2Q1   7 0.823529 -1.27278 0.943444
Q2G109   5 0.588235 -1.27278 0.943444
Q2G1D6   8 0.941176 -1.27278 0.943444
Q2FVC9   1 0.117647 -1.27278 0.943444
Q2G2R6   9 1.05882 0.903563 0.161558
Q2FZ85   6 0.705882 -1.27278 0.943444
Q2FVK4   8 0.941176 -1.27278 0.943444
Q2G1V9   2 0.235294 -1.27278 0.943444
Q2G2H6   4 0.470588 -1.27278 0.943444
Q2FWS6   6 0.705882 -1.27278 0.943444
Q2FZW4   6 0.705882 -1.27278 0.943444
Q2G1M3   8 0.941176 -1.27278 0.943444
Q2G1M0   8 0.941176 -1.27278 0.943444
Q2G1Y9   5 0.588235 -1.27278 0.943444
Q2FX45   6 0.705882 -1.27278 0.943444
Q2FWP8   4 0.470588 -1.27278 0.943444
Q2FYP4   4 0.470588 -1.27278 0.943444
Q2FYL1   7 0.823529 -1.27278 0.943444
Q2G1L4   4 0.470588 -1.27278 0.943444
Q2FUQ7   5 0.588235 -1.27278 0.943444
Q2G247   0 0 -1.27278 0.943444
Q2FVV0   8 0.941176 -1.27278 0.943444
Q2FYU6   6 0.705882 -1.27278 0.943444
Q2G2N6   7 0.823529 -1.27278 0.943444
Q2FXC9   4 0.470588 -1.27278 0.943444
Q2FX42   6 0.705882 -1.27278 0.943444
Q2FX26   6 0.705882 -1.27278 0.943444
Q2FWF3   1 0.117647 -1.27278 0.943444
Q2FZY1   4 0.470588 -1.27278 0.943444
Q2FW15   7 0.777778 -1.27278 0.943444
P0A0G2   10 1.11111 0.903563 0.161558
Q2G2G5   5 0.555556 -1.27278 0.943444
Q2FY39   8 0.888889 -1.27278 0.943444
Q2G0B5   1 0.111111 -1.27278 0.943444
Q2FZI1   9 1 0.903563 0.161558
Q2FUQ6   13 1.44444 0.903563 0.161558
Q2FVR5   6 0.666667 -1.27278 0.943444
Q2G2W6   12 1.33333 0.903563 0.161558
Q2FZR8   5 0.555556 -1.27278 0.943444
Q2FVY8   7 0.777778 -1.27278 0.943444
Q2FZ60   4 0.444444 -1.27278 0.943444
Q2FV82   6 0.666667 -1.27278 0.943444
Q2FX23   6 0.666667 -1.27278 0.943444
Q2G1G3   4 0.444444 -1.27278 0.943444
P68805   3 0.333333 -1.27278 0.943444
Q2FVL0   9 1 0.903563 0.161558
Q2G2J0   5 0.555556 -1.27278 0.943444
Q2FZF1   7 0.777778 -1.27278 0.943444
Q2FXU9   7 0.777778 -1.27278 0.943444
Q2G1A2   8 0.888889 -1.27278 0.943444
Q2G1C3   8 0.888889 -1.27278 0.943444
Q2G1D4   8 0.888889 -1.27278 0.943444
Q2G0A8   4 0.444444 -1.27278 0.943444
Q2FVC7   2 0.222222 -1.27278 0.943444
Q2G133   10 1.11111 0.903563 0.161558
Q2FY86   9 1 0.903563 0.161558
Q2FX92   11 1.22222 0.903563 0.161558
Q2FW47   2 0.222222 -1.27278 0.943444
Q2G1T9   2 0.222222 -1.27278 0.943444
Q2FVU8   5 0.555556 -1.27278 0.943444
Q2FVD7   9 1 0.903563 0.161558
Q2FX55   3 0.333333 -1.27278 0.943444
Q2FVD3   5 0.555556 -1.27278 0.943444
Q2G2B5   2 0.222222 -1.27278 0.943444
Q2FWV6   5 0.555556 -1.27278 0.943444
Q2FW29   9 1 0.903563 0.161558
Q2G0W6   1 0.111111 -1.27278 0.943444
Q2FVD2   6 0.666667 -1.27278 0.943444
Q2FWR8   5 0.555556 -1.27278 0.943444
Q2FXA0   8 0.888889 -1.27278 0.943444
Q2FZB4   6 0.666667 -1.27278 0.943444
Q2FX37   5 0.555556 -1.27278 0.943444
Q2FX13   3 0.333333 -1.27278 0.943444
Q2FWD8   5 0.555556 -1.27278 0.943444
Q2G108   4 0.444444 -1.27278 0.943444
Q2G2V4   6 0.666667 -1.27278 0.943444
Q2FZW2   7 0.777778 -1.27278 0.943444
Q2FYY4   5 0.555556 -1.27278 0.943444
Q2FYB8   3 0.333333 -1.27278 0.943444
Q2FWC2   7 0.777778 -1.27278 0.943444
Q2FYE8   4 0.444444 -1.27278 0.943444
Q2FXK5   6 0.666667 -1.27278 0.943444
Q2FWT0   7 0.777778 -1.27278 0.943444
Q2FW19   7 0.777778 -1.27278 0.943444
Q2G100   8 0.888889 -1.27278 0.943444
Q2FYY3   3 0.333333 -1.27278 0.943444
Q2FZ01   7 0.777778 -1.27278 0.943444
Q2FYY1   4 0.444444 -1.27278 0.943444
Q2G103   5 0.555556 -1.27278 0.943444
Q2FV12   7 0.777778 -1.27278 0.943444
Q2FWQ1   7 0.777778 -1.27278 0.943444
Q2FYY5   4 0.444444 -1.27278 0.943444
Q2G207   10 1.11111 0.903563 0.161558
Q2G1Y8   10 1.11111 0.903563 0.161558
Q2FWZ8   5 0.555556 -1.27278 0.943444
Q2G0Z8   6 0.666667 -1.27278 0.943444
Q2G2F7   7 0.777778 -1.27278 0.943444
Q2FYH9   7 0.777778 -1.27278 0.943444
Q2FWB7   8 0.888889 -1.27278 0.943444
Q2FYN2   8 0.842105 -1.27278 0.943444
Q2FVQ6   11 1.15789 0.903563 0.161558
Q2FWX3   4 0.421053 -1.27278 0.943444
Q2G187   2 0.210526 -1.27278 0.943444
Q2FW05   8 0.842105 -1.27278 0.943444
Q2FYC3   9 0.947368 -1.27278 0.943444
Q2FZJ2   10 1.05263 0.903563 0.161558
Q2G0D6   8 0.842105 -1.27278 0.943444
Q2FWP7   6 0.631579 -1.27278 0.943444
Q2FX31   12 1.26316 0.903563 0.161558
Q2FVZ6   5 0.526316 -1.27278 0.943444
Q2G2A2   11 1.15789 0.903563 0.161558
Q2FWQ8   7 0.736842 -1.27278 0.943444
Q2FVM9   5 0.526316 -1.27278 0.943444
Q2FYD1   15 1.57895 0.903563 0.161558
Q2FYN3   10 1.05263 0.903563 0.161558
Q2FYI3   9 0.947368 -1.27278 0.943444
Q2G022   10 1.05263 0.903563 0.161558
Q2G1Q3   6 0.631579 -1.27278 0.943444
Q2FX58   5 0.526316 -1.27278 0.943444
Q2G2V1   9 0.947368 -1.27278 0.943444
Q2FVV5   6 0.631579 -1.27278 0.943444
Q2FZC0   15 1.57895 0.903563 0.161558
Q2FV63   12 1.26316 0.903563 0.161558
Q2FWG9   6 0.631579 -1.27278 0.943444
Q2FZA5   4 0.421053 -1.27278 0.943444
Q2FX60   14 1.47368 0.903563 0.161558
Q2G2I8   10 1.05263 0.903563 0.161558
Q2G2Y5   9 0.947368 -1.27278 0.943444
Q2G2Y2   8 0.842105 -1.27278 0.943444
Q2FWA6   8 0.842105 -1.27278 0.943444
Q2FWL8   17 1.78947 0.903563 0.161558
Q2FY95   10 1.05263 0.903563 0.161558
Q2FYC5   13 1.36842 0.903563 0.161558
Q2FV43   4 0.421053 -1.27278 0.943444
Q2FVU0   11 1.15789 0.903563 0.161558
Q2FZG5   7 0.736842 -1.27278 0.943444
Q2G2H9   6 0.631579 -1.27278 0.943444
Q2G1D1   4 0.421053 -1.27278 0.943444
Q2FWU7   8 0.842105 -1.27278 0.943444
P60647   4 0.421053 -1.27278 0.943444
Q2FUR7   10 1.05263 0.903563 0.161558
Q2FWQ2   10 1.05263 0.903563 0.161558
Q2G2M4   9 0.947368 -1.27278 0.943444
Q2G104   7 0.736842 -1.27278 0.943444
Q2FX76   5 0.526316 -1.27278 0.943444
Q2G2Q4   12 1.26316 0.903563 0.161558
Q2FXQ1   5 0.526316 -1.27278 0.943444
Q2FX80   4 0.421053 -1.27278 0.943444
Q2FZN6   8 0.842105 -1.27278 0.943444
Q2G009   8 0.842105 -1.27278 0.943444
Q2G021   12 1.26316 0.903563 0.161558
Q2FWH0   12 1.26316 0.903563 0.161558
Q2FXQ0   9 0.947368 -1.27278 0.943444
Q2FX64   7 0.736842 -1.27278 0.943444
Q2FY98   4 0.421053 -1.27278 0.943444
Q2FWK5   15 1.57895 0.903563 0.161558
Q2FYK1   5 0.526316 -1.27278 0.943444
Q2FXF0   6 0.631579 -1.27278 0.943444
Q2FY70   15 1.57895 0.903563 0.161558
Q2G114   8 0.842105 -1.27278 0.943444
Q2FX38   5 0.526316 -1.27278 0.943444
Q2FUP9   6 0.631579 -1.27278 0.943444
Q2FVV3   6 0.631579 -1.27278 0.943444
Q2G113   13 1.36842 0.903563 0.161558
Q2FWB2   10 1.05263 0.903563 0.161558
Q2FWT6   6 0.631579 -1.27278 0.943444
Q2FW28   13 1.36842 0.903563 0.161558
Q2FUQ9   7 0.736842 -1.27278 0.943444
Q2FY00   4 0.421053 -1.27278 0.943444
Q2G040   6 0.631579 -1.27278 0.943444
Q2FX35   8 0.842105 -1.27278 0.943444
Q2FYW9   8 0.8 -1.27278 0.943444
Q2G2N8   8 0.8 -1.27278 0.943444
Q2G1V7   10 1 0.903563 0.161558
Q2G0C3   12 1.2 0.903563 0.161558
Q2FVW0   5 0.5 -1.27278 0.943444
Q2FUS4   11 1.1 0.903563 0.161558
Q2FVP6   7 0.7 -1.27278 0.943444
Q2FZK1   6 0.6 -1.27278 0.943444
Q2FXY2   14 1.4 0.903563 0.161558
Q2FYX3   22 2.2 3.07991 0.0107511
Q2FZ86   17 1.7 0.903563 0.161558
Q2FUV7   7 0.7 -1.27278 0.943444
Q2FX70   9 0.9 -1.27278 0.943444
Q2G1Y1   9 0.9 -1.27278 0.943444
Q2FVT9   12 1.2 0.903563 0.161558
Q2G2K3   9 0.9 -1.27278 0.943444
P72358   4 0.4 -1.27278 0.943444
Q2G192   9 0.9 -1.27278 0.943444
Q2FYX6   10 1 0.903563 0.161558
Q2FXW0   6 0.6 -1.27278 0.943444
Q2G202   10 1 0.903563 0.161558
Q2FYW7   8 0.8 -1.27278 0.943444
Q2G2M0   9 0.9 -1.27278 0.943444
Q2FXT7   12 1.2 0.903563 0.161558
Q2FX59   8 0.8 -1.27278 0.943444
Q2G0X2   7 0.7 -1.27278 0.943444
Q2FWR6   13 1.3 0.903563 0.161558
Q2FW22   18 1.8 0.903563 0.161558
Q2FZH4   19 1.9 0.903563 0.161558
Q2FYZ1   10 1 0.903563 0.161558
Q2G2W7   15 1.5 0.903563 0.161558
Q2G2I4   11 1.1 0.903563 0.161558
Q2FZP5   11 1.1 0.903563 0.161558
Q2FWQ7   12 1.2 0.903563 0.161558
Q2G1W9   12 1.2 0.903563 0.161558
Q2FWF7   9 0.9 -1.27278 0.943444
Q2FYM9   15 1.5 0.903563 0.161558
Q2FXV0   14 1.4 0.903563 0.161558
Q2FWW2   15 1.5 0.903563 0.161558
Q2FVS2   9 0.9 -1.27278 0.943444
Q2G007   13 1.3 0.903563 0.161558
Q2FYA7   11 1.1 0.903563 0.161558
Q2G0K0   9 0.9 -1.27278 0.943444
Q2FXS9   15 1.5 0.903563 0.161558
Q2G249   14 1.4 0.903563 0.161558
Q2G008   15 1.5 0.903563 0.161558
Q2FZD5   7 0.7 -1.27278 0.943444
Q2FZG0   8 0.8 -1.27278 0.943444
Q2FX28   10 1 0.903563 0.161558
Q2FXI4   11 1.1 0.903563 0.161558
Q2G176   12 1.2 0.903563 0.161558
Q2G116   8 0.8 -1.27278 0.943444
Q2FXF2   9 0.9 -1.27278 0.943444
Q2G260   8 0.8 -1.27278 0.943444
Q2G213   7 0.7 -1.27278 0.943444
Q2G173   10 1 0.903563 0.161558
Q2FV71   12 1.2 0.903563 0.161558
Q2FWY8   6 0.6 -1.27278 0.943444
Q2FWN3   8 0.8 -1.27278 0.943444
Q2FYD4   12 1.2 0.903563 0.161558
Q2FVQ2   11 1.1 0.903563 0.161558
Q2FVK0   16 1.6 0.903563 0.161558
Q2G285   10 1 0.903563 0.161558
Q2FZH6   16 1.6 0.903563 0.161558
Q2FZX1   8 0.8 -1.27278 0.943444
Q2FZ83   2 0.2 -1.27278 0.943444
Q2G0S9   11 1.1 0.903563 0.161558
Q2FZH7   11 1.1 0.903563 0.161558
Q2FZT3   11 1.1 0.903563 0.161558
Q2FX57   11 1.04762 0.903563 0.161558
Q2G0B9   16 1.52381 0.903563 0.161558
Q2FY28   13 1.2381 0.903563 0.161558
Q2G0R5   14 1.33333 0.903563 0.161558
Q2FZG8   10 0.952381 -1.27278 0.943444
Q2G1X1   17 1.61905 0.903563 0.161558
Q2FX93   9 0.857143 -1.27278 0.943444
Q2FYU5   9 0.857143 -1.27278 0.943444
Q2FWR9   8 0.761905 -1.27278 0.943444
Q2FWS0   17 1.61905 0.903563 0.161558
Q2G0P4   7 0.666667 -1.27278 0.943444
Q2FX50   13 1.2381 0.903563 0.161558
Q2FZV0   13 1.2381 0.903563 0.161558
Q2G0S5   15 1.42857 0.903563 0.161558
Q2FY25   8 0.761905 -1.27278 0.943444
Q2FXG6   9 0.857143 -1.27278 0.943444
Q2FZJ7   16 1.52381 0.903563 0.161558
Q2G0U7   12 1.14286 0.903563 0.161558
Q2FZV2   18 1.71429 0.903563 0.161558
Q2FWT8   18 1.71429 0.903563 0.161558
Q2G0D1   12 1.14286 0.903563 0.161558
Q2FVW5   8 0.761905 -1.27278 0.943444
Q2FY97   14 1.33333 0.903563 0.161558
Q2FXF3   8 0.761905 -1.27278 0.943444
Q2G063   11 1.04762 0.903563 0.161558
Q2G0U5   12 1.14286 0.903563 0.161558
Q2G2B1   14 1.33333 0.903563 0.161558
Q2FVE3   11 1.04762 0.903563 0.161558
Q2FZW1   21 2 3.07991 0.0107511
Q2FYK2   19 1.80952 0.903563 0.161558
Q2FXW2   13 1.2381 0.903563 0.161558
Q9F0R1   13 1.2381 0.903563 0.161558
Q2FZG3   18 1.71429 0.903563 0.161558
Q2G2K0   19 1.80952 0.903563 0.161558
Q2FVN4   10 0.952381 -1.27278 0.943444
Q2FYV0   13 1.2381 0.903563 0.161558
Q2G0A5   6 0.571429 -1.27278 0.943444
Q2FZ03   13 1.2381 0.903563 0.161558
Q2G1I8   11 1.04762 0.903563 0.161558
Q2FYX8   10 0.952381 -1.27278 0.943444
Q2FV18   11 1.04762 0.903563 0.161558
Q2FYI7   13 1.2381 0.903563 0.161558
Q2G0K1   15 1.42857 0.903563 0.161558
Q2G2U9   16 1.52381 0.903563 0.161558
Q2FW31   20 1.90476 0.903563 0.161558
Q2FVB5   12 1.14286 0.903563 0.161558
Q2FVI8   11 1.04762 0.903563 0.161558
Q2FZT0   14 1.33333 0.903563 0.161558
P48860   12 1.14286 0.903563 0.161558
Q2FYC1   17 1.61905 0.903563 0.161558
Q2G286   10 0.952381 -1.27278 0.943444
Q2FXD3   12 1.14286 0.903563 0.161558
Q2G027   6 0.571429 -1.27278 0.943444
Q2G0T4   11 1.04762 0.903563 0.161558
Q2FZJ5   14 1.33333 0.903563 0.161558
Q2FW10   6 0.571429 -1.27278 0.943444
Q2FY91   11 1.04762 0.903563 0.161558
Q2FVP0   12 1.14286 0.903563 0.161558
P60070   19 1.80952 0.903563 0.161558
Q2FWU1   15 1.42857 0.903563 0.161558
Q2FYA3   5 0.47619 -1.27278 0.943444
Q2G0V8   12 1.14286 0.903563 0.161558
Q2G0Z2   11 1.04762 0.903563 0.161558
Q2FZ47   9 0.857143 -1.27278 0.943444
Q2G0V9   10 0.952381 -1.27278 0.943444
Q2FZE2   20 1.90476 0.903563 0.161558
Q2FWB0   17 1.61905 0.903563 0.161558
Q2G1J1   8 0.761905 -1.27278 0.943444
Q2FYQ1   10 0.952381 -1.27278 0.943444
Q2FZ45   12 1.14286 0.903563 0.161558
Q2FYW5   15 1.42857 0.903563 0.161558
Q2G1A0   8 0.761905 -1.27278 0.943444
Q2FZB9   12 1.14286 0.903563 0.161558
Q2FZX2   10 0.952381 -1.27278 0.943444
Q2FZY4   23 2.19048 3.07991 0.0107511
Q2FW56   7 0.666667 -1.27278 0.943444
P0A0G6   16 1.52381 0.903563 0.161558
Q2FW80   10 0.952381 -1.27278 0.943444
Q2G2S4   10 0.952381 -1.27278 0.943444
Q2G2H0   14 1.33333 0.903563 0.161558
Q2G2E1   9 0.857143 -1.27278 0.943444
Q2G0I5   24 2.28571 3.07991 0.0107511
Q2FWW6   22 2.09524 3.07991 0.0107511
Q2G112   9 0.857143 -1.27278 0.943444
Q2G214   21 2 3.07991 0.0107511
Q2FYG2   12 1.14286 0.903563 0.161558
Q2G0J5   10 0.952381 -1.27278 0.943444
Q2FX27   15 1.42857 0.903563 0.161558
Q2FWV5   13 1.2381 0.903563 0.161558
Q2FX40   16 1.52381 0.903563 0.161558
Q2FZM5   8 0.761905 -1.27278 0.943444
Q2FXH8   12 1.14286 0.903563 0.161558
Q2FWS5   10 0.952381 -1.27278 0.943444
Q2FW13   21 1.90909 0.903563 0.161558
Q2FY93   22 2 3.07991 0.0107511
Q2FZM8   21 1.90909 0.903563 0.161558
Q2FZV4   15 1.36364 0.903563 0.161558
Q2FVD4   22 2 3.07991 0.0107511
Q2G0J3   11 1 0.903563 0.161558
Q2FX61   17 1.54545 0.903563 0.161558
Q2FVD6   11 1 0.903563 0.161558
Q2FYY7   15 1.36364 0.903563 0.161558
Q2G0W0   20 1.81818 0.903563 0.161558
Q2FXF7   12 1.09091 0.903563 0.161558
Q2G191   10 0.909091 -1.27278 0.943444
Q2FYT5   22 2 3.07991 0.0107511
Q2G1P0   8 0.727273 -1.27278 0.943444
Q2FVF8   11 1 0.903563 0.161558
Q2G0Y1   8 0.727273 -1.27278 0.943444
Q2FZD2   23 2.09091 3.07991 0.0107511
Q2FZ59   14 1.27273 0.903563 0.161558
Q2G2G1   10 0.909091 -1.27278 0.943444
Q2G0F9   13 1.18182 0.903563 0.161558
Q2G1J2   19 1.72727 0.903563 0.161558
Q2G0Q6   17 1.54545 0.903563 0.161558
Q2FYX0   16 1.45455 0.903563 0.161558
Q2FZU8   12 1.09091 0.903563 0.161558
Q2G267   9 0.818182 -1.27278 0.943444
Q2G174   14 1.27273 0.903563 0.161558
Q2FWC3   19 1.72727 0.903563 0.161558
Q2FVN6   13 1.18182 0.903563 0.161558
Q2G2D1   22 2 3.07991 0.0107511
Q2FZK9   15 1.36364 0.903563 0.161558
Q2G2C9   21 1.90909 0.903563 0.161558
Q2G2V8   10 0.909091 -1.27278 0.943444
Q2FVL6   12 1.09091 0.903563 0.161558
Q2FY45   13 1.18182 0.903563 0.161558
Q2G2R7   13 1.18182 0.903563 0.161558
Q2FWD5   13 1.18182 0.903563 0.161558
Q2FWT3   10 0.909091 -1.27278 0.943444
Q2FY92   16 1.45455 0.903563 0.161558
Q2FZM2   9 0.818182 -1.27278 0.943444
Q2G2F0   16 1.45455 0.903563 0.161558
Q2FW30   15 1.36364 0.903563 0.161558
Q2FZV9   21 1.90909 0.903563 0.161558
Q2FVA6   13 1.18182 0.903563 0.161558
Q2G229   15 1.36364 0.903563 0.161558
Q2FZZ3   22 2 3.07991 0.0107511
Q2G2F4   9 0.818182 -1.27278 0.943444
Q2FVA7   15 1.36364 0.903563 0.161558
Q2G0R3   10 0.909091 -1.27278 0.943444
Q2G1R1   19 1.72727 0.903563 0.161558
Q2FZ79   19 1.72727 0.903563 0.161558
Q2FZ12   10 0.909091 -1.27278 0.943444
Q2FX39   10 0.909091 -1.27278 0.943444
Q2G186   18 1.63636 0.903563 0.161558
Q2FXE5   8 0.727273 -1.27278 0.943444
Q2G0A1   14 1.27273 0.903563 0.161558
Q2G0E7   16 1.45455 0.903563 0.161558
Q2G2V7   14 1.27273 0.903563 0.161558
Q2FYA6   16 1.45455 0.903563 0.161558
Q2G276   13 1.18182 0.903563 0.161558
Q2G070   14 1.27273 0.903563 0.161558
Q2FVZ1   13 1.18182 0.903563 0.161558
Q2FW84   9 0.818182 -1.27278 0.943444
Q2FVY9   14 1.27273 0.903563 0.161558
Q2FVD9   13 1.18182 0.903563 0.161558
Q2G1T2   10 0.909091 -1.27278 0.943444
Q2G0I3   15 1.36364 0.903563 0.161558
Q2G0E8   18 1.63636 0.903563 0.161558
Q2FW08   15 1.36364 0.903563 0.161558
Q2FVD8   12 1.09091 0.903563 0.161558
Q2FXF5   22 2 3.07991 0.0107511
Q2FXW1   22 2 3.07991 0.0107511
Q2FW79   15 1.36364 0.903563 0.161558
Q2G2G0   13 1.18182 0.903563 0.161558
P48940   12 1.09091 0.903563 0.161558
Q2FYL6   12 1.09091 0.903563 0.161558
Q2FZV8   15 1.36364 0.903563 0.161558
Q2FYM5   15 1.36364 0.903563 0.161558
Q2G2B6   19 1.72727 0.903563 0.161558
Q2G1L2   10 0.909091 -1.27278 0.943444
Q2G1V5   7 0.636364 -1.27278 0.943444
Q2FXT0   9 0.818182 -1.27278 0.943444
Q2FY02   22 2 3.07991 0.0107511
Q2FWQ4   11 1 0.903563 0.161558
Q2FYG4   13 1.18182 0.903563 0.161558
Q2FW11   17 1.54545 0.903563 0.161558
Q2G257   20 1.73913 0.903563 0.161558
Q2FWJ6   20 1.73913 0.903563 0.161558
Q2FXS8   17 1.47826 0.903563 0.161558
Q2FX12   22 1.91304 0.903563 0.161558
Q2FYF1   9 0.782609 -1.27278 0.943444
Q2G2E8   13 1.13043 0.903563 0.161558
Q2FXE6   9 0.782609 -1.27278 0.943444
Q2G2C0   11 0.956522 -1.27278 0.943444
Q2G1V6   13 1.13043 0.903563 0.161558
Q2FWZ4   25 2.17391 3.07991 0.0107511
Q2G2V0   12 1.04348 0.903563 0.161558
Q9ZAH6   20 1.73913 0.903563 0.161558
Q2FVU2   27 2.34783 3.07991 0.0107511
Q2FWI8   14 1.21739 0.903563 0.161558
P0A0H0   9 0.782609 -1.27278 0.943444
Q2G0C1   17 1.47826 0.903563 0.161558
Q2FXH3   13 1.13043 0.903563 0.161558
Q2FXI6   26 2.26087 3.07991 0.0107511
Q2G1X5   12 1.04348 0.903563 0.161558
Q2FV08   15 1.30435 0.903563 0.161558
Q2FWT7   17 1.47826 0.903563 0.161558
Q2G210   21 1.82609 0.903563 0.161558
Q2FW66   13 1.13043 0.903563 0.161558
Q2FWD0   13 1.13043 0.903563 0.161558
Q2FUQ1   18 1.56522 0.903563 0.161558
Q2FVI6   14 1.21739 0.903563 0.161558
Q2FWM7   11 0.956522 -1.27278 0.943444
Q2FVN2   22 1.91304 0.903563 0.161558
Q2FWR2   17 1.47826 0.903563 0.161558
Q2FYH4   11 0.956522 -1.27278 0.943444
Q2FYM8   5 0.434783 -1.27278 0.943444
Q9RFJ6   14 1.21739 0.903563 0.161558
Q2FZ42   11 0.956522 -1.27278 0.943444
Q2FVX9   18 1.56522 0.903563 0.161558
Q2G066   24 2.08696 3.07991 0.0107511
Q2FVM3   15 1.30435 0.903563 0.161558
Q2FWT1   20 1.73913 0.903563 0.161558
Q2FZB8   16 1.3913 0.903563 0.161558
Q2FUQ8   9 0.782609 -1.27278 0.943444
Q2G2I7   11 0.956522 -1.27278 0.943444
Q2FVF7   11 0.956522 -1.27278 0.943444
Q2FV52   15 1.30435 0.903563 0.161558
Q2FWE3   16 1.3913 0.903563 0.161558
Q2G144   14 1.21739 0.903563 0.161558
Q2FXZ1   13 1.13043 0.903563 0.161558
Q2FX34   13 1.13043 0.903563 0.161558
Q2FWV4   10 0.869565 -1.27278 0.943444
Q2FZ11   17 1.47826 0.903563 0.161558
Q2G141   13 1.13043 0.903563 0.161558
Q2FWF5   15 1.30435 0.903563 0.161558
Q2FV34   11 0.956522 -1.27278 0.943444
Q2FWQ0   21 1.82609 0.903563 0.161558
Q2FV88   13 1.13043 0.903563 0.161558
Q2G2P0   17 1.47826 0.903563 0.161558
Q2FYW8   14 1.21739 0.903563 0.161558
Q2G1W1   16 1.3913 0.903563 0.161558
Q2FVC2   18 1.56522 0.903563 0.161558
Q2G0D3   10 0.869565 -1.27278 0.943444
Q2FV89   24 2.08696 3.07991 0.0107511
Q2G1U2   19 1.65217 0.903563 0.161558
Q2FX32   11 0.956522 -1.27278 0.943444
Q2FXS7   17 1.47826 0.903563 0.161558
Q2FVX1   20 1.73913 0.903563 0.161558
Q2FVE0   12 1.04348 0.903563 0.161558
Q2G270   10 0.869565 -1.27278 0.943444
Q9EYW6   16 1.3913 0.903563 0.161558
Q2FVB8   16 1.3913 0.903563 0.161558
Q2FZT9   12 1.04348 0.903563 0.161558
Q2G298   22 1.91304 0.903563 0.161558
Q2FX49   12 1.04348 0.903563 0.161558
Q2G0Z0   22 1.91304 0.903563 0.161558
Q2FW39   26 2.26087 3.07991 0.0107511
Q2G252   22 1.91304 0.903563 0.161558
Q2G0A3   11 0.956522 -1.27278 0.943444
Q2FYJ7   25 2.17391 3.07991 0.0107511
Q2FWT2   12 1.04348 0.903563 0.161558
Q2FWQ5   17 1.47826 0.903563 0.161558
Q2G2J7   12 1.04348 0.903563 0.161558
Q2FY75   10 0.869565 -1.27278 0.943444
Q2G106   19 1.65217 0.903563 0.161558
Q2FVY3   20 1.73913 0.903563 0.161558
Q2FVP9   17 1.47826 0.903563 0.161558
Q2FW42   12 1.04348 0.903563 0.161558
Q2FUV9   20 1.73913 0.903563 0.161558
Q2FVR7   15 1.30435 0.903563 0.161558
Q2FZN1   14 1.21739 0.903563 0.161558
Q2G2Q7   20 1.66667 0.903563 0.161558
Q2G150   20 1.66667 0.903563 0.161558
Q2G081   20 1.66667 0.903563 0.161558
Q2FV45   21 1.75 0.903563 0.161558
Q2FX02   20 1.66667 0.903563 0.161558
P0A0Q4   18 1.5 0.903563 0.161558
Q2G0L9   31 2.58333 3.07991 0.0107511
Q2FY04   21 1.75 0.903563 0.161558
Q2FV48   12 1 0.903563 0.161558
Q2FW64   19 1.58333 0.903563 0.161558
Q2FX63   23 1.91667 0.903563 0.161558
Q2G1T3   15 1.25 0.903563 0.161558
Q2G0K9   13 1.08333 0.903563 0.161558
Q2FZ00   25 2.08333 3.07991 0.0107511
Q2FVL9   13 1.08333 0.903563 0.161558
Q2FW33   19 1.58333 0.903563 0.161558
Q2FWT9   16 1.33333 0.903563 0.161558
Q2FZF7   22 1.83333 0.903563 0.161558
Q2FWL1   25 2.08333 3.07991 0.0107511
Q2FYS7   22 1.83333 0.903563 0.161558
Q2FZX3   16 1.33333 0.903563 0.161558
Q2FXR0   11 0.916667 -1.27278 0.943444
Q2G2I9   17 1.41667 0.903563 0.161558
Q2FWN1   7 0.583333 -1.27278 0.943444
Q2G297   15 1.25 0.903563 0.161558
Q2FVA0   15 1.25 0.903563 0.161558
Q2FXX0   19 1.58333 0.903563 0.161558
Q2G2P4   21 1.75 0.903563 0.161558
Q2G0P8   17 1.41667 0.903563 0.161558
Q2FVN3   15 1.25 0.903563 0.161558
Q2FXK7   29 2.41667 3.07991 0.0107511
Q2FZF8   13 1.08333 0.903563 0.161558
Q2FWR0   19 1.58333 0.903563 0.161558
Q2FXL2   16 1.33333 0.903563 0.161558
Q2FWA9   15 1.25 0.903563 0.161558
Q2G282   20 1.66667 0.903563 0.161558
Q9RQQ0   13 1.08333 0.903563 0.161558
Q2FXD7   21 1.75 0.903563 0.161558
Q2FUY4   15 1.25 0.903563 0.161558
Q2G2W4   13 1.08333 0.903563 0.161558
Q2FZF5   26 2.16667 3.07991 0.0107511
Q2FY42   20 1.66667 0.903563 0.161558
Q2FUS3   18 1.5 0.903563 0.161558
Q2G2E7   15 1.25 0.903563 0.161558
Q2G0S6   22 1.83333 0.903563 0.161558
Q2G0C2   17 1.41667 0.903563 0.161558
Q2FWF8   16 1.33333 0.903563 0.161558
Q2G000   22 1.83333 0.903563 0.161558
Q2FWX2   24 2 3.07991 0.0107511
Q2FZS2   18 1.5 0.903563 0.161558
Q2FW16   14 1.16667 0.903563 0.161558
Q2FZI2   15 1.25 0.903563 0.161558
Q2G1Q5   13 1.08333 0.903563 0.161558
Q2G1A5   28 2.33333 3.07991 0.0107511
Q2G0P7   13 1.08333 0.903563 0.161558
Q2FWV3   13 1.08333 0.903563 0.161558
Q2FW51   21 1.75 0.903563 0.161558
Q2FVI4   24 2 3.07991 0.0107511
Q2FVN7   16 1.33333 0.903563 0.161558
Q2FWP9   17 1.41667 0.903563 0.161558
Q2FXT2   23 1.91667 0.903563 0.161558
P0A0F4   23 1.91667 0.903563 0.161558
Q2G126   23 1.91667 0.903563 0.161558
Q2FW82   12 1 0.903563 0.161558
Q2FY44   21 1.75 0.903563 0.161558
Q2G0N9   19 1.58333 0.903563 0.161558
Q2G0Z9   7 0.583333 -1.27278 0.943444
Q2FV81   21 1.75 0.903563 0.161558
Q2FYC4   14 1.16667 0.903563 0.161558
Q2G178   21 1.75 0.903563 0.161558
Q2G079   18 1.5 0.903563 0.161558
Q2G2B7   27 2.25 3.07991 0.0107511
Q2FVF5   23 1.91667 0.903563 0.161558
Q2G2W2   19 1.58333 0.903563 0.161558
Q2G1I2   25 2.08333 3.07991 0.0107511
Q2G245   7 0.583333 -1.27278 0.943444
Q2G1H7   15 1.2 0.903563 0.161558
Q2FWF1   21 1.68 0.903563 0.161558
Q2FZZ9   21 1.68 0.903563 0.161558
Q2G1W3   21 1.68 0.903563 0.161558
Q2G204   22 1.76 0.903563 0.161558
Q2G1H1   18 1.44 0.903563 0.161558
Q2FXK3   18 1.44 0.903563 0.161558
Q2G2H8   23 1.84 0.903563 0.161558
Q2FZP9   25 2 3.07991 0.0107511
Q2FWI2   21 1.68 0.903563 0.161558
Q2FYZ6   14 1.12 0.903563 0.161558
Q2FXS1   11 0.88 -1.27278 0.943444
Q2G200   21 1.68 0.903563 0.161558
Q2G2L5   12 0.96 -1.27278 0.943444
Q2FY73   28 2.24 3.07991 0.0107511
Q2G177   11 0.88 -1.27278 0.943444
Q2G2F9   17 1.36 0.903563 0.161558
Q2FV27   21 1.68 0.903563 0.161558
Q2FZ56   19 1.52 0.903563 0.161558
Q2FVF3   12 0.96 -1.27278 0.943444
Q2G0B6   22 1.76 0.903563 0.161558
Q2G2S5   27 2.16 3.07991 0.0107511
Q2FW68   16 1.28 0.903563 0.161558
Q2FWX7   14 1.12 0.903563 0.161558
Q2FWB6   25 2 3.07991 0.0107511
Q2FXA9   25 2 3.07991 0.0107511
Q2FXP3   22 1.76 0.903563 0.161558
Q2FUX5   21 1.68 0.903563 0.161558
Q2FZZ4   19 1.52 0.903563 0.161558
Q2FX98   24 1.92 0.903563 0.161558
Q2FV23   17 1.36 0.903563 0.161558
Q2FUR1   12 0.96 -1.27278 0.943444
Q2FY49   24 1.92 0.903563 0.161558
Q2G017   21 1.68 0.903563 0.161558
Q2G2K9   16 1.28 0.903563 0.161558
Q2G2N9   19 1.52 0.903563 0.161558
Q2G0E9   15 1.2 0.903563 0.161558
Q2FY19   25 2 3.07991 0.0107511
Q2G1E3   13 1.04 0.903563 0.161558
Q2FW17   12 0.96 -1.27278 0.943444
Q2FWK9   27 2.16 3.07991 0.0107511
Q2G2Q6   21 1.68 0.903563 0.161558
Q2G2Q5   26 2.08 3.07991 0.0107511
Q2G1U9   28 2.24 3.07991 0.0107511
Q2G299   15 1.2 0.903563 0.161558
Q2FX75   26 2.08 3.07991 0.0107511
Q2G058   21 1.68 0.903563 0.161558
Q2G0E3   15 1.2 0.903563 0.161558
Q2FYK0   17 1.36 0.903563 0.161558
Q2G2K6   14 1.12 0.903563 0.161558
Q2FYN0   16 1.28 0.903563 0.161558
Q2FVK7   18 1.44 0.903563 0.161558
Q2FX15   19 1.52 0.903563 0.161558
Q2FVN9   10 0.8 -1.27278 0.943444
Q2FWX0   16 1.28 0.903563 0.161558
Q2G143   24 1.92 0.903563 0.161558
Q2G0C7   23 1.84 0.903563 0.161558
Q2G0K6   23 1.84 0.903563 0.161558
Q2FZZ1   12 0.96 -1.27278 0.943444
Q2FV13   25 2 3.07991 0.0107511
Q2G128   17 1.36 0.903563 0.161558
Q2FXU2   22 1.76 0.903563 0.161558
Q2G2R4   19 1.52 0.903563 0.161558
Q2FXM1   24 1.92 0.903563 0.161558
Q8KQR1   19 1.52 0.903563 0.161558
Q2G2Q9   21 1.68 0.903563 0.161558
Q2FVG9   11 0.88 -1.27278 0.943444
Q2FV56   12 0.96 -1.27278 0.943444
Q2FWG7   13 1 0.903563 0.161558
Q2G0T1   27 2.07692 3.07991 0.0107511
Q2FXB9   16 1.23077 0.903563 0.161558
Q2FZP3   17 1.30769 0.903563 0.161558
Q2FZQ2   12 0.923077 -1.27278 0.943444
Q2FXS4   21 1.61538 0.903563 0.161558
Q2FZ21   18 1.38462 0.903563 0.161558
Q2G2X2   25 1.92308 0.903563 0.161558
Q2FZF6   28 2.15385 3.07991 0.0107511
Q2FYA0   24 1.84615 0.903563 0.161558
Q2G2A9   14 1.07692 0.903563 0.161558
Q2FYB9   21 1.61538 0.903563 0.161558
Q2FYI4   26 2 3.07991 0.0107511
Q2FYL4   22 1.69231 0.903563 0.161558
Q2G1T0   15 1.15385 0.903563 0.161558
Q2FXW7   13 1 0.903563 0.161558
Q2FZA1   20 1.53846 0.903563 0.161558
Q2FY76   10 0.769231 -1.27278 0.943444
Q2FZ97   25 1.92308 0.903563 0.161558
Q2G1I4   9 0.692308 -1.27278 0.943444
Q2FYQ6   12 0.923077 -1.27278 0.943444
Q2FXL6   25 1.92308 0.903563 0.161558
Q2G2G6   8 0.615385 -1.27278 0.943444
Q2FVH1   10 0.769231 -1.27278 0.943444
Q2FYA8   19 1.46154 0.903563 0.161558
Q2G2M5   33 2.53846 3.07991 0.0107511
Q2FV99   22 1.69231 0.903563 0.161558
Q2G105   16 1.23077 0.903563 0.161558
Q2FW23   21 1.61538 0.903563 0.161558
Q2G012   13 1 0.903563 0.161558
Q2G2V5   21 1.61538 0.903563 0.161558
Q2FW07   29 2.23077 3.07991 0.0107511
Q2G0F2   24 1.84615 0.903563 0.161558
Q2FZC9   12 0.923077 -1.27278 0.943444
Q2FXE9   14 1.07692 0.903563 0.161558
Q2FV47   23 1.76923 0.903563 0.161558
Q2G2Q8   26 2 3.07991 0.0107511
Q2FYE7   28 2.15385 3.07991 0.0107511
Q2FUT3   15 1.15385 0.903563 0.161558
Q2G068   25 1.92308 0.903563 0.161558
Q2G2D3   17 1.30769 0.903563 0.161558
Q2FYK4   28 2.15385 3.07991 0.0107511
Q2FX36   27 2.07692 3.07991 0.0107511
Q2G0A4   12 0.923077 -1.27278 0.943444
Q2G080   12 0.923077 -1.27278 0.943444
Q2FUT1   29 2.23077 3.07991 0.0107511
Q2FYH3   23 1.76923 0.903563 0.161558
Q2FXA7   20 1.53846 0.903563 0.161558
Q2G2Y6   13 1 0.903563 0.161558
Q2FY55   25 1.92308 0.903563 0.161558
Q2FY61   23 1.76923 0.903563 0.161558
Q2G0E2   25 1.92308 0.903563 0.161558
Q2FVY1   29 2.23077 3.07991 0.0107511
Q2FUV1   28 2.15385 3.07991 0.0107511
Q2FUS9   20 1.53846 0.903563 0.161558
Q2G1A1   14 1.07692 0.903563 0.161558
P60639   16 1.23077 0.903563 0.161558
Q2FZE9   13 1 0.903563 0.161558
Q2G1I9   16 1.23077 0.903563 0.161558
Q2FWN0   27 2.07692 3.07991 0.0107511
Q2FZE3   26 2 3.07991 0.0107511
Q93Q23   10 0.769231 -1.27278 0.943444
Q2FWE9   25 1.92308 0.903563 0.161558
Q2FUS1   15 1.15385 0.903563 0.161558
Q2FVM5   24 1.84615 0.903563 0.161558
Q2G2N7   14 1.07692 0.903563 0.161558
Q2FWG0   14 1.07692 0.903563 0.161558
Q2FXV7   10 0.769231 -1.27278 0.943444
Q2FW69   12 0.923077 -1.27278 0.943444
P0A0F8   12 0.923077 -1.27278 0.943444
Q2G055   25 1.92308 0.903563 0.161558
Q2FV37   16 1.23077 0.903563 0.161558
Q2G225   12 0.923077 -1.27278 0.943444
Q2FXG2   20 1.53846 0.903563 0.161558
Q2FY87   17 1.30769 0.903563 0.161558
Q2FWR7   25 1.92308 0.903563 0.161558
Q2G1U6   20 1.53846 0.903563 0.161558
Q2G006   23 1.76923 0.903563 0.161558
Q2G2I6   10 0.740741 -1.27278 0.943444
Q2FWS1   13 0.962963 -1.27278 0.943444
Q2FYF5   25 1.85185 0.903563 0.161558
Q2G0F1   18 1.33333 0.903563 0.161558
Q2G0J2   23 1.7037 0.903563 0.161558
Q2FXE3   18 1.33333 0.903563 0.161558
Q2FYV8   22 1.62963 0.903563 0.161558
Q2G1X6   25 1.85185 0.903563 0.161558
Q2FUP5   25 1.85185 0.903563 0.161558
Q2G1A4   15 1.11111 0.903563 0.161558
Q2G0H9   24 1.77778 0.903563 0.161558
Q2G0M0   29 2.14815 3.07991 0.0107511
Q2FYK6   25 1.85185 0.903563 0.161558
Q2G023   19 1.40741 0.903563 0.161558
Q2G0G2   26 1.92593 0.903563 0.161558
Q2FXC0   24 1.77778 0.903563 0.161558
Q2FXF1   21 1.55556 0.903563 0.161558
Q2FW00   15 1.11111 0.903563 0.161558
Q2G1E7   11 0.814815 -1.27278 0.943444
Q2FWE7   25 1.85185 0.903563 0.161558
Q2FY32   35 2.59259 3.07991 0.0107511
Q2FUU0   26 1.92593 0.903563 0.161558
Q2FVU5   21 1.55556 0.903563 0.161558
Q2G062   22 1.62963 0.903563 0.161558
Q2FV26   22 1.62963 0.903563 0.161558
Q2FW97   26 1.92593 0.903563 0.161558
Q2FZY8   16 1.18519 0.903563 0.161558
Q2G277   11 0.814815 -1.27278 0.943444
Q2G0V1   13 0.962963 -1.27278 0.943444
Q2FWJ3   25 1.85185 0.903563 0.161558
Q2G2J2   18 1.33333 0.903563 0.161558
Q2FVB0   13 0.962963 -1.27278 0.943444
Q2G278   19 1.40741 0.903563 0.161558
Q2G107   19 1.40741 0.903563 0.161558
P0A0M9   23 1.7037 0.903563 0.161558
Q2G067   7 0.518519 -1.27278 0.943444
Q2FV55   19 1.40741 0.903563 0.161558
Q2G1L3   21 1.55556 0.903563 0.161558
Q2G2R0   23 1.7037 0.903563 0.161558
Q2G2T3   17 1.25926 0.903563 0.161558
Q2FWA8   12 0.888889 -1.27278 0.943444
Q2G056   25 1.85185 0.903563 0.161558
Q2FWR1   23 1.7037 0.903563 0.161558
Q2FXP9   21 1.55556 0.903563 0.161558
Q2FZI4   14 1.03704 0.903563 0.161558
Q2G2L7   21 1.55556 0.903563 0.161558
Q2FVG1   13 0.962963 -1.27278 0.943444
Q2G1I7   24 1.77778 0.903563 0.161558
Q2FVB6   17 1.25926 0.903563 0.161558
Q2G001   20 1.48148 0.903563 0.161558
Q2FUX3   17 1.25926 0.903563 0.161558
Q2G1Q9   22 1.62963 0.903563 0.161558
Q2G2S9   25 1.85185 0.903563 0.161558
Q2FXZ8   18 1.33333 0.903563 0.161558
Q2FZI7   31 2.2963 3.07991 0.0107511
Q2FUS6   30 2.22222 3.07991 0.0107511
Q2FUZ6   25 1.85185 0.903563 0.161558
Q2FYQ9   16 1.18519 0.903563 0.161558
Q2FYS8   20 1.48148 0.903563 0.161558
Q2FYS6   14 1.03704 0.903563 0.161558
Q2FZG6   18 1.33333 0.903563 0.161558
Q2G1L9   12 0.888889 -1.27278 0.943444
Q2FXT3   25 1.85185 0.903563 0.161558
Q2FZN9   19 1.40741 0.903563 0.161558
Q2FW20   22 1.62963 0.903563 0.161558
Q2G0H3   17 1.25926 0.903563 0.161558
Q2FV98   23 1.7037 0.903563 0.161558
Q2FXR7   18 1.33333 0.903563 0.161558
Q2G1T4   24 1.77778 0.903563 0.161558
Q2FW38   30 2.22222 3.07991 0.0107511
Q2G2P6   18 1.33333 0.903563 0.161558
Q2FVL7   24 1.77778 0.903563 0.161558
Q2FVY2   26 1.92593 0.903563 0.161558
Q2FYZ0   22 1.62963 0.903563 0.161558
Q2FYW2   14 1.03704 0.903563 0.161558
P60643   13 0.962963 -1.27278 0.943444
Q2G265   18 1.33333 0.903563 0.161558
Q2FV42   14 1.03704 0.903563 0.161558
Q2FXN0   14 1.03704 0.903563 0.161558
Q2G2D9   15 1.11111 0.903563 0.161558
Q2FV75   25 1.85185 0.903563 0.161558
Q2FYE0   15 1.11111 0.903563 0.161558
Q2FX03   15 1.11111 0.903563 0.161558
Q2FX89   24 1.77778 0.903563 0.161558
Q2FX43   25 1.85185 0.903563 0.161558
Q2FV69   20 1.42857 0.903563 0.161558
P72360   16 1.14286 0.903563 0.161558
Q2FVQ1   22 1.57143 0.903563 0.161558
Q2FYG7   22 1.57143 0.903563 0.161558
Q2G1J8   12 0.857143 -1.27278 0.943444
Q2FW77   13 0.928571 -1.27278 0.943444
Q2FWI4   25 1.78571 0.903563 0.161558
Q2FX62   23 1.64286 0.903563 0.161558
Q2G0U6   25 1.78571 0.903563 0.161558
Q2G0P2   22 1.57143 0.903563 0.161558
Q2G0B8   27 1.92857 0.903563 0.161558
Q2FVL3   13 0.928571 -1.27278 0.943444
Q2G1K8   24 1.71429 0.903563 0.161558
Q2G2R9   20 1.42857 0.903563 0.161558
Q2G2I3   16 1.14286 0.903563 0.161558
Q2FY56   15 1.07143 0.903563 0.161558
Q2G0B1   17 1.21429 0.903563 0.161558
Q2G1T1   28 2 3.07991 0.0107511
Q2FVX5   10 0.714286 -1.27278 0.943444
Q2G0H8   19 1.35714 0.903563 0.161558
Q2FVT3   18 1.28571 0.903563 0.161558
Q2FWF6   16 1.14286 0.903563 0.161558
Q2FWZ6   20 1.42857 0.903563 0.161558
Q2FZ77   28 2 3.07991 0.0107511
Q2G0H0   20 1.42857 0.903563 0.161558
Q2G2G7   28 2 3.07991 0.0107511
Q2G117   20 1.42857 0.903563 0.161558
Q2FXG9   30 2.14286 3.07991 0.0107511
Q2FWE4   31 2.21429 3.07991 0.0107511
Q2FUS0   32 2.28571 3.07991 0.0107511
Q2FWR3   16 1.14286 0.903563 0.161558
Q2FYA9   16 1.14286 0.903563 0.161558
Q2G0Y5   35 2.5 3.07991 0.0107511
Q2FZZ8   25 1.78571 0.903563 0.161558
Q2G1Z6   19 1.35714 0.903563 0.161558
Q2FX53   20 1.42857 0.903563 0.161558
Q2FZC4   27 1.92857 0.903563 0.161558
Q2FUS5   18 1.28571 0.903563 0.161558
Q2G1R0   14 1 0.903563 0.161558
Q2G0D5   13 0.928571 -1.27278 0.943444
Q2FY18   13 0.928571 -1.27278 0.943444
Q2FYH8   11 0.785714 -1.27278 0.943444
Q2G1F2   24 1.71429 0.903563 0.161558
Q2G0Q5   27 1.92857 0.903563 0.161558
Q2FVR2   17 1.21429 0.903563 0.161558
Q2FZE7   17 1.21429 0.903563 0.161558
Q2G0I0   29 2.07143 3.07991 0.0107511
Q2G0R1   22 1.57143 0.903563 0.161558
Q2G0L7   23 1.64286 0.903563 0.161558
Q2FWI1   21 1.5 0.903563 0.161558
Q2G0F7   11 0.785714 -1.27278 0.943444
Q2FXY3   31 2.21429 3.07991 0.0107511
P0A084   27 1.92857 0.903563 0.161558
Q2G0G5   22 1.57143 0.903563 0.161558
Q2FZE5   14 1 0.903563 0.161558
Q2G0A2   15 1.07143 0.903563 0.161558
Q2FVE8   11 0.785714 -1.27278 0.943444
Q2G2M8   25 1.78571 0.903563 0.161558
Q2FYH7   14 1 0.903563 0.161558
Q2FVR8   30 2.14286 3.07991 0.0107511
Q2FZU9   23 1.64286 0.903563 0.161558
Q2FYX7   25 1.78571 0.903563 0.161558
Q2G280   32 2.28571 3.07991 0.0107511
Q2FVG5   23 1.64286 0.903563 0.161558
Q2FWX1   28 2 3.07991 0.0107511
Q2FVB3   15 1.07143 0.903563 0.161558
Q2G2A1   29 2.07143 3.07991 0.0107511
Q2G1W7   19 1.35714 0.903563 0.161558
Q2FW36   17 1.21429 0.903563 0.161558
P31337   23 1.64286 0.903563 0.161558
Q2FXB8   17 1.21429 0.903563 0.161558
Q2G2F3   36 2.57143 3.07991 0.0107511
Q2FYM7   6 0.428571 -1.27278 0.943444
Q2FYB2   28 2 3.07991 0.0107511
Q2G2E2   21 1.44828 0.903563 0.161558
Q2G2G9   14 0.965517 -1.27278 0.943444
Q2FVC5   25 1.72414 0.903563 0.161558
Q2G0T3   24 1.65517 0.903563 0.161558
Q2G074   13 0.896552 -1.27278 0.943444
Q2G016   34 2.34483 3.07991 0.0107511
Q2G0G4   26 1.7931 0.903563 0.161558
Q2G2K1   21 1.44828 0.903563 0.161558
Q2FXE1   14 0.965517 -1.27278 0.943444
Q2FWD2   25 1.72414 0.903563 0.161558
Q2G1Q0   33 2.27586 3.07991 0.0107511
Q2G073   14 0.965517 -1.27278 0.943444
Q2G1T7   23 1.58621 0.903563 0.161558
Q2FVI3   28 1.93103 0.903563 0.161558
Q2FZ93   20 1.37931 0.903563 0.161558
Q2FVQ7   21 1.44828 0.903563 0.161558
Q2G2B9   15 1.03448 0.903563 0.161558
Q2FZN5   15 1.03448 0.903563 0.161558
Q2FY72   24 1.65517 0.903563 0.161558
Q2G0A0   30 2.06897 3.07991 0.0107511
Q2FZQ8   15 1.03448 0.903563 0.161558
Q2FXP1   31 2.13793 3.07991 0.0107511
P0A0B7   31 2.13793 3.07991 0.0107511
Q2FYW0   26 1.7931 0.903563 0.161558
Q2G230   39 2.68966 3.07991 0.0107511
Q2G0H5   20 1.37931 0.903563 0.161558
Q2G0B7   25 1.72414 0.903563 0.161558
Q2G131   9 0.62069 -1.27278 0.943444
Q2G0Y4   25 1.72414 0.903563 0.161558
Q2G2L0   24 1.65517 0.903563 0.161558
Q2G101   30 2.06897 3.07991 0.0107511
Q2G036   29 2 3.07991 0.0107511
Q2FXN3   14 0.965517 -1.27278 0.943444
Q2FWY2   20 1.37931 0.903563 0.161558
Q2FXK6   19 1.31034 0.903563 0.161558
Q2G2Y3   22 1.51724 0.903563 0.161558
Q2G1P8   33 2.27586 3.07991 0.0107511
Q2G0N7   32 2.2069 3.07991 0.0107511
Q2FW43   25 1.72414 0.903563 0.161558
Q2G2N4   17 1.17241 0.903563 0.161558
Q2FW59   28 1.93103 0.903563 0.161558
Q2G1V0   15 1.03448 0.903563 0.161558
Q2G010   23 1.58621 0.903563 0.161558
Q2FWJ4   11 0.758621 -1.27278 0.943444
Q2FUR3   34 2.34483 3.07991 0.0107511
Q2FXE4   23 1.58621 0.903563 0.161558
Q2FY36   27 1.86207 0.903563 0.161558
Q2G1Q7   29 2 3.07991 0.0107511
Q2FX09   24 1.65517 0.903563 0.161558
Q2G0Z1   33 2.27586 3.07991 0.0107511
Q2FWJ1   34 2.34483 3.07991 0.0107511
Q2FUT4   24 1.65517 0.903563 0.161558
Q2FYI1   31 2.13793 3.07991 0.0107511
Q2FXQ8   29 2 3.07991 0.0107511
Q2FUZ0   28 1.93103 0.903563 0.161558
P0A086   31 2.13793 3.07991 0.0107511
Q2FZM0   15 1.03448 0.903563 0.161558
Q2FXL3   26 1.7931 0.903563 0.161558
Q2G2K7   15 1.03448 0.903563 0.161558
Q2FVL1   15 1.03448 0.903563 0.161558
Q2FW21   21 1.44828 0.903563 0.161558
Q2G201   31 2.13793 3.07991 0.0107511
Q2FVV6   22 1.51724 0.903563 0.161558
Q2FV03   29 2 3.07991 0.0107511
Q2G2T2   12 0.827586 -1.27278 0.943444
Q2FZ44   20 1.37931 0.903563 0.161558
Q2G1N7   25 1.72414 0.903563 0.161558
Q2G172   18 1.24138 0.903563 0.161558
Q2G208   22 1.51724 0.903563 0.161558
Q2FZR7   14 0.965517 -1.27278 0.943444
Q2G2K2   17 1.17241 0.903563 0.161558
Q2FVA4   23 1.58621 0.903563 0.161558
Q2G0F5   16 1.10345 0.903563 0.161558
Q2G0X0   32 2.2069 3.07991 0.0107511
Q2FXU0   21 1.44828 0.903563 0.161558
Q2FXX9   25 1.72414 0.903563 0.161558
Q2G2K8   18 1.24138 0.903563 0.161558
Q2G0X1   26 1.73333 0.903563 0.161558
Q2FXI8   16 1.06667 0.903563 0.161558
Q2G0L1   40 2.66667 3.07991 0.0107511
Q2FX07   20 1.33333 0.903563 0.161558
Q2G139   24 1.6 0.903563 0.161558
Q2FUV5   32 2.13333 3.07991 0.0107511
Q2FVD0   27 1.8 0.903563 0.161558
Q2FX10   20 1.33333 0.903563 0.161558
Q2G1W5   25 1.66667 0.903563 0.161558
Q2G1Y7   22 1.46667 0.903563 0.161558
Q2G190   25 1.66667 0.903563 0.161558
Q2FV59   14 0.933333 -1.27278 0.943444
Q2FZS3   25 1.66667 0.903563 0.161558
Q2FX90   23 1.53333 0.903563 0.161558
Q2FW85   15 1 0.903563 0.161558
Q2FZ65   33 2.2 3.07991 0.0107511
Q2FXJ7   26 1.73333 0.903563 0.161558
Q2FVW2   25 1.66667 0.903563 0.161558
Q2G0H4   28 1.86667 0.903563 0.161558
Q2FVV4   14 0.933333 -1.27278 0.943444
Q2FUR9   18 1.2 0.903563 0.161558
Q2FW06   17 1.13333 0.903563 0.161558
Q2FY84   22 1.46667 0.903563 0.161558
Q2G132   23 1.53333 0.903563 0.161558
Q2G0C9   29 1.93333 0.903563 0.161558
Q2G2N1   14 0.933333 -1.27278 0.943444
Q2FVF2   13 0.866667 -1.27278 0.943444
Q2FZ30   23 1.53333 0.903563 0.161558
Q2FXX8   31 2.06667 3.07991 0.0107511
Q2FZX6   20 1.33333 0.903563 0.161558
Q2G1Z2   14 0.933333 -1.27278 0.943444
Q2G0G7   30 2 3.07991 0.0107511
Q2FV53   18 1.2 0.903563 0.161558
Q2FV28   32 2.13333 3.07991 0.0107511
Q2G097   28 1.86667 0.903563 0.161558
Q2FZC5   29 1.93333 0.903563 0.161558
Q2FY77   27 1.8 0.903563 0.161558
Q2FVA9   26 1.73333 0.903563 0.161558
Q2G2W5   13 0.866667 -1.27278 0.943444
Q2FX97   25 1.66667 0.903563 0.161558
Q2G1F3   30 2 3.07991 0.0107511
Q2FYU1   20 1.33333 0.903563 0.161558
Q2FUP6   22 1.46667 0.903563 0.161558
Q2G2U7   20 1.33333 0.903563 0.161558
Q2FY09   36 2.4 3.07991 0.0107511
Q2G1J6   31 2.06667 3.07991 0.0107511
Q2G059   26 1.73333 0.903563 0.161558
Q2FVK5   8 0.533333 -1.27278 0.943444
Q2G0H7   27 1.8 0.903563 0.161558
Q2FWN2   13 0.866667 -1.27278 0.943444
Q2FYV7   32 2.13333 3.07991 0.0107511
Q2G236   26 1.73333 0.903563 0.161558
Q2FZR6   16 1.06667 0.903563 0.161558
Q2G1P9   34 2.26667 3.07991 0.0107511
Q2G0R9   28 1.86667 0.903563 0.161558
Q2FUZ9   22 1.46667 0.903563 0.161558
Q2FVP2   29 1.93333 0.903563 0.161558
Q2FXC8   23 1.53333 0.903563 0.161558
Q2FVC4   31 2.06667 3.07991 0.0107511
Q2FZ29   32 2.13333 3.07991 0.0107511
Q2FYR8   23 1.48387 0.903563 0.161558
Q2FY23   28 1.80645 0.903563 0.161558
Q2G0D4   28 1.80645 0.903563 0.161558
Q2FZ38   29 1.87097 0.903563 0.161558
Q2FXH1   14 0.903226 -1.27278 0.943444
Q2FXZ9   18 1.16129 0.903563 0.161558
Q2G1V3   13 0.83871 -1.27278 0.943444
Q2FVZ0   13 0.83871 -1.27278 0.943444
Q2FV95   19 1.22581 0.903563 0.161558
Q2G196   31 2 3.07991 0.0107511
Q2FZ61   29 1.87097 0.903563 0.161558
Q2FW27   32 2.06452 3.07991 0.0107511
Q2FWH2   18 1.16129 0.903563 0.161558
Q2FZQ9   13 0.83871 -1.27278 0.943444
Q2FWQ9   32 2.06452 3.07991 0.0107511
Q2G1N5   13 0.83871 -1.27278 0.943444
Q2FZP8   11 0.709677 -1.27278 0.943444
Q2FXC2   30 1.93548 0.903563 0.161558
Q2G0X9   19 1.22581 0.903563 0.161558
Q2FX08   11 0.709677 -1.27278 0.943444
Q2FUV2   31 2 3.07991 0.0107511
Q2FZT8   16 1.03226 0.903563 0.161558
Q2G2N2   10 0.645161 -1.27278 0.943444
Q2G0M1   37 2.3871 3.07991 0.0107511
Q2FVX8   34 2.19355 3.07991 0.0107511
Q2G220   25 1.6129 0.903563 0.161558
Q2FW37   31 2 3.07991 0.0107511
Q2G203   29 1.87097 0.903563 0.161558
Q2FY89   19 1.22581 0.903563 0.161558
Q2G1K7   35 2.25806 3.07991 0.0107511
Q2G013   11 0.709677 -1.27278 0.943444
Q2FV91   15 0.967742 -1.27278 0.943444
Q2FW92   29 1.87097 0.903563 0.161558
Q2G1U5   31 2 3.07991 0.0107511
Q2G2A6   22 1.41935 0.903563 0.161558
Q2G0G9   28 1.80645 0.903563 0.161558
P0A088   14 0.903226 -1.27278 0.943444
Q2G0B4   16 1.03226 0.903563 0.161558
Q2G0X7   19 1.22581 0.903563 0.161558
Q2G0S0   19 1.22581 0.903563 0.161558
Q2FW12   27 1.74194 0.903563 0.161558
Q2G0J7   38 2.45161 3.07991 0.0107511
Q2FW76   13 0.83871 -1.27278 0.943444
Q2G1Z7   24 1.54839 0.903563 0.161558
Q2G2S1   40 2.58065 3.07991 0.0107511
Q2G1B1   38 2.45161 3.07991 0.0107511
Q2FVP3   17 1.09677 0.903563 0.161558
Q2G1V1   33 2.12903 3.07991 0.0107511
Q2G1H8   36 2.32258 3.07991 0.0107511
Q2G149   41 2.64516 3.07991 0.0107511
Q2FXC7   21 1.35484 0.903563 0.161558
Q2G019   25 1.6129 0.903563 0.161558
Q2FWL6   37 2.3871 3.07991 0.0107511
Q2G199   15 0.967742 -1.27278 0.943444
Q2FY41   20 1.29032 0.903563 0.161558
Q2FX33   32 2.06452 3.07991 0.0107511
Q2G181   29 1.87097 0.903563 0.161558
Q2FVT1   17 1.09677 0.903563 0.161558
Q2G0Z5   25 1.6129 0.903563 0.161558
Q2FZC7   36 2.32258 3.07991 0.0107511
Q2G1U0   29 1.87097 0.903563 0.161558
Q2FW18   24 1.54839 0.903563 0.161558
Q2G0H1   25 1.6129 0.903563 0.161558
Q2FX22   16 1.03226 0.903563 0.161558
Q2G157   29 1.87097 0.903563 0.161558
Q2G2J5   24 1.54839 0.903563 0.161558
Q2FZH9   14 0.903226 -1.27278 0.943444
Q2FZA6   12 0.774194 -1.27278 0.943444
Q2G1N6   13 0.83871 -1.27278 0.943444
Q2FVR4   25 1.6129 0.903563 0.161558
Q2FY13   42 2.70968 3.07991 0.0107511
Q2G025   29 1.87097 0.903563 0.161558
Q2FV36   17 1.09677 0.903563 0.161558
Q2G0W9   29 1.87097 0.903563 0.161558
Q2G0L0   32 2.06452 3.07991 0.0107511
Q2FUR2   28 1.80645 0.903563 0.161558
Q2FVJ9   35 2.25806 3.07991 0.0107511
Q2G1S8   27 1.6875 0.903563 0.161558
Q2FVJ5   30 1.875 0.903563 0.161558
Q2FZ39   28 1.75 0.903563 0.161558
Q2FWP6   16 1 0.903563 0.161558
Q2FVB4   34 2.125 3.07991 0.0107511
Q2G0V7   31 1.9375 0.903563 0.161558
Q2FUV4   26 1.625 0.903563 0.161558
Q2FYG5   29 1.8125 0.903563 0.161558
Q2FW71   13 0.8125 -1.27278 0.943444
Q2FZB1   22 1.375 0.903563 0.161558
Q2G0Y9   33 2.0625 3.07991 0.0107511
Q2G0X4   21 1.3125 0.903563 0.161558
Q2FZL2   26 1.625 0.903563 0.161558
Q2FVS1   22 1.375 0.903563 0.161558
Q2G099   25 1.5625 0.903563 0.161558
Q2FZN0   30 1.875 0.903563 0.161558
Q2FZ50   23 1.4375 0.903563 0.161558
Q2G0X8   21 1.3125 0.903563 0.161558
Q2G167   35 2.1875 3.07991 0.0107511
Q2G086   27 1.6875 0.903563 0.161558
Q2G0D0   34 2.125 3.07991 0.0107511
Q2FWG3   28 1.75 0.903563 0.161558
Q2G228   33 2.0625 3.07991 0.0107511
Q2FWW8   25 1.5625 0.903563 0.161558
Q2FYL0   20 1.25 0.903563 0.161558
Q2FXX2   27 1.6875 0.903563 0.161558
Q2G0C4   13 0.8125 -1.27278 0.943444
Q2FZA2   37 2.3125 3.07991 0.0107511
Q2FWL0   29 1.8125 0.903563 0.161558
Q2FUY9   33 2.0625 3.07991 0.0107511
Q2G0T8   38 2.375 3.07991 0.0107511
Q2FWK0   31 1.9375 0.903563 0.161558
Q2G0D9   31 1.9375 0.903563 0.161558
Q2FZF3   30 1.875 0.903563 0.161558
Q2FZ17   35 2.1875 3.07991 0.0107511
Q2G0T6   30 1.875 0.903563 0.161558
Q2G140   15 0.9375 -1.27278 0.943444
Q2G2F2   10 0.625 -1.27278 0.943444
Q2FXG0   24 1.5 0.903563 0.161558
Q2FWR4   36 2.25 3.07991 0.0107511
Q2G195   18 1.125 0.903563 0.161558
Q2FVY4   24 1.5 0.903563 0.161558
Q2G1I6   33 2.0625 3.07991 0.0107511
Q2FVD5   23 1.4375 0.903563 0.161558
Q2FZM1   32 2 3.07991 0.0107511
Q2FVG0   33 2.0625 3.07991 0.0107511
Q2FZM7   28 1.75 0.903563 0.161558
Q2FZB2   20 1.25 0.903563 0.161558
Q2G287   27 1.6875 0.903563 0.161558
Q2FWG4   15 0.9375 -1.27278 0.943444
Q2G2B3   12 0.75 -1.27278 0.943444
Q2FY48   24 1.5 0.903563 0.161558
Q9ZNI1   25 1.5625 0.903563 0.161558
Q2FV94   30 1.875 0.903563 0.161558
Q2G2X5   17 1.0625 0.903563 0.161558
Q2FVX6   33 2.0625 3.07991 0.0107511
Q2G060   31 1.9375 0.903563 0.161558
Q2FVG2   17 1.0625 0.903563 0.161558
Q2G1Q1   33 2.0625 3.07991 0.0107511
Q2G1F1   20 1.25 0.903563 0.161558
Q2FXC5   22 1.375 0.903563 0.161558
Q2G2B0   11 0.6875 -1.27278 0.943444
Q2FXR6   13 0.8125 -1.27278 0.943444
Q2FXE0   26 1.625 0.903563 0.161558
Q2FUY3   26 1.625 0.903563 0.161558
Q2G1S6   19 1.1875 0.903563 0.161558
Q2FVE9   12 0.75 -1.27278 0.943444
Q2FVU7   27 1.6875 0.903563 0.161558
Q2FVM7   28 1.75 0.903563 0.161558
Q2FVU6   16 1 0.903563 0.161558
Q2FVA1   43 2.6875 3.07991 0.0107511
Q2FWB8   36 2.25 3.07991 0.0107511
Q2FYR5   27 1.6875 0.903563 0.161558
Q2G261   30 1.875 0.903563 0.161558
Q2G264   31 1.9375 0.903563 0.161558
Q2G0U4   22 1.375 0.903563 0.161558
Q2G226   17 1.0625 0.903563 0.161558
Q2FZT7   18 1.125 0.903563 0.161558
Q2FXJ4   16 1 0.903563 0.161558
Q2G047   31 1.9375 0.903563 0.161558
Q2FWD9   23 1.4375 0.903563 0.161558
Q2FZH2   20 1.25 0.903563 0.161558
Q2G044   23 1.4375 0.903563 0.161558
Q2FVZ8   13 0.8125 -1.27278 0.943444
Q2G1C5   12 0.75 -1.27278 0.943444
Q2G1Z1   19 1.1875 0.903563 0.161558
Q2G135   27 1.6875 0.903563 0.161558
Q2FVE5   30 1.875 0.903563 0.161558
Q2FZ70   38 2.375 3.07991 0.0107511
Q2G2A0   37 2.3125 3.07991 0.0107511
Q2G224   30 1.81818 0.903563 0.161558
P0A0K3   25 1.51515 0.903563 0.161558
Q2G1A8   34 2.06061 3.07991 0.0107511
Q2G1P5   13 0.787879 -1.27278 0.943444
Q2FV93   13 0.787879 -1.27278 0.943444
Q2FXC4   21 1.27273 0.903563 0.161558
Q2FY74   20 1.21212 0.903563 0.161558
Q2G1M1   27 1.63636 0.903563 0.161558
Q9EZ11   37 2.24242 3.07991 0.0107511
Q2FZB3   20 1.21212 0.903563 0.161558
Q2G1V2   32 1.93939 0.903563 0.161558
Q2FVM8   13 0.787879 -1.27278 0.943444
Q2FVR1   34 2.06061 3.07991 0.0107511
Q2FXC3   23 1.39394 0.903563 0.161558
Q2FUV6   21 1.27273 0.903563 0.161558
Q2G1D7   37 2.24242 3.07991 0.0107511
Q2FXR2   32 1.93939 0.903563 0.161558
Q2FW83   14 0.848485 -1.27278 0.943444
Q2G2X7   26 1.57576 0.903563 0.161558
Q2FVM4   11 0.666667 -1.27278 0.943444
P0A0J3   31 1.87879 0.903563 0.161558
Q2G2L8   19 1.15152 0.903563 0.161558
Q2FZ27   33 2 3.07991 0.0107511
Q2FZ53   32 1.93939 0.903563 0.161558
Q2G154   28 1.69697 0.903563 0.161558
Q2FZS4   15 0.909091 -1.27278 0.943444
Q2FYQ5   11 0.666667 -1.27278 0.943444
Q2FZL6   30 1.81818 0.903563 0.161558
Q2FWB9   30 1.81818 0.903563 0.161558
Q2FUQ4   42 2.54545 3.07991 0.0107511
Q2G293   30 1.81818 0.903563 0.161558
Q2FZS5   33 2 3.07991 0.0107511
Q2FYP9   15 0.909091 -1.27278 0.943444
Q2G0K7   34 2.06061 3.07991 0.0107511
Q2FVV2   27 1.63636 0.903563 0.161558
Q2FVN0   32 1.93939 0.903563 0.161558
Q2FX00   26 1.57576 0.903563 0.161558
Q2G1I0   18 1.09091 0.903563 0.161558
Q2FXI2   30 1.81818 0.903563 0.161558
Q2G2X1   17 1.0303 0.903563 0.161558
Q2FYG6   24 1.45455 0.903563 0.161558
Q2FXH0   28 1.69697 0.903563 0.161558
Q2FXU7   29 1.75758 0.903563 0.161558
Q2G170   32 1.93939 0.903563 0.161558
Q2FVQ9   28 1.69697 0.903563 0.161558
Q2FWV2   25 1.51515 0.903563 0.161558
Q2FVI5   16 0.969697 -1.27278 0.943444
Q2FUW0   27 1.63636 0.903563 0.161558
Q2FXB7   33 2 3.07991 0.0107511
Q2G0J8   28 1.69697 0.903563 0.161558
Q2FXB5   29 1.75758 0.903563 0.161558
Q2FYE9   12 0.727273 -1.27278 0.943444
Q2FVE2   19 1.15152 0.903563 0.161558
Q2G2V6   26 1.57576 0.903563 0.161558
O08387   20 1.21212 0.903563 0.161558
Q2FZ14   26 1.57576 0.903563 0.161558
Q2FXW3   33 2 3.07991 0.0107511
Q2FYQ8   31 1.87879 0.903563 0.161558
Q2G2D6   27 1.63636 0.903563 0.161558
Q2G2T7   35 2.12121 3.07991 0.0107511
Q2FYP8   16 0.969697 -1.27278 0.943444
Q2FZ25   31 1.87879 0.903563 0.161558
Q2FY65   29 1.75758 0.903563 0.161558
Q2G2T1   22 1.33333 0.903563 0.161558
Q2G1N0   14 0.848485 -1.27278 0.943444
Q2G110   13 0.787879 -1.27278 0.943444
Q2G1E1   30 1.81818 0.903563 0.161558
Q2G2F1   40 2.42424 3.07991 0.0107511
Q2FXE8   32 1.93939 0.903563 0.161558
Q2FZ06   32 1.93939 0.903563 0.161558
Q2FVH2   14 0.848485 -1.27278 0.943444
Q2FYV6   32 1.93939 0.903563 0.161558
Q2FZJ3   33 1.94118 0.903563 0.161558
Q2G095   24 1.41176 0.903563 0.161558
Q2G2Y0   24 1.41176 0.903563 0.161558
Q2G2W3   30 1.76471 0.903563 0.161558
Q2FY07   27 1.58824 0.903563 0.161558
Q2FXW8   25 1.47059 0.903563 0.161558
Q2FUR6   43 2.52941 3.07991 0.0107511
Q2FVW6   12 0.705882 -1.27278 0.943444
Q2G1X0   19 1.11765 0.903563 0.161558
Q2G1F6   12 0.705882 -1.27278 0.943444
Q2FVK8   31 1.82353 0.903563 0.161558
Q2G158   29 1.70588 0.903563 0.161558
Q2G118   22 1.29412 0.903563 0.161558
Q2G077   14 0.823529 -1.27278 0.943444
Q2G0E0   28 1.64706 0.903563 0.161558
Q2G263   29 1.70588 0.903563 0.161558
Q2FUU1   27 1.58824 0.903563 0.161558
Q2G1X7   28 1.64706 0.903563 0.161558
Q2G1C0   31 1.82353 0.903563 0.161558
Q2FVB9   13 0.764706 -1.27278 0.943444
Q2G273   24 1.41176 0.903563 0.161558
Q53726   23 1.35294 0.903563 0.161558
Q2G2W9   30 1.76471 0.903563 0.161558
Q2FZ22   39 2.29412 3.07991 0.0107511
Q2G2U1   38 2.23529 3.07991 0.0107511
Q2FXW6   31 1.82353 0.903563 0.161558
Q2G0P9   15 0.882353 -1.27278 0.943444
Q2FYE3   31 1.82353 0.903563 0.161558
Q2FXU3   32 1.88235 0.903563 0.161558
Q2G052   29 1.70588 0.903563 0.161558
Q2FZM6   31 1.82353 0.903563 0.161558
Q2FX25   26 1.52941 0.903563 0.161558
Q2FX05   37 2.17647 3.07991 0.0107511
Q2G1P2   13 0.764706 -1.27278 0.943444
Q2G2C4   32 1.88235 0.903563 0.161558
Q2G165   16 0.941176 -1.27278 0.943444
Q2FXK8   8 0.470588 -1.27278 0.943444
Q2FWP1   34 2 3.07991 0.0107511
Q2FVU1   17 1 0.903563 0.161558
Q2FZ78   27 1.58824 0.903563 0.161558
Q2G0P0   27 1.58824 0.903563 0.161558
Q2FXX3   16 0.941176 -1.27278 0.943444
Q2FVX2   31 1.82353 0.903563 0.161558
Q2G0Q7   33 1.94118 0.903563 0.161558
Q2FXS6   21 1.23529 0.903563 0.161558
Q2FUZ1   38 2.23529 3.07991 0.0107511
Q2FZ87   29 1.70588 0.903563 0.161558
Q2FXF4   32 1.88235 0.903563 0.161558
Q2G1G4   28 1.64706 0.903563 0.161558
Q2FWE6   32 1.88235 0.903563 0.161558
Q2G2U2   25 1.47059 0.903563 0.161558
Q2FY17   40 2.35294 3.07991 0.0107511
Q2FVU3   26 1.52941 0.903563 0.161558
Q2FVK1   16 0.941176 -1.27278 0.943444
Q2G0K5   32 1.88235 0.903563 0.161558
Q2G2X8   21 1.23529 0.903563 0.161558
Q2FYZ7   25 1.47059 0.903563 0.161558
Q2FWG1   31 1.82353 0.903563 0.161558
Q2G1Q6   27 1.58824 0.903563 0.161558
Q2G2X9   27 1.58824 0.903563 0.161558
Q2FWN9   20 1.17647 0.903563 0.161558
Q2FYZ2   26 1.52941 0.903563 0.161558
Q2FZJ1   27 1.58824 0.903563 0.161558
Q2G002   24 1.41176 0.903563 0.161558
Q2FVL4   37 2.17647 3.07991 0.0107511
Q2G2M7   26 1.52941 0.903563 0.161558
Q2FWH6   27 1.58824 0.903563 0.161558
Q2FXQ3   23 1.35294 0.903563 0.161558
Q2G129   12 0.705882 -1.27278 0.943444
Q7BHL7   37 2.17647 3.07991 0.0107511
Q2FZ71   30 1.76471 0.903563 0.161558
Q2FZ88   26 1.48571 0.903563 0.161558
Q2FV22   28 1.6 0.903563 0.161558
Q2FYM3   28 1.6 0.903563 0.161558
Q2FY06   30 1.71429 0.903563 0.161558
Q2FXB0   17 0.971429 -1.27278 0.943444
Q2FX87   36 2.05714 3.07991 0.0107511
Q2FZ33   36 2.05714 3.07991 0.0107511
Q2G0J1   29 1.65714 0.903563 0.161558
Q2FUT7   40 2.28571 3.07991 0.0107511
Q2FZH1   34 1.94286 0.903563 0.161558
Q2FVX3   38 2.17143 3.07991 0.0107511
Q2FWC6   26 1.48571 0.903563 0.161558
Q2FXN6   30 1.71429 0.903563 0.161558
Q2FY79   28 1.6 0.903563 0.161558
Q2FZ23   30 1.71429 0.903563 0.161558
Q2FVF1   35 2 3.07991 0.0107511
Q2FWM5   28 1.6 0.903563 0.161558
Q2G061   28 1.6 0.903563 0.161558
Q2FWL7   18 1.02857 0.903563 0.161558
Q2FVK3   18 1.02857 0.903563 0.161558
Q2FX19   23 1.31429 0.903563 0.161558
Q2G2U6   30 1.71429 0.903563 0.161558
Q2G1S5   21 1.2 0.903563 0.161558
Q2FVS9   24 1.37143 0.903563 0.161558
Q2G1M7   31 1.77143 0.903563 0.161558
Q2FW50   31 1.77143 0.903563 0.161558
Q2G2L1   30 1.71429 0.903563 0.161558
Q2FWB1   27 1.54286 0.903563 0.161558
Q2FXA8   32 1.82857 0.903563 0.161558
Q2FV20   34 1.94286 0.903563 0.161558
Q2FUY1   29 1.65714 0.903563 0.161558
Q2FYJ1   36 2.05714 3.07991 0.0107511
Q2G043   19 1.08571 0.903563 0.161558
Q2FZ43   27 1.54286 0.903563 0.161558
Q9KJN4   30 1.71429 0.903563 0.161558
Q2G194   25 1.42857 0.903563 0.161558
Q2G0F0   36 2.05714 3.07991 0.0107511
Q2G2G2   29 1.65714 0.903563 0.161558
Q2G0I8   36 2.05714 3.07991 0.0107511
Q2FXG5   41 2.34286 3.07991 0.0107511
Q2G2S6   24 1.37143 0.903563 0.161558
Q53700   31 1.77143 0.903563 0.161558
Q2G0D8   43 2.45714 3.07991 0.0107511
P60430   17 0.971429 -1.27278 0.943444
Q2FV41   30 1.71429 0.903563 0.161558
Q2FXZ5   30 1.71429 0.903563 0.161558
Q2FZL0   15 0.857143 -1.27278 0.943444
Q2FY99   27 1.54286 0.903563 0.161558
Q2FX95   28 1.6 0.903563 0.161558
Q2FYR6   27 1.54286 0.903563 0.161558
Q2FUW2   28 1.6 0.903563 0.161558
Q2FVL2   49 2.8 3.07991 0.0107511
Q2G2L4   13 0.742857 -1.27278 0.943444
Q2FXB1   17 0.971429 -1.27278 0.943444
Q2FZY7   36 2.05714 3.07991 0.0107511
Q2FVN1   13 0.742857 -1.27278 0.943444
Q2G1S1   29 1.65714 0.903563 0.161558
Q2FXK4   28 1.6 0.903563 0.161558
Q2FXM6   37 2.11429 3.07991 0.0107511
Q2FZJ6   33 1.88571 0.903563 0.161558
Q2FVT4   33 1.88571 0.903563 0.161558
Q2FYW1   22 1.25714 0.903563 0.161558
Q2FYZ3   40 2.28571 3.07991 0.0107511
Q2FXX5   25 1.42857 0.903563 0.161558
Q2FWM4   18 1.02857 0.903563 0.161558
Q2G2L3   29 1.65714 0.903563 0.161558
Q2FYR3   32 1.82857 0.903563 0.161558
Q2G0I9   41 2.34286 3.07991 0.0107511
Q2G0M2   29 1.65714 0.903563 0.161558
Q2G272   31 1.77143 0.903563 0.161558
Q2FXL4   36 2.05714 3.07991 0.0107511
Q2G0U9   25 1.42857 0.903563 0.161558
Q2FVE4   26 1.48571 0.903563 0.161558
Q2FVC6   41 2.34286 3.07991 0.0107511
Q2FV19   28 1.6 0.903563 0.161558
Q2G0S8   36 2.05714 3.07991 0.0107511
Q2G2G3   13 0.742857 -1.27278 0.943444
Q2G2X0   37 2.05556 3.07991 0.0107511
Q2G0F3   40 2.22222 3.07991 0.0107511
Q2G037   28 1.55556 0.903563 0.161558
Q2G1G6   27 1.5 0.903563 0.161558
Q2FWP0   20 1.11111 0.903563 0.161558
Q2FY29   34 1.88889 0.903563 0.161558
Q2FXQ4   17 0.944444 -1.27278 0.943444
Q2G0S7   32 1.77778 0.903563 0.161558
Q2FZX7   29 1.61111 0.903563 0.161558
Q2G0E6   14 0.777778 -1.27278 0.943444
Q2FY37   35 1.94444 0.903563 0.161558
Q2FYQ0   35 1.94444 0.903563 0.161558
Q2FUV3   24 1.33333 0.903563 0.161558
Q2FYV2   36 2 3.07991 0.0107511
Q2FVS4   21 1.16667 0.903563 0.161558
Q2G2M3   30 1.66667 0.903563 0.161558
Q2FVM6   33 1.83333 0.903563 0.161558
Q2G292   39 2.16667 3.07991 0.0107511
Q2FXH7   26 1.44444 0.903563 0.161558
Q2FYQ7   33 1.83333 0.903563 0.161558
Q2FWG2   39 2.16667 3.07991 0.0107511
Q2G159   34 1.88889 0.903563 0.161558
Q2FX96   39 2.16667 3.07991 0.0107511
Q2FV83   43 2.38889 3.07991 0.0107511
Q2G2D8   30 1.66667 0.903563 0.161558
Q2FYJ4   12 0.666667 -1.27278 0.943444
Q2G1E8   12 0.666667 -1.27278 0.943444
Q2FVK2   16 0.888889 -1.27278 0.943444
Q2FZP1   18 1 0.903563 0.161558
Q2FXI0   33 1.83333 0.903563 0.161558
Q2G134   18 1 0.903563 0.161558
Q2FZZ6   34 1.88889 0.903563 0.161558
Q2G1Z3   37 2.05556 3.07991 0.0107511
Q2G030   36 2 3.07991 0.0107511
Q2FV21   33 1.83333 0.903563 0.161558
Q9RQP6   15 0.833333 -1.27278 0.943444
Q2FZ62   28 1.55556 0.903563 0.161558
Q2FZQ7   46 2.55556 3.07991 0.0107511
Q2G0F4   34 1.88889 0.903563 0.161558
Q2FWE0   31 1.72222 0.903563 0.161558
Q2FVS0   17 0.944444 -1.27278 0.943444
Q2FUT6   44 2.44444 3.07991 0.0107511
Q2FUQ5   25 1.38889 0.903563 0.161558
Q2FZJ9   34 1.88889 0.903563 0.161558
Q2FY81   28 1.55556 0.903563 0.161558
Q2G0K8   26 1.44444 0.903563 0.161558
Q2G262   10 0.555556 -1.27278 0.943444
Q2G0E1   29 1.61111 0.903563 0.161558
Q2FWD3   32 1.77778 0.903563 0.161558
Q2FXA4   37 2.05556 3.07991 0.0107511
Q2FVF0   38 2.11111 3.07991 0.0107511
Q2FWW9   37 2.05556 3.07991 0.0107511
Q2FZ54   38 2.11111 3.07991 0.0107511
P0A0J0   14 0.777778 -1.27278 0.943444
Q2G1G1   24 1.33333 0.903563 0.161558
Q2FWA1   42 2.33333 3.07991 0.0107511
Q2FXN1   36 2 3.07991 0.0107511
Q2G2T4   33 1.83333 0.903563 0.161558
Q2FZW9   33 1.83333 0.903563 0.161558
Q2FV90   38 2.11111 3.07991 0.0107511
Q2FWB3   28 1.55556 0.903563 0.161558
Q2G0Q0   23 1.27778 0.903563 0.161558
Q2FY10   31 1.72222 0.903563 0.161558
Q2FXM0   26 1.44444 0.903563 0.161558
Q2G1S2   23 1.27778 0.903563 0.161558
Q2FXY5   28 1.51351 0.903563 0.161558
Q2FXV3   31 1.67568 0.903563 0.161558
Q2FXG3   31 1.67568 0.903563 0.161558
Q2FVA8   25 1.35135 0.903563 0.161558
Q2G2C2   23 1.24324 0.903563 0.161558
Q2FYU2   31 1.67568 0.903563 0.161558
Q2FYK5   37 2 3.07991 0.0107511
Q2FW35   39 2.10811 3.07991 0.0107511
Q2FY52   38 2.05405 3.07991 0.0107511
Q9RQP9   32 1.72973 0.903563 0.161558
Q2G039   33 1.78378 0.903563 0.161558
Q2G1E4   33 1.78378 0.903563 0.161558
Q2G0B0   31 1.67568 0.903563 0.161558
Q2FXI7   25 1.35135 0.903563 0.161558
Q2FWN7   36 1.94595 0.903563 0.161558
Q2FV66   28 1.51351 0.903563 0.161558
Q2FYJ5   12 0.648649 -1.27278 0.943444
Q2FYC9   15 0.810811 -1.27278 0.943444
Q2FZC6   37 2 3.07991 0.0107511
Q2FXW4   33 1.78378 0.903563 0.161558
Q2FXI1   33 1.78378 0.903563 0.161558
Q2FZF9   29 1.56757 0.903563 0.161558
Q2G171   14 0.756757 -1.27278 0.943444
Q2G2P8   37 2 3.07991 0.0107511
Q2G2V9   32 1.72973 0.903563 0.161558
Q2FV31   32 1.72973 0.903563 0.161558
Q9KJN3   24 1.2973 0.903563 0.161558
Q2FZV5   14 0.756757 -1.27278 0.943444
Q2FWC4   44 2.37838 3.07991 0.0107511
Q2FYT0   15 0.810811 -1.27278 0.943444
Q2G145   28 1.51351 0.903563 0.161558
Q2G0J0   37 2 3.07991 0.0107511
Q2FZQ3   24 1.2973 0.903563 0.161558
Q2FYE5   36 1.94595 0.903563 0.161558
Q2FWN5   18 0.972973 -1.27278 0.943444
Q2FY24   30 1.62162 0.903563 0.161558
Q2FVW7   34 1.83784 0.903563 0.161558
Q2FZ91   38 2.05405 3.07991 0.0107511
Q2FWL2   34 1.83784 0.903563 0.161558
Q2FZQ6   33 1.78378 0.903563 0.161558
P02976   11 0.594595 -1.27278 0.943444
Q2G0R7   15 0.810811 -1.27278 0.943444
Q2FUU2   38 2.05405 3.07991 0.0107511
Q2FZG1   34 1.83784 0.903563 0.161558
Q2G0Z4   14 0.756757 -1.27278 0.943444
Q2FZ81   26 1.40541 0.903563 0.161558
Q2G2J8   31 1.67568 0.903563 0.161558
Q2FZD7   34 1.83784 0.903563 0.161558
Q2G288   23 1.24324 0.903563 0.161558
Q2FW52   33 1.78378 0.903563 0.161558
Q2FVX4   40 2.16216 3.07991 0.0107511
Q2FVN5   12 0.648649 -1.27278 0.943444
Q2FY88   28 1.51351 0.903563 0.161558
Q2FWC9   30 1.62162 0.903563 0.161558
Q2FZS7   31 1.67568 0.903563 0.161558
Q2FZ63   31 1.67568 0.903563 0.161558
Q2G1L8   44 2.37838 3.07991 0.0107511
Q2FV17   34 1.83784 0.903563 0.161558
Q2FVT8   25 1.35135 0.903563 0.161558
Q2G0W8   36 1.94595 0.903563 0.161558
Q2FV07   24 1.2973 0.903563 0.161558
Q2G0Q1   38 2.05405 3.07991 0.0107511
Q2FY69   28 1.51351 0.903563 0.161558
Q2FZ75   25 1.35135 0.903563 0.161558
Q2G0E5   35 1.89189 0.903563 0.161558
Q2G233   33 1.78378 0.903563 0.161558
Q2FWE1   38 2.05405 3.07991 0.0107511
Q2FVZ2   30 1.62162 0.903563 0.161558
Q2FYE2   32 1.72973 0.903563 0.161558
Q2G1K6   31 1.63158 0.903563 0.161558
Q2FVT0   31 1.63158 0.903563 0.161558
Q2G0Q9   40 2.10526 3.07991 0.0107511
Q2FZ89   35 1.84211 0.903563 0.161558
Q2FVR0   27 1.42105 0.903563 0.161558
Q2FZD9   23 1.21053 0.903563 0.161558
Q2FX85   17 0.894737 -1.27278 0.943444
Q2G1B0   27 1.42105 0.903563 0.161558
Q2G2E4   14 0.736842 -1.27278 0.943444
Q2FYK7   34 1.78947 0.903563 0.161558
Q2FZ13   34 1.78947 0.903563 0.161558
Q2FZE6   32 1.68421 0.903563 0.161558
Q2FVI2   32 1.68421 0.903563 0.161558
Q2FZE0   32 1.68421 0.903563 0.161558
Q2FV38   30 1.57895 0.903563 0.161558
Q2FXE2   30 1.57895 0.903563 0.161558
Q2G1Q2   30 1.57895 0.903563 0.161558
Q2FYY8   33 1.73684 0.903563 0.161558
Q2FYN6   39 2.05263 3.07991 0.0107511
Q2FV39   35 1.84211 0.903563 0.161558
Q2G130   39 2.05263 3.07991 0.0107511
Q2FUR8   36 1.89474 0.903563 0.161558
Q2FXZ3   23 1.21053 0.903563 0.161558
Q2FYM4   14 0.736842 -1.27278 0.943444
Q2FWY1   30 1.57895 0.903563 0.161558
Q2G1V4   36 1.89474 0.903563 0.161558
P0A011   35 1.84211 0.903563 0.161558
Q2FXZ0   32 1.68421 0.903563 0.161558
Q2G0V4   32 1.68421 0.903563 0.161558
Q2FW34   37 1.94737 0.903563 0.161558
Q2FWC7   31 1.63158 0.903563 0.161558
Q2G0F6   34 1.78947 0.903563 0.161558
Q2G0T0   45 2.36842 3.07991 0.0107511
Q2FXM8   32 1.68421 0.903563 0.161558
Q2G0Q8   38 2 3.07991 0.0107511
Q2FZ08   26 1.36842 0.903563 0.161558
Q2G160   31 1.63158 0.903563 0.161558
Q2FY78   32 1.68421 0.903563 0.161558
Q2G2H7   19 1 0.903563 0.161558
Q2FW53   23 1.21053 0.903563 0.161558
Q2FVX0   33 1.73684 0.903563 0.161558
Q2G2U5   31 1.63158 0.903563 0.161558
Q2FZR0   40 2.10526 3.07991 0.0107511
Q2G1Z9   25 1.31579 0.903563 0.161558
Q2G1G0   29 1.52632 0.903563 0.161558
Q2FW57   37 1.94737 0.903563 0.161558
Q9RQP7   26 1.36842 0.903563 0.161558
Q2FXP0   34 1.78947 0.903563 0.161558
Q2FVV1   15 0.789474 -1.27278 0.943444
Q2FYU8   12 0.631579 -1.27278 0.943444
Q2FZ04   25 1.31579 0.903563 0.161558
Q2FVQ0   34 1.78947 0.903563 0.161558
Q2G151   30 1.57895 0.903563 0.161558
Q2FXF9   28 1.47368 0.903563 0.161558
Q2G242   30 1.57895 0.903563 0.161558
Q2FZQ0   28 1.47368 0.903563 0.161558
Q2G1Q8   44 2.31579 3.07991 0.0107511
Q2FYG1   31 1.58974 0.903563 0.161558
Q2G1N3   32 1.64103 0.903563 0.161558
Q2FV44   35 1.79487 0.903563 0.161558
Q2FXV4   31 1.58974 0.903563 0.161558
Q2G0I1   20 1.02564 0.903563 0.161558
Q2FZY0   29 1.48718 0.903563 0.161558
Q2G295   34 1.74359 0.903563 0.161558
Q2FWH3   29 1.48718 0.903563 0.161558
Q2G072   39 2 3.07991 0.0107511
Q2G217   34 1.74359 0.903563 0.161558
Q2FYP6   37 1.89744 0.903563 0.161558
Q9EZ12   39 2 3.07991 0.0107511
Q2FZ48   34 1.74359 0.903563 0.161558
Q2FY16   34 1.74359 0.903563 0.161558
Q2FZU3   31 1.58974 0.903563 0.161558
Q2FVV7   36 1.84615 0.903563 0.161558
Q2FWU0   21 1.07692 0.903563 0.161558
P0A0Q0   29 1.48718 0.903563 0.161558
Q2FVS3   37 1.89744 0.903563 0.161558
Q2G0I6   41 2.10256 3.07991 0.0107511
Q2FYP3   25 1.28205 0.903563 0.161558
Q2FWM0   31 1.58974 0.903563 0.161558
Q2FZ36   28 1.4359 0.903563 0.161558
Q2G0Y8   23 1.17949 0.903563 0.161558
Q2FXF6   13 0.666667 -1.27278 0.943444
Q2FXM7   37 1.89744 0.903563 0.161558
Q2G1A6   39 2 3.07991 0.0107511
Q2G138   14 0.717949 -1.27278 0.943444
Q2FZR4   39 2 3.07991 0.0107511
Q2G162   13 0.666667 -1.27278 0.943444
Q2FYH2   16 0.820513 -1.27278 0.943444
Q2FX56   34 1.74359 0.903563 0.161558
Q2FY68   33 1.69231 0.903563 0.161558
Q2G1K1   20 1.02564 0.903563 0.161558
Q2G1A3   32 1.64103 0.903563 0.161558
Q2FZX4   33 1.69231 0.903563 0.161558
Q2G1M5   35 1.79487 0.903563 0.161558
Q2FVA3   30 1.53846 0.903563 0.161558
Q2G2G4   37 1.89744 0.903563 0.161558
Q2G0U3   40 2.05128 3.07991 0.0107511
Q2FXQ6   30 1.53846 0.903563 0.161558
Q2G0S2   34 1.74359 0.903563 0.161558
Q2G168   23 1.17949 0.903563 0.161558
Q2FZB0   30 1.53846 0.903563 0.161558
Q2G119   42 2.15385 3.07991 0.0107511
Q2FVJ7   33 1.69231 0.903563 0.161558
Q2FY30   35 1.79487 0.903563 0.161558
Q2FXR3   30 1.53846 0.903563 0.161558
Q2G1Z0   30 1.53846 0.903563 0.161558
Q2G0A9   29 1.48718 0.903563 0.161558
O33599   21 1.07692 0.903563 0.161558
Q2FZ55   46 2.35897 3.07991 0.0107511
Q2FYS0   41 2.10256 3.07991 0.0107511
Q2G248   37 1.89744 0.903563 0.161558
Q2G049   32 1.64103 0.903563 0.161558
Q2FVA5   31 1.58974 0.903563 0.161558
Q2FUX8   27 1.38462 0.903563 0.161558
Q2G123   40 2.05128 3.07991 0.0107511
Q2FVH0   36 1.84615 0.903563 0.161558
Q2FV01   13 0.666667 -1.27278 0.943444
Q2G2L2   36 1.84615 0.903563 0.161558
Q2FYW3   36 1.84615 0.903563 0.161558
Q2FZZ0   37 1.89744 0.903563 0.161558
Q2FVV8   29 1.48718 0.903563 0.161558
Q2G2W0   26 1.3 0.903563 0.161558
Q2G041   28 1.4 0.903563 0.161558
P0A0B9   40 2 3.07991 0.0107511
Q2FYI6   32 1.6 0.903563 0.161558
Q2G2S2   25 1.25 0.903563 0.161558
Q2FVQ8   25 1.25 0.903563 0.161558
Q2FVT2   34 1.7 0.903563 0.161558
Q2G1Z5   25 1.25 0.903563 0.161558
Q2G2A4   30 1.5 0.903563 0.161558
P60393   38 1.9 0.903563 0.161558
Q2G0P6   31 1.55 0.903563 0.161558
Q2FW04   27 1.35 0.903563 0.161558
Q2FYY9   30 1.5 0.903563 0.161558
Q2FWP2   22 1.1 0.903563 0.161558
Q2FVW4   29 1.45 0.903563 0.161558
Q2FY63   39 1.95 0.903563 0.161558
Q2FZ68   30 1.5 0.903563 0.161558
Q2G1E2   19 0.95 -1.27278 0.943444
Q2G2T8   32 1.6 0.903563 0.161558
Q2FY71   35 1.75 0.903563 0.161558
Q2FVI1   18 0.9 -1.27278 0.943444
Q2G0W2   19 0.95 -1.27278 0.943444
Q2G238   37 1.85 0.903563 0.161558
Q2FZR1   38 1.9 0.903563 0.161558
Q2FXN2   18 0.9 -1.27278 0.943444
Q2FXH6   14 0.7 -1.27278 0.943444
Q2FXM3   36 1.8 0.903563 0.161558
Q2FZW3   30 1.5 0.903563 0.161558
Q2FWM9   32 1.6 0.903563 0.161558
Q2FUW9   12 0.6 -1.27278 0.943444
Q2FW91   33 1.65 0.903563 0.161558
Q2G137   34 1.7 0.903563 0.161558
Q2FVM0   41 2.05 3.07991 0.0107511
Q2G057   32 1.6 0.903563 0.161558
Q2FXP5   29 1.45 0.903563 0.161558
Q2G1H2   13 0.65 -1.27278 0.943444
Q2FX99   10 0.5 -1.27278 0.943444
Q2G0J4   19 0.95 -1.27278 0.943444
Q2FX74   27 1.35 0.903563 0.161558
Q2G1J9   22 1.1 0.903563 0.161558
Q2G1F7   9 0.45 -1.27278 0.943444
Q2G2R8   37 1.85 0.903563 0.161558
Q2FW32   27 1.35 0.903563 0.161558
Q2FXZ4   30 1.5 0.903563 0.161558
Q2FUT0   31 1.55 0.903563 0.161558
Q2G084   29 1.45 0.903563 0.161558
Q2G148   34 1.7 0.903563 0.161558
Q2FYR0   24 1.2 0.903563 0.161558
Q2FW86   33 1.65 0.903563 0.161558
Q2FW01   35 1.75 0.903563 0.161558
Q2FUX9   20 1 0.903563 0.161558
Q2G212   19 0.95 -1.27278 0.943444
Q2FZ84   32 1.6 0.903563 0.161558
Q2G0Y0   34 1.7 0.903563 0.161558
Q2FYU4   33 1.65 0.903563 0.161558
Q2G223   33 1.65 0.903563 0.161558
Q2G136   32 1.6 0.903563 0.161558
Q2G0G6   30 1.5 0.903563 0.161558
Q2FWY6   42 2.1 3.07991 0.0107511
Q2FWZ2   29 1.45 0.903563 0.161558
Q2G240   28 1.4 0.903563 0.161558
O05154   31 1.55 0.903563 0.161558
Q2FXP4   19 0.95 -1.27278 0.943444
Q2FVH5   33 1.65 0.903563 0.161558
Q2FYP0   36 1.7561 0.903563 0.161558
Q2FUW5   29 1.41463 0.903563 0.161558
Q2FX66   19 0.926829 -1.27278 0.943444
Q2G1P4   13 0.634146 -1.27278 0.943444
Q2FYI9   31 1.5122 0.903563 0.161558
Q2G0I7   29 1.41463 0.903563 0.161558
Q2FXQ9   32 1.56098 0.903563 0.161558
Q2FXL0   40 1.95122 0.903563 0.161558
Q2FYR7   48 2.34146 3.07991 0.0107511
Q2G1W4   30 1.46341 0.903563 0.161558
Q2G2C8   28 1.36585 0.903563 0.161558
Q2G163   31 1.5122 0.903563 0.161558
Q2FWL9   16 0.780488 -1.27278 0.943444
Q2FZH3   29 1.41463 0.903563 0.161558
Q2FZR5   33 1.60976 0.903563 0.161558
Q2G1W6   36 1.7561 0.903563 0.161558
Q2FWA5   17 0.829268 -1.27278 0.943444
Q2FX17   26 1.26829 0.903563 0.161558
Q2FXY1   40 1.95122 0.903563 0.161558
Q2G2W1   17 0.829268 -1.27278 0.943444
Q2FV06   14 0.682927 -1.27278 0.943444
Q2FYW6   37 1.80488 0.903563 0.161558
Q2G281   30 1.46341 0.903563 0.161558
Q2G227   50 2.43902 3.07991 0.0107511
Q2FWZ5   31 1.5122 0.903563 0.161558
Q2FZX0   33 1.60976 0.903563 0.161558
Q2FV51   20 0.97561 -1.27278 0.943444
Q2G082   25 1.21951 0.903563 0.161558
Q2FWX4   24 1.17073 0.903563 0.161558
Q2FZT1   30 1.46341 0.903563 0.161558
Q2FYF3   27 1.31707 0.903563 0.161558
Q2FXW9   25 1.21951 0.903563 0.161558
O34090   36 1.7561 0.903563 0.161558
Q2FVE1   17 0.829268 -1.27278 0.943444
Q2FZL5   32 1.56098 0.903563 0.161558
Q2G258   35 1.70732 0.903563 0.161558
Q2FZW5   21 1.02439 0.903563 0.161558
Q2FW63   16 0.780488 -1.27278 0.943444
Q2FXB4   27 1.31707 0.903563 0.161558
Q2G1T5   22 1.07317 0.903563 0.161558
Q2G1J5   29 1.41463 0.903563 0.161558
Q2G0V0   40 1.95122 0.903563 0.161558
Q2G0M7   32 1.56098 0.903563 0.161558
Q2G1I5   35 1.70732 0.903563 0.161558
Q2G146   32 1.56098 0.903563 0.161558
Q2G1P6   41 2 3.07991 0.0107511
Q2G1W8   29 1.38095 0.903563 0.161558
Q2G035   30 1.42857 0.903563 0.161558
Q2G1I3   29 1.38095 0.903563 0.161558
Q2FWM2   32 1.52381 0.903563 0.161558
Q2FYJ3   35 1.66667 0.903563 0.161558
Q2G0L8   28 1.33333 0.903563 0.161558
Q2G164   43 2.04762 3.07991 0.0107511
Q2FVT7   31 1.47619 0.903563 0.161558
Q2G1R3   33 1.57143 0.903563 0.161558
Q2G1T6   29 1.38095 0.903563 0.161558
Q2FZN7   35 1.66667 0.903563 0.161558
Q2FY83   28 1.33333 0.903563 0.161558
Q2FZX9   33 1.57143 0.903563 0.161558
Q2FYL5   36 1.71429 0.903563 0.161558
Q2G218   33 1.57143 0.903563 0.161558
Q2G0M5   27 1.28571 0.903563 0.161558
Q2FW78   13 0.619048 -1.27278 0.943444
P52078   32 1.52381 0.903563 0.161558
Q7X2S2   31 1.47619 0.903563 0.161558
Q2FZG4   34 1.61905 0.903563 0.161558
Q2G0M4   33 1.57143 0.903563 0.161558
Q2FVA2   24 1.14286 0.903563 0.161558
Q2G115   32 1.52381 0.903563 0.161558
Q2G0M8   43 2.04762 3.07991 0.0107511
Q2G1U4   27 1.28571 0.903563 0.161558
Q2G1D0   30 1.42857 0.903563 0.161558
Q2G2S0   22 1.04762 0.903563 0.161558
Q2G2N5   20 0.952381 -1.27278 0.943444
Q2G222   30 1.42857 0.903563 0.161558
Q2G1C8   30 1.42857 0.903563 0.161558
Q2FV40   31 1.47619 0.903563 0.161558
Q2FXT1   30 1.42857 0.903563 0.161558
Q2FZZ2   37 1.7619 0.903563 0.161558
Q2FY01   41 1.95238 0.903563 0.161558
Q2FVJ8   34 1.61905 0.903563 0.161558
Q2FXK2   32 1.52381 0.903563 0.161558
Q2FUS7   30 1.42857 0.903563 0.161558
Q2FVP1   16 0.761905 -1.27278 0.943444
Q2FYN7   18 0.857143 -1.27278 0.943444
P69848   35 1.66667 0.903563 0.161558
Q2FWN8   35 1.66667 0.903563 0.161558
Q2FV62   32 1.52381 0.903563 0.161558
Q2FWW7   40 1.90476 0.903563 0.161558
Q2G1Y5   38 1.80952 0.903563 0.161558
Q2FXA3   35 1.66667 0.903563 0.161558
Q2FYV3   32 1.52381 0.903563 0.161558
Q2G1H4   35 1.66667 0.903563 0.161558
Q2G038   39 1.85714 0.903563 0.161558
Q2G161   11 0.52381 -1.27278 0.943444
Q2FYV1   28 1.33333 0.903563 0.161558
Q2FZ09   30 1.42857 0.903563 0.161558
Q2FW90   30 1.42857 0.903563 0.161558
Q2G290   32 1.52381 0.903563 0.161558
P60611   29 1.38095 0.903563 0.161558
Q2FV58   36 1.71429 0.903563 0.161558
Q2G0C6   34 1.61905 0.903563 0.161558
Q2G050   30 1.42857 0.903563 0.161558
Q2G0V2   35 1.66667 0.903563 0.161558
Q2FVQ4   21 1 0.903563 0.161558
Q2G094   35 1.62791 0.903563 0.161558
Q2FY59   36 1.67442 0.903563 0.161558
Q2FVX7   38 1.76744 0.903563 0.161558
Q2FVP4   25 1.16279 0.903563 0.161558
Q2G185   31 1.44186 0.903563 0.161558
Q2FXP8   13 0.604651 -1.27278 0.943444
Q2G275   33 1.53488 0.903563 0.161558
Q2G1D9   31 1.44186 0.903563 0.161558
Q2FXI3   26 1.2093 0.903563 0.161558
Q2FYM2   26 1.2093 0.903563 0.161558
P14738   21 0.976744 -1.27278 0.943444
Q2G2Q2   34 1.5814 0.903563 0.161558
Q2G0M9   36 1.67442 0.903563 0.161558
Q2FY67   30 1.39535 0.903563 0.161558
Q2FWX8   15 0.697674 -1.27278 0.943444
Q2FUT9   32 1.48837 0.903563 0.161558
Q2FZS0   28 1.30233 0.903563 0.161558
Q2G2A8   32 1.48837 0.903563 0.161558
Q2FUY2   18 0.837209 -1.27278 0.943444
Q2FZL8   39 1.81395 0.903563 0.161558
Q2FW93   18 0.837209 -1.27278 0.943444
Q2G1L7   33 1.53488 0.903563 0.161558
Q2FW41   39 1.81395 0.903563 0.161558
Q2FZY6   38 1.76744 0.903563 0.161558
Q2G042   9 0.418605 -1.27278 0.943444
Q2FWK2   40 1.86047 0.903563 0.161558
Q2FYF4   35 1.62791 0.903563 0.161558
Q2FZP2   26 1.2093 0.903563 0.161558
Q2G1G7   33 1.53488 0.903563 0.161558
Q2G1H5   36 1.67442 0.903563 0.161558
Q2G2S7   27 1.25581 0.903563 0.161558
Q2FY53   38 1.76744 0.903563 0.161558
Q2G1N2   31 1.44186 0.903563 0.161558
Q2G2V2   33 1.53488 0.903563 0.161558
Q2G1H6   34 1.5814 0.903563 0.161558
Q2FZA9   34 1.5814 0.903563 0.161558
Q2FXI5   38 1.76744 0.903563 0.161558
Q2G206   13 0.604651 -1.27278 0.943444
Q2FWN6   32 1.48837 0.903563 0.161558
Q2FUQ2   31 1.44186 0.903563 0.161558
Q2G1K3   25 1.16279 0.903563 0.161558
Q2FZ76   24 1.11628 0.903563 0.161558
Q2FY54   27 1.25581 0.903563 0.161558
Q2G289   29 1.34884 0.903563 0.161558
Q2FY14   36 1.67442 0.903563 0.161558
Q2FV77   28 1.30233 0.903563 0.161558
Q2G064   34 1.5814 0.903563 0.161558
Q2G033   28 1.30233 0.903563 0.161558
Q2G198   42 1.95349 0.903563 0.161558
Q2G0K4   22 1.02326 0.903563 0.161558
Q2G0V3   37 1.72093 0.903563 0.161558
Q2FWE2   34 1.54545 0.903563 0.161558
Q2G089   34 1.54545 0.903563 0.161558
Q2FZL3   37 1.68182 0.903563 0.161558
Q2G087   35 1.59091 0.903563 0.161558
Q2G0A7   19 0.863636 -1.27278 0.943444
Q2FVF9   37 1.68182 0.903563 0.161558
Q2G071   37 1.68182 0.903563 0.161558
Q2FUZ2   29 1.31818 0.903563 0.161558
Q2FY27   34 1.54545 0.903563 0.161558
Q2FXX4   30 1.36364 0.903563 0.161558
Q2G1E6   30 1.36364 0.903563 0.161558
Q2G1G5   23 1.04545 0.903563 0.161558
Q2G2Q3   38 1.72727 0.903563 0.161558
Q2FZF0   30 1.36364 0.903563 0.161558
Q2G2D2   30 1.36364 0.903563 0.161558
Q2FXT4   38 1.72727 0.903563 0.161558
Q2FZI8   33 1.5 0.903563 0.161558
Q2FUS8   17 0.772727 -1.27278 0.943444
Q2FVR9   35 1.59091 0.903563 0.161558
Q2FXP2   33 1.5 0.903563 0.161558
Q2FX94   24 1.09091 0.903563 0.161558
Q2G2A5   35 1.59091 0.903563 0.161558
Q2FZP7   37 1.68182 0.903563 0.161558
Q2G1R7   28 1.27273 0.903563 0.161558
Q2G015   17 0.772727 -1.27278 0.943444
Q2FZF4   35 1.59091 0.903563 0.161558
Q2G1E5   30 1.36364 0.903563 0.161558
Q2FWH9   19 0.863636 -1.27278 0.943444
Q2G069   29 1.31818 0.903563 0.161558
Q2FZK3   30 1.36364 0.903563 0.161558
Q2FZU5   37 1.68182 0.903563 0.161558
Q2FYT4   29 1.31818 0.903563 0.161558
Q2FWK4   37 1.68182 0.903563 0.161558
Q2FY40   36 1.63636 0.903563 0.161558
Q2FWY4   14 0.636364 -1.27278 0.943444
Q2G156   24 1.09091 0.903563 0.161558
Q2G045   27 1.22727 0.903563 0.161558
Q2FZS6   32 1.45455 0.903563 0.161558
Q2FYC7   32 1.45455 0.903563 0.161558
Q2FW73   31 1.40909 0.903563 0.161558
Q2G1H3   34 1.54545 0.903563 0.161558
Q2FXJ6   26 1.18182 0.903563 0.161558
Q2FUS2   14 0.622222 -1.27278 0.943444
Q2G120   44 1.95556 0.903563 0.161558
Q2G2T9   32 1.42222 0.903563 0.161558
Q2G1N9   20 0.888889 -1.27278 0.943444
Q2FXL9   33 1.46667 0.903563 0.161558
Q2G0W4   33 1.46667 0.903563 0.161558
Q2G0R6   28 1.24444 0.903563 0.161558
Q2G1C4   33 1.46667 0.903563 0.161558
Q2FWY9   46 2.04444 3.07991 0.0107511
Q2G1K4   29 1.28889 0.903563 0.161558
Q2FYK3   29 1.28889 0.903563 0.161558
Q2G1N4   38 1.68889 0.903563 0.161558
Q2G065   31 1.37778 0.903563 0.161558
Q2FX88   27 1.2 0.903563 0.161558
Q2FVW9   34 1.51111 0.903563 0.161558
Q2G1E0   19 0.844444 -1.27278 0.943444
Q2G2P2   37 1.64444 0.903563 0.161558
Q2G0V5   14 0.622222 -1.27278 0.943444
Q2FWA2   35 1.55556 0.903563 0.161558
Q2FZU1   38 1.68889 0.903563 0.161558
Q2FX77   26 1.15556 0.903563 0.161558
Q2FW75   31 1.37778 0.903563 0.161558
Q2FUT5   43 1.91111 0.903563 0.161558
Q2G234   28 1.24444 0.903563 0.161558
Q2FZU6   35 1.55556 0.903563 0.161558
Q2G1Y2   17 0.755556 -1.27278 0.943444
Q2FXN7   27 1.2 0.903563 0.161558
Q2G2J3   14 0.622222 -1.27278 0.943444
Q2G0G1   31 1.37778 0.903563 0.161558
Q2FW62   33 1.46667 0.903563 0.161558
Q2FUP7   38 1.68889 0.903563 0.161558
Q2G1J3   36 1.6 0.903563 0.161558
Q2FZ15   44 1.95556 0.903563 0.161558
Q2G1D3   30 1.33333 0.903563 0.161558
Q2G0K2   38 1.68889 0.903563 0.161558
Q2FWC1   42 1.86667 0.903563 0.161558
Q2FXM5   36 1.6 0.903563 0.161558
Q2FY46   28 1.24444 0.903563 0.161558
Q2G1K0   38 1.68889 0.903563 0.161558
Q2FXT6   42 1.86667 0.903563 0.161558
Q2FZM4   33 1.46667 0.903563 0.161558
Q2FXG1   31 1.37778 0.903563 0.161558
Q2FXL1   35 1.55556 0.903563 0.161558
Q2FWX5   44 1.95556 0.903563 0.161558
# cudaSaTabsearch LTYPE = T LORDER = F LSOLN = F
# QUERY ID = PF16026 
# DBFILE = ./tableaux.ascii.DB                                                             
Q2G1I1   37 1.6087 0.903563  0.161558
Q2G1K2   40 1.73913 0.903563  0.161558
Q2FUU5   31 1.34783 0.903563  0.161558
Q2FXB6   38 1.65217 0.903563  0.161558
Q2FZU2   27 1.17391 0.903563  0.161558
Q2FZK0   19 0.826087 -1.27278  0.943444
Q2FY33   30 1.30435 0.903563  0.161558
Q2G098   38 1.65217 0.903563  0.161558
Q2FZ46   28 1.21739 0.903563  0.161558
Q2FZQ5   29 1.26087 0.903563  0.161558
Q2FXU8   30 1.30435 0.903563  0.161558
Q9EZ08   35 1.52174 0.903563  0.161558
Q2G1B9   39 1.69565 0.903563  0.161558
Q2FZ73   34 1.47826 0.903563  0.161558
Q2FY35   34 1.47826 0.903563  0.161558
Q2FZ16   38 1.65217 0.903563  0.161558
Q2FYR2   37 1.6087 0.903563  0.161558
Q2FWY3   19 0.826087 -1.27278  0.943444
Q2G2F5   36 1.56522 0.903563  0.161558
Q2G032   28 1.21739 0.903563  0.161558
Q2FZ10   35 1.52174 0.903563  0.161558
Q2G255   33 1.43478 0.903563  0.161558
Q2G0X6   30 1.30435 0.903563  0.161558
Q2FYH0   37 1.6087 0.903563  0.161558
Q2FXJ9   29 1.26087 0.903563  0.161558
Q2FZT4   31 1.34783 0.903563  0.161558
Q2FVE6   32 1.3913 0.903563  0.161558
Q2FYD3   17 0.73913 -1.27278  0.943444
Q2FXT5   31 1.34783 0.903563  0.161558
Q2FY60   33 1.43478 0.903563  0.161558
Q2G2D7   37 1.6087 0.903563  0.161558
Q2FX16   32 1.3913 0.903563  0.161558
Q2FZ34   34 1.47826 0.903563  0.161558
Q2G1S4   39 1.69565 0.903563  0.161558
Q2G147   35 1.52174 0.903563  0.161558
Q2G1J7   33 1.43478 0.903563  0.161558
Q2G2A7   30 1.30435 0.903563  0.161558
Q2G2M6   32 1.3913 0.903563  0.161558
Q2FV30   33 1.43478 0.903563  0.161558
Q2FVL5   34 1.47826 0.903563  0.161558
Q2FXY0   31 1.34783 0.903563  0.161558
Q2FZL1   35 1.52174 0.903563  0.161558
Q2FW45   27 1.17391 0.903563  0.161558
Q2FZU0   37 1.57447 0.903563  0.161558
Q2FWZ0   28 1.19149 0.903563  0.161558
Q2G2H5   41 1.74468 0.903563  0.161558
Q2FYG9   35 1.48936 0.903563  0.161558
Q2G2X6   34 1.44681 0.903563  0.161558
Q2G155   32 1.3617 0.903563  0.161558
Q2FXY9   35 1.48936 0.903563  0.161558
Q2FZ37   37 1.57447 0.903563  0.161558
Q2FVI7   35 1.48936 0.903563  0.161558
Q2FYS1   37 1.57447 0.903563  0.161558
Q2FXL5   38 1.61702 0.903563  0.161558
Q2G1J4   29 1.23404 0.903563  0.161558
Q2FWZ3   28 1.19149 0.903563  0.161558
Q2G2P7   32 1.3617 0.903563  0.161558
Q2FVH3   39 1.65957 0.903563  0.161558
Q2FZ31   30 1.2766 0.903563  0.161558
Q2G283   41 1.74468 0.903563  0.161558
Q2FZ66   35 1.48936 0.903563  0.161558
Q2FWY7   12 0.510638 -1.27278  0.943444
Q2G1F9   34 1.44681 0.903563  0.161558
Q2FZJ4   32 1.3617 0.903563  0.161558
Q2FZQ1   21 0.893617 -1.27278  0.943444
Q2FY80   17 0.723404 -1.27278  0.943444
Q2G2D4   22 0.93617 -1.27278  0.943444
Q2FYP1   32 1.3617 0.903563  0.161558
Q2FYF9   21 0.893617 -1.27278  0.943444
Q2G0B3   27 1.14894 0.903563  0.161558
Q2FUT8   28 1.19149 0.903563  0.161558
Q2FYR1   31 1.31915 0.903563  0.161558
Q2FYL3   28 1.19149 0.903563  0.161558
Q2FVG4   19 0.808511 -1.27278  0.943444
Q2FVP8   25 1.06383 0.903563  0.161558
Q2FZ28   33 1.375 0.903563  0.161558
Q2G1F0   34 1.41667 0.903563  0.161558
P95689   37 1.54167 0.903563  0.161558
Q2FYH6   36 1.5 0.903563  0.161558
Q2FXD1   33 1.375 0.903563  0.161558
Q2G0X5   31 1.29167 0.903563  0.161558
Q2FXN8   13 0.541667 -1.27278  0.943444
Q2G0N0   31 1.29167 0.903563  0.161558
Q2G268   28 1.16667 0.903563  0.161558
Q2FV61   35 1.45833 0.903563  0.161558
Q2FXL7   34 1.41667 0.903563  0.161558
Q2FUR5   26 1.08333 0.903563  0.161558
Q2FXV6   36 1.5 0.903563  0.161558
Q2G2C5   34 1.41667 0.903563  0.161558
Q2FVJ6   30 1.25 0.903563  0.161558
Q2G1Y4   36 1.5 0.903563  0.161558
Q2FVI0   15 0.625 -1.27278  0.943444
Q2FXJ8   22 0.916667 -1.27278  0.943444
Q2FZU7   34 1.41667 0.903563  0.161558
Q2G2X4   38 1.58333 0.903563  0.161558
Q2FZA8   32 1.33333 0.903563  0.161558
Q2FW96   31 1.29167 0.903563  0.161558
Q2FYV4   28 1.16667 0.903563  0.161558
O07325   32 1.33333 0.903563  0.161558
Q2G1C1   30 1.25 0.903563  0.161558
Q2FZR9   36 1.5 0.903563  0.161558
Q2FVW3   34 1.41667 0.903563  0.161558
Q2G124   29 1.20833 0.903563  0.161558
P0C0V7   29 1.20833 0.903563  0.161558
Q2FX52   28 1.14286 0.903563  0.161558
Q2G2C7   31 1.26531 0.903563  0.161558
Q2G2D5   45 1.83673 0.903563  0.161558
Q2FXQ7   29 1.18367 0.903563  0.161558
Q2FZW0   34 1.38776 0.903563  0.161558
Q2FVG3   35 1.42857 0.903563  0.161558
Q2FXR4   32 1.30612 0.903563  0.161558
Q2FZ67   39 1.59184 0.903563  0.161558
Q2G243   31 1.26531 0.903563  0.161558
Q2FV76   28 1.14286 0.903563  0.161558
Q2FVZ4   34 1.38776 0.903563  0.161558
Q2FWC5   30 1.22449 0.903563  0.161558
Q2FZY3   37 1.5102 0.903563  0.161558
Q2FWH5   29 1.18367 0.903563  0.161558
Q2G241   37 1.5102 0.903563  0.161558
Q2FV35   35 1.42857 0.903563  0.161558
Q2G0T5   32 1.30612 0.903563  0.161558
Q2G1A9   35 1.42857 0.903563  0.161558
Q2FYU7   36 1.46939 0.903563  0.161558
Q2G2E0   16 0.653061 -1.27278  0.943444
Q2FVT6   38 1.55102 0.903563  0.161558
Q2G0D7   22 0.897959 -1.27278  0.943444
Q2G1M6   36 1.46939 0.903563  0.161558
Q2G0A6   27 1.10204 0.903563  0.161558
Q2FUY6   32 1.30612 0.903563  0.161558
Q2FYJ2   35 1.42857 0.903563  0.161558
Q2G2E5   36 1.44 0.903563  0.161558
Q2G2P5   36 1.44 0.903563  0.161558
Q2G1R6   36 1.44 0.903563  0.161558
Q2FYF0   35 1.4 0.903563  0.161558
Q2FVH8   23 0.92 -1.27278  0.943444
Q2FUU3   32 1.28 0.903563  0.161558
Q2FVG8   33 1.32 0.903563  0.161558
Q9ZAH5   37 1.48 0.903563  0.161558
Q2G2U0   27 1.08 0.903563  0.161558
Q2FYR4   35 1.4 0.903563  0.161558
Q2G256   27 1.08 0.903563  0.161558
Q2FVY0   25 1 0.903563  0.161558
Q2G0Q2   29 1.16 0.903563  0.161558
Q2G0R2   31 1.24 0.903563  0.161558
Q2G0Q3   34 1.36 0.903563  0.161558
Q2FWZ9   34 1.36 0.903563  0.161558
Q53705   26 1.04 0.903563  0.161558
Q2G2U3   37 1.48 0.903563  0.161558
Q2FYY6   35 1.4 0.903563  0.161558
Q2FWL3   32 1.28 0.903563  0.161558
Q2FY50   31 1.24 0.903563  0.161558
Q2FXN4   37 1.48 0.903563  0.161558
Q2G179   25 1 0.903563  0.161558
Q2G1L6   26 1.04 0.903563  0.161558
Q2FXU4   32 1.28 0.903563  0.161558
Q2G1E9   33 1.32 0.903563  0.161558
Q2G232   50 2 3.07991  0.0107511
Q2FXH9   38 1.52 0.903563  0.161558
Q2G0X3   19 0.76 -1.27278  0.943444
Q2FXD0   33 1.32 0.903563  0.161558
Q2G0G3   30 1.2 0.903563  0.161558
Q2FWW3   44 1.76 0.903563  0.161558
Q2FYG0   29 1.13725 0.903563  0.161558
Q2FZS9   27 1.05882 0.903563  0.161558
Q2FYS2   37 1.45098 0.903563  0.161558
Q2G2U4   18 0.705882 -1.27278  0.943444
Q2FWJ9   35 1.37255 0.903563  0.161558
Q2FWF0   41 1.60784 0.903563  0.161558
Q2FXR9   39 1.52941 0.903563  0.161558
Q2FZV7   36 1.41176 0.903563  0.161558
Q2G1W0   31 1.21569 0.903563  0.161558
Q2G2I0   32 1.2549 0.903563  0.161558
Q2G153   41 1.60784 0.903563  0.161558
Q2FWD7   37 1.45098 0.903563  0.161558
Q2FY15   34 1.33333 0.903563  0.161558
Q2FV54   24 0.941176 -1.27278  0.943444
Q2FZ74   37 1.45098 0.903563  0.161558
Q2FYV5   37 1.45098 0.903563  0.161558
Q2G2I1   28 1.09804 0.903563  0.161558
Q2FXZ6   31 1.21569 0.903563  0.161558
Q2G0U0   28 1.09804 0.903563  0.161558
Q2G0Y6   36 1.41176 0.903563  0.161558
Q2FXJ0   33 1.29412 0.903563  0.161558
Q2FY43   31 1.19231 0.903563  0.161558
Q2FWM1   26 1 0.903563  0.161558
Q2FVJ1   38 1.46154 0.903563  0.161558
Q2G0K3   31 1.19231 0.903563  0.161558
Q2FY66   34 1.30769 0.903563  0.161558
Q2FW99   19 0.730769 -1.27278  0.943444
Q2FV10   43 1.65385 0.903563  0.161558
Q2FXJ5   34 1.30769 0.903563  0.161558
Q2FX69   14 0.538462 -1.27278  0.943444
Q2G0B2   34 1.30769 0.903563  0.161558
Q2FX14   31 1.19231 0.903563  0.161558
Q2FYD8   25 0.961538 -1.27278  0.943444
Q2FWE5   34 1.30769 0.903563  0.161558
Q2G2A3   33 1.26923 0.903563  0.161558
Q2FZH8   36 1.38462 0.903563  0.161558
Q2FX51   31 1.19231 0.903563  0.161558
Q2FWE8   43 1.65385 0.903563  0.161558
Q2G088   33 1.26923 0.903563  0.161558
Q2G028   40 1.50943 0.903563  0.161558
Q2G1S3   29 1.09434 0.903563  0.161558
Q2FYN4   39 1.4717 0.903563  0.161558
Q2FX86   30 1.13208 0.903563  0.161558
Q2G2S8   29 1.09434 0.903563  0.161558
Q2FUW8   34 1.28302 0.903563  0.161558
Q2FWD4   34 1.28302 0.903563  0.161558
Q2FVH6   34 1.28302 0.903563  0.161558
Q2G029   36 1.35849 0.903563  0.161558
Q2G1R5   34 1.28302 0.903563  0.161558
Q2FX65   8 0.301887 -1.27278  0.943444
Q2FZV6   40 1.50943 0.903563  0.161558
Q2G1P1   30 1.13208 0.903563  0.161558
Q2FVU4   25 0.943396 -1.27278  0.943444
Q2FVT5   35 1.32075 0.903563  0.161558
Q2G2H4   33 1.24528 0.903563  0.161558
Q2FZ58   37 1.39623 0.903563  0.161558
Q2FVJ2   34 1.28302 0.903563  0.161558
Q2FXW5   31 1.16981 0.903563  0.161558
Q2FWK1   36 1.35849 0.903563  0.161558
Q2G031   27 1.01887 0.903563  0.161558
Q2G0U1   34 1.28302 0.903563  0.161558
Q2FW46   30 1.13208 0.903563  0.161558
Q2FZY5   31 1.16981 0.903563  0.161558
Q2FZI5   31 1.14815 0.903563  0.161558
Q2FYR9   41 1.51852 0.903563  0.161558
Q2FZ92   33 1.22222 0.903563  0.161558
Q2G1D5   33 1.22222 0.903563  0.161558
Q2FXM2   31 1.14815 0.903563  0.161558
Q2FVM2   35 1.2963 0.903563  0.161558
Q2FZN2   32 1.18519 0.903563  0.161558
Q2G1U8   29 1.07407 0.903563  0.161558
Q2FVS7   36 1.33333 0.903563  0.161558
Q2FWB5   31 1.14815 0.903563  0.161558
Q2FXX1   35 1.2963 0.903563  0.161558
Q2G2J9   32 1.18519 0.903563  0.161558
Q2G0Y7   32 1.18519 0.903563  0.161558
Q2FW81   29 1.07407 0.903563  0.161558
Q2FWK3   30 1.11111 0.903563  0.161558
Q2FY34   33 1.22222 0.903563  0.161558
Q2FXF8   36 1.33333 0.903563  0.161558
Q2FXI9   28 1.03704 0.903563  0.161558
Q05615   34 1.23636 0.903563  0.161558
Q2FUW4   34 1.23636 0.903563  0.161558
Q2FVF4   32 1.16364 0.903563  0.161558
Q2FWI3   31 1.12727 0.903563  0.161558
Q2FWG8   31 1.12727 0.903563  0.161558
Q2G0R0   24 0.872727 -1.27278  0.943444
Q2G0I4   27 0.981818 -1.27278  0.943444
Q2FV67   32 1.16364 0.903563  0.161558
Q2G091   34 1.23636 0.903563  0.161558
Q2G1U1   24 0.872727 -1.27278  0.943444
Q2FUX7   27 0.981818 -1.27278  0.943444
Q2FY51   34 1.23636 0.903563  0.161558
Q2FYP2   34 1.23636 0.903563  0.161558
Q2G0F8   32 1.16364 0.903563  0.161558
Q2FXH5   36 1.30909 0.903563  0.161558
Q2G193   34 1.23636 0.903563  0.161558
Q2FWD6   37 1.34545 0.903563  0.161558
Q2FZ98   29 1.03571 0.903563  0.161558
Q2FYQ2   23 0.821429 -1.27278  0.943444
Q2FWL5   35 1.25 0.903563  0.161558
Q2FV16   29 1.03571 0.903563  0.161558
Q2FWX9   35 1.25 0.903563  0.161558
Q2G1J0   32 1.14286 0.903563  0.161558
Q2G235   37 1.32143 0.903563  0.161558
Q2FXK1   34 1.21429 0.903563  0.161558
Q2FWF4   29 1.03571 0.903563  0.161558
Q2FZC8   38 1.35714 0.903563  0.161558
Q2FZQ4   33 1.17857 0.903563  0.161558
O52582   30 1.07143 0.903563  0.161558
Q2FZI6   29 1.03571 0.903563  0.161558
Q2FUW7   32 1.14286 0.903563  0.161558
Q2G2M9   39 1.39286 0.903563  0.161558
Q2FZD0   27 0.964286 -1.27278  0.943444
Q2FWK7   41 1.46429 0.903563  0.161558
Q2FWU4   16 0.571429 -1.27278  0.943444
Q2FUX4   32 1.14286 0.903563  0.161558
Q2G2V3   32 1.14286 0.903563  0.161558
O05204   41 1.46429 0.903563  0.161558
Q2FYC2   30 1.05263 0.903563  0.161558
Q2FZP6   31 1.08772 0.903563  0.161558
Q2G0L2   33 1.15789 0.903563  0.161558
Q2FZV1   18 0.631579 -1.27278  0.943444
Q2FVQ5   38 1.33333 0.903563  0.161558
Q2FZW6   28 0.982456 -1.27278  0.943444
Q2FZI3   29 1.01754 0.903563  0.161558
Q2G219   30 1.05263 0.903563  0.161558
Q2FZR2   39 1.36842 0.903563  0.161558
Q2FXZ2   30 1.05263 0.903563  0.161558
Q2FYC6   31 1.08772 0.903563  0.161558
Q2FYZ5   39 1.34483 0.903563  0.161558
Q2FWN4   33 1.13793 0.903563  0.161558
Q2G221   22 0.758621 -1.27278  0.943444
Q2FZX5   40 1.37931 0.903563  0.161558
Q2FUW3   29 1 0.903563  0.161558
Q2G2H3   30 1.03448 0.903563  0.161558
Q2FY08   32 1.10345 0.903563  0.161558
Q2FXU5   31 1.06897 0.903563  0.161558
Q2G1F8   38 1.31034 0.903563  0.161558
Q2FYW4   40 1.37931 0.903563  0.161558
Q2G142   28 0.965517 -1.27278  0.943444
Q2G1U3   28 0.965517 -1.27278  0.943444
Q2FZ18   24 0.827586 -1.27278  0.943444
Q2FV24   29 1 0.903563  0.161558
Q2G1C2   35 1.2069 0.903563  0.161558
Q2FYZ4   30 1.03448 0.903563  0.161558
Q2FWT4   32 1.10345 0.903563  0.161558
Q2FUX1   31 1.06897 0.903563  0.161558
Q2FZG9   38 1.28814 0.903563  0.161558
Q2FVC1   36 1.22034 0.903563  0.161558
Q2FYT3   26 0.881356 -1.27278  0.943444
Q2FY82   39 1.32203 0.903563  0.161558
Q2FV02   37 1.25424 0.903563  0.161558
Q2FXJ2   34 1.15254 0.903563  0.161558
Q2FZ02   28 0.949153 -1.27278  0.943444
Q2G0L3   33 1.11864 0.903563  0.161558
Q2FZH5   35 1.18644 0.903563  0.161558
Q2FWH4   37 1.25424 0.903563  0.161558
Q2FW49   31 1.05085 0.903563  0.161558
Q93T05   30 1.01695 0.903563  0.161558
Q2FX73   26 0.881356 -1.27278  0.943444
Q2G239   28 0.933333 -1.27278  0.943444
Q2G121   37 1.23333 0.903563  0.161558
Q2FY11   31 1.03333 0.903563  0.161558
Q2FV11   30 1 0.903563  0.161558
Q2FZ05   35 1.16667 0.903563  0.161558
Q2G253   39 1.3 0.903563  0.161558
Q2FW98   34 1.13333 0.903563  0.161558
Q2G205   31 1.03333 0.903563  0.161558
Q2FVE7   34 1.13333 0.903563  0.161558
Q2FYD0   24 0.8 -1.27278  0.943444
Q2FZ19   35 1.16667 0.903563  0.161558
Q2G1C7   33 1.1 0.903563  0.161558
Q2FV60   32 1.06667 0.903563  0.161558
Q2FY64   38 1.26667 0.903563  0.161558
Q2FZI9   33 1.1 0.903563  0.161558
Q2FV57   33 1.08197 0.903563  0.161558
Q2FXA5   31 1.01639 0.903563  0.161558
Q2G2U8   15 0.491803 -1.27278  0.943444
Q2FZP0   39 1.27869 0.903563  0.161558
Q2FZL7   34 1.11475 0.903563  0.161558
Q2FZR3   28 0.918033 -1.27278  0.943444
Q2FWA0   32 1.04918 0.903563  0.161558
Q2G090   28 0.918033 -1.27278  0.943444
Q2G1H0   28 0.903226 -1.27278  0.943444
Q2FZP4   37 1.19355 0.903563  0.161558
Q2FUX0   24 0.774194 -1.27278  0.943444
Q2FV86   28 0.903226 -1.27278  0.943444
Q2FV14   33 1.06452 0.903563  0.161558
Q2FUT2   35 1.12903 0.903563  0.161558
Q2FZ64   22 0.709677 -1.27278  0.943444
Q2FUW1   22 0.698413 -1.27278  0.943444
Q2FWI0   33 1.04762 0.903563  0.161558
Q2G2K5   30 0.952381 -1.27278  0.943444
Q2FWK6   28 0.888889 -1.27278  0.943444
Q2G0T9   32 1.01587 0.903563  0.161558
Q2G078   31 0.984127 -1.27278  0.943444
Q2G1P3   27 0.857143 -1.27278  0.943444
Q2G274   29 0.90625 -1.27278  0.943444
Q2FZD4   32 1 0.903563  0.161558
Q2FYS5   32 1 0.903563  0.161558
Q2G1K5   28 0.875 -1.27278  0.943444
Q2G1L5   30 0.9375 -1.27278  0.943444
Q2G1M9   35 1.09375 0.903563  0.161558
Q2FX67   24 0.75 -1.27278  0.943444
Q2FZ32   29 0.90625 -1.27278  0.943444
Q2FWH7   22 0.6875 -1.27278  0.943444
Q2FXT8   28 0.861538 -1.27278  0.943444
Q2FUQ3   32 0.984615 -1.27278  0.943444
Q2G1Y6   30 0.923077 -1.27278  0.943444
Q2FX68   24 0.738462 -1.27278  0.943444
Q2FWD1   33 1.01538 0.903563  0.161558
Q2FUZ8   28 0.861538 -1.27278  0.943444
Q2G1F5   34 1.04615 0.903563  0.161558
Q2G2T6   23 0.707692 -1.27278  0.943444
Q2FYD2   23 0.707692 -1.27278  0.943444
Q2FYA1   33 1.01538 0.903563  0.161558
Q2FY21   33 1.01538 0.903563  0.161558
Q2FZD3   22 0.676923 -1.27278  0.943444
Q2G1Z4   36 1.10769 0.903563  0.161558
Q2G0S3   25 0.757576 -1.27278  0.943444
Q2FVQ3   32 0.969697 -1.27278  0.943444
Q2G2J4   30 0.909091 -1.27278  0.943444
Q2G2B8   25 0.757576 -1.27278  0.943444
Q2G0L5   17 0.515152 -1.27278  0.943444
Q2FW72   33 1 0.903563  0.161558
Q2FYT8   31 0.939394 -1.27278  0.943444
Q2FXM9   31 0.939394 -1.27278  0.943444
Q2G1Y0   28 0.848485 -1.27278  0.943444
Q2G2D0   29 0.878788 -1.27278  0.943444
Q2G2M2   28 0.848485 -1.27278  0.943444
Q2G1B7   33 1 0.903563  0.161558
Q2G1B8   35 1.06061 0.903563  0.161558
Q2G0M6   33 1 0.903563  0.161558
Q2G1D8   42 1.25373 0.903563  0.161558
Q2FV70   21 0.626866 -1.27278  0.943444
Q2FV72   33 0.985075 -1.27278  0.943444
Q2FVB2   32 0.955224 -1.27278  0.943444
Q2G122   33 0.985075 -1.27278  0.943444
Q2G1W2   27 0.794118 -1.27278  0.943444
Q2FWW1   28 0.823529 -1.27278  0.943444
Q2G1F4   44 1.29412 0.903563  0.161558
Q2G093   33 0.970588 -1.27278  0.943444
Q2FXY7   27 0.794118 -1.27278  0.943444
Q2G1C6   27 0.794118 -1.27278  0.943444
Q2FZ20   25 0.735294 -1.27278  0.943444
O50581   28 0.811594 -1.27278  0.943444
Q2G1N1   31 0.898551 -1.27278  0.943444
Q2G188   28 0.8 -1.27278  0.943444
Q2G296   32 0.914286 -1.27278  0.943444
Q2G2E9   37 1.05714 0.903563  0.161558
Q2G294   31 0.885714 -1.27278  0.943444
Q2FWJ5   28 0.8 -1.27278  0.943444
Q2FW03   26 0.732394 -1.27278  0.943444
Q2G0N1   26 0.732394 -1.27278  0.943444
Q2FZJ0   45 1.26761 0.903563  0.161558
Q2FYZ9   29 0.816901 -1.27278  0.943444
Q2FV74   30 0.84507 -1.27278  0.943444
Q2FXP7   30 0.84507 -1.27278  0.943444
Q2FXU1   26 0.732394 -1.27278  0.943444
Q2G1M8   42 1.1831 0.903563  0.161558
Q2FXY4   27 0.760563 -1.27278  0.943444
Q2FZ94   26 0.722222 -1.27278  0.943444
Q2FYI0   28 0.767123 -1.27278  0.943444
Q2FXT9   33 0.90411 -1.27278  0.943444
Q2G0D2   31 0.837838 -1.27278  0.943444
Q2FYB7   24 0.648649 -1.27278  0.943444
Q2FVN8   26 0.702703 -1.27278  0.943444
Q2FZ49   25 0.675676 -1.27278  0.943444
Q2FUW6   30 0.810811 -1.27278  0.943444
Q2G1P7   33 0.891892 -1.27278  0.943444
Q2FW70   33 0.88 -1.27278  0.943444
Q2G0W1   29 0.773333 -1.27278  0.943444
Q2G024   25 0.666667 -1.27278  0.943444
Q2G1G8   24 0.64 -1.27278  0.943444
Q2G1R9   31 0.826667 -1.27278  0.943444
O06446   31 0.826667 -1.27278  0.943444
Q2G1C9   26 0.693333 -1.27278  0.943444
Q2FXV8   31 0.815789 -1.27278  0.943444
Q2G0P5   30 0.789474 -1.27278  0.943444
Q2FV64   26 0.675325 -1.27278  0.943444
Q2FV87   30 0.769231 -1.27278  0.943444
Q2G1K9   29 0.734177 -1.27278  0.943444
Q2G266   28 0.708861 -1.27278  0.943444
Q59801   27 0.675 -1.27278  0.943444
Q2FXH2   27 0.675 -1.27278  0.943444
Q53727   35 0.864198 -1.27278  0.943444
Q2G2Q0   22 0.54321 -1.27278  0.943444
Q2FZD8   32 0.780488 -1.27278  0.943444
Q2FYS4   26 0.634146 -1.27278  0.943444
Q2G1G2   33 0.804878 -1.27278  0.943444
Q2FXV9   33 0.795181 -1.27278  0.943444
Q2G0L4   15 0.361446 -1.27278  0.943444
Q2FXR8   26 0.626506 -1.27278  0.943444
Q2FYJ0   29 0.698795 -1.27278  0.943444
Q2FZS8   30 0.714286 -1.27278  0.943444
Q2FXN9   27 0.627907 -1.27278  0.943444
Q2FYM1   42 0.976744 -1.27278  0.943444
Q2FVZ5   25 0.581395 -1.27278  0.943444
Q2FVL8   31 0.712644 -1.27278  0.943444
Q2FZ40   29 0.666667 -1.27278  0.943444
Q2FYH5   26 0.590909 -1.27278  0.943444
Q2FXB3   29 0.644444 -1.27278  0.943444
Q2FYS9   28 0.608696 -1.27278  0.943444
Q2G1Q4   31 0.673913 -1.27278  0.943444
Q2FVC3   28 0.608696 -1.27278  0.943444
Q2G046   26 0.55914 -1.27278  0.943444
Q2FWU3   20 0.430108 -1.27278  0.943444
Q2FZ72   28 0.602151 -1.27278  0.943444
Q2FZ82   30 0.645161 -1.27278  0.943444
Q9F1K0   26 0.541667 -1.27278  0.943444
Q2FVV9   32 0.64 -1.27278  0.943444
Q2FZT6   23 0.455446 -1.27278  0.943444
Q2FWU5   20 0.39604 -1.27278  0.943444
Q2FYC8   19 0.372549 -1.27278  0.943444
Q2FZK7   26 0.5 -1.27278  0.943444
Q2G2C1   24 0.461538 -1.27278  0.943444
Q2FZT5   25 0.46729 -1.27278  0.943444
Q2G0R8   25 0.462963 -1.27278  0.943444
Q2FW95   20 0.37037 -1.27278  0.943444
Q2G0N5   24 0.428571 -1.27278  0.943444
P47768   25 0.438596 -1.27278  0.943444
Q2FXH4   19 0.330435 -1.27278  0.943444
Q2FVM1   28 0.486957 -1.27278  0.943444
```
