## Supplementary Data 3 for "Mining folded proteomes in the era of accurate structure prediction": PF16036.output

```
# cudaSaTabsearch LTYPE = T LORDER = F LSOLN = F
# QUERY ID = PF16036 
# DBFILE = ./tableaux.ascii.DB                                                             
Q2G0V6   0 0 -1.27278 0.943444
Q2G075   0 0 -1.27278 0.943444
Q2G083   0 0 -1.27278 0.943444
Q2FZN3   0 0 -1.27278 0.943444
Q2FY90   0 0 -1.27278 0.943444
Q2FX91   0 0 -1.27278 0.943444
Q2FX54   0 0 -1.27278 0.943444
Q2FYQ4   0 0 -1.27278 0.943444
Q2G284   0 0 -1.27278 0.943444
Q2G0S4   0 0 -1.27278 0.943444
Q2FWM3   0 0 -1.27278 0.943444
Q2FX81   0 0 -1.27278 0.943444
Q2FXC6   0 0 -1.27278 0.943444
Q2FWJ7   0 0 -1.27278 0.943444
Q2FYJ9   0 0 -1.27278 0.943444
Q2G2E6   0 0 -1.27278 0.943444
Q2FWV0   0 0 -1.27278 0.943444
Q2FZC3   0 0 -1.27278 0.943444
Q2FVH9   0 0 -1.27278 0.943444
Q2FXQ5   0 0 -1.27278 0.943444
Q2FZU4   0 0 -1.27278 0.943444
Q2FYF8   0 0 -1.27278 0.943444
Q2FUR4   0 0 -1.27278 0.943444
Q2FYI2   0 0 -1.27278 0.943444
Q2FYY2   0 0 -1.27278 0.943444
Q2FW58   0 0 -1.27278 0.943444
P0C7Z3   0 0 -1.27278 0.943444
Q2G0T2   0 0 -1.27278 0.943444
Q2G1G9   0 0 -1.27278 0.943444
Q2FVJ0   0 0 -1.27278 0.943444
Q2FZ80   0 0 -1.27278 0.943444
Q2G1R4   0 0 -1.27278 0.943444
Q2FW02   0 0 -1.27278 0.943444
Q2G1X3   0 0 -1.27278 0.943444
Q2FWW4   0 0 -1.27278 0.943444
Q2FZE1   0 0 -1.27278 0.943444
Q2FY31   0 0 -1.27278 0.943444
Q2G018   0 0 -1.27278 0.943444
Q2FZI0   0 0 -1.27278 0.943444
Q2FUZ7   0 0 -1.27278 0.943444
Q2G250   0 0 -1.27278 0.943444
Q2FWU8   0 0 -1.27278 0.943444
Q2FYX5   0 0 -1.27278 0.943444
Q2FZY2   0 0 -1.27278 0.943444
Q2FZX8   0 0 -1.27278 0.943444
Q2FUY8   0 0 -1.27278 0.943444
Q2FV73   0 0 -1.27278 0.943444
Q2G0C5   0 0 -1.27278 0.943444
Q2FZ52   0 0 -1.27278 0.943444
Q2FVK6   0 0 -1.27278 0.943444
Q2G0Z3   0 0 -1.27278 0.943444
Q2FZJ8   0 0 -1.27278 0.943444
Q2FY57   0 0 -1.27278 0.943444
Q2G0W3   0 0 -1.27278 0.943444
Q2G0I2   0 0 -1.27278 0.943444
Q2FYX1   0 0 -1.27278 0.943444
Q2G0H2   0 0 -1.27278 0.943444
Q2FWJ8   0 0 -1.27278 0.943444
Q2FWZ7   0 0 -1.27278 0.943444
Q2FV04   0 0 -1.27278 0.943444
Q2G0H6   0 0 -1.27278 0.943444
Q2G291   0 0 -1.27278 0.943444
Q2G1A7   0 0 -1.27278 0.943444
Q2FVS8   0 0 -1.27278 0.943444
Q2FZ26   0 0 -1.27278 0.943444
Q2FXJ3   0 0 -1.27278 0.943444
Q2G231   0 0 -1.27278 0.943444
Q2G2N0   0 0 -1.27278 0.943444
Q2G2I2   0 0 -1.27278 0.943444
Q2FYU3   0 0 -1.27278 0.943444
Q2FWY5   0 0 -1.27278 0.943444
Q2G2E3   0 0 -1.27278 0.943444
Q2FV09   0 0 -1.27278 0.943444
Q2FX72   0 0 -1.27278 0.943444
Q2FWA3   0 0 -1.27278 0.943444
Q2FWF2   0 0 -1.27278 0.943444
Q2G0E4   0 0 -1.27278 0.943444
Q2G251   0 0 -1.27278 0.943444
P0C818   0 0 -1.27278 0.943444
Q2FXQ2   0 0 -1.27278 0.943444
Q2FXD4   0 0 -1.27278 0.943444
Q2G014   0 0 -1.27278 0.943444
Q2FWI9   0 0 -1.27278 0.943444
Q2FX79   0 0 -1.27278 0.943444
Q2FVP7   0 0 -1.27278 0.943444
Q2FZN4   0 0 -1.27278 0.943444
Q2FWU6   0 0 -1.27278 0.943444
Q2G2Y1   0 0 -1.27278 0.943444
Q2FYF6   0 0 -1.27278 0.943444
Q2FXK0   0 0 -1.27278 0.943444
Q2FVI9   0 0 -1.27278 0.943444
Q2G246   0 0 -1.27278 0.943444
Q2G053   0 0 -1.27278 0.943444
Q2FWK8   0 0 -1.27278 0.943444
Q2FXL8   0 0 -1.27278 0.943444
Q2G0Q4   0 0 -1.27278 0.943444
Q2FVB7   0 0 -1.27278 0.943444
Q2FYD6   0 0 -1.27278 0.943444
Q2FXK9   0 0 -1.27278 0.943444
Q2FV78   0 0 -1.27278 0.943444
Q2FXG4   0 0 -1.27278 0.943444
Q2G0C8   0 0 -1.27278 0.943444
Q2FWU9   0 0 -1.27278 0.943444
Q2FUX2   0 0 -1.27278 0.943444
Q2FYI8   0 0 -1.27278 0.943444
Q2FXA1   0 0 -1.27278 0.943444
Q2FV49   0 0 -1.27278 0.943444
Q2G1S0   0 0 -1.27278 0.943444
Q2G0G0   0 0 -1.27278 0.943444
P0C805   0 0 -1.27278 0.943444
Q2FWV9   0 0 -1.27278 0.943444
Q2G152   0 0 -1.27278 0.943444
Q2FX48   0 0 -1.27278 0.943444
Q2FXS5   0 0 -1.27278 0.943444
Q2FWL4   0 0 -1.27278 0.943444
P0C7Y1   0 0 -1.27278 0.943444
Q2FXA2   0 0 -1.27278 0.943444
Q2FY96   0 0 -1.27278 0.943444
Q2FVJ3   0 0 -1.27278 0.943444
Q2FZ24   0 0 -1.27278 0.943444
Q2G1X4   0 0 -1.27278 0.943444
Q2FYM6   0 0 -1.27278 0.943444
Q2FWX6   0 0 -1.27278 0.943444
Q2G1D2   0 0 -1.27278 0.943444
Q2FWC0   0 0 -1.27278 0.943444
Q2FZG7   0 0 -1.27278 0.943444
Q2G2P1   0 0 -1.27278 0.943444
Q2G1M4   0 0 -1.27278 0.943444
Q2FX29   0 0 -1.27278 0.943444
Q2FUZ3   0 0 -1.27278 0.943444
Q2FVZ9   0 0 -1.27278 0.943444
Q2G2N3   0 0 -1.27278 0.943444
Q2G237   0 0 -1.27278 0.943444
Q2FXN5   0 0 -1.27278 0.943444
Q2FYP7   0 0 -1.27278 0.943444
Q2FWC8   0 0 -1.27278 0.943444
Q2G209   0 0 -1.27278 0.943444
Q2FXX7   0 0 -1.27278 0.943444
Q2FV05   0 0 -1.27278 0.943444
Q2FWM8   0 0 -1.27278 0.943444
Q2FV00   0 0 -1.27278 0.943444
Q2FZF2   0 0 -1.27278 0.943444
Q2FV80   0 0 -1.27278 0.943444
Q2FZZ7   0 0 -1.27278 0.943444
Q2FWH8   0 0 -1.27278 0.943444
Q2FVS5   0 0 -1.27278 0.943444
Q2FWY0   0 0 -1.27278 0.943444
Q2FZM3   0 0 -1.27278 0.943444
Q2FZW8   0 0 -1.27278 0.943444
Q2FVY7   0 0 -1.27278 0.943444
Q2FXJ1   0 0 -1.27278 0.943444
Q2G0T7   0 0 -1.27278 0.943444
Q2FW40   0 0 -1.27278 0.943444
Q2FYU9   0 0 -1.27278 0.943444
Q2FUR0   0 0 -1.27278 0.943444
Q2G215   0 0 -1.27278 0.943444
Q2G169   0 0 -1.27278 0.943444
Q2G034   0 0 -1.27278 0.943444
Q2FUV8   0 0 -1.27278 0.943444
Q2FW44   1 0.142857 -1.27278 0.943444
Q2FYJ8   0 0 -1.27278 0.943444
Q2FVR6   2 0.285714 -1.27278 0.943444
Q2G183   0 0 -1.27278 0.943444
Q2G0S1   0 0 -1.27278 0.943444
Q2FX83   0 0 -1.27278 0.943444
Q2FYF7   0 0 -1.27278 0.943444
Q2G166   2 0.285714 -1.27278 0.943444
Q2FX20   0 0 -1.27278 0.943444
Q2G020   2 0.285714 -1.27278 0.943444
Q2FVC0   0 0 -1.27278 0.943444
Q2FVD1   0 0 -1.27278 0.943444
Q2FWH1   1 0.142857 -1.27278 0.943444
Q2FYX2   1 0.142857 -1.27278 0.943444
Q2FZB5   2 0.285714 -1.27278 0.943444
Q2G0G8   1 0.142857 -1.27278 0.943444
P0A0I4   0 0 -1.27278 0.943444
Q2G2C6   0 0 -1.27278 0.943444
Q2FVB1   2 0.285714 -1.27278 0.943444
Q2FYN1   0 0 -1.27278 0.943444
Q2FV79   1 0.142857 -1.27278 0.943444
Q2FVU9   1 0.142857 -1.27278 0.943444
Q2G0W5   1 0.142857 -1.27278 0.943444
Q2FW60   1 0.142857 -1.27278 0.943444
Q2G269   1 0.142857 -1.27278 0.943444
Q2FZS1   2 0.285714 -1.27278 0.943444
Q2G1Y3   2 0.285714 -1.27278 0.943444
Q2FWA4   2 0.285714 -1.27278 0.943444
Q2G0C0   1 0.142857 -1.27278 0.943444
Q2G2J6   0 0 -1.27278 0.943444
Q2G1R2   2 0.285714 -1.27278 0.943444
Q2FXY8   2 0.285714 -1.27278 0.943444
Q2FYL2   2 0.285714 -1.27278 0.943444
Q2FYS3   0 0 -1.27278 0.943444
Q2FXS0   2 0.285714 -1.27278 0.943444
Q2FWA7   0 0 -1.27278 0.943444
Q2FWV8   0 0 -1.27278 0.943444
Q2G279   2 0.285714 -1.27278 0.943444
Q2FYB5   0 0 -1.27278 0.943444
Q2G175   1 0.142857 -1.27278 0.943444
Q2FZ07   1 0.142857 -1.27278 0.943444
Q2FVG7   1 0.142857 -1.27278 0.943444
Q2G2P3   2 0.285714 -1.27278 0.943444
Q2FZA3   2 0.285714 -1.27278 0.943444
Q2FYE1   1 0.142857 -1.27278 0.943444
Q2G2F8   0 0 -1.27278 0.943444
Q2FWS8   0 0 -1.27278 0.943444
Q2FXD8   2 0.285714 -1.27278 0.943444
Q2FX46   1 0.142857 -1.27278 0.943444
Q2FYB4   1 0.142857 -1.27278 0.943444
Q2FYC0   0 0 -1.27278 0.943444
Q2FUY5   0 0 -1.27278 0.943444
Q2FYF2   0 0 -1.27278 0.943444
Q2G0R4   0 0 -1.27278 0.943444
Q2G1L1   1 0.142857 -1.27278 0.943444
Q2FYB0   0 0 -1.27278 0.943444
Q2FWW5   1 0.142857 -1.27278 0.943444
Q2FX04   2 0.285714 -1.27278 0.943444
Q2FV33   1 0.142857 -1.27278 0.943444
Q2FUX6   2 0.285714 -1.27278 0.943444
Q2FVP5   0 0 -1.27278 0.943444
Q2G0W7   1 0.142857 -1.27278 0.943444
Q2FXV1   1 0.142857 -1.27278 0.943444
Q2G096   1 0.142857 -1.27278 0.943444
Q2FV68   1 0.142857 -1.27278 0.943444
Q2FVY6   2 0.285714 -1.27278 0.943444
Q2FYY0   1 0.142857 -1.27278 0.943444
Q2G005   1 0.142857 -1.27278 0.943444
Q2G2B4   1 0.142857 -1.27278 0.943444
Q2FVZ7   1 0.142857 -1.27278 0.943444
Q2FW55   1 0.142857 -1.27278 0.943444
Q2FV92   1 0.142857 -1.27278 0.943444
Q2FYV9   2 0.285714 -1.27278 0.943444
Q2FW74   1 0.142857 -1.27278 0.943444
Q2FVK9   1 0.142857 -1.27278 0.943444
Q2FZA4   1 0.142857 -1.27278 0.943444
Q2FV25   0 0 -1.27278 0.943444
Q2FYG8   1 0.142857 -1.27278 0.943444
Q2G216   0 0 -1.27278 0.943444
Q2FZ69   1 0.142857 -1.27278 0.943444
Q2FV97   1 0.142857 -1.27278 0.943444
Q2FZ95   0 0 -1.27278 0.943444
Q2FZN8   1 0.142857 -1.27278 0.943444
Q2FZG2   1 0.142857 -1.27278 0.943444
Q2G259   1 0.142857 -1.27278 0.943444
Q2FYB6   2 0.285714 -1.27278 0.943444
Q2FZD1   0 0 -1.27278 0.943444
Q2FYT6   2 0.285714 -1.27278 0.943444
Q2G0Y2   2 0.285714 -1.27278 0.943444
Q2FWZ1   2 0.285714 -1.27278 0.943444
Q2FVC8   1 0.142857 -1.27278 0.943444
Q2G2H1   1 0.142857 -1.27278 0.943444
Q2FY47   1 0.142857 -1.27278 0.943444
Q2FX78   2 0.285714 -1.27278 0.943444
Q2FX47   0 0 -1.27278 0.943444
Q2FZA7   1 0.142857 -1.27278 0.943444
Q2FV32   1 0.142857 -1.27278 0.943444
Q2FYE6   0 0 -1.27278 0.943444
Q2FZ41   0 0 -1.27278 0.943444
Q2FYG3   0 0 -1.27278 0.943444
Q2FX01   2 0.285714 -1.27278 0.943444
Q2FXU6   0 0 -1.27278 0.943444
Q2FYL7   1 0.142857 -1.27278 0.943444
Q2FWQ3   1 0.142857 -1.27278 0.943444
Q2FZY9   1 0.142857 -1.27278 0.943444
Q2FV50   2 0.285714 -1.27278 0.943444
Q2FUY7   0 0 -1.27278 0.943444
Q2FXP6   1 0.142857 -1.27278 0.943444
Q2G1S9   1 0.142857 -1.27278 0.943444
Q2FX18   1 0.142857 -1.27278 0.943444
Q2FYU0   0 0 -1.27278 0.943444
Q2FXZ7   4 0.533333 -1.27278 0.943444
Q2G051   3 0.4 -1.27278 0.943444
Q2FWS3   3 0.4 -1.27278 0.943444
Q2FW14   3 0.4 -1.27278 0.943444
Q2FYD7   2 0.266667 -1.27278 0.943444
Q9RQP8   1 0.133333 -1.27278 0.943444
Q2FZK2   1 0.133333 -1.27278 0.943444
Q2FWI7   1 0.133333 -1.27278 0.943444
Q2G182   1 0.133333 -1.27278 0.943444
Q2FYT7   2 0.266667 -1.27278 0.943444
Q2FV46   3 0.4 -1.27278 0.943444
Q2FY58   1 0.133333 -1.27278 0.943444
Q2FX06   1 0.133333 -1.27278 0.943444
Q2FZH0   3 0.4 -1.27278 0.943444
Q2FUZ4   6 0.8 -1.27278 0.943444
Q2G102   3 0.4 -1.27278 0.943444
Q2G1R8   2 0.266667 -1.27278 0.943444
Q2G2J1   6 0.8 -1.27278 0.943444
Q2FX71   4 0.533333 -1.27278 0.943444
Q2FUZ5   2 0.266667 -1.27278 0.943444
Q2FYP5   0 0 -1.27278 0.943444
Q2G048   0 0 -1.27278 0.943444
Q2FUQ0   3 0.4 -1.27278 0.943444
Q2FWS7   2 0.266667 -1.27278 0.943444
Q2FV65   0 0 -1.27278 0.943444
Q2G125   1 0.133333 -1.27278 0.943444
Q2FYT2   4 0.533333 -1.27278 0.943444
Q2FVH7   0 0 -1.27278 0.943444
Q2G127   4 0.533333 -1.27278 0.943444
Q2FYI5   1 0.133333 -1.27278 0.943444
Q2FYX4   5 0.666667 -1.27278 0.943444
Q2G0M3   6 0.8 -1.27278 0.943444
Q2FW87   3 0.4 -1.27278 0.943444
Q2G211   0 0 -1.27278 0.943444
Q2FXR5   6 0.8 -1.27278 0.943444
Q2FWR5   4 0.533333 -1.27278 0.943444
Q2FYD5   4 0.533333 -1.27278 0.943444
Q2FY94   1 0.133333 -1.27278 0.943444
Q2G2W8   1 0.133333 -1.27278 0.943444
Q2FZL9   6 0.8 -1.27278 0.943444
Q2FYT9   2 0.266667 -1.27278 0.943444
Q2FX44   3 0.4 -1.27278 0.943444
Q2FXB2   0 0 -1.27278 0.943444
Q2FVF6   3 0.4 -1.27278 0.943444
Q2G2F6   1 0.133333 -1.27278 0.943444
Q2G2C3   3 0.4 -1.27278 0.943444
Q2FYA5   3 0.4 -1.27278 0.943444
Q2FYB1   3 0.4 -1.27278 0.943444
Q2G011   2 0.266667 -1.27278 0.943444
Q2FV29   0 0 -1.27278 0.943444
Q2FVW1   3 0.4 -1.27278 0.943444
Q2FYA4   3 0.4 -1.27278 0.943444
Q2FY26   5 0.666667 -1.27278 0.943444
Q2FXC1   3 0.4 -1.27278 0.943444
Q2G2T0   6 0.8 -1.27278 0.943444
Q2FY62   1 0.133333 -1.27278 0.943444
Q2G2K4   1 0.133333 -1.27278 0.943444
Q2FW65   2 0.266667 -1.27278 0.943444
Q2FY05   6 0.8 -1.27278 0.943444
Q2FV96   4 0.533333 -1.27278 0.943444
Q2G1S7   1 0.133333 -1.27278 0.943444
Q2FWS9   2 0.266667 -1.27278 0.943444
Q2G180   1 0.133333 -1.27278 0.943444
Q2G0L6   3 0.4 -1.27278 0.943444
Q2G189   1 0.133333 -1.27278 0.943444
Q2FYD9   0 0 -1.27278 0.943444
Q2FWM6   0 0 -1.27278 0.943444
Q2FXA6   1 0.133333 -1.27278 0.943444
Q2G0U8   3 0.4 -1.27278 0.943444
Q2FXD9   1 0.133333 -1.27278 0.943444
Q2FWF9   0 0 -1.27278 0.943444
Q2FXS3   4 0.533333 -1.27278 0.943444
Q2FXX6   3 0.4 -1.27278 0.943444
Q2FWU2   4 0.533333 -1.27278 0.943444
Q2FXD5   5 0.666667 -1.27278 0.943444
Q2FZK8   6 0.8 -1.27278 0.943444
Q2FV15   2 0.266667 -1.27278 0.943444
Q2FZZ5   4 0.533333 -1.27278 0.943444
Q2FW48   3 0.4 -1.27278 0.943444
Q2FYB3   4 0.533333 -1.27278 0.943444
Q2FWT5   4 0.533333 -1.27278 0.943444
Q2FVH4   0 0 -1.27278 0.943444
Q2FWP4   2 0.266667 -1.27278 0.943444
Q2FYX9   5 0.666667 -1.27278 0.943444
Q2G1U7   1 0.133333 -1.27278 0.943444
Q2FXY6   2 0.266667 -1.27278 0.943444
Q2FYT1   1 0.133333 -1.27278 0.943444
Q2G244   4 0.533333 -1.27278 0.943444
Q2FX30   0 0 -1.27278 0.943444
Q2FVZ3   3 0.4 -1.27278 0.943444
Q2FWP5   6 0.8 -1.27278 0.943444
Q2FX41   3 0.4 -1.27278 0.943444
Q2G2R5   2 0.266667 -1.27278 0.943444
Q2G2S3   8 1 0.903563 0.161558
Q2G004   3 0.375 -1.27278 0.943444
Q2FWV1   4 0.5 -1.27278 0.943444
Q2G003   8 1 0.903563 0.161558
Q2FZV3   2 0.25 -1.27278 0.943444
Q2G026   3 0.375 -1.27278 0.943444
Q2FXG7   0 0 -1.27278 0.943444
Q2FYL8   1 0.125 -1.27278 0.943444
Q2FZB6   0 0 -1.27278 0.943444
Q2FZE4   6 0.75 -1.27278 0.943444
Q2FX11   5 0.625 -1.27278 0.943444
Q2G0Y3   6 0.75 -1.27278 0.943444
Q2FZW7   0 0 -1.27278 0.943444
Q2FX21   12 1.5 0.903563 0.161558
Q2G092   12 1.5 0.903563 0.161558
Q2FZB7   3 0.375 -1.27278 0.943444
Q2G0J9   12 1.5 0.903563 0.161558
Q2G1X2   2 0.25 -1.27278 0.943444
Q2FZD6   8 1 0.903563 0.161558
Q2FW67   3 0.375 -1.27278 0.943444
Q2G111   7 0.875 -1.27278 0.943444
Q2G2Y4   4 0.5 -1.27278 0.943444
Q2FY38   1 0.125 -1.27278 0.943444
Q2FWJ0   6 0.75 -1.27278 0.943444
Q2G2T5   2 0.25 -1.27278 0.943444
Q2FVG6   3 0.375 -1.27278 0.943444
Q2G1V8   2 0.25 -1.27278 0.943444
Q2G1L0   2 0.25 -1.27278 0.943444
Q2FXD6   6 0.75 -1.27278 0.943444
P0C948   2 0.25 -1.27278 0.943444
Q2G1M2   3 0.375 -1.27278 0.943444
Q2FVW8   2 0.25 -1.27278 0.943444
Q2FX24   4 0.5 -1.27278 0.943444
Q2FWS4   11 1.375 0.903563 0.161558
Q2FYQ3   3 0.375 -1.27278 0.943444
Q2G254   6 0.75 -1.27278 0.943444
Q2FWB4   1 0.125 -1.27278 0.943444
Q2FUP8   5 0.625 -1.27278 0.943444
Q2FZC2   2 0.25 -1.27278 0.943444
Q2FYE4   5 0.625 -1.27278 0.943444
Q2FWS2   1 0.125 -1.27278 0.943444
Q2FY03   6 0.75 -1.27278 0.943444
Q2FVS6   6 0.75 -1.27278 0.943444
Q2FXV2   2 0.25 -1.27278 0.943444
Q2G2L6   4 0.5 -1.27278 0.943444
Q2G2I5   1 0.125 -1.27278 0.943444
Q2FYA2   4 0.5 -1.27278 0.943444
Q2FWV7   2 0.25 -1.27278 0.943444
Q2FXE7   4 0.5 -1.27278 0.943444
Q2G0J6   1 0.125 -1.27278 0.943444
Q2FUU4   11 1.375 0.903563 0.161558
Q2FVJ4   5 0.625 -1.27278 0.943444
Q2FZM9   2 0.25 -1.27278 0.943444
Q2FZ51   8 1 0.903563 0.161558
Q2FY22   8 1 0.903563 0.161558
Q2G2Q1   5 0.625 -1.27278 0.943444
Q2G109   4 0.5 -1.27278 0.943444
Q2G1D6   8 1 0.903563 0.161558
Q2FVC9   1 0.125 -1.27278 0.943444
Q2G2R6   9 1.125 0.903563 0.161558
Q2FZ85   4 0.5 -1.27278 0.943444
Q2FVK4   8 1 0.903563 0.161558
Q2G1V9   2 0.25 -1.27278 0.943444
Q2G2H6   2 0.25 -1.27278 0.943444
Q2FWS6   10 1.25 0.903563 0.161558
Q2FZW4   7 0.875 -1.27278 0.943444
Q2G1M3   4 0.5 -1.27278 0.943444
Q2G1M0   9 1.125 0.903563 0.161558
Q2G1Y9   7 0.875 -1.27278 0.943444
Q2FX45   5 0.625 -1.27278 0.943444
Q2FWP8   5 0.625 -1.27278 0.943444
Q2FYP4   4 0.5 -1.27278 0.943444
Q2FYL1   8 1 0.903563 0.161558
Q2G1L4   5 0.625 -1.27278 0.943444
Q2FUQ7   3 0.375 -1.27278 0.943444
Q2G247   0 0 -1.27278 0.943444
Q2FVV0   5 0.625 -1.27278 0.943444
Q2FYU6   8 1 0.903563 0.161558
Q2G2N6   3 0.375 -1.27278 0.943444
Q2FXC9   5 0.625 -1.27278 0.943444
Q2FX42   3 0.375 -1.27278 0.943444
Q2FX26   8 1 0.903563 0.161558
Q2FWF3   2 0.25 -1.27278 0.943444
Q2FZY1   3 0.375 -1.27278 0.943444
Q2FW15   11 1.29412 0.903563 0.161558
P0A0G2   14 1.64706 0.903563 0.161558
Q2G2G5   4 0.470588 -1.27278 0.943444
Q2FY39   4 0.470588 -1.27278 0.943444
Q2G0B5   0 0 -1.27278 0.943444
Q2FZI1   14 1.64706 0.903563 0.161558
Q2FUQ6   7 0.823529 -1.27278 0.943444
Q2FVR5   9 1.05882 0.903563 0.161558
Q2G2W6   4 0.470588 -1.27278 0.943444
Q2FZR8   5 0.588235 -1.27278 0.943444
Q2FVY8   13 1.52941 0.903563 0.161558
Q2FZ60   8 0.941176 -1.27278 0.943444
Q2FV82   8 0.941176 -1.27278 0.943444
Q2FX23   8 0.941176 -1.27278 0.943444
Q2G1G3   3 0.352941 -1.27278 0.943444
P68805   4 0.470588 -1.27278 0.943444
Q2FVL0   16 1.88235 0.903563 0.161558
Q2G2J0   7 0.823529 -1.27278 0.943444
Q2FZF1   9 1.05882 0.903563 0.161558
Q2FXU9   8 0.941176 -1.27278 0.943444
Q2G1A2   18 2.11765 3.07991 0.0107511
Q2G1C3   5 0.588235 -1.27278 0.943444
Q2G1D4   3 0.352941 -1.27278 0.943444
Q2G0A8   3 0.352941 -1.27278 0.943444
Q2FVC7   2 0.235294 -1.27278 0.943444
Q2G133   9 1.05882 0.903563 0.161558
Q2FY86   12 1.41176 0.903563 0.161558
Q2FX92   14 1.64706 0.903563 0.161558
Q2FW47   1 0.117647 -1.27278 0.943444
Q2G1T9   3 0.352941 -1.27278 0.943444
Q2FVU8   3 0.352941 -1.27278 0.943444
Q2FVD7   12 1.41176 0.903563 0.161558
Q2FX55   2 0.235294 -1.27278 0.943444
Q2FVD3   9 1.05882 0.903563 0.161558
Q2G2B5   2 0.235294 -1.27278 0.943444
Q2FWV6   3 0.352941 -1.27278 0.943444
Q2FW29   10 1.17647 0.903563 0.161558
Q2G0W6   1 0.117647 -1.27278 0.943444
Q2FVD2   7 0.823529 -1.27278 0.943444
Q2FWR8   4 0.470588 -1.27278 0.943444
Q2FXA0   6 0.705882 -1.27278 0.943444
Q2FZB4   7 0.823529 -1.27278 0.943444
Q2FX37   4 0.470588 -1.27278 0.943444
Q2FX13   3 0.352941 -1.27278 0.943444
Q2FWD8   9 1.05882 0.903563 0.161558
Q2G108   12 1.41176 0.903563 0.161558
Q2G2V4   11 1.29412 0.903563 0.161558
Q2FZW2   11 1.29412 0.903563 0.161558
Q2FYY4   6 0.705882 -1.27278 0.943444
Q2FYB8   1 0.117647 -1.27278 0.943444
Q2FWC2   6 0.705882 -1.27278 0.943444
Q2FYE8   7 0.823529 -1.27278 0.943444
Q2FXK5   7 0.823529 -1.27278 0.943444
Q2FWT0   10 1.17647 0.903563 0.161558
Q2FW19   7 0.823529 -1.27278 0.943444
Q2G100   5 0.588235 -1.27278 0.943444
Q2FYY3   6 0.705882 -1.27278 0.943444
Q2FZ01   6 0.705882 -1.27278 0.943444
Q2FYY1   7 0.823529 -1.27278 0.943444
Q2G103   11 1.29412 0.903563 0.161558
Q2FV12   8 0.941176 -1.27278 0.943444
Q2FWQ1   9 1.05882 0.903563 0.161558
Q2FYY5   7 0.823529 -1.27278 0.943444
Q2G207   8 0.941176 -1.27278 0.943444
Q2G1Y8   17 2 3.07991 0.0107511
Q2FWZ8   3 0.352941 -1.27278 0.943444
Q2G0Z8   3 0.352941 -1.27278 0.943444
Q2G2F7   3 0.352941 -1.27278 0.943444
Q2FYH9   3 0.352941 -1.27278 0.943444
Q2FWB7   5 0.588235 -1.27278 0.943444
Q2FYN2   11 1.22222 0.903563 0.161558
Q2FVQ6   7 0.777778 -1.27278 0.943444
Q2FWX3   4 0.444444 -1.27278 0.943444
Q2G187   1 0.111111 -1.27278 0.943444
Q2FW05   6 0.666667 -1.27278 0.943444
Q2FYC3   8 0.888889 -1.27278 0.943444
Q2FZJ2   12 1.33333 0.903563 0.161558
Q2G0D6   4 0.444444 -1.27278 0.943444
Q2FWP7   9 1 0.903563 0.161558
Q2FX31   26 2.88889 3.07991 0.0107511
Q2FVZ6   4 0.444444 -1.27278 0.943444
Q2G2A2   12 1.33333 0.903563 0.161558
Q2FWQ8   8 0.888889 -1.27278 0.943444
Q2FVM9   8 0.888889 -1.27278 0.943444
Q2FYD1   18 2 3.07991 0.0107511
Q2FYN3   7 0.777778 -1.27278 0.943444
Q2FYI3   5 0.555556 -1.27278 0.943444
Q2G022   24 2.66667 3.07991 0.0107511
Q2G1Q3   5 0.555556 -1.27278 0.943444
Q2FX58   6 0.666667 -1.27278 0.943444
Q2G2V1   15 1.66667 0.903563 0.161558
Q2FVV5   10 1.11111 0.903563 0.161558
Q2FZC0   14 1.55556 0.903563 0.161558
Q2FV63   20 2.22222 3.07991 0.0107511
Q2FWG9   3 0.333333 -1.27278 0.943444
Q2FZA5   7 0.777778 -1.27278 0.943444
Q2FX60   17 1.88889 0.903563 0.161558
Q2G2I8   13 1.44444 0.903563 0.161558
Q2G2Y5   19 2.11111 3.07991 0.0107511
Q2G2Y2   5 0.555556 -1.27278 0.943444
Q2FWA6   12 1.33333 0.903563 0.161558
Q2FWL8   17 1.88889 0.903563 0.161558
Q2FY95   13 1.44444 0.903563 0.161558
Q2FYC5   10 1.11111 0.903563 0.161558
Q2FV43   5 0.555556 -1.27278 0.943444
Q2FVU0   13 1.44444 0.903563 0.161558
Q2FZG5   3 0.333333 -1.27278 0.943444
Q2G2H9   3 0.333333 -1.27278 0.943444
Q2G1D1   12 1.33333 0.903563 0.161558
Q2FWU7   15 1.66667 0.903563 0.161558
P60647   4 0.444444 -1.27278 0.943444
Q2FUR7   6 0.666667 -1.27278 0.943444
Q2FWQ2   18 2 3.07991 0.0107511
Q2G2M4   7 0.777778 -1.27278 0.943444
Q2G104   7 0.777778 -1.27278 0.943444
Q2FX76   4 0.444444 -1.27278 0.943444
Q2G2Q4   12 1.33333 0.903563 0.161558
Q2FXQ1   6 0.666667 -1.27278 0.943444
Q2FX80   6 0.666667 -1.27278 0.943444
Q2FZN6   8 0.888889 -1.27278 0.943444
Q2G009   11 1.22222 0.903563 0.161558
Q2G021   10 1.11111 0.903563 0.161558
Q2FWH0   18 2 3.07991 0.0107511
Q2FXQ0   17 1.88889 0.903563 0.161558
Q2FX64   4 0.444444 -1.27278 0.943444
Q2FY98   3 0.333333 -1.27278 0.943444
Q2FWK5   25 2.77778 3.07991 0.0107511
Q2FYK1   4 0.444444 -1.27278 0.943444
Q2FXF0   8 0.888889 -1.27278 0.943444
Q2FY70   20 2.22222 3.07991 0.0107511
Q2G114   13 1.44444 0.903563 0.161558
Q2FX38   6 0.666667 -1.27278 0.943444
Q2FUP9   5 0.555556 -1.27278 0.943444
Q2FVV3   6 0.666667 -1.27278 0.943444
Q2G113   24 2.66667 3.07991 0.0107511
Q2FWB2   12 1.33333 0.903563 0.161558
Q2FWT6   10 1.11111 0.903563 0.161558
Q2FW28   16 1.77778 0.903563 0.161558
Q2FUQ9   10 1.11111 0.903563 0.161558
Q2FY00   4 0.444444 -1.27278 0.943444
Q2G040   5 0.555556 -1.27278 0.943444
Q2FX35   13 1.44444 0.903563 0.161558
Q2FYW9   10 1.05263 0.903563 0.161558
Q2G2N8   6 0.631579 -1.27278 0.943444
Q2G1V7   19 2 3.07991 0.0107511
Q2G0C3   9 0.947368 -1.27278 0.943444
Q2FVW0   5 0.526316 -1.27278 0.943444
Q2FUS4   17 1.78947 0.903563 0.161558
Q2FVP6   4 0.421053 -1.27278 0.943444
Q2FZK1   4 0.421053 -1.27278 0.943444
Q2FXY2   21 2.21053 3.07991 0.0107511
Q2FYX3   22 2.31579 3.07991 0.0107511
Q2FZ86   15 1.57895 0.903563 0.161558
Q2FUV7   5 0.526316 -1.27278 0.943444
Q2FX70   12 1.26316 0.903563 0.161558
Q2G1Y1   7 0.736842 -1.27278 0.943444
Q2FVT9   5 0.526316 -1.27278 0.943444
Q2G2K3   19 2 3.07991 0.0107511
P72358   6 0.631579 -1.27278 0.943444
Q2G192   6 0.631579 -1.27278 0.943444
Q2FYX6   22 2.31579 3.07991 0.0107511
Q2FXW0   7 0.736842 -1.27278 0.943444
Q2G202   11 1.15789 0.903563 0.161558
Q2FYW7   9 0.947368 -1.27278 0.943444
Q2G2M0   12 1.26316 0.903563 0.161558
Q2FXT7   11 1.15789 0.903563 0.161558
Q2FX59   19 2 3.07991 0.0107511
Q2G0X2   6 0.631579 -1.27278 0.943444
Q2FWR6   22 2.31579 3.07991 0.0107511
Q2FW22   22 2.31579 3.07991 0.0107511
Q2FZH4   17 1.78947 0.903563 0.161558
Q2FYZ1   10 1.05263 0.903563 0.161558
Q2G2W7   22 2.31579 3.07991 0.0107511
Q2G2I4   20 2.10526 3.07991 0.0107511
Q2FZP5   24 2.52632 3.07991 0.0107511
Q2FWQ7   22 2.31579 3.07991 0.0107511
Q2G1W9   16 1.68421 0.903563 0.161558
Q2FWF7   14 1.47368 0.903563 0.161558
Q2FYM9   29 3.05263 5.25625 0.000662855
Q2FXV0   17 1.78947 0.903563 0.161558
Q2FWW2   19 2 3.07991 0.0107511
Q2FVS2   6 0.631579 -1.27278 0.943444
Q2G007   17 1.78947 0.903563 0.161558
Q2FYA7   24 2.52632 3.07991 0.0107511
Q2G0K0   17 1.78947 0.903563 0.161558
Q2FXS9   23 2.42105 3.07991 0.0107511
Q2G249   24 2.52632 3.07991 0.0107511
Q2G008   23 2.42105 3.07991 0.0107511
Q2FZD5   6 0.631579 -1.27278 0.943444
Q2FZG0   5 0.526316 -1.27278 0.943444
Q2FX28   12 1.26316 0.903563 0.161558
Q2FXI4   23 2.42105 3.07991 0.0107511
Q2G176   8 0.842105 -1.27278 0.943444
Q2G116   18 1.89474 0.903563 0.161558
Q2FXF2   7 0.736842 -1.27278 0.943444
Q2G260   17 1.78947 0.903563 0.161558
Q2G213   4 0.421053 -1.27278 0.943444
Q2G173   5 0.526316 -1.27278 0.943444
Q2FV71   22 2.31579 3.07991 0.0107511
Q2FWY8   6 0.631579 -1.27278 0.943444
Q2FWN3   11 1.15789 0.903563 0.161558
Q2FYD4   15 1.57895 0.903563 0.161558
Q2FVQ2   19 2 3.07991 0.0107511
Q2FVK0   15 1.57895 0.903563 0.161558
Q2G285   12 1.26316 0.903563 0.161558
Q2FZH6   28 2.94737 3.07991 0.0107511
Q2FZX1   11 1.15789 0.903563 0.161558
Q2FZ83   2 0.210526 -1.27278 0.943444
Q2G0S9   20 2.10526 3.07991 0.0107511
Q2FZH7   9 0.947368 -1.27278 0.943444
Q2FZT3   10 1.05263 0.903563 0.161558
Q2FX57   22 2.2 3.07991 0.0107511
Q2G0B9   25 2.5 3.07991 0.0107511
Q2FY28   17 1.7 0.903563 0.161558
Q2G0R5   34 3.4 5.25625 0.000662855
Q2FZG8   15 1.5 0.903563 0.161558
Q2G1X1   26 2.6 3.07991 0.0107511
Q2FX93   5 0.5 -1.27278 0.943444
Q2FYU5   7 0.7 -1.27278 0.943444
Q2FWR9   12 1.2 0.903563 0.161558
Q2FWS0   30 3 5.25625 0.000662855
Q2G0P4   5 0.5 -1.27278 0.943444
Q2FX50   9 0.9 -1.27278 0.943444
Q2FZV0   16 1.6 0.903563 0.161558
Q2G0S5   20 2 3.07991 0.0107511
Q2FY25   7 0.7 -1.27278 0.943444
Q2FXG6   12 1.2 0.903563 0.161558
Q2FZJ7   21 2.1 3.07991 0.0107511
Q2G0U7   23 2.3 3.07991 0.0107511
Q2FZV2   14 1.4 0.903563 0.161558
Q2FWT8   23 2.3 3.07991 0.0107511
Q2G0D1   19 1.9 0.903563 0.161558
Q2FVW5   10 1 0.903563 0.161558
Q2FY97   19 1.9 0.903563 0.161558
Q2FXF3   24 2.4 3.07991 0.0107511
Q2G063   11 1.1 0.903563 0.161558
Q2G0U5   9 0.9 -1.27278 0.943444
Q2G2B1   17 1.7 0.903563 0.161558
Q2FVE3   11 1.1 0.903563 0.161558
Q2FZW1   24 2.4 3.07991 0.0107511
Q2FYK2   36 3.6 5.25625 0.000662855
Q2FXW2   24 2.4 3.07991 0.0107511
Q9F0R1   17 1.7 0.903563 0.161558
Q2FZG3   16 1.6 0.903563 0.161558
Q2G2K0   25 2.5 3.07991 0.0107511
Q2FVN4   18 1.8 0.903563 0.161558
Q2FYV0   24 2.4 3.07991 0.0107511
Q2G0A5   5 0.5 -1.27278 0.943444
Q2FZ03   27 2.7 3.07991 0.0107511
Q2G1I8   12 1.2 0.903563 0.161558
Q2FYX8   29 2.9 3.07991 0.0107511
Q2FV18   10 1 0.903563 0.161558
Q2FYI7   20 2 3.07991 0.0107511
Q2G0K1   25 2.5 3.07991 0.0107511
Q2G2U9   20 2 3.07991 0.0107511
Q2FW31   20 2 3.07991 0.0107511
Q2FVB5   15 1.5 0.903563 0.161558
Q2FVI8   9 0.9 -1.27278 0.943444
Q2FZT0   26 2.6 3.07991 0.0107511
P48860   20 2 3.07991 0.0107511
Q2FYC1   17 1.7 0.903563 0.161558
Q2G286   23 2.3 3.07991 0.0107511
Q2FXD3   24 2.4 3.07991 0.0107511
Q2G027   4 0.4 -1.27278 0.943444
Q2G0T4   14 1.4 0.903563 0.161558
Q2FZJ5   12 1.2 0.903563 0.161558
Q2FW10   9 0.9 -1.27278 0.943444
Q2FY91   14 1.4 0.903563 0.161558
Q2FVP0   25 2.5 3.07991 0.0107511
P60070   18 1.8 0.903563 0.161558
Q2FWU1   14 1.4 0.903563 0.161558
Q2FYA3   8 0.8 -1.27278 0.943444
Q2G0V8   9 0.9 -1.27278 0.943444
Q2G0Z2   13 1.3 0.903563 0.161558
Q2FZ47   5 0.5 -1.27278 0.943444
Q2G0V9   4 0.4 -1.27278 0.943444
Q2FZE2   29 2.9 3.07991 0.0107511
Q2FWB0   17 1.7 0.903563 0.161558
Q2G1J1   7 0.7 -1.27278 0.943444
Q2FYQ1   4 0.4 -1.27278 0.943444
Q2FZ45   18 1.8 0.903563 0.161558
Q2FYW5   17 1.7 0.903563 0.161558
Q2G1A0   10 1 0.903563 0.161558
Q2FZB9   10 1 0.903563 0.161558
Q2FZX2   19 1.9 0.903563 0.161558
Q2FZY4   24 2.4 3.07991 0.0107511
Q2FW56   9 0.9 -1.27278 0.943444
P0A0G6   17 1.7 0.903563 0.161558
Q2FW80   7 0.7 -1.27278 0.943444
Q2G2S4   19 1.9 0.903563 0.161558
Q2G2H0   14 1.4 0.903563 0.161558
Q2G2E1   4 0.4 -1.27278 0.943444
Q2G0I5   20 2 3.07991 0.0107511
Q2FWW6   16 1.6 0.903563 0.161558
Q2G112   15 1.5 0.903563 0.161558
Q2G214   10 1 0.903563 0.161558
Q2FYG2   16 1.6 0.903563 0.161558
Q2G0J5   5 0.5 -1.27278 0.943444
Q2FX27   14 1.4 0.903563 0.161558
Q2FWV5   20 2 3.07991 0.0107511
Q2FX40   29 2.9 3.07991 0.0107511
Q2FZM5   6 0.6 -1.27278 0.943444
Q2FXH8   9 0.9 -1.27278 0.943444
Q2FWS5   7 0.7 -1.27278 0.943444
Q2FW13   29 2.7619 3.07991 0.0107511
Q2FY93   21 2 3.07991 0.0107511
Q2FZM8   37 3.52381 5.25625 0.000662855
Q2FZV4   32 3.04762 5.25625 0.000662855
Q2FVD4   23 2.19048 3.07991 0.0107511
Q2G0J3   11 1.04762 0.903563 0.161558
Q2FX61   31 2.95238 3.07991 0.0107511
Q2FVD6   20 1.90476 0.903563 0.161558
Q2FYY7   21 2 3.07991 0.0107511
Q2G0W0   30 2.85714 3.07991 0.0107511
Q2FXF7   18 1.71429 0.903563 0.161558
Q2G191   7 0.666667 -1.27278 0.943444
Q2FYT5   14 1.33333 0.903563 0.161558
Q2G1P0   10 0.952381 -1.27278 0.943444
Q2FVF8   24 2.28571 3.07991 0.0107511
Q2G0Y1   11 1.04762 0.903563 0.161558
Q2FZD2   28 2.66667 3.07991 0.0107511
Q2FZ59   19 1.80952 0.903563 0.161558
Q2G2G1   11 1.04762 0.903563 0.161558
Q2G0F9   29 2.7619 3.07991 0.0107511
Q2G1J2   27 2.57143 3.07991 0.0107511
Q2G0Q6   22 2.09524 3.07991 0.0107511
Q2FYX0   32 3.04762 5.25625 0.000662855
Q2FZU8   15 1.42857 0.903563 0.161558
Q2G267   12 1.14286 0.903563 0.161558
Q2G174   31 2.95238 3.07991 0.0107511
Q2FWC3   29 2.7619 3.07991 0.0107511
Q2FVN6   19 1.80952 0.903563 0.161558
Q2G2D1   20 1.90476 0.903563 0.161558
Q2FZK9   20 1.90476 0.903563 0.161558
Q2G2C9   20 1.90476 0.903563 0.161558
Q2G2V8   20 1.90476 0.903563 0.161558
Q2FVL6   29 2.7619 3.07991 0.0107511
Q2FY45   12 1.14286 0.903563 0.161558
Q2G2R7   32 3.04762 5.25625 0.000662855
Q2FWD5   17 1.61905 0.903563 0.161558
Q2FWT3   7 0.666667 -1.27278 0.943444
Q2FY92   29 2.7619 3.07991 0.0107511
Q2FZM2   14 1.33333 0.903563 0.161558
Q2G2F0   26 2.47619 3.07991 0.0107511
Q2FW30   11 1.04762 0.903563 0.161558
Q2FZV9   24 2.28571 3.07991 0.0107511
Q2FVA6   23 2.19048 3.07991 0.0107511
Q2G229   29 2.7619 3.07991 0.0107511
Q2FZZ3   27 2.57143 3.07991 0.0107511
Q2G2F4   8 0.761905 -1.27278 0.943444
Q2FVA7   22 2.09524 3.07991 0.0107511
Q2G0R3   20 1.90476 0.903563 0.161558
Q2G1R1   33 3.14286 5.25625 0.000662855
Q2FZ79   19 1.80952 0.903563 0.161558
Q2FZ12   9 0.857143 -1.27278 0.943444
Q2FX39   11 1.04762 0.903563 0.161558
Q2G186   19 1.80952 0.903563 0.161558
Q2FXE5   8 0.761905 -1.27278 0.943444
Q2G0A1   15 1.42857 0.903563 0.161558
Q2G0E7   9 0.857143 -1.27278 0.943444
Q2G2V7   8 0.761905 -1.27278 0.943444
Q2FYA6   29 2.7619 3.07991 0.0107511
Q2G276   25 2.38095 3.07991 0.0107511
Q2G070   22 2.09524 3.07991 0.0107511
Q2FVZ1   17 1.61905 0.903563 0.161558
Q2FW84   14 1.33333 0.903563 0.161558
Q2FVY9   18 1.71429 0.903563 0.161558
Q2FVD9   22 2.09524 3.07991 0.0107511
Q2G1T2   22 2.09524 3.07991 0.0107511
Q2G0I3   17 1.61905 0.903563 0.161558
Q2G0E8   21 2 3.07991 0.0107511
Q2FW08   24 2.28571 3.07991 0.0107511
Q2FVD8   21 2 3.07991 0.0107511
Q2FXF5   18 1.71429 0.903563 0.161558
Q2FXW1   26 2.47619 3.07991 0.0107511
Q2FW79   17 1.61905 0.903563 0.161558
Q2G2G0   30 2.85714 3.07991 0.0107511
P48940   13 1.2381 0.903563 0.161558
Q2FYL6   8 0.761905 -1.27278 0.943444
Q2FZV8   37 3.52381 5.25625 0.000662855
Q2FYM5   16 1.52381 0.903563 0.161558
Q2G2B6   18 1.71429 0.903563 0.161558
Q2G1L2   9 0.857143 -1.27278 0.943444
Q2G1V5   4 0.380952 -1.27278 0.943444
Q2FXT0   19 1.80952 0.903563 0.161558
Q2FY02   31 2.95238 3.07991 0.0107511
Q2FWQ4   10 0.952381 -1.27278 0.943444
Q2FYG4   10 0.952381 -1.27278 0.943444
Q2FW11   22 2.09524 3.07991 0.0107511
Q2G257   20 1.81818 0.903563 0.161558
Q2FWJ6   26 2.36364 3.07991 0.0107511
Q2FXS8   22 2 3.07991 0.0107511
Q2FX12   20 1.81818 0.903563 0.161558
Q2FYF1   10 0.909091 -1.27278 0.943444
Q2G2E8   15 1.36364 0.903563 0.161558
Q2FXE6   7 0.636364 -1.27278 0.943444
Q2G2C0   5 0.454545 -1.27278 0.943444
Q2G1V6   8 0.727273 -1.27278 0.943444
Q2FWZ4   24 2.18182 3.07991 0.0107511
Q2G2V0   12 1.09091 0.903563 0.161558
Q9ZAH6   33 3 5.25625 0.000662855
Q2FVU2   56 5.09091 9.60895 2.49513e-06
Q2FWI8   28 2.54545 3.07991 0.0107511
P0A0H0   14 1.27273 0.903563 0.161558
Q2G0C1   31 2.81818 3.07991 0.0107511
Q2FXH3   19 1.72727 0.903563 0.161558
Q2FXI6   29 2.63636 3.07991 0.0107511
Q2G1X5   23 2.09091 3.07991 0.0107511
Q2FV08   26 2.36364 3.07991 0.0107511
Q2FWT7   19 1.72727 0.903563 0.161558
Q2G210   18 1.63636 0.903563 0.161558
Q2FW66   16 1.45455 0.903563 0.161558
Q2FWD0   18 1.63636 0.903563 0.161558
Q2FUQ1   26 2.36364 3.07991 0.0107511
Q2FVI6   6 0.545455 -1.27278 0.943444
Q2FWM7   5 0.454545 -1.27278 0.943444
Q2FVN2   27 2.45455 3.07991 0.0107511
Q2FWR2   33 3 5.25625 0.000662855
Q2FYH4   9 0.818182 -1.27278 0.943444
Q2FYM8   6 0.545455 -1.27278 0.943444
Q9RFJ6   19 1.72727 0.903563 0.161558
Q2FZ42   11 1 0.903563 0.161558
Q2FVX9   30 2.72727 3.07991 0.0107511
Q2G066   26 2.36364 3.07991 0.0107511
Q2FVM3   17 1.54545 0.903563 0.161558
Q2FWT1   16 1.45455 0.903563 0.161558
Q2FZB8   14 1.27273 0.903563 0.161558
Q2FUQ8   10 0.909091 -1.27278 0.943444
Q2G2I7   21 1.90909 0.903563 0.161558
Q2FVF7   16 1.45455 0.903563 0.161558
Q2FV52   20 1.81818 0.903563 0.161558
Q2FWE3   18 1.63636 0.903563 0.161558
Q2G144   14 1.27273 0.903563 0.161558
Q2FXZ1   18 1.63636 0.903563 0.161558
Q2FX34   20 1.81818 0.903563 0.161558
Q2FWV4   24 2.18182 3.07991 0.0107511
Q2FZ11   14 1.27273 0.903563 0.161558
Q2G141   14 1.27273 0.903563 0.161558
Q2FWF5   34 3.09091 5.25625 0.000662855
Q2FV34   16 1.45455 0.903563 0.161558
Q2FWQ0   32 2.90909 3.07991 0.0107511
Q2FV88   32 2.90909 3.07991 0.0107511
Q2G2P0   18 1.63636 0.903563 0.161558
Q2FYW8   29 2.63636 3.07991 0.0107511
Q2G1W1   33 3 5.25625 0.000662855
Q2FVC2   30 2.72727 3.07991 0.0107511
Q2G0D3   9 0.818182 -1.27278 0.943444
Q2FV89   26 2.36364 3.07991 0.0107511
Q2G1U2   21 1.90909 0.903563 0.161558
Q2FX32   13 1.18182 0.903563 0.161558
Q2FXS7   13 1.18182 0.903563 0.161558
Q2FVX1   9 0.818182 -1.27278 0.943444
Q2FVE0   8 0.727273 -1.27278 0.943444
Q2G270   26 2.36364 3.07991 0.0107511
Q9EYW6   31 2.81818 3.07991 0.0107511
Q2FVB8   15 1.36364 0.903563 0.161558
Q2FZT9   9 0.818182 -1.27278 0.943444
Q2G298   36 3.27273 5.25625 0.000662855
Q2FX49   11 1 0.903563 0.161558
Q2G0Z0   24 2.18182 3.07991 0.0107511
Q2FW39   39 3.54545 5.25625 0.000662855
Q2G252   18 1.63636 0.903563 0.161558
Q2G0A3   21 1.90909 0.903563 0.161558
Q2FYJ7   27 2.45455 3.07991 0.0107511
Q2FWT2   15 1.36364 0.903563 0.161558
Q2FWQ5   17 1.54545 0.903563 0.161558
Q2G2J7   14 1.27273 0.903563 0.161558
Q2FY75   10 0.909091 -1.27278 0.943444
Q2G106   32 2.90909 3.07991 0.0107511
Q2FVY3   20 1.81818 0.903563 0.161558
Q2FVP9   23 2.09091 3.07991 0.0107511
Q2FW42   21 1.90909 0.903563 0.161558
Q2FUV9   39 3.54545 5.25625 0.000662855
Q2FVR7   32 2.90909 3.07991 0.0107511
Q2FZN1   28 2.54545 3.07991 0.0107511
Q2G2Q7   30 2.6087 3.07991 0.0107511
Q2G150   28 2.43478 3.07991 0.0107511
Q2G081   25 2.17391 3.07991 0.0107511
Q2FV45   29 2.52174 3.07991 0.0107511
Q2FX02   30 2.6087 3.07991 0.0107511
P0A0Q4   18 1.56522 0.903563 0.161558
Q2G0L9   27 2.34783 3.07991 0.0107511
Q2FY04   31 2.69565 3.07991 0.0107511
Q2FV48   9 0.782609 -1.27278 0.943444
Q2FW64   22 1.91304 0.903563 0.161558
Q2FX63   23 2 3.07991 0.0107511
Q2G1T3   22 1.91304 0.903563 0.161558
Q2G0K9   28 2.43478 3.07991 0.0107511
Q2FZ00   21 1.82609 0.903563 0.161558
Q2FVL9   29 2.52174 3.07991 0.0107511
Q2FW33   30 2.6087 3.07991 0.0107511
Q2FWT9   26 2.26087 3.07991 0.0107511
Q2FZF7   22 1.91304 0.903563 0.161558
Q2FWL1   36 3.13043 5.25625 0.000662855
Q2FYS7   34 2.95652 3.07991 0.0107511
Q2FZX3   32 2.78261 3.07991 0.0107511
Q2FXR0   10 0.869565 -1.27278 0.943444
Q2G2I9   21 1.82609 0.903563 0.161558
Q2FWN1   5 0.434783 -1.27278 0.943444
Q2G297   10 0.869565 -1.27278 0.943444
Q2FVA0   10 0.869565 -1.27278 0.943444
Q2FXX0   18 1.56522 0.903563 0.161558
Q2G2P4   18 1.56522 0.903563 0.161558
Q2G0P8   24 2.08696 3.07991 0.0107511
Q2FVN3   20 1.73913 0.903563 0.161558
Q2FXK7   44 3.82609 5.25625 0.000662855
Q2FZF8   22 1.91304 0.903563 0.161558
Q2FWR0   24 2.08696 3.07991 0.0107511
Q2FXL2   10 0.869565 -1.27278 0.943444
Q2FWA9   15 1.30435 0.903563 0.161558
Q2G282   35 3.04348 5.25625 0.000662855
Q9RQQ0   9 0.782609 -1.27278 0.943444
Q2FXD7   27 2.34783 3.07991 0.0107511
Q2FUY4   17 1.47826 0.903563 0.161558
Q2G2W4   9 0.782609 -1.27278 0.943444
Q2FZF5   21 1.82609 0.903563 0.161558
Q2FY42   17 1.47826 0.903563 0.161558
Q2FUS3   14 1.21739 0.903563 0.161558
Q2G2E7   9 0.782609 -1.27278 0.943444
Q2G0S6   28 2.43478 3.07991 0.0107511
Q2G0C2   14 1.21739 0.903563 0.161558
Q2FWF8   18 1.56522 0.903563 0.161558
Q2G000   24 2.08696 3.07991 0.0107511
Q2FWX2   29 2.52174 3.07991 0.0107511
Q2FZS2   28 2.43478 3.07991 0.0107511
Q2FW16   26 2.26087 3.07991 0.0107511
Q2FZI2   12 1.04348 0.903563 0.161558
Q2G1Q5   14 1.21739 0.903563 0.161558
Q2G1A5   29 2.52174 3.07991 0.0107511
Q2G0P7   14 1.21739 0.903563 0.161558
Q2FWV3   25 2.17391 3.07991 0.0107511
Q2FW51   26 2.26087 3.07991 0.0107511
Q2FVI4   54 4.69565 7.4326 4.06742e-05
Q2FVN7   32 2.78261 3.07991 0.0107511
Q2FWP9   29 2.52174 3.07991 0.0107511
Q2FXT2   28 2.43478 3.07991 0.0107511
P0A0F4   23 2 3.07991 0.0107511
Q2G126   45 3.91304 5.25625 0.000662855
Q2FW82   7 0.608696 -1.27278 0.943444
Q2FY44   25 2.17391 3.07991 0.0107511
Q2G0N9   38 3.30435 5.25625 0.000662855
Q2G0Z9   6 0.521739 -1.27278 0.943444
Q2FV81   32 2.78261 3.07991 0.0107511
Q2FYC4   16 1.3913 0.903563 0.161558
Q2G178   31 2.69565 3.07991 0.0107511
Q2G079   18 1.56522 0.903563 0.161558
Q2G2B7   37 3.21739 5.25625 0.000662855
Q2FVF5   34 2.95652 3.07991 0.0107511
Q2G2W2   19 1.65217 0.903563 0.161558
Q2G1I2   32 2.78261 3.07991 0.0107511
Q2G245   3 0.26087 -1.27278 0.943444
Q2G1H7   15 1.25 0.903563 0.161558
Q2FWF1   28 2.33333 3.07991 0.0107511
Q2FZZ9   26 2.16667 3.07991 0.0107511
Q2G1W3   30 2.5 3.07991 0.0107511
Q2G204   29 2.41667 3.07991 0.0107511
Q2G1H1   16 1.33333 0.903563 0.161558
Q2FXK3   24 2 3.07991 0.0107511
Q2G2H8   20 1.66667 0.903563 0.161558
Q2FZP9   36 3 5.25625 0.000662855
Q2FWI2   30 2.5 3.07991 0.0107511
Q2FYZ6   11 0.916667 -1.27278 0.943444
Q2FXS1   7 0.583333 -1.27278 0.943444
Q2G200   38 3.16667 5.25625 0.000662855
Q2G2L5   8 0.666667 -1.27278 0.943444
Q2FY73   33 2.75 3.07991 0.0107511
Q2G177   6 0.5 -1.27278 0.943444
Q2G2F9   18 1.5 0.903563 0.161558
Q2FV27   27 2.25 3.07991 0.0107511
Q2FZ56   35 2.91667 3.07991 0.0107511
Q2FVF3   10 0.833333 -1.27278 0.943444
Q2G0B6   16 1.33333 0.903563 0.161558
Q2G2S5   33 2.75 3.07991 0.0107511
Q2FW68   21 1.75 0.903563 0.161558
Q2FWX7   12 1 0.903563 0.161558
Q2FWB6   36 3 5.25625 0.000662855
Q2FXA9   41 3.41667 5.25625 0.000662855
Q2FXP3   26 2.16667 3.07991 0.0107511
Q2FUX5   38 3.16667 5.25625 0.000662855
Q2FZZ4   19 1.58333 0.903563 0.161558
Q2FX98   30 2.5 3.07991 0.0107511
Q2FV23   29 2.41667 3.07991 0.0107511
Q2FUR1   16 1.33333 0.903563 0.161558
Q2FY49   31 2.58333 3.07991 0.0107511
Q2G017   33 2.75 3.07991 0.0107511
Q2G2K9   19 1.58333 0.903563 0.161558
Q2G2N9   31 2.58333 3.07991 0.0107511
Q2G0E9   11 0.916667 -1.27278 0.943444
Q2FY19   39 3.25 5.25625 0.000662855
Q2G1E3   10 0.833333 -1.27278 0.943444
Q2FW17   19 1.58333 0.903563 0.161558
Q2FWK9   35 2.91667 3.07991 0.0107511
Q2G2Q6   35 2.91667 3.07991 0.0107511
Q2G2Q5   35 2.91667 3.07991 0.0107511
Q2G1U9   55 4.58333 7.4326 4.06742e-05
Q2G299   16 1.33333 0.903563 0.161558
Q2FX75   29 2.41667 3.07991 0.0107511
Q2G058   31 2.58333 3.07991 0.0107511
Q2G0E3   15 1.25 0.903563 0.161558
Q2FYK0   13 1.08333 0.903563 0.161558
Q2G2K6   19 1.58333 0.903563 0.161558
Q2FYN0   26 2.16667 3.07991 0.0107511
Q2FVK7   15 1.25 0.903563 0.161558
Q2FX15   30 2.5 3.07991 0.0107511
Q2FVN9   8 0.666667 -1.27278 0.943444
Q2FWX0   9 0.75 -1.27278 0.943444
Q2G143   40 3.33333 5.25625 0.000662855
Q2G0C7   40 3.33333 5.25625 0.000662855
Q2G0K6   22 1.83333 0.903563 0.161558
Q2FZZ1   9 0.75 -1.27278 0.943444
Q2FV13   45 3.75 5.25625 0.000662855
Q2G128   9 0.75 -1.27278 0.943444
Q2FXU2   24 2 3.07991 0.0107511
Q2G2R4   21 1.75 0.903563 0.161558
Q2FXM1   21 1.75 0.903563 0.161558
Q8KQR1   32 2.66667 3.07991 0.0107511
Q2G2Q9   31 2.58333 3.07991 0.0107511
Q2FVG9   11 0.916667 -1.27278 0.943444
Q2FV56   9 0.75 -1.27278 0.943444
Q2FWG7   8 0.64 -1.27278 0.943444
Q2G0T1   19 1.52 0.903563 0.161558
Q2FXB9   10 0.8 -1.27278 0.943444
Q2FZP3   14 1.12 0.903563 0.161558
Q2FZQ2   9 0.72 -1.27278 0.943444
Q2FXS4   39 3.12 5.25625 0.000662855
Q2FZ21   31 2.48 3.07991 0.0107511
Q2G2X2   22 1.76 0.903563 0.161558
Q2FZF6   20 1.6 0.903563 0.161558
Q2FYA0   26 2.08 3.07991 0.0107511
Q2G2A9   8 0.64 -1.27278 0.943444
Q2FYB9   40 3.2 5.25625 0.000662855
Q2FYI4   26 2.08 3.07991 0.0107511
Q2FYL4   37 2.96 3.07991 0.0107511
Q2G1T0   9 0.72 -1.27278 0.943444
Q2FXW7   29 2.32 3.07991 0.0107511
Q2FZA1   44 3.52 5.25625 0.000662855
Q2FY76   14 1.12 0.903563 0.161558
Q2FZ97   55 4.4 7.4326 4.06742e-05
Q2G1I4   8 0.64 -1.27278 0.943444
Q2FYQ6   8 0.64 -1.27278 0.943444
Q2FXL6   26 2.08 3.07991 0.0107511
Q2G2G6   5 0.4 -1.27278 0.943444
Q2FVH1   9 0.72 -1.27278 0.943444
Q2FYA8   27 2.16 3.07991 0.0107511
Q2G2M5   32 2.56 3.07991 0.0107511
Q2FV99   40 3.2 5.25625 0.000662855
Q2G105   41 3.28 5.25625 0.000662855
Q2FW23   26 2.08 3.07991 0.0107511
Q2G012   19 1.52 0.903563 0.161558
Q2G2V5   32 2.56 3.07991 0.0107511
Q2FW07   29 2.32 3.07991 0.0107511
Q2G0F2   33 2.64 3.07991 0.0107511
Q2FZC9   10 0.8 -1.27278 0.943444
Q2FXE9   10 0.8 -1.27278 0.943444
Q2FV47   36 2.88 3.07991 0.0107511
Q2G2Q8   37 2.96 3.07991 0.0107511
Q2FYE7   18 1.44 0.903563 0.161558
Q2FUT3   14 1.12 0.903563 0.161558
Q2G068   42 3.36 5.25625 0.000662855
Q2G2D3   17 1.36 0.903563 0.161558
Q2FYK4   27 2.16 3.07991 0.0107511
Q2FX36   35 2.8 3.07991 0.0107511
Q2G0A4   9 0.72 -1.27278 0.943444
Q2G080   9 0.72 -1.27278 0.943444
Q2FUT1   24 1.92 0.903563 0.161558
Q2FYH3   35 2.8 3.07991 0.0107511
Q2FXA7   21 1.68 0.903563 0.161558
Q2G2Y6   29 2.32 3.07991 0.0107511
Q2FY55   26 2.08 3.07991 0.0107511
Q2FY61   29 2.32 3.07991 0.0107511
Q2G0E2   39 3.12 5.25625 0.000662855
Q2FVY1   24 1.92 0.903563 0.161558
Q2FUV1   35 2.8 3.07991 0.0107511
Q2FUS9   32 2.56 3.07991 0.0107511
Q2G1A1   30 2.4 3.07991 0.0107511
P60639   12 0.96 -1.27278 0.943444
Q2FZE9   29 2.32 3.07991 0.0107511
Q2G1I9   16 1.28 0.903563 0.161558
Q2FWN0   36 2.88 3.07991 0.0107511
Q2FZE3   41 3.28 5.25625 0.000662855
Q93Q23   8 0.64 -1.27278 0.943444
Q2FWE9   24 1.92 0.903563 0.161558
Q2FUS1   10 0.8 -1.27278 0.943444
Q2FVM5   42 3.36 5.25625 0.000662855
Q2G2N7   14 1.12 0.903563 0.161558
Q2FWG0   8 0.64 -1.27278 0.943444
Q2FXV7   6 0.48 -1.27278 0.943444
Q2FW69   11 0.88 -1.27278 0.943444
P0A0F8   22 1.76 0.903563 0.161558
Q2G055   23 1.84 0.903563 0.161558
Q2FV37   12 0.96 -1.27278 0.943444
Q2G225   8 0.64 -1.27278 0.943444
Q2FXG2   17 1.36 0.903563 0.161558
Q2FY87   28 2.24 3.07991 0.0107511
Q2FWR7   36 2.88 3.07991 0.0107511
Q2G1U6   29 2.32 3.07991 0.0107511
Q2G006   35 2.8 3.07991 0.0107511
Q2G2I6   11 0.846154 -1.27278 0.943444
Q2FWS1   20 1.53846 0.903563 0.161558
Q2FYF5   31 2.38462 3.07991 0.0107511
Q2G0F1   15 1.15385 0.903563 0.161558
Q2G0J2   18 1.38462 0.903563 0.161558
Q2FXE3   27 2.07692 3.07991 0.0107511
Q2FYV8   33 2.53846 3.07991 0.0107511
Q2G1X6   21 1.61538 0.903563 0.161558
Q2FUP5   22 1.69231 0.903563 0.161558
Q2G1A4   10 0.769231 -1.27278 0.943444
Q2G0H9   34 2.61538 3.07991 0.0107511
Q2G0M0   25 1.92308 0.903563 0.161558
Q2FYK6   32 2.46154 3.07991 0.0107511
Q2G023   32 2.46154 3.07991 0.0107511
Q2G0G2   38 2.92308 3.07991 0.0107511
Q2FXC0   40 3.07692 5.25625 0.000662855
Q2FXF1   39 3 5.25625 0.000662855
Q2FW00   8 0.615385 -1.27278 0.943444
Q2G1E7   10 0.769231 -1.27278 0.943444
Q2FWE7   23 1.76923 0.903563 0.161558
Q2FY32   27 2.07692 3.07991 0.0107511
Q2FUU0   24 1.84615 0.903563 0.161558
Q2FVU5   30 2.30769 3.07991 0.0107511
Q2G062   20 1.53846 0.903563 0.161558
Q2FV26   22 1.69231 0.903563 0.161558
Q2FW97   37 2.84615 3.07991 0.0107511
Q2FZY8   11 0.846154 -1.27278 0.943444
Q2G277   10 0.769231 -1.27278 0.943444
Q2G0V1   9 0.692308 -1.27278 0.943444
Q2FWJ3   36 2.76923 3.07991 0.0107511
Q2G2J2   27 2.07692 3.07991 0.0107511
Q2FVB0   8 0.615385 -1.27278 0.943444
Q2G278   27 2.07692 3.07991 0.0107511
Q2G107   27 2.07692 3.07991 0.0107511
P0A0M9   45 3.46154 5.25625 0.000662855
Q2G067   7 0.538462 -1.27278 0.943444
Q2FV55   29 2.23077 3.07991 0.0107511
Q2G1L3   31 2.38462 3.07991 0.0107511
Q2G2R0   20 1.53846 0.903563 0.161558
Q2G2T3   22 1.69231 0.903563 0.161558
Q2FWA8   12 0.923077 -1.27278 0.943444
Q2G056   26 2 3.07991 0.0107511
Q2FWR1   21 1.61538 0.903563 0.161558
Q2FXP9   25 1.92308 0.903563 0.161558
Q2FZI4   13 1 0.903563 0.161558
Q2G2L7   34 2.61538 3.07991 0.0107511
Q2FVG1   9 0.692308 -1.27278 0.943444
Q2G1I7   51 3.92308 5.25625 0.000662855
Q2FVB6   11 0.846154 -1.27278 0.943444
Q2G001   39 3 5.25625 0.000662855
Q2FUX3   39 3 5.25625 0.000662855
Q2G1Q9   22 1.69231 0.903563 0.161558
Q2G2S9   34 2.61538 3.07991 0.0107511
Q2FXZ8   14 1.07692 0.903563 0.161558
Q2FZI7   22 1.69231 0.903563 0.161558
Q2FUS6   38 2.92308 3.07991 0.0107511
Q2FUZ6   25 1.92308 0.903563 0.161558
Q2FYQ9   26 2 3.07991 0.0107511
Q2FYS8   32 2.46154 3.07991 0.0107511
Q2FYS6   12 0.923077 -1.27278 0.943444
Q2FZG6   24 1.84615 0.903563 0.161558
Q2G1L9   7 0.538462 -1.27278 0.943444
Q2FXT3   28 2.15385 3.07991 0.0107511
Q2FZN9   27 2.07692 3.07991 0.0107511
Q2FW20   27 2.07692 3.07991 0.0107511
Q2G0H3   26 2 3.07991 0.0107511
Q2FV98   41 3.15385 5.25625 0.000662855
Q2FXR7   18 1.38462 0.903563 0.161558
Q2G1T4   47 3.61538 5.25625 0.000662855
Q2FW38   28 2.15385 3.07991 0.0107511
Q2G2P6   11 0.846154 -1.27278 0.943444
Q2FVL7   33 2.53846 3.07991 0.0107511
Q2FVY2   29 2.23077 3.07991 0.0107511
Q2FYZ0   28 2.15385 3.07991 0.0107511
Q2FYW2   10 0.769231 -1.27278 0.943444
P60643   11 0.846154 -1.27278 0.943444
Q2G265   29 2.23077 3.07991 0.0107511
Q2FV42   11 0.846154 -1.27278 0.943444
Q2FXN0   15 1.15385 0.903563 0.161558
Q2G2D9   15 1.15385 0.903563 0.161558
Q2FV75   24 1.84615 0.903563 0.161558
Q2FYE0   16 1.23077 0.903563 0.161558
Q2FX03   7 0.538462 -1.27278 0.943444
Q2FX89   23 1.76923 0.903563 0.161558
Q2FX43   34 2.61538 3.07991 0.0107511
Q2FV69   19 1.40741 0.903563 0.161558
P72360   10 0.740741 -1.27278 0.943444
Q2FVQ1   43 3.18519 5.25625 0.000662855
Q2FYG7   38 2.81481 3.07991 0.0107511
Q2G1J8   6 0.444444 -1.27278 0.943444
Q2FW77   10 0.740741 -1.27278 0.943444
Q2FWI4   35 2.59259 3.07991 0.0107511
Q2FX62   28 2.07407 3.07991 0.0107511
Q2G0U6   48 3.55556 5.25625 0.000662855
Q2G0P2   26 1.92593 0.903563 0.161558
Q2G0B8   32 2.37037 3.07991 0.0107511
Q2FVL3   9 0.666667 -1.27278 0.943444
Q2G1K8   34 2.51852 3.07991 0.0107511
Q2G2R9   31 2.2963 3.07991 0.0107511
Q2G2I3   7 0.518519 -1.27278 0.943444
Q2FY56   7 0.518519 -1.27278 0.943444
Q2G0B1   22 1.62963 0.903563 0.161558
Q2G1T1   28 2.07407 3.07991 0.0107511
Q2FVX5   9 0.666667 -1.27278 0.943444
Q2G0H8   14 1.03704 0.903563 0.161558
Q2FVT3   23 1.7037 0.903563 0.161558
Q2FWF6   24 1.77778 0.903563 0.161558
Q2FWZ6   34 2.51852 3.07991 0.0107511
Q2FZ77   35 2.59259 3.07991 0.0107511
Q2G0H0   22 1.62963 0.903563 0.161558
Q2G2G7   53 3.92593 5.25625 0.000662855
Q2G117   23 1.7037 0.903563 0.161558
Q2FXG9   24 1.77778 0.903563 0.161558
Q2FWE4   33 2.44444 3.07991 0.0107511
Q2FUS0   47 3.48148 5.25625 0.000662855
Q2FWR3   17 1.25926 0.903563 0.161558
Q2FYA9   25 1.85185 0.903563 0.161558
Q2G0Y5   31 2.2963 3.07991 0.0107511
Q2FZZ8   51 3.77778 5.25625 0.000662855
Q2G1Z6   17 1.25926 0.903563 0.161558
Q2FX53   15 1.11111 0.903563 0.161558
Q2FZC4   37 2.74074 3.07991 0.0107511
Q2FUS5   16 1.18519 0.903563 0.161558
Q2G1R0   8 0.592593 -1.27278 0.943444
Q2G0D5   10 0.740741 -1.27278 0.943444
Q2FY18   10 0.740741 -1.27278 0.943444
Q2FYH8   11 0.814815 -1.27278 0.943444
Q2G1F2   22 1.62963 0.903563 0.161558
Q2G0Q5   50 3.7037 5.25625 0.000662855
Q2FVR2   25 1.85185 0.903563 0.161558
Q2FZE7   35 2.59259 3.07991 0.0107511
Q2G0I0   27 2 3.07991 0.0107511
Q2G0R1   30 2.22222 3.07991 0.0107511
Q2G0L7   26 1.92593 0.903563 0.161558
Q2FWI1   23 1.7037 0.903563 0.161558
Q2G0F7   12 0.888889 -1.27278 0.943444
Q2FXY3   31 2.2963 3.07991 0.0107511
P0A084   46 3.40741 5.25625 0.000662855
Q2G0G5   24 1.77778 0.903563 0.161558
Q2FZE5   10 0.740741 -1.27278 0.943444
Q2G0A2   7 0.518519 -1.27278 0.943444
Q2FVE8   8 0.592593 -1.27278 0.943444
Q2G2M8   45 3.33333 5.25625 0.000662855
Q2FYH7   20 1.48148 0.903563 0.161558
Q2FVR8   33 2.44444 3.07991 0.0107511
Q2FZU9   47 3.48148 5.25625 0.000662855
Q2FYX7   24 1.77778 0.903563 0.161558
Q2G280   33 2.44444 3.07991 0.0107511
Q2FVG5   35 2.59259 3.07991 0.0107511
Q2FWX1   40 2.96296 3.07991 0.0107511
Q2FVB3   9 0.666667 -1.27278 0.943444
Q2G2A1   37 2.74074 3.07991 0.0107511
Q2G1W7   34 2.51852 3.07991 0.0107511
Q2FW36   12 0.888889 -1.27278 0.943444
P31337   30 2.22222 3.07991 0.0107511
Q2FXB8   12 0.888889 -1.27278 0.943444
Q2G2F3   56 4.14815 7.4326 4.06742e-05
Q2FYM7   4 0.296296 -1.27278 0.943444
Q2FYB2   34 2.51852 3.07991 0.0107511
Q2G2E2   31 2.21429 3.07991 0.0107511
Q2G2G9   19 1.35714 0.903563 0.161558
Q2FVC5   44 3.14286 5.25625 0.000662855
Q2G0T3   26 1.85714 0.903563 0.161558
Q2G074   11 0.785714 -1.27278 0.943444
Q2G016   42 3 5.25625 0.000662855
Q2G0G4   41 2.92857 3.07991 0.0107511
Q2G2K1   25 1.78571 0.903563 0.161558
Q2FXE1   15 1.07143 0.903563 0.161558
Q2FWD2   19 1.35714 0.903563 0.161558
Q2G1Q0   46 3.28571 5.25625 0.000662855
Q2G073   9 0.642857 -1.27278 0.943444
Q2G1T7   26 1.85714 0.903563 0.161558
Q2FVI3   38 2.71429 3.07991 0.0107511
Q2FZ93   18 1.28571 0.903563 0.161558
Q2FVQ7   26 1.85714 0.903563 0.161558
Q2G2B9   10 0.714286 -1.27278 0.943444
Q2FZN5   12 0.857143 -1.27278 0.943444
Q2FY72   35 2.5 3.07991 0.0107511
Q2G0A0   46 3.28571 5.25625 0.000662855
Q2FZQ8   10 0.714286 -1.27278 0.943444
Q2FXP1   24 1.71429 0.903563 0.161558
P0A0B7   35 2.5 3.07991 0.0107511
Q2FYW0   23 1.64286 0.903563 0.161558
Q2G230   28 2 3.07991 0.0107511
Q2G0H5   31 2.21429 3.07991 0.0107511
Q2G0B7   27 1.92857 0.903563 0.161558
Q2G131   7 0.5 -1.27278 0.943444
Q2G0Y4   30 2.14286 3.07991 0.0107511
Q2G2L0   28 2 3.07991 0.0107511
Q2G101   30 2.14286 3.07991 0.0107511
Q2G036   25 1.78571 0.903563 0.161558
Q2FXN3   11 0.785714 -1.27278 0.943444
Q2FWY2   22 1.57143 0.903563 0.161558
Q2FXK6   37 2.64286 3.07991 0.0107511
Q2G2Y3   38 2.71429 3.07991 0.0107511
Q2G1P8   42 3 5.25625 0.000662855
Q2G0N7   26 1.85714 0.903563 0.161558
Q2FW43   24 1.71429 0.903563 0.161558
Q2G2N4   24 1.71429 0.903563 0.161558
Q2FW59   48 3.42857 5.25625 0.000662855
Q2G1V0   12 0.857143 -1.27278 0.943444
Q2G010   29 2.07143 3.07991 0.0107511
Q2FWJ4   13 0.928571 -1.27278 0.943444
Q2FUR3   33 2.35714 3.07991 0.0107511
Q2FXE4   23 1.64286 0.903563 0.161558
Q2FY36   29 2.07143 3.07991 0.0107511
Q2G1Q7   47 3.35714 5.25625 0.000662855
Q2FX09   26 1.85714 0.903563 0.161558
Q2G0Z1   49 3.5 5.25625 0.000662855
Q2FWJ1   49 3.5 5.25625 0.000662855
Q2FUT4   35 2.5 3.07991 0.0107511
Q2FYI1   44 3.14286 5.25625 0.000662855
Q2FXQ8   25 1.78571 0.903563 0.161558
Q2FUZ0   33 2.35714 3.07991 0.0107511
P0A086   52 3.71429 5.25625 0.000662855
Q2FZM0   10 0.714286 -1.27278 0.943444
Q2FXL3   35 2.5 3.07991 0.0107511
Q2G2K7   12 0.857143 -1.27278 0.943444
Q2FVL1   6 0.428571 -1.27278 0.943444
Q2FW21   20 1.42857 0.903563 0.161558
Q2G201   45 3.21429 5.25625 0.000662855
Q2FVV6   19 1.35714 0.903563 0.161558
Q2FV03   38 2.71429 3.07991 0.0107511
Q2G2T2   8 0.571429 -1.27278 0.943444
Q2FZ44   25 1.78571 0.903563 0.161558
Q2G1N7   25 1.78571 0.903563 0.161558
Q2G172   11 0.785714 -1.27278 0.943444
Q2G208   17 1.21429 0.903563 0.161558
Q2FZR7   9 0.642857 -1.27278 0.943444
Q2G2K2   21 1.5 0.903563 0.161558
Q2FVA4   34 2.42857 3.07991 0.0107511
Q2G0F5   9 0.642857 -1.27278 0.943444
Q2G0X0   45 3.21429 5.25625 0.000662855
Q2FXU0   25 1.78571 0.903563 0.161558
Q2FXX9   26 1.85714 0.903563 0.161558
Q2G2K8   28 2 3.07991 0.0107511
Q2G0X1   47 3.24138 5.25625 0.000662855
Q2FXI8   28 1.93103 0.903563 0.161558
Q2G0L1   50 3.44828 5.25625 0.000662855
Q2FX07   23 1.58621 0.903563 0.161558
Q2G139   39 2.68966 3.07991 0.0107511
Q2FUV5   40 2.75862 3.07991 0.0107511
Q2FVD0   42 2.89655 3.07991 0.0107511
Q2FX10   15 1.03448 0.903563 0.161558
Q2G1W5   39 2.68966 3.07991 0.0107511
Q2G1Y7   32 2.2069 3.07991 0.0107511
Q2G190   37 2.55172 3.07991 0.0107511
Q2FV59   10 0.689655 -1.27278 0.943444
Q2FZS3   38 2.62069 3.07991 0.0107511
Q2FX90   25 1.72414 0.903563 0.161558
Q2FW85   9 0.62069 -1.27278 0.943444
Q2FZ65   54 3.72414 5.25625 0.000662855
Q2FXJ7   32 2.2069 3.07991 0.0107511
Q2FVW2   21 1.44828 0.903563 0.161558
Q2G0H4   36 2.48276 3.07991 0.0107511
Q2FVV4   11 0.758621 -1.27278 0.943444
Q2FUR9   13 0.896552 -1.27278 0.943444
Q2FW06   28 1.93103 0.903563 0.161558
Q2FY84   24 1.65517 0.903563 0.161558
Q2G132   36 2.48276 3.07991 0.0107511
Q2G0C9   40 2.75862 3.07991 0.0107511
Q2G2N1   6 0.413793 -1.27278 0.943444
Q2FVF2   9 0.62069 -1.27278 0.943444
Q2FZ30   26 1.7931 0.903563 0.161558
Q2FXX8   38 2.62069 3.07991 0.0107511
Q2FZX6   16 1.10345 0.903563 0.161558
Q2G1Z2   10 0.689655 -1.27278 0.943444
Q2G0G7   36 2.48276 3.07991 0.0107511
Q2FV53   44 3.03448 5.25625 0.000662855
Q2FV28   34 2.34483 3.07991 0.0107511
Q2G097   39 2.68966 3.07991 0.0107511
Q2FZC5   35 2.41379 3.07991 0.0107511
Q2FY77   30 2.06897 3.07991 0.0107511
Q2FVA9   33 2.27586 3.07991 0.0107511
Q2G2W5   18 1.24138 0.903563 0.161558
Q2FX97   25 1.72414 0.903563 0.161558
Q2G1F3   44 3.03448 5.25625 0.000662855
Q2FYU1   23 1.58621 0.903563 0.161558
Q2FUP6   24 1.65517 0.903563 0.161558
Q2G2U7   15 1.03448 0.903563 0.161558
Q2FY09   34 2.34483 3.07991 0.0107511
Q2G1J6   33 2.27586 3.07991 0.0107511
Q2G059   36 2.48276 3.07991 0.0107511
Q2FVK5   6 0.413793 -1.27278 0.943444
Q2G0H7   30 2.06897 3.07991 0.0107511
Q2FWN2   14 0.965517 -1.27278 0.943444
Q2FYV7   37 2.55172 3.07991 0.0107511
Q2G236   26 1.7931 0.903563 0.161558
Q2FZR6   11 0.758621 -1.27278 0.943444
Q2G1P9   39 2.68966 3.07991 0.0107511
Q2G0R9   34 2.34483 3.07991 0.0107511
Q2FUZ9   27 1.86207 0.903563 0.161558
Q2FVP2   36 2.48276 3.07991 0.0107511
Q2FXC8   41 2.82759 3.07991 0.0107511
Q2FVC4   41 2.82759 3.07991 0.0107511
Q2FZ29   39 2.68966 3.07991 0.0107511
Q2FYR8   31 2.06667 3.07991 0.0107511
Q2FY23   30 2 3.07991 0.0107511
Q2G0D4   32 2.13333 3.07991 0.0107511
Q2FZ38   37 2.46667 3.07991 0.0107511
Q2FXH1   8 0.533333 -1.27278 0.943444
Q2FXZ9   18 1.2 0.903563 0.161558
Q2G1V3   7 0.466667 -1.27278 0.943444
Q2FVZ0   9 0.6 -1.27278 0.943444
Q2FV95   12 0.8 -1.27278 0.943444
Q2G196   30 2 3.07991 0.0107511
Q2FZ61   45 3 5.25625 0.000662855
Q2FW27   31 2.06667 3.07991 0.0107511
Q2FWH2   18 1.2 0.903563 0.161558
Q2FZQ9   9 0.6 -1.27278 0.943444
Q2FWQ9   30 2 3.07991 0.0107511
Q2G1N5   9 0.6 -1.27278 0.943444
Q2FZP8   7 0.466667 -1.27278 0.943444
Q2FXC2   38 2.53333 3.07991 0.0107511
Q2G0X9   29 1.93333 0.903563 0.161558
Q2FX08   11 0.733333 -1.27278 0.943444
Q2FUV2   31 2.06667 3.07991 0.0107511
Q2FZT8   27 1.8 0.903563 0.161558
Q2G2N2   8 0.533333 -1.27278 0.943444
Q2G0M1   27 1.8 0.903563 0.161558
Q2FVX8   32 2.13333 3.07991 0.0107511
Q2G220   22 1.46667 0.903563 0.161558
Q2FW37   40 2.66667 3.07991 0.0107511
Q2G203   32 2.13333 3.07991 0.0107511
Q2FY89   28 1.86667 0.903563 0.161558
Q2G1K7   29 1.93333 0.903563 0.161558
Q2G013   11 0.733333 -1.27278 0.943444
Q2FV91   8 0.533333 -1.27278 0.943444
Q2FW92   54 3.6 5.25625 0.000662855
Q2G1U5   43 2.86667 3.07991 0.0107511
Q2G2A6   36 2.4 3.07991 0.0107511
Q2G0G9   37 2.46667 3.07991 0.0107511
P0A088   24 1.6 0.903563 0.161558
Q2G0B4   10 0.666667 -1.27278 0.943444
Q2G0X7   30 2 3.07991 0.0107511
Q2G0S0   23 1.53333 0.903563 0.161558
Q2FW12   40 2.66667 3.07991 0.0107511
Q2G0J7   24 1.6 0.903563 0.161558
Q2FW76   8 0.533333 -1.27278 0.943444
Q2G1Z7   26 1.73333 0.903563 0.161558
Q2G2S1   33 2.2 3.07991 0.0107511
Q2G1B1   53 3.53333 5.25625 0.000662855
Q2FVP3   16 1.06667 0.903563 0.161558
Q2G1V1   48 3.2 5.25625 0.000662855
Q2G1H8   43 2.86667 3.07991 0.0107511
Q2G149   38 2.53333 3.07991 0.0107511
Q2FXC7   36 2.4 3.07991 0.0107511
Q2G019   34 2.26667 3.07991 0.0107511
Q2FWL6   31 2.06667 3.07991 0.0107511
Q2G199   8 0.533333 -1.27278 0.943444
Q2FY41   13 0.866667 -1.27278 0.943444
Q2FX33   27 1.8 0.903563 0.161558
Q2G181   44 2.93333 3.07991 0.0107511
Q2FVT1   10 0.666667 -1.27278 0.943444
Q2G0Z5   33 2.2 3.07991 0.0107511
Q2FZC7   32 2.13333 3.07991 0.0107511
Q2G1U0   30 2 3.07991 0.0107511
Q2FW18   43 2.86667 3.07991 0.0107511
Q2G0H1   34 2.26667 3.07991 0.0107511
Q2FX22   20 1.33333 0.903563 0.161558
Q2G157   28 1.86667 0.903563 0.161558
Q2G2J5   29 1.93333 0.903563 0.161558
Q2FZH9   8 0.533333 -1.27278 0.943444
Q2FZA6   9 0.6 -1.27278 0.943444
Q2G1N6   11 0.733333 -1.27278 0.943444
Q2FVR4   21 1.4 0.903563 0.161558
Q2FY13   32 2.13333 3.07991 0.0107511
Q2G025   25 1.66667 0.903563 0.161558
Q2FV36   13 0.866667 -1.27278 0.943444
Q2G0W9   48 3.2 5.25625 0.000662855
Q2G0L0   31 2.06667 3.07991 0.0107511
Q2FUR2   37 2.46667 3.07991 0.0107511
Q2FVJ9   47 3.13333 5.25625 0.000662855
Q2G1S8   33 2.12903 3.07991 0.0107511
Q2FVJ5   27 1.74194 0.903563 0.161558
Q2FZ39   27 1.74194 0.903563 0.161558
Q2FWP6   22 1.41935 0.903563 0.161558
Q2FVB4   44 2.83871 3.07991 0.0107511
Q2G0V7   25 1.6129 0.903563 0.161558
Q2FUV4   38 2.45161 3.07991 0.0107511
Q2FYG5   32 2.06452 3.07991 0.0107511
Q2FW71   7 0.451613 -1.27278 0.943444
Q2FZB1   32 2.06452 3.07991 0.0107511
Q2G0Y9   28 1.80645 0.903563 0.161558
Q2G0X4   32 2.06452 3.07991 0.0107511
Q2FZL2   35 2.25806 3.07991 0.0107511
Q2FVS1   38 2.45161 3.07991 0.0107511
Q2G099   27 1.74194 0.903563 0.161558
Q2FZN0   25 1.6129 0.903563 0.161558
Q2FZ50   18 1.16129 0.903563 0.161558
Q2G0X8   30 1.93548 0.903563 0.161558
Q2G167   35 2.25806 3.07991 0.0107511
Q2G086   25 1.6129 0.903563 0.161558
Q2G0D0   49 3.16129 5.25625 0.000662855
Q2FWG3   29 1.87097 0.903563 0.161558
Q2G228   44 2.83871 3.07991 0.0107511
Q2FWW8   22 1.41935 0.903563 0.161558
Q2FYL0   34 2.19355 3.07991 0.0107511
Q2FXX2   26 1.67742 0.903563 0.161558
Q2G0C4   7 0.451613 -1.27278 0.943444
Q2FZA2   27 1.74194 0.903563 0.161558
Q2FWL0   38 2.45161 3.07991 0.0107511
Q2FUY9   32 2.06452 3.07991 0.0107511
Q2G0T8   54 3.48387 5.25625 0.000662855
Q2FWK0   40 2.58065 3.07991 0.0107511
Q2G0D9   38 2.45161 3.07991 0.0107511
Q2FZF3   36 2.32258 3.07991 0.0107511
Q2FZ17   58 3.74194 5.25625 0.000662855
Q2G0T6   39 2.51613 3.07991 0.0107511
Q2G140   10 0.645161 -1.27278 0.943444
Q2G2F2   9 0.580645 -1.27278 0.943444
Q2FXG0   31 2 3.07991 0.0107511
Q2FWR4   24 1.54839 0.903563 0.161558
Q2G195   24 1.54839 0.903563 0.161558
Q2FVY4   33 2.12903 3.07991 0.0107511
Q2G1I6   33 2.12903 3.07991 0.0107511
Q2FVD5   22 1.41935 0.903563 0.161558
Q2FZM1   48 3.09677 5.25625 0.000662855
Q2FVG0   37 2.3871 3.07991 0.0107511
Q2FZM7   39 2.51613 3.07991 0.0107511
Q2FZB2   28 1.80645 0.903563 0.161558
Q2G287   28 1.80645 0.903563 0.161558
Q2FWG4   11 0.709677 -1.27278 0.943444
Q2G2B3   9 0.580645 -1.27278 0.943444
Q2FY48   17 1.09677 0.903563 0.161558
Q9ZNI1   32 2.06452 3.07991 0.0107511
Q2FV94   45 2.90323 3.07991 0.0107511
Q2G2X5   12 0.774194 -1.27278 0.943444
Q2FVX6   27 1.74194 0.903563 0.161558
Q2G060   17 1.09677 0.903563 0.161558
Q2FVG2   10 0.645161 -1.27278 0.943444
Q2G1Q1   42 2.70968 3.07991 0.0107511
Q2G1F1   35 2.25806 3.07991 0.0107511
Q2FXC5   41 2.64516 3.07991 0.0107511
Q2G2B0   9 0.580645 -1.27278 0.943444
Q2FXR6   12 0.774194 -1.27278 0.943444
Q2FXE0   34 2.19355 3.07991 0.0107511
Q2FUY3   32 2.06452 3.07991 0.0107511
Q2G1S6   34 2.19355 3.07991 0.0107511
Q2FVE9   10 0.645161 -1.27278 0.943444
Q2FVU7   26 1.67742 0.903563 0.161558
Q2FVM7   23 1.48387 0.903563 0.161558
Q2FVU6   13 0.83871 -1.27278 0.943444
Q2FVA1   37 2.3871 3.07991 0.0107511
Q2FWB8   41 2.64516 3.07991 0.0107511
Q2FYR5   28 1.80645 0.903563 0.161558
Q2G261   31 2 3.07991 0.0107511
Q2G264   54 3.48387 5.25625 0.000662855
Q2G0U4   25 1.6129 0.903563 0.161558
Q2G226   9 0.580645 -1.27278 0.943444
Q2FZT7   25 1.6129 0.903563 0.161558
Q2FXJ4   24 1.54839 0.903563 0.161558
Q2G047   20 1.29032 0.903563 0.161558
Q2FWD9   22 1.41935 0.903563 0.161558
Q2FZH2   23 1.48387 0.903563 0.161558
Q2G044   17 1.09677 0.903563 0.161558
Q2FVZ8   12 0.774194 -1.27278 0.943444
Q2G1C5   13 0.83871 -1.27278 0.943444
Q2G1Z1   17 1.09677 0.903563 0.161558
Q2G135   25 1.6129 0.903563 0.161558
Q2FVE5   30 1.93548 0.903563 0.161558
Q2FZ70   31 2 3.07991 0.0107511
Q2G2A0   33 2.12903 3.07991 0.0107511
Q2G224   27 1.6875 0.903563 0.161558
P0A0K3   28 1.75 0.903563 0.161558
Q2G1A8   28 1.75 0.903563 0.161558
Q2G1P5   7 0.4375 -1.27278 0.943444
Q2FV93   13 0.8125 -1.27278 0.943444
Q2FXC4   36 2.25 3.07991 0.0107511
Q2FY74   23 1.4375 0.903563 0.161558
Q2G1M1   23 1.4375 0.903563 0.161558
Q9EZ11   38 2.375 3.07991 0.0107511
Q2FZB3   32 2 3.07991 0.0107511
Q2G1V2   35 2.1875 3.07991 0.0107511
Q2FVM8   19 1.1875 0.903563 0.161558
Q2FVR1   32 2 3.07991 0.0107511
Q2FXC3   40 2.5 3.07991 0.0107511
Q2FUV6   31 1.9375 0.903563 0.161558
Q2G1D7   30 1.875 0.903563 0.161558
Q2FXR2   37 2.3125 3.07991 0.0107511
Q2FW83   8 0.5 -1.27278 0.943444
Q2G2X7   35 2.1875 3.07991 0.0107511
Q2FVM4   9 0.5625 -1.27278 0.943444
P0A0J3   30 1.875 0.903563 0.161558
Q2G2L8   28 1.75 0.903563 0.161558
Q2FZ27   37 2.3125 3.07991 0.0107511
Q2FZ53   23 1.4375 0.903563 0.161558
Q2G154   29 1.8125 0.903563 0.161558
Q2FZS4   7 0.4375 -1.27278 0.943444
Q2FYQ5   9 0.5625 -1.27278 0.943444
Q2FZL6   31 1.9375 0.903563 0.161558
Q2FWB9   30 1.875 0.903563 0.161558
Q2FUQ4   33 2.0625 3.07991 0.0107511
Q2G293   54 3.375 5.25625 0.000662855
Q2FZS5   39 2.4375 3.07991 0.0107511
Q2FYP9   13 0.8125 -1.27278 0.943444
Q2G0K7   28 1.75 0.903563 0.161558
Q2FVV2   21 1.3125 0.903563 0.161558
Q2FVN0   34 2.125 3.07991 0.0107511
Q2FX00   25 1.5625 0.903563 0.161558
Q2G1I0   12 0.75 -1.27278 0.943444
Q2FXI2   26 1.625 0.903563 0.161558
Q2G2X1   22 1.375 0.903563 0.161558
Q2FYG6   14 0.875 -1.27278 0.943444
Q2FXH0   31 1.9375 0.903563 0.161558
Q2FXU7   29 1.8125 0.903563 0.161558
Q2G170   27 1.6875 0.903563 0.161558
Q2FVQ9   39 2.4375 3.07991 0.0107511
Q2FWV2   30 1.875 0.903563 0.161558
Q2FVI5   9 0.5625 -1.27278 0.943444
Q2FUW0   39 2.4375 3.07991 0.0107511
Q2FXB7   44 2.75 3.07991 0.0107511
Q2G0J8   39 2.4375 3.07991 0.0107511
Q2FXB5   27 1.6875 0.903563 0.161558
Q2FYE9   11 0.6875 -1.27278 0.943444
Q2FVE2   20 1.25 0.903563 0.161558
Q2G2V6   31 1.9375 0.903563 0.161558
O08387   16 1 0.903563 0.161558
Q2FZ14   24 1.5 0.903563 0.161558
Q2FXW3   29 1.8125 0.903563 0.161558
Q2FYQ8   26 1.625 0.903563 0.161558
Q2G2D6   26 1.625 0.903563 0.161558
Q2G2T7   34 2.125 3.07991 0.0107511
Q2FYP8   13 0.8125 -1.27278 0.943444
Q2FZ25   23 1.4375 0.903563 0.161558
Q2FY65   62 3.875 5.25625 0.000662855
Q2G2T1   21 1.3125 0.903563 0.161558
Q2G1N0   7 0.4375 -1.27278 0.943444
Q2G110   14 0.875 -1.27278 0.943444
Q2G1E1   23 1.4375 0.903563 0.161558
Q2G2F1   39 2.4375 3.07991 0.0107511
Q2FXE8   31 1.9375 0.903563 0.161558
Q2FZ06   33 2.0625 3.07991 0.0107511
Q2FVH2   7 0.4375 -1.27278 0.943444
Q2FYV6   48 3 5.25625 0.000662855
Q2FZJ3   35 2.12121 3.07991 0.0107511
Q2G095   38 2.30303 3.07991 0.0107511
Q2G2Y0   33 2 3.07991 0.0107511
Q2G2W3   28 1.69697 0.903563 0.161558
Q2FY07   34 2.06061 3.07991 0.0107511
Q2FXW8   37 2.24242 3.07991 0.0107511
Q2FUR6   42 2.54545 3.07991 0.0107511
Q2FVW6   11 0.666667 -1.27278 0.943444
Q2G1X0   25 1.51515 0.903563 0.161558
Q2G1F6   8 0.484848 -1.27278 0.943444
Q2FVK8   31 1.87879 0.903563 0.161558
Q2G158   21 1.27273 0.903563 0.161558
Q2G118   26 1.57576 0.903563 0.161558
Q2G077   10 0.606061 -1.27278 0.943444
Q2G0E0   37 2.24242 3.07991 0.0107511
Q2G263   51 3.09091 5.25625 0.000662855
Q2FUU1   26 1.57576 0.903563 0.161558
Q2G1X7   39 2.36364 3.07991 0.0107511
Q2G1C0   39 2.36364 3.07991 0.0107511
Q2FVB9   7 0.424242 -1.27278 0.943444
Q2G273   30 1.81818 0.903563 0.161558
Q53726   25 1.51515 0.903563 0.161558
Q2G2W9   26 1.57576 0.903563 0.161558
Q2FZ22   32 1.93939 0.903563 0.161558
Q2G2U1   37 2.24242 3.07991 0.0107511
Q2FXW6   25 1.51515 0.903563 0.161558
Q2G0P9   11 0.666667 -1.27278 0.943444
Q2FYE3   41 2.48485 3.07991 0.0107511
Q2FXU3   41 2.48485 3.07991 0.0107511
Q2G052   46 2.78788 3.07991 0.0107511
Q2FZM6   28 1.69697 0.903563 0.161558
Q2FX25   29 1.75758 0.903563 0.161558
Q2FX05   42 2.54545 3.07991 0.0107511
Q2G1P2   10 0.606061 -1.27278 0.943444
Q2G2C4   38 2.30303 3.07991 0.0107511
Q2G165   12 0.727273 -1.27278 0.943444
Q2FXK8   6 0.363636 -1.27278 0.943444
Q2FWP1   39 2.36364 3.07991 0.0107511
Q2FVU1   9 0.545455 -1.27278 0.943444
Q2FZ78   30 1.81818 0.903563 0.161558
Q2G0P0   44 2.66667 3.07991 0.0107511
Q2FXX3   10 0.606061 -1.27278 0.943444
Q2FVX2   47 2.84848 3.07991 0.0107511
Q2G0Q7   29 1.75758 0.903563 0.161558
Q2FXS6   24 1.45455 0.903563 0.161558
Q2FUZ1   39 2.36364 3.07991 0.0107511
Q2FZ87   30 1.81818 0.903563 0.161558
Q2FXF4   25 1.51515 0.903563 0.161558
Q2G1G4   23 1.39394 0.903563 0.161558
Q2FWE6   33 2 3.07991 0.0107511
Q2G2U2   39 2.36364 3.07991 0.0107511
Q2FY17   30 1.81818 0.903563 0.161558
Q2FVU3   24 1.45455 0.903563 0.161558
Q2FVK1   24 1.45455 0.903563 0.161558
Q2G0K5   28 1.69697 0.903563 0.161558
Q2G2X8   30 1.81818 0.903563 0.161558
Q2FYZ7   32 1.93939 0.903563 0.161558
Q2FWG1   29 1.75758 0.903563 0.161558
Q2G1Q6   34 2.06061 3.07991 0.0107511
Q2G2X9   34 2.06061 3.07991 0.0107511
Q2FWN9   25 1.51515 0.903563 0.161558
Q2FYZ2   22 1.33333 0.903563 0.161558
Q2FZJ1   32 1.93939 0.903563 0.161558
Q2G002   28 1.69697 0.903563 0.161558
Q2FVL4   34 2.06061 3.07991 0.0107511
Q2G2M7   30 1.81818 0.903563 0.161558
Q2FWH6   34 2.06061 3.07991 0.0107511
Q2FXQ3   39 2.36364 3.07991 0.0107511
Q2G129   7 0.424242 -1.27278 0.943444
Q7BHL7   43 2.60606 3.07991 0.0107511
Q2FZ71   30 1.81818 0.903563 0.161558
Q2FZ88   35 2.05882 3.07991 0.0107511
Q2FV22   30 1.76471 0.903563 0.161558
Q2FYM3   45 2.64706 3.07991 0.0107511
Q2FY06   32 1.88235 0.903563 0.161558
Q2FXB0   27 1.58824 0.903563 0.161558
Q2FX87   37 2.17647 3.07991 0.0107511
Q2FZ33   29 1.70588 0.903563 0.161558
Q2G0J1   41 2.41176 3.07991 0.0107511
Q2FUT7   45 2.64706 3.07991 0.0107511
Q2FZH1   39 2.29412 3.07991 0.0107511
Q2FVX3   36 2.11765 3.07991 0.0107511
Q2FWC6   32 1.88235 0.903563 0.161558
Q2FXN6   36 2.11765 3.07991 0.0107511
Q2FY79   33 1.94118 0.903563 0.161558
Q2FZ23   29 1.70588 0.903563 0.161558
Q2FVF1   30 1.76471 0.903563 0.161558
Q2FWM5   28 1.64706 0.903563 0.161558
Q2G061   40 2.35294 3.07991 0.0107511
Q2FWL7   14 0.823529 -1.27278 0.943444
Q2FVK3   30 1.76471 0.903563 0.161558
Q2FX19   33 1.94118 0.903563 0.161558
Q2G2U6   32 1.88235 0.903563 0.161558
Q2G1S5   31 1.82353 0.903563 0.161558
Q2FVS9   37 2.17647 3.07991 0.0107511
Q2G1M7   27 1.58824 0.903563 0.161558
Q2FW50   37 2.17647 3.07991 0.0107511
Q2G2L1   32 1.88235 0.903563 0.161558
Q2FWB1   27 1.58824 0.903563 0.161558
Q2FXA8   44 2.58824 3.07991 0.0107511
Q2FV20   39 2.29412 3.07991 0.0107511
Q2FUY1   41 2.41176 3.07991 0.0107511
Q2FYJ1   28 1.64706 0.903563 0.161558
Q2G043   26 1.52941 0.903563 0.161558
Q2FZ43   24 1.41176 0.903563 0.161558
Q9KJN4   31 1.82353 0.903563 0.161558
Q2G194   22 1.29412 0.903563 0.161558
Q2G0F0   32 1.88235 0.903563 0.161558
Q2G2G2   39 2.29412 3.07991 0.0107511
Q2G0I8   41 2.41176 3.07991 0.0107511
Q2FXG5   32 1.88235 0.903563 0.161558
Q2G2S6   24 1.41176 0.903563 0.161558
Q53700   32 1.88235 0.903563 0.161558
Q2G0D8   37 2.17647 3.07991 0.0107511
P60430   22 1.29412 0.903563 0.161558
Q2FV41   30 1.76471 0.903563 0.161558
Q2FXZ5   32 1.88235 0.903563 0.161558
Q2FZL0   9 0.529412 -1.27278 0.943444
Q2FY99   31 1.82353 0.903563 0.161558
Q2FX95   31 1.82353 0.903563 0.161558
Q2FYR6   31 1.82353 0.903563 0.161558
Q2FUW2   22 1.29412 0.903563 0.161558
Q2FVL2   45 2.64706 3.07991 0.0107511
Q2G2L4   8 0.470588 -1.27278 0.943444
Q2FXB1   27 1.58824 0.903563 0.161558
Q2FZY7   42 2.47059 3.07991 0.0107511
Q2FVN1   9 0.529412 -1.27278 0.943444
Q2G1S1   39 2.29412 3.07991 0.0107511
Q2FXK4   28 1.64706 0.903563 0.161558
Q2FXM6   27 1.58824 0.903563 0.161558
Q2FZJ6   34 2 3.07991 0.0107511
Q2FVT4   32 1.88235 0.903563 0.161558
Q2FYW1   33 1.94118 0.903563 0.161558
Q2FYZ3   30 1.76471 0.903563 0.161558
Q2FXX5   37 2.17647 3.07991 0.0107511
Q2FWM4   25 1.47059 0.903563 0.161558
Q2G2L3   31 1.82353 0.903563 0.161558
Q2FYR3   30 1.76471 0.903563 0.161558
Q2G0I9   53 3.11765 5.25625 0.000662855
Q2G0M2   26 1.52941 0.903563 0.161558
Q2G272   32 1.88235 0.903563 0.161558
Q2FXL4   30 1.76471 0.903563 0.161558
Q2G0U9   30 1.76471 0.903563 0.161558
Q2FVE4   37 2.17647 3.07991 0.0107511
Q2FVC6   37 2.17647 3.07991 0.0107511
Q2FV19   44 2.58824 3.07991 0.0107511
Q2G0S8   49 2.88235 3.07991 0.0107511
Q2G2G3   10 0.588235 -1.27278 0.943444
Q2G2X0   30 1.71429 0.903563 0.161558
Q2G0F3   32 1.82857 0.903563 0.161558
Q2G037   37 2.11429 3.07991 0.0107511
Q2G1G6   22 1.25714 0.903563 0.161558
Q2FWP0   30 1.71429 0.903563 0.161558
Q2FY29   43 2.45714 3.07991 0.0107511
Q2FXQ4   15 0.857143 -1.27278 0.943444
Q2G0S7   27 1.54286 0.903563 0.161558
Q2FZX7   29 1.65714 0.903563 0.161558
Q2G0E6   10 0.571429 -1.27278 0.943444
Q2FY37   48 2.74286 3.07991 0.0107511
Q2FYQ0   44 2.51429 3.07991 0.0107511
Q2FUV3   28 1.6 0.903563 0.161558
Q2FYV2   40 2.28571 3.07991 0.0107511
Q2FVS4   24 1.37143 0.903563 0.161558
Q2G2M3   30 1.71429 0.903563 0.161558
Q2FVM6   34 1.94286 0.903563 0.161558
Q2G292   26 1.48571 0.903563 0.161558
Q2FXH7   31 1.77143 0.903563 0.161558
Q2FYQ7   32 1.82857 0.903563 0.161558
Q2FWG2   43 2.45714 3.07991 0.0107511
Q2G159   37 2.11429 3.07991 0.0107511
Q2FX96   39 2.22857 3.07991 0.0107511
Q2FV83   32 1.82857 0.903563 0.161558
Q2G2D8   29 1.65714 0.903563 0.161558
Q2FYJ4   12 0.685714 -1.27278 0.943444
Q2G1E8   7 0.4 -1.27278 0.943444
Q2FVK2   23 1.31429 0.903563 0.161558
Q2FZP1   13 0.742857 -1.27278 0.943444
Q2FXI0   38 2.17143 3.07991 0.0107511
Q2G134   10 0.571429 -1.27278 0.943444
Q2FZZ6   49 2.8 3.07991 0.0107511
Q2G1Z3   38 2.17143 3.07991 0.0107511
Q2G030   31 1.77143 0.903563 0.161558
Q2FV21   31 1.77143 0.903563 0.161558
Q9RQP6   8 0.457143 -1.27278 0.943444
Q2FZ62   25 1.42857 0.903563 0.161558
Q2FZQ7   29 1.65714 0.903563 0.161558
Q2G0F4   27 1.54286 0.903563 0.161558
Q2FWE0   38 2.17143 3.07991 0.0107511
Q2FVS0   13 0.742857 -1.27278 0.943444
Q2FUT6   52 2.97143 3.07991 0.0107511
Q2FUQ5   30 1.71429 0.903563 0.161558
Q2FZJ9   48 2.74286 3.07991 0.0107511
Q2FY81   46 2.62857 3.07991 0.0107511
Q2G0K8   31 1.77143 0.903563 0.161558
Q2G262   8 0.457143 -1.27278 0.943444
Q2G0E1   51 2.91429 3.07991 0.0107511
Q2FWD3   33 1.88571 0.903563 0.161558
Q2FXA4   35 2 3.07991 0.0107511
Q2FVF0   43 2.45714 3.07991 0.0107511
Q2FWW9   40 2.28571 3.07991 0.0107511
Q2FZ54   32 1.82857 0.903563 0.161558
P0A0J0   16 0.914286 -1.27278 0.943444
Q2G1G1   32 1.82857 0.903563 0.161558
Q2FWA1   43 2.45714 3.07991 0.0107511
Q2FXN1   33 1.88571 0.903563 0.161558
Q2G2T4   29 1.65714 0.903563 0.161558
Q2FZW9   34 1.94286 0.903563 0.161558
Q2FV90   31 1.77143 0.903563 0.161558
Q2FWB3   33 1.88571 0.903563 0.161558
Q2G0Q0   32 1.82857 0.903563 0.161558
Q2FY10   29 1.65714 0.903563 0.161558
Q2FXM0   28 1.6 0.903563 0.161558
Q2G1S2   28 1.6 0.903563 0.161558
Q2FXY5   29 1.61111 0.903563 0.161558
Q2FXV3   27 1.5 0.903563 0.161558
Q2FXG3   29 1.61111 0.903563 0.161558
Q2FVA8   35 1.94444 0.903563 0.161558
Q2G2C2   17 0.944444 -1.27278 0.943444
Q2FYU2   41 2.27778 3.07991 0.0107511
Q2FYK5   35 1.94444 0.903563 0.161558
Q2FW35   37 2.05556 3.07991 0.0107511
Q2FY52   28 1.55556 0.903563 0.161558
Q9RQP9   32 1.77778 0.903563 0.161558
Q2G039   36 2 3.07991 0.0107511
Q2G1E4   29 1.61111 0.903563 0.161558
Q2G0B0   30 1.66667 0.903563 0.161558
Q2FXI7   33 1.83333 0.903563 0.161558
Q2FWN7   32 1.77778 0.903563 0.161558
Q2FV66   30 1.66667 0.903563 0.161558
Q2FYJ5   9 0.5 -1.27278 0.943444
Q2FYC9   29 1.61111 0.903563 0.161558
Q2FZC6   36 2 3.07991 0.0107511
Q2FXW4   29 1.61111 0.903563 0.161558
Q2FXI1   38 2.11111 3.07991 0.0107511
Q2FZF9   30 1.66667 0.903563 0.161558
Q2G171   9 0.5 -1.27278 0.943444
Q2G2P8   37 2.05556 3.07991 0.0107511
Q2G2V9   36 2 3.07991 0.0107511
Q2FV31   39 2.16667 3.07991 0.0107511
Q9KJN3   28 1.55556 0.903563 0.161558
Q2FZV5   12 0.666667 -1.27278 0.943444
Q2FWC4   35 1.94444 0.903563 0.161558
Q2FYT0   11 0.611111 -1.27278 0.943444
Q2G145   28 1.55556 0.903563 0.161558
Q2G0J0   47 2.61111 3.07991 0.0107511
Q2FZQ3   28 1.55556 0.903563 0.161558
Q2FYE5   50 2.77778 3.07991 0.0107511
Q2FWN5   14 0.777778 -1.27278 0.943444
Q2FY24   32 1.77778 0.903563 0.161558
Q2FVW7   33 1.83333 0.903563 0.161558
Q2FZ91   38 2.11111 3.07991 0.0107511
Q2FWL2   40 2.22222 3.07991 0.0107511
Q2FZQ6   29 1.61111 0.903563 0.161558
P02976   12 0.666667 -1.27278 0.943444
Q2G0R7   8 0.444444 -1.27278 0.943444
Q2FUU2   30 1.66667 0.903563 0.161558
Q2FZG1   40 2.22222 3.07991 0.0107511
Q2G0Z4   10 0.555556 -1.27278 0.943444
Q2FZ81   43 2.38889 3.07991 0.0107511
Q2G2J8   30 1.66667 0.903563 0.161558
Q2FZD7   41 2.27778 3.07991 0.0107511
Q2G288   20 1.11111 0.903563 0.161558
Q2FW52   40 2.22222 3.07991 0.0107511
Q2FVX4   37 2.05556 3.07991 0.0107511
Q2FVN5   10 0.555556 -1.27278 0.943444
Q2FY88   32 1.77778 0.903563 0.161558
Q2FWC9   52 2.88889 3.07991 0.0107511
Q2FZS7   32 1.77778 0.903563 0.161558
Q2FZ63   30 1.66667 0.903563 0.161558
Q2G1L8   38 2.11111 3.07991 0.0107511
Q2FV17   33 1.83333 0.903563 0.161558
Q2FVT8   23 1.27778 0.903563 0.161558
Q2G0W8   30 1.66667 0.903563 0.161558
Q2FV07   34 1.88889 0.903563 0.161558
Q2G0Q1   29 1.61111 0.903563 0.161558
Q2FY69   26 1.44444 0.903563 0.161558
Q2FZ75   34 1.88889 0.903563 0.161558
Q2G0E5   30 1.66667 0.903563 0.161558
Q2G233   47 2.61111 3.07991 0.0107511
Q2FWE1   33 1.83333 0.903563 0.161558
Q2FVZ2   41 2.27778 3.07991 0.0107511
Q2FYE2   40 2.22222 3.07991 0.0107511
Q2G1K6   25 1.35135 0.903563 0.161558
Q2FVT0   32 1.72973 0.903563 0.161558
Q2G0Q9   50 2.7027 3.07991 0.0107511
Q2FZ89   38 2.05405 3.07991 0.0107511
Q2FVR0   40 2.16216 3.07991 0.0107511
Q2FZD9   25 1.35135 0.903563 0.161558
Q2FX85   17 0.918919 -1.27278 0.943444
Q2G1B0   34 1.83784 0.903563 0.161558
Q2G2E4   14 0.756757 -1.27278 0.943444
Q2FYK7   39 2.10811 3.07991 0.0107511
Q2FZ13   32 1.72973 0.903563 0.161558
Q2FZE6   33 1.78378 0.903563 0.161558
Q2FVI2   35 1.89189 0.903563 0.161558
Q2FZE0   39 2.10811 3.07991 0.0107511
Q2FV38   38 2.05405 3.07991 0.0107511
Q2FXE2   28 1.51351 0.903563 0.161558
Q2G1Q2   32 1.72973 0.903563 0.161558
Q2FYY8   39 2.10811 3.07991 0.0107511
Q2FYN6   37 2 3.07991 0.0107511
Q2FV39   33 1.78378 0.903563 0.161558
Q2G130   40 2.16216 3.07991 0.0107511
Q2FUR8   49 2.64865 3.07991 0.0107511
Q2FXZ3   29 1.56757 0.903563 0.161558
Q2FYM4   11 0.594595 -1.27278 0.943444
Q2FWY1   37 2 3.07991 0.0107511
Q2G1V4   40 2.16216 3.07991 0.0107511
P0A011   30 1.62162 0.903563 0.161558
Q2FXZ0   45 2.43243 3.07991 0.0107511
Q2G0V4   36 1.94595 0.903563 0.161558
Q2FW34   45 2.43243 3.07991 0.0107511
Q2FWC7   38 2.05405 3.07991 0.0107511
Q2G0F6   33 1.78378 0.903563 0.161558
Q2G0T0   35 1.89189 0.903563 0.161558
Q2FXM8   33 1.78378 0.903563 0.161558
Q2G0Q8   37 2 3.07991 0.0107511
Q2FZ08   32 1.72973 0.903563 0.161558
Q2G160   27 1.45946 0.903563 0.161558
Q2FY78   33 1.78378 0.903563 0.161558
Q2G2H7   18 0.972973 -1.27278 0.943444
Q2FW53   32 1.72973 0.903563 0.161558
Q2FVX0   33 1.78378 0.903563 0.161558
Q2G2U5   37 2 3.07991 0.0107511
Q2FZR0   40 2.16216 3.07991 0.0107511
Q2G1Z9   40 2.16216 3.07991 0.0107511
Q2G1G0   29 1.56757 0.903563 0.161558
Q2FW57   28 1.51351 0.903563 0.161558
Q9RQP7   29 1.56757 0.903563 0.161558
Q2FXP0   46 2.48649 3.07991 0.0107511
Q2FVV1   10 0.540541 -1.27278 0.943444
Q2FYU8   9 0.486486 -1.27278 0.943444
Q2FZ04   25 1.35135 0.903563 0.161558
Q2FVQ0   33 1.78378 0.903563 0.161558
Q2G151   30 1.62162 0.903563 0.161558
Q2FXF9   35 1.89189 0.903563 0.161558
Q2G242   21 1.13514 0.903563 0.161558
Q2FZQ0   38 2.05405 3.07991 0.0107511
Q2G1Q8   36 1.94595 0.903563 0.161558
Q2FYG1   32 1.68421 0.903563 0.161558
Q2G1N3   38 2 3.07991 0.0107511
Q2FV44   36 1.89474 0.903563 0.161558
Q2FXV4   31 1.63158 0.903563 0.161558
Q2G0I1   20 1.05263 0.903563 0.161558
Q2FZY0   37 1.94737 0.903563 0.161558
Q2G295   41 2.15789 3.07991 0.0107511
Q2FWH3   41 2.15789 3.07991 0.0107511
Q2G072   38 2 3.07991 0.0107511
Q2G217   45 2.36842 3.07991 0.0107511
Q2FYP6   40 2.10526 3.07991 0.0107511
Q9EZ12   27 1.42105 0.903563 0.161558
Q2FZ48   31 1.63158 0.903563 0.161558
Q2FY16   32 1.68421 0.903563 0.161558
Q2FZU3   27 1.42105 0.903563 0.161558
Q2FVV7   45 2.36842 3.07991 0.0107511
Q2FWU0   24 1.26316 0.903563 0.161558
P0A0Q0   33 1.73684 0.903563 0.161558
Q2FVS3   40 2.10526 3.07991 0.0107511
Q2G0I6   43 2.26316 3.07991 0.0107511
Q2FYP3   27 1.42105 0.903563 0.161558
Q2FWM0   34 1.78947 0.903563 0.161558
Q2FZ36   34 1.78947 0.903563 0.161558
Q2G0Y8   18 0.947368 -1.27278 0.943444
Q2FXF6   12 0.631579 -1.27278 0.943444
Q2FXM7   30 1.57895 0.903563 0.161558
Q2G1A6   37 1.94737 0.903563 0.161558
Q2G138   9 0.473684 -1.27278 0.943444
Q2FZR4   41 2.15789 3.07991 0.0107511
Q2G162   14 0.736842 -1.27278 0.943444
Q2FYH2   13 0.684211 -1.27278 0.943444
Q2FX56   34 1.78947 0.903563 0.161558
Q2FY68   39 2.05263 3.07991 0.0107511
Q2G1K1   26 1.36842 0.903563 0.161558
Q2G1A3   34 1.78947 0.903563 0.161558
Q2FZX4   36 1.89474 0.903563 0.161558
Q2G1M5   46 2.42105 3.07991 0.0107511
Q2FVA3   27 1.42105 0.903563 0.161558
Q2G2G4   48 2.52632 3.07991 0.0107511
Q2G0U3   33 1.73684 0.903563 0.161558
Q2FXQ6   26 1.36842 0.903563 0.161558
Q2G0S2   37 1.94737 0.903563 0.161558
Q2G168   31 1.63158 0.903563 0.161558
Q2FZB0   37 1.94737 0.903563 0.161558
Q2G119   40 2.10526 3.07991 0.0107511
Q2FVJ7   29 1.52632 0.903563 0.161558
Q2FY30   42 2.21053 3.07991 0.0107511
Q2FXR3   31 1.63158 0.903563 0.161558
Q2G1Z0   32 1.68421 0.903563 0.161558
Q2G0A9   31 1.63158 0.903563 0.161558
O33599   40 2.10526 3.07991 0.0107511
Q2FZ55   51 2.68421 3.07991 0.0107511
Q2FYS0   36 1.89474 0.903563 0.161558
Q2G248   30 1.57895 0.903563 0.161558
Q2G049   34 1.78947 0.903563 0.161558
Q2FVA5   42 2.21053 3.07991 0.0107511
Q2FUX8   36 1.89474 0.903563 0.161558
Q2G123   50 2.63158 3.07991 0.0107511
Q2FVH0   39 2.05263 3.07991 0.0107511
Q2FV01   9 0.473684 -1.27278 0.943444
Q2G2L2   39 2.05263 3.07991 0.0107511
Q2FYW3   37 1.94737 0.903563 0.161558
Q2FZZ0   40 2.10526 3.07991 0.0107511
Q2FVV8   39 2.05263 3.07991 0.0107511
Q2G2W0   29 1.48718 0.903563 0.161558
Q2G041   29 1.48718 0.903563 0.161558
P0A0B9   39 2 3.07991 0.0107511
Q2FYI6   34 1.74359 0.903563 0.161558
Q2G2S2   33 1.69231 0.903563 0.161558
Q2FVQ8   34 1.74359 0.903563 0.161558
Q2FVT2   36 1.84615 0.903563 0.161558
Q2G1Z5   28 1.4359 0.903563 0.161558
Q2G2A4   27 1.38462 0.903563 0.161558
P60393   30 1.53846 0.903563 0.161558
Q2G0P6   44 2.25641 3.07991 0.0107511
Q2FW04   23 1.17949 0.903563 0.161558
Q2FYY9   31 1.58974 0.903563 0.161558
Q2FWP2   29 1.48718 0.903563 0.161558
Q2FVW4   29 1.48718 0.903563 0.161558
Q2FY63   39 2 3.07991 0.0107511
Q2FZ68   33 1.69231 0.903563 0.161558
Q2G1E2   11 0.564103 -1.27278 0.943444
Q2G2T8   32 1.64103 0.903563 0.161558
Q2FY71   30 1.53846 0.903563 0.161558
Q2FVI1   12 0.615385 -1.27278 0.943444
Q2G0W2   14 0.717949 -1.27278 0.943444
Q2G238   37 1.89744 0.903563 0.161558
Q2FZR1   40 2.05128 3.07991 0.0107511
Q2FXN2   15 0.769231 -1.27278 0.943444
Q2FXH6   7 0.358974 -1.27278 0.943444
Q2FXM3   36 1.84615 0.903563 0.161558
Q2FZW3   25 1.28205 0.903563 0.161558
Q2FWM9   35 1.79487 0.903563 0.161558
Q2FUW9   9 0.461538 -1.27278 0.943444
Q2FW91   30 1.53846 0.903563 0.161558
Q2G137   45 2.30769 3.07991 0.0107511
Q2FVM0   38 1.94872 0.903563 0.161558
Q2G057   36 1.84615 0.903563 0.161558
Q2FXP5   28 1.4359 0.903563 0.161558
Q2G1H2   11 0.564103 -1.27278 0.943444
Q2FX99   9 0.461538 -1.27278 0.943444
Q2G0J4   15 0.769231 -1.27278 0.943444
Q2FX74   49 2.51282 3.07991 0.0107511
Q2G1J9   18 0.923077 -1.27278 0.943444
Q2G1F7   8 0.410256 -1.27278 0.943444
Q2G2R8   38 1.94872 0.903563 0.161558
Q2FW32   33 1.69231 0.903563 0.161558
Q2FXZ4   36 1.84615 0.903563 0.161558
Q2FUT0   35 1.79487 0.903563 0.161558
Q2G084   50 2.5641 3.07991 0.0107511
Q2G148   35 1.79487 0.903563 0.161558
Q2FYR0   31 1.58974 0.903563 0.161558
Q2FW86   31 1.58974 0.903563 0.161558
Q2FW01   41 2.10256 3.07991 0.0107511
Q2FUX9   15 0.769231 -1.27278 0.943444
Q2G212   20 1.02564 0.903563 0.161558
Q2FZ84   32 1.64103 0.903563 0.161558
Q2G0Y0   29 1.48718 0.903563 0.161558
Q2FYU4   32 1.64103 0.903563 0.161558
Q2G223   36 1.84615 0.903563 0.161558
Q2G136   30 1.53846 0.903563 0.161558
Q2G0G6   29 1.48718 0.903563 0.161558
Q2FWY6   36 1.84615 0.903563 0.161558
Q2FWZ2   33 1.69231 0.903563 0.161558
Q2G240   31 1.58974 0.903563 0.161558
O05154   38 1.94872 0.903563 0.161558
Q2FXP4   21 1.07692 0.903563 0.161558
Q2FVH5   27 1.38462 0.903563 0.161558
Q2FYP0   39 1.95 0.903563 0.161558
Q2FUW5   37 1.85 0.903563 0.161558
Q2FX66   27 1.35 0.903563 0.161558
Q2G1P4   11 0.55 -1.27278 0.943444
Q2FYI9   54 2.7 3.07991 0.0107511
Q2G0I7   37 1.85 0.903563 0.161558
Q2FXQ9   34 1.7 0.903563 0.161558
Q2FXL0   36 1.8 0.903563 0.161558
Q2FYR7   32 1.6 0.903563 0.161558
Q2G1W4   35 1.75 0.903563 0.161558
Q2G2C8   29 1.45 0.903563 0.161558
Q2G163   37 1.85 0.903563 0.161558
Q2FWL9   9 0.45 -1.27278 0.943444
Q2FZH3   26 1.3 0.903563 0.161558
Q2FZR5   42 2.1 3.07991 0.0107511
Q2G1W6   39 1.95 0.903563 0.161558
Q2FWA5   15 0.75 -1.27278 0.943444
Q2FX17   31 1.55 0.903563 0.161558
Q2FXY1   43 2.15 3.07991 0.0107511
Q2G2W1   12 0.6 -1.27278 0.943444
Q2FV06   10 0.5 -1.27278 0.943444
Q2FYW6   40 2 3.07991 0.0107511
Q2G281   36 1.8 0.903563 0.161558
Q2G227   35 1.75 0.903563 0.161558
Q2FWZ5   29 1.45 0.903563 0.161558
Q2FZX0   36 1.8 0.903563 0.161558
Q2FV51   19 0.95 -1.27278 0.943444
Q2G082   16 0.8 -1.27278 0.943444
Q2FWX4   15 0.75 -1.27278 0.943444
Q2FZT1   38 1.9 0.903563 0.161558
Q2FYF3   28 1.4 0.903563 0.161558
Q2FXW9   34 1.7 0.903563 0.161558
O34090   32 1.6 0.903563 0.161558
Q2FVE1   14 0.7 -1.27278 0.943444
Q2FZL5   34 1.7 0.903563 0.161558
Q2G258   49 2.45 3.07991 0.0107511
Q2FZW5   15 0.75 -1.27278 0.943444
Q2FW63   12 0.6 -1.27278 0.943444
Q2FXB4   32 1.6 0.903563 0.161558
Q2G1T5   22 1.1 0.903563 0.161558
Q2G1J5   36 1.8 0.903563 0.161558
Q2G0V0   37 1.85 0.903563 0.161558
Q2G0M7   34 1.7 0.903563 0.161558
Q2G1I5   44 2.2 3.07991 0.0107511
Q2G146   28 1.4 0.903563 0.161558
Q2G1P6   44 2.2 3.07991 0.0107511
Q2G1W8   34 1.65854 0.903563 0.161558
Q2G035   38 1.85366 0.903563 0.161558
Q2G1I3   37 1.80488 0.903563 0.161558
Q2FWM2   33 1.60976 0.903563 0.161558
Q2FYJ3   35 1.70732 0.903563 0.161558
Q2G0L8   48 2.34146 3.07991 0.0107511
Q2G164   31 1.5122 0.903563 0.161558
Q2FVT7   34 1.65854 0.903563 0.161558
Q2G1R3   28 1.36585 0.903563 0.161558
Q2G1T6   41 2 3.07991 0.0107511
Q2FZN7   40 1.95122 0.903563 0.161558
Q2FY83   28 1.36585 0.903563 0.161558
Q2FZX9   35 1.70732 0.903563 0.161558
Q2FYL5   35 1.70732 0.903563 0.161558
Q2G218   39 1.90244 0.903563 0.161558
Q2G0M5   27 1.31707 0.903563 0.161558
Q2FW78   12 0.585366 -1.27278 0.943444
P52078   49 2.39024 3.07991 0.0107511
Q7X2S2   31 1.5122 0.903563 0.161558
Q2FZG4   31 1.5122 0.903563 0.161558
Q2G0M4   38 1.85366 0.903563 0.161558
Q2FVA2   39 1.90244 0.903563 0.161558
Q2G115   36 1.7561 0.903563 0.161558
Q2G0M8   39 1.90244 0.903563 0.161558
Q2G1U4   30 1.46341 0.903563 0.161558
Q2G1D0   36 1.7561 0.903563 0.161558
Q2G2S0   26 1.26829 0.903563 0.161558
Q2G2N5   14 0.682927 -1.27278 0.943444
Q2G222   35 1.70732 0.903563 0.161558
Q2G1C8   29 1.41463 0.903563 0.161558
Q2FV40   27 1.31707 0.903563 0.161558
Q2FXT1   34 1.65854 0.903563 0.161558
Q2FZZ2   33 1.60976 0.903563 0.161558
Q2FY01   29 1.41463 0.903563 0.161558
Q2FVJ8   34 1.65854 0.903563 0.161558
Q2FXK2   39 1.90244 0.903563 0.161558
Q2FUS7   35 1.70732 0.903563 0.161558
Q2FVP1   13 0.634146 -1.27278 0.943444
Q2FYN7   22 1.07317 0.903563 0.161558
P69848   36 1.7561 0.903563 0.161558
Q2FWN8   42 2.04878 3.07991 0.0107511
Q2FV62   31 1.5122 0.903563 0.161558
Q2FWW7   40 1.95122 0.903563 0.161558
Q2G1Y5   38 1.85366 0.903563 0.161558
Q2FXA3   29 1.41463 0.903563 0.161558
Q2FYV3   42 2.04878 3.07991 0.0107511
Q2G1H4   37 1.80488 0.903563 0.161558
Q2G038   28 1.36585 0.903563 0.161558
Q2G161   9 0.439024 -1.27278 0.943444
Q2FYV1   42 2.04878 3.07991 0.0107511
Q2FZ09   33 1.60976 0.903563 0.161558
Q2FW90   39 1.90244 0.903563 0.161558
Q2G290   37 1.80488 0.903563 0.161558
P60611   28 1.36585 0.903563 0.161558
Q2FV58   32 1.56098 0.903563 0.161558
Q2G0C6   32 1.56098 0.903563 0.161558
Q2G050   41 2 3.07991 0.0107511
Q2G0V2   34 1.65854 0.903563 0.161558
Q2FVQ4   14 0.682927 -1.27278 0.943444
Q2G094   36 1.71429 0.903563 0.161558
Q2FY59   47 2.2381 3.07991 0.0107511
Q2FVX7   38 1.80952 0.903563 0.161558
Q2FVP4   30 1.42857 0.903563 0.161558
Q2G185   33 1.57143 0.903563 0.161558
Q2FXP8   9 0.428571 -1.27278 0.943444
Q2G275   35 1.66667 0.903563 0.161558
Q2G1D9   40 1.90476 0.903563 0.161558
Q2FXI3   37 1.7619 0.903563 0.161558
Q2FYM2   29 1.38095 0.903563 0.161558
P14738   25 1.19048 0.903563 0.161558
Q2G2Q2   33 1.57143 0.903563 0.161558
Q2G0M9   42 2 3.07991 0.0107511
Q2FY67   33 1.57143 0.903563 0.161558
Q2FWX8   24 1.14286 0.903563 0.161558
Q2FUT9   35 1.66667 0.903563 0.161558
Q2FZS0   38 1.80952 0.903563 0.161558
Q2G2A8   32 1.52381 0.903563 0.161558
Q2FUY2   23 1.09524 0.903563 0.161558
Q2FZL8   42 2 3.07991 0.0107511
Q2FW93   27 1.28571 0.903563 0.161558
Q2G1L7   40 1.90476 0.903563 0.161558
Q2FW41   39 1.85714 0.903563 0.161558
Q2FZY6   39 1.85714 0.903563 0.161558
Q2G042   10 0.47619 -1.27278 0.943444
Q2FWK2   57 2.71429 3.07991 0.0107511
Q2FYF4   31 1.47619 0.903563 0.161558
Q2FZP2   30 1.42857 0.903563 0.161558
Q2G1G7   29 1.38095 0.903563 0.161558
Q2G1H5   40 1.90476 0.903563 0.161558
Q2G2S7   27 1.28571 0.903563 0.161558
Q2FY53   40 1.90476 0.903563 0.161558
Q2G1N2   40 1.90476 0.903563 0.161558
Q2G2V2   29 1.38095 0.903563 0.161558
Q2G1H6   39 1.85714 0.903563 0.161558
Q2FZA9   32 1.52381 0.903563 0.161558
Q2FXI5   37 1.7619 0.903563 0.161558
Q2G206   12 0.571429 -1.27278 0.943444
Q2FWN6   29 1.38095 0.903563 0.161558
Q2FUQ2   34 1.61905 0.903563 0.161558
Q2G1K3   27 1.28571 0.903563 0.161558
Q2FZ76   28 1.33333 0.903563 0.161558
Q2FY54   34 1.61905 0.903563 0.161558
Q2G289   27 1.28571 0.903563 0.161558
Q2FY14   38 1.80952 0.903563 0.161558
Q2FV77   35 1.66667 0.903563 0.161558
Q2G064   37 1.7619 0.903563 0.161558
Q2G033   37 1.7619 0.903563 0.161558
Q2G198   46 2.19048 3.07991 0.0107511
Q2G0K4   13 0.619048 -1.27278 0.943444
Q2G0V3   40 1.90476 0.903563 0.161558
Q2FWE2   43 2 3.07991 0.0107511
Q2G089   32 1.48837 0.903563 0.161558
Q2FZL3   42 1.95349 0.903563 0.161558
Q2G087   32 1.48837 0.903563 0.161558
Q2G0A7   12 0.55814 -1.27278 0.943444
Q2FVF9   38 1.76744 0.903563 0.161558
Q2G071   32 1.48837 0.903563 0.161558
Q2FUZ2   36 1.67442 0.903563 0.161558
Q2FY27   36 1.67442 0.903563 0.161558
Q2FXX4   38 1.76744 0.903563 0.161558
Q2G1E6   37 1.72093 0.903563 0.161558
Q2G1G5   27 1.25581 0.903563 0.161558
Q2G2Q3   32 1.48837 0.903563 0.161558
Q2FZF0   40 1.86047 0.903563 0.161558
Q2G2D2   37 1.72093 0.903563 0.161558
Q2FXT4   27 1.25581 0.903563 0.161558
Q2FZI8   35 1.62791 0.903563 0.161558
Q2FUS8   25 1.16279 0.903563 0.161558
Q2FVR9   31 1.44186 0.903563 0.161558
Q2FXP2   33 1.53488 0.903563 0.161558
Q2FX94   25 1.16279 0.903563 0.161558
Q2G2A5   36 1.67442 0.903563 0.161558
Q2FZP7   35 1.62791 0.903563 0.161558
Q2G1R7   29 1.34884 0.903563 0.161558
Q2G015   23 1.06977 0.903563 0.161558
Q2FZF4   36 1.67442 0.903563 0.161558
Q2G1E5   32 1.48837 0.903563 0.161558
Q2FWH9   16 0.744186 -1.27278 0.943444
Q2G069   43 2 3.07991 0.0107511
Q2FZK3   36 1.67442 0.903563 0.161558
Q2FZU5   35 1.62791 0.903563 0.161558
Q2FYT4   28 1.30233 0.903563 0.161558
Q2FWK4   35 1.62791 0.903563 0.161558
Q2FY40   39 1.81395 0.903563 0.161558
Q2FWY4   10 0.465116 -1.27278 0.943444
Q2G156   19 0.883721 -1.27278 0.943444
Q2G045   30 1.39535 0.903563 0.161558
Q2FZS6   27 1.25581 0.903563 0.161558
Q2FYC7   37 1.72093 0.903563 0.161558
Q2FW73   31 1.44186 0.903563 0.161558
Q2G1H3   36 1.67442 0.903563 0.161558
Q2FXJ6   33 1.53488 0.903563 0.161558
Q2FUS2   10 0.454545 -1.27278 0.943444
Q2G120   38 1.72727 0.903563 0.161558
Q2G2T9   30 1.36364 0.903563 0.161558
Q2G1N9   18 0.818182 -1.27278 0.943444
Q2FXL9   36 1.63636 0.903563 0.161558
Q2G0W4   31 1.40909 0.903563 0.161558
Q2G0R6   35 1.59091 0.903563 0.161558
Q2G1C4   30 1.36364 0.903563 0.161558
Q2FWY9   50 2.27273 3.07991 0.0107511
Q2G1K4   31 1.40909 0.903563 0.161558
Q2FYK3   40 1.81818 0.903563 0.161558
Q2G1N4   36 1.63636 0.903563 0.161558
Q2G065   33 1.5 0.903563 0.161558
Q2FX88   44 2 3.07991 0.0107511
Q2FVW9   33 1.5 0.903563 0.161558
Q2G1E0   24 1.09091 0.903563 0.161558
Q2G2P2   40 1.81818 0.903563 0.161558
Q2G0V5   8 0.363636 -1.27278 0.943444
Q2FWA2   39 1.77273 0.903563 0.161558
Q2FZU1   31 1.40909 0.903563 0.161558
Q2FX77   28 1.27273 0.903563 0.161558
Q2FW75   27 1.22727 0.903563 0.161558
Q2FUT5   26 1.18182 0.903563 0.161558
Q2G234   38 1.72727 0.903563 0.161558
Q2FZU6   35 1.59091 0.903563 0.161558
Q2G1Y2   15 0.681818 -1.27278 0.943444
Q2FXN7   25 1.13636 0.903563 0.161558
Q2G2J3   11 0.5 -1.27278 0.943444
Q2G0G1   36 1.63636 0.903563 0.161558
Q2FW62   33 1.5 0.903563 0.161558
Q2FUP7   34 1.54545 0.903563 0.161558
Q2G1J3   40 1.81818 0.903563 0.161558
Q2FZ15   55 2.5 3.07991 0.0107511
Q2G1D3   30 1.36364 0.903563 0.161558
Q2G0K2   36 1.63636 0.903563 0.161558
Q2FWC1   34 1.54545 0.903563 0.161558
Q2FXM5   35 1.59091 0.903563 0.161558
Q2FY46   20 0.909091 -1.27278 0.943444
Q2G1K0   34 1.54545 0.903563 0.161558
Q2FXT6   32 1.45455 0.903563 0.161558
Q2FZM4   34 1.54545 0.903563 0.161558
Q2FXG1   30 1.36364 0.903563 0.161558
Q2FXL1   39 1.77273 0.903563 0.161558
Q2FWX5   39 1.77273 0.903563 0.161558
# cudaSaTabsearch LTYPE = T LORDER = F LSOLN = F
# QUERY ID = PF16036 
# DBFILE = ./tableaux.ascii.DB                                                             
Q2G1I1   29 1.28889 0.903563  0.161558
Q2G1K2   34 1.51111 0.903563  0.161558
Q2FUU5   29 1.28889 0.903563  0.161558
Q2FXB6   30 1.33333 0.903563  0.161558
Q2FZU2   27 1.2 0.903563  0.161558
Q2FZK0   11 0.488889 -1.27278  0.943444
Q2FY33   48 2.13333 3.07991  0.0107511
Q2G098   52 2.31111 3.07991  0.0107511
Q2FZ46   27 1.2 0.903563  0.161558
Q2FZQ5   42 1.86667 0.903563  0.161558
Q2FXU8   31 1.37778 0.903563  0.161558
Q9EZ08   27 1.2 0.903563  0.161558
Q2G1B9   36 1.6 0.903563  0.161558
Q2FZ73   39 1.73333 0.903563  0.161558
Q2FY35   33 1.46667 0.903563  0.161558
Q2FZ16   40 1.77778 0.903563  0.161558
Q2FYR2   37 1.64444 0.903563  0.161558
Q2FWY3   20 0.888889 -1.27278  0.943444
Q2G2F5   39 1.73333 0.903563  0.161558
Q2G032   29 1.28889 0.903563  0.161558
Q2FZ10   34 1.51111 0.903563  0.161558
Q2G255   36 1.6 0.903563  0.161558
Q2G0X6   36 1.6 0.903563  0.161558
Q2FYH0   33 1.46667 0.903563  0.161558
Q2FXJ9   28 1.24444 0.903563  0.161558
Q2FZT4   39 1.73333 0.903563  0.161558
Q2FVE6   33 1.46667 0.903563  0.161558
Q2FYD3   28 1.24444 0.903563  0.161558
Q2FXT5   32 1.42222 0.903563  0.161558
Q2FY60   36 1.6 0.903563  0.161558
Q2G2D7   30 1.33333 0.903563  0.161558
Q2FX16   35 1.55556 0.903563  0.161558
Q2FZ34   45 2 3.07991  0.0107511
Q2G1S4   31 1.37778 0.903563  0.161558
Q2G147   39 1.73333 0.903563  0.161558
Q2G1J7   36 1.6 0.903563  0.161558
Q2G2A7   30 1.33333 0.903563  0.161558
Q2G2M6   27 1.2 0.903563  0.161558
Q2FV30   34 1.51111 0.903563  0.161558
Q2FVL5   38 1.68889 0.903563  0.161558
Q2FXY0   37 1.64444 0.903563  0.161558
Q2FZL1   35 1.55556 0.903563  0.161558
Q2FW45   29 1.28889 0.903563  0.161558
Q2FZU0   36 1.56522 0.903563  0.161558
Q2FWZ0   34 1.47826 0.903563  0.161558
Q2G2H5   27 1.17391 0.903563  0.161558
Q2FYG9   39 1.69565 0.903563  0.161558
Q2G2X6   36 1.56522 0.903563  0.161558
Q2G155   27 1.17391 0.903563  0.161558
Q2FXY9   34 1.47826 0.903563  0.161558
Q2FZ37   38 1.65217 0.903563  0.161558
Q2FVI7   33 1.43478 0.903563  0.161558
Q2FYS1   40 1.73913 0.903563  0.161558
Q2FXL5   44 1.91304 0.903563  0.161558
Q2G1J4   32 1.3913 0.903563  0.161558
Q2FWZ3   29 1.26087 0.903563  0.161558
Q2G2P7   30 1.30435 0.903563  0.161558
Q2FVH3   41 1.78261 0.903563  0.161558
Q2FZ31   35 1.52174 0.903563  0.161558
Q2G283   33 1.43478 0.903563  0.161558
Q2FZ66   41 1.78261 0.903563  0.161558
Q2FWY7   10 0.434783 -1.27278  0.943444
Q2G1F9   44 1.91304 0.903563  0.161558
Q2FZJ4   43 1.86957 0.903563  0.161558
Q2FZQ1   18 0.782609 -1.27278  0.943444
Q2FY80   19 0.826087 -1.27278  0.943444
Q2G2D4   19 0.826087 -1.27278  0.943444
Q2FYP1   41 1.78261 0.903563  0.161558
Q2FYF9   20 0.869565 -1.27278  0.943444
Q2G0B3   30 1.30435 0.903563  0.161558
Q2FUT8   34 1.47826 0.903563  0.161558
Q2FYR1   39 1.69565 0.903563  0.161558
Q2FYL3   30 1.30435 0.903563  0.161558
Q2FVG4   15 0.652174 -1.27278  0.943444
Q2FVP8   26 1.13043 0.903563  0.161558
Q2FZ28   32 1.3617 0.903563  0.161558
Q2G1F0   30 1.2766 0.903563  0.161558
P95689   36 1.53191 0.903563  0.161558
Q2FYH6   46 1.95745 0.903563  0.161558
Q2FXD1   31 1.31915 0.903563  0.161558
Q2G0X5   35 1.48936 0.903563  0.161558
Q2FXN8   14 0.595745 -1.27278  0.943444
Q2G0N0   33 1.40426 0.903563  0.161558
Q2G268   35 1.48936 0.903563  0.161558
Q2FV61   33 1.40426 0.903563  0.161558
Q2FXL7   33 1.40426 0.903563  0.161558
Q2FUR5   34 1.44681 0.903563  0.161558
Q2FXV6   30 1.2766 0.903563  0.161558
Q2G2C5   33 1.40426 0.903563  0.161558
Q2FVJ6   35 1.48936 0.903563  0.161558
Q2G1Y4   34 1.44681 0.903563  0.161558
Q2FVI0   12 0.510638 -1.27278  0.943444
Q2FXJ8   28 1.19149 0.903563  0.161558
Q2FZU7   31 1.31915 0.903563  0.161558
Q2G2X4   37 1.57447 0.903563  0.161558
Q2FZA8   29 1.23404 0.903563  0.161558
Q2FW96   40 1.70213 0.903563  0.161558
Q2FYV4   32 1.3617 0.903563  0.161558
O07325   34 1.44681 0.903563  0.161558
Q2G1C1   35 1.48936 0.903563  0.161558
Q2FZR9   41 1.74468 0.903563  0.161558
Q2FVW3   37 1.57447 0.903563  0.161558
Q2G124   35 1.48936 0.903563  0.161558
P0C0V7   32 1.3617 0.903563  0.161558
Q2FX52   41 1.70833 0.903563  0.161558
Q2G2C7   32 1.33333 0.903563  0.161558
Q2G2D5   29 1.20833 0.903563  0.161558
Q2FXQ7   30 1.25 0.903563  0.161558
Q2FZW0   35 1.45833 0.903563  0.161558
Q2FVG3   39 1.625 0.903563  0.161558
Q2FXR4   33 1.375 0.903563  0.161558
Q2FZ67   33 1.375 0.903563  0.161558
Q2G243   31 1.29167 0.903563  0.161558
Q2FV76   46 1.91667 0.903563  0.161558
Q2FVZ4   40 1.66667 0.903563  0.161558
Q2FWC5   37 1.54167 0.903563  0.161558
Q2FZY3   38 1.58333 0.903563  0.161558
Q2FWH5   32 1.33333 0.903563  0.161558
Q2G241   26 1.08333 0.903563  0.161558
Q2FV35   30 1.25 0.903563  0.161558
Q2G0T5   29 1.20833 0.903563  0.161558
Q2G1A9   31 1.29167 0.903563  0.161558
Q2FYU7   47 1.95833 0.903563  0.161558
Q2G2E0   11 0.458333 -1.27278  0.943444
Q2FVT6   37 1.54167 0.903563  0.161558
Q2G0D7   31 1.29167 0.903563  0.161558
Q2G1M6   30 1.25 0.903563  0.161558
Q2G0A6   24 1 0.903563  0.161558
Q2FUY6   34 1.41667 0.903563  0.161558
Q2FYJ2   35 1.45833 0.903563  0.161558
Q2G2E5   32 1.30612 0.903563  0.161558
Q2G2P5   34 1.38776 0.903563  0.161558
Q2G1R6   33 1.34694 0.903563  0.161558
Q2FYF0   32 1.30612 0.903563  0.161558
Q2FVH8   18 0.734694 -1.27278  0.943444
Q2FUU3   35 1.42857 0.903563  0.161558
Q2FVG8   31 1.26531 0.903563  0.161558
Q9ZAH5   44 1.79592 0.903563  0.161558
Q2G2U0   30 1.22449 0.903563  0.161558
Q2FYR4   31 1.26531 0.903563  0.161558
Q2G256   33 1.34694 0.903563  0.161558
Q2FVY0   25 1.02041 0.903563  0.161558
Q2G0Q2   35 1.42857 0.903563  0.161558
Q2G0R2   37 1.5102 0.903563  0.161558
Q2G0Q3   45 1.83673 0.903563  0.161558
Q2FWZ9   35 1.42857 0.903563  0.161558
Q53705   31 1.26531 0.903563  0.161558
Q2G2U3   38 1.55102 0.903563  0.161558
Q2FYY6   35 1.42857 0.903563  0.161558
Q2FWL3   30 1.22449 0.903563  0.161558
Q2FY50   30 1.22449 0.903563  0.161558
Q2FXN4   42 1.71429 0.903563  0.161558
Q2G179   34 1.38776 0.903563  0.161558
Q2G1L6   30 1.22449 0.903563  0.161558
Q2FXU4   40 1.63265 0.903563  0.161558
Q2G1E9   46 1.87755 0.903563  0.161558
Q2G232   32 1.30612 0.903563  0.161558
Q2FXH9   44 1.79592 0.903563  0.161558
Q2G0X3   26 1.06122 0.903563  0.161558
Q2FXD0   32 1.30612 0.903563  0.161558
Q2G0G3   28 1.14286 0.903563  0.161558
Q2FWW3   35 1.42857 0.903563  0.161558
Q2FYG0   30 1.2 0.903563  0.161558
Q2FZS9   24 0.96 -1.27278  0.943444
Q2FYS2   33 1.32 0.903563  0.161558
Q2G2U4   25 1 0.903563  0.161558
Q2FWJ9   30 1.2 0.903563  0.161558
Q2FWF0   34 1.36 0.903563  0.161558
Q2FXR9   37 1.48 0.903563  0.161558
Q2FZV7   26 1.04 0.903563  0.161558
Q2G1W0   39 1.56 0.903563  0.161558
Q2G2I0   31 1.24 0.903563  0.161558
Q2G153   32 1.28 0.903563  0.161558
Q2FWD7   33 1.32 0.903563  0.161558
Q2FY15   34 1.36 0.903563  0.161558
Q2FV54   23 0.92 -1.27278  0.943444
Q2FZ74   31 1.24 0.903563  0.161558
Q2FYV5   35 1.4 0.903563  0.161558
Q2G2I1   27 1.08 0.903563  0.161558
Q2FXZ6   32 1.28 0.903563  0.161558
Q2G0U0   31 1.24 0.903563  0.161558
Q2G0Y6   37 1.48 0.903563  0.161558
Q2FXJ0   31 1.24 0.903563  0.161558
Q2FY43   40 1.56863 0.903563  0.161558
Q2FWM1   26 1.01961 0.903563  0.161558
Q2FVJ1   33 1.29412 0.903563  0.161558
Q2G0K3   32 1.2549 0.903563  0.161558
Q2FY66   35 1.37255 0.903563  0.161558
Q2FW99   17 0.666667 -1.27278  0.943444
Q2FV10   30 1.17647 0.903563  0.161558
Q2FXJ5   31 1.21569 0.903563  0.161558
Q2FX69   21 0.823529 -1.27278  0.943444
Q2G0B2   30 1.17647 0.903563  0.161558
Q2FX14   40 1.56863 0.903563  0.161558
Q2FYD8   29 1.13725 0.903563  0.161558
Q2FWE5   35 1.37255 0.903563  0.161558
Q2G2A3   27 1.05882 0.903563  0.161558
Q2FZH8   31 1.21569 0.903563  0.161558
Q2FX51   30 1.17647 0.903563  0.161558
Q2FWE8   33 1.29412 0.903563  0.161558
Q2G088   35 1.37255 0.903563  0.161558
Q2G028   38 1.46154 0.903563  0.161558
Q2G1S3   32 1.23077 0.903563  0.161558
Q2FYN4   29 1.11538 0.903563  0.161558
Q2FX86   36 1.38462 0.903563  0.161558
Q2G2S8   31 1.19231 0.903563  0.161558
Q2FUW8   29 1.11538 0.903563  0.161558
Q2FWD4   29 1.11538 0.903563  0.161558
Q2FVH6   41 1.57692 0.903563  0.161558
Q2G029   39 1.5 0.903563  0.161558
Q2G1R5   31 1.19231 0.903563  0.161558
Q2FX65   6 0.230769 -1.27278  0.943444
Q2FZV6   45 1.73077 0.903563  0.161558
Q2G1P1   32 1.23077 0.903563  0.161558
Q2FVU4   32 1.23077 0.903563  0.161558
Q2FVT5   39 1.5 0.903563  0.161558
Q2G2H4   31 1.19231 0.903563  0.161558
Q2FZ58   32 1.23077 0.903563  0.161558
Q2FVJ2   28 1.07692 0.903563  0.161558
Q2FXW5   27 1.03846 0.903563  0.161558
Q2FWK1   42 1.61538 0.903563  0.161558
Q2G031   28 1.07692 0.903563  0.161558
Q2G0U1   35 1.34615 0.903563  0.161558
Q2FW46   34 1.30769 0.903563  0.161558
Q2FZY5   34 1.30769 0.903563  0.161558
Q2FZI5   34 1.28302 0.903563  0.161558
Q2FYR9   43 1.62264 0.903563  0.161558
Q2FZ92   31 1.16981 0.903563  0.161558
Q2G1D5   35 1.32075 0.903563  0.161558
Q2FXM2   34 1.28302 0.903563  0.161558
Q2FVM2   41 1.54717 0.903563  0.161558
Q2FZN2   32 1.20755 0.903563  0.161558
Q2G1U8   36 1.35849 0.903563  0.161558
Q2FVS7   40 1.50943 0.903563  0.161558
Q2FWB5   27 1.01887 0.903563  0.161558
Q2FXX1   49 1.84906 0.903563  0.161558
Q2G2J9   30 1.13208 0.903563  0.161558
Q2G0Y7   33 1.24528 0.903563  0.161558
Q2FW81   34 1.28302 0.903563  0.161558
Q2FWK3   34 1.28302 0.903563  0.161558
Q2FY34   34 1.28302 0.903563  0.161558
Q2FXF8   29 1.09434 0.903563  0.161558
Q2FXI9   29 1.09434 0.903563  0.161558
Q05615   34 1.25926 0.903563  0.161558
Q2FUW4   27 1 0.903563  0.161558
Q2FVF4   29 1.07407 0.903563  0.161558
Q2FWI3   31 1.14815 0.903563  0.161558
Q2FWG8   34 1.25926 0.903563  0.161558
Q2G0R0   29 1.07407 0.903563  0.161558
Q2G0I4   28 1.03704 0.903563  0.161558
Q2FV67   34 1.25926 0.903563  0.161558
Q2G091   30 1.11111 0.903563  0.161558
Q2G1U1   29 1.07407 0.903563  0.161558
Q2FUX7   32 1.18519 0.903563  0.161558
Q2FY51   26 0.962963 -1.27278  0.943444
Q2FYP2   30 1.11111 0.903563  0.161558
Q2G0F8   31 1.14815 0.903563  0.161558
Q2FXH5   30 1.11111 0.903563  0.161558
Q2G193   32 1.18519 0.903563  0.161558
Q2FWD6   35 1.2963 0.903563  0.161558
Q2FZ98   29 1.05455 0.903563  0.161558
Q2FYQ2   20 0.727273 -1.27278  0.943444
Q2FWL5   31 1.12727 0.903563  0.161558
Q2FV16   37 1.34545 0.903563  0.161558
Q2FWX9   26 0.945455 -1.27278  0.943444
Q2G1J0   28 1.01818 0.903563  0.161558
Q2G235   43 1.56364 0.903563  0.161558
Q2FXK1   37 1.34545 0.903563  0.161558
Q2FWF4   29 1.05455 0.903563  0.161558
Q2FZC8   33 1.2 0.903563  0.161558
Q2FZQ4   25 0.909091 -1.27278  0.943444
O52582   28 1.01818 0.903563  0.161558
Q2FZI6   45 1.63636 0.903563  0.161558
Q2FUW7   34 1.23636 0.903563  0.161558
Q2G2M9   30 1.09091 0.903563  0.161558
Q2FZD0   34 1.23636 0.903563  0.161558
Q2FWK7   39 1.41818 0.903563  0.161558
Q2FWU4   26 0.945455 -1.27278  0.943444
Q2FUX4   37 1.34545 0.903563  0.161558
Q2G2V3   33 1.2 0.903563  0.161558
O05204   30 1.09091 0.903563  0.161558
Q2FYC2   30 1.07143 0.903563  0.161558
Q2FZP6   29 1.03571 0.903563  0.161558
Q2G0L2   33 1.17857 0.903563  0.161558
Q2FZV1   14 0.5 -1.27278  0.943444
Q2FVQ5   31 1.10714 0.903563  0.161558
Q2FZW6   29 1.03571 0.903563  0.161558
Q2FZI3   27 0.964286 -1.27278  0.943444
Q2G219   37 1.32143 0.903563  0.161558
Q2FZR2   31 1.10714 0.903563  0.161558
Q2FXZ2   34 1.21429 0.903563  0.161558
Q2FYC6   33 1.17857 0.903563  0.161558
Q2FYZ5   43 1.50877 0.903563  0.161558
Q2FWN4   34 1.19298 0.903563  0.161558
Q2G221   30 1.05263 0.903563  0.161558
Q2FZX5   30 1.05263 0.903563  0.161558
Q2FUW3   31 1.08772 0.903563  0.161558
Q2G2H3   34 1.19298 0.903563  0.161558
Q2FY08   36 1.26316 0.903563  0.161558
Q2FXU5   36 1.26316 0.903563  0.161558
Q2G1F8   33 1.15789 0.903563  0.161558
Q2FYW4   38 1.33333 0.903563  0.161558
Q2G142   27 0.947368 -1.27278  0.943444
Q2G1U3   24 0.842105 -1.27278  0.943444
Q2FZ18   30 1.05263 0.903563  0.161558
Q2FV24   35 1.22807 0.903563  0.161558
Q2G1C2   31 1.08772 0.903563  0.161558
Q2FYZ4   38 1.33333 0.903563  0.161558
Q2FWT4   36 1.26316 0.903563  0.161558
Q2FUX1   31 1.08772 0.903563  0.161558
Q2FZG9   32 1.10345 0.903563  0.161558
Q2FVC1   40 1.37931 0.903563  0.161558
Q2FYT3   29 1 0.903563  0.161558
Q2FY82   31 1.06897 0.903563  0.161558
Q2FV02   33 1.13793 0.903563  0.161558
Q2FXJ2   33 1.13793 0.903563  0.161558
Q2FZ02   30 1.03448 0.903563  0.161558
Q2G0L3   32 1.10345 0.903563  0.161558
Q2FZH5   34 1.17241 0.903563  0.161558
Q2FWH4   27 0.931034 -1.27278  0.943444
Q2FW49   34 1.17241 0.903563  0.161558
Q93T05   46 1.58621 0.903563  0.161558
Q2FX73   25 0.862069 -1.27278  0.943444
Q2G239   33 1.11864 0.903563  0.161558
Q2G121   35 1.18644 0.903563  0.161558
Q2FY11   32 1.08475 0.903563  0.161558
Q2FV11   31 1.05085 0.903563  0.161558
Q2FZ05   35 1.18644 0.903563  0.161558
Q2G253   31 1.05085 0.903563  0.161558
Q2FW98   27 0.915254 -1.27278  0.943444
Q2G205   33 1.11864 0.903563  0.161558
Q2FVE7   28 0.949153 -1.27278  0.943444
Q2FYD0   26 0.881356 -1.27278  0.943444
Q2FZ19   33 1.11864 0.903563  0.161558
Q2G1C7   33 1.11864 0.903563  0.161558
Q2FV60   49 1.66102 0.903563  0.161558
Q2FY64   35 1.18644 0.903563  0.161558
Q2FZI9   43 1.45763 0.903563  0.161558
Q2FV57   39 1.3 0.903563  0.161558
Q2FXA5   35 1.16667 0.903563  0.161558
Q2G2U8   12 0.4 -1.27278  0.943444
Q2FZP0   27 0.9 -1.27278  0.943444
Q2FZL7   28 0.933333 -1.27278  0.943444
Q2FZR3   33 1.1 0.903563  0.161558
Q2FWA0   37 1.23333 0.903563  0.161558
Q2G090   35 1.16667 0.903563  0.161558
Q2G1H0   28 0.918033 -1.27278  0.943444
Q2FZP4   32 1.04918 0.903563  0.161558
Q2FUX0   29 0.95082 -1.27278  0.943444
Q2FV86   29 0.95082 -1.27278  0.943444
Q2FV14   29 0.95082 -1.27278  0.943444
Q2FUT2   29 0.95082 -1.27278  0.943444
Q2FZ64   27 0.885246 -1.27278  0.943444
Q2FUW1   23 0.741935 -1.27278  0.943444
Q2FWI0   30 0.967742 -1.27278  0.943444
Q2G2K5   35 1.12903 0.903563  0.161558
Q2FWK6   26 0.83871 -1.27278  0.943444
Q2G0T9   30 0.967742 -1.27278  0.943444
Q2G078   44 1.41935 0.903563  0.161558
Q2G1P3   36 1.16129 0.903563  0.161558
Q2G274   41 1.30159 0.903563  0.161558
Q2FZD4   31 0.984127 -1.27278  0.943444
Q2FYS5   34 1.07937 0.903563  0.161558
Q2G1K5   28 0.888889 -1.27278  0.943444
Q2G1L5   28 0.888889 -1.27278  0.943444
Q2G1M9   35 1.11111 0.903563  0.161558
Q2FX67   25 0.793651 -1.27278  0.943444
Q2FZ32   22 0.698413 -1.27278  0.943444
Q2FWH7   27 0.857143 -1.27278  0.943444
Q2FXT8   30 0.9375 -1.27278  0.943444
Q2FUQ3   30 0.9375 -1.27278  0.943444
Q2G1Y6   32 1 0.903563  0.161558
Q2FX68   34 1.0625 0.903563  0.161558
Q2FWD1   33 1.03125 0.903563  0.161558
Q2FUZ8   28 0.875 -1.27278  0.943444
Q2G1F5   26 0.8125 -1.27278  0.943444
Q2G2T6   35 1.09375 0.903563  0.161558
Q2FYD2   35 1.09375 0.903563  0.161558
Q2FYA1   36 1.125 0.903563  0.161558
Q2FY21   29 0.90625 -1.27278  0.943444
Q2FZD3   23 0.71875 -1.27278  0.943444
Q2G1Z4   33 1.03125 0.903563  0.161558
Q2G0S3   32 0.984615 -1.27278  0.943444
Q2FVQ3   31 0.953846 -1.27278  0.943444
Q2G2J4   28 0.861538 -1.27278  0.943444
Q2G2B8   25 0.769231 -1.27278  0.943444
Q2G0L5   17 0.523077 -1.27278  0.943444
Q2FW72   37 1.13846 0.903563  0.161558
Q2FYT8   29 0.892308 -1.27278  0.943444
Q2FXM9   31 0.953846 -1.27278  0.943444
Q2G1Y0   24 0.738462 -1.27278  0.943444
Q2G2D0   24 0.738462 -1.27278  0.943444
Q2G2M2   32 0.984615 -1.27278  0.943444
Q2G1B7   32 0.984615 -1.27278  0.943444
Q2G1B8   31 0.953846 -1.27278  0.943444
Q2G0M6   34 1.04615 0.903563  0.161558
Q2G1D8   44 1.33333 0.903563  0.161558
Q2FV70   28 0.848485 -1.27278  0.943444
Q2FV72   26 0.787879 -1.27278  0.943444
Q2FVB2   30 0.909091 -1.27278  0.943444
Q2G122   33 1 0.903563  0.161558
Q2G1W2   35 1.04478 0.903563  0.161558
Q2FWW1   23 0.686567 -1.27278  0.943444
Q2G1F4   44 1.31343 0.903563  0.161558
Q2G093   32 0.955224 -1.27278  0.943444
Q2FXY7   30 0.895522 -1.27278  0.943444
Q2G1C6   32 0.955224 -1.27278  0.943444
Q2FZ20   27 0.80597 -1.27278  0.943444
O50581   33 0.970588 -1.27278  0.943444
Q2G1N1   33 0.970588 -1.27278  0.943444
Q2G188   28 0.811594 -1.27278  0.943444
Q2G296   32 0.927536 -1.27278  0.943444
Q2G2E9   30 0.869565 -1.27278  0.943444
Q2G294   29 0.84058 -1.27278  0.943444
Q2FWJ5   34 0.985507 -1.27278  0.943444
Q2FW03   24 0.685714 -1.27278  0.943444
Q2G0N1   27 0.771429 -1.27278  0.943444
Q2FZJ0   35 1 0.903563  0.161558
Q2FYZ9   23 0.657143 -1.27278  0.943444
Q2FV74   29 0.828571 -1.27278  0.943444
Q2FXP7   31 0.885714 -1.27278  0.943444
Q2FXU1   22 0.628571 -1.27278  0.943444
Q2G1M8   36 1.02857 0.903563  0.161558
Q2FXY4   28 0.8 -1.27278  0.943444
Q2FZ94   27 0.760563 -1.27278  0.943444
Q2FYI0   30 0.833333 -1.27278  0.943444
Q2FXT9   25 0.694444 -1.27278  0.943444
Q2G0D2   29 0.794521 -1.27278  0.943444
Q2FYB7   29 0.794521 -1.27278  0.943444
Q2FVN8   29 0.794521 -1.27278  0.943444
Q2FZ49   29 0.794521 -1.27278  0.943444
Q2FUW6   27 0.739726 -1.27278  0.943444
Q2G1P7   28 0.767123 -1.27278  0.943444
Q2FW70   33 0.891892 -1.27278  0.943444
Q2G0W1   31 0.837838 -1.27278  0.943444
Q2G024   29 0.783784 -1.27278  0.943444
Q2G1G8   36 0.972973 -1.27278  0.943444
Q2G1R9   24 0.648649 -1.27278  0.943444
O06446   31 0.837838 -1.27278  0.943444
Q2G1C9   32 0.864865 -1.27278  0.943444
Q2FXV8   24 0.64 -1.27278  0.943444
Q2G0P5   24 0.64 -1.27278  0.943444
Q2FV64   25 0.657895 -1.27278  0.943444
Q2FV87   33 0.857143 -1.27278  0.943444
Q2G1K9   26 0.666667 -1.27278  0.943444
Q2G266   22 0.564103 -1.27278  0.943444
Q59801   33 0.835443 -1.27278  0.943444
Q2FXH2   25 0.632911 -1.27278  0.943444
Q53727   24 0.6 -1.27278  0.943444
Q2G2Q0   25 0.625 -1.27278  0.943444
Q2FZD8   30 0.740741 -1.27278  0.943444
Q2FYS4   22 0.54321 -1.27278  0.943444
Q2G1G2   29 0.716049 -1.27278  0.943444
Q2FXV9   29 0.707317 -1.27278  0.943444
Q2G0L4   20 0.487805 -1.27278  0.943444
Q2FXR8   26 0.634146 -1.27278  0.943444
Q2FYJ0   31 0.756098 -1.27278  0.943444
Q2FZS8   25 0.60241 -1.27278  0.943444
Q2FXN9   26 0.611765 -1.27278  0.943444
Q2FYM1   30 0.705882 -1.27278  0.943444
Q2FVZ5   26 0.611765 -1.27278  0.943444
Q2FVL8   28 0.651163 -1.27278  0.943444
Q2FZ40   31 0.72093 -1.27278  0.943444
Q2FYH5   28 0.643678 -1.27278  0.943444
Q2FXB3   29 0.651685 -1.27278  0.943444
Q2FYS9   28 0.615385 -1.27278  0.943444
Q2G1Q4   30 0.659341 -1.27278  0.943444
Q2FVC3   27 0.593407 -1.27278  0.943444
Q2G046   25 0.543478 -1.27278  0.943444
Q2FWU3   17 0.369565 -1.27278  0.943444
Q2FZ72   28 0.608696 -1.27278  0.943444
Q2FZ82   25 0.543478 -1.27278  0.943444
Q9F1K0   34 0.715789 -1.27278  0.943444
Q2FVV9   27 0.545455 -1.27278  0.943444
Q2FZT6   25 0.5 -1.27278  0.943444
Q2FWU5   28 0.56 -1.27278  0.943444
Q2FYC8   30 0.594059 -1.27278  0.943444
Q2FZK7   24 0.466019 -1.27278  0.943444
Q2G2C1   28 0.543689 -1.27278  0.943444
Q2FZT5   22 0.415094 -1.27278  0.943444
Q2G0R8   21 0.392523 -1.27278  0.943444
Q2FW95   34 0.635514 -1.27278  0.943444
Q2G0N5   20 0.36036 -1.27278  0.943444
P47768   21 0.371681 -1.27278  0.943444
Q2FXH4   28 0.491228 -1.27278  0.943444
Q2FVM1   23 0.403509 -1.27278  0.943444
```
