## Supplementary Data 3 for "Mining folded proteomes in the era of accurate structure prediction": PF16057.output

```
# cudaSaTabsearch LTYPE = T LORDER = F LSOLN = F
# QUERY ID = PF16057 
# DBFILE = ./tableaux.ascii.DB                                                             
Q2G0V6   0 0 -1.27278 0.943444
Q2G075   0 0 -1.27278 0.943444
Q2G083   0 0 -1.27278 0.943444
Q2FZN3   0 0 -1.27278 0.943444
Q2FY90   0 0 -1.27278 0.943444
Q2FX91   0 0 -1.27278 0.943444
Q2FX54   0 0 -1.27278 0.943444
Q2FYQ4   0 0 -1.27278 0.943444
Q2G284   0 0 -1.27278 0.943444
Q2G0S4   0 0 -1.27278 0.943444
Q2FWM3   0 0 -1.27278 0.943444
Q2FX81   0 0 -1.27278 0.943444
Q2FXC6   0 0 -1.27278 0.943444
Q2FWJ7   0 0 -1.27278 0.943444
Q2FYJ9   0 0 -1.27278 0.943444
Q2G2E6   0 0 -1.27278 0.943444
Q2FWV0   0 0 -1.27278 0.943444
Q2FZC3   0 0 -1.27278 0.943444
Q2FVH9   0 0 -1.27278 0.943444
Q2FXQ5   0 0 -1.27278 0.943444
Q2FZU4   0 0 -1.27278 0.943444
Q2FYF8   0 0 -1.27278 0.943444
Q2FUR4   0 0 -1.27278 0.943444
Q2FYI2   0 0 -1.27278 0.943444
Q2FYY2   0 0 -1.27278 0.943444
Q2FW58   0 0 -1.27278 0.943444
P0C7Z3   0 0 -1.27278 0.943444
Q2G0T2   0 0 -1.27278 0.943444
Q2G1G9   0 0 -1.27278 0.943444
Q2FVJ0   0 0 -1.27278 0.943444
Q2FZ80   0 0 -1.27278 0.943444
Q2G1R4   0 0 -1.27278 0.943444
Q2FW02   0 0 -1.27278 0.943444
Q2G1X3   0 0 -1.27278 0.943444
Q2FWW4   0 0 -1.27278 0.943444
Q2FZE1   0 0 -1.27278 0.943444
Q2FY31   0 0 -1.27278 0.943444
Q2G018   0 0 -1.27278 0.943444
Q2FZI0   0 0 -1.27278 0.943444
Q2FUZ7   0 0 -1.27278 0.943444
Q2G250   0 0 -1.27278 0.943444
Q2FWU8   0 0 -1.27278 0.943444
Q2FYX5   0 0 -1.27278 0.943444
Q2FZY2   0 0 -1.27278 0.943444
Q2FZX8   0 0 -1.27278 0.943444
Q2FUY8   0 0 -1.27278 0.943444
Q2FV73   0 0 -1.27278 0.943444
Q2G0C5   0 0 -1.27278 0.943444
Q2FZ52   0 0 -1.27278 0.943444
Q2FVK6   0 0 -1.27278 0.943444
Q2G0Z3   0 0 -1.27278 0.943444
Q2FZJ8   0 0 -1.27278 0.943444
Q2FY57   0 0 -1.27278 0.943444
Q2G0W3   0 0 -1.27278 0.943444
Q2G0I2   0 0 -1.27278 0.943444
Q2FYX1   0 0 -1.27278 0.943444
Q2G0H2   0 0 -1.27278 0.943444
Q2FWJ8   0 0 -1.27278 0.943444
Q2FWZ7   0 0 -1.27278 0.943444
Q2FV04   0 0 -1.27278 0.943444
Q2G0H6   0 0 -1.27278 0.943444
Q2G291   0 0 -1.27278 0.943444
Q2G1A7   0 0 -1.27278 0.943444
Q2FVS8   0 0 -1.27278 0.943444
Q2FZ26   0 0 -1.27278 0.943444
Q2FXJ3   0 0 -1.27278 0.943444
Q2G231   0 0 -1.27278 0.943444
Q2G2N0   0 0 -1.27278 0.943444
Q2G2I2   0 0 -1.27278 0.943444
Q2FYU3   0 0 -1.27278 0.943444
Q2FWY5   0 0 -1.27278 0.943444
Q2G2E3   0 0 -1.27278 0.943444
Q2FV09   0 0 -1.27278 0.943444
Q2FX72   0 0 -1.27278 0.943444
Q2FWA3   0 0 -1.27278 0.943444
Q2FWF2   0 0 -1.27278 0.943444
Q2G0E4   0 0 -1.27278 0.943444
Q2G251   0 0 -1.27278 0.943444
P0C818   0 0 -1.27278 0.943444
Q2FXQ2   0 0 -1.27278 0.943444
Q2FXD4   0 0 -1.27278 0.943444
Q2G014   0 0 -1.27278 0.943444
Q2FWI9   0 0 -1.27278 0.943444
Q2FX79   0 0 -1.27278 0.943444
Q2FVP7   0 0 -1.27278 0.943444
Q2FZN4   0 0 -1.27278 0.943444
Q2FWU6   0 0 -1.27278 0.943444
Q2G2Y1   0 0 -1.27278 0.943444
Q2FYF6   0 0 -1.27278 0.943444
Q2FXK0   0 0 -1.27278 0.943444
Q2FVI9   0 0 -1.27278 0.943444
Q2G246   0 0 -1.27278 0.943444
Q2G053   0 0 -1.27278 0.943444
Q2FWK8   0 0 -1.27278 0.943444
Q2FXL8   0 0 -1.27278 0.943444
Q2G0Q4   0 0 -1.27278 0.943444
Q2FVB7   0 0 -1.27278 0.943444
Q2FYD6   0 0 -1.27278 0.943444
Q2FXK9   0 0 -1.27278 0.943444
Q2FV78   0 0 -1.27278 0.943444
Q2FXG4   0 0 -1.27278 0.943444
Q2G0C8   0 0 -1.27278 0.943444
Q2FWU9   0 0 -1.27278 0.943444
Q2FUX2   0 0 -1.27278 0.943444
Q2FYI8   0 0 -1.27278 0.943444
Q2FXA1   0 0 -1.27278 0.943444
Q2FV49   0 0 -1.27278 0.943444
Q2G1S0   0 0 -1.27278 0.943444
Q2G0G0   0 0 -1.27278 0.943444
P0C805   0 0 -1.27278 0.943444
Q2FWV9   0 0 -1.27278 0.943444
Q2G152   0 0 -1.27278 0.943444
Q2FX48   0 0 -1.27278 0.943444
Q2FXS5   0 0 -1.27278 0.943444
Q2FWL4   0 0 -1.27278 0.943444
P0C7Y1   0 0 -1.27278 0.943444
Q2FXA2   0 0 -1.27278 0.943444
Q2FY96   0 0 -1.27278 0.943444
Q2FVJ3   0 0 -1.27278 0.943444
Q2FZ24   0 0 -1.27278 0.943444
Q2G1X4   0 0 -1.27278 0.943444
Q2FYM6   0 0 -1.27278 0.943444
Q2FWX6   0 0 -1.27278 0.943444
Q2G1D2   0 0 -1.27278 0.943444
Q2FWC0   0 0 -1.27278 0.943444
Q2FZG7   0 0 -1.27278 0.943444
Q2G2P1   0 0 -1.27278 0.943444
Q2G1M4   0 0 -1.27278 0.943444
Q2FX29   0 0 -1.27278 0.943444
Q2FUZ3   0 0 -1.27278 0.943444
Q2FVZ9   0 0 -1.27278 0.943444
Q2G2N3   0 0 -1.27278 0.943444
Q2G237   0 0 -1.27278 0.943444
Q2FXN5   0 0 -1.27278 0.943444
Q2FYP7   0 0 -1.27278 0.943444
Q2FWC8   0 0 -1.27278 0.943444
Q2G209   0 0 -1.27278 0.943444
Q2FXX7   0 0 -1.27278 0.943444
Q2FV05   0 0 -1.27278 0.943444
Q2FWM8   0 0 -1.27278 0.943444
Q2FV00   0 0 -1.27278 0.943444
Q2FZF2   0 0 -1.27278 0.943444
Q2FV80   0 0 -1.27278 0.943444
Q2FZZ7   0 0 -1.27278 0.943444
Q2FWH8   0 0 -1.27278 0.943444
Q2FVS5   0 0 -1.27278 0.943444
Q2FWY0   0 0 -1.27278 0.943444
Q2FZM3   0 0 -1.27278 0.943444
Q2FZW8   0 0 -1.27278 0.943444
Q2FVY7   0 0 -1.27278 0.943444
Q2FXJ1   0 0 -1.27278 0.943444
Q2G0T7   0 0 -1.27278 0.943444
Q2FW40   0 0 -1.27278 0.943444
Q2FYU9   0 0 -1.27278 0.943444
Q2FUR0   0 0 -1.27278 0.943444
Q2G215   0 0 -1.27278 0.943444
Q2G169   0 0 -1.27278 0.943444
Q2G034   0 0 -1.27278 0.943444
Q2FUV8   1 0.142857 -1.27278 0.943444
Q2FW44   1 0.142857 -1.27278 0.943444
Q2FYJ8   0 0 -1.27278 0.943444
Q2FVR6   1 0.142857 -1.27278 0.943444
Q2G183   1 0.142857 -1.27278 0.943444
Q2G0S1   1 0.142857 -1.27278 0.943444
Q2FX83   0 0 -1.27278 0.943444
Q2FYF7   1 0.142857 -1.27278 0.943444
Q2G166   2 0.285714 -1.27278 0.943444
Q2FX20   1 0.142857 -1.27278 0.943444
Q2G020   2 0.285714 -1.27278 0.943444
Q2FVC0   0 0 -1.27278 0.943444
Q2FVD1   0 0 -1.27278 0.943444
Q2FWH1   1 0.142857 -1.27278 0.943444
Q2FYX2   2 0.285714 -1.27278 0.943444
Q2FZB5   1 0.142857 -1.27278 0.943444
Q2G0G8   2 0.285714 -1.27278 0.943444
P0A0I4   1 0.142857 -1.27278 0.943444
Q2G2C6   0 0 -1.27278 0.943444
Q2FVB1   2 0.285714 -1.27278 0.943444
Q2FYN1   2 0.285714 -1.27278 0.943444
Q2FV79   2 0.285714 -1.27278 0.943444
Q2FVU9   2 0.285714 -1.27278 0.943444
Q2G0W5   2 0.285714 -1.27278 0.943444
Q2FW60   2 0.285714 -1.27278 0.943444
Q2G269   2 0.285714 -1.27278 0.943444
Q2FZS1   2 0.285714 -1.27278 0.943444
Q2G1Y3   2 0.285714 -1.27278 0.943444
Q2FWA4   2 0.285714 -1.27278 0.943444
Q2G0C0   0 0 -1.27278 0.943444
Q2G2J6   0 0 -1.27278 0.943444
Q2G1R2   2 0.285714 -1.27278 0.943444
Q2FXY8   2 0.285714 -1.27278 0.943444
Q2FYL2   2 0.285714 -1.27278 0.943444
Q2FYS3   0 0 -1.27278 0.943444
Q2FXS0   2 0.285714 -1.27278 0.943444
Q2FWA7   0 0 -1.27278 0.943444
Q2FWV8   1 0.142857 -1.27278 0.943444
Q2G279   2 0.285714 -1.27278 0.943444
Q2FYB5   0 0 -1.27278 0.943444
Q2G175   2 0.285714 -1.27278 0.943444
Q2FZ07   2 0.285714 -1.27278 0.943444
Q2FVG7   2 0.285714 -1.27278 0.943444
Q2G2P3   2 0.285714 -1.27278 0.943444
Q2FZA3   2 0.285714 -1.27278 0.943444
Q2FYE1   2 0.285714 -1.27278 0.943444
Q2G2F8   0 0 -1.27278 0.943444
Q2FWS8   0 0 -1.27278 0.943444
Q2FXD8   2 0.285714 -1.27278 0.943444
Q2FX46   2 0.285714 -1.27278 0.943444
Q2FYB4   2 0.285714 -1.27278 0.943444
Q2FYC0   2 0.285714 -1.27278 0.943444
Q2FUY5   1 0.142857 -1.27278 0.943444
Q2FYF2   0 0 -1.27278 0.943444
Q2G0R4   0 0 -1.27278 0.943444
Q2G1L1   1 0.142857 -1.27278 0.943444
Q2FYB0   1 0.142857 -1.27278 0.943444
Q2FWW5   2 0.285714 -1.27278 0.943444
Q2FX04   2 0.285714 -1.27278 0.943444
Q2FV33   2 0.285714 -1.27278 0.943444
Q2FUX6   2 0.285714 -1.27278 0.943444
Q2FVP5   0 0 -1.27278 0.943444
Q2G0W7   2 0.285714 -1.27278 0.943444
Q2FXV1   2 0.285714 -1.27278 0.943444
Q2G096   2 0.285714 -1.27278 0.943444
Q2FV68   1 0.142857 -1.27278 0.943444
Q2FVY6   2 0.285714 -1.27278 0.943444
Q2FYY0   2 0.285714 -1.27278 0.943444
Q2G005   2 0.285714 -1.27278 0.943444
Q2G2B4   1 0.142857 -1.27278 0.943444
Q2FVZ7   2 0.285714 -1.27278 0.943444
Q2FW55   2 0.285714 -1.27278 0.943444
Q2FV92   2 0.285714 -1.27278 0.943444
Q2FYV9   2 0.285714 -1.27278 0.943444
Q2FW74   1 0.142857 -1.27278 0.943444
Q2FVK9   2 0.285714 -1.27278 0.943444
Q2FZA4   2 0.285714 -1.27278 0.943444
Q2FV25   0 0 -1.27278 0.943444
Q2FYG8   2 0.285714 -1.27278 0.943444
Q2G216   1 0.142857 -1.27278 0.943444
Q2FZ69   2 0.285714 -1.27278 0.943444
Q2FV97   2 0.285714 -1.27278 0.943444
Q2FZ95   0 0 -1.27278 0.943444
Q2FZN8   1 0.142857 -1.27278 0.943444
Q2FZG2   1 0.142857 -1.27278 0.943444
Q2G259   2 0.285714 -1.27278 0.943444
Q2FYB6   1 0.142857 -1.27278 0.943444
Q2FZD1   2 0.285714 -1.27278 0.943444
Q2FYT6   2 0.285714 -1.27278 0.943444
Q2G0Y2   2 0.285714 -1.27278 0.943444
Q2FWZ1   1 0.142857 -1.27278 0.943444
Q2FVC8   2 0.285714 -1.27278 0.943444
Q2G2H1   2 0.285714 -1.27278 0.943444
Q2FY47   2 0.285714 -1.27278 0.943444
Q2FX78   2 0.285714 -1.27278 0.943444
Q2FX47   0 0 -1.27278 0.943444
Q2FZA7   2 0.285714 -1.27278 0.943444
Q2FV32   2 0.285714 -1.27278 0.943444
Q2FYE6   0 0 -1.27278 0.943444
Q2FZ41   0 0 -1.27278 0.943444
Q2FYG3   0 0 -1.27278 0.943444
Q2FX01   2 0.285714 -1.27278 0.943444
Q2FXU6   1 0.142857 -1.27278 0.943444
Q2FYL7   2 0.285714 -1.27278 0.943444
Q2FWQ3   2 0.285714 -1.27278 0.943444
Q2FZY9   2 0.285714 -1.27278 0.943444
Q2FV50   2 0.285714 -1.27278 0.943444
Q2FUY7   1 0.142857 -1.27278 0.943444
Q2FXP6   2 0.285714 -1.27278 0.943444
Q2G1S9   2 0.285714 -1.27278 0.943444
Q2FX18   2 0.285714 -1.27278 0.943444
Q2FYU0   0 0 -1.27278 0.943444
Q2FXZ7   5 0.666667 -1.27278 0.943444
Q2G051   3 0.4 -1.27278 0.943444
Q2FWS3   2 0.266667 -1.27278 0.943444
Q2FW14   4 0.533333 -1.27278 0.943444
Q2FYD7   2 0.266667 -1.27278 0.943444
Q9RQP8   4 0.533333 -1.27278 0.943444
Q2FZK2   3 0.4 -1.27278 0.943444
Q2FWI7   2 0.266667 -1.27278 0.943444
Q2G182   3 0.4 -1.27278 0.943444
Q2FYT7   1 0.133333 -1.27278 0.943444
Q2FV46   3 0.4 -1.27278 0.943444
Q2FY58   2 0.266667 -1.27278 0.943444
Q2FX06   2 0.266667 -1.27278 0.943444
Q2FZH0   4 0.533333 -1.27278 0.943444
Q2FUZ4   2 0.266667 -1.27278 0.943444
Q2G102   5 0.666667 -1.27278 0.943444
Q2G1R8   4 0.533333 -1.27278 0.943444
Q2G2J1   4 0.533333 -1.27278 0.943444
Q2FX71   3 0.4 -1.27278 0.943444
Q2FUZ5   2 0.266667 -1.27278 0.943444
Q2FYP5   3 0.4 -1.27278 0.943444
Q2G048   0 0 -1.27278 0.943444
Q2FUQ0   5 0.666667 -1.27278 0.943444
Q2FWS7   6 0.8 -1.27278 0.943444
Q2FV65   2 0.266667 -1.27278 0.943444
Q2G125   2 0.266667 -1.27278 0.943444
Q2FYT2   3 0.4 -1.27278 0.943444
Q2FVH7   1 0.133333 -1.27278 0.943444
Q2G127   4 0.533333 -1.27278 0.943444
Q2FYI5   2 0.266667 -1.27278 0.943444
Q2FYX4   2 0.266667 -1.27278 0.943444
Q2G0M3   5 0.666667 -1.27278 0.943444
Q2FW87   6 0.8 -1.27278 0.943444
Q2G211   0 0 -1.27278 0.943444
Q2FXR5   3 0.4 -1.27278 0.943444
Q2FWR5   2 0.266667 -1.27278 0.943444
Q2FYD5   3 0.4 -1.27278 0.943444
Q2FY94   2 0.266667 -1.27278 0.943444
Q2G2W8   4 0.533333 -1.27278 0.943444
Q2FZL9   6 0.8 -1.27278 0.943444
Q2FYT9   3 0.4 -1.27278 0.943444
Q2FX44   4 0.533333 -1.27278 0.943444
Q2FXB2   1 0.133333 -1.27278 0.943444
Q2FVF6   6 0.8 -1.27278 0.943444
Q2G2F6   2 0.266667 -1.27278 0.943444
Q2G2C3   3 0.4 -1.27278 0.943444
Q2FYA5   4 0.533333 -1.27278 0.943444
Q2FYB1   3 0.4 -1.27278 0.943444
Q2G011   5 0.666667 -1.27278 0.943444
Q2FV29   1 0.133333 -1.27278 0.943444
Q2FVW1   4 0.533333 -1.27278 0.943444
Q2FYA4   3 0.4 -1.27278 0.943444
Q2FY26   6 0.8 -1.27278 0.943444
Q2FXC1   2 0.266667 -1.27278 0.943444
Q2G2T0   4 0.533333 -1.27278 0.943444
Q2FY62   1 0.133333 -1.27278 0.943444
Q2G2K4   2 0.266667 -1.27278 0.943444
Q2FW65   4 0.533333 -1.27278 0.943444
Q2FY05   2 0.266667 -1.27278 0.943444
Q2FV96   3 0.4 -1.27278 0.943444
Q2G1S7   2 0.266667 -1.27278 0.943444
Q2FWS9   3 0.4 -1.27278 0.943444
Q2G180   2 0.266667 -1.27278 0.943444
Q2G0L6   3 0.4 -1.27278 0.943444
Q2G189   2 0.266667 -1.27278 0.943444
Q2FYD9   2 0.266667 -1.27278 0.943444
Q2FWM6   0 0 -1.27278 0.943444
Q2FXA6   2 0.266667 -1.27278 0.943444
Q2G0U8   3 0.4 -1.27278 0.943444
Q2FXD9   2 0.266667 -1.27278 0.943444
Q2FWF9   0 0 -1.27278 0.943444
Q2FXS3   3 0.4 -1.27278 0.943444
Q2FXX6   6 0.8 -1.27278 0.943444
Q2FWU2   4 0.533333 -1.27278 0.943444
Q2FXD5   4 0.533333 -1.27278 0.943444
Q2FZK8   2 0.266667 -1.27278 0.943444
Q2FV15   2 0.266667 -1.27278 0.943444
Q2FZZ5   4 0.533333 -1.27278 0.943444
Q2FW48   4 0.533333 -1.27278 0.943444
Q2FYB3   2 0.266667 -1.27278 0.943444
Q2FWT5   4 0.533333 -1.27278 0.943444
Q2FVH4   1 0.133333 -1.27278 0.943444
Q2FWP4   4 0.533333 -1.27278 0.943444
Q2FYX9   4 0.533333 -1.27278 0.943444
Q2G1U7   1 0.133333 -1.27278 0.943444
Q2FXY6   4 0.533333 -1.27278 0.943444
Q2FYT1   2 0.266667 -1.27278 0.943444
Q2G244   3 0.4 -1.27278 0.943444
Q2FX30   2 0.266667 -1.27278 0.943444
Q2FVZ3   6 0.8 -1.27278 0.943444
Q2FWP5   5 0.666667 -1.27278 0.943444
Q2FX41   2 0.266667 -1.27278 0.943444
Q2G2R5   6 0.8 -1.27278 0.943444
Q2G2S3   6 0.75 -1.27278 0.943444
Q2G004   6 0.75 -1.27278 0.943444
Q2FWV1   6 0.75 -1.27278 0.943444
Q2G003   6 0.75 -1.27278 0.943444
Q2FZV3   3 0.375 -1.27278 0.943444
Q2G026   6 0.75 -1.27278 0.943444
Q2FXG7   2 0.25 -1.27278 0.943444
Q2FYL8   2 0.25 -1.27278 0.943444
Q2FZB6   1 0.125 -1.27278 0.943444
Q2FZE4   6 0.75 -1.27278 0.943444
Q2FX11   4 0.5 -1.27278 0.943444
Q2G0Y3   5 0.625 -1.27278 0.943444
Q2FZW7   2 0.25 -1.27278 0.943444
Q2FX21   6 0.75 -1.27278 0.943444
Q2G092   5 0.625 -1.27278 0.943444
Q2FZB7   4 0.5 -1.27278 0.943444
Q2G0J9   6 0.75 -1.27278 0.943444
Q2G1X2   4 0.5 -1.27278 0.943444
Q2FZD6   6 0.75 -1.27278 0.943444
Q2FW67   5 0.625 -1.27278 0.943444
Q2G111   8 1 0.903563 0.161558
Q2G2Y4   3 0.375 -1.27278 0.943444
Q2FY38   2 0.25 -1.27278 0.943444
Q2FWJ0   6 0.75 -1.27278 0.943444
Q2G2T5   4 0.5 -1.27278 0.943444
Q2FVG6   2 0.25 -1.27278 0.943444
Q2G1V8   4 0.5 -1.27278 0.943444
Q2G1L0   2 0.25 -1.27278 0.943444
Q2FXD6   4 0.5 -1.27278 0.943444
P0C948   4 0.5 -1.27278 0.943444
Q2G1M2   4 0.5 -1.27278 0.943444
Q2FVW8   4 0.5 -1.27278 0.943444
Q2FX24   5 0.625 -1.27278 0.943444
Q2FWS4   5 0.625 -1.27278 0.943444
Q2FYQ3   2 0.25 -1.27278 0.943444
Q2G254   4 0.5 -1.27278 0.943444
Q2FWB4   4 0.5 -1.27278 0.943444
Q2FUP8   4 0.5 -1.27278 0.943444
Q2FZC2   3 0.375 -1.27278 0.943444
Q2FYE4   5 0.625 -1.27278 0.943444
Q2FWS2   5 0.625 -1.27278 0.943444
Q2FY03   7 0.875 -1.27278 0.943444
Q2FVS6   4 0.5 -1.27278 0.943444
Q2FXV2   2 0.25 -1.27278 0.943444
Q2G2L6   4 0.5 -1.27278 0.943444
Q2G2I5   4 0.5 -1.27278 0.943444
Q2FYA2   2 0.25 -1.27278 0.943444
Q2FWV7   6 0.75 -1.27278 0.943444
Q2FXE7   6 0.75 -1.27278 0.943444
Q2G0J6   5 0.625 -1.27278 0.943444
Q2FUU4   6 0.75 -1.27278 0.943444
Q2FVJ4   4 0.5 -1.27278 0.943444
Q2FZM9   4 0.5 -1.27278 0.943444
Q2FZ51   5 0.625 -1.27278 0.943444
Q2FY22   2 0.25 -1.27278 0.943444
Q2G2Q1   5 0.625 -1.27278 0.943444
Q2G109   4 0.5 -1.27278 0.943444
Q2G1D6   4 0.5 -1.27278 0.943444
Q2FVC9   1 0.125 -1.27278 0.943444
Q2G2R6   5 0.625 -1.27278 0.943444
Q2FZ85   8 1 0.903563 0.161558
Q2FVK4   4 0.5 -1.27278 0.943444
Q2G1V9   2 0.25 -1.27278 0.943444
Q2G2H6   4 0.5 -1.27278 0.943444
Q2FWS6   5 0.625 -1.27278 0.943444
Q2FZW4   6 0.75 -1.27278 0.943444
Q2G1M3   7 0.875 -1.27278 0.943444
Q2G1M0   2 0.25 -1.27278 0.943444
Q2G1Y9   3 0.375 -1.27278 0.943444
Q2FX45   2 0.25 -1.27278 0.943444
Q2FWP8   4 0.5 -1.27278 0.943444
Q2FYP4   6 0.75 -1.27278 0.943444
Q2FYL1   8 1 0.903563 0.161558
Q2G1L4   4 0.5 -1.27278 0.943444
Q2FUQ7   4 0.5 -1.27278 0.943444
Q2G247   2 0.25 -1.27278 0.943444
Q2FVV0   4 0.5 -1.27278 0.943444
Q2FYU6   2 0.25 -1.27278 0.943444
Q2G2N6   5 0.625 -1.27278 0.943444
Q2FXC9   4 0.5 -1.27278 0.943444
Q2FX42   5 0.625 -1.27278 0.943444
Q2FX26   4 0.5 -1.27278 0.943444
Q2FWF3   1 0.125 -1.27278 0.943444
Q2FZY1   6 0.75 -1.27278 0.943444
Q2FW15   2 0.235294 -1.27278 0.943444
P0A0G2   4 0.470588 -1.27278 0.943444
Q2G2G5   7 0.823529 -1.27278 0.943444
Q2FY39   8 0.941176 -1.27278 0.943444
Q2G0B5   5 0.588235 -1.27278 0.943444
Q2FZI1   5 0.588235 -1.27278 0.943444
Q2FUQ6   6 0.705882 -1.27278 0.943444
Q2FVR5   10 1.17647 0.903563 0.161558
Q2G2W6   5 0.588235 -1.27278 0.943444
Q2FZR8   6 0.705882 -1.27278 0.943444
Q2FVY8   5 0.588235 -1.27278 0.943444
Q2FZ60   3 0.352941 -1.27278 0.943444
Q2FV82   8 0.941176 -1.27278 0.943444
Q2FX23   8 0.941176 -1.27278 0.943444
Q2G1G3   8 0.941176 -1.27278 0.943444
P68805   3 0.352941 -1.27278 0.943444
Q2FVL0   2 0.235294 -1.27278 0.943444
Q2G2J0   4 0.470588 -1.27278 0.943444
Q2FZF1   3 0.352941 -1.27278 0.943444
Q2FXU9   5 0.588235 -1.27278 0.943444
Q2G1A2   2 0.235294 -1.27278 0.943444
Q2G1C3   8 0.941176 -1.27278 0.943444
Q2G1D4   7 0.823529 -1.27278 0.943444
Q2G0A8   5 0.588235 -1.27278 0.943444
Q2FVC7   2 0.235294 -1.27278 0.943444
Q2G133   7 0.823529 -1.27278 0.943444
Q2FY86   5 0.588235 -1.27278 0.943444
Q2FX92   6 0.705882 -1.27278 0.943444
Q2FW47   2 0.235294 -1.27278 0.943444
Q2G1T9   3 0.352941 -1.27278 0.943444
Q2FVU8   3 0.352941 -1.27278 0.943444
Q2FVD7   5 0.588235 -1.27278 0.943444
Q2FX55   5 0.588235 -1.27278 0.943444
Q2FVD3   5 0.588235 -1.27278 0.943444
Q2G2B5   3 0.352941 -1.27278 0.943444
Q2FWV6   9 1.05882 0.903563 0.161558
Q2FW29   2 0.235294 -1.27278 0.943444
Q2G0W6   2 0.235294 -1.27278 0.943444
Q2FVD2   6 0.705882 -1.27278 0.943444
Q2FWR8   2 0.235294 -1.27278 0.943444
Q2FXA0   6 0.705882 -1.27278 0.943444
Q2FZB4   5 0.588235 -1.27278 0.943444
Q2FX37   2 0.235294 -1.27278 0.943444
Q2FX13   6 0.705882 -1.27278 0.943444
Q2FWD8   2 0.235294 -1.27278 0.943444
Q2G108   4 0.470588 -1.27278 0.943444
Q2G2V4   5 0.588235 -1.27278 0.943444
Q2FZW2   8 0.941176 -1.27278 0.943444
Q2FYY4   5 0.588235 -1.27278 0.943444
Q2FYB8   4 0.470588 -1.27278 0.943444
Q2FWC2   9 1.05882 0.903563 0.161558
Q2FYE8   4 0.470588 -1.27278 0.943444
Q2FXK5   3 0.352941 -1.27278 0.943444
Q2FWT0   7 0.823529 -1.27278 0.943444
Q2FW19   4 0.470588 -1.27278 0.943444
Q2G100   7 0.823529 -1.27278 0.943444
Q2FYY3   5 0.588235 -1.27278 0.943444
Q2FZ01   6 0.705882 -1.27278 0.943444
Q2FYY1   5 0.588235 -1.27278 0.943444
Q2G103   6 0.705882 -1.27278 0.943444
Q2FV12   6 0.705882 -1.27278 0.943444
Q2FWQ1   5 0.588235 -1.27278 0.943444
Q2FYY5   6 0.705882 -1.27278 0.943444
Q2G207   5 0.588235 -1.27278 0.943444
Q2G1Y8   2 0.235294 -1.27278 0.943444
Q2FWZ8   7 0.823529 -1.27278 0.943444
Q2G0Z8   4 0.470588 -1.27278 0.943444
Q2G2F7   6 0.705882 -1.27278 0.943444
Q2FYH9   6 0.705882 -1.27278 0.943444
Q2FWB7   8 0.941176 -1.27278 0.943444
Q2FYN2   2 0.222222 -1.27278 0.943444
Q2FVQ6   8 0.888889 -1.27278 0.943444
Q2FWX3   4 0.444444 -1.27278 0.943444
Q2G187   4 0.444444 -1.27278 0.943444
Q2FW05   7 0.777778 -1.27278 0.943444
Q2FYC3   9 1 0.903563 0.161558
Q2FZJ2   5 0.555556 -1.27278 0.943444
Q2G0D6   9 1 0.903563 0.161558
Q2FWP7   7 0.777778 -1.27278 0.943444
Q2FX31   6 0.666667 -1.27278 0.943444
Q2FVZ6   5 0.555556 -1.27278 0.943444
Q2G2A2   9 1 0.903563 0.161558
Q2FWQ8   2 0.222222 -1.27278 0.943444
Q2FVM9   9 1 0.903563 0.161558
Q2FYD1   6 0.666667 -1.27278 0.943444
Q2FYN3   8 0.888889 -1.27278 0.943444
Q2FYI3   6 0.666667 -1.27278 0.943444
Q2G022   3 0.333333 -1.27278 0.943444
Q2G1Q3   12 1.33333 0.903563 0.161558
Q2FX58   4 0.444444 -1.27278 0.943444
Q2G2V1   5 0.555556 -1.27278 0.943444
Q2FVV5   8 0.888889 -1.27278 0.943444
Q2FZC0   8 0.888889 -1.27278 0.943444
Q2FV63   11 1.22222 0.903563 0.161558
Q2FWG9   5 0.555556 -1.27278 0.943444
Q2FZA5   5 0.555556 -1.27278 0.943444
Q2FX60   11 1.22222 0.903563 0.161558
Q2G2I8   4 0.444444 -1.27278 0.943444
Q2G2Y5   6 0.666667 -1.27278 0.943444
Q2G2Y2   11 1.22222 0.903563 0.161558
Q2FWA6   6 0.666667 -1.27278 0.943444
Q2FWL8   5 0.555556 -1.27278 0.943444
Q2FY95   6 0.666667 -1.27278 0.943444
Q2FYC5   6 0.666667 -1.27278 0.943444
Q2FV43   4 0.444444 -1.27278 0.943444
Q2FVU0   7 0.777778 -1.27278 0.943444
Q2FZG5   6 0.666667 -1.27278 0.943444
Q2G2H9   6 0.666667 -1.27278 0.943444
Q2G1D1   2 0.222222 -1.27278 0.943444
Q2FWU7   5 0.555556 -1.27278 0.943444
P60647   3 0.333333 -1.27278 0.943444
Q2FUR7   8 0.888889 -1.27278 0.943444
Q2FWQ2   6 0.666667 -1.27278 0.943444
Q2G2M4   10 1.11111 0.903563 0.161558
Q2G104   7 0.777778 -1.27278 0.943444
Q2FX76   5 0.555556 -1.27278 0.943444
Q2G2Q4   7 0.777778 -1.27278 0.943444
Q2FXQ1   6 0.666667 -1.27278 0.943444
Q2FX80   5 0.555556 -1.27278 0.943444
Q2FZN6   2 0.222222 -1.27278 0.943444
Q2G009   2 0.222222 -1.27278 0.943444
Q2G021   11 1.22222 0.903563 0.161558
Q2FWH0   11 1.22222 0.903563 0.161558
Q2FXQ0   7 0.777778 -1.27278 0.943444
Q2FX64   5 0.555556 -1.27278 0.943444
Q2FY98   7 0.777778 -1.27278 0.943444
Q2FWK5   11 1.22222 0.903563 0.161558
Q2FYK1   4 0.444444 -1.27278 0.943444
Q2FXF0   6 0.666667 -1.27278 0.943444
Q2FY70   7 0.777778 -1.27278 0.943444
Q2G114   6 0.666667 -1.27278 0.943444
Q2FX38   5 0.555556 -1.27278 0.943444
Q2FUP9   6 0.666667 -1.27278 0.943444
Q2FVV3   10 1.11111 0.903563 0.161558
Q2G113   11 1.22222 0.903563 0.161558
Q2FWB2   2 0.222222 -1.27278 0.943444
Q2FWT6   7 0.777778 -1.27278 0.943444
Q2FW28   5 0.555556 -1.27278 0.943444
Q2FUQ9   2 0.222222 -1.27278 0.943444
Q2FY00   3 0.333333 -1.27278 0.943444
Q2G040   4 0.444444 -1.27278 0.943444
Q2FX35   5 0.555556 -1.27278 0.943444
Q2FYW9   3 0.315789 -1.27278 0.943444
Q2G2N8   9 0.947368 -1.27278 0.943444
Q2G1V7   14 1.47368 0.903563 0.161558
Q2G0C3   8 0.842105 -1.27278 0.943444
Q2FVW0   8 0.842105 -1.27278 0.943444
Q2FUS4   9 0.947368 -1.27278 0.943444
Q2FVP6   7 0.736842 -1.27278 0.943444
Q2FZK1   10 1.05263 0.903563 0.161558
Q2FXY2   8 0.842105 -1.27278 0.943444
Q2FYX3   9 0.947368 -1.27278 0.943444
Q2FZ86   6 0.631579 -1.27278 0.943444
Q2FUV7   8 0.842105 -1.27278 0.943444
Q2FX70   3 0.315789 -1.27278 0.943444
Q2G1Y1   10 1.05263 0.903563 0.161558
Q2FVT9   9 0.947368 -1.27278 0.943444
Q2G2K3   9 0.947368 -1.27278 0.943444
P72358   8 0.842105 -1.27278 0.943444
Q2G192   10 1.05263 0.903563 0.161558
Q2FYX6   5 0.526316 -1.27278 0.943444
Q2FXW0   5 0.526316 -1.27278 0.943444
Q2G202   10 1.05263 0.903563 0.161558
Q2FYW7   2 0.210526 -1.27278 0.943444
Q2G2M0   2 0.210526 -1.27278 0.943444
Q2FXT7   4 0.421053 -1.27278 0.943444
Q2FX59   4 0.421053 -1.27278 0.943444
Q2G0X2   7 0.736842 -1.27278 0.943444
Q2FWR6   5 0.526316 -1.27278 0.943444
Q2FW22   7 0.736842 -1.27278 0.943444
Q2FZH4   7 0.736842 -1.27278 0.943444
Q2FYZ1   3 0.315789 -1.27278 0.943444
Q2G2W7   8 0.842105 -1.27278 0.943444
Q2G2I4   9 0.947368 -1.27278 0.943444
Q2FZP5   9 0.947368 -1.27278 0.943444
Q2FWQ7   7 0.736842 -1.27278 0.943444
Q2G1W9   5 0.526316 -1.27278 0.943444
Q2FWF7   3 0.315789 -1.27278 0.943444
Q2FYM9   9 0.947368 -1.27278 0.943444
Q2FXV0   9 0.947368 -1.27278 0.943444
Q2FWW2   6 0.631579 -1.27278 0.943444
Q2FVS2   7 0.736842 -1.27278 0.943444
Q2G007   13 1.36842 0.903563 0.161558
Q2FYA7   6 0.631579 -1.27278 0.943444
Q2G0K0   6 0.631579 -1.27278 0.943444
Q2FXS9   4 0.421053 -1.27278 0.943444
Q2G249   6 0.631579 -1.27278 0.943444
Q2G008   2 0.210526 -1.27278 0.943444
Q2FZD5   9 0.947368 -1.27278 0.943444
Q2FZG0   6 0.631579 -1.27278 0.943444
Q2FX28   7 0.736842 -1.27278 0.943444
Q2FXI4   6 0.631579 -1.27278 0.943444
Q2G176   9 0.947368 -1.27278 0.943444
Q2G116   2 0.210526 -1.27278 0.943444
Q2FXF2   10 1.05263 0.903563 0.161558
Q2G260   4 0.421053 -1.27278 0.943444
Q2G213   4 0.421053 -1.27278 0.943444
Q2G173   11 1.15789 0.903563 0.161558
Q2FV71   5 0.526316 -1.27278 0.943444
Q2FWY8   8 0.842105 -1.27278 0.943444
Q2FWN3   2 0.210526 -1.27278 0.943444
Q2FYD4   3 0.315789 -1.27278 0.943444
Q2FVQ2   9 0.947368 -1.27278 0.943444
Q2FVK0   13 1.36842 0.903563 0.161558
Q2G285   8 0.842105 -1.27278 0.943444
Q2FZH6   8 0.842105 -1.27278 0.943444
Q2FZX1   11 1.15789 0.903563 0.161558
Q2FZ83   3 0.315789 -1.27278 0.943444
Q2G0S9   4 0.421053 -1.27278 0.943444
Q2FZH7   9 0.947368 -1.27278 0.943444
Q2FZT3   10 1.05263 0.903563 0.161558
Q2FX57   7 0.7 -1.27278 0.943444
Q2G0B9   7 0.7 -1.27278 0.943444
Q2FY28   10 1 0.903563 0.161558
Q2G0R5   9 0.9 -1.27278 0.943444
Q2FZG8   5 0.5 -1.27278 0.943444
Q2G1X1   2 0.2 -1.27278 0.943444
Q2FX93   7 0.7 -1.27278 0.943444
Q2FYU5   8 0.8 -1.27278 0.943444
Q2FWR9   9 0.9 -1.27278 0.943444
Q2FWS0   8 0.8 -1.27278 0.943444
Q2G0P4   6 0.6 -1.27278 0.943444
Q2FX50   9 0.9 -1.27278 0.943444
Q2FZV0   4 0.4 -1.27278 0.943444
Q2G0S5   5 0.5 -1.27278 0.943444
Q2FY25   11 1.1 0.903563 0.161558
Q2FXG6   12 1.2 0.903563 0.161558
Q2FZJ7   2 0.2 -1.27278 0.943444
Q2G0U7   5 0.5 -1.27278 0.943444
Q2FZV2   10 1 0.903563 0.161558
Q2FWT8   11 1.1 0.903563 0.161558
Q2G0D1   10 1 0.903563 0.161558
Q2FVW5   10 1 0.903563 0.161558
Q2FY97   12 1.2 0.903563 0.161558
Q2FXF3   5 0.5 -1.27278 0.943444
Q2G063   8 0.8 -1.27278 0.943444
Q2G0U5   9 0.9 -1.27278 0.943444
Q2G2B1   8 0.8 -1.27278 0.943444
Q2FVE3   9 0.9 -1.27278 0.943444
Q2FZW1   9 0.9 -1.27278 0.943444
Q2FYK2   11 1.1 0.903563 0.161558
Q2FXW2   5 0.5 -1.27278 0.943444
Q9F0R1   9 0.9 -1.27278 0.943444
Q2FZG3   13 1.3 0.903563 0.161558
Q2G2K0   9 0.9 -1.27278 0.943444
Q2FVN4   3 0.3 -1.27278 0.943444
Q2FYV0   5 0.5 -1.27278 0.943444
Q2G0A5   5 0.5 -1.27278 0.943444
Q2FZ03   8 0.8 -1.27278 0.943444
Q2G1I8   6 0.6 -1.27278 0.943444
Q2FYX8   9 0.9 -1.27278 0.943444
Q2FV18   8 0.8 -1.27278 0.943444
Q2FYI7   6 0.6 -1.27278 0.943444
Q2G0K1   6 0.6 -1.27278 0.943444
Q2G2U9   8 0.8 -1.27278 0.943444
Q2FW31   6 0.6 -1.27278 0.943444
Q2FVB5   13 1.3 0.903563 0.161558
Q2FVI8   7 0.7 -1.27278 0.943444
Q2FZT0   5 0.5 -1.27278 0.943444
P48860   11 1.1 0.903563 0.161558
Q2FYC1   6 0.6 -1.27278 0.943444
Q2G286   6 0.6 -1.27278 0.943444
Q2FXD3   7 0.7 -1.27278 0.943444
Q2G027   8 0.8 -1.27278 0.943444
Q2G0T4   7 0.7 -1.27278 0.943444
Q2FZJ5   6 0.6 -1.27278 0.943444
Q2FW10   6 0.6 -1.27278 0.943444
Q2FY91   8 0.8 -1.27278 0.943444
Q2FVP0   10 1 0.903563 0.161558
P60070   7 0.7 -1.27278 0.943444
Q2FWU1   15 1.5 0.903563 0.161558
Q2FYA3   7 0.7 -1.27278 0.943444
Q2G0V8   14 1.4 0.903563 0.161558
Q2G0Z2   10 1 0.903563 0.161558
Q2FZ47   10 1 0.903563 0.161558
Q2G0V9   8 0.8 -1.27278 0.943444
Q2FZE2   11 1.1 0.903563 0.161558
Q2FWB0   12 1.2 0.903563 0.161558
Q2G1J1   16 1.6 0.903563 0.161558
Q2FYQ1   9 0.9 -1.27278 0.943444
Q2FZ45   7 0.7 -1.27278 0.943444
Q2FYW5   9 0.9 -1.27278 0.943444
Q2G1A0   9 0.9 -1.27278 0.943444
Q2FZB9   10 1 0.903563 0.161558
Q2FZX2   7 0.7 -1.27278 0.943444
Q2FZY4   12 1.2 0.903563 0.161558
Q2FW56   6 0.6 -1.27278 0.943444
P0A0G6   7 0.7 -1.27278 0.943444
Q2FW80   8 0.8 -1.27278 0.943444
Q2G2S4   6 0.6 -1.27278 0.943444
Q2G2H0   4 0.4 -1.27278 0.943444
Q2G2E1   8 0.8 -1.27278 0.943444
Q2G0I5   9 0.9 -1.27278 0.943444
Q2FWW6   9 0.9 -1.27278 0.943444
Q2G112   3 0.3 -1.27278 0.943444
Q2G214   8 0.8 -1.27278 0.943444
Q2FYG2   5 0.5 -1.27278 0.943444
Q2G0J5   12 1.2 0.903563 0.161558
Q2FX27   7 0.7 -1.27278 0.943444
Q2FWV5   6 0.6 -1.27278 0.943444
Q2FX40   8 0.8 -1.27278 0.943444
Q2FZM5   10 1 0.903563 0.161558
Q2FXH8   12 1.2 0.903563 0.161558
Q2FWS5   11 1.1 0.903563 0.161558
Q2FW13   11 1.04762 0.903563 0.161558
Q2FY93   16 1.52381 0.903563 0.161558
Q2FZM8   8 0.761905 -1.27278 0.943444
Q2FZV4   5 0.47619 -1.27278 0.943444
Q2FVD4   11 1.04762 0.903563 0.161558
Q2G0J3   10 0.952381 -1.27278 0.943444
Q2FX61   11 1.04762 0.903563 0.161558
Q2FVD6   8 0.761905 -1.27278 0.943444
Q2FYY7   12 1.14286 0.903563 0.161558
Q2G0W0   11 1.04762 0.903563 0.161558
Q2FXF7   9 0.857143 -1.27278 0.943444
Q2G191   9 0.857143 -1.27278 0.943444
Q2FYT5   9 0.857143 -1.27278 0.943444
Q2G1P0   7 0.666667 -1.27278 0.943444
Q2FVF8   6 0.571429 -1.27278 0.943444
Q2G0Y1   8 0.761905 -1.27278 0.943444
Q2FZD2   11 1.04762 0.903563 0.161558
Q2FZ59   7 0.666667 -1.27278 0.943444
Q2G2G1   13 1.2381 0.903563 0.161558
Q2G0F9   2 0.190476 -1.27278 0.943444
Q2G1J2   11 1.04762 0.903563 0.161558
Q2G0Q6   9 0.857143 -1.27278 0.943444
Q2FYX0   7 0.666667 -1.27278 0.943444
Q2FZU8   5 0.47619 -1.27278 0.943444
Q2G267   8 0.761905 -1.27278 0.943444
Q2G174   6 0.571429 -1.27278 0.943444
Q2FWC3   9 0.857143 -1.27278 0.943444
Q2FVN6   7 0.666667 -1.27278 0.943444
Q2G2D1   8 0.761905 -1.27278 0.943444
Q2FZK9   15 1.42857 0.903563 0.161558
Q2G2C9   12 1.14286 0.903563 0.161558
Q2G2V8   2 0.190476 -1.27278 0.943444
Q2FVL6   7 0.666667 -1.27278 0.943444
Q2FY45   13 1.2381 0.903563 0.161558
Q2G2R7   5 0.47619 -1.27278 0.943444
Q2FWD5   11 1.04762 0.903563 0.161558
Q2FWT3   6 0.571429 -1.27278 0.943444
Q2FY92   10 0.952381 -1.27278 0.943444
Q2FZM2   8 0.761905 -1.27278 0.943444
Q2G2F0   8 0.761905 -1.27278 0.943444
Q2FW30   14 1.33333 0.903563 0.161558
Q2FZV9   10 0.952381 -1.27278 0.943444
Q2FVA6   5 0.47619 -1.27278 0.943444
Q2G229   11 1.04762 0.903563 0.161558
Q2FZZ3   11 1.04762 0.903563 0.161558
Q2G2F4   7 0.666667 -1.27278 0.943444
Q2FVA7   12 1.14286 0.903563 0.161558
Q2G0R3   9 0.857143 -1.27278 0.943444
Q2G1R1   8 0.761905 -1.27278 0.943444
Q2FZ79   10 0.952381 -1.27278 0.943444
Q2FZ12   10 0.952381 -1.27278 0.943444
Q2FX39   13 1.2381 0.903563 0.161558
Q2G186   6 0.571429 -1.27278 0.943444
Q2FXE5   8 0.761905 -1.27278 0.943444
Q2G0A1   8 0.761905 -1.27278 0.943444
Q2G0E7   12 1.14286 0.903563 0.161558
Q2G2V7   11 1.04762 0.903563 0.161558
Q2FYA6   8 0.761905 -1.27278 0.943444
Q2G276   7 0.666667 -1.27278 0.943444
Q2G070   7 0.666667 -1.27278 0.943444
Q2FVZ1   15 1.42857 0.903563 0.161558
Q2FW84   6 0.571429 -1.27278 0.943444
Q2FVY9   11 1.04762 0.903563 0.161558
Q2FVD9   8 0.761905 -1.27278 0.943444
Q2G1T2   6 0.571429 -1.27278 0.943444
Q2G0I3   12 1.14286 0.903563 0.161558
Q2G0E8   8 0.761905 -1.27278 0.943444
Q2FW08   6 0.571429 -1.27278 0.943444
Q2FVD8   8 0.761905 -1.27278 0.943444
Q2FXF5   8 0.761905 -1.27278 0.943444
Q2FXW1   9 0.857143 -1.27278 0.943444
Q2FW79   5 0.47619 -1.27278 0.943444
Q2G2G0   2 0.190476 -1.27278 0.943444
P48940   11 1.04762 0.903563 0.161558
Q2FYL6   14 1.33333 0.903563 0.161558
Q2FZV8   7 0.666667 -1.27278 0.943444
Q2FYM5   7 0.666667 -1.27278 0.943444
Q2G2B6   8 0.761905 -1.27278 0.943444
Q2G1L2   6 0.571429 -1.27278 0.943444
Q2G1V5   12 1.14286 0.903563 0.161558
Q2FXT0   2 0.190476 -1.27278 0.943444
Q2FY02   13 1.2381 0.903563 0.161558
Q2FWQ4   12 1.14286 0.903563 0.161558
Q2FYG4   12 1.14286 0.903563 0.161558
Q2FW11   11 1.04762 0.903563 0.161558
Q2G257   13 1.18182 0.903563 0.161558
Q2FWJ6   9 0.818182 -1.27278 0.943444
Q2FXS8   2 0.181818 -1.27278 0.943444
Q2FX12   6 0.545455 -1.27278 0.943444
Q2FYF1   10 0.909091 -1.27278 0.943444
Q2G2E8   9 0.818182 -1.27278 0.943444
Q2FXE6   9 0.818182 -1.27278 0.943444
Q2G2C0   11 1 0.903563 0.161558
Q2G1V6   10 0.909091 -1.27278 0.943444
Q2FWZ4   14 1.27273 0.903563 0.161558
Q2G2V0   14 1.27273 0.903563 0.161558
Q9ZAH6   10 0.909091 -1.27278 0.943444
Q2FVU2   8 0.727273 -1.27278 0.943444
Q2FWI8   6 0.545455 -1.27278 0.943444
P0A0H0   2 0.181818 -1.27278 0.943444
Q2G0C1   9 0.818182 -1.27278 0.943444
Q2FXH3   6 0.545455 -1.27278 0.943444
Q2FXI6   11 1 0.903563 0.161558
Q2G1X5   7 0.636364 -1.27278 0.943444
Q2FV08   14 1.27273 0.903563 0.161558
Q2FWT7   3 0.272727 -1.27278 0.943444
Q2G210   12 1.09091 0.903563 0.161558
Q2FW66   7 0.636364 -1.27278 0.943444
Q2FWD0   12 1.09091 0.903563 0.161558
Q2FUQ1   9 0.818182 -1.27278 0.943444
Q2FVI6   9 0.818182 -1.27278 0.943444
Q2FWM7   11 1 0.903563 0.161558
Q2FVN2   5 0.454545 -1.27278 0.943444
Q2FWR2   11 1 0.903563 0.161558
Q2FYH4   13 1.18182 0.903563 0.161558
Q2FYM8   8 0.727273 -1.27278 0.943444
Q9RFJ6   10 0.909091 -1.27278 0.943444
Q2FZ42   3 0.272727 -1.27278 0.943444
Q2FVX9   9 0.818182 -1.27278 0.943444
Q2G066   10 0.909091 -1.27278 0.943444
Q2FVM3   16 1.45455 0.903563 0.161558
Q2FWT1   7 0.636364 -1.27278 0.943444
Q2FZB8   8 0.727273 -1.27278 0.943444
Q2FUQ8   10 0.909091 -1.27278 0.943444
Q2G2I7   3 0.272727 -1.27278 0.943444
Q2FVF7   9 0.818182 -1.27278 0.943444
Q2FV52   10 0.909091 -1.27278 0.943444
Q2FWE3   10 0.909091 -1.27278 0.943444
Q2G144   4 0.363636 -1.27278 0.943444
Q2FXZ1   9 0.818182 -1.27278 0.943444
Q2FX34   3 0.272727 -1.27278 0.943444
Q2FWV4   2 0.181818 -1.27278 0.943444
Q2FZ11   17 1.54545 0.903563 0.161558
Q2G141   13 1.18182 0.903563 0.161558
Q2FWF5   4 0.363636 -1.27278 0.943444
Q2FV34   4 0.363636 -1.27278 0.943444
Q2FWQ0   10 0.909091 -1.27278 0.943444
Q2FV88   6 0.545455 -1.27278 0.943444
Q2G2P0   6 0.545455 -1.27278 0.943444
Q2FYW8   9 0.818182 -1.27278 0.943444
Q2G1W1   7 0.636364 -1.27278 0.943444
Q2FVC2   7 0.636364 -1.27278 0.943444
Q2G0D3   10 0.909091 -1.27278 0.943444
Q2FV89   9 0.818182 -1.27278 0.943444
Q2G1U2   6 0.545455 -1.27278 0.943444
Q2FX32   5 0.454545 -1.27278 0.943444
Q2FXS7   16 1.45455 0.903563 0.161558
Q2FVX1   12 1.09091 0.903563 0.161558
Q2FVE0   9 0.818182 -1.27278 0.943444
Q2G270   4 0.363636 -1.27278 0.943444
Q9EYW6   5 0.454545 -1.27278 0.943444
Q2FVB8   16 1.45455 0.903563 0.161558
Q2FZT9   16 1.45455 0.903563 0.161558
Q2G298   13 1.18182 0.903563 0.161558
Q2FX49   13 1.18182 0.903563 0.161558
Q2G0Z0   9 0.818182 -1.27278 0.943444
Q2FW39   11 1 0.903563 0.161558
Q2G252   8 0.727273 -1.27278 0.943444
Q2G0A3   6 0.545455 -1.27278 0.943444
Q2FYJ7   9 0.818182 -1.27278 0.943444
Q2FWT2   10 0.909091 -1.27278 0.943444
Q2FWQ5   15 1.36364 0.903563 0.161558
Q2G2J7   7 0.636364 -1.27278 0.943444
Q2FY75   14 1.27273 0.903563 0.161558
Q2G106   8 0.727273 -1.27278 0.943444
Q2FVY3   6 0.545455 -1.27278 0.943444
Q2FVP9   7 0.636364 -1.27278 0.943444
Q2FW42   8 0.727273 -1.27278 0.943444
Q2FUV9   8 0.727273 -1.27278 0.943444
Q2FVR7   7 0.636364 -1.27278 0.943444
Q2FZN1   5 0.454545 -1.27278 0.943444
Q2G2Q7   14 1.21739 0.903563 0.161558
Q2G150   10 0.869565 -1.27278 0.943444
Q2G081   10 0.869565 -1.27278 0.943444
Q2FV45   7 0.608696 -1.27278 0.943444
Q2FX02   7 0.608696 -1.27278 0.943444
P0A0Q4   17 1.47826 0.903563 0.161558
Q2G0L9   10 0.869565 -1.27278 0.943444
Q2FY04   11 0.956522 -1.27278 0.943444
Q2FV48   13 1.13043 0.903563 0.161558
Q2FW64   8 0.695652 -1.27278 0.943444
Q2FX63   14 1.21739 0.903563 0.161558
Q2G1T3   10 0.869565 -1.27278 0.943444
Q2G0K9   5 0.434783 -1.27278 0.943444
Q2FZ00   17 1.47826 0.903563 0.161558
Q2FVL9   2 0.173913 -1.27278 0.943444
Q2FW33   13 1.13043 0.903563 0.161558
Q2FWT9   9 0.782609 -1.27278 0.943444
Q2FZF7   6 0.521739 -1.27278 0.943444
Q2FWL1   9 0.782609 -1.27278 0.943444
Q2FYS7   6 0.521739 -1.27278 0.943444
Q2FZX3   10 0.869565 -1.27278 0.943444
Q2FXR0   13 1.13043 0.903563 0.161558
Q2G2I9   6 0.521739 -1.27278 0.943444
Q2FWN1   7 0.608696 -1.27278 0.943444
Q2G297   13 1.13043 0.903563 0.161558
Q2FVA0   20 1.73913 0.903563 0.161558
Q2FXX0   5 0.434783 -1.27278 0.943444
Q2G2P4   9 0.782609 -1.27278 0.943444
Q2G0P8   15 1.30435 0.903563 0.161558
Q2FVN3   10 0.869565 -1.27278 0.943444
Q2FXK7   12 1.04348 0.903563 0.161558
Q2FZF8   9 0.782609 -1.27278 0.943444
Q2FWR0   5 0.434783 -1.27278 0.943444
Q2FXL2   17 1.47826 0.903563 0.161558
Q2FWA9   20 1.73913 0.903563 0.161558
Q2G282   13 1.13043 0.903563 0.161558
Q9RQQ0   14 1.21739 0.903563 0.161558
Q2FXD7   14 1.21739 0.903563 0.161558
Q2FUY4   14 1.21739 0.903563 0.161558
Q2G2W4   19 1.65217 0.903563 0.161558
Q2FZF5   10 0.869565 -1.27278 0.943444
Q2FY42   5 0.434783 -1.27278 0.943444
Q2FUS3   16 1.3913 0.903563 0.161558
Q2G2E7   17 1.47826 0.903563 0.161558
Q2G0S6   6 0.521739 -1.27278 0.943444
Q2G0C2   15 1.30435 0.903563 0.161558
Q2FWF8   13 1.13043 0.903563 0.161558
Q2G000   12 1.04348 0.903563 0.161558
Q2FWX2   5 0.434783 -1.27278 0.943444
Q2FZS2   6 0.521739 -1.27278 0.943444
Q2FW16   5 0.434783 -1.27278 0.943444
Q2FZI2   11 0.956522 -1.27278 0.943444
Q2G1Q5   14 1.21739 0.903563 0.161558
Q2G1A5   10 0.869565 -1.27278 0.943444
Q2G0P7   13 1.13043 0.903563 0.161558
Q2FWV3   6 0.521739 -1.27278 0.943444
Q2FW51   6 0.521739 -1.27278 0.943444
Q2FVI4   9 0.782609 -1.27278 0.943444
Q2FVN7   7 0.608696 -1.27278 0.943444
Q2FWP9   4 0.347826 -1.27278 0.943444
Q2FXT2   17 1.47826 0.903563 0.161558
P0A0F4   11 0.956522 -1.27278 0.943444
Q2G126   11 0.956522 -1.27278 0.943444
Q2FW82   16 1.3913 0.903563 0.161558
Q2FY44   9 0.782609 -1.27278 0.943444
Q2G0N9   15 1.30435 0.903563 0.161558
Q2G0Z9   10 0.869565 -1.27278 0.943444
Q2FV81   7 0.608696 -1.27278 0.943444
Q2FYC4   9 0.782609 -1.27278 0.943444
Q2G178   11 0.956522 -1.27278 0.943444
Q2G079   6 0.521739 -1.27278 0.943444
Q2G2B7   13 1.13043 0.903563 0.161558
Q2FVF5   7 0.608696 -1.27278 0.943444
Q2G2W2   13 1.13043 0.903563 0.161558
Q2G1I2   14 1.21739 0.903563 0.161558
Q2G245   9 0.782609 -1.27278 0.943444
Q2G1H7   15 1.25 0.903563 0.161558
Q2FWF1   4 0.333333 -1.27278 0.943444
Q2FZZ9   14 1.16667 0.903563 0.161558
Q2G1W3   7 0.583333 -1.27278 0.943444
Q2G204   12 1 0.903563 0.161558
Q2G1H1   9 0.75 -1.27278 0.943444
Q2FXK3   8 0.666667 -1.27278 0.943444
Q2G2H8   14 1.16667 0.903563 0.161558
Q2FZP9   11 0.916667 -1.27278 0.943444
Q2FWI2   7 0.583333 -1.27278 0.943444
Q2FYZ6   16 1.33333 0.903563 0.161558
Q2FXS1   11 0.916667 -1.27278 0.943444
Q2G200   8 0.666667 -1.27278 0.943444
Q2G2L5   15 1.25 0.903563 0.161558
Q2FY73   12 1 0.903563 0.161558
Q2G177   14 1.16667 0.903563 0.161558
Q2G2F9   14 1.16667 0.903563 0.161558
Q2FV27   5 0.416667 -1.27278 0.943444
Q2FZ56   10 0.833333 -1.27278 0.943444
Q2FVF3   13 1.08333 0.903563 0.161558
Q2G0B6   9 0.75 -1.27278 0.943444
Q2G2S5   14 1.16667 0.903563 0.161558
Q2FW68   8 0.666667 -1.27278 0.943444
Q2FWX7   6 0.5 -1.27278 0.943444
Q2FWB6   14 1.16667 0.903563 0.161558
Q2FXA9   7 0.583333 -1.27278 0.943444
Q2FXP3   10 0.833333 -1.27278 0.943444
Q2FUX5   12 1 0.903563 0.161558
Q2FZZ4   5 0.416667 -1.27278 0.943444
Q2FX98   16 1.33333 0.903563 0.161558
Q2FV23   8 0.666667 -1.27278 0.943444
Q2FUR1   10 0.833333 -1.27278 0.943444
Q2FY49   13 1.08333 0.903563 0.161558
Q2G017   5 0.416667 -1.27278 0.943444
Q2G2K9   19 1.58333 0.903563 0.161558
Q2G2N9   9 0.75 -1.27278 0.943444
Q2G0E9   12 1 0.903563 0.161558
Q2FY19   9 0.75 -1.27278 0.943444
Q2G1E3   13 1.08333 0.903563 0.161558
Q2FW17   2 0.166667 -1.27278 0.943444
Q2FWK9   10 0.833333 -1.27278 0.943444
Q2G2Q6   12 1 0.903563 0.161558
Q2G2Q5   15 1.25 0.903563 0.161558
Q2G1U9   10 0.833333 -1.27278 0.943444
Q2G299   10 0.833333 -1.27278 0.943444
Q2FX75   2 0.166667 -1.27278 0.943444
Q2G058   13 1.08333 0.903563 0.161558
Q2G0E3   4 0.333333 -1.27278 0.943444
Q2FYK0   15 1.25 0.903563 0.161558
Q2G2K6   4 0.333333 -1.27278 0.943444
Q2FYN0   5 0.416667 -1.27278 0.943444
Q2FVK7   14 1.16667 0.903563 0.161558
Q2FX15   9 0.75 -1.27278 0.943444
Q2FVN9   15 1.25 0.903563 0.161558
Q2FWX0   14 1.16667 0.903563 0.161558
Q2G143   15 1.25 0.903563 0.161558
Q2G0C7   6 0.5 -1.27278 0.943444
Q2G0K6   7 0.583333 -1.27278 0.943444
Q2FZZ1   13 1.08333 0.903563 0.161558
Q2FV13   9 0.75 -1.27278 0.943444
Q2G128   10 0.833333 -1.27278 0.943444
Q2FXU2   5 0.416667 -1.27278 0.943444
Q2G2R4   7 0.583333 -1.27278 0.943444
Q2FXM1   7 0.583333 -1.27278 0.943444
Q8KQR1   3 0.25 -1.27278 0.943444
Q2G2Q9   12 1 0.903563 0.161558
Q2FVG9   12 1 0.903563 0.161558
Q2FV56   11 0.916667 -1.27278 0.943444
Q2FWG7   13 1.04 0.903563 0.161558
Q2G0T1   12 0.96 -1.27278 0.943444
Q2FXB9   15 1.2 0.903563 0.161558
Q2FZP3   14 1.12 0.903563 0.161558
Q2FZQ2   13 1.04 0.903563 0.161558
Q2FXS4   11 0.88 -1.27278 0.943444
Q2FZ21   11 0.88 -1.27278 0.943444
Q2G2X2   7 0.56 -1.27278 0.943444
Q2FZF6   11 0.88 -1.27278 0.943444
Q2FYA0   8 0.64 -1.27278 0.943444
Q2G2A9   12 0.96 -1.27278 0.943444
Q2FYB9   10 0.8 -1.27278 0.943444
Q2FYI4   9 0.72 -1.27278 0.943444
Q2FYL4   10 0.8 -1.27278 0.943444
Q2G1T0   15 1.2 0.903563 0.161558
Q2FXW7   9 0.72 -1.27278 0.943444
Q2FZA1   9 0.72 -1.27278 0.943444
Q2FY76   15 1.2 0.903563 0.161558
Q2FZ97   10 0.8 -1.27278 0.943444
Q2G1I4   11 0.88 -1.27278 0.943444
Q2FYQ6   11 0.88 -1.27278 0.943444
Q2FXL6   12 0.96 -1.27278 0.943444
Q2G2G6   10 0.8 -1.27278 0.943444
Q2FVH1   12 0.96 -1.27278 0.943444
Q2FYA8   9 0.72 -1.27278 0.943444
Q2G2M5   13 1.04 0.903563 0.161558
Q2FV99   5 0.4 -1.27278 0.943444
Q2G105   7 0.56 -1.27278 0.943444
Q2FW23   10 0.8 -1.27278 0.943444
Q2G012   3 0.24 -1.27278 0.943444
Q2G2V5   6 0.48 -1.27278 0.943444
Q2FW07   12 0.96 -1.27278 0.943444
Q2G0F2   7 0.56 -1.27278 0.943444
Q2FZC9   18 1.44 0.903563 0.161558
Q2FXE9   14 1.12 0.903563 0.161558
Q2FV47   10 0.8 -1.27278 0.943444
Q2G2Q8   14 1.12 0.903563 0.161558
Q2FYE7   17 1.36 0.903563 0.161558
Q2FUT3   21 1.68 0.903563 0.161558
Q2G068   21 1.68 0.903563 0.161558
Q2G2D3   8 0.64 -1.27278 0.943444
Q2FYK4   10 0.8 -1.27278 0.943444
Q2FX36   9 0.72 -1.27278 0.943444
Q2G0A4   17 1.36 0.903563 0.161558
Q2G080   15 1.2 0.903563 0.161558
Q2FUT1   18 1.44 0.903563 0.161558
Q2FYH3   16 1.28 0.903563 0.161558
Q2FXA7   10 0.8 -1.27278 0.943444
Q2G2Y6   5 0.4 -1.27278 0.943444
Q2FY55   12 0.96 -1.27278 0.943444
Q2FY61   5 0.4 -1.27278 0.943444
Q2G0E2   9 0.72 -1.27278 0.943444
Q2FVY1   10 0.8 -1.27278 0.943444
Q2FUV1   15 1.2 0.903563 0.161558
Q2FUS9   2 0.16 -1.27278 0.943444
Q2G1A1   5 0.4 -1.27278 0.943444
P60639   15 1.2 0.903563 0.161558
Q2FZE9   2 0.16 -1.27278 0.943444
Q2G1I9   14 1.12 0.903563 0.161558
Q2FWN0   18 1.44 0.903563 0.161558
Q2FZE3   9 0.72 -1.27278 0.943444
Q93Q23   11 0.88 -1.27278 0.943444
Q2FWE9   11 0.88 -1.27278 0.943444
Q2FUS1   14 1.12 0.903563 0.161558
Q2FVM5   15 1.2 0.903563 0.161558
Q2G2N7   12 0.96 -1.27278 0.943444
Q2FWG0   16 1.28 0.903563 0.161558
Q2FXV7   15 1.2 0.903563 0.161558
Q2FW69   13 1.04 0.903563 0.161558
P0A0F8   4 0.32 -1.27278 0.943444
Q2G055   10 0.8 -1.27278 0.943444
Q2FV37   16 1.28 0.903563 0.161558
Q2G225   10 0.8 -1.27278 0.943444
Q2FXG2   7 0.56 -1.27278 0.943444
Q2FY87   8 0.64 -1.27278 0.943444
Q2FWR7   9 0.72 -1.27278 0.943444
Q2G1U6   12 0.96 -1.27278 0.943444
Q2G006   8 0.64 -1.27278 0.943444
Q2G2I6   18 1.38462 0.903563 0.161558
Q2FWS1   2 0.153846 -1.27278 0.943444
Q2FYF5   16 1.23077 0.903563 0.161558
Q2G0F1   20 1.53846 0.903563 0.161558
Q2G0J2   13 1 0.903563 0.161558
Q2FXE3   14 1.07692 0.903563 0.161558
Q2FYV8   12 0.923077 -1.27278 0.943444
Q2G1X6   11 0.846154 -1.27278 0.943444
Q2FUP5   18 1.38462 0.903563 0.161558
Q2G1A4   15 1.15385 0.903563 0.161558
Q2G0H9   14 1.07692 0.903563 0.161558
Q2G0M0   12 0.923077 -1.27278 0.943444
Q2FYK6   8 0.615385 -1.27278 0.943444
Q2G023   9 0.692308 -1.27278 0.943444
Q2G0G2   11 0.846154 -1.27278 0.943444
Q2FXC0   11 0.846154 -1.27278 0.943444
Q2FXF1   8 0.615385 -1.27278 0.943444
Q2FW00   15 1.15385 0.903563 0.161558
Q2G1E7   14 1.07692 0.903563 0.161558
Q2FWE7   13 1 0.903563 0.161558
Q2FY32   14 1.07692 0.903563 0.161558
Q2FUU0   6 0.461538 -1.27278 0.943444
Q2FVU5   12 0.923077 -1.27278 0.943444
Q2G062   17 1.30769 0.903563 0.161558
Q2FV26   16 1.23077 0.903563 0.161558
Q2FW97   14 1.07692 0.903563 0.161558
Q2FZY8   17 1.30769 0.903563 0.161558
Q2G277   15 1.15385 0.903563 0.161558
Q2G0V1   13 1 0.903563 0.161558
Q2FWJ3   12 0.923077 -1.27278 0.943444
Q2G2J2   7 0.538462 -1.27278 0.943444
Q2FVB0   16 1.23077 0.903563 0.161558
Q2G278   8 0.615385 -1.27278 0.943444
Q2G107   5 0.384615 -1.27278 0.943444
P0A0M9   10 0.769231 -1.27278 0.943444
Q2G067   14 1.07692 0.903563 0.161558
Q2FV55   7 0.538462 -1.27278 0.943444
Q2G1L3   8 0.615385 -1.27278 0.943444
Q2G2R0   9 0.692308 -1.27278 0.943444
Q2G2T3   6 0.461538 -1.27278 0.943444
Q2FWA8   16 1.23077 0.903563 0.161558
Q2G056   16 1.23077 0.903563 0.161558
Q2FWR1   18 1.38462 0.903563 0.161558
Q2FXP9   8 0.615385 -1.27278 0.943444
Q2FZI4   10 0.769231 -1.27278 0.943444
Q2G2L7   15 1.15385 0.903563 0.161558
Q2FVG1   13 1 0.903563 0.161558
Q2G1I7   13 1 0.903563 0.161558
Q2FVB6   16 1.23077 0.903563 0.161558
Q2G001   14 1.07692 0.903563 0.161558
Q2FUX3   5 0.384615 -1.27278 0.943444
Q2G1Q9   12 0.923077 -1.27278 0.943444
Q2G2S9   15 1.15385 0.903563 0.161558
Q2FXZ8   11 0.846154 -1.27278 0.943444
Q2FZI7   13 1 0.903563 0.161558
Q2FUS6   11 0.846154 -1.27278 0.943444
Q2FUZ6   10 0.769231 -1.27278 0.943444
Q2FYQ9   12 0.923077 -1.27278 0.943444
Q2FYS8   8 0.615385 -1.27278 0.943444
Q2FYS6   16 1.23077 0.903563 0.161558
Q2FZG6   11 0.846154 -1.27278 0.943444
Q2G1L9   11 0.846154 -1.27278 0.943444
Q2FXT3   16 1.23077 0.903563 0.161558
Q2FZN9   9 0.692308 -1.27278 0.943444
Q2FW20   7 0.538462 -1.27278 0.943444
Q2G0H3   8 0.615385 -1.27278 0.943444
Q2FV98   10 0.769231 -1.27278 0.943444
Q2FXR7   19 1.46154 0.903563 0.161558
Q2G1T4   11 0.846154 -1.27278 0.943444
Q2FW38   10 0.769231 -1.27278 0.943444
Q2G2P6   14 1.07692 0.903563 0.161558
Q2FVL7   14 1.07692 0.903563 0.161558
Q2FVY2   12 0.923077 -1.27278 0.943444
Q2FYZ0   10 0.769231 -1.27278 0.943444
Q2FYW2   15 1.15385 0.903563 0.161558
P60643   18 1.38462 0.903563 0.161558
Q2G265   7 0.538462 -1.27278 0.943444
Q2FV42   17 1.30769 0.903563 0.161558
Q2FXN0   18 1.38462 0.903563 0.161558
Q2G2D9   16 1.23077 0.903563 0.161558
Q2FV75   10 0.769231 -1.27278 0.943444
Q2FYE0   16 1.23077 0.903563 0.161558
Q2FX03   16 1.23077 0.903563 0.161558
Q2FX89   8 0.615385 -1.27278 0.943444
Q2FX43   5 0.384615 -1.27278 0.943444
Q2FV69   23 1.7037 0.903563 0.161558
P72360   14 1.03704 0.903563 0.161558
Q2FVQ1   10 0.740741 -1.27278 0.943444
Q2FYG7   20 1.48148 0.903563 0.161558
Q2G1J8   13 0.962963 -1.27278 0.943444
Q2FW77   13 0.962963 -1.27278 0.943444
Q2FWI4   10 0.740741 -1.27278 0.943444
Q2FX62   7 0.518519 -1.27278 0.943444
Q2G0U6   12 0.888889 -1.27278 0.943444
Q2G0P2   10 0.740741 -1.27278 0.943444
Q2G0B8   11 0.814815 -1.27278 0.943444
Q2FVL3   14 1.03704 0.903563 0.161558
Q2G1K8   17 1.25926 0.903563 0.161558
Q2G2R9   17 1.25926 0.903563 0.161558
Q2G2I3   15 1.11111 0.903563 0.161558
Q2FY56   13 0.962963 -1.27278 0.943444
Q2G0B1   17 1.25926 0.903563 0.161558
Q2G1T1   13 0.962963 -1.27278 0.943444
Q2FVX5   13 0.962963 -1.27278 0.943444
Q2G0H8   12 0.888889 -1.27278 0.943444
Q2FVT3   6 0.444444 -1.27278 0.943444
Q2FWF6   6 0.444444 -1.27278 0.943444
Q2FWZ6   16 1.18519 0.903563 0.161558
Q2FZ77   8 0.592593 -1.27278 0.943444
Q2G0H0   11 0.814815 -1.27278 0.943444
Q2G2G7   14 1.03704 0.903563 0.161558
Q2G117   11 0.814815 -1.27278 0.943444
Q2FXG9   10 0.740741 -1.27278 0.943444
Q2FWE4   9 0.666667 -1.27278 0.943444
Q2FUS0   18 1.33333 0.903563 0.161558
Q2FWR3   17 1.25926 0.903563 0.161558
Q2FYA9   5 0.37037 -1.27278 0.943444
Q2G0Y5   16 1.18519 0.903563 0.161558
Q2FZZ8   9 0.666667 -1.27278 0.943444
Q2G1Z6   18 1.33333 0.903563 0.161558
Q2FX53   14 1.03704 0.903563 0.161558
Q2FZC4   6 0.444444 -1.27278 0.943444
Q2FUS5   18 1.33333 0.903563 0.161558
Q2G1R0   15 1.11111 0.903563 0.161558
Q2G0D5   14 1.03704 0.903563 0.161558
Q2FY18   17 1.25926 0.903563 0.161558
Q2FYH8   17 1.25926 0.903563 0.161558
Q2G1F2   12 0.888889 -1.27278 0.943444
Q2G0Q5   12 0.888889 -1.27278 0.943444
Q2FVR2   7 0.518519 -1.27278 0.943444
Q2FZE7   6 0.444444 -1.27278 0.943444
Q2G0I0   14 1.03704 0.903563 0.161558
Q2G0R1   7 0.518519 -1.27278 0.943444
Q2G0L7   8 0.592593 -1.27278 0.943444
Q2FWI1   16 1.18519 0.903563 0.161558
Q2G0F7   15 1.11111 0.903563 0.161558
Q2FXY3   12 0.888889 -1.27278 0.943444
P0A084   14 1.03704 0.903563 0.161558
Q2G0G5   12 0.888889 -1.27278 0.943444
Q2FZE5   14 1.03704 0.903563 0.161558
Q2G0A2   16 1.18519 0.903563 0.161558
Q2FVE8   14 1.03704 0.903563 0.161558
Q2G2M8   7 0.518519 -1.27278 0.943444
Q2FYH7   13 0.962963 -1.27278 0.943444
Q2FVR8   12 0.888889 -1.27278 0.943444
Q2FZU9   8 0.592593 -1.27278 0.943444
Q2FYX7   18 1.33333 0.903563 0.161558
Q2G280   12 0.888889 -1.27278 0.943444
Q2FVG5   15 1.11111 0.903563 0.161558
Q2FWX1   17 1.25926 0.903563 0.161558
Q2FVB3   18 1.33333 0.903563 0.161558
Q2G2A1   12 0.888889 -1.27278 0.943444
Q2G1W7   5 0.37037 -1.27278 0.943444
Q2FW36   19 1.40741 0.903563 0.161558
P31337   17 1.25926 0.903563 0.161558
Q2FXB8   14 1.03704 0.903563 0.161558
Q2G2F3   10 0.740741 -1.27278 0.943444
Q2FYM7   8 0.592593 -1.27278 0.943444
Q2FYB2   5 0.37037 -1.27278 0.943444
Q2G2E2   19 1.35714 0.903563 0.161558
Q2G2G9   16 1.14286 0.903563 0.161558
Q2FVC5   7 0.5 -1.27278 0.943444
Q2G0T3   15 1.07143 0.903563 0.161558
Q2G074   15 1.07143 0.903563 0.161558
Q2G016   9 0.642857 -1.27278 0.943444
Q2G0G4   12 0.857143 -1.27278 0.943444
Q2G2K1   9 0.642857 -1.27278 0.943444
Q2FXE1   14 1 0.903563 0.161558
Q2FWD2   9 0.642857 -1.27278 0.943444
Q2G1Q0   8 0.571429 -1.27278 0.943444
Q2G073   15 1.07143 0.903563 0.161558
Q2G1T7   17 1.21429 0.903563 0.161558
Q2FVI3   13 0.928571 -1.27278 0.943444
Q2FZ93   18 1.28571 0.903563 0.161558
Q2FVQ7   8 0.571429 -1.27278 0.943444
Q2G2B9   15 1.07143 0.903563 0.161558
Q2FZN5   14 1 0.903563 0.161558
Q2FY72   7 0.5 -1.27278 0.943444
Q2G0A0   12 0.857143 -1.27278 0.943444
Q2FZQ8   15 1.07143 0.903563 0.161558
Q2FXP1   13 0.928571 -1.27278 0.943444
P0A0B7   9 0.642857 -1.27278 0.943444
Q2FYW0   16 1.14286 0.903563 0.161558
Q2G230   14 1 0.903563 0.161558
Q2G0H5   11 0.785714 -1.27278 0.943444
Q2G0B7   12 0.857143 -1.27278 0.943444
Q2G131   16 1.14286 0.903563 0.161558
Q2G0Y4   12 0.857143 -1.27278 0.943444
Q2G2L0   16 1.14286 0.903563 0.161558
Q2G101   16 1.14286 0.903563 0.161558
Q2G036   10 0.714286 -1.27278 0.943444
Q2FXN3   16 1.14286 0.903563 0.161558
Q2FWY2   14 1 0.903563 0.161558
Q2FXK6   18 1.28571 0.903563 0.161558
Q2G2Y3   7 0.5 -1.27278 0.943444
Q2G1P8   8 0.571429 -1.27278 0.943444
Q2G0N7   10 0.714286 -1.27278 0.943444
Q2FW43   14 1 0.903563 0.161558
Q2G2N4   18 1.28571 0.903563 0.161558
Q2FW59   9 0.642857 -1.27278 0.943444
Q2G1V0   15 1.07143 0.903563 0.161558
Q2G010   11 0.785714 -1.27278 0.943444
Q2FWJ4   14 1 0.903563 0.161558
Q2FUR3   14 1 0.903563 0.161558
Q2FXE4   14 1 0.903563 0.161558
Q2FY36   11 0.785714 -1.27278 0.943444
Q2G1Q7   7 0.5 -1.27278 0.943444
Q2FX09   14 1 0.903563 0.161558
Q2G0Z1   14 1 0.903563 0.161558
Q2FWJ1   18 1.28571 0.903563 0.161558
Q2FUT4   12 0.857143 -1.27278 0.943444
Q2FYI1   13 0.928571 -1.27278 0.943444
Q2FXQ8   8 0.571429 -1.27278 0.943444
Q2FUZ0   14 1 0.903563 0.161558
P0A086   16 1.14286 0.903563 0.161558
Q2FZM0   17 1.21429 0.903563 0.161558
Q2FXL3   8 0.571429 -1.27278 0.943444
Q2G2K7   13 0.928571 -1.27278 0.943444
Q2FVL1   15 1.07143 0.903563 0.161558
Q2FW21   7 0.5 -1.27278 0.943444
Q2G201   11 0.785714 -1.27278 0.943444
Q2FVV6   13 0.928571 -1.27278 0.943444
Q2FV03   10 0.714286 -1.27278 0.943444
Q2G2T2   15 1.07143 0.903563 0.161558
Q2FZ44   5 0.357143 -1.27278 0.943444
Q2G1N7   18 1.28571 0.903563 0.161558
Q2G172   16 1.14286 0.903563 0.161558
Q2G208   18 1.28571 0.903563 0.161558
Q2FZR7   16 1.14286 0.903563 0.161558
Q2G2K2   2 0.142857 -1.27278 0.943444
Q2FVA4   15 1.07143 0.903563 0.161558
Q2G0F5   16 1.14286 0.903563 0.161558
Q2G0X0   11 0.785714 -1.27278 0.943444
Q2FXU0   9 0.642857 -1.27278 0.943444
Q2FXX9   11 0.785714 -1.27278 0.943444
Q2G2K8   6 0.428571 -1.27278 0.943444
Q2G0X1   7 0.482759 -1.27278 0.943444
Q2FXI8   7 0.482759 -1.27278 0.943444
Q2G0L1   15 1.03448 0.903563 0.161558
Q2FX07   9 0.62069 -1.27278 0.943444
Q2G139   8 0.551724 -1.27278 0.943444
Q2FUV5   13 0.896552 -1.27278 0.943444
Q2FVD0   7 0.482759 -1.27278 0.943444
Q2FX10   18 1.24138 0.903563 0.161558
Q2G1W5   10 0.689655 -1.27278 0.943444
Q2G1Y7   8 0.551724 -1.27278 0.943444
Q2G190   10 0.689655 -1.27278 0.943444
Q2FV59   19 1.31034 0.903563 0.161558
Q2FZS3   4 0.275862 -1.27278 0.943444
Q2FX90   9 0.62069 -1.27278 0.943444
Q2FW85   15 1.03448 0.903563 0.161558
Q2FZ65   17 1.17241 0.903563 0.161558
Q2FXJ7   13 0.896552 -1.27278 0.943444
Q2FVW2   17 1.17241 0.903563 0.161558
Q2G0H4   14 0.965517 -1.27278 0.943444
Q2FVV4   14 0.965517 -1.27278 0.943444
Q2FUR9   16 1.10345 0.903563 0.161558
Q2FW06   6 0.413793 -1.27278 0.943444
Q2FY84   12 0.827586 -1.27278 0.943444
Q2G132   11 0.758621 -1.27278 0.943444
Q2G0C9   6 0.413793 -1.27278 0.943444
Q2G2N1   15 1.03448 0.903563 0.161558
Q2FVF2   14 0.965517 -1.27278 0.943444
Q2FZ30   21 1.44828 0.903563 0.161558
Q2FXX8   14 0.965517 -1.27278 0.943444
Q2FZX6   22 1.51724 0.903563 0.161558
Q2G1Z2   16 1.10345 0.903563 0.161558
Q2G0G7   13 0.896552 -1.27278 0.943444
Q2FV53   9 0.62069 -1.27278 0.943444
Q2FV28   15 1.03448 0.903563 0.161558
Q2G097   14 0.965517 -1.27278 0.943444
Q2FZC5   11 0.758621 -1.27278 0.943444
Q2FY77   16 1.10345 0.903563 0.161558
Q2FVA9   10 0.689655 -1.27278 0.943444
Q2G2W5   4 0.275862 -1.27278 0.943444
Q2FX97   15 1.03448 0.903563 0.161558
Q2G1F3   11 0.758621 -1.27278 0.943444
Q2FYU1   6 0.413793 -1.27278 0.943444
Q2FUP6   17 1.17241 0.903563 0.161558
Q2G2U7   17 1.17241 0.903563 0.161558
Q2FY09   12 0.827586 -1.27278 0.943444
Q2G1J6   17 1.17241 0.903563 0.161558
Q2G059   12 0.827586 -1.27278 0.943444
Q2FVK5   12 0.827586 -1.27278 0.943444
Q2G0H7   11 0.758621 -1.27278 0.943444
Q2FWN2   16 1.10345 0.903563 0.161558
Q2FYV7   13 0.896552 -1.27278 0.943444
Q2G236   17 1.17241 0.903563 0.161558
Q2FZR6   14 0.965517 -1.27278 0.943444
Q2G1P9   11 0.758621 -1.27278 0.943444
Q2G0R9   13 0.896552 -1.27278 0.943444
Q2FUZ9   11 0.758621 -1.27278 0.943444
Q2FVP2   11 0.758621 -1.27278 0.943444
Q2FXC8   7 0.482759 -1.27278 0.943444
Q2FVC4   8 0.551724 -1.27278 0.943444
Q2FZ29   11 0.758621 -1.27278 0.943444
Q2FYR8   8 0.533333 -1.27278 0.943444
Q2FY23   10 0.666667 -1.27278 0.943444
Q2G0D4   13 0.866667 -1.27278 0.943444
Q2FZ38   18 1.2 0.903563 0.161558
Q2FXH1   15 1 0.903563 0.161558
Q2FXZ9   15 1 0.903563 0.161558
Q2G1V3   15 1 0.903563 0.161558
Q2FVZ0   13 0.866667 -1.27278 0.943444
Q2FV95   17 1.13333 0.903563 0.161558
Q2G196   13 0.866667 -1.27278 0.943444
Q2FZ61   16 1.06667 0.903563 0.161558
Q2FW27   13 0.866667 -1.27278 0.943444
Q2FWH2   20 1.33333 0.903563 0.161558
Q2FZQ9   16 1.06667 0.903563 0.161558
Q2FWQ9   12 0.8 -1.27278 0.943444
Q2G1N5   15 1 0.903563 0.161558
Q2FZP8   15 1 0.903563 0.161558
Q2FXC2   9 0.6 -1.27278 0.943444
Q2G0X9   5 0.333333 -1.27278 0.943444
Q2FX08   12 0.8 -1.27278 0.943444
Q2FUV2   20 1.33333 0.903563 0.161558
Q2FZT8   7 0.466667 -1.27278 0.943444
Q2G2N2   18 1.2 0.903563 0.161558
Q2G0M1   20 1.33333 0.903563 0.161558
Q2FVX8   13 0.866667 -1.27278 0.943444
Q2G220   10 0.666667 -1.27278 0.943444
Q2FW37   14 0.933333 -1.27278 0.943444
Q2G203   19 1.26667 0.903563 0.161558
Q2FY89   13 0.866667 -1.27278 0.943444
Q2G1K7   19 1.26667 0.903563 0.161558
Q2G013   13 0.866667 -1.27278 0.943444
Q2FV91   15 1 0.903563 0.161558
Q2FW92   17 1.13333 0.903563 0.161558
Q2G1U5   18 1.2 0.903563 0.161558
Q2G2A6   9 0.6 -1.27278 0.943444
Q2G0G9   11 0.733333 -1.27278 0.943444
P0A088   4 0.266667 -1.27278 0.943444
Q2G0B4   18 1.2 0.903563 0.161558
Q2G0X7   7 0.466667 -1.27278 0.943444
Q2G0S0   7 0.466667 -1.27278 0.943444
Q2FW12   15 1 0.903563 0.161558
Q2G0J7   12 0.8 -1.27278 0.943444
Q2FW76   16 1.06667 0.903563 0.161558
Q2G1Z7   11 0.733333 -1.27278 0.943444
Q2G2S1   15 1 0.903563 0.161558
Q2G1B1   14 0.933333 -1.27278 0.943444
Q2FVP3   22 1.46667 0.903563 0.161558
Q2G1V1   14 0.933333 -1.27278 0.943444
Q2G1H8   13 0.866667 -1.27278 0.943444
Q2G149   17 1.13333 0.903563 0.161558
Q2FXC7   8 0.533333 -1.27278 0.943444
Q2G019   7 0.466667 -1.27278 0.943444
Q2FWL6   14 0.933333 -1.27278 0.943444
Q2G199   14 0.933333 -1.27278 0.943444
Q2FY41   2 0.133333 -1.27278 0.943444
Q2FX33   12 0.8 -1.27278 0.943444
Q2G181   12 0.8 -1.27278 0.943444
Q2FVT1   16 1.06667 0.903563 0.161558
Q2G0Z5   18 1.2 0.903563 0.161558
Q2FZC7   21 1.4 0.903563 0.161558
Q2G1U0   14 0.933333 -1.27278 0.943444
Q2FW18   14 0.933333 -1.27278 0.943444
Q2G0H1   11 0.733333 -1.27278 0.943444
Q2FX22   11 0.733333 -1.27278 0.943444
Q2G157   13 0.866667 -1.27278 0.943444
Q2G2J5   19 1.26667 0.903563 0.161558
Q2FZH9   17 1.13333 0.903563 0.161558
Q2FZA6   17 1.13333 0.903563 0.161558
Q2G1N6   14 0.933333 -1.27278 0.943444
Q2FVR4   13 0.866667 -1.27278 0.943444
Q2FY13   23 1.53333 0.903563 0.161558
Q2G025   14 0.933333 -1.27278 0.943444
Q2FV36   16 1.06667 0.903563 0.161558
Q2G0W9   10 0.666667 -1.27278 0.943444
Q2G0L0   14 0.933333 -1.27278 0.943444
Q2FUR2   12 0.8 -1.27278 0.943444
Q2FVJ9   13 0.866667 -1.27278 0.943444
Q2G1S8   8 0.516129 -1.27278 0.943444
Q2FVJ5   15 0.967742 -1.27278 0.943444
Q2FZ39   18 1.16129 0.903563 0.161558
Q2FWP6   14 0.903226 -1.27278 0.943444
Q2FVB4   18 1.16129 0.903563 0.161558
Q2G0V7   15 0.967742 -1.27278 0.943444
Q2FUV4   9 0.580645 -1.27278 0.943444
Q2FYG5   13 0.83871 -1.27278 0.943444
Q2FW71   14 0.903226 -1.27278 0.943444
Q2FZB1   7 0.451613 -1.27278 0.943444
Q2G0Y9   10 0.645161 -1.27278 0.943444
Q2G0X4   7 0.451613 -1.27278 0.943444
Q2FZL2   8 0.516129 -1.27278 0.943444
Q2FVS1   9 0.580645 -1.27278 0.943444
Q2G099   10 0.645161 -1.27278 0.943444
Q2FZN0   13 0.83871 -1.27278 0.943444
Q2FZ50   20 1.29032 0.903563 0.161558
Q2G0X8   6 0.387097 -1.27278 0.943444
Q2G167   13 0.83871 -1.27278 0.943444
Q2G086   11 0.709677 -1.27278 0.943444
Q2G0D0   17 1.09677 0.903563 0.161558
Q2FWG3   15 0.967742 -1.27278 0.943444
Q2G228   11 0.709677 -1.27278 0.943444
Q2FWW8   20 1.29032 0.903563 0.161558
Q2FYL0   5 0.322581 -1.27278 0.943444
Q2FXX2   15 0.967742 -1.27278 0.943444
Q2G0C4   17 1.09677 0.903563 0.161558
Q2FZA2   16 1.03226 0.903563 0.161558
Q2FWL0   11 0.709677 -1.27278 0.943444
Q2FUY9   13 0.83871 -1.27278 0.943444
Q2G0T8   17 1.09677 0.903563 0.161558
Q2FWK0   14 0.903226 -1.27278 0.943444
Q2G0D9   16 1.03226 0.903563 0.161558
Q2FZF3   10 0.645161 -1.27278 0.943444
Q2FZ17   12 0.774194 -1.27278 0.943444
Q2G0T6   9 0.580645 -1.27278 0.943444
Q2G140   15 0.967742 -1.27278 0.943444
Q2G2F2   14 0.903226 -1.27278 0.943444
Q2FXG0   9 0.580645 -1.27278 0.943444
Q2FWR4   16 1.03226 0.903563 0.161558
Q2G195   18 1.16129 0.903563 0.161558
Q2FVY4   13 0.83871 -1.27278 0.943444
Q2G1I6   11 0.709677 -1.27278 0.943444
Q2FVD5   9 0.580645 -1.27278 0.943444
Q2FZM1   15 0.967742 -1.27278 0.943444
Q2FVG0   14 0.903226 -1.27278 0.943444
Q2FZM7   11 0.709677 -1.27278 0.943444
Q2FZB2   7 0.451613 -1.27278 0.943444
Q2G287   20 1.29032 0.903563 0.161558
Q2FWG4   15 0.967742 -1.27278 0.943444
Q2G2B3   17 1.09677 0.903563 0.161558
Q2FY48   20 1.29032 0.903563 0.161558
Q9ZNI1   10 0.645161 -1.27278 0.943444
Q2FV94   15 0.967742 -1.27278 0.943444
Q2G2X5   20 1.29032 0.903563 0.161558
Q2FVX6   12 0.774194 -1.27278 0.943444
Q2G060   19 1.22581 0.903563 0.161558
Q2FVG2   19 1.22581 0.903563 0.161558
Q2G1Q1   10 0.645161 -1.27278 0.943444
Q2G1F1   8 0.516129 -1.27278 0.943444
Q2FXC5   7 0.451613 -1.27278 0.943444
Q2G2B0   14 0.903226 -1.27278 0.943444
Q2FXR6   21 1.35484 0.903563 0.161558
Q2FXE0   20 1.29032 0.903563 0.161558
Q2FUY3   17 1.09677 0.903563 0.161558
Q2G1S6   7 0.451613 -1.27278 0.943444
Q2FVE9   13 0.83871 -1.27278 0.943444
Q2FVU7   14 0.903226 -1.27278 0.943444
Q2FVM7   18 1.16129 0.903563 0.161558
Q2FVU6   20 1.29032 0.903563 0.161558
Q2FVA1   16 1.03226 0.903563 0.161558
Q2FWB8   12 0.774194 -1.27278 0.943444
Q2FYR5   9 0.580645 -1.27278 0.943444
Q2G261   20 1.29032 0.903563 0.161558
Q2G264   20 1.29032 0.903563 0.161558
Q2G0U4   16 1.03226 0.903563 0.161558
Q2G226   17 1.09677 0.903563 0.161558
Q2FZT7   6 0.387097 -1.27278 0.943444
Q2FXJ4   19 1.22581 0.903563 0.161558
Q2G047   17 1.09677 0.903563 0.161558
Q2FWD9   8 0.516129 -1.27278 0.943444
Q2FZH2   20 1.29032 0.903563 0.161558
Q2G044   18 1.16129 0.903563 0.161558
Q2FVZ8   16 1.03226 0.903563 0.161558
Q2G1C5   14 0.903226 -1.27278 0.943444
Q2G1Z1   18 1.16129 0.903563 0.161558
Q2G135   8 0.516129 -1.27278 0.943444
Q2FVE5   21 1.35484 0.903563 0.161558
Q2FZ70   15 0.967742 -1.27278 0.943444
Q2G2A0   12 0.774194 -1.27278 0.943444
Q2G224   14 0.875 -1.27278 0.943444
P0A0K3   13 0.8125 -1.27278 0.943444
Q2G1A8   19 1.1875 0.903563 0.161558
Q2G1P5   14 0.875 -1.27278 0.943444
Q2FV93   16 1 0.903563 0.161558
Q2FXC4   8 0.5 -1.27278 0.943444
Q2FY74   20 1.25 0.903563 0.161558
Q2G1M1   9 0.5625 -1.27278 0.943444
Q9EZ11   11 0.6875 -1.27278 0.943444
Q2FZB3   6 0.375 -1.27278 0.943444
Q2G1V2   11 0.6875 -1.27278 0.943444
Q2FVM8   21 1.3125 0.903563 0.161558
Q2FVR1   15 0.9375 -1.27278 0.943444
Q2FXC3   9 0.5625 -1.27278 0.943444
Q2FUV6   10 0.625 -1.27278 0.943444
Q2G1D7   14 0.875 -1.27278 0.943444
Q2FXR2   12 0.75 -1.27278 0.943444
Q2FW83   15 0.9375 -1.27278 0.943444
Q2G2X7   7 0.4375 -1.27278 0.943444
Q2FVM4   20 1.25 0.903563 0.161558
P0A0J3   20 1.25 0.903563 0.161558
Q2G2L8   16 1 0.903563 0.161558
Q2FZ27   16 1 0.903563 0.161558
Q2FZ53   13 0.8125 -1.27278 0.943444
Q2G154   22 1.375 0.903563 0.161558
Q2FZS4   14 0.875 -1.27278 0.943444
Q2FYQ5   14 0.875 -1.27278 0.943444
Q2FZL6   18 1.125 0.903563 0.161558
Q2FWB9   15 0.9375 -1.27278 0.943444
Q2FUQ4   16 1 0.903563 0.161558
Q2G293   14 0.875 -1.27278 0.943444
Q2FZS5   15 0.9375 -1.27278 0.943444
Q2FYP9   14 0.875 -1.27278 0.943444
Q2G0K7   16 1 0.903563 0.161558
Q2FVV2   18 1.125 0.903563 0.161558
Q2FVN0   19 1.1875 0.903563 0.161558
Q2FX00   12 0.75 -1.27278 0.943444
Q2G1I0   23 1.4375 0.903563 0.161558
Q2FXI2   15 0.9375 -1.27278 0.943444
Q2G2X1   22 1.375 0.903563 0.161558
Q2FYG6   22 1.375 0.903563 0.161558
Q2FXH0   15 0.9375 -1.27278 0.943444
Q2FXU7   16 1 0.903563 0.161558
Q2G170   20 1.25 0.903563 0.161558
Q2FVQ9   15 0.9375 -1.27278 0.943444
Q2FWV2   8 0.5 -1.27278 0.943444
Q2FVI5   17 1.0625 0.903563 0.161558
Q2FUW0   11 0.6875 -1.27278 0.943444
Q2FXB7   14 0.875 -1.27278 0.943444
Q2G0J8   17 1.0625 0.903563 0.161558
Q2FXB5   12 0.75 -1.27278 0.943444
Q2FYE9   15 0.9375 -1.27278 0.943444
Q2FVE2   10 0.625 -1.27278 0.943444
Q2G2V6   15 0.9375 -1.27278 0.943444
O08387   22 1.375 0.903563 0.161558
Q2FZ14   13 0.8125 -1.27278 0.943444
Q2FXW3   13 0.8125 -1.27278 0.943444
Q2FYQ8   16 1 0.903563 0.161558
Q2G2D6   13 0.8125 -1.27278 0.943444
Q2G2T7   15 0.9375 -1.27278 0.943444
Q2FYP8   17 1.0625 0.903563 0.161558
Q2FZ25   14 0.875 -1.27278 0.943444
Q2FY65   20 1.25 0.903563 0.161558
Q2G2T1   17 1.0625 0.903563 0.161558
Q2G1N0   16 1 0.903563 0.161558
Q2G110   16 1 0.903563 0.161558
Q2G1E1   16 1 0.903563 0.161558
Q2G2F1   17 1.0625 0.903563 0.161558
Q2FXE8   16 1 0.903563 0.161558
Q2FZ06   10 0.625 -1.27278 0.943444
Q2FVH2   14 0.875 -1.27278 0.943444
Q2FYV6   15 0.9375 -1.27278 0.943444
Q2FZJ3   11 0.666667 -1.27278 0.943444
Q2G095   12 0.727273 -1.27278 0.943444
Q2G2Y0   9 0.545455 -1.27278 0.943444
Q2G2W3   19 1.15152 0.903563 0.161558
Q2FY07   18 1.09091 0.903563 0.161558
Q2FXW8   11 0.666667 -1.27278 0.943444
Q2FUR6   15 0.909091 -1.27278 0.943444
Q2FVW6   15 0.909091 -1.27278 0.943444
Q2G1X0   5 0.30303 -1.27278 0.943444
Q2G1F6   15 0.909091 -1.27278 0.943444
Q2FVK8   15 0.909091 -1.27278 0.943444
Q2G158   20 1.21212 0.903563 0.161558
Q2G118   21 1.27273 0.903563 0.161558
Q2G077   15 0.909091 -1.27278 0.943444
Q2G0E0   13 0.787879 -1.27278 0.943444
Q2G263   13 0.787879 -1.27278 0.943444
Q2FUU1   12 0.727273 -1.27278 0.943444
Q2G1X7   11 0.666667 -1.27278 0.943444
Q2G1C0   14 0.848485 -1.27278 0.943444
Q2FVB9   16 0.969697 -1.27278 0.943444
Q2G273   9 0.545455 -1.27278 0.943444
Q53726   12 0.727273 -1.27278 0.943444
Q2G2W9   15 0.909091 -1.27278 0.943444
Q2FZ22   15 0.909091 -1.27278 0.943444
Q2G2U1   15 0.909091 -1.27278 0.943444
Q2FXW6   13 0.787879 -1.27278 0.943444
Q2G0P9   14 0.848485 -1.27278 0.943444
Q2FYE3   18 1.09091 0.903563 0.161558
Q2FXU3   12 0.727273 -1.27278 0.943444
Q2G052   14 0.848485 -1.27278 0.943444
Q2FZM6   18 1.09091 0.903563 0.161558
Q2FX25   15 0.909091 -1.27278 0.943444
Q2FX05   13 0.787879 -1.27278 0.943444
Q2G1P2   15 0.909091 -1.27278 0.943444
Q2G2C4   16 0.969697 -1.27278 0.943444
Q2G165   14 0.848485 -1.27278 0.943444
Q2FXK8   10 0.606061 -1.27278 0.943444
Q2FWP1   8 0.484848 -1.27278 0.943444
Q2FVU1   16 0.969697 -1.27278 0.943444
Q2FZ78   12 0.727273 -1.27278 0.943444
Q2G0P0   19 1.15152 0.903563 0.161558
Q2FXX3   17 1.0303 0.903563 0.161558
Q2FVX2   13 0.787879 -1.27278 0.943444
Q2G0Q7   13 0.787879 -1.27278 0.943444
Q2FXS6   8 0.484848 -1.27278 0.943444
Q2FUZ1   17 1.0303 0.903563 0.161558
Q2FZ87   12 0.727273 -1.27278 0.943444
Q2FXF4   17 1.0303 0.903563 0.161558
Q2G1G4   16 0.969697 -1.27278 0.943444
Q2FWE6   11 0.666667 -1.27278 0.943444
Q2G2U2   11 0.666667 -1.27278 0.943444
Q2FY17   16 0.969697 -1.27278 0.943444
Q2FVU3   19 1.15152 0.903563 0.161558
Q2FVK1   6 0.363636 -1.27278 0.943444
Q2G0K5   16 0.969697 -1.27278 0.943444
Q2G2X8   8 0.484848 -1.27278 0.943444
Q2FYZ7   8 0.484848 -1.27278 0.943444
Q2FWG1   16 0.969697 -1.27278 0.943444
Q2G1Q6   13 0.787879 -1.27278 0.943444
Q2G2X9   9 0.545455 -1.27278 0.943444
Q2FWN9   4 0.242424 -1.27278 0.943444
Q2FYZ2   15 0.909091 -1.27278 0.943444
Q2FZJ1   11 0.666667 -1.27278 0.943444
Q2G002   12 0.727273 -1.27278 0.943444
Q2FVL4   17 1.0303 0.903563 0.161558
Q2G2M7   8 0.484848 -1.27278 0.943444
Q2FWH6   15 0.909091 -1.27278 0.943444
Q2FXQ3   12 0.727273 -1.27278 0.943444
Q2G129   15 0.909091 -1.27278 0.943444
Q7BHL7   16 0.969697 -1.27278 0.943444
Q2FZ71   16 0.969697 -1.27278 0.943444
Q2FZ88   9 0.529412 -1.27278 0.943444
Q2FV22   17 1 0.903563 0.161558
Q2FYM3   11 0.647059 -1.27278 0.943444
Q2FY06   18 1.05882 0.903563 0.161558
Q2FXB0   3 0.176471 -1.27278 0.943444
Q2FX87   17 1 0.903563 0.161558
Q2FZ33   14 0.823529 -1.27278 0.943444
Q2G0J1   17 1 0.903563 0.161558
Q2FUT7   18 1.05882 0.903563 0.161558
Q2FZH1   14 0.823529 -1.27278 0.943444
Q2FVX3   16 0.941176 -1.27278 0.943444
Q2FWC6   13 0.764706 -1.27278 0.943444
Q2FXN6   13 0.764706 -1.27278 0.943444
Q2FY79   21 1.23529 0.903563 0.161558
Q2FZ23   20 1.17647 0.903563 0.161558
Q2FVF1   17 1 0.903563 0.161558
Q2FWM5   17 1 0.903563 0.161558
Q2G061   21 1.23529 0.903563 0.161558
Q2FWL7   17 1 0.903563 0.161558
Q2FVK3   3 0.176471 -1.27278 0.943444
Q2FX19   17 1 0.903563 0.161558
Q2G2U6   18 1.05882 0.903563 0.161558
Q2G1S5   6 0.352941 -1.27278 0.943444
Q2FVS9   10 0.588235 -1.27278 0.943444
Q2G1M7   17 1 0.903563 0.161558
Q2FW50   12 0.705882 -1.27278 0.943444
Q2G2L1   13 0.764706 -1.27278 0.943444
Q2FWB1   16 0.941176 -1.27278 0.943444
Q2FXA8   12 0.705882 -1.27278 0.943444
Q2FV20   20 1.17647 0.903563 0.161558
Q2FUY1   13 0.764706 -1.27278 0.943444
Q2FYJ1   19 1.11765 0.903563 0.161558
Q2G043   6 0.352941 -1.27278 0.943444
Q2FZ43   15 0.882353 -1.27278 0.943444
Q9KJN4   14 0.823529 -1.27278 0.943444
Q2G194   21 1.23529 0.903563 0.161558
Q2G0F0   19 1.11765 0.903563 0.161558
Q2G2G2   14 0.823529 -1.27278 0.943444
Q2G0I8   23 1.35294 0.903563 0.161558
Q2FXG5   13 0.764706 -1.27278 0.943444
Q2G2S6   20 1.17647 0.903563 0.161558
Q53700   16 0.941176 -1.27278 0.943444
Q2G0D8   15 0.882353 -1.27278 0.943444
P60430   4 0.235294 -1.27278 0.943444
Q2FV41   16 0.941176 -1.27278 0.943444
Q2FXZ5   14 0.823529 -1.27278 0.943444
Q2FZL0   15 0.882353 -1.27278 0.943444
Q2FY99   19 1.11765 0.903563 0.161558
Q2FX95   10 0.588235 -1.27278 0.943444
Q2FYR6   18 1.05882 0.903563 0.161558
Q2FUW2   19 1.11765 0.903563 0.161558
Q2FVL2   14 0.823529 -1.27278 0.943444
Q2G2L4   15 0.882353 -1.27278 0.943444
Q2FXB1   4 0.235294 -1.27278 0.943444
Q2FZY7   15 0.882353 -1.27278 0.943444
Q2FVN1   14 0.823529 -1.27278 0.943444
Q2G1S1   18 1.05882 0.903563 0.161558
Q2FXK4   14 0.823529 -1.27278 0.943444
Q2FXM6   12 0.705882 -1.27278 0.943444
Q2FZJ6   17 1 0.903563 0.161558
Q2FVT4   15 0.882353 -1.27278 0.943444
Q2FYW1   19 1.11765 0.903563 0.161558
Q2FYZ3   20 1.17647 0.903563 0.161558
Q2FXX5   10 0.588235 -1.27278 0.943444
Q2FWM4   6 0.352941 -1.27278 0.943444
Q2G2L3   18 1.05882 0.903563 0.161558
Q2FYR3   15 0.882353 -1.27278 0.943444
Q2G0I9   16 0.941176 -1.27278 0.943444
Q2G0M2   14 0.823529 -1.27278 0.943444
Q2G272   10 0.588235 -1.27278 0.943444
Q2FXL4   18 1.05882 0.903563 0.161558
Q2G0U9   15 0.882353 -1.27278 0.943444
Q2FVE4   11 0.647059 -1.27278 0.943444
Q2FVC6   21 1.23529 0.903563 0.161558
Q2FV19   11 0.647059 -1.27278 0.943444
Q2G0S8   18 1.05882 0.903563 0.161558
Q2G2G3   18 1.05882 0.903563 0.161558
Q2G2X0   15 0.857143 -1.27278 0.943444
Q2G0F3   17 0.971429 -1.27278 0.943444
Q2G037   16 0.914286 -1.27278 0.943444
Q2G1G6   16 0.914286 -1.27278 0.943444
Q2FWP0   4 0.228571 -1.27278 0.943444
Q2FY29   10 0.571429 -1.27278 0.943444
Q2FXQ4   21 1.2 0.903563 0.161558
Q2G0S7   13 0.742857 -1.27278 0.943444
Q2FZX7   14 0.8 -1.27278 0.943444
Q2G0E6   18 1.02857 0.903563 0.161558
Q2FY37   19 1.08571 0.903563 0.161558
Q2FYQ0   18 1.02857 0.903563 0.161558
Q2FUV3   18 1.02857 0.903563 0.161558
Q2FYV2   20 1.14286 0.903563 0.161558
Q2FVS4   24 1.37143 0.903563 0.161558
Q2G2M3   14 0.8 -1.27278 0.943444
Q2FVM6   18 1.02857 0.903563 0.161558
Q2G292   17 0.971429 -1.27278 0.943444
Q2FXH7   14 0.8 -1.27278 0.943444
Q2FYQ7   18 1.02857 0.903563 0.161558
Q2FWG2   19 1.08571 0.903563 0.161558
Q2G159   18 1.02857 0.903563 0.161558
Q2FX96   19 1.08571 0.903563 0.161558
Q2FV83   16 0.914286 -1.27278 0.943444
Q2G2D8   15 0.857143 -1.27278 0.943444
Q2FYJ4   18 1.02857 0.903563 0.161558
Q2G1E8   13 0.742857 -1.27278 0.943444
Q2FVK2   3 0.171429 -1.27278 0.943444
Q2FZP1   20 1.14286 0.903563 0.161558
Q2FXI0   16 0.914286 -1.27278 0.943444
Q2G134   18 1.02857 0.903563 0.161558
Q2FZZ6   8 0.457143 -1.27278 0.943444
Q2G1Z3   19 1.08571 0.903563 0.161558
Q2G030   18 1.02857 0.903563 0.161558
Q2FV21   17 0.971429 -1.27278 0.943444
Q9RQP6   14 0.8 -1.27278 0.943444
Q2FZ62   12 0.685714 -1.27278 0.943444
Q2FZQ7   19 1.08571 0.903563 0.161558
Q2G0F4   15 0.857143 -1.27278 0.943444
Q2FWE0   15 0.857143 -1.27278 0.943444
Q2FVS0   18 1.02857 0.903563 0.161558
Q2FUT6   23 1.31429 0.903563 0.161558
Q2FUQ5   26 1.48571 0.903563 0.161558
Q2FZJ9   13 0.742857 -1.27278 0.943444
Q2FY81   20 1.14286 0.903563 0.161558
Q2G0K8   13 0.742857 -1.27278 0.943444
Q2G262   13 0.742857 -1.27278 0.943444
Q2G0E1   13 0.742857 -1.27278 0.943444
Q2FWD3   19 1.08571 0.903563 0.161558
Q2FXA4   14 0.8 -1.27278 0.943444
Q2FVF0   18 1.02857 0.903563 0.161558
Q2FWW9   14 0.8 -1.27278 0.943444
Q2FZ54   20 1.14286 0.903563 0.161558
P0A0J0   15 0.857143 -1.27278 0.943444
Q2G1G1   23 1.31429 0.903563 0.161558
Q2FWA1   16 0.914286 -1.27278 0.943444
Q2FXN1   18 1.02857 0.903563 0.161558
Q2G2T4   18 1.02857 0.903563 0.161558
Q2FZW9   15 0.857143 -1.27278 0.943444
Q2FV90   17 0.971429 -1.27278 0.943444
Q2FWB3   7 0.4 -1.27278 0.943444
Q2G0Q0   10 0.571429 -1.27278 0.943444
Q2FY10   14 0.8 -1.27278 0.943444
Q2FXM0   13 0.742857 -1.27278 0.943444
Q2G1S2   15 0.857143 -1.27278 0.943444
Q2FXY5   16 0.888889 -1.27278 0.943444
Q2FXV3   17 0.944444 -1.27278 0.943444
Q2FXG3   21 1.16667 0.903563 0.161558
Q2FVA8   8 0.444444 -1.27278 0.943444
Q2G2C2   18 1 0.903563 0.161558
Q2FYU2   16 0.888889 -1.27278 0.943444
Q2FYK5   19 1.05556 0.903563 0.161558
Q2FW35   20 1.11111 0.903563 0.161558
Q2FY52   19 1.05556 0.903563 0.161558
Q9RQP9   23 1.27778 0.903563 0.161558
Q2G039   12 0.666667 -1.27278 0.943444
Q2G1E4   17 0.944444 -1.27278 0.943444
Q2G0B0   20 1.11111 0.903563 0.161558
Q2FXI7   14 0.777778 -1.27278 0.943444
Q2FWN7   17 0.944444 -1.27278 0.943444
Q2FV66   11 0.611111 -1.27278 0.943444
Q2FYJ5   13 0.722222 -1.27278 0.943444
Q2FYC9   5 0.277778 -1.27278 0.943444
Q2FZC6   17 0.944444 -1.27278 0.943444
Q2FXW4   14 0.777778 -1.27278 0.943444
Q2FXI1   20 1.11111 0.903563 0.161558
Q2FZF9   16 0.888889 -1.27278 0.943444
Q2G171   18 1 0.903563 0.161558
Q2G2P8   19 1.05556 0.903563 0.161558
Q2G2V9   19 1.05556 0.903563 0.161558
Q2FV31   20 1.11111 0.903563 0.161558
Q9KJN3   13 0.722222 -1.27278 0.943444
Q2FZV5   17 0.944444 -1.27278 0.943444
Q2FWC4   18 1 0.903563 0.161558
Q2FYT0   19 1.05556 0.903563 0.161558
Q2G145   19 1.05556 0.903563 0.161558
Q2G0J0   19 1.05556 0.903563 0.161558
Q2FZQ3   9 0.5 -1.27278 0.943444
Q2FYE5   19 1.05556 0.903563 0.161558
Q2FWN5   19 1.05556 0.903563 0.161558
Q2FY24   20 1.11111 0.903563 0.161558
Q2FVW7   13 0.722222 -1.27278 0.943444
Q2FZ91   17 0.944444 -1.27278 0.943444
Q2FWL2   18 1 0.903563 0.161558
Q2FZQ6   11 0.611111 -1.27278 0.943444
P02976   19 1.05556 0.903563 0.161558
Q2G0R7   15 0.833333 -1.27278 0.943444
Q2FUU2   19 1.05556 0.903563 0.161558
Q2FZG1   17 0.944444 -1.27278 0.943444
Q2G0Z4   20 1.11111 0.903563 0.161558
Q2FZ81   9 0.5 -1.27278 0.943444
Q2G2J8   20 1.11111 0.903563 0.161558
Q2FZD7   23 1.27778 0.903563 0.161558
Q2G288   19 1.05556 0.903563 0.161558
Q2FW52   19 1.05556 0.903563 0.161558
Q2FVX4   16 0.888889 -1.27278 0.943444
Q2FVN5   16 0.888889 -1.27278 0.943444
Q2FY88   19 1.05556 0.903563 0.161558
Q2FWC9   13 0.722222 -1.27278 0.943444
Q2FZS7   19 1.05556 0.903563 0.161558
Q2FZ63   15 0.833333 -1.27278 0.943444
Q2G1L8   16 0.888889 -1.27278 0.943444
Q2FV17   18 1 0.903563 0.161558
Q2FVT8   7 0.388889 -1.27278 0.943444
Q2G0W8   20 1.11111 0.903563 0.161558
Q2FV07   11 0.611111 -1.27278 0.943444
Q2G0Q1   20 1.11111 0.903563 0.161558
Q2FY69   15 0.833333 -1.27278 0.943444
Q2FZ75   17 0.944444 -1.27278 0.943444
Q2G0E5   20 1.11111 0.903563 0.161558
Q2G233   17 0.944444 -1.27278 0.943444
Q2FWE1   22 1.22222 0.903563 0.161558
Q2FVZ2   14 0.777778 -1.27278 0.943444
Q2FYE2   20 1.11111 0.903563 0.161558
Q2G1K6   17 0.918919 -1.27278 0.943444
Q2FVT0   15 0.810811 -1.27278 0.943444
Q2G0Q9   18 0.972973 -1.27278 0.943444
Q2FZ89   21 1.13514 0.903563 0.161558
Q2FVR0   16 0.864865 -1.27278 0.943444
Q2FZD9   22 1.18919 0.903563 0.161558
Q2FX85   20 1.08108 0.903563 0.161558
Q2G1B0   10 0.540541 -1.27278 0.943444
Q2G2E4   18 0.972973 -1.27278 0.943444
Q2FYK7   18 0.972973 -1.27278 0.943444
Q2FZ13   16 0.864865 -1.27278 0.943444
Q2FZE6   17 0.918919 -1.27278 0.943444
Q2FVI2   16 0.864865 -1.27278 0.943444
Q2FZE0   19 1.02703 0.903563 0.161558
Q2FV38   15 0.810811 -1.27278 0.943444
Q2FXE2   14 0.756757 -1.27278 0.943444
Q2G1Q2   13 0.702703 -1.27278 0.943444
Q2FYY8   16 0.864865 -1.27278 0.943444
Q2FYN6   14 0.756757 -1.27278 0.943444
Q2FV39   20 1.08108 0.903563 0.161558
Q2G130   15 0.810811 -1.27278 0.943444
Q2FUR8   20 1.08108 0.903563 0.161558
Q2FXZ3   17 0.918919 -1.27278 0.943444
Q2FYM4   19 1.02703 0.903563 0.161558
Q2FWY1   21 1.13514 0.903563 0.161558
Q2G1V4   15 0.810811 -1.27278 0.943444
P0A011   15 0.810811 -1.27278 0.943444
Q2FXZ0   19 1.02703 0.903563 0.161558
Q2G0V4   19 1.02703 0.903563 0.161558
Q2FW34   23 1.24324 0.903563 0.161558
Q2FWC7   19 1.02703 0.903563 0.161558
Q2G0F6   21 1.13514 0.903563 0.161558
Q2G0T0   16 0.864865 -1.27278 0.943444
Q2FXM8   16 0.864865 -1.27278 0.943444
Q2G0Q8   15 0.810811 -1.27278 0.943444
Q2FZ08   17 0.918919 -1.27278 0.943444
Q2G160   16 0.864865 -1.27278 0.943444
Q2FY78   16 0.864865 -1.27278 0.943444
Q2G2H7   21 1.13514 0.903563 0.161558
Q2FW53   9 0.486486 -1.27278 0.943444
Q2FVX0   20 1.08108 0.903563 0.161558
Q2G2U5   16 0.864865 -1.27278 0.943444
Q2FZR0   21 1.13514 0.903563 0.161558
Q2G1Z9   8 0.432432 -1.27278 0.943444
Q2G1G0   21 1.13514 0.903563 0.161558
Q2FW57   14 0.756757 -1.27278 0.943444
Q9RQP7   13 0.702703 -1.27278 0.943444
Q2FXP0   19 1.02703 0.903563 0.161558
Q2FVV1   19 1.02703 0.903563 0.161558
Q2FYU8   16 0.864865 -1.27278 0.943444
Q2FZ04   11 0.594595 -1.27278 0.943444
Q2FVQ0   15 0.810811 -1.27278 0.943444
Q2G151   17 0.918919 -1.27278 0.943444
Q2FXF9   11 0.594595 -1.27278 0.943444
Q2G242   19 1.02703 0.903563 0.161558
Q2FZQ0   20 1.08108 0.903563 0.161558
Q2G1Q8   18 0.972973 -1.27278 0.943444
Q2FYG1   18 0.947368 -1.27278 0.943444
Q2G1N3   18 0.947368 -1.27278 0.943444
Q2FV44   20 1.05263 0.903563 0.161558
Q2FXV4   20 1.05263 0.903563 0.161558
Q2G0I1   18 0.947368 -1.27278 0.943444
Q2FZY0   16 0.842105 -1.27278 0.943444
Q2G295   15 0.789474 -1.27278 0.943444
Q2FWH3   19 1 0.903563 0.161558
Q2G072   18 0.947368 -1.27278 0.943444
Q2G217   23 1.21053 0.903563 0.161558
Q2FYP6   18 0.947368 -1.27278 0.943444
Q9EZ12   16 0.842105 -1.27278 0.943444
Q2FZ48   21 1.10526 0.903563 0.161558
Q2FY16   16 0.842105 -1.27278 0.943444
Q2FZU3   17 0.894737 -1.27278 0.943444
Q2FVV7   19 1 0.903563 0.161558
Q2FWU0   7 0.368421 -1.27278 0.943444
P0A0Q0   19 1 0.903563 0.161558
Q2FVS3   16 0.842105 -1.27278 0.943444
Q2G0I6   18 0.947368 -1.27278 0.943444
Q2FYP3   10 0.526316 -1.27278 0.943444
Q2FWM0   16 0.842105 -1.27278 0.943444
Q2FZ36   15 0.789474 -1.27278 0.943444
Q2G0Y8   21 1.10526 0.903563 0.161558
Q2FXF6   19 1 0.903563 0.161558
Q2FXM7   18 0.947368 -1.27278 0.943444
Q2G1A6   18 0.947368 -1.27278 0.943444
Q2G138   16 0.842105 -1.27278 0.943444
Q2FZR4   20 1.05263 0.903563 0.161558
Q2G162   15 0.789474 -1.27278 0.943444
Q2FYH2   20 1.05263 0.903563 0.161558
Q2FX56   13 0.684211 -1.27278 0.943444
Q2FY68   19 1 0.903563 0.161558
Q2G1K1   4 0.210526 -1.27278 0.943444
Q2G1A3   17 0.894737 -1.27278 0.943444
Q2FZX4   17 0.894737 -1.27278 0.943444
Q2G1M5   18 0.947368 -1.27278 0.943444
Q2FVA3   16 0.842105 -1.27278 0.943444
Q2G2G4   16 0.842105 -1.27278 0.943444
Q2G0U3   15 0.789474 -1.27278 0.943444
Q2FXQ6   19 1 0.903563 0.161558
Q2G0S2   13 0.684211 -1.27278 0.943444
Q2G168   14 0.736842 -1.27278 0.943444
Q2FZB0   19 1 0.903563 0.161558
Q2G119   20 1.05263 0.903563 0.161558
Q2FVJ7   16 0.842105 -1.27278 0.943444
Q2FY30   22 1.15789 0.903563 0.161558
Q2FXR3   16 0.842105 -1.27278 0.943444
Q2G1Z0   14 0.736842 -1.27278 0.943444
Q2G0A9   18 0.947368 -1.27278 0.943444
O33599   9 0.473684 -1.27278 0.943444
Q2FZ55   18 0.947368 -1.27278 0.943444
Q2FYS0   13 0.684211 -1.27278 0.943444
Q2G248   17 0.894737 -1.27278 0.943444
Q2G049   24 1.26316 0.903563 0.161558
Q2FVA5   9 0.473684 -1.27278 0.943444
Q2FUX8   21 1.10526 0.903563 0.161558
Q2G123   15 0.789474 -1.27278 0.943444
Q2FVH0   19 1 0.903563 0.161558
Q2FV01   14 0.736842 -1.27278 0.943444
Q2G2L2   15 0.789474 -1.27278 0.943444
Q2FYW3   17 0.894737 -1.27278 0.943444
Q2FZZ0   17 0.894737 -1.27278 0.943444
Q2FVV8   18 0.947368 -1.27278 0.943444
Q2G2W0   19 0.974359 -1.27278 0.943444
Q2G041   12 0.615385 -1.27278 0.943444
P0A0B9   18 0.923077 -1.27278 0.943444
Q2FYI6   16 0.820513 -1.27278 0.943444
Q2G2S2   17 0.871795 -1.27278 0.943444
Q2FVQ8   19 0.974359 -1.27278 0.943444
Q2FVT2   17 0.871795 -1.27278 0.943444
Q2G1Z5   14 0.717949 -1.27278 0.943444
Q2G2A4   13 0.666667 -1.27278 0.943444
P60393   20 1.02564 0.903563 0.161558
Q2G0P6   20 1.02564 0.903563 0.161558
Q2FW04   22 1.12821 0.903563 0.161558
Q2FYY9   22 1.12821 0.903563 0.161558
Q2FWP2   20 1.02564 0.903563 0.161558
Q2FVW4   15 0.769231 -1.27278 0.943444
Q2FY63   15 0.769231 -1.27278 0.943444
Q2FZ68   14 0.717949 -1.27278 0.943444
Q2G1E2   17 0.871795 -1.27278 0.943444
Q2G2T8   14 0.717949 -1.27278 0.943444
Q2FY71   15 0.769231 -1.27278 0.943444
Q2FVI1   20 1.02564 0.903563 0.161558
Q2G0W2   22 1.12821 0.903563 0.161558
Q2G238   19 0.974359 -1.27278 0.943444
Q2FZR1   22 1.12821 0.903563 0.161558
Q2FXN2   22 1.12821 0.903563 0.161558
Q2FXH6   16 0.820513 -1.27278 0.943444
Q2FXM3   18 0.923077 -1.27278 0.943444
Q2FZW3   20 1.02564 0.903563 0.161558
Q2FWM9   15 0.769231 -1.27278 0.943444
Q2FUW9   18 0.923077 -1.27278 0.943444
Q2FW91   14 0.717949 -1.27278 0.943444
Q2G137   10 0.512821 -1.27278 0.943444
Q2FVM0   20 1.02564 0.903563 0.161558
Q2G057   15 0.769231 -1.27278 0.943444
Q2FXP5   21 1.07692 0.903563 0.161558
Q2G1H2   18 0.923077 -1.27278 0.943444
Q2FX99   16 0.820513 -1.27278 0.943444
Q2G0J4   21 1.07692 0.903563 0.161558
Q2FX74   13 0.666667 -1.27278 0.943444
Q2G1J9   19 0.974359 -1.27278 0.943444
Q2G1F7   13 0.666667 -1.27278 0.943444
Q2G2R8   11 0.564103 -1.27278 0.943444
Q2FW32   16 0.820513 -1.27278 0.943444
Q2FXZ4   17 0.871795 -1.27278 0.943444
Q2FUT0   11 0.564103 -1.27278 0.943444
Q2G084   16 0.820513 -1.27278 0.943444
Q2G148   17 0.871795 -1.27278 0.943444
Q2FYR0   16 0.820513 -1.27278 0.943444
Q2FW86   13 0.666667 -1.27278 0.943444
Q2FW01   14 0.717949 -1.27278 0.943444
Q2FUX9   23 1.17949 0.903563 0.161558
Q2G212   24 1.23077 0.903563 0.161558
Q2FZ84   14 0.717949 -1.27278 0.943444
Q2G0Y0   18 0.923077 -1.27278 0.943444
Q2FYU4   16 0.820513 -1.27278 0.943444
Q2G223   8 0.410256 -1.27278 0.943444
Q2G136   17 0.871795 -1.27278 0.943444
Q2G0G6   16 0.820513 -1.27278 0.943444
Q2FWY6   18 0.923077 -1.27278 0.943444
Q2FWZ2   16 0.820513 -1.27278 0.943444
Q2G240   18 0.923077 -1.27278 0.943444
O05154   18 0.923077 -1.27278 0.943444
Q2FXP4   19 0.974359 -1.27278 0.943444
Q2FVH5   14 0.717949 -1.27278 0.943444
Q2FYP0   18 0.9 -1.27278 0.943444
Q2FUW5   9 0.45 -1.27278 0.943444
Q2FX66   5 0.25 -1.27278 0.943444
Q2G1P4   14 0.7 -1.27278 0.943444
Q2FYI9   22 1.1 0.903563 0.161558
Q2G0I7   19 0.95 -1.27278 0.943444
Q2FXQ9   20 1 0.903563 0.161558
Q2FXL0   18 0.9 -1.27278 0.943444
Q2FYR7   23 1.15 0.903563 0.161558
Q2G1W4   16 0.8 -1.27278 0.943444
Q2G2C8   22 1.1 0.903563 0.161558
Q2G163   15 0.75 -1.27278 0.943444
Q2FWL9   14 0.7 -1.27278 0.943444
Q2FZH3   19 0.95 -1.27278 0.943444
Q2FZR5   18 0.9 -1.27278 0.943444
Q2G1W6   22 1.1 0.903563 0.161558
Q2FWA5   16 0.8 -1.27278 0.943444
Q2FX17   20 1 0.903563 0.161558
Q2FXY1   18 0.9 -1.27278 0.943444
Q2G2W1   21 1.05 0.903563 0.161558
Q2FV06   18 0.9 -1.27278 0.943444
Q2FYW6   21 1.05 0.903563 0.161558
Q2G281   15 0.75 -1.27278 0.943444
Q2G227   19 0.95 -1.27278 0.943444
Q2FWZ5   25 1.25 0.903563 0.161558
Q2FZX0   20 1 0.903563 0.161558
Q2FV51   19 0.95 -1.27278 0.943444
Q2G082   17 0.85 -1.27278 0.943444
Q2FWX4   2 0.1 -1.27278 0.943444
Q2FZT1   14 0.7 -1.27278 0.943444
Q2FYF3   16 0.8 -1.27278 0.943444
Q2FXW9   10 0.5 -1.27278 0.943444
O34090   21 1.05 0.903563 0.161558
Q2FVE1   18 0.9 -1.27278 0.943444
Q2FZL5   18 0.9 -1.27278 0.943444
Q2G258   16 0.8 -1.27278 0.943444
Q2FZW5   17 0.85 -1.27278 0.943444
Q2FW63   20 1 0.903563 0.161558
Q2FXB4   24 1.2 0.903563 0.161558
Q2G1T5   5 0.25 -1.27278 0.943444
Q2G1J5   16 0.8 -1.27278 0.943444
Q2G0V0   21 1.05 0.903563 0.161558
Q2G0M7   16 0.8 -1.27278 0.943444
Q2G1I5   19 0.95 -1.27278 0.943444
Q2G146   18 0.9 -1.27278 0.943444
Q2G1P6   15 0.75 -1.27278 0.943444
Q2G1W8   18 0.878049 -1.27278 0.943444
Q2G035   18 0.878049 -1.27278 0.943444
Q2G1I3   19 0.926829 -1.27278 0.943444
Q2FWM2   18 0.878049 -1.27278 0.943444
Q2FYJ3   18 0.878049 -1.27278 0.943444
Q2G0L8   26 1.26829 0.903563 0.161558
Q2G164   17 0.829268 -1.27278 0.943444
Q2FVT7   16 0.780488 -1.27278 0.943444
Q2G1R3   15 0.731707 -1.27278 0.943444
Q2G1T6   20 0.97561 -1.27278 0.943444
Q2FZN7   21 1.02439 0.903563 0.161558
Q2FY83   19 0.926829 -1.27278 0.943444
Q2FZX9   17 0.829268 -1.27278 0.943444
Q2FYL5   17 0.829268 -1.27278 0.943444
Q2G218   14 0.682927 -1.27278 0.943444
Q2G0M5   16 0.780488 -1.27278 0.943444
Q2FW78   16 0.780488 -1.27278 0.943444
P52078   18 0.878049 -1.27278 0.943444
Q7X2S2   16 0.780488 -1.27278 0.943444
Q2FZG4   15 0.731707 -1.27278 0.943444
Q2G0M4   17 0.829268 -1.27278 0.943444
Q2FVA2   16 0.780488 -1.27278 0.943444
Q2G115   19 0.926829 -1.27278 0.943444
Q2G0M8   17 0.829268 -1.27278 0.943444
Q2G1U4   12 0.585366 -1.27278 0.943444
Q2G1D0   20 0.97561 -1.27278 0.943444
Q2G2S0   18 0.878049 -1.27278 0.943444
Q2G2N5   20 0.97561 -1.27278 0.943444
Q2G222   19 0.926829 -1.27278 0.943444
Q2G1C8   20 0.97561 -1.27278 0.943444
Q2FV40   18 0.878049 -1.27278 0.943444
Q2FXT1   14 0.682927 -1.27278 0.943444
Q2FZZ2   20 0.97561 -1.27278 0.943444
Q2FY01   21 1.02439 0.903563 0.161558
Q2FVJ8   20 0.97561 -1.27278 0.943444
Q2FXK2   25 1.21951 0.903563 0.161558
Q2FUS7   20 0.97561 -1.27278 0.943444
Q2FVP1   20 0.97561 -1.27278 0.943444
Q2FYN7   4 0.195122 -1.27278 0.943444
P69848   18 0.878049 -1.27278 0.943444
Q2FWN8   19 0.926829 -1.27278 0.943444
Q2FV62   14 0.682927 -1.27278 0.943444
Q2FWW7   24 1.17073 0.903563 0.161558
Q2G1Y5   14 0.682927 -1.27278 0.943444
Q2FXA3   17 0.829268 -1.27278 0.943444
Q2FYV3   18 0.878049 -1.27278 0.943444
Q2G1H4   21 1.02439 0.903563 0.161558
Q2G038   19 0.926829 -1.27278 0.943444
Q2G161   17 0.829268 -1.27278 0.943444
Q2FYV1   18 0.878049 -1.27278 0.943444
Q2FZ09   17 0.829268 -1.27278 0.943444
Q2FW90   21 1.02439 0.903563 0.161558
Q2G290   18 0.878049 -1.27278 0.943444
P60611   11 0.536585 -1.27278 0.943444
Q2FV58   19 0.926829 -1.27278 0.943444
Q2G0C6   18 0.878049 -1.27278 0.943444
Q2G050   16 0.780488 -1.27278 0.943444
Q2G0V2   19 0.926829 -1.27278 0.943444
Q2FVQ4   19 0.926829 -1.27278 0.943444
Q2G094   12 0.571429 -1.27278 0.943444
Q2FY59   18 0.857143 -1.27278 0.943444
Q2FVX7   20 0.952381 -1.27278 0.943444
Q2FVP4   16 0.761905 -1.27278 0.943444
Q2G185   22 1.04762 0.903563 0.161558
Q2FXP8   19 0.904762 -1.27278 0.943444
Q2G275   19 0.904762 -1.27278 0.943444
Q2G1D9   18 0.857143 -1.27278 0.943444
Q2FXI3   15 0.714286 -1.27278 0.943444
Q2FYM2   15 0.714286 -1.27278 0.943444
P14738   5 0.238095 -1.27278 0.943444
Q2G2Q2   14 0.666667 -1.27278 0.943444
Q2G0M9   15 0.714286 -1.27278 0.943444
Q2FY67   14 0.666667 -1.27278 0.943444
Q2FWX8   2 0.0952381 -1.27278 0.943444
Q2FUT9   18 0.857143 -1.27278 0.943444
Q2FZS0   15 0.714286 -1.27278 0.943444
Q2G2A8   19 0.904762 -1.27278 0.943444
Q2FUY2   2 0.0952381 -1.27278 0.943444
Q2FZL8   17 0.809524 -1.27278 0.943444
Q2FW93   8 0.380952 -1.27278 0.943444
Q2G1L7   24 1.14286 0.903563 0.161558
Q2FW41   16 0.761905 -1.27278 0.943444
Q2FZY6   15 0.714286 -1.27278 0.943444
Q2G042   15 0.714286 -1.27278 0.943444
Q2FWK2   19 0.904762 -1.27278 0.943444
Q2FYF4   15 0.714286 -1.27278 0.943444
Q2FZP2   12 0.571429 -1.27278 0.943444
Q2G1G7   11 0.52381 -1.27278 0.943444
Q2G1H5   21 1 0.903563 0.161558
Q2G2S7   12 0.571429 -1.27278 0.943444
Q2FY53   20 0.952381 -1.27278 0.943444
Q2G1N2   16 0.761905 -1.27278 0.943444
Q2G2V2   12 0.571429 -1.27278 0.943444
Q2G1H6   17 0.809524 -1.27278 0.943444
Q2FZA9   13 0.619048 -1.27278 0.943444
Q2FXI5   16 0.761905 -1.27278 0.943444
Q2G206   14 0.666667 -1.27278 0.943444
Q2FWN6   17 0.809524 -1.27278 0.943444
Q2FUQ2   16 0.761905 -1.27278 0.943444
Q2G1K3   15 0.714286 -1.27278 0.943444
Q2FZ76   22 1.04762 0.903563 0.161558
Q2FY54   12 0.571429 -1.27278 0.943444
Q2G289   14 0.666667 -1.27278 0.943444
Q2FY14   22 1.04762 0.903563 0.161558
Q2FV77   22 1.04762 0.903563 0.161558
Q2G064   17 0.809524 -1.27278 0.943444
Q2G033   20 0.952381 -1.27278 0.943444
Q2G198   14 0.666667 -1.27278 0.943444
Q2G0K4   15 0.714286 -1.27278 0.943444
Q2G0V3   19 0.904762 -1.27278 0.943444
Q2FWE2   16 0.744186 -1.27278 0.943444
Q2G089   19 0.883721 -1.27278 0.943444
Q2FZL3   14 0.651163 -1.27278 0.943444
Q2G087   20 0.930233 -1.27278 0.943444
Q2G0A7   20 0.930233 -1.27278 0.943444
Q2FVF9   19 0.883721 -1.27278 0.943444
Q2G071   20 0.930233 -1.27278 0.943444
Q2FUZ2   18 0.837209 -1.27278 0.943444
Q2FY27   18 0.837209 -1.27278 0.943444
Q2FXX4   22 1.02326 0.903563 0.161558
Q2G1E6   17 0.790698 -1.27278 0.943444
Q2G1G5   24 1.11628 0.903563 0.161558
Q2G2Q3   13 0.604651 -1.27278 0.943444
Q2FZF0   10 0.465116 -1.27278 0.943444
Q2G2D2   20 0.930233 -1.27278 0.943444
Q2FXT4   21 0.976744 -1.27278 0.943444
Q2FZI8   21 0.976744 -1.27278 0.943444
Q2FUS8   2 0.0930233 -1.27278 0.943444
Q2FVR9   19 0.883721 -1.27278 0.943444
Q2FXP2   14 0.651163 -1.27278 0.943444
Q2FX94   16 0.744186 -1.27278 0.943444
Q2G2A5   15 0.697674 -1.27278 0.943444
Q2FZP7   17 0.790698 -1.27278 0.943444
Q2G1R7   19 0.883721 -1.27278 0.943444
Q2G015   5 0.232558 -1.27278 0.943444
Q2FZF4   18 0.837209 -1.27278 0.943444
Q2G1E5   16 0.744186 -1.27278 0.943444
Q2FWH9   19 0.883721 -1.27278 0.943444
Q2G069   15 0.697674 -1.27278 0.943444
Q2FZK3   24 1.11628 0.903563 0.161558
Q2FZU5   20 0.930233 -1.27278 0.943444
Q2FYT4   13 0.604651 -1.27278 0.943444
Q2FWK4   19 0.883721 -1.27278 0.943444
Q2FY40   17 0.790698 -1.27278 0.943444
Q2FWY4   17 0.790698 -1.27278 0.943444
Q2G156   21 0.976744 -1.27278 0.943444
Q2G045   14 0.651163 -1.27278 0.943444
Q2FZS6   15 0.697674 -1.27278 0.943444
Q2FYC7   20 0.930233 -1.27278 0.943444
Q2FW73   16 0.744186 -1.27278 0.943444
Q2G1H3   19 0.883721 -1.27278 0.943444
Q2FXJ6   12 0.55814 -1.27278 0.943444
Q2FUS2   15 0.681818 -1.27278 0.943444
Q2G120   20 0.909091 -1.27278 0.943444
Q2G2T9   16 0.727273 -1.27278 0.943444
Q2G1N9   18 0.818182 -1.27278 0.943444
Q2FXL9   22 1 0.903563 0.161558
Q2G0W4   18 0.818182 -1.27278 0.943444
Q2G0R6   21 0.954545 -1.27278 0.943444
Q2G1C4   15 0.681818 -1.27278 0.943444
Q2FWY9   20 0.909091 -1.27278 0.943444
Q2G1K4   17 0.772727 -1.27278 0.943444
Q2FYK3   24 1.09091 0.903563 0.161558
Q2G1N4   18 0.818182 -1.27278 0.943444
Q2G065   17 0.772727 -1.27278 0.943444
Q2FX88   25 1.13636 0.903563 0.161558
Q2FVW9   17 0.772727 -1.27278 0.943444
Q2G1E0   11 0.5 -1.27278 0.943444
Q2G2P2   26 1.18182 0.903563 0.161558
Q2G0V5   16 0.727273 -1.27278 0.943444
Q2FWA2   19 0.863636 -1.27278 0.943444
Q2FZU1   19 0.863636 -1.27278 0.943444
Q2FX77   15 0.681818 -1.27278 0.943444
Q2FW75   23 1.04545 0.903563 0.161558
Q2FUT5   17 0.772727 -1.27278 0.943444
Q2G234   15 0.681818 -1.27278 0.943444
Q2FZU6   22 1 0.903563 0.161558
Q2G1Y2   23 1.04545 0.903563 0.161558
Q2FXN7   14 0.636364 -1.27278 0.943444
Q2G2J3   17 0.772727 -1.27278 0.943444
Q2G0G1   15 0.681818 -1.27278 0.943444
Q2FW62   18 0.818182 -1.27278 0.943444
Q2FUP7   17 0.772727 -1.27278 0.943444
Q2G1J3   17 0.772727 -1.27278 0.943444
Q2FZ15   20 0.909091 -1.27278 0.943444
Q2G1D3   16 0.727273 -1.27278 0.943444
Q2G0K2   20 0.909091 -1.27278 0.943444
Q2FWC1   22 1 0.903563 0.161558
Q2FXM5   17 0.772727 -1.27278 0.943444
Q2FY46   15 0.681818 -1.27278 0.943444
Q2G1K0   18 0.818182 -1.27278 0.943444
Q2FXT6   19 0.863636 -1.27278 0.943444
Q2FZM4   17 0.772727 -1.27278 0.943444
Q2FXG1   17 0.772727 -1.27278 0.943444
Q2FXL1   18 0.818182 -1.27278 0.943444
Q2FWX5   21 0.954545 -1.27278 0.943444
# cudaSaTabsearch LTYPE = T LORDER = F LSOLN = F
# QUERY ID = PF16057 
# DBFILE = ./tableaux.ascii.DB                                                             
Q2G1I1   15 0.666667 -1.27278  0.943444
Q2G1K2   19 0.844444 -1.27278  0.943444
Q2FUU5   16 0.711111 -1.27278  0.943444
Q2FXB6   17 0.755556 -1.27278  0.943444
Q2FZU2   20 0.888889 -1.27278  0.943444
Q2FZK0   19 0.844444 -1.27278  0.943444
Q2FY33   14 0.622222 -1.27278  0.943444
Q2G098   19 0.844444 -1.27278  0.943444
Q2FZ46   18 0.8 -1.27278  0.943444
Q2FZQ5   19 0.844444 -1.27278  0.943444
Q2FXU8   17 0.755556 -1.27278  0.943444
Q9EZ08   18 0.8 -1.27278  0.943444
Q2G1B9   14 0.622222 -1.27278  0.943444
Q2FZ73   19 0.844444 -1.27278  0.943444
Q2FY35   21 0.933333 -1.27278  0.943444
Q2FZ16   26 1.15556 0.903563  0.161558
Q2FYR2   18 0.8 -1.27278  0.943444
Q2FWY3   3 0.133333 -1.27278  0.943444
Q2G2F5   18 0.8 -1.27278  0.943444
Q2G032   14 0.622222 -1.27278  0.943444
Q2FZ10   17 0.755556 -1.27278  0.943444
Q2G255   19 0.844444 -1.27278  0.943444
Q2G0X6   22 0.977778 -1.27278  0.943444
Q2FYH0   20 0.888889 -1.27278  0.943444
Q2FXJ9   16 0.711111 -1.27278  0.943444
Q2FZT4   12 0.533333 -1.27278  0.943444
Q2FVE6   20 0.888889 -1.27278  0.943444
Q2FYD3   6 0.266667 -1.27278  0.943444
Q2FXT5   11 0.488889 -1.27278  0.943444
Q2FY60   21 0.933333 -1.27278  0.943444
Q2G2D7   14 0.622222 -1.27278  0.943444
Q2FX16   18 0.8 -1.27278  0.943444
Q2FZ34   20 0.888889 -1.27278  0.943444
Q2G1S4   22 0.977778 -1.27278  0.943444
Q2G147   22 0.977778 -1.27278  0.943444
Q2G1J7   19 0.844444 -1.27278  0.943444
Q2G2A7   21 0.933333 -1.27278  0.943444
Q2G2M6   20 0.888889 -1.27278  0.943444
Q2FV30   17 0.755556 -1.27278  0.943444
Q2FVL5   21 0.933333 -1.27278  0.943444
Q2FXY0   12 0.533333 -1.27278  0.943444
Q2FZL1   20 0.888889 -1.27278  0.943444
Q2FW45   18 0.8 -1.27278  0.943444
Q2FZU0   21 0.913043 -1.27278  0.943444
Q2FWZ0   17 0.73913 -1.27278  0.943444
Q2G2H5   18 0.782609 -1.27278  0.943444
Q2FYG9   24 1.04348 0.903563  0.161558
Q2G2X6   17 0.73913 -1.27278  0.943444
Q2G155   20 0.869565 -1.27278  0.943444
Q2FXY9   20 0.869565 -1.27278  0.943444
Q2FZ37   16 0.695652 -1.27278  0.943444
Q2FVI7   22 0.956522 -1.27278  0.943444
Q2FYS1   19 0.826087 -1.27278  0.943444
Q2FXL5   20 0.869565 -1.27278  0.943444
Q2G1J4   15 0.652174 -1.27278  0.943444
Q2FWZ3   15 0.652174 -1.27278  0.943444
Q2G2P7   21 0.913043 -1.27278  0.943444
Q2FVH3   20 0.869565 -1.27278  0.943444
Q2FZ31   17 0.73913 -1.27278  0.943444
Q2G283   18 0.782609 -1.27278  0.943444
Q2FZ66   19 0.826087 -1.27278  0.943444
Q2FWY7   16 0.695652 -1.27278  0.943444
Q2G1F9   23 1 0.903563  0.161558
Q2FZJ4   18 0.782609 -1.27278  0.943444
Q2FZQ1   25 1.08696 0.903563  0.161558
Q2FY80   15 0.652174 -1.27278  0.943444
Q2G2D4   18 0.782609 -1.27278  0.943444
Q2FYP1   16 0.695652 -1.27278  0.943444
Q2FYF9   9 0.391304 -1.27278  0.943444
Q2G0B3   18 0.782609 -1.27278  0.943444
Q2FUT8   17 0.73913 -1.27278  0.943444
Q2FYR1   22 0.956522 -1.27278  0.943444
Q2FYL3   16 0.695652 -1.27278  0.943444
Q2FVG4   21 0.913043 -1.27278  0.943444
Q2FVP8   11 0.478261 -1.27278  0.943444
Q2FZ28   18 0.765957 -1.27278  0.943444
Q2G1F0   17 0.723404 -1.27278  0.943444
P95689   22 0.93617 -1.27278  0.943444
Q2FYH6   20 0.851064 -1.27278  0.943444
Q2FXD1   22 0.93617 -1.27278  0.943444
Q2G0X5   21 0.893617 -1.27278  0.943444
Q2FXN8   18 0.765957 -1.27278  0.943444
Q2G0N0   16 0.680851 -1.27278  0.943444
Q2G268   14 0.595745 -1.27278  0.943444
Q2FV61   20 0.851064 -1.27278  0.943444
Q2FXL7   16 0.680851 -1.27278  0.943444
Q2FUR5   19 0.808511 -1.27278  0.943444
Q2FXV6   17 0.723404 -1.27278  0.943444
Q2G2C5   17 0.723404 -1.27278  0.943444
Q2FVJ6   22 0.93617 -1.27278  0.943444
Q2G1Y4   21 0.893617 -1.27278  0.943444
Q2FVI0   17 0.723404 -1.27278  0.943444
Q2FXJ8   17 0.723404 -1.27278  0.943444
Q2FZU7   16 0.680851 -1.27278  0.943444
Q2G2X4   20 0.851064 -1.27278  0.943444
Q2FZA8   21 0.893617 -1.27278  0.943444
Q2FW96   18 0.765957 -1.27278  0.943444
Q2FYV4   17 0.723404 -1.27278  0.943444
O07325   19 0.808511 -1.27278  0.943444
Q2G1C1   16 0.680851 -1.27278  0.943444
Q2FZR9   22 0.93617 -1.27278  0.943444
Q2FVW3   18 0.765957 -1.27278  0.943444
Q2G124   19 0.808511 -1.27278  0.943444
P0C0V7   18 0.765957 -1.27278  0.943444
Q2FX52   17 0.708333 -1.27278  0.943444
Q2G2C7   15 0.625 -1.27278  0.943444
Q2G2D5   17 0.708333 -1.27278  0.943444
Q2FXQ7   17 0.708333 -1.27278  0.943444
Q2FZW0   17 0.708333 -1.27278  0.943444
Q2FVG3   22 0.916667 -1.27278  0.943444
Q2FXR4   20 0.833333 -1.27278  0.943444
Q2FZ67   20 0.833333 -1.27278  0.943444
Q2G243   14 0.583333 -1.27278  0.943444
Q2FV76   19 0.791667 -1.27278  0.943444
Q2FVZ4   18 0.75 -1.27278  0.943444
Q2FWC5   19 0.791667 -1.27278  0.943444
Q2FZY3   17 0.708333 -1.27278  0.943444
Q2FWH5   17 0.708333 -1.27278  0.943444
Q2G241   18 0.75 -1.27278  0.943444
Q2FV35   17 0.708333 -1.27278  0.943444
Q2G0T5   24 1 0.903563  0.161558
Q2G1A9   16 0.666667 -1.27278  0.943444
Q2FYU7   21 0.875 -1.27278  0.943444
Q2G2E0   21 0.875 -1.27278  0.943444
Q2FVT6   19 0.791667 -1.27278  0.943444
Q2G0D7   16 0.666667 -1.27278  0.943444
Q2G1M6   15 0.625 -1.27278  0.943444
Q2G0A6   17 0.708333 -1.27278  0.943444
Q2FUY6   18 0.75 -1.27278  0.943444
Q2FYJ2   20 0.833333 -1.27278  0.943444
Q2G2E5   19 0.77551 -1.27278  0.943444
Q2G2P5   20 0.816327 -1.27278  0.943444
Q2G1R6   17 0.693878 -1.27278  0.943444
Q2FYF0   18 0.734694 -1.27278  0.943444
Q2FVH8   17 0.693878 -1.27278  0.943444
Q2FUU3   14 0.571429 -1.27278  0.943444
Q2FVG8   17 0.693878 -1.27278  0.943444
Q9ZAH5   17 0.693878 -1.27278  0.943444
Q2G2U0   15 0.612245 -1.27278  0.943444
Q2FYR4   19 0.77551 -1.27278  0.943444
Q2G256   16 0.653061 -1.27278  0.943444
Q2FVY0   11 0.44898 -1.27278  0.943444
Q2G0Q2   16 0.653061 -1.27278  0.943444
Q2G0R2   16 0.653061 -1.27278  0.943444
Q2G0Q3   18 0.734694 -1.27278  0.943444
Q2FWZ9   21 0.857143 -1.27278  0.943444
Q53705   16 0.653061 -1.27278  0.943444
Q2G2U3   17 0.693878 -1.27278  0.943444
Q2FYY6   23 0.938776 -1.27278  0.943444
Q2FWL3   16 0.653061 -1.27278  0.943444
Q2FY50   16 0.653061 -1.27278  0.943444
Q2FXN4   18 0.734694 -1.27278  0.943444
Q2G179   16 0.653061 -1.27278  0.943444
Q2G1L6   15 0.612245 -1.27278  0.943444
Q2FXU4   19 0.77551 -1.27278  0.943444
Q2G1E9   21 0.857143 -1.27278  0.943444
Q2G232   18 0.734694 -1.27278  0.943444
Q2FXH9   19 0.77551 -1.27278  0.943444
Q2G0X3   4 0.163265 -1.27278  0.943444
Q2FXD0   21 0.857143 -1.27278  0.943444
Q2G0G3   19 0.77551 -1.27278  0.943444
Q2FWW3   21 0.857143 -1.27278  0.943444
Q2FYG0   16 0.64 -1.27278  0.943444
Q2FZS9   17 0.68 -1.27278  0.943444
Q2FYS2   17 0.68 -1.27278  0.943444
Q2G2U4   13 0.52 -1.27278  0.943444
Q2FWJ9   18 0.72 -1.27278  0.943444
Q2FWF0   20 0.8 -1.27278  0.943444
Q2FXR9   18 0.72 -1.27278  0.943444
Q2FZV7   16 0.64 -1.27278  0.943444
Q2G1W0   20 0.8 -1.27278  0.943444
Q2G2I0   20 0.8 -1.27278  0.943444
Q2G153   19 0.76 -1.27278  0.943444
Q2FWD7   23 0.92 -1.27278  0.943444
Q2FY15   18 0.72 -1.27278  0.943444
Q2FV54   15 0.6 -1.27278  0.943444
Q2FZ74   18 0.72 -1.27278  0.943444
Q2FYV5   22 0.88 -1.27278  0.943444
Q2G2I1   13 0.52 -1.27278  0.943444
Q2FXZ6   16 0.64 -1.27278  0.943444
Q2G0U0   26 1.04 0.903563  0.161558
Q2G0Y6   18 0.72 -1.27278  0.943444
Q2FXJ0   21 0.84 -1.27278  0.943444
Q2FY43   20 0.784314 -1.27278  0.943444
Q2FWM1   5 0.196078 -1.27278  0.943444
Q2FVJ1   19 0.745098 -1.27278  0.943444
Q2G0K3   17 0.666667 -1.27278  0.943444
Q2FY66   20 0.784314 -1.27278  0.943444
Q2FW99   18 0.705882 -1.27278  0.943444
Q2FV10   20 0.784314 -1.27278  0.943444
Q2FXJ5   17 0.666667 -1.27278  0.943444
Q2FX69   4 0.156863 -1.27278  0.943444
Q2G0B2   17 0.666667 -1.27278  0.943444
Q2FX14   16 0.627451 -1.27278  0.943444
Q2FYD8   15 0.588235 -1.27278  0.943444
Q2FWE5   20 0.784314 -1.27278  0.943444
Q2G2A3   19 0.745098 -1.27278  0.943444
Q2FZH8   19 0.745098 -1.27278  0.943444
Q2FX51   17 0.666667 -1.27278  0.943444
Q2FWE8   20 0.784314 -1.27278  0.943444
Q2G088   17 0.666667 -1.27278  0.943444
Q2G028   21 0.807692 -1.27278  0.943444
Q2G1S3   18 0.692308 -1.27278  0.943444
Q2FYN4   15 0.576923 -1.27278  0.943444
Q2FX86   19 0.730769 -1.27278  0.943444
Q2G2S8   19 0.730769 -1.27278  0.943444
Q2FUW8   18 0.692308 -1.27278  0.943444
Q2FWD4   14 0.538462 -1.27278  0.943444
Q2FVH6   17 0.653846 -1.27278  0.943444
Q2G029   18 0.692308 -1.27278  0.943444
Q2G1R5   17 0.653846 -1.27278  0.943444
Q2FX65   11 0.423077 -1.27278  0.943444
Q2FZV6   22 0.846154 -1.27278  0.943444
Q2G1P1   20 0.769231 -1.27278  0.943444
Q2FVU4   21 0.807692 -1.27278  0.943444
Q2FVT5   20 0.769231 -1.27278  0.943444
Q2G2H4   16 0.615385 -1.27278  0.943444
Q2FZ58   17 0.653846 -1.27278  0.943444
Q2FVJ2   19 0.730769 -1.27278  0.943444
Q2FXW5   13 0.5 -1.27278  0.943444
Q2FWK1   23 0.884615 -1.27278  0.943444
Q2G031   20 0.769231 -1.27278  0.943444
Q2G0U1   20 0.769231 -1.27278  0.943444
Q2FW46   18 0.692308 -1.27278  0.943444
Q2FZY5   19 0.730769 -1.27278  0.943444
Q2FZI5   20 0.754717 -1.27278  0.943444
Q2FYR9   19 0.716981 -1.27278  0.943444
Q2FZ92   23 0.867925 -1.27278  0.943444
Q2G1D5   17 0.641509 -1.27278  0.943444
Q2FXM2   21 0.792453 -1.27278  0.943444
Q2FVM2   20 0.754717 -1.27278  0.943444
Q2FZN2   18 0.679245 -1.27278  0.943444
Q2G1U8   17 0.641509 -1.27278  0.943444
Q2FVS7   12 0.45283 -1.27278  0.943444
Q2FWB5   17 0.641509 -1.27278  0.943444
Q2FXX1   21 0.792453 -1.27278  0.943444
Q2G2J9   17 0.641509 -1.27278  0.943444
Q2G0Y7   14 0.528302 -1.27278  0.943444
Q2FW81   16 0.603774 -1.27278  0.943444
Q2FWK3   15 0.566038 -1.27278  0.943444
Q2FY34   16 0.603774 -1.27278  0.943444
Q2FXF8   18 0.679245 -1.27278  0.943444
Q2FXI9   18 0.679245 -1.27278  0.943444
Q05615   17 0.62963 -1.27278  0.943444
Q2FUW4   18 0.666667 -1.27278  0.943444
Q2FVF4   16 0.592593 -1.27278  0.943444
Q2FWI3   14 0.518519 -1.27278  0.943444
Q2FWG8   20 0.740741 -1.27278  0.943444
Q2G0R0   20 0.740741 -1.27278  0.943444
Q2G0I4   18 0.666667 -1.27278  0.943444
Q2FV67   20 0.740741 -1.27278  0.943444
Q2G091   17 0.62963 -1.27278  0.943444
Q2G1U1   17 0.62963 -1.27278  0.943444
Q2FUX7   21 0.777778 -1.27278  0.943444
Q2FY51   23 0.851852 -1.27278  0.943444
Q2FYP2   21 0.777778 -1.27278  0.943444
Q2G0F8   17 0.62963 -1.27278  0.943444
Q2FXH5   19 0.703704 -1.27278  0.943444
Q2G193   18 0.666667 -1.27278  0.943444
Q2FWD6   17 0.62963 -1.27278  0.943444
Q2FZ98   19 0.690909 -1.27278  0.943444
Q2FYQ2   21 0.763636 -1.27278  0.943444
Q2FWL5   17 0.618182 -1.27278  0.943444
Q2FV16   21 0.763636 -1.27278  0.943444
Q2FWX9   19 0.690909 -1.27278  0.943444
Q2G1J0   18 0.654545 -1.27278  0.943444
Q2G235   18 0.654545 -1.27278  0.943444
Q2FXK1   15 0.545455 -1.27278  0.943444
Q2FWF4   15 0.545455 -1.27278  0.943444
Q2FZC8   22 0.8 -1.27278  0.943444
Q2FZQ4   19 0.690909 -1.27278  0.943444
O52582   15 0.545455 -1.27278  0.943444
Q2FZI6   20 0.727273 -1.27278  0.943444
Q2FUW7   22 0.8 -1.27278  0.943444
Q2G2M9   19 0.690909 -1.27278  0.943444
Q2FZD0   18 0.654545 -1.27278  0.943444
Q2FWK7   20 0.727273 -1.27278  0.943444
Q2FWU4   3 0.109091 -1.27278  0.943444
Q2FUX4   14 0.509091 -1.27278  0.943444
Q2G2V3   18 0.654545 -1.27278  0.943444
O05204   19 0.690909 -1.27278  0.943444
Q2FYC2   16 0.571429 -1.27278  0.943444
Q2FZP6   19 0.678571 -1.27278  0.943444
Q2G0L2   19 0.678571 -1.27278  0.943444
Q2FZV1   20 0.714286 -1.27278  0.943444
Q2FVQ5   18 0.642857 -1.27278  0.943444
Q2FZW6   22 0.785714 -1.27278  0.943444
Q2FZI3   17 0.607143 -1.27278  0.943444
Q2G219   18 0.642857 -1.27278  0.943444
Q2FZR2   20 0.714286 -1.27278  0.943444
Q2FXZ2   18 0.642857 -1.27278  0.943444
Q2FYC6   17 0.607143 -1.27278  0.943444
Q2FYZ5   19 0.666667 -1.27278  0.943444
Q2FWN4   18 0.631579 -1.27278  0.943444
Q2G221   15 0.526316 -1.27278  0.943444
Q2FZX5   20 0.701754 -1.27278  0.943444
Q2FUW3   16 0.561404 -1.27278  0.943444
Q2G2H3   15 0.526316 -1.27278  0.943444
Q2FY08   19 0.666667 -1.27278  0.943444
Q2FXU5   18 0.631579 -1.27278  0.943444
Q2G1F8   19 0.666667 -1.27278  0.943444
Q2FYW4   16 0.561404 -1.27278  0.943444
Q2G142   17 0.596491 -1.27278  0.943444
Q2G1U3   23 0.807018 -1.27278  0.943444
Q2FZ18   17 0.596491 -1.27278  0.943444
Q2FV24   24 0.842105 -1.27278  0.943444
Q2G1C2   19 0.666667 -1.27278  0.943444
Q2FYZ4   18 0.631579 -1.27278  0.943444
Q2FWT4   19 0.666667 -1.27278  0.943444
Q2FUX1   20 0.701754 -1.27278  0.943444
Q2FZG9   16 0.551724 -1.27278  0.943444
Q2FVC1   18 0.62069 -1.27278  0.943444
Q2FYT3   15 0.517241 -1.27278  0.943444
Q2FY82   18 0.62069 -1.27278  0.943444
Q2FV02   17 0.586207 -1.27278  0.943444
Q2FXJ2   12 0.413793 -1.27278  0.943444
Q2FZ02   17 0.586207 -1.27278  0.943444
Q2G0L3   18 0.62069 -1.27278  0.943444
Q2FZH5   19 0.655172 -1.27278  0.943444
Q2FWH4   20 0.689655 -1.27278  0.943444
Q2FW49   17 0.586207 -1.27278  0.943444
Q93T05   17 0.586207 -1.27278  0.943444
Q2FX73   17 0.586207 -1.27278  0.943444
Q2G239   18 0.610169 -1.27278  0.943444
Q2G121   15 0.508475 -1.27278  0.943444
Q2FY11   18 0.610169 -1.27278  0.943444
Q2FV11   20 0.677966 -1.27278  0.943444
Q2FZ05   20 0.677966 -1.27278  0.943444
Q2G253   17 0.576271 -1.27278  0.943444
Q2FW98   17 0.576271 -1.27278  0.943444
Q2G205   19 0.644068 -1.27278  0.943444
Q2FVE7   21 0.711864 -1.27278  0.943444
Q2FYD0   14 0.474576 -1.27278  0.943444
Q2FZ19   21 0.711864 -1.27278  0.943444
Q2G1C7   19 0.644068 -1.27278  0.943444
Q2FV60   18 0.610169 -1.27278  0.943444
Q2FY64   20 0.677966 -1.27278  0.943444
Q2FZI9   20 0.677966 -1.27278  0.943444
Q2FV57   19 0.633333 -1.27278  0.943444
Q2FXA5   19 0.633333 -1.27278  0.943444
Q2G2U8   19 0.633333 -1.27278  0.943444
Q2FZP0   20 0.666667 -1.27278  0.943444
Q2FZL7   16 0.533333 -1.27278  0.943444
Q2FZR3   18 0.6 -1.27278  0.943444
Q2FWA0   19 0.633333 -1.27278  0.943444
Q2G090   15 0.5 -1.27278  0.943444
Q2G1H0   18 0.590164 -1.27278  0.943444
Q2FZP4   19 0.622951 -1.27278  0.943444
Q2FUX0   20 0.655738 -1.27278  0.943444
Q2FV86   18 0.590164 -1.27278  0.943444
Q2FV14   17 0.557377 -1.27278  0.943444
Q2FUT2   20 0.655738 -1.27278  0.943444
Q2FZ64   16 0.52459 -1.27278  0.943444
Q2FUW1   8 0.258065 -1.27278  0.943444
Q2FWI0   16 0.516129 -1.27278  0.943444
Q2G2K5   17 0.548387 -1.27278  0.943444
Q2FWK6   18 0.580645 -1.27278  0.943444
Q2G0T9   18 0.580645 -1.27278  0.943444
Q2G078   18 0.580645 -1.27278  0.943444
Q2G1P3   22 0.709677 -1.27278  0.943444
Q2G274   19 0.603175 -1.27278  0.943444
Q2FZD4   21 0.666667 -1.27278  0.943444
Q2FYS5   20 0.634921 -1.27278  0.943444
Q2G1K5   19 0.603175 -1.27278  0.943444
Q2G1L5   19 0.603175 -1.27278  0.943444
Q2G1M9   19 0.603175 -1.27278  0.943444
Q2FX67   16 0.507937 -1.27278  0.943444
Q2FZ32   16 0.507937 -1.27278  0.943444
Q2FWH7   17 0.539683 -1.27278  0.943444
Q2FXT8   20 0.625 -1.27278  0.943444
Q2FUQ3   18 0.5625 -1.27278  0.943444
Q2G1Y6   19 0.59375 -1.27278  0.943444
Q2FX68   9 0.28125 -1.27278  0.943444
Q2FWD1   19 0.59375 -1.27278  0.943444
Q2FUZ8   18 0.5625 -1.27278  0.943444
Q2G1F5   19 0.59375 -1.27278  0.943444
Q2G2T6   14 0.4375 -1.27278  0.943444
Q2FYD2   10 0.3125 -1.27278  0.943444
Q2FYA1   17 0.53125 -1.27278  0.943444
Q2FY21   16 0.5 -1.27278  0.943444
Q2FZD3   19 0.59375 -1.27278  0.943444
Q2G1Z4   16 0.5 -1.27278  0.943444
Q2G0S3   14 0.430769 -1.27278  0.943444
Q2FVQ3   16 0.492308 -1.27278  0.943444
Q2G2J4   15 0.461538 -1.27278  0.943444
Q2G2B8   15 0.461538 -1.27278  0.943444
Q2G0L5   4 0.123077 -1.27278  0.943444
Q2FW72   18 0.553846 -1.27278  0.943444
Q2FYT8   21 0.646154 -1.27278  0.943444
Q2FXM9   19 0.584615 -1.27278  0.943444
Q2G1Y0   18 0.553846 -1.27278  0.943444
Q2G2D0   13 0.4 -1.27278  0.943444
Q2G2M2   17 0.523077 -1.27278  0.943444
Q2G1B7   17 0.523077 -1.27278  0.943444
Q2G1B8   16 0.492308 -1.27278  0.943444
Q2G0M6   26 0.8 -1.27278  0.943444
Q2G1D8   21 0.636364 -1.27278  0.943444
Q2FV70   17 0.515152 -1.27278  0.943444
Q2FV72   17 0.515152 -1.27278  0.943444
Q2FVB2   21 0.636364 -1.27278  0.943444
Q2G122   16 0.484848 -1.27278  0.943444
Q2G1W2   19 0.567164 -1.27278  0.943444
Q2FWW1   12 0.358209 -1.27278  0.943444
Q2G1F4   21 0.626866 -1.27278  0.943444
Q2G093   18 0.537313 -1.27278  0.943444
Q2FXY7   21 0.626866 -1.27278  0.943444
Q2G1C6   17 0.507463 -1.27278  0.943444
Q2FZ20   20 0.597015 -1.27278  0.943444
O50581   16 0.470588 -1.27278  0.943444
Q2G1N1   19 0.558824 -1.27278  0.943444
Q2G188   18 0.521739 -1.27278  0.943444
Q2G296   17 0.492754 -1.27278  0.943444
Q2G2E9   20 0.57971 -1.27278  0.943444
Q2G294   15 0.434783 -1.27278  0.943444
Q2FWJ5   20 0.57971 -1.27278  0.943444
Q2FW03   16 0.457143 -1.27278  0.943444
Q2G0N1   17 0.485714 -1.27278  0.943444
Q2FZJ0   19 0.542857 -1.27278  0.943444
Q2FYZ9   17 0.485714 -1.27278  0.943444
Q2FV74   15 0.428571 -1.27278  0.943444
Q2FXP7   16 0.457143 -1.27278  0.943444
Q2FXU1   18 0.514286 -1.27278  0.943444
Q2G1M8   20 0.571429 -1.27278  0.943444
Q2FXY4   16 0.457143 -1.27278  0.943444
Q2FZ94   18 0.507042 -1.27278  0.943444
Q2FYI0   18 0.5 -1.27278  0.943444
Q2FXT9   15 0.416667 -1.27278  0.943444
Q2G0D2   19 0.520548 -1.27278  0.943444
Q2FYB7   19 0.520548 -1.27278  0.943444
Q2FVN8   15 0.410959 -1.27278  0.943444
Q2FZ49   14 0.383562 -1.27278  0.943444
Q2FUW6   16 0.438356 -1.27278  0.943444
Q2G1P7   16 0.438356 -1.27278  0.943444
Q2FW70   21 0.567568 -1.27278  0.943444
Q2G0W1   17 0.459459 -1.27278  0.943444
Q2G024   16 0.432432 -1.27278  0.943444
Q2G1G8   18 0.486486 -1.27278  0.943444
Q2G1R9   16 0.432432 -1.27278  0.943444
O06446   17 0.459459 -1.27278  0.943444
Q2G1C9   19 0.513514 -1.27278  0.943444
Q2FXV8   18 0.48 -1.27278  0.943444
Q2G0P5   15 0.4 -1.27278  0.943444
Q2FV64   20 0.526316 -1.27278  0.943444
Q2FV87   17 0.441558 -1.27278  0.943444
Q2G1K9   17 0.435897 -1.27278  0.943444
Q2G266   21 0.538462 -1.27278  0.943444
Q59801   19 0.481013 -1.27278  0.943444
Q2FXH2   16 0.405063 -1.27278  0.943444
Q53727   18 0.45 -1.27278  0.943444
Q2G2Q0   20 0.5 -1.27278  0.943444
Q2FZD8   20 0.493827 -1.27278  0.943444
Q2FYS4   16 0.395062 -1.27278  0.943444
Q2G1G2   16 0.395062 -1.27278  0.943444
Q2FXV9   15 0.365854 -1.27278  0.943444
Q2G0L4   5 0.121951 -1.27278  0.943444
Q2FXR8   15 0.365854 -1.27278  0.943444
Q2FYJ0   15 0.365854 -1.27278  0.943444
Q2FZS8   15 0.361446 -1.27278  0.943444
Q2FXN9   14 0.329412 -1.27278  0.943444
Q2FYM1   16 0.376471 -1.27278  0.943444
Q2FVZ5   18 0.423529 -1.27278  0.943444
Q2FVL8   16 0.372093 -1.27278  0.943444
Q2FZ40   19 0.44186 -1.27278  0.943444
Q2FYH5   18 0.413793 -1.27278  0.943444
Q2FXB3   15 0.337079 -1.27278  0.943444
Q2FYS9   20 0.43956 -1.27278  0.943444
Q2G1Q4   17 0.373626 -1.27278  0.943444
Q2FVC3   18 0.395604 -1.27278  0.943444
Q2G046   18 0.391304 -1.27278  0.943444
Q2FWU3   15 0.326087 -1.27278  0.943444
Q2FZ72   16 0.347826 -1.27278  0.943444
Q2FZ82   17 0.369565 -1.27278  0.943444
Q9F1K0   16 0.336842 -1.27278  0.943444
Q2FVV9   18 0.363636 -1.27278  0.943444
Q2FZT6   16 0.32 -1.27278  0.943444
Q2FWU5   18 0.36 -1.27278  0.943444
Q2FYC8   14 0.277228 -1.27278  0.943444
Q2FZK7   14 0.271845 -1.27278  0.943444
Q2G2C1   20 0.38835 -1.27278  0.943444
Q2FZT5   15 0.283019 -1.27278  0.943444
Q2G0R8   18 0.336449 -1.27278  0.943444
Q2FW95   14 0.261682 -1.27278  0.943444
Q2G0N5   17 0.306306 -1.27278  0.943444
P47768   17 0.300885 -1.27278  0.943444
Q2FXH4   15 0.263158 -1.27278  0.943444
Q2FVM1   19 0.333333 -1.27278  0.943444
```
