## Supplementary Data 3 for "Mining folded proteomes in the era of accurate structure prediction": PF16092.output

```
# cudaSaTabsearch LTYPE = T LORDER = F LSOLN = F
# QUERY ID = PF16092 
# DBFILE = ./tableaux.ascii.DB                                                             
Q2G0V6   0 0 -1.27278 0.943444
Q2G075   0 0 -1.27278 0.943444
Q2G083   0 0 -1.27278 0.943444
Q2FZN3   0 0 -1.27278 0.943444
Q2FY90   0 0 -1.27278 0.943444
Q2FX91   0 0 -1.27278 0.943444
Q2FX54   0 0 -1.27278 0.943444
Q2FYQ4   0 0 -1.27278 0.943444
Q2G284   0 0 -1.27278 0.943444
Q2G0S4   0 0 -1.27278 0.943444
Q2FWM3   0 0 -1.27278 0.943444
Q2FX81   0 0 -1.27278 0.943444
Q2FXC6   0 0 -1.27278 0.943444
Q2FWJ7   0 0 -1.27278 0.943444
Q2FYJ9   0 0 -1.27278 0.943444
Q2G2E6   0 0 -1.27278 0.943444
Q2FWV0   0 0 -1.27278 0.943444
Q2FZC3   0 0 -1.27278 0.943444
Q2FVH9   0 0 -1.27278 0.943444
Q2FXQ5   0 0 -1.27278 0.943444
Q2FZU4   0 0 -1.27278 0.943444
Q2FYF8   0 0 -1.27278 0.943444
Q2FUR4   0 0 -1.27278 0.943444
Q2FYI2   0 0 -1.27278 0.943444
Q2FYY2   0 0 -1.27278 0.943444
Q2FW58   0 0 -1.27278 0.943444
P0C7Z3   0 0 -1.27278 0.943444
Q2G0T2   0 0 -1.27278 0.943444
Q2G1G9   0 0 -1.27278 0.943444
Q2FVJ0   0 0 -1.27278 0.943444
Q2FZ80   0 0 -1.27278 0.943444
Q2G1R4   0 0 -1.27278 0.943444
Q2FW02   0 0 -1.27278 0.943444
Q2G1X3   0 0 -1.27278 0.943444
Q2FWW4   0 0 -1.27278 0.943444
Q2FZE1   0 0 -1.27278 0.943444
Q2FY31   0 0 -1.27278 0.943444
Q2G018   0 0 -1.27278 0.943444
Q2FZI0   0 0 -1.27278 0.943444
Q2FUZ7   0 0 -1.27278 0.943444
Q2G250   0 0 -1.27278 0.943444
Q2FWU8   0 0 -1.27278 0.943444
Q2FYX5   0 0 -1.27278 0.943444
Q2FZY2   0 0 -1.27278 0.943444
Q2FZX8   0 0 -1.27278 0.943444
Q2FUY8   0 0 -1.27278 0.943444
Q2FV73   0 0 -1.27278 0.943444
Q2G0C5   0 0 -1.27278 0.943444
Q2FZ52   0 0 -1.27278 0.943444
Q2FVK6   0 0 -1.27278 0.943444
Q2G0Z3   0 0 -1.27278 0.943444
Q2FZJ8   0 0 -1.27278 0.943444
Q2FY57   0 0 -1.27278 0.943444
Q2G0W3   0 0 -1.27278 0.943444
Q2G0I2   0 0 -1.27278 0.943444
Q2FYX1   0 0 -1.27278 0.943444
Q2G0H2   0 0 -1.27278 0.943444
Q2FWJ8   0 0 -1.27278 0.943444
Q2FWZ7   0 0 -1.27278 0.943444
Q2FV04   0 0 -1.27278 0.943444
Q2G0H6   0 0 -1.27278 0.943444
Q2G291   0 0 -1.27278 0.943444
Q2G1A7   0 0 -1.27278 0.943444
Q2FVS8   0 0 -1.27278 0.943444
Q2FZ26   0 0 -1.27278 0.943444
Q2FXJ3   0 0 -1.27278 0.943444
Q2G231   0 0 -1.27278 0.943444
Q2G2N0   0 0 -1.27278 0.943444
Q2G2I2   0 0 -1.27278 0.943444
Q2FYU3   0 0 -1.27278 0.943444
Q2FWY5   0 0 -1.27278 0.943444
Q2G2E3   0 0 -1.27278 0.943444
Q2FV09   0 0 -1.27278 0.943444
Q2FX72   0 0 -1.27278 0.943444
Q2FWA3   0 0 -1.27278 0.943444
Q2FWF2   0 0 -1.27278 0.943444
Q2G0E4   0 0 -1.27278 0.943444
Q2G251   0 0 -1.27278 0.943444
P0C818   0 0 -1.27278 0.943444
Q2FXQ2   0 0 -1.27278 0.943444
Q2FXD4   0 0 -1.27278 0.943444
Q2G014   0 0 -1.27278 0.943444
Q2FWI9   0 0 -1.27278 0.943444
Q2FX79   0 0 -1.27278 0.943444
Q2FVP7   0 0 -1.27278 0.943444
Q2FZN4   0 0 -1.27278 0.943444
Q2FWU6   0 0 -1.27278 0.943444
Q2G2Y1   0 0 -1.27278 0.943444
Q2FYF6   0 0 -1.27278 0.943444
Q2FXK0   0 0 -1.27278 0.943444
Q2FVI9   0 0 -1.27278 0.943444
Q2G246   0 0 -1.27278 0.943444
Q2G053   0 0 -1.27278 0.943444
Q2FWK8   0 0 -1.27278 0.943444
Q2FXL8   0 0 -1.27278 0.943444
Q2G0Q4   0 0 -1.27278 0.943444
Q2FVB7   0 0 -1.27278 0.943444
Q2FYD6   0 0 -1.27278 0.943444
Q2FXK9   0 0 -1.27278 0.943444
Q2FV78   0 0 -1.27278 0.943444
Q2FXG4   0 0 -1.27278 0.943444
Q2G0C8   0 0 -1.27278 0.943444
Q2FWU9   0 0 -1.27278 0.943444
Q2FUX2   0 0 -1.27278 0.943444
Q2FYI8   0 0 -1.27278 0.943444
Q2FXA1   0 0 -1.27278 0.943444
Q2FV49   0 0 -1.27278 0.943444
Q2G1S0   0 0 -1.27278 0.943444
Q2G0G0   0 0 -1.27278 0.943444
P0C805   0 0 -1.27278 0.943444
Q2FWV9   0 0 -1.27278 0.943444
Q2G152   0 0 -1.27278 0.943444
Q2FX48   0 0 -1.27278 0.943444
Q2FXS5   0 0 -1.27278 0.943444
Q2FWL4   0 0 -1.27278 0.943444
P0C7Y1   0 0 -1.27278 0.943444
Q2FXA2   0 0 -1.27278 0.943444
Q2FY96   0 0 -1.27278 0.943444
Q2FVJ3   0 0 -1.27278 0.943444
Q2FZ24   0 0 -1.27278 0.943444
Q2G1X4   0 0 -1.27278 0.943444
Q2FYM6   0 0 -1.27278 0.943444
Q2FWX6   0 0 -1.27278 0.943444
Q2G1D2   0 0 -1.27278 0.943444
Q2FWC0   0 0 -1.27278 0.943444
Q2FZG7   0 0 -1.27278 0.943444
Q2G2P1   0 0 -1.27278 0.943444
Q2G1M4   0 0 -1.27278 0.943444
Q2FX29   0 0 -1.27278 0.943444
Q2FUZ3   0 0 -1.27278 0.943444
Q2FVZ9   0 0 -1.27278 0.943444
Q2G2N3   0 0 -1.27278 0.943444
Q2G237   0 0 -1.27278 0.943444
Q2FXN5   0 0 -1.27278 0.943444
Q2FYP7   0 0 -1.27278 0.943444
Q2FWC8   0 0 -1.27278 0.943444
Q2G209   0 0 -1.27278 0.943444
Q2FXX7   0 0 -1.27278 0.943444
Q2FV05   0 0 -1.27278 0.943444
Q2FWM8   0 0 -1.27278 0.943444
Q2FV00   0 0 -1.27278 0.943444
Q2FZF2   0 0 -1.27278 0.943444
Q2FV80   0 0 -1.27278 0.943444
Q2FZZ7   0 0 -1.27278 0.943444
Q2FWH8   0 0 -1.27278 0.943444
Q2FVS5   0 0 -1.27278 0.943444
Q2FWY0   0 0 -1.27278 0.943444
Q2FZM3   0 0 -1.27278 0.943444
Q2FZW8   0 0 -1.27278 0.943444
Q2FVY7   0 0 -1.27278 0.943444
Q2FXJ1   0 0 -1.27278 0.943444
Q2G0T7   0 0 -1.27278 0.943444
Q2FW40   0 0 -1.27278 0.943444
Q2FYU9   0 0 -1.27278 0.943444
Q2FUR0   0 0 -1.27278 0.943444
Q2G215   0 0 -1.27278 0.943444
Q2G169   0 0 -1.27278 0.943444
Q2G034   0 0 -1.27278 0.943444
Q2FUV8   1 0.0869565 -1.27278 0.943444
Q2FW44   2 0.173913 -1.27278 0.943444
Q2FYJ8   0 0 -1.27278 0.943444
Q2FVR6   2 0.173913 -1.27278 0.943444
Q2G183   2 0.173913 -1.27278 0.943444
Q2G0S1   2 0.173913 -1.27278 0.943444
Q2FX83   0 0 -1.27278 0.943444
Q2FYF7   1 0.0869565 -1.27278 0.943444
Q2G166   2 0.173913 -1.27278 0.943444
Q2FX20   2 0.173913 -1.27278 0.943444
Q2G020   1 0.0869565 -1.27278 0.943444
Q2FVC0   1 0.0869565 -1.27278 0.943444
Q2FVD1   0 0 -1.27278 0.943444
Q2FWH1   1 0.0869565 -1.27278 0.943444
Q2FYX2   2 0.173913 -1.27278 0.943444
Q2FZB5   2 0.173913 -1.27278 0.943444
Q2G0G8   1 0.0869565 -1.27278 0.943444
P0A0I4   1 0.0869565 -1.27278 0.943444
Q2G2C6   2 0.173913 -1.27278 0.943444
Q2FVB1   1 0.0869565 -1.27278 0.943444
Q2FYN1   1 0.0869565 -1.27278 0.943444
Q2FV79   1 0.0869565 -1.27278 0.943444
Q2FVU9   1 0.0869565 -1.27278 0.943444
Q2G0W5   1 0.0869565 -1.27278 0.943444
Q2FW60   2 0.173913 -1.27278 0.943444
Q2G269   1 0.0869565 -1.27278 0.943444
Q2FZS1   1 0.0869565 -1.27278 0.943444
Q2G1Y3   1 0.0869565 -1.27278 0.943444
Q2FWA4   2 0.173913 -1.27278 0.943444
Q2G0C0   2 0.173913 -1.27278 0.943444
Q2G2J6   0 0 -1.27278 0.943444
Q2G1R2   1 0.0869565 -1.27278 0.943444
Q2FXY8   2 0.173913 -1.27278 0.943444
Q2FYL2   1 0.0869565 -1.27278 0.943444
Q2FYS3   0 0 -1.27278 0.943444
Q2FXS0   2 0.173913 -1.27278 0.943444
Q2FWA7   0 0 -1.27278 0.943444
Q2FWV8   2 0.173913 -1.27278 0.943444
Q2G279   1 0.0869565 -1.27278 0.943444
Q2FYB5   1 0.0869565 -1.27278 0.943444
Q2G175   2 0.173913 -1.27278 0.943444
Q2FZ07   1 0.0869565 -1.27278 0.943444
Q2FVG7   2 0.173913 -1.27278 0.943444
Q2G2P3   1 0.0869565 -1.27278 0.943444
Q2FZA3   1 0.0869565 -1.27278 0.943444
Q2FYE1   1 0.0869565 -1.27278 0.943444
Q2G2F8   0 0 -1.27278 0.943444
Q2FWS8   0 0 -1.27278 0.943444
Q2FXD8   1 0.0869565 -1.27278 0.943444
Q2FX46   1 0.0869565 -1.27278 0.943444
Q2FYB4   1 0.0869565 -1.27278 0.943444
Q2FYC0   2 0.173913 -1.27278 0.943444
Q2FUY5   1 0.0869565 -1.27278 0.943444
Q2FYF2   0 0 -1.27278 0.943444
Q2G0R4   0 0 -1.27278 0.943444
Q2G1L1   2 0.173913 -1.27278 0.943444
Q2FYB0   1 0.0869565 -1.27278 0.943444
Q2FWW5   1 0.0869565 -1.27278 0.943444
Q2FX04   2 0.173913 -1.27278 0.943444
Q2FV33   1 0.0869565 -1.27278 0.943444
Q2FUX6   1 0.0869565 -1.27278 0.943444
Q2FVP5   0 0 -1.27278 0.943444
Q2G0W7   1 0.0869565 -1.27278 0.943444
Q2FXV1   2 0.173913 -1.27278 0.943444
Q2G096   1 0.0869565 -1.27278 0.943444
Q2FV68   2 0.173913 -1.27278 0.943444
Q2FVY6   2 0.173913 -1.27278 0.943444
Q2FYY0   2 0.173913 -1.27278 0.943444
Q2G005   1 0.0869565 -1.27278 0.943444
Q2G2B4   2 0.173913 -1.27278 0.943444
Q2FVZ7   1 0.0869565 -1.27278 0.943444
Q2FW55   1 0.0869565 -1.27278 0.943444
Q2FV92   2 0.173913 -1.27278 0.943444
Q2FYV9   1 0.0869565 -1.27278 0.943444
Q2FW74   2 0.173913 -1.27278 0.943444
Q2FVK9   1 0.0869565 -1.27278 0.943444
Q2FZA4   1 0.0869565 -1.27278 0.943444
Q2FV25   0 0 -1.27278 0.943444
Q2FYG8   1 0.0869565 -1.27278 0.943444
Q2G216   2 0.173913 -1.27278 0.943444
Q2FZ69   2 0.173913 -1.27278 0.943444
Q2FV97   1 0.0869565 -1.27278 0.943444
Q2FZ95   2 0.173913 -1.27278 0.943444
Q2FZN8   2 0.173913 -1.27278 0.943444
Q2FZG2   2 0.173913 -1.27278 0.943444
Q2G259   1 0.0869565 -1.27278 0.943444
Q2FYB6   2 0.173913 -1.27278 0.943444
Q2FZD1   2 0.173913 -1.27278 0.943444
Q2FYT6   1 0.0869565 -1.27278 0.943444
Q2G0Y2   1 0.0869565 -1.27278 0.943444
Q2FWZ1   2 0.173913 -1.27278 0.943444
Q2FVC8   1 0.0869565 -1.27278 0.943444
Q2G2H1   1 0.0869565 -1.27278 0.943444
Q2FY47   2 0.173913 -1.27278 0.943444
Q2FX78   2 0.173913 -1.27278 0.943444
Q2FX47   2 0.173913 -1.27278 0.943444
Q2FZA7   2 0.173913 -1.27278 0.943444
Q2FV32   1 0.0869565 -1.27278 0.943444
Q2FYE6   0 0 -1.27278 0.943444
Q2FZ41   2 0.173913 -1.27278 0.943444
Q2FYG3   0 0 -1.27278 0.943444
Q2FX01   2 0.173913 -1.27278 0.943444
Q2FXU6   2 0.173913 -1.27278 0.943444
Q2FYL7   2 0.173913 -1.27278 0.943444
Q2FWQ3   1 0.0869565 -1.27278 0.943444
Q2FZY9   2 0.173913 -1.27278 0.943444
Q2FV50   2 0.173913 -1.27278 0.943444
Q2FUY7   2 0.173913 -1.27278 0.943444
Q2FXP6   1 0.0869565 -1.27278 0.943444
Q2G1S9   1 0.0869565 -1.27278 0.943444
Q2FX18   1 0.0869565 -1.27278 0.943444
Q2FYU0   0 0 -1.27278 0.943444
Q2FXZ7   4 0.333333 -1.27278 0.943444
Q2G051   2 0.166667 -1.27278 0.943444
Q2FWS3   4 0.333333 -1.27278 0.943444
Q2FW14   2 0.166667 -1.27278 0.943444
Q2FYD7   5 0.416667 -1.27278 0.943444
Q9RQP8   4 0.333333 -1.27278 0.943444
Q2FZK2   2 0.166667 -1.27278 0.943444
Q2FWI7   4 0.333333 -1.27278 0.943444
Q2G182   3 0.25 -1.27278 0.943444
Q2FYT7   3 0.25 -1.27278 0.943444
Q2FV46   4 0.333333 -1.27278 0.943444
Q2FY58   1 0.0833333 -1.27278 0.943444
Q2FX06   1 0.0833333 -1.27278 0.943444
Q2FZH0   6 0.5 -1.27278 0.943444
Q2FUZ4   6 0.5 -1.27278 0.943444
Q2G102   4 0.333333 -1.27278 0.943444
Q2G1R8   4 0.333333 -1.27278 0.943444
Q2G2J1   2 0.166667 -1.27278 0.943444
Q2FX71   2 0.166667 -1.27278 0.943444
Q2FUZ5   2 0.166667 -1.27278 0.943444
Q2FYP5   4 0.333333 -1.27278 0.943444
Q2G048   0 0 -1.27278 0.943444
Q2FUQ0   4 0.333333 -1.27278 0.943444
Q2FWS7   6 0.5 -1.27278 0.943444
Q2FV65   2 0.166667 -1.27278 0.943444
Q2G125   1 0.0833333 -1.27278 0.943444
Q2FYT2   4 0.333333 -1.27278 0.943444
Q2FVH7   1 0.0833333 -1.27278 0.943444
Q2G127   4 0.333333 -1.27278 0.943444
Q2FYI5   2 0.166667 -1.27278 0.943444
Q2FYX4   6 0.5 -1.27278 0.943444
Q2G0M3   6 0.5 -1.27278 0.943444
Q2FW87   4 0.333333 -1.27278 0.943444
Q2G211   0 0 -1.27278 0.943444
Q2FXR5   6 0.5 -1.27278 0.943444
Q2FWR5   4 0.333333 -1.27278 0.943444
Q2FYD5   2 0.166667 -1.27278 0.943444
Q2FY94   1 0.0833333 -1.27278 0.943444
Q2G2W8   2 0.166667 -1.27278 0.943444
Q2FZL9   6 0.5 -1.27278 0.943444
Q2FYT9   4 0.333333 -1.27278 0.943444
Q2FX44   3 0.25 -1.27278 0.943444
Q2FXB2   2 0.166667 -1.27278 0.943444
Q2FVF6   5 0.416667 -1.27278 0.943444
Q2G2F6   1 0.0833333 -1.27278 0.943444
Q2G2C3   2 0.166667 -1.27278 0.943444
Q2FYA5   4 0.333333 -1.27278 0.943444
Q2FYB1   4 0.333333 -1.27278 0.943444
Q2G011   2 0.166667 -1.27278 0.943444
Q2FV29   2 0.166667 -1.27278 0.943444
Q2FVW1   2 0.166667 -1.27278 0.943444
Q2FYA4   3 0.25 -1.27278 0.943444
Q2FY26   2 0.166667 -1.27278 0.943444
Q2FXC1   4 0.333333 -1.27278 0.943444
Q2G2T0   4 0.333333 -1.27278 0.943444
Q2FY62   2 0.166667 -1.27278 0.943444
Q2G2K4   3 0.25 -1.27278 0.943444
Q2FW65   4 0.333333 -1.27278 0.943444
Q2FY05   6 0.5 -1.27278 0.943444
Q2FV96   4 0.333333 -1.27278 0.943444
Q2G1S7   1 0.0833333 -1.27278 0.943444
Q2FWS9   2 0.166667 -1.27278 0.943444
Q2G180   4 0.333333 -1.27278 0.943444
Q2G0L6   4 0.333333 -1.27278 0.943444
Q2G189   1 0.0833333 -1.27278 0.943444
Q2FYD9   1 0.0833333 -1.27278 0.943444
Q2FWM6   2 0.166667 -1.27278 0.943444
Q2FXA6   1 0.0833333 -1.27278 0.943444
Q2G0U8   3 0.25 -1.27278 0.943444
Q2FXD9   2 0.166667 -1.27278 0.943444
Q2FWF9   0 0 -1.27278 0.943444
Q2FXS3   2 0.166667 -1.27278 0.943444
Q2FXX6   2 0.166667 -1.27278 0.943444
Q2FWU2   3 0.25 -1.27278 0.943444
Q2FXD5   4 0.333333 -1.27278 0.943444
Q2FZK8   6 0.5 -1.27278 0.943444
Q2FV15   1 0.0833333 -1.27278 0.943444
Q2FZZ5   4 0.333333 -1.27278 0.943444
Q2FW48   5 0.416667 -1.27278 0.943444
Q2FYB3   6 0.5 -1.27278 0.943444
Q2FWT5   4 0.333333 -1.27278 0.943444
Q2FVH4   4 0.333333 -1.27278 0.943444
Q2FWP4   4 0.333333 -1.27278 0.943444
Q2FYX9   4 0.333333 -1.27278 0.943444
Q2G1U7   2 0.166667 -1.27278 0.943444
Q2FXY6   3 0.25 -1.27278 0.943444
Q2FYT1   2 0.166667 -1.27278 0.943444
Q2G244   2 0.166667 -1.27278 0.943444
Q2FX30   1 0.0833333 -1.27278 0.943444
Q2FVZ3   2 0.166667 -1.27278 0.943444
Q2FWP5   6 0.5 -1.27278 0.943444
Q2FX41   3 0.25 -1.27278 0.943444
Q2G2R5   2 0.166667 -1.27278 0.943444
Q2G2S3   4 0.32 -1.27278 0.943444
Q2G004   1 0.08 -1.27278 0.943444
Q2FWV1   7 0.56 -1.27278 0.943444
Q2G003   5 0.4 -1.27278 0.943444
Q2FZV3   3 0.24 -1.27278 0.943444
Q2G026   7 0.56 -1.27278 0.943444
Q2FXG7   3 0.24 -1.27278 0.943444
Q2FYL8   1 0.08 -1.27278 0.943444
Q2FZB6   2 0.16 -1.27278 0.943444
Q2FZE4   4 0.32 -1.27278 0.943444
Q2FX11   5 0.4 -1.27278 0.943444
Q2G0Y3   6 0.48 -1.27278 0.943444
Q2FZW7   3 0.24 -1.27278 0.943444
Q2FX21   11 0.88 -1.27278 0.943444
Q2G092   10 0.8 -1.27278 0.943444
Q2FZB7   3 0.24 -1.27278 0.943444
Q2G0J9   11 0.88 -1.27278 0.943444
Q2G1X2   2 0.16 -1.27278 0.943444
Q2FZD6   8 0.64 -1.27278 0.943444
Q2FW67   5 0.4 -1.27278 0.943444
Q2G111   6 0.48 -1.27278 0.943444
Q2G2Y4   5 0.4 -1.27278 0.943444
Q2FY38   4 0.32 -1.27278 0.943444
Q2FWJ0   5 0.4 -1.27278 0.943444
Q2G2T5   6 0.48 -1.27278 0.943444
Q2FVG6   6 0.48 -1.27278 0.943444
Q2G1V8   6 0.48 -1.27278 0.943444
Q2G1L0   4 0.32 -1.27278 0.943444
Q2FXD6   6 0.48 -1.27278 0.943444
P0C948   2 0.16 -1.27278 0.943444
Q2G1M2   7 0.56 -1.27278 0.943444
Q2FVW8   5 0.4 -1.27278 0.943444
Q2FX24   3 0.24 -1.27278 0.943444
Q2FWS4   12 0.96 -1.27278 0.943444
Q2FYQ3   3 0.24 -1.27278 0.943444
Q2G254   5 0.4 -1.27278 0.943444
Q2FWB4   1 0.08 -1.27278 0.943444
Q2FUP8   3 0.24 -1.27278 0.943444
Q2FZC2   4 0.32 -1.27278 0.943444
Q2FYE4   6 0.48 -1.27278 0.943444
Q2FWS2   4 0.32 -1.27278 0.943444
Q2FY03   5 0.4 -1.27278 0.943444
Q2FVS6   5 0.4 -1.27278 0.943444
Q2FXV2   2 0.16 -1.27278 0.943444
Q2G2L6   4 0.32 -1.27278 0.943444
Q2G2I5   2 0.16 -1.27278 0.943444
Q2FYA2   6 0.48 -1.27278 0.943444
Q2FWV7   1 0.08 -1.27278 0.943444
Q2FXE7   5 0.4 -1.27278 0.943444
Q2G0J6   4 0.32 -1.27278 0.943444
Q2FUU4   11 0.88 -1.27278 0.943444
Q2FVJ4   4 0.32 -1.27278 0.943444
Q2FZM9   2 0.16 -1.27278 0.943444
Q2FZ51   4 0.32 -1.27278 0.943444
Q2FY22   7 0.56 -1.27278 0.943444
Q2G2Q1   5 0.4 -1.27278 0.943444
Q2G109   6 0.48 -1.27278 0.943444
Q2G1D6   6 0.48 -1.27278 0.943444
Q2FVC9   2 0.16 -1.27278 0.943444
Q2G2R6   9 0.72 -1.27278 0.943444
Q2FZ85   6 0.48 -1.27278 0.943444
Q2FVK4   10 0.8 -1.27278 0.943444
Q2G1V9   3 0.24 -1.27278 0.943444
Q2G2H6   2 0.16 -1.27278 0.943444
Q2FWS6   8 0.64 -1.27278 0.943444
Q2FZW4   6 0.48 -1.27278 0.943444
Q2G1M3   5 0.4 -1.27278 0.943444
Q2G1M0   9 0.72 -1.27278 0.943444
Q2G1Y9   9 0.72 -1.27278 0.943444
Q2FX45   6 0.48 -1.27278 0.943444
Q2FWP8   3 0.24 -1.27278 0.943444
Q2FYP4   7 0.56 -1.27278 0.943444
Q2FYL1   5 0.4 -1.27278 0.943444
Q2G1L4   7 0.56 -1.27278 0.943444
Q2FUQ7   6 0.48 -1.27278 0.943444
Q2G247   2 0.16 -1.27278 0.943444
Q2FVV0   5 0.4 -1.27278 0.943444
Q2FYU6   7 0.56 -1.27278 0.943444
Q2G2N6   5 0.4 -1.27278 0.943444
Q2FXC9   4 0.32 -1.27278 0.943444
Q2FX42   5 0.4 -1.27278 0.943444
Q2FX26   9 0.72 -1.27278 0.943444
Q2FWF3   2 0.16 -1.27278 0.943444
Q2FZY1   3 0.24 -1.27278 0.943444
Q2FW15   9 0.692308 -1.27278 0.943444
P0A0G2   13 1 0.903563 0.161558
Q2G2G5   7 0.538462 -1.27278 0.943444
Q2FY39   4 0.307692 -1.27278 0.943444
Q2G0B5   5 0.384615 -1.27278 0.943444
Q2FZI1   11 0.846154 -1.27278 0.943444
Q2FUQ6   6 0.461538 -1.27278 0.943444
Q2FVR5   10 0.769231 -1.27278 0.943444
Q2G2W6   8 0.615385 -1.27278 0.943444
Q2FZR8   6 0.461538 -1.27278 0.943444
Q2FVY8   15 1.15385 0.903563 0.161558
Q2FZ60   11 0.846154 -1.27278 0.943444
Q2FV82   5 0.384615 -1.27278 0.943444
Q2FX23   7 0.538462 -1.27278 0.943444
Q2G1G3   5 0.384615 -1.27278 0.943444
P68805   6 0.461538 -1.27278 0.943444
Q2FVL0   11 0.846154 -1.27278 0.943444
Q2G2J0   9 0.692308 -1.27278 0.943444
Q2FZF1   8 0.615385 -1.27278 0.943444
Q2FXU9   8 0.615385 -1.27278 0.943444
Q2G1A2   12 0.923077 -1.27278 0.943444
Q2G1C3   6 0.461538 -1.27278 0.943444
Q2G1D4   4 0.307692 -1.27278 0.943444
Q2G0A8   6 0.461538 -1.27278 0.943444
Q2FVC7   4 0.307692 -1.27278 0.943444
Q2G133   8 0.615385 -1.27278 0.943444
Q2FY86   11 0.846154 -1.27278 0.943444
Q2FX92   10 0.769231 -1.27278 0.943444
Q2FW47   1 0.0769231 -1.27278 0.943444
Q2G1T9   4 0.307692 -1.27278 0.943444
Q2FVU8   4 0.307692 -1.27278 0.943444
Q2FVD7   12 0.923077 -1.27278 0.943444
Q2FX55   5 0.384615 -1.27278 0.943444
Q2FVD3   9 0.692308 -1.27278 0.943444
Q2G2B5   2 0.153846 -1.27278 0.943444
Q2FWV6   4 0.307692 -1.27278 0.943444
Q2FW29   7 0.538462 -1.27278 0.943444
Q2G0W6   2 0.153846 -1.27278 0.943444
Q2FVD2   4 0.307692 -1.27278 0.943444
Q2FWR8   6 0.461538 -1.27278 0.943444
Q2FXA0   8 0.615385 -1.27278 0.943444
Q2FZB4   4 0.307692 -1.27278 0.943444
Q2FX37   6 0.461538 -1.27278 0.943444
Q2FX13   1 0.0769231 -1.27278 0.943444
Q2FWD8   7 0.538462 -1.27278 0.943444
Q2G108   8 0.615385 -1.27278 0.943444
Q2G2V4   8 0.615385 -1.27278 0.943444
Q2FZW2   9 0.692308 -1.27278 0.943444
Q2FYY4   5 0.384615 -1.27278 0.943444
Q2FYB8   6 0.461538 -1.27278 0.943444
Q2FWC2   7 0.538462 -1.27278 0.943444
Q2FYE8   7 0.538462 -1.27278 0.943444
Q2FXK5   9 0.692308 -1.27278 0.943444
Q2FWT0   9 0.692308 -1.27278 0.943444
Q2FW19   7 0.538462 -1.27278 0.943444
Q2G100   8 0.615385 -1.27278 0.943444
Q2FYY3   5 0.384615 -1.27278 0.943444
Q2FZ01   8 0.615385 -1.27278 0.943444
Q2FYY1   5 0.384615 -1.27278 0.943444
Q2G103   9 0.692308 -1.27278 0.943444
Q2FV12   5 0.384615 -1.27278 0.943444
Q2FWQ1   8 0.615385 -1.27278 0.943444
Q2FYY5   4 0.307692 -1.27278 0.943444
Q2G207   3 0.230769 -1.27278 0.943444
Q2G1Y8   12 0.923077 -1.27278 0.943444
Q2FWZ8   7 0.538462 -1.27278 0.943444
Q2G0Z8   5 0.384615 -1.27278 0.943444
Q2G2F7   5 0.384615 -1.27278 0.943444
Q2FYH9   4 0.307692 -1.27278 0.943444
Q2FWB7   6 0.461538 -1.27278 0.943444
Q2FYN2   8 0.592593 -1.27278 0.943444
Q2FVQ6   10 0.740741 -1.27278 0.943444
Q2FWX3   7 0.518519 -1.27278 0.943444
Q2G187   6 0.444444 -1.27278 0.943444
Q2FW05   6 0.444444 -1.27278 0.943444
Q2FYC3   10 0.740741 -1.27278 0.943444
Q2FZJ2   18 1.33333 0.903563 0.161558
Q2G0D6   6 0.444444 -1.27278 0.943444
Q2FWP7   8 0.592593 -1.27278 0.943444
Q2FX31   19 1.40741 0.903563 0.161558
Q2FVZ6   3 0.222222 -1.27278 0.943444
Q2G2A2   13 0.962963 -1.27278 0.943444
Q2FWQ8   10 0.740741 -1.27278 0.943444
Q2FVM9   8 0.592593 -1.27278 0.943444
Q2FYD1   16 1.18519 0.903563 0.161558
Q2FYN3   7 0.518519 -1.27278 0.943444
Q2FYI3   6 0.444444 -1.27278 0.943444
Q2G022   16 1.18519 0.903563 0.161558
Q2G1Q3   8 0.592593 -1.27278 0.943444
Q2FX58   7 0.518519 -1.27278 0.943444
Q2G2V1   13 0.962963 -1.27278 0.943444
Q2FVV5   9 0.666667 -1.27278 0.943444
Q2FZC0   17 1.25926 0.903563 0.161558
Q2FV63   13 0.962963 -1.27278 0.943444
Q2FWG9   5 0.37037 -1.27278 0.943444
Q2FZA5   5 0.37037 -1.27278 0.943444
Q2FX60   13 0.962963 -1.27278 0.943444
Q2G2I8   13 0.962963 -1.27278 0.943444
Q2G2Y5   14 1.03704 0.903563 0.161558
Q2G2Y2   9 0.666667 -1.27278 0.943444
Q2FWA6   13 0.962963 -1.27278 0.943444
Q2FWL8   19 1.40741 0.903563 0.161558
Q2FY95   12 0.888889 -1.27278 0.943444
Q2FYC5   11 0.814815 -1.27278 0.943444
Q2FV43   4 0.296296 -1.27278 0.943444
Q2FVU0   11 0.814815 -1.27278 0.943444
Q2FZG5   6 0.444444 -1.27278 0.943444
Q2G2H9   6 0.444444 -1.27278 0.943444
Q2G1D1   11 0.814815 -1.27278 0.943444
Q2FWU7   12 0.888889 -1.27278 0.943444
P60647   10 0.740741 -1.27278 0.943444
Q2FUR7   13 0.962963 -1.27278 0.943444
Q2FWQ2   15 1.11111 0.903563 0.161558
Q2G2M4   10 0.740741 -1.27278 0.943444
Q2G104   8 0.592593 -1.27278 0.943444
Q2FX76   5 0.37037 -1.27278 0.943444
Q2G2Q4   12 0.888889 -1.27278 0.943444
Q2FXQ1   10 0.740741 -1.27278 0.943444
Q2FX80   5 0.37037 -1.27278 0.943444
Q2FZN6   10 0.740741 -1.27278 0.943444
Q2G009   10 0.740741 -1.27278 0.943444
Q2G021   12 0.888889 -1.27278 0.943444
Q2FWH0   17 1.25926 0.903563 0.161558
Q2FXQ0   15 1.11111 0.903563 0.161558
Q2FX64   7 0.518519 -1.27278 0.943444
Q2FY98   7 0.518519 -1.27278 0.943444
Q2FWK5   13 0.962963 -1.27278 0.943444
Q2FYK1   6 0.444444 -1.27278 0.943444
Q2FXF0   8 0.592593 -1.27278 0.943444
Q2FY70   18 1.33333 0.903563 0.161558
Q2G114   13 0.962963 -1.27278 0.943444
Q2FX38   10 0.740741 -1.27278 0.943444
Q2FUP9   6 0.444444 -1.27278 0.943444
Q2FVV3   12 0.888889 -1.27278 0.943444
Q2G113   14 1.03704 0.903563 0.161558
Q2FWB2   12 0.888889 -1.27278 0.943444
Q2FWT6   8 0.592593 -1.27278 0.943444
Q2FW28   12 0.888889 -1.27278 0.943444
Q2FUQ9   9 0.666667 -1.27278 0.943444
Q2FY00   8 0.592593 -1.27278 0.943444
Q2G040   6 0.444444 -1.27278 0.943444
Q2FX35   13 0.962963 -1.27278 0.943444
Q2FYW9   12 0.857143 -1.27278 0.943444
Q2G2N8   8 0.571429 -1.27278 0.943444
Q2G1V7   14 1 0.903563 0.161558
Q2G0C3   8 0.571429 -1.27278 0.943444
Q2FVW0   8 0.571429 -1.27278 0.943444
Q2FUS4   18 1.28571 0.903563 0.161558
Q2FVP6   6 0.428571 -1.27278 0.943444
Q2FZK1   9 0.642857 -1.27278 0.943444
Q2FXY2   23 1.64286 0.903563 0.161558
Q2FYX3   21 1.5 0.903563 0.161558
Q2FZ86   24 1.71429 0.903563 0.161558
Q2FUV7   6 0.428571 -1.27278 0.943444
Q2FX70   14 1 0.903563 0.161558
Q2G1Y1   10 0.714286 -1.27278 0.943444
Q2FVT9   10 0.714286 -1.27278 0.943444
Q2G2K3   12 0.857143 -1.27278 0.943444
P72358   9 0.642857 -1.27278 0.943444
Q2G192   11 0.785714 -1.27278 0.943444
Q2FYX6   23 1.64286 0.903563 0.161558
Q2FXW0   4 0.285714 -1.27278 0.943444
Q2G202   10 0.714286 -1.27278 0.943444
Q2FYW7   8 0.571429 -1.27278 0.943444
Q2G2M0   8 0.571429 -1.27278 0.943444
Q2FXT7   12 0.857143 -1.27278 0.943444
Q2FX59   15 1.07143 0.903563 0.161558
Q2G0X2   9 0.642857 -1.27278 0.943444
Q2FWR6   18 1.28571 0.903563 0.161558
Q2FW22   21 1.5 0.903563 0.161558
Q2FZH4   22 1.57143 0.903563 0.161558
Q2FYZ1   12 0.857143 -1.27278 0.943444
Q2G2W7   22 1.57143 0.903563 0.161558
Q2G2I4   14 1 0.903563 0.161558
Q2FZP5   15 1.07143 0.903563 0.161558
Q2FWQ7   20 1.42857 0.903563 0.161558
Q2G1W9   16 1.14286 0.903563 0.161558
Q2FWF7   17 1.21429 0.903563 0.161558
Q2FYM9   21 1.5 0.903563 0.161558
Q2FXV0   10 0.714286 -1.27278 0.943444
Q2FWW2   14 1 0.903563 0.161558
Q2FVS2   11 0.785714 -1.27278 0.943444
Q2G007   15 1.07143 0.903563 0.161558
Q2FYA7   23 1.64286 0.903563 0.161558
Q2G0K0   16 1.14286 0.903563 0.161558
Q2FXS9   20 1.42857 0.903563 0.161558
Q2G249   24 1.71429 0.903563 0.161558
Q2G008   16 1.14286 0.903563 0.161558
Q2FZD5   13 0.928571 -1.27278 0.943444
Q2FZG0   8 0.571429 -1.27278 0.943444
Q2FX28   14 1 0.903563 0.161558
Q2FXI4   21 1.5 0.903563 0.161558
Q2G176   12 0.857143 -1.27278 0.943444
Q2G116   13 0.928571 -1.27278 0.943444
Q2FXF2   11 0.785714 -1.27278 0.943444
Q2G260   17 1.21429 0.903563 0.161558
Q2G213   8 0.571429 -1.27278 0.943444
Q2G173   10 0.714286 -1.27278 0.943444
Q2FV71   16 1.14286 0.903563 0.161558
Q2FWY8   9 0.642857 -1.27278 0.943444
Q2FWN3   11 0.785714 -1.27278 0.943444
Q2FYD4   15 1.07143 0.903563 0.161558
Q2FVQ2   15 1.07143 0.903563 0.161558
Q2FVK0   11 0.785714 -1.27278 0.943444
Q2G285   14 1 0.903563 0.161558
Q2FZH6   18 1.28571 0.903563 0.161558
Q2FZX1   7 0.5 -1.27278 0.943444
Q2FZ83   3 0.214286 -1.27278 0.943444
Q2G0S9   17 1.21429 0.903563 0.161558
Q2FZH7   11 0.785714 -1.27278 0.943444
Q2FZT3   11 0.785714 -1.27278 0.943444
Q2FX57   17 1.17241 0.903563 0.161558
Q2G0B9   15 1.03448 0.903563 0.161558
Q2FY28   18 1.24138 0.903563 0.161558
Q2G0R5   23 1.58621 0.903563 0.161558
Q2FZG8   16 1.10345 0.903563 0.161558
Q2G1X1   16 1.10345 0.903563 0.161558
Q2FX93   8 0.551724 -1.27278 0.943444
Q2FYU5   8 0.551724 -1.27278 0.943444
Q2FWR9   12 0.827586 -1.27278 0.943444
Q2FWS0   22 1.51724 0.903563 0.161558
Q2G0P4   10 0.689655 -1.27278 0.943444
Q2FX50   13 0.896552 -1.27278 0.943444
Q2FZV0   14 0.965517 -1.27278 0.943444
Q2G0S5   18 1.24138 0.903563 0.161558
Q2FY25   13 0.896552 -1.27278 0.943444
Q2FXG6   10 0.689655 -1.27278 0.943444
Q2FZJ7   17 1.17241 0.903563 0.161558
Q2G0U7   24 1.65517 0.903563 0.161558
Q2FZV2   15 1.03448 0.903563 0.161558
Q2FWT8   16 1.10345 0.903563 0.161558
Q2G0D1   21 1.44828 0.903563 0.161558
Q2FVW5   15 1.03448 0.903563 0.161558
Q2FY97   20 1.37931 0.903563 0.161558
Q2FXF3   15 1.03448 0.903563 0.161558
Q2G063   9 0.62069 -1.27278 0.943444
Q2G0U5   12 0.827586 -1.27278 0.943444
Q2G2B1   16 1.10345 0.903563 0.161558
Q2FVE3   9 0.62069 -1.27278 0.943444
Q2FZW1   21 1.44828 0.903563 0.161558
Q2FYK2   20 1.37931 0.903563 0.161558
Q2FXW2   16 1.10345 0.903563 0.161558
Q9F0R1   21 1.44828 0.903563 0.161558
Q2FZG3   15 1.03448 0.903563 0.161558
Q2G2K0   20 1.37931 0.903563 0.161558
Q2FVN4   19 1.31034 0.903563 0.161558
Q2FYV0   19 1.31034 0.903563 0.161558
Q2G0A5   7 0.482759 -1.27278 0.943444
Q2FZ03   15 1.03448 0.903563 0.161558
Q2G1I8   12 0.827586 -1.27278 0.943444
Q2FYX8   23 1.58621 0.903563 0.161558
Q2FV18   10 0.689655 -1.27278 0.943444
Q2FYI7   21 1.44828 0.903563 0.161558
Q2G0K1   20 1.37931 0.903563 0.161558
Q2G2U9   16 1.10345 0.903563 0.161558
Q2FW31   27 1.86207 0.903563 0.161558
Q2FVB5   19 1.31034 0.903563 0.161558
Q2FVI8   8 0.551724 -1.27278 0.943444
Q2FZT0   17 1.17241 0.903563 0.161558
P48860   20 1.37931 0.903563 0.161558
Q2FYC1   22 1.51724 0.903563 0.161558
Q2G286   19 1.31034 0.903563 0.161558
Q2FXD3   17 1.17241 0.903563 0.161558
Q2G027   7 0.482759 -1.27278 0.943444
Q2G0T4   13 0.896552 -1.27278 0.943444
Q2FZJ5   21 1.44828 0.903563 0.161558
Q2FW10   9 0.62069 -1.27278 0.943444
Q2FY91   13 0.896552 -1.27278 0.943444
Q2FVP0   17 1.17241 0.903563 0.161558
P60070   21 1.44828 0.903563 0.161558
Q2FWU1   15 1.03448 0.903563 0.161558
Q2FYA3   8 0.551724 -1.27278 0.943444
Q2G0V8   13 0.896552 -1.27278 0.943444
Q2G0Z2   12 0.827586 -1.27278 0.943444
Q2FZ47   9 0.62069 -1.27278 0.943444
Q2G0V9   7 0.482759 -1.27278 0.943444
Q2FZE2   17 1.17241 0.903563 0.161558
Q2FWB0   19 1.31034 0.903563 0.161558
Q2G1J1   14 0.965517 -1.27278 0.943444
Q2FYQ1   10 0.689655 -1.27278 0.943444
Q2FZ45   18 1.24138 0.903563 0.161558
Q2FYW5   19 1.31034 0.903563 0.161558
Q2G1A0   9 0.62069 -1.27278 0.943444
Q2FZB9   12 0.827586 -1.27278 0.943444
Q2FZX2   16 1.10345 0.903563 0.161558
Q2FZY4   15 1.03448 0.903563 0.161558
Q2FW56   8 0.551724 -1.27278 0.943444
P0A0G6   18 1.24138 0.903563 0.161558
Q2FW80   9 0.62069 -1.27278 0.943444
Q2G2S4   19 1.31034 0.903563 0.161558
Q2G2H0   11 0.758621 -1.27278 0.943444
Q2G2E1   9 0.62069 -1.27278 0.943444
Q2G0I5   27 1.86207 0.903563 0.161558
Q2FWW6   15 1.03448 0.903563 0.161558
Q2G112   13 0.896552 -1.27278 0.943444
Q2G214   12 0.827586 -1.27278 0.943444
Q2FYG2   16 1.10345 0.903563 0.161558
Q2G0J5   11 0.758621 -1.27278 0.943444
Q2FX27   18 1.24138 0.903563 0.161558
Q2FWV5   18 1.24138 0.903563 0.161558
Q2FX40   28 1.93103 0.903563 0.161558
Q2FZM5   8 0.551724 -1.27278 0.943444
Q2FXH8   9 0.62069 -1.27278 0.943444
Q2FWS5   13 0.896552 -1.27278 0.943444
Q2FW13   22 1.46667 0.903563 0.161558
Q2FY93   19 1.26667 0.903563 0.161558
Q2FZM8   28 1.86667 0.903563 0.161558
Q2FZV4   25 1.66667 0.903563 0.161558
Q2FVD4   18 1.2 0.903563 0.161558
Q2G0J3   11 0.733333 -1.27278 0.943444
Q2FX61   23 1.53333 0.903563 0.161558
Q2FVD6   17 1.13333 0.903563 0.161558
Q2FYY7   19 1.26667 0.903563 0.161558
Q2G0W0   19 1.26667 0.903563 0.161558
Q2FXF7   19 1.26667 0.903563 0.161558
Q2G191   15 1 0.903563 0.161558
Q2FYT5   16 1.06667 0.903563 0.161558
Q2G1P0   15 1 0.903563 0.161558
Q2FVF8   18 1.2 0.903563 0.161558
Q2G0Y1   9 0.6 -1.27278 0.943444
Q2FZD2   31 2.06667 3.07991 0.0107511
Q2FZ59   15 1 0.903563 0.161558
Q2G2G1   13 0.866667 -1.27278 0.943444
Q2G0F9   27 1.8 0.903563 0.161558
Q2G1J2   18 1.2 0.903563 0.161558
Q2G0Q6   23 1.53333 0.903563 0.161558
Q2FYX0   27 1.8 0.903563 0.161558
Q2FZU8   16 1.06667 0.903563 0.161558
Q2G267   12 0.8 -1.27278 0.943444
Q2G174   17 1.13333 0.903563 0.161558
Q2FWC3   21 1.4 0.903563 0.161558
Q2FVN6   19 1.26667 0.903563 0.161558
Q2G2D1   20 1.33333 0.903563 0.161558
Q2FZK9   21 1.4 0.903563 0.161558
Q2G2C9   20 1.33333 0.903563 0.161558
Q2G2V8   15 1 0.903563 0.161558
Q2FVL6   17 1.13333 0.903563 0.161558
Q2FY45   12 0.8 -1.27278 0.943444
Q2G2R7   21 1.4 0.903563 0.161558
Q2FWD5   17 1.13333 0.903563 0.161558
Q2FWT3   11 0.733333 -1.27278 0.943444
Q2FY92   22 1.46667 0.903563 0.161558
Q2FZM2   14 0.933333 -1.27278 0.943444
Q2G2F0   24 1.6 0.903563 0.161558
Q2FW30   14 0.933333 -1.27278 0.943444
Q2FZV9   20 1.33333 0.903563 0.161558
Q2FVA6   20 1.33333 0.903563 0.161558
Q2G229   25 1.66667 0.903563 0.161558
Q2FZZ3   22 1.46667 0.903563 0.161558
Q2G2F4   13 0.866667 -1.27278 0.943444
Q2FVA7   23 1.53333 0.903563 0.161558
Q2G0R3   14 0.933333 -1.27278 0.943444
Q2G1R1   22 1.46667 0.903563 0.161558
Q2FZ79   18 1.2 0.903563 0.161558
Q2FZ12   12 0.8 -1.27278 0.943444
Q2FX39   14 0.933333 -1.27278 0.943444
Q2G186   17 1.13333 0.903563 0.161558
Q2FXE5   8 0.533333 -1.27278 0.943444
Q2G0A1   18 1.2 0.903563 0.161558
Q2G0E7   15 1 0.903563 0.161558
Q2G2V7   14 0.933333 -1.27278 0.943444
Q2FYA6   19 1.26667 0.903563 0.161558
Q2G276   25 1.66667 0.903563 0.161558
Q2G070   19 1.26667 0.903563 0.161558
Q2FVZ1   19 1.26667 0.903563 0.161558
Q2FW84   10 0.666667 -1.27278 0.943444
Q2FVY9   18 1.2 0.903563 0.161558
Q2FVD9   19 1.26667 0.903563 0.161558
Q2G1T2   21 1.4 0.903563 0.161558
Q2G0I3   14 0.933333 -1.27278 0.943444
Q2G0E8   29 1.93333 0.903563 0.161558
Q2FW08   25 1.66667 0.903563 0.161558
Q2FVD8   18 1.2 0.903563 0.161558
Q2FXF5   28 1.86667 0.903563 0.161558
Q2FXW1   31 2.06667 3.07991 0.0107511
Q2FW79   19 1.26667 0.903563 0.161558
Q2G2G0   21 1.4 0.903563 0.161558
P48940   17 1.13333 0.903563 0.161558
Q2FYL6   18 1.2 0.903563 0.161558
Q2FZV8   24 1.6 0.903563 0.161558
Q2FYM5   19 1.26667 0.903563 0.161558
Q2G2B6   18 1.2 0.903563 0.161558
Q2G1L2   10 0.666667 -1.27278 0.943444
Q2G1V5   11 0.733333 -1.27278 0.943444
Q2FXT0   13 0.866667 -1.27278 0.943444
Q2FY02   21 1.4 0.903563 0.161558
Q2FWQ4   12 0.8 -1.27278 0.943444
Q2FYG4   14 0.933333 -1.27278 0.943444
Q2FW11   23 1.53333 0.903563 0.161558
Q2G257   24 1.54839 0.903563 0.161558
Q2FWJ6   25 1.6129 0.903563 0.161558
Q2FXS8   27 1.74194 0.903563 0.161558
Q2FX12   24 1.54839 0.903563 0.161558
Q2FYF1   15 0.967742 -1.27278 0.943444
Q2G2E8   16 1.03226 0.903563 0.161558
Q2FXE6   13 0.83871 -1.27278 0.943444
Q2G2C0   10 0.645161 -1.27278 0.943444
Q2G1V6   12 0.774194 -1.27278 0.943444
Q2FWZ4   22 1.41935 0.903563 0.161558
Q2G2V0   16 1.03226 0.903563 0.161558
Q9ZAH6   29 1.87097 0.903563 0.161558
Q2FVU2   28 1.80645 0.903563 0.161558
Q2FWI8   20 1.29032 0.903563 0.161558
P0A0H0   14 0.903226 -1.27278 0.943444
Q2G0C1   42 2.70968 3.07991 0.0107511
Q2FXH3   15 0.967742 -1.27278 0.943444
Q2FXI6   30 1.93548 0.903563 0.161558
Q2G1X5   24 1.54839 0.903563 0.161558
Q2FV08   21 1.35484 0.903563 0.161558
Q2FWT7   26 1.67742 0.903563 0.161558
Q2G210   16 1.03226 0.903563 0.161558
Q2FW66   15 0.967742 -1.27278 0.943444
Q2FWD0   22 1.41935 0.903563 0.161558
Q2FUQ1   24 1.54839 0.903563 0.161558
Q2FVI6   14 0.903226 -1.27278 0.943444
Q2FWM7   10 0.645161 -1.27278 0.943444
Q2FVN2   23 1.48387 0.903563 0.161558
Q2FWR2   18 1.16129 0.903563 0.161558
Q2FYH4   18 1.16129 0.903563 0.161558
Q2FYM8   8 0.516129 -1.27278 0.943444
Q9RFJ6   17 1.09677 0.903563 0.161558
Q2FZ42   10 0.645161 -1.27278 0.943444
Q2FVX9   22 1.41935 0.903563 0.161558
Q2G066   34 2.19355 3.07991 0.0107511
Q2FVM3   19 1.22581 0.903563 0.161558
Q2FWT1   18 1.16129 0.903563 0.161558
Q2FZB8   13 0.83871 -1.27278 0.943444
Q2FUQ8   16 1.03226 0.903563 0.161558
Q2G2I7   24 1.54839 0.903563 0.161558
Q2FVF7   15 0.967742 -1.27278 0.943444
Q2FV52   18 1.16129 0.903563 0.161558
Q2FWE3   27 1.74194 0.903563 0.161558
Q2G144   21 1.35484 0.903563 0.161558
Q2FXZ1   26 1.67742 0.903563 0.161558
Q2FX34   19 1.22581 0.903563 0.161558
Q2FWV4   29 1.87097 0.903563 0.161558
Q2FZ11   15 0.967742 -1.27278 0.943444
Q2G141   16 1.03226 0.903563 0.161558
Q2FWF5   25 1.6129 0.903563 0.161558
Q2FV34   25 1.6129 0.903563 0.161558
Q2FWQ0   25 1.6129 0.903563 0.161558
Q2FV88   24 1.54839 0.903563 0.161558
Q2G2P0   16 1.03226 0.903563 0.161558
Q2FYW8   22 1.41935 0.903563 0.161558
Q2G1W1   21 1.35484 0.903563 0.161558
Q2FVC2   29 1.87097 0.903563 0.161558
Q2G0D3   12 0.774194 -1.27278 0.943444
Q2FV89   29 1.87097 0.903563 0.161558
Q2G1U2   26 1.67742 0.903563 0.161558
Q2FX32   15 0.967742 -1.27278 0.943444
Q2FXS7   16 1.03226 0.903563 0.161558
Q2FVX1   11 0.709677 -1.27278 0.943444
Q2FVE0   11 0.709677 -1.27278 0.943444
Q2G270   21 1.35484 0.903563 0.161558
Q9EYW6   24 1.54839 0.903563 0.161558
Q2FVB8   16 1.03226 0.903563 0.161558
Q2FZT9   18 1.16129 0.903563 0.161558
Q2G298   32 2.06452 3.07991 0.0107511
Q2FX49   16 1.03226 0.903563 0.161558
Q2G0Z0   23 1.48387 0.903563 0.161558
Q2FW39   25 1.6129 0.903563 0.161558
Q2G252   31 2 3.07991 0.0107511
Q2G0A3   26 1.67742 0.903563 0.161558
Q2FYJ7   27 1.74194 0.903563 0.161558
Q2FWT2   14 0.903226 -1.27278 0.943444
Q2FWQ5   18 1.16129 0.903563 0.161558
Q2G2J7   15 0.967742 -1.27278 0.943444
Q2FY75   18 1.16129 0.903563 0.161558
Q2G106   22 1.41935 0.903563 0.161558
Q2FVY3   22 1.41935 0.903563 0.161558
Q2FVP9   24 1.54839 0.903563 0.161558
Q2FW42   18 1.16129 0.903563 0.161558
Q2FUV9   23 1.48387 0.903563 0.161558
Q2FVR7   27 1.74194 0.903563 0.161558
Q2FZN1   19 1.22581 0.903563 0.161558
Q2G2Q7   26 1.625 0.903563 0.161558
Q2G150   22 1.375 0.903563 0.161558
Q2G081   21 1.3125 0.903563 0.161558
Q2FV45   34 2.125 3.07991 0.0107511
Q2FX02   26 1.625 0.903563 0.161558
P0A0Q4   19 1.1875 0.903563 0.161558
Q2G0L9   27 1.6875 0.903563 0.161558
Q2FY04   26 1.625 0.903563 0.161558
Q2FV48   15 0.9375 -1.27278 0.943444
Q2FW64   22 1.375 0.903563 0.161558
Q2FX63   21 1.3125 0.903563 0.161558
Q2G1T3   26 1.625 0.903563 0.161558
Q2G0K9   23 1.4375 0.903563 0.161558
Q2FZ00   18 1.125 0.903563 0.161558
Q2FVL9   30 1.875 0.903563 0.161558
Q2FW33   27 1.6875 0.903563 0.161558
Q2FWT9   19 1.1875 0.903563 0.161558
Q2FZF7   26 1.625 0.903563 0.161558
Q2FWL1   66 4.125 7.4326 4.06742e-05
Q2FYS7   23 1.4375 0.903563 0.161558
Q2FZX3   23 1.4375 0.903563 0.161558
Q2FXR0   17 1.0625 0.903563 0.161558
Q2G2I9   26 1.625 0.903563 0.161558
Q2FWN1   8 0.5 -1.27278 0.943444
Q2G297   18 1.125 0.903563 0.161558
Q2FVA0   21 1.3125 0.903563 0.161558
Q2FXX0   27 1.6875 0.903563 0.161558
Q2G2P4   27 1.6875 0.903563 0.161558
Q2G0P8   23 1.4375 0.903563 0.161558
Q2FVN3   19 1.1875 0.903563 0.161558
Q2FXK7   38 2.375 3.07991 0.0107511
Q2FZF8   14 0.875 -1.27278 0.943444
Q2FWR0   22 1.375 0.903563 0.161558
Q2FXL2   16 1 0.903563 0.161558
Q2FWA9   16 1 0.903563 0.161558
Q2G282   24 1.5 0.903563 0.161558
Q9RQQ0   16 1 0.903563 0.161558
Q2FXD7   21 1.3125 0.903563 0.161558
Q2FUY4   21 1.3125 0.903563 0.161558
Q2G2W4   15 0.9375 -1.27278 0.943444
Q2FZF5   26 1.625 0.903563 0.161558
Q2FY42   20 1.25 0.903563 0.161558
Q2FUS3   15 0.9375 -1.27278 0.943444
Q2G2E7   12 0.75 -1.27278 0.943444
Q2G0S6   27 1.6875 0.903563 0.161558
Q2G0C2   18 1.125 0.903563 0.161558
Q2FWF8   21 1.3125 0.903563 0.161558
Q2G000   33 2.0625 3.07991 0.0107511
Q2FWX2   27 1.6875 0.903563 0.161558
Q2FZS2   23 1.4375 0.903563 0.161558
Q2FW16   25 1.5625 0.903563 0.161558
Q2FZI2   10 0.625 -1.27278 0.943444
Q2G1Q5   17 1.0625 0.903563 0.161558
Q2G1A5   32 2 3.07991 0.0107511
Q2G0P7   21 1.3125 0.903563 0.161558
Q2FWV3   22 1.375 0.903563 0.161558
Q2FW51   22 1.375 0.903563 0.161558
Q2FVI4   41 2.5625 3.07991 0.0107511
Q2FVN7   28 1.75 0.903563 0.161558
Q2FWP9   25 1.5625 0.903563 0.161558
Q2FXT2   19 1.1875 0.903563 0.161558
P0A0F4   22 1.375 0.903563 0.161558
Q2G126   30 1.875 0.903563 0.161558
Q2FW82   14 0.875 -1.27278 0.943444
Q2FY44   23 1.4375 0.903563 0.161558
Q2G0N9   34 2.125 3.07991 0.0107511
Q2G0Z9   9 0.5625 -1.27278 0.943444
Q2FV81   28 1.75 0.903563 0.161558
Q2FYC4   16 1 0.903563 0.161558
Q2G178   26 1.625 0.903563 0.161558
Q2G079   23 1.4375 0.903563 0.161558
Q2G2B7   26 1.625 0.903563 0.161558
Q2FVF5   31 1.9375 0.903563 0.161558
Q2G2W2   20 1.25 0.903563 0.161558
Q2G1I2   23 1.4375 0.903563 0.161558
Q2G245   13 0.8125 -1.27278 0.943444
Q2G1H7   17 1.0303 0.903563 0.161558
Q2FWF1   27 1.63636 0.903563 0.161558
Q2FZZ9   35 2.12121 3.07991 0.0107511
Q2G1W3   25 1.51515 0.903563 0.161558
Q2G204   31 1.87879 0.903563 0.161558
Q2G1H1   31 1.87879 0.903563 0.161558
Q2FXK3   30 1.81818 0.903563 0.161558
Q2G2H8   16 0.969697 -1.27278 0.943444
Q2FZP9   25 1.51515 0.903563 0.161558
Q2FWI2   23 1.39394 0.903563 0.161558
Q2FYZ6   14 0.848485 -1.27278 0.943444
Q2FXS1   16 0.969697 -1.27278 0.943444
Q2G200   26 1.57576 0.903563 0.161558
Q2G2L5   13 0.787879 -1.27278 0.943444
Q2FY73   31 1.87879 0.903563 0.161558
Q2G177   16 0.969697 -1.27278 0.943444
Q2G2F9   18 1.09091 0.903563 0.161558
Q2FV27   30 1.81818 0.903563 0.161558
Q2FZ56   36 2.18182 3.07991 0.0107511
Q2FVF3   15 0.909091 -1.27278 0.943444
Q2G0B6   32 1.93939 0.903563 0.161558
Q2G2S5   32 1.93939 0.903563 0.161558
Q2FW68   20 1.21212 0.903563 0.161558
Q2FWX7   15 0.909091 -1.27278 0.943444
Q2FWB6   26 1.57576 0.903563 0.161558
Q2FXA9   34 2.06061 3.07991 0.0107511
Q2FXP3   23 1.39394 0.903563 0.161558
Q2FUX5   34 2.06061 3.07991 0.0107511
Q2FZZ4   26 1.57576 0.903563 0.161558
Q2FX98   25 1.51515 0.903563 0.161558
Q2FV23   25 1.51515 0.903563 0.161558
Q2FUR1   13 0.787879 -1.27278 0.943444
Q2FY49   28 1.69697 0.903563 0.161558
Q2G017   38 2.30303 3.07991 0.0107511
Q2G2K9   28 1.69697 0.903563 0.161558
Q2G2N9   50 3.0303 5.25625 0.000662855
Q2G0E9   11 0.666667 -1.27278 0.943444
Q2FY19   28 1.69697 0.903563 0.161558
Q2G1E3   13 0.787879 -1.27278 0.943444
Q2FW17   24 1.45455 0.903563 0.161558
Q2FWK9   31 1.87879 0.903563 0.161558
Q2G2Q6   27 1.63636 0.903563 0.161558
Q2G2Q5   24 1.45455 0.903563 0.161558
Q2G1U9   37 2.24242 3.07991 0.0107511
Q2G299   17 1.0303 0.903563 0.161558
Q2FX75   23 1.39394 0.903563 0.161558
Q2G058   34 2.06061 3.07991 0.0107511
Q2G0E3   15 0.909091 -1.27278 0.943444
Q2FYK0   19 1.15152 0.903563 0.161558
Q2G2K6   30 1.81818 0.903563 0.161558
Q2FYN0   27 1.63636 0.903563 0.161558
Q2FVK7   18 1.09091 0.903563 0.161558
Q2FX15   22 1.33333 0.903563 0.161558
Q2FVN9   15 0.909091 -1.27278 0.943444
Q2FWX0   14 0.848485 -1.27278 0.943444
Q2G143   27 1.63636 0.903563 0.161558
Q2G0C7   34 2.06061 3.07991 0.0107511
Q2G0K6   27 1.63636 0.903563 0.161558
Q2FZZ1   18 1.09091 0.903563 0.161558
Q2FV13   31 1.87879 0.903563 0.161558
Q2G128   19 1.15152 0.903563 0.161558
Q2FXU2   29 1.75758 0.903563 0.161558
Q2G2R4   35 2.12121 3.07991 0.0107511
Q2FXM1   32 1.93939 0.903563 0.161558
Q8KQR1   24 1.45455 0.903563 0.161558
Q2G2Q9   24 1.45455 0.903563 0.161558
Q2FVG9   15 0.909091 -1.27278 0.943444
Q2FV56   11 0.666667 -1.27278 0.943444
Q2FWG7   14 0.823529 -1.27278 0.943444
Q2G0T1   28 1.64706 0.903563 0.161558
Q2FXB9   21 1.23529 0.903563 0.161558
Q2FZP3   17 1 0.903563 0.161558
Q2FZQ2   18 1.05882 0.903563 0.161558
Q2FXS4   29 1.70588 0.903563 0.161558
Q2FZ21   22 1.29412 0.903563 0.161558
Q2G2X2   30 1.76471 0.903563 0.161558
Q2FZF6   38 2.23529 3.07991 0.0107511
Q2FYA0   27 1.58824 0.903563 0.161558
Q2G2A9   16 0.941176 -1.27278 0.943444
Q2FYB9   28 1.64706 0.903563 0.161558
Q2FYI4   31 1.82353 0.903563 0.161558
Q2FYL4   67 3.94118 5.25625 0.000662855
Q2G1T0   15 0.882353 -1.27278 0.943444
Q2FXW7   29 1.70588 0.903563 0.161558
Q2FZA1   61 3.58824 5.25625 0.000662855
Q2FY76   17 1 0.903563 0.161558
Q2FZ97   37 2.17647 3.07991 0.0107511
Q2G1I4   17 1 0.903563 0.161558
Q2FYQ6   19 1.11765 0.903563 0.161558
Q2FXL6   34 2 3.07991 0.0107511
Q2G2G6   12 0.705882 -1.27278 0.943444
Q2FVH1   18 1.05882 0.903563 0.161558
Q2FYA8   29 1.70588 0.903563 0.161558
Q2G2M5   39 2.29412 3.07991 0.0107511
Q2FV99   30 1.76471 0.903563 0.161558
Q2G105   31 1.82353 0.903563 0.161558
Q2FW23   40 2.35294 3.07991 0.0107511
Q2G012   19 1.11765 0.903563 0.161558
Q2G2V5   29 1.70588 0.903563 0.161558
Q2FW07   36 2.11765 3.07991 0.0107511
Q2G0F2   41 2.41176 3.07991 0.0107511
Q2FZC9   19 1.11765 0.903563 0.161558
Q2FXE9   16 0.941176 -1.27278 0.943444
Q2FV47   30 1.76471 0.903563 0.161558
Q2G2Q8   26 1.52941 0.903563 0.161558
Q2FYE7   22 1.29412 0.903563 0.161558
Q2FUT3   21 1.23529 0.903563 0.161558
Q2G068   29 1.70588 0.903563 0.161558
Q2G2D3   24 1.41176 0.903563 0.161558
Q2FYK4   28 1.64706 0.903563 0.161558
Q2FX36   32 1.88235 0.903563 0.161558
Q2G0A4   18 1.05882 0.903563 0.161558
Q2G080   15 0.882353 -1.27278 0.943444
Q2FUT1   23 1.35294 0.903563 0.161558
Q2FYH3   33 1.94118 0.903563 0.161558
Q2FXA7   34 2 3.07991 0.0107511
Q2G2Y6   26 1.52941 0.903563 0.161558
Q2FY55   31 1.82353 0.903563 0.161558
Q2FY61   29 1.70588 0.903563 0.161558
Q2G0E2   76 4.47059 7.4326 4.06742e-05
Q2FVY1   28 1.64706 0.903563 0.161558
Q2FUV1   24 1.41176 0.903563 0.161558
Q2FUS9   30 1.76471 0.903563 0.161558
Q2G1A1   30 1.76471 0.903563 0.161558
P60639   22 1.29412 0.903563 0.161558
Q2FZE9   28 1.64706 0.903563 0.161558
Q2G1I9   14 0.823529 -1.27278 0.943444
Q2FWN0   37 2.17647 3.07991 0.0107511
Q2FZE3   39 2.29412 3.07991 0.0107511
Q93Q23   19 1.11765 0.903563 0.161558
Q2FWE9   33 1.94118 0.903563 0.161558
Q2FUS1   17 1 0.903563 0.161558
Q2FVM5   29 1.70588 0.903563 0.161558
Q2G2N7   17 1 0.903563 0.161558
Q2FWG0   18 1.05882 0.903563 0.161558
Q2FXV7   23 1.35294 0.903563 0.161558
Q2FW69   16 0.941176 -1.27278 0.943444
P0A0F8   15 0.882353 -1.27278 0.943444
Q2G055   37 2.17647 3.07991 0.0107511
Q2FV37   19 1.11765 0.903563 0.161558
Q2G225   16 0.941176 -1.27278 0.943444
Q2FXG2   26 1.52941 0.903563 0.161558
Q2FY87   29 1.70588 0.903563 0.161558
Q2FWR7   36 2.11765 3.07991 0.0107511
Q2G1U6   29 1.70588 0.903563 0.161558
Q2G006   28 1.64706 0.903563 0.161558
Q2G2I6   16 0.914286 -1.27278 0.943444
Q2FWS1   22 1.25714 0.903563 0.161558
Q2FYF5   26 1.48571 0.903563 0.161558
Q2G0F1   30 1.71429 0.903563 0.161558
Q2G0J2   29 1.65714 0.903563 0.161558
Q2FXE3   28 1.6 0.903563 0.161558
Q2FYV8   28 1.6 0.903563 0.161558
Q2G1X6   30 1.71429 0.903563 0.161558
Q2FUP5   31 1.77143 0.903563 0.161558
Q2G1A4   17 0.971429 -1.27278 0.943444
Q2G0H9   37 2.11429 3.07991 0.0107511
Q2G0M0   31 1.77143 0.903563 0.161558
Q2FYK6   32 1.82857 0.903563 0.161558
Q2G023   26 1.48571 0.903563 0.161558
Q2G0G2   26 1.48571 0.903563 0.161558
Q2FXC0   26 1.48571 0.903563 0.161558
Q2FXF1   33 1.88571 0.903563 0.161558
Q2FW00   14 0.8 -1.27278 0.943444
Q2G1E7   18 1.02857 0.903563 0.161558
Q2FWE7   20 1.14286 0.903563 0.161558
Q2FY32   34 1.94286 0.903563 0.161558
Q2FUU0   48 2.74286 3.07991 0.0107511
Q2FVU5   33 1.88571 0.903563 0.161558
Q2G062   21 1.2 0.903563 0.161558
Q2FV26   29 1.65714 0.903563 0.161558
Q2FW97   26 1.48571 0.903563 0.161558
Q2FZY8   19 1.08571 0.903563 0.161558
Q2G277   20 1.14286 0.903563 0.161558
Q2G0V1   20 1.14286 0.903563 0.161558
Q2FWJ3   33 1.88571 0.903563 0.161558
Q2G2J2   27 1.54286 0.903563 0.161558
Q2FVB0   24 1.37143 0.903563 0.161558
Q2G278   31 1.77143 0.903563 0.161558
Q2G107   31 1.77143 0.903563 0.161558
P0A0M9   58 3.31429 5.25625 0.000662855
Q2G067   15 0.857143 -1.27278 0.943444
Q2FV55   36 2.05714 3.07991 0.0107511
Q2G1L3   33 1.88571 0.903563 0.161558
Q2G2R0   33 1.88571 0.903563 0.161558
Q2G2T3   21 1.2 0.903563 0.161558
Q2FWA8   16 0.914286 -1.27278 0.943444
Q2G056   45 2.57143 3.07991 0.0107511
Q2FWR1   35 2 3.07991 0.0107511
Q2FXP9   25 1.42857 0.903563 0.161558
Q2FZI4   18 1.02857 0.903563 0.161558
Q2G2L7   34 1.94286 0.903563 0.161558
Q2FVG1   16 0.914286 -1.27278 0.943444
Q2G1I7   36 2.05714 3.07991 0.0107511
Q2FVB6   17 0.971429 -1.27278 0.943444
Q2G001   26 1.48571 0.903563 0.161558
Q2FUX3   34 1.94286 0.903563 0.161558
Q2G1Q9   36 2.05714 3.07991 0.0107511
Q2G2S9   28 1.6 0.903563 0.161558
Q2FXZ8   15 0.857143 -1.27278 0.943444
Q2FZI7   41 2.34286 3.07991 0.0107511
Q2FUS6   41 2.34286 3.07991 0.0107511
Q2FUZ6   28 1.6 0.903563 0.161558
Q2FYQ9   23 1.31429 0.903563 0.161558
Q2FYS8   33 1.88571 0.903563 0.161558
Q2FYS6   17 0.971429 -1.27278 0.943444
Q2FZG6   25 1.42857 0.903563 0.161558
Q2G1L9   16 0.914286 -1.27278 0.943444
Q2FXT3   28 1.6 0.903563 0.161558
Q2FZN9   30 1.71429 0.903563 0.161558
Q2FW20   33 1.88571 0.903563 0.161558
Q2G0H3   23 1.31429 0.903563 0.161558
Q2FV98   62 3.54286 5.25625 0.000662855
Q2FXR7   27 1.54286 0.903563 0.161558
Q2G1T4   64 3.65714 5.25625 0.000662855
Q2FW38   24 1.37143 0.903563 0.161558
Q2G2P6   24 1.37143 0.903563 0.161558
Q2FVL7   31 1.77143 0.903563 0.161558
Q2FVY2   29 1.65714 0.903563 0.161558
Q2FYZ0   27 1.54286 0.903563 0.161558
Q2FYW2   19 1.08571 0.903563 0.161558
P60643   17 0.971429 -1.27278 0.943444
Q2G265   28 1.6 0.903563 0.161558
Q2FV42   21 1.2 0.903563 0.161558
Q2FXN0   19 1.08571 0.903563 0.161558
Q2G2D9   24 1.37143 0.903563 0.161558
Q2FV75   26 1.48571 0.903563 0.161558
Q2FYE0   27 1.54286 0.903563 0.161558
Q2FX03   18 1.02857 0.903563 0.161558
Q2FX89   30 1.71429 0.903563 0.161558
Q2FX43   27 1.54286 0.903563 0.161558
Q2FV69   24 1.33333 0.903563 0.161558
P72360   18 1 0.903563 0.161558
Q2FVQ1   66 3.66667 5.25625 0.000662855
Q2FYG7   37 2.05556 3.07991 0.0107511
Q2G1J8   21 1.16667 0.903563 0.161558
Q2FW77   19 1.05556 0.903563 0.161558
Q2FWI4   29 1.61111 0.903563 0.161558
Q2FX62   26 1.44444 0.903563 0.161558
Q2G0U6   79 4.38889 7.4326 4.06742e-05
Q2G0P2   29 1.61111 0.903563 0.161558
Q2G0B8   78 4.33333 7.4326 4.06742e-05
Q2FVL3   16 0.888889 -1.27278 0.943444
Q2G1K8   28 1.55556 0.903563 0.161558
Q2G2R9   24 1.33333 0.903563 0.161558
Q2G2I3   20 1.11111 0.903563 0.161558
Q2FY56   12 0.666667 -1.27278 0.943444
Q2G0B1   22 1.22222 0.903563 0.161558
Q2G1T1   34 1.88889 0.903563 0.161558
Q2FVX5   21 1.16667 0.903563 0.161558
Q2G0H8   19 1.05556 0.903563 0.161558
Q2FVT3   26 1.44444 0.903563 0.161558
Q2FWF6   31 1.72222 0.903563 0.161558
Q2FWZ6   33 1.83333 0.903563 0.161558
Q2FZ77   34 1.88889 0.903563 0.161558
Q2G0H0   23 1.27778 0.903563 0.161558
Q2G2G7   46 2.55556 3.07991 0.0107511
Q2G117   28 1.55556 0.903563 0.161558
Q2FXG9   44 2.44444 3.07991 0.0107511
Q2FWE4   44 2.44444 3.07991 0.0107511
Q2FUS0   44 2.44444 3.07991 0.0107511
Q2FWR3   25 1.38889 0.903563 0.161558
Q2FYA9   33 1.83333 0.903563 0.161558
Q2G0Y5   43 2.38889 3.07991 0.0107511
Q2FZZ8   48 2.66667 3.07991 0.0107511
Q2G1Z6   21 1.16667 0.903563 0.161558
Q2FX53   20 1.11111 0.903563 0.161558
Q2FZC4   34 1.88889 0.903563 0.161558
Q2FUS5   19 1.05556 0.903563 0.161558
Q2G1R0   18 1 0.903563 0.161558
Q2G0D5   16 0.888889 -1.27278 0.943444
Q2FY18   24 1.33333 0.903563 0.161558
Q2FYH8   21 1.16667 0.903563 0.161558
Q2G1F2   29 1.61111 0.903563 0.161558
Q2G0Q5   38 2.11111 3.07991 0.0107511
Q2FVR2   29 1.61111 0.903563 0.161558
Q2FZE7   27 1.5 0.903563 0.161558
Q2G0I0   29 1.61111 0.903563 0.161558
Q2G0R1   38 2.11111 3.07991 0.0107511
Q2G0L7   36 2 3.07991 0.0107511
Q2FWI1   30 1.66667 0.903563 0.161558
Q2G0F7   21 1.16667 0.903563 0.161558
Q2FXY3   43 2.38889 3.07991 0.0107511
P0A084   45 2.5 3.07991 0.0107511
Q2G0G5   42 2.33333 3.07991 0.0107511
Q2FZE5   20 1.11111 0.903563 0.161558
Q2G0A2   19 1.05556 0.903563 0.161558
Q2FVE8   16 0.888889 -1.27278 0.943444
Q2G2M8   38 2.11111 3.07991 0.0107511
Q2FYH7   18 1 0.903563 0.161558
Q2FVR8   44 2.44444 3.07991 0.0107511
Q2FZU9   35 1.94444 0.903563 0.161558
Q2FYX7   23 1.27778 0.903563 0.161558
Q2G280   55 3.05556 5.25625 0.000662855
Q2FVG5   30 1.66667 0.903563 0.161558
Q2FWX1   36 2 3.07991 0.0107511
Q2FVB3   20 1.11111 0.903563 0.161558
Q2G2A1   34 1.88889 0.903563 0.161558
Q2G1W7   28 1.55556 0.903563 0.161558
Q2FW36   20 1.11111 0.903563 0.161558
P31337   30 1.66667 0.903563 0.161558
Q2FXB8   18 1 0.903563 0.161558
Q2G2F3   39 2.16667 3.07991 0.0107511
Q2FYM7   12 0.666667 -1.27278 0.943444
Q2FYB2   29 1.61111 0.903563 0.161558
Q2G2E2   21 1.13514 0.903563 0.161558
Q2G2G9   27 1.45946 0.903563 0.161558
Q2FVC5   44 2.37838 3.07991 0.0107511
Q2G0T3   33 1.78378 0.903563 0.161558
Q2G074   17 0.918919 -1.27278 0.943444
Q2G016   63 3.40541 5.25625 0.000662855
Q2G0G4   67 3.62162 5.25625 0.000662855
Q2G2K1   27 1.45946 0.903563 0.161558
Q2FXE1   20 1.08108 0.903563 0.161558
Q2FWD2   28 1.51351 0.903563 0.161558
Q2G1Q0   43 2.32432 3.07991 0.0107511
Q2G073   23 1.24324 0.903563 0.161558
Q2G1T7   35 1.89189 0.903563 0.161558
Q2FVI3   30 1.62162 0.903563 0.161558
Q2FZ93   23 1.24324 0.903563 0.161558
Q2FVQ7   37 2 3.07991 0.0107511
Q2G2B9   22 1.18919 0.903563 0.161558
Q2FZN5   17 0.918919 -1.27278 0.943444
Q2FY72   33 1.78378 0.903563 0.161558
Q2G0A0   34 1.83784 0.903563 0.161558
Q2FZQ8   19 1.02703 0.903563 0.161558
Q2FXP1   31 1.67568 0.903563 0.161558
P0A0B7   43 2.32432 3.07991 0.0107511
Q2FYW0   40 2.16216 3.07991 0.0107511
Q2G230   33 1.78378 0.903563 0.161558
Q2G0H5   24 1.2973 0.903563 0.161558
Q2G0B7   33 1.78378 0.903563 0.161558
Q2G131   19 1.02703 0.903563 0.161558
Q2G0Y4   30 1.62162 0.903563 0.161558
Q2G2L0   35 1.89189 0.903563 0.161558
Q2G101   47 2.54054 3.07991 0.0107511
Q2G036   43 2.32432 3.07991 0.0107511
Q2FXN3   16 0.864865 -1.27278 0.943444
Q2FWY2   33 1.78378 0.903563 0.161558
Q2FXK6   32 1.72973 0.903563 0.161558
Q2G2Y3   38 2.05405 3.07991 0.0107511
Q2G1P8   40 2.16216 3.07991 0.0107511
Q2G0N7   43 2.32432 3.07991 0.0107511
Q2FW43   34 1.83784 0.903563 0.161558
Q2G2N4   29 1.56757 0.903563 0.161558
Q2FW59   35 1.89189 0.903563 0.161558
Q2G1V0   18 0.972973 -1.27278 0.943444
Q2G010   27 1.45946 0.903563 0.161558
Q2FWJ4   18 0.972973 -1.27278 0.943444
Q2FUR3   35 1.89189 0.903563 0.161558
Q2FXE4   28 1.51351 0.903563 0.161558
Q2FY36   29 1.56757 0.903563 0.161558
Q2G1Q7   34 1.83784 0.903563 0.161558
Q2FX09   33 1.78378 0.903563 0.161558
Q2G0Z1   91 4.91892 7.4326 4.06742e-05
Q2FWJ1   51 2.75676 3.07991 0.0107511
Q2FUT4   81 4.37838 7.4326 4.06742e-05
Q2FYI1   52 2.81081 3.07991 0.0107511
Q2FXQ8   39 2.10811 3.07991 0.0107511
Q2FUZ0   34 1.83784 0.903563 0.161558
P0A086   37 2 3.07991 0.0107511
Q2FZM0   18 0.972973 -1.27278 0.943444
Q2FXL3   35 1.89189 0.903563 0.161558
Q2G2K7   14 0.756757 -1.27278 0.943444
Q2FVL1   21 1.13514 0.903563 0.161558
Q2FW21   31 1.67568 0.903563 0.161558
Q2G201   47 2.54054 3.07991 0.0107511
Q2FVV6   27 1.45946 0.903563 0.161558
Q2FV03   37 2 3.07991 0.0107511
Q2G2T2   19 1.02703 0.903563 0.161558
Q2FZ44   28 1.51351 0.903563 0.161558
Q2G1N7   33 1.78378 0.903563 0.161558
Q2G172   15 0.810811 -1.27278 0.943444
Q2G208   27 1.45946 0.903563 0.161558
Q2FZR7   21 1.13514 0.903563 0.161558
Q2G2K2   24 1.2973 0.903563 0.161558
Q2FVA4   33 1.78378 0.903563 0.161558
Q2G0F5   18 0.972973 -1.27278 0.943444
Q2G0X0   48 2.59459 3.07991 0.0107511
Q2FXU0   37 2 3.07991 0.0107511
Q2FXX9   43 2.32432 3.07991 0.0107511
Q2G2K8   32 1.72973 0.903563 0.161558
Q2G0X1   46 2.42105 3.07991 0.0107511
Q2FXI8   29 1.52632 0.903563 0.161558
Q2G0L1   39 2.05263 3.07991 0.0107511
Q2FX07   27 1.42105 0.903563 0.161558
Q2G139   31 1.63158 0.903563 0.161558
Q2FUV5   28 1.47368 0.903563 0.161558
Q2FVD0   47 2.47368 3.07991 0.0107511
Q2FX10   21 1.10526 0.903563 0.161558
Q2G1W5   42 2.21053 3.07991 0.0107511
Q2G1Y7   30 1.57895 0.903563 0.161558
Q2G190   41 2.15789 3.07991 0.0107511
Q2FV59   19 1 0.903563 0.161558
Q2FZS3   42 2.21053 3.07991 0.0107511
Q2FX90   31 1.63158 0.903563 0.161558
Q2FW85   19 1 0.903563 0.161558
Q2FZ65   43 2.26316 3.07991 0.0107511
Q2FXJ7   46 2.42105 3.07991 0.0107511
Q2FVW2   30 1.57895 0.903563 0.161558
Q2G0H4   33 1.73684 0.903563 0.161558
Q2FVV4   18 0.947368 -1.27278 0.943444
Q2FUR9   23 1.21053 0.903563 0.161558
Q2FW06   38 2 3.07991 0.0107511
Q2FY84   28 1.47368 0.903563 0.161558
Q2G132   70 3.68421 5.25625 0.000662855
Q2G0C9   32 1.68421 0.903563 0.161558
Q2G2N1   13 0.684211 -1.27278 0.943444
Q2FVF2   18 0.947368 -1.27278 0.943444
Q2FZ30   28 1.47368 0.903563 0.161558
Q2FXX8   51 2.68421 3.07991 0.0107511
Q2FZX6   17 0.894737 -1.27278 0.943444
Q2G1Z2   21 1.10526 0.903563 0.161558
Q2G0G7   39 2.05263 3.07991 0.0107511
Q2FV53   74 3.89474 5.25625 0.000662855
Q2FV28   45 2.36842 3.07991 0.0107511
Q2G097   44 2.31579 3.07991 0.0107511
Q2FZC5   40 2.10526 3.07991 0.0107511
Q2FY77   37 1.94737 0.903563 0.161558
Q2FVA9   45 2.36842 3.07991 0.0107511
Q2G2W5   21 1.10526 0.903563 0.161558
Q2FX97   42 2.21053 3.07991 0.0107511
Q2G1F3   35 1.84211 0.903563 0.161558
Q2FYU1   36 1.89474 0.903563 0.161558
Q2FUP6   26 1.36842 0.903563 0.161558
Q2G2U7   20 1.05263 0.903563 0.161558
Q2FY09   39 2.05263 3.07991 0.0107511
Q2G1J6   30 1.57895 0.903563 0.161558
Q2G059   42 2.21053 3.07991 0.0107511
Q2FVK5   13 0.684211 -1.27278 0.943444
Q2G0H7   28 1.47368 0.903563 0.161558
Q2FWN2   19 1 0.903563 0.161558
Q2FYV7   52 2.73684 3.07991 0.0107511
Q2G236   35 1.84211 0.903563 0.161558
Q2FZR6   18 0.947368 -1.27278 0.943444
Q2G1P9   46 2.42105 3.07991 0.0107511
Q2G0R9   42 2.21053 3.07991 0.0107511
Q2FUZ9   29 1.52632 0.903563 0.161558
Q2FVP2   35 1.84211 0.903563 0.161558
Q2FXC8   34 1.78947 0.903563 0.161558
Q2FVC4   40 2.10526 3.07991 0.0107511
Q2FZ29   38 2 3.07991 0.0107511
Q2FYR8   38 1.94872 0.903563 0.161558
Q2FY23   39 2 3.07991 0.0107511
Q2G0D4   40 2.05128 3.07991 0.0107511
Q2FZ38   35 1.79487 0.903563 0.161558
Q2FXH1   17 0.871795 -1.27278 0.943444
Q2FXZ9   22 1.12821 0.903563 0.161558
Q2G1V3   21 1.07692 0.903563 0.161558
Q2FVZ0   19 0.974359 -1.27278 0.943444
Q2FV95   20 1.02564 0.903563 0.161558
Q2G196   42 2.15385 3.07991 0.0107511
Q2FZ61   50 2.5641 3.07991 0.0107511
Q2FW27   50 2.5641 3.07991 0.0107511
Q2FWH2   27 1.38462 0.903563 0.161558
Q2FZQ9   19 0.974359 -1.27278 0.943444
Q2FWQ9   45 2.30769 3.07991 0.0107511
Q2G1N5   19 0.974359 -1.27278 0.943444
Q2FZP8   18 0.923077 -1.27278 0.943444
Q2FXC2   37 1.89744 0.903563 0.161558
Q2G0X9   40 2.05128 3.07991 0.0107511
Q2FX08   16 0.820513 -1.27278 0.943444
Q2FUV2   35 1.79487 0.903563 0.161558
Q2FZT8   36 1.84615 0.903563 0.161558
Q2G2N2   18 0.923077 -1.27278 0.943444
Q2G0M1   35 1.79487 0.903563 0.161558
Q2FVX8   49 2.51282 3.07991 0.0107511
Q2G220   42 2.15385 3.07991 0.0107511
Q2FW37   41 2.10256 3.07991 0.0107511
Q2G203   48 2.46154 3.07991 0.0107511
Q2FY89   30 1.53846 0.903563 0.161558
Q2G1K7   48 2.46154 3.07991 0.0107511
Q2G013   18 0.923077 -1.27278 0.943444
Q2FV91   20 1.02564 0.903563 0.161558
Q2FW92   43 2.20513 3.07991 0.0107511
Q2G1U5   42 2.15385 3.07991 0.0107511
Q2G2A6   34 1.74359 0.903563 0.161558
Q2G0G9   29 1.48718 0.903563 0.161558
P0A088   22 1.12821 0.903563 0.161558
Q2G0B4   17 0.871795 -1.27278 0.943444
Q2G0X7   40 2.05128 3.07991 0.0107511
Q2G0S0   29 1.48718 0.903563 0.161558
Q2FW12   41 2.10256 3.07991 0.0107511
Q2G0J7   42 2.15385 3.07991 0.0107511
Q2FW76   19 0.974359 -1.27278 0.943444
Q2G1Z7   38 1.94872 0.903563 0.161558
Q2G2S1   50 2.5641 3.07991 0.0107511
Q2G1B1   45 2.30769 3.07991 0.0107511
Q2FVP3   22 1.12821 0.903563 0.161558
Q2G1V1   71 3.64103 5.25625 0.000662855
Q2G1H8   38 1.94872 0.903563 0.161558
Q2G149   49 2.51282 3.07991 0.0107511
Q2FXC7   43 2.20513 3.07991 0.0107511
Q2G019   36 1.84615 0.903563 0.161558
Q2FWL6   44 2.25641 3.07991 0.0107511
Q2G199   17 0.871795 -1.27278 0.943444
Q2FY41   22 1.12821 0.903563 0.161558
Q2FX33   43 2.20513 3.07991 0.0107511
Q2G181   43 2.20513 3.07991 0.0107511
Q2FVT1   21 1.07692 0.903563 0.161558
Q2G0Z5   38 1.94872 0.903563 0.161558
Q2FZC7   33 1.69231 0.903563 0.161558
Q2G1U0   42 2.15385 3.07991 0.0107511
Q2FW18   29 1.48718 0.903563 0.161558
Q2G0H1   28 1.4359 0.903563 0.161558
Q2FX22   27 1.38462 0.903563 0.161558
Q2G157   39 2 3.07991 0.0107511
Q2G2J5   36 1.84615 0.903563 0.161558
Q2FZH9   24 1.23077 0.903563 0.161558
Q2FZA6   18 0.923077 -1.27278 0.943444
Q2G1N6   20 1.02564 0.903563 0.161558
Q2FVR4   35 1.79487 0.903563 0.161558
Q2FY13   47 2.41026 3.07991 0.0107511
Q2G025   38 1.94872 0.903563 0.161558
Q2FV36   21 1.07692 0.903563 0.161558
Q2G0W9   55 2.82051 3.07991 0.0107511
Q2G0L0   38 1.94872 0.903563 0.161558
Q2FUR2   42 2.15385 3.07991 0.0107511
Q2FVJ9   35 1.79487 0.903563 0.161558
Q2G1S8   42 2.1 3.07991 0.0107511
Q2FVJ5   43 2.15 3.07991 0.0107511
Q2FZ39   45 2.25 3.07991 0.0107511
Q2FWP6   33 1.65 0.903563 0.161558
Q2FVB4   44 2.2 3.07991 0.0107511
Q2G0V7   40 2 3.07991 0.0107511
Q2FUV4   62 3.1 5.25625 0.000662855
Q2FYG5   41 2.05 3.07991 0.0107511
Q2FW71   19 0.95 -1.27278 0.943444
Q2FZB1   37 1.85 0.903563 0.161558
Q2G0Y9   43 2.15 3.07991 0.0107511
Q2G0X4   39 1.95 0.903563 0.161558
Q2FZL2   37 1.85 0.903563 0.161558
Q2FVS1   31 1.55 0.903563 0.161558
Q2G099   42 2.1 3.07991 0.0107511
Q2FZN0   34 1.7 0.903563 0.161558
Q2FZ50   30 1.5 0.903563 0.161558
Q2G0X8   38 1.9 0.903563 0.161558
Q2G167   39 1.95 0.903563 0.161558
Q2G086   36 1.8 0.903563 0.161558
Q2G0D0   50 2.5 3.07991 0.0107511
Q2FWG3   44 2.2 3.07991 0.0107511
Q2G228   54 2.7 3.07991 0.0107511
Q2FWW8   32 1.6 0.903563 0.161558
Q2FYL0   37 1.85 0.903563 0.161558
Q2FXX2   39 1.95 0.903563 0.161558
Q2G0C4   16 0.8 -1.27278 0.943444
Q2FZA2   43 2.15 3.07991 0.0107511
Q2FWL0   34 1.7 0.903563 0.161558
Q2FUY9   52 2.6 3.07991 0.0107511
Q2G0T8   39 1.95 0.903563 0.161558
Q2FWK0   33 1.65 0.903563 0.161558
Q2G0D9   39 1.95 0.903563 0.161558
Q2FZF3   34 1.7 0.903563 0.161558
Q2FZ17   47 2.35 3.07991 0.0107511
Q2G0T6   62 3.1 5.25625 0.000662855
Q2G140   22 1.1 0.903563 0.161558
Q2G2F2   17 0.85 -1.27278 0.943444
Q2FXG0   41 2.05 3.07991 0.0107511
Q2FWR4   43 2.15 3.07991 0.0107511
Q2G195   27 1.35 0.903563 0.161558
Q2FVY4   48 2.4 3.07991 0.0107511
Q2G1I6   49 2.45 3.07991 0.0107511
Q2FVD5   35 1.75 0.903563 0.161558
Q2FZM1   73 3.65 5.25625 0.000662855
Q2FVG0   37 1.85 0.903563 0.161558
Q2FZM7   54 2.7 3.07991 0.0107511
Q2FZB2   37 1.85 0.903563 0.161558
Q2G287   32 1.6 0.903563 0.161558
Q2FWG4   19 0.95 -1.27278 0.943444
Q2G2B3   20 1 0.903563 0.161558
Q2FY48   25 1.25 0.903563 0.161558
Q9ZNI1   43 2.15 3.07991 0.0107511
Q2FV94   55 2.75 3.07991 0.0107511
Q2G2X5   19 0.95 -1.27278 0.943444
Q2FVX6   35 1.75 0.903563 0.161558
Q2G060   31 1.55 0.903563 0.161558
Q2FVG2   25 1.25 0.903563 0.161558
Q2G1Q1   54 2.7 3.07991 0.0107511
Q2G1F1   43 2.15 3.07991 0.0107511
Q2FXC5   39 1.95 0.903563 0.161558
Q2G2B0   17 0.85 -1.27278 0.943444
Q2FXR6   19 0.95 -1.27278 0.943444
Q2FXE0   39 1.95 0.903563 0.161558
Q2FUY3   50 2.5 3.07991 0.0107511
Q2G1S6   38 1.9 0.903563 0.161558
Q2FVE9   17 0.85 -1.27278 0.943444
Q2FVU7   43 2.15 3.07991 0.0107511
Q2FVM7   42 2.1 3.07991 0.0107511
Q2FVU6   20 1 0.903563 0.161558
Q2FVA1   39 1.95 0.903563 0.161558
Q2FWB8   46 2.3 3.07991 0.0107511
Q2FYR5   31 1.55 0.903563 0.161558
Q2G261   27 1.35 0.903563 0.161558
Q2G264   58 2.9 3.07991 0.0107511
Q2G0U4   25 1.25 0.903563 0.161558
Q2G226   15 0.75 -1.27278 0.943444
Q2FZT7   31 1.55 0.903563 0.161558
Q2FXJ4   23 1.15 0.903563 0.161558
Q2G047   44 2.2 3.07991 0.0107511
Q2FWD9   30 1.5 0.903563 0.161558
Q2FZH2   34 1.7 0.903563 0.161558
Q2G044   34 1.7 0.903563 0.161558
Q2FVZ8   21 1.05 0.903563 0.161558
Q2G1C5   21 1.05 0.903563 0.161558
Q2G1Z1   22 1.1 0.903563 0.161558
Q2G135   37 1.85 0.903563 0.161558
Q2FVE5   40 2 3.07991 0.0107511
Q2FZ70   44 2.2 3.07991 0.0107511
Q2G2A0   53 2.65 3.07991 0.0107511
Q2G224   35 1.70732 0.903563 0.161558
P0A0K3   38 1.85366 0.903563 0.161558
Q2G1A8   50 2.43902 3.07991 0.0107511
Q2G1P5   20 0.97561 -1.27278 0.943444
Q2FV93   21 1.02439 0.903563 0.161558
Q2FXC4   35 1.70732 0.903563 0.161558
Q2FY74   34 1.65854 0.903563 0.161558
Q2G1M1   42 2.04878 3.07991 0.0107511
Q9EZ11   33 1.60976 0.903563 0.161558
Q2FZB3   38 1.85366 0.903563 0.161558
Q2G1V2   44 2.14634 3.07991 0.0107511
Q2FVM8   18 0.878049 -1.27278 0.943444
Q2FVR1   36 1.7561 0.903563 0.161558
Q2FXC3   38 1.85366 0.903563 0.161558
Q2FUV6   44 2.14634 3.07991 0.0107511
Q2G1D7   44 2.14634 3.07991 0.0107511
Q2FXR2   38 1.85366 0.903563 0.161558
Q2FW83   15 0.731707 -1.27278 0.943444
Q2G2X7   41 2 3.07991 0.0107511
Q2FVM4   18 0.878049 -1.27278 0.943444
P0A0J3   38 1.85366 0.903563 0.161558
Q2G2L8   30 1.46341 0.903563 0.161558
Q2FZ27   35 1.70732 0.903563 0.161558
Q2FZ53   41 2 3.07991 0.0107511
Q2G154   55 2.68293 3.07991 0.0107511
Q2FZS4   19 0.926829 -1.27278 0.943444
Q2FYQ5   18 0.878049 -1.27278 0.943444
Q2FZL6   39 1.90244 0.903563 0.161558
Q2FWB9   37 1.80488 0.903563 0.161558
Q2FUQ4   52 2.53659 3.07991 0.0107511
Q2G293   69 3.36585 5.25625 0.000662855
Q2FZS5   37 1.80488 0.903563 0.161558
Q2FYP9   19 0.926829 -1.27278 0.943444
Q2G0K7   43 2.09756 3.07991 0.0107511
Q2FVV2   33 1.60976 0.903563 0.161558
Q2FVN0   38 1.85366 0.903563 0.161558
Q2FX00   42 2.04878 3.07991 0.0107511
Q2G1I0   22 1.07317 0.903563 0.161558
Q2FXI2   47 2.29268 3.07991 0.0107511
Q2G2X1   23 1.12195 0.903563 0.161558
Q2FYG6   27 1.31707 0.903563 0.161558
Q2FXH0   40 1.95122 0.903563 0.161558
Q2FXU7   37 1.80488 0.903563 0.161558
Q2G170   39 1.90244 0.903563 0.161558
Q2FVQ9   49 2.39024 3.07991 0.0107511
Q2FWV2   39 1.90244 0.903563 0.161558
Q2FVI5   16 0.780488 -1.27278 0.943444
Q2FUW0   35 1.70732 0.903563 0.161558
Q2FXB7   44 2.14634 3.07991 0.0107511
Q2G0J8   45 2.19512 3.07991 0.0107511
Q2FXB5   43 2.09756 3.07991 0.0107511
Q2FYE9   21 1.02439 0.903563 0.161558
Q2FVE2   29 1.41463 0.903563 0.161558
Q2G2V6   44 2.14634 3.07991 0.0107511
O08387   29 1.41463 0.903563 0.161558
Q2FZ14   36 1.7561 0.903563 0.161558
Q2FXW3   48 2.34146 3.07991 0.0107511
Q2FYQ8   49 2.39024 3.07991 0.0107511
Q2G2D6   37 1.80488 0.903563 0.161558
Q2G2T7   54 2.63415 3.07991 0.0107511
Q2FYP8   28 1.36585 0.903563 0.161558
Q2FZ25   35 1.70732 0.903563 0.161558
Q2FY65   40 1.95122 0.903563 0.161558
Q2G2T1   33 1.60976 0.903563 0.161558
Q2G1N0   22 1.07317 0.903563 0.161558
Q2G110   22 1.07317 0.903563 0.161558
Q2G1E1   40 1.95122 0.903563 0.161558
Q2G2F1   47 2.29268 3.07991 0.0107511
Q2FXE8   43 2.09756 3.07991 0.0107511
Q2FZ06   42 2.04878 3.07991 0.0107511
Q2FVH2   16 0.780488 -1.27278 0.943444
Q2FYV6   51 2.4878 3.07991 0.0107511
Q2FZJ3   46 2.19048 3.07991 0.0107511
Q2G095   49 2.33333 3.07991 0.0107511
Q2G2Y0   48 2.28571 3.07991 0.0107511
Q2G2W3   49 2.33333 3.07991 0.0107511
Q2FY07   35 1.66667 0.903563 0.161558
Q2FXW8   41 1.95238 0.903563 0.161558
Q2FUR6   42 2 3.07991 0.0107511
Q2FVW6   21 1 0.903563 0.161558
Q2G1X0   28 1.33333 0.903563 0.161558
Q2G1F6   19 0.904762 -1.27278 0.943444
Q2FVK8   44 2.09524 3.07991 0.0107511
Q2G158   46 2.19048 3.07991 0.0107511
Q2G118   33 1.57143 0.903563 0.161558
Q2G077   20 0.952381 -1.27278 0.943444
Q2G0E0   60 2.85714 3.07991 0.0107511
Q2G263   43 2.04762 3.07991 0.0107511
Q2FUU1   49 2.33333 3.07991 0.0107511
Q2G1X7   35 1.66667 0.903563 0.161558
Q2G1C0   47 2.2381 3.07991 0.0107511
Q2FVB9   19 0.904762 -1.27278 0.943444
Q2G273   34 1.61905 0.903563 0.161558
Q53726   32 1.52381 0.903563 0.161558
Q2G2W9   39 1.85714 0.903563 0.161558
Q2FZ22   65 3.09524 5.25625 0.000662855
Q2G2U1   49 2.33333 3.07991 0.0107511
Q2FXW6   40 1.90476 0.903563 0.161558
Q2G0P9   19 0.904762 -1.27278 0.943444
Q2FYE3   46 2.19048 3.07991 0.0107511
Q2FXU3   45 2.14286 3.07991 0.0107511
Q2G052   43 2.04762 3.07991 0.0107511
Q2FZM6   55 2.61905 3.07991 0.0107511
Q2FX25   39 1.85714 0.903563 0.161558
Q2FX05   41 1.95238 0.903563 0.161558
Q2G1P2   21 1 0.903563 0.161558
Q2G2C4   47 2.2381 3.07991 0.0107511
Q2G165   20 0.952381 -1.27278 0.943444
Q2FXK8   10 0.47619 -1.27278 0.943444
Q2FWP1   56 2.66667 3.07991 0.0107511
Q2FVU1   17 0.809524 -1.27278 0.943444
Q2FZ78   35 1.66667 0.903563 0.161558
Q2G0P0   43 2.04762 3.07991 0.0107511
Q2FXX3   24 1.14286 0.903563 0.161558
Q2FVX2   59 2.80952 3.07991 0.0107511
Q2G0Q7   37 1.7619 0.903563 0.161558
Q2FXS6   35 1.66667 0.903563 0.161558
Q2FUZ1   45 2.14286 3.07991 0.0107511
Q2FZ87   37 1.7619 0.903563 0.161558
Q2FXF4   30 1.42857 0.903563 0.161558
Q2G1G4   34 1.61905 0.903563 0.161558
Q2FWE6   37 1.7619 0.903563 0.161558
Q2G2U2   38 1.80952 0.903563 0.161558
Q2FY17   44 2.09524 3.07991 0.0107511
Q2FVU3   45 2.14286 3.07991 0.0107511
Q2FVK1   30 1.42857 0.903563 0.161558
Q2G0K5   48 2.28571 3.07991 0.0107511
Q2G2X8   32 1.52381 0.903563 0.161558
Q2FYZ7   34 1.61905 0.903563 0.161558
Q2FWG1   42 2 3.07991 0.0107511
Q2G1Q6   38 1.80952 0.903563 0.161558
Q2G2X9   43 2.04762 3.07991 0.0107511
Q2FWN9   26 1.2381 0.903563 0.161558
Q2FYZ2   36 1.71429 0.903563 0.161558
Q2FZJ1   37 1.7619 0.903563 0.161558
Q2G002   36 1.71429 0.903563 0.161558
Q2FVL4   49 2.33333 3.07991 0.0107511
Q2G2M7   38 1.80952 0.903563 0.161558
Q2FWH6   56 2.66667 3.07991 0.0107511
Q2FXQ3   46 2.19048 3.07991 0.0107511
Q2G129   17 0.809524 -1.27278 0.943444
Q7BHL7   49 2.33333 3.07991 0.0107511
Q2FZ71   38 1.80952 0.903563 0.161558
Q2FZ88   42 1.95349 0.903563 0.161558
Q2FV22   44 2.04651 3.07991 0.0107511
Q2FYM3   44 2.04651 3.07991 0.0107511
Q2FY06   46 2.13953 3.07991 0.0107511
Q2FXB0   31 1.44186 0.903563 0.161558
Q2FX87   47 2.18605 3.07991 0.0107511
Q2FZ33   50 2.32558 3.07991 0.0107511
Q2G0J1   40 1.86047 0.903563 0.161558
Q2FUT7   59 2.74419 3.07991 0.0107511
Q2FZH1   50 2.32558 3.07991 0.0107511
Q2FVX3   49 2.27907 3.07991 0.0107511
Q2FWC6   43 2 3.07991 0.0107511
Q2FXN6   50 2.32558 3.07991 0.0107511
Q2FY79   46 2.13953 3.07991 0.0107511
Q2FZ23   50 2.32558 3.07991 0.0107511
Q2FVF1   41 1.90698 0.903563 0.161558
Q2FWM5   38 1.76744 0.903563 0.161558
Q2G061   38 1.76744 0.903563 0.161558
Q2FWL7   22 1.02326 0.903563 0.161558
Q2FVK3   25 1.16279 0.903563 0.161558
Q2FX19   35 1.62791 0.903563 0.161558
Q2G2U6   51 2.37209 3.07991 0.0107511
Q2G1S5   32 1.48837 0.903563 0.161558
Q2FVS9   33 1.53488 0.903563 0.161558
Q2G1M7   42 1.95349 0.903563 0.161558
Q2FW50   37 1.72093 0.903563 0.161558
Q2G2L1   38 1.76744 0.903563 0.161558
Q2FWB1   40 1.86047 0.903563 0.161558
Q2FXA8   38 1.76744 0.903563 0.161558
Q2FV20   43 2 3.07991 0.0107511
Q2FUY1   56 2.60465 3.07991 0.0107511
Q2FYJ1   43 2 3.07991 0.0107511
Q2G043   28 1.30233 0.903563 0.161558
Q2FZ43   39 1.81395 0.903563 0.161558
Q9KJN4   39 1.81395 0.903563 0.161558
Q2G194   27 1.25581 0.903563 0.161558
Q2G0F0   49 2.27907 3.07991 0.0107511
Q2G2G2   55 2.55814 3.07991 0.0107511
Q2G0I8   44 2.04651 3.07991 0.0107511
Q2FXG5   37 1.72093 0.903563 0.161558
Q2G2S6   38 1.76744 0.903563 0.161558
Q53700   43 2 3.07991 0.0107511
Q2G0D8   45 2.09302 3.07991 0.0107511
P60430   31 1.44186 0.903563 0.161558
Q2FV41   44 2.04651 3.07991 0.0107511
Q2FXZ5   43 2 3.07991 0.0107511
Q2FZL0   19 0.883721 -1.27278 0.943444
Q2FY99   43 2 3.07991 0.0107511
Q2FX95   36 1.67442 0.903563 0.161558
Q2FYR6   39 1.81395 0.903563 0.161558
Q2FUW2   26 1.2093 0.903563 0.161558
Q2FVL2   43 2 3.07991 0.0107511
Q2G2L4   17 0.790698 -1.27278 0.943444
Q2FXB1   35 1.62791 0.903563 0.161558
Q2FZY7   39 1.81395 0.903563 0.161558
Q2FVN1   15 0.697674 -1.27278 0.943444
Q2G1S1   49 2.27907 3.07991 0.0107511
Q2FXK4   44 2.04651 3.07991 0.0107511
Q2FXM6   42 1.95349 0.903563 0.161558
Q2FZJ6   38 1.76744 0.903563 0.161558
Q2FVT4   49 2.27907 3.07991 0.0107511
Q2FYW1   27 1.25581 0.903563 0.161558
Q2FYZ3   47 2.18605 3.07991 0.0107511
Q2FXX5   40 1.86047 0.903563 0.161558
Q2FWM4   30 1.39535 0.903563 0.161558
Q2G2L3   44 2.04651 3.07991 0.0107511
Q2FYR3   40 1.86047 0.903563 0.161558
Q2G0I9   44 2.04651 3.07991 0.0107511
Q2G0M2   38 1.76744 0.903563 0.161558
Q2G272   41 1.90698 0.903563 0.161558
Q2FXL4   47 2.18605 3.07991 0.0107511
Q2G0U9   45 2.09302 3.07991 0.0107511
Q2FVE4   37 1.72093 0.903563 0.161558
Q2FVC6   47 2.18605 3.07991 0.0107511
Q2FV19   41 1.90698 0.903563 0.161558
Q2G0S8   44 2.04651 3.07991 0.0107511
Q2G2G3   19 0.883721 -1.27278 0.943444
Q2G2X0   52 2.36364 3.07991 0.0107511
Q2G0F3   44 2 3.07991 0.0107511
Q2G037   47 2.13636 3.07991 0.0107511
Q2G1G6   36 1.63636 0.903563 0.161558
Q2FWP0   40 1.81818 0.903563 0.161558
Q2FY29   43 1.95455 0.903563 0.161558
Q2FXQ4   24 1.09091 0.903563 0.161558
Q2G0S7   37 1.68182 0.903563 0.161558
Q2FZX7   37 1.68182 0.903563 0.161558
Q2G0E6   20 0.909091 -1.27278 0.943444
Q2FY37   50 2.27273 3.07991 0.0107511
Q2FYQ0   46 2.09091 3.07991 0.0107511
Q2FUV3   37 1.68182 0.903563 0.161558
Q2FYV2   45 2.04545 3.07991 0.0107511
Q2FVS4   25 1.13636 0.903563 0.161558
Q2G2M3   43 1.95455 0.903563 0.161558
Q2FVM6   40 1.81818 0.903563 0.161558
Q2G292   44 2 3.07991 0.0107511
Q2FXH7   35 1.59091 0.903563 0.161558
Q2FYQ7   56 2.54545 3.07991 0.0107511
Q2FWG2   56 2.54545 3.07991 0.0107511
Q2G159   49 2.22727 3.07991 0.0107511
Q2FX96   50 2.27273 3.07991 0.0107511
Q2FV83   45 2.04545 3.07991 0.0107511
Q2G2D8   38 1.72727 0.903563 0.161558
Q2FYJ4   19 0.863636 -1.27278 0.943444
Q2G1E8   16 0.727273 -1.27278 0.943444
Q2FVK2   24 1.09091 0.903563 0.161558
Q2FZP1   23 1.04545 0.903563 0.161558
Q2FXI0   49 2.22727 3.07991 0.0107511
Q2G134   20 0.909091 -1.27278 0.943444
Q2FZZ6   41 1.86364 0.903563 0.161558
Q2G1Z3   47 2.13636 3.07991 0.0107511
Q2G030   40 1.81818 0.903563 0.161558
Q2FV21   45 2.04545 3.07991 0.0107511
Q9RQP6   21 0.954545 -1.27278 0.943444
Q2FZ62   39 1.77273 0.903563 0.161558
Q2FZQ7   39 1.77273 0.903563 0.161558
Q2G0F4   44 2 3.07991 0.0107511
Q2FWE0   46 2.09091 3.07991 0.0107511
Q2FVS0   24 1.09091 0.903563 0.161558
Q2FUT6   50 2.27273 3.07991 0.0107511
Q2FUQ5   33 1.5 0.903563 0.161558
Q2FZJ9   44 2 3.07991 0.0107511
Q2FY81   48 2.18182 3.07991 0.0107511
Q2G0K8   37 1.68182 0.903563 0.161558
Q2G262   17 0.772727 -1.27278 0.943444
Q2G0E1   39 1.77273 0.903563 0.161558
Q2FWD3   45 2.04545 3.07991 0.0107511
Q2FXA4   39 1.77273 0.903563 0.161558
Q2FVF0   56 2.54545 3.07991 0.0107511
Q2FWW9   40 1.81818 0.903563 0.161558
Q2FZ54   42 1.90909 0.903563 0.161558
P0A0J0   22 1 0.903563 0.161558
Q2G1G1   48 2.18182 3.07991 0.0107511
Q2FWA1   38 1.72727 0.903563 0.161558
Q2FXN1   45 2.04545 3.07991 0.0107511
Q2G2T4   50 2.27273 3.07991 0.0107511
Q2FZW9   45 2.04545 3.07991 0.0107511
Q2FV90   49 2.22727 3.07991 0.0107511
Q2FWB3   34 1.54545 0.903563 0.161558
Q2G0Q0   39 1.77273 0.903563 0.161558
Q2FY10   34 1.54545 0.903563 0.161558
Q2FXM0   37 1.68182 0.903563 0.161558
Q2G1S2   36 1.63636 0.903563 0.161558
Q2FXY5   33 1.46667 0.903563 0.161558
Q2FXV3   38 1.68889 0.903563 0.161558
Q2FXG3   40 1.77778 0.903563 0.161558
Q2FVA8   45 2 3.07991 0.0107511
Q2G2C2   29 1.28889 0.903563 0.161558
Q2FYU2   45 2 3.07991 0.0107511
Q2FYK5   47 2.08889 3.07991 0.0107511
Q2FW35   45 2 3.07991 0.0107511
Q2FY52   41 1.82222 0.903563 0.161558
Q9RQP9   49 2.17778 3.07991 0.0107511
Q2G039   38 1.68889 0.903563 0.161558
Q2G1E4   39 1.73333 0.903563 0.161558
Q2G0B0   55 2.44444 3.07991 0.0107511
Q2FXI7   36 1.6 0.903563 0.161558
Q2FWN7   59 2.62222 3.07991 0.0107511
Q2FV66   36 1.6 0.903563 0.161558
Q2FYJ5   17 0.755556 -1.27278 0.943444
Q2FYC9   28 1.24444 0.903563 0.161558
Q2FZC6   36 1.6 0.903563 0.161558
Q2FXW4   42 1.86667 0.903563 0.161558
Q2FXI1   49 2.17778 3.07991 0.0107511
Q2FZF9   52 2.31111 3.07991 0.0107511
Q2G171   19 0.844444 -1.27278 0.943444
Q2G2P8   48 2.13333 3.07991 0.0107511
Q2G2V9   42 1.86667 0.903563 0.161558
Q2FV31   43 1.91111 0.903563 0.161558
Q9KJN3   26 1.15556 0.903563 0.161558
Q2FZV5   19 0.844444 -1.27278 0.943444
Q2FWC4   46 2.04444 3.07991 0.0107511
Q2FYT0   22 0.977778 -1.27278 0.943444
Q2G145   30 1.33333 0.903563 0.161558
Q2G0J0   52 2.31111 3.07991 0.0107511
Q2FZQ3   37 1.64444 0.903563 0.161558
Q2FYE5   49 2.17778 3.07991 0.0107511
Q2FWN5   26 1.15556 0.903563 0.161558
Q2FY24   37 1.64444 0.903563 0.161558
Q2FVW7   34 1.51111 0.903563 0.161558
Q2FZ91   50 2.22222 3.07991 0.0107511
Q2FWL2   46 2.04444 3.07991 0.0107511
Q2FZQ6   38 1.68889 0.903563 0.161558
P02976   22 0.977778 -1.27278 0.943444
Q2G0R7   17 0.755556 -1.27278 0.943444
Q2FUU2   44 1.95556 0.903563 0.161558
Q2FZG1   57 2.53333 3.07991 0.0107511
Q2G0Z4   23 1.02222 0.903563 0.161558
Q2FZ81   59 2.62222 3.07991 0.0107511
Q2G2J8   43 1.91111 0.903563 0.161558
Q2FZD7   46 2.04444 3.07991 0.0107511
Q2G288   36 1.6 0.903563 0.161558
Q2FW52   50 2.22222 3.07991 0.0107511
Q2FVX4   48 2.13333 3.07991 0.0107511
Q2FVN5   22 0.977778 -1.27278 0.943444
Q2FY88   43 1.91111 0.903563 0.161558
Q2FWC9   97 4.31111 7.4326 4.06742e-05
Q2FZS7   54 2.4 3.07991 0.0107511
Q2FZ63   58 2.57778 3.07991 0.0107511
Q2G1L8   47 2.08889 3.07991 0.0107511
Q2FV17   50 2.22222 3.07991 0.0107511
Q2FVT8   32 1.42222 0.903563 0.161558
Q2G0W8   49 2.17778 3.07991 0.0107511
Q2FV07   34 1.51111 0.903563 0.161558
Q2G0Q1   40 1.77778 0.903563 0.161558
Q2FY69   44 1.95556 0.903563 0.161558
Q2FZ75   34 1.51111 0.903563 0.161558
Q2G0E5   46 2.04444 3.07991 0.0107511
Q2G233   48 2.13333 3.07991 0.0107511
Q2FWE1   50 2.22222 3.07991 0.0107511
Q2FVZ2   52 2.31111 3.07991 0.0107511
Q2FYE2   46 2.04444 3.07991 0.0107511
Q2G1K6   41 1.78261 0.903563 0.161558
Q2FVT0   45 1.95652 0.903563 0.161558
Q2G0Q9   49 2.13043 3.07991 0.0107511
Q2FZ89   54 2.34783 3.07991 0.0107511
Q2FVR0   44 1.91304 0.903563 0.161558
Q2FZD9   29 1.26087 0.903563 0.161558
Q2FX85   26 1.13043 0.903563 0.161558
Q2G1B0   33 1.43478 0.903563 0.161558
Q2G2E4   20 0.869565 -1.27278 0.943444
Q2FYK7   56 2.43478 3.07991 0.0107511
Q2FZ13   47 2.04348 3.07991 0.0107511
Q2FZE6   42 1.82609 0.903563 0.161558
Q2FVI2   45 1.95652 0.903563 0.161558
Q2FZE0   50 2.17391 3.07991 0.0107511
Q2FV38   51 2.21739 3.07991 0.0107511
Q2FXE2   40 1.73913 0.903563 0.161558
Q2G1Q2   44 1.91304 0.903563 0.161558
Q2FYY8   52 2.26087 3.07991 0.0107511
Q2FYN6   44 1.91304 0.903563 0.161558
Q2FV39   46 2 3.07991 0.0107511
Q2G130   48 2.08696 3.07991 0.0107511
Q2FUR8   49 2.13043 3.07991 0.0107511
Q2FXZ3   28 1.21739 0.903563 0.161558
Q2FYM4   25 1.08696 0.903563 0.161558
Q2FWY1   40 1.73913 0.903563 0.161558
Q2G1V4   49 2.13043 3.07991 0.0107511
P0A011   41 1.78261 0.903563 0.161558
Q2FXZ0   62 2.69565 3.07991 0.0107511
Q2G0V4   40 1.73913 0.903563 0.161558
Q2FW34   44 1.91304 0.903563 0.161558
Q2FWC7   49 2.13043 3.07991 0.0107511
Q2G0F6   46 2 3.07991 0.0107511
Q2G0T0   51 2.21739 3.07991 0.0107511
Q2FXM8   43 1.86957 0.903563 0.161558
Q2G0Q8   35 1.52174 0.903563 0.161558
Q2FZ08   42 1.82609 0.903563 0.161558
Q2G160   37 1.6087 0.903563 0.161558
Q2FY78   38 1.65217 0.903563 0.161558
Q2G2H7   30 1.30435 0.903563 0.161558
Q2FW53   36 1.56522 0.903563 0.161558
Q2FVX0   41 1.78261 0.903563 0.161558
Q2G2U5   55 2.3913 3.07991 0.0107511
Q2FZR0   49 2.13043 3.07991 0.0107511
Q2G1Z9   33 1.43478 0.903563 0.161558
Q2G1G0   41 1.78261 0.903563 0.161558
Q2FW57   40 1.73913 0.903563 0.161558
Q9RQP7   37 1.6087 0.903563 0.161558
Q2FXP0   52 2.26087 3.07991 0.0107511
Q2FVV1   22 0.956522 -1.27278 0.943444
Q2FYU8   19 0.826087 -1.27278 0.943444
Q2FZ04   43 1.86957 0.903563 0.161558
Q2FVQ0   42 1.82609 0.903563 0.161558
Q2G151   45 1.95652 0.903563 0.161558
Q2FXF9   44 1.91304 0.903563 0.161558
Q2G242   34 1.47826 0.903563 0.161558
Q2FZQ0   45 1.95652 0.903563 0.161558
Q2G1Q8   47 2.04348 3.07991 0.0107511
Q2FYG1   46 1.95745 0.903563 0.161558
Q2G1N3   41 1.74468 0.903563 0.161558
Q2FV44   43 1.82979 0.903563 0.161558
Q2FXV4   53 2.25532 3.07991 0.0107511
Q2G0I1   28 1.19149 0.903563 0.161558
Q2FZY0   46 1.95745 0.903563 0.161558
Q2G295   57 2.42553 3.07991 0.0107511
Q2FWH3   54 2.29787 3.07991 0.0107511
Q2G072   47 2 3.07991 0.0107511
Q2G217   66 2.80851 3.07991 0.0107511
Q2FYP6   47 2 3.07991 0.0107511
Q9EZ12   39 1.65957 0.903563 0.161558
Q2FZ48   46 1.95745 0.903563 0.161558
Q2FY16   43 1.82979 0.903563 0.161558
Q2FZU3   40 1.70213 0.903563 0.161558
Q2FVV7   57 2.42553 3.07991 0.0107511
Q2FWU0   27 1.14894 0.903563 0.161558
P0A0Q0   51 2.17021 3.07991 0.0107511
Q2FVS3   55 2.34043 3.07991 0.0107511
Q2G0I6   45 1.91489 0.903563 0.161558
Q2FYP3   31 1.31915 0.903563 0.161558
Q2FWM0   54 2.29787 3.07991 0.0107511
Q2FZ36   39 1.65957 0.903563 0.161558
Q2G0Y8   30 1.2766 0.903563 0.161558
Q2FXF6   21 0.893617 -1.27278 0.943444
Q2FXM7   47 2 3.07991 0.0107511
Q2G1A6   44 1.87234 0.903563 0.161558
Q2G138   15 0.638298 -1.27278 0.943444
Q2FZR4   46 1.95745 0.903563 0.161558
Q2G162   26 1.10638 0.903563 0.161558
Q2FYH2   25 1.06383 0.903563 0.161558
Q2FX56   46 1.95745 0.903563 0.161558
Q2FY68   46 1.95745 0.903563 0.161558
Q2G1K1   29 1.23404 0.903563 0.161558
Q2G1A3   62 2.6383 3.07991 0.0107511
Q2FZX4   56 2.38298 3.07991 0.0107511
Q2G1M5   44 1.87234 0.903563 0.161558
Q2FVA3   39 1.65957 0.903563 0.161558
Q2G2G4   51 2.17021 3.07991 0.0107511
Q2G0U3   49 2.08511 3.07991 0.0107511
Q2FXQ6   35 1.48936 0.903563 0.161558
Q2G0S2   54 2.29787 3.07991 0.0107511
Q2G168   45 1.91489 0.903563 0.161558
Q2FZB0   38 1.61702 0.903563 0.161558
Q2G119   56 2.38298 3.07991 0.0107511
Q2FVJ7   41 1.74468 0.903563 0.161558
Q2FY30   54 2.29787 3.07991 0.0107511
Q2FXR3   41 1.74468 0.903563 0.161558
Q2G1Z0   55 2.34043 3.07991 0.0107511
Q2G0A9   53 2.25532 3.07991 0.0107511
O33599   35 1.48936 0.903563 0.161558
Q2FZ55   50 2.12766 3.07991 0.0107511
Q2FYS0   42 1.78723 0.903563 0.161558
Q2G248   40 1.70213 0.903563 0.161558
Q2G049   42 1.78723 0.903563 0.161558
Q2FVA5   49 2.08511 3.07991 0.0107511
Q2FUX8   40 1.70213 0.903563 0.161558
Q2G123   50 2.12766 3.07991 0.0107511
Q2FVH0   51 2.17021 3.07991 0.0107511
Q2FV01   20 0.851064 -1.27278 0.943444
Q2G2L2   48 2.04255 3.07991 0.0107511
Q2FYW3   53 2.25532 3.07991 0.0107511
Q2FZZ0   54 2.29787 3.07991 0.0107511
Q2FVV8   47 2 3.07991 0.0107511
Q2G2W0   38 1.58333 0.903563 0.161558
Q2G041   34 1.41667 0.903563 0.161558
P0A0B9   52 2.16667 3.07991 0.0107511
Q2FYI6   50 2.08333 3.07991 0.0107511
Q2G2S2   43 1.79167 0.903563 0.161558
Q2FVQ8   33 1.375 0.903563 0.161558
Q2FVT2   43 1.79167 0.903563 0.161558
Q2G1Z5   32 1.33333 0.903563 0.161558
Q2G2A4   34 1.41667 0.903563 0.161558
P60393   43 1.79167 0.903563 0.161558
Q2G0P6   55 2.29167 3.07991 0.0107511
Q2FW04   35 1.45833 0.903563 0.161558
Q2FYY9   47 1.95833 0.903563 0.161558
Q2FWP2   35 1.45833 0.903563 0.161558
Q2FVW4   44 1.83333 0.903563 0.161558
Q2FY63   71 2.95833 3.07991 0.0107511
Q2FZ68   49 2.04167 3.07991 0.0107511
Q2G1E2   21 0.875 -1.27278 0.943444
Q2G2T8   37 1.54167 0.903563 0.161558
Q2FY71   48 2 3.07991 0.0107511
Q2FVI1   24 1 0.903563 0.161558
Q2G0W2   28 1.16667 0.903563 0.161558
Q2G238   51 2.125 3.07991 0.0107511
Q2FZR1   55 2.29167 3.07991 0.0107511
Q2FXN2   25 1.04167 0.903563 0.161558
Q2FXH6   21 0.875 -1.27278 0.943444
Q2FXM3   48 2 3.07991 0.0107511
Q2FZW3   37 1.54167 0.903563 0.161558
Q2FWM9   49 2.04167 3.07991 0.0107511
Q2FUW9   22 0.916667 -1.27278 0.943444
Q2FW91   37 1.54167 0.903563 0.161558
Q2G137   46 1.91667 0.903563 0.161558
Q2FVM0   59 2.45833 3.07991 0.0107511
Q2G057   40 1.66667 0.903563 0.161558
Q2FXP5   46 1.91667 0.903563 0.161558
Q2G1H2   20 0.833333 -1.27278 0.943444
Q2FX99   20 0.833333 -1.27278 0.943444
Q2G0J4   33 1.375 0.903563 0.161558
Q2FX74   40 1.66667 0.903563 0.161558
Q2G1J9   28 1.16667 0.903563 0.161558
Q2G1F7   23 0.958333 -1.27278 0.943444
Q2G2R8   48 2 3.07991 0.0107511
Q2FW32   48 2 3.07991 0.0107511
Q2FXZ4   46 1.91667 0.903563 0.161558
Q2FUT0   56 2.33333 3.07991 0.0107511
Q2G084   47 1.95833 0.903563 0.161558
Q2G148   46 1.91667 0.903563 0.161558
Q2FYR0   62 2.58333 3.07991 0.0107511
Q2FW86   50 2.08333 3.07991 0.0107511
Q2FW01   69 2.875 3.07991 0.0107511
Q2FUX9   26 1.08333 0.903563 0.161558
Q2G212   27 1.125 0.903563 0.161558
Q2FZ84   40 1.66667 0.903563 0.161558
Q2G0Y0   41 1.70833 0.903563 0.161558
Q2FYU4   50 2.08333 3.07991 0.0107511
Q2G223   39 1.625 0.903563 0.161558
Q2G136   43 1.79167 0.903563 0.161558
Q2G0G6   42 1.75 0.903563 0.161558
Q2FWY6   46 1.91667 0.903563 0.161558
Q2FWZ2   40 1.66667 0.903563 0.161558
Q2G240   50 2.08333 3.07991 0.0107511
O05154   59 2.45833 3.07991 0.0107511
Q2FXP4   37 1.54167 0.903563 0.161558
Q2FVH5   40 1.66667 0.903563 0.161558
Q2FYP0   49 2 3.07991 0.0107511
Q2FUW5   43 1.7551 0.903563 0.161558
Q2FX66   27 1.10204 0.903563 0.161558
Q2G1P4   16 0.653061 -1.27278 0.943444
Q2FYI9   55 2.2449 3.07991 0.0107511
Q2G0I7   43 1.7551 0.903563 0.161558
Q2FXQ9   50 2.04082 3.07991 0.0107511
Q2FXL0   49 2 3.07991 0.0107511
Q2FYR7   39 1.59184 0.903563 0.161558
Q2G1W4   48 1.95918 0.903563 0.161558
Q2G2C8   51 2.08163 3.07991 0.0107511
Q2G163   55 2.2449 3.07991 0.0107511
Q2FWL9   20 0.816327 -1.27278 0.943444
Q2FZH3   39 1.59184 0.903563 0.161558
Q2FZR5   52 2.12245 3.07991 0.0107511
Q2G1W6   39 1.59184 0.903563 0.161558
Q2FWA5   30 1.22449 0.903563 0.161558
Q2FX17   41 1.67347 0.903563 0.161558
Q2FXY1   47 1.91837 0.903563 0.161558
Q2G2W1   25 1.02041 0.903563 0.161558
Q2FV06   18 0.734694 -1.27278 0.943444
Q2FYW6   63 2.57143 3.07991 0.0107511
Q2G281   51 2.08163 3.07991 0.0107511
Q2G227   50 2.04082 3.07991 0.0107511
Q2FWZ5   49 2 3.07991 0.0107511
Q2FZX0   51 2.08163 3.07991 0.0107511
Q2FV51   24 0.979592 -1.27278 0.943444
Q2G082   26 1.06122 0.903563 0.161558
Q2FWX4   21 0.857143 -1.27278 0.943444
Q2FZT1   49 2 3.07991 0.0107511
Q2FYF3   47 1.91837 0.903563 0.161558
Q2FXW9   35 1.42857 0.903563 0.161558
O34090   46 1.87755 0.903563 0.161558
Q2FVE1   24 0.979592 -1.27278 0.943444
Q2FZL5   54 2.20408 3.07991 0.0107511
Q2G258   53 2.16327 3.07991 0.0107511
Q2FZW5   26 1.06122 0.903563 0.161558
Q2FW63   34 1.38776 0.903563 0.161558
Q2FXB4   47 1.91837 0.903563 0.161558
Q2G1T5   27 1.10204 0.903563 0.161558
Q2G1J5   54 2.20408 3.07991 0.0107511
Q2G0V0   53 2.16327 3.07991 0.0107511
Q2G0M7   47 1.91837 0.903563 0.161558
Q2G1I5   61 2.4898 3.07991 0.0107511
Q2G146   47 1.91837 0.903563 0.161558
Q2G1P6   43 1.7551 0.903563 0.161558
Q2G1W8   40 1.6 0.903563 0.161558
Q2G035   46 1.84 0.903563 0.161558
Q2G1I3   38 1.52 0.903563 0.161558
Q2FWM2   51 2.04 3.07991 0.0107511
Q2FYJ3   48 1.92 0.903563 0.161558
Q2G0L8   61 2.44 3.07991 0.0107511
Q2G164   46 1.84 0.903563 0.161558
Q2FVT7   47 1.88 0.903563 0.161558
Q2G1R3   43 1.72 0.903563 0.161558
Q2G1T6   53 2.12 3.07991 0.0107511
Q2FZN7   55 2.2 3.07991 0.0107511
Q2FY83   37 1.48 0.903563 0.161558
Q2FZX9   61 2.44 3.07991 0.0107511
Q2FYL5   65 2.6 3.07991 0.0107511
Q2G218   62 2.48 3.07991 0.0107511
Q2G0M5   46 1.84 0.903563 0.161558
Q2FW78   18 0.72 -1.27278 0.943444
P52078   59 2.36 3.07991 0.0107511
Q7X2S2   50 2 3.07991 0.0107511
Q2FZG4   37 1.48 0.903563 0.161558
Q2G0M4   44 1.76 0.903563 0.161558
Q2FVA2   50 2 3.07991 0.0107511
Q2G115   43 1.72 0.903563 0.161558
Q2G0M8   52 2.08 3.07991 0.0107511
Q2G1U4   35 1.4 0.903563 0.161558
Q2G1D0   46 1.84 0.903563 0.161558
Q2G2S0   31 1.24 0.903563 0.161558
Q2G2N5   26 1.04 0.903563 0.161558
Q2G222   48 1.92 0.903563 0.161558
Q2G1C8   39 1.56 0.903563 0.161558
Q2FV40   48 1.92 0.903563 0.161558
Q2FXT1   40 1.6 0.903563 0.161558
Q2FZZ2   53 2.12 3.07991 0.0107511
Q2FY01   49 1.96 0.903563 0.161558
Q2FVJ8   54 2.16 3.07991 0.0107511
Q2FXK2   56 2.24 3.07991 0.0107511
Q2FUS7   54 2.16 3.07991 0.0107511
Q2FVP1   27 1.08 0.903563 0.161558
Q2FYN7   23 0.92 -1.27278 0.943444
P69848   47 1.88 0.903563 0.161558
Q2FWN8   71 2.84 3.07991 0.0107511
Q2FV62   52 2.08 3.07991 0.0107511
Q2FWW7   44 1.76 0.903563 0.161558
Q2G1Y5   60 2.4 3.07991 0.0107511
Q2FXA3   48 1.92 0.903563 0.161558
Q2FYV3   48 1.92 0.903563 0.161558
Q2G1H4   50 2 3.07991 0.0107511
Q2G038   56 2.24 3.07991 0.0107511
Q2G161   21 0.84 -1.27278 0.943444
Q2FYV1   55 2.2 3.07991 0.0107511
Q2FZ09   49 1.96 0.903563 0.161558
Q2FW90   43 1.72 0.903563 0.161558
Q2G290   44 1.76 0.903563 0.161558
P60611   45 1.8 0.903563 0.161558
Q2FV58   56 2.24 3.07991 0.0107511
Q2G0C6   42 1.68 0.903563 0.161558
Q2G050   44 1.76 0.903563 0.161558
Q2G0V2   56 2.24 3.07991 0.0107511
Q2FVQ4   25 1 0.903563 0.161558
Q2G094   39 1.52941 0.903563 0.161558
Q2FY59   42 1.64706 0.903563 0.161558
Q2FVX7   58 2.27451 3.07991 0.0107511
Q2FVP4   39 1.52941 0.903563 0.161558
Q2G185   39 1.52941 0.903563 0.161558
Q2FXP8   24 0.941176 -1.27278 0.943444
Q2G275   47 1.84314 0.903563 0.161558
Q2G1D9   45 1.76471 0.903563 0.161558
Q2FXI3   59 2.31373 3.07991 0.0107511
Q2FYM2   36 1.41176 0.903563 0.161558
P14738   25 0.980392 -1.27278 0.943444
Q2G2Q2   47 1.84314 0.903563 0.161558
Q2G0M9   46 1.80392 0.903563 0.161558
Q2FY67   43 1.68627 0.903563 0.161558
Q2FWX8   35 1.37255 0.903563 0.161558
Q2FUT9   55 2.15686 3.07991 0.0107511
Q2FZS0   40 1.56863 0.903563 0.161558
Q2G2A8   45 1.76471 0.903563 0.161558
Q2FUY2   27 1.05882 0.903563 0.161558
Q2FZL8   42 1.64706 0.903563 0.161558
Q2FW93   24 0.941176 -1.27278 0.943444
Q2G1L7   59 2.31373 3.07991 0.0107511
Q2FW41   51 2 3.07991 0.0107511
Q2FZY6   52 2.03922 3.07991 0.0107511
Q2G042   20 0.784314 -1.27278 0.943444
Q2FWK2   40 1.56863 0.903563 0.161558
Q2FYF4   58 2.27451 3.07991 0.0107511
Q2FZP2   45 1.76471 0.903563 0.161558
Q2G1G7   44 1.72549 0.903563 0.161558
Q2G1H5   50 1.96078 0.903563 0.161558
Q2G2S7   43 1.68627 0.903563 0.161558
Q2FY53   53 2.07843 3.07991 0.0107511
Q2G1N2   46 1.80392 0.903563 0.161558
Q2G2V2   47 1.84314 0.903563 0.161558
Q2G1H6   53 2.07843 3.07991 0.0107511
Q2FZA9   52 2.03922 3.07991 0.0107511
Q2FXI5   58 2.27451 3.07991 0.0107511
Q2G206   18 0.705882 -1.27278 0.943444
Q2FWN6   46 1.80392 0.903563 0.161558
Q2FUQ2   49 1.92157 0.903563 0.161558
Q2G1K3   38 1.4902 0.903563 0.161558
Q2FZ76   40 1.56863 0.903563 0.161558
Q2FY54   33 1.29412 0.903563 0.161558
Q2G289   38 1.4902 0.903563 0.161558
Q2FY14   47 1.84314 0.903563 0.161558
Q2FV77   64 2.5098 3.07991 0.0107511
Q2G064   48 1.88235 0.903563 0.161558
Q2G033   54 2.11765 3.07991 0.0107511
Q2G198   51 2 3.07991 0.0107511
Q2G0K4   27 1.05882 0.903563 0.161558
Q2G0V3   79 3.09804 5.25625 0.000662855
Q2FWE2   42 1.61538 0.903563 0.161558
Q2G089   44 1.69231 0.903563 0.161558
Q2FZL3   51 1.96154 0.903563 0.161558
Q2G087   50 1.92308 0.903563 0.161558
Q2G0A7   25 0.961538 -1.27278 0.943444
Q2FVF9   52 2 3.07991 0.0107511
Q2G071   42 1.61538 0.903563 0.161558
Q2FUZ2   44 1.69231 0.903563 0.161558
Q2FY27   50 1.92308 0.903563 0.161558
Q2FXX4   49 1.88462 0.903563 0.161558
Q2G1E6   45 1.73077 0.903563 0.161558
Q2G1G5   33 1.26923 0.903563 0.161558
Q2G2Q3   38 1.46154 0.903563 0.161558
Q2FZF0   33 1.26923 0.903563 0.161558
Q2G2D2   38 1.46154 0.903563 0.161558
Q2FXT4   48 1.84615 0.903563 0.161558
Q2FZI8   58 2.23077 3.07991 0.0107511
Q2FUS8   33 1.26923 0.903563 0.161558
Q2FVR9   48 1.84615 0.903563 0.161558
Q2FXP2   45 1.73077 0.903563 0.161558
Q2FX94   36 1.38462 0.903563 0.161558
Q2G2A5   50 1.92308 0.903563 0.161558
Q2FZP7   45 1.73077 0.903563 0.161558
Q2G1R7   42 1.61538 0.903563 0.161558
Q2G015   23 0.884615 -1.27278 0.943444
Q2FZF4   53 2.03846 3.07991 0.0107511
Q2G1E5   46 1.76923 0.903563 0.161558
Q2FWH9   29 1.11538 0.903563 0.161558
Q2G069   42 1.61538 0.903563 0.161558
Q2FZK3   45 1.73077 0.903563 0.161558
Q2FZU5   41 1.57692 0.903563 0.161558
Q2FYT4   38 1.46154 0.903563 0.161558
Q2FWK4   51 1.96154 0.903563 0.161558
Q2FY40   39 1.5 0.903563 0.161558
Q2FWY4   19 0.730769 -1.27278 0.943444
Q2G156   27 1.03846 0.903563 0.161558
Q2G045   39 1.5 0.903563 0.161558
Q2FZS6   32 1.23077 0.903563 0.161558
Q2FYC7   49 1.88462 0.903563 0.161558
Q2FW73   46 1.76923 0.903563 0.161558
Q2G1H3   49 1.88462 0.903563 0.161558
Q2FXJ6   41 1.57692 0.903563 0.161558
Q2FUS2   16 0.603774 -1.27278 0.943444
Q2G120   50 1.88679 0.903563 0.161558
Q2G2T9   52 1.96226 0.903563 0.161558
Q2G1N9   24 0.90566 -1.27278 0.943444
Q2FXL9   40 1.50943 0.903563 0.161558
Q2G0W4   52 1.96226 0.903563 0.161558
Q2G0R6   55 2.07547 3.07991 0.0107511
Q2G1C4   45 1.69811 0.903563 0.161558
Q2FWY9   52 1.96226 0.903563 0.161558
Q2G1K4   45 1.69811 0.903563 0.161558
Q2FYK3   55 2.07547 3.07991 0.0107511
Q2G1N4   57 2.15094 3.07991 0.0107511
Q2G065   51 1.92453 0.903563 0.161558
Q2FX88   50 1.88679 0.903563 0.161558
Q2FVW9   46 1.73585 0.903563 0.161558
Q2G1E0   32 1.20755 0.903563 0.161558
Q2G2P2   52 1.96226 0.903563 0.161558
Q2G0V5   27 1.01887 0.903563 0.161558
Q2FWA2   52 1.96226 0.903563 0.161558
Q2FZU1   54 2.03774 3.07991 0.0107511
Q2FX77   39 1.4717 0.903563 0.161558
Q2FW75   42 1.58491 0.903563 0.161558
Q2FUT5   54 2.03774 3.07991 0.0107511
Q2G234   46 1.73585 0.903563 0.161558
Q2FZU6   54 2.03774 3.07991 0.0107511
Q2G1Y2   28 1.0566 0.903563 0.161558
Q2FXN7   28 1.0566 0.903563 0.161558
Q2G2J3   20 0.754717 -1.27278 0.943444
Q2G0G1   47 1.77358 0.903563 0.161558
Q2FW62   44 1.66038 0.903563 0.161558
Q2FUP7   42 1.58491 0.903563 0.161558
Q2G1J3   59 2.22642 3.07991 0.0107511
Q2FZ15   51 1.92453 0.903563 0.161558
Q2G1D3   44 1.66038 0.903563 0.161558
Q2G0K2   42 1.58491 0.903563 0.161558
Q2FWC1   51 1.92453 0.903563 0.161558
Q2FXM5   50 1.88679 0.903563 0.161558
Q2FY46   39 1.4717 0.903563 0.161558
Q2G1K0   47 1.77358 0.903563 0.161558
Q2FXT6   44 1.66038 0.903563 0.161558
Q2FZM4   44 1.66038 0.903563 0.161558
Q2FXG1   46 1.73585 0.903563 0.161558
Q2FXL1   45 1.69811 0.903563 0.161558
Q2FWX5   60 2.26415 3.07991 0.0107511
# cudaSaTabsearch LTYPE = T LORDER = F LSOLN = F
# QUERY ID = PF16092 
# DBFILE = ./tableaux.ascii.DB                                                             
Q2G1I1   50 1.85185 0.903563  0.161558
Q2G1K2   46 1.7037 0.903563  0.161558
Q2FUU5   47 1.74074 0.903563  0.161558
Q2FXB6   47 1.74074 0.903563  0.161558
Q2FZU2   34 1.25926 0.903563  0.161558
Q2FZK0   29 1.07407 0.903563  0.161558
Q2FY33   51 1.88889 0.903563  0.161558
Q2G098   47 1.74074 0.903563  0.161558
Q2FZ46   39 1.44444 0.903563  0.161558
Q2FZQ5   35 1.2963 0.903563  0.161558
Q2FXU8   39 1.44444 0.903563  0.161558
Q9EZ08   54 2 3.07991  0.0107511
Q2G1B9   47 1.74074 0.903563  0.161558
Q2FZ73   50 1.85185 0.903563  0.161558
Q2FY35   54 2 3.07991  0.0107511
Q2FZ16   63 2.33333 3.07991  0.0107511
Q2FYR2   86 3.18519 5.25625  0.000662855
Q2FWY3   25 0.925926 -1.27278  0.943444
Q2G2F5   46 1.7037 0.903563  0.161558
Q2G032   44 1.62963 0.903563  0.161558
Q2FZ10   53 1.96296 0.903563  0.161558
Q2G255   46 1.7037 0.903563  0.161558
Q2G0X6   55 2.03704 3.07991  0.0107511
Q2FYH0   54 2 3.07991  0.0107511
Q2FXJ9   43 1.59259 0.903563  0.161558
Q2FZT4   38 1.40741 0.903563  0.161558
Q2FVE6   47 1.74074 0.903563  0.161558
Q2FYD3   25 0.925926 -1.27278  0.943444
Q2FXT5   52 1.92593 0.903563  0.161558
Q2FY60   46 1.7037 0.903563  0.161558
Q2G2D7   45 1.66667 0.903563  0.161558
Q2FX16   44 1.62963 0.903563  0.161558
Q2FZ34   63 2.33333 3.07991  0.0107511
Q2G1S4   43 1.59259 0.903563  0.161558
Q2G147   46 1.7037 0.903563  0.161558
Q2G1J7   53 1.96296 0.903563  0.161558
Q2G2A7   52 1.92593 0.903563  0.161558
Q2G2M6   43 1.59259 0.903563  0.161558
Q2FV30   46 1.7037 0.903563  0.161558
Q2FVL5   95 3.51852 5.25625  0.000662855
Q2FXY0   47 1.74074 0.903563  0.161558
Q2FZL1   53 1.96296 0.903563  0.161558
Q2FW45   41 1.51852 0.903563  0.161558
Q2FZU0   49 1.78182 0.903563  0.161558
Q2FWZ0   43 1.56364 0.903563  0.161558
Q2G2H5   39 1.41818 0.903563  0.161558
Q2FYG9   59 2.14545 3.07991  0.0107511
Q2G2X6   49 1.78182 0.903563  0.161558
Q2G155   44 1.6 0.903563  0.161558
Q2FXY9   57 2.07273 3.07991  0.0107511
Q2FZ37   48 1.74545 0.903563  0.161558
Q2FVI7   59 2.14545 3.07991  0.0107511
Q2FYS1   44 1.6 0.903563  0.161558
Q2FXL5   64 2.32727 3.07991  0.0107511
Q2G1J4   43 1.56364 0.903563  0.161558
Q2FWZ3   40 1.45455 0.903563  0.161558
Q2G2P7   42 1.52727 0.903563  0.161558
Q2FVH3   47 1.70909 0.903563  0.161558
Q2FZ31   41 1.49091 0.903563  0.161558
Q2G283   57 2.07273 3.07991  0.0107511
Q2FZ66   61 2.21818 3.07991  0.0107511
Q2FWY7   20 0.727273 -1.27278  0.943444
Q2G1F9   44 1.6 0.903563  0.161558
Q2FZJ4   60 2.18182 3.07991  0.0107511
Q2FZQ1   38 1.38182 0.903563  0.161558
Q2FY80   25 0.909091 -1.27278  0.943444
Q2G2D4   27 0.981818 -1.27278  0.943444
Q2FYP1   46 1.67273 0.903563  0.161558
Q2FYF9   25 0.909091 -1.27278  0.943444
Q2G0B3   41 1.49091 0.903563  0.161558
Q2FUT8   45 1.63636 0.903563  0.161558
Q2FYR1   67 2.43636 3.07991  0.0107511
Q2FYL3   48 1.74545 0.903563  0.161558
Q2FVG4   26 0.945455 -1.27278  0.943444
Q2FVP8   38 1.38182 0.903563  0.161558
Q2FZ28   41 1.46429 0.903563  0.161558
Q2G1F0   56 2 3.07991  0.0107511
P95689   49 1.75 0.903563  0.161558
Q2FYH6   39 1.39286 0.903563  0.161558
Q2FXD1   41 1.46429 0.903563  0.161558
Q2G0X5   43 1.53571 0.903563  0.161558
Q2FXN8   23 0.821429 -1.27278  0.943444
Q2G0N0   45 1.60714 0.903563  0.161558
Q2G268   43 1.53571 0.903563  0.161558
Q2FV61   61 2.17857 3.07991  0.0107511
Q2FXL7   51 1.82143 0.903563  0.161558
Q2FUR5   43 1.53571 0.903563  0.161558
Q2FXV6   42 1.5 0.903563  0.161558
Q2G2C5   43 1.53571 0.903563  0.161558
Q2FVJ6   56 2 3.07991  0.0107511
Q2G1Y4   55 1.96429 0.903563  0.161558
Q2FVI0   22 0.785714 -1.27278  0.943444
Q2FXJ8   26 0.928571 -1.27278  0.943444
Q2FZU7   46 1.64286 0.903563  0.161558
Q2G2X4   47 1.67857 0.903563  0.161558
Q2FZA8   32 1.14286 0.903563  0.161558
Q2FW96   44 1.57143 0.903563  0.161558
Q2FYV4   46 1.64286 0.903563  0.161558
O07325   42 1.5 0.903563  0.161558
Q2G1C1   43 1.53571 0.903563  0.161558
Q2FZR9   46 1.64286 0.903563  0.161558
Q2FVW3   44 1.57143 0.903563  0.161558
Q2G124   52 1.85714 0.903563  0.161558
P0C0V7   60 2.14286 3.07991  0.0107511
Q2FX52   50 1.75439 0.903563  0.161558
Q2G2C7   44 1.54386 0.903563  0.161558
Q2G2D5   44 1.54386 0.903563  0.161558
Q2FXQ7   49 1.7193 0.903563  0.161558
Q2FZW0   49 1.7193 0.903563  0.161558
Q2FVG3   46 1.61404 0.903563  0.161558
Q2FXR4   50 1.75439 0.903563  0.161558
Q2FZ67   49 1.7193 0.903563  0.161558
Q2G243   49 1.7193 0.903563  0.161558
Q2FV76   53 1.85965 0.903563  0.161558
Q2FVZ4   81 2.84211 3.07991  0.0107511
Q2FWC5   45 1.57895 0.903563  0.161558
Q2FZY3   45 1.57895 0.903563  0.161558
Q2FWH5   43 1.50877 0.903563  0.161558
Q2G241   43 1.50877 0.903563  0.161558
Q2FV35   40 1.40351 0.903563  0.161558
Q2G0T5   34 1.19298 0.903563  0.161558
Q2G1A9   48 1.68421 0.903563  0.161558
Q2FYU7   53 1.85965 0.903563  0.161558
Q2G2E0   23 0.807018 -1.27278  0.943444
Q2FVT6   49 1.7193 0.903563  0.161558
Q2G0D7   39 1.36842 0.903563  0.161558
Q2G1M6   52 1.82456 0.903563  0.161558
Q2G0A6   34 1.19298 0.903563  0.161558
Q2FUY6   61 2.14035 3.07991  0.0107511
Q2FYJ2   45 1.57895 0.903563  0.161558
Q2G2E5   40 1.37931 0.903563  0.161558
Q2G2P5   48 1.65517 0.903563  0.161558
Q2G1R6   46 1.58621 0.903563  0.161558
Q2FYF0   49 1.68966 0.903563  0.161558
Q2FVH8   30 1.03448 0.903563  0.161558
Q2FUU3   41 1.41379 0.903563  0.161558
Q2FVG8   42 1.44828 0.903563  0.161558
Q9ZAH5   52 1.7931 0.903563  0.161558
Q2G2U0   43 1.48276 0.903563  0.161558
Q2FYR4   50 1.72414 0.903563  0.161558
Q2G256   45 1.55172 0.903563  0.161558
Q2FVY0   43 1.48276 0.903563  0.161558
Q2G0Q2   49 1.68966 0.903563  0.161558
Q2G0R2   46 1.58621 0.903563  0.161558
Q2G0Q3   50 1.72414 0.903563  0.161558
Q2FWZ9   47 1.62069 0.903563  0.161558
Q53705   32 1.10345 0.903563  0.161558
Q2G2U3   51 1.75862 0.903563  0.161558
Q2FYY6   49 1.68966 0.903563  0.161558
Q2FWL3   47 1.62069 0.903563  0.161558
Q2FY50   42 1.44828 0.903563  0.161558
Q2FXN4   57 1.96552 0.903563  0.161558
Q2G179   46 1.58621 0.903563  0.161558
Q2G1L6   46 1.58621 0.903563  0.161558
Q2FXU4   49 1.68966 0.903563  0.161558
Q2G1E9   48 1.65517 0.903563  0.161558
Q2G232   51 1.75862 0.903563  0.161558
Q2FXH9   50 1.72414 0.903563  0.161558
Q2G0X3   30 1.03448 0.903563  0.161558
Q2FXD0   51 1.75862 0.903563  0.161558
Q2G0G3   46 1.58621 0.903563  0.161558
Q2FWW3   58 2 3.07991  0.0107511
Q2FYG0   52 1.76271 0.903563  0.161558
Q2FZS9   37 1.25424 0.903563  0.161558
Q2FYS2   45 1.52542 0.903563  0.161558
Q2G2U4   23 0.779661 -1.27278  0.943444
Q2FWJ9   46 1.55932 0.903563  0.161558
Q2FWF0   57 1.9322 0.903563  0.161558
Q2FXR9   45 1.52542 0.903563  0.161558
Q2FZV7   46 1.55932 0.903563  0.161558
Q2G1W0   50 1.69492 0.903563  0.161558
Q2G2I0   44 1.49153 0.903563  0.161558
Q2G153   51 1.72881 0.903563  0.161558
Q2FWD7   49 1.66102 0.903563  0.161558
Q2FY15   42 1.42373 0.903563  0.161558
Q2FV54   40 1.35593 0.903563  0.161558
Q2FZ74   45 1.52542 0.903563  0.161558
Q2FYV5   47 1.59322 0.903563  0.161558
Q2G2I1   33 1.11864 0.903563  0.161558
Q2FXZ6   41 1.38983 0.903563  0.161558
Q2G0U0   37 1.25424 0.903563  0.161558
Q2G0Y6   40 1.35593 0.903563  0.161558
Q2FXJ0   44 1.49153 0.903563  0.161558
Q2FY43   48 1.6 0.903563  0.161558
Q2FWM1   39 1.3 0.903563  0.161558
Q2FVJ1   50 1.66667 0.903563  0.161558
Q2G0K3   44 1.46667 0.903563  0.161558
Q2FY66   43 1.43333 0.903563  0.161558
Q2FW99   31 1.03333 0.903563  0.161558
Q2FV10   46 1.53333 0.903563  0.161558
Q2FXJ5   53 1.76667 0.903563  0.161558
Q2FX69   15 0.5 -1.27278  0.943444
Q2G0B2   36 1.2 0.903563  0.161558
Q2FX14   47 1.56667 0.903563  0.161558
Q2FYD8   36 1.2 0.903563  0.161558
Q2FWE5   51 1.7 0.903563  0.161558
Q2G2A3   46 1.53333 0.903563  0.161558
Q2FZH8   46 1.53333 0.903563  0.161558
Q2FX51   45 1.5 0.903563  0.161558
Q2FWE8   57 1.9 0.903563  0.161558
Q2G088   56 1.86667 0.903563  0.161558
Q2G028   50 1.63934 0.903563  0.161558
Q2G1S3   46 1.5082 0.903563  0.161558
Q2FYN4   44 1.44262 0.903563  0.161558
Q2FX86   54 1.77049 0.903563  0.161558
Q2G2S8   41 1.34426 0.903563  0.161558
Q2FUW8   44 1.44262 0.903563  0.161558
Q2FWD4   55 1.80328 0.903563  0.161558
Q2FVH6   51 1.67213 0.903563  0.161558
Q2G029   46 1.5082 0.903563  0.161558
Q2G1R5   43 1.40984 0.903563  0.161558
Q2FX65   16 0.52459 -1.27278  0.943444
Q2FZV6   59 1.93443 0.903563  0.161558
Q2G1P1   54 1.77049 0.903563  0.161558
Q2FVU4   36 1.18033 0.903563  0.161558
Q2FVT5   53 1.7377 0.903563  0.161558
Q2G2H4   39 1.27869 0.903563  0.161558
Q2FZ58   45 1.47541 0.903563  0.161558
Q2FVJ2   42 1.37705 0.903563  0.161558
Q2FXW5   47 1.54098 0.903563  0.161558
Q2FWK1   48 1.57377 0.903563  0.161558
Q2G031   46 1.5082 0.903563  0.161558
Q2G0U1   52 1.70492 0.903563  0.161558
Q2FW46   48 1.57377 0.903563  0.161558
Q2FZY5   54 1.77049 0.903563  0.161558
Q2FZI5   49 1.58065 0.903563  0.161558
Q2FYR9   53 1.70968 0.903563  0.161558
Q2FZ92   41 1.32258 0.903563  0.161558
Q2G1D5   50 1.6129 0.903563  0.161558
Q2FXM2   42 1.35484 0.903563  0.161558
Q2FVM2   48 1.54839 0.903563  0.161558
Q2FZN2   41 1.32258 0.903563  0.161558
Q2G1U8   40 1.29032 0.903563  0.161558
Q2FVS7   40 1.29032 0.903563  0.161558
Q2FWB5   37 1.19355 0.903563  0.161558
Q2FXX1   60 1.93548 0.903563  0.161558
Q2G2J9   56 1.80645 0.903563  0.161558
Q2G0Y7   47 1.51613 0.903563  0.161558
Q2FW81   59 1.90323 0.903563  0.161558
Q2FWK3   41 1.32258 0.903563  0.161558
Q2FY34   59 1.90323 0.903563  0.161558
Q2FXF8   39 1.25806 0.903563  0.161558
Q2FXI9   48 1.54839 0.903563  0.161558
Q05615   54 1.71429 0.903563  0.161558
Q2FUW4   37 1.1746 0.903563  0.161558
Q2FVF4   50 1.5873 0.903563  0.161558
Q2FWI3   46 1.46032 0.903563  0.161558
Q2FWG8   45 1.42857 0.903563  0.161558
Q2G0R0   38 1.20635 0.903563  0.161558
Q2G0I4   43 1.36508 0.903563  0.161558
Q2FV67   46 1.46032 0.903563  0.161558
Q2G091   50 1.5873 0.903563  0.161558
Q2G1U1   36 1.14286 0.903563  0.161558
Q2FUX7   46 1.46032 0.903563  0.161558
Q2FY51   41 1.30159 0.903563  0.161558
Q2FYP2   56 1.77778 0.903563  0.161558
Q2G0F8   41 1.30159 0.903563  0.161558
Q2FXH5   45 1.42857 0.903563  0.161558
Q2G193   45 1.42857 0.903563  0.161558
Q2FWD6   51 1.61905 0.903563  0.161558
Q2FZ98   43 1.34375 0.903563  0.161558
Q2FYQ2   35 1.09375 0.903563  0.161558
Q2FWL5   55 1.71875 0.903563  0.161558
Q2FV16   42 1.3125 0.903563  0.161558
Q2FWX9   49 1.53125 0.903563  0.161558
Q2G1J0   48 1.5 0.903563  0.161558
Q2G235   57 1.78125 0.903563  0.161558
Q2FXK1   42 1.3125 0.903563  0.161558
Q2FWF4   51 1.59375 0.903563  0.161558
Q2FZC8   48 1.5 0.903563  0.161558
Q2FZQ4   39 1.21875 0.903563  0.161558
O52582   38 1.1875 0.903563  0.161558
Q2FZI6   43 1.34375 0.903563  0.161558
Q2FUW7   50 1.5625 0.903563  0.161558
Q2G2M9   37 1.15625 0.903563  0.161558
Q2FZD0   36 1.125 0.903563  0.161558
Q2FWK7   47 1.46875 0.903563  0.161558
Q2FWU4   22 0.6875 -1.27278  0.943444
Q2FUX4   38 1.1875 0.903563  0.161558
Q2G2V3   56 1.75 0.903563  0.161558
O05204   45 1.40625 0.903563  0.161558
Q2FYC2   42 1.29231 0.903563  0.161558
Q2FZP6   46 1.41538 0.903563  0.161558
Q2G0L2   57 1.75385 0.903563  0.161558
Q2FZV1   22 0.676923 -1.27278  0.943444
Q2FVQ5   43 1.32308 0.903563  0.161558
Q2FZW6   46 1.41538 0.903563  0.161558
Q2FZI3   41 1.26154 0.903563  0.161558
Q2G219   44 1.35385 0.903563  0.161558
Q2FZR2   51 1.56923 0.903563  0.161558
Q2FXZ2   48 1.47692 0.903563  0.161558
Q2FYC6   47 1.44615 0.903563  0.161558
Q2FYZ5   48 1.45455 0.903563  0.161558
Q2FWN4   54 1.63636 0.903563  0.161558
Q2G221   33 1 0.903563  0.161558
Q2FZX5   41 1.24242 0.903563  0.161558
Q2FUW3   48 1.45455 0.903563  0.161558
Q2G2H3   43 1.30303 0.903563  0.161558
Q2FY08   44 1.33333 0.903563  0.161558
Q2FXU5   47 1.42424 0.903563  0.161558
Q2G1F8   48 1.45455 0.903563  0.161558
Q2FYW4   46 1.39394 0.903563  0.161558
Q2G142   42 1.27273 0.903563  0.161558
Q2G1U3   34 1.0303 0.903563  0.161558
Q2FZ18   42 1.27273 0.903563  0.161558
Q2FV24   43 1.30303 0.903563  0.161558
Q2G1C2   40 1.21212 0.903563  0.161558
Q2FYZ4   47 1.42424 0.903563  0.161558
Q2FWT4   46 1.39394 0.903563  0.161558
Q2FUX1   38 1.15152 0.903563  0.161558
Q2FZG9   61 1.8209 0.903563  0.161558
Q2FVC1   43 1.28358 0.903563  0.161558
Q2FYT3   35 1.04478 0.903563  0.161558
Q2FY82   44 1.31343 0.903563  0.161558
Q2FV02   48 1.43284 0.903563  0.161558
Q2FXJ2   44 1.31343 0.903563  0.161558
Q2FZ02   41 1.22388 0.903563  0.161558
Q2G0L3   56 1.67164 0.903563  0.161558
Q2FZH5   40 1.19403 0.903563  0.161558
Q2FWH4   46 1.37313 0.903563  0.161558
Q2FW49   45 1.34328 0.903563  0.161558
Q93T05   47 1.40299 0.903563  0.161558
Q2FX73   45 1.34328 0.903563  0.161558
Q2G239   46 1.35294 0.903563  0.161558
Q2G121   42 1.23529 0.903563  0.161558
Q2FY11   62 1.82353 0.903563  0.161558
Q2FV11   49 1.44118 0.903563  0.161558
Q2FZ05   50 1.47059 0.903563  0.161558
Q2G253   48 1.41176 0.903563  0.161558
Q2FW98   38 1.11765 0.903563  0.161558
Q2G205   53 1.55882 0.903563  0.161558
Q2FVE7   45 1.32353 0.903563  0.161558
Q2FYD0   37 1.08824 0.903563  0.161558
Q2FZ19   52 1.52941 0.903563  0.161558
Q2G1C7   52 1.52941 0.903563  0.161558
Q2FV60   44 1.29412 0.903563  0.161558
Q2FY64   55 1.61765 0.903563  0.161558
Q2FZI9   47 1.38235 0.903563  0.161558
Q2FV57   40 1.15942 0.903563  0.161558
Q2FXA5   48 1.3913 0.903563  0.161558
Q2G2U8   24 0.695652 -1.27278  0.943444
Q2FZP0   46 1.33333 0.903563  0.161558
Q2FZL7   51 1.47826 0.903563  0.161558
Q2FZR3   43 1.24638 0.903563  0.161558
Q2FWA0   45 1.30435 0.903563  0.161558
Q2G090   45 1.30435 0.903563  0.161558
Q2G1H0   42 1.2 0.903563  0.161558
Q2FZP4   56 1.6 0.903563  0.161558
Q2FUX0   39 1.11429 0.903563  0.161558
Q2FV86   42 1.2 0.903563  0.161558
Q2FV14   43 1.22857 0.903563  0.161558
Q2FUT2   43 1.22857 0.903563  0.161558
Q2FZ64   44 1.25714 0.903563  0.161558
Q2FUW1   26 0.732394 -1.27278  0.943444
Q2FWI0   46 1.29577 0.903563  0.161558
Q2G2K5   49 1.38028 0.903563  0.161558
Q2FWK6   42 1.1831 0.903563  0.161558
Q2G0T9   45 1.26761 0.903563  0.161558
Q2G078   61 1.71831 0.903563  0.161558
Q2G1P3   47 1.32394 0.903563  0.161558
Q2G274   43 1.19444 0.903563  0.161558
Q2FZD4   49 1.36111 0.903563  0.161558
Q2FYS5   48 1.33333 0.903563  0.161558
Q2G1K5   39 1.08333 0.903563  0.161558
Q2G1L5   38 1.05556 0.903563  0.161558
Q2G1M9   49 1.36111 0.903563  0.161558
Q2FX67   40 1.11111 0.903563  0.161558
Q2FZ32   41 1.13889 0.903563  0.161558
Q2FWH7   34 0.944444 -1.27278  0.943444
Q2FXT8   37 1.0137 0.903563  0.161558
Q2FUQ3   50 1.36986 0.903563  0.161558
Q2G1Y6   54 1.47945 0.903563  0.161558
Q2FX68   37 1.0137 0.903563  0.161558
Q2FWD1   50 1.36986 0.903563  0.161558
Q2FUZ8   45 1.23288 0.903563  0.161558
Q2G1F5   43 1.17808 0.903563  0.161558
Q2G2T6   34 0.931507 -1.27278  0.943444
Q2FYD2   33 0.90411 -1.27278  0.943444
Q2FYA1   46 1.26027 0.903563  0.161558
Q2FY21   42 1.15068 0.903563  0.161558
Q2FZD3   28 0.767123 -1.27278  0.943444
Q2G1Z4   43 1.17808 0.903563  0.161558
Q2G0S3   38 1.02703 0.903563  0.161558
Q2FVQ3   45 1.21622 0.903563  0.161558
Q2G2J4   34 0.918919 -1.27278  0.943444
Q2G2B8   37 1 0.903563  0.161558
Q2G0L5   21 0.567568 -1.27278  0.943444
Q2FW72   44 1.18919 0.903563  0.161558
Q2FYT8   46 1.24324 0.903563  0.161558
Q2FXM9   44 1.18919 0.903563  0.161558
Q2G1Y0   50 1.35135 0.903563  0.161558
Q2G2D0   49 1.32432 0.903563  0.161558
Q2G2M2   44 1.18919 0.903563  0.161558
Q2G1B7   53 1.43243 0.903563  0.161558
Q2G1B8   50 1.35135 0.903563  0.161558
Q2G0M6   51 1.37838 0.903563  0.161558
Q2G1D8   52 1.38667 0.903563  0.161558
Q2FV70   53 1.41333 0.903563  0.161558
Q2FV72   48 1.28 0.903563  0.161558
Q2FVB2   41 1.09333 0.903563  0.161558
Q2G122   43 1.14667 0.903563  0.161558
Q2G1W2   48 1.26316 0.903563  0.161558
Q2FWW1   34 0.894737 -1.27278  0.943444
Q2G1F4   47 1.23684 0.903563  0.161558
Q2G093   53 1.39474 0.903563  0.161558
Q2FXY7   44 1.15789 0.903563  0.161558
Q2G1C6   48 1.26316 0.903563  0.161558
Q2FZ20   52 1.36842 0.903563  0.161558
O50581   49 1.27273 0.903563  0.161558
Q2G1N1   51 1.32468 0.903563  0.161558
Q2G188   38 0.974359 -1.27278  0.943444
Q2G296   45 1.15385 0.903563  0.161558
Q2G2E9   58 1.48718 0.903563  0.161558
Q2G294   56 1.4359 0.903563  0.161558
Q2FWJ5   41 1.05128 0.903563  0.161558
Q2FW03   43 1.08861 0.903563  0.161558
Q2G0N1   58 1.46835 0.903563  0.161558
Q2FZJ0   58 1.46835 0.903563  0.161558
Q2FYZ9   42 1.06329 0.903563  0.161558
Q2FV74   41 1.03797 0.903563  0.161558
Q2FXP7   41 1.03797 0.903563  0.161558
Q2FXU1   36 0.911392 -1.27278  0.943444
Q2G1M8   47 1.18987 0.903563  0.161558
Q2FXY4   38 0.962025 -1.27278  0.943444
Q2FZ94   40 1 0.903563  0.161558
Q2FYI0   43 1.06173 0.903563  0.161558
Q2FXT9   47 1.16049 0.903563  0.161558
Q2G0D2   36 0.878049 -1.27278  0.943444
Q2FYB7   36 0.878049 -1.27278  0.943444
Q2FVN8   37 0.902439 -1.27278  0.943444
Q2FZ49   37 0.902439 -1.27278  0.943444
Q2FUW6   46 1.12195 0.903563  0.161558
Q2G1P7   42 1.02439 0.903563  0.161558
Q2FW70   45 1.08434 0.903563  0.161558
Q2G0W1   48 1.15663 0.903563  0.161558
Q2G024   38 0.915663 -1.27278  0.943444
Q2G1G8   39 0.939759 -1.27278  0.943444
Q2G1R9   39 0.939759 -1.27278  0.943444
O06446   46 1.10843 0.903563  0.161558
Q2G1C9   47 1.13253 0.903563  0.161558
Q2FXV8   39 0.928571 -1.27278  0.943444
Q2G0P5   35 0.833333 -1.27278  0.943444
Q2FV64   42 0.988235 -1.27278  0.943444
Q2FV87   41 0.953488 -1.27278  0.943444
Q2G1K9   42 0.965517 -1.27278  0.943444
Q2G266   50 1.14943 0.903563  0.161558
Q59801   44 1 0.903563  0.161558
Q2FXH2   43 0.977273 -1.27278  0.943444
Q53727   42 0.94382 -1.27278  0.943444
Q2G2Q0   38 0.853933 -1.27278  0.943444
Q2FZD8   32 0.711111 -1.27278  0.943444
Q2FYS4   36 0.8 -1.27278  0.943444
Q2G1G2   46 1.02222 0.903563  0.161558
Q2FXV9   34 0.747253 -1.27278  0.943444
Q2G0L4   19 0.417582 -1.27278  0.943444
Q2FXR8   38 0.835165 -1.27278  0.943444
Q2FYJ0   40 0.879121 -1.27278  0.943444
Q2FZS8   40 0.869565 -1.27278  0.943444
Q2FXN9   41 0.87234 -1.27278  0.943444
Q2FYM1   45 0.957447 -1.27278  0.943444
Q2FVZ5   40 0.851064 -1.27278  0.943444
Q2FVL8   47 0.989474 -1.27278  0.943444
Q2FZ40   37 0.778947 -1.27278  0.943444
Q2FYH5   38 0.791667 -1.27278  0.943444
Q2FXB3   36 0.734694 -1.27278  0.943444
Q2FYS9   43 0.86 -1.27278  0.943444
Q2G1Q4   37 0.74 -1.27278  0.943444
Q2FVC3   41 0.82 -1.27278  0.943444
Q2G046   40 0.792079 -1.27278  0.943444
Q2FWU3   28 0.554455 -1.27278  0.943444
Q2FZ72   42 0.831683 -1.27278  0.943444
Q2FZ82   35 0.693069 -1.27278  0.943444
Q9F1K0   45 0.865385 -1.27278  0.943444
Q2FVV9   41 0.759259 -1.27278  0.943444
Q2FZT6   38 0.697248 -1.27278  0.943444
Q2FWU5   29 0.53211 -1.27278  0.943444
Q2FYC8   27 0.490909 -1.27278  0.943444
Q2FZK7   36 0.642857 -1.27278  0.943444
Q2G2C1   44 0.785714 -1.27278  0.943444
Q2FZT5   37 0.643478 -1.27278  0.943444
Q2G0R8   53 0.913793 -1.27278  0.943444
Q2FW95   27 0.465517 -1.27278  0.943444
Q2G0N5   38 0.633333 -1.27278  0.943444
P47768   34 0.557377 -1.27278  0.943444
Q2FXH4   33 0.536585 -1.27278  0.943444
Q2FVM1   38 0.617886 -1.27278  0.943444
```
