## Supplementary Data 3 for "Mining folded proteomes in the era of accurate structure prediction": PF16106.output

```
# cudaSaTabsearch LTYPE = T LORDER = F LSOLN = F
# QUERY ID = PF16106 
# DBFILE = ./tableaux.ascii.DB                                                             
Q2G0V6   0 0 -1.27278 0.943444
Q2G075   0 0 -1.27278 0.943444
Q2G083   0 0 -1.27278 0.943444
Q2FZN3   0 0 -1.27278 0.943444
Q2FY90   0 0 -1.27278 0.943444
Q2FX91   0 0 -1.27278 0.943444
Q2FX54   0 0 -1.27278 0.943444
Q2FYQ4   0 0 -1.27278 0.943444
Q2G284   0 0 -1.27278 0.943444
Q2G0S4   0 0 -1.27278 0.943444
Q2FWM3   0 0 -1.27278 0.943444
Q2FX81   0 0 -1.27278 0.943444
Q2FXC6   0 0 -1.27278 0.943444
Q2FWJ7   0 0 -1.27278 0.943444
Q2FYJ9   0 0 -1.27278 0.943444
Q2G2E6   0 0 -1.27278 0.943444
Q2FWV0   0 0 -1.27278 0.943444
Q2FZC3   0 0 -1.27278 0.943444
Q2FVH9   0 0 -1.27278 0.943444
Q2FXQ5   0 0 -1.27278 0.943444
Q2FZU4   0 0 -1.27278 0.943444
Q2FYF8   0 0 -1.27278 0.943444
Q2FUR4   0 0 -1.27278 0.943444
Q2FYI2   0 0 -1.27278 0.943444
Q2FYY2   0 0 -1.27278 0.943444
Q2FW58   0 0 -1.27278 0.943444
P0C7Z3   0 0 -1.27278 0.943444
Q2G0T2   0 0 -1.27278 0.943444
Q2G1G9   0 0 -1.27278 0.943444
Q2FVJ0   0 0 -1.27278 0.943444
Q2FZ80   0 0 -1.27278 0.943444
Q2G1R4   0 0 -1.27278 0.943444
Q2FW02   0 0 -1.27278 0.943444
Q2G1X3   0 0 -1.27278 0.943444
Q2FWW4   0 0 -1.27278 0.943444
Q2FZE1   0 0 -1.27278 0.943444
Q2FY31   0 0 -1.27278 0.943444
Q2G018   0 0 -1.27278 0.943444
Q2FZI0   0 0 -1.27278 0.943444
Q2FUZ7   0 0 -1.27278 0.943444
Q2G250   0 0 -1.27278 0.943444
Q2FWU8   0 0 -1.27278 0.943444
Q2FYX5   0 0 -1.27278 0.943444
Q2FZY2   0 0 -1.27278 0.943444
Q2FZX8   0 0 -1.27278 0.943444
Q2FUY8   0 0 -1.27278 0.943444
Q2FV73   0 0 -1.27278 0.943444
Q2G0C5   0 0 -1.27278 0.943444
Q2FZ52   0 0 -1.27278 0.943444
Q2FVK6   0 0 -1.27278 0.943444
Q2G0Z3   0 0 -1.27278 0.943444
Q2FZJ8   0 0 -1.27278 0.943444
Q2FY57   0 0 -1.27278 0.943444
Q2G0W3   0 0 -1.27278 0.943444
Q2G0I2   0 0 -1.27278 0.943444
Q2FYX1   0 0 -1.27278 0.943444
Q2G0H2   0 0 -1.27278 0.943444
Q2FWJ8   0 0 -1.27278 0.943444
Q2FWZ7   0 0 -1.27278 0.943444
Q2FV04   0 0 -1.27278 0.943444
Q2G0H6   0 0 -1.27278 0.943444
Q2G291   0 0 -1.27278 0.943444
Q2G1A7   0 0 -1.27278 0.943444
Q2FVS8   0 0 -1.27278 0.943444
Q2FZ26   0 0 -1.27278 0.943444
Q2FXJ3   0 0 -1.27278 0.943444
Q2G231   0 0 -1.27278 0.943444
Q2G2N0   0 0 -1.27278 0.943444
Q2G2I2   0 0 -1.27278 0.943444
Q2FYU3   0 0 -1.27278 0.943444
Q2FWY5   0 0 -1.27278 0.943444
Q2G2E3   0 0 -1.27278 0.943444
Q2FV09   0 0 -1.27278 0.943444
Q2FX72   0 0 -1.27278 0.943444
Q2FWA3   0 0 -1.27278 0.943444
Q2FWF2   0 0 -1.27278 0.943444
Q2G0E4   0 0 -1.27278 0.943444
Q2G251   0 0 -1.27278 0.943444
P0C818   0 0 -1.27278 0.943444
Q2FXQ2   0 0 -1.27278 0.943444
Q2FXD4   0 0 -1.27278 0.943444
Q2G014   0 0 -1.27278 0.943444
Q2FWI9   0 0 -1.27278 0.943444
Q2FX79   0 0 -1.27278 0.943444
Q2FVP7   0 0 -1.27278 0.943444
Q2FZN4   0 0 -1.27278 0.943444
Q2FWU6   0 0 -1.27278 0.943444
Q2G2Y1   0 0 -1.27278 0.943444
Q2FYF6   0 0 -1.27278 0.943444
Q2FXK0   0 0 -1.27278 0.943444
Q2FVI9   0 0 -1.27278 0.943444
Q2G246   0 0 -1.27278 0.943444
Q2G053   0 0 -1.27278 0.943444
Q2FWK8   0 0 -1.27278 0.943444
Q2FXL8   0 0 -1.27278 0.943444
Q2G0Q4   0 0 -1.27278 0.943444
Q2FVB7   0 0 -1.27278 0.943444
Q2FYD6   0 0 -1.27278 0.943444
Q2FXK9   0 0 -1.27278 0.943444
Q2FV78   0 0 -1.27278 0.943444
Q2FXG4   0 0 -1.27278 0.943444
Q2G0C8   0 0 -1.27278 0.943444
Q2FWU9   0 0 -1.27278 0.943444
Q2FUX2   0 0 -1.27278 0.943444
Q2FYI8   0 0 -1.27278 0.943444
Q2FXA1   0 0 -1.27278 0.943444
Q2FV49   0 0 -1.27278 0.943444
Q2G1S0   0 0 -1.27278 0.943444
Q2G0G0   0 0 -1.27278 0.943444
P0C805   0 0 -1.27278 0.943444
Q2FWV9   0 0 -1.27278 0.943444
Q2G152   0 0 -1.27278 0.943444
Q2FX48   0 0 -1.27278 0.943444
Q2FXS5   0 0 -1.27278 0.943444
Q2FWL4   0 0 -1.27278 0.943444
P0C7Y1   0 0 -1.27278 0.943444
Q2FXA2   0 0 -1.27278 0.943444
Q2FY96   0 0 -1.27278 0.943444
Q2FVJ3   0 0 -1.27278 0.943444
Q2FZ24   0 0 -1.27278 0.943444
Q2G1X4   0 0 -1.27278 0.943444
Q2FYM6   0 0 -1.27278 0.943444
Q2FWX6   0 0 -1.27278 0.943444
Q2G1D2   0 0 -1.27278 0.943444
Q2FWC0   0 0 -1.27278 0.943444
Q2FZG7   0 0 -1.27278 0.943444
Q2G2P1   0 0 -1.27278 0.943444
Q2G1M4   0 0 -1.27278 0.943444
Q2FX29   0 0 -1.27278 0.943444
Q2FUZ3   0 0 -1.27278 0.943444
Q2FVZ9   0 0 -1.27278 0.943444
Q2G2N3   0 0 -1.27278 0.943444
Q2G237   0 0 -1.27278 0.943444
Q2FXN5   0 0 -1.27278 0.943444
Q2FYP7   0 0 -1.27278 0.943444
Q2FWC8   0 0 -1.27278 0.943444
Q2G209   0 0 -1.27278 0.943444
Q2FXX7   0 0 -1.27278 0.943444
Q2FV05   0 0 -1.27278 0.943444
Q2FWM8   0 0 -1.27278 0.943444
Q2FV00   0 0 -1.27278 0.943444
Q2FZF2   0 0 -1.27278 0.943444
Q2FV80   0 0 -1.27278 0.943444
Q2FZZ7   0 0 -1.27278 0.943444
Q2FWH8   0 0 -1.27278 0.943444
Q2FVS5   0 0 -1.27278 0.943444
Q2FWY0   0 0 -1.27278 0.943444
Q2FZM3   0 0 -1.27278 0.943444
Q2FZW8   0 0 -1.27278 0.943444
Q2FVY7   0 0 -1.27278 0.943444
Q2FXJ1   0 0 -1.27278 0.943444
Q2G0T7   0 0 -1.27278 0.943444
Q2FW40   0 0 -1.27278 0.943444
Q2FYU9   0 0 -1.27278 0.943444
Q2FUR0   0 0 -1.27278 0.943444
Q2G215   0 0 -1.27278 0.943444
Q2G169   0 0 -1.27278 0.943444
Q2G034   0 0 -1.27278 0.943444
Q2FUV8   0 0 -1.27278 0.943444
Q2FW44   0 0 -1.27278 0.943444
Q2FYJ8   0 0 -1.27278 0.943444
Q2FVR6   2 0.25 -1.27278 0.943444
Q2G183   1 0.125 -1.27278 0.943444
Q2G0S1   0 0 -1.27278 0.943444
Q2FX83   0 0 -1.27278 0.943444
Q2FYF7   2 0.25 -1.27278 0.943444
Q2G166   2 0.25 -1.27278 0.943444
Q2FX20   2 0.25 -1.27278 0.943444
Q2G020   1 0.125 -1.27278 0.943444
Q2FVC0   0 0 -1.27278 0.943444
Q2FVD1   0 0 -1.27278 0.943444
Q2FWH1   2 0.25 -1.27278 0.943444
Q2FYX2   0 0 -1.27278 0.943444
Q2FZB5   2 0.25 -1.27278 0.943444
Q2G0G8   0 0 -1.27278 0.943444
P0A0I4   0 0 -1.27278 0.943444
Q2G2C6   1 0.125 -1.27278 0.943444
Q2FVB1   1 0.125 -1.27278 0.943444
Q2FYN1   1 0.125 -1.27278 0.943444
Q2FV79   2 0.25 -1.27278 0.943444
Q2FVU9   2 0.25 -1.27278 0.943444
Q2G0W5   0 0 -1.27278 0.943444
Q2FW60   0 0 -1.27278 0.943444
Q2G269   0 0 -1.27278 0.943444
Q2FZS1   1 0.125 -1.27278 0.943444
Q2G1Y3   1 0.125 -1.27278 0.943444
Q2FWA4   2 0.25 -1.27278 0.943444
Q2G0C0   2 0.25 -1.27278 0.943444
Q2G2J6   0 0 -1.27278 0.943444
Q2G1R2   1 0.125 -1.27278 0.943444
Q2FXY8   1 0.125 -1.27278 0.943444
Q2FYL2   1 0.125 -1.27278 0.943444
Q2FYS3   0 0 -1.27278 0.943444
Q2FXS0   0 0 -1.27278 0.943444
Q2FWA7   0 0 -1.27278 0.943444
Q2FWV8   0 0 -1.27278 0.943444
Q2G279   1 0.125 -1.27278 0.943444
Q2FYB5   0 0 -1.27278 0.943444
Q2G175   0 0 -1.27278 0.943444
Q2FZ07   0 0 -1.27278 0.943444
Q2FVG7   2 0.25 -1.27278 0.943444
Q2G2P3   1 0.125 -1.27278 0.943444
Q2FZA3   1 0.125 -1.27278 0.943444
Q2FYE1   2 0.25 -1.27278 0.943444
Q2G2F8   0 0 -1.27278 0.943444
Q2FWS8   0 0 -1.27278 0.943444
Q2FXD8   1 0.125 -1.27278 0.943444
Q2FX46   2 0.25 -1.27278 0.943444
Q2FYB4   2 0.25 -1.27278 0.943444
Q2FYC0   1 0.125 -1.27278 0.943444
Q2FUY5   0 0 -1.27278 0.943444
Q2FYF2   0 0 -1.27278 0.943444
Q2G0R4   0 0 -1.27278 0.943444
Q2G1L1   1 0.125 -1.27278 0.943444
Q2FYB0   0 0 -1.27278 0.943444
Q2FWW5   2 0.25 -1.27278 0.943444
Q2FX04   0 0 -1.27278 0.943444
Q2FV33   2 0.25 -1.27278 0.943444
Q2FUX6   1 0.125 -1.27278 0.943444
Q2FVP5   0 0 -1.27278 0.943444
Q2G0W7   2 0.25 -1.27278 0.943444
Q2FXV1   0 0 -1.27278 0.943444
Q2G096   0 0 -1.27278 0.943444
Q2FV68   1 0.125 -1.27278 0.943444
Q2FVY6   0 0 -1.27278 0.943444
Q2FYY0   1 0.125 -1.27278 0.943444
Q2G005   2 0.25 -1.27278 0.943444
Q2G2B4   0 0 -1.27278 0.943444
Q2FVZ7   2 0.25 -1.27278 0.943444
Q2FW55   0 0 -1.27278 0.943444
Q2FV92   2 0.25 -1.27278 0.943444
Q2FYV9   1 0.125 -1.27278 0.943444
Q2FW74   1 0.125 -1.27278 0.943444
Q2FVK9   2 0.25 -1.27278 0.943444
Q2FZA4   2 0.25 -1.27278 0.943444
Q2FV25   0 0 -1.27278 0.943444
Q2FYG8   2 0.25 -1.27278 0.943444
Q2G216   2 0.25 -1.27278 0.943444
Q2FZ69   2 0.25 -1.27278 0.943444
Q2FV97   2 0.25 -1.27278 0.943444
Q2FZ95   0 0 -1.27278 0.943444
Q2FZN8   1 0.125 -1.27278 0.943444
Q2FZG2   1 0.125 -1.27278 0.943444
Q2G259   2 0.25 -1.27278 0.943444
Q2FYB6   2 0.25 -1.27278 0.943444
Q2FZD1   1 0.125 -1.27278 0.943444
Q2FYT6   0 0 -1.27278 0.943444
Q2G0Y2   1 0.125 -1.27278 0.943444
Q2FWZ1   2 0.25 -1.27278 0.943444
Q2FVC8   2 0.25 -1.27278 0.943444
Q2G2H1   2 0.25 -1.27278 0.943444
Q2FY47   0 0 -1.27278 0.943444
Q2FX78   2 0.25 -1.27278 0.943444
Q2FX47   1 0.125 -1.27278 0.943444
Q2FZA7   0 0 -1.27278 0.943444
Q2FV32   2 0.25 -1.27278 0.943444
Q2FYE6   0 0 -1.27278 0.943444
Q2FZ41   1 0.125 -1.27278 0.943444
Q2FYG3   0 0 -1.27278 0.943444
Q2FX01   2 0.25 -1.27278 0.943444
Q2FXU6   2 0.25 -1.27278 0.943444
Q2FYL7   0 0 -1.27278 0.943444
Q2FWQ3   0 0 -1.27278 0.943444
Q2FZY9   0 0 -1.27278 0.943444
Q2FV50   0 0 -1.27278 0.943444
Q2FUY7   2 0.25 -1.27278 0.943444
Q2FXP6   0 0 -1.27278 0.943444
Q2G1S9   2 0.25 -1.27278 0.943444
Q2FX18   2 0.25 -1.27278 0.943444
Q2FYU0   0 0 -1.27278 0.943444
Q2FXZ7   3 0.352941 -1.27278 0.943444
Q2G051   3 0.352941 -1.27278 0.943444
Q2FWS3   3 0.352941 -1.27278 0.943444
Q2FW14   2 0.235294 -1.27278 0.943444
Q2FYD7   3 0.352941 -1.27278 0.943444
Q9RQP8   4 0.470588 -1.27278 0.943444
Q2FZK2   2 0.235294 -1.27278 0.943444
Q2FWI7   4 0.470588 -1.27278 0.943444
Q2G182   4 0.470588 -1.27278 0.943444
Q2FYT7   2 0.235294 -1.27278 0.943444
Q2FV46   2 0.235294 -1.27278 0.943444
Q2FY58   2 0.235294 -1.27278 0.943444
Q2FX06   2 0.235294 -1.27278 0.943444
Q2FZH0   2 0.235294 -1.27278 0.943444
Q2FUZ4   6 0.705882 -1.27278 0.943444
Q2G102   2 0.235294 -1.27278 0.943444
Q2G1R8   1 0.117647 -1.27278 0.943444
Q2G2J1   2 0.235294 -1.27278 0.943444
Q2FX71   1 0.117647 -1.27278 0.943444
Q2FUZ5   2 0.235294 -1.27278 0.943444
Q2FYP5   2 0.235294 -1.27278 0.943444
Q2G048   0 0 -1.27278 0.943444
Q2FUQ0   1 0.117647 -1.27278 0.943444
Q2FWS7   5 0.588235 -1.27278 0.943444
Q2FV65   2 0.235294 -1.27278 0.943444
Q2G125   2 0.235294 -1.27278 0.943444
Q2FYT2   4 0.470588 -1.27278 0.943444
Q2FVH7   1 0.117647 -1.27278 0.943444
Q2G127   4 0.470588 -1.27278 0.943444
Q2FYI5   3 0.352941 -1.27278 0.943444
Q2FYX4   5 0.588235 -1.27278 0.943444
Q2G0M3   5 0.588235 -1.27278 0.943444
Q2FW87   2 0.235294 -1.27278 0.943444
Q2G211   0 0 -1.27278 0.943444
Q2FXR5   4 0.470588 -1.27278 0.943444
Q2FWR5   3 0.352941 -1.27278 0.943444
Q2FYD5   1 0.117647 -1.27278 0.943444
Q2FY94   0 0 -1.27278 0.943444
Q2G2W8   3 0.352941 -1.27278 0.943444
Q2FZL9   5 0.588235 -1.27278 0.943444
Q2FYT9   2 0.235294 -1.27278 0.943444
Q2FX44   2 0.235294 -1.27278 0.943444
Q2FXB2   0 0 -1.27278 0.943444
Q2FVF6   2 0.235294 -1.27278 0.943444
Q2G2F6   2 0.235294 -1.27278 0.943444
Q2G2C3   2 0.235294 -1.27278 0.943444
Q2FYA5   6 0.705882 -1.27278 0.943444
Q2FYB1   4 0.470588 -1.27278 0.943444
Q2G011   2 0.235294 -1.27278 0.943444
Q2FV29   1 0.117647 -1.27278 0.943444
Q2FVW1   2 0.235294 -1.27278 0.943444
Q2FYA4   2 0.235294 -1.27278 0.943444
Q2FY26   2 0.235294 -1.27278 0.943444
Q2FXC1   4 0.470588 -1.27278 0.943444
Q2G2T0   3 0.352941 -1.27278 0.943444
Q2FY62   0 0 -1.27278 0.943444
Q2G2K4   3 0.352941 -1.27278 0.943444
Q2FW65   3 0.352941 -1.27278 0.943444
Q2FY05   6 0.705882 -1.27278 0.943444
Q2FV96   4 0.470588 -1.27278 0.943444
Q2G1S7   2 0.235294 -1.27278 0.943444
Q2FWS9   3 0.352941 -1.27278 0.943444
Q2G180   2 0.235294 -1.27278 0.943444
Q2G0L6   1 0.117647 -1.27278 0.943444
Q2G189   0 0 -1.27278 0.943444
Q2FYD9   2 0.235294 -1.27278 0.943444
Q2FWM6   1 0.117647 -1.27278 0.943444
Q2FXA6   0 0 -1.27278 0.943444
Q2G0U8   3 0.352941 -1.27278 0.943444
Q2FXD9   2 0.235294 -1.27278 0.943444
Q2FWF9   0 0 -1.27278 0.943444
Q2FXS3   1 0.117647 -1.27278 0.943444
Q2FXX6   2 0.235294 -1.27278 0.943444
Q2FWU2   2 0.235294 -1.27278 0.943444
Q2FXD5   2 0.235294 -1.27278 0.943444
Q2FZK8   5 0.588235 -1.27278 0.943444
Q2FV15   1 0.117647 -1.27278 0.943444
Q2FZZ5   4 0.470588 -1.27278 0.943444
Q2FW48   4 0.470588 -1.27278 0.943444
Q2FYB3   4 0.470588 -1.27278 0.943444
Q2FWT5   4 0.470588 -1.27278 0.943444
Q2FVH4   1 0.117647 -1.27278 0.943444
Q2FWP4   3 0.352941 -1.27278 0.943444
Q2FYX9   2 0.235294 -1.27278 0.943444
Q2G1U7   1 0.117647 -1.27278 0.943444
Q2FXY6   2 0.235294 -1.27278 0.943444
Q2FYT1   1 0.117647 -1.27278 0.943444
Q2G244   2 0.235294 -1.27278 0.943444
Q2FX30   2 0.235294 -1.27278 0.943444
Q2FVZ3   2 0.235294 -1.27278 0.943444
Q2FWP5   5 0.588235 -1.27278 0.943444
Q2FX41   3 0.352941 -1.27278 0.943444
Q2G2R5   2 0.235294 -1.27278 0.943444
Q2G2S3   4 0.444444 -1.27278 0.943444
Q2G004   2 0.222222 -1.27278 0.943444
Q2FWV1   3 0.333333 -1.27278 0.943444
Q2G003   2 0.222222 -1.27278 0.943444
Q2FZV3   2 0.222222 -1.27278 0.943444
Q2G026   4 0.444444 -1.27278 0.943444
Q2FXG7   2 0.222222 -1.27278 0.943444
Q2FYL8   2 0.222222 -1.27278 0.943444
Q2FZB6   1 0.111111 -1.27278 0.943444
Q2FZE4   6 0.666667 -1.27278 0.943444
Q2FX11   2 0.222222 -1.27278 0.943444
Q2G0Y3   5 0.555556 -1.27278 0.943444
Q2FZW7   3 0.333333 -1.27278 0.943444
Q2FX21   8 0.888889 -1.27278 0.943444
Q2G092   7 0.777778 -1.27278 0.943444
Q2FZB7   2 0.222222 -1.27278 0.943444
Q2G0J9   8 0.888889 -1.27278 0.943444
Q2G1X2   2 0.222222 -1.27278 0.943444
Q2FZD6   7 0.777778 -1.27278 0.943444
Q2FW67   6 0.666667 -1.27278 0.943444
Q2G111   4 0.444444 -1.27278 0.943444
Q2G2Y4   4 0.444444 -1.27278 0.943444
Q2FY38   4 0.444444 -1.27278 0.943444
Q2FWJ0   2 0.222222 -1.27278 0.943444
Q2G2T5   5 0.555556 -1.27278 0.943444
Q2FVG6   6 0.666667 -1.27278 0.943444
Q2G1V8   6 0.666667 -1.27278 0.943444
Q2G1L0   4 0.444444 -1.27278 0.943444
Q2FXD6   4 0.444444 -1.27278 0.943444
P0C948   3 0.333333 -1.27278 0.943444
Q2G1M2   4 0.444444 -1.27278 0.943444
Q2FVW8   5 0.555556 -1.27278 0.943444
Q2FX24   2 0.222222 -1.27278 0.943444
Q2FWS4   6 0.666667 -1.27278 0.943444
Q2FYQ3   2 0.222222 -1.27278 0.943444
Q2G254   4 0.444444 -1.27278 0.943444
Q2FWB4   2 0.222222 -1.27278 0.943444
Q2FUP8   2 0.222222 -1.27278 0.943444
Q2FZC2   4 0.444444 -1.27278 0.943444
Q2FYE4   8 0.888889 -1.27278 0.943444
Q2FWS2   5 0.555556 -1.27278 0.943444
Q2FY03   3 0.333333 -1.27278 0.943444
Q2FVS6   3 0.333333 -1.27278 0.943444
Q2FXV2   1 0.111111 -1.27278 0.943444
Q2G2L6   4 0.444444 -1.27278 0.943444
Q2G2I5   3 0.333333 -1.27278 0.943444
Q2FYA2   5 0.555556 -1.27278 0.943444
Q2FWV7   2 0.222222 -1.27278 0.943444
Q2FXE7   3 0.333333 -1.27278 0.943444
Q2G0J6   4 0.444444 -1.27278 0.943444
Q2FUU4   8 0.888889 -1.27278 0.943444
Q2FVJ4   3 0.333333 -1.27278 0.943444
Q2FZM9   2 0.222222 -1.27278 0.943444
Q2FZ51   3 0.333333 -1.27278 0.943444
Q2FY22   9 1 0.903563 0.161558
Q2G2Q1   4 0.444444 -1.27278 0.943444
Q2G109   5 0.555556 -1.27278 0.943444
Q2G1D6   5 0.555556 -1.27278 0.943444
Q2FVC9   1 0.111111 -1.27278 0.943444
Q2G2R6   8 0.888889 -1.27278 0.943444
Q2FZ85   4 0.444444 -1.27278 0.943444
Q2FVK4   8 0.888889 -1.27278 0.943444
Q2G1V9   2 0.222222 -1.27278 0.943444
Q2G2H6   2 0.222222 -1.27278 0.943444
Q2FWS6   7 0.777778 -1.27278 0.943444
Q2FZW4   3 0.333333 -1.27278 0.943444
Q2G1M3   5 0.555556 -1.27278 0.943444
Q2G1M0   9 1 0.903563 0.161558
Q2G1Y9   8 0.888889 -1.27278 0.943444
Q2FX45   5 0.555556 -1.27278 0.943444
Q2FWP8   2 0.222222 -1.27278 0.943444
Q2FYP4   5 0.555556 -1.27278 0.943444
Q2FYL1   2 0.222222 -1.27278 0.943444
Q2G1L4   5 0.555556 -1.27278 0.943444
Q2FUQ7   4 0.444444 -1.27278 0.943444
Q2G247   1 0.111111 -1.27278 0.943444
Q2FVV0   4 0.444444 -1.27278 0.943444
Q2FYU6   9 1 0.903563 0.161558
Q2G2N6   3 0.333333 -1.27278 0.943444
Q2FXC9   3 0.333333 -1.27278 0.943444
Q2FX42   4 0.444444 -1.27278 0.943444
Q2FX26   8 0.888889 -1.27278 0.943444
Q2FWF3   2 0.222222 -1.27278 0.943444
Q2FZY1   2 0.222222 -1.27278 0.943444
Q2FW15   14 1.47368 0.903563 0.161558
P0A0G2   11 1.15789 0.903563 0.161558
Q2G2G5   7 0.736842 -1.27278 0.943444
Q2FY39   5 0.526316 -1.27278 0.943444
Q2G0B5   3 0.315789 -1.27278 0.943444
Q2FZI1   15 1.57895 0.903563 0.161558
Q2FUQ6   5 0.526316 -1.27278 0.943444
Q2FVR5   6 0.631579 -1.27278 0.943444
Q2G2W6   5 0.526316 -1.27278 0.943444
Q2FZR8   5 0.526316 -1.27278 0.943444
Q2FVY8   15 1.57895 0.903563 0.161558
Q2FZ60   7 0.736842 -1.27278 0.943444
Q2FV82   2 0.210526 -1.27278 0.943444
Q2FX23   5 0.526316 -1.27278 0.943444
Q2G1G3   3 0.315789 -1.27278 0.943444
P68805   4 0.421053 -1.27278 0.943444
Q2FVL0   17 1.78947 0.903563 0.161558
Q2G2J0   7 0.736842 -1.27278 0.943444
Q2FZF1   11 1.15789 0.903563 0.161558
Q2FXU9   7 0.736842 -1.27278 0.943444
Q2G1A2   11 1.15789 0.903563 0.161558
Q2G1C3   7 0.736842 -1.27278 0.943444
Q2G1D4   3 0.315789 -1.27278 0.943444
Q2G0A8   4 0.421053 -1.27278 0.943444
Q2FVC7   2 0.210526 -1.27278 0.943444
Q2G133   7 0.736842 -1.27278 0.943444
Q2FY86   9 0.947368 -1.27278 0.943444
Q2FX92   9 0.947368 -1.27278 0.943444
Q2FW47   2 0.210526 -1.27278 0.943444
Q2G1T9   3 0.315789 -1.27278 0.943444
Q2FVU8   2 0.210526 -1.27278 0.943444
Q2FVD7   8 0.842105 -1.27278 0.943444
Q2FX55   5 0.526316 -1.27278 0.943444
Q2FVD3   7 0.736842 -1.27278 0.943444
Q2G2B5   2 0.210526 -1.27278 0.943444
Q2FWV6   4 0.421053 -1.27278 0.943444
Q2FW29   8 0.842105 -1.27278 0.943444
Q2G0W6   1 0.105263 -1.27278 0.943444
Q2FVD2   2 0.210526 -1.27278 0.943444
Q2FWR8   4 0.421053 -1.27278 0.943444
Q2FXA0   5 0.526316 -1.27278 0.943444
Q2FZB4   5 0.526316 -1.27278 0.943444
Q2FX37   5 0.526316 -1.27278 0.943444
Q2FX13   2 0.210526 -1.27278 0.943444
Q2FWD8   7 0.736842 -1.27278 0.943444
Q2G108   8 0.842105 -1.27278 0.943444
Q2G2V4   8 0.842105 -1.27278 0.943444
Q2FZW2   8 0.842105 -1.27278 0.943444
Q2FYY4   4 0.421053 -1.27278 0.943444
Q2FYB8   6 0.631579 -1.27278 0.943444
Q2FWC2   5 0.526316 -1.27278 0.943444
Q2FYE8   8 0.842105 -1.27278 0.943444
Q2FXK5   6 0.631579 -1.27278 0.943444
Q2FWT0   6 0.631579 -1.27278 0.943444
Q2FW19   5 0.526316 -1.27278 0.943444
Q2G100   6 0.631579 -1.27278 0.943444
Q2FYY3   2 0.210526 -1.27278 0.943444
Q2FZ01   4 0.421053 -1.27278 0.943444
Q2FYY1   2 0.210526 -1.27278 0.943444
Q2G103   11 1.15789 0.903563 0.161558
Q2FV12   2 0.210526 -1.27278 0.943444
Q2FWQ1   10 1.05263 0.903563 0.161558
Q2FYY5   4 0.421053 -1.27278 0.943444
Q2G207   3 0.315789 -1.27278 0.943444
Q2G1Y8   14 1.47368 0.903563 0.161558
Q2FWZ8   7 0.736842 -1.27278 0.943444
Q2G0Z8   2 0.210526 -1.27278 0.943444
Q2G2F7   5 0.526316 -1.27278 0.943444
Q2FYH9   3 0.315789 -1.27278 0.943444
Q2FWB7   4 0.421053 -1.27278 0.943444
Q2FYN2   9 0.9 -1.27278 0.943444
Q2FVQ6   9 0.9 -1.27278 0.943444
Q2FWX3   7 0.7 -1.27278 0.943444
Q2G187   8 0.8 -1.27278 0.943444
Q2FW05   4 0.4 -1.27278 0.943444
Q2FYC3   10 1 0.903563 0.161558
Q2FZJ2   11 1.1 0.903563 0.161558
Q2G0D6   7 0.7 -1.27278 0.943444
Q2FWP7   3 0.3 -1.27278 0.943444
Q2FX31   13 1.3 0.903563 0.161558
Q2FVZ6   2 0.2 -1.27278 0.943444
Q2G2A2   8 0.8 -1.27278 0.943444
Q2FWQ8   12 1.2 0.903563 0.161558
Q2FVM9   5 0.5 -1.27278 0.943444
Q2FYD1   13 1.3 0.903563 0.161558
Q2FYN3   5 0.5 -1.27278 0.943444
Q2FYI3   5 0.5 -1.27278 0.943444
Q2G022   20 2 3.07991 0.0107511
Q2G1Q3   7 0.7 -1.27278 0.943444
Q2FX58   4 0.4 -1.27278 0.943444
Q2G2V1   13 1.3 0.903563 0.161558
Q2FVV5   5 0.5 -1.27278 0.943444
Q2FZC0   10 1 0.903563 0.161558
Q2FV63   12 1.2 0.903563 0.161558
Q2FWG9   4 0.4 -1.27278 0.943444
Q2FZA5   2 0.2 -1.27278 0.943444
Q2FX60   14 1.4 0.903563 0.161558
Q2G2I8   13 1.3 0.903563 0.161558
Q2G2Y5   12 1.2 0.903563 0.161558
Q2G2Y2   5 0.5 -1.27278 0.943444
Q2FWA6   7 0.7 -1.27278 0.943444
Q2FWL8   10 1 0.903563 0.161558
Q2FY95   11 1.1 0.903563 0.161558
Q2FYC5   10 1 0.903563 0.161558
Q2FV43   6 0.6 -1.27278 0.943444
Q2FVU0   12 1.2 0.903563 0.161558
Q2FZG5   5 0.5 -1.27278 0.943444
Q2G2H9   6 0.6 -1.27278 0.943444
Q2G1D1   10 1 0.903563 0.161558
Q2FWU7   15 1.5 0.903563 0.161558
P60647   3 0.3 -1.27278 0.943444
Q2FUR7   9 0.9 -1.27278 0.943444
Q2FWQ2   11 1.1 0.903563 0.161558
Q2G2M4   6 0.6 -1.27278 0.943444
Q2G104   5 0.5 -1.27278 0.943444
Q2FX76   4 0.4 -1.27278 0.943444
Q2G2Q4   11 1.1 0.903563 0.161558
Q2FXQ1   5 0.5 -1.27278 0.943444
Q2FX80   2 0.2 -1.27278 0.943444
Q2FZN6   12 1.2 0.903563 0.161558
Q2G009   9 0.9 -1.27278 0.943444
Q2G021   7 0.7 -1.27278 0.943444
Q2FWH0   12 1.2 0.903563 0.161558
Q2FXQ0   11 1.1 0.903563 0.161558
Q2FX64   7 0.7 -1.27278 0.943444
Q2FY98   4 0.4 -1.27278 0.943444
Q2FWK5   11 1.1 0.903563 0.161558
Q2FYK1   6 0.6 -1.27278 0.943444
Q2FXF0   7 0.7 -1.27278 0.943444
Q2FY70   12 1.2 0.903563 0.161558
Q2G114   11 1.1 0.903563 0.161558
Q2FX38   6 0.6 -1.27278 0.943444
Q2FUP9   5 0.5 -1.27278 0.943444
Q2FVV3   6 0.6 -1.27278 0.943444
Q2G113   12 1.2 0.903563 0.161558
Q2FWB2   13 1.3 0.903563 0.161558
Q2FWT6   5 0.5 -1.27278 0.943444
Q2FW28   13 1.3 0.903563 0.161558
Q2FUQ9   9 0.9 -1.27278 0.943444
Q2FY00   8 0.8 -1.27278 0.943444
Q2G040   3 0.3 -1.27278 0.943444
Q2FX35   13 1.3 0.903563 0.161558
Q2FYW9   17 1.61905 0.903563 0.161558
Q2G2N8   6 0.571429 -1.27278 0.943444
Q2G1V7   15 1.42857 0.903563 0.161558
Q2G0C3   7 0.666667 -1.27278 0.943444
Q2FVW0   10 0.952381 -1.27278 0.943444
Q2FUS4   19 1.80952 0.903563 0.161558
Q2FVP6   6 0.571429 -1.27278 0.943444
Q2FZK1   7 0.666667 -1.27278 0.943444
Q2FXY2   16 1.52381 0.903563 0.161558
Q2FYX3   16 1.52381 0.903563 0.161558
Q2FZ86   12 1.14286 0.903563 0.161558
Q2FUV7   5 0.47619 -1.27278 0.943444
Q2FX70   19 1.80952 0.903563 0.161558
Q2G1Y1   5 0.47619 -1.27278 0.943444
Q2FVT9   8 0.761905 -1.27278 0.943444
Q2G2K3   12 1.14286 0.903563 0.161558
P72358   7 0.666667 -1.27278 0.943444
Q2G192   9 0.857143 -1.27278 0.943444
Q2FYX6   16 1.52381 0.903563 0.161558
Q2FXW0   3 0.285714 -1.27278 0.943444
Q2G202   5 0.47619 -1.27278 0.943444
Q2FYW7   12 1.14286 0.903563 0.161558
Q2G2M0   9 0.857143 -1.27278 0.943444
Q2FXT7   17 1.61905 0.903563 0.161558
Q2FX59   17 1.61905 0.903563 0.161558
Q2G0X2   10 0.952381 -1.27278 0.943444
Q2FWR6   20 1.90476 0.903563 0.161558
Q2FW22   17 1.61905 0.903563 0.161558
Q2FZH4   15 1.42857 0.903563 0.161558
Q2FYZ1   16 1.52381 0.903563 0.161558
Q2G2W7   15 1.42857 0.903563 0.161558
Q2G2I4   14 1.33333 0.903563 0.161558
Q2FZP5   16 1.52381 0.903563 0.161558
Q2FWQ7   13 1.2381 0.903563 0.161558
Q2G1W9   16 1.52381 0.903563 0.161558
Q2FWF7   16 1.52381 0.903563 0.161558
Q2FYM9   15 1.42857 0.903563 0.161558
Q2FXV0   14 1.33333 0.903563 0.161558
Q2FWW2   12 1.14286 0.903563 0.161558
Q2FVS2   8 0.761905 -1.27278 0.943444
Q2G007   15 1.42857 0.903563 0.161558
Q2FYA7   22 2.09524 3.07991 0.0107511
Q2G0K0   16 1.52381 0.903563 0.161558
Q2FXS9   20 1.90476 0.903563 0.161558
Q2G249   14 1.33333 0.903563 0.161558
Q2G008   18 1.71429 0.903563 0.161558
Q2FZD5   11 1.04762 0.903563 0.161558
Q2FZG0   5 0.47619 -1.27278 0.943444
Q2FX28   15 1.42857 0.903563 0.161558
Q2FXI4   19 1.80952 0.903563 0.161558
Q2G176   9 0.857143 -1.27278 0.943444
Q2G116   16 1.52381 0.903563 0.161558
Q2FXF2   10 0.952381 -1.27278 0.943444
Q2G260   14 1.33333 0.903563 0.161558
Q2G213   8 0.761905 -1.27278 0.943444
Q2G173   10 0.952381 -1.27278 0.943444
Q2FV71   19 1.80952 0.903563 0.161558
Q2FWY8   6 0.571429 -1.27278 0.943444
Q2FWN3   15 1.42857 0.903563 0.161558
Q2FYD4   24 2.28571 3.07991 0.0107511
Q2FVQ2   18 1.71429 0.903563 0.161558
Q2FVK0   13 1.2381 0.903563 0.161558
Q2G285   16 1.52381 0.903563 0.161558
Q2FZH6   13 1.2381 0.903563 0.161558
Q2FZX1   7 0.666667 -1.27278 0.943444
Q2FZ83   2 0.190476 -1.27278 0.943444
Q2G0S9   21 2 3.07991 0.0107511
Q2FZH7   9 0.857143 -1.27278 0.943444
Q2FZT3   13 1.2381 0.903563 0.161558
Q2FX57   19 1.72727 0.903563 0.161558
Q2G0B9   18 1.63636 0.903563 0.161558
Q2FY28   16 1.45455 0.903563 0.161558
Q2G0R5   23 2.09091 3.07991 0.0107511
Q2FZG8   13 1.18182 0.903563 0.161558
Q2G1X1   21 1.90909 0.903563 0.161558
Q2FX93   7 0.636364 -1.27278 0.943444
Q2FYU5   11 1 0.903563 0.161558
Q2FWR9   15 1.36364 0.903563 0.161558
Q2FWS0   19 1.72727 0.903563 0.161558
Q2G0P4   5 0.454545 -1.27278 0.943444
Q2FX50   10 0.909091 -1.27278 0.943444
Q2FZV0   18 1.63636 0.903563 0.161558
Q2G0S5   22 2 3.07991 0.0107511
Q2FY25   11 1 0.903563 0.161558
Q2FXG6   6 0.545455 -1.27278 0.943444
Q2FZJ7   20 1.81818 0.903563 0.161558
Q2G0U7   22 2 3.07991 0.0107511
Q2FZV2   14 1.27273 0.903563 0.161558
Q2FWT8   14 1.27273 0.903563 0.161558
Q2G0D1   18 1.63636 0.903563 0.161558
Q2FVW5   10 0.909091 -1.27278 0.943444
Q2FY97   15 1.36364 0.903563 0.161558
Q2FXF3   14 1.27273 0.903563 0.161558
Q2G063   5 0.454545 -1.27278 0.943444
Q2G0U5   11 1 0.903563 0.161558
Q2G2B1   18 1.63636 0.903563 0.161558
Q2FVE3   5 0.454545 -1.27278 0.943444
Q2FZW1   16 1.45455 0.903563 0.161558
Q2FYK2   19 1.72727 0.903563 0.161558
Q2FXW2   16 1.45455 0.903563 0.161558
Q9F0R1   16 1.45455 0.903563 0.161558
Q2FZG3   14 1.27273 0.903563 0.161558
Q2G2K0   23 2.09091 3.07991 0.0107511
Q2FVN4   18 1.63636 0.903563 0.161558
Q2FYV0   16 1.45455 0.903563 0.161558
Q2G0A5   6 0.545455 -1.27278 0.943444
Q2FZ03   21 1.90909 0.903563 0.161558
Q2G1I8   21 1.90909 0.903563 0.161558
Q2FYX8   19 1.72727 0.903563 0.161558
Q2FV18   6 0.545455 -1.27278 0.943444
Q2FYI7   15 1.36364 0.903563 0.161558
Q2G0K1   21 1.90909 0.903563 0.161558
Q2G2U9   16 1.45455 0.903563 0.161558
Q2FW31   17 1.54545 0.903563 0.161558
Q2FVB5   18 1.63636 0.903563 0.161558
Q2FVI8   5 0.454545 -1.27278 0.943444
Q2FZT0   15 1.36364 0.903563 0.161558
P48860   21 1.90909 0.903563 0.161558
Q2FYC1   15 1.36364 0.903563 0.161558
Q2G286   18 1.63636 0.903563 0.161558
Q2FXD3   16 1.45455 0.903563 0.161558
Q2G027   5 0.454545 -1.27278 0.943444
Q2G0T4   10 0.909091 -1.27278 0.943444
Q2FZJ5   11 1 0.903563 0.161558
Q2FW10   7 0.636364 -1.27278 0.943444
Q2FY91   10 0.909091 -1.27278 0.943444
Q2FVP0   12 1.09091 0.903563 0.161558
P60070   13 1.18182 0.903563 0.161558
Q2FWU1   16 1.45455 0.903563 0.161558
Q2FYA3   7 0.636364 -1.27278 0.943444
Q2G0V8   9 0.818182 -1.27278 0.943444
Q2G0Z2   12 1.09091 0.903563 0.161558
Q2FZ47   8 0.727273 -1.27278 0.943444
Q2G0V9   9 0.818182 -1.27278 0.943444
Q2FZE2   15 1.36364 0.903563 0.161558
Q2FWB0   16 1.45455 0.903563 0.161558
Q2G1J1   8 0.727273 -1.27278 0.943444
Q2FYQ1   7 0.636364 -1.27278 0.943444
Q2FZ45   18 1.63636 0.903563 0.161558
Q2FYW5   15 1.36364 0.903563 0.161558
Q2G1A0   7 0.636364 -1.27278 0.943444
Q2FZB9   7 0.636364 -1.27278 0.943444
Q2FZX2   14 1.27273 0.903563 0.161558
Q2FZY4   13 1.18182 0.903563 0.161558
Q2FW56   7 0.636364 -1.27278 0.943444
P0A0G6   14 1.27273 0.903563 0.161558
Q2FW80   8 0.727273 -1.27278 0.943444
Q2G2S4   26 2.36364 3.07991 0.0107511
Q2G2H0   13 1.18182 0.903563 0.161558
Q2G2E1   6 0.545455 -1.27278 0.943444
Q2G0I5   18 1.63636 0.903563 0.161558
Q2FWW6   16 1.45455 0.903563 0.161558
Q2G112   16 1.45455 0.903563 0.161558
Q2G214   10 0.909091 -1.27278 0.943444
Q2FYG2   16 1.45455 0.903563 0.161558
Q2G0J5   7 0.636364 -1.27278 0.943444
Q2FX27   15 1.36364 0.903563 0.161558
Q2FWV5   15 1.36364 0.903563 0.161558
Q2FX40   21 1.90909 0.903563 0.161558
Q2FZM5   5 0.454545 -1.27278 0.943444
Q2FXH8   11 1 0.903563 0.161558
Q2FWS5   9 0.818182 -1.27278 0.943444
Q2FW13   18 1.56522 0.903563 0.161558
Q2FY93   16 1.3913 0.903563 0.161558
Q2FZM8   30 2.6087 3.07991 0.0107511
Q2FZV4   25 2.17391 3.07991 0.0107511
Q2FVD4   12 1.04348 0.903563 0.161558
Q2G0J3   7 0.608696 -1.27278 0.943444
Q2FX61   21 1.82609 0.903563 0.161558
Q2FVD6   14 1.21739 0.903563 0.161558
Q2FYY7   20 1.73913 0.903563 0.161558
Q2G0W0   16 1.3913 0.903563 0.161558
Q2FXF7   18 1.56522 0.903563 0.161558
Q2G191   12 1.04348 0.903563 0.161558
Q2FYT5   11 0.956522 -1.27278 0.943444
Q2G1P0   11 0.956522 -1.27278 0.943444
Q2FVF8   19 1.65217 0.903563 0.161558
Q2G0Y1   8 0.695652 -1.27278 0.943444
Q2FZD2   20 1.73913 0.903563 0.161558
Q2FZ59   15 1.30435 0.903563 0.161558
Q2G2G1   10 0.869565 -1.27278 0.943444
Q2G0F9   28 2.43478 3.07991 0.0107511
Q2G1J2   17 1.47826 0.903563 0.161558
Q2G0Q6   17 1.47826 0.903563 0.161558
Q2FYX0   35 3.04348 5.25625 0.000662855
Q2FZU8   17 1.47826 0.903563 0.161558
Q2G267   13 1.13043 0.903563 0.161558
Q2G174   19 1.65217 0.903563 0.161558
Q2FWC3   15 1.30435 0.903563 0.161558
Q2FVN6   19 1.65217 0.903563 0.161558
Q2G2D1   19 1.65217 0.903563 0.161558
Q2FZK9   19 1.65217 0.903563 0.161558
Q2G2C9   20 1.73913 0.903563 0.161558
Q2G2V8   20 1.73913 0.903563 0.161558
Q2FVL6   18 1.56522 0.903563 0.161558
Q2FY45   8 0.695652 -1.27278 0.943444
Q2G2R7   32 2.78261 3.07991 0.0107511
Q2FWD5   19 1.65217 0.903563 0.161558
Q2FWT3   12 1.04348 0.903563 0.161558
Q2FY92   19 1.65217 0.903563 0.161558
Q2FZM2   12 1.04348 0.903563 0.161558
Q2G2F0   18 1.56522 0.903563 0.161558
Q2FW30   20 1.73913 0.903563 0.161558
Q2FZV9   16 1.3913 0.903563 0.161558
Q2FVA6   18 1.56522 0.903563 0.161558
Q2G229   20 1.73913 0.903563 0.161558
Q2FZZ3   18 1.56522 0.903563 0.161558
Q2G2F4   7 0.608696 -1.27278 0.943444
Q2FVA7   18 1.56522 0.903563 0.161558
Q2G0R3   15 1.30435 0.903563 0.161558
Q2G1R1   27 2.34783 3.07991 0.0107511
Q2FZ79   18 1.56522 0.903563 0.161558
Q2FZ12   7 0.608696 -1.27278 0.943444
Q2FX39   13 1.13043 0.903563 0.161558
Q2G186   24 2.08696 3.07991 0.0107511
Q2FXE5   8 0.695652 -1.27278 0.943444
Q2G0A1   16 1.3913 0.903563 0.161558
Q2G0E7   11 0.956522 -1.27278 0.943444
Q2G2V7   8 0.695652 -1.27278 0.943444
Q2FYA6   24 2.08696 3.07991 0.0107511
Q2G276   22 1.91304 0.903563 0.161558
Q2G070   19 1.65217 0.903563 0.161558
Q2FVZ1   18 1.56522 0.903563 0.161558
Q2FW84   10 0.869565 -1.27278 0.943444
Q2FVY9   16 1.3913 0.903563 0.161558
Q2FVD9   14 1.21739 0.903563 0.161558
Q2G1T2   17 1.47826 0.903563 0.161558
Q2G0I3   13 1.13043 0.903563 0.161558
Q2G0E8   16 1.3913 0.903563 0.161558
Q2FW08   19 1.65217 0.903563 0.161558
Q2FVD8   15 1.30435 0.903563 0.161558
Q2FXF5   17 1.47826 0.903563 0.161558
Q2FXW1   19 1.65217 0.903563 0.161558
Q2FW79   24 2.08696 3.07991 0.0107511
Q2G2G0   33 2.86957 3.07991 0.0107511
P48940   15 1.30435 0.903563 0.161558
Q2FYL6   9 0.782609 -1.27278 0.943444
Q2FZV8   38 3.30435 5.25625 0.000662855
Q2FYM5   17 1.47826 0.903563 0.161558
Q2G2B6   12 1.04348 0.903563 0.161558
Q2G1L2   10 0.869565 -1.27278 0.943444
Q2G1V5   9 0.782609 -1.27278 0.943444
Q2FXT0   22 1.91304 0.903563 0.161558
Q2FY02   16 1.3913 0.903563 0.161558
Q2FWQ4   9 0.782609 -1.27278 0.943444
Q2FYG4   10 0.869565 -1.27278 0.943444
Q2FW11   14 1.21739 0.903563 0.161558
Q2G257   19 1.58333 0.903563 0.161558
Q2FWJ6   19 1.58333 0.903563 0.161558
Q2FXS8   24 2 3.07991 0.0107511
Q2FX12   15 1.25 0.903563 0.161558
Q2FYF1   13 1.08333 0.903563 0.161558
Q2G2E8   12 1 0.903563 0.161558
Q2FXE6   8 0.666667 -1.27278 0.943444
Q2G2C0   9 0.75 -1.27278 0.943444
Q2G1V6   10 0.833333 -1.27278 0.943444
Q2FWZ4   24 2 3.07991 0.0107511
Q2G2V0   12 1 0.903563 0.161558
Q9ZAH6   25 2.08333 3.07991 0.0107511
Q2FVU2   32 2.66667 3.07991 0.0107511
Q2FWI8   31 2.58333 3.07991 0.0107511
P0A0H0   11 0.916667 -1.27278 0.943444
Q2G0C1   26 2.16667 3.07991 0.0107511
Q2FXH3   17 1.41667 0.903563 0.161558
Q2FXI6   23 1.91667 0.903563 0.161558
Q2G1X5   20 1.66667 0.903563 0.161558
Q2FV08   20 1.66667 0.903563 0.161558
Q2FWT7   19 1.58333 0.903563 0.161558
Q2G210   13 1.08333 0.903563 0.161558
Q2FW66   19 1.58333 0.903563 0.161558
Q2FWD0   15 1.25 0.903563 0.161558
Q2FUQ1   15 1.25 0.903563 0.161558
Q2FVI6   11 0.916667 -1.27278 0.943444
Q2FWM7   8 0.666667 -1.27278 0.943444
Q2FVN2   22 1.83333 0.903563 0.161558
Q2FWR2   17 1.41667 0.903563 0.161558
Q2FYH4   11 0.916667 -1.27278 0.943444
Q2FYM8   6 0.5 -1.27278 0.943444
Q9RFJ6   16 1.33333 0.903563 0.161558
Q2FZ42   14 1.16667 0.903563 0.161558
Q2FVX9   23 1.91667 0.903563 0.161558
Q2G066   23 1.91667 0.903563 0.161558
Q2FVM3   19 1.58333 0.903563 0.161558
Q2FWT1   21 1.75 0.903563 0.161558
Q2FZB8   12 1 0.903563 0.161558
Q2FUQ8   8 0.666667 -1.27278 0.943444
Q2G2I7   22 1.83333 0.903563 0.161558
Q2FVF7   16 1.33333 0.903563 0.161558
Q2FV52   18 1.5 0.903563 0.161558
Q2FWE3   14 1.16667 0.903563 0.161558
Q2G144   10 0.833333 -1.27278 0.943444
Q2FXZ1   17 1.41667 0.903563 0.161558
Q2FX34   28 2.33333 3.07991 0.0107511
Q2FWV4   24 2 3.07991 0.0107511
Q2FZ11   16 1.33333 0.903563 0.161558
Q2G141   18 1.5 0.903563 0.161558
Q2FWF5   26 2.16667 3.07991 0.0107511
Q2FV34   19 1.58333 0.903563 0.161558
Q2FWQ0   24 2 3.07991 0.0107511
Q2FV88   26 2.16667 3.07991 0.0107511
Q2G2P0   20 1.66667 0.903563 0.161558
Q2FYW8   32 2.66667 3.07991 0.0107511
Q2G1W1   27 2.25 3.07991 0.0107511
Q2FVC2   30 2.5 3.07991 0.0107511
Q2G0D3   6 0.5 -1.27278 0.943444
Q2FV89   21 1.75 0.903563 0.161558
Q2G1U2   17 1.41667 0.903563 0.161558
Q2FX32   15 1.25 0.903563 0.161558
Q2FXS7   14 1.16667 0.903563 0.161558
Q2FVX1   8 0.666667 -1.27278 0.943444
Q2FVE0   9 0.75 -1.27278 0.943444
Q2G270   28 2.33333 3.07991 0.0107511
Q9EYW6   31 2.58333 3.07991 0.0107511
Q2FVB8   12 1 0.903563 0.161558
Q2FZT9   14 1.16667 0.903563 0.161558
Q2G298   35 2.91667 3.07991 0.0107511
Q2FX49   16 1.33333 0.903563 0.161558
Q2G0Z0   16 1.33333 0.903563 0.161558
Q2FW39   21 1.75 0.903563 0.161558
Q2G252   15 1.25 0.903563 0.161558
Q2G0A3   24 2 3.07991 0.0107511
Q2FYJ7   20 1.66667 0.903563 0.161558
Q2FWT2   14 1.16667 0.903563 0.161558
Q2FWQ5   16 1.33333 0.903563 0.161558
Q2G2J7   17 1.41667 0.903563 0.161558
Q2FY75   14 1.16667 0.903563 0.161558
Q2G106   18 1.5 0.903563 0.161558
Q2FVY3   30 2.5 3.07991 0.0107511
Q2FVP9   15 1.25 0.903563 0.161558
Q2FW42   13 1.08333 0.903563 0.161558
Q2FUV9   22 1.83333 0.903563 0.161558
Q2FVR7   23 1.91667 0.903563 0.161558
Q2FZN1   27 2.25 3.07991 0.0107511
Q2G2Q7   23 1.84 0.903563 0.161558
Q2G150   20 1.6 0.903563 0.161558
Q2G081   16 1.28 0.903563 0.161558
Q2FV45   23 1.84 0.903563 0.161558
Q2FX02   34 2.72 3.07991 0.0107511
P0A0Q4   24 1.92 0.903563 0.161558
Q2G0L9   24 1.92 0.903563 0.161558
Q2FY04   22 1.76 0.903563 0.161558
Q2FV48   12 0.96 -1.27278 0.943444
Q2FW64   24 1.92 0.903563 0.161558
Q2FX63   21 1.68 0.903563 0.161558
Q2G1T3   15 1.2 0.903563 0.161558
Q2G0K9   21 1.68 0.903563 0.161558
Q2FZ00   20 1.6 0.903563 0.161558
Q2FVL9   29 2.32 3.07991 0.0107511
Q2FW33   22 1.76 0.903563 0.161558
Q2FWT9   17 1.36 0.903563 0.161558
Q2FZF7   18 1.44 0.903563 0.161558
Q2FWL1   25 2 3.07991 0.0107511
Q2FYS7   35 2.8 3.07991 0.0107511
Q2FZX3   27 2.16 3.07991 0.0107511
Q2FXR0   11 0.88 -1.27278 0.943444
Q2G2I9   28 2.24 3.07991 0.0107511
Q2FWN1   7 0.56 -1.27278 0.943444
Q2G297   11 0.88 -1.27278 0.943444
Q2FVA0   14 1.12 0.903563 0.161558
Q2FXX0   18 1.44 0.903563 0.161558
Q2G2P4   14 1.12 0.903563 0.161558
Q2G0P8   21 1.68 0.903563 0.161558
Q2FVN3   18 1.44 0.903563 0.161558
Q2FXK7   28 2.24 3.07991 0.0107511
Q2FZF8   14 1.12 0.903563 0.161558
Q2FWR0   39 3.12 5.25625 0.000662855
Q2FXL2   9 0.72 -1.27278 0.943444
Q2FWA9   13 1.04 0.903563 0.161558
Q2G282   31 2.48 3.07991 0.0107511
Q9RQQ0   10 0.8 -1.27278 0.943444
Q2FXD7   23 1.84 0.903563 0.161558
Q2FUY4   20 1.6 0.903563 0.161558
Q2G2W4   11 0.88 -1.27278 0.943444
Q2FZF5   17 1.36 0.903563 0.161558
Q2FY42   17 1.36 0.903563 0.161558
Q2FUS3   17 1.36 0.903563 0.161558
Q2G2E7   10 0.8 -1.27278 0.943444
Q2G0S6   22 1.76 0.903563 0.161558
Q2G0C2   21 1.68 0.903563 0.161558
Q2FWF8   16 1.28 0.903563 0.161558
Q2G000   24 1.92 0.903563 0.161558
Q2FWX2   25 2 3.07991 0.0107511
Q2FZS2   24 1.92 0.903563 0.161558
Q2FW16   23 1.84 0.903563 0.161558
Q2FZI2   9 0.72 -1.27278 0.943444
Q2G1Q5   15 1.2 0.903563 0.161558
Q2G1A5   22 1.76 0.903563 0.161558
Q2G0P7   18 1.44 0.903563 0.161558
Q2FWV3   21 1.68 0.903563 0.161558
Q2FW51   24 1.92 0.903563 0.161558
Q2FVI4   37 2.96 3.07991 0.0107511
Q2FVN7   35 2.8 3.07991 0.0107511
Q2FWP9   31 2.48 3.07991 0.0107511
Q2FXT2   15 1.2 0.903563 0.161558
P0A0F4   20 1.6 0.903563 0.161558
Q2G126   24 1.92 0.903563 0.161558
Q2FW82   12 0.96 -1.27278 0.943444
Q2FY44   19 1.52 0.903563 0.161558
Q2G0N9   31 2.48 3.07991 0.0107511
Q2G0Z9   5 0.4 -1.27278 0.943444
Q2FV81   30 2.4 3.07991 0.0107511
Q2FYC4   19 1.52 0.903563 0.161558
Q2G178   24 1.92 0.903563 0.161558
Q2G079   12 0.96 -1.27278 0.943444
Q2G2B7   23 1.84 0.903563 0.161558
Q2FVF5   33 2.64 3.07991 0.0107511
Q2G2W2   14 1.12 0.903563 0.161558
Q2G1I2   18 1.44 0.903563 0.161558
Q2G245   10 0.8 -1.27278 0.943444
Q2G1H7   16 1.23077 0.903563 0.161558
Q2FWF1   20 1.53846 0.903563 0.161558
Q2FZZ9   25 1.92308 0.903563 0.161558
Q2G1W3   21 1.61538 0.903563 0.161558
Q2G204   33 2.53846 3.07991 0.0107511
Q2G1H1   16 1.23077 0.903563 0.161558
Q2FXK3   16 1.23077 0.903563 0.161558
Q2G2H8   15 1.15385 0.903563 0.161558
Q2FZP9   31 2.38462 3.07991 0.0107511
Q2FWI2   33 2.53846 3.07991 0.0107511
Q2FYZ6   10 0.769231 -1.27278 0.943444
Q2FXS1   15 1.15385 0.903563 0.161558
Q2G200   39 3 5.25625 0.000662855
Q2G2L5   12 0.923077 -1.27278 0.943444
Q2FY73   35 2.69231 3.07991 0.0107511
Q2G177   10 0.769231 -1.27278 0.943444
Q2G2F9   14 1.07692 0.903563 0.161558
Q2FV27   19 1.46154 0.903563 0.161558
Q2FZ56   26 2 3.07991 0.0107511
Q2FVF3   11 0.846154 -1.27278 0.943444
Q2G0B6   20 1.53846 0.903563 0.161558
Q2G2S5   23 1.76923 0.903563 0.161558
Q2FW68   19 1.46154 0.903563 0.161558
Q2FWX7   14 1.07692 0.903563 0.161558
Q2FWB6   31 2.38462 3.07991 0.0107511
Q2FXA9   26 2 3.07991 0.0107511
Q2FXP3   21 1.61538 0.903563 0.161558
Q2FUX5   33 2.53846 3.07991 0.0107511
Q2FZZ4   16 1.23077 0.903563 0.161558
Q2FX98   27 2.07692 3.07991 0.0107511
Q2FV23   30 2.30769 3.07991 0.0107511
Q2FUR1   11 0.846154 -1.27278 0.943444
Q2FY49   28 2.15385 3.07991 0.0107511
Q2G017   25 1.92308 0.903563 0.161558
Q2G2K9   20 1.53846 0.903563 0.161558
Q2G2N9   26 2 3.07991 0.0107511
Q2G0E9   10 0.769231 -1.27278 0.943444
Q2FY19   38 2.92308 3.07991 0.0107511
Q2G1E3   11 0.846154 -1.27278 0.943444
Q2FW17   20 1.53846 0.903563 0.161558
Q2FWK9   28 2.15385 3.07991 0.0107511
Q2G2Q6   24 1.84615 0.903563 0.161558
Q2G2Q5   25 1.92308 0.903563 0.161558
Q2G1U9   40 3.07692 5.25625 0.000662855
Q2G299   13 1 0.903563 0.161558
Q2FX75   21 1.61538 0.903563 0.161558
Q2G058   25 1.92308 0.903563 0.161558
Q2G0E3   19 1.46154 0.903563 0.161558
Q2FYK0   19 1.46154 0.903563 0.161558
Q2G2K6   19 1.46154 0.903563 0.161558
Q2FYN0   25 1.92308 0.903563 0.161558
Q2FVK7   15 1.15385 0.903563 0.161558
Q2FX15   23 1.76923 0.903563 0.161558
Q2FVN9   10 0.769231 -1.27278 0.943444
Q2FWX0   11 0.846154 -1.27278 0.943444
Q2G143   24 1.84615 0.903563 0.161558
Q2G0C7   36 2.76923 3.07991 0.0107511
Q2G0K6   14 1.07692 0.903563 0.161558
Q2FZZ1   11 0.846154 -1.27278 0.943444
Q2FV13   37 2.84615 3.07991 0.0107511
Q2G128   14 1.07692 0.903563 0.161558
Q2FXU2   26 2 3.07991 0.0107511
Q2G2R4   21 1.61538 0.903563 0.161558
Q2FXM1   18 1.38462 0.903563 0.161558
Q8KQR1   25 1.92308 0.903563 0.161558
Q2G2Q9   22 1.69231 0.903563 0.161558
Q2FVG9   11 0.846154 -1.27278 0.943444
Q2FV56   8 0.615385 -1.27278 0.943444
Q2FWG7   16 1.18519 0.903563 0.161558
Q2G0T1   21 1.55556 0.903563 0.161558
Q2FXB9   11 0.814815 -1.27278 0.943444
Q2FZP3   16 1.18519 0.903563 0.161558
Q2FZQ2   12 0.888889 -1.27278 0.943444
Q2FXS4   28 2.07407 3.07991 0.0107511
Q2FZ21   24 1.77778 0.903563 0.161558
Q2G2X2   15 1.11111 0.903563 0.161558
Q2FZF6   23 1.7037 0.903563 0.161558
Q2FYA0   34 2.51852 3.07991 0.0107511
Q2G2A9   14 1.03704 0.903563 0.161558
Q2FYB9   34 2.51852 3.07991 0.0107511
Q2FYI4   23 1.7037 0.903563 0.161558
Q2FYL4   32 2.37037 3.07991 0.0107511
Q2G1T0   11 0.814815 -1.27278 0.943444
Q2FXW7   25 1.85185 0.903563 0.161558
Q2FZA1   34 2.51852 3.07991 0.0107511
Q2FY76   15 1.11111 0.903563 0.161558
Q2FZ97   47 3.48148 5.25625 0.000662855
Q2G1I4   13 0.962963 -1.27278 0.943444
Q2FYQ6   11 0.814815 -1.27278 0.943444
Q2FXL6   18 1.33333 0.903563 0.161558
Q2G2G6   11 0.814815 -1.27278 0.943444
Q2FVH1   11 0.814815 -1.27278 0.943444
Q2FYA8   24 1.77778 0.903563 0.161558
Q2G2M5   25 1.85185 0.903563 0.161558
Q2FV99   38 2.81481 3.07991 0.0107511
Q2G105   21 1.55556 0.903563 0.161558
Q2FW23   29 2.14815 3.07991 0.0107511
Q2G012   20 1.48148 0.903563 0.161558
Q2G2V5   27 2 3.07991 0.0107511
Q2FW07   26 1.92593 0.903563 0.161558
Q2G0F2   30 2.22222 3.07991 0.0107511
Q2FZC9   13 0.962963 -1.27278 0.943444
Q2FXE9   10 0.740741 -1.27278 0.943444
Q2FV47   24 1.77778 0.903563 0.161558
Q2G2Q8   27 2 3.07991 0.0107511
Q2FYE7   19 1.40741 0.903563 0.161558
Q2FUT3   18 1.33333 0.903563 0.161558
Q2G068   28 2.07407 3.07991 0.0107511
Q2G2D3   29 2.14815 3.07991 0.0107511
Q2FYK4   21 1.55556 0.903563 0.161558
Q2FX36   30 2.22222 3.07991 0.0107511
Q2G0A4   13 0.962963 -1.27278 0.943444
Q2G080   12 0.888889 -1.27278 0.943444
Q2FUT1   17 1.25926 0.903563 0.161558
Q2FYH3   24 1.77778 0.903563 0.161558
Q2FXA7   16 1.18519 0.903563 0.161558
Q2G2Y6   35 2.59259 3.07991 0.0107511
Q2FY55   24 1.77778 0.903563 0.161558
Q2FY61   24 1.77778 0.903563 0.161558
Q2G0E2   29 2.14815 3.07991 0.0107511
Q2FVY1   21 1.55556 0.903563 0.161558
Q2FUV1   26 1.92593 0.903563 0.161558
Q2FUS9   35 2.59259 3.07991 0.0107511
Q2G1A1   35 2.59259 3.07991 0.0107511
P60639   10 0.740741 -1.27278 0.943444
Q2FZE9   28 2.07407 3.07991 0.0107511
Q2G1I9   15 1.11111 0.903563 0.161558
Q2FWN0   30 2.22222 3.07991 0.0107511
Q2FZE3   42 3.11111 5.25625 0.000662855
Q93Q23   11 0.814815 -1.27278 0.943444
Q2FWE9   24 1.77778 0.903563 0.161558
Q2FUS1   14 1.03704 0.903563 0.161558
Q2FVM5   28 2.07407 3.07991 0.0107511
Q2G2N7   12 0.888889 -1.27278 0.943444
Q2FWG0   12 0.888889 -1.27278 0.943444
Q2FXV7   14 1.03704 0.903563 0.161558
Q2FW69   14 1.03704 0.903563 0.161558
P0A0F8   14 1.03704 0.903563 0.161558
Q2G055   20 1.48148 0.903563 0.161558
Q2FV37   12 0.888889 -1.27278 0.943444
Q2G225   12 0.888889 -1.27278 0.943444
Q2FXG2   19 1.40741 0.903563 0.161558
Q2FY87   23 1.7037 0.903563 0.161558
Q2FWR7   30 2.22222 3.07991 0.0107511
Q2G1U6   26 1.92593 0.903563 0.161558
Q2G006   37 2.74074 3.07991 0.0107511
Q2G2I6   11 0.785714 -1.27278 0.943444
Q2FWS1   25 1.78571 0.903563 0.161558
Q2FYF5   21 1.5 0.903563 0.161558
Q2G0F1   17 1.21429 0.903563 0.161558
Q2G0J2   22 1.57143 0.903563 0.161558
Q2FXE3   31 2.21429 3.07991 0.0107511
Q2FYV8   28 2 3.07991 0.0107511
Q2G1X6   22 1.57143 0.903563 0.161558
Q2FUP5   32 2.28571 3.07991 0.0107511
Q2G1A4   12 0.857143 -1.27278 0.943444
Q2G0H9   33 2.35714 3.07991 0.0107511
Q2G0M0   20 1.42857 0.903563 0.161558
Q2FYK6   29 2.07143 3.07991 0.0107511
Q2G023   37 2.64286 3.07991 0.0107511
Q2G0G2   27 1.92857 0.903563 0.161558
Q2FXC0   25 1.78571 0.903563 0.161558
Q2FXF1   25 1.78571 0.903563 0.161558
Q2FW00   13 0.928571 -1.27278 0.943444
Q2G1E7   14 1 0.903563 0.161558
Q2FWE7   23 1.64286 0.903563 0.161558
Q2FY32   21 1.5 0.903563 0.161558
Q2FUU0   23 1.64286 0.903563 0.161558
Q2FVU5   28 2 3.07991 0.0107511
Q2G062   21 1.5 0.903563 0.161558
Q2FV26   17 1.21429 0.903563 0.161558
Q2FW97   28 2 3.07991 0.0107511
Q2FZY8   12 0.857143 -1.27278 0.943444
Q2G277   14 1 0.903563 0.161558
Q2G0V1   10 0.714286 -1.27278 0.943444
Q2FWJ3   29 2.07143 3.07991 0.0107511
Q2G2J2   28 2 3.07991 0.0107511
Q2FVB0   15 1.07143 0.903563 0.161558
Q2G278   32 2.28571 3.07991 0.0107511
Q2G107   24 1.71429 0.903563 0.161558
P0A0M9   28 2 3.07991 0.0107511
Q2G067   11 0.785714 -1.27278 0.943444
Q2FV55   26 1.85714 0.903563 0.161558
Q2G1L3   26 1.85714 0.903563 0.161558
Q2G2R0   20 1.42857 0.903563 0.161558
Q2G2T3   21 1.5 0.903563 0.161558
Q2FWA8   12 0.857143 -1.27278 0.943444
Q2G056   29 2.07143 3.07991 0.0107511
Q2FWR1   31 2.21429 3.07991 0.0107511
Q2FXP9   23 1.64286 0.903563 0.161558
Q2FZI4   17 1.21429 0.903563 0.161558
Q2G2L7   36 2.57143 3.07991 0.0107511
Q2FVG1   14 1 0.903563 0.161558
Q2G1I7   49 3.5 5.25625 0.000662855
Q2FVB6   12 0.857143 -1.27278 0.943444
Q2G001   24 1.71429 0.903563 0.161558
Q2FUX3   37 2.64286 3.07991 0.0107511
Q2G1Q9   21 1.5 0.903563 0.161558
Q2G2S9   27 1.92857 0.903563 0.161558
Q2FXZ8   15 1.07143 0.903563 0.161558
Q2FZI7   23 1.64286 0.903563 0.161558
Q2FUS6   34 2.42857 3.07991 0.0107511
Q2FUZ6   30 2.14286 3.07991 0.0107511
Q2FYQ9   17 1.21429 0.903563 0.161558
Q2FYS8   33 2.35714 3.07991 0.0107511
Q2FYS6   10 0.714286 -1.27278 0.943444
Q2FZG6   28 2 3.07991 0.0107511
Q2G1L9   11 0.785714 -1.27278 0.943444
Q2FXT3   30 2.14286 3.07991 0.0107511
Q2FZN9   29 2.07143 3.07991 0.0107511
Q2FW20   21 1.5 0.903563 0.161558
Q2G0H3   25 1.78571 0.903563 0.161558
Q2FV98   29 2.07143 3.07991 0.0107511
Q2FXR7   16 1.14286 0.903563 0.161558
Q2G1T4   33 2.35714 3.07991 0.0107511
Q2FW38   18 1.28571 0.903563 0.161558
Q2G2P6   18 1.28571 0.903563 0.161558
Q2FVL7   22 1.57143 0.903563 0.161558
Q2FVY2   31 2.21429 3.07991 0.0107511
Q2FYZ0   28 2 3.07991 0.0107511
Q2FYW2   12 0.857143 -1.27278 0.943444
P60643   12 0.857143 -1.27278 0.943444
Q2G265   36 2.57143 3.07991 0.0107511
Q2FV42   13 0.928571 -1.27278 0.943444
Q2FXN0   15 1.07143 0.903563 0.161558
Q2G2D9   13 0.928571 -1.27278 0.943444
Q2FV75   26 1.85714 0.903563 0.161558
Q2FYE0   19 1.35714 0.903563 0.161558
Q2FX03   10 0.714286 -1.27278 0.943444
Q2FX89   20 1.42857 0.903563 0.161558
Q2FX43   27 1.92857 0.903563 0.161558
Q2FV69   18 1.24138 0.903563 0.161558
P72360   14 0.965517 -1.27278 0.943444
Q2FVQ1   37 2.55172 3.07991 0.0107511
Q2FYG7   29 2 3.07991 0.0107511
Q2G1J8   13 0.896552 -1.27278 0.943444
Q2FW77   14 0.965517 -1.27278 0.943444
Q2FWI4   39 2.68966 3.07991 0.0107511
Q2FX62   30 2.06897 3.07991 0.0107511
Q2G0U6   32 2.2069 3.07991 0.0107511
Q2G0P2   22 1.51724 0.903563 0.161558
Q2G0B8   38 2.62069 3.07991 0.0107511
Q2FVL3   15 1.03448 0.903563 0.161558
Q2G1K8   27 1.86207 0.903563 0.161558
Q2G2R9   26 1.7931 0.903563 0.161558
Q2G2I3   12 0.827586 -1.27278 0.943444
Q2FY56   7 0.482759 -1.27278 0.943444
Q2G0B1   27 1.86207 0.903563 0.161558
Q2G1T1   28 1.93103 0.903563 0.161558
Q2FVX5   12 0.827586 -1.27278 0.943444
Q2G0H8   18 1.24138 0.903563 0.161558
Q2FVT3   23 1.58621 0.903563 0.161558
Q2FWF6   31 2.13793 3.07991 0.0107511
Q2FWZ6   36 2.48276 3.07991 0.0107511
Q2FZ77   24 1.65517 0.903563 0.161558
Q2G0H0   24 1.65517 0.903563 0.161558
Q2G2G7   35 2.41379 3.07991 0.0107511
Q2G117   20 1.37931 0.903563 0.161558
Q2FXG9   26 1.7931 0.903563 0.161558
Q2FWE4   33 2.27586 3.07991 0.0107511
Q2FUS0   43 2.96552 3.07991 0.0107511
Q2FWR3   16 1.10345 0.903563 0.161558
Q2FYA9   29 2 3.07991 0.0107511
Q2G0Y5   29 2 3.07991 0.0107511
Q2FZZ8   38 2.62069 3.07991 0.0107511
Q2G1Z6   17 1.17241 0.903563 0.161558
Q2FX53   19 1.31034 0.903563 0.161558
Q2FZC4   27 1.86207 0.903563 0.161558
Q2FUS5   17 1.17241 0.903563 0.161558
Q2G1R0   16 1.10345 0.903563 0.161558
Q2G0D5   12 0.827586 -1.27278 0.943444
Q2FY18   12 0.827586 -1.27278 0.943444
Q2FYH8   12 0.827586 -1.27278 0.943444
Q2G1F2   20 1.37931 0.903563 0.161558
Q2G0Q5   30 2.06897 3.07991 0.0107511
Q2FVR2   26 1.7931 0.903563 0.161558
Q2FZE7   32 2.2069 3.07991 0.0107511
Q2G0I0   27 1.86207 0.903563 0.161558
Q2G0R1   24 1.65517 0.903563 0.161558
Q2G0L7   22 1.51724 0.903563 0.161558
Q2FWI1   25 1.72414 0.903563 0.161558
Q2G0F7   12 0.827586 -1.27278 0.943444
Q2FXY3   24 1.65517 0.903563 0.161558
P0A084   39 2.68966 3.07991 0.0107511
Q2G0G5   23 1.58621 0.903563 0.161558
Q2FZE5   11 0.758621 -1.27278 0.943444
Q2G0A2   14 0.965517 -1.27278 0.943444
Q2FVE8   13 0.896552 -1.27278 0.943444
Q2G2M8   40 2.75862 3.07991 0.0107511
Q2FYH7   17 1.17241 0.903563 0.161558
Q2FVR8   41 2.82759 3.07991 0.0107511
Q2FZU9   46 3.17241 5.25625 0.000662855
Q2FYX7   22 1.51724 0.903563 0.161558
Q2G280   40 2.75862 3.07991 0.0107511
Q2FVG5   23 1.58621 0.903563 0.161558
Q2FWX1   31 2.13793 3.07991 0.0107511
Q2FVB3   15 1.03448 0.903563 0.161558
Q2G2A1   28 1.93103 0.903563 0.161558
Q2G1W7   32 2.2069 3.07991 0.0107511
Q2FW36   14 0.965517 -1.27278 0.943444
P31337   31 2.13793 3.07991 0.0107511
Q2FXB8   10 0.689655 -1.27278 0.943444
Q2G2F3   49 3.37931 5.25625 0.000662855
Q2FYM7   10 0.689655 -1.27278 0.943444
Q2FYB2   29 2 3.07991 0.0107511
Q2G2E2   22 1.46667 0.903563 0.161558
Q2G2G9   19 1.26667 0.903563 0.161558
Q2FVC5   30 2 3.07991 0.0107511
Q2G0T3   25 1.66667 0.903563 0.161558
Q2G074   13 0.866667 -1.27278 0.943444
Q2G016   38 2.53333 3.07991 0.0107511
Q2G0G4   34 2.26667 3.07991 0.0107511
Q2G2K1   25 1.66667 0.903563 0.161558
Q2FXE1   19 1.26667 0.903563 0.161558
Q2FWD2   15 1 0.903563 0.161558
Q2G1Q0   31 2.06667 3.07991 0.0107511
Q2G073   14 0.933333 -1.27278 0.943444
Q2G1T7   26 1.73333 0.903563 0.161558
Q2FVI3   37 2.46667 3.07991 0.0107511
Q2FZ93   21 1.4 0.903563 0.161558
Q2FVQ7   27 1.8 0.903563 0.161558
Q2G2B9   12 0.8 -1.27278 0.943444
Q2FZN5   10 0.666667 -1.27278 0.943444
Q2FY72   33 2.2 3.07991 0.0107511
Q2G0A0   32 2.13333 3.07991 0.0107511
Q2FZQ8   12 0.8 -1.27278 0.943444
Q2FXP1   28 1.86667 0.903563 0.161558
P0A0B7   38 2.53333 3.07991 0.0107511
Q2FYW0   23 1.53333 0.903563 0.161558
Q2G230   22 1.46667 0.903563 0.161558
Q2G0H5   31 2.06667 3.07991 0.0107511
Q2G0B7   24 1.6 0.903563 0.161558
Q2G131   11 0.733333 -1.27278 0.943444
Q2G0Y4   30 2 3.07991 0.0107511
Q2G2L0   31 2.06667 3.07991 0.0107511
Q2G101   28 1.86667 0.903563 0.161558
Q2G036   26 1.73333 0.903563 0.161558
Q2FXN3   14 0.933333 -1.27278 0.943444
Q2FWY2   20 1.33333 0.903563 0.161558
Q2FXK6   35 2.33333 3.07991 0.0107511
Q2G2Y3   35 2.33333 3.07991 0.0107511
Q2G1P8   29 1.93333 0.903563 0.161558
Q2G0N7   22 1.46667 0.903563 0.161558
Q2FW43   30 2 3.07991 0.0107511
Q2G2N4   32 2.13333 3.07991 0.0107511
Q2FW59   36 2.4 3.07991 0.0107511
Q2G1V0   13 0.866667 -1.27278 0.943444
Q2G010   31 2.06667 3.07991 0.0107511
Q2FWJ4   14 0.933333 -1.27278 0.943444
Q2FUR3   28 1.86667 0.903563 0.161558
Q2FXE4   31 2.06667 3.07991 0.0107511
Q2FY36   26 1.73333 0.903563 0.161558
Q2G1Q7   42 2.8 3.07991 0.0107511
Q2FX09   21 1.4 0.903563 0.161558
Q2G0Z1   39 2.6 3.07991 0.0107511
Q2FWJ1   29 1.93333 0.903563 0.161558
Q2FUT4   38 2.53333 3.07991 0.0107511
Q2FYI1   42 2.8 3.07991 0.0107511
Q2FXQ8   24 1.6 0.903563 0.161558
Q2FUZ0   35 2.33333 3.07991 0.0107511
P0A086   33 2.2 3.07991 0.0107511
Q2FZM0   12 0.8 -1.27278 0.943444
Q2FXL3   39 2.6 3.07991 0.0107511
Q2G2K7   11 0.733333 -1.27278 0.943444
Q2FVL1   16 1.06667 0.903563 0.161558
Q2FW21   21 1.4 0.903563 0.161558
Q2G201   50 3.33333 5.25625 0.000662855
Q2FVV6   24 1.6 0.903563 0.161558
Q2FV03   35 2.33333 3.07991 0.0107511
Q2G2T2   14 0.933333 -1.27278 0.943444
Q2FZ44   25 1.66667 0.903563 0.161558
Q2G1N7   31 2.06667 3.07991 0.0107511
Q2G172   12 0.8 -1.27278 0.943444
Q2G208   24 1.6 0.903563 0.161558
Q2FZR7   11 0.733333 -1.27278 0.943444
Q2G2K2   20 1.33333 0.903563 0.161558
Q2FVA4   32 2.13333 3.07991 0.0107511
Q2G0F5   14 0.933333 -1.27278 0.943444
Q2G0X0   30 2 3.07991 0.0107511
Q2FXU0   24 1.6 0.903563 0.161558
Q2FXX9   23 1.53333 0.903563 0.161558
Q2G2K8   25 1.66667 0.903563 0.161558
Q2G0X1   31 2 3.07991 0.0107511
Q2FXI8   22 1.41935 0.903563 0.161558
Q2G0L1   43 2.77419 3.07991 0.0107511
Q2FX07   19 1.22581 0.903563 0.161558
Q2G139   38 2.45161 3.07991 0.0107511
Q2FUV5   34 2.19355 3.07991 0.0107511
Q2FVD0   31 2 3.07991 0.0107511
Q2FX10   17 1.09677 0.903563 0.161558
Q2G1W5   29 1.87097 0.903563 0.161558
Q2G1Y7   34 2.19355 3.07991 0.0107511
Q2G190   35 2.25806 3.07991 0.0107511
Q2FV59   14 0.903226 -1.27278 0.943444
Q2FZS3   31 2 3.07991 0.0107511
Q2FX90   22 1.41935 0.903563 0.161558
Q2FW85   15 0.967742 -1.27278 0.943444
Q2FZ65   39 2.51613 3.07991 0.0107511
Q2FXJ7   31 2 3.07991 0.0107511
Q2FVW2   26 1.67742 0.903563 0.161558
Q2G0H4   40 2.58065 3.07991 0.0107511
Q2FVV4   10 0.645161 -1.27278 0.943444
Q2FUR9   13 0.83871 -1.27278 0.943444
Q2FW06   33 2.12903 3.07991 0.0107511
Q2FY84   27 1.74194 0.903563 0.161558
Q2G132   45 2.90323 3.07991 0.0107511
Q2G0C9   32 2.06452 3.07991 0.0107511
Q2G2N1   10 0.645161 -1.27278 0.943444
Q2FVF2   13 0.83871 -1.27278 0.943444
Q2FZ30   23 1.48387 0.903563 0.161558
Q2FXX8   30 1.93548 0.903563 0.161558
Q2FZX6   20 1.29032 0.903563 0.161558
Q2G1Z2   13 0.83871 -1.27278 0.943444
Q2G0G7   37 2.3871 3.07991 0.0107511
Q2FV53   35 2.25806 3.07991 0.0107511
Q2FV28   28 1.80645 0.903563 0.161558
Q2G097   38 2.45161 3.07991 0.0107511
Q2FZC5   23 1.48387 0.903563 0.161558
Q2FY77   32 2.06452 3.07991 0.0107511
Q2FVA9   28 1.80645 0.903563 0.161558
Q2G2W5   17 1.09677 0.903563 0.161558
Q2FX97   25 1.6129 0.903563 0.161558
Q2G1F3   30 1.93548 0.903563 0.161558
Q2FYU1   23 1.48387 0.903563 0.161558
Q2FUP6   25 1.6129 0.903563 0.161558
Q2G2U7   22 1.41935 0.903563 0.161558
Q2FY09   32 2.06452 3.07991 0.0107511
Q2G1J6   25 1.6129 0.903563 0.161558
Q2G059   25 1.6129 0.903563 0.161558
Q2FVK5   9 0.580645 -1.27278 0.943444
Q2G0H7   42 2.70968 3.07991 0.0107511
Q2FWN2   13 0.83871 -1.27278 0.943444
Q2FYV7   30 1.93548 0.903563 0.161558
Q2G236   27 1.74194 0.903563 0.161558
Q2FZR6   13 0.83871 -1.27278 0.943444
Q2G1P9   30 1.93548 0.903563 0.161558
Q2G0R9   42 2.70968 3.07991 0.0107511
Q2FUZ9   22 1.41935 0.903563 0.161558
Q2FVP2   31 2 3.07991 0.0107511
Q2FXC8   39 2.51613 3.07991 0.0107511
Q2FVC4   30 1.93548 0.903563 0.161558
Q2FZ29   29 1.87097 0.903563 0.161558
Q2FYR8   26 1.625 0.903563 0.161558
Q2FY23   28 1.75 0.903563 0.161558
Q2G0D4   33 2.0625 3.07991 0.0107511
Q2FZ38   29 1.8125 0.903563 0.161558
Q2FXH1   17 1.0625 0.903563 0.161558
Q2FXZ9   22 1.375 0.903563 0.161558
Q2G1V3   13 0.8125 -1.27278 0.943444
Q2FVZ0   13 0.8125 -1.27278 0.943444
Q2FV95   11 0.6875 -1.27278 0.943444
Q2G196   24 1.5 0.903563 0.161558
Q2FZ61   33 2.0625 3.07991 0.0107511
Q2FW27   27 1.6875 0.903563 0.161558
Q2FWH2   21 1.3125 0.903563 0.161558
Q2FZQ9   10 0.625 -1.27278 0.943444
Q2FWQ9   30 1.875 0.903563 0.161558
Q2G1N5   13 0.8125 -1.27278 0.943444
Q2FZP8   17 1.0625 0.903563 0.161558
Q2FXC2   41 2.5625 3.07991 0.0107511
Q2G0X9   27 1.6875 0.903563 0.161558
Q2FX08   17 1.0625 0.903563 0.161558
Q2FUV2   30 1.875 0.903563 0.161558
Q2FZT8   25 1.5625 0.903563 0.161558
Q2G2N2   11 0.6875 -1.27278 0.943444
Q2G0M1   23 1.4375 0.903563 0.161558
Q2FVX8   26 1.625 0.903563 0.161558
Q2G220   23 1.4375 0.903563 0.161558
Q2FW37   34 2.125 3.07991 0.0107511
Q2G203   36 2.25 3.07991 0.0107511
Q2FY89   31 1.9375 0.903563 0.161558
Q2G1K7   29 1.8125 0.903563 0.161558
Q2G013   12 0.75 -1.27278 0.943444
Q2FV91   13 0.8125 -1.27278 0.943444
Q2FW92   37 2.3125 3.07991 0.0107511
Q2G1U5   34 2.125 3.07991 0.0107511
Q2G2A6   34 2.125 3.07991 0.0107511
Q2G0G9   39 2.4375 3.07991 0.0107511
P0A088   25 1.5625 0.903563 0.161558
Q2G0B4   18 1.125 0.903563 0.161558
Q2G0X7   29 1.8125 0.903563 0.161558
Q2G0S0   25 1.5625 0.903563 0.161558
Q2FW12   26 1.625 0.903563 0.161558
Q2G0J7   24 1.5 0.903563 0.161558
Q2FW76   14 0.875 -1.27278 0.943444
Q2G1Z7   29 1.8125 0.903563 0.161558
Q2G2S1   34 2.125 3.07991 0.0107511
Q2G1B1   38 2.375 3.07991 0.0107511
Q2FVP3   19 1.1875 0.903563 0.161558
Q2G1V1   36 2.25 3.07991 0.0107511
Q2G1H8   31 1.9375 0.903563 0.161558
Q2G149   38 2.375 3.07991 0.0107511
Q2FXC7   36 2.25 3.07991 0.0107511
Q2G019   34 2.125 3.07991 0.0107511
Q2FWL6   26 1.625 0.903563 0.161558
Q2G199   13 0.8125 -1.27278 0.943444
Q2FY41   13 0.8125 -1.27278 0.943444
Q2FX33   28 1.75 0.903563 0.161558
Q2G181   35 2.1875 3.07991 0.0107511
Q2FVT1   14 0.875 -1.27278 0.943444
Q2G0Z5   34 2.125 3.07991 0.0107511
Q2FZC7   41 2.5625 3.07991 0.0107511
Q2G1U0   25 1.5625 0.903563 0.161558
Q2FW18   27 1.6875 0.903563 0.161558
Q2G0H1   37 2.3125 3.07991 0.0107511
Q2FX22   30 1.875 0.903563 0.161558
Q2G157   30 1.875 0.903563 0.161558
Q2G2J5   25 1.5625 0.903563 0.161558
Q2FZH9   17 1.0625 0.903563 0.161558
Q2FZA6   12 0.75 -1.27278 0.943444
Q2G1N6   13 0.8125 -1.27278 0.943444
Q2FVR4   24 1.5 0.903563 0.161558
Q2FY13   29 1.8125 0.903563 0.161558
Q2G025   27 1.6875 0.903563 0.161558
Q2FV36   17 1.0625 0.903563 0.161558
Q2G0W9   31 1.9375 0.903563 0.161558
Q2G0L0   29 1.8125 0.903563 0.161558
Q2FUR2   34 2.125 3.07991 0.0107511
Q2FVJ9   34 2.125 3.07991 0.0107511
Q2G1S8   33 2 3.07991 0.0107511
Q2FVJ5   26 1.57576 0.903563 0.161558
Q2FZ39   28 1.69697 0.903563 0.161558
Q2FWP6   29 1.75758 0.903563 0.161558
Q2FVB4   35 2.12121 3.07991 0.0107511
Q2G0V7   30 1.81818 0.903563 0.161558
Q2FUV4   32 1.93939 0.903563 0.161558
Q2FYG5   26 1.57576 0.903563 0.161558
Q2FW71   14 0.848485 -1.27278 0.943444
Q2FZB1   27 1.63636 0.903563 0.161558
Q2G0Y9   28 1.69697 0.903563 0.161558
Q2G0X4   29 1.75758 0.903563 0.161558
Q2FZL2   35 2.12121 3.07991 0.0107511
Q2FVS1   37 2.24242 3.07991 0.0107511
Q2G099   28 1.69697 0.903563 0.161558
Q2FZN0   31 1.87879 0.903563 0.161558
Q2FZ50   21 1.27273 0.903563 0.161558
Q2G0X8   28 1.69697 0.903563 0.161558
Q2G167   30 1.81818 0.903563 0.161558
Q2G086   25 1.51515 0.903563 0.161558
Q2G0D0   57 3.45455 5.25625 0.000662855
Q2FWG3   27 1.63636 0.903563 0.161558
Q2G228   33 2 3.07991 0.0107511
Q2FWW8   23 1.39394 0.903563 0.161558
Q2FYL0   31 1.87879 0.903563 0.161558
Q2FXX2   28 1.69697 0.903563 0.161558
Q2G0C4   14 0.848485 -1.27278 0.943444
Q2FZA2   24 1.45455 0.903563 0.161558
Q2FWL0   30 1.81818 0.903563 0.161558
Q2FUY9   28 1.69697 0.903563 0.161558
Q2G0T8   31 1.87879 0.903563 0.161558
Q2FWK0   42 2.54545 3.07991 0.0107511
Q2G0D9   41 2.48485 3.07991 0.0107511
Q2FZF3   26 1.57576 0.903563 0.161558
Q2FZ17   31 1.87879 0.903563 0.161558
Q2G0T6   35 2.12121 3.07991 0.0107511
Q2G140   15 0.909091 -1.27278 0.943444
Q2G2F2   11 0.666667 -1.27278 0.943444
Q2FXG0   32 1.93939 0.903563 0.161558
Q2FWR4   22 1.33333 0.903563 0.161558
Q2G195   21 1.27273 0.903563 0.161558
Q2FVY4   31 1.87879 0.903563 0.161558
Q2G1I6   31 1.87879 0.903563 0.161558
Q2FVD5   17 1.0303 0.903563 0.161558
Q2FZM1   33 2 3.07991 0.0107511
Q2FVG0   33 2 3.07991 0.0107511
Q2FZM7   29 1.75758 0.903563 0.161558
Q2FZB2   32 1.93939 0.903563 0.161558
Q2G287   32 1.93939 0.903563 0.161558
Q2FWG4   16 0.969697 -1.27278 0.943444
Q2G2B3   14 0.848485 -1.27278 0.943444
Q2FY48   21 1.27273 0.903563 0.161558
Q9ZNI1   36 2.18182 3.07991 0.0107511
Q2FV94   40 2.42424 3.07991 0.0107511
Q2G2X5   12 0.727273 -1.27278 0.943444
Q2FVX6   31 1.87879 0.903563 0.161558
Q2G060   24 1.45455 0.903563 0.161558
Q2FVG2   24 1.45455 0.903563 0.161558
Q2G1Q1   36 2.18182 3.07991 0.0107511
Q2G1F1   30 1.81818 0.903563 0.161558
Q2FXC5   33 2 3.07991 0.0107511
Q2G2B0   12 0.727273 -1.27278 0.943444
Q2FXR6   12 0.727273 -1.27278 0.943444
Q2FXE0   33 2 3.07991 0.0107511
Q2FUY3   32 1.93939 0.903563 0.161558
Q2G1S6   26 1.57576 0.903563 0.161558
Q2FVE9   12 0.727273 -1.27278 0.943444
Q2FVU7   22 1.33333 0.903563 0.161558
Q2FVM7   24 1.45455 0.903563 0.161558
Q2FVU6   13 0.787879 -1.27278 0.943444
Q2FVA1   31 1.87879 0.903563 0.161558
Q2FWB8   35 2.12121 3.07991 0.0107511
Q2FYR5   27 1.63636 0.903563 0.161558
Q2G261   20 1.21212 0.903563 0.161558
Q2G264   41 2.48485 3.07991 0.0107511
Q2G0U4   28 1.69697 0.903563 0.161558
Q2G226   12 0.727273 -1.27278 0.943444
Q2FZT7   26 1.57576 0.903563 0.161558
Q2FXJ4   22 1.33333 0.903563 0.161558
Q2G047   24 1.45455 0.903563 0.161558
Q2FWD9   24 1.45455 0.903563 0.161558
Q2FZH2   28 1.69697 0.903563 0.161558
Q2G044   25 1.51515 0.903563 0.161558
Q2FVZ8   13 0.787879 -1.27278 0.943444
Q2G1C5   13 0.787879 -1.27278 0.943444
Q2G1Z1   18 1.09091 0.903563 0.161558
Q2G135   19 1.15152 0.903563 0.161558
Q2FVE5   29 1.75758 0.903563 0.161558
Q2FZ70   30 1.81818 0.903563 0.161558
Q2G2A0   35 2.12121 3.07991 0.0107511
Q2G224   27 1.58824 0.903563 0.161558
P0A0K3   31 1.82353 0.903563 0.161558
Q2G1A8   41 2.41176 3.07991 0.0107511
Q2G1P5   12 0.705882 -1.27278 0.943444
Q2FV93   12 0.705882 -1.27278 0.943444
Q2FXC4   37 2.17647 3.07991 0.0107511
Q2FY74   27 1.58824 0.903563 0.161558
Q2G1M1   25 1.47059 0.903563 0.161558
Q9EZ11   25 1.47059 0.903563 0.161558
Q2FZB3   28 1.64706 0.903563 0.161558
Q2G1V2   24 1.41176 0.903563 0.161558
Q2FVM8   17 1 0.903563 0.161558
Q2FVR1   39 2.29412 3.07991 0.0107511
Q2FXC3   31 1.82353 0.903563 0.161558
Q2FUV6   35 2.05882 3.07991 0.0107511
Q2G1D7   35 2.05882 3.07991 0.0107511
Q2FXR2   23 1.35294 0.903563 0.161558
Q2FW83   14 0.823529 -1.27278 0.943444
Q2G2X7   26 1.52941 0.903563 0.161558
Q2FVM4   13 0.764706 -1.27278 0.943444
P0A0J3   21 1.23529 0.903563 0.161558
Q2G2L8   27 1.58824 0.903563 0.161558
Q2FZ27   31 1.82353 0.903563 0.161558
Q2FZ53   24 1.41176 0.903563 0.161558
Q2G154   32 1.88235 0.903563 0.161558
Q2FZS4   15 0.882353 -1.27278 0.943444
Q2FYQ5   14 0.823529 -1.27278 0.943444
Q2FZL6   25 1.47059 0.903563 0.161558
Q2FWB9   30 1.76471 0.903563 0.161558
Q2FUQ4   33 1.94118 0.903563 0.161558
Q2G293   37 2.17647 3.07991 0.0107511
Q2FZS5   48 2.82353 3.07991 0.0107511
Q2FYP9   13 0.764706 -1.27278 0.943444
Q2G0K7   28 1.64706 0.903563 0.161558
Q2FVV2   19 1.11765 0.903563 0.161558
Q2FVN0   25 1.47059 0.903563 0.161558
Q2FX00   31 1.82353 0.903563 0.161558
Q2G1I0   20 1.17647 0.903563 0.161558
Q2FXI2   30 1.76471 0.903563 0.161558
Q2G2X1   18 1.05882 0.903563 0.161558
Q2FYG6   17 1 0.903563 0.161558
Q2FXH0   33 1.94118 0.903563 0.161558
Q2FXU7   25 1.47059 0.903563 0.161558
Q2G170   31 1.82353 0.903563 0.161558
Q2FVQ9   32 1.88235 0.903563 0.161558
Q2FWV2   28 1.64706 0.903563 0.161558
Q2FVI5   14 0.823529 -1.27278 0.943444
Q2FUW0   38 2.23529 3.07991 0.0107511
Q2FXB7   36 2.11765 3.07991 0.0107511
Q2G0J8   40 2.35294 3.07991 0.0107511
Q2FXB5   26 1.52941 0.903563 0.161558
Q2FYE9   12 0.705882 -1.27278 0.943444
Q2FVE2   19 1.11765 0.903563 0.161558
Q2G2V6   35 2.05882 3.07991 0.0107511
O08387   25 1.47059 0.903563 0.161558
Q2FZ14   29 1.70588 0.903563 0.161558
Q2FXW3   25 1.47059 0.903563 0.161558
Q2FYQ8   32 1.88235 0.903563 0.161558
Q2G2D6   26 1.52941 0.903563 0.161558
Q2G2T7   32 1.88235 0.903563 0.161558
Q2FYP8   19 1.11765 0.903563 0.161558
Q2FZ25   23 1.35294 0.903563 0.161558
Q2FY65   47 2.76471 3.07991 0.0107511
Q2G2T1   22 1.29412 0.903563 0.161558
Q2G1N0   14 0.823529 -1.27278 0.943444
Q2G110   17 1 0.903563 0.161558
Q2G1E1   27 1.58824 0.903563 0.161558
Q2G2F1   36 2.11765 3.07991 0.0107511
Q2FXE8   30 1.76471 0.903563 0.161558
Q2FZ06   38 2.23529 3.07991 0.0107511
Q2FVH2   13 0.764706 -1.27278 0.943444
Q2FYV6   40 2.35294 3.07991 0.0107511
Q2FZJ3   34 1.94286 0.903563 0.161558
Q2G095   29 1.65714 0.903563 0.161558
Q2G2Y0   30 1.71429 0.903563 0.161558
Q2G2W3   33 1.88571 0.903563 0.161558
Q2FY07   38 2.17143 3.07991 0.0107511
Q2FXW8   36 2.05714 3.07991 0.0107511
Q2FUR6   33 1.88571 0.903563 0.161558
Q2FVW6   13 0.742857 -1.27278 0.943444
Q2G1X0   24 1.37143 0.903563 0.161558
Q2G1F6   13 0.742857 -1.27278 0.943444
Q2FVK8   32 1.82857 0.903563 0.161558
Q2G158   25 1.42857 0.903563 0.161558
Q2G118   29 1.65714 0.903563 0.161558
Q2G077   15 0.857143 -1.27278 0.943444
Q2G0E0   30 1.71429 0.903563 0.161558
Q2G263   43 2.45714 3.07991 0.0107511
Q2FUU1   30 1.71429 0.903563 0.161558
Q2G1X7   31 1.77143 0.903563 0.161558
Q2G1C0   28 1.6 0.903563 0.161558
Q2FVB9   14 0.8 -1.27278 0.943444
Q2G273   24 1.37143 0.903563 0.161558
Q53726   29 1.65714 0.903563 0.161558
Q2G2W9   30 1.71429 0.903563 0.161558
Q2FZ22   31 1.77143 0.903563 0.161558
Q2G2U1   34 1.94286 0.903563 0.161558
Q2FXW6   23 1.31429 0.903563 0.161558
Q2G0P9   14 0.8 -1.27278 0.943444
Q2FYE3   30 1.71429 0.903563 0.161558
Q2FXU3   29 1.65714 0.903563 0.161558
Q2G052   34 1.94286 0.903563 0.161558
Q2FZM6   30 1.71429 0.903563 0.161558
Q2FX25   37 2.11429 3.07991 0.0107511
Q2FX05   23 1.31429 0.903563 0.161558
Q2G1P2   13 0.742857 -1.27278 0.943444
Q2G2C4   32 1.82857 0.903563 0.161558
Q2G165   12 0.685714 -1.27278 0.943444
Q2FXK8   9 0.514286 -1.27278 0.943444
Q2FWP1   32 1.82857 0.903563 0.161558
Q2FVU1   13 0.742857 -1.27278 0.943444
Q2FZ78   38 2.17143 3.07991 0.0107511
Q2G0P0   33 1.88571 0.903563 0.161558
Q2FXX3   14 0.8 -1.27278 0.943444
Q2FVX2   34 1.94286 0.903563 0.161558
Q2G0Q7   26 1.48571 0.903563 0.161558
Q2FXS6   24 1.37143 0.903563 0.161558
Q2FUZ1   40 2.28571 3.07991 0.0107511
Q2FZ87   27 1.54286 0.903563 0.161558
Q2FXF4   28 1.6 0.903563 0.161558
Q2G1G4   20 1.14286 0.903563 0.161558
Q2FWE6   30 1.71429 0.903563 0.161558
Q2G2U2   35 2 3.07991 0.0107511
Q2FY17   32 1.82857 0.903563 0.161558
Q2FVU3   25 1.42857 0.903563 0.161558
Q2FVK1   23 1.31429 0.903563 0.161558
Q2G0K5   31 1.77143 0.903563 0.161558
Q2G2X8   27 1.54286 0.903563 0.161558
Q2FYZ7   29 1.65714 0.903563 0.161558
Q2FWG1   30 1.71429 0.903563 0.161558
Q2G1Q6   36 2.05714 3.07991 0.0107511
Q2G2X9   33 1.88571 0.903563 0.161558
Q2FWN9   20 1.14286 0.903563 0.161558
Q2FYZ2   28 1.6 0.903563 0.161558
Q2FZJ1   30 1.71429 0.903563 0.161558
Q2G002   27 1.54286 0.903563 0.161558
Q2FVL4   35 2 3.07991 0.0107511
Q2G2M7   38 2.17143 3.07991 0.0107511
Q2FWH6   31 1.77143 0.903563 0.161558
Q2FXQ3   37 2.11429 3.07991 0.0107511
Q2G129   12 0.685714 -1.27278 0.943444
Q7BHL7   35 2 3.07991 0.0107511
Q2FZ71   29 1.65714 0.903563 0.161558
Q2FZ88   32 1.77778 0.903563 0.161558
Q2FV22   29 1.61111 0.903563 0.161558
Q2FYM3   34 1.88889 0.903563 0.161558
Q2FY06   39 2.16667 3.07991 0.0107511
Q2FXB0   20 1.11111 0.903563 0.161558
Q2FX87   31 1.72222 0.903563 0.161558
Q2FZ33   33 1.83333 0.903563 0.161558
Q2G0J1   51 2.83333 3.07991 0.0107511
Q2FUT7   34 1.88889 0.903563 0.161558
Q2FZH1   30 1.66667 0.903563 0.161558
Q2FVX3   38 2.11111 3.07991 0.0107511
Q2FWC6   33 1.83333 0.903563 0.161558
Q2FXN6   30 1.66667 0.903563 0.161558
Q2FY79   36 2 3.07991 0.0107511
Q2FZ23   22 1.22222 0.903563 0.161558
Q2FVF1   32 1.77778 0.903563 0.161558
Q2FWM5   30 1.66667 0.903563 0.161558
Q2G061   24 1.33333 0.903563 0.161558
Q2FWL7   18 1 0.903563 0.161558
Q2FVK3   20 1.11111 0.903563 0.161558
Q2FX19   30 1.66667 0.903563 0.161558
Q2G2U6   34 1.88889 0.903563 0.161558
Q2G1S5   31 1.72222 0.903563 0.161558
Q2FVS9   37 2.05556 3.07991 0.0107511
Q2G1M7   35 1.94444 0.903563 0.161558
Q2FW50   38 2.11111 3.07991 0.0107511
Q2G2L1   32 1.77778 0.903563 0.161558
Q2FWB1   29 1.61111 0.903563 0.161558
Q2FXA8   37 2.05556 3.07991 0.0107511
Q2FV20   47 2.61111 3.07991 0.0107511
Q2FUY1   28 1.55556 0.903563 0.161558
Q2FYJ1   28 1.55556 0.903563 0.161558
Q2G043   29 1.61111 0.903563 0.161558
Q2FZ43   25 1.38889 0.903563 0.161558
Q9KJN4   28 1.55556 0.903563 0.161558
Q2G194   22 1.22222 0.903563 0.161558
Q2G0F0   29 1.61111 0.903563 0.161558
Q2G2G2   27 1.5 0.903563 0.161558
Q2G0I8   40 2.22222 3.07991 0.0107511
Q2FXG5   32 1.77778 0.903563 0.161558
Q2G2S6   29 1.61111 0.903563 0.161558
Q53700   31 1.72222 0.903563 0.161558
Q2G0D8   29 1.61111 0.903563 0.161558
P60430   22 1.22222 0.903563 0.161558
Q2FV41   28 1.55556 0.903563 0.161558
Q2FXZ5   26 1.44444 0.903563 0.161558
Q2FZL0   14 0.777778 -1.27278 0.943444
Q2FY99   28 1.55556 0.903563 0.161558
Q2FX95   26 1.44444 0.903563 0.161558
Q2FYR6   33 1.83333 0.903563 0.161558
Q2FUW2   25 1.38889 0.903563 0.161558
Q2FVL2   33 1.83333 0.903563 0.161558
Q2G2L4   13 0.722222 -1.27278 0.943444
Q2FXB1   21 1.16667 0.903563 0.161558
Q2FZY7   49 2.72222 3.07991 0.0107511
Q2FVN1   14 0.777778 -1.27278 0.943444
Q2G1S1   31 1.72222 0.903563 0.161558
Q2FXK4   33 1.83333 0.903563 0.161558
Q2FXM6   35 1.94444 0.903563 0.161558
Q2FZJ6   26 1.44444 0.903563 0.161558
Q2FVT4   28 1.55556 0.903563 0.161558
Q2FYW1   20 1.11111 0.903563 0.161558
Q2FYZ3   31 1.72222 0.903563 0.161558
Q2FXX5   42 2.33333 3.07991 0.0107511
Q2FWM4   23 1.27778 0.903563 0.161558
Q2G2L3   36 2 3.07991 0.0107511
Q2FYR3   31 1.72222 0.903563 0.161558
Q2G0I9   39 2.16667 3.07991 0.0107511
Q2G0M2   28 1.55556 0.903563 0.161558
Q2G272   26 1.44444 0.903563 0.161558
Q2FXL4   28 1.55556 0.903563 0.161558
Q2G0U9   39 2.16667 3.07991 0.0107511
Q2FVE4   29 1.61111 0.903563 0.161558
Q2FVC6   39 2.16667 3.07991 0.0107511
Q2FV19   40 2.22222 3.07991 0.0107511
Q2G0S8   41 2.27778 3.07991 0.0107511
Q2G2G3   15 0.833333 -1.27278 0.943444
Q2G2X0   29 1.56757 0.903563 0.161558
Q2G0F3   32 1.72973 0.903563 0.161558
Q2G037   38 2.05405 3.07991 0.0107511
Q2G1G6   27 1.45946 0.903563 0.161558
Q2FWP0   27 1.45946 0.903563 0.161558
Q2FY29   36 1.94595 0.903563 0.161558
Q2FXQ4   16 0.864865 -1.27278 0.943444
Q2G0S7   33 1.78378 0.903563 0.161558
Q2FZX7   29 1.56757 0.903563 0.161558
Q2G0E6   13 0.702703 -1.27278 0.943444
Q2FY37   45 2.43243 3.07991 0.0107511
Q2FYQ0   33 1.78378 0.903563 0.161558
Q2FUV3   37 2 3.07991 0.0107511
Q2FYV2   38 2.05405 3.07991 0.0107511
Q2FVS4   24 1.2973 0.903563 0.161558
Q2G2M3   28 1.51351 0.903563 0.161558
Q2FVM6   36 1.94595 0.903563 0.161558
Q2G292   25 1.35135 0.903563 0.161558
Q2FXH7   28 1.51351 0.903563 0.161558
Q2FYQ7   31 1.67568 0.903563 0.161558
Q2FWG2   38 2.05405 3.07991 0.0107511
Q2G159   44 2.37838 3.07991 0.0107511
Q2FX96   32 1.72973 0.903563 0.161558
Q2FV83   30 1.62162 0.903563 0.161558
Q2G2D8   27 1.45946 0.903563 0.161558
Q2FYJ4   14 0.756757 -1.27278 0.943444
Q2G1E8   10 0.540541 -1.27278 0.943444
Q2FVK2   27 1.45946 0.903563 0.161558
Q2FZP1   21 1.13514 0.903563 0.161558
Q2FXI0   37 2 3.07991 0.0107511
Q2G134   12 0.648649 -1.27278 0.943444
Q2FZZ6   45 2.43243 3.07991 0.0107511
Q2G1Z3   34 1.83784 0.903563 0.161558
Q2G030   31 1.67568 0.903563 0.161558
Q2FV21   30 1.62162 0.903563 0.161558
Q9RQP6   14 0.756757 -1.27278 0.943444
Q2FZ62   28 1.51351 0.903563 0.161558
Q2FZQ7   26 1.40541 0.903563 0.161558
Q2G0F4   23 1.24324 0.903563 0.161558
Q2FWE0   37 2 3.07991 0.0107511
Q2FVS0   21 1.13514 0.903563 0.161558
Q2FUT6   37 2 3.07991 0.0107511
Q2FUQ5   27 1.45946 0.903563 0.161558
Q2FZJ9   54 2.91892 3.07991 0.0107511
Q2FY81   42 2.27027 3.07991 0.0107511
Q2G0K8   27 1.45946 0.903563 0.161558
Q2G262   14 0.756757 -1.27278 0.943444
Q2G0E1   29 1.56757 0.903563 0.161558
Q2FWD3   38 2.05405 3.07991 0.0107511
Q2FXA4   26 1.40541 0.903563 0.161558
Q2FVF0   35 1.89189 0.903563 0.161558
Q2FWW9   32 1.72973 0.903563 0.161558
Q2FZ54   33 1.78378 0.903563 0.161558
P0A0J0   18 0.972973 -1.27278 0.943444
Q2G1G1   41 2.21622 3.07991 0.0107511
Q2FWA1   33 1.78378 0.903563 0.161558
Q2FXN1   34 1.83784 0.903563 0.161558
Q2G2T4   31 1.67568 0.903563 0.161558
Q2FZW9   26 1.40541 0.903563 0.161558
Q2FV90   33 1.78378 0.903563 0.161558
Q2FWB3   28 1.51351 0.903563 0.161558
Q2G0Q0   29 1.56757 0.903563 0.161558
Q2FY10   28 1.51351 0.903563 0.161558
Q2FXM0   37 2 3.07991 0.0107511
Q2G1S2   34 1.83784 0.903563 0.161558
Q2FXY5   24 1.26316 0.903563 0.161558
Q2FXV3   31 1.63158 0.903563 0.161558
Q2FXG3   30 1.57895 0.903563 0.161558
Q2FVA8   30 1.57895 0.903563 0.161558
Q2G2C2   23 1.21053 0.903563 0.161558
Q2FYU2   36 1.89474 0.903563 0.161558
Q2FYK5   35 1.84211 0.903563 0.161558
Q2FW35   34 1.78947 0.903563 0.161558
Q2FY52   27 1.42105 0.903563 0.161558
Q9RQP9   36 1.89474 0.903563 0.161558
Q2G039   28 1.47368 0.903563 0.161558
Q2G1E4   34 1.78947 0.903563 0.161558
Q2G0B0   32 1.68421 0.903563 0.161558
Q2FXI7   32 1.68421 0.903563 0.161558
Q2FWN7   31 1.63158 0.903563 0.161558
Q2FV66   29 1.52632 0.903563 0.161558
Q2FYJ5   15 0.789474 -1.27278 0.943444
Q2FYC9   20 1.05263 0.903563 0.161558
Q2FZC6   27 1.42105 0.903563 0.161558
Q2FXW4   37 1.94737 0.903563 0.161558
Q2FXI1   33 1.73684 0.903563 0.161558
Q2FZF9   39 2.05263 3.07991 0.0107511
Q2G171   13 0.684211 -1.27278 0.943444
Q2G2P8   37 1.94737 0.903563 0.161558
Q2G2V9   47 2.47368 3.07991 0.0107511
Q2FV31   35 1.84211 0.903563 0.161558
Q9KJN3   25 1.31579 0.903563 0.161558
Q2FZV5   13 0.684211 -1.27278 0.943444
Q2FWC4   32 1.68421 0.903563 0.161558
Q2FYT0   14 0.736842 -1.27278 0.943444
Q2G145   24 1.26316 0.903563 0.161558
Q2G0J0   41 2.15789 3.07991 0.0107511
Q2FZQ3   22 1.15789 0.903563 0.161558
Q2FYE5   39 2.05263 3.07991 0.0107511
Q2FWN5   18 0.947368 -1.27278 0.943444
Q2FY24   27 1.42105 0.903563 0.161558
Q2FVW7   37 1.94737 0.903563 0.161558
Q2FZ91   39 2.05263 3.07991 0.0107511
Q2FWL2   38 2 3.07991 0.0107511
Q2FZQ6   31 1.63158 0.903563 0.161558
P02976   18 0.947368 -1.27278 0.943444
Q2G0R7   14 0.736842 -1.27278 0.943444
Q2FUU2   38 2 3.07991 0.0107511
Q2FZG1   46 2.42105 3.07991 0.0107511
Q2G0Z4   14 0.736842 -1.27278 0.943444
Q2FZ81   28 1.47368 0.903563 0.161558
Q2G2J8   26 1.36842 0.903563 0.161558
Q2FZD7   34 1.78947 0.903563 0.161558
Q2G288   29 1.52632 0.903563 0.161558
Q2FW52   36 1.89474 0.903563 0.161558
Q2FVX4   33 1.73684 0.903563 0.161558
Q2FVN5   14 0.736842 -1.27278 0.943444
Q2FY88   35 1.84211 0.903563 0.161558
Q2FWC9   36 1.89474 0.903563 0.161558
Q2FZS7   32 1.68421 0.903563 0.161558
Q2FZ63   34 1.78947 0.903563 0.161558
Q2G1L8   32 1.68421 0.903563 0.161558
Q2FV17   38 2 3.07991 0.0107511
Q2FVT8   22 1.15789 0.903563 0.161558
Q2G0W8   31 1.63158 0.903563 0.161558
Q2FV07   29 1.52632 0.903563 0.161558
Q2G0Q1   30 1.57895 0.903563 0.161558
Q2FY69   27 1.42105 0.903563 0.161558
Q2FZ75   29 1.52632 0.903563 0.161558
Q2G0E5   37 1.94737 0.903563 0.161558
Q2G233   36 1.89474 0.903563 0.161558
Q2FWE1   29 1.52632 0.903563 0.161558
Q2FVZ2   48 2.52632 3.07991 0.0107511
Q2FYE2   33 1.73684 0.903563 0.161558
Q2G1K6   31 1.58974 0.903563 0.161558
Q2FVT0   34 1.74359 0.903563 0.161558
Q2G0Q9   43 2.20513 3.07991 0.0107511
Q2FZ89   34 1.74359 0.903563 0.161558
Q2FVR0   36 1.84615 0.903563 0.161558
Q2FZD9   21 1.07692 0.903563 0.161558
Q2FX85   18 0.923077 -1.27278 0.943444
Q2G1B0   30 1.53846 0.903563 0.161558
Q2G2E4   13 0.666667 -1.27278 0.943444
Q2FYK7   40 2.05128 3.07991 0.0107511
Q2FZ13   36 1.84615 0.903563 0.161558
Q2FZE6   33 1.69231 0.903563 0.161558
Q2FVI2   41 2.10256 3.07991 0.0107511
Q2FZE0   32 1.64103 0.903563 0.161558
Q2FV38   30 1.53846 0.903563 0.161558
Q2FXE2   45 2.30769 3.07991 0.0107511
Q2G1Q2   35 1.79487 0.903563 0.161558
Q2FYY8   38 1.94872 0.903563 0.161558
Q2FYN6   33 1.69231 0.903563 0.161558
Q2FV39   35 1.79487 0.903563 0.161558
Q2G130   46 2.35897 3.07991 0.0107511
Q2FUR8   42 2.15385 3.07991 0.0107511
Q2FXZ3   23 1.17949 0.903563 0.161558
Q2FYM4   14 0.717949 -1.27278 0.943444
Q2FWY1   34 1.74359 0.903563 0.161558
Q2G1V4   41 2.10256 3.07991 0.0107511
P0A011   41 2.10256 3.07991 0.0107511
Q2FXZ0   30 1.53846 0.903563 0.161558
Q2G0V4   36 1.84615 0.903563 0.161558
Q2FW34   33 1.69231 0.903563 0.161558
Q2FWC7   38 1.94872 0.903563 0.161558
Q2G0F6   32 1.64103 0.903563 0.161558
Q2G0T0   35 1.79487 0.903563 0.161558
Q2FXM8   31 1.58974 0.903563 0.161558
Q2G0Q8   30 1.53846 0.903563 0.161558
Q2FZ08   31 1.58974 0.903563 0.161558
Q2G160   31 1.58974 0.903563 0.161558
Q2FY78   29 1.48718 0.903563 0.161558
Q2G2H7   20 1.02564 0.903563 0.161558
Q2FW53   25 1.28205 0.903563 0.161558
Q2FVX0   35 1.79487 0.903563 0.161558
Q2G2U5   46 2.35897 3.07991 0.0107511
Q2FZR0   34 1.74359 0.903563 0.161558
Q2G1Z9   40 2.05128 3.07991 0.0107511
Q2G1G0   29 1.48718 0.903563 0.161558
Q2FW57   34 1.74359 0.903563 0.161558
Q9RQP7   34 1.74359 0.903563 0.161558
Q2FXP0   34 1.74359 0.903563 0.161558
Q2FVV1   13 0.666667 -1.27278 0.943444
Q2FYU8   17 0.871795 -1.27278 0.943444
Q2FZ04   31 1.58974 0.903563 0.161558
Q2FVQ0   31 1.58974 0.903563 0.161558
Q2G151   32 1.64103 0.903563 0.161558
Q2FXF9   29 1.48718 0.903563 0.161558
Q2G242   24 1.23077 0.903563 0.161558
Q2FZQ0   31 1.58974 0.903563 0.161558
Q2G1Q8   32 1.64103 0.903563 0.161558
Q2FYG1   32 1.6 0.903563 0.161558
Q2G1N3   35 1.75 0.903563 0.161558
Q2FV44   33 1.65 0.903563 0.161558
Q2FXV4   38 1.9 0.903563 0.161558
Q2G0I1   24 1.2 0.903563 0.161558
Q2FZY0   39 1.95 0.903563 0.161558
Q2G295   24 1.2 0.903563 0.161558
Q2FWH3   37 1.85 0.903563 0.161558
Q2G072   39 1.95 0.903563 0.161558
Q2G217   37 1.85 0.903563 0.161558
Q2FYP6   33 1.65 0.903563 0.161558
Q9EZ12   31 1.55 0.903563 0.161558
Q2FZ48   30 1.5 0.903563 0.161558
Q2FY16   32 1.6 0.903563 0.161558
Q2FZU3   32 1.6 0.903563 0.161558
Q2FVV7   39 1.95 0.903563 0.161558
Q2FWU0   24 1.2 0.903563 0.161558
P0A0Q0   31 1.55 0.903563 0.161558
Q2FVS3   34 1.7 0.903563 0.161558
Q2G0I6   34 1.7 0.903563 0.161558
Q2FYP3   21 1.05 0.903563 0.161558
Q2FWM0   25 1.25 0.903563 0.161558
Q2FZ36   28 1.4 0.903563 0.161558
Q2G0Y8   22 1.1 0.903563 0.161558
Q2FXF6   17 0.85 -1.27278 0.943444
Q2FXM7   32 1.6 0.903563 0.161558
Q2G1A6   39 1.95 0.903563 0.161558
Q2G138   11 0.55 -1.27278 0.943444
Q2FZR4   35 1.75 0.903563 0.161558
Q2G162   13 0.65 -1.27278 0.943444
Q2FYH2   19 0.95 -1.27278 0.943444
Q2FX56   32 1.6 0.903563 0.161558
Q2FY68   34 1.7 0.903563 0.161558
Q2G1K1   24 1.2 0.903563 0.161558
Q2G1A3   26 1.3 0.903563 0.161558
Q2FZX4   39 1.95 0.903563 0.161558
Q2G1M5   54 2.7 3.07991 0.0107511
Q2FVA3   22 1.1 0.903563 0.161558
Q2G2G4   42 2.1 3.07991 0.0107511
Q2G0U3   31 1.55 0.903563 0.161558
Q2FXQ6   26 1.3 0.903563 0.161558
Q2G0S2   27 1.35 0.903563 0.161558
Q2G168   36 1.8 0.903563 0.161558
Q2FZB0   28 1.4 0.903563 0.161558
Q2G119   39 1.95 0.903563 0.161558
Q2FVJ7   41 2.05 3.07991 0.0107511
Q2FY30   40 2 3.07991 0.0107511
Q2FXR3   37 1.85 0.903563 0.161558
Q2G1Z0   34 1.7 0.903563 0.161558
Q2G0A9   44 2.2 3.07991 0.0107511
O33599   36 1.8 0.903563 0.161558
Q2FZ55   37 1.85 0.903563 0.161558
Q2FYS0   33 1.65 0.903563 0.161558
Q2G248   37 1.85 0.903563 0.161558
Q2G049   30 1.5 0.903563 0.161558
Q2FVA5   35 1.75 0.903563 0.161558
Q2FUX8   27 1.35 0.903563 0.161558
Q2G123   41 2.05 3.07991 0.0107511
Q2FVH0   34 1.7 0.903563 0.161558
Q2FV01   14 0.7 -1.27278 0.943444
Q2G2L2   40 2 3.07991 0.0107511
Q2FYW3   37 1.85 0.903563 0.161558
Q2FZZ0   37 1.85 0.903563 0.161558
Q2FVV8   35 1.75 0.903563 0.161558
Q2G2W0   31 1.5122 0.903563 0.161558
Q2G041   28 1.36585 0.903563 0.161558
P0A0B9   38 1.85366 0.903563 0.161558
Q2FYI6   31 1.5122 0.903563 0.161558
Q2G2S2   31 1.5122 0.903563 0.161558
Q2FVQ8   26 1.26829 0.903563 0.161558
Q2FVT2   30 1.46341 0.903563 0.161558
Q2G1Z5   26 1.26829 0.903563 0.161558
Q2G2A4   25 1.21951 0.903563 0.161558
P60393   30 1.46341 0.903563 0.161558
Q2G0P6   48 2.34146 3.07991 0.0107511
Q2FW04   23 1.12195 0.903563 0.161558
Q2FYY9   31 1.5122 0.903563 0.161558
Q2FWP2   26 1.26829 0.903563 0.161558
Q2FVW4   24 1.17073 0.903563 0.161558
Q2FY63   24 1.17073 0.903563 0.161558
Q2FZ68   30 1.46341 0.903563 0.161558
Q2G1E2   18 0.878049 -1.27278 0.943444
Q2G2T8   29 1.41463 0.903563 0.161558
Q2FY71   36 1.7561 0.903563 0.161558
Q2FVI1   19 0.926829 -1.27278 0.943444
Q2G0W2   18 0.878049 -1.27278 0.943444
Q2G238   39 1.90244 0.903563 0.161558
Q2FZR1   34 1.65854 0.903563 0.161558
Q2FXN2   17 0.829268 -1.27278 0.943444
Q2FXH6   13 0.634146 -1.27278 0.943444
Q2FXM3   31 1.5122 0.903563 0.161558
Q2FZW3   23 1.12195 0.903563 0.161558
Q2FWM9   40 1.95122 0.903563 0.161558
Q2FUW9   13 0.634146 -1.27278 0.943444
Q2FW91   24 1.17073 0.903563 0.161558
Q2G137   29 1.41463 0.903563 0.161558
Q2FVM0   35 1.70732 0.903563 0.161558
Q2G057   32 1.56098 0.903563 0.161558
Q2FXP5   27 1.31707 0.903563 0.161558
Q2G1H2   15 0.731707 -1.27278 0.943444
Q2FX99   13 0.634146 -1.27278 0.943444
Q2G0J4   21 1.02439 0.903563 0.161558
Q2FX74   36 1.7561 0.903563 0.161558
Q2G1J9   23 1.12195 0.903563 0.161558
Q2G1F7   14 0.682927 -1.27278 0.943444
Q2G2R8   34 1.65854 0.903563 0.161558
Q2FW32   35 1.70732 0.903563 0.161558
Q2FXZ4   36 1.7561 0.903563 0.161558
Q2FUT0   37 1.80488 0.903563 0.161558
Q2G084   37 1.80488 0.903563 0.161558
Q2G148   27 1.31707 0.903563 0.161558
Q2FYR0   37 1.80488 0.903563 0.161558
Q2FW86   34 1.65854 0.903563 0.161558
Q2FW01   33 1.60976 0.903563 0.161558
Q2FUX9   21 1.02439 0.903563 0.161558
Q2G212   19 0.926829 -1.27278 0.943444
Q2FZ84   31 1.5122 0.903563 0.161558
Q2G0Y0   34 1.65854 0.903563 0.161558
Q2FYU4   37 1.80488 0.903563 0.161558
Q2G223   30 1.46341 0.903563 0.161558
Q2G136   36 1.7561 0.903563 0.161558
Q2G0G6   32 1.56098 0.903563 0.161558
Q2FWY6   32 1.56098 0.903563 0.161558
Q2FWZ2   29 1.41463 0.903563 0.161558
Q2G240   37 1.80488 0.903563 0.161558
O05154   35 1.70732 0.903563 0.161558
Q2FXP4   28 1.36585 0.903563 0.161558
Q2FVH5   26 1.26829 0.903563 0.161558
Q2FYP0   32 1.52381 0.903563 0.161558
Q2FUW5   27 1.28571 0.903563 0.161558
Q2FX66   30 1.42857 0.903563 0.161558
Q2G1P4   11 0.52381 -1.27278 0.943444
Q2FYI9   40 1.90476 0.903563 0.161558
Q2G0I7   35 1.66667 0.903563 0.161558
Q2FXQ9   35 1.66667 0.903563 0.161558
Q2FXL0   39 1.85714 0.903563 0.161558
Q2FYR7   30 1.42857 0.903563 0.161558
Q2G1W4   32 1.52381 0.903563 0.161558
Q2G2C8   30 1.42857 0.903563 0.161558
Q2G163   38 1.80952 0.903563 0.161558
Q2FWL9   12 0.571429 -1.27278 0.943444
Q2FZH3   34 1.61905 0.903563 0.161558
Q2FZR5   38 1.80952 0.903563 0.161558
Q2G1W6   34 1.61905 0.903563 0.161558
Q2FWA5   21 1 0.903563 0.161558
Q2FX17   31 1.47619 0.903563 0.161558
Q2FXY1   39 1.85714 0.903563 0.161558
Q2G2W1   22 1.04762 0.903563 0.161558
Q2FV06   16 0.761905 -1.27278 0.943444
Q2FYW6   36 1.71429 0.903563 0.161558
Q2G281   25 1.19048 0.903563 0.161558
Q2G227   36 1.71429 0.903563 0.161558
Q2FWZ5   33 1.57143 0.903563 0.161558
Q2FZX0   33 1.57143 0.903563 0.161558
Q2FV51   22 1.04762 0.903563 0.161558
Q2G082   23 1.09524 0.903563 0.161558
Q2FWX4   14 0.666667 -1.27278 0.943444
Q2FZT1   32 1.52381 0.903563 0.161558
Q2FYF3   27 1.28571 0.903563 0.161558
Q2FXW9   31 1.47619 0.903563 0.161558
O34090   36 1.71429 0.903563 0.161558
Q2FVE1   20 0.952381 -1.27278 0.943444
Q2FZL5   43 2.04762 3.07991 0.0107511
Q2G258   33 1.57143 0.903563 0.161558
Q2FZW5   23 1.09524 0.903563 0.161558
Q2FW63   14 0.666667 -1.27278 0.943444
Q2FXB4   39 1.85714 0.903563 0.161558
Q2G1T5   20 0.952381 -1.27278 0.943444
Q2G1J5   29 1.38095 0.903563 0.161558
Q2G0V0   29 1.38095 0.903563 0.161558
Q2G0M7   40 1.90476 0.903563 0.161558
Q2G1I5   41 1.95238 0.903563 0.161558
Q2G146   35 1.66667 0.903563 0.161558
Q2G1P6   28 1.33333 0.903563 0.161558
Q2G1W8   33 1.53488 0.903563 0.161558
Q2G035   34 1.5814 0.903563 0.161558
Q2G1I3   35 1.62791 0.903563 0.161558
Q2FWM2   36 1.67442 0.903563 0.161558
Q2FYJ3   35 1.62791 0.903563 0.161558
Q2G0L8   39 1.81395 0.903563 0.161558
Q2G164   35 1.62791 0.903563 0.161558
Q2FVT7   31 1.44186 0.903563 0.161558
Q2G1R3   32 1.48837 0.903563 0.161558
Q2G1T6   38 1.76744 0.903563 0.161558
Q2FZN7   45 2.09302 3.07991 0.0107511
Q2FY83   30 1.39535 0.903563 0.161558
Q2FZX9   37 1.72093 0.903563 0.161558
Q2FYL5   32 1.48837 0.903563 0.161558
Q2G218   40 1.86047 0.903563 0.161558
Q2G0M5   31 1.44186 0.903563 0.161558
Q2FW78   13 0.604651 -1.27278 0.943444
P52078   38 1.76744 0.903563 0.161558
Q7X2S2   33 1.53488 0.903563 0.161558
Q2FZG4   33 1.53488 0.903563 0.161558
Q2G0M4   35 1.62791 0.903563 0.161558
Q2FVA2   33 1.53488 0.903563 0.161558
Q2G115   39 1.81395 0.903563 0.161558
Q2G0M8   39 1.81395 0.903563 0.161558
Q2G1U4   38 1.76744 0.903563 0.161558
Q2G1D0   42 1.95349 0.903563 0.161558
Q2G2S0   33 1.53488 0.903563 0.161558
Q2G2N5   21 0.976744 -1.27278 0.943444
Q2G222   39 1.81395 0.903563 0.161558
Q2G1C8   35 1.62791 0.903563 0.161558
Q2FV40   32 1.48837 0.903563 0.161558
Q2FXT1   31 1.44186 0.903563 0.161558
Q2FZZ2   35 1.62791 0.903563 0.161558
Q2FY01   32 1.48837 0.903563 0.161558
Q2FVJ8   36 1.67442 0.903563 0.161558
Q2FXK2   35 1.62791 0.903563 0.161558
Q2FUS7   38 1.76744 0.903563 0.161558
Q2FVP1   18 0.837209 -1.27278 0.943444
Q2FYN7   22 1.02326 0.903563 0.161558
P69848   40 1.86047 0.903563 0.161558
Q2FWN8   35 1.62791 0.903563 0.161558
Q2FV62   23 1.06977 0.903563 0.161558
Q2FWW7   31 1.44186 0.903563 0.161558
Q2G1Y5   46 2.13953 3.07991 0.0107511
Q2FXA3   36 1.67442 0.903563 0.161558
Q2FYV3   34 1.5814 0.903563 0.161558
Q2G1H4   40 1.86047 0.903563 0.161558
Q2G038   36 1.67442 0.903563 0.161558
Q2G161   13 0.604651 -1.27278 0.943444
Q2FYV1   50 2.32558 3.07991 0.0107511
Q2FZ09   42 1.95349 0.903563 0.161558
Q2FW90   29 1.34884 0.903563 0.161558
Q2G290   29 1.34884 0.903563 0.161558
P60611   37 1.72093 0.903563 0.161558
Q2FV58   41 1.90698 0.903563 0.161558
Q2G0C6   34 1.5814 0.903563 0.161558
Q2G050   31 1.44186 0.903563 0.161558
Q2G0V2   32 1.48837 0.903563 0.161558
Q2FVQ4   18 0.837209 -1.27278 0.943444
Q2G094   31 1.40909 0.903563 0.161558
Q2FY59   32 1.45455 0.903563 0.161558
Q2FVX7   34 1.54545 0.903563 0.161558
Q2FVP4   28 1.27273 0.903563 0.161558
Q2G185   32 1.45455 0.903563 0.161558
Q2FXP8   12 0.545455 -1.27278 0.943444
Q2G275   40 1.81818 0.903563 0.161558
Q2G1D9   38 1.72727 0.903563 0.161558
Q2FXI3   42 1.90909 0.903563 0.161558
Q2FYM2   30 1.36364 0.903563 0.161558
P14738   23 1.04545 0.903563 0.161558
Q2G2Q2   37 1.68182 0.903563 0.161558
Q2G0M9   30 1.36364 0.903563 0.161558
Q2FY67   37 1.68182 0.903563 0.161558
Q2FWX8   20 0.909091 -1.27278 0.943444
Q2FUT9   42 1.90909 0.903563 0.161558
Q2FZS0   43 1.95455 0.903563 0.161558
Q2G2A8   40 1.81818 0.903563 0.161558
Q2FUY2   21 0.954545 -1.27278 0.943444
Q2FZL8   43 1.95455 0.903563 0.161558
Q2FW93   24 1.09091 0.903563 0.161558
Q2G1L7   44 2 3.07991 0.0107511
Q2FW41   42 1.90909 0.903563 0.161558
Q2FZY6   30 1.36364 0.903563 0.161558
Q2G042   15 0.681818 -1.27278 0.943444
Q2FWK2   34 1.54545 0.903563 0.161558
Q2FYF4   35 1.59091 0.903563 0.161558
Q2FZP2   32 1.45455 0.903563 0.161558
Q2G1G7   38 1.72727 0.903563 0.161558
Q2G1H5   31 1.40909 0.903563 0.161558
Q2G2S7   26 1.18182 0.903563 0.161558
Q2FY53   42 1.90909 0.903563 0.161558
Q2G1N2   31 1.40909 0.903563 0.161558
Q2G2V2   35 1.59091 0.903563 0.161558
Q2G1H6   35 1.59091 0.903563 0.161558
Q2FZA9   30 1.36364 0.903563 0.161558
Q2FXI5   33 1.5 0.903563 0.161558
Q2G206   14 0.636364 -1.27278 0.943444
Q2FWN6   36 1.63636 0.903563 0.161558
Q2FUQ2   32 1.45455 0.903563 0.161558
Q2G1K3   28 1.27273 0.903563 0.161558
Q2FZ76   29 1.31818 0.903563 0.161558
Q2FY54   33 1.5 0.903563 0.161558
Q2G289   28 1.27273 0.903563 0.161558
Q2FY14   32 1.45455 0.903563 0.161558
Q2FV77   37 1.68182 0.903563 0.161558
Q2G064   29 1.31818 0.903563 0.161558
Q2G033   34 1.54545 0.903563 0.161558
Q2G198   35 1.59091 0.903563 0.161558
Q2G0K4   19 0.863636 -1.27278 0.943444
Q2G0V3   37 1.68182 0.903563 0.161558
Q2FWE2   36 1.6 0.903563 0.161558
Q2G089   36 1.6 0.903563 0.161558
Q2FZL3   43 1.91111 0.903563 0.161558
Q2G087   38 1.68889 0.903563 0.161558
Q2G0A7   19 0.844444 -1.27278 0.943444
Q2FVF9   34 1.51111 0.903563 0.161558
Q2G071   31 1.37778 0.903563 0.161558
Q2FUZ2   42 1.86667 0.903563 0.161558
Q2FY27   33 1.46667 0.903563 0.161558
Q2FXX4   31 1.37778 0.903563 0.161558
Q2G1E6   29 1.28889 0.903563 0.161558
Q2G1G5   22 0.977778 -1.27278 0.943444
Q2G2Q3   39 1.73333 0.903563 0.161558
Q2FZF0   37 1.64444 0.903563 0.161558
Q2G2D2   26 1.15556 0.903563 0.161558
Q2FXT4   28 1.24444 0.903563 0.161558
Q2FZI8   36 1.6 0.903563 0.161558
Q2FUS8   22 0.977778 -1.27278 0.943444
Q2FVR9   45 2 3.07991 0.0107511
Q2FXP2   34 1.51111 0.903563 0.161558
Q2FX94   29 1.28889 0.903563 0.161558
Q2G2A5   31 1.37778 0.903563 0.161558
Q2FZP7   30 1.33333 0.903563 0.161558
Q2G1R7   31 1.37778 0.903563 0.161558
Q2G015   22 0.977778 -1.27278 0.943444
Q2FZF4   38 1.68889 0.903563 0.161558
Q2G1E5   30 1.33333 0.903563 0.161558
Q2FWH9   25 1.11111 0.903563 0.161558
Q2G069   33 1.46667 0.903563 0.161558
Q2FZK3   52 2.31111 3.07991 0.0107511
Q2FZU5   37 1.64444 0.903563 0.161558
Q2FYT4   35 1.55556 0.903563 0.161558
Q2FWK4   40 1.77778 0.903563 0.161558
Q2FY40   35 1.55556 0.903563 0.161558
Q2FWY4   12 0.533333 -1.27278 0.943444
Q2G156   22 0.977778 -1.27278 0.943444
Q2G045   36 1.6 0.903563 0.161558
Q2FZS6   23 1.02222 0.903563 0.161558
Q2FYC7   39 1.73333 0.903563 0.161558
Q2FW73   37 1.64444 0.903563 0.161558
Q2G1H3   35 1.55556 0.903563 0.161558
Q2FXJ6   38 1.68889 0.903563 0.161558
Q2FUS2   14 0.608696 -1.27278 0.943444
Q2G120   46 2 3.07991 0.0107511
Q2G2T9   37 1.6087 0.903563 0.161558
Q2G1N9   19 0.826087 -1.27278 0.943444
Q2FXL9   33 1.43478 0.903563 0.161558
Q2G0W4   32 1.3913 0.903563 0.161558
Q2G0R6   28 1.21739 0.903563 0.161558
Q2G1C4   36 1.56522 0.903563 0.161558
Q2FWY9   42 1.82609 0.903563 0.161558
Q2G1K4   37 1.6087 0.903563 0.161558
Q2FYK3   40 1.73913 0.903563 0.161558
Q2G1N4   34 1.47826 0.903563 0.161558
Q2G065   29 1.26087 0.903563 0.161558
Q2FX88   39 1.69565 0.903563 0.161558
Q2FVW9   34 1.47826 0.903563 0.161558
Q2G1E0   23 1 0.903563 0.161558
Q2G2P2   39 1.69565 0.903563 0.161558
Q2G0V5   12 0.521739 -1.27278 0.943444
Q2FWA2   37 1.6087 0.903563 0.161558
Q2FZU1   35 1.52174 0.903563 0.161558
Q2FX77   28 1.21739 0.903563 0.161558
Q2FW75   32 1.3913 0.903563 0.161558
Q2FUT5   35 1.52174 0.903563 0.161558
Q2G234   39 1.69565 0.903563 0.161558
Q2FZU6   36 1.56522 0.903563 0.161558
Q2G1Y2   18 0.782609 -1.27278 0.943444
Q2FXN7   22 0.956522 -1.27278 0.943444
Q2G2J3   12 0.521739 -1.27278 0.943444
Q2G0G1   33 1.43478 0.903563 0.161558
Q2FW62   39 1.69565 0.903563 0.161558
Q2FUP7   33 1.43478 0.903563 0.161558
Q2G1J3   31 1.34783 0.903563 0.161558
Q2FZ15   36 1.56522 0.903563 0.161558
Q2G1D3   34 1.47826 0.903563 0.161558
Q2G0K2   44 1.91304 0.903563 0.161558
Q2FWC1   30 1.30435 0.903563 0.161558
Q2FXM5   30 1.30435 0.903563 0.161558
Q2FY46   26 1.13043 0.903563 0.161558
Q2G1K0   31 1.34783 0.903563 0.161558
Q2FXT6   37 1.6087 0.903563 0.161558
Q2FZM4   39 1.69565 0.903563 0.161558
Q2FXG1   36 1.56522 0.903563 0.161558
Q2FXL1   37 1.6087 0.903563 0.161558
Q2FWX5   45 1.95652 0.903563 0.161558
# cudaSaTabsearch LTYPE = T LORDER = F LSOLN = F
# QUERY ID = PF16106 
# DBFILE = ./tableaux.ascii.DB                                                             
Q2G1I1   27 1.14894 0.903563  0.161558
Q2G1K2   29 1.23404 0.903563  0.161558
Q2FUU5   29 1.23404 0.903563  0.161558
Q2FXB6   35 1.48936 0.903563  0.161558
Q2FZU2   38 1.61702 0.903563  0.161558
Q2FZK0   19 0.808511 -1.27278  0.943444
Q2FY33   37 1.57447 0.903563  0.161558
Q2G098   44 1.87234 0.903563  0.161558
Q2FZ46   31 1.31915 0.903563  0.161558
Q2FZQ5   41 1.74468 0.903563  0.161558
Q2FXU8   23 0.978723 -1.27278  0.943444
Q9EZ08   31 1.31915 0.903563  0.161558
Q2G1B9   34 1.44681 0.903563  0.161558
Q2FZ73   35 1.48936 0.903563  0.161558
Q2FY35   41 1.74468 0.903563  0.161558
Q2FZ16   35 1.48936 0.903563  0.161558
Q2FYR2   36 1.53191 0.903563  0.161558
Q2FWY3   15 0.638298 -1.27278  0.943444
Q2G2F5   30 1.2766 0.903563  0.161558
Q2G032   33 1.40426 0.903563  0.161558
Q2FZ10   33 1.40426 0.903563  0.161558
Q2G255   29 1.23404 0.903563  0.161558
Q2G0X6   31 1.31915 0.903563  0.161558
Q2FYH0   41 1.74468 0.903563  0.161558
Q2FXJ9   25 1.06383 0.903563  0.161558
Q2FZT4   39 1.65957 0.903563  0.161558
Q2FVE6   40 1.70213 0.903563  0.161558
Q2FYD3   19 0.808511 -1.27278  0.943444
Q2FXT5   31 1.31915 0.903563  0.161558
Q2FY60   35 1.48936 0.903563  0.161558
Q2G2D7   28 1.19149 0.903563  0.161558
Q2FX16   34 1.44681 0.903563  0.161558
Q2FZ34   35 1.48936 0.903563  0.161558
Q2G1S4   37 1.57447 0.903563  0.161558
Q2G147   44 1.87234 0.903563  0.161558
Q2G1J7   30 1.2766 0.903563  0.161558
Q2G2A7   33 1.40426 0.903563  0.161558
Q2G2M6   26 1.10638 0.903563  0.161558
Q2FV30   36 1.53191 0.903563  0.161558
Q2FVL5   36 1.53191 0.903563  0.161558
Q2FXY0   45 1.91489 0.903563  0.161558
Q2FZL1   36 1.53191 0.903563  0.161558
Q2FW45   28 1.19149 0.903563  0.161558
Q2FZU0   28 1.16667 0.903563  0.161558
Q2FWZ0   36 1.5 0.903563  0.161558
Q2G2H5   23 0.958333 -1.27278  0.943444
Q2FYG9   33 1.375 0.903563  0.161558
Q2G2X6   31 1.29167 0.903563  0.161558
Q2G155   30 1.25 0.903563  0.161558
Q2FXY9   38 1.58333 0.903563  0.161558
Q2FZ37   32 1.33333 0.903563  0.161558
Q2FVI7   32 1.33333 0.903563  0.161558
Q2FYS1   34 1.41667 0.903563  0.161558
Q2FXL5   37 1.54167 0.903563  0.161558
Q2G1J4   34 1.41667 0.903563  0.161558
Q2FWZ3   29 1.20833 0.903563  0.161558
Q2G2P7   31 1.29167 0.903563  0.161558
Q2FVH3   38 1.58333 0.903563  0.161558
Q2FZ31   40 1.66667 0.903563  0.161558
Q2G283   40 1.66667 0.903563  0.161558
Q2FZ66   38 1.58333 0.903563  0.161558
Q2FWY7   12 0.5 -1.27278  0.943444
Q2G1F9   41 1.70833 0.903563  0.161558
Q2FZJ4   32 1.33333 0.903563  0.161558
Q2FZQ1   23 0.958333 -1.27278  0.943444
Q2FY80   20 0.833333 -1.27278  0.943444
Q2G2D4   24 1 0.903563  0.161558
Q2FYP1   35 1.45833 0.903563  0.161558
Q2FYF9   21 0.875 -1.27278  0.943444
Q2G0B3   37 1.54167 0.903563  0.161558
Q2FUT8   28 1.16667 0.903563  0.161558
Q2FYR1   35 1.45833 0.903563  0.161558
Q2FYL3   29 1.20833 0.903563  0.161558
Q2FVG4   17 0.708333 -1.27278  0.943444
Q2FVP8   29 1.20833 0.903563  0.161558
Q2FZ28   26 1.06122 0.903563  0.161558
Q2G1F0   30 1.22449 0.903563  0.161558
P95689   37 1.5102 0.903563  0.161558
Q2FYH6   33 1.34694 0.903563  0.161558
Q2FXD1   29 1.18367 0.903563  0.161558
Q2G0X5   35 1.42857 0.903563  0.161558
Q2FXN8   16 0.653061 -1.27278  0.943444
Q2G0N0   28 1.14286 0.903563  0.161558
Q2G268   25 1.02041 0.903563  0.161558
Q2FV61   36 1.46939 0.903563  0.161558
Q2FXL7   28 1.14286 0.903563  0.161558
Q2FUR5   37 1.5102 0.903563  0.161558
Q2FXV6   32 1.30612 0.903563  0.161558
Q2G2C5   31 1.26531 0.903563  0.161558
Q2FVJ6   44 1.79592 0.903563  0.161558
Q2G1Y4   30 1.22449 0.903563  0.161558
Q2FVI0   17 0.693878 -1.27278  0.943444
Q2FXJ8   24 0.979592 -1.27278  0.943444
Q2FZU7   36 1.46939 0.903563  0.161558
Q2G2X4   28 1.14286 0.903563  0.161558
Q2FZA8   35 1.42857 0.903563  0.161558
Q2FW96   39 1.59184 0.903563  0.161558
Q2FYV4   35 1.42857 0.903563  0.161558
O07325   36 1.46939 0.903563  0.161558
Q2G1C1   36 1.46939 0.903563  0.161558
Q2FZR9   45 1.83673 0.903563  0.161558
Q2FVW3   46 1.87755 0.903563  0.161558
Q2G124   48 1.95918 0.903563  0.161558
P0C0V7   34 1.38776 0.903563  0.161558
Q2FX52   40 1.6 0.903563  0.161558
Q2G2C7   34 1.36 0.903563  0.161558
Q2G2D5   37 1.48 0.903563  0.161558
Q2FXQ7   29 1.16 0.903563  0.161558
Q2FZW0   41 1.64 0.903563  0.161558
Q2FVG3   42 1.68 0.903563  0.161558
Q2FXR4   37 1.48 0.903563  0.161558
Q2FZ67   35 1.4 0.903563  0.161558
Q2G243   29 1.16 0.903563  0.161558
Q2FV76   39 1.56 0.903563  0.161558
Q2FVZ4   39 1.56 0.903563  0.161558
Q2FWC5   34 1.36 0.903563  0.161558
Q2FZY3   34 1.36 0.903563  0.161558
Q2FWH5   25 1 0.903563  0.161558
Q2G241   25 1 0.903563  0.161558
Q2FV35   32 1.28 0.903563  0.161558
Q2G0T5   26 1.04 0.903563  0.161558
Q2G1A9   37 1.48 0.903563  0.161558
Q2FYU7   47 1.88 0.903563  0.161558
Q2G2E0   15 0.6 -1.27278  0.943444
Q2FVT6   33 1.32 0.903563  0.161558
Q2G0D7   38 1.52 0.903563  0.161558
Q2G1M6   34 1.36 0.903563  0.161558
Q2G0A6   23 0.92 -1.27278  0.943444
Q2FUY6   41 1.64 0.903563  0.161558
Q2FYJ2   31 1.24 0.903563  0.161558
Q2G2E5   30 1.17647 0.903563  0.161558
Q2G2P5   35 1.37255 0.903563  0.161558
Q2G1R6   34 1.33333 0.903563  0.161558
Q2FYF0   34 1.33333 0.903563  0.161558
Q2FVH8   19 0.745098 -1.27278  0.943444
Q2FUU3   33 1.29412 0.903563  0.161558
Q2FVG8   33 1.29412 0.903563  0.161558
Q9ZAH5   33 1.29412 0.903563  0.161558
Q2G2U0   40 1.56863 0.903563  0.161558
Q2FYR4   34 1.33333 0.903563  0.161558
Q2G256   30 1.17647 0.903563  0.161558
Q2FVY0   24 0.941176 -1.27278  0.943444
Q2G0Q2   35 1.37255 0.903563  0.161558
Q2G0R2   30 1.17647 0.903563  0.161558
Q2G0Q3   37 1.45098 0.903563  0.161558
Q2FWZ9   31 1.21569 0.903563  0.161558
Q53705   25 0.980392 -1.27278  0.943444
Q2G2U3   34 1.33333 0.903563  0.161558
Q2FYY6   35 1.37255 0.903563  0.161558
Q2FWL3   35 1.37255 0.903563  0.161558
Q2FY50   34 1.33333 0.903563  0.161558
Q2FXN4   33 1.29412 0.903563  0.161558
Q2G179   32 1.2549 0.903563  0.161558
Q2G1L6   24 0.941176 -1.27278  0.943444
Q2FXU4   33 1.29412 0.903563  0.161558
Q2G1E9   36 1.41176 0.903563  0.161558
Q2G232   32 1.2549 0.903563  0.161558
Q2FXH9   26 1.01961 0.903563  0.161558
Q2G0X3   22 0.862745 -1.27278  0.943444
Q2FXD0   32 1.2549 0.903563  0.161558
Q2G0G3   29 1.13725 0.903563  0.161558
Q2FWW3   37 1.45098 0.903563  0.161558
Q2FYG0   30 1.15385 0.903563  0.161558
Q2FZS9   20 0.769231 -1.27278  0.943444
Q2FYS2   34 1.30769 0.903563  0.161558
Q2G2U4   23 0.884615 -1.27278  0.943444
Q2FWJ9   39 1.5 0.903563  0.161558
Q2FWF0   33 1.26923 0.903563  0.161558
Q2FXR9   30 1.15385 0.903563  0.161558
Q2FZV7   33 1.26923 0.903563  0.161558
Q2G1W0   38 1.46154 0.903563  0.161558
Q2G2I0   34 1.30769 0.903563  0.161558
Q2G153   33 1.26923 0.903563  0.161558
Q2FWD7   35 1.34615 0.903563  0.161558
Q2FY15   31 1.19231 0.903563  0.161558
Q2FV54   22 0.846154 -1.27278  0.943444
Q2FZ74   36 1.38462 0.903563  0.161558
Q2FYV5   31 1.19231 0.903563  0.161558
Q2G2I1   27 1.03846 0.903563  0.161558
Q2FXZ6   30 1.15385 0.903563  0.161558
Q2G0U0   29 1.11538 0.903563  0.161558
Q2G0Y6   28 1.07692 0.903563  0.161558
Q2FXJ0   29 1.11538 0.903563  0.161558
Q2FY43   36 1.35849 0.903563  0.161558
Q2FWM1   21 0.792453 -1.27278  0.943444
Q2FVJ1   27 1.01887 0.903563  0.161558
Q2G0K3   34 1.28302 0.903563  0.161558
Q2FY66   31 1.16981 0.903563  0.161558
Q2FW99   21 0.792453 -1.27278  0.943444
Q2FV10   28 1.0566 0.903563  0.161558
Q2FXJ5   33 1.24528 0.903563  0.161558
Q2FX69   21 0.792453 -1.27278  0.943444
Q2G0B2   33 1.24528 0.903563  0.161558
Q2FX14   37 1.39623 0.903563  0.161558
Q2FYD8   28 1.0566 0.903563  0.161558
Q2FWE5   34 1.28302 0.903563  0.161558
Q2G2A3   41 1.54717 0.903563  0.161558
Q2FZH8   36 1.35849 0.903563  0.161558
Q2FX51   34 1.28302 0.903563  0.161558
Q2FWE8   34 1.28302 0.903563  0.161558
Q2G088   41 1.54717 0.903563  0.161558
Q2G028   43 1.59259 0.903563  0.161558
Q2G1S3   34 1.25926 0.903563  0.161558
Q2FYN4   35 1.2963 0.903563  0.161558
Q2FX86   35 1.2963 0.903563  0.161558
Q2G2S8   32 1.18519 0.903563  0.161558
Q2FUW8   34 1.25926 0.903563  0.161558
Q2FWD4   28 1.03704 0.903563  0.161558
Q2FVH6   34 1.25926 0.903563  0.161558
Q2G029   29 1.07407 0.903563  0.161558
Q2G1R5   34 1.25926 0.903563  0.161558
Q2FX65   9 0.333333 -1.27278  0.943444
Q2FZV6   35 1.2963 0.903563  0.161558
Q2G1P1   36 1.33333 0.903563  0.161558
Q2FVU4   30 1.11111 0.903563  0.161558
Q2FVT5   39 1.44444 0.903563  0.161558
Q2G2H4   38 1.40741 0.903563  0.161558
Q2FZ58   30 1.11111 0.903563  0.161558
Q2FVJ2   30 1.11111 0.903563  0.161558
Q2FXW5   34 1.25926 0.903563  0.161558
Q2FWK1   33 1.22222 0.903563  0.161558
Q2G031   30 1.11111 0.903563  0.161558
Q2G0U1   33 1.22222 0.903563  0.161558
Q2FW46   41 1.51852 0.903563  0.161558
Q2FZY5   35 1.2963 0.903563  0.161558
Q2FZI5   35 1.27273 0.903563  0.161558
Q2FYR9   38 1.38182 0.903563  0.161558
Q2FZ92   28 1.01818 0.903563  0.161558
Q2G1D5   41 1.49091 0.903563  0.161558
Q2FXM2   30 1.09091 0.903563  0.161558
Q2FVM2   39 1.41818 0.903563  0.161558
Q2FZN2   33 1.2 0.903563  0.161558
Q2G1U8   37 1.34545 0.903563  0.161558
Q2FVS7   36 1.30909 0.903563  0.161558
Q2FWB5   28 1.01818 0.903563  0.161558
Q2FXX1   37 1.34545 0.903563  0.161558
Q2G2J9   31 1.12727 0.903563  0.161558
Q2G0Y7   33 1.2 0.903563  0.161558
Q2FW81   34 1.23636 0.903563  0.161558
Q2FWK3   29 1.05455 0.903563  0.161558
Q2FY34   31 1.12727 0.903563  0.161558
Q2FXF8   33 1.2 0.903563  0.161558
Q2FXI9   30 1.09091 0.903563  0.161558
Q05615   29 1.03571 0.903563  0.161558
Q2FUW4   28 1 0.903563  0.161558
Q2FVF4   39 1.39286 0.903563  0.161558
Q2FWI3   32 1.14286 0.903563  0.161558
Q2FWG8   33 1.17857 0.903563  0.161558
Q2G0R0   28 1 0.903563  0.161558
Q2G0I4   32 1.14286 0.903563  0.161558
Q2FV67   34 1.21429 0.903563  0.161558
Q2G091   30 1.07143 0.903563  0.161558
Q2G1U1   31 1.10714 0.903563  0.161558
Q2FUX7   30 1.07143 0.903563  0.161558
Q2FY51   33 1.17857 0.903563  0.161558
Q2FYP2   35 1.25 0.903563  0.161558
Q2G0F8   29 1.03571 0.903563  0.161558
Q2FXH5   34 1.21429 0.903563  0.161558
Q2G193   37 1.32143 0.903563  0.161558
Q2FWD6   31 1.10714 0.903563  0.161558
Q2FZ98   38 1.33333 0.903563  0.161558
Q2FYQ2   28 0.982456 -1.27278  0.943444
Q2FWL5   30 1.05263 0.903563  0.161558
Q2FV16   33 1.15789 0.903563  0.161558
Q2FWX9   41 1.4386 0.903563  0.161558
Q2G1J0   30 1.05263 0.903563  0.161558
Q2G235   41 1.4386 0.903563  0.161558
Q2FXK1   29 1.01754 0.903563  0.161558
Q2FWF4   29 1.01754 0.903563  0.161558
Q2FZC8   33 1.15789 0.903563  0.161558
Q2FZQ4   28 0.982456 -1.27278  0.943444
O52582   34 1.19298 0.903563  0.161558
Q2FZI6   32 1.12281 0.903563  0.161558
Q2FUW7   25 0.877193 -1.27278  0.943444
Q2G2M9   29 1.01754 0.903563  0.161558
Q2FZD0   29 1.01754 0.903563  0.161558
Q2FWK7   36 1.26316 0.903563  0.161558
Q2FWU4   19 0.666667 -1.27278  0.943444
Q2FUX4   31 1.08772 0.903563  0.161558
Q2G2V3   31 1.08772 0.903563  0.161558
O05204   32 1.12281 0.903563  0.161558
Q2FYC2   27 0.931034 -1.27278  0.943444
Q2FZP6   35 1.2069 0.903563  0.161558
Q2G0L2   30 1.03448 0.903563  0.161558
Q2FZV1   20 0.689655 -1.27278  0.943444
Q2FVQ5   38 1.31034 0.903563  0.161558
Q2FZW6   35 1.2069 0.903563  0.161558
Q2FZI3   31 1.06897 0.903563  0.161558
Q2G219   37 1.27586 0.903563  0.161558
Q2FZR2   31 1.06897 0.903563  0.161558
Q2FXZ2   41 1.41379 0.903563  0.161558
Q2FYC6   29 1 0.903563  0.161558
Q2FYZ5   32 1.08475 0.903563  0.161558
Q2FWN4   33 1.11864 0.903563  0.161558
Q2G221   23 0.779661 -1.27278  0.943444
Q2FZX5   37 1.25424 0.903563  0.161558
Q2FUW3   32 1.08475 0.903563  0.161558
Q2G2H3   29 0.983051 -1.27278  0.943444
Q2FY08   30 1.01695 0.903563  0.161558
Q2FXU5   27 0.915254 -1.27278  0.943444
Q2G1F8   31 1.05085 0.903563  0.161558
Q2FYW4   36 1.22034 0.903563  0.161558
Q2G142   26 0.881356 -1.27278  0.943444
Q2G1U3   26 0.881356 -1.27278  0.943444
Q2FZ18   39 1.32203 0.903563  0.161558
Q2FV24   35 1.18644 0.903563  0.161558
Q2G1C2   30 1.01695 0.903563  0.161558
Q2FYZ4   34 1.15254 0.903563  0.161558
Q2FWT4   28 0.949153 -1.27278  0.943444
Q2FUX1   30 1.01695 0.903563  0.161558
Q2FZG9   43 1.43333 0.903563  0.161558
Q2FVC1   38 1.26667 0.903563  0.161558
Q2FYT3   28 0.933333 -1.27278  0.943444
Q2FY82   37 1.23333 0.903563  0.161558
Q2FV02   36 1.2 0.903563  0.161558
Q2FXJ2   30 1 0.903563  0.161558
Q2FZ02   30 1 0.903563  0.161558
Q2G0L3   37 1.23333 0.903563  0.161558
Q2FZH5   37 1.23333 0.903563  0.161558
Q2FWH4   32 1.06667 0.903563  0.161558
Q2FW49   33 1.1 0.903563  0.161558
Q93T05   35 1.16667 0.903563  0.161558
Q2FX73   31 1.03333 0.903563  0.161558
Q2G239   30 0.983607 -1.27278  0.943444
Q2G121   31 1.01639 0.903563  0.161558
Q2FY11   37 1.21311 0.903563  0.161558
Q2FV11   34 1.11475 0.903563  0.161558
Q2FZ05   34 1.11475 0.903563  0.161558
Q2G253   37 1.21311 0.903563  0.161558
Q2FW98   34 1.11475 0.903563  0.161558
Q2G205   42 1.37705 0.903563  0.161558
Q2FVE7   31 1.01639 0.903563  0.161558
Q2FYD0   26 0.852459 -1.27278  0.943444
Q2FZ19   34 1.11475 0.903563  0.161558
Q2G1C7   33 1.08197 0.903563  0.161558
Q2FV60   45 1.47541 0.903563  0.161558
Q2FY64   37 1.21311 0.903563  0.161558
Q2FZI9   41 1.34426 0.903563  0.161558
Q2FV57   39 1.25806 0.903563  0.161558
Q2FXA5   36 1.16129 0.903563  0.161558
Q2G2U8   18 0.580645 -1.27278  0.943444
Q2FZP0   29 0.935484 -1.27278  0.943444
Q2FZL7   30 0.967742 -1.27278  0.943444
Q2FZR3   34 1.09677 0.903563  0.161558
Q2FWA0   35 1.12903 0.903563  0.161558
Q2G090   25 0.806452 -1.27278  0.943444
Q2G1H0   29 0.920635 -1.27278  0.943444
Q2FZP4   32 1.01587 0.903563  0.161558
Q2FUX0   26 0.825397 -1.27278  0.943444
Q2FV86   27 0.857143 -1.27278  0.943444
Q2FV14   37 1.1746 0.903563  0.161558
Q2FUT2   32 1.01587 0.903563  0.161558
Q2FZ64   27 0.857143 -1.27278  0.943444
Q2FUW1   21 0.65625 -1.27278  0.943444
Q2FWI0   34 1.0625 0.903563  0.161558
Q2G2K5   38 1.1875 0.903563  0.161558
Q2FWK6   26 0.8125 -1.27278  0.943444
Q2G0T9   34 1.0625 0.903563  0.161558
Q2G078   35 1.09375 0.903563  0.161558
Q2G1P3   41 1.28125 0.903563  0.161558
Q2G274   33 1.01538 0.903563  0.161558
Q2FZD4   34 1.04615 0.903563  0.161558
Q2FYS5   32 0.984615 -1.27278  0.943444
Q2G1K5   33 1.01538 0.903563  0.161558
Q2G1L5   29 0.892308 -1.27278  0.943444
Q2G1M9   34 1.04615 0.903563  0.161558
Q2FX67   29 0.892308 -1.27278  0.943444
Q2FZ32   28 0.861538 -1.27278  0.943444
Q2FWH7   25 0.769231 -1.27278  0.943444
Q2FXT8   34 1.0303 0.903563  0.161558
Q2FUQ3   36 1.09091 0.903563  0.161558
Q2G1Y6   35 1.06061 0.903563  0.161558
Q2FX68   29 0.878788 -1.27278  0.943444
Q2FWD1   32 0.969697 -1.27278  0.943444
Q2FUZ8   36 1.09091 0.903563  0.161558
Q2G1F5   32 0.969697 -1.27278  0.943444
Q2G2T6   28 0.848485 -1.27278  0.943444
Q2FYD2   31 0.939394 -1.27278  0.943444
Q2FYA1   33 1 0.903563  0.161558
Q2FY21   28 0.848485 -1.27278  0.943444
Q2FZD3   23 0.69697 -1.27278  0.943444
Q2G1Z4   26 0.787879 -1.27278  0.943444
Q2G0S3   29 0.865672 -1.27278  0.943444
Q2FVQ3   31 0.925373 -1.27278  0.943444
Q2G2J4   31 0.925373 -1.27278  0.943444
Q2G2B8   34 1.01493 0.903563  0.161558
Q2G0L5   19 0.567164 -1.27278  0.943444
Q2FW72   38 1.13433 0.903563  0.161558
Q2FYT8   27 0.80597 -1.27278  0.943444
Q2FXM9   29 0.865672 -1.27278  0.943444
Q2G1Y0   33 0.985075 -1.27278  0.943444
Q2G2D0   24 0.716418 -1.27278  0.943444
Q2G2M2   30 0.895522 -1.27278  0.943444
Q2G1B7   26 0.776119 -1.27278  0.943444
Q2G1B8   35 1.04478 0.903563  0.161558
Q2G0M6   33 0.985075 -1.27278  0.943444
Q2G1D8   42 1.23529 0.903563  0.161558
Q2FV70   34 1 0.903563  0.161558
Q2FV72   27 0.794118 -1.27278  0.943444
Q2FVB2   40 1.17647 0.903563  0.161558
Q2G122   36 1.05882 0.903563  0.161558
Q2G1W2   34 0.985507 -1.27278  0.943444
Q2FWW1   26 0.753623 -1.27278  0.943444
Q2G1F4   34 0.985507 -1.27278  0.943444
Q2G093   33 0.956522 -1.27278  0.943444
Q2FXY7   29 0.84058 -1.27278  0.943444
Q2G1C6   33 0.956522 -1.27278  0.943444
Q2FZ20   33 0.956522 -1.27278  0.943444
O50581   25 0.714286 -1.27278  0.943444
Q2G1N1   43 1.22857 0.903563  0.161558
Q2G188   25 0.704225 -1.27278  0.943444
Q2G296   35 0.985915 -1.27278  0.943444
Q2G2E9   30 0.84507 -1.27278  0.943444
Q2G294   33 0.929577 -1.27278  0.943444
Q2FWJ5   27 0.760563 -1.27278  0.943444
Q2FW03   27 0.75 -1.27278  0.943444
Q2G0N1   29 0.805556 -1.27278  0.943444
Q2FZJ0   36 1 0.903563  0.161558
Q2FYZ9   28 0.777778 -1.27278  0.943444
Q2FV74   27 0.75 -1.27278  0.943444
Q2FXP7   26 0.722222 -1.27278  0.943444
Q2FXU1   26 0.722222 -1.27278  0.943444
Q2G1M8   40 1.11111 0.903563  0.161558
Q2FXY4   30 0.833333 -1.27278  0.943444
Q2FZ94   26 0.712329 -1.27278  0.943444
Q2FYI0   30 0.810811 -1.27278  0.943444
Q2FXT9   24 0.648649 -1.27278  0.943444
Q2G0D2   35 0.933333 -1.27278  0.943444
Q2FYB7   29 0.773333 -1.27278  0.943444
Q2FVN8   32 0.853333 -1.27278  0.943444
Q2FZ49   33 0.88 -1.27278  0.943444
Q2FUW6   28 0.746667 -1.27278  0.943444
Q2G1P7   34 0.906667 -1.27278  0.943444
Q2FW70   31 0.815789 -1.27278  0.943444
Q2G0W1   28 0.736842 -1.27278  0.943444
Q2G024   27 0.710526 -1.27278  0.943444
Q2G1G8   31 0.815789 -1.27278  0.943444
Q2G1R9   26 0.684211 -1.27278  0.943444
O06446   27 0.710526 -1.27278  0.943444
Q2G1C9   28 0.736842 -1.27278  0.943444
Q2FXV8   31 0.805195 -1.27278  0.943444
Q2G0P5   23 0.597403 -1.27278  0.943444
Q2FV64   33 0.846154 -1.27278  0.943444
Q2FV87   36 0.911392 -1.27278  0.943444
Q2G1K9   26 0.65 -1.27278  0.943444
Q2G266   31 0.775 -1.27278  0.943444
Q59801   29 0.716049 -1.27278  0.943444
Q2FXH2   28 0.691358 -1.27278  0.943444
Q53727   27 0.658537 -1.27278  0.943444
Q2G2Q0   23 0.560976 -1.27278  0.943444
Q2FZD8   24 0.578313 -1.27278  0.943444
Q2FYS4   22 0.53012 -1.27278  0.943444
Q2G1G2   33 0.795181 -1.27278  0.943444
Q2FXV9   27 0.642857 -1.27278  0.943444
Q2G0L4   13 0.309524 -1.27278  0.943444
Q2FXR8   30 0.714286 -1.27278  0.943444
Q2FYJ0   33 0.785714 -1.27278  0.943444
Q2FZS8   27 0.635294 -1.27278  0.943444
Q2FXN9   25 0.574713 -1.27278  0.943444
Q2FYM1   31 0.712644 -1.27278  0.943444
Q2FVZ5   30 0.689655 -1.27278  0.943444
Q2FVL8   33 0.75 -1.27278  0.943444
Q2FZ40   35 0.795455 -1.27278  0.943444
Q2FYH5   34 0.764045 -1.27278  0.943444
Q2FXB3   30 0.659341 -1.27278  0.943444
Q2FYS9   31 0.666667 -1.27278  0.943444
Q2G1Q4   29 0.623656 -1.27278  0.943444
Q2FVC3   28 0.602151 -1.27278  0.943444
Q2G046   24 0.510638 -1.27278  0.943444
Q2FWU3   19 0.404255 -1.27278  0.943444
Q2FZ72   30 0.638298 -1.27278  0.943444
Q2FZ82   28 0.595745 -1.27278  0.943444
Q9F1K0   27 0.556701 -1.27278  0.943444
Q2FVV9   28 0.554455 -1.27278  0.943444
Q2FZT6   24 0.470588 -1.27278  0.943444
Q2FWU5   23 0.45098 -1.27278  0.943444
Q2FYC8   26 0.504854 -1.27278  0.943444
Q2FZK7   25 0.47619 -1.27278  0.943444
Q2G2C1   26 0.495238 -1.27278  0.943444
Q2FZT5   25 0.462963 -1.27278  0.943444
Q2G0R8   25 0.458716 -1.27278  0.943444
Q2FW95   22 0.40367 -1.27278  0.943444
Q2G0N5   23 0.40708 -1.27278  0.943444
P47768   33 0.573913 -1.27278  0.943444
Q2FXH4   25 0.431034 -1.27278  0.943444
Q2FVM1   29 0.5 -1.27278  0.943444
```
