## Supplementary Data 3 for "Mining folded proteomes in the era of accurate structure prediction": PF16115.output

```
# cudaSaTabsearch LTYPE = T LORDER = F LSOLN = F
# QUERY ID = PF16115 
# DBFILE = ./tableaux.ascii.DB                                                             
Q2G0V6   0 0 -1.27278 0.943444
Q2G075   0 0 -1.27278 0.943444
Q2G083   0 0 -1.27278 0.943444
Q2FZN3   0 0 -1.27278 0.943444
Q2FY90   0 0 -1.27278 0.943444
Q2FX91   0 0 -1.27278 0.943444
Q2FX54   0 0 -1.27278 0.943444
Q2FYQ4   0 0 -1.27278 0.943444
Q2G284   0 0 -1.27278 0.943444
Q2G0S4   0 0 -1.27278 0.943444
Q2FWM3   0 0 -1.27278 0.943444
Q2FX81   0 0 -1.27278 0.943444
Q2FXC6   0 0 -1.27278 0.943444
Q2FWJ7   0 0 -1.27278 0.943444
Q2FYJ9   0 0 -1.27278 0.943444
Q2G2E6   0 0 -1.27278 0.943444
Q2FWV0   0 0 -1.27278 0.943444
Q2FZC3   0 0 -1.27278 0.943444
Q2FVH9   0 0 -1.27278 0.943444
Q2FXQ5   0 0 -1.27278 0.943444
Q2FZU4   0 0 -1.27278 0.943444
Q2FYF8   0 0 -1.27278 0.943444
Q2FUR4   0 0 -1.27278 0.943444
Q2FYI2   0 0 -1.27278 0.943444
Q2FYY2   0 0 -1.27278 0.943444
Q2FW58   0 0 -1.27278 0.943444
P0C7Z3   0 0 -1.27278 0.943444
Q2G0T2   0 0 -1.27278 0.943444
Q2G1G9   0 0 -1.27278 0.943444
Q2FVJ0   0 0 -1.27278 0.943444
Q2FZ80   0 0 -1.27278 0.943444
Q2G1R4   0 0 -1.27278 0.943444
Q2FW02   0 0 -1.27278 0.943444
Q2G1X3   0 0 -1.27278 0.943444
Q2FWW4   0 0 -1.27278 0.943444
Q2FZE1   0 0 -1.27278 0.943444
Q2FY31   0 0 -1.27278 0.943444
Q2G018   0 0 -1.27278 0.943444
Q2FZI0   0 0 -1.27278 0.943444
Q2FUZ7   0 0 -1.27278 0.943444
Q2G250   0 0 -1.27278 0.943444
Q2FWU8   0 0 -1.27278 0.943444
Q2FYX5   0 0 -1.27278 0.943444
Q2FZY2   0 0 -1.27278 0.943444
Q2FZX8   0 0 -1.27278 0.943444
Q2FUY8   0 0 -1.27278 0.943444
Q2FV73   0 0 -1.27278 0.943444
Q2G0C5   0 0 -1.27278 0.943444
Q2FZ52   0 0 -1.27278 0.943444
Q2FVK6   0 0 -1.27278 0.943444
Q2G0Z3   0 0 -1.27278 0.943444
Q2FZJ8   0 0 -1.27278 0.943444
Q2FY57   0 0 -1.27278 0.943444
Q2G0W3   0 0 -1.27278 0.943444
Q2G0I2   0 0 -1.27278 0.943444
Q2FYX1   0 0 -1.27278 0.943444
Q2G0H2   0 0 -1.27278 0.943444
Q2FWJ8   0 0 -1.27278 0.943444
Q2FWZ7   0 0 -1.27278 0.943444
Q2FV04   0 0 -1.27278 0.943444
Q2G0H6   0 0 -1.27278 0.943444
Q2G291   0 0 -1.27278 0.943444
Q2G1A7   0 0 -1.27278 0.943444
Q2FVS8   0 0 -1.27278 0.943444
Q2FZ26   0 0 -1.27278 0.943444
Q2FXJ3   0 0 -1.27278 0.943444
Q2G231   0 0 -1.27278 0.943444
Q2G2N0   0 0 -1.27278 0.943444
Q2G2I2   0 0 -1.27278 0.943444
Q2FYU3   0 0 -1.27278 0.943444
Q2FWY5   0 0 -1.27278 0.943444
Q2G2E3   0 0 -1.27278 0.943444
Q2FV09   0 0 -1.27278 0.943444
Q2FX72   0 0 -1.27278 0.943444
Q2FWA3   0 0 -1.27278 0.943444
Q2FWF2   0 0 -1.27278 0.943444
Q2G0E4   0 0 -1.27278 0.943444
Q2G251   0 0 -1.27278 0.943444
P0C818   0 0 -1.27278 0.943444
Q2FXQ2   0 0 -1.27278 0.943444
Q2FXD4   0 0 -1.27278 0.943444
Q2G014   0 0 -1.27278 0.943444
Q2FWI9   0 0 -1.27278 0.943444
Q2FX79   0 0 -1.27278 0.943444
Q2FVP7   0 0 -1.27278 0.943444
Q2FZN4   0 0 -1.27278 0.943444
Q2FWU6   0 0 -1.27278 0.943444
Q2G2Y1   0 0 -1.27278 0.943444
Q2FYF6   0 0 -1.27278 0.943444
Q2FXK0   0 0 -1.27278 0.943444
Q2FVI9   0 0 -1.27278 0.943444
Q2G246   0 0 -1.27278 0.943444
Q2G053   0 0 -1.27278 0.943444
Q2FWK8   0 0 -1.27278 0.943444
Q2FXL8   0 0 -1.27278 0.943444
Q2G0Q4   0 0 -1.27278 0.943444
Q2FVB7   0 0 -1.27278 0.943444
Q2FYD6   0 0 -1.27278 0.943444
Q2FXK9   0 0 -1.27278 0.943444
Q2FV78   0 0 -1.27278 0.943444
Q2FXG4   0 0 -1.27278 0.943444
Q2G0C8   0 0 -1.27278 0.943444
Q2FWU9   0 0 -1.27278 0.943444
Q2FUX2   0 0 -1.27278 0.943444
Q2FYI8   0 0 -1.27278 0.943444
Q2FXA1   0 0 -1.27278 0.943444
Q2FV49   0 0 -1.27278 0.943444
Q2G1S0   0 0 -1.27278 0.943444
Q2G0G0   0 0 -1.27278 0.943444
P0C805   0 0 -1.27278 0.943444
Q2FWV9   0 0 -1.27278 0.943444
Q2G152   0 0 -1.27278 0.943444
Q2FX48   0 0 -1.27278 0.943444
Q2FXS5   0 0 -1.27278 0.943444
Q2FWL4   0 0 -1.27278 0.943444
P0C7Y1   0 0 -1.27278 0.943444
Q2FXA2   0 0 -1.27278 0.943444
Q2FY96   0 0 -1.27278 0.943444
Q2FVJ3   0 0 -1.27278 0.943444
Q2FZ24   0 0 -1.27278 0.943444
Q2G1X4   0 0 -1.27278 0.943444
Q2FYM6   0 0 -1.27278 0.943444
Q2FWX6   0 0 -1.27278 0.943444
Q2G1D2   0 0 -1.27278 0.943444
Q2FWC0   0 0 -1.27278 0.943444
Q2FZG7   0 0 -1.27278 0.943444
Q2G2P1   0 0 -1.27278 0.943444
Q2G1M4   0 0 -1.27278 0.943444
Q2FX29   0 0 -1.27278 0.943444
Q2FUZ3   0 0 -1.27278 0.943444
Q2FVZ9   0 0 -1.27278 0.943444
Q2G2N3   0 0 -1.27278 0.943444
Q2G237   0 0 -1.27278 0.943444
Q2FXN5   0 0 -1.27278 0.943444
Q2FYP7   0 0 -1.27278 0.943444
Q2FWC8   0 0 -1.27278 0.943444
Q2G209   0 0 -1.27278 0.943444
Q2FXX7   0 0 -1.27278 0.943444
Q2FV05   0 0 -1.27278 0.943444
Q2FWM8   0 0 -1.27278 0.943444
Q2FV00   0 0 -1.27278 0.943444
Q2FZF2   0 0 -1.27278 0.943444
Q2FV80   0 0 -1.27278 0.943444
Q2FZZ7   0 0 -1.27278 0.943444
Q2FWH8   0 0 -1.27278 0.943444
Q2FVS5   0 0 -1.27278 0.943444
Q2FWY0   0 0 -1.27278 0.943444
Q2FZM3   0 0 -1.27278 0.943444
Q2FZW8   0 0 -1.27278 0.943444
Q2FVY7   0 0 -1.27278 0.943444
Q2FXJ1   0 0 -1.27278 0.943444
Q2G0T7   0 0 -1.27278 0.943444
Q2FW40   0 0 -1.27278 0.943444
Q2FYU9   0 0 -1.27278 0.943444
Q2FUR0   0 0 -1.27278 0.943444
Q2G215   0 0 -1.27278 0.943444
Q2G169   0 0 -1.27278 0.943444
Q2G034   0 0 -1.27278 0.943444
Q2FUV8   0 0 -1.27278 0.943444
Q2FW44   2 0.181818 -1.27278 0.943444
Q2FYJ8   0 0 -1.27278 0.943444
Q2FVR6   2 0.181818 -1.27278 0.943444
Q2G183   0 0 -1.27278 0.943444
Q2G0S1   0 0 -1.27278 0.943444
Q2FX83   0 0 -1.27278 0.943444
Q2FYF7   0 0 -1.27278 0.943444
Q2G166   2 0.181818 -1.27278 0.943444
Q2FX20   0 0 -1.27278 0.943444
Q2G020   1 0.0909091 -1.27278 0.943444
Q2FVC0   0 0 -1.27278 0.943444
Q2FVD1   0 0 -1.27278 0.943444
Q2FWH1   1 0.0909091 -1.27278 0.943444
Q2FYX2   1 0.0909091 -1.27278 0.943444
Q2FZB5   0 0 -1.27278 0.943444
Q2G0G8   2 0.181818 -1.27278 0.943444
P0A0I4   0 0 -1.27278 0.943444
Q2G2C6   0 0 -1.27278 0.943444
Q2FVB1   2 0.181818 -1.27278 0.943444
Q2FYN1   2 0.181818 -1.27278 0.943444
Q2FV79   2 0.181818 -1.27278 0.943444
Q2FVU9   2 0.181818 -1.27278 0.943444
Q2G0W5   1 0.0909091 -1.27278 0.943444
Q2FW60   1 0.0909091 -1.27278 0.943444
Q2G269   2 0.181818 -1.27278 0.943444
Q2FZS1   2 0.181818 -1.27278 0.943444
Q2G1Y3   1 0.0909091 -1.27278 0.943444
Q2FWA4   2 0.181818 -1.27278 0.943444
Q2G0C0   0 0 -1.27278 0.943444
Q2G2J6   0 0 -1.27278 0.943444
Q2G1R2   2 0.181818 -1.27278 0.943444
Q2FXY8   1 0.0909091 -1.27278 0.943444
Q2FYL2   2 0.181818 -1.27278 0.943444
Q2FYS3   0 0 -1.27278 0.943444
Q2FXS0   1 0.0909091 -1.27278 0.943444
Q2FWA7   0 0 -1.27278 0.943444
Q2FWV8   0 0 -1.27278 0.943444
Q2G279   1 0.0909091 -1.27278 0.943444
Q2FYB5   0 0 -1.27278 0.943444
Q2G175   1 0.0909091 -1.27278 0.943444
Q2FZ07   2 0.181818 -1.27278 0.943444
Q2FVG7   1 0.0909091 -1.27278 0.943444
Q2G2P3   1 0.0909091 -1.27278 0.943444
Q2FZA3   2 0.181818 -1.27278 0.943444
Q2FYE1   1 0.0909091 -1.27278 0.943444
Q2G2F8   0 0 -1.27278 0.943444
Q2FWS8   0 0 -1.27278 0.943444
Q2FXD8   1 0.0909091 -1.27278 0.943444
Q2FX46   2 0.181818 -1.27278 0.943444
Q2FYB4   2 0.181818 -1.27278 0.943444
Q2FYC0   0 0 -1.27278 0.943444
Q2FUY5   0 0 -1.27278 0.943444
Q2FYF2   0 0 -1.27278 0.943444
Q2G0R4   0 0 -1.27278 0.943444
Q2G1L1   1 0.0909091 -1.27278 0.943444
Q2FYB0   0 0 -1.27278 0.943444
Q2FWW5   2 0.181818 -1.27278 0.943444
Q2FX04   1 0.0909091 -1.27278 0.943444
Q2FV33   2 0.181818 -1.27278 0.943444
Q2FUX6   2 0.181818 -1.27278 0.943444
Q2FVP5   0 0 -1.27278 0.943444
Q2G0W7   2 0.181818 -1.27278 0.943444
Q2FXV1   1 0.0909091 -1.27278 0.943444
Q2G096   1 0.0909091 -1.27278 0.943444
Q2FV68   2 0.181818 -1.27278 0.943444
Q2FVY6   0 0 -1.27278 0.943444
Q2FYY0   1 0.0909091 -1.27278 0.943444
Q2G005   2 0.181818 -1.27278 0.943444
Q2G2B4   1 0.0909091 -1.27278 0.943444
Q2FVZ7   2 0.181818 -1.27278 0.943444
Q2FW55   2 0.181818 -1.27278 0.943444
Q2FV92   0 0 -1.27278 0.943444
Q2FYV9   1 0.0909091 -1.27278 0.943444
Q2FW74   0 0 -1.27278 0.943444
Q2FVK9   2 0.181818 -1.27278 0.943444
Q2FZA4   2 0.181818 -1.27278 0.943444
Q2FV25   0 0 -1.27278 0.943444
Q2FYG8   2 0.181818 -1.27278 0.943444
Q2G216   0 0 -1.27278 0.943444
Q2FZ69   0 0 -1.27278 0.943444
Q2FV97   2 0.181818 -1.27278 0.943444
Q2FZ95   0 0 -1.27278 0.943444
Q2FZN8   1 0.0909091 -1.27278 0.943444
Q2FZG2   2 0.181818 -1.27278 0.943444
Q2G259   2 0.181818 -1.27278 0.943444
Q2FYB6   0 0 -1.27278 0.943444
Q2FZD1   0 0 -1.27278 0.943444
Q2FYT6   1 0.0909091 -1.27278 0.943444
Q2G0Y2   2 0.181818 -1.27278 0.943444
Q2FWZ1   0 0 -1.27278 0.943444
Q2FVC8   2 0.181818 -1.27278 0.943444
Q2G2H1   2 0.181818 -1.27278 0.943444
Q2FY47   1 0.0909091 -1.27278 0.943444
Q2FX78   2 0.181818 -1.27278 0.943444
Q2FX47   0 0 -1.27278 0.943444
Q2FZA7   1 0.0909091 -1.27278 0.943444
Q2FV32   2 0.181818 -1.27278 0.943444
Q2FYE6   0 0 -1.27278 0.943444
Q2FZ41   0 0 -1.27278 0.943444
Q2FYG3   0 0 -1.27278 0.943444
Q2FX01   2 0.181818 -1.27278 0.943444
Q2FXU6   0 0 -1.27278 0.943444
Q2FYL7   1 0.0909091 -1.27278 0.943444
Q2FWQ3   2 0.181818 -1.27278 0.943444
Q2FZY9   1 0.0909091 -1.27278 0.943444
Q2FV50   2 0.181818 -1.27278 0.943444
Q2FUY7   0 0 -1.27278 0.943444
Q2FXP6   2 0.181818 -1.27278 0.943444
Q2G1S9   2 0.181818 -1.27278 0.943444
Q2FX18   2 0.181818 -1.27278 0.943444
Q2FYU0   0 0 -1.27278 0.943444
Q2FXZ7   3 0.26087 -1.27278 0.943444
Q2G051   3 0.26087 -1.27278 0.943444
Q2FWS3   1 0.0869565 -1.27278 0.943444
Q2FW14   4 0.347826 -1.27278 0.943444
Q2FYD7   1 0.0869565 -1.27278 0.943444
Q9RQP8   2 0.173913 -1.27278 0.943444
Q2FZK2   4 0.347826 -1.27278 0.943444
Q2FWI7   2 0.173913 -1.27278 0.943444
Q2G182   2 0.173913 -1.27278 0.943444
Q2FYT7   1 0.0869565 -1.27278 0.943444
Q2FV46   2 0.173913 -1.27278 0.943444
Q2FY58   2 0.173913 -1.27278 0.943444
Q2FX06   2 0.173913 -1.27278 0.943444
Q2FZH0   3 0.26087 -1.27278 0.943444
Q2FUZ4   6 0.521739 -1.27278 0.943444
Q2G102   2 0.173913 -1.27278 0.943444
Q2G1R8   3 0.26087 -1.27278 0.943444
Q2G2J1   2 0.173913 -1.27278 0.943444
Q2FX71   4 0.347826 -1.27278 0.943444
Q2FUZ5   5 0.434783 -1.27278 0.943444
Q2FYP5   0 0 -1.27278 0.943444
Q2G048   0 0 -1.27278 0.943444
Q2FUQ0   5 0.434783 -1.27278 0.943444
Q2FWS7   3 0.26087 -1.27278 0.943444
Q2FV65   0 0 -1.27278 0.943444
Q2G125   2 0.173913 -1.27278 0.943444
Q2FYT2   4 0.347826 -1.27278 0.943444
Q2FVH7   0 0 -1.27278 0.943444
Q2G127   2 0.173913 -1.27278 0.943444
Q2FYI5   0 0 -1.27278 0.943444
Q2FYX4   5 0.434783 -1.27278 0.943444
Q2G0M3   3 0.26087 -1.27278 0.943444
Q2FW87   3 0.26087 -1.27278 0.943444
Q2G211   0 0 -1.27278 0.943444
Q2FXR5   4 0.347826 -1.27278 0.943444
Q2FWR5   3 0.26087 -1.27278 0.943444
Q2FYD5   4 0.347826 -1.27278 0.943444
Q2FY94   2 0.173913 -1.27278 0.943444
Q2G2W8   2 0.173913 -1.27278 0.943444
Q2FZL9   2 0.173913 -1.27278 0.943444
Q2FYT9   0 0 -1.27278 0.943444
Q2FX44   6 0.521739 -1.27278 0.943444
Q2FXB2   0 0 -1.27278 0.943444
Q2FVF6   3 0.26087 -1.27278 0.943444
Q2G2F6   2 0.173913 -1.27278 0.943444
Q2G2C3   4 0.347826 -1.27278 0.943444
Q2FYA5   3 0.26087 -1.27278 0.943444
Q2FYB1   1 0.0869565 -1.27278 0.943444
Q2G011   4 0.347826 -1.27278 0.943444
Q2FV29   0 0 -1.27278 0.943444
Q2FVW1   3 0.26087 -1.27278 0.943444
Q2FYA4   4 0.347826 -1.27278 0.943444
Q2FY26   2 0.173913 -1.27278 0.943444
Q2FXC1   3 0.26087 -1.27278 0.943444
Q2G2T0   4 0.347826 -1.27278 0.943444
Q2FY62   1 0.0869565 -1.27278 0.943444
Q2G2K4   1 0.0869565 -1.27278 0.943444
Q2FW65   2 0.173913 -1.27278 0.943444
Q2FY05   6 0.521739 -1.27278 0.943444
Q2FV96   1 0.0869565 -1.27278 0.943444
Q2G1S7   1 0.0869565 -1.27278 0.943444
Q2FWS9   3 0.26087 -1.27278 0.943444
Q2G180   2 0.173913 -1.27278 0.943444
Q2G0L6   4 0.347826 -1.27278 0.943444
Q2G189   2 0.173913 -1.27278 0.943444
Q2FYD9   0 0 -1.27278 0.943444
Q2FWM6   0 0 -1.27278 0.943444
Q2FXA6   2 0.173913 -1.27278 0.943444
Q2G0U8   3 0.26087 -1.27278 0.943444
Q2FXD9   0 0 -1.27278 0.943444
Q2FWF9   0 0 -1.27278 0.943444
Q2FXS3   4 0.347826 -1.27278 0.943444
Q2FXX6   3 0.26087 -1.27278 0.943444
Q2FWU2   1 0.0869565 -1.27278 0.943444
Q2FXD5   3 0.26087 -1.27278 0.943444
Q2FZK8   2 0.173913 -1.27278 0.943444
Q2FV15   2 0.173913 -1.27278 0.943444
Q2FZZ5   3 0.26087 -1.27278 0.943444
Q2FW48   2 0.173913 -1.27278 0.943444
Q2FYB3   2 0.173913 -1.27278 0.943444
Q2FWT5   3 0.26087 -1.27278 0.943444
Q2FVH4   0 0 -1.27278 0.943444
Q2FWP4   2 0.173913 -1.27278 0.943444
Q2FYX9   3 0.26087 -1.27278 0.943444
Q2G1U7   2 0.173913 -1.27278 0.943444
Q2FXY6   4 0.347826 -1.27278 0.943444
Q2FYT1   1 0.0869565 -1.27278 0.943444
Q2G244   3 0.26087 -1.27278 0.943444
Q2FX30   0 0 -1.27278 0.943444
Q2FVZ3   3 0.26087 -1.27278 0.943444
Q2FWP5   2 0.173913 -1.27278 0.943444
Q2FX41   1 0.0869565 -1.27278 0.943444
Q2G2R5   3 0.26087 -1.27278 0.943444
Q2G2S3   3 0.25 -1.27278 0.943444
Q2G004   3 0.25 -1.27278 0.943444
Q2FWV1   3 0.25 -1.27278 0.943444
Q2G003   3 0.25 -1.27278 0.943444
Q2FZV3   3 0.25 -1.27278 0.943444
Q2G026   2 0.166667 -1.27278 0.943444
Q2FXG7   1 0.0833333 -1.27278 0.943444
Q2FYL8   2 0.166667 -1.27278 0.943444
Q2FZB6   0 0 -1.27278 0.943444
Q2FZE4   4 0.333333 -1.27278 0.943444
Q2FX11   2 0.166667 -1.27278 0.943444
Q2G0Y3   3 0.25 -1.27278 0.943444
Q2FZW7   0 0 -1.27278 0.943444
Q2FX21   6 0.5 -1.27278 0.943444
Q2G092   4 0.333333 -1.27278 0.943444
Q2FZB7   4 0.333333 -1.27278 0.943444
Q2G0J9   6 0.5 -1.27278 0.943444
Q2G1X2   4 0.333333 -1.27278 0.943444
Q2FZD6   4 0.333333 -1.27278 0.943444
Q2FW67   1 0.0833333 -1.27278 0.943444
Q2G111   2 0.166667 -1.27278 0.943444
Q2G2Y4   5 0.416667 -1.27278 0.943444
Q2FY38   0 0 -1.27278 0.943444
Q2FWJ0   5 0.416667 -1.27278 0.943444
Q2G2T5   4 0.333333 -1.27278 0.943444
Q2FVG6   3 0.25 -1.27278 0.943444
Q2G1V8   3 0.25 -1.27278 0.943444
Q2G1L0   0 0 -1.27278 0.943444
Q2FXD6   3 0.25 -1.27278 0.943444
P0C948   3 0.25 -1.27278 0.943444
Q2G1M2   4 0.333333 -1.27278 0.943444
Q2FVW8   2 0.166667 -1.27278 0.943444
Q2FX24   3 0.25 -1.27278 0.943444
Q2FWS4   6 0.5 -1.27278 0.943444
Q2FYQ3   1 0.0833333 -1.27278 0.943444
Q2G254   3 0.25 -1.27278 0.943444
Q2FWB4   2 0.166667 -1.27278 0.943444
Q2FUP8   3 0.25 -1.27278 0.943444
Q2FZC2   2 0.166667 -1.27278 0.943444
Q2FYE4   4 0.333333 -1.27278 0.943444
Q2FWS2   1 0.0833333 -1.27278 0.943444
Q2FY03   3 0.25 -1.27278 0.943444
Q2FVS6   4 0.333333 -1.27278 0.943444
Q2FXV2   1 0.0833333 -1.27278 0.943444
Q2G2L6   2 0.166667 -1.27278 0.943444
Q2G2I5   4 0.333333 -1.27278 0.943444
Q2FYA2   2 0.166667 -1.27278 0.943444
Q2FWV7   3 0.25 -1.27278 0.943444
Q2FXE7   3 0.25 -1.27278 0.943444
Q2G0J6   2 0.166667 -1.27278 0.943444
Q2FUU4   6 0.5 -1.27278 0.943444
Q2FVJ4   2 0.166667 -1.27278 0.943444
Q2FZM9   4 0.333333 -1.27278 0.943444
Q2FZ51   6 0.5 -1.27278 0.943444
Q2FY22   8 0.666667 -1.27278 0.943444
Q2G2Q1   9 0.75 -1.27278 0.943444
Q2G109   5 0.416667 -1.27278 0.943444
Q2G1D6   5 0.416667 -1.27278 0.943444
Q2FVC9   1 0.0833333 -1.27278 0.943444
Q2G2R6   5 0.416667 -1.27278 0.943444
Q2FZ85   4 0.333333 -1.27278 0.943444
Q2FVK4   6 0.5 -1.27278 0.943444
Q2G1V9   2 0.166667 -1.27278 0.943444
Q2G2H6   3 0.25 -1.27278 0.943444
Q2FWS6   4 0.333333 -1.27278 0.943444
Q2FZW4   4 0.333333 -1.27278 0.943444
Q2G1M3   6 0.5 -1.27278 0.943444
Q2G1M0   4 0.333333 -1.27278 0.943444
Q2G1Y9   5 0.416667 -1.27278 0.943444
Q2FX45   4 0.333333 -1.27278 0.943444
Q2FWP8   3 0.25 -1.27278 0.943444
Q2FYP4   3 0.25 -1.27278 0.943444
Q2FYL1   3 0.25 -1.27278 0.943444
Q2G1L4   5 0.416667 -1.27278 0.943444
Q2FUQ7   6 0.5 -1.27278 0.943444
Q2G247   0 0 -1.27278 0.943444
Q2FVV0   7 0.583333 -1.27278 0.943444
Q2FYU6   8 0.666667 -1.27278 0.943444
Q2G2N6   4 0.333333 -1.27278 0.943444
Q2FXC9   2 0.166667 -1.27278 0.943444
Q2FX42   3 0.25 -1.27278 0.943444
Q2FX26   6 0.5 -1.27278 0.943444
Q2FWF3   0 0 -1.27278 0.943444
Q2FZY1   5 0.416667 -1.27278 0.943444
Q2FW15   7 0.56 -1.27278 0.943444
P0A0G2   7 0.56 -1.27278 0.943444
Q2G2G5   6 0.48 -1.27278 0.943444
Q2FY39   6 0.48 -1.27278 0.943444
Q2G0B5   2 0.16 -1.27278 0.943444
Q2FZI1   9 0.72 -1.27278 0.943444
Q2FUQ6   6 0.48 -1.27278 0.943444
Q2FVR5   5 0.4 -1.27278 0.943444
Q2G2W6   7 0.56 -1.27278 0.943444
Q2FZR8   3 0.24 -1.27278 0.943444
Q2FVY8   5 0.4 -1.27278 0.943444
Q2FZ60   9 0.72 -1.27278 0.943444
Q2FV82   3 0.24 -1.27278 0.943444
Q2FX23   3 0.24 -1.27278 0.943444
Q2G1G3   3 0.24 -1.27278 0.943444
P68805   2 0.16 -1.27278 0.943444
Q2FVL0   13 1.04 0.903563 0.161558
Q2G2J0   2 0.16 -1.27278 0.943444
Q2FZF1   8 0.64 -1.27278 0.943444
Q2FXU9   4 0.32 -1.27278 0.943444
Q2G1A2   11 0.88 -1.27278 0.943444
Q2G1C3   4 0.32 -1.27278 0.943444
Q2G1D4   4 0.32 -1.27278 0.943444
Q2G0A8   4 0.32 -1.27278 0.943444
Q2FVC7   1 0.08 -1.27278 0.943444
Q2G133   8 0.64 -1.27278 0.943444
Q2FY86   6 0.48 -1.27278 0.943444
Q2FX92   7 0.56 -1.27278 0.943444
Q2FW47   2 0.16 -1.27278 0.943444
Q2G1T9   1 0.08 -1.27278 0.943444
Q2FVU8   5 0.4 -1.27278 0.943444
Q2FVD7   6 0.48 -1.27278 0.943444
Q2FX55   3 0.24 -1.27278 0.943444
Q2FVD3   3 0.24 -1.27278 0.943444
Q2G2B5   3 0.24 -1.27278 0.943444
Q2FWV6   4 0.32 -1.27278 0.943444
Q2FW29   8 0.64 -1.27278 0.943444
Q2G0W6   1 0.08 -1.27278 0.943444
Q2FVD2   3 0.24 -1.27278 0.943444
Q2FWR8   2 0.16 -1.27278 0.943444
Q2FXA0   5 0.4 -1.27278 0.943444
Q2FZB4   4 0.32 -1.27278 0.943444
Q2FX37   2 0.16 -1.27278 0.943444
Q2FX13   3 0.24 -1.27278 0.943444
Q2FWD8   7 0.56 -1.27278 0.943444
Q2G108   6 0.48 -1.27278 0.943444
Q2G2V4   4 0.32 -1.27278 0.943444
Q2FZW2   6 0.48 -1.27278 0.943444
Q2FYY4   4 0.32 -1.27278 0.943444
Q2FYB8   2 0.16 -1.27278 0.943444
Q2FWC2   4 0.32 -1.27278 0.943444
Q2FYE8   5 0.4 -1.27278 0.943444
Q2FXK5   6 0.48 -1.27278 0.943444
Q2FWT0   3 0.24 -1.27278 0.943444
Q2FW19   3 0.24 -1.27278 0.943444
Q2G100   6 0.48 -1.27278 0.943444
Q2FYY3   2 0.16 -1.27278 0.943444
Q2FZ01   3 0.24 -1.27278 0.943444
Q2FYY1   2 0.16 -1.27278 0.943444
Q2G103   6 0.48 -1.27278 0.943444
Q2FV12   3 0.24 -1.27278 0.943444
Q2FWQ1   6 0.48 -1.27278 0.943444
Q2FYY5   3 0.24 -1.27278 0.943444
Q2G207   5 0.4 -1.27278 0.943444
Q2G1Y8   14 1.12 0.903563 0.161558
Q2FWZ8   5 0.4 -1.27278 0.943444
Q2G0Z8   5 0.4 -1.27278 0.943444
Q2G2F7   4 0.32 -1.27278 0.943444
Q2FYH9   4 0.32 -1.27278 0.943444
Q2FWB7   6 0.48 -1.27278 0.943444
Q2FYN2   7 0.538462 -1.27278 0.943444
Q2FVQ6   6 0.461538 -1.27278 0.943444
Q2FWX3   1 0.0769231 -1.27278 0.943444
Q2G187   2 0.153846 -1.27278 0.943444
Q2FW05   7 0.538462 -1.27278 0.943444
Q2FYC3   4 0.307692 -1.27278 0.943444
Q2FZJ2   6 0.461538 -1.27278 0.943444
Q2G0D6   5 0.384615 -1.27278 0.943444
Q2FWP7   2 0.153846 -1.27278 0.943444
Q2FX31   8 0.615385 -1.27278 0.943444
Q2FVZ6   6 0.461538 -1.27278 0.943444
Q2G2A2   4 0.307692 -1.27278 0.943444
Q2FWQ8   7 0.538462 -1.27278 0.943444
Q2FVM9   4 0.307692 -1.27278 0.943444
Q2FYD1   6 0.461538 -1.27278 0.943444
Q2FYN3   6 0.461538 -1.27278 0.943444
Q2FYI3   5 0.384615 -1.27278 0.943444
Q2G022   10 0.769231 -1.27278 0.943444
Q2G1Q3   5 0.384615 -1.27278 0.943444
Q2FX58   2 0.153846 -1.27278 0.943444
Q2G2V1   10 0.769231 -1.27278 0.943444
Q2FVV5   4 0.307692 -1.27278 0.943444
Q2FZC0   8 0.615385 -1.27278 0.943444
Q2FV63   8 0.615385 -1.27278 0.943444
Q2FWG9   3 0.230769 -1.27278 0.943444
Q2FZA5   2 0.153846 -1.27278 0.943444
Q2FX60   5 0.384615 -1.27278 0.943444
Q2G2I8   8 0.615385 -1.27278 0.943444
Q2G2Y5   7 0.538462 -1.27278 0.943444
Q2G2Y2   7 0.538462 -1.27278 0.943444
Q2FWA6   4 0.307692 -1.27278 0.943444
Q2FWL8   10 0.769231 -1.27278 0.943444
Q2FY95   6 0.461538 -1.27278 0.943444
Q2FYC5   11 0.846154 -1.27278 0.943444
Q2FV43   4 0.307692 -1.27278 0.943444
Q2FVU0   5 0.384615 -1.27278 0.943444
Q2FZG5   6 0.461538 -1.27278 0.943444
Q2G2H9   5 0.384615 -1.27278 0.943444
Q2G1D1   8 0.615385 -1.27278 0.943444
Q2FWU7   7 0.538462 -1.27278 0.943444
P60647   3 0.230769 -1.27278 0.943444
Q2FUR7   5 0.384615 -1.27278 0.943444
Q2FWQ2   6 0.461538 -1.27278 0.943444
Q2G2M4   6 0.461538 -1.27278 0.943444
Q2G104   3 0.230769 -1.27278 0.943444
Q2FX76   4 0.307692 -1.27278 0.943444
Q2G2Q4   6 0.461538 -1.27278 0.943444
Q2FXQ1   2 0.153846 -1.27278 0.943444
Q2FX80   2 0.153846 -1.27278 0.943444
Q2FZN6   7 0.538462 -1.27278 0.943444
Q2G009   7 0.538462 -1.27278 0.943444
Q2G021   5 0.384615 -1.27278 0.943444
Q2FWH0   6 0.461538 -1.27278 0.943444
Q2FXQ0   6 0.461538 -1.27278 0.943444
Q2FX64   3 0.230769 -1.27278 0.943444
Q2FY98   3 0.230769 -1.27278 0.943444
Q2FWK5   8 0.615385 -1.27278 0.943444
Q2FYK1   4 0.307692 -1.27278 0.943444
Q2FXF0   3 0.230769 -1.27278 0.943444
Q2FY70   6 0.461538 -1.27278 0.943444
Q2G114   7 0.538462 -1.27278 0.943444
Q2FX38   3 0.230769 -1.27278 0.943444
Q2FUP9   4 0.307692 -1.27278 0.943444
Q2FVV3   12 0.923077 -1.27278 0.943444
Q2G113   8 0.615385 -1.27278 0.943444
Q2FWB2   14 1.07692 0.903563 0.161558
Q2FWT6   4 0.307692 -1.27278 0.943444
Q2FW28   6 0.461538 -1.27278 0.943444
Q2FUQ9   6 0.461538 -1.27278 0.943444
Q2FY00   2 0.153846 -1.27278 0.943444
Q2G040   3 0.230769 -1.27278 0.943444
Q2FX35   6 0.461538 -1.27278 0.943444
Q2FYW9   7 0.518519 -1.27278 0.943444
Q2G2N8   4 0.296296 -1.27278 0.943444
Q2G1V7   6 0.444444 -1.27278 0.943444
Q2G0C3   6 0.444444 -1.27278 0.943444
Q2FVW0   4 0.296296 -1.27278 0.943444
Q2FUS4   8 0.592593 -1.27278 0.943444
Q2FVP6   6 0.444444 -1.27278 0.943444
Q2FZK1   6 0.444444 -1.27278 0.943444
Q2FXY2   10 0.740741 -1.27278 0.943444
Q2FYX3   10 0.740741 -1.27278 0.943444
Q2FZ86   11 0.814815 -1.27278 0.943444
Q2FUV7   7 0.518519 -1.27278 0.943444
Q2FX70   11 0.814815 -1.27278 0.943444
Q2G1Y1   5 0.37037 -1.27278 0.943444
Q2FVT9   7 0.518519 -1.27278 0.943444
Q2G2K3   7 0.518519 -1.27278 0.943444
P72358   4 0.296296 -1.27278 0.943444
Q2G192   7 0.518519 -1.27278 0.943444
Q2FYX6   10 0.740741 -1.27278 0.943444
Q2FXW0   4 0.296296 -1.27278 0.943444
Q2G202   7 0.518519 -1.27278 0.943444
Q2FYW7   7 0.518519 -1.27278 0.943444
Q2G2M0   6 0.444444 -1.27278 0.943444
Q2FXT7   8 0.592593 -1.27278 0.943444
Q2FX59   11 0.814815 -1.27278 0.943444
Q2G0X2   6 0.444444 -1.27278 0.943444
Q2FWR6   11 0.814815 -1.27278 0.943444
Q2FW22   8 0.592593 -1.27278 0.943444
Q2FZH4   12 0.888889 -1.27278 0.943444
Q2FYZ1   11 0.814815 -1.27278 0.943444
Q2G2W7   7 0.518519 -1.27278 0.943444
Q2G2I4   8 0.592593 -1.27278 0.943444
Q2FZP5   10 0.740741 -1.27278 0.943444
Q2FWQ7   7 0.518519 -1.27278 0.943444
Q2G1W9   8 0.592593 -1.27278 0.943444
Q2FWF7   10 0.740741 -1.27278 0.943444
Q2FYM9   10 0.740741 -1.27278 0.943444
Q2FXV0   6 0.444444 -1.27278 0.943444
Q2FWW2   7 0.518519 -1.27278 0.943444
Q2FVS2   4 0.296296 -1.27278 0.943444
Q2G007   9 0.666667 -1.27278 0.943444
Q2FYA7   9 0.666667 -1.27278 0.943444
Q2G0K0   9 0.666667 -1.27278 0.943444
Q2FXS9   11 0.814815 -1.27278 0.943444
Q2G249   20 1.48148 0.903563 0.161558
Q2G008   18 1.33333 0.903563 0.161558
Q2FZD5   6 0.444444 -1.27278 0.943444
Q2FZG0   4 0.296296 -1.27278 0.943444
Q2FX28   5 0.37037 -1.27278 0.943444
Q2FXI4   12 0.888889 -1.27278 0.943444
Q2G176   7 0.518519 -1.27278 0.943444
Q2G116   8 0.592593 -1.27278 0.943444
Q2FXF2   3 0.222222 -1.27278 0.943444
Q2G260   8 0.592593 -1.27278 0.943444
Q2G213   5 0.37037 -1.27278 0.943444
Q2G173   10 0.740741 -1.27278 0.943444
Q2FV71   6 0.444444 -1.27278 0.943444
Q2FWY8   7 0.518519 -1.27278 0.943444
Q2FWN3   7 0.518519 -1.27278 0.943444
Q2FYD4   13 0.962963 -1.27278 0.943444
Q2FVQ2   9 0.666667 -1.27278 0.943444
Q2FVK0   10 0.740741 -1.27278 0.943444
Q2G285   6 0.444444 -1.27278 0.943444
Q2FZH6   7 0.518519 -1.27278 0.943444
Q2FZX1   6 0.444444 -1.27278 0.943444
Q2FZ83   0 0 -1.27278 0.943444
Q2G0S9   7 0.518519 -1.27278 0.943444
Q2FZH7   6 0.444444 -1.27278 0.943444
Q2FZT3   10 0.740741 -1.27278 0.943444
Q2FX57   11 0.785714 -1.27278 0.943444
Q2G0B9   8 0.571429 -1.27278 0.943444
Q2FY28   10 0.714286 -1.27278 0.943444
Q2G0R5   13 0.928571 -1.27278 0.943444
Q2FZG8   6 0.428571 -1.27278 0.943444
Q2G1X1   21 1.5 0.903563 0.161558
Q2FX93   5 0.357143 -1.27278 0.943444
Q2FYU5   8 0.571429 -1.27278 0.943444
Q2FWR9   5 0.357143 -1.27278 0.943444
Q2FWS0   12 0.857143 -1.27278 0.943444
Q2G0P4   5 0.357143 -1.27278 0.943444
Q2FX50   11 0.785714 -1.27278 0.943444
Q2FZV0   7 0.5 -1.27278 0.943444
Q2G0S5   14 1 0.903563 0.161558
Q2FY25   7 0.5 -1.27278 0.943444
Q2FXG6   6 0.428571 -1.27278 0.943444
Q2FZJ7   20 1.42857 0.903563 0.161558
Q2G0U7   12 0.857143 -1.27278 0.943444
Q2FZV2   13 0.928571 -1.27278 0.943444
Q2FWT8   12 0.857143 -1.27278 0.943444
Q2G0D1   9 0.642857 -1.27278 0.943444
Q2FVW5   7 0.5 -1.27278 0.943444
Q2FY97   10 0.714286 -1.27278 0.943444
Q2FXF3   9 0.642857 -1.27278 0.943444
Q2G063   6 0.428571 -1.27278 0.943444
Q2G0U5   9 0.642857 -1.27278 0.943444
Q2G2B1   11 0.785714 -1.27278 0.943444
Q2FVE3   5 0.357143 -1.27278 0.943444
Q2FZW1   10 0.714286 -1.27278 0.943444
Q2FYK2   12 0.857143 -1.27278 0.943444
Q2FXW2   9 0.642857 -1.27278 0.943444
Q9F0R1   10 0.714286 -1.27278 0.943444
Q2FZG3   9 0.642857 -1.27278 0.943444
Q2G2K0   13 0.928571 -1.27278 0.943444
Q2FVN4   12 0.857143 -1.27278 0.943444
Q2FYV0   11 0.785714 -1.27278 0.943444
Q2G0A5   5 0.357143 -1.27278 0.943444
Q2FZ03   8 0.571429 -1.27278 0.943444
Q2G1I8   9 0.642857 -1.27278 0.943444
Q2FYX8   11 0.785714 -1.27278 0.943444
Q2FV18   7 0.5 -1.27278 0.943444
Q2FYI7   8 0.571429 -1.27278 0.943444
Q2G0K1   11 0.785714 -1.27278 0.943444
Q2G2U9   9 0.642857 -1.27278 0.943444
Q2FW31   11 0.785714 -1.27278 0.943444
Q2FVB5   7 0.5 -1.27278 0.943444
Q2FVI8   5 0.357143 -1.27278 0.943444
Q2FZT0   12 0.857143 -1.27278 0.943444
P48860   8 0.571429 -1.27278 0.943444
Q2FYC1   8 0.571429 -1.27278 0.943444
Q2G286   9 0.642857 -1.27278 0.943444
Q2FXD3   10 0.714286 -1.27278 0.943444
Q2G027   5 0.357143 -1.27278 0.943444
Q2G0T4   8 0.571429 -1.27278 0.943444
Q2FZJ5   7 0.5 -1.27278 0.943444
Q2FW10   4 0.285714 -1.27278 0.943444
Q2FY91   5 0.357143 -1.27278 0.943444
Q2FVP0   8 0.571429 -1.27278 0.943444
P60070   9 0.642857 -1.27278 0.943444
Q2FWU1   8 0.571429 -1.27278 0.943444
Q2FYA3   6 0.428571 -1.27278 0.943444
Q2G0V8   8 0.571429 -1.27278 0.943444
Q2G0Z2   7 0.5 -1.27278 0.943444
Q2FZ47   6 0.428571 -1.27278 0.943444
Q2G0V9   5 0.357143 -1.27278 0.943444
Q2FZE2   9 0.642857 -1.27278 0.943444
Q2FWB0   8 0.571429 -1.27278 0.943444
Q2G1J1   5 0.357143 -1.27278 0.943444
Q2FYQ1   6 0.428571 -1.27278 0.943444
Q2FZ45   13 0.928571 -1.27278 0.943444
Q2FYW5   7 0.5 -1.27278 0.943444
Q2G1A0   6 0.428571 -1.27278 0.943444
Q2FZB9   7 0.5 -1.27278 0.943444
Q2FZX2   7 0.5 -1.27278 0.943444
Q2FZY4   11 0.785714 -1.27278 0.943444
Q2FW56   6 0.428571 -1.27278 0.943444
P0A0G6   10 0.714286 -1.27278 0.943444
Q2FW80   8 0.571429 -1.27278 0.943444
Q2G2S4   10 0.714286 -1.27278 0.943444
Q2G2H0   6 0.428571 -1.27278 0.943444
Q2G2E1   4 0.285714 -1.27278 0.943444
Q2G0I5   13 0.928571 -1.27278 0.943444
Q2FWW6   8 0.571429 -1.27278 0.943444
Q2G112   9 0.642857 -1.27278 0.943444
Q2G214   15 1.07143 0.903563 0.161558
Q2FYG2   12 0.857143 -1.27278 0.943444
Q2G0J5   6 0.428571 -1.27278 0.943444
Q2FX27   9 0.642857 -1.27278 0.943444
Q2FWV5   10 0.714286 -1.27278 0.943444
Q2FX40   11 0.785714 -1.27278 0.943444
Q2FZM5   2 0.142857 -1.27278 0.943444
Q2FXH8   4 0.285714 -1.27278 0.943444
Q2FWS5   7 0.5 -1.27278 0.943444
Q2FW13   16 1.10345 0.903563 0.161558
Q2FY93   11 0.758621 -1.27278 0.943444
Q2FZM8   12 0.827586 -1.27278 0.943444
Q2FZV4   15 1.03448 0.903563 0.161558
Q2FVD4   7 0.482759 -1.27278 0.943444
Q2G0J3   6 0.413793 -1.27278 0.943444
Q2FX61   13 0.896552 -1.27278 0.943444
Q2FVD6   9 0.62069 -1.27278 0.943444
Q2FYY7   13 0.896552 -1.27278 0.943444
Q2G0W0   13 0.896552 -1.27278 0.943444
Q2FXF7   9 0.62069 -1.27278 0.943444
Q2G191   8 0.551724 -1.27278 0.943444
Q2FYT5   7 0.482759 -1.27278 0.943444
Q2G1P0   8 0.551724 -1.27278 0.943444
Q2FVF8   8 0.551724 -1.27278 0.943444
Q2G0Y1   5 0.344828 -1.27278 0.943444
Q2FZD2   11 0.758621 -1.27278 0.943444
Q2FZ59   11 0.758621 -1.27278 0.943444
Q2G2G1   6 0.413793 -1.27278 0.943444
Q2G0F9   21 1.44828 0.903563 0.161558
Q2G1J2   10 0.689655 -1.27278 0.943444
Q2G0Q6   10 0.689655 -1.27278 0.943444
Q2FYX0   15 1.03448 0.903563 0.161558
Q2FZU8   8 0.551724 -1.27278 0.943444
Q2G267   8 0.551724 -1.27278 0.943444
Q2G174   15 1.03448 0.903563 0.161558
Q2FWC3   8 0.551724 -1.27278 0.943444
Q2FVN6   9 0.62069 -1.27278 0.943444
Q2G2D1   10 0.689655 -1.27278 0.943444
Q2FZK9   10 0.689655 -1.27278 0.943444
Q2G2C9   11 0.758621 -1.27278 0.943444
Q2G2V8   14 0.965517 -1.27278 0.943444
Q2FVL6   12 0.827586 -1.27278 0.943444
Q2FY45   6 0.413793 -1.27278 0.943444
Q2G2R7   13 0.896552 -1.27278 0.943444
Q2FWD5   9 0.62069 -1.27278 0.943444
Q2FWT3   8 0.551724 -1.27278 0.943444
Q2FY92   10 0.689655 -1.27278 0.943444
Q2FZM2   9 0.62069 -1.27278 0.943444
Q2G2F0   12 0.827586 -1.27278 0.943444
Q2FW30   11 0.758621 -1.27278 0.943444
Q2FZV9   10 0.689655 -1.27278 0.943444
Q2FVA6   9 0.62069 -1.27278 0.943444
Q2G229   16 1.10345 0.903563 0.161558
Q2FZZ3   9 0.62069 -1.27278 0.943444
Q2G2F4   5 0.344828 -1.27278 0.943444
Q2FVA7   11 0.758621 -1.27278 0.943444
Q2G0R3   8 0.551724 -1.27278 0.943444
Q2G1R1   10 0.689655 -1.27278 0.943444
Q2FZ79   11 0.758621 -1.27278 0.943444
Q2FZ12   5 0.344828 -1.27278 0.943444
Q2FX39   10 0.689655 -1.27278 0.943444
Q2G186   8 0.551724 -1.27278 0.943444
Q2FXE5   6 0.413793 -1.27278 0.943444
Q2G0A1   9 0.62069 -1.27278 0.943444
Q2G0E7   8 0.551724 -1.27278 0.943444
Q2G2V7   8 0.551724 -1.27278 0.943444
Q2FYA6   13 0.896552 -1.27278 0.943444
Q2G276   14 0.965517 -1.27278 0.943444
Q2G070   9 0.62069 -1.27278 0.943444
Q2FVZ1   9 0.62069 -1.27278 0.943444
Q2FW84   9 0.62069 -1.27278 0.943444
Q2FVY9   9 0.62069 -1.27278 0.943444
Q2FVD9   13 0.896552 -1.27278 0.943444
Q2G1T2   12 0.827586 -1.27278 0.943444
Q2G0I3   10 0.689655 -1.27278 0.943444
Q2G0E8   7 0.482759 -1.27278 0.943444
Q2FW08   14 0.965517 -1.27278 0.943444
Q2FVD8   8 0.551724 -1.27278 0.943444
Q2FXF5   9 0.62069 -1.27278 0.943444
Q2FXW1   9 0.62069 -1.27278 0.943444
Q2FW79   14 0.965517 -1.27278 0.943444
Q2G2G0   21 1.44828 0.903563 0.161558
P48940   8 0.551724 -1.27278 0.943444
Q2FYL6   8 0.551724 -1.27278 0.943444
Q2FZV8   19 1.31034 0.903563 0.161558
Q2FYM5   11 0.758621 -1.27278 0.943444
Q2G2B6   7 0.482759 -1.27278 0.943444
Q2G1L2   4 0.275862 -1.27278 0.943444
Q2G1V5   6 0.413793 -1.27278 0.943444
Q2FXT0   17 1.17241 0.903563 0.161558
Q2FY02   10 0.689655 -1.27278 0.943444
Q2FWQ4   5 0.344828 -1.27278 0.943444
Q2FYG4   8 0.551724 -1.27278 0.943444
Q2FW11   15 1.03448 0.903563 0.161558
Q2G257   11 0.733333 -1.27278 0.943444
Q2FWJ6   15 1 0.903563 0.161558
Q2FXS8   21 1.4 0.903563 0.161558
Q2FX12   8 0.533333 -1.27278 0.943444
Q2FYF1   6 0.4 -1.27278 0.943444
Q2G2E8   12 0.8 -1.27278 0.943444
Q2FXE6   6 0.4 -1.27278 0.943444
Q2G2C0   8 0.533333 -1.27278 0.943444
Q2G1V6   9 0.6 -1.27278 0.943444
Q2FWZ4   20 1.33333 0.903563 0.161558
Q2G2V0   8 0.533333 -1.27278 0.943444
Q9ZAH6   13 0.866667 -1.27278 0.943444
Q2FVU2   17 1.13333 0.903563 0.161558
Q2FWI8   11 0.733333 -1.27278 0.943444
P0A0H0   13 0.866667 -1.27278 0.943444
Q2G0C1   11 0.733333 -1.27278 0.943444
Q2FXH3   10 0.666667 -1.27278 0.943444
Q2FXI6   10 0.666667 -1.27278 0.943444
Q2G1X5   11 0.733333 -1.27278 0.943444
Q2FV08   10 0.666667 -1.27278 0.943444
Q2FWT7   16 1.06667 0.903563 0.161558
Q2G210   10 0.666667 -1.27278 0.943444
Q2FW66   9 0.6 -1.27278 0.943444
Q2FWD0   8 0.533333 -1.27278 0.943444
Q2FUQ1   10 0.666667 -1.27278 0.943444
Q2FVI6   9 0.6 -1.27278 0.943444
Q2FWM7   9 0.6 -1.27278 0.943444
Q2FVN2   29 1.93333 0.903563 0.161558
Q2FWR2   10 0.666667 -1.27278 0.943444
Q2FYH4   7 0.466667 -1.27278 0.943444
Q2FYM8   4 0.266667 -1.27278 0.943444
Q9RFJ6   9 0.6 -1.27278 0.943444
Q2FZ42   10 0.666667 -1.27278 0.943444
Q2FVX9   18 1.2 0.903563 0.161558
Q2G066   9 0.6 -1.27278 0.943444
Q2FVM3   10 0.666667 -1.27278 0.943444
Q2FWT1   14 0.933333 -1.27278 0.943444
Q2FZB8   15 1 0.903563 0.161558
Q2FUQ8   7 0.466667 -1.27278 0.943444
Q2G2I7   15 1 0.903563 0.161558
Q2FVF7   5 0.333333 -1.27278 0.943444
Q2FV52   10 0.666667 -1.27278 0.943444
Q2FWE3   8 0.533333 -1.27278 0.943444
Q2G144   8 0.533333 -1.27278 0.943444
Q2FXZ1   15 1 0.903563 0.161558
Q2FX34   10 0.666667 -1.27278 0.943444
Q2FWV4   17 1.13333 0.903563 0.161558
Q2FZ11   11 0.733333 -1.27278 0.943444
Q2G141   9 0.6 -1.27278 0.943444
Q2FWF5   14 0.933333 -1.27278 0.943444
Q2FV34   15 1 0.903563 0.161558
Q2FWQ0   11 0.733333 -1.27278 0.943444
Q2FV88   14 0.933333 -1.27278 0.943444
Q2G2P0   13 0.866667 -1.27278 0.943444
Q2FYW8   11 0.733333 -1.27278 0.943444
Q2G1W1   10 0.666667 -1.27278 0.943444
Q2FVC2   14 0.933333 -1.27278 0.943444
Q2G0D3   6 0.4 -1.27278 0.943444
Q2FV89   11 0.733333 -1.27278 0.943444
Q2G1U2   23 1.53333 0.903563 0.161558
Q2FX32   19 1.26667 0.903563 0.161558
Q2FXS7   13 0.866667 -1.27278 0.943444
Q2FVX1   7 0.466667 -1.27278 0.943444
Q2FVE0   7 0.466667 -1.27278 0.943444
Q2G270   14 0.933333 -1.27278 0.943444
Q9EYW6   12 0.8 -1.27278 0.943444
Q2FVB8   9 0.6 -1.27278 0.943444
Q2FZT9   6 0.4 -1.27278 0.943444
Q2G298   14 0.933333 -1.27278 0.943444
Q2FX49   8 0.533333 -1.27278 0.943444
Q2G0Z0   9 0.6 -1.27278 0.943444
Q2FW39   15 1 0.903563 0.161558
Q2G252   9 0.6 -1.27278 0.943444
Q2G0A3   17 1.13333 0.903563 0.161558
Q2FYJ7   12 0.8 -1.27278 0.943444
Q2FWT2   11 0.733333 -1.27278 0.943444
Q2FWQ5   11 0.733333 -1.27278 0.943444
Q2G2J7   11 0.733333 -1.27278 0.943444
Q2FY75   7 0.466667 -1.27278 0.943444
Q2G106   18 1.2 0.903563 0.161558
Q2FVY3   11 0.733333 -1.27278 0.943444
Q2FVP9   11 0.733333 -1.27278 0.943444
Q2FW42   12 0.8 -1.27278 0.943444
Q2FUV9   11 0.733333 -1.27278 0.943444
Q2FVR7   13 0.866667 -1.27278 0.943444
Q2FZN1   13 0.866667 -1.27278 0.943444
Q2G2Q7   15 0.967742 -1.27278 0.943444
Q2G150   17 1.09677 0.903563 0.161558
Q2G081   16 1.03226 0.903563 0.161558
Q2FV45   21 1.35484 0.903563 0.161558
Q2FX02   18 1.16129 0.903563 0.161558
P0A0Q4   12 0.774194 -1.27278 0.943444
Q2G0L9   14 0.903226 -1.27278 0.943444
Q2FY04   12 0.774194 -1.27278 0.943444
Q2FV48   5 0.322581 -1.27278 0.943444
Q2FW64   19 1.22581 0.903563 0.161558
Q2FX63   13 0.83871 -1.27278 0.943444
Q2G1T3   19 1.22581 0.903563 0.161558
Q2G0K9   26 1.67742 0.903563 0.161558
Q2FZ00   9 0.580645 -1.27278 0.943444
Q2FVL9   20 1.29032 0.903563 0.161558
Q2FW33   15 0.967742 -1.27278 0.943444
Q2FWT9   10 0.645161 -1.27278 0.943444
Q2FZF7   9 0.580645 -1.27278 0.943444
Q2FWL1   16 1.03226 0.903563 0.161558
Q2FYS7   16 1.03226 0.903563 0.161558
Q2FZX3   11 0.709677 -1.27278 0.943444
Q2FXR0   7 0.451613 -1.27278 0.943444
Q2G2I9   17 1.09677 0.903563 0.161558
Q2FWN1   3 0.193548 -1.27278 0.943444
Q2G297   7 0.451613 -1.27278 0.943444
Q2FVA0   7 0.451613 -1.27278 0.943444
Q2FXX0   22 1.41935 0.903563 0.161558
Q2G2P4   8 0.516129 -1.27278 0.943444
Q2G0P8   12 0.774194 -1.27278 0.943444
Q2FVN3   10 0.645161 -1.27278 0.943444
Q2FXK7   15 0.967742 -1.27278 0.943444
Q2FZF8   8 0.516129 -1.27278 0.943444
Q2FWR0   13 0.83871 -1.27278 0.943444
Q2FXL2   8 0.516129 -1.27278 0.943444
Q2FWA9   15 0.967742 -1.27278 0.943444
Q2G282   15 0.967742 -1.27278 0.943444
Q9RQQ0   7 0.451613 -1.27278 0.943444
Q2FXD7   10 0.645161 -1.27278 0.943444
Q2FUY4   10 0.645161 -1.27278 0.943444
Q2G2W4   9 0.580645 -1.27278 0.943444
Q2FZF5   10 0.645161 -1.27278 0.943444
Q2FY42   25 1.6129 0.903563 0.161558
Q2FUS3   10 0.645161 -1.27278 0.943444
Q2G2E7   7 0.451613 -1.27278 0.943444
Q2G0S6   18 1.16129 0.903563 0.161558
Q2G0C2   11 0.709677 -1.27278 0.943444
Q2FWF8   9 0.580645 -1.27278 0.943444
Q2G000   10 0.645161 -1.27278 0.943444
Q2FWX2   27 1.74194 0.903563 0.161558
Q2FZS2   18 1.16129 0.903563 0.161558
Q2FW16   17 1.09677 0.903563 0.161558
Q2FZI2   6 0.387097 -1.27278 0.943444
Q2G1Q5   8 0.516129 -1.27278 0.943444
Q2G1A5   16 1.03226 0.903563 0.161558
Q2G0P7   12 0.774194 -1.27278 0.943444
Q2FWV3   19 1.22581 0.903563 0.161558
Q2FW51   18 1.16129 0.903563 0.161558
Q2FVI4   19 1.22581 0.903563 0.161558
Q2FVN7   16 1.03226 0.903563 0.161558
Q2FWP9   23 1.48387 0.903563 0.161558
Q2FXT2   13 0.83871 -1.27278 0.943444
P0A0F4   11 0.709677 -1.27278 0.943444
Q2G126   19 1.22581 0.903563 0.161558
Q2FW82   6 0.387097 -1.27278 0.943444
Q2FY44   18 1.16129 0.903563 0.161558
Q2G0N9   13 0.83871 -1.27278 0.943444
Q2G0Z9   5 0.322581 -1.27278 0.943444
Q2FV81   14 0.903226 -1.27278 0.943444
Q2FYC4   9 0.580645 -1.27278 0.943444
Q2G178   16 1.03226 0.903563 0.161558
Q2G079   10 0.645161 -1.27278 0.943444
Q2G2B7   13 0.83871 -1.27278 0.943444
Q2FVF5   19 1.22581 0.903563 0.161558
Q2G2W2   8 0.516129 -1.27278 0.943444
Q2G1I2   12 0.774194 -1.27278 0.943444
Q2G245   7 0.451613 -1.27278 0.943444
Q2G1H7   9 0.5625 -1.27278 0.943444
Q2FWF1   21 1.3125 0.903563 0.161558
Q2FZZ9   11 0.6875 -1.27278 0.943444
Q2G1W3   19 1.1875 0.903563 0.161558
Q2G204   17 1.0625 0.903563 0.161558
Q2G1H1   10 0.625 -1.27278 0.943444
Q2FXK3   20 1.25 0.903563 0.161558
Q2G2H8   16 1 0.903563 0.161558
Q2FZP9   22 1.375 0.903563 0.161558
Q2FWI2   20 1.25 0.903563 0.161558
Q2FYZ6   8 0.5 -1.27278 0.943444
Q2FXS1   7 0.4375 -1.27278 0.943444
Q2G200   20 1.25 0.903563 0.161558
Q2G2L5   5 0.3125 -1.27278 0.943444
Q2FY73   17 1.0625 0.903563 0.161558
Q2G177   7 0.4375 -1.27278 0.943444
Q2G2F9   11 0.6875 -1.27278 0.943444
Q2FV27   24 1.5 0.903563 0.161558
Q2FZ56   21 1.3125 0.903563 0.161558
Q2FVF3   8 0.5 -1.27278 0.943444
Q2G0B6   12 0.75 -1.27278 0.943444
Q2G2S5   15 0.9375 -1.27278 0.943444
Q2FW68   12 0.75 -1.27278 0.943444
Q2FWX7   11 0.6875 -1.27278 0.943444
Q2FWB6   13 0.8125 -1.27278 0.943444
Q2FXA9   24 1.5 0.903563 0.161558
Q2FXP3   19 1.1875 0.903563 0.161558
Q2FUX5   23 1.4375 0.903563 0.161558
Q2FZZ4   11 0.6875 -1.27278 0.943444
Q2FX98   15 0.9375 -1.27278 0.943444
Q2FV23   18 1.125 0.903563 0.161558
Q2FUR1   6 0.375 -1.27278 0.943444
Q2FY49   20 1.25 0.903563 0.161558
Q2G017   35 2.1875 3.07991 0.0107511
Q2G2K9   10 0.625 -1.27278 0.943444
Q2G2N9   13 0.8125 -1.27278 0.943444
Q2G0E9   8 0.5 -1.27278 0.943444
Q2FY19   15 0.9375 -1.27278 0.943444
Q2G1E3   6 0.375 -1.27278 0.943444
Q2FW17   22 1.375 0.903563 0.161558
Q2FWK9   16 1 0.903563 0.161558
Q2G2Q6   14 0.875 -1.27278 0.943444
Q2G2Q5   15 0.9375 -1.27278 0.943444
Q2G1U9   19 1.1875 0.903563 0.161558
Q2G299   14 0.875 -1.27278 0.943444
Q2FX75   31 1.9375 0.903563 0.161558
Q2G058   20 1.25 0.903563 0.161558
Q2G0E3   9 0.5625 -1.27278 0.943444
Q2FYK0   9 0.5625 -1.27278 0.943444
Q2G2K6   16 1 0.903563 0.161558
Q2FYN0   16 1 0.903563 0.161558
Q2FVK7   16 1 0.903563 0.161558
Q2FX15   22 1.375 0.903563 0.161558
Q2FVN9   6 0.375 -1.27278 0.943444
Q2FWX0   8 0.5 -1.27278 0.943444
Q2G143   14 0.875 -1.27278 0.943444
Q2G0C7   24 1.5 0.903563 0.161558
Q2G0K6   11 0.6875 -1.27278 0.943444
Q2FZZ1   7 0.4375 -1.27278 0.943444
Q2FV13   20 1.25 0.903563 0.161558
Q2G128   11 0.6875 -1.27278 0.943444
Q2FXU2   16 1 0.903563 0.161558
Q2G2R4   11 0.6875 -1.27278 0.943444
Q2FXM1   12 0.75 -1.27278 0.943444
Q8KQR1   29 1.8125 0.903563 0.161558
Q2G2Q9   14 0.875 -1.27278 0.943444
Q2FVG9   6 0.375 -1.27278 0.943444
Q2FV56   5 0.3125 -1.27278 0.943444
Q2FWG7   7 0.424242 -1.27278 0.943444
Q2G0T1   10 0.606061 -1.27278 0.943444
Q2FXB9   8 0.484848 -1.27278 0.943444
Q2FZP3   10 0.606061 -1.27278 0.943444
Q2FZQ2   5 0.30303 -1.27278 0.943444
Q2FXS4   16 0.969697 -1.27278 0.943444
Q2FZ21   22 1.33333 0.903563 0.161558
Q2G2X2   12 0.727273 -1.27278 0.943444
Q2FZF6   21 1.27273 0.903563 0.161558
Q2FYA0   23 1.39394 0.903563 0.161558
Q2G2A9   8 0.484848 -1.27278 0.943444
Q2FYB9   13 0.787879 -1.27278 0.943444
Q2FYI4   14 0.848485 -1.27278 0.943444
Q2FYL4   19 1.15152 0.903563 0.161558
Q2G1T0   7 0.424242 -1.27278 0.943444
Q2FXW7   14 0.848485 -1.27278 0.943444
Q2FZA1   16 0.969697 -1.27278 0.943444
Q2FY76   15 0.909091 -1.27278 0.943444
Q2FZ97   21 1.27273 0.903563 0.161558
Q2G1I4   6 0.363636 -1.27278 0.943444
Q2FYQ6   8 0.484848 -1.27278 0.943444
Q2FXL6   10 0.606061 -1.27278 0.943444
Q2G2G6   5 0.30303 -1.27278 0.943444
Q2FVH1   6 0.363636 -1.27278 0.943444
Q2FYA8   28 1.69697 0.903563 0.161558
Q2G2M5   15 0.909091 -1.27278 0.943444
Q2FV99   21 1.27273 0.903563 0.161558
Q2G105   24 1.45455 0.903563 0.161558
Q2FW23   26 1.57576 0.903563 0.161558
Q2G012   15 0.909091 -1.27278 0.943444
Q2G2V5   16 0.969697 -1.27278 0.943444
Q2FW07   13 0.787879 -1.27278 0.943444
Q2G0F2   29 1.75758 0.903563 0.161558
Q2FZC9   6 0.363636 -1.27278 0.943444
Q2FXE9   7 0.424242 -1.27278 0.943444
Q2FV47   18 1.09091 0.903563 0.161558
Q2G2Q8   17 1.0303 0.903563 0.161558
Q2FYE7   10 0.606061 -1.27278 0.943444
Q2FUT3   17 1.0303 0.903563 0.161558
Q2G068   14 0.848485 -1.27278 0.943444
Q2G2D3   19 1.15152 0.903563 0.161558
Q2FYK4   12 0.727273 -1.27278 0.943444
Q2FX36   19 1.15152 0.903563 0.161558
Q2G0A4   8 0.484848 -1.27278 0.943444
Q2G080   8 0.484848 -1.27278 0.943444
Q2FUT1   8 0.484848 -1.27278 0.943444
Q2FYH3   14 0.848485 -1.27278 0.943444
Q2FXA7   15 0.909091 -1.27278 0.943444
Q2G2Y6   15 0.909091 -1.27278 0.943444
Q2FY55   10 0.606061 -1.27278 0.943444
Q2FY61   20 1.21212 0.903563 0.161558
Q2G0E2   19 1.15152 0.903563 0.161558
Q2FVY1   19 1.15152 0.903563 0.161558
Q2FUV1   15 0.909091 -1.27278 0.943444
Q2FUS9   29 1.75758 0.903563 0.161558
Q2G1A1   17 1.0303 0.903563 0.161558
P60639   7 0.424242 -1.27278 0.943444
Q2FZE9   27 1.63636 0.903563 0.161558
Q2G1I9   13 0.787879 -1.27278 0.943444
Q2FWN0   10 0.606061 -1.27278 0.943444
Q2FZE3   17 1.0303 0.903563 0.161558
Q93Q23   6 0.363636 -1.27278 0.943444
Q2FWE9   12 0.727273 -1.27278 0.943444
Q2FUS1   10 0.606061 -1.27278 0.943444
Q2FVM5   13 0.787879 -1.27278 0.943444
Q2G2N7   13 0.787879 -1.27278 0.943444
Q2FWG0   8 0.484848 -1.27278 0.943444
Q2FXV7   6 0.363636 -1.27278 0.943444
Q2FW69   5 0.30303 -1.27278 0.943444
P0A0F8   13 0.787879 -1.27278 0.943444
Q2G055   29 1.75758 0.903563 0.161558
Q2FV37   6 0.363636 -1.27278 0.943444
Q2G225   5 0.30303 -1.27278 0.943444
Q2FXG2   12 0.727273 -1.27278 0.943444
Q2FY87   19 1.15152 0.903563 0.161558
Q2FWR7   21 1.27273 0.903563 0.161558
Q2G1U6   12 0.727273 -1.27278 0.943444
Q2G006   18 1.09091 0.903563 0.161558
Q2G2I6   6 0.352941 -1.27278 0.943444
Q2FWS1   22 1.29412 0.903563 0.161558
Q2FYF5   17 1 0.903563 0.161558
Q2G0F1   12 0.705882 -1.27278 0.943444
Q2G0J2   14 0.823529 -1.27278 0.943444
Q2FXE3   15 0.882353 -1.27278 0.943444
Q2FYV8   18 1.05882 0.903563 0.161558
Q2G1X6   12 0.705882 -1.27278 0.943444
Q2FUP5   17 1 0.903563 0.161558
Q2G1A4   9 0.529412 -1.27278 0.943444
Q2G0H9   14 0.823529 -1.27278 0.943444
Q2G0M0   13 0.764706 -1.27278 0.943444
Q2FYK6   25 1.47059 0.903563 0.161558
Q2G023   22 1.29412 0.903563 0.161558
Q2G0G2   16 0.941176 -1.27278 0.943444
Q2FXC0   27 1.58824 0.903563 0.161558
Q2FXF1   30 1.76471 0.903563 0.161558
Q2FW00   8 0.470588 -1.27278 0.943444
Q2G1E7   7 0.411765 -1.27278 0.943444
Q2FWE7   13 0.764706 -1.27278 0.943444
Q2FY32   11 0.647059 -1.27278 0.943444
Q2FUU0   25 1.47059 0.903563 0.161558
Q2FVU5   21 1.23529 0.903563 0.161558
Q2G062   13 0.764706 -1.27278 0.943444
Q2FV26   10 0.588235 -1.27278 0.943444
Q2FW97   12 0.705882 -1.27278 0.943444
Q2FZY8   6 0.352941 -1.27278 0.943444
Q2G277   8 0.470588 -1.27278 0.943444
Q2G0V1   7 0.411765 -1.27278 0.943444
Q2FWJ3   19 1.11765 0.903563 0.161558
Q2G2J2   19 1.11765 0.903563 0.161558
Q2FVB0   6 0.352941 -1.27278 0.943444
Q2G278   19 1.11765 0.903563 0.161558
Q2G107   27 1.58824 0.903563 0.161558
P0A0M9   21 1.23529 0.903563 0.161558
Q2G067   8 0.470588 -1.27278 0.943444
Q2FV55   17 1 0.903563 0.161558
Q2G1L3   18 1.05882 0.903563 0.161558
Q2G2R0   14 0.823529 -1.27278 0.943444
Q2G2T3   18 1.05882 0.903563 0.161558
Q2FWA8   6 0.352941 -1.27278 0.943444
Q2G056   18 1.05882 0.903563 0.161558
Q2FWR1   20 1.17647 0.903563 0.161558
Q2FXP9   14 0.823529 -1.27278 0.943444
Q2FZI4   12 0.705882 -1.27278 0.943444
Q2G2L7   16 0.941176 -1.27278 0.943444
Q2FVG1   7 0.411765 -1.27278 0.943444
Q2G1I7   17 1 0.903563 0.161558
Q2FVB6   7 0.411765 -1.27278 0.943444
Q2G001   11 0.647059 -1.27278 0.943444
Q2FUX3   21 1.23529 0.903563 0.161558
Q2G1Q9   13 0.764706 -1.27278 0.943444
Q2G2S9   23 1.35294 0.903563 0.161558
Q2FXZ8   15 0.882353 -1.27278 0.943444
Q2FZI7   16 0.941176 -1.27278 0.943444
Q2FUS6   13 0.764706 -1.27278 0.943444
Q2FUZ6   11 0.647059 -1.27278 0.943444
Q2FYQ9   13 0.764706 -1.27278 0.943444
Q2FYS8   23 1.35294 0.903563 0.161558
Q2FYS6   7 0.411765 -1.27278 0.943444
Q2FZG6   17 1 0.903563 0.161558
Q2G1L9   6 0.352941 -1.27278 0.943444
Q2FXT3   13 0.764706 -1.27278 0.943444
Q2FZN9   28 1.64706 0.903563 0.161558
Q2FW20   20 1.17647 0.903563 0.161558
Q2G0H3   12 0.705882 -1.27278 0.943444
Q2FV98   17 1 0.903563 0.161558
Q2FXR7   9 0.529412 -1.27278 0.943444
Q2G1T4   18 1.05882 0.903563 0.161558
Q2FW38   16 0.941176 -1.27278 0.943444
Q2G2P6   9 0.529412 -1.27278 0.943444
Q2FVL7   14 0.823529 -1.27278 0.943444
Q2FVY2   29 1.70588 0.903563 0.161558
Q2FYZ0   15 0.882353 -1.27278 0.943444
Q2FYW2   7 0.411765 -1.27278 0.943444
P60643   7 0.411765 -1.27278 0.943444
Q2G265   23 1.35294 0.903563 0.161558
Q2FV42   7 0.411765 -1.27278 0.943444
Q2FXN0   11 0.647059 -1.27278 0.943444
Q2G2D9   7 0.411765 -1.27278 0.943444
Q2FV75   19 1.11765 0.903563 0.161558
Q2FYE0   10 0.588235 -1.27278 0.943444
Q2FX03   6 0.352941 -1.27278 0.943444
Q2FX89   11 0.647059 -1.27278 0.943444
Q2FX43   35 2.05882 3.07991 0.0107511
Q2FV69   11 0.628571 -1.27278 0.943444
P72360   5 0.285714 -1.27278 0.943444
Q2FVQ1   16 0.914286 -1.27278 0.943444
Q2FYG7   11 0.628571 -1.27278 0.943444
Q2G1J8   10 0.571429 -1.27278 0.943444
Q2FW77   7 0.4 -1.27278 0.943444
Q2FWI4   18 1.02857 0.903563 0.161558
Q2FX62   23 1.31429 0.903563 0.161558
Q2G0U6   19 1.08571 0.903563 0.161558
Q2G0P2   25 1.42857 0.903563 0.161558
Q2G0B8   19 1.08571 0.903563 0.161558
Q2FVL3   6 0.342857 -1.27278 0.943444
Q2G1K8   16 0.914286 -1.27278 0.943444
Q2G2R9   17 0.971429 -1.27278 0.943444
Q2G2I3   8 0.457143 -1.27278 0.943444
Q2FY56   5 0.285714 -1.27278 0.943444
Q2G0B1   11 0.628571 -1.27278 0.943444
Q2G1T1   11 0.628571 -1.27278 0.943444
Q2FVX5   6 0.342857 -1.27278 0.943444
Q2G0H8   13 0.742857 -1.27278 0.943444
Q2FVT3   21 1.2 0.903563 0.161558
Q2FWF6   18 1.02857 0.903563 0.161558
Q2FWZ6   15 0.857143 -1.27278 0.943444
Q2FZ77   19 1.08571 0.903563 0.161558
Q2G0H0   12 0.685714 -1.27278 0.943444
Q2G2G7   13 0.742857 -1.27278 0.943444
Q2G117   23 1.31429 0.903563 0.161558
Q2FXG9   21 1.2 0.903563 0.161558
Q2FWE4   19 1.08571 0.903563 0.161558
Q2FUS0   29 1.65714 0.903563 0.161558
Q2FWR3   12 0.685714 -1.27278 0.943444
Q2FYA9   21 1.2 0.903563 0.161558
Q2G0Y5   17 0.971429 -1.27278 0.943444
Q2FZZ8   26 1.48571 0.903563 0.161558
Q2G1Z6   11 0.628571 -1.27278 0.943444
Q2FX53   14 0.8 -1.27278 0.943444
Q2FZC4   32 1.82857 0.903563 0.161558
Q2FUS5   13 0.742857 -1.27278 0.943444
Q2G1R0   8 0.457143 -1.27278 0.943444
Q2G0D5   9 0.514286 -1.27278 0.943444
Q2FY18   7 0.4 -1.27278 0.943444
Q2FYH8   8 0.457143 -1.27278 0.943444
Q2G1F2   15 0.857143 -1.27278 0.943444
Q2G0Q5   25 1.42857 0.903563 0.161558
Q2FVR2   16 0.914286 -1.27278 0.943444
Q2FZE7   22 1.25714 0.903563 0.161558
Q2G0I0   13 0.742857 -1.27278 0.943444
Q2G0R1   18 1.02857 0.903563 0.161558
Q2G0L7   16 0.914286 -1.27278 0.943444
Q2FWI1   11 0.628571 -1.27278 0.943444
Q2G0F7   6 0.342857 -1.27278 0.943444
Q2FXY3   15 0.857143 -1.27278 0.943444
P0A084   16 0.914286 -1.27278 0.943444
Q2G0G5   11 0.628571 -1.27278 0.943444
Q2FZE5   8 0.457143 -1.27278 0.943444
Q2G0A2   10 0.571429 -1.27278 0.943444
Q2FVE8   6 0.342857 -1.27278 0.943444
Q2G2M8   24 1.37143 0.903563 0.161558
Q2FYH7   9 0.514286 -1.27278 0.943444
Q2FVR8   20 1.14286 0.903563 0.161558
Q2FZU9   15 0.857143 -1.27278 0.943444
Q2FYX7   16 0.914286 -1.27278 0.943444
Q2G280   28 1.6 0.903563 0.161558
Q2FVG5   20 1.14286 0.903563 0.161558
Q2FWX1   14 0.8 -1.27278 0.943444
Q2FVB3   8 0.457143 -1.27278 0.943444
Q2G2A1   23 1.31429 0.903563 0.161558
Q2G1W7   21 1.2 0.903563 0.161558
Q2FW36   12 0.685714 -1.27278 0.943444
P31337   19 1.08571 0.903563 0.161558
Q2FXB8   7 0.4 -1.27278 0.943444
Q2G2F3   18 1.02857 0.903563 0.161558
Q2FYM7   5 0.285714 -1.27278 0.943444
Q2FYB2   39 2.22857 3.07991 0.0107511
Q2G2E2   19 1.05556 0.903563 0.161558
Q2G2G9   13 0.722222 -1.27278 0.943444
Q2FVC5   30 1.66667 0.903563 0.161558
Q2G0T3   13 0.722222 -1.27278 0.943444
Q2G074   7 0.388889 -1.27278 0.943444
Q2G016   23 1.27778 0.903563 0.161558
Q2G0G4   22 1.22222 0.903563 0.161558
Q2G2K1   33 1.83333 0.903563 0.161558
Q2FXE1   10 0.555556 -1.27278 0.943444
Q2FWD2   18 1 0.903563 0.161558
Q2G1Q0   36 2 3.07991 0.0107511
Q2G073   7 0.388889 -1.27278 0.943444
Q2G1T7   16 0.888889 -1.27278 0.943444
Q2FVI3   21 1.16667 0.903563 0.161558
Q2FZ93   14 0.777778 -1.27278 0.943444
Q2FVQ7   28 1.55556 0.903563 0.161558
Q2G2B9   8 0.444444 -1.27278 0.943444
Q2FZN5   7 0.388889 -1.27278 0.943444
Q2FY72   31 1.72222 0.903563 0.161558
Q2G0A0   18 1 0.903563 0.161558
Q2FZQ8   7 0.388889 -1.27278 0.943444
Q2FXP1   11 0.611111 -1.27278 0.943444
P0A0B7   23 1.27778 0.903563 0.161558
Q2FYW0   18 1 0.903563 0.161558
Q2G230   11 0.611111 -1.27278 0.943444
Q2G0H5   15 0.833333 -1.27278 0.943444
Q2G0B7   16 0.888889 -1.27278 0.943444
Q2G131   7 0.388889 -1.27278 0.943444
Q2G0Y4   15 0.833333 -1.27278 0.943444
Q2G2L0   17 0.944444 -1.27278 0.943444
Q2G101   13 0.722222 -1.27278 0.943444
Q2G036   25 1.38889 0.903563 0.161558
Q2FXN3   8 0.444444 -1.27278 0.943444
Q2FWY2   15 0.833333 -1.27278 0.943444
Q2FXK6   15 0.833333 -1.27278 0.943444
Q2G2Y3   32 1.77778 0.903563 0.161558
Q2G1P8   36 2 3.07991 0.0107511
Q2G0N7   27 1.5 0.903563 0.161558
Q2FW43   17 0.944444 -1.27278 0.943444
Q2G2N4   14 0.777778 -1.27278 0.943444
Q2FW59   25 1.38889 0.903563 0.161558
Q2G1V0   8 0.444444 -1.27278 0.943444
Q2G010   18 1 0.903563 0.161558
Q2FWJ4   13 0.722222 -1.27278 0.943444
Q2FUR3   10 0.555556 -1.27278 0.943444
Q2FXE4   18 1 0.903563 0.161558
Q2FY36   18 1 0.903563 0.161558
Q2G1Q7   25 1.38889 0.903563 0.161558
Q2FX09   15 0.833333 -1.27278 0.943444
Q2G0Z1   21 1.16667 0.903563 0.161558
Q2FWJ1   32 1.77778 0.903563 0.161558
Q2FUT4   28 1.55556 0.903563 0.161558
Q2FYI1   26 1.44444 0.903563 0.161558
Q2FXQ8   13 0.722222 -1.27278 0.943444
Q2FUZ0   20 1.11111 0.903563 0.161558
P0A086   20 1.11111 0.903563 0.161558
Q2FZM0   7 0.388889 -1.27278 0.943444
Q2FXL3   28 1.55556 0.903563 0.161558
Q2G2K7   7 0.388889 -1.27278 0.943444
Q2FVL1   8 0.444444 -1.27278 0.943444
Q2FW21   30 1.66667 0.903563 0.161558
Q2G201   16 0.888889 -1.27278 0.943444
Q2FVV6   22 1.22222 0.903563 0.161558
Q2FV03   15 0.833333 -1.27278 0.943444
Q2G2T2   7 0.388889 -1.27278 0.943444
Q2FZ44   27 1.5 0.903563 0.161558
Q2G1N7   18 1 0.903563 0.161558
Q2G172   8 0.444444 -1.27278 0.943444
Q2G208   16 0.888889 -1.27278 0.943444
Q2FZR7   6 0.333333 -1.27278 0.943444
Q2G2K2   37 2.05556 3.07991 0.0107511
Q2FVA4   13 0.722222 -1.27278 0.943444
Q2G0F5   6 0.333333 -1.27278 0.943444
Q2G0X0   34 1.88889 0.903563 0.161558
Q2FXU0   24 1.33333 0.903563 0.161558
Q2FXX9   12 0.666667 -1.27278 0.943444
Q2G2K8   27 1.5 0.903563 0.161558
Q2G0X1   35 1.89189 0.903563 0.161558
Q2FXI8   34 1.83784 0.903563 0.161558
Q2G0L1   33 1.78378 0.903563 0.161558
Q2FX07   38 2.05405 3.07991 0.0107511
Q2G139   24 1.2973 0.903563 0.161558
Q2FUV5   15 0.810811 -1.27278 0.943444
Q2FVD0   26 1.40541 0.903563 0.161558
Q2FX10   9 0.486486 -1.27278 0.943444
Q2G1W5   28 1.51351 0.903563 0.161558
Q2G1Y7   39 2.10811 3.07991 0.0107511
Q2G190   21 1.13514 0.903563 0.161558
Q2FV59   8 0.432432 -1.27278 0.943444
Q2FZS3   27 1.45946 0.903563 0.161558
Q2FX90   17 0.918919 -1.27278 0.943444
Q2FW85   7 0.378378 -1.27278 0.943444
Q2FZ65   32 1.72973 0.903563 0.161558
Q2FXJ7   15 0.810811 -1.27278 0.943444
Q2FVW2   13 0.702703 -1.27278 0.943444
Q2G0H4   16 0.864865 -1.27278 0.943444
Q2FVV4   7 0.378378 -1.27278 0.943444
Q2FUR9   6 0.324324 -1.27278 0.943444
Q2FW06   24 1.2973 0.903563 0.161558
Q2FY84   18 0.972973 -1.27278 0.943444
Q2G132   20 1.08108 0.903563 0.161558
Q2G0C9   33 1.78378 0.903563 0.161558
Q2G2N1   5 0.27027 -1.27278 0.943444
Q2FVF2   7 0.378378 -1.27278 0.943444
Q2FZ30   11 0.594595 -1.27278 0.943444
Q2FXX8   27 1.45946 0.903563 0.161558
Q2FZX6   12 0.648649 -1.27278 0.943444
Q2G1Z2   8 0.432432 -1.27278 0.943444
Q2G0G7   19 1.02703 0.903563 0.161558
Q2FV53   18 0.972973 -1.27278 0.943444
Q2FV28   11 0.594595 -1.27278 0.943444
Q2G097   21 1.13514 0.903563 0.161558
Q2FZC5   20 1.08108 0.903563 0.161558
Q2FY77   19 1.02703 0.903563 0.161558
Q2FVA9   31 1.67568 0.903563 0.161558
Q2G2W5   25 1.35135 0.903563 0.161558
Q2FX97   20 1.08108 0.903563 0.161558
Q2G1F3   29 1.56757 0.903563 0.161558
Q2FYU1   23 1.24324 0.903563 0.161558
Q2FUP6   14 0.756757 -1.27278 0.943444
Q2G2U7   11 0.594595 -1.27278 0.943444
Q2FY09   23 1.24324 0.903563 0.161558
Q2G1J6   12 0.648649 -1.27278 0.943444
Q2G059   32 1.72973 0.903563 0.161558
Q2FVK5   6 0.324324 -1.27278 0.943444
Q2G0H7   18 0.972973 -1.27278 0.943444
Q2FWN2   7 0.378378 -1.27278 0.943444
Q2FYV7   27 1.45946 0.903563 0.161558
Q2G236   9 0.486486 -1.27278 0.943444
Q2FZR6   8 0.432432 -1.27278 0.943444
Q2G1P9   34 1.83784 0.903563 0.161558
Q2G0R9   20 1.08108 0.903563 0.161558
Q2FUZ9   20 1.08108 0.903563 0.161558
Q2FVP2   23 1.24324 0.903563 0.161558
Q2FXC8   32 1.72973 0.903563 0.161558
Q2FVC4   28 1.51351 0.903563 0.161558
Q2FZ29   29 1.56757 0.903563 0.161558
Q2FYR8   30 1.57895 0.903563 0.161558
Q2FY23   26 1.36842 0.903563 0.161558
Q2G0D4   28 1.47368 0.903563 0.161558
Q2FZ38   14 0.736842 -1.27278 0.943444
Q2FXH1   8 0.421053 -1.27278 0.943444
Q2FXZ9   16 0.842105 -1.27278 0.943444
Q2G1V3   9 0.473684 -1.27278 0.943444
Q2FVZ0   8 0.421053 -1.27278 0.943444
Q2FV95   7 0.368421 -1.27278 0.943444
Q2G196   31 1.63158 0.903563 0.161558
Q2FZ61   32 1.68421 0.903563 0.161558
Q2FW27   18 0.947368 -1.27278 0.943444
Q2FWH2   9 0.473684 -1.27278 0.943444
Q2FZQ9   7 0.368421 -1.27278 0.943444
Q2FWQ9   23 1.21053 0.903563 0.161558
Q2G1N5   7 0.368421 -1.27278 0.943444
Q2FZP8   7 0.368421 -1.27278 0.943444
Q2FXC2   28 1.47368 0.903563 0.161558
Q2G0X9   31 1.63158 0.903563 0.161558
Q2FX08   10 0.526316 -1.27278 0.943444
Q2FUV2   18 0.947368 -1.27278 0.943444
Q2FZT8   34 1.78947 0.903563 0.161558
Q2G2N2   6 0.315789 -1.27278 0.943444
Q2G0M1   13 0.684211 -1.27278 0.943444
Q2FVX8   17 0.894737 -1.27278 0.943444
Q2G220   13 0.684211 -1.27278 0.943444
Q2FW37   34 1.78947 0.903563 0.161558
Q2G203   19 1 0.903563 0.161558
Q2FY89   27 1.42105 0.903563 0.161558
Q2G1K7   18 0.947368 -1.27278 0.943444
Q2G013   6 0.315789 -1.27278 0.943444
Q2FV91   8 0.421053 -1.27278 0.943444
Q2FW92   20 1.05263 0.903563 0.161558
Q2G1U5   24 1.26316 0.903563 0.161558
Q2G2A6   37 1.94737 0.903563 0.161558
Q2G0G9   19 1 0.903563 0.161558
P0A088   16 0.842105 -1.27278 0.943444
Q2G0B4   8 0.421053 -1.27278 0.943444
Q2G0X7   31 1.63158 0.903563 0.161558
Q2G0S0   34 1.78947 0.903563 0.161558
Q2FW12   22 1.15789 0.903563 0.161558
Q2G0J7   16 0.842105 -1.27278 0.943444
Q2FW76   7 0.368421 -1.27278 0.943444
Q2G1Z7   16 0.842105 -1.27278 0.943444
Q2G2S1   21 1.10526 0.903563 0.161558
Q2G1B1   26 1.36842 0.903563 0.161558
Q2FVP3   12 0.631579 -1.27278 0.943444
Q2G1V1   19 1 0.903563 0.161558
Q2G1H8   30 1.57895 0.903563 0.161558
Q2G149   21 1.10526 0.903563 0.161558
Q2FXC7   28 1.47368 0.903563 0.161558
Q2G019   42 2.21053 3.07991 0.0107511
Q2FWL6   21 1.10526 0.903563 0.161558
Q2G199   8 0.421053 -1.27278 0.943444
Q2FY41   26 1.36842 0.903563 0.161558
Q2FX33   26 1.36842 0.903563 0.161558
Q2G181   24 1.26316 0.903563 0.161558
Q2FVT1   6 0.315789 -1.27278 0.943444
Q2G0Z5   13 0.684211 -1.27278 0.943444
Q2FZC7   18 0.947368 -1.27278 0.943444
Q2G1U0   23 1.21053 0.903563 0.161558
Q2FW18   16 0.842105 -1.27278 0.943444
Q2G0H1   18 0.947368 -1.27278 0.943444
Q2FX22   23 1.21053 0.903563 0.161558
Q2G157   14 0.736842 -1.27278 0.943444
Q2G2J5   17 0.894737 -1.27278 0.943444
Q2FZH9   6 0.315789 -1.27278 0.943444
Q2FZA6   8 0.421053 -1.27278 0.943444
Q2G1N6   7 0.368421 -1.27278 0.943444
Q2FVR4   15 0.789474 -1.27278 0.943444
Q2FY13   24 1.26316 0.903563 0.161558
Q2G025   19 1 0.903563 0.161558
Q2FV36   11 0.578947 -1.27278 0.943444
Q2G0W9   34 1.78947 0.903563 0.161558
Q2G0L0   18 0.947368 -1.27278 0.943444
Q2FUR2   28 1.47368 0.903563 0.161558
Q2FVJ9   36 1.89474 0.903563 0.161558
Q2G1S8   35 1.79487 0.903563 0.161558
Q2FVJ5   20 1.02564 0.903563 0.161558
Q2FZ39   16 0.820513 -1.27278 0.943444
Q2FWP6   26 1.33333 0.903563 0.161558
Q2FVB4   30 1.53846 0.903563 0.161558
Q2G0V7   22 1.12821 0.903563 0.161558
Q2FUV4   23 1.17949 0.903563 0.161558
Q2FYG5   20 1.02564 0.903563 0.161558
Q2FW71   8 0.410256 -1.27278 0.943444
Q2FZB1   32 1.64103 0.903563 0.161558
Q2G0Y9   24 1.23077 0.903563 0.161558
Q2G0X4   27 1.38462 0.903563 0.161558
Q2FZL2   32 1.64103 0.903563 0.161558
Q2FVS1   22 1.12821 0.903563 0.161558
Q2G099   31 1.58974 0.903563 0.161558
Q2FZN0   34 1.74359 0.903563 0.161558
Q2FZ50   16 0.820513 -1.27278 0.943444
Q2G0X8   31 1.58974 0.903563 0.161558
Q2G167   37 1.89744 0.903563 0.161558
Q2G086   13 0.666667 -1.27278 0.943444
Q2G0D0   29 1.48718 0.903563 0.161558
Q2FWG3   12 0.615385 -1.27278 0.943444
Q2G228   22 1.12821 0.903563 0.161558
Q2FWW8   12 0.615385 -1.27278 0.943444
Q2FYL0   41 2.10256 3.07991 0.0107511
Q2FXX2   19 0.974359 -1.27278 0.943444
Q2G0C4   8 0.410256 -1.27278 0.943444
Q2FZA2   14 0.717949 -1.27278 0.943444
Q2FWL0   27 1.38462 0.903563 0.161558
Q2FUY9   25 1.28205 0.903563 0.161558
Q2G0T8   23 1.17949 0.903563 0.161558
Q2FWK0   17 0.871795 -1.27278 0.943444
Q2G0D9   28 1.4359 0.903563 0.161558
Q2FZF3   30 1.53846 0.903563 0.161558
Q2FZ17   32 1.64103 0.903563 0.161558
Q2G0T6   21 1.07692 0.903563 0.161558
Q2G140   7 0.358974 -1.27278 0.943444
Q2G2F2   7 0.358974 -1.27278 0.943444
Q2FXG0   24 1.23077 0.903563 0.161558
Q2FWR4   22 1.12821 0.903563 0.161558
Q2G195   13 0.666667 -1.27278 0.943444
Q2FVY4   21 1.07692 0.903563 0.161558
Q2G1I6   37 1.89744 0.903563 0.161558
Q2FVD5   18 0.923077 -1.27278 0.943444
Q2FZM1   20 1.02564 0.903563 0.161558
Q2FVG0   33 1.69231 0.903563 0.161558
Q2FZM7   36 1.84615 0.903563 0.161558
Q2FZB2   28 1.4359 0.903563 0.161558
Q2G287   9 0.461538 -1.27278 0.943444
Q2FWG4   8 0.410256 -1.27278 0.943444
Q2G2B3   10 0.512821 -1.27278 0.943444
Q2FY48   9 0.461538 -1.27278 0.943444
Q9ZNI1   21 1.07692 0.903563 0.161558
Q2FV94   38 1.94872 0.903563 0.161558
Q2G2X5   6 0.307692 -1.27278 0.943444
Q2FVX6   25 1.28205 0.903563 0.161558
Q2G060   24 1.23077 0.903563 0.161558
Q2FVG2   11 0.564103 -1.27278 0.943444
Q2G1Q1   33 1.69231 0.903563 0.161558
Q2G1F1   34 1.74359 0.903563 0.161558
Q2FXC5   29 1.48718 0.903563 0.161558
Q2G2B0   7 0.358974 -1.27278 0.943444
Q2FXR6   7 0.358974 -1.27278 0.943444
Q2FXE0   19 0.974359 -1.27278 0.943444
Q2FUY3   19 0.974359 -1.27278 0.943444
Q2G1S6   36 1.84615 0.903563 0.161558
Q2FVE9   6 0.307692 -1.27278 0.943444
Q2FVU7   14 0.717949 -1.27278 0.943444
Q2FVM7   15 0.769231 -1.27278 0.943444
Q2FVU6   8 0.410256 -1.27278 0.943444
Q2FVA1   29 1.48718 0.903563 0.161558
Q2FWB8   24 1.23077 0.903563 0.161558
Q2FYR5   23 1.17949 0.903563 0.161558
Q2G261   13 0.666667 -1.27278 0.943444
Q2G264   26 1.33333 0.903563 0.161558
Q2G0U4   20 1.02564 0.903563 0.161558
Q2G226   7 0.358974 -1.27278 0.943444
Q2FZT7   28 1.4359 0.903563 0.161558
Q2FXJ4   10 0.512821 -1.27278 0.943444
Q2G047   19 0.974359 -1.27278 0.943444
Q2FWD9   25 1.28205 0.903563 0.161558
Q2FZH2   13 0.666667 -1.27278 0.943444
Q2G044   18 0.923077 -1.27278 0.943444
Q2FVZ8   10 0.512821 -1.27278 0.943444
Q2G1C5   6 0.307692 -1.27278 0.943444
Q2G1Z1   10 0.512821 -1.27278 0.943444
Q2G135   21 1.07692 0.903563 0.161558
Q2FVE5   18 0.923077 -1.27278 0.943444
Q2FZ70   25 1.28205 0.903563 0.161558
Q2G2A0   32 1.64103 0.903563 0.161558
Q2G224   15 0.75 -1.27278 0.943444
P0A0K3   30 1.5 0.903563 0.161558
Q2G1A8   24 1.2 0.903563 0.161558
Q2G1P5   10 0.5 -1.27278 0.943444
Q2FV93   7 0.35 -1.27278 0.943444
Q2FXC4   30 1.5 0.903563 0.161558
Q2FY74   13 0.65 -1.27278 0.943444
Q2G1M1   16 0.8 -1.27278 0.943444
Q9EZ11   28 1.4 0.903563 0.161558
Q2FZB3   32 1.6 0.903563 0.161558
Q2G1V2   19 0.95 -1.27278 0.943444
Q2FVM8   13 0.65 -1.27278 0.943444
Q2FVR1   31 1.55 0.903563 0.161558
Q2FXC3   33 1.65 0.903563 0.161558
Q2FUV6   30 1.5 0.903563 0.161558
Q2G1D7   19 0.95 -1.27278 0.943444
Q2FXR2   21 1.05 0.903563 0.161558
Q2FW83   8 0.4 -1.27278 0.943444
Q2G2X7   36 1.8 0.903563 0.161558
Q2FVM4   5 0.25 -1.27278 0.943444
P0A0J3   10 0.5 -1.27278 0.943444
Q2G2L8   13 0.65 -1.27278 0.943444
Q2FZ27   21 1.05 0.903563 0.161558
Q2FZ53   20 1 0.903563 0.161558
Q2G154   23 1.15 0.903563 0.161558
Q2FZS4   9 0.45 -1.27278 0.943444
Q2FYQ5   7 0.35 -1.27278 0.943444
Q2FZL6   22 1.1 0.903563 0.161558
Q2FWB9   15 0.75 -1.27278 0.943444
Q2FUQ4   20 1 0.903563 0.161558
Q2G293   23 1.15 0.903563 0.161558
Q2FZS5   24 1.2 0.903563 0.161558
Q2FYP9   6 0.3 -1.27278 0.943444
Q2G0K7   13 0.65 -1.27278 0.943444
Q2FVV2   18 0.9 -1.27278 0.943444
Q2FVN0   13 0.65 -1.27278 0.943444
Q2FX00   32 1.6 0.903563 0.161558
Q2G1I0   13 0.65 -1.27278 0.943444
Q2FXI2   22 1.1 0.903563 0.161558
Q2G2X1   12 0.6 -1.27278 0.943444
Q2FYG6   8 0.4 -1.27278 0.943444
Q2FXH0   23 1.15 0.903563 0.161558
Q2FXU7   19 0.95 -1.27278 0.943444
Q2G170   22 1.1 0.903563 0.161558
Q2FVQ9   27 1.35 0.903563 0.161558
Q2FWV2   28 1.4 0.903563 0.161558
Q2FVI5   8 0.4 -1.27278 0.943444
Q2FUW0   26 1.3 0.903563 0.161558
Q2FXB7   33 1.65 0.903563 0.161558
Q2G0J8   24 1.2 0.903563 0.161558
Q2FXB5   20 1 0.903563 0.161558
Q2FYE9   6 0.3 -1.27278 0.943444
Q2FVE2   9 0.45 -1.27278 0.943444
Q2G2V6   23 1.15 0.903563 0.161558
O08387   11 0.55 -1.27278 0.943444
Q2FZ14   18 0.9 -1.27278 0.943444
Q2FXW3   18 0.9 -1.27278 0.943444
Q2FYQ8   28 1.4 0.903563 0.161558
Q2G2D6   22 1.1 0.903563 0.161558
Q2G2T7   23 1.15 0.903563 0.161558
Q2FYP8   13 0.65 -1.27278 0.943444
Q2FZ25   22 1.1 0.903563 0.161558
Q2FY65   24 1.2 0.903563 0.161558
Q2G2T1   21 1.05 0.903563 0.161558
Q2G1N0   7 0.35 -1.27278 0.943444
Q2G110   10 0.5 -1.27278 0.943444
Q2G1E1   13 0.65 -1.27278 0.943444
Q2G2F1   32 1.6 0.903563 0.161558
Q2FXE8   15 0.75 -1.27278 0.943444
Q2FZ06   39 1.95 0.903563 0.161558
Q2FVH2   7 0.35 -1.27278 0.943444
Q2FYV6   27 1.35 0.903563 0.161558
Q2FZJ3   38 1.85366 0.903563 0.161558
Q2G095   33 1.60976 0.903563 0.161558
Q2G2Y0   30 1.46341 0.903563 0.161558
Q2G2W3   20 0.97561 -1.27278 0.943444
Q2FY07   20 0.97561 -1.27278 0.943444
Q2FXW8   26 1.26829 0.903563 0.161558
Q2FUR6   36 1.7561 0.903563 0.161558
Q2FVW6   6 0.292683 -1.27278 0.943444
Q2G1X0   45 2.19512 3.07991 0.0107511
Q2G1F6   8 0.390244 -1.27278 0.943444
Q2FVK8   18 0.878049 -1.27278 0.943444
Q2G158   13 0.634146 -1.27278 0.943444
Q2G118   19 0.926829 -1.27278 0.943444
Q2G077   7 0.341463 -1.27278 0.943444
Q2G0E0   28 1.36585 0.903563 0.161558
Q2G263   25 1.21951 0.903563 0.161558
Q2FUU1   34 1.65854 0.903563 0.161558
Q2G1X7   20 0.97561 -1.27278 0.943444
Q2G1C0   25 1.21951 0.903563 0.161558
Q2FVB9   9 0.439024 -1.27278 0.943444
Q2G273   18 0.878049 -1.27278 0.943444
Q53726   13 0.634146 -1.27278 0.943444
Q2G2W9   26 1.26829 0.903563 0.161558
Q2FZ22   24 1.17073 0.903563 0.161558
Q2G2U1   20 0.97561 -1.27278 0.943444
Q2FXW6   16 0.780488 -1.27278 0.943444
Q2G0P9   9 0.439024 -1.27278 0.943444
Q2FYE3   27 1.31707 0.903563 0.161558
Q2FXU3   42 2.04878 3.07991 0.0107511
Q2G052   37 1.80488 0.903563 0.161558
Q2FZM6   16 0.780488 -1.27278 0.943444
Q2FX25   24 1.17073 0.903563 0.161558
Q2FX05   58 2.82927 3.07991 0.0107511
Q2G1P2   8 0.390244 -1.27278 0.943444
Q2G2C4   23 1.12195 0.903563 0.161558
Q2G165   7 0.341463 -1.27278 0.943444
Q2FXK8   5 0.243902 -1.27278 0.943444
Q2FWP1   42 2.04878 3.07991 0.0107511
Q2FVU1   7 0.341463 -1.27278 0.943444
Q2FZ78   40 1.95122 0.903563 0.161558
Q2G0P0   23 1.12195 0.903563 0.161558
Q2FXX3   6 0.292683 -1.27278 0.943444
Q2FVX2   33 1.60976 0.903563 0.161558
Q2G0Q7   14 0.682927 -1.27278 0.943444
Q2FXS6   31 1.5122 0.903563 0.161558
Q2FUZ1   36 1.7561 0.903563 0.161558
Q2FZ87   17 0.829268 -1.27278 0.943444
Q2FXF4   19 0.926829 -1.27278 0.943444
Q2G1G4   15 0.731707 -1.27278 0.943444
Q2FWE6   29 1.41463 0.903563 0.161558
Q2G2U2   31 1.5122 0.903563 0.161558
Q2FY17   48 2.34146 3.07991 0.0107511
Q2FVU3   19 0.926829 -1.27278 0.943444
Q2FVK1   53 2.58537 3.07991 0.0107511
Q2G0K5   19 0.926829 -1.27278 0.943444
Q2G2X8   32 1.56098 0.903563 0.161558
Q2FYZ7   20 0.97561 -1.27278 0.943444
Q2FWG1   31 1.5122 0.903563 0.161558
Q2G1Q6   32 1.56098 0.903563 0.161558
Q2G2X9   43 2.09756 3.07991 0.0107511
Q2FWN9   51 2.4878 3.07991 0.0107511
Q2FYZ2   14 0.682927 -1.27278 0.943444
Q2FZJ1   29 1.41463 0.903563 0.161558
Q2G002   14 0.682927 -1.27278 0.943444
Q2FVL4   34 1.65854 0.903563 0.161558
Q2G2M7   37 1.80488 0.903563 0.161558
Q2FWH6   39 1.90244 0.903563 0.161558
Q2FXQ3   27 1.31707 0.903563 0.161558
Q2G129   5 0.243902 -1.27278 0.943444
Q7BHL7   35 1.70732 0.903563 0.161558
Q2FZ71   14 0.682927 -1.27278 0.943444
Q2FZ88   37 1.7619 0.903563 0.161558
Q2FV22   21 1 0.903563 0.161558
Q2FYM3   39 1.85714 0.903563 0.161558
Q2FY06   27 1.28571 0.903563 0.161558
Q2FXB0   52 2.47619 3.07991 0.0107511
Q2FX87   32 1.52381 0.903563 0.161558
Q2FZ33   20 0.952381 -1.27278 0.943444
Q2G0J1   25 1.19048 0.903563 0.161558
Q2FUT7   26 1.2381 0.903563 0.161558
Q2FZH1   29 1.38095 0.903563 0.161558
Q2FVX3   36 1.71429 0.903563 0.161558
Q2FWC6   27 1.28571 0.903563 0.161558
Q2FXN6   25 1.19048 0.903563 0.161558
Q2FY79   27 1.28571 0.903563 0.161558
Q2FZ23   32 1.52381 0.903563 0.161558
Q2FVF1   37 1.7619 0.903563 0.161558
Q2FWM5   24 1.14286 0.903563 0.161558
Q2G061   30 1.42857 0.903563 0.161558
Q2FWL7   10 0.47619 -1.27278 0.943444
Q2FVK3   46 2.19048 3.07991 0.0107511
Q2FX19   22 1.04762 0.903563 0.161558
Q2G2U6   26 1.2381 0.903563 0.161558
Q2G1S5   39 1.85714 0.903563 0.161558
Q2FVS9   26 1.2381 0.903563 0.161558
Q2G1M7   14 0.666667 -1.27278 0.943444
Q2FW50   34 1.61905 0.903563 0.161558
Q2G2L1   34 1.61905 0.903563 0.161558
Q2FWB1   23 1.09524 0.903563 0.161558
Q2FXA8   29 1.38095 0.903563 0.161558
Q2FV20   25 1.19048 0.903563 0.161558
Q2FUY1   37 1.7619 0.903563 0.161558
Q2FYJ1   19 0.904762 -1.27278 0.943444
Q2G043   42 2 3.07991 0.0107511
Q2FZ43   24 1.14286 0.903563 0.161558
Q9KJN4   30 1.42857 0.903563 0.161558
Q2G194   15 0.714286 -1.27278 0.943444
Q2G0F0   22 1.04762 0.903563 0.161558
Q2G2G2   26 1.2381 0.903563 0.161558
Q2G0I8   28 1.33333 0.903563 0.161558
Q2FXG5   23 1.09524 0.903563 0.161558
Q2G2S6   16 0.761905 -1.27278 0.943444
Q53700   20 0.952381 -1.27278 0.943444
Q2G0D8   35 1.66667 0.903563 0.161558
P60430   33 1.57143 0.903563 0.161558
Q2FV41   21 1 0.903563 0.161558
Q2FXZ5   27 1.28571 0.903563 0.161558
Q2FZL0   8 0.380952 -1.27278 0.943444
Q2FY99   13 0.619048 -1.27278 0.943444
Q2FX95   38 1.80952 0.903563 0.161558
Q2FYR6   13 0.619048 -1.27278 0.943444
Q2FUW2   13 0.619048 -1.27278 0.943444
Q2FVL2   31 1.47619 0.903563 0.161558
Q2G2L4   9 0.428571 -1.27278 0.943444
Q2FXB1   50 2.38095 3.07991 0.0107511
Q2FZY7   33 1.57143 0.903563 0.161558
Q2FVN1   8 0.380952 -1.27278 0.943444
Q2G1S1   25 1.19048 0.903563 0.161558
Q2FXK4   16 0.761905 -1.27278 0.943444
Q2FXM6   31 1.47619 0.903563 0.161558
Q2FZJ6   25 1.19048 0.903563 0.161558
Q2FVT4   30 1.42857 0.903563 0.161558
Q2FYW1   19 0.904762 -1.27278 0.943444
Q2FYZ3   25 1.19048 0.903563 0.161558
Q2FXX5   42 2 3.07991 0.0107511
Q2FWM4   30 1.42857 0.903563 0.161558
Q2G2L3   21 1 0.903563 0.161558
Q2FYR3   15 0.714286 -1.27278 0.943444
Q2G0I9   30 1.42857 0.903563 0.161558
Q2G0M2   23 1.09524 0.903563 0.161558
Q2G272   55 2.61905 3.07991 0.0107511
Q2FXL4   25 1.19048 0.903563 0.161558
Q2G0U9   39 1.85714 0.903563 0.161558
Q2FVE4   31 1.47619 0.903563 0.161558
Q2FVC6   30 1.42857 0.903563 0.161558
Q2FV19   38 1.80952 0.903563 0.161558
Q2G0S8   34 1.61905 0.903563 0.161558
Q2G2G3   8 0.380952 -1.27278 0.943444
Q2G2X0   29 1.34884 0.903563 0.161558
Q2G0F3   19 0.883721 -1.27278 0.943444
Q2G037   30 1.39535 0.903563 0.161558
Q2G1G6   18 0.837209 -1.27278 0.943444
Q2FWP0   55 2.55814 3.07991 0.0107511
Q2FY29   29 1.34884 0.903563 0.161558
Q2FXQ4   14 0.651163 -1.27278 0.943444
Q2G0S7   35 1.62791 0.903563 0.161558
Q2FZX7   14 0.651163 -1.27278 0.943444
Q2G0E6   6 0.27907 -1.27278 0.943444
Q2FY37   37 1.72093 0.903563 0.161558
Q2FYQ0   36 1.67442 0.903563 0.161558
Q2FUV3   19 0.883721 -1.27278 0.943444
Q2FYV2   30 1.39535 0.903563 0.161558
Q2FVS4   17 0.790698 -1.27278 0.943444
Q2G2M3   25 1.16279 0.903563 0.161558
Q2FVM6   33 1.53488 0.903563 0.161558
Q2G292   21 0.976744 -1.27278 0.943444
Q2FXH7   32 1.48837 0.903563 0.161558
Q2FYQ7   38 1.76744 0.903563 0.161558
Q2FWG2   27 1.25581 0.903563 0.161558
Q2G159   34 1.5814 0.903563 0.161558
Q2FX96   28 1.30233 0.903563 0.161558
Q2FV83   32 1.48837 0.903563 0.161558
Q2G2D8   19 0.883721 -1.27278 0.943444
Q2FYJ4   7 0.325581 -1.27278 0.943444
Q2G1E8   7 0.325581 -1.27278 0.943444
Q2FVK2   50 2.32558 3.07991 0.0107511
Q2FZP1   13 0.604651 -1.27278 0.943444
Q2FXI0   38 1.76744 0.903563 0.161558
Q2G134   8 0.372093 -1.27278 0.943444
Q2FZZ6   34 1.5814 0.903563 0.161558
Q2G1Z3   42 1.95349 0.903563 0.161558
Q2G030   14 0.651163 -1.27278 0.943444
Q2FV21   16 0.744186 -1.27278 0.943444
Q9RQP6   8 0.372093 -1.27278 0.943444
Q2FZ62   13 0.604651 -1.27278 0.943444
Q2FZQ7   14 0.651163 -1.27278 0.943444
Q2G0F4   12 0.55814 -1.27278 0.943444
Q2FWE0   36 1.67442 0.903563 0.161558
Q2FVS0   10 0.465116 -1.27278 0.943444
Q2FUT6   33 1.53488 0.903563 0.161558
Q2FUQ5   17 0.790698 -1.27278 0.943444
Q2FZJ9   36 1.67442 0.903563 0.161558
Q2FY81   31 1.44186 0.903563 0.161558
Q2G0K8   23 1.06977 0.903563 0.161558
Q2G262   7 0.325581 -1.27278 0.943444
Q2G0E1   35 1.62791 0.903563 0.161558
Q2FWD3   25 1.16279 0.903563 0.161558
Q2FXA4   17 0.790698 -1.27278 0.943444
Q2FVF0   36 1.67442 0.903563 0.161558
Q2FWW9   42 1.95349 0.903563 0.161558
Q2FZ54   28 1.30233 0.903563 0.161558
P0A0J0   7 0.325581 -1.27278 0.943444
Q2G1G1   14 0.651163 -1.27278 0.943444
Q2FWA1   40 1.86047 0.903563 0.161558
Q2FXN1   29 1.34884 0.903563 0.161558
Q2G2T4   26 1.2093 0.903563 0.161558
Q2FZW9   22 1.02326 0.903563 0.161558
Q2FV90   20 0.930233 -1.27278 0.943444
Q2FWB3   43 2 3.07991 0.0107511
Q2G0Q0   33 1.53488 0.903563 0.161558
Q2FY10   27 1.25581 0.903563 0.161558
Q2FXM0   46 2.13953 3.07991 0.0107511
Q2G1S2   14 0.651163 -1.27278 0.943444
Q2FXY5   22 1 0.903563 0.161558
Q2FXV3   18 0.818182 -1.27278 0.943444
Q2FXG3   17 0.772727 -1.27278 0.943444
Q2FVA8   40 1.81818 0.903563 0.161558
Q2G2C2   12 0.545455 -1.27278 0.943444
Q2FYU2   58 2.63636 3.07991 0.0107511
Q2FYK5   33 1.5 0.903563 0.161558
Q2FW35   33 1.5 0.903563 0.161558
Q2FY52   17 0.772727 -1.27278 0.943444
Q9RQP9   25 1.13636 0.903563 0.161558
Q2G039   19 0.863636 -1.27278 0.943444
Q2G1E4   23 1.04545 0.903563 0.161558
Q2G0B0   32 1.45455 0.903563 0.161558
Q2FXI7   29 1.31818 0.903563 0.161558
Q2FWN7   19 0.863636 -1.27278 0.943444
Q2FV66   52 2.36364 3.07991 0.0107511
Q2FYJ5   7 0.318182 -1.27278 0.943444
Q2FYC9   37 1.68182 0.903563 0.161558
Q2FZC6   21 0.954545 -1.27278 0.943444
Q2FXW4   34 1.54545 0.903563 0.161558
Q2FXI1   25 1.13636 0.903563 0.161558
Q2FZF9   22 1 0.903563 0.161558
Q2G171   7 0.318182 -1.27278 0.943444
Q2G2P8   27 1.22727 0.903563 0.161558
Q2G2V9   32 1.45455 0.903563 0.161558
Q2FV31   33 1.5 0.903563 0.161558
Q9KJN3   26 1.18182 0.903563 0.161558
Q2FZV5   8 0.363636 -1.27278 0.943444
Q2FWC4   29 1.31818 0.903563 0.161558
Q2FYT0   9 0.409091 -1.27278 0.943444
Q2G145   16 0.727273 -1.27278 0.943444
Q2G0J0   30 1.36364 0.903563 0.161558
Q2FZQ3   17 0.772727 -1.27278 0.943444
Q2FYE5   34 1.54545 0.903563 0.161558
Q2FWN5   11 0.5 -1.27278 0.943444
Q2FY24   15 0.681818 -1.27278 0.943444
Q2FVW7   23 1.04545 0.903563 0.161558
Q2FZ91   26 1.18182 0.903563 0.161558
Q2FWL2   23 1.04545 0.903563 0.161558
Q2FZQ6   40 1.81818 0.903563 0.161558
P02976   8 0.363636 -1.27278 0.943444
Q2G0R7   7 0.318182 -1.27278 0.943444
Q2FUU2   21 0.954545 -1.27278 0.943444
Q2FZG1   56 2.54545 3.07991 0.0107511
Q2G0Z4   7 0.318182 -1.27278 0.943444
Q2FZ81   37 1.68182 0.903563 0.161558
Q2G2J8   25 1.13636 0.903563 0.161558
Q2FZD7   32 1.45455 0.903563 0.161558
Q2G288   14 0.636364 -1.27278 0.943444
Q2FW52   30 1.36364 0.903563 0.161558
Q2FVX4   34 1.54545 0.903563 0.161558
Q2FVN5   7 0.318182 -1.27278 0.943444
Q2FY88   23 1.04545 0.903563 0.161558
Q2FWC9   36 1.63636 0.903563 0.161558
Q2FZS7   32 1.45455 0.903563 0.161558
Q2FZ63   33 1.5 0.903563 0.161558
Q2G1L8   37 1.68182 0.903563 0.161558
Q2FV17   19 0.863636 -1.27278 0.943444
Q2FVT8   15 0.681818 -1.27278 0.943444
Q2G0W8   19 0.863636 -1.27278 0.943444
Q2FV07   36 1.63636 0.903563 0.161558
Q2G0Q1   13 0.590909 -1.27278 0.943444
Q2FY69   17 0.772727 -1.27278 0.943444
Q2FZ75   17 0.772727 -1.27278 0.943444
Q2G0E5   25 1.13636 0.903563 0.161558
Q2G233   45 2.04545 3.07991 0.0107511
Q2FWE1   29 1.31818 0.903563 0.161558
Q2FVZ2   35 1.59091 0.903563 0.161558
Q2FYE2   31 1.40909 0.903563 0.161558
Q2G1K6   19 0.844444 -1.27278 0.943444
Q2FVT0   40 1.77778 0.903563 0.161558
Q2G0Q9   37 1.64444 0.903563 0.161558
Q2FZ89   32 1.42222 0.903563 0.161558
Q2FVR0   29 1.28889 0.903563 0.161558
Q2FZD9   20 0.888889 -1.27278 0.943444
Q2FX85   10 0.444444 -1.27278 0.943444
Q2G1B0   43 1.91111 0.903563 0.161558
Q2G2E4   7 0.311111 -1.27278 0.943444
Q2FYK7   38 1.68889 0.903563 0.161558
Q2FZ13   30 1.33333 0.903563 0.161558
Q2FZE6   28 1.24444 0.903563 0.161558
Q2FVI2   35 1.55556 0.903563 0.161558
Q2FZE0   28 1.24444 0.903563 0.161558
Q2FV38   30 1.33333 0.903563 0.161558
Q2FXE2   21 0.933333 -1.27278 0.943444
Q2G1Q2   26 1.15556 0.903563 0.161558
Q2FYY8   30 1.33333 0.903563 0.161558
Q2FYN6   35 1.55556 0.903563 0.161558
Q2FV39   23 1.02222 0.903563 0.161558
Q2G130   29 1.28889 0.903563 0.161558
Q2FUR8   34 1.51111 0.903563 0.161558
Q2FXZ3   32 1.42222 0.903563 0.161558
Q2FYM4   6 0.266667 -1.27278 0.943444
Q2FWY1   27 1.2 0.903563 0.161558
Q2G1V4   39 1.73333 0.903563 0.161558
P0A011   13 0.577778 -1.27278 0.943444
Q2FXZ0   31 1.37778 0.903563 0.161558
Q2G0V4   22 0.977778 -1.27278 0.943444
Q2FW34   32 1.42222 0.903563 0.161558
Q2FWC7   33 1.46667 0.903563 0.161558
Q2G0F6   26 1.15556 0.903563 0.161558
Q2G0T0   32 1.42222 0.903563 0.161558
Q2FXM8   25 1.11111 0.903563 0.161558
Q2G0Q8   23 1.02222 0.903563 0.161558
Q2FZ08   23 1.02222 0.903563 0.161558
Q2G160   16 0.711111 -1.27278 0.943444
Q2FY78   41 1.82222 0.903563 0.161558
Q2G2H7   9 0.4 -1.27278 0.943444
Q2FW53   34 1.51111 0.903563 0.161558
Q2FVX0   26 1.15556 0.903563 0.161558
Q2G2U5   36 1.6 0.903563 0.161558
Q2FZR0   45 2 3.07991 0.0107511
Q2G1Z9   44 1.95556 0.903563 0.161558
Q2G1G0   22 0.977778 -1.27278 0.943444
Q2FW57   19 0.844444 -1.27278 0.943444
Q9RQP7   21 0.933333 -1.27278 0.943444
Q2FXP0   29 1.28889 0.903563 0.161558
Q2FVV1   7 0.311111 -1.27278 0.943444
Q2FYU8   6 0.266667 -1.27278 0.943444
Q2FZ04   26 1.15556 0.903563 0.161558
Q2FVQ0   32 1.42222 0.903563 0.161558
Q2G151   15 0.666667 -1.27278 0.943444
Q2FXF9   39 1.73333 0.903563 0.161558
Q2G242   27 1.2 0.903563 0.161558
Q2FZQ0   26 1.15556 0.903563 0.161558
Q2G1Q8   32 1.42222 0.903563 0.161558
Q2FYG1   23 1 0.903563 0.161558
Q2G1N3   23 1 0.903563 0.161558
Q2FV44   34 1.47826 0.903563 0.161558
Q2FXV4   30 1.30435 0.903563 0.161558
Q2G0I1   18 0.782609 -1.27278 0.943444
Q2FZY0   23 1 0.903563 0.161558
Q2G295   29 1.26087 0.903563 0.161558
Q2FWH3   36 1.56522 0.903563 0.161558
Q2G072   44 1.91304 0.903563 0.161558
Q2G217   31 1.34783 0.903563 0.161558
Q2FYP6   32 1.3913 0.903563 0.161558
Q9EZ12   22 0.956522 -1.27278 0.943444
Q2FZ48   21 0.913043 -1.27278 0.943444
Q2FY16   23 1 0.903563 0.161558
Q2FZU3   17 0.73913 -1.27278 0.943444
Q2FVV7   46 2 3.07991 0.0107511
Q2FWU0   35 1.52174 0.903563 0.161558
P0A0Q0   30 1.30435 0.903563 0.161558
Q2FVS3   43 1.86957 0.903563 0.161558
Q2G0I6   30 1.30435 0.903563 0.161558
Q2FYP3   26 1.13043 0.903563 0.161558
Q2FWM0   30 1.30435 0.903563 0.161558
Q2FZ36   27 1.17391 0.903563 0.161558
Q2G0Y8   9 0.391304 -1.27278 0.943444
Q2FXF6   7 0.304348 -1.27278 0.943444
Q2FXM7   25 1.08696 0.903563 0.161558
Q2G1A6   33 1.43478 0.903563 0.161558
Q2G138   8 0.347826 -1.27278 0.943444
Q2FZR4   40 1.73913 0.903563 0.161558
Q2G162   8 0.347826 -1.27278 0.943444
Q2FYH2   9 0.391304 -1.27278 0.943444
Q2FX56   32 1.3913 0.903563 0.161558
Q2FY68   19 0.826087 -1.27278 0.943444
Q2G1K1   40 1.73913 0.903563 0.161558
Q2G1A3   32 1.3913 0.903563 0.161558
Q2FZX4   26 1.13043 0.903563 0.161558
Q2G1M5   32 1.3913 0.903563 0.161558
Q2FVA3   22 0.956522 -1.27278 0.943444
Q2G2G4   41 1.78261 0.903563 0.161558
Q2G0U3   32 1.3913 0.903563 0.161558
Q2FXQ6   24 1.04348 0.903563 0.161558
Q2G0S2   34 1.47826 0.903563 0.161558
Q2G168   32 1.3913 0.903563 0.161558
Q2FZB0   20 0.869565 -1.27278 0.943444
Q2G119   30 1.30435 0.903563 0.161558
Q2FVJ7   24 1.04348 0.903563 0.161558
Q2FY30   35 1.52174 0.903563 0.161558
Q2FXR3   23 1 0.903563 0.161558
Q2G1Z0   36 1.56522 0.903563 0.161558
Q2G0A9   24 1.04348 0.903563 0.161558
O33599   49 2.13043 3.07991 0.0107511
Q2FZ55   26 1.13043 0.903563 0.161558
Q2FYS0   36 1.56522 0.903563 0.161558
Q2G248   24 1.04348 0.903563 0.161558
Q2G049   19 0.826087 -1.27278 0.943444
Q2FVA5   40 1.73913 0.903563 0.161558
Q2FUX8   25 1.08696 0.903563 0.161558
Q2G123   29 1.26087 0.903563 0.161558
Q2FVH0   26 1.13043 0.903563 0.161558
Q2FV01   8 0.347826 -1.27278 0.943444
Q2G2L2   38 1.65217 0.903563 0.161558
Q2FYW3   41 1.78261 0.903563 0.161558
Q2FZZ0   37 1.6087 0.903563 0.161558
Q2FVV8   46 2 3.07991 0.0107511
Q2G2W0   23 0.978723 -1.27278 0.943444
Q2G041   37 1.57447 0.903563 0.161558
P0A0B9   37 1.57447 0.903563 0.161558
Q2FYI6   35 1.48936 0.903563 0.161558
Q2G2S2   29 1.23404 0.903563 0.161558
Q2FVQ8   22 0.93617 -1.27278 0.943444
Q2FVT2   24 1.02128 0.903563 0.161558
Q2G1Z5   29 1.23404 0.903563 0.161558
Q2G2A4   35 1.48936 0.903563 0.161558
P60393   26 1.10638 0.903563 0.161558
Q2G0P6   30 1.2766 0.903563 0.161558
Q2FW04   14 0.595745 -1.27278 0.943444
Q2FYY9   33 1.40426 0.903563 0.161558
Q2FWP2   19 0.808511 -1.27278 0.943444
Q2FVW4   27 1.14894 0.903563 0.161558
Q2FY63   32 1.3617 0.903563 0.161558
Q2FZ68   31 1.31915 0.903563 0.161558
Q2G1E2   9 0.382979 -1.27278 0.943444
Q2G2T8   20 0.851064 -1.27278 0.943444
Q2FY71   20 0.851064 -1.27278 0.943444
Q2FVI1   12 0.510638 -1.27278 0.943444
Q2G0W2   10 0.425532 -1.27278 0.943444
Q2G238   41 1.74468 0.903563 0.161558
Q2FZR1   46 1.95745 0.903563 0.161558
Q2FXN2   12 0.510638 -1.27278 0.943444
Q2FXH6   6 0.255319 -1.27278 0.943444
Q2FXM3   28 1.19149 0.903563 0.161558
Q2FZW3   13 0.553191 -1.27278 0.943444
Q2FWM9   51 2.17021 3.07991 0.0107511
Q2FUW9   5 0.212766 -1.27278 0.943444
Q2FW91   21 0.893617 -1.27278 0.943444
Q2G137   44 1.87234 0.903563 0.161558
Q2FVM0   28 1.19149 0.903563 0.161558
Q2G057   30 1.2766 0.903563 0.161558
Q2FXP5   28 1.19149 0.903563 0.161558
Q2G1H2   5 0.212766 -1.27278 0.943444
Q2FX99   9 0.382979 -1.27278 0.943444
Q2G0J4   12 0.510638 -1.27278 0.943444
Q2FX74   36 1.53191 0.903563 0.161558
Q2G1J9   12 0.510638 -1.27278 0.943444
Q2G1F7   6 0.255319 -1.27278 0.943444
Q2G2R8   33 1.40426 0.903563 0.161558
Q2FW32   39 1.65957 0.903563 0.161558
Q2FXZ4   40 1.70213 0.903563 0.161558
Q2FUT0   29 1.23404 0.903563 0.161558
Q2G084   43 1.82979 0.903563 0.161558
Q2G148   28 1.19149 0.903563 0.161558
Q2FYR0   32 1.3617 0.903563 0.161558
Q2FW86   29 1.23404 0.903563 0.161558
Q2FW01   32 1.3617 0.903563 0.161558
Q2FUX9   11 0.468085 -1.27278 0.943444
Q2G212   12 0.510638 -1.27278 0.943444
Q2FZ84   46 1.95745 0.903563 0.161558
Q2G0Y0   30 1.2766 0.903563 0.161558
Q2FYU4   27 1.14894 0.903563 0.161558
Q2G223   46 1.95745 0.903563 0.161558
Q2G136   22 0.93617 -1.27278 0.943444
Q2G0G6   22 0.93617 -1.27278 0.943444
Q2FWY6   43 1.82979 0.903563 0.161558
Q2FWZ2   37 1.57447 0.903563 0.161558
Q2G240   32 1.3617 0.903563 0.161558
O05154   29 1.23404 0.903563 0.161558
Q2FXP4   16 0.680851 -1.27278 0.943444
Q2FVH5   27 1.14894 0.903563 0.161558
Q2FYP0   36 1.5 0.903563 0.161558
Q2FUW5   45 1.875 0.903563 0.161558
Q2FX66   39 1.625 0.903563 0.161558
Q2G1P4   6 0.25 -1.27278 0.943444
Q2FYI9   30 1.25 0.903563 0.161558
Q2G0I7   34 1.41667 0.903563 0.161558
Q2FXQ9   21 0.875 -1.27278 0.943444
Q2FXL0   33 1.375 0.903563 0.161558
Q2FYR7   22 0.916667 -1.27278 0.943444
Q2G1W4   36 1.5 0.903563 0.161558
Q2G2C8   15 0.625 -1.27278 0.943444
Q2G163   22 0.916667 -1.27278 0.943444
Q2FWL9   7 0.291667 -1.27278 0.943444
Q2FZH3   29 1.20833 0.903563 0.161558
Q2FZR5   46 1.91667 0.903563 0.161558
Q2G1W6   29 1.20833 0.903563 0.161558
Q2FWA5   15 0.625 -1.27278 0.943444
Q2FX17   22 0.916667 -1.27278 0.943444
Q2FXY1   27 1.125 0.903563 0.161558
Q2G2W1   11 0.458333 -1.27278 0.943444
Q2FV06   6 0.25 -1.27278 0.943444
Q2FYW6   36 1.5 0.903563 0.161558
Q2G281   31 1.29167 0.903563 0.161558
Q2G227   32 1.33333 0.903563 0.161558
Q2FWZ5   29 1.20833 0.903563 0.161558
Q2FZX0   30 1.25 0.903563 0.161558
Q2FV51   11 0.458333 -1.27278 0.943444
Q2G082   17 0.708333 -1.27278 0.943444
Q2FWX4   45 1.875 0.903563 0.161558
Q2FZT1   35 1.45833 0.903563 0.161558
Q2FYF3   34 1.41667 0.903563 0.161558
Q2FXW9   34 1.41667 0.903563 0.161558
O34090   33 1.375 0.903563 0.161558
Q2FVE1   12 0.5 -1.27278 0.943444
Q2FZL5   36 1.5 0.903563 0.161558
Q2G258   37 1.54167 0.903563 0.161558
Q2FZW5   15 0.625 -1.27278 0.943444
Q2FW63   11 0.458333 -1.27278 0.943444
Q2FXB4   23 0.958333 -1.27278 0.943444
Q2G1T5   45 1.875 0.903563 0.161558
Q2G1J5   25 1.04167 0.903563 0.161558
Q2G0V0   47 1.95833 0.903563 0.161558
Q2G0M7   28 1.16667 0.903563 0.161558
Q2G1I5   34 1.41667 0.903563 0.161558
Q2G146   28 1.16667 0.903563 0.161558
Q2G1P6   31 1.29167 0.903563 0.161558
Q2G1W8   37 1.5102 0.903563 0.161558
Q2G035   28 1.14286 0.903563 0.161558
Q2G1I3   24 0.979592 -1.27278 0.943444
Q2FWM2   29 1.18367 0.903563 0.161558
Q2FYJ3   24 0.979592 -1.27278 0.943444
Q2G0L8   37 1.5102 0.903563 0.161558
Q2G164   33 1.34694 0.903563 0.161558
Q2FVT7   33 1.34694 0.903563 0.161558
Q2G1R3   16 0.653061 -1.27278 0.943444
Q2G1T6   33 1.34694 0.903563 0.161558
Q2FZN7   39 1.59184 0.903563 0.161558
Q2FY83   20 0.816327 -1.27278 0.943444
Q2FZX9   26 1.06122 0.903563 0.161558
Q2FYL5   27 1.10204 0.903563 0.161558
Q2G218   32 1.30612 0.903563 0.161558
Q2G0M5   27 1.10204 0.903563 0.161558
Q2FW78   7 0.285714 -1.27278 0.943444
P52078   42 1.71429 0.903563 0.161558
Q7X2S2   37 1.5102 0.903563 0.161558
Q2FZG4   18 0.734694 -1.27278 0.943444
Q2G0M4   41 1.67347 0.903563 0.161558
Q2FVA2   30 1.22449 0.903563 0.161558
Q2G115   29 1.18367 0.903563 0.161558
Q2G0M8   34 1.38776 0.903563 0.161558
Q2G1U4   33 1.34694 0.903563 0.161558
Q2G1D0   34 1.38776 0.903563 0.161558
Q2G2S0   14 0.571429 -1.27278 0.943444
Q2G2N5   10 0.408163 -1.27278 0.943444
Q2G222   29 1.18367 0.903563 0.161558
Q2G1C8   24 0.979592 -1.27278 0.943444
Q2FV40   13 0.530612 -1.27278 0.943444
Q2FXT1   42 1.71429 0.903563 0.161558
Q2FZZ2   45 1.83673 0.903563 0.161558
Q2FY01   30 1.22449 0.903563 0.161558
Q2FVJ8   35 1.42857 0.903563 0.161558
Q2FXK2   39 1.59184 0.903563 0.161558
Q2FUS7   35 1.42857 0.903563 0.161558
Q2FVP1   14 0.571429 -1.27278 0.943444
Q2FYN7   33 1.34694 0.903563 0.161558
P69848   27 1.10204 0.903563 0.161558
Q2FWN8   36 1.46939 0.903563 0.161558
Q2FV62   25 1.02041 0.903563 0.161558
Q2FWW7   50 2.04082 3.07991 0.0107511
Q2G1Y5   33 1.34694 0.903563 0.161558
Q2FXA3   23 0.938776 -1.27278 0.943444
Q2FYV3   26 1.06122 0.903563 0.161558
Q2G1H4   33 1.34694 0.903563 0.161558
Q2G038   32 1.30612 0.903563 0.161558
Q2G161   7 0.285714 -1.27278 0.943444
Q2FYV1   31 1.26531 0.903563 0.161558
Q2FZ09   44 1.79592 0.903563 0.161558
Q2FW90   29 1.18367 0.903563 0.161558
Q2G290   32 1.30612 0.903563 0.161558
P60611   41 1.67347 0.903563 0.161558
Q2FV58   35 1.42857 0.903563 0.161558
Q2G0C6   45 1.83673 0.903563 0.161558
Q2G050   40 1.63265 0.903563 0.161558
Q2G0V2   43 1.7551 0.903563 0.161558
Q2FVQ4   12 0.489796 -1.27278 0.943444
Q2G094   49 1.96 0.903563 0.161558
Q2FY59   42 1.68 0.903563 0.161558
Q2FVX7   36 1.44 0.903563 0.161558
Q2FVP4   22 0.88 -1.27278 0.943444
Q2G185   23 0.92 -1.27278 0.943444
Q2FXP8   7 0.28 -1.27278 0.943444
Q2G275   46 1.84 0.903563 0.161558
Q2G1D9   30 1.2 0.903563 0.161558
Q2FXI3   41 1.64 0.903563 0.161558
Q2FYM2   41 1.64 0.903563 0.161558
P14738   39 1.56 0.903563 0.161558
Q2G2Q2   33 1.32 0.903563 0.161558
Q2G0M9   33 1.32 0.903563 0.161558
Q2FY67   40 1.6 0.903563 0.161558
Q2FWX8   41 1.64 0.903563 0.161558
Q2FUT9   42 1.68 0.903563 0.161558
Q2FZS0   24 0.96 -1.27278 0.943444
Q2G2A8   24 0.96 -1.27278 0.943444
Q2FUY2   35 1.4 0.903563 0.161558
Q2FZL8   37 1.48 0.903563 0.161558
Q2FW93   31 1.24 0.903563 0.161558
Q2G1L7   43 1.72 0.903563 0.161558
Q2FW41   45 1.8 0.903563 0.161558
Q2FZY6   63 2.52 3.07991 0.0107511
Q2G042   6 0.24 -1.27278 0.943444
Q2FWK2   27 1.08 0.903563 0.161558
Q2FYF4   32 1.28 0.903563 0.161558
Q2FZP2   37 1.48 0.903563 0.161558
Q2G1G7   31 1.24 0.903563 0.161558
Q2G1H5   42 1.68 0.903563 0.161558
Q2G2S7   43 1.72 0.903563 0.161558
Q2FY53   30 1.2 0.903563 0.161558
Q2G1N2   32 1.28 0.903563 0.161558
Q2G2V2   32 1.28 0.903563 0.161558
Q2G1H6   31 1.24 0.903563 0.161558
Q2FZA9   40 1.6 0.903563 0.161558
Q2FXI5   36 1.44 0.903563 0.161558
Q2G206   8 0.32 -1.27278 0.943444
Q2FWN6   32 1.28 0.903563 0.161558
Q2FUQ2   28 1.12 0.903563 0.161558
Q2G1K3   40 1.6 0.903563 0.161558
Q2FZ76   22 0.88 -1.27278 0.943444
Q2FY54   41 1.64 0.903563 0.161558
Q2G289   28 1.12 0.903563 0.161558
Q2FY14   31 1.24 0.903563 0.161558
Q2FV77   38 1.52 0.903563 0.161558
Q2G064   35 1.4 0.903563 0.161558
Q2G033   33 1.32 0.903563 0.161558
Q2G198   52 2.08 3.07991 0.0107511
Q2G0K4   14 0.56 -1.27278 0.943444
Q2G0V3   33 1.32 0.903563 0.161558
Q2FWE2   35 1.37255 0.903563 0.161558
Q2G089   36 1.41176 0.903563 0.161558
Q2FZL3   43 1.68627 0.903563 0.161558
Q2G087   27 1.05882 0.903563 0.161558
Q2G0A7   11 0.431373 -1.27278 0.943444
Q2FVF9   33 1.29412 0.903563 0.161558
Q2G071   35 1.37255 0.903563 0.161558
Q2FUZ2   28 1.09804 0.903563 0.161558
Q2FY27   44 1.72549 0.903563 0.161558
Q2FXX4   29 1.13725 0.903563 0.161558
Q2G1E6   39 1.52941 0.903563 0.161558
Q2G1G5   16 0.627451 -1.27278 0.943444
Q2G2Q3   36 1.41176 0.903563 0.161558
Q2FZF0   42 1.64706 0.903563 0.161558
Q2G2D2   30 1.17647 0.903563 0.161558
Q2FXT4   29 1.13725 0.903563 0.161558
Q2FZI8   37 1.45098 0.903563 0.161558
Q2FUS8   45 1.76471 0.903563 0.161558
Q2FVR9   25 0.980392 -1.27278 0.943444
Q2FXP2   34 1.33333 0.903563 0.161558
Q2FX94   21 0.823529 -1.27278 0.943444
Q2G2A5   37 1.45098 0.903563 0.161558
Q2FZP7   29 1.13725 0.903563 0.161558
Q2G1R7   32 1.2549 0.903563 0.161558
Q2G015   39 1.52941 0.903563 0.161558
Q2FZF4   24 0.941176 -1.27278 0.943444
Q2G1E5   39 1.52941 0.903563 0.161558
Q2FWH9   12 0.470588 -1.27278 0.943444
Q2G069   45 1.76471 0.903563 0.161558
Q2FZK3   40 1.56863 0.903563 0.161558
Q2FZU5   32 1.2549 0.903563 0.161558
Q2FYT4   45 1.76471 0.903563 0.161558
Q2FWK4   23 0.901961 -1.27278 0.943444
Q2FY40   43 1.68627 0.903563 0.161558
Q2FWY4   7 0.27451 -1.27278 0.943444
Q2G156   12 0.470588 -1.27278 0.943444
Q2G045   33 1.29412 0.903563 0.161558
Q2FZS6   16 0.627451 -1.27278 0.943444
Q2FYC7   29 1.13725 0.903563 0.161558
Q2FW73   29 1.13725 0.903563 0.161558
Q2G1H3   37 1.45098 0.903563 0.161558
Q2FXJ6   40 1.56863 0.903563 0.161558
Q2FUS2   6 0.230769 -1.27278 0.943444
Q2G120   32 1.23077 0.903563 0.161558
Q2G2T9   32 1.23077 0.903563 0.161558
Q2G1N9   9 0.346154 -1.27278 0.943444
Q2FXL9   46 1.76923 0.903563 0.161558
Q2G0W4   32 1.23077 0.903563 0.161558
Q2G0R6   25 0.961538 -1.27278 0.943444
Q2G1C4   35 1.34615 0.903563 0.161558
Q2FWY9   31 1.19231 0.903563 0.161558
Q2G1K4   36 1.38462 0.903563 0.161558
Q2FYK3   27 1.03846 0.903563 0.161558
Q2G1N4   45 1.73077 0.903563 0.161558
Q2G065   30 1.15385 0.903563 0.161558
Q2FX88   23 0.884615 -1.27278 0.943444
Q2FVW9   29 1.11538 0.903563 0.161558
Q2G1E0   29 1.11538 0.903563 0.161558
Q2G2P2   29 1.11538 0.903563 0.161558
Q2G0V5   8 0.307692 -1.27278 0.943444
Q2FWA2   35 1.34615 0.903563 0.161558
Q2FZU1   34 1.30769 0.903563 0.161558
Q2FX77   34 1.30769 0.903563 0.161558
Q2FW75   39 1.5 0.903563 0.161558
Q2FUT5   26 1 0.903563 0.161558
Q2G234   32 1.23077 0.903563 0.161558
Q2FZU6   33 1.26923 0.903563 0.161558
Q2G1Y2   11 0.423077 -1.27278 0.943444
Q2FXN7   30 1.15385 0.903563 0.161558
Q2G2J3   6 0.230769 -1.27278 0.943444
Q2G0G1   36 1.38462 0.903563 0.161558
Q2FW62   31 1.19231 0.903563 0.161558
Q2FUP7   24 0.923077 -1.27278 0.943444
Q2G1J3   30 1.15385 0.903563 0.161558
Q2FZ15   39 1.5 0.903563 0.161558
Q2G1D3   49 1.88462 0.903563 0.161558
Q2G0K2   28 1.07692 0.903563 0.161558
Q2FWC1   34 1.30769 0.903563 0.161558
Q2FXM5   30 1.15385 0.903563 0.161558
Q2FY46   24 0.923077 -1.27278 0.943444
Q2G1K0   29 1.11538 0.903563 0.161558
Q2FXT6   26 1 0.903563 0.161558
Q2FZM4   35 1.34615 0.903563 0.161558
Q2FXG1   29 1.11538 0.903563 0.161558
Q2FXL1   36 1.38462 0.903563 0.161558
Q2FWX5   52 2 3.07991 0.0107511
# cudaSaTabsearch LTYPE = T LORDER = F LSOLN = F
# QUERY ID = PF16115 
# DBFILE = ./tableaux.ascii.DB                                                             
Q2G1I1   33 1.24528 0.903563  0.161558
Q2G1K2   28 1.0566 0.903563  0.161558
Q2FUU5   28 1.0566 0.903563  0.161558
Q2FXB6   37 1.39623 0.903563  0.161558
Q2FZU2   21 0.792453 -1.27278  0.943444
Q2FZK0   10 0.377358 -1.27278  0.943444
Q2FY33   36 1.35849 0.903563  0.161558
Q2G098   45 1.69811 0.903563  0.161558
Q2FZ46   26 0.981132 -1.27278  0.943444
Q2FZQ5   23 0.867925 -1.27278  0.943444
Q2FXU8   18 0.679245 -1.27278  0.943444
Q9EZ08   31 1.16981 0.903563  0.161558
Q2G1B9   34 1.28302 0.903563  0.161558
Q2FZ73   38 1.43396 0.903563  0.161558
Q2FY35   33 1.24528 0.903563  0.161558
Q2FZ16   32 1.20755 0.903563  0.161558
Q2FYR2   38 1.43396 0.903563  0.161558
Q2FWY3   37 1.39623 0.903563  0.161558
Q2G2F5   31 1.16981 0.903563  0.161558
Q2G032   34 1.28302 0.903563  0.161558
Q2FZ10   35 1.32075 0.903563  0.161558
Q2G255   25 0.943396 -1.27278  0.943444
Q2G0X6   37 1.39623 0.903563  0.161558
Q2FYH0   32 1.20755 0.903563  0.161558
Q2FXJ9   19 0.716981 -1.27278  0.943444
Q2FZT4   41 1.54717 0.903563  0.161558
Q2FVE6   34 1.28302 0.903563  0.161558
Q2FYD3   23 0.867925 -1.27278  0.943444
Q2FXT5   41 1.54717 0.903563  0.161558
Q2FY60   24 0.90566 -1.27278  0.943444
Q2G2D7   37 1.39623 0.903563  0.161558
Q2FX16   25 0.943396 -1.27278  0.943444
Q2FZ34   46 1.73585 0.903563  0.161558
Q2G1S4   27 1.01887 0.903563  0.161558
Q2G147   40 1.50943 0.903563  0.161558
Q2G1J7   30 1.13208 0.903563  0.161558
Q2G2A7   41 1.54717 0.903563  0.161558
Q2G2M6   42 1.58491 0.903563  0.161558
Q2FV30   25 0.943396 -1.27278  0.943444
Q2FVL5   41 1.54717 0.903563  0.161558
Q2FXY0   42 1.58491 0.903563  0.161558
Q2FZL1   28 1.0566 0.903563  0.161558
Q2FW45   27 1.01887 0.903563  0.161558
Q2FZU0   22 0.814815 -1.27278  0.943444
Q2FWZ0   44 1.62963 0.903563  0.161558
Q2G2H5   23 0.851852 -1.27278  0.943444
Q2FYG9   39 1.44444 0.903563  0.161558
Q2G2X6   50 1.85185 0.903563  0.161558
Q2G155   30 1.11111 0.903563  0.161558
Q2FXY9   47 1.74074 0.903563  0.161558
Q2FZ37   39 1.44444 0.903563  0.161558
Q2FVI7   30 1.11111 0.903563  0.161558
Q2FYS1   28 1.03704 0.903563  0.161558
Q2FXL5   35 1.2963 0.903563  0.161558
Q2G1J4   26 0.962963 -1.27278  0.943444
Q2FWZ3   34 1.25926 0.903563  0.161558
Q2G2P7   25 0.925926 -1.27278  0.943444
Q2FVH3   27 1 0.903563  0.161558
Q2FZ31   33 1.22222 0.903563  0.161558
Q2G283   36 1.33333 0.903563  0.161558
Q2FZ66   38 1.40741 0.903563  0.161558
Q2FWY7   8 0.296296 -1.27278  0.943444
Q2G1F9   31 1.14815 0.903563  0.161558
Q2FZJ4   37 1.37037 0.903563  0.161558
Q2FZQ1   11 0.407407 -1.27278  0.943444
Q2FY80   22 0.814815 -1.27278  0.943444
Q2G2D4   13 0.481481 -1.27278  0.943444
Q2FYP1   35 1.2963 0.903563  0.161558
Q2FYF9   27 1 0.903563  0.161558
Q2G0B3   36 1.33333 0.903563  0.161558
Q2FUT8   34 1.25926 0.903563  0.161558
Q2FYR1   39 1.44444 0.903563  0.161558
Q2FYL3   33 1.22222 0.903563  0.161558
Q2FVG4   10 0.37037 -1.27278  0.943444
Q2FVP8   38 1.40741 0.903563  0.161558
Q2FZ28   27 0.981818 -1.27278  0.943444
Q2G1F0   51 1.85455 0.903563  0.161558
P95689   37 1.34545 0.903563  0.161558
Q2FYH6   43 1.56364 0.903563  0.161558
Q2FXD1   37 1.34545 0.903563  0.161558
Q2G0X5   38 1.38182 0.903563  0.161558
Q2FXN8   10 0.363636 -1.27278  0.943444
Q2G0N0   46 1.67273 0.903563  0.161558
Q2G268   45 1.63636 0.903563  0.161558
Q2FV61   27 0.981818 -1.27278  0.943444
Q2FXL7   32 1.16364 0.903563  0.161558
Q2FUR5   34 1.23636 0.903563  0.161558
Q2FXV6   33 1.2 0.903563  0.161558
Q2G2C5   37 1.34545 0.903563  0.161558
Q2FVJ6   33 1.2 0.903563  0.161558
Q2G1Y4   33 1.2 0.903563  0.161558
Q2FVI0   10 0.363636 -1.27278  0.943444
Q2FXJ8   19 0.690909 -1.27278  0.943444
Q2FZU7   31 1.12727 0.903563  0.161558
Q2G2X4   25 0.909091 -1.27278  0.943444
Q2FZA8   20 0.727273 -1.27278  0.943444
Q2FW96   32 1.16364 0.903563  0.161558
Q2FYV4   34 1.23636 0.903563  0.161558
O07325   38 1.38182 0.903563  0.161558
Q2G1C1   28 1.01818 0.903563  0.161558
Q2FZR9   35 1.27273 0.903563  0.161558
Q2FVW3   39 1.41818 0.903563  0.161558
Q2G124   33 1.2 0.903563  0.161558
P0C0V7   37 1.34545 0.903563  0.161558
Q2FX52   32 1.14286 0.903563  0.161558
Q2G2C7   37 1.32143 0.903563  0.161558
Q2G2D5   34 1.21429 0.903563  0.161558
Q2FXQ7   27 0.964286 -1.27278  0.943444
Q2FZW0   38 1.35714 0.903563  0.161558
Q2FVG3   37 1.32143 0.903563  0.161558
Q2FXR4   36 1.28571 0.903563  0.161558
Q2FZ67   31 1.10714 0.903563  0.161558
Q2G243   37 1.32143 0.903563  0.161558
Q2FV76   32 1.14286 0.903563  0.161558
Q2FVZ4   41 1.46429 0.903563  0.161558
Q2FWC5   35 1.25 0.903563  0.161558
Q2FZY3   64 2.28571 3.07991  0.0107511
Q2FWH5   32 1.14286 0.903563  0.161558
Q2G241   29 1.03571 0.903563  0.161558
Q2FV35   38 1.35714 0.903563  0.161558
Q2G0T5   27 0.964286 -1.27278  0.943444
Q2G1A9   26 0.928571 -1.27278  0.943444
Q2FYU7   30 1.07143 0.903563  0.161558
Q2G2E0   13 0.464286 -1.27278  0.943444
Q2FVT6   35 1.25 0.903563  0.161558
Q2G0D7   26 0.928571 -1.27278  0.943444
Q2G1M6   30 1.07143 0.903563  0.161558
Q2G0A6   15 0.535714 -1.27278  0.943444
Q2FUY6   39 1.39286 0.903563  0.161558
Q2FYJ2   36 1.28571 0.903563  0.161558
Q2G2E5   36 1.26316 0.903563  0.161558
Q2G2P5   39 1.36842 0.903563  0.161558
Q2G1R6   34 1.19298 0.903563  0.161558
Q2FYF0   32 1.12281 0.903563  0.161558
Q2FVH8   16 0.561404 -1.27278  0.943444
Q2FUU3   32 1.12281 0.903563  0.161558
Q2FVG8   47 1.64912 0.903563  0.161558
Q9ZAH5   38 1.33333 0.903563  0.161558
Q2G2U0   37 1.29825 0.903563  0.161558
Q2FYR4   37 1.29825 0.903563  0.161558
Q2G256   38 1.33333 0.903563  0.161558
Q2FVY0   36 1.26316 0.903563  0.161558
Q2G0Q2   36 1.26316 0.903563  0.161558
Q2G0R2   43 1.50877 0.903563  0.161558
Q2G0Q3   41 1.4386 0.903563  0.161558
Q2FWZ9   39 1.36842 0.903563  0.161558
Q53705   38 1.33333 0.903563  0.161558
Q2G2U3   41 1.4386 0.903563  0.161558
Q2FYY6   34 1.19298 0.903563  0.161558
Q2FWL3   43 1.50877 0.903563  0.161558
Q2FY50   40 1.40351 0.903563  0.161558
Q2FXN4   41 1.4386 0.903563  0.161558
Q2G179   39 1.36842 0.903563  0.161558
Q2G1L6   38 1.33333 0.903563  0.161558
Q2FXU4   32 1.12281 0.903563  0.161558
Q2G1E9   36 1.26316 0.903563  0.161558
Q2G232   41 1.4386 0.903563  0.161558
Q2FXH9   40 1.40351 0.903563  0.161558
Q2G0X3   27 0.947368 -1.27278  0.943444
Q2FXD0   30 1.05263 0.903563  0.161558
Q2G0G3   27 0.947368 -1.27278  0.943444
Q2FWW3   32 1.12281 0.903563  0.161558
Q2FYG0   34 1.17241 0.903563  0.161558
Q2FZS9   16 0.551724 -1.27278  0.943444
Q2FYS2   35 1.2069 0.903563  0.161558
Q2G2U4   20 0.689655 -1.27278  0.943444
Q2FWJ9   32 1.10345 0.903563  0.161558
Q2FWF0   36 1.24138 0.903563  0.161558
Q2FXR9   38 1.31034 0.903563  0.161558
Q2FZV7   48 1.65517 0.903563  0.161558
Q2G1W0   27 0.931034 -1.27278  0.943444
Q2G2I0   32 1.10345 0.903563  0.161558
Q2G153   30 1.03448 0.903563  0.161558
Q2FWD7   46 1.58621 0.903563  0.161558
Q2FY15   32 1.10345 0.903563  0.161558
Q2FV54   14 0.482759 -1.27278  0.943444
Q2FZ74   36 1.24138 0.903563  0.161558
Q2FYV5   44 1.51724 0.903563  0.161558
Q2G2I1   29 1 0.903563  0.161558
Q2FXZ6   37 1.27586 0.903563  0.161558
Q2G0U0   21 0.724138 -1.27278  0.943444
Q2G0Y6   34 1.17241 0.903563  0.161558
Q2FXJ0   42 1.44828 0.903563  0.161558
Q2FY43   41 1.38983 0.903563  0.161558
Q2FWM1   44 1.49153 0.903563  0.161558
Q2FVJ1   34 1.15254 0.903563  0.161558
Q2G0K3   36 1.22034 0.903563  0.161558
Q2FY66   38 1.28814 0.903563  0.161558
Q2FW99   13 0.440678 -1.27278  0.943444
Q2FV10   38 1.28814 0.903563  0.161558
Q2FXJ5   27 0.915254 -1.27278  0.943444
Q2FX69   27 0.915254 -1.27278  0.943444
Q2G0B2   37 1.25424 0.903563  0.161558
Q2FX14   43 1.45763 0.903563  0.161558
Q2FYD8   34 1.15254 0.903563  0.161558
Q2FWE5   33 1.11864 0.903563  0.161558
Q2G2A3   36 1.22034 0.903563  0.161558
Q2FZH8   39 1.32203 0.903563  0.161558
Q2FX51   35 1.18644 0.903563  0.161558
Q2FWE8   39 1.32203 0.903563  0.161558
Q2G088   32 1.08475 0.903563  0.161558
Q2G028   34 1.13333 0.903563  0.161558
Q2G1S3   36 1.2 0.903563  0.161558
Q2FYN4   35 1.16667 0.903563  0.161558
Q2FX86   39 1.3 0.903563  0.161558
Q2G2S8   35 1.16667 0.903563  0.161558
Q2FUW8   37 1.23333 0.903563  0.161558
Q2FWD4   40 1.33333 0.903563  0.161558
Q2FVH6   42 1.4 0.903563  0.161558
Q2G029   36 1.2 0.903563  0.161558
Q2G1R5   42 1.4 0.903563  0.161558
Q2FX65   8 0.266667 -1.27278  0.943444
Q2FZV6   45 1.5 0.903563  0.161558
Q2G1P1   31 1.03333 0.903563  0.161558
Q2FVU4   19 0.633333 -1.27278  0.943444
Q2FVT5   38 1.26667 0.903563  0.161558
Q2G2H4   43 1.43333 0.903563  0.161558
Q2FZ58   39 1.3 0.903563  0.161558
Q2FVJ2   52 1.73333 0.903563  0.161558
Q2FXW5   34 1.13333 0.903563  0.161558
Q2FWK1   34 1.13333 0.903563  0.161558
Q2G031   32 1.06667 0.903563  0.161558
Q2G0U1   43 1.43333 0.903563  0.161558
Q2FW46   37 1.23333 0.903563  0.161558
Q2FZY5   42 1.4 0.903563  0.161558
Q2FZI5   37 1.21311 0.903563  0.161558
Q2FYR9   39 1.27869 0.903563  0.161558
Q2FZ92   36 1.18033 0.903563  0.161558
Q2G1D5   29 0.95082 -1.27278  0.943444
Q2FXM2   38 1.2459 0.903563  0.161558
Q2FVM2   39 1.27869 0.903563  0.161558
Q2FZN2   42 1.37705 0.903563  0.161558
Q2G1U8   30 0.983607 -1.27278  0.943444
Q2FVS7   48 1.57377 0.903563  0.161558
Q2FWB5   32 1.04918 0.903563  0.161558
Q2FXX1   46 1.5082 0.903563  0.161558
Q2G2J9   27 0.885246 -1.27278  0.943444
Q2G0Y7   37 1.21311 0.903563  0.161558
Q2FW81   44 1.44262 0.903563  0.161558
Q2FWK3   30 0.983607 -1.27278  0.943444
Q2FY34   39 1.27869 0.903563  0.161558
Q2FXF8   39 1.27869 0.903563  0.161558
Q2FXI9   38 1.2459 0.903563  0.161558
Q05615   44 1.41935 0.903563  0.161558
Q2FUW4   54 1.74194 0.903563  0.161558
Q2FVF4   32 1.03226 0.903563  0.161558
Q2FWI3   44 1.41935 0.903563  0.161558
Q2FWG8   33 1.06452 0.903563  0.161558
Q2G0R0   32 1.03226 0.903563  0.161558
Q2G0I4   34 1.09677 0.903563  0.161558
Q2FV67   42 1.35484 0.903563  0.161558
Q2G091   49 1.58065 0.903563  0.161558
Q2G1U1   40 1.29032 0.903563  0.161558
Q2FUX7   53 1.70968 0.903563  0.161558
Q2FY51   40 1.29032 0.903563  0.161558
Q2FYP2   41 1.32258 0.903563  0.161558
Q2G0F8   33 1.06452 0.903563  0.161558
Q2FXH5   38 1.22581 0.903563  0.161558
Q2G193   50 1.6129 0.903563  0.161558
Q2FWD6   38 1.22581 0.903563  0.161558
Q2FZ98   37 1.1746 0.903563  0.161558
Q2FYQ2   15 0.47619 -1.27278  0.943444
Q2FWL5   41 1.30159 0.903563  0.161558
Q2FV16   43 1.36508 0.903563  0.161558
Q2FWX9   42 1.33333 0.903563  0.161558
Q2G1J0   41 1.30159 0.903563  0.161558
Q2G235   39 1.2381 0.903563  0.161558
Q2FXK1   47 1.49206 0.903563  0.161558
Q2FWF4   37 1.1746 0.903563  0.161558
Q2FZC8   39 1.2381 0.903563  0.161558
Q2FZQ4   31 0.984127 -1.27278  0.943444
O52582   36 1.14286 0.903563  0.161558
Q2FZI6   43 1.36508 0.903563  0.161558
Q2FUW7   36 1.14286 0.903563  0.161558
Q2G2M9   33 1.04762 0.903563  0.161558
Q2FZD0   34 1.07937 0.903563  0.161558
Q2FWK7   30 0.952381 -1.27278  0.943444
Q2FWU4   36 1.14286 0.903563  0.161558
Q2FUX4   42 1.33333 0.903563  0.161558
Q2G2V3   40 1.26984 0.903563  0.161558
O05204   35 1.11111 0.903563  0.161558
Q2FYC2   35 1.09375 0.903563  0.161558
Q2FZP6   41 1.28125 0.903563  0.161558
Q2G0L2   44 1.375 0.903563  0.161558
Q2FZV1   11 0.34375 -1.27278  0.943444
Q2FVQ5   42 1.3125 0.903563  0.161558
Q2FZW6   46 1.4375 0.903563  0.161558
Q2FZI3   52 1.625 0.903563  0.161558
Q2G219   27 0.84375 -1.27278  0.943444
Q2FZR2   39 1.21875 0.903563  0.161558
Q2FXZ2   41 1.28125 0.903563  0.161558
Q2FYC6   36 1.125 0.903563  0.161558
Q2FYZ5   37 1.13846 0.903563  0.161558
Q2FWN4   38 1.16923 0.903563  0.161558
Q2G221   21 0.646154 -1.27278  0.943444
Q2FZX5   42 1.29231 0.903563  0.161558
Q2FUW3   31 0.953846 -1.27278  0.943444
Q2G2H3   40 1.23077 0.903563  0.161558
Q2FY08   39 1.2 0.903563  0.161558
Q2FXU5   36 1.10769 0.903563  0.161558
Q2G1F8   48 1.47692 0.903563  0.161558
Q2FYW4   36 1.10769 0.903563  0.161558
Q2G142   28 0.861538 -1.27278  0.943444
Q2G1U3   21 0.646154 -1.27278  0.943444
Q2FZ18   41 1.26154 0.903563  0.161558
Q2FV24   44 1.35385 0.903563  0.161558
Q2G1C2   37 1.13846 0.903563  0.161558
Q2FYZ4   38 1.16923 0.903563  0.161558
Q2FWT4   38 1.16923 0.903563  0.161558
Q2FUX1   32 0.984615 -1.27278  0.943444
Q2FZG9   41 1.24242 0.903563  0.161558
Q2FVC1   40 1.21212 0.903563  0.161558
Q2FYT3   39 1.18182 0.903563  0.161558
Q2FY82   29 0.878788 -1.27278  0.943444
Q2FV02   47 1.42424 0.903563  0.161558
Q2FXJ2   40 1.21212 0.903563  0.161558
Q2FZ02   39 1.18182 0.903563  0.161558
Q2G0L3   43 1.30303 0.903563  0.161558
Q2FZH5   29 0.878788 -1.27278  0.943444
Q2FWH4   40 1.21212 0.903563  0.161558
Q2FW49   34 1.0303 0.903563  0.161558
Q93T05   38 1.15152 0.903563  0.161558
Q2FX73   33 1 0.903563  0.161558
Q2G239   30 0.895522 -1.27278  0.943444
Q2G121   35 1.04478 0.903563  0.161558
Q2FY11   40 1.19403 0.903563  0.161558
Q2FV11   31 0.925373 -1.27278  0.943444
Q2FZ05   34 1.01493 0.903563  0.161558
Q2G253   36 1.07463 0.903563  0.161558
Q2FW98   34 1.01493 0.903563  0.161558
Q2G205   35 1.04478 0.903563  0.161558
Q2FVE7   45 1.34328 0.903563  0.161558
Q2FYD0   41 1.22388 0.903563  0.161558
Q2FZ19   38 1.13433 0.903563  0.161558
Q2G1C7   37 1.10448 0.903563  0.161558
Q2FV60   44 1.31343 0.903563  0.161558
Q2FY64   29 0.865672 -1.27278  0.943444
Q2FZI9   40 1.19403 0.903563  0.161558
Q2FV57   44 1.29412 0.903563  0.161558
Q2FXA5   37 1.08824 0.903563  0.161558
Q2G2U8   10 0.294118 -1.27278  0.943444
Q2FZP0   39 1.14706 0.903563  0.161558
Q2FZL7   32 0.941176 -1.27278  0.943444
Q2FZR3   43 1.26471 0.903563  0.161558
Q2FWA0   45 1.32353 0.903563  0.161558
Q2G090   31 0.911765 -1.27278  0.943444
Q2G1H0   39 1.13043 0.903563  0.161558
Q2FZP4   33 0.956522 -1.27278  0.943444
Q2FUX0   32 0.927536 -1.27278  0.943444
Q2FV86   32 0.927536 -1.27278  0.943444
Q2FV14   39 1.13043 0.903563  0.161558
Q2FUT2   40 1.15942 0.903563  0.161558
Q2FZ64   36 1.04348 0.903563  0.161558
Q2FUW1   37 1.05714 0.903563  0.161558
Q2FWI0   40 1.14286 0.903563  0.161558
Q2G2K5   41 1.17143 0.903563  0.161558
Q2FWK6   37 1.05714 0.903563  0.161558
Q2G0T9   35 1 0.903563  0.161558
Q2G078   48 1.37143 0.903563  0.161558
Q2G1P3   35 1 0.903563  0.161558
Q2G274   40 1.12676 0.903563  0.161558
Q2FZD4   42 1.1831 0.903563  0.161558
Q2FYS5   40 1.12676 0.903563  0.161558
Q2G1K5   37 1.04225 0.903563  0.161558
Q2G1L5   37 1.04225 0.903563  0.161558
Q2G1M9   37 1.04225 0.903563  0.161558
Q2FX67   36 1.01408 0.903563  0.161558
Q2FZ32   35 0.985915 -1.27278  0.943444
Q2FWH7   32 0.901408 -1.27278  0.943444
Q2FXT8   33 0.916667 -1.27278  0.943444
Q2FUQ3   42 1.16667 0.903563  0.161558
Q2G1Y6   39 1.08333 0.903563  0.161558
Q2FX68   42 1.16667 0.903563  0.161558
Q2FWD1   38 1.05556 0.903563  0.161558
Q2FUZ8   36 1 0.903563  0.161558
Q2G1F5   40 1.11111 0.903563  0.161558
Q2G2T6   32 0.888889 -1.27278  0.943444
Q2FYD2   39 1.08333 0.903563  0.161558
Q2FYA1   37 1.02778 0.903563  0.161558
Q2FY21   39 1.08333 0.903563  0.161558
Q2FZD3   30 0.833333 -1.27278  0.943444
Q2G1Z4   33 0.916667 -1.27278  0.943444
Q2G0S3   35 0.958904 -1.27278  0.943444
Q2FVQ3   36 0.986301 -1.27278  0.943444
Q2G2J4   40 1.09589 0.903563  0.161558
Q2G2B8   32 0.876712 -1.27278  0.943444
Q2G0L5   35 0.958904 -1.27278  0.943444
Q2FW72   40 1.09589 0.903563  0.161558
Q2FYT8   35 0.958904 -1.27278  0.943444
Q2FXM9   34 0.931507 -1.27278  0.943444
Q2G1Y0   36 0.986301 -1.27278  0.943444
Q2G2D0   32 0.876712 -1.27278  0.943444
Q2G2M2   30 0.821918 -1.27278  0.943444
Q2G1B7   37 1.0137 0.903563  0.161558
Q2G1B8   40 1.09589 0.903563  0.161558
Q2G0M6   40 1.09589 0.903563  0.161558
Q2G1D8   49 1.32432 0.903563  0.161558
Q2FV70   34 0.918919 -1.27278  0.943444
Q2FV72   28 0.756757 -1.27278  0.943444
Q2FVB2   33 0.891892 -1.27278  0.943444
Q2G122   40 1.08108 0.903563  0.161558
Q2G1W2   39 1.04 0.903563  0.161558
Q2FWW1   32 0.853333 -1.27278  0.943444
Q2G1F4   49 1.30667 0.903563  0.161558
Q2G093   39 1.04 0.903563  0.161558
Q2FXY7   38 1.01333 0.903563  0.161558
Q2G1C6   32 0.853333 -1.27278  0.943444
Q2FZ20   53 1.41333 0.903563  0.161558
O50581   32 0.842105 -1.27278  0.943444
Q2G1N1   39 1.02632 0.903563  0.161558
Q2G188   41 1.06494 0.903563  0.161558
Q2G296   36 0.935065 -1.27278  0.943444
Q2G2E9   37 0.961039 -1.27278  0.943444
Q2G294   37 0.961039 -1.27278  0.943444
Q2FWJ5   38 0.987013 -1.27278  0.943444
Q2FW03   32 0.820513 -1.27278  0.943444
Q2G0N1   34 0.871795 -1.27278  0.943444
Q2FZJ0   41 1.05128 0.903563  0.161558
Q2FYZ9   37 0.948718 -1.27278  0.943444
Q2FV74   36 0.923077 -1.27278  0.943444
Q2FXP7   36 0.923077 -1.27278  0.943444
Q2FXU1   32 0.820513 -1.27278  0.943444
Q2G1M8   38 0.974359 -1.27278  0.943444
Q2FXY4   48 1.23077 0.903563  0.161558
Q2FZ94   35 0.886076 -1.27278  0.943444
Q2FYI0   36 0.9 -1.27278  0.943444
Q2FXT9   32 0.8 -1.27278  0.943444
Q2G0D2   49 1.20988 0.903563  0.161558
Q2FYB7   30 0.740741 -1.27278  0.943444
Q2FVN8   40 0.987654 -1.27278  0.943444
Q2FZ49   31 0.765432 -1.27278  0.943444
Q2FUW6   41 1.01235 0.903563  0.161558
Q2G1P7   43 1.06173 0.903563  0.161558
Q2FW70   36 0.878049 -1.27278  0.943444
Q2G0W1   37 0.902439 -1.27278  0.943444
Q2G024   36 0.878049 -1.27278  0.943444
Q2G1G8   54 1.31707 0.903563  0.161558
Q2G1R9   34 0.829268 -1.27278  0.943444
O06446   42 1.02439 0.903563  0.161558
Q2G1C9   37 0.902439 -1.27278  0.943444
Q2FXV8   36 0.86747 -1.27278  0.943444
Q2G0P5   35 0.843373 -1.27278  0.943444
Q2FV64   32 0.761905 -1.27278  0.943444
Q2FV87   39 0.917647 -1.27278  0.943444
Q2G1K9   35 0.813953 -1.27278  0.943444
Q2G266   37 0.860465 -1.27278  0.943444
Q59801   56 1.28736 0.903563  0.161558
Q2FXH2   31 0.712644 -1.27278  0.943444
Q53727   34 0.772727 -1.27278  0.943444
Q2G2Q0   28 0.636364 -1.27278  0.943444
Q2FZD8   31 0.696629 -1.27278  0.943444
Q2FYS4   34 0.764045 -1.27278  0.943444
Q2G1G2   38 0.853933 -1.27278  0.943444
Q2FXV9   33 0.733333 -1.27278  0.943444
Q2G0L4   26 0.577778 -1.27278  0.943444
Q2FXR8   33 0.733333 -1.27278  0.943444
Q2FYJ0   34 0.755556 -1.27278  0.943444
Q2FZS8   31 0.681319 -1.27278  0.943444
Q2FXN9   37 0.795699 -1.27278  0.943444
Q2FYM1   46 0.989247 -1.27278  0.943444
Q2FVZ5   42 0.903226 -1.27278  0.943444
Q2FVL8   48 1.02128 0.903563  0.161558
Q2FZ40   47 1 0.903563  0.161558
Q2FYH5   38 0.8 -1.27278  0.943444
Q2FXB3   42 0.865979 -1.27278  0.943444
Q2FYS9   35 0.707071 -1.27278  0.943444
Q2G1Q4   36 0.727273 -1.27278  0.943444
Q2FVC3   38 0.767677 -1.27278  0.943444
Q2G046   41 0.82 -1.27278  0.943444
Q2FWU3   30 0.6 -1.27278  0.943444
Q2FZ72   39 0.78 -1.27278  0.943444
Q2FZ82   31 0.62 -1.27278  0.943444
Q9F1K0   31 0.601942 -1.27278  0.943444
Q2FVV9   38 0.71028 -1.27278  0.943444
Q2FZT6   30 0.555556 -1.27278  0.943444
Q2FWU5   33 0.611111 -1.27278  0.943444
Q2FYC8   34 0.623853 -1.27278  0.943444
Q2FZK7   41 0.738739 -1.27278  0.943444
Q2G2C1   34 0.612613 -1.27278  0.943444
Q2FZT5   36 0.631579 -1.27278  0.943444
Q2G0R8   32 0.556522 -1.27278  0.943444
Q2FW95   41 0.713043 -1.27278  0.943444
Q2G0N5   30 0.504202 -1.27278  0.943444
P47768   40 0.661157 -1.27278  0.943444
Q2FXH4   36 0.590164 -1.27278  0.943444
Q2FVM1   41 0.672131 -1.27278  0.943444
```
