## Supplementary Data 3 for "Mining folded proteomes in the era of accurate structure prediction": PF16116.output

```
# cudaSaTabsearch LTYPE = T LORDER = F LSOLN = F
# QUERY ID = PF16116 
# DBFILE = ./tableaux.ascii.DB                                                             
Q2G0V6   0 0 -1.27278 0.943444
Q2G075   0 0 -1.27278 0.943444
Q2G083   0 0 -1.27278 0.943444
Q2FZN3   0 0 -1.27278 0.943444
Q2FY90   0 0 -1.27278 0.943444
Q2FX91   0 0 -1.27278 0.943444
Q2FX54   0 0 -1.27278 0.943444
Q2FYQ4   0 0 -1.27278 0.943444
Q2G284   0 0 -1.27278 0.943444
Q2G0S4   0 0 -1.27278 0.943444
Q2FWM3   0 0 -1.27278 0.943444
Q2FX81   0 0 -1.27278 0.943444
Q2FXC6   0 0 -1.27278 0.943444
Q2FWJ7   0 0 -1.27278 0.943444
Q2FYJ9   0 0 -1.27278 0.943444
Q2G2E6   0 0 -1.27278 0.943444
Q2FWV0   0 0 -1.27278 0.943444
Q2FZC3   0 0 -1.27278 0.943444
Q2FVH9   0 0 -1.27278 0.943444
Q2FXQ5   0 0 -1.27278 0.943444
Q2FZU4   0 0 -1.27278 0.943444
Q2FYF8   0 0 -1.27278 0.943444
Q2FUR4   0 0 -1.27278 0.943444
Q2FYI2   0 0 -1.27278 0.943444
Q2FYY2   0 0 -1.27278 0.943444
Q2FW58   0 0 -1.27278 0.943444
P0C7Z3   0 0 -1.27278 0.943444
Q2G0T2   0 0 -1.27278 0.943444
Q2G1G9   0 0 -1.27278 0.943444
Q2FVJ0   0 0 -1.27278 0.943444
Q2FZ80   0 0 -1.27278 0.943444
Q2G1R4   0 0 -1.27278 0.943444
Q2FW02   0 0 -1.27278 0.943444
Q2G1X3   0 0 -1.27278 0.943444
Q2FWW4   0 0 -1.27278 0.943444
Q2FZE1   0 0 -1.27278 0.943444
Q2FY31   0 0 -1.27278 0.943444
Q2G018   0 0 -1.27278 0.943444
Q2FZI0   0 0 -1.27278 0.943444
Q2FUZ7   0 0 -1.27278 0.943444
Q2G250   0 0 -1.27278 0.943444
Q2FWU8   0 0 -1.27278 0.943444
Q2FYX5   0 0 -1.27278 0.943444
Q2FZY2   0 0 -1.27278 0.943444
Q2FZX8   0 0 -1.27278 0.943444
Q2FUY8   0 0 -1.27278 0.943444
Q2FV73   0 0 -1.27278 0.943444
Q2G0C5   0 0 -1.27278 0.943444
Q2FZ52   0 0 -1.27278 0.943444
Q2FVK6   0 0 -1.27278 0.943444
Q2G0Z3   0 0 -1.27278 0.943444
Q2FZJ8   0 0 -1.27278 0.943444
Q2FY57   0 0 -1.27278 0.943444
Q2G0W3   0 0 -1.27278 0.943444
Q2G0I2   0 0 -1.27278 0.943444
Q2FYX1   0 0 -1.27278 0.943444
Q2G0H2   0 0 -1.27278 0.943444
Q2FWJ8   0 0 -1.27278 0.943444
Q2FWZ7   0 0 -1.27278 0.943444
Q2FV04   0 0 -1.27278 0.943444
Q2G0H6   0 0 -1.27278 0.943444
Q2G291   0 0 -1.27278 0.943444
Q2G1A7   0 0 -1.27278 0.943444
Q2FVS8   0 0 -1.27278 0.943444
Q2FZ26   0 0 -1.27278 0.943444
Q2FXJ3   0 0 -1.27278 0.943444
Q2G231   0 0 -1.27278 0.943444
Q2G2N0   0 0 -1.27278 0.943444
Q2G2I2   0 0 -1.27278 0.943444
Q2FYU3   0 0 -1.27278 0.943444
Q2FWY5   0 0 -1.27278 0.943444
Q2G2E3   0 0 -1.27278 0.943444
Q2FV09   0 0 -1.27278 0.943444
Q2FX72   0 0 -1.27278 0.943444
Q2FWA3   0 0 -1.27278 0.943444
Q2FWF2   0 0 -1.27278 0.943444
Q2G0E4   0 0 -1.27278 0.943444
Q2G251   0 0 -1.27278 0.943444
P0C818   0 0 -1.27278 0.943444
Q2FXQ2   0 0 -1.27278 0.943444
Q2FXD4   0 0 -1.27278 0.943444
Q2G014   0 0 -1.27278 0.943444
Q2FWI9   0 0 -1.27278 0.943444
Q2FX79   0 0 -1.27278 0.943444
Q2FVP7   0 0 -1.27278 0.943444
Q2FZN4   0 0 -1.27278 0.943444
Q2FWU6   0 0 -1.27278 0.943444
Q2G2Y1   0 0 -1.27278 0.943444
Q2FYF6   0 0 -1.27278 0.943444
Q2FXK0   0 0 -1.27278 0.943444
Q2FVI9   0 0 -1.27278 0.943444
Q2G246   0 0 -1.27278 0.943444
Q2G053   0 0 -1.27278 0.943444
Q2FWK8   0 0 -1.27278 0.943444
Q2FXL8   0 0 -1.27278 0.943444
Q2G0Q4   0 0 -1.27278 0.943444
Q2FVB7   0 0 -1.27278 0.943444
Q2FYD6   0 0 -1.27278 0.943444
Q2FXK9   0 0 -1.27278 0.943444
Q2FV78   0 0 -1.27278 0.943444
Q2FXG4   0 0 -1.27278 0.943444
Q2G0C8   0 0 -1.27278 0.943444
Q2FWU9   0 0 -1.27278 0.943444
Q2FUX2   0 0 -1.27278 0.943444
Q2FYI8   0 0 -1.27278 0.943444
Q2FXA1   0 0 -1.27278 0.943444
Q2FV49   0 0 -1.27278 0.943444
Q2G1S0   0 0 -1.27278 0.943444
Q2G0G0   0 0 -1.27278 0.943444
P0C805   0 0 -1.27278 0.943444
Q2FWV9   0 0 -1.27278 0.943444
Q2G152   0 0 -1.27278 0.943444
Q2FX48   0 0 -1.27278 0.943444
Q2FXS5   0 0 -1.27278 0.943444
Q2FWL4   0 0 -1.27278 0.943444
P0C7Y1   0 0 -1.27278 0.943444
Q2FXA2   0 0 -1.27278 0.943444
Q2FY96   0 0 -1.27278 0.943444
Q2FVJ3   0 0 -1.27278 0.943444
Q2FZ24   0 0 -1.27278 0.943444
Q2G1X4   0 0 -1.27278 0.943444
Q2FYM6   0 0 -1.27278 0.943444
Q2FWX6   0 0 -1.27278 0.943444
Q2G1D2   0 0 -1.27278 0.943444
Q2FWC0   0 0 -1.27278 0.943444
Q2FZG7   0 0 -1.27278 0.943444
Q2G2P1   0 0 -1.27278 0.943444
Q2G1M4   0 0 -1.27278 0.943444
Q2FX29   0 0 -1.27278 0.943444
Q2FUZ3   0 0 -1.27278 0.943444
Q2FVZ9   0 0 -1.27278 0.943444
Q2G2N3   0 0 -1.27278 0.943444
Q2G237   0 0 -1.27278 0.943444
Q2FXN5   0 0 -1.27278 0.943444
Q2FYP7   0 0 -1.27278 0.943444
Q2FWC8   0 0 -1.27278 0.943444
Q2G209   0 0 -1.27278 0.943444
Q2FXX7   0 0 -1.27278 0.943444
Q2FV05   0 0 -1.27278 0.943444
Q2FWM8   0 0 -1.27278 0.943444
Q2FV00   0 0 -1.27278 0.943444
Q2FZF2   0 0 -1.27278 0.943444
Q2FV80   0 0 -1.27278 0.943444
Q2FZZ7   0 0 -1.27278 0.943444
Q2FWH8   0 0 -1.27278 0.943444
Q2FVS5   0 0 -1.27278 0.943444
Q2FWY0   0 0 -1.27278 0.943444
Q2FZM3   0 0 -1.27278 0.943444
Q2FZW8   0 0 -1.27278 0.943444
Q2FVY7   0 0 -1.27278 0.943444
Q2FXJ1   0 0 -1.27278 0.943444
Q2G0T7   0 0 -1.27278 0.943444
Q2FW40   0 0 -1.27278 0.943444
Q2FYU9   0 0 -1.27278 0.943444
Q2FUR0   0 0 -1.27278 0.943444
Q2G215   0 0 -1.27278 0.943444
Q2G169   0 0 -1.27278 0.943444
Q2G034   0 0 -1.27278 0.943444
Q2FUV8   0 0 -1.27278 0.943444
Q2FW44   0 0 -1.27278 0.943444
Q2FYJ8   0 0 -1.27278 0.943444
Q2FVR6   1 0.133333 -1.27278 0.943444
Q2G183   0 0 -1.27278 0.943444
Q2G0S1   1 0.133333 -1.27278 0.943444
Q2FX83   0 0 -1.27278 0.943444
Q2FYF7   1 0.133333 -1.27278 0.943444
Q2G166   2 0.266667 -1.27278 0.943444
Q2FX20   2 0.266667 -1.27278 0.943444
Q2G020   0 0 -1.27278 0.943444
Q2FVC0   0 0 -1.27278 0.943444
Q2FVD1   0 0 -1.27278 0.943444
Q2FWH1   1 0.133333 -1.27278 0.943444
Q2FYX2   1 0.133333 -1.27278 0.943444
Q2FZB5   1 0.133333 -1.27278 0.943444
Q2G0G8   1 0.133333 -1.27278 0.943444
P0A0I4   0 0 -1.27278 0.943444
Q2G2C6   0 0 -1.27278 0.943444
Q2FVB1   0 0 -1.27278 0.943444
Q2FYN1   0 0 -1.27278 0.943444
Q2FV79   1 0.133333 -1.27278 0.943444
Q2FVU9   1 0.133333 -1.27278 0.943444
Q2G0W5   1 0.133333 -1.27278 0.943444
Q2FW60   1 0.133333 -1.27278 0.943444
Q2G269   1 0.133333 -1.27278 0.943444
Q2FZS1   0 0 -1.27278 0.943444
Q2G1Y3   0 0 -1.27278 0.943444
Q2FWA4   2 0.266667 -1.27278 0.943444
Q2G0C0   0 0 -1.27278 0.943444
Q2G2J6   0 0 -1.27278 0.943444
Q2G1R2   0 0 -1.27278 0.943444
Q2FXY8   2 0.266667 -1.27278 0.943444
Q2FYL2   0 0 -1.27278 0.943444
Q2FYS3   0 0 -1.27278 0.943444
Q2FXS0   0 0 -1.27278 0.943444
Q2FWA7   0 0 -1.27278 0.943444
Q2FWV8   0 0 -1.27278 0.943444
Q2G279   0 0 -1.27278 0.943444
Q2FYB5   0 0 -1.27278 0.943444
Q2G175   1 0.133333 -1.27278 0.943444
Q2FZ07   0 0 -1.27278 0.943444
Q2FVG7   2 0.266667 -1.27278 0.943444
Q2G2P3   0 0 -1.27278 0.943444
Q2FZA3   0 0 -1.27278 0.943444
Q2FYE1   0 0 -1.27278 0.943444
Q2G2F8   0 0 -1.27278 0.943444
Q2FWS8   0 0 -1.27278 0.943444
Q2FXD8   0 0 -1.27278 0.943444
Q2FX46   1 0.133333 -1.27278 0.943444
Q2FYB4   1 0.133333 -1.27278 0.943444
Q2FYC0   1 0.133333 -1.27278 0.943444
Q2FUY5   1 0.133333 -1.27278 0.943444
Q2FYF2   0 0 -1.27278 0.943444
Q2G0R4   0 0 -1.27278 0.943444
Q2G1L1   0 0 -1.27278 0.943444
Q2FYB0   0 0 -1.27278 0.943444
Q2FWW5   1 0.133333 -1.27278 0.943444
Q2FX04   2 0.266667 -1.27278 0.943444
Q2FV33   1 0.133333 -1.27278 0.943444
Q2FUX6   0 0 -1.27278 0.943444
Q2FVP5   0 0 -1.27278 0.943444
Q2G0W7   1 0.133333 -1.27278 0.943444
Q2FXV1   1 0.133333 -1.27278 0.943444
Q2G096   1 0.133333 -1.27278 0.943444
Q2FV68   2 0.266667 -1.27278 0.943444
Q2FVY6   2 0.266667 -1.27278 0.943444
Q2FYY0   2 0.266667 -1.27278 0.943444
Q2G005   1 0.133333 -1.27278 0.943444
Q2G2B4   1 0.133333 -1.27278 0.943444
Q2FVZ7   1 0.133333 -1.27278 0.943444
Q2FW55   1 0.133333 -1.27278 0.943444
Q2FV92   0 0 -1.27278 0.943444
Q2FYV9   0 0 -1.27278 0.943444
Q2FW74   2 0.266667 -1.27278 0.943444
Q2FVK9   1 0.133333 -1.27278 0.943444
Q2FZA4   1 0.133333 -1.27278 0.943444
Q2FV25   0 0 -1.27278 0.943444
Q2FYG8   1 0.133333 -1.27278 0.943444
Q2G216   0 0 -1.27278 0.943444
Q2FZ69   0 0 -1.27278 0.943444
Q2FV97   1 0.133333 -1.27278 0.943444
Q2FZ95   0 0 -1.27278 0.943444
Q2FZN8   0 0 -1.27278 0.943444
Q2FZG2   2 0.266667 -1.27278 0.943444
Q2G259   1 0.133333 -1.27278 0.943444
Q2FYB6   1 0.133333 -1.27278 0.943444
Q2FZD1   1 0.133333 -1.27278 0.943444
Q2FYT6   2 0.266667 -1.27278 0.943444
Q2G0Y2   0 0 -1.27278 0.943444
Q2FWZ1   0 0 -1.27278 0.943444
Q2FVC8   1 0.133333 -1.27278 0.943444
Q2G2H1   1 0.133333 -1.27278 0.943444
Q2FY47   1 0.133333 -1.27278 0.943444
Q2FX78   0 0 -1.27278 0.943444
Q2FX47   0 0 -1.27278 0.943444
Q2FZA7   1 0.133333 -1.27278 0.943444
Q2FV32   1 0.133333 -1.27278 0.943444
Q2FYE6   0 0 -1.27278 0.943444
Q2FZ41   0 0 -1.27278 0.943444
Q2FYG3   0 0 -1.27278 0.943444
Q2FX01   2 0.266667 -1.27278 0.943444
Q2FXU6   2 0.266667 -1.27278 0.943444
Q2FYL7   1 0.133333 -1.27278 0.943444
Q2FWQ3   1 0.133333 -1.27278 0.943444
Q2FZY9   1 0.133333 -1.27278 0.943444
Q2FV50   0 0 -1.27278 0.943444
Q2FUY7   0 0 -1.27278 0.943444
Q2FXP6   1 0.133333 -1.27278 0.943444
Q2G1S9   1 0.133333 -1.27278 0.943444
Q2FX18   1 0.133333 -1.27278 0.943444
Q2FYU0   0 0 -1.27278 0.943444
Q2FXZ7   2 0.25 -1.27278 0.943444
Q2G051   2 0.25 -1.27278 0.943444
Q2FWS3   0 0 -1.27278 0.943444
Q2FW14   3 0.375 -1.27278 0.943444
Q2FYD7   2 0.25 -1.27278 0.943444
Q9RQP8   1 0.125 -1.27278 0.943444
Q2FZK2   2 0.25 -1.27278 0.943444
Q2FWI7   2 0.25 -1.27278 0.943444
Q2G182   1 0.125 -1.27278 0.943444
Q2FYT7   0 0 -1.27278 0.943444
Q2FV46   2 0.25 -1.27278 0.943444
Q2FY58   1 0.125 -1.27278 0.943444
Q2FX06   0 0 -1.27278 0.943444
Q2FZH0   3 0.375 -1.27278 0.943444
Q2FUZ4   6 0.75 -1.27278 0.943444
Q2G102   2 0.25 -1.27278 0.943444
Q2G1R8   2 0.25 -1.27278 0.943444
Q2G2J1   2 0.25 -1.27278 0.943444
Q2FX71   2 0.25 -1.27278 0.943444
Q2FUZ5   2 0.25 -1.27278 0.943444
Q2FYP5   0 0 -1.27278 0.943444
Q2G048   0 0 -1.27278 0.943444
Q2FUQ0   6 0.75 -1.27278 0.943444
Q2FWS7   4 0.5 -1.27278 0.943444
Q2FV65   0 0 -1.27278 0.943444
Q2G125   1 0.125 -1.27278 0.943444
Q2FYT2   4 0.5 -1.27278 0.943444
Q2FVH7   1 0.125 -1.27278 0.943444
Q2G127   2 0.25 -1.27278 0.943444
Q2FYI5   0 0 -1.27278 0.943444
Q2FYX4   6 0.75 -1.27278 0.943444
Q2G0M3   2 0.25 -1.27278 0.943444
Q2FW87   4 0.5 -1.27278 0.943444
Q2G211   0 0 -1.27278 0.943444
Q2FXR5   2 0.25 -1.27278 0.943444
Q2FWR5   2 0.25 -1.27278 0.943444
Q2FYD5   2 0.25 -1.27278 0.943444
Q2FY94   0 0 -1.27278 0.943444
Q2G2W8   1 0.125 -1.27278 0.943444
Q2FZL9   4 0.5 -1.27278 0.943444
Q2FYT9   4 0.5 -1.27278 0.943444
Q2FX44   2 0.25 -1.27278 0.943444
Q2FXB2   0 0 -1.27278 0.943444
Q2FVF6   4 0.5 -1.27278 0.943444
Q2G2F6   1 0.125 -1.27278 0.943444
Q2G2C3   3 0.375 -1.27278 0.943444
Q2FYA5   1 0.125 -1.27278 0.943444
Q2FYB1   0 0 -1.27278 0.943444
Q2G011   4 0.5 -1.27278 0.943444
Q2FV29   0 0 -1.27278 0.943444
Q2FVW1   1 0.125 -1.27278 0.943444
Q2FYA4   1 0.125 -1.27278 0.943444
Q2FY26   2 0.25 -1.27278 0.943444
Q2FXC1   0 0 -1.27278 0.943444
Q2G2T0   1 0.125 -1.27278 0.943444
Q2FY62   1 0.125 -1.27278 0.943444
Q2G2K4   2 0.25 -1.27278 0.943444
Q2FW65   3 0.375 -1.27278 0.943444
Q2FY05   6 0.75 -1.27278 0.943444
Q2FV96   2 0.25 -1.27278 0.943444
Q2G1S7   1 0.125 -1.27278 0.943444
Q2FWS9   1 0.125 -1.27278 0.943444
Q2G180   2 0.25 -1.27278 0.943444
Q2G0L6   2 0.25 -1.27278 0.943444
Q2G189   1 0.125 -1.27278 0.943444
Q2FYD9   0 0 -1.27278 0.943444
Q2FWM6   0 0 -1.27278 0.943444
Q2FXA6   1 0.125 -1.27278 0.943444
Q2G0U8   3 0.375 -1.27278 0.943444
Q2FXD9   2 0.25 -1.27278 0.943444
Q2FWF9   0 0 -1.27278 0.943444
Q2FXS3   2 0.25 -1.27278 0.943444
Q2FXX6   2 0.25 -1.27278 0.943444
Q2FWU2   2 0.25 -1.27278 0.943444
Q2FXD5   2 0.25 -1.27278 0.943444
Q2FZK8   3 0.375 -1.27278 0.943444
Q2FV15   0 0 -1.27278 0.943444
Q2FZZ5   3 0.375 -1.27278 0.943444
Q2FW48   2 0.25 -1.27278 0.943444
Q2FYB3   3 0.375 -1.27278 0.943444
Q2FWT5   2 0.25 -1.27278 0.943444
Q2FVH4   0 0 -1.27278 0.943444
Q2FWP4   4 0.5 -1.27278 0.943444
Q2FYX9   3 0.375 -1.27278 0.943444
Q2G1U7   2 0.25 -1.27278 0.943444
Q2FXY6   2 0.25 -1.27278 0.943444
Q2FYT1   0 0 -1.27278 0.943444
Q2G244   2 0.25 -1.27278 0.943444
Q2FX30   0 0 -1.27278 0.943444
Q2FVZ3   2 0.25 -1.27278 0.943444
Q2FWP5   2 0.25 -1.27278 0.943444
Q2FX41   0 0 -1.27278 0.943444
Q2G2R5   2 0.25 -1.27278 0.943444
Q2G2S3   3 0.352941 -1.27278 0.943444
Q2G004   2 0.235294 -1.27278 0.943444
Q2FWV1   2 0.235294 -1.27278 0.943444
Q2G003   2 0.235294 -1.27278 0.943444
Q2FZV3   3 0.352941 -1.27278 0.943444
Q2G026   2 0.235294 -1.27278 0.943444
Q2FXG7   0 0 -1.27278 0.943444
Q2FYL8   1 0.117647 -1.27278 0.943444
Q2FZB6   0 0 -1.27278 0.943444
Q2FZE4   0 0 -1.27278 0.943444
Q2FX11   4 0.470588 -1.27278 0.943444
Q2G0Y3   3 0.352941 -1.27278 0.943444
Q2FZW7   0 0 -1.27278 0.943444
Q2FX21   6 0.705882 -1.27278 0.943444
Q2G092   6 0.705882 -1.27278 0.943444
Q2FZB7   2 0.235294 -1.27278 0.943444
Q2G0J9   6 0.705882 -1.27278 0.943444
Q2G1X2   2 0.235294 -1.27278 0.943444
Q2FZD6   5 0.588235 -1.27278 0.943444
Q2FW67   4 0.470588 -1.27278 0.943444
Q2G111   2 0.235294 -1.27278 0.943444
Q2G2Y4   2 0.235294 -1.27278 0.943444
Q2FY38   0 0 -1.27278 0.943444
Q2FWJ0   4 0.470588 -1.27278 0.943444
Q2G2T5   2 0.235294 -1.27278 0.943444
Q2FVG6   2 0.235294 -1.27278 0.943444
Q2G1V8   1 0.117647 -1.27278 0.943444
Q2G1L0   0 0 -1.27278 0.943444
Q2FXD6   2 0.235294 -1.27278 0.943444
P0C948   2 0.235294 -1.27278 0.943444
Q2G1M2   1 0.117647 -1.27278 0.943444
Q2FVW8   2 0.235294 -1.27278 0.943444
Q2FX24   4 0.470588 -1.27278 0.943444
Q2FWS4   6 0.705882 -1.27278 0.943444
Q2FYQ3   1 0.117647 -1.27278 0.943444
Q2G254   4 0.470588 -1.27278 0.943444
Q2FWB4   2 0.235294 -1.27278 0.943444
Q2FUP8   2 0.235294 -1.27278 0.943444
Q2FZC2   1 0.117647 -1.27278 0.943444
Q2FYE4   5 0.588235 -1.27278 0.943444
Q2FWS2   2 0.235294 -1.27278 0.943444
Q2FY03   3 0.352941 -1.27278 0.943444
Q2FVS6   3 0.352941 -1.27278 0.943444
Q2FXV2   0 0 -1.27278 0.943444
Q2G2L6   1 0.117647 -1.27278 0.943444
Q2G2I5   1 0.117647 -1.27278 0.943444
Q2FYA2   3 0.352941 -1.27278 0.943444
Q2FWV7   2 0.235294 -1.27278 0.943444
Q2FXE7   3 0.352941 -1.27278 0.943444
Q2G0J6   1 0.117647 -1.27278 0.943444
Q2FUU4   5 0.588235 -1.27278 0.943444
Q2FVJ4   3 0.352941 -1.27278 0.943444
Q2FZM9   2 0.235294 -1.27278 0.943444
Q2FZ51   2 0.235294 -1.27278 0.943444
Q2FY22   9 1.05882 0.903563 0.161558
Q2G2Q1   2 0.235294 -1.27278 0.943444
Q2G109   3 0.352941 -1.27278 0.943444
Q2G1D6   2 0.235294 -1.27278 0.943444
Q2FVC9   1 0.117647 -1.27278 0.943444
Q2G2R6   6 0.705882 -1.27278 0.943444
Q2FZ85   5 0.588235 -1.27278 0.943444
Q2FVK4   8 0.941176 -1.27278 0.943444
Q2G1V9   0 0 -1.27278 0.943444
Q2G2H6   2 0.235294 -1.27278 0.943444
Q2FWS6   6 0.705882 -1.27278 0.943444
Q2FZW4   5 0.588235 -1.27278 0.943444
Q2G1M3   3 0.352941 -1.27278 0.943444
Q2G1M0   6 0.705882 -1.27278 0.943444
Q2G1Y9   2 0.235294 -1.27278 0.943444
Q2FX45   4 0.470588 -1.27278 0.943444
Q2FWP8   2 0.235294 -1.27278 0.943444
Q2FYP4   5 0.588235 -1.27278 0.943444
Q2FYL1   2 0.235294 -1.27278 0.943444
Q2G1L4   3 0.352941 -1.27278 0.943444
Q2FUQ7   2 0.235294 -1.27278 0.943444
Q2G247   0 0 -1.27278 0.943444
Q2FVV0   2 0.235294 -1.27278 0.943444
Q2FYU6   9 1.05882 0.903563 0.161558
Q2G2N6   2 0.235294 -1.27278 0.943444
Q2FXC9   3 0.352941 -1.27278 0.943444
Q2FX42   4 0.470588 -1.27278 0.943444
Q2FX26   6 0.705882 -1.27278 0.943444
Q2FWF3   0 0 -1.27278 0.943444
Q2FZY1   3 0.352941 -1.27278 0.943444
Q2FW15   14 1.55556 0.903563 0.161558
P0A0G2   7 0.777778 -1.27278 0.943444
Q2G2G5   4 0.444444 -1.27278 0.943444
Q2FY39   3 0.333333 -1.27278 0.943444
Q2G0B5   1 0.111111 -1.27278 0.943444
Q2FZI1   10 1.11111 0.903563 0.161558
Q2FUQ6   3 0.333333 -1.27278 0.943444
Q2FVR5   3 0.333333 -1.27278 0.943444
Q2G2W6   2 0.222222 -1.27278 0.943444
Q2FZR8   4 0.444444 -1.27278 0.943444
Q2FVY8   10 1.11111 0.903563 0.161558
Q2FZ60   6 0.666667 -1.27278 0.943444
Q2FV82   3 0.333333 -1.27278 0.943444
Q2FX23   4 0.444444 -1.27278 0.943444
Q2G1G3   2 0.222222 -1.27278 0.943444
P68805   3 0.333333 -1.27278 0.943444
Q2FVL0   16 1.77778 0.903563 0.161558
Q2G2J0   4 0.444444 -1.27278 0.943444
Q2FZF1   13 1.44444 0.903563 0.161558
Q2FXU9   4 0.444444 -1.27278 0.943444
Q2G1A2   12 1.33333 0.903563 0.161558
Q2G1C3   2 0.222222 -1.27278 0.943444
Q2G1D4   3 0.333333 -1.27278 0.943444
Q2G0A8   2 0.222222 -1.27278 0.943444
Q2FVC7   0 0 -1.27278 0.943444
Q2G133   3 0.333333 -1.27278 0.943444
Q2FY86   6 0.666667 -1.27278 0.943444
Q2FX92   7 0.777778 -1.27278 0.943444
Q2FW47   1 0.111111 -1.27278 0.943444
Q2G1T9   0 0 -1.27278 0.943444
Q2FVU8   0 0 -1.27278 0.943444
Q2FVD7   6 0.666667 -1.27278 0.943444
Q2FX55   0 0 -1.27278 0.943444
Q2FVD3   6 0.666667 -1.27278 0.943444
Q2G2B5   1 0.111111 -1.27278 0.943444
Q2FWV6   3 0.333333 -1.27278 0.943444
Q2FW29   9 1 0.903563 0.161558
Q2G0W6   0 0 -1.27278 0.943444
Q2FVD2   4 0.444444 -1.27278 0.943444
Q2FWR8   4 0.444444 -1.27278 0.943444
Q2FXA0   3 0.333333 -1.27278 0.943444
Q2FZB4   4 0.444444 -1.27278 0.943444
Q2FX37   3 0.333333 -1.27278 0.943444
Q2FX13   3 0.333333 -1.27278 0.943444
Q2FWD8   7 0.777778 -1.27278 0.943444
Q2G108   3 0.333333 -1.27278 0.943444
Q2G2V4   5 0.555556 -1.27278 0.943444
Q2FZW2   6 0.666667 -1.27278 0.943444
Q2FYY4   4 0.444444 -1.27278 0.943444
Q2FYB8   2 0.222222 -1.27278 0.943444
Q2FWC2   3 0.333333 -1.27278 0.943444
Q2FYE8   2 0.222222 -1.27278 0.943444
Q2FXK5   6 0.666667 -1.27278 0.943444
Q2FWT0   5 0.555556 -1.27278 0.943444
Q2FW19   3 0.333333 -1.27278 0.943444
Q2G100   3 0.333333 -1.27278 0.943444
Q2FYY3   4 0.444444 -1.27278 0.943444
Q2FZ01   3 0.333333 -1.27278 0.943444
Q2FYY1   4 0.444444 -1.27278 0.943444
Q2G103   5 0.555556 -1.27278 0.943444
Q2FV12   4 0.444444 -1.27278 0.943444
Q2FWQ1   5 0.555556 -1.27278 0.943444
Q2FYY5   4 0.444444 -1.27278 0.943444
Q2G207   2 0.222222 -1.27278 0.943444
Q2G1Y8   11 1.22222 0.903563 0.161558
Q2FWZ8   4 0.444444 -1.27278 0.943444
Q2G0Z8   2 0.222222 -1.27278 0.943444
Q2G2F7   2 0.222222 -1.27278 0.943444
Q2FYH9   3 0.333333 -1.27278 0.943444
Q2FWB7   3 0.333333 -1.27278 0.943444
Q2FYN2   13 1.36842 0.903563 0.161558
Q2FVQ6   3 0.315789 -1.27278 0.943444
Q2FWX3   3 0.315789 -1.27278 0.943444
Q2G187   2 0.210526 -1.27278 0.943444
Q2FW05   3 0.315789 -1.27278 0.943444
Q2FYC3   6 0.631579 -1.27278 0.943444
Q2FZJ2   8 0.842105 -1.27278 0.943444
Q2G0D6   3 0.315789 -1.27278 0.943444
Q2FWP7   4 0.421053 -1.27278 0.943444
Q2FX31   14 1.47368 0.903563 0.161558
Q2FVZ6   4 0.421053 -1.27278 0.943444
Q2G2A2   6 0.631579 -1.27278 0.943444
Q2FWQ8   9 0.947368 -1.27278 0.943444
Q2FVM9   4 0.421053 -1.27278 0.943444
Q2FYD1   12 1.26316 0.903563 0.161558
Q2FYN3   4 0.421053 -1.27278 0.943444
Q2FYI3   4 0.421053 -1.27278 0.943444
Q2G022   19 2 3.07991 0.0107511
Q2G1Q3   4 0.421053 -1.27278 0.943444
Q2FX58   2 0.210526 -1.27278 0.943444
Q2G2V1   10 1.05263 0.903563 0.161558
Q2FVV5   6 0.631579 -1.27278 0.943444
Q2FZC0   9 0.947368 -1.27278 0.943444
Q2FV63   11 1.15789 0.903563 0.161558
Q2FWG9   2 0.210526 -1.27278 0.943444
Q2FZA5   4 0.421053 -1.27278 0.943444
Q2FX60   7 0.736842 -1.27278 0.943444
Q2G2I8   18 1.89474 0.903563 0.161558
Q2G2Y5   13 1.36842 0.903563 0.161558
Q2G2Y2   5 0.526316 -1.27278 0.943444
Q2FWA6   13 1.36842 0.903563 0.161558
Q2FWL8   12 1.26316 0.903563 0.161558
Q2FY95   7 0.736842 -1.27278 0.943444
Q2FYC5   8 0.842105 -1.27278 0.943444
Q2FV43   4 0.421053 -1.27278 0.943444
Q2FVU0   8 0.842105 -1.27278 0.943444
Q2FZG5   3 0.315789 -1.27278 0.943444
Q2G2H9   3 0.315789 -1.27278 0.943444
Q2G1D1   10 1.05263 0.903563 0.161558
Q2FWU7   10 1.05263 0.903563 0.161558
P60647   2 0.210526 -1.27278 0.943444
Q2FUR7   4 0.421053 -1.27278 0.943444
Q2FWQ2   12 1.26316 0.903563 0.161558
Q2G2M4   5 0.526316 -1.27278 0.943444
Q2G104   6 0.631579 -1.27278 0.943444
Q2FX76   3 0.315789 -1.27278 0.943444
Q2G2Q4   7 0.736842 -1.27278 0.943444
Q2FXQ1   4 0.421053 -1.27278 0.943444
Q2FX80   4 0.421053 -1.27278 0.943444
Q2FZN6   14 1.47368 0.903563 0.161558
Q2G009   15 1.57895 0.903563 0.161558
Q2G021   6 0.631579 -1.27278 0.943444
Q2FWH0   11 1.15789 0.903563 0.161558
Q2FXQ0   9 0.947368 -1.27278 0.943444
Q2FX64   3 0.315789 -1.27278 0.943444
Q2FY98   2 0.210526 -1.27278 0.943444
Q2FWK5   9 0.947368 -1.27278 0.943444
Q2FYK1   3 0.315789 -1.27278 0.943444
Q2FXF0   5 0.526316 -1.27278 0.943444
Q2FY70   8 0.842105 -1.27278 0.943444
Q2G114   8 0.842105 -1.27278 0.943444
Q2FX38   4 0.421053 -1.27278 0.943444
Q2FUP9   2 0.210526 -1.27278 0.943444
Q2FVV3   9 0.947368 -1.27278 0.943444
Q2G113   10 1.05263 0.903563 0.161558
Q2FWB2   11 1.15789 0.903563 0.161558
Q2FWT6   4 0.421053 -1.27278 0.943444
Q2FW28   12 1.26316 0.903563 0.161558
Q2FUQ9   13 1.36842 0.903563 0.161558
Q2FY00   1 0.105263 -1.27278 0.943444
Q2G040   5 0.526316 -1.27278 0.943444
Q2FX35   12 1.26316 0.903563 0.161558
Q2FYW9   14 1.4 0.903563 0.161558
Q2G2N8   4 0.4 -1.27278 0.943444
Q2G1V7   7 0.7 -1.27278 0.943444
Q2G0C3   5 0.5 -1.27278 0.943444
Q2FVW0   4 0.4 -1.27278 0.943444
Q2FUS4   11 1.1 0.903563 0.161558
Q2FVP6   3 0.3 -1.27278 0.943444
Q2FZK1   4 0.4 -1.27278 0.943444
Q2FXY2   12 1.2 0.903563 0.161558
Q2FYX3   12 1.2 0.903563 0.161558
Q2FZ86   13 1.3 0.903563 0.161558
Q2FUV7   4 0.4 -1.27278 0.943444
Q2FX70   15 1.5 0.903563 0.161558
Q2G1Y1   4 0.4 -1.27278 0.943444
Q2FVT9   4 0.4 -1.27278 0.943444
Q2G2K3   7 0.7 -1.27278 0.943444
P72358   5 0.5 -1.27278 0.943444
Q2G192   4 0.4 -1.27278 0.943444
Q2FYX6   17 1.7 0.903563 0.161558
Q2FXW0   4 0.4 -1.27278 0.943444
Q2G202   4 0.4 -1.27278 0.943444
Q2FYW7   14 1.4 0.903563 0.161558
Q2G2M0   12 1.2 0.903563 0.161558
Q2FXT7   18 1.8 0.903563 0.161558
Q2FX59   18 1.8 0.903563 0.161558
Q2G0X2   6 0.6 -1.27278 0.943444
Q2FWR6   16 1.6 0.903563 0.161558
Q2FW22   14 1.4 0.903563 0.161558
Q2FZH4   14 1.4 0.903563 0.161558
Q2FYZ1   14 1.4 0.903563 0.161558
Q2G2W7   11 1.1 0.903563 0.161558
Q2G2I4   8 0.8 -1.27278 0.943444
Q2FZP5   11 1.1 0.903563 0.161558
Q2FWQ7   12 1.2 0.903563 0.161558
Q2G1W9   9 0.9 -1.27278 0.943444
Q2FWF7   17 1.7 0.903563 0.161558
Q2FYM9   13 1.3 0.903563 0.161558
Q2FXV0   5 0.5 -1.27278 0.943444
Q2FWW2   9 0.9 -1.27278 0.943444
Q2FVS2   4 0.4 -1.27278 0.943444
Q2G007   6 0.6 -1.27278 0.943444
Q2FYA7   15 1.5 0.903563 0.161558
Q2G0K0   12 1.2 0.903563 0.161558
Q2FXS9   11 1.1 0.903563 0.161558
Q2G249   15 1.5 0.903563 0.161558
Q2G008   24 2.4 3.07991 0.0107511
Q2FZD5   7 0.7 -1.27278 0.943444
Q2FZG0   3 0.3 -1.27278 0.943444
Q2FX28   5 0.5 -1.27278 0.943444
Q2FXI4   14 1.4 0.903563 0.161558
Q2G176   4 0.4 -1.27278 0.943444
Q2G116   16 1.6 0.903563 0.161558
Q2FXF2   6 0.6 -1.27278 0.943444
Q2G260   9 0.9 -1.27278 0.943444
Q2G213   5 0.5 -1.27278 0.943444
Q2G173   10 1 0.903563 0.161558
Q2FV71   15 1.5 0.903563 0.161558
Q2FWY8   6 0.6 -1.27278 0.943444
Q2FWN3   17 1.7 0.903563 0.161558
Q2FYD4   19 1.9 0.903563 0.161558
Q2FVQ2   12 1.2 0.903563 0.161558
Q2FVK0   4 0.4 -1.27278 0.943444
Q2G285   10 1 0.903563 0.161558
Q2FZH6   12 1.2 0.903563 0.161558
Q2FZX1   5 0.5 -1.27278 0.943444
Q2FZ83   1 0.1 -1.27278 0.943444
Q2G0S9   13 1.3 0.903563 0.161558
Q2FZH7   5 0.5 -1.27278 0.943444
Q2FZT3   9 0.9 -1.27278 0.943444
Q2FX57   15 1.42857 0.903563 0.161558
Q2G0B9   17 1.61905 0.903563 0.161558
Q2FY28   12 1.14286 0.903563 0.161558
Q2G0R5   19 1.80952 0.903563 0.161558
Q2FZG8   10 0.952381 -1.27278 0.943444
Q2G1X1   20 1.90476 0.903563 0.161558
Q2FX93   5 0.47619 -1.27278 0.943444
Q2FYU5   7 0.666667 -1.27278 0.943444
Q2FWR9   5 0.47619 -1.27278 0.943444
Q2FWS0   22 2.09524 3.07991 0.0107511
Q2G0P4   3 0.285714 -1.27278 0.943444
Q2FX50   13 1.2381 0.903563 0.161558
Q2FZV0   16 1.52381 0.903563 0.161558
Q2G0S5   22 2.09524 3.07991 0.0107511
Q2FY25   4 0.380952 -1.27278 0.943444
Q2FXG6   6 0.571429 -1.27278 0.943444
Q2FZJ7   20 1.90476 0.903563 0.161558
Q2G0U7   14 1.33333 0.903563 0.161558
Q2FZV2   11 1.04762 0.903563 0.161558
Q2FWT8   8 0.761905 -1.27278 0.943444
Q2G0D1   15 1.42857 0.903563 0.161558
Q2FVW5   5 0.47619 -1.27278 0.943444
Q2FY97   14 1.33333 0.903563 0.161558
Q2FXF3   10 0.952381 -1.27278 0.943444
Q2G063   4 0.380952 -1.27278 0.943444
Q2G0U5   6 0.571429 -1.27278 0.943444
Q2G2B1   14 1.33333 0.903563 0.161558
Q2FVE3   7 0.666667 -1.27278 0.943444
Q2FZW1   12 1.14286 0.903563 0.161558
Q2FYK2   18 1.71429 0.903563 0.161558
Q2FXW2   18 1.71429 0.903563 0.161558
Q9F0R1   11 1.04762 0.903563 0.161558
Q2FZG3   11 1.04762 0.903563 0.161558
Q2G2K0   14 1.33333 0.903563 0.161558
Q2FVN4   15 1.42857 0.903563 0.161558
Q2FYV0   15 1.42857 0.903563 0.161558
Q2G0A5   1 0.0952381 -1.27278 0.943444
Q2FZ03   12 1.14286 0.903563 0.161558
Q2G1I8   17 1.61905 0.903563 0.161558
Q2FYX8   19 1.80952 0.903563 0.161558
Q2FV18   4 0.380952 -1.27278 0.943444
Q2FYI7   21 2 3.07991 0.0107511
Q2G0K1   17 1.61905 0.903563 0.161558
Q2G2U9   14 1.33333 0.903563 0.161558
Q2FW31   16 1.52381 0.903563 0.161558
Q2FVB5   14 1.33333 0.903563 0.161558
Q2FVI8   3 0.285714 -1.27278 0.943444
Q2FZT0   10 0.952381 -1.27278 0.943444
P48860   11 1.04762 0.903563 0.161558
Q2FYC1   16 1.52381 0.903563 0.161558
Q2G286   16 1.52381 0.903563 0.161558
Q2FXD3   14 1.33333 0.903563 0.161558
Q2G027   4 0.380952 -1.27278 0.943444
Q2G0T4   13 1.2381 0.903563 0.161558
Q2FZJ5   13 1.2381 0.903563 0.161558
Q2FW10   4 0.380952 -1.27278 0.943444
Q2FY91   14 1.33333 0.903563 0.161558
Q2FVP0   11 1.04762 0.903563 0.161558
P60070   18 1.71429 0.903563 0.161558
Q2FWU1   8 0.761905 -1.27278 0.943444
Q2FYA3   3 0.285714 -1.27278 0.943444
Q2G0V8   5 0.47619 -1.27278 0.943444
Q2G0Z2   6 0.571429 -1.27278 0.943444
Q2FZ47   4 0.380952 -1.27278 0.943444
Q2G0V9   3 0.285714 -1.27278 0.943444
Q2FZE2   14 1.33333 0.903563 0.161558
Q2FWB0   12 1.14286 0.903563 0.161558
Q2G1J1   6 0.571429 -1.27278 0.943444
Q2FYQ1   4 0.380952 -1.27278 0.943444
Q2FZ45   16 1.52381 0.903563 0.161558
Q2FYW5   12 1.14286 0.903563 0.161558
Q2G1A0   6 0.571429 -1.27278 0.943444
Q2FZB9   6 0.571429 -1.27278 0.943444
Q2FZX2   12 1.14286 0.903563 0.161558
Q2FZY4   12 1.14286 0.903563 0.161558
Q2FW56   3 0.285714 -1.27278 0.943444
P0A0G6   15 1.42857 0.903563 0.161558
Q2FW80   3 0.285714 -1.27278 0.943444
Q2G2S4   21 2 3.07991 0.0107511
Q2G2H0   12 1.14286 0.903563 0.161558
Q2G2E1   3 0.285714 -1.27278 0.943444
Q2G0I5   13 1.2381 0.903563 0.161558
Q2FWW6   12 1.14286 0.903563 0.161558
Q2G112   17 1.61905 0.903563 0.161558
Q2G214   13 1.2381 0.903563 0.161558
Q2FYG2   13 1.2381 0.903563 0.161558
Q2G0J5   6 0.571429 -1.27278 0.943444
Q2FX27   8 0.761905 -1.27278 0.943444
Q2FWV5   20 1.90476 0.903563 0.161558
Q2FX40   20 1.90476 0.903563 0.161558
Q2FZM5   4 0.380952 -1.27278 0.943444
Q2FXH8   5 0.47619 -1.27278 0.943444
Q2FWS5   6 0.571429 -1.27278 0.943444
Q2FW13   18 1.63636 0.903563 0.161558
Q2FY93   10 0.909091 -1.27278 0.943444
Q2FZM8   33 3 5.25625 0.000662855
Q2FZV4   26 2.36364 3.07991 0.0107511
Q2FVD4   10 0.909091 -1.27278 0.943444
Q2G0J3   5 0.454545 -1.27278 0.943444
Q2FX61   22 2 3.07991 0.0107511
Q2FVD6   13 1.18182 0.903563 0.161558
Q2FYY7   12 1.09091 0.903563 0.161558
Q2G0W0   15 1.36364 0.903563 0.161558
Q2FXF7   13 1.18182 0.903563 0.161558
Q2G191   4 0.363636 -1.27278 0.943444
Q2FYT5   8 0.727273 -1.27278 0.943444
Q2G1P0   7 0.636364 -1.27278 0.943444
Q2FVF8   17 1.54545 0.903563 0.161558
Q2G0Y1   4 0.363636 -1.27278 0.943444
Q2FZD2   19 1.72727 0.903563 0.161558
Q2FZ59   11 1 0.903563 0.161558
Q2G2G1   7 0.636364 -1.27278 0.943444
Q2G0F9   33 3 5.25625 0.000662855
Q2G1J2   15 1.36364 0.903563 0.161558
Q2G0Q6   14 1.27273 0.903563 0.161558
Q2FYX0   26 2.36364 3.07991 0.0107511
Q2FZU8   16 1.45455 0.903563 0.161558
Q2G267   9 0.818182 -1.27278 0.943444
Q2G174   19 1.72727 0.903563 0.161558
Q2FWC3   14 1.27273 0.903563 0.161558
Q2FVN6   19 1.72727 0.903563 0.161558
Q2G2D1   14 1.27273 0.903563 0.161558
Q2FZK9   15 1.36364 0.903563 0.161558
Q2G2C9   16 1.45455 0.903563 0.161558
Q2G2V8   19 1.72727 0.903563 0.161558
Q2FVL6   16 1.45455 0.903563 0.161558
Q2FY45   7 0.636364 -1.27278 0.943444
Q2G2R7   27 2.45455 3.07991 0.0107511
Q2FWD5   10 0.909091 -1.27278 0.943444
Q2FWT3   5 0.454545 -1.27278 0.943444
Q2FY92   20 1.81818 0.903563 0.161558
Q2FZM2   7 0.636364 -1.27278 0.943444
Q2G2F0   21 1.90909 0.903563 0.161558
Q2FW30   11 1 0.903563 0.161558
Q2FZV9   12 1.09091 0.903563 0.161558
Q2FVA6   15 1.36364 0.903563 0.161558
Q2G229   14 1.27273 0.903563 0.161558
Q2FZZ3   17 1.54545 0.903563 0.161558
Q2G2F4   5 0.454545 -1.27278 0.943444
Q2FVA7   17 1.54545 0.903563 0.161558
Q2G0R3   13 1.18182 0.903563 0.161558
Q2G1R1   19 1.72727 0.903563 0.161558
Q2FZ79   18 1.63636 0.903563 0.161558
Q2FZ12   5 0.454545 -1.27278 0.943444
Q2FX39   8 0.727273 -1.27278 0.943444
Q2G186   19 1.72727 0.903563 0.161558
Q2FXE5   3 0.272727 -1.27278 0.943444
Q2G0A1   17 1.54545 0.903563 0.161558
Q2G0E7   6 0.545455 -1.27278 0.943444
Q2G2V7   4 0.363636 -1.27278 0.943444
Q2FYA6   21 1.90909 0.903563 0.161558
Q2G276   15 1.36364 0.903563 0.161558
Q2G070   12 1.09091 0.903563 0.161558
Q2FVZ1   10 0.909091 -1.27278 0.943444
Q2FW84   8 0.727273 -1.27278 0.943444
Q2FVY9   13 1.18182 0.903563 0.161558
Q2FVD9   13 1.18182 0.903563 0.161558
Q2G1T2   14 1.27273 0.903563 0.161558
Q2G0I3   9 0.818182 -1.27278 0.943444
Q2G0E8   17 1.54545 0.903563 0.161558
Q2FW08   20 1.81818 0.903563 0.161558
Q2FVD8   12 1.09091 0.903563 0.161558
Q2FXF5   21 1.90909 0.903563 0.161558
Q2FXW1   21 1.90909 0.903563 0.161558
Q2FW79   16 1.45455 0.903563 0.161558
Q2G2G0   42 3.81818 5.25625 0.000662855
P48940   11 1 0.903563 0.161558
Q2FYL6   6 0.545455 -1.27278 0.943444
Q2FZV8   26 2.36364 3.07991 0.0107511
Q2FYM5   16 1.45455 0.903563 0.161558
Q2G2B6   18 1.63636 0.903563 0.161558
Q2G1L2   7 0.636364 -1.27278 0.943444
Q2G1V5   5 0.454545 -1.27278 0.943444
Q2FXT0   16 1.45455 0.903563 0.161558
Q2FY02   13 1.18182 0.903563 0.161558
Q2FWQ4   7 0.636364 -1.27278 0.943444
Q2FYG4   7 0.636364 -1.27278 0.943444
Q2FW11   13 1.18182 0.903563 0.161558
Q2G257   14 1.21739 0.903563 0.161558
Q2FWJ6   18 1.56522 0.903563 0.161558
Q2FXS8   30 2.6087 3.07991 0.0107511
Q2FX12   18 1.56522 0.903563 0.161558
Q2FYF1   6 0.521739 -1.27278 0.943444
Q2G2E8   12 1.04348 0.903563 0.161558
Q2FXE6   4 0.347826 -1.27278 0.943444
Q2G2C0   3 0.26087 -1.27278 0.943444
Q2G1V6   6 0.521739 -1.27278 0.943444
Q2FWZ4   14 1.21739 0.903563 0.161558
Q2G2V0   6 0.521739 -1.27278 0.943444
Q9ZAH6   18 1.56522 0.903563 0.161558
Q2FVU2   24 2.08696 3.07991 0.0107511
Q2FWI8   21 1.82609 0.903563 0.161558
P0A0H0   15 1.30435 0.903563 0.161558
Q2G0C1   16 1.3913 0.903563 0.161558
Q2FXH3   19 1.65217 0.903563 0.161558
Q2FXI6   22 1.91304 0.903563 0.161558
Q2G1X5   14 1.21739 0.903563 0.161558
Q2FV08   16 1.3913 0.903563 0.161558
Q2FWT7   25 2.17391 3.07991 0.0107511
Q2G210   11 0.956522 -1.27278 0.943444
Q2FW66   9 0.782609 -1.27278 0.943444
Q2FWD0   13 1.13043 0.903563 0.161558
Q2FUQ1   17 1.47826 0.903563 0.161558
Q2FVI6   4 0.347826 -1.27278 0.943444
Q2FWM7   5 0.434783 -1.27278 0.943444
Q2FVN2   26 2.26087 3.07991 0.0107511
Q2FWR2   14 1.21739 0.903563 0.161558
Q2FYH4   5 0.434783 -1.27278 0.943444
Q2FYM8   2 0.173913 -1.27278 0.943444
Q9RFJ6   14 1.21739 0.903563 0.161558
Q2FZ42   19 1.65217 0.903563 0.161558
Q2FVX9   13 1.13043 0.903563 0.161558
Q2G066   21 1.82609 0.903563 0.161558
Q2FVM3   10 0.869565 -1.27278 0.943444
Q2FWT1   21 1.82609 0.903563 0.161558
Q2FZB8   14 1.21739 0.903563 0.161558
Q2FUQ8   4 0.347826 -1.27278 0.943444
Q2G2I7   25 2.17391 3.07991 0.0107511
Q2FVF7   12 1.04348 0.903563 0.161558
Q2FV52   13 1.13043 0.903563 0.161558
Q2FWE3   18 1.56522 0.903563 0.161558
Q2G144   15 1.30435 0.903563 0.161558
Q2FXZ1   15 1.30435 0.903563 0.161558
Q2FX34   20 1.73913 0.903563 0.161558
Q2FWV4   30 2.6087 3.07991 0.0107511
Q2FZ11   11 0.956522 -1.27278 0.943444
Q2G141   11 0.956522 -1.27278 0.943444
Q2FWF5   21 1.82609 0.903563 0.161558
Q2FV34   23 2 3.07991 0.0107511
Q2FWQ0   19 1.65217 0.903563 0.161558
Q2FV88   20 1.73913 0.903563 0.161558
Q2G2P0   13 1.13043 0.903563 0.161558
Q2FYW8   25 2.17391 3.07991 0.0107511
Q2G1W1   21 1.82609 0.903563 0.161558
Q2FVC2   30 2.6087 3.07991 0.0107511
Q2G0D3   6 0.521739 -1.27278 0.943444
Q2FV89   19 1.65217 0.903563 0.161558
Q2G1U2   16 1.3913 0.903563 0.161558
Q2FX32   14 1.21739 0.903563 0.161558
Q2FXS7   8 0.695652 -1.27278 0.943444
Q2FVX1   5 0.434783 -1.27278 0.943444
Q2FVE0   4 0.347826 -1.27278 0.943444
Q2G270   32 2.78261 3.07991 0.0107511
Q9EYW6   29 2.52174 3.07991 0.0107511
Q2FVB8   5 0.434783 -1.27278 0.943444
Q2FZT9   6 0.521739 -1.27278 0.943444
Q2G298   20 1.73913 0.903563 0.161558
Q2FX49   8 0.695652 -1.27278 0.943444
Q2G0Z0   13 1.13043 0.903563 0.161558
Q2FW39   19 1.65217 0.903563 0.161558
Q2G252   21 1.82609 0.903563 0.161558
Q2G0A3   16 1.3913 0.903563 0.161558
Q2FYJ7   20 1.73913 0.903563 0.161558
Q2FWT2   14 1.21739 0.903563 0.161558
Q2FWQ5   9 0.782609 -1.27278 0.943444
Q2G2J7   19 1.65217 0.903563 0.161558
Q2FY75   7 0.608696 -1.27278 0.943444
Q2G106   28 2.43478 3.07991 0.0107511
Q2FVY3   18 1.56522 0.903563 0.161558
Q2FVP9   12 1.04348 0.903563 0.161558
Q2FW42   11 0.956522 -1.27278 0.943444
Q2FUV9   18 1.56522 0.903563 0.161558
Q2FVR7   20 1.73913 0.903563 0.161558
Q2FZN1   34 2.95652 3.07991 0.0107511
Q2G2Q7   19 1.58333 0.903563 0.161558
Q2G150   15 1.25 0.903563 0.161558
Q2G081   12 1 0.903563 0.161558
Q2FV45   24 2 3.07991 0.0107511
Q2FX02   25 2.08333 3.07991 0.0107511
P0A0Q4   12 1 0.903563 0.161558
Q2G0L9   17 1.41667 0.903563 0.161558
Q2FY04   21 1.75 0.903563 0.161558
Q2FV48   6 0.5 -1.27278 0.943444
Q2FW64   17 1.41667 0.903563 0.161558
Q2FX63   13 1.08333 0.903563 0.161558
Q2G1T3   27 2.25 3.07991 0.0107511
Q2G0K9   21 1.75 0.903563 0.161558
Q2FZ00   11 0.916667 -1.27278 0.943444
Q2FVL9   34 2.83333 3.07991 0.0107511
Q2FW33   21 1.75 0.903563 0.161558
Q2FWT9   15 1.25 0.903563 0.161558
Q2FZF7   20 1.66667 0.903563 0.161558
Q2FWL1   24 2 3.07991 0.0107511
Q2FYS7   31 2.58333 3.07991 0.0107511
Q2FZX3   19 1.58333 0.903563 0.161558
Q2FXR0   5 0.416667 -1.27278 0.943444
Q2G2I9   22 1.83333 0.903563 0.161558
Q2FWN1   3 0.25 -1.27278 0.943444
Q2G297   6 0.5 -1.27278 0.943444
Q2FVA0   5 0.416667 -1.27278 0.943444
Q2FXX0   34 2.83333 3.07991 0.0107511
Q2G2P4   19 1.58333 0.903563 0.161558
Q2G0P8   12 1 0.903563 0.161558
Q2FVN3   15 1.25 0.903563 0.161558
Q2FXK7   23 1.91667 0.903563 0.161558
Q2FZF8   13 1.08333 0.903563 0.161558
Q2FWR0   21 1.75 0.903563 0.161558
Q2FXL2   6 0.5 -1.27278 0.943444
Q2FWA9   15 1.25 0.903563 0.161558
Q2G282   17 1.41667 0.903563 0.161558
Q9RQQ0   9 0.75 -1.27278 0.943444
Q2FXD7   17 1.41667 0.903563 0.161558
Q2FUY4   14 1.16667 0.903563 0.161558
Q2G2W4   7 0.583333 -1.27278 0.943444
Q2FZF5   20 1.66667 0.903563 0.161558
Q2FY42   20 1.66667 0.903563 0.161558
Q2FUS3   11 0.916667 -1.27278 0.943444
Q2G2E7   5 0.416667 -1.27278 0.943444
Q2G0S6   20 1.66667 0.903563 0.161558
Q2G0C2   7 0.583333 -1.27278 0.943444
Q2FWF8   13 1.08333 0.903563 0.161558
Q2G000   24 2 3.07991 0.0107511
Q2FWX2   29 2.41667 3.07991 0.0107511
Q2FZS2   21 1.75 0.903563 0.161558
Q2FW16   20 1.66667 0.903563 0.161558
Q2FZI2   4 0.333333 -1.27278 0.943444
Q2G1Q5   11 0.916667 -1.27278 0.943444
Q2G1A5   23 1.91667 0.903563 0.161558
Q2G0P7   13 1.08333 0.903563 0.161558
Q2FWV3   22 1.83333 0.903563 0.161558
Q2FW51   24 2 3.07991 0.0107511
Q2FVI4   32 2.66667 3.07991 0.0107511
Q2FVN7   31 2.58333 3.07991 0.0107511
Q2FWP9   32 2.66667 3.07991 0.0107511
Q2FXT2   15 1.25 0.903563 0.161558
P0A0F4   16 1.33333 0.903563 0.161558
Q2G126   19 1.58333 0.903563 0.161558
Q2FW82   5 0.416667 -1.27278 0.943444
Q2FY44   15 1.25 0.903563 0.161558
Q2G0N9   22 1.83333 0.903563 0.161558
Q2G0Z9   5 0.416667 -1.27278 0.943444
Q2FV81   23 1.91667 0.903563 0.161558
Q2FYC4   10 0.833333 -1.27278 0.943444
Q2G178   17 1.41667 0.903563 0.161558
Q2G079   18 1.5 0.903563 0.161558
Q2G2B7   13 1.08333 0.903563 0.161558
Q2FVF5   18 1.5 0.903563 0.161558
Q2G2W2   13 1.08333 0.903563 0.161558
Q2G1I2   17 1.41667 0.903563 0.161558
Q2G245   8 0.666667 -1.27278 0.943444
Q2G1H7   14 1.12 0.903563 0.161558
Q2FWF1   21 1.68 0.903563 0.161558
Q2FZZ9   16 1.28 0.903563 0.161558
Q2G1W3   19 1.52 0.903563 0.161558
Q2G204   21 1.68 0.903563 0.161558
Q2G1H1   20 1.6 0.903563 0.161558
Q2FXK3   34 2.72 3.07991 0.0107511
Q2G2H8   11 0.88 -1.27278 0.943444
Q2FZP9   21 1.68 0.903563 0.161558
Q2FWI2   25 2 3.07991 0.0107511
Q2FYZ6   6 0.48 -1.27278 0.943444
Q2FXS1   5 0.4 -1.27278 0.943444
Q2G200   38 3.04 5.25625 0.000662855
Q2G2L5   5 0.4 -1.27278 0.943444
Q2FY73   25 2 3.07991 0.0107511
Q2G177   4 0.32 -1.27278 0.943444
Q2G2F9   9 0.72 -1.27278 0.943444
Q2FV27   23 1.84 0.903563 0.161558
Q2FZ56   42 3.36 5.25625 0.000662855
Q2FVF3   4 0.32 -1.27278 0.943444
Q2G0B6   20 1.6 0.903563 0.161558
Q2G2S5   21 1.68 0.903563 0.161558
Q2FW68   16 1.28 0.903563 0.161558
Q2FWX7   15 1.2 0.903563 0.161558
Q2FWB6   16 1.28 0.903563 0.161558
Q2FXA9   28 2.24 3.07991 0.0107511
Q2FXP3   21 1.68 0.903563 0.161558
Q2FUX5   23 1.84 0.903563 0.161558
Q2FZZ4   26 2.08 3.07991 0.0107511
Q2FX98   19 1.52 0.903563 0.161558
Q2FV23   28 2.24 3.07991 0.0107511
Q2FUR1   9 0.72 -1.27278 0.943444
Q2FY49   23 1.84 0.903563 0.161558
Q2G017   35 2.8 3.07991 0.0107511
Q2G2K9   14 1.12 0.903563 0.161558
Q2G2N9   17 1.36 0.903563 0.161558
Q2G0E9   5 0.4 -1.27278 0.943444
Q2FY19   26 2.08 3.07991 0.0107511
Q2G1E3   7 0.56 -1.27278 0.943444
Q2FW17   18 1.44 0.903563 0.161558
Q2FWK9   23 1.84 0.903563 0.161558
Q2G2Q6   19 1.52 0.903563 0.161558
Q2G2Q5   16 1.28 0.903563 0.161558
Q2G1U9   30 2.4 3.07991 0.0107511
Q2G299   14 1.12 0.903563 0.161558
Q2FX75   32 2.56 3.07991 0.0107511
Q2G058   29 2.32 3.07991 0.0107511
Q2G0E3   16 1.28 0.903563 0.161558
Q2FYK0   9 0.72 -1.27278 0.943444
Q2G2K6   17 1.36 0.903563 0.161558
Q2FYN0   23 1.84 0.903563 0.161558
Q2FVK7   16 1.28 0.903563 0.161558
Q2FX15   20 1.6 0.903563 0.161558
Q2FVN9   6 0.48 -1.27278 0.943444
Q2FWX0   7 0.56 -1.27278 0.943444
Q2G143   16 1.28 0.903563 0.161558
Q2G0C7   33 2.64 3.07991 0.0107511
Q2G0K6   20 1.6 0.903563 0.161558
Q2FZZ1   4 0.32 -1.27278 0.943444
Q2FV13   44 3.52 5.25625 0.000662855
Q2G128   10 0.8 -1.27278 0.943444
Q2FXU2   26 2.08 3.07991 0.0107511
Q2G2R4   19 1.52 0.903563 0.161558
Q2FXM1   21 1.68 0.903563 0.161558
Q8KQR1   31 2.48 3.07991 0.0107511
Q2G2Q9   18 1.44 0.903563 0.161558
Q2FVG9   6 0.48 -1.27278 0.943444
Q2FV56   4 0.32 -1.27278 0.943444
Q2FWG7   6 0.461538 -1.27278 0.943444
Q2G0T1   18 1.38462 0.903563 0.161558
Q2FXB9   6 0.461538 -1.27278 0.943444
Q2FZP3   11 0.846154 -1.27278 0.943444
Q2FZQ2   7 0.538462 -1.27278 0.943444
Q2FXS4   28 2.15385 3.07991 0.0107511
Q2FZ21   24 1.84615 0.903563 0.161558
Q2G2X2   19 1.46154 0.903563 0.161558
Q2FZF6   27 2.07692 3.07991 0.0107511
Q2FYA0   28 2.15385 3.07991 0.0107511
Q2G2A9   6 0.461538 -1.27278 0.943444
Q2FYB9   24 1.84615 0.903563 0.161558
Q2FYI4   24 1.84615 0.903563 0.161558
Q2FYL4   24 1.84615 0.903563 0.161558
Q2G1T0   8 0.615385 -1.27278 0.943444
Q2FXW7   23 1.76923 0.903563 0.161558
Q2FZA1   28 2.15385 3.07991 0.0107511
Q2FY76   11 0.846154 -1.27278 0.943444
Q2FZ97   41 3.15385 5.25625 0.000662855
Q2G1I4   5 0.384615 -1.27278 0.943444
Q2FYQ6   7 0.538462 -1.27278 0.943444
Q2FXL6   19 1.46154 0.903563 0.161558
Q2G2G6   4 0.307692 -1.27278 0.943444
Q2FVH1   5 0.384615 -1.27278 0.943444
Q2FYA8   29 2.23077 3.07991 0.0107511
Q2G2M5   19 1.46154 0.903563 0.161558
Q2FV99   35 2.69231 3.07991 0.0107511
Q2G105   22 1.69231 0.903563 0.161558
Q2FW23   23 1.76923 0.903563 0.161558
Q2G012   25 1.92308 0.903563 0.161558
Q2G2V5   28 2.15385 3.07991 0.0107511
Q2FW07   29 2.23077 3.07991 0.0107511
Q2G0F2   27 2.07692 3.07991 0.0107511
Q2FZC9   5 0.384615 -1.27278 0.943444
Q2FXE9   6 0.461538 -1.27278 0.943444
Q2FV47   24 1.84615 0.903563 0.161558
Q2G2Q8   17 1.30769 0.903563 0.161558
Q2FYE7   9 0.692308 -1.27278 0.943444
Q2FUT3   12 0.923077 -1.27278 0.943444
Q2G068   21 1.61538 0.903563 0.161558
Q2G2D3   32 2.46154 3.07991 0.0107511
Q2FYK4   22 1.69231 0.903563 0.161558
Q2FX36   32 2.46154 3.07991 0.0107511
Q2G0A4   6 0.461538 -1.27278 0.943444
Q2G080   6 0.461538 -1.27278 0.943444
Q2FUT1   10 0.769231 -1.27278 0.943444
Q2FYH3   20 1.53846 0.903563 0.161558
Q2FXA7   23 1.76923 0.903563 0.161558
Q2G2Y6   36 2.76923 3.07991 0.0107511
Q2FY55   22 1.69231 0.903563 0.161558
Q2FY61   22 1.69231 0.903563 0.161558
Q2G0E2   25 1.92308 0.903563 0.161558
Q2FVY1   30 2.30769 3.07991 0.0107511
Q2FUV1   21 1.61538 0.903563 0.161558
Q2FUS9   47 3.61538 5.25625 0.000662855
Q2G1A1   27 2.07692 3.07991 0.0107511
P60639   6 0.461538 -1.27278 0.943444
Q2FZE9   31 2.38462 3.07991 0.0107511
Q2G1I9   11 0.846154 -1.27278 0.943444
Q2FWN0   14 1.07692 0.903563 0.161558
Q2FZE3   39 3 5.25625 0.000662855
Q93Q23   7 0.538462 -1.27278 0.943444
Q2FWE9   23 1.76923 0.903563 0.161558
Q2FUS1   7 0.538462 -1.27278 0.943444
Q2FVM5   21 1.61538 0.903563 0.161558
Q2G2N7   14 1.07692 0.903563 0.161558
Q2FWG0   7 0.538462 -1.27278 0.943444
Q2FXV7   5 0.384615 -1.27278 0.943444
Q2FW69   6 0.461538 -1.27278 0.943444
P0A0F8   19 1.46154 0.903563 0.161558
Q2G055   25 1.92308 0.903563 0.161558
Q2FV37   6 0.461538 -1.27278 0.943444
Q2G225   5 0.384615 -1.27278 0.943444
Q2FXG2   19 1.46154 0.903563 0.161558
Q2FY87   25 1.92308 0.903563 0.161558
Q2FWR7   26 2 3.07991 0.0107511
Q2G1U6   14 1.07692 0.903563 0.161558
Q2G006   27 2.07692 3.07991 0.0107511
Q2G2I6   6 0.444444 -1.27278 0.943444
Q2FWS1   29 2.14815 3.07991 0.0107511
Q2FYF5   23 1.7037 0.903563 0.161558
Q2G0F1   12 0.888889 -1.27278 0.943444
Q2G0J2   17 1.25926 0.903563 0.161558
Q2FXE3   25 1.85185 0.903563 0.161558
Q2FYV8   30 2.22222 3.07991 0.0107511
Q2G1X6   20 1.48148 0.903563 0.161558
Q2FUP5   20 1.48148 0.903563 0.161558
Q2G1A4   5 0.37037 -1.27278 0.943444
Q2G0H9   32 2.37037 3.07991 0.0107511
Q2G0M0   17 1.25926 0.903563 0.161558
Q2FYK6   33 2.44444 3.07991 0.0107511
Q2G023   30 2.22222 3.07991 0.0107511
Q2G0G2   25 1.85185 0.903563 0.161558
Q2FXC0   26 1.92593 0.903563 0.161558
Q2FXF1   22 1.62963 0.903563 0.161558
Q2FW00   6 0.444444 -1.27278 0.943444
Q2G1E7   6 0.444444 -1.27278 0.943444
Q2FWE7   15 1.11111 0.903563 0.161558
Q2FY32   20 1.48148 0.903563 0.161558
Q2FUU0   31 2.2963 3.07991 0.0107511
Q2FVU5   21 1.55556 0.903563 0.161558
Q2G062   16 1.18519 0.903563 0.161558
Q2FV26   15 1.11111 0.903563 0.161558
Q2FW97   16 1.18519 0.903563 0.161558
Q2FZY8   7 0.518519 -1.27278 0.943444
Q2G277   7 0.518519 -1.27278 0.943444
Q2G0V1   6 0.444444 -1.27278 0.943444
Q2FWJ3   24 1.77778 0.903563 0.161558
Q2G2J2   26 1.92593 0.903563 0.161558
Q2FVB0   7 0.518519 -1.27278 0.943444
Q2G278   29 2.14815 3.07991 0.0107511
Q2G107   24 1.77778 0.903563 0.161558
P0A0M9   31 2.2963 3.07991 0.0107511
Q2G067   5 0.37037 -1.27278 0.943444
Q2FV55   25 1.85185 0.903563 0.161558
Q2G1L3   21 1.55556 0.903563 0.161558
Q2G2R0   19 1.40741 0.903563 0.161558
Q2G2T3   20 1.48148 0.903563 0.161558
Q2FWA8   6 0.444444 -1.27278 0.943444
Q2G056   25 1.85185 0.903563 0.161558
Q2FWR1   22 1.62963 0.903563 0.161558
Q2FXP9   26 1.92593 0.903563 0.161558
Q2FZI4   16 1.18519 0.903563 0.161558
Q2G2L7   24 1.77778 0.903563 0.161558
Q2FVG1   4 0.296296 -1.27278 0.943444
Q2G1I7   35 2.59259 3.07991 0.0107511
Q2FVB6   6 0.444444 -1.27278 0.943444
Q2G001   14 1.03704 0.903563 0.161558
Q2FUX3   30 2.22222 3.07991 0.0107511
Q2G1Q9   22 1.62963 0.903563 0.161558
Q2G2S9   20 1.48148 0.903563 0.161558
Q2FXZ8   17 1.25926 0.903563 0.161558
Q2FZI7   32 2.37037 3.07991 0.0107511
Q2FUS6   32 2.37037 3.07991 0.0107511
Q2FUZ6   25 1.85185 0.903563 0.161558
Q2FYQ9   16 1.18519 0.903563 0.161558
Q2FYS8   27 2 3.07991 0.0107511
Q2FYS6   6 0.444444 -1.27278 0.943444
Q2FZG6   24 1.77778 0.903563 0.161558
Q2G1L9   5 0.37037 -1.27278 0.943444
Q2FXT3   24 1.77778 0.903563 0.161558
Q2FZN9   18 1.33333 0.903563 0.161558
Q2FW20   22 1.62963 0.903563 0.161558
Q2G0H3   25 1.85185 0.903563 0.161558
Q2FV98   26 1.92593 0.903563 0.161558
Q2FXR7   9 0.666667 -1.27278 0.943444
Q2G1T4   33 2.44444 3.07991 0.0107511
Q2FW38   17 1.25926 0.903563 0.161558
Q2G2P6   9 0.666667 -1.27278 0.943444
Q2FVL7   15 1.11111 0.903563 0.161558
Q2FVY2   31 2.2963 3.07991 0.0107511
Q2FYZ0   25 1.85185 0.903563 0.161558
Q2FYW2   5 0.37037 -1.27278 0.943444
P60643   7 0.518519 -1.27278 0.943444
Q2G265   20 1.48148 0.903563 0.161558
Q2FV42   9 0.666667 -1.27278 0.943444
Q2FXN0   13 0.962963 -1.27278 0.943444
Q2G2D9   5 0.37037 -1.27278 0.943444
Q2FV75   30 2.22222 3.07991 0.0107511
Q2FYE0   11 0.814815 -1.27278 0.943444
Q2FX03   6 0.444444 -1.27278 0.943444
Q2FX89   27 2 3.07991 0.0107511
Q2FX43   29 2.14815 3.07991 0.0107511
Q2FV69   12 0.857143 -1.27278 0.943444
P72360   7 0.5 -1.27278 0.943444
Q2FVQ1   27 1.92857 0.903563 0.161558
Q2FYG7   14 1 0.903563 0.161558
Q2G1J8   5 0.357143 -1.27278 0.943444
Q2FW77   5 0.357143 -1.27278 0.943444
Q2FWI4   28 2 3.07991 0.0107511
Q2FX62   39 2.78571 3.07991 0.0107511
Q2G0U6   27 1.92857 0.903563 0.161558
Q2G0P2   27 1.92857 0.903563 0.161558
Q2G0B8   32 2.28571 3.07991 0.0107511
Q2FVL3   4 0.285714 -1.27278 0.943444
Q2G1K8   21 1.5 0.903563 0.161558
Q2G2R9   16 1.14286 0.903563 0.161558
Q2G2I3   6 0.428571 -1.27278 0.943444
Q2FY56   4 0.285714 -1.27278 0.943444
Q2G0B1   14 1 0.903563 0.161558
Q2G1T1   24 1.71429 0.903563 0.161558
Q2FVX5   8 0.571429 -1.27278 0.943444
Q2G0H8   12 0.857143 -1.27278 0.943444
Q2FVT3   21 1.5 0.903563 0.161558
Q2FWF6   28 2 3.07991 0.0107511
Q2FWZ6   23 1.64286 0.903563 0.161558
Q2FZ77   28 2 3.07991 0.0107511
Q2G0H0   16 1.14286 0.903563 0.161558
Q2G2G7   23 1.64286 0.903563 0.161558
Q2G117   20 1.42857 0.903563 0.161558
Q2FXG9   30 2.14286 3.07991 0.0107511
Q2FWE4   25 1.78571 0.903563 0.161558
Q2FUS0   33 2.35714 3.07991 0.0107511
Q2FWR3   10 0.714286 -1.27278 0.943444
Q2FYA9   29 2.07143 3.07991 0.0107511
Q2G0Y5   28 2 3.07991 0.0107511
Q2FZZ8   33 2.35714 3.07991 0.0107511
Q2G1Z6   12 0.857143 -1.27278 0.943444
Q2FX53   15 1.07143 0.903563 0.161558
Q2FZC4   28 2 3.07991 0.0107511
Q2FUS5   10 0.714286 -1.27278 0.943444
Q2G1R0   5 0.357143 -1.27278 0.943444
Q2G0D5   5 0.357143 -1.27278 0.943444
Q2FY18   5 0.357143 -1.27278 0.943444
Q2FYH8   6 0.428571 -1.27278 0.943444
Q2G1F2   26 1.85714 0.903563 0.161558
Q2G0Q5   30 2.14286 3.07991 0.0107511
Q2FVR2   39 2.78571 3.07991 0.0107511
Q2FZE7   40 2.85714 3.07991 0.0107511
Q2G0I0   20 1.42857 0.903563 0.161558
Q2G0R1   28 2 3.07991 0.0107511
Q2G0L7   28 2 3.07991 0.0107511
Q2FWI1   15 1.07143 0.903563 0.161558
Q2G0F7   6 0.428571 -1.27278 0.943444
Q2FXY3   24 1.71429 0.903563 0.161558
P0A084   28 2 3.07991 0.0107511
Q2G0G5   24 1.71429 0.903563 0.161558
Q2FZE5   4 0.285714 -1.27278 0.943444
Q2G0A2   6 0.428571 -1.27278 0.943444
Q2FVE8   5 0.357143 -1.27278 0.943444
Q2G2M8   36 2.57143 3.07991 0.0107511
Q2FYH7   7 0.5 -1.27278 0.943444
Q2FVR8   29 2.07143 3.07991 0.0107511
Q2FZU9   35 2.5 3.07991 0.0107511
Q2FYX7   14 1 0.903563 0.161558
Q2G280   37 2.64286 3.07991 0.0107511
Q2FVG5   27 1.92857 0.903563 0.161558
Q2FWX1   23 1.64286 0.903563 0.161558
Q2FVB3   8 0.571429 -1.27278 0.943444
Q2G2A1   27 1.92857 0.903563 0.161558
Q2G1W7   41 2.92857 3.07991 0.0107511
Q2FW36   14 1 0.903563 0.161558
P31337   19 1.35714 0.903563 0.161558
Q2FXB8   5 0.357143 -1.27278 0.943444
Q2G2F3   38 2.71429 3.07991 0.0107511
Q2FYM7   3 0.214286 -1.27278 0.943444
Q2FYB2   40 2.85714 3.07991 0.0107511
Q2G2E2   18 1.24138 0.903563 0.161558
Q2G2G9   12 0.827586 -1.27278 0.943444
Q2FVC5   36 2.48276 3.07991 0.0107511
Q2G0T3   28 1.93103 0.903563 0.161558
Q2G074   5 0.344828 -1.27278 0.943444
Q2G016   31 2.13793 3.07991 0.0107511
Q2G0G4   29 2 3.07991 0.0107511
Q2G2K1   26 1.7931 0.903563 0.161558
Q2FXE1   9 0.62069 -1.27278 0.943444
Q2FWD2   28 1.93103 0.903563 0.161558
Q2G1Q0   39 2.68966 3.07991 0.0107511
Q2G073   6 0.413793 -1.27278 0.943444
Q2G1T7   22 1.51724 0.903563 0.161558
Q2FVI3   23 1.58621 0.903563 0.161558
Q2FZ93   16 1.10345 0.903563 0.161558
Q2FVQ7   28 1.93103 0.903563 0.161558
Q2G2B9   6 0.413793 -1.27278 0.943444
Q2FZN5   5 0.344828 -1.27278 0.943444
Q2FY72   29 2 3.07991 0.0107511
Q2G0A0   30 2.06897 3.07991 0.0107511
Q2FZQ8   7 0.482759 -1.27278 0.943444
Q2FXP1   20 1.37931 0.903563 0.161558
P0A0B7   31 2.13793 3.07991 0.0107511
Q2FYW0   20 1.37931 0.903563 0.161558
Q2G230   17 1.17241 0.903563 0.161558
Q2G0H5   26 1.7931 0.903563 0.161558
Q2G0B7   27 1.86207 0.903563 0.161558
Q2G131   8 0.551724 -1.27278 0.943444
Q2G0Y4   25 1.72414 0.903563 0.161558
Q2G2L0   30 2.06897 3.07991 0.0107511
Q2G101   22 1.51724 0.903563 0.161558
Q2G036   31 2.13793 3.07991 0.0107511
Q2FXN3   6 0.413793 -1.27278 0.943444
Q2FWY2   24 1.65517 0.903563 0.161558
Q2FXK6   26 1.7931 0.903563 0.161558
Q2G2Y3   45 3.10345 5.25625 0.000662855
Q2G1P8   36 2.48276 3.07991 0.0107511
Q2G0N7   32 2.2069 3.07991 0.0107511
Q2FW43   25 1.72414 0.903563 0.161558
Q2G2N4   25 1.72414 0.903563 0.161558
Q2FW59   23 1.58621 0.903563 0.161558
Q2G1V0   8 0.551724 -1.27278 0.943444
Q2G010   26 1.7931 0.903563 0.161558
Q2FWJ4   13 0.896552 -1.27278 0.943444
Q2FUR3   20 1.37931 0.903563 0.161558
Q2FXE4   22 1.51724 0.903563 0.161558
Q2FY36   26 1.7931 0.903563 0.161558
Q2G1Q7   36 2.48276 3.07991 0.0107511
Q2FX09   19 1.31034 0.903563 0.161558
Q2G0Z1   36 2.48276 3.07991 0.0107511
Q2FWJ1   22 1.51724 0.903563 0.161558
Q2FUT4   31 2.13793 3.07991 0.0107511
Q2FYI1   41 2.82759 3.07991 0.0107511
Q2FXQ8   35 2.41379 3.07991 0.0107511
Q2FUZ0   21 1.44828 0.903563 0.161558
P0A086   32 2.2069 3.07991 0.0107511
Q2FZM0   6 0.413793 -1.27278 0.943444
Q2FXL3   37 2.55172 3.07991 0.0107511
Q2G2K7   7 0.482759 -1.27278 0.943444
Q2FVL1   5 0.344828 -1.27278 0.943444
Q2FW21   29 2 3.07991 0.0107511
Q2G201   39 2.68966 3.07991 0.0107511
Q2FVV6   24 1.65517 0.903563 0.161558
Q2FV03   28 1.93103 0.903563 0.161558
Q2G2T2   5 0.344828 -1.27278 0.943444
Q2FZ44   37 2.55172 3.07991 0.0107511
Q2G1N7   22 1.51724 0.903563 0.161558
Q2G172   9 0.62069 -1.27278 0.943444
Q2G208   17 1.17241 0.903563 0.161558
Q2FZR7   6 0.413793 -1.27278 0.943444
Q2G2K2   22 1.51724 0.903563 0.161558
Q2FVA4   17 1.17241 0.903563 0.161558
Q2G0F5   6 0.413793 -1.27278 0.943444
Q2G0X0   35 2.41379 3.07991 0.0107511
Q2FXU0   29 2 3.07991 0.0107511
Q2FXX9   22 1.51724 0.903563 0.161558
Q2G2K8   33 2.27586 3.07991 0.0107511
Q2G0X1   40 2.66667 3.07991 0.0107511
Q2FXI8   31 2.06667 3.07991 0.0107511
Q2G0L1   33 2.2 3.07991 0.0107511
Q2FX07   26 1.73333 0.903563 0.161558
Q2G139   28 1.86667 0.903563 0.161558
Q2FUV5   26 1.73333 0.903563 0.161558
Q2FVD0   35 2.33333 3.07991 0.0107511
Q2FX10   13 0.866667 -1.27278 0.943444
Q2G1W5   27 1.8 0.903563 0.161558
Q2G1Y7   35 2.33333 3.07991 0.0107511
Q2G190   32 2.13333 3.07991 0.0107511
Q2FV59   7 0.466667 -1.27278 0.943444
Q2FZS3   34 2.26667 3.07991 0.0107511
Q2FX90   29 1.93333 0.903563 0.161558
Q2FW85   5 0.333333 -1.27278 0.943444
Q2FZ65   27 1.8 0.903563 0.161558
Q2FXJ7   29 1.93333 0.903563 0.161558
Q2FVW2   19 1.26667 0.903563 0.161558
Q2G0H4   33 2.2 3.07991 0.0107511
Q2FVV4   7 0.466667 -1.27278 0.943444
Q2FUR9   6 0.4 -1.27278 0.943444
Q2FW06   29 1.93333 0.903563 0.161558
Q2FY84   20 1.33333 0.903563 0.161558
Q2G132   35 2.33333 3.07991 0.0107511
Q2G0C9   33 2.2 3.07991 0.0107511
Q2G2N1   5 0.333333 -1.27278 0.943444
Q2FVF2   6 0.4 -1.27278 0.943444
Q2FZ30   16 1.06667 0.903563 0.161558
Q2FXX8   30 2 3.07991 0.0107511
Q2FZX6   11 0.733333 -1.27278 0.943444
Q2G1Z2   5 0.333333 -1.27278 0.943444
Q2G0G7   34 2.26667 3.07991 0.0107511
Q2FV53   26 1.73333 0.903563 0.161558
Q2FV28   24 1.6 0.903563 0.161558
Q2G097   38 2.53333 3.07991 0.0107511
Q2FZC5   25 1.66667 0.903563 0.161558
Q2FY77   32 2.13333 3.07991 0.0107511
Q2FVA9   37 2.46667 3.07991 0.0107511
Q2G2W5   28 1.86667 0.903563 0.161558
Q2FX97   20 1.33333 0.903563 0.161558
Q2G1F3   39 2.6 3.07991 0.0107511
Q2FYU1   37 2.46667 3.07991 0.0107511
Q2FUP6   17 1.13333 0.903563 0.161558
Q2G2U7   12 0.8 -1.27278 0.943444
Q2FY09   29 1.93333 0.903563 0.161558
Q2G1J6   13 0.866667 -1.27278 0.943444
Q2G059   33 2.2 3.07991 0.0107511
Q2FVK5   5 0.333333 -1.27278 0.943444
Q2G0H7   30 2 3.07991 0.0107511
Q2FWN2   6 0.4 -1.27278 0.943444
Q2FYV7   32 2.13333 3.07991 0.0107511
Q2G236   20 1.33333 0.903563 0.161558
Q2FZR6   4 0.266667 -1.27278 0.943444
Q2G1P9   35 2.33333 3.07991 0.0107511
Q2G0R9   30 2 3.07991 0.0107511
Q2FUZ9   22 1.46667 0.903563 0.161558
Q2FVP2   25 1.66667 0.903563 0.161558
Q2FXC8   31 2.06667 3.07991 0.0107511
Q2FVC4   42 2.8 3.07991 0.0107511
Q2FZ29   26 1.73333 0.903563 0.161558
Q2FYR8   36 2.32258 3.07991 0.0107511
Q2FY23   28 1.80645 0.903563 0.161558
Q2G0D4   37 2.3871 3.07991 0.0107511
Q2FZ38   22 1.41935 0.903563 0.161558
Q2FXH1   6 0.387097 -1.27278 0.943444
Q2FXZ9   17 1.09677 0.903563 0.161558
Q2G1V3   6 0.387097 -1.27278 0.943444
Q2FVZ0   5 0.322581 -1.27278 0.943444
Q2FV95   9 0.580645 -1.27278 0.943444
Q2G196   27 1.74194 0.903563 0.161558
Q2FZ61   47 3.03226 5.25625 0.000662855
Q2FW27   28 1.80645 0.903563 0.161558
Q2FWH2   13 0.83871 -1.27278 0.943444
Q2FZQ9   7 0.451613 -1.27278 0.943444
Q2FWQ9   35 2.25806 3.07991 0.0107511
Q2G1N5   5 0.322581 -1.27278 0.943444
Q2FZP8   6 0.387097 -1.27278 0.943444
Q2FXC2   32 2.06452 3.07991 0.0107511
Q2G0X9   35 2.25806 3.07991 0.0107511
Q2FX08   10 0.645161 -1.27278 0.943444
Q2FUV2   30 1.93548 0.903563 0.161558
Q2FZT8   25 1.6129 0.903563 0.161558
Q2G2N2   4 0.258065 -1.27278 0.943444
Q2G0M1   18 1.16129 0.903563 0.161558
Q2FVX8   26 1.67742 0.903563 0.161558
Q2G220   22 1.41935 0.903563 0.161558
Q2FW37   31 2 3.07991 0.0107511
Q2G203   24 1.54839 0.903563 0.161558
Q2FY89   36 2.32258 3.07991 0.0107511
Q2G1K7   27 1.74194 0.903563 0.161558
Q2G013   7 0.451613 -1.27278 0.943444
Q2FV91   6 0.387097 -1.27278 0.943444
Q2FW92   30 1.93548 0.903563 0.161558
Q2G1U5   30 1.93548 0.903563 0.161558
Q2G2A6   35 2.25806 3.07991 0.0107511
Q2G0G9   31 2 3.07991 0.0107511
P0A088   23 1.48387 0.903563 0.161558
Q2G0B4   7 0.451613 -1.27278 0.943444
Q2G0X7   35 2.25806 3.07991 0.0107511
Q2G0S0   34 2.19355 3.07991 0.0107511
Q2FW12   29 1.87097 0.903563 0.161558
Q2G0J7   24 1.54839 0.903563 0.161558
Q2FW76   5 0.322581 -1.27278 0.943444
Q2G1Z7   20 1.29032 0.903563 0.161558
Q2G2S1   32 2.06452 3.07991 0.0107511
Q2G1B1   37 2.3871 3.07991 0.0107511
Q2FVP3   15 0.967742 -1.27278 0.943444
Q2G1V1   29 1.87097 0.903563 0.161558
Q2G1H8   30 1.93548 0.903563 0.161558
Q2G149   31 2 3.07991 0.0107511
Q2FXC7   31 2 3.07991 0.0107511
Q2G019   35 2.25806 3.07991 0.0107511
Q2FWL6   31 2 3.07991 0.0107511
Q2G199   6 0.387097 -1.27278 0.943444
Q2FY41   28 1.80645 0.903563 0.161558
Q2FX33   39 2.51613 3.07991 0.0107511
Q2G181   35 2.25806 3.07991 0.0107511
Q2FVT1   6 0.387097 -1.27278 0.943444
Q2G0Z5   19 1.22581 0.903563 0.161558
Q2FZC7   29 1.87097 0.903563 0.161558
Q2G1U0   24 1.54839 0.903563 0.161558
Q2FW18   19 1.22581 0.903563 0.161558
Q2G0H1   38 2.45161 3.07991 0.0107511
Q2FX22   30 1.93548 0.903563 0.161558
Q2G157   29 1.87097 0.903563 0.161558
Q2G2J5   26 1.67742 0.903563 0.161558
Q2FZH9   7 0.451613 -1.27278 0.943444
Q2FZA6   6 0.387097 -1.27278 0.943444
Q2G1N6   5 0.322581 -1.27278 0.943444
Q2FVR4   19 1.22581 0.903563 0.161558
Q2FY13   32 2.06452 3.07991 0.0107511
Q2G025   26 1.67742 0.903563 0.161558
Q2FV36   8 0.516129 -1.27278 0.943444
Q2G0W9   45 2.90323 3.07991 0.0107511
Q2G0L0   27 1.74194 0.903563 0.161558
Q2FUR2   29 1.87097 0.903563 0.161558
Q2FVJ9   30 1.93548 0.903563 0.161558
Q2G1S8   37 2.3125 3.07991 0.0107511
Q2FVJ5   33 2.0625 3.07991 0.0107511
Q2FZ39   24 1.5 0.903563 0.161558
Q2FWP6   29 1.8125 0.903563 0.161558
Q2FVB4   31 1.9375 0.903563 0.161558
Q2G0V7   21 1.3125 0.903563 0.161558
Q2FUV4   26 1.625 0.903563 0.161558
Q2FYG5   27 1.6875 0.903563 0.161558
Q2FW71   5 0.3125 -1.27278 0.943444
Q2FZB1   29 1.8125 0.903563 0.161558
Q2G0Y9   28 1.75 0.903563 0.161558
Q2G0X4   33 2.0625 3.07991 0.0107511
Q2FZL2   32 2 3.07991 0.0107511
Q2FVS1   35 2.1875 3.07991 0.0107511
Q2G099   43 2.6875 3.07991 0.0107511
Q2FZN0   26 1.625 0.903563 0.161558
Q2FZ50   19 1.1875 0.903563 0.161558
Q2G0X8   30 1.875 0.903563 0.161558
Q2G167   28 1.75 0.903563 0.161558
Q2G086   21 1.3125 0.903563 0.161558
Q2G0D0   38 2.375 3.07991 0.0107511
Q2FWG3   29 1.8125 0.903563 0.161558
Q2G228   35 2.1875 3.07991 0.0107511
Q2FWW8   16 1 0.903563 0.161558
Q2FYL0   26 1.625 0.903563 0.161558
Q2FXX2   35 2.1875 3.07991 0.0107511
Q2G0C4   5 0.3125 -1.27278 0.943444
Q2FZA2   23 1.4375 0.903563 0.161558
Q2FWL0   30 1.875 0.903563 0.161558
Q2FUY9   52 3.25 5.25625 0.000662855
Q2G0T8   36 2.25 3.07991 0.0107511
Q2FWK0   37 2.3125 3.07991 0.0107511
Q2G0D9   29 1.8125 0.903563 0.161558
Q2FZF3   26 1.625 0.903563 0.161558
Q2FZ17   32 2 3.07991 0.0107511
Q2G0T6   29 1.8125 0.903563 0.161558
Q2G140   4 0.25 -1.27278 0.943444
Q2G2F2   4 0.25 -1.27278 0.943444
Q2FXG0   36 2.25 3.07991 0.0107511
Q2FWR4   34 2.125 3.07991 0.0107511
Q2G195   15 0.9375 -1.27278 0.943444
Q2FVY4   30 1.875 0.903563 0.161558
Q2G1I6   33 2.0625 3.07991 0.0107511
Q2FVD5   24 1.5 0.903563 0.161558
Q2FZM1   32 2 3.07991 0.0107511
Q2FVG0   34 2.125 3.07991 0.0107511
Q2FZM7   46 2.875 3.07991 0.0107511
Q2FZB2   31 1.9375 0.903563 0.161558
Q2G287   14 0.875 -1.27278 0.943444
Q2FWG4   8 0.5 -1.27278 0.943444
Q2G2B3   6 0.375 -1.27278 0.943444
Q2FY48   11 0.6875 -1.27278 0.943444
Q9ZNI1   31 1.9375 0.903563 0.161558
Q2FV94   36 2.25 3.07991 0.0107511
Q2G2X5   7 0.4375 -1.27278 0.943444
Q2FVX6   23 1.4375 0.903563 0.161558
Q2G060   15 0.9375 -1.27278 0.943444
Q2FVG2   12 0.75 -1.27278 0.943444
Q2G1Q1   37 2.3125 3.07991 0.0107511
Q2G1F1   30 1.875 0.903563 0.161558
Q2FXC5   33 2.0625 3.07991 0.0107511
Q2G2B0   6 0.375 -1.27278 0.943444
Q2FXR6   7 0.4375 -1.27278 0.943444
Q2FXE0   24 1.5 0.903563 0.161558
Q2FUY3   36 2.25 3.07991 0.0107511
Q2G1S6   28 1.75 0.903563 0.161558
Q2FVE9   6 0.375 -1.27278 0.943444
Q2FVU7   23 1.4375 0.903563 0.161558
Q2FVM7   23 1.4375 0.903563 0.161558
Q2FVU6   7 0.4375 -1.27278 0.943444
Q2FVA1   32 2 3.07991 0.0107511
Q2FWB8   34 2.125 3.07991 0.0107511
Q2FYR5   32 2 3.07991 0.0107511
Q2G261   14 0.875 -1.27278 0.943444
Q2G264   36 2.25 3.07991 0.0107511
Q2G0U4   28 1.75 0.903563 0.161558
Q2G226   6 0.375 -1.27278 0.943444
Q2FZT7   23 1.4375 0.903563 0.161558
Q2FXJ4   10 0.625 -1.27278 0.943444
Q2G047   22 1.375 0.903563 0.161558
Q2FWD9   37 2.3125 3.07991 0.0107511
Q2FZH2   15 0.9375 -1.27278 0.943444
Q2G044   17 1.0625 0.903563 0.161558
Q2FVZ8   8 0.5 -1.27278 0.943444
Q2G1C5   6 0.375 -1.27278 0.943444
Q2G1Z1   12 0.75 -1.27278 0.943444
Q2G135   29 1.8125 0.903563 0.161558
Q2FVE5   30 1.875 0.903563 0.161558
Q2FZ70   28 1.75 0.903563 0.161558
Q2G2A0   45 2.8125 3.07991 0.0107511
Q2G224   27 1.63636 0.903563 0.161558
P0A0K3   32 1.93939 0.903563 0.161558
Q2G1A8   32 1.93939 0.903563 0.161558
Q2G1P5   6 0.363636 -1.27278 0.943444
Q2FV93   6 0.363636 -1.27278 0.943444
Q2FXC4   37 2.24242 3.07991 0.0107511
Q2FY74   18 1.09091 0.903563 0.161558
Q2G1M1   24 1.45455 0.903563 0.161558
Q9EZ11   38 2.30303 3.07991 0.0107511
Q2FZB3   32 1.93939 0.903563 0.161558
Q2G1V2   35 2.12121 3.07991 0.0107511
Q2FVM8   12 0.727273 -1.27278 0.943444
Q2FVR1   29 1.75758 0.903563 0.161558
Q2FXC3   31 1.87879 0.903563 0.161558
Q2FUV6   37 2.24242 3.07991 0.0107511
Q2G1D7   26 1.57576 0.903563 0.161558
Q2FXR2   32 1.93939 0.903563 0.161558
Q2FW83   5 0.30303 -1.27278 0.943444
Q2G2X7   37 2.24242 3.07991 0.0107511
Q2FVM4   7 0.424242 -1.27278 0.943444
P0A0J3   15 0.909091 -1.27278 0.943444
Q2G2L8   21 1.27273 0.903563 0.161558
Q2FZ27   20 1.21212 0.903563 0.161558
Q2FZ53   26 1.57576 0.903563 0.161558
Q2G154   28 1.69697 0.903563 0.161558
Q2FZS4   6 0.363636 -1.27278 0.943444
Q2FYQ5   5 0.30303 -1.27278 0.943444
Q2FZL6   28 1.69697 0.903563 0.161558
Q2FWB9   27 1.63636 0.903563 0.161558
Q2FUQ4   31 1.87879 0.903563 0.161558
Q2G293   32 1.93939 0.903563 0.161558
Q2FZS5   39 2.36364 3.07991 0.0107511
Q2FYP9   7 0.424242 -1.27278 0.943444
Q2G0K7   29 1.75758 0.903563 0.161558
Q2FVV2   23 1.39394 0.903563 0.161558
Q2FVN0   15 0.909091 -1.27278 0.943444
Q2FX00   31 1.87879 0.903563 0.161558
Q2G1I0   16 0.969697 -1.27278 0.943444
Q2FXI2   32 1.93939 0.903563 0.161558
Q2G2X1   15 0.909091 -1.27278 0.943444
Q2FYG6   10 0.606061 -1.27278 0.943444
Q2FXH0   28 1.69697 0.903563 0.161558
Q2FXU7   31 1.87879 0.903563 0.161558
Q2G170   23 1.39394 0.903563 0.161558
Q2FVQ9   46 2.78788 3.07991 0.0107511
Q2FWV2   29 1.75758 0.903563 0.161558
Q2FVI5   6 0.363636 -1.27278 0.943444
Q2FUW0   38 2.30303 3.07991 0.0107511
Q2FXB7   31 1.87879 0.903563 0.161558
Q2G0J8   47 2.84848 3.07991 0.0107511
Q2FXB5   41 2.48485 3.07991 0.0107511
Q2FYE9   5 0.30303 -1.27278 0.943444
Q2FVE2   18 1.09091 0.903563 0.161558
Q2G2V6   39 2.36364 3.07991 0.0107511
O08387   19 1.15152 0.903563 0.161558
Q2FZ14   26 1.57576 0.903563 0.161558
Q2FXW3   33 2 3.07991 0.0107511
Q2FYQ8   28 1.69697 0.903563 0.161558
Q2G2D6   30 1.81818 0.903563 0.161558
Q2G2T7   28 1.69697 0.903563 0.161558
Q2FYP8   13 0.787879 -1.27278 0.943444
Q2FZ25   27 1.63636 0.903563 0.161558
Q2FY65   37 2.24242 3.07991 0.0107511
Q2G2T1   21 1.27273 0.903563 0.161558
Q2G1N0   5 0.30303 -1.27278 0.943444
Q2G110   12 0.727273 -1.27278 0.943444
Q2G1E1   18 1.09091 0.903563 0.161558
Q2G2F1   30 1.81818 0.903563 0.161558
Q2FXE8   29 1.75758 0.903563 0.161558
Q2FZ06   33 2 3.07991 0.0107511
Q2FVH2   5 0.30303 -1.27278 0.943444
Q2FYV6   33 2 3.07991 0.0107511
Q2FZJ3   29 1.70588 0.903563 0.161558
Q2G095   36 2.11765 3.07991 0.0107511
Q2G2Y0   37 2.17647 3.07991 0.0107511
Q2G2W3   33 1.94118 0.903563 0.161558
Q2FY07   31 1.82353 0.903563 0.161558
Q2FXW8   36 2.11765 3.07991 0.0107511
Q2FUR6   34 2 3.07991 0.0107511
Q2FVW6   6 0.352941 -1.27278 0.943444
Q2G1X0   23 1.35294 0.903563 0.161558
Q2G1F6   6 0.352941 -1.27278 0.943444
Q2FVK8   24 1.41176 0.903563 0.161558
Q2G158   21 1.23529 0.903563 0.161558
Q2G118   22 1.29412 0.903563 0.161558
Q2G077   5 0.294118 -1.27278 0.943444
Q2G0E0   39 2.29412 3.07991 0.0107511
Q2G263   39 2.29412 3.07991 0.0107511
Q2FUU1   40 2.35294 3.07991 0.0107511
Q2G1X7   29 1.70588 0.903563 0.161558
Q2G1C0   32 1.88235 0.903563 0.161558
Q2FVB9   6 0.352941 -1.27278 0.943444
Q2G273   29 1.70588 0.903563 0.161558
Q53726   28 1.64706 0.903563 0.161558
Q2G2W9   31 1.82353 0.903563 0.161558
Q2FZ22   36 2.11765 3.07991 0.0107511
Q2G2U1   25 1.47059 0.903563 0.161558
Q2FXW6   25 1.47059 0.903563 0.161558
Q2G0P9   7 0.411765 -1.27278 0.943444
Q2FYE3   32 1.88235 0.903563 0.161558
Q2FXU3   39 2.29412 3.07991 0.0107511
Q2G052   31 1.82353 0.903563 0.161558
Q2FZM6   36 2.11765 3.07991 0.0107511
Q2FX25   24 1.41176 0.903563 0.161558
Q2FX05   25 1.47059 0.903563 0.161558
Q2G1P2   7 0.411765 -1.27278 0.943444
Q2G2C4   30 1.76471 0.903563 0.161558
Q2G165   6 0.352941 -1.27278 0.943444
Q2FXK8   5 0.294118 -1.27278 0.943444
Q2FWP1   40 2.35294 3.07991 0.0107511
Q2FVU1   8 0.470588 -1.27278 0.943444
Q2FZ78   28 1.64706 0.903563 0.161558
Q2G0P0   43 2.52941 3.07991 0.0107511
Q2FXX3   7 0.411765 -1.27278 0.943444
Q2FVX2   56 3.29412 5.25625 0.000662855
Q2G0Q7   28 1.64706 0.903563 0.161558
Q2FXS6   45 2.64706 3.07991 0.0107511
Q2FUZ1   34 2 3.07991 0.0107511
Q2FZ87   29 1.70588 0.903563 0.161558
Q2FXF4   17 1 0.903563 0.161558
Q2G1G4   22 1.29412 0.903563 0.161558
Q2FWE6   35 2.05882 3.07991 0.0107511
Q2G2U2   34 2 3.07991 0.0107511
Q2FY17   30 1.76471 0.903563 0.161558
Q2FVU3   30 1.76471 0.903563 0.161558
Q2FVK1   25 1.47059 0.903563 0.161558
Q2G0K5   24 1.41176 0.903563 0.161558
Q2G2X8   37 2.17647 3.07991 0.0107511
Q2FYZ7   30 1.76471 0.903563 0.161558
Q2FWG1   31 1.82353 0.903563 0.161558
Q2G1Q6   34 2 3.07991 0.0107511
Q2G2X9   30 1.76471 0.903563 0.161558
Q2FWN9   24 1.41176 0.903563 0.161558
Q2FYZ2   25 1.47059 0.903563 0.161558
Q2FZJ1   51 3 5.25625 0.000662855
Q2G002   23 1.35294 0.903563 0.161558
Q2FVL4   33 1.94118 0.903563 0.161558
Q2G2M7   30 1.76471 0.903563 0.161558
Q2FWH6   44 2.58824 3.07991 0.0107511
Q2FXQ3   26 1.52941 0.903563 0.161558
Q2G129   5 0.294118 -1.27278 0.943444
Q7BHL7   39 2.29412 3.07991 0.0107511
Q2FZ71   30 1.76471 0.903563 0.161558
Q2FZ88   30 1.71429 0.903563 0.161558
Q2FV22   36 2.05714 3.07991 0.0107511
Q2FYM3   33 1.88571 0.903563 0.161558
Q2FY06   30 1.71429 0.903563 0.161558
Q2FXB0   23 1.31429 0.903563 0.161558
Q2FX87   34 1.94286 0.903563 0.161558
Q2FZ33   36 2.05714 3.07991 0.0107511
Q2G0J1   37 2.11429 3.07991 0.0107511
Q2FUT7   42 2.4 3.07991 0.0107511
Q2FZH1   51 2.91429 3.07991 0.0107511
Q2FVX3   30 1.71429 0.903563 0.161558
Q2FWC6   31 1.77143 0.903563 0.161558
Q2FXN6   44 2.51429 3.07991 0.0107511
Q2FY79   41 2.34286 3.07991 0.0107511
Q2FZ23   24 1.37143 0.903563 0.161558
Q2FVF1   35 2 3.07991 0.0107511
Q2FWM5   19 1.08571 0.903563 0.161558
Q2G061   24 1.37143 0.903563 0.161558
Q2FWL7   11 0.628571 -1.27278 0.943444
Q2FVK3   23 1.31429 0.903563 0.161558
Q2FX19   16 0.914286 -1.27278 0.943444
Q2G2U6   40 2.28571 3.07991 0.0107511
Q2G1S5   40 2.28571 3.07991 0.0107511
Q2FVS9   32 1.82857 0.903563 0.161558
Q2G1M7   30 1.71429 0.903563 0.161558
Q2FW50   36 2.05714 3.07991 0.0107511
Q2G2L1   39 2.22857 3.07991 0.0107511
Q2FWB1   36 2.05714 3.07991 0.0107511
Q2FXA8   44 2.51429 3.07991 0.0107511
Q2FV20   36 2.05714 3.07991 0.0107511
Q2FUY1   33 1.88571 0.903563 0.161558
Q2FYJ1   27 1.54286 0.903563 0.161558
Q2G043   24 1.37143 0.903563 0.161558
Q2FZ43   28 1.6 0.903563 0.161558
Q9KJN4   46 2.62857 3.07991 0.0107511
Q2G194   19 1.08571 0.903563 0.161558
Q2G0F0   28 1.6 0.903563 0.161558
Q2G2G2   44 2.51429 3.07991 0.0107511
Q2G0I8   37 2.11429 3.07991 0.0107511
Q2FXG5   33 1.88571 0.903563 0.161558
Q2G2S6   20 1.14286 0.903563 0.161558
Q53700   33 1.88571 0.903563 0.161558
Q2G0D8   30 1.71429 0.903563 0.161558
P60430   25 1.42857 0.903563 0.161558
Q2FV41   32 1.82857 0.903563 0.161558
Q2FXZ5   41 2.34286 3.07991 0.0107511
Q2FZL0   7 0.4 -1.27278 0.943444
Q2FY99   25 1.42857 0.903563 0.161558
Q2FX95   30 1.71429 0.903563 0.161558
Q2FYR6   28 1.6 0.903563 0.161558
Q2FUW2   19 1.08571 0.903563 0.161558
Q2FVL2   37 2.11429 3.07991 0.0107511
Q2G2L4   6 0.342857 -1.27278 0.943444
Q2FXB1   29 1.65714 0.903563 0.161558
Q2FZY7   36 2.05714 3.07991 0.0107511
Q2FVN1   5 0.285714 -1.27278 0.943444
Q2G1S1   36 2.05714 3.07991 0.0107511
Q2FXK4   30 1.71429 0.903563 0.161558
Q2FXM6   34 1.94286 0.903563 0.161558
Q2FZJ6   26 1.48571 0.903563 0.161558
Q2FVT4   34 1.94286 0.903563 0.161558
Q2FYW1   22 1.25714 0.903563 0.161558
Q2FYZ3   33 1.88571 0.903563 0.161558
Q2FXX5   34 1.94286 0.903563 0.161558
Q2FWM4   30 1.71429 0.903563 0.161558
Q2G2L3   27 1.54286 0.903563 0.161558
Q2FYR3   27 1.54286 0.903563 0.161558
Q2G0I9   38 2.17143 3.07991 0.0107511
Q2G0M2   29 1.65714 0.903563 0.161558
Q2G272   28 1.6 0.903563 0.161558
Q2FXL4   32 1.82857 0.903563 0.161558
Q2G0U9   34 1.94286 0.903563 0.161558
Q2FVE4   35 2 3.07991 0.0107511
Q2FVC6   28 1.6 0.903563 0.161558
Q2FV19   35 2 3.07991 0.0107511
Q2G0S8   41 2.34286 3.07991 0.0107511
Q2G2G3   7 0.4 -1.27278 0.943444
Q2G2X0   34 1.88889 0.903563 0.161558
Q2G0F3   39 2.16667 3.07991 0.0107511
Q2G037   33 1.83333 0.903563 0.161558
Q2G1G6   32 1.77778 0.903563 0.161558
Q2FWP0   25 1.38889 0.903563 0.161558
Q2FY29   44 2.44444 3.07991 0.0107511
Q2FXQ4   13 0.722222 -1.27278 0.943444
Q2G0S7   30 1.66667 0.903563 0.161558
Q2FZX7   30 1.66667 0.903563 0.161558
Q2G0E6   9 0.5 -1.27278 0.943444
Q2FY37   41 2.27778 3.07991 0.0107511
Q2FYQ0   32 1.77778 0.903563 0.161558
Q2FUV3   26 1.44444 0.903563 0.161558
Q2FYV2   40 2.22222 3.07991 0.0107511
Q2FVS4   18 1 0.903563 0.161558
Q2G2M3   39 2.16667 3.07991 0.0107511
Q2FVM6   32 1.77778 0.903563 0.161558
Q2G292   28 1.55556 0.903563 0.161558
Q2FXH7   28 1.55556 0.903563 0.161558
Q2FYQ7   39 2.16667 3.07991 0.0107511
Q2FWG2   42 2.33333 3.07991 0.0107511
Q2G159   36 2 3.07991 0.0107511
Q2FX96   34 1.88889 0.903563 0.161558
Q2FV83   35 1.94444 0.903563 0.161558
Q2G2D8   36 2 3.07991 0.0107511
Q2FYJ4   8 0.444444 -1.27278 0.943444
Q2G1E8   7 0.388889 -1.27278 0.943444
Q2FVK2   25 1.38889 0.903563 0.161558
Q2FZP1   15 0.833333 -1.27278 0.943444
Q2FXI0   38 2.11111 3.07991 0.0107511
Q2G134   8 0.444444 -1.27278 0.943444
Q2FZZ6   43 2.38889 3.07991 0.0107511
Q2G1Z3   35 1.94444 0.903563 0.161558
Q2G030   27 1.5 0.903563 0.161558
Q2FV21   32 1.77778 0.903563 0.161558
Q9RQP6   6 0.333333 -1.27278 0.943444
Q2FZ62   29 1.61111 0.903563 0.161558
Q2FZQ7   17 0.944444 -1.27278 0.943444
Q2G0F4   22 1.22222 0.903563 0.161558
Q2FWE0   35 1.94444 0.903563 0.161558
Q2FVS0   14 0.777778 -1.27278 0.943444
Q2FUT6   40 2.22222 3.07991 0.0107511
Q2FUQ5   24 1.33333 0.903563 0.161558
Q2FZJ9   41 2.27778 3.07991 0.0107511
Q2FY81   27 1.5 0.903563 0.161558
Q2G0K8   31 1.72222 0.903563 0.161558
Q2G262   4 0.222222 -1.27278 0.943444
Q2G0E1   41 2.27778 3.07991 0.0107511
Q2FWD3   31 1.72222 0.903563 0.161558
Q2FXA4   35 1.94444 0.903563 0.161558
Q2FVF0   34 1.88889 0.903563 0.161558
Q2FWW9   37 2.05556 3.07991 0.0107511
Q2FZ54   35 1.94444 0.903563 0.161558
P0A0J0   10 0.555556 -1.27278 0.943444
Q2G1G1   24 1.33333 0.903563 0.161558
Q2FWA1   33 1.83333 0.903563 0.161558
Q2FXN1   40 2.22222 3.07991 0.0107511
Q2G2T4   40 2.22222 3.07991 0.0107511
Q2FZW9   32 1.77778 0.903563 0.161558
Q2FV90   33 1.83333 0.903563 0.161558
Q2FWB3   28 1.55556 0.903563 0.161558
Q2G0Q0   41 2.27778 3.07991 0.0107511
Q2FY10   23 1.27778 0.903563 0.161558
Q2FXM0   35 1.94444 0.903563 0.161558
Q2G1S2   26 1.44444 0.903563 0.161558
Q2FXY5   26 1.40541 0.903563 0.161558
Q2FXV3   28 1.51351 0.903563 0.161558
Q2FXG3   30 1.62162 0.903563 0.161558
Q2FVA8   35 1.89189 0.903563 0.161558
Q2G2C2   18 0.972973 -1.27278 0.943444
Q2FYU2   35 1.89189 0.903563 0.161558
Q2FYK5   30 1.62162 0.903563 0.161558
Q2FW35   32 1.72973 0.903563 0.161558
Q2FY52   30 1.62162 0.903563 0.161558
Q9RQP9   31 1.67568 0.903563 0.161558
Q2G039   29 1.56757 0.903563 0.161558
Q2G1E4   30 1.62162 0.903563 0.161558
Q2G0B0   40 2.16216 3.07991 0.0107511
Q2FXI7   32 1.72973 0.903563 0.161558
Q2FWN7   30 1.62162 0.903563 0.161558
Q2FV66   27 1.45946 0.903563 0.161558
Q2FYJ5   5 0.27027 -1.27278 0.943444
Q2FYC9   25 1.35135 0.903563 0.161558
Q2FZC6   37 2 3.07991 0.0107511
Q2FXW4   38 2.05405 3.07991 0.0107511
Q2FXI1   30 1.62162 0.903563 0.161558
Q2FZF9   30 1.62162 0.903563 0.161558
Q2G171   7 0.378378 -1.27278 0.943444
Q2G2P8   38 2.05405 3.07991 0.0107511
Q2G2V9   35 1.89189 0.903563 0.161558
Q2FV31   39 2.10811 3.07991 0.0107511
Q9KJN3   21 1.13514 0.903563 0.161558
Q2FZV5   6 0.324324 -1.27278 0.943444
Q2FWC4   42 2.27027 3.07991 0.0107511
Q2FYT0   7 0.378378 -1.27278 0.943444
Q2G145   17 0.918919 -1.27278 0.943444
Q2G0J0   35 1.89189 0.903563 0.161558
Q2FZQ3   24 1.2973 0.903563 0.161558
Q2FYE5   34 1.83784 0.903563 0.161558
Q2FWN5   15 0.810811 -1.27278 0.943444
Q2FY24   22 1.18919 0.903563 0.161558
Q2FVW7   41 2.21622 3.07991 0.0107511
Q2FZ91   34 1.83784 0.903563 0.161558
Q2FWL2   36 1.94595 0.903563 0.161558
Q2FZQ6   32 1.72973 0.903563 0.161558
P02976   12 0.648649 -1.27278 0.943444
Q2G0R7   6 0.324324 -1.27278 0.943444
Q2FUU2   37 2 3.07991 0.0107511
Q2FZG1   35 1.89189 0.903563 0.161558
Q2G0Z4   6 0.324324 -1.27278 0.943444
Q2FZ81   33 1.78378 0.903563 0.161558
Q2G2J8   32 1.72973 0.903563 0.161558
Q2FZD7   34 1.83784 0.903563 0.161558
Q2G288   15 0.810811 -1.27278 0.943444
Q2FW52   43 2.32432 3.07991 0.0107511
Q2FVX4   38 2.05405 3.07991 0.0107511
Q2FVN5   7 0.378378 -1.27278 0.943444
Q2FY88   36 1.94595 0.903563 0.161558
Q2FWC9   46 2.48649 3.07991 0.0107511
Q2FZS7   31 1.67568 0.903563 0.161558
Q2FZ63   49 2.64865 3.07991 0.0107511
Q2G1L8   32 1.72973 0.903563 0.161558
Q2FV17   36 1.94595 0.903563 0.161558
Q2FVT8   27 1.45946 0.903563 0.161558
Q2G0W8   22 1.18919 0.903563 0.161558
Q2FV07   27 1.45946 0.903563 0.161558
Q2G0Q1   24 1.2973 0.903563 0.161558
Q2FY69   27 1.45946 0.903563 0.161558
Q2FZ75   30 1.62162 0.903563 0.161558
Q2G0E5   37 2 3.07991 0.0107511
Q2G233   45 2.43243 3.07991 0.0107511
Q2FWE1   34 1.83784 0.903563 0.161558
Q2FVZ2   41 2.21622 3.07991 0.0107511
Q2FYE2   35 1.89189 0.903563 0.161558
Q2G1K6   24 1.26316 0.903563 0.161558
Q2FVT0   43 2.26316 3.07991 0.0107511
Q2G0Q9   34 1.78947 0.903563 0.161558
Q2FZ89   37 1.94737 0.903563 0.161558
Q2FVR0   34 1.78947 0.903563 0.161558
Q2FZD9   17 0.894737 -1.27278 0.943444
Q2FX85   10 0.526316 -1.27278 0.943444
Q2G1B0   29 1.52632 0.903563 0.161558
Q2G2E4   8 0.421053 -1.27278 0.943444
Q2FYK7   41 2.15789 3.07991 0.0107511
Q2FZ13   33 1.73684 0.903563 0.161558
Q2FZE6   37 1.94737 0.903563 0.161558
Q2FVI2   32 1.68421 0.903563 0.161558
Q2FZE0   41 2.15789 3.07991 0.0107511
Q2FV38   43 2.26316 3.07991 0.0107511
Q2FXE2   27 1.42105 0.903563 0.161558
Q2G1Q2   31 1.63158 0.903563 0.161558
Q2FYY8   45 2.36842 3.07991 0.0107511
Q2FYN6   31 1.63158 0.903563 0.161558
Q2FV39   33 1.73684 0.903563 0.161558
Q2G130   37 1.94737 0.903563 0.161558
Q2FUR8   45 2.36842 3.07991 0.0107511
Q2FXZ3   26 1.36842 0.903563 0.161558
Q2FYM4   7 0.368421 -1.27278 0.943444
Q2FWY1   34 1.78947 0.903563 0.161558
Q2G1V4   44 2.31579 3.07991 0.0107511
P0A011   29 1.52632 0.903563 0.161558
Q2FXZ0   35 1.84211 0.903563 0.161558
Q2G0V4   36 1.89474 0.903563 0.161558
Q2FW34   24 1.26316 0.903563 0.161558
Q2FWC7   35 1.84211 0.903563 0.161558
Q2G0F6   38 2 3.07991 0.0107511
Q2G0T0   31 1.63158 0.903563 0.161558
Q2FXM8   38 2 3.07991 0.0107511
Q2G0Q8   33 1.73684 0.903563 0.161558
Q2FZ08   28 1.47368 0.903563 0.161558
Q2G160   29 1.52632 0.903563 0.161558
Q2FY78   25 1.31579 0.903563 0.161558
Q2G2H7   13 0.684211 -1.27278 0.943444
Q2FW53   36 1.89474 0.903563 0.161558
Q2FVX0   32 1.68421 0.903563 0.161558
Q2G2U5   40 2.10526 3.07991 0.0107511
Q2FZR0   34 1.78947 0.903563 0.161558
Q2G1Z9   38 2 3.07991 0.0107511
Q2G1G0   38 2 3.07991 0.0107511
Q2FW57   34 1.78947 0.903563 0.161558
Q9RQP7   28 1.47368 0.903563 0.161558
Q2FXP0   29 1.52632 0.903563 0.161558
Q2FVV1   7 0.368421 -1.27278 0.943444
Q2FYU8   7 0.368421 -1.27278 0.943444
Q2FZ04   28 1.47368 0.903563 0.161558
Q2FVQ0   45 2.36842 3.07991 0.0107511
Q2G151   27 1.42105 0.903563 0.161558
Q2FXF9   41 2.15789 3.07991 0.0107511
Q2G242   30 1.57895 0.903563 0.161558
Q2FZQ0   32 1.68421 0.903563 0.161558
Q2G1Q8   31 1.63158 0.903563 0.161558
Q2FYG1   26 1.33333 0.903563 0.161558
Q2G1N3   34 1.74359 0.903563 0.161558
Q2FV44   38 1.94872 0.903563 0.161558
Q2FXV4   38 1.94872 0.903563 0.161558
Q2G0I1   17 0.871795 -1.27278 0.943444
Q2FZY0   25 1.28205 0.903563 0.161558
Q2G295   34 1.74359 0.903563 0.161558
Q2FWH3   46 2.35897 3.07991 0.0107511
Q2G072   37 1.89744 0.903563 0.161558
Q2G217   47 2.41026 3.07991 0.0107511
Q2FYP6   38 1.94872 0.903563 0.161558
Q9EZ12   36 1.84615 0.903563 0.161558
Q2FZ48   30 1.53846 0.903563 0.161558
Q2FY16   34 1.74359 0.903563 0.161558
Q2FZU3   31 1.58974 0.903563 0.161558
Q2FVV7   43 2.20513 3.07991 0.0107511
Q2FWU0   24 1.23077 0.903563 0.161558
P0A0Q0   35 1.79487 0.903563 0.161558
Q2FVS3   43 2.20513 3.07991 0.0107511
Q2G0I6   37 1.89744 0.903563 0.161558
Q2FYP3   25 1.28205 0.903563 0.161558
Q2FWM0   34 1.74359 0.903563 0.161558
Q2FZ36   31 1.58974 0.903563 0.161558
Q2G0Y8   10 0.512821 -1.27278 0.943444
Q2FXF6   6 0.307692 -1.27278 0.943444
Q2FXM7   34 1.74359 0.903563 0.161558
Q2G1A6   39 2 3.07991 0.0107511
Q2G138   7 0.358974 -1.27278 0.943444
Q2FZR4   42 2.15385 3.07991 0.0107511
Q2G162   6 0.307692 -1.27278 0.943444
Q2FYH2   8 0.410256 -1.27278 0.943444
Q2FX56   31 1.58974 0.903563 0.161558
Q2FY68   34 1.74359 0.903563 0.161558
Q2G1K1   27 1.38462 0.903563 0.161558
Q2G1A3   39 2 3.07991 0.0107511
Q2FZX4   36 1.84615 0.903563 0.161558
Q2G1M5   35 1.79487 0.903563 0.161558
Q2FVA3   30 1.53846 0.903563 0.161558
Q2G2G4   35 1.79487 0.903563 0.161558
Q2G0U3   40 2.05128 3.07991 0.0107511
Q2FXQ6   29 1.48718 0.903563 0.161558
Q2G0S2   44 2.25641 3.07991 0.0107511
Q2G168   32 1.64103 0.903563 0.161558
Q2FZB0   31 1.58974 0.903563 0.161558
Q2G119   47 2.41026 3.07991 0.0107511
Q2FVJ7   27 1.38462 0.903563 0.161558
Q2FY30   46 2.35897 3.07991 0.0107511
Q2FXR3   33 1.69231 0.903563 0.161558
Q2G1Z0   46 2.35897 3.07991 0.0107511
Q2G0A9   31 1.58974 0.903563 0.161558
O33599   31 1.58974 0.903563 0.161558
Q2FZ55   35 1.79487 0.903563 0.161558
Q2FYS0   39 2 3.07991 0.0107511
Q2G248   33 1.69231 0.903563 0.161558
Q2G049   24 1.23077 0.903563 0.161558
Q2FVA5   34 1.74359 0.903563 0.161558
Q2FUX8   28 1.4359 0.903563 0.161558
Q2G123   42 2.15385 3.07991 0.0107511
Q2FVH0   35 1.79487 0.903563 0.161558
Q2FV01   7 0.358974 -1.27278 0.943444
Q2G2L2   32 1.64103 0.903563 0.161558
Q2FYW3   42 2.15385 3.07991 0.0107511
Q2FZZ0   40 2.05128 3.07991 0.0107511
Q2FVV8   33 1.69231 0.903563 0.161558
Q2G2W0   32 1.6 0.903563 0.161558
Q2G041   34 1.7 0.903563 0.161558
P0A0B9   47 2.35 3.07991 0.0107511
Q2FYI6   37 1.85 0.903563 0.161558
Q2G2S2   41 2.05 3.07991 0.0107511
Q2FVQ8   22 1.1 0.903563 0.161558
Q2FVT2   42 2.1 3.07991 0.0107511
Q2G1Z5   26 1.3 0.903563 0.161558
Q2G2A4   22 1.1 0.903563 0.161558
P60393   29 1.45 0.903563 0.161558
Q2G0P6   44 2.2 3.07991 0.0107511
Q2FW04   20 1 0.903563 0.161558
Q2FYY9   36 1.8 0.903563 0.161558
Q2FWP2   25 1.25 0.903563 0.161558
Q2FVW4   35 1.75 0.903563 0.161558
Q2FY63   33 1.65 0.903563 0.161558
Q2FZ68   40 2 3.07991 0.0107511
Q2G1E2   12 0.6 -1.27278 0.943444
Q2G2T8   32 1.6 0.903563 0.161558
Q2FY71   34 1.7 0.903563 0.161558
Q2FVI1   13 0.65 -1.27278 0.943444
Q2G0W2   15 0.75 -1.27278 0.943444
Q2G238   43 2.15 3.07991 0.0107511
Q2FZR1   40 2 3.07991 0.0107511
Q2FXN2   14 0.7 -1.27278 0.943444
Q2FXH6   6 0.3 -1.27278 0.943444
Q2FXM3   38 1.9 0.903563 0.161558
Q2FZW3   22 1.1 0.903563 0.161558
Q2FWM9   36 1.8 0.903563 0.161558
Q2FUW9   6 0.3 -1.27278 0.943444
Q2FW91   28 1.4 0.903563 0.161558
Q2G137   44 2.2 3.07991 0.0107511
Q2FVM0   41 2.05 3.07991 0.0107511
Q2G057   43 2.15 3.07991 0.0107511
Q2FXP5   31 1.55 0.903563 0.161558
Q2G1H2   7 0.35 -1.27278 0.943444
Q2FX99   9 0.45 -1.27278 0.943444
Q2G0J4   14 0.7 -1.27278 0.943444
Q2FX74   37 1.85 0.903563 0.161558
Q2G1J9   18 0.9 -1.27278 0.943444
Q2G1F7   5 0.25 -1.27278 0.943444
Q2G2R8   44 2.2 3.07991 0.0107511
Q2FW32   36 1.8 0.903563 0.161558
Q2FXZ4   37 1.85 0.903563 0.161558
Q2FUT0   54 2.7 3.07991 0.0107511
Q2G084   39 1.95 0.903563 0.161558
Q2G148   41 2.05 3.07991 0.0107511
Q2FYR0   40 2 3.07991 0.0107511
Q2FW86   31 1.55 0.903563 0.161558
Q2FW01   42 2.1 3.07991 0.0107511
Q2FUX9   14 0.7 -1.27278 0.943444
Q2G212   14 0.7 -1.27278 0.943444
Q2FZ84   37 1.85 0.903563 0.161558
Q2G0Y0   33 1.65 0.903563 0.161558
Q2FYU4   36 1.8 0.903563 0.161558
Q2G223   31 1.55 0.903563 0.161558
Q2G136   31 1.55 0.903563 0.161558
Q2G0G6   31 1.55 0.903563 0.161558
Q2FWY6   42 2.1 3.07991 0.0107511
Q2FWZ2   35 1.75 0.903563 0.161558
Q2G240   31 1.55 0.903563 0.161558
O05154   37 1.85 0.903563 0.161558
Q2FXP4   21 1.05 0.903563 0.161558
Q2FVH5   35 1.75 0.903563 0.161558
Q2FYP0   40 1.95122 0.903563 0.161558
Q2FUW5   43 2.09756 3.07991 0.0107511
Q2FX66   31 1.5122 0.903563 0.161558
Q2G1P4   7 0.341463 -1.27278 0.943444
Q2FYI9   40 1.95122 0.903563 0.161558
Q2G0I7   38 1.85366 0.903563 0.161558
Q2FXQ9   32 1.56098 0.903563 0.161558
Q2FXL0   41 2 3.07991 0.0107511
Q2FYR7   30 1.46341 0.903563 0.161558
Q2G1W4   31 1.5122 0.903563 0.161558
Q2G2C8   34 1.65854 0.903563 0.161558
Q2G163   39 1.90244 0.903563 0.161558
Q2FWL9   7 0.341463 -1.27278 0.943444
Q2FZH3   30 1.46341 0.903563 0.161558
Q2FZR5   46 2.2439 3.07991 0.0107511
Q2G1W6   32 1.56098 0.903563 0.161558
Q2FWA5   13 0.634146 -1.27278 0.943444
Q2FX17   23 1.12195 0.903563 0.161558
Q2FXY1   41 2 3.07991 0.0107511
Q2G2W1   14 0.682927 -1.27278 0.943444
Q2FV06   7 0.341463 -1.27278 0.943444
Q2FYW6   44 2.14634 3.07991 0.0107511
Q2G281   31 1.5122 0.903563 0.161558
Q2G227   45 2.19512 3.07991 0.0107511
Q2FWZ5   37 1.80488 0.903563 0.161558
Q2FZX0   30 1.46341 0.903563 0.161558
Q2FV51   13 0.634146 -1.27278 0.943444
Q2G082   18 0.878049 -1.27278 0.943444
Q2FWX4   17 0.829268 -1.27278 0.943444
Q2FZT1   35 1.70732 0.903563 0.161558
Q2FYF3   31 1.5122 0.903563 0.161558
Q2FXW9   37 1.80488 0.903563 0.161558
O34090   36 1.7561 0.903563 0.161558
Q2FVE1   12 0.585366 -1.27278 0.943444
Q2FZL5   34 1.65854 0.903563 0.161558
Q2G258   39 1.90244 0.903563 0.161558
Q2FZW5   20 0.97561 -1.27278 0.943444
Q2FW63   10 0.487805 -1.27278 0.943444
Q2FXB4   31 1.5122 0.903563 0.161558
Q2G1T5   29 1.41463 0.903563 0.161558
Q2G1J5   30 1.46341 0.903563 0.161558
Q2G0V0   32 1.56098 0.903563 0.161558
Q2G0M7   39 1.90244 0.903563 0.161558
Q2G1I5   35 1.70732 0.903563 0.161558
Q2G146   34 1.65854 0.903563 0.161558
Q2G1P6   34 1.65854 0.903563 0.161558
Q2G1W8   37 1.7619 0.903563 0.161558
Q2G035   37 1.7619 0.903563 0.161558
Q2G1I3   35 1.66667 0.903563 0.161558
Q2FWM2   40 1.90476 0.903563 0.161558
Q2FYJ3   34 1.61905 0.903563 0.161558
Q2G0L8   42 2 3.07991 0.0107511
Q2G164   43 2.04762 3.07991 0.0107511
Q2FVT7   33 1.57143 0.903563 0.161558
Q2G1R3   26 1.2381 0.903563 0.161558
Q2G1T6   38 1.80952 0.903563 0.161558
Q2FZN7   36 1.71429 0.903563 0.161558
Q2FY83   22 1.04762 0.903563 0.161558
Q2FZX9   33 1.57143 0.903563 0.161558
Q2FYL5   44 2.09524 3.07991 0.0107511
Q2G218   44 2.09524 3.07991 0.0107511
Q2G0M5   33 1.57143 0.903563 0.161558
Q2FW78   7 0.333333 -1.27278 0.943444
P52078   33 1.57143 0.903563 0.161558
Q7X2S2   38 1.80952 0.903563 0.161558
Q2FZG4   26 1.2381 0.903563 0.161558
Q2G0M4   34 1.61905 0.903563 0.161558
Q2FVA2   37 1.7619 0.903563 0.161558
Q2G115   42 2 3.07991 0.0107511
Q2G0M8   39 1.85714 0.903563 0.161558
Q2G1U4   30 1.42857 0.903563 0.161558
Q2G1D0   35 1.66667 0.903563 0.161558
Q2G2S0   15 0.714286 -1.27278 0.943444
Q2G2N5   13 0.619048 -1.27278 0.943444
Q2G222   35 1.66667 0.903563 0.161558
Q2G1C8   31 1.47619 0.903563 0.161558
Q2FV40   26 1.2381 0.903563 0.161558
Q2FXT1   41 1.95238 0.903563 0.161558
Q2FZZ2   33 1.57143 0.903563 0.161558
Q2FY01   33 1.57143 0.903563 0.161558
Q2FVJ8   45 2.14286 3.07991 0.0107511
Q2FXK2   41 1.95238 0.903563 0.161558
Q2FUS7   34 1.61905 0.903563 0.161558
Q2FVP1   13 0.619048 -1.27278 0.943444
Q2FYN7   24 1.14286 0.903563 0.161558
P69848   45 2.14286 3.07991 0.0107511
Q2FWN8   40 1.90476 0.903563 0.161558
Q2FV62   33 1.57143 0.903563 0.161558
Q2FWW7   34 1.61905 0.903563 0.161558
Q2G1Y5   44 2.09524 3.07991 0.0107511
Q2FXA3   31 1.47619 0.903563 0.161558
Q2FYV3   36 1.71429 0.903563 0.161558
Q2G1H4   38 1.80952 0.903563 0.161558
Q2G038   43 2.04762 3.07991 0.0107511
Q2G161   9 0.428571 -1.27278 0.943444
Q2FYV1   56 2.66667 3.07991 0.0107511
Q2FZ09   33 1.57143 0.903563 0.161558
Q2FW90   24 1.14286 0.903563 0.161558
Q2G290   37 1.7619 0.903563 0.161558
P60611   38 1.80952 0.903563 0.161558
Q2FV58   38 1.80952 0.903563 0.161558
Q2G0C6   36 1.71429 0.903563 0.161558
Q2G050   46 2.19048 3.07991 0.0107511
Q2G0V2   43 2.04762 3.07991 0.0107511
Q2FVQ4   13 0.619048 -1.27278 0.943444
Q2G094   36 1.67442 0.903563 0.161558
Q2FY59   34 1.5814 0.903563 0.161558
Q2FVX7   46 2.13953 3.07991 0.0107511
Q2FVP4   21 0.976744 -1.27278 0.943444
Q2G185   28 1.30233 0.903563 0.161558
Q2FXP8   7 0.325581 -1.27278 0.943444
Q2G275   37 1.72093 0.903563 0.161558
Q2G1D9   27 1.25581 0.903563 0.161558
Q2FXI3   31 1.44186 0.903563 0.161558
Q2FYM2   36 1.67442 0.903563 0.161558
P14738   26 1.2093 0.903563 0.161558
Q2G2Q2   46 2.13953 3.07991 0.0107511
Q2G0M9   31 1.44186 0.903563 0.161558
Q2FY67   39 1.81395 0.903563 0.161558
Q2FWX8   30 1.39535 0.903563 0.161558
Q2FUT9   42 1.95349 0.903563 0.161558
Q2FZS0   31 1.44186 0.903563 0.161558
Q2G2A8   35 1.62791 0.903563 0.161558
Q2FUY2   23 1.06977 0.903563 0.161558
Q2FZL8   39 1.81395 0.903563 0.161558
Q2FW93   29 1.34884 0.903563 0.161558
Q2G1L7   40 1.86047 0.903563 0.161558
Q2FW41   40 1.86047 0.903563 0.161558
Q2FZY6   33 1.53488 0.903563 0.161558
Q2G042   6 0.27907 -1.27278 0.943444
Q2FWK2   38 1.76744 0.903563 0.161558
Q2FYF4   36 1.67442 0.903563 0.161558
Q2FZP2   36 1.67442 0.903563 0.161558
Q2G1G7   39 1.81395 0.903563 0.161558
Q2G1H5   35 1.62791 0.903563 0.161558
Q2G2S7   29 1.34884 0.903563 0.161558
Q2FY53   36 1.67442 0.903563 0.161558
Q2G1N2   45 2.09302 3.07991 0.0107511
Q2G2V2   38 1.76744 0.903563 0.161558
Q2G1H6   34 1.5814 0.903563 0.161558
Q2FZA9   40 1.86047 0.903563 0.161558
Q2FXI5   38 1.76744 0.903563 0.161558
Q2G206   6 0.27907 -1.27278 0.943444
Q2FWN6   36 1.67442 0.903563 0.161558
Q2FUQ2   43 2 3.07991 0.0107511
Q2G1K3   37 1.72093 0.903563 0.161558
Q2FZ76   19 0.883721 -1.27278 0.943444
Q2FY54   31 1.44186 0.903563 0.161558
Q2G289   36 1.67442 0.903563 0.161558
Q2FY14   52 2.4186 3.07991 0.0107511
Q2FV77   39 1.81395 0.903563 0.161558
Q2G064   48 2.23256 3.07991 0.0107511
Q2G033   37 1.72093 0.903563 0.161558
Q2G198   35 1.62791 0.903563 0.161558
Q2G0K4   13 0.604651 -1.27278 0.943444
Q2G0V3   48 2.23256 3.07991 0.0107511
Q2FWE2   30 1.36364 0.903563 0.161558
Q2G089   36 1.63636 0.903563 0.161558
Q2FZL3   37 1.68182 0.903563 0.161558
Q2G087   42 1.90909 0.903563 0.161558
Q2G0A7   12 0.545455 -1.27278 0.943444
Q2FVF9   45 2.04545 3.07991 0.0107511
Q2G071   41 1.86364 0.903563 0.161558
Q2FUZ2   34 1.54545 0.903563 0.161558
Q2FY27   34 1.54545 0.903563 0.161558
Q2FXX4   26 1.18182 0.903563 0.161558
Q2G1E6   43 1.95455 0.903563 0.161558
Q2G1G5   18 0.818182 -1.27278 0.943444
Q2G2Q3   37 1.68182 0.903563 0.161558
Q2FZF0   30 1.36364 0.903563 0.161558
Q2G2D2   32 1.45455 0.903563 0.161558
Q2FXT4   36 1.63636 0.903563 0.161558
Q2FZI8   35 1.59091 0.903563 0.161558
Q2FUS8   29 1.31818 0.903563 0.161558
Q2FVR9   31 1.40909 0.903563 0.161558
Q2FXP2   38 1.72727 0.903563 0.161558
Q2FX94   18 0.818182 -1.27278 0.943444
Q2G2A5   36 1.63636 0.903563 0.161558
Q2FZP7   38 1.72727 0.903563 0.161558
Q2G1R7   37 1.68182 0.903563 0.161558
Q2G015   27 1.22727 0.903563 0.161558
Q2FZF4   35 1.59091 0.903563 0.161558
Q2G1E5   47 2.13636 3.07991 0.0107511
Q2FWH9   16 0.727273 -1.27278 0.943444
Q2G069   36 1.63636 0.903563 0.161558
Q2FZK3   36 1.63636 0.903563 0.161558
Q2FZU5   41 1.86364 0.903563 0.161558
Q2FYT4   31 1.40909 0.903563 0.161558
Q2FWK4   31 1.40909 0.903563 0.161558
Q2FY40   40 1.81818 0.903563 0.161558
Q2FWY4   6 0.272727 -1.27278 0.943444
Q2G156   11 0.5 -1.27278 0.943444
Q2G045   36 1.63636 0.903563 0.161558
Q2FZS6   25 1.13636 0.903563 0.161558
Q2FYC7   34 1.54545 0.903563 0.161558
Q2FW73   41 1.86364 0.903563 0.161558
Q2G1H3   44 2 3.07991 0.0107511
Q2FXJ6   34 1.54545 0.903563 0.161558
Q2FUS2   7 0.311111 -1.27278 0.943444
Q2G120   44 1.95556 0.903563 0.161558
Q2G2T9   35 1.55556 0.903563 0.161558
Q2G1N9   11 0.488889 -1.27278 0.943444
Q2FXL9   47 2.08889 3.07991 0.0107511
Q2G0W4   36 1.6 0.903563 0.161558
Q2G0R6   44 1.95556 0.903563 0.161558
Q2G1C4   53 2.35556 3.07991 0.0107511
Q2FWY9   36 1.6 0.903563 0.161558
Q2G1K4   38 1.68889 0.903563 0.161558
Q2FYK3   38 1.68889 0.903563 0.161558
Q2G1N4   41 1.82222 0.903563 0.161558
Q2G065   38 1.68889 0.903563 0.161558
Q2FX88   38 1.68889 0.903563 0.161558
Q2FVW9   42 1.86667 0.903563 0.161558
Q2G1E0   25 1.11111 0.903563 0.161558
Q2G2P2   49 2.17778 3.07991 0.0107511
Q2G0V5   9 0.4 -1.27278 0.943444
Q2FWA2   43 1.91111 0.903563 0.161558
Q2FZU1   44 1.95556 0.903563 0.161558
Q2FX77   42 1.86667 0.903563 0.161558
Q2FW75   40 1.77778 0.903563 0.161558
Q2FUT5   38 1.68889 0.903563 0.161558
Q2G234   37 1.64444 0.903563 0.161558
Q2FZU6   44 1.95556 0.903563 0.161558
Q2G1Y2   17 0.755556 -1.27278 0.943444
Q2FXN7   23 1.02222 0.903563 0.161558
Q2G2J3   6 0.266667 -1.27278 0.943444
Q2G0G1   39 1.73333 0.903563 0.161558
Q2FW62   37 1.64444 0.903563 0.161558
Q2FUP7   38 1.68889 0.903563 0.161558
Q2G1J3   43 1.91111 0.903563 0.161558
Q2FZ15   39 1.73333 0.903563 0.161558
Q2G1D3   27 1.2 0.903563 0.161558
Q2G0K2   32 1.42222 0.903563 0.161558
Q2FWC1   38 1.68889 0.903563 0.161558
Q2FXM5   37 1.64444 0.903563 0.161558
Q2FY46   24 1.06667 0.903563 0.161558
Q2G1K0   40 1.77778 0.903563 0.161558
Q2FXT6   40 1.77778 0.903563 0.161558
Q2FZM4   39 1.73333 0.903563 0.161558
Q2FXG1   33 1.46667 0.903563 0.161558
Q2FXL1   38 1.68889 0.903563 0.161558
Q2FWX5   32 1.42222 0.903563 0.161558
# cudaSaTabsearch LTYPE = T LORDER = F LSOLN = F
# QUERY ID = PF16116 
# DBFILE = ./tableaux.ascii.DB                                                             
Q2G1I1   34 1.47826 0.903563  0.161558
Q2G1K2   41 1.78261 0.903563  0.161558
Q2FUU5   33 1.43478 0.903563  0.161558
Q2FXB6   30 1.30435 0.903563  0.161558
Q2FZU2   23 1 0.903563  0.161558
Q2FZK0   13 0.565217 -1.27278  0.943444
Q2FY33   39 1.69565 0.903563  0.161558
Q2G098   46 2 3.07991  0.0107511
Q2FZ46   28 1.21739 0.903563  0.161558
Q2FZQ5   27 1.17391 0.903563  0.161558
Q2FXU8   26 1.13043 0.903563  0.161558
Q9EZ08   40 1.73913 0.903563  0.161558
Q2G1B9   46 2 3.07991  0.0107511
Q2FZ73   46 2 3.07991  0.0107511
Q2FY35   45 1.95652 0.903563  0.161558
Q2FZ16   35 1.52174 0.903563  0.161558
Q2FYR2   41 1.78261 0.903563  0.161558
Q2FWY3   21 0.913043 -1.27278  0.943444
Q2G2F5   38 1.65217 0.903563  0.161558
Q2G032   52 2.26087 3.07991  0.0107511
Q2FZ10   34 1.47826 0.903563  0.161558
Q2G255   42 1.82609 0.903563  0.161558
Q2G0X6   32 1.3913 0.903563  0.161558
Q2FYH0   36 1.56522 0.903563  0.161558
Q2FXJ9   27 1.17391 0.903563  0.161558
Q2FZT4   32 1.3913 0.903563  0.161558
Q2FVE6   33 1.43478 0.903563  0.161558
Q2FYD3   22 0.956522 -1.27278  0.943444
Q2FXT5   38 1.65217 0.903563  0.161558
Q2FY60   28 1.21739 0.903563  0.161558
Q2G2D7   43 1.86957 0.903563  0.161558
Q2FX16   39 1.69565 0.903563  0.161558
Q2FZ34   42 1.82609 0.903563  0.161558
Q2G1S4   41 1.78261 0.903563  0.161558
Q2G147   33 1.43478 0.903563  0.161558
Q2G1J7   40 1.73913 0.903563  0.161558
Q2G2A7   41 1.78261 0.903563  0.161558
Q2G2M6   35 1.52174 0.903563  0.161558
Q2FV30   34 1.47826 0.903563  0.161558
Q2FVL5   42 1.82609 0.903563  0.161558
Q2FXY0   46 2 3.07991  0.0107511
Q2FZL1   37 1.6087 0.903563  0.161558
Q2FW45   39 1.69565 0.903563  0.161558
Q2FZU0   45 1.91489 0.903563  0.161558
Q2FWZ0   41 1.74468 0.903563  0.161558
Q2G2H5   25 1.06383 0.903563  0.161558
Q2FYG9   34 1.44681 0.903563  0.161558
Q2G2X6   32 1.3617 0.903563  0.161558
Q2G155   40 1.70213 0.903563  0.161558
Q2FXY9   33 1.40426 0.903563  0.161558
Q2FZ37   32 1.3617 0.903563  0.161558
Q2FVI7   47 2 3.07991  0.0107511
Q2FYS1   37 1.57447 0.903563  0.161558
Q2FXL5   40 1.70213 0.903563  0.161558
Q2G1J4   34 1.44681 0.903563  0.161558
Q2FWZ3   38 1.61702 0.903563  0.161558
Q2G2P7   26 1.10638 0.903563  0.161558
Q2FVH3   36 1.53191 0.903563  0.161558
Q2FZ31   40 1.70213 0.903563  0.161558
Q2G283   36 1.53191 0.903563  0.161558
Q2FZ66   38 1.61702 0.903563  0.161558
Q2FWY7   7 0.297872 -1.27278  0.943444
Q2G1F9   37 1.57447 0.903563  0.161558
Q2FZJ4   45 1.91489 0.903563  0.161558
Q2FZQ1   16 0.680851 -1.27278  0.943444
Q2FY80   17 0.723404 -1.27278  0.943444
Q2G2D4   18 0.765957 -1.27278  0.943444
Q2FYP1   42 1.78723 0.903563  0.161558
Q2FYF9   24 1.02128 0.903563  0.161558
Q2G0B3   35 1.48936 0.903563  0.161558
Q2FUT8   32 1.3617 0.903563  0.161558
Q2FYR1   39 1.65957 0.903563  0.161558
Q2FYL3   40 1.70213 0.903563  0.161558
Q2FVG4   12 0.510638 -1.27278  0.943444
Q2FVP8   41 1.74468 0.903563  0.161558
Q2FZ28   32 1.33333 0.903563  0.161558
Q2G1F0   46 1.91667 0.903563  0.161558
P95689   38 1.58333 0.903563  0.161558
Q2FYH6   30 1.25 0.903563  0.161558
Q2FXD1   26 1.08333 0.903563  0.161558
Q2G0X5   33 1.375 0.903563  0.161558
Q2FXN8   10 0.416667 -1.27278  0.943444
Q2G0N0   41 1.70833 0.903563  0.161558
Q2G268   33 1.375 0.903563  0.161558
Q2FV61   36 1.5 0.903563  0.161558
Q2FXL7   39 1.625 0.903563  0.161558
Q2FUR5   30 1.25 0.903563  0.161558
Q2FXV6   40 1.66667 0.903563  0.161558
Q2G2C5   40 1.66667 0.903563  0.161558
Q2FVJ6   43 1.79167 0.903563  0.161558
Q2G1Y4   39 1.625 0.903563  0.161558
Q2FVI0   10 0.416667 -1.27278  0.943444
Q2FXJ8   18 0.75 -1.27278  0.943444
Q2FZU7   35 1.45833 0.903563  0.161558
Q2G2X4   39 1.625 0.903563  0.161558
Q2FZA8   26 1.08333 0.903563  0.161558
Q2FW96   34 1.41667 0.903563  0.161558
Q2FYV4   46 1.91667 0.903563  0.161558
O07325   36 1.5 0.903563  0.161558
Q2G1C1   38 1.58333 0.903563  0.161558
Q2FZR9   34 1.41667 0.903563  0.161558
Q2FVW3   37 1.54167 0.903563  0.161558
Q2G124   39 1.625 0.903563  0.161558
P0C0V7   34 1.41667 0.903563  0.161558
Q2FX52   32 1.30612 0.903563  0.161558
Q2G2C7   45 1.83673 0.903563  0.161558
Q2G2D5   44 1.79592 0.903563  0.161558
Q2FXQ7   28 1.14286 0.903563  0.161558
Q2FZW0   34 1.38776 0.903563  0.161558
Q2FVG3   45 1.83673 0.903563  0.161558
Q2FXR4   37 1.5102 0.903563  0.161558
Q2FZ67   37 1.5102 0.903563  0.161558
Q2G243   32 1.30612 0.903563  0.161558
Q2FV76   34 1.38776 0.903563  0.161558
Q2FVZ4   37 1.5102 0.903563  0.161558
Q2FWC5   39 1.59184 0.903563  0.161558
Q2FZY3   32 1.30612 0.903563  0.161558
Q2FWH5   37 1.5102 0.903563  0.161558
Q2G241   33 1.34694 0.903563  0.161558
Q2FV35   31 1.26531 0.903563  0.161558
Q2G0T5   28 1.14286 0.903563  0.161558
Q2G1A9   41 1.67347 0.903563  0.161558
Q2FYU7   45 1.83673 0.903563  0.161558
Q2G2E0   14 0.571429 -1.27278  0.943444
Q2FVT6   38 1.55102 0.903563  0.161558
Q2G0D7   28 1.14286 0.903563  0.161558
Q2G1M6   39 1.59184 0.903563  0.161558
Q2G0A6   19 0.77551 -1.27278  0.943444
Q2FUY6   40 1.63265 0.903563  0.161558
Q2FYJ2   36 1.46939 0.903563  0.161558
Q2G2E5   33 1.32 0.903563  0.161558
Q2G2P5   32 1.28 0.903563  0.161558
Q2G1R6   32 1.28 0.903563  0.161558
Q2FYF0   41 1.64 0.903563  0.161558
Q2FVH8   15 0.6 -1.27278  0.943444
Q2FUU3   34 1.36 0.903563  0.161558
Q2FVG8   34 1.36 0.903563  0.161558
Q9ZAH5   42 1.68 0.903563  0.161558
Q2G2U0   34 1.36 0.903563  0.161558
Q2FYR4   34 1.36 0.903563  0.161558
Q2G256   30 1.2 0.903563  0.161558
Q2FVY0   36 1.44 0.903563  0.161558
Q2G0Q2   38 1.52 0.903563  0.161558
Q2G0R2   33 1.32 0.903563  0.161558
Q2G0Q3   28 1.12 0.903563  0.161558
Q2FWZ9   43 1.72 0.903563  0.161558
Q53705   25 1 0.903563  0.161558
Q2G2U3   34 1.36 0.903563  0.161558
Q2FYY6   36 1.44 0.903563  0.161558
Q2FWL3   34 1.36 0.903563  0.161558
Q2FY50   35 1.4 0.903563  0.161558
Q2FXN4   43 1.72 0.903563  0.161558
Q2G179   31 1.24 0.903563  0.161558
Q2G1L6   39 1.56 0.903563  0.161558
Q2FXU4   32 1.28 0.903563  0.161558
Q2G1E9   38 1.52 0.903563  0.161558
Q2G232   41 1.64 0.903563  0.161558
Q2FXH9   30 1.2 0.903563  0.161558
Q2G0X3   29 1.16 0.903563  0.161558
Q2FXD0   36 1.44 0.903563  0.161558
Q2G0G3   29 1.16 0.903563  0.161558
Q2FWW3   34 1.36 0.903563  0.161558
Q2FYG0   40 1.56863 0.903563  0.161558
Q2FZS9   19 0.745098 -1.27278  0.943444
Q2FYS2   37 1.45098 0.903563  0.161558
Q2G2U4   18 0.705882 -1.27278  0.943444
Q2FWJ9   35 1.37255 0.903563  0.161558
Q2FWF0   39 1.52941 0.903563  0.161558
Q2FXR9   42 1.64706 0.903563  0.161558
Q2FZV7   29 1.13725 0.903563  0.161558
Q2G1W0   37 1.45098 0.903563  0.161558
Q2G2I0   30 1.17647 0.903563  0.161558
Q2G153   39 1.52941 0.903563  0.161558
Q2FWD7   45 1.76471 0.903563  0.161558
Q2FY15   37 1.45098 0.903563  0.161558
Q2FV54   18 0.705882 -1.27278  0.943444
Q2FZ74   35 1.37255 0.903563  0.161558
Q2FYV5   36 1.41176 0.903563  0.161558
Q2G2I1   34 1.33333 0.903563  0.161558
Q2FXZ6   41 1.60784 0.903563  0.161558
Q2G0U0   27 1.05882 0.903563  0.161558
Q2G0Y6   35 1.37255 0.903563  0.161558
Q2FXJ0   39 1.52941 0.903563  0.161558
Q2FY43   42 1.61538 0.903563  0.161558
Q2FWM1   31 1.19231 0.903563  0.161558
Q2FVJ1   30 1.15385 0.903563  0.161558
Q2G0K3   41 1.57692 0.903563  0.161558
Q2FY66   35 1.34615 0.903563  0.161558
Q2FW99   18 0.692308 -1.27278  0.943444
Q2FV10   37 1.42308 0.903563  0.161558
Q2FXJ5   31 1.19231 0.903563  0.161558
Q2FX69   22 0.846154 -1.27278  0.943444
Q2G0B2   27 1.03846 0.903563  0.161558
Q2FX14   37 1.42308 0.903563  0.161558
Q2FYD8   36 1.38462 0.903563  0.161558
Q2FWE5   37 1.42308 0.903563  0.161558
Q2G2A3   33 1.26923 0.903563  0.161558
Q2FZH8   39 1.5 0.903563  0.161558
Q2FX51   48 1.84615 0.903563  0.161558
Q2FWE8   42 1.61538 0.903563  0.161558
Q2G088   37 1.42308 0.903563  0.161558
Q2G028   33 1.24528 0.903563  0.161558
Q2G1S3   36 1.35849 0.903563  0.161558
Q2FYN4   39 1.4717 0.903563  0.161558
Q2FX86   41 1.54717 0.903563  0.161558
Q2G2S8   34 1.28302 0.903563  0.161558
Q2FUW8   45 1.69811 0.903563  0.161558
Q2FWD4   35 1.32075 0.903563  0.161558
Q2FVH6   34 1.28302 0.903563  0.161558
Q2G029   27 1.01887 0.903563  0.161558
Q2G1R5   31 1.16981 0.903563  0.161558
Q2FX65   6 0.226415 -1.27278  0.943444
Q2FZV6   33 1.24528 0.903563  0.161558
Q2G1P1   39 1.4717 0.903563  0.161558
Q2FVU4   22 0.830189 -1.27278  0.943444
Q2FVT5   54 2.03774 3.07991  0.0107511
Q2G2H4   34 1.28302 0.903563  0.161558
Q2FZ58   39 1.4717 0.903563  0.161558
Q2FVJ2   28 1.0566 0.903563  0.161558
Q2FXW5   39 1.4717 0.903563  0.161558
Q2FWK1   34 1.28302 0.903563  0.161558
Q2G031   35 1.32075 0.903563  0.161558
Q2G0U1   34 1.28302 0.903563  0.161558
Q2FW46   39 1.4717 0.903563  0.161558
Q2FZY5   43 1.62264 0.903563  0.161558
Q2FZI5   43 1.59259 0.903563  0.161558
Q2FYR9   36 1.33333 0.903563  0.161558
Q2FZ92   34 1.25926 0.903563  0.161558
Q2G1D5   37 1.37037 0.903563  0.161558
Q2FXM2   31 1.14815 0.903563  0.161558
Q2FVM2   33 1.22222 0.903563  0.161558
Q2FZN2   31 1.14815 0.903563  0.161558
Q2G1U8   42 1.55556 0.903563  0.161558
Q2FVS7   36 1.33333 0.903563  0.161558
Q2FWB5   30 1.11111 0.903563  0.161558
Q2FXX1   37 1.37037 0.903563  0.161558
Q2G2J9   33 1.22222 0.903563  0.161558
Q2G0Y7   40 1.48148 0.903563  0.161558
Q2FW81   40 1.48148 0.903563  0.161558
Q2FWK3   29 1.07407 0.903563  0.161558
Q2FY34   54 2 3.07991  0.0107511
Q2FXF8   36 1.33333 0.903563  0.161558
Q2FXI9   35 1.2963 0.903563  0.161558
Q05615   31 1.12727 0.903563  0.161558
Q2FUW4   37 1.34545 0.903563  0.161558
Q2FVF4   36 1.30909 0.903563  0.161558
Q2FWI3   47 1.70909 0.903563  0.161558
Q2FWG8   41 1.49091 0.903563  0.161558
Q2G0R0   29 1.05455 0.903563  0.161558
Q2G0I4   30 1.09091 0.903563  0.161558
Q2FV67   30 1.09091 0.903563  0.161558
Q2G091   37 1.34545 0.903563  0.161558
Q2G1U1   31 1.12727 0.903563  0.161558
Q2FUX7   30 1.09091 0.903563  0.161558
Q2FY51   33 1.2 0.903563  0.161558
Q2FYP2   35 1.27273 0.903563  0.161558
Q2G0F8   32 1.16364 0.903563  0.161558
Q2FXH5   35 1.27273 0.903563  0.161558
Q2G193   36 1.30909 0.903563  0.161558
Q2FWD6   36 1.30909 0.903563  0.161558
Q2FZ98   38 1.35714 0.903563  0.161558
Q2FYQ2   19 0.678571 -1.27278  0.943444
Q2FWL5   36 1.28571 0.903563  0.161558
Q2FV16   35 1.25 0.903563  0.161558
Q2FWX9   40 1.42857 0.903563  0.161558
Q2G1J0   34 1.21429 0.903563  0.161558
Q2G235   36 1.28571 0.903563  0.161558
Q2FXK1   45 1.60714 0.903563  0.161558
Q2FWF4   31 1.10714 0.903563  0.161558
Q2FZC8   36 1.28571 0.903563  0.161558
Q2FZQ4   31 1.10714 0.903563  0.161558
O52582   33 1.17857 0.903563  0.161558
Q2FZI6   32 1.14286 0.903563  0.161558
Q2FUW7   43 1.53571 0.903563  0.161558
Q2G2M9   28 1 0.903563  0.161558
Q2FZD0   35 1.25 0.903563  0.161558
Q2FWK7   42 1.5 0.903563  0.161558
Q2FWU4   31 1.10714 0.903563  0.161558
Q2FUX4   28 1 0.903563  0.161558
Q2G2V3   38 1.35714 0.903563  0.161558
O05204   32 1.14286 0.903563  0.161558
Q2FYC2   35 1.22807 0.903563  0.161558
Q2FZP6   39 1.36842 0.903563  0.161558
Q2G0L2   38 1.33333 0.903563  0.161558
Q2FZV1   12 0.421053 -1.27278  0.943444
Q2FVQ5   40 1.40351 0.903563  0.161558
Q2FZW6   35 1.22807 0.903563  0.161558
Q2FZI3   29 1.01754 0.903563  0.161558
Q2G219   32 1.12281 0.903563  0.161558
Q2FZR2   35 1.22807 0.903563  0.161558
Q2FXZ2   38 1.33333 0.903563  0.161558
Q2FYC6   34 1.19298 0.903563  0.161558
Q2FYZ5   39 1.34483 0.903563  0.161558
Q2FWN4   32 1.10345 0.903563  0.161558
Q2G221   25 0.862069 -1.27278  0.943444
Q2FZX5   37 1.27586 0.903563  0.161558
Q2FUW3   49 1.68966 0.903563  0.161558
Q2G2H3   31 1.06897 0.903563  0.161558
Q2FY08   29 1 0.903563  0.161558
Q2FXU5   29 1 0.903563  0.161558
Q2G1F8   36 1.24138 0.903563  0.161558
Q2FYW4   39 1.34483 0.903563  0.161558
Q2G142   27 0.931034 -1.27278  0.943444
Q2G1U3   22 0.758621 -1.27278  0.943444
Q2FZ18   43 1.48276 0.903563  0.161558
Q2FV24   48 1.65517 0.903563  0.161558
Q2G1C2   29 1 0.903563  0.161558
Q2FYZ4   39 1.34483 0.903563  0.161558
Q2FWT4   28 0.965517 -1.27278  0.943444
Q2FUX1   34 1.17241 0.903563  0.161558
Q2FZG9   33 1.11864 0.903563  0.161558
Q2FVC1   35 1.18644 0.903563  0.161558
Q2FYT3   34 1.15254 0.903563  0.161558
Q2FY82   32 1.08475 0.903563  0.161558
Q2FV02   40 1.35593 0.903563  0.161558
Q2FXJ2   36 1.22034 0.903563  0.161558
Q2FZ02   39 1.32203 0.903563  0.161558
Q2G0L3   48 1.62712 0.903563  0.161558
Q2FZH5   35 1.18644 0.903563  0.161558
Q2FWH4   43 1.45763 0.903563  0.161558
Q2FW49   37 1.25424 0.903563  0.161558
Q93T05   36 1.22034 0.903563  0.161558
Q2FX73   39 1.32203 0.903563  0.161558
Q2G239   30 1 0.903563  0.161558
Q2G121   35 1.16667 0.903563  0.161558
Q2FY11   37 1.23333 0.903563  0.161558
Q2FV11   36 1.2 0.903563  0.161558
Q2FZ05   37 1.23333 0.903563  0.161558
Q2G253   30 1 0.903563  0.161558
Q2FW98   26 0.866667 -1.27278  0.943444
Q2G205   31 1.03333 0.903563  0.161558
Q2FVE7   43 1.43333 0.903563  0.161558
Q2FYD0   30 1 0.903563  0.161558
Q2FZ19   34 1.13333 0.903563  0.161558
Q2G1C7   41 1.36667 0.903563  0.161558
Q2FV60   40 1.33333 0.903563  0.161558
Q2FY64   41 1.36667 0.903563  0.161558
Q2FZI9   32 1.06667 0.903563  0.161558
Q2FV57   41 1.34426 0.903563  0.161558
Q2FXA5   36 1.18033 0.903563  0.161558
Q2G2U8   13 0.42623 -1.27278  0.943444
Q2FZP0   30 0.983607 -1.27278  0.943444
Q2FZL7   39 1.27869 0.903563  0.161558
Q2FZR3   32 1.04918 0.903563  0.161558
Q2FWA0   35 1.14754 0.903563  0.161558
Q2G090   39 1.27869 0.903563  0.161558
Q2G1H0   33 1.06452 0.903563  0.161558
Q2FZP4   44 1.41935 0.903563  0.161558
Q2FUX0   34 1.09677 0.903563  0.161558
Q2FV86   34 1.09677 0.903563  0.161558
Q2FV14   39 1.25806 0.903563  0.161558
Q2FUT2   29 0.935484 -1.27278  0.943444
Q2FZ64   25 0.806452 -1.27278  0.943444
Q2FUW1   23 0.730159 -1.27278  0.943444
Q2FWI0   34 1.07937 0.903563  0.161558
Q2G2K5   41 1.30159 0.903563  0.161558
Q2FWK6   33 1.04762 0.903563  0.161558
Q2G0T9   35 1.11111 0.903563  0.161558
Q2G078   40 1.26984 0.903563  0.161558
Q2G1P3   41 1.30159 0.903563  0.161558
Q2G274   33 1.03125 0.903563  0.161558
Q2FZD4   34 1.0625 0.903563  0.161558
Q2FYS5   37 1.15625 0.903563  0.161558
Q2G1K5   38 1.1875 0.903563  0.161558
Q2G1L5   30 0.9375 -1.27278  0.943444
Q2G1M9   39 1.21875 0.903563  0.161558
Q2FX67   28 0.875 -1.27278  0.943444
Q2FZ32   29 0.90625 -1.27278  0.943444
Q2FWH7   25 0.78125 -1.27278  0.943444
Q2FXT8   37 1.13846 0.903563  0.161558
Q2FUQ3   36 1.10769 0.903563  0.161558
Q2G1Y6   33 1.01538 0.903563  0.161558
Q2FX68   31 0.953846 -1.27278  0.943444
Q2FWD1   42 1.29231 0.903563  0.161558
Q2FUZ8   40 1.23077 0.903563  0.161558
Q2G1F5   33 1.01538 0.903563  0.161558
Q2G2T6   27 0.830769 -1.27278  0.943444
Q2FYD2   29 0.892308 -1.27278  0.943444
Q2FYA1   30 0.923077 -1.27278  0.943444
Q2FY21   29 0.892308 -1.27278  0.943444
Q2FZD3   25 0.769231 -1.27278  0.943444
Q2G1Z4   30 0.923077 -1.27278  0.943444
Q2G0S3   32 0.969697 -1.27278  0.943444
Q2FVQ3   32 0.969697 -1.27278  0.943444
Q2G2J4   28 0.848485 -1.27278  0.943444
Q2G2B8   28 0.848485 -1.27278  0.943444
Q2G0L5   21 0.636364 -1.27278  0.943444
Q2FW72   34 1.0303 0.903563  0.161558
Q2FYT8   35 1.06061 0.903563  0.161558
Q2FXM9   35 1.06061 0.903563  0.161558
Q2G1Y0   33 1 0.903563  0.161558
Q2G2D0   38 1.15152 0.903563  0.161558
Q2G2M2   30 0.909091 -1.27278  0.943444
Q2G1B7   33 1 0.903563  0.161558
Q2G1B8   50 1.51515 0.903563  0.161558
Q2G0M6   37 1.12121 0.903563  0.161558
Q2G1D8   40 1.19403 0.903563  0.161558
Q2FV70   29 0.865672 -1.27278  0.943444
Q2FV72   31 0.925373 -1.27278  0.943444
Q2FVB2   33 0.985075 -1.27278  0.943444
Q2G122   35 1.04478 0.903563  0.161558
Q2G1W2   31 0.911765 -1.27278  0.943444
Q2FWW1   21 0.617647 -1.27278  0.943444
Q2G1F4   39 1.14706 0.903563  0.161558
Q2G093   34 1 0.903563  0.161558
Q2FXY7   34 1 0.903563  0.161558
Q2G1C6   37 1.08824 0.903563  0.161558
Q2FZ20   29 0.852941 -1.27278  0.943444
O50581   34 0.985507 -1.27278  0.943444
Q2G1N1   32 0.927536 -1.27278  0.943444
Q2G188   33 0.942857 -1.27278  0.943444
Q2G296   39 1.11429 0.903563  0.161558
Q2G2E9   33 0.942857 -1.27278  0.943444
Q2G294   37 1.05714 0.903563  0.161558
Q2FWJ5   28 0.8 -1.27278  0.943444
Q2FW03   28 0.788732 -1.27278  0.943444
Q2G0N1   34 0.957746 -1.27278  0.943444
Q2FZJ0   37 1.04225 0.903563  0.161558
Q2FYZ9   34 0.957746 -1.27278  0.943444
Q2FV74   31 0.873239 -1.27278  0.943444
Q2FXP7   25 0.704225 -1.27278  0.943444
Q2FXU1   26 0.732394 -1.27278  0.943444
Q2G1M8   33 0.929577 -1.27278  0.943444
Q2FXY4   42 1.1831 0.903563  0.161558
Q2FZ94   26 0.722222 -1.27278  0.943444
Q2FYI0   35 0.958904 -1.27278  0.943444
Q2FXT9   29 0.794521 -1.27278  0.943444
Q2G0D2   40 1.08108 0.903563  0.161558
Q2FYB7   27 0.72973 -1.27278  0.943444
Q2FVN8   31 0.837838 -1.27278  0.943444
Q2FZ49   25 0.675676 -1.27278  0.943444
Q2FUW6   38 1.02703 0.903563  0.161558
Q2G1P7   30 0.810811 -1.27278  0.943444
Q2FW70   33 0.88 -1.27278  0.943444
Q2G0W1   36 0.96 -1.27278  0.943444
Q2G024   27 0.72 -1.27278  0.943444
Q2G1G8   32 0.853333 -1.27278  0.943444
Q2G1R9   37 0.986667 -1.27278  0.943444
O06446   42 1.12 0.903563  0.161558
Q2G1C9   32 0.853333 -1.27278  0.943444
Q2FXV8   44 1.15789 0.903563  0.161558
Q2G0P5   25 0.657895 -1.27278  0.943444
Q2FV64   32 0.831169 -1.27278  0.943444
Q2FV87   29 0.74359 -1.27278  0.943444
Q2G1K9   26 0.658228 -1.27278  0.943444
Q2G266   30 0.759494 -1.27278  0.943444
Q59801   37 0.925 -1.27278  0.943444
Q2FXH2   25 0.625 -1.27278  0.943444
Q53727   31 0.765432 -1.27278  0.943444
Q2G2Q0   21 0.518519 -1.27278  0.943444
Q2FZD8   25 0.609756 -1.27278  0.943444
Q2FYS4   24 0.585366 -1.27278  0.943444
Q2G1G2   35 0.853659 -1.27278  0.943444
Q2FXV9   28 0.674699 -1.27278  0.943444
Q2G0L4   17 0.409639 -1.27278  0.943444
Q2FXR8   32 0.771084 -1.27278  0.943444
Q2FYJ0   35 0.843373 -1.27278  0.943444
Q2FZS8   25 0.595238 -1.27278  0.943444
Q2FXN9   30 0.697674 -1.27278  0.943444
Q2FYM1   39 0.906977 -1.27278  0.943444
Q2FVZ5   29 0.674419 -1.27278  0.943444
Q2FVL8   27 0.62069 -1.27278  0.943444
Q2FZ40   40 0.91954 -1.27278  0.943444
Q2FYH5   30 0.681818 -1.27278  0.943444
Q2FXB3   32 0.711111 -1.27278  0.943444
Q2FYS9   31 0.673913 -1.27278  0.943444
Q2G1Q4   37 0.804348 -1.27278  0.943444
Q2FVC3   29 0.630435 -1.27278  0.943444
Q2G046   26 0.55914 -1.27278  0.943444
Q2FWU3   18 0.387097 -1.27278  0.943444
Q2FZ72   32 0.688172 -1.27278  0.943444
Q2FZ82   29 0.623656 -1.27278  0.943444
Q9F1K0   42 0.875 -1.27278  0.943444
Q2FVV9   41 0.82 -1.27278  0.943444
Q2FZT6   29 0.574257 -1.27278  0.943444
Q2FWU5   20 0.39604 -1.27278  0.943444
Q2FYC8   20 0.392157 -1.27278  0.943444
Q2FZK7   27 0.519231 -1.27278  0.943444
Q2G2C1   28 0.538462 -1.27278  0.943444
Q2FZT5   26 0.485981 -1.27278  0.943444
Q2G0R8   27 0.5 -1.27278  0.943444
Q2FW95   31 0.574074 -1.27278  0.943444
Q2G0N5   30 0.535714 -1.27278  0.943444
P47768   24 0.421053 -1.27278  0.943444
Q2FXH4   23 0.4 -1.27278  0.943444
Q2FVM1   31 0.53913 -1.27278  0.943444
```
