## Supplementary Data 3 for "Mining folded proteomes in the era of accurate structure prediction": PF16120.output

```
# cudaSaTabsearch LTYPE = T LORDER = F LSOLN = F
# QUERY ID = PF16120 
# DBFILE = ./tableaux.ascii.DB                                                             
Q2G0V6   0 0 -1.27278 0.943444
Q2G075   0 0 -1.27278 0.943444
Q2G083   0 0 -1.27278 0.943444
Q2FZN3   0 0 -1.27278 0.943444
Q2FY90   0 0 -1.27278 0.943444
Q2FX91   0 0 -1.27278 0.943444
Q2FX54   0 0 -1.27278 0.943444
Q2FYQ4   0 0 -1.27278 0.943444
Q2G284   0 0 -1.27278 0.943444
Q2G0S4   0 0 -1.27278 0.943444
Q2FWM3   0 0 -1.27278 0.943444
Q2FX81   0 0 -1.27278 0.943444
Q2FXC6   0 0 -1.27278 0.943444
Q2FWJ7   0 0 -1.27278 0.943444
Q2FYJ9   0 0 -1.27278 0.943444
Q2G2E6   0 0 -1.27278 0.943444
Q2FWV0   0 0 -1.27278 0.943444
Q2FZC3   0 0 -1.27278 0.943444
Q2FVH9   0 0 -1.27278 0.943444
Q2FXQ5   0 0 -1.27278 0.943444
Q2FZU4   0 0 -1.27278 0.943444
Q2FYF8   0 0 -1.27278 0.943444
Q2FUR4   0 0 -1.27278 0.943444
Q2FYI2   0 0 -1.27278 0.943444
Q2FYY2   0 0 -1.27278 0.943444
Q2FW58   0 0 -1.27278 0.943444
P0C7Z3   0 0 -1.27278 0.943444
Q2G0T2   0 0 -1.27278 0.943444
Q2G1G9   0 0 -1.27278 0.943444
Q2FVJ0   0 0 -1.27278 0.943444
Q2FZ80   0 0 -1.27278 0.943444
Q2G1R4   0 0 -1.27278 0.943444
Q2FW02   0 0 -1.27278 0.943444
Q2G1X3   0 0 -1.27278 0.943444
Q2FWW4   0 0 -1.27278 0.943444
Q2FZE1   0 0 -1.27278 0.943444
Q2FY31   0 0 -1.27278 0.943444
Q2G018   0 0 -1.27278 0.943444
Q2FZI0   0 0 -1.27278 0.943444
Q2FUZ7   0 0 -1.27278 0.943444
Q2G250   0 0 -1.27278 0.943444
Q2FWU8   0 0 -1.27278 0.943444
Q2FYX5   0 0 -1.27278 0.943444
Q2FZY2   0 0 -1.27278 0.943444
Q2FZX8   0 0 -1.27278 0.943444
Q2FUY8   0 0 -1.27278 0.943444
Q2FV73   0 0 -1.27278 0.943444
Q2G0C5   0 0 -1.27278 0.943444
Q2FZ52   0 0 -1.27278 0.943444
Q2FVK6   0 0 -1.27278 0.943444
Q2G0Z3   0 0 -1.27278 0.943444
Q2FZJ8   0 0 -1.27278 0.943444
Q2FY57   0 0 -1.27278 0.943444
Q2G0W3   0 0 -1.27278 0.943444
Q2G0I2   0 0 -1.27278 0.943444
Q2FYX1   0 0 -1.27278 0.943444
Q2G0H2   0 0 -1.27278 0.943444
Q2FWJ8   0 0 -1.27278 0.943444
Q2FWZ7   0 0 -1.27278 0.943444
Q2FV04   0 0 -1.27278 0.943444
Q2G0H6   0 0 -1.27278 0.943444
Q2G291   0 0 -1.27278 0.943444
Q2G1A7   0 0 -1.27278 0.943444
Q2FVS8   0 0 -1.27278 0.943444
Q2FZ26   0 0 -1.27278 0.943444
Q2FXJ3   0 0 -1.27278 0.943444
Q2G231   0 0 -1.27278 0.943444
Q2G2N0   0 0 -1.27278 0.943444
Q2G2I2   0 0 -1.27278 0.943444
Q2FYU3   0 0 -1.27278 0.943444
Q2FWY5   0 0 -1.27278 0.943444
Q2G2E3   0 0 -1.27278 0.943444
Q2FV09   0 0 -1.27278 0.943444
Q2FX72   0 0 -1.27278 0.943444
Q2FWA3   0 0 -1.27278 0.943444
Q2FWF2   0 0 -1.27278 0.943444
Q2G0E4   0 0 -1.27278 0.943444
Q2G251   0 0 -1.27278 0.943444
P0C818   0 0 -1.27278 0.943444
Q2FXQ2   0 0 -1.27278 0.943444
Q2FXD4   0 0 -1.27278 0.943444
Q2G014   0 0 -1.27278 0.943444
Q2FWI9   0 0 -1.27278 0.943444
Q2FX79   0 0 -1.27278 0.943444
Q2FVP7   0 0 -1.27278 0.943444
Q2FZN4   0 0 -1.27278 0.943444
Q2FWU6   0 0 -1.27278 0.943444
Q2G2Y1   0 0 -1.27278 0.943444
Q2FYF6   0 0 -1.27278 0.943444
Q2FXK0   0 0 -1.27278 0.943444
Q2FVI9   0 0 -1.27278 0.943444
Q2G246   0 0 -1.27278 0.943444
Q2G053   0 0 -1.27278 0.943444
Q2FWK8   0 0 -1.27278 0.943444
Q2FXL8   0 0 -1.27278 0.943444
Q2G0Q4   0 0 -1.27278 0.943444
Q2FVB7   0 0 -1.27278 0.943444
Q2FYD6   0 0 -1.27278 0.943444
Q2FXK9   0 0 -1.27278 0.943444
Q2FV78   0 0 -1.27278 0.943444
Q2FXG4   0 0 -1.27278 0.943444
Q2G0C8   0 0 -1.27278 0.943444
Q2FWU9   0 0 -1.27278 0.943444
Q2FUX2   0 0 -1.27278 0.943444
Q2FYI8   0 0 -1.27278 0.943444
Q2FXA1   0 0 -1.27278 0.943444
Q2FV49   0 0 -1.27278 0.943444
Q2G1S0   0 0 -1.27278 0.943444
Q2G0G0   0 0 -1.27278 0.943444
P0C805   0 0 -1.27278 0.943444
Q2FWV9   0 0 -1.27278 0.943444
Q2G152   0 0 -1.27278 0.943444
Q2FX48   0 0 -1.27278 0.943444
Q2FXS5   0 0 -1.27278 0.943444
Q2FWL4   0 0 -1.27278 0.943444
P0C7Y1   0 0 -1.27278 0.943444
Q2FXA2   0 0 -1.27278 0.943444
Q2FY96   0 0 -1.27278 0.943444
Q2FVJ3   0 0 -1.27278 0.943444
Q2FZ24   0 0 -1.27278 0.943444
Q2G1X4   0 0 -1.27278 0.943444
Q2FYM6   0 0 -1.27278 0.943444
Q2FWX6   0 0 -1.27278 0.943444
Q2G1D2   0 0 -1.27278 0.943444
Q2FWC0   0 0 -1.27278 0.943444
Q2FZG7   0 0 -1.27278 0.943444
Q2G2P1   0 0 -1.27278 0.943444
Q2G1M4   0 0 -1.27278 0.943444
Q2FX29   0 0 -1.27278 0.943444
Q2FUZ3   0 0 -1.27278 0.943444
Q2FVZ9   0 0 -1.27278 0.943444
Q2G2N3   0 0 -1.27278 0.943444
Q2G237   0 0 -1.27278 0.943444
Q2FXN5   0 0 -1.27278 0.943444
Q2FYP7   0 0 -1.27278 0.943444
Q2FWC8   0 0 -1.27278 0.943444
Q2G209   0 0 -1.27278 0.943444
Q2FXX7   0 0 -1.27278 0.943444
Q2FV05   0 0 -1.27278 0.943444
Q2FWM8   0 0 -1.27278 0.943444
Q2FV00   0 0 -1.27278 0.943444
Q2FZF2   0 0 -1.27278 0.943444
Q2FV80   0 0 -1.27278 0.943444
Q2FZZ7   0 0 -1.27278 0.943444
Q2FWH8   0 0 -1.27278 0.943444
Q2FVS5   0 0 -1.27278 0.943444
Q2FWY0   0 0 -1.27278 0.943444
Q2FZM3   0 0 -1.27278 0.943444
Q2FZW8   0 0 -1.27278 0.943444
Q2FVY7   0 0 -1.27278 0.943444
Q2FXJ1   0 0 -1.27278 0.943444
Q2G0T7   0 0 -1.27278 0.943444
Q2FW40   0 0 -1.27278 0.943444
Q2FYU9   0 0 -1.27278 0.943444
Q2FUR0   0 0 -1.27278 0.943444
Q2G215   0 0 -1.27278 0.943444
Q2G169   0 0 -1.27278 0.943444
Q2G034   0 0 -1.27278 0.943444
Q2FUV8   2 0.102564 -1.27278 0.943444
Q2FW44   2 0.102564 -1.27278 0.943444
Q2FYJ8   0 0 -1.27278 0.943444
Q2FVR6   2 0.102564 -1.27278 0.943444
Q2G183   2 0.102564 -1.27278 0.943444
Q2G0S1   2 0.102564 -1.27278 0.943444
Q2FX83   0 0 -1.27278 0.943444
Q2FYF7   2 0.102564 -1.27278 0.943444
Q2G166   2 0.102564 -1.27278 0.943444
Q2FX20   2 0.102564 -1.27278 0.943444
Q2G020   2 0.102564 -1.27278 0.943444
Q2FVC0   2 0.102564 -1.27278 0.943444
Q2FVD1   0 0 -1.27278 0.943444
Q2FWH1   1 0.0512821 -1.27278 0.943444
Q2FYX2   2 0.102564 -1.27278 0.943444
Q2FZB5   2 0.102564 -1.27278 0.943444
Q2G0G8   2 0.102564 -1.27278 0.943444
P0A0I4   2 0.102564 -1.27278 0.943444
Q2G2C6   2 0.102564 -1.27278 0.943444
Q2FVB1   2 0.102564 -1.27278 0.943444
Q2FYN1   2 0.102564 -1.27278 0.943444
Q2FV79   2 0.102564 -1.27278 0.943444
Q2FVU9   2 0.102564 -1.27278 0.943444
Q2G0W5   2 0.102564 -1.27278 0.943444
Q2FW60   2 0.102564 -1.27278 0.943444
Q2G269   2 0.102564 -1.27278 0.943444
Q2FZS1   2 0.102564 -1.27278 0.943444
Q2G1Y3   2 0.102564 -1.27278 0.943444
Q2FWA4   2 0.102564 -1.27278 0.943444
Q2G0C0   2 0.102564 -1.27278 0.943444
Q2G2J6   0 0 -1.27278 0.943444
Q2G1R2   2 0.102564 -1.27278 0.943444
Q2FXY8   2 0.102564 -1.27278 0.943444
Q2FYL2   2 0.102564 -1.27278 0.943444
Q2FYS3   0 0 -1.27278 0.943444
Q2FXS0   2 0.102564 -1.27278 0.943444
Q2FWA7   0 0 -1.27278 0.943444
Q2FWV8   2 0.102564 -1.27278 0.943444
Q2G279   2 0.102564 -1.27278 0.943444
Q2FYB5   2 0.102564 -1.27278 0.943444
Q2G175   2 0.102564 -1.27278 0.943444
Q2FZ07   2 0.102564 -1.27278 0.943444
Q2FVG7   2 0.102564 -1.27278 0.943444
Q2G2P3   2 0.102564 -1.27278 0.943444
Q2FZA3   2 0.102564 -1.27278 0.943444
Q2FYE1   1 0.0512821 -1.27278 0.943444
Q2G2F8   0 0 -1.27278 0.943444
Q2FWS8   0 0 -1.27278 0.943444
Q2FXD8   2 0.102564 -1.27278 0.943444
Q2FX46   2 0.102564 -1.27278 0.943444
Q2FYB4   2 0.102564 -1.27278 0.943444
Q2FYC0   2 0.102564 -1.27278 0.943444
Q2FUY5   2 0.102564 -1.27278 0.943444
Q2FYF2   0 0 -1.27278 0.943444
Q2G0R4   0 0 -1.27278 0.943444
Q2G1L1   2 0.102564 -1.27278 0.943444
Q2FYB0   2 0.102564 -1.27278 0.943444
Q2FWW5   2 0.102564 -1.27278 0.943444
Q2FX04   2 0.102564 -1.27278 0.943444
Q2FV33   2 0.102564 -1.27278 0.943444
Q2FUX6   2 0.102564 -1.27278 0.943444
Q2FVP5   0 0 -1.27278 0.943444
Q2G0W7   2 0.102564 -1.27278 0.943444
Q2FXV1   2 0.102564 -1.27278 0.943444
Q2G096   2 0.102564 -1.27278 0.943444
Q2FV68   1 0.0512821 -1.27278 0.943444
Q2FVY6   2 0.102564 -1.27278 0.943444
Q2FYY0   2 0.102564 -1.27278 0.943444
Q2G005   2 0.102564 -1.27278 0.943444
Q2G2B4   2 0.102564 -1.27278 0.943444
Q2FVZ7   2 0.102564 -1.27278 0.943444
Q2FW55   2 0.102564 -1.27278 0.943444
Q2FV92   2 0.102564 -1.27278 0.943444
Q2FYV9   2 0.102564 -1.27278 0.943444
Q2FW74   2 0.102564 -1.27278 0.943444
Q2FVK9   2 0.102564 -1.27278 0.943444
Q2FZA4   2 0.102564 -1.27278 0.943444
Q2FV25   0 0 -1.27278 0.943444
Q2FYG8   2 0.102564 -1.27278 0.943444
Q2G216   2 0.102564 -1.27278 0.943444
Q2FZ69   2 0.102564 -1.27278 0.943444
Q2FV97   2 0.102564 -1.27278 0.943444
Q2FZ95   2 0.102564 -1.27278 0.943444
Q2FZN8   2 0.102564 -1.27278 0.943444
Q2FZG2   1 0.0512821 -1.27278 0.943444
Q2G259   2 0.102564 -1.27278 0.943444
Q2FYB6   2 0.102564 -1.27278 0.943444
Q2FZD1   2 0.102564 -1.27278 0.943444
Q2FYT6   2 0.102564 -1.27278 0.943444
Q2G0Y2   2 0.102564 -1.27278 0.943444
Q2FWZ1   1 0.0512821 -1.27278 0.943444
Q2FVC8   2 0.102564 -1.27278 0.943444
Q2G2H1   2 0.102564 -1.27278 0.943444
Q2FY47   2 0.102564 -1.27278 0.943444
Q2FX78   2 0.102564 -1.27278 0.943444
Q2FX47   2 0.102564 -1.27278 0.943444
Q2FZA7   2 0.102564 -1.27278 0.943444
Q2FV32   2 0.102564 -1.27278 0.943444
Q2FYE6   0 0 -1.27278 0.943444
Q2FZ41   2 0.102564 -1.27278 0.943444
Q2FYG3   2 0.102564 -1.27278 0.943444
Q2FX01   2 0.102564 -1.27278 0.943444
Q2FXU6   2 0.102564 -1.27278 0.943444
Q2FYL7   2 0.102564 -1.27278 0.943444
Q2FWQ3   2 0.102564 -1.27278 0.943444
Q2FZY9   2 0.102564 -1.27278 0.943444
Q2FV50   2 0.102564 -1.27278 0.943444
Q2FUY7   2 0.102564 -1.27278 0.943444
Q2FXP6   2 0.102564 -1.27278 0.943444
Q2G1S9   2 0.102564 -1.27278 0.943444
Q2FX18   2 0.102564 -1.27278 0.943444
Q2FYU0   0 0 -1.27278 0.943444
Q2FXZ7   4 0.2 -1.27278 0.943444
Q2G051   6 0.3 -1.27278 0.943444
Q2FWS3   4 0.2 -1.27278 0.943444
Q2FW14   3 0.15 -1.27278 0.943444
Q2FYD7   4 0.2 -1.27278 0.943444
Q9RQP8   4 0.2 -1.27278 0.943444
Q2FZK2   4 0.2 -1.27278 0.943444
Q2FWI7   3 0.15 -1.27278 0.943444
Q2G182   4 0.2 -1.27278 0.943444
Q2FYT7   3 0.15 -1.27278 0.943444
Q2FV46   4 0.2 -1.27278 0.943444
Q2FY58   2 0.1 -1.27278 0.943444
Q2FX06   2 0.1 -1.27278 0.943444
Q2FZH0   4 0.2 -1.27278 0.943444
Q2FUZ4   6 0.3 -1.27278 0.943444
Q2G102   2 0.1 -1.27278 0.943444
Q2G1R8   3 0.15 -1.27278 0.943444
Q2G2J1   3 0.15 -1.27278 0.943444
Q2FX71   4 0.2 -1.27278 0.943444
Q2FUZ5   4 0.2 -1.27278 0.943444
Q2FYP5   4 0.2 -1.27278 0.943444
Q2G048   0 0 -1.27278 0.943444
Q2FUQ0   3 0.15 -1.27278 0.943444
Q2FWS7   5 0.25 -1.27278 0.943444
Q2FV65   2 0.1 -1.27278 0.943444
Q2G125   2 0.1 -1.27278 0.943444
Q2FYT2   6 0.3 -1.27278 0.943444
Q2FVH7   2 0.1 -1.27278 0.943444
Q2G127   4 0.2 -1.27278 0.943444
Q2FYI5   2 0.1 -1.27278 0.943444
Q2FYX4   5 0.25 -1.27278 0.943444
Q2G0M3   6 0.3 -1.27278 0.943444
Q2FW87   4 0.2 -1.27278 0.943444
Q2G211   2 0.1 -1.27278 0.943444
Q2FXR5   5 0.25 -1.27278 0.943444
Q2FWR5   2 0.1 -1.27278 0.943444
Q2FYD5   4 0.2 -1.27278 0.943444
Q2FY94   2 0.1 -1.27278 0.943444
Q2G2W8   4 0.2 -1.27278 0.943444
Q2FZL9   6 0.3 -1.27278 0.943444
Q2FYT9   5 0.25 -1.27278 0.943444
Q2FX44   5 0.25 -1.27278 0.943444
Q2FXB2   2 0.1 -1.27278 0.943444
Q2FVF6   4 0.2 -1.27278 0.943444
Q2G2F6   2 0.1 -1.27278 0.943444
Q2G2C3   2 0.1 -1.27278 0.943444
Q2FYA5   2 0.1 -1.27278 0.943444
Q2FYB1   5 0.25 -1.27278 0.943444
Q2G011   4 0.2 -1.27278 0.943444
Q2FV29   2 0.1 -1.27278 0.943444
Q2FVW1   4 0.2 -1.27278 0.943444
Q2FYA4   3 0.15 -1.27278 0.943444
Q2FY26   4 0.2 -1.27278 0.943444
Q2FXC1   4 0.2 -1.27278 0.943444
Q2G2T0   4 0.2 -1.27278 0.943444
Q2FY62   2 0.1 -1.27278 0.943444
Q2G2K4   4 0.2 -1.27278 0.943444
Q2FW65   4 0.2 -1.27278 0.943444
Q2FY05   6 0.3 -1.27278 0.943444
Q2FV96   4 0.2 -1.27278 0.943444
Q2G1S7   1 0.05 -1.27278 0.943444
Q2FWS9   3 0.15 -1.27278 0.943444
Q2G180   4 0.2 -1.27278 0.943444
Q2G0L6   3 0.15 -1.27278 0.943444
Q2G189   2 0.1 -1.27278 0.943444
Q2FYD9   2 0.1 -1.27278 0.943444
Q2FWM6   2 0.1 -1.27278 0.943444
Q2FXA6   2 0.1 -1.27278 0.943444
Q2G0U8   4 0.2 -1.27278 0.943444
Q2FXD9   2 0.1 -1.27278 0.943444
Q2FWF9   0 0 -1.27278 0.943444
Q2FXS3   4 0.2 -1.27278 0.943444
Q2FXX6   3 0.15 -1.27278 0.943444
Q2FWU2   3 0.15 -1.27278 0.943444
Q2FXD5   3 0.15 -1.27278 0.943444
Q2FZK8   6 0.3 -1.27278 0.943444
Q2FV15   3 0.15 -1.27278 0.943444
Q2FZZ5   4 0.2 -1.27278 0.943444
Q2FW48   4 0.2 -1.27278 0.943444
Q2FYB3   5 0.25 -1.27278 0.943444
Q2FWT5   4 0.2 -1.27278 0.943444
Q2FVH4   2 0.1 -1.27278 0.943444
Q2FWP4   4 0.2 -1.27278 0.943444
Q2FYX9   5 0.25 -1.27278 0.943444
Q2G1U7   1 0.05 -1.27278 0.943444
Q2FXY6   4 0.2 -1.27278 0.943444
Q2FYT1   4 0.2 -1.27278 0.943444
Q2G244   2 0.1 -1.27278 0.943444
Q2FX30   2 0.1 -1.27278 0.943444
Q2FVZ3   2 0.1 -1.27278 0.943444
Q2FWP5   6 0.3 -1.27278 0.943444
Q2FX41   3 0.15 -1.27278 0.943444
Q2G2R5   3 0.15 -1.27278 0.943444
Q2G2S3   4 0.195122 -1.27278 0.943444
Q2G004   3 0.146341 -1.27278 0.943444
Q2FWV1   6 0.292683 -1.27278 0.943444
Q2G003   5 0.243902 -1.27278 0.943444
Q2FZV3   3 0.146341 -1.27278 0.943444
Q2G026   6 0.292683 -1.27278 0.943444
Q2FXG7   3 0.146341 -1.27278 0.943444
Q2FYL8   2 0.097561 -1.27278 0.943444
Q2FZB6   2 0.097561 -1.27278 0.943444
Q2FZE4   5 0.243902 -1.27278 0.943444
Q2FX11   5 0.243902 -1.27278 0.943444
Q2G0Y3   6 0.292683 -1.27278 0.943444
Q2FZW7   4 0.195122 -1.27278 0.943444
Q2FX21   7 0.341463 -1.27278 0.943444
Q2G092   10 0.487805 -1.27278 0.943444
Q2FZB7   3 0.146341 -1.27278 0.943444
Q2G0J9   7 0.341463 -1.27278 0.943444
Q2G1X2   5 0.243902 -1.27278 0.943444
Q2FZD6   7 0.341463 -1.27278 0.943444
Q2FW67   7 0.341463 -1.27278 0.943444
Q2G111   6 0.292683 -1.27278 0.943444
Q2G2Y4   5 0.243902 -1.27278 0.943444
Q2FY38   4 0.195122 -1.27278 0.943444
Q2FWJ0   5 0.243902 -1.27278 0.943444
Q2G2T5   5 0.243902 -1.27278 0.943444
Q2FVG6   6 0.292683 -1.27278 0.943444
Q2G1V8   7 0.341463 -1.27278 0.943444
Q2G1L0   3 0.146341 -1.27278 0.943444
Q2FXD6   6 0.292683 -1.27278 0.943444
P0C948   3 0.146341 -1.27278 0.943444
Q2G1M2   6 0.292683 -1.27278 0.943444
Q2FVW8   5 0.243902 -1.27278 0.943444
Q2FX24   2 0.097561 -1.27278 0.943444
Q2FWS4   12 0.585366 -1.27278 0.943444
Q2FYQ3   6 0.292683 -1.27278 0.943444
Q2G254   5 0.243902 -1.27278 0.943444
Q2FWB4   3 0.146341 -1.27278 0.943444
Q2FUP8   3 0.146341 -1.27278 0.943444
Q2FZC2   4 0.195122 -1.27278 0.943444
Q2FYE4   6 0.292683 -1.27278 0.943444
Q2FWS2   6 0.292683 -1.27278 0.943444
Q2FY03   5 0.243902 -1.27278 0.943444
Q2FVS6   5 0.243902 -1.27278 0.943444
Q2FXV2   2 0.097561 -1.27278 0.943444
Q2G2L6   3 0.146341 -1.27278 0.943444
Q2G2I5   4 0.195122 -1.27278 0.943444
Q2FYA2   6 0.292683 -1.27278 0.943444
Q2FWV7   3 0.146341 -1.27278 0.943444
Q2FXE7   7 0.341463 -1.27278 0.943444
Q2G0J6   4 0.195122 -1.27278 0.943444
Q2FUU4   7 0.341463 -1.27278 0.943444
Q2FVJ4   4 0.195122 -1.27278 0.943444
Q2FZM9   4 0.195122 -1.27278 0.943444
Q2FZ51   6 0.292683 -1.27278 0.943444
Q2FY22   8 0.390244 -1.27278 0.943444
Q2G2Q1   6 0.292683 -1.27278 0.943444
Q2G109   5 0.243902 -1.27278 0.943444
Q2G1D6   4 0.195122 -1.27278 0.943444
Q2FVC9   4 0.195122 -1.27278 0.943444
Q2G2R6   9 0.439024 -1.27278 0.943444
Q2FZ85   6 0.292683 -1.27278 0.943444
Q2FVK4   8 0.390244 -1.27278 0.943444
Q2G1V9   4 0.195122 -1.27278 0.943444
Q2G2H6   4 0.195122 -1.27278 0.943444
Q2FWS6   8 0.390244 -1.27278 0.943444
Q2FZW4   4 0.195122 -1.27278 0.943444
Q2G1M3   6 0.292683 -1.27278 0.943444
Q2G1M0   12 0.585366 -1.27278 0.943444
Q2G1Y9   6 0.292683 -1.27278 0.943444
Q2FX45   5 0.243902 -1.27278 0.943444
Q2FWP8   4 0.195122 -1.27278 0.943444
Q2FYP4   5 0.243902 -1.27278 0.943444
Q2FYL1   6 0.292683 -1.27278 0.943444
Q2G1L4   4 0.195122 -1.27278 0.943444
Q2FUQ7   6 0.292683 -1.27278 0.943444
Q2G247   2 0.097561 -1.27278 0.943444
Q2FVV0   6 0.292683 -1.27278 0.943444
Q2FYU6   9 0.439024 -1.27278 0.943444
Q2G2N6   6 0.292683 -1.27278 0.943444
Q2FXC9   4 0.195122 -1.27278 0.943444
Q2FX42   7 0.341463 -1.27278 0.943444
Q2FX26   8 0.390244 -1.27278 0.943444
Q2FWF3   1 0.0487805 -1.27278 0.943444
Q2FZY1   4 0.195122 -1.27278 0.943444
Q2FW15   7 0.333333 -1.27278 0.943444
P0A0G2   10 0.47619 -1.27278 0.943444
Q2G2G5   7 0.333333 -1.27278 0.943444
Q2FY39   6 0.285714 -1.27278 0.943444
Q2G0B5   5 0.238095 -1.27278 0.943444
Q2FZI1   10 0.47619 -1.27278 0.943444
Q2FUQ6   8 0.380952 -1.27278 0.943444
Q2FVR5   6 0.285714 -1.27278 0.943444
Q2G2W6   7 0.333333 -1.27278 0.943444
Q2FZR8   7 0.333333 -1.27278 0.943444
Q2FVY8   10 0.47619 -1.27278 0.943444
Q2FZ60   10 0.47619 -1.27278 0.943444
Q2FV82   9 0.428571 -1.27278 0.943444
Q2FX23   5 0.238095 -1.27278 0.943444
Q2G1G3   5 0.238095 -1.27278 0.943444
P68805   6 0.285714 -1.27278 0.943444
Q2FVL0   14 0.666667 -1.27278 0.943444
Q2G2J0   9 0.428571 -1.27278 0.943444
Q2FZF1   8 0.380952 -1.27278 0.943444
Q2FXU9   8 0.380952 -1.27278 0.943444
Q2G1A2   12 0.571429 -1.27278 0.943444
Q2G1C3   13 0.619048 -1.27278 0.943444
Q2G1D4   4 0.190476 -1.27278 0.943444
Q2G0A8   6 0.285714 -1.27278 0.943444
Q2FVC7   3 0.142857 -1.27278 0.943444
Q2G133   7 0.333333 -1.27278 0.943444
Q2FY86   11 0.52381 -1.27278 0.943444
Q2FX92   11 0.52381 -1.27278 0.943444
Q2FW47   2 0.0952381 -1.27278 0.943444
Q2G1T9   2 0.0952381 -1.27278 0.943444
Q2FVU8   3 0.142857 -1.27278 0.943444
Q2FVD7   9 0.428571 -1.27278 0.943444
Q2FX55   4 0.190476 -1.27278 0.943444
Q2FVD3   8 0.380952 -1.27278 0.943444
Q2G2B5   5 0.238095 -1.27278 0.943444
Q2FWV6   5 0.238095 -1.27278 0.943444
Q2FW29   5 0.238095 -1.27278 0.943444
Q2G0W6   4 0.190476 -1.27278 0.943444
Q2FVD2   3 0.142857 -1.27278 0.943444
Q2FWR8   5 0.238095 -1.27278 0.943444
Q2FXA0   9 0.428571 -1.27278 0.943444
Q2FZB4   4 0.190476 -1.27278 0.943444
Q2FX37   5 0.238095 -1.27278 0.943444
Q2FX13   3 0.142857 -1.27278 0.943444
Q2FWD8   6 0.285714 -1.27278 0.943444
Q2G108   6 0.285714 -1.27278 0.943444
Q2G2V4   8 0.380952 -1.27278 0.943444
Q2FZW2   10 0.47619 -1.27278 0.943444
Q2FYY4   4 0.190476 -1.27278 0.943444
Q2FYB8   5 0.238095 -1.27278 0.943444
Q2FWC2   9 0.428571 -1.27278 0.943444
Q2FYE8   8 0.380952 -1.27278 0.943444
Q2FXK5   8 0.380952 -1.27278 0.943444
Q2FWT0   9 0.428571 -1.27278 0.943444
Q2FW19   7 0.333333 -1.27278 0.943444
Q2G100   9 0.428571 -1.27278 0.943444
Q2FYY3   4 0.190476 -1.27278 0.943444
Q2FZ01   10 0.47619 -1.27278 0.943444
Q2FYY1   4 0.190476 -1.27278 0.943444
Q2G103   7 0.333333 -1.27278 0.943444
Q2FV12   6 0.285714 -1.27278 0.943444
Q2FWQ1   8 0.380952 -1.27278 0.943444
Q2FYY5   5 0.238095 -1.27278 0.943444
Q2G207   5 0.238095 -1.27278 0.943444
Q2G1Y8   13 0.619048 -1.27278 0.943444
Q2FWZ8   6 0.285714 -1.27278 0.943444
Q2G0Z8   4 0.190476 -1.27278 0.943444
Q2G2F7   6 0.285714 -1.27278 0.943444
Q2FYH9   7 0.333333 -1.27278 0.943444
Q2FWB7   9 0.428571 -1.27278 0.943444
Q2FYN2   7 0.325581 -1.27278 0.943444
Q2FVQ6   7 0.325581 -1.27278 0.943444
Q2FWX3   6 0.27907 -1.27278 0.943444
Q2G187   6 0.27907 -1.27278 0.943444
Q2FW05   5 0.232558 -1.27278 0.943444
Q2FYC3   9 0.418605 -1.27278 0.943444
Q2FZJ2   14 0.651163 -1.27278 0.943444
Q2G0D6   12 0.55814 -1.27278 0.943444
Q2FWP7   5 0.232558 -1.27278 0.943444
Q2FX31   13 0.604651 -1.27278 0.943444
Q2FVZ6   5 0.232558 -1.27278 0.943444
Q2G2A2   8 0.372093 -1.27278 0.943444
Q2FWQ8   6 0.27907 -1.27278 0.943444
Q2FVM9   5 0.232558 -1.27278 0.943444
Q2FYD1   11 0.511628 -1.27278 0.943444
Q2FYN3   8 0.372093 -1.27278 0.943444
Q2FYI3   7 0.325581 -1.27278 0.943444
Q2G022   12 0.55814 -1.27278 0.943444
Q2G1Q3   7 0.325581 -1.27278 0.943444
Q2FX58   4 0.186047 -1.27278 0.943444
Q2G2V1   11 0.511628 -1.27278 0.943444
Q2FVV5   8 0.372093 -1.27278 0.943444
Q2FZC0   14 0.651163 -1.27278 0.943444
Q2FV63   12 0.55814 -1.27278 0.943444
Q2FWG9   5 0.232558 -1.27278 0.943444
Q2FZA5   4 0.186047 -1.27278 0.943444
Q2FX60   16 0.744186 -1.27278 0.943444
Q2G2I8   13 0.604651 -1.27278 0.943444
Q2G2Y5   12 0.55814 -1.27278 0.943444
Q2G2Y2   13 0.604651 -1.27278 0.943444
Q2FWA6   11 0.511628 -1.27278 0.943444
Q2FWL8   13 0.604651 -1.27278 0.943444
Q2FY95   10 0.465116 -1.27278 0.943444
Q2FYC5   10 0.465116 -1.27278 0.943444
Q2FV43   4 0.186047 -1.27278 0.943444
Q2FVU0   9 0.418605 -1.27278 0.943444
Q2FZG5   7 0.325581 -1.27278 0.943444
Q2G2H9   8 0.372093 -1.27278 0.943444
Q2G1D1   8 0.372093 -1.27278 0.943444
Q2FWU7   10 0.465116 -1.27278 0.943444
P60647   6 0.27907 -1.27278 0.943444
Q2FUR7   13 0.604651 -1.27278 0.943444
Q2FWQ2   12 0.55814 -1.27278 0.943444
Q2G2M4   7 0.325581 -1.27278 0.943444
Q2G104   7 0.325581 -1.27278 0.943444
Q2FX76   6 0.27907 -1.27278 0.943444
Q2G2Q4   11 0.511628 -1.27278 0.943444
Q2FXQ1   6 0.27907 -1.27278 0.943444
Q2FX80   4 0.186047 -1.27278 0.943444
Q2FZN6   6 0.27907 -1.27278 0.943444
Q2G009   7 0.325581 -1.27278 0.943444
Q2G021   9 0.418605 -1.27278 0.943444
Q2FWH0   13 0.604651 -1.27278 0.943444
Q2FXQ0   11 0.511628 -1.27278 0.943444
Q2FX64   8 0.372093 -1.27278 0.943444
Q2FY98   6 0.27907 -1.27278 0.943444
Q2FWK5   12 0.55814 -1.27278 0.943444
Q2FYK1   5 0.232558 -1.27278 0.943444
Q2FXF0   7 0.325581 -1.27278 0.943444
Q2FY70   10 0.465116 -1.27278 0.943444
Q2G114   11 0.511628 -1.27278 0.943444
Q2FX38   6 0.27907 -1.27278 0.943444
Q2FUP9   6 0.27907 -1.27278 0.943444
Q2FVV3   11 0.511628 -1.27278 0.943444
Q2G113   16 0.744186 -1.27278 0.943444
Q2FWB2   15 0.697674 -1.27278 0.943444
Q2FWT6   5 0.232558 -1.27278 0.943444
Q2FW28   10 0.465116 -1.27278 0.943444
Q2FUQ9   8 0.372093 -1.27278 0.943444
Q2FY00   6 0.27907 -1.27278 0.943444
Q2G040   5 0.232558 -1.27278 0.943444
Q2FX35   10 0.465116 -1.27278 0.943444
Q2FYW9   7 0.318182 -1.27278 0.943444
Q2G2N8   8 0.363636 -1.27278 0.943444
Q2G1V7   10 0.454545 -1.27278 0.943444
Q2G0C3   8 0.363636 -1.27278 0.943444
Q2FVW0   9 0.409091 -1.27278 0.943444
Q2FUS4   16 0.727273 -1.27278 0.943444
Q2FVP6   8 0.363636 -1.27278 0.943444
Q2FZK1   7 0.318182 -1.27278 0.943444
Q2FXY2   14 0.636364 -1.27278 0.943444
Q2FYX3   13 0.590909 -1.27278 0.943444
Q2FZ86   12 0.545455 -1.27278 0.943444
Q2FUV7   7 0.318182 -1.27278 0.943444
Q2FX70   14 0.636364 -1.27278 0.943444
Q2G1Y1   8 0.363636 -1.27278 0.943444
Q2FVT9   11 0.5 -1.27278 0.943444
Q2G2K3   10 0.454545 -1.27278 0.943444
P72358   9 0.409091 -1.27278 0.943444
Q2G192   10 0.454545 -1.27278 0.943444
Q2FYX6   18 0.818182 -1.27278 0.943444
Q2FXW0   5 0.227273 -1.27278 0.943444
Q2G202   7 0.318182 -1.27278 0.943444
Q2FYW7   6 0.272727 -1.27278 0.943444
Q2G2M0   7 0.318182 -1.27278 0.943444
Q2FXT7   8 0.363636 -1.27278 0.943444
Q2FX59   11 0.5 -1.27278 0.943444
Q2G0X2   8 0.363636 -1.27278 0.943444
Q2FWR6   17 0.772727 -1.27278 0.943444
Q2FW22   16 0.727273 -1.27278 0.943444
Q2FZH4   13 0.590909 -1.27278 0.943444
Q2FYZ1   7 0.318182 -1.27278 0.943444
Q2G2W7   15 0.681818 -1.27278 0.943444
Q2G2I4   13 0.590909 -1.27278 0.943444
Q2FZP5   15 0.681818 -1.27278 0.943444
Q2FWQ7   17 0.772727 -1.27278 0.943444
Q2G1W9   11 0.5 -1.27278 0.943444
Q2FWF7   13 0.590909 -1.27278 0.943444
Q2FYM9   18 0.818182 -1.27278 0.943444
Q2FXV0   10 0.454545 -1.27278 0.943444
Q2FWW2   12 0.545455 -1.27278 0.943444
Q2FVS2   9 0.409091 -1.27278 0.943444
Q2G007   13 0.590909 -1.27278 0.943444
Q2FYA7   12 0.545455 -1.27278 0.943444
Q2G0K0   14 0.636364 -1.27278 0.943444
Q2FXS9   17 0.772727 -1.27278 0.943444
Q2G249   14 0.636364 -1.27278 0.943444
Q2G008   19 0.863636 -1.27278 0.943444
Q2FZD5   12 0.545455 -1.27278 0.943444
Q2FZG0   7 0.318182 -1.27278 0.943444
Q2FX28   9 0.409091 -1.27278 0.943444
Q2FXI4   14 0.636364 -1.27278 0.943444
Q2G176   10 0.454545 -1.27278 0.943444
Q2G116   10 0.454545 -1.27278 0.943444
Q2FXF2   10 0.454545 -1.27278 0.943444
Q2G260   13 0.590909 -1.27278 0.943444
Q2G213   6 0.272727 -1.27278 0.943444
Q2G173   12 0.545455 -1.27278 0.943444
Q2FV71   9 0.409091 -1.27278 0.943444
Q2FWY8   9 0.409091 -1.27278 0.943444
Q2FWN3   10 0.454545 -1.27278 0.943444
Q2FYD4   12 0.545455 -1.27278 0.943444
Q2FVQ2   13 0.590909 -1.27278 0.943444
Q2FVK0   10 0.454545 -1.27278 0.943444
Q2G285   10 0.454545 -1.27278 0.943444
Q2FZH6   17 0.772727 -1.27278 0.943444
Q2FZX1   7 0.318182 -1.27278 0.943444
Q2FZ83   2 0.0909091 -1.27278 0.943444
Q2G0S9   10 0.454545 -1.27278 0.943444
Q2FZH7   9 0.409091 -1.27278 0.943444
Q2FZT3   15 0.681818 -1.27278 0.943444
Q2FX57   10 0.444444 -1.27278 0.943444
Q2G0B9   16 0.711111 -1.27278 0.943444
Q2FY28   14 0.622222 -1.27278 0.943444
Q2G0R5   18 0.8 -1.27278 0.943444
Q2FZG8   10 0.444444 -1.27278 0.943444
Q2G1X1   17 0.755556 -1.27278 0.943444
Q2FX93   8 0.355556 -1.27278 0.943444
Q2FYU5   11 0.488889 -1.27278 0.943444
Q2FWR9   10 0.444444 -1.27278 0.943444
Q2FWS0   17 0.755556 -1.27278 0.943444
Q2G0P4   8 0.355556 -1.27278 0.943444
Q2FX50   21 0.933333 -1.27278 0.943444
Q2FZV0   12 0.533333 -1.27278 0.943444
Q2G0S5   17 0.755556 -1.27278 0.943444
Q2FY25   11 0.488889 -1.27278 0.943444
Q2FXG6   9 0.4 -1.27278 0.943444
Q2FZJ7   19 0.844444 -1.27278 0.943444
Q2G0U7   18 0.8 -1.27278 0.943444
Q2FZV2   13 0.577778 -1.27278 0.943444
Q2FWT8   12 0.533333 -1.27278 0.943444
Q2G0D1   11 0.488889 -1.27278 0.943444
Q2FVW5   9 0.4 -1.27278 0.943444
Q2FY97   16 0.711111 -1.27278 0.943444
Q2FXF3   16 0.711111 -1.27278 0.943444
Q2G063   7 0.311111 -1.27278 0.943444
Q2G0U5   15 0.666667 -1.27278 0.943444
Q2G2B1   14 0.622222 -1.27278 0.943444
Q2FVE3   8 0.355556 -1.27278 0.943444
Q2FZW1   14 0.622222 -1.27278 0.943444
Q2FYK2   16 0.711111 -1.27278 0.943444
Q2FXW2   12 0.533333 -1.27278 0.943444
Q9F0R1   16 0.711111 -1.27278 0.943444
Q2FZG3   16 0.711111 -1.27278 0.943444
Q2G2K0   20 0.888889 -1.27278 0.943444
Q2FVN4   20 0.888889 -1.27278 0.943444
Q2FYV0   15 0.666667 -1.27278 0.943444
Q2G0A5   6 0.266667 -1.27278 0.943444
Q2FZ03   13 0.577778 -1.27278 0.943444
Q2G1I8   9 0.4 -1.27278 0.943444
Q2FYX8   20 0.888889 -1.27278 0.943444
Q2FV18   7 0.311111 -1.27278 0.943444
Q2FYI7   14 0.622222 -1.27278 0.943444
Q2G0K1   18 0.8 -1.27278 0.943444
Q2G2U9   13 0.577778 -1.27278 0.943444
Q2FW31   15 0.666667 -1.27278 0.943444
Q2FVB5   14 0.622222 -1.27278 0.943444
Q2FVI8   6 0.266667 -1.27278 0.943444
Q2FZT0   14 0.622222 -1.27278 0.943444
P48860   18 0.8 -1.27278 0.943444
Q2FYC1   15 0.666667 -1.27278 0.943444
Q2G286   12 0.533333 -1.27278 0.943444
Q2FXD3   20 0.888889 -1.27278 0.943444
Q2G027   8 0.355556 -1.27278 0.943444
Q2G0T4   12 0.533333 -1.27278 0.943444
Q2FZJ5   11 0.488889 -1.27278 0.943444
Q2FW10   7 0.311111 -1.27278 0.943444
Q2FY91   10 0.444444 -1.27278 0.943444
Q2FVP0   14 0.622222 -1.27278 0.943444
P60070   14 0.622222 -1.27278 0.943444
Q2FWU1   14 0.622222 -1.27278 0.943444
Q2FYA3   7 0.311111 -1.27278 0.943444
Q2G0V8   15 0.666667 -1.27278 0.943444
Q2G0Z2   11 0.488889 -1.27278 0.943444
Q2FZ47   9 0.4 -1.27278 0.943444
Q2G0V9   9 0.4 -1.27278 0.943444
Q2FZE2   15 0.666667 -1.27278 0.943444
Q2FWB0   16 0.711111 -1.27278 0.943444
Q2G1J1   10 0.444444 -1.27278 0.943444
Q2FYQ1   13 0.577778 -1.27278 0.943444
Q2FZ45   16 0.711111 -1.27278 0.943444
Q2FYW5   14 0.622222 -1.27278 0.943444
Q2G1A0   9 0.4 -1.27278 0.943444
Q2FZB9   12 0.533333 -1.27278 0.943444
Q2FZX2   13 0.577778 -1.27278 0.943444
Q2FZY4   15 0.666667 -1.27278 0.943444
Q2FW56   9 0.4 -1.27278 0.943444
P0A0G6   13 0.577778 -1.27278 0.943444
Q2FW80   8 0.355556 -1.27278 0.943444
Q2G2S4   13 0.577778 -1.27278 0.943444
Q2G2H0   13 0.577778 -1.27278 0.943444
Q2G2E1   9 0.4 -1.27278 0.943444
Q2G0I5   16 0.711111 -1.27278 0.943444
Q2FWW6   13 0.577778 -1.27278 0.943444
Q2G112   13 0.577778 -1.27278 0.943444
Q2G214   12 0.533333 -1.27278 0.943444
Q2FYG2   17 0.755556 -1.27278 0.943444
Q2G0J5   8 0.355556 -1.27278 0.943444
Q2FX27   12 0.533333 -1.27278 0.943444
Q2FWV5   14 0.622222 -1.27278 0.943444
Q2FX40   22 0.977778 -1.27278 0.943444
Q2FZM5   7 0.311111 -1.27278 0.943444
Q2FXH8   9 0.4 -1.27278 0.943444
Q2FWS5   12 0.533333 -1.27278 0.943444
Q2FW13   16 0.695652 -1.27278 0.943444
Q2FY93   15 0.652174 -1.27278 0.943444
Q2FZM8   24 1.04348 0.903563 0.161558
Q2FZV4   19 0.826087 -1.27278 0.943444
Q2FVD4   14 0.608696 -1.27278 0.943444
Q2G0J3   11 0.478261 -1.27278 0.943444
Q2FX61   15 0.652174 -1.27278 0.943444
Q2FVD6   15 0.652174 -1.27278 0.943444
Q2FYY7   19 0.826087 -1.27278 0.943444
Q2G0W0   22 0.956522 -1.27278 0.943444
Q2FXF7   12 0.521739 -1.27278 0.943444
Q2G191   10 0.434783 -1.27278 0.943444
Q2FYT5   11 0.478261 -1.27278 0.943444
Q2G1P0   13 0.565217 -1.27278 0.943444
Q2FVF8   13 0.565217 -1.27278 0.943444
Q2G0Y1   10 0.434783 -1.27278 0.943444
Q2FZD2   22 0.956522 -1.27278 0.943444
Q2FZ59   14 0.608696 -1.27278 0.943444
Q2G2G1   11 0.478261 -1.27278 0.943444
Q2G0F9   23 1 0.903563 0.161558
Q2G1J2   18 0.782609 -1.27278 0.943444
Q2G0Q6   21 0.913043 -1.27278 0.943444
Q2FYX0   22 0.956522 -1.27278 0.943444
Q2FZU8   12 0.521739 -1.27278 0.943444
Q2G267   12 0.521739 -1.27278 0.943444
Q2G174   15 0.652174 -1.27278 0.943444
Q2FWC3   20 0.869565 -1.27278 0.943444
Q2FVN6   16 0.695652 -1.27278 0.943444
Q2G2D1   15 0.652174 -1.27278 0.943444
Q2FZK9   17 0.73913 -1.27278 0.943444
Q2G2C9   15 0.652174 -1.27278 0.943444
Q2G2V8   14 0.608696 -1.27278 0.943444
Q2FVL6   15 0.652174 -1.27278 0.943444
Q2FY45   8 0.347826 -1.27278 0.943444
Q2G2R7   22 0.956522 -1.27278 0.943444
Q2FWD5   14 0.608696 -1.27278 0.943444
Q2FWT3   10 0.434783 -1.27278 0.943444
Q2FY92   25 1.08696 0.903563 0.161558
Q2FZM2   10 0.434783 -1.27278 0.943444
Q2G2F0   20 0.869565 -1.27278 0.943444
Q2FW30   13 0.565217 -1.27278 0.943444
Q2FZV9   13 0.565217 -1.27278 0.943444
Q2FVA6   19 0.826087 -1.27278 0.943444
Q2G229   17 0.73913 -1.27278 0.943444
Q2FZZ3   14 0.608696 -1.27278 0.943444
Q2G2F4   11 0.478261 -1.27278 0.943444
Q2FVA7   17 0.73913 -1.27278 0.943444
Q2G0R3   11 0.478261 -1.27278 0.943444
Q2G1R1   16 0.695652 -1.27278 0.943444
Q2FZ79   17 0.73913 -1.27278 0.943444
Q2FZ12   8 0.347826 -1.27278 0.943444
Q2FX39   17 0.73913 -1.27278 0.943444
Q2G186   10 0.434783 -1.27278 0.943444
Q2FXE5   7 0.304348 -1.27278 0.943444
Q2G0A1   15 0.652174 -1.27278 0.943444
Q2G0E7   16 0.695652 -1.27278 0.943444
Q2G2V7   13 0.565217 -1.27278 0.943444
Q2FYA6   20 0.869565 -1.27278 0.943444
Q2G276   14 0.608696 -1.27278 0.943444
Q2G070   18 0.782609 -1.27278 0.943444
Q2FVZ1   17 0.73913 -1.27278 0.943444
Q2FW84   11 0.478261 -1.27278 0.943444
Q2FVY9   13 0.565217 -1.27278 0.943444
Q2FVD9   16 0.695652 -1.27278 0.943444
Q2G1T2   21 0.913043 -1.27278 0.943444
Q2G0I3   15 0.652174 -1.27278 0.943444
Q2G0E8   14 0.608696 -1.27278 0.943444
Q2FW08   15 0.652174 -1.27278 0.943444
Q2FVD8   20 0.869565 -1.27278 0.943444
Q2FXF5   12 0.521739 -1.27278 0.943444
Q2FXW1   20 0.869565 -1.27278 0.943444
Q2FW79   14 0.608696 -1.27278 0.943444
Q2G2G0   19 0.826087 -1.27278 0.943444
P48940   15 0.652174 -1.27278 0.943444
Q2FYL6   17 0.73913 -1.27278 0.943444
Q2FZV8   20 0.869565 -1.27278 0.943444
Q2FYM5   21 0.913043 -1.27278 0.943444
Q2G2B6   11 0.478261 -1.27278 0.943444
Q2G1L2   8 0.347826 -1.27278 0.943444
Q2G1V5   11 0.478261 -1.27278 0.943444
Q2FXT0   14 0.608696 -1.27278 0.943444
Q2FY02   20 0.869565 -1.27278 0.943444
Q2FWQ4   12 0.521739 -1.27278 0.943444
Q2FYG4   10 0.434783 -1.27278 0.943444
Q2FW11   14 0.608696 -1.27278 0.943444
Q2G257   21 0.893617 -1.27278 0.943444
Q2FWJ6   24 1.02128 0.903563 0.161558
Q2FXS8   23 0.978723 -1.27278 0.943444
Q2FX12   17 0.723404 -1.27278 0.943444
Q2FYF1   13 0.553191 -1.27278 0.943444
Q2G2E8   12 0.510638 -1.27278 0.943444
Q2FXE6   10 0.425532 -1.27278 0.943444
Q2G2C0   10 0.425532 -1.27278 0.943444
Q2G1V6   11 0.468085 -1.27278 0.943444
Q2FWZ4   19 0.808511 -1.27278 0.943444
Q2G2V0   15 0.638298 -1.27278 0.943444
Q9ZAH6   19 0.808511 -1.27278 0.943444
Q2FVU2   27 1.14894 0.903563 0.161558
Q2FWI8   15 0.638298 -1.27278 0.943444
P0A0H0   10 0.425532 -1.27278 0.943444
Q2G0C1   24 1.02128 0.903563 0.161558
Q2FXH3   13 0.553191 -1.27278 0.943444
Q2FXI6   20 0.851064 -1.27278 0.943444
Q2G1X5   17 0.723404 -1.27278 0.943444
Q2FV08   16 0.680851 -1.27278 0.943444
Q2FWT7   15 0.638298 -1.27278 0.943444
Q2G210   16 0.680851 -1.27278 0.943444
Q2FW66   12 0.510638 -1.27278 0.943444
Q2FWD0   16 0.680851 -1.27278 0.943444
Q2FUQ1   17 0.723404 -1.27278 0.943444
Q2FVI6   12 0.510638 -1.27278 0.943444
Q2FWM7   10 0.425532 -1.27278 0.943444
Q2FVN2   26 1.10638 0.903563 0.161558
Q2FWR2   19 0.808511 -1.27278 0.943444
Q2FYH4   11 0.468085 -1.27278 0.943444
Q2FYM8   10 0.425532 -1.27278 0.943444
Q9RFJ6   13 0.553191 -1.27278 0.943444
Q2FZ42   9 0.382979 -1.27278 0.943444
Q2FVX9   23 0.978723 -1.27278 0.943444
Q2G066   18 0.765957 -1.27278 0.943444
Q2FVM3   22 0.93617 -1.27278 0.943444
Q2FWT1   14 0.595745 -1.27278 0.943444
Q2FZB8   11 0.468085 -1.27278 0.943444
Q2FUQ8   14 0.595745 -1.27278 0.943444
Q2G2I7   15 0.638298 -1.27278 0.943444
Q2FVF7   13 0.553191 -1.27278 0.943444
Q2FV52   16 0.680851 -1.27278 0.943444
Q2FWE3   13 0.553191 -1.27278 0.943444
Q2G144   11 0.468085 -1.27278 0.943444
Q2FXZ1   17 0.723404 -1.27278 0.943444
Q2FX34   13 0.553191 -1.27278 0.943444
Q2FWV4   23 0.978723 -1.27278 0.943444
Q2FZ11   17 0.723404 -1.27278 0.943444
Q2G141   16 0.680851 -1.27278 0.943444
Q2FWF5   18 0.765957 -1.27278 0.943444
Q2FV34   17 0.723404 -1.27278 0.943444
Q2FWQ0   17 0.723404 -1.27278 0.943444
Q2FV88   22 0.93617 -1.27278 0.943444
Q2G2P0   17 0.723404 -1.27278 0.943444
Q2FYW8   17 0.723404 -1.27278 0.943444
Q2G1W1   19 0.808511 -1.27278 0.943444
Q2FVC2   20 0.851064 -1.27278 0.943444
Q2G0D3   12 0.510638 -1.27278 0.943444
Q2FV89   17 0.723404 -1.27278 0.943444
Q2G1U2   21 0.893617 -1.27278 0.943444
Q2FX32   13 0.553191 -1.27278 0.943444
Q2FXS7   19 0.808511 -1.27278 0.943444
Q2FVX1   12 0.510638 -1.27278 0.943444
Q2FVE0   13 0.553191 -1.27278 0.943444
Q2G270   15 0.638298 -1.27278 0.943444
Q9EYW6   17 0.723404 -1.27278 0.943444
Q2FVB8   19 0.808511 -1.27278 0.943444
Q2FZT9   14 0.595745 -1.27278 0.943444
Q2G298   32 1.3617 0.903563 0.161558
Q2FX49   12 0.510638 -1.27278 0.943444
Q2G0Z0   15 0.638298 -1.27278 0.943444
Q2FW39   18 0.765957 -1.27278 0.943444
Q2G252   20 0.851064 -1.27278 0.943444
Q2G0A3   19 0.808511 -1.27278 0.943444
Q2FYJ7   24 1.02128 0.903563 0.161558
Q2FWT2   14 0.595745 -1.27278 0.943444
Q2FWQ5   12 0.510638 -1.27278 0.943444
Q2G2J7   12 0.510638 -1.27278 0.943444
Q2FY75   19 0.808511 -1.27278 0.943444
Q2G106   15 0.638298 -1.27278 0.943444
Q2FVY3   16 0.680851 -1.27278 0.943444
Q2FVP9   18 0.765957 -1.27278 0.943444
Q2FW42   13 0.553191 -1.27278 0.943444
Q2FUV9   23 0.978723 -1.27278 0.943444
Q2FVR7   19 0.808511 -1.27278 0.943444
Q2FZN1   19 0.808511 -1.27278 0.943444
Q2G2Q7   27 1.125 0.903563 0.161558
Q2G150   19 0.791667 -1.27278 0.943444
Q2G081   20 0.833333 -1.27278 0.943444
Q2FV45   25 1.04167 0.903563 0.161558
Q2FX02   23 0.958333 -1.27278 0.943444
P0A0Q4   16 0.666667 -1.27278 0.943444
Q2G0L9   18 0.75 -1.27278 0.943444
Q2FY04   18 0.75 -1.27278 0.943444
Q2FV48   13 0.541667 -1.27278 0.943444
Q2FW64   17 0.708333 -1.27278 0.943444
Q2FX63   20 0.833333 -1.27278 0.943444
Q2G1T3   22 0.916667 -1.27278 0.943444
Q2G0K9   20 0.833333 -1.27278 0.943444
Q2FZ00   20 0.833333 -1.27278 0.943444
Q2FVL9   22 0.916667 -1.27278 0.943444
Q2FW33   22 0.916667 -1.27278 0.943444
Q2FWT9   14 0.583333 -1.27278 0.943444
Q2FZF7   20 0.833333 -1.27278 0.943444
Q2FWL1   30 1.25 0.903563 0.161558
Q2FYS7   19 0.791667 -1.27278 0.943444
Q2FZX3   16 0.666667 -1.27278 0.943444
Q2FXR0   14 0.583333 -1.27278 0.943444
Q2G2I9   22 0.916667 -1.27278 0.943444
Q2FWN1   10 0.416667 -1.27278 0.943444
Q2G297   12 0.5 -1.27278 0.943444
Q2FVA0   19 0.791667 -1.27278 0.943444
Q2FXX0   23 0.958333 -1.27278 0.943444
Q2G2P4   15 0.625 -1.27278 0.943444
Q2G0P8   21 0.875 -1.27278 0.943444
Q2FVN3   15 0.625 -1.27278 0.943444
Q2FXK7   28 1.16667 0.903563 0.161558
Q2FZF8   16 0.666667 -1.27278 0.943444
Q2FWR0   15 0.625 -1.27278 0.943444
Q2FXL2   11 0.458333 -1.27278 0.943444
Q2FWA9   17 0.708333 -1.27278 0.943444
Q2G282   29 1.20833 0.903563 0.161558
Q9RQQ0   16 0.666667 -1.27278 0.943444
Q2FXD7   18 0.75 -1.27278 0.943444
Q2FUY4   16 0.666667 -1.27278 0.943444
Q2G2W4   14 0.583333 -1.27278 0.943444
Q2FZF5   19 0.791667 -1.27278 0.943444
Q2FY42   24 1 0.903563 0.161558
Q2FUS3   15 0.625 -1.27278 0.943444
Q2G2E7   13 0.541667 -1.27278 0.943444
Q2G0S6   21 0.875 -1.27278 0.943444
Q2G0C2   19 0.791667 -1.27278 0.943444
Q2FWF8   15 0.625 -1.27278 0.943444
Q2G000   21 0.875 -1.27278 0.943444
Q2FWX2   35 1.45833 0.903563 0.161558
Q2FZS2   20 0.833333 -1.27278 0.943444
Q2FW16   19 0.791667 -1.27278 0.943444
Q2FZI2   14 0.583333 -1.27278 0.943444
Q2G1Q5   17 0.708333 -1.27278 0.943444
Q2G1A5   26 1.08333 0.903563 0.161558
Q2G0P7   18 0.75 -1.27278 0.943444
Q2FWV3   22 0.916667 -1.27278 0.943444
Q2FW51   27 1.125 0.903563 0.161558
Q2FVI4   25 1.04167 0.903563 0.161558
Q2FVN7   19 0.791667 -1.27278 0.943444
Q2FWP9   25 1.04167 0.903563 0.161558
Q2FXT2   20 0.833333 -1.27278 0.943444
P0A0F4   18 0.75 -1.27278 0.943444
Q2G126   30 1.25 0.903563 0.161558
Q2FW82   17 0.708333 -1.27278 0.943444
Q2FY44   16 0.666667 -1.27278 0.943444
Q2G0N9   24 1 0.903563 0.161558
Q2G0Z9   8 0.333333 -1.27278 0.943444
Q2FV81   16 0.666667 -1.27278 0.943444
Q2FYC4   14 0.583333 -1.27278 0.943444
Q2G178   25 1.04167 0.903563 0.161558
Q2G079   16 0.666667 -1.27278 0.943444
Q2G2B7   17 0.708333 -1.27278 0.943444
Q2FVF5   23 0.958333 -1.27278 0.943444
Q2G2W2   15 0.625 -1.27278 0.943444
Q2G1I2   24 1 0.903563 0.161558
Q2G245   11 0.458333 -1.27278 0.943444
Q2G1H7   19 0.77551 -1.27278 0.943444
Q2FWF1   23 0.938776 -1.27278 0.943444
Q2FZZ9   21 0.857143 -1.27278 0.943444
Q2G1W3   18 0.734694 -1.27278 0.943444
Q2G204   24 0.979592 -1.27278 0.943444
Q2G1H1   19 0.77551 -1.27278 0.943444
Q2FXK3   29 1.18367 0.903563 0.161558
Q2G2H8   16 0.653061 -1.27278 0.943444
Q2FZP9   29 1.18367 0.903563 0.161558
Q2FWI2   25 1.02041 0.903563 0.161558
Q2FYZ6   17 0.693878 -1.27278 0.943444
Q2FXS1   13 0.530612 -1.27278 0.943444
Q2G200   23 0.938776 -1.27278 0.943444
Q2G2L5   19 0.77551 -1.27278 0.943444
Q2FY73   27 1.10204 0.903563 0.161558
Q2G177   18 0.734694 -1.27278 0.943444
Q2G2F9   15 0.612245 -1.27278 0.943444
Q2FV27   21 0.857143 -1.27278 0.943444
Q2FZ56   28 1.14286 0.903563 0.161558
Q2FVF3   16 0.653061 -1.27278 0.943444
Q2G0B6   20 0.816327 -1.27278 0.943444
Q2G2S5   25 1.02041 0.903563 0.161558
Q2FW68   19 0.77551 -1.27278 0.943444
Q2FWX7   11 0.44898 -1.27278 0.943444
Q2FWB6   21 0.857143 -1.27278 0.943444
Q2FXA9   33 1.34694 0.903563 0.161558
Q2FXP3   17 0.693878 -1.27278 0.943444
Q2FUX5   28 1.14286 0.903563 0.161558
Q2FZZ4   16 0.653061 -1.27278 0.943444
Q2FX98   28 1.14286 0.903563 0.161558
Q2FV23   18 0.734694 -1.27278 0.943444
Q2FUR1   11 0.44898 -1.27278 0.943444
Q2FY49   27 1.10204 0.903563 0.161558
Q2G017   31 1.26531 0.903563 0.161558
Q2G2K9   21 0.857143 -1.27278 0.943444
Q2G2N9   23 0.938776 -1.27278 0.943444
Q2G0E9   11 0.44898 -1.27278 0.943444
Q2FY19   24 0.979592 -1.27278 0.943444
Q2G1E3   18 0.734694 -1.27278 0.943444
Q2FW17   17 0.693878 -1.27278 0.943444
Q2FWK9   23 0.938776 -1.27278 0.943444
Q2G2Q6   28 1.14286 0.903563 0.161558
Q2G2Q5   25 1.02041 0.903563 0.161558
Q2G1U9   35 1.42857 0.903563 0.161558
Q2G299   16 0.653061 -1.27278 0.943444
Q2FX75   37 1.5102 0.903563 0.161558
Q2G058   23 0.938776 -1.27278 0.943444
Q2G0E3   15 0.612245 -1.27278 0.943444
Q2FYK0   23 0.938776 -1.27278 0.943444
Q2G2K6   15 0.612245 -1.27278 0.943444
Q2FYN0   19 0.77551 -1.27278 0.943444
Q2FVK7   19 0.77551 -1.27278 0.943444
Q2FX15   19 0.77551 -1.27278 0.943444
Q2FVN9   14 0.571429 -1.27278 0.943444
Q2FWX0   21 0.857143 -1.27278 0.943444
Q2G143   21 0.857143 -1.27278 0.943444
Q2G0C7   28 1.14286 0.903563 0.161558
Q2G0K6   16 0.653061 -1.27278 0.943444
Q2FZZ1   14 0.571429 -1.27278 0.943444
Q2FV13   30 1.22449 0.903563 0.161558
Q2G128   14 0.571429 -1.27278 0.943444
Q2FXU2   23 0.938776 -1.27278 0.943444
Q2G2R4   23 0.938776 -1.27278 0.943444
Q2FXM1   20 0.816327 -1.27278 0.943444
Q8KQR1   31 1.26531 0.903563 0.161558
Q2G2Q9   24 0.979592 -1.27278 0.943444
Q2FVG9   16 0.653061 -1.27278 0.943444
Q2FV56   11 0.44898 -1.27278 0.943444
Q2FWG7   16 0.64 -1.27278 0.943444
Q2G0T1   22 0.88 -1.27278 0.943444
Q2FXB9   15 0.6 -1.27278 0.943444
Q2FZP3   17 0.68 -1.27278 0.943444
Q2FZQ2   19 0.76 -1.27278 0.943444
Q2FXS4   23 0.92 -1.27278 0.943444
Q2FZ21   26 1.04 0.903563 0.161558
Q2G2X2   21 0.84 -1.27278 0.943444
Q2FZF6   34 1.36 0.903563 0.161558
Q2FYA0   23 0.92 -1.27278 0.943444
Q2G2A9   18 0.72 -1.27278 0.943444
Q2FYB9   23 0.92 -1.27278 0.943444
Q2FYI4   27 1.08 0.903563 0.161558
Q2FYL4   40 1.6 0.903563 0.161558
Q2G1T0   15 0.6 -1.27278 0.943444
Q2FXW7   16 0.64 -1.27278 0.943444
Q2FZA1   28 1.12 0.903563 0.161558
Q2FY76   18 0.72 -1.27278 0.943444
Q2FZ97   28 1.12 0.903563 0.161558
Q2G1I4   15 0.6 -1.27278 0.943444
Q2FYQ6   14 0.56 -1.27278 0.943444
Q2FXL6   31 1.24 0.903563 0.161558
Q2G2G6   12 0.48 -1.27278 0.943444
Q2FVH1   18 0.72 -1.27278 0.943444
Q2FYA8   31 1.24 0.903563 0.161558
Q2G2M5   27 1.08 0.903563 0.161558
Q2FV99   23 0.92 -1.27278 0.943444
Q2G105   28 1.12 0.903563 0.161558
Q2FW23   32 1.28 0.903563 0.161558
Q2G012   17 0.68 -1.27278 0.943444
Q2G2V5   23 0.92 -1.27278 0.943444
Q2FW07   24 0.96 -1.27278 0.943444
Q2G0F2   45 1.8 0.903563 0.161558
Q2FZC9   18 0.72 -1.27278 0.943444
Q2FXE9   17 0.68 -1.27278 0.943444
Q2FV47   27 1.08 0.903563 0.161558
Q2G2Q8   29 1.16 0.903563 0.161558
Q2FYE7   23 0.92 -1.27278 0.943444
Q2FUT3   21 0.84 -1.27278 0.943444
Q2G068   32 1.28 0.903563 0.161558
Q2G2D3   22 0.88 -1.27278 0.943444
Q2FYK4   25 1 0.903563 0.161558
Q2FX36   32 1.28 0.903563 0.161558
Q2G0A4   17 0.68 -1.27278 0.943444
Q2G080   16 0.64 -1.27278 0.943444
Q2FUT1   21 0.84 -1.27278 0.943444
Q2FYH3   22 0.88 -1.27278 0.943444
Q2FXA7   28 1.12 0.903563 0.161558
Q2G2Y6   23 0.92 -1.27278 0.943444
Q2FY55   25 1 0.903563 0.161558
Q2FY61   25 1 0.903563 0.161558
Q2G0E2   49 1.96 0.903563 0.161558
Q2FVY1   30 1.2 0.903563 0.161558
Q2FUV1   32 1.28 0.903563 0.161558
Q2FUS9   25 1 0.903563 0.161558
Q2G1A1   19 0.76 -1.27278 0.943444
P60639   17 0.68 -1.27278 0.943444
Q2FZE9   24 0.96 -1.27278 0.943444
Q2G1I9   16 0.64 -1.27278 0.943444
Q2FWN0   23 0.92 -1.27278 0.943444
Q2FZE3   28 1.12 0.903563 0.161558
Q93Q23   14 0.56 -1.27278 0.943444
Q2FWE9   19 0.76 -1.27278 0.943444
Q2FUS1   28 1.12 0.903563 0.161558
Q2FVM5   25 1 0.903563 0.161558
Q2G2N7   13 0.52 -1.27278 0.943444
Q2FWG0   18 0.72 -1.27278 0.943444
Q2FXV7   21 0.84 -1.27278 0.943444
Q2FW69   15 0.6 -1.27278 0.943444
P0A0F8   15 0.6 -1.27278 0.943444
Q2G055   26 1.04 0.903563 0.161558
Q2FV37   14 0.56 -1.27278 0.943444
Q2G225   18 0.72 -1.27278 0.943444
Q2FXG2   18 0.72 -1.27278 0.943444
Q2FY87   23 0.92 -1.27278 0.943444
Q2FWR7   27 1.08 0.903563 0.161558
Q2G1U6   30 1.2 0.903563 0.161558
Q2G006   28 1.12 0.903563 0.161558
Q2G2I6   18 0.705882 -1.27278 0.943444
Q2FWS1   24 0.941176 -1.27278 0.943444
Q2FYF5   26 1.01961 0.903563 0.161558
Q2G0F1   22 0.862745 -1.27278 0.943444
Q2G0J2   24 0.941176 -1.27278 0.943444
Q2FXE3   27 1.05882 0.903563 0.161558
Q2FYV8   26 1.01961 0.903563 0.161558
Q2G1X6   30 1.17647 0.903563 0.161558
Q2FUP5   31 1.21569 0.903563 0.161558
Q2G1A4   25 0.980392 -1.27278 0.943444
Q2G0H9   28 1.09804 0.903563 0.161558
Q2G0M0   25 0.980392 -1.27278 0.943444
Q2FYK6   27 1.05882 0.903563 0.161558
Q2G023   23 0.901961 -1.27278 0.943444
Q2G0G2   18 0.705882 -1.27278 0.943444
Q2FXC0   33 1.29412 0.903563 0.161558
Q2FXF1   27 1.05882 0.903563 0.161558
Q2FW00   19 0.745098 -1.27278 0.943444
Q2G1E7   21 0.823529 -1.27278 0.943444
Q2FWE7   24 0.941176 -1.27278 0.943444
Q2FY32   29 1.13725 0.903563 0.161558
Q2FUU0   32 1.2549 0.903563 0.161558
Q2FVU5   28 1.09804 0.903563 0.161558
Q2G062   23 0.901961 -1.27278 0.943444
Q2FV26   24 0.941176 -1.27278 0.943444
Q2FW97   23 0.901961 -1.27278 0.943444
Q2FZY8   23 0.901961 -1.27278 0.943444
Q2G277   17 0.666667 -1.27278 0.943444
Q2G0V1   15 0.588235 -1.27278 0.943444
Q2FWJ3   34 1.33333 0.903563 0.161558
Q2G2J2   20 0.784314 -1.27278 0.943444
Q2FVB0   22 0.862745 -1.27278 0.943444
Q2G278   25 0.980392 -1.27278 0.943444
Q2G107   27 1.05882 0.903563 0.161558
P0A0M9   30 1.17647 0.903563 0.161558
Q2G067   14 0.54902 -1.27278 0.943444
Q2FV55   25 0.980392 -1.27278 0.943444
Q2G1L3   25 0.980392 -1.27278 0.943444
Q2G2R0   22 0.862745 -1.27278 0.943444
Q2G2T3   19 0.745098 -1.27278 0.943444
Q2FWA8   15 0.588235 -1.27278 0.943444
Q2G056   36 1.41176 0.903563 0.161558
Q2FWR1   22 0.862745 -1.27278 0.943444
Q2FXP9   19 0.745098 -1.27278 0.943444
Q2FZI4   20 0.784314 -1.27278 0.943444
Q2G2L7   26 1.01961 0.903563 0.161558
Q2FVG1   18 0.705882 -1.27278 0.943444
Q2G1I7   34 1.33333 0.903563 0.161558
Q2FVB6   22 0.862745 -1.27278 0.943444
Q2G001   25 0.980392 -1.27278 0.943444
Q2FUX3   29 1.13725 0.903563 0.161558
Q2G1Q9   23 0.901961 -1.27278 0.943444
Q2G2S9   28 1.09804 0.903563 0.161558
Q2FXZ8   12 0.470588 -1.27278 0.943444
Q2FZI7   32 1.2549 0.903563 0.161558
Q2FUS6   25 0.980392 -1.27278 0.943444
Q2FUZ6   19 0.745098 -1.27278 0.943444
Q2FYQ9   18 0.705882 -1.27278 0.943444
Q2FYS8   25 0.980392 -1.27278 0.943444
Q2FYS6   19 0.745098 -1.27278 0.943444
Q2FZG6   19 0.745098 -1.27278 0.943444
Q2G1L9   23 0.901961 -1.27278 0.943444
Q2FXT3   26 1.01961 0.903563 0.161558
Q2FZN9   28 1.09804 0.903563 0.161558
Q2FW20   24 0.941176 -1.27278 0.943444
Q2G0H3   20 0.784314 -1.27278 0.943444
Q2FV98   32 1.2549 0.903563 0.161558
Q2FXR7   19 0.745098 -1.27278 0.943444
Q2G1T4   42 1.64706 0.903563 0.161558
Q2FW38   21 0.823529 -1.27278 0.943444
Q2G2P6   21 0.823529 -1.27278 0.943444
Q2FVL7   27 1.05882 0.903563 0.161558
Q2FVY2   39 1.52941 0.903563 0.161558
Q2FYZ0   18 0.705882 -1.27278 0.943444
Q2FYW2   18 0.705882 -1.27278 0.943444
P60643   15 0.588235 -1.27278 0.943444
Q2G265   24 0.941176 -1.27278 0.943444
Q2FV42   19 0.745098 -1.27278 0.943444
Q2FXN0   18 0.705882 -1.27278 0.943444
Q2G2D9   20 0.784314 -1.27278 0.943444
Q2FV75   24 0.941176 -1.27278 0.943444
Q2FYE0   21 0.823529 -1.27278 0.943444
Q2FX03   20 0.784314 -1.27278 0.943444
Q2FX89   23 0.901961 -1.27278 0.943444
Q2FX43   36 1.41176 0.903563 0.161558
Q2FV69   24 0.923077 -1.27278 0.943444
P72360   22 0.846154 -1.27278 0.943444
Q2FVQ1   29 1.11538 0.903563 0.161558
Q2FYG7   29 1.11538 0.903563 0.161558
Q2G1J8   17 0.653846 -1.27278 0.943444
Q2FW77   17 0.653846 -1.27278 0.943444
Q2FWI4   26 1 0.903563 0.161558
Q2FX62   30 1.15385 0.903563 0.161558
Q2G0U6   39 1.5 0.903563 0.161558
Q2G0P2   27 1.03846 0.903563 0.161558
Q2G0B8   38 1.46154 0.903563 0.161558
Q2FVL3   19 0.730769 -1.27278 0.943444
Q2G1K8   22 0.846154 -1.27278 0.943444
Q2G2R9   31 1.19231 0.903563 0.161558
Q2G2I3   16 0.615385 -1.27278 0.943444
Q2FY56   14 0.538462 -1.27278 0.943444
Q2G0B1   18 0.692308 -1.27278 0.943444
Q2G1T1   26 1 0.903563 0.161558
Q2FVX5   20 0.769231 -1.27278 0.943444
Q2G0H8   21 0.807692 -1.27278 0.943444
Q2FVT3   18 0.692308 -1.27278 0.943444
Q2FWF6   22 0.846154 -1.27278 0.943444
Q2FWZ6   31 1.19231 0.903563 0.161558
Q2FZ77   25 0.961538 -1.27278 0.943444
Q2G0H0   21 0.807692 -1.27278 0.943444
Q2G2G7   40 1.53846 0.903563 0.161558
Q2G117   21 0.807692 -1.27278 0.943444
Q2FXG9   39 1.5 0.903563 0.161558
Q2FWE4   25 0.961538 -1.27278 0.943444
Q2FUS0   35 1.34615 0.903563 0.161558
Q2FWR3   28 1.07692 0.903563 0.161558
Q2FYA9   24 0.923077 -1.27278 0.943444
Q2G0Y5   32 1.23077 0.903563 0.161558
Q2FZZ8   33 1.26923 0.903563 0.161558
Q2G1Z6   29 1.11538 0.903563 0.161558
Q2FX53   20 0.769231 -1.27278 0.943444
Q2FZC4   39 1.5 0.903563 0.161558
Q2FUS5   23 0.884615 -1.27278 0.943444
Q2G1R0   18 0.692308 -1.27278 0.943444
Q2G0D5   17 0.653846 -1.27278 0.943444
Q2FY18   26 1 0.903563 0.161558
Q2FYH8   20 0.769231 -1.27278 0.943444
Q2G1F2   30 1.15385 0.903563 0.161558
Q2G0Q5   37 1.42308 0.903563 0.161558
Q2FVR2   22 0.846154 -1.27278 0.943444
Q2FZE7   26 1 0.903563 0.161558
Q2G0I0   24 0.923077 -1.27278 0.943444
Q2G0R1   25 0.961538 -1.27278 0.943444
Q2G0L7   25 0.961538 -1.27278 0.943444
Q2FWI1   29 1.11538 0.903563 0.161558
Q2G0F7   20 0.769231 -1.27278 0.943444
Q2FXY3   31 1.19231 0.903563 0.161558
P0A084   33 1.26923 0.903563 0.161558
Q2G0G5   32 1.23077 0.903563 0.161558
Q2FZE5   18 0.692308 -1.27278 0.943444
Q2G0A2   23 0.884615 -1.27278 0.943444
Q2FVE8   22 0.846154 -1.27278 0.943444
Q2G2M8   32 1.23077 0.903563 0.161558
Q2FYH7   16 0.615385 -1.27278 0.943444
Q2FVR8   35 1.34615 0.903563 0.161558
Q2FZU9   27 1.03846 0.903563 0.161558
Q2FYX7   23 0.884615 -1.27278 0.943444
Q2G280   34 1.30769 0.903563 0.161558
Q2FVG5   23 0.884615 -1.27278 0.943444
Q2FWX1   30 1.15385 0.903563 0.161558
Q2FVB3   27 1.03846 0.903563 0.161558
Q2G2A1   30 1.15385 0.903563 0.161558
Q2G1W7   27 1.03846 0.903563 0.161558
Q2FW36   20 0.769231 -1.27278 0.943444
P31337   29 1.11538 0.903563 0.161558
Q2FXB8   17 0.653846 -1.27278 0.943444
Q2G2F3   34 1.30769 0.903563 0.161558
Q2FYM7   12 0.461538 -1.27278 0.943444
Q2FYB2   44 1.69231 0.903563 0.161558
Q2G2E2   28 1.0566 0.903563 0.161558
Q2G2G9   28 1.0566 0.903563 0.161558
Q2FVC5   45 1.69811 0.903563 0.161558
Q2G0T3   24 0.90566 -1.27278 0.943444
Q2G074   19 0.716981 -1.27278 0.943444
Q2G016   38 1.43396 0.903563 0.161558
Q2G0G4   36 1.35849 0.903563 0.161558
Q2G2K1   31 1.16981 0.903563 0.161558
Q2FXE1   18 0.679245 -1.27278 0.943444
Q2FWD2   24 0.90566 -1.27278 0.943444
Q2G1Q0   49 1.84906 0.903563 0.161558
Q2G073   22 0.830189 -1.27278 0.943444
Q2G1T7   27 1.01887 0.903563 0.161558
Q2FVI3   25 0.943396 -1.27278 0.943444
Q2FZ93   24 0.90566 -1.27278 0.943444
Q2FVQ7   30 1.13208 0.903563 0.161558
Q2G2B9   20 0.754717 -1.27278 0.943444
Q2FZN5   12 0.45283 -1.27278 0.943444
Q2FY72   31 1.16981 0.903563 0.161558
Q2G0A0   27 1.01887 0.903563 0.161558
Q2FZQ8   20 0.754717 -1.27278 0.943444
Q2FXP1   30 1.13208 0.903563 0.161558
P0A0B7   29 1.09434 0.903563 0.161558
Q2FYW0   30 1.13208 0.903563 0.161558
Q2G230   34 1.28302 0.903563 0.161558
Q2G0H5   26 0.981132 -1.27278 0.943444
Q2G0B7   30 1.13208 0.903563 0.161558
Q2G131   16 0.603774 -1.27278 0.943444
Q2G0Y4   29 1.09434 0.903563 0.161558
Q2G2L0   30 1.13208 0.903563 0.161558
Q2G101   25 0.943396 -1.27278 0.943444
Q2G036   31 1.16981 0.903563 0.161558
Q2FXN3   19 0.716981 -1.27278 0.943444
Q2FWY2   21 0.792453 -1.27278 0.943444
Q2FXK6   30 1.13208 0.903563 0.161558
Q2G2Y3   34 1.28302 0.903563 0.161558
Q2G1P8   42 1.58491 0.903563 0.161558
Q2G0N7   43 1.62264 0.903563 0.161558
Q2FW43   24 0.90566 -1.27278 0.943444
Q2G2N4   27 1.01887 0.903563 0.161558
Q2FW59   35 1.32075 0.903563 0.161558
Q2G1V0   21 0.792453 -1.27278 0.943444
Q2G010   26 0.981132 -1.27278 0.943444
Q2FWJ4   20 0.754717 -1.27278 0.943444
Q2FUR3   20 0.754717 -1.27278 0.943444
Q2FXE4   26 0.981132 -1.27278 0.943444
Q2FY36   23 0.867925 -1.27278 0.943444
Q2G1Q7   33 1.24528 0.903563 0.161558
Q2FX09   33 1.24528 0.903563 0.161558
Q2G0Z1   31 1.16981 0.903563 0.161558
Q2FWJ1   44 1.66038 0.903563 0.161558
Q2FUT4   36 1.35849 0.903563 0.161558
Q2FYI1   48 1.81132 0.903563 0.161558
Q2FXQ8   27 1.01887 0.903563 0.161558
Q2FUZ0   37 1.39623 0.903563 0.161558
P0A086   37 1.39623 0.903563 0.161558
Q2FZM0   20 0.754717 -1.27278 0.943444
Q2FXL3   31 1.16981 0.903563 0.161558
Q2G2K7   21 0.792453 -1.27278 0.943444
Q2FVL1   19 0.716981 -1.27278 0.943444
Q2FW21   41 1.54717 0.903563 0.161558
Q2G201   31 1.16981 0.903563 0.161558
Q2FVV6   25 0.943396 -1.27278 0.943444
Q2FV03   27 1.01887 0.903563 0.161558
Q2G2T2   24 0.90566 -1.27278 0.943444
Q2FZ44   25 0.943396 -1.27278 0.943444
Q2G1N7   29 1.09434 0.903563 0.161558
Q2G172   20 0.754717 -1.27278 0.943444
Q2G208   27 1.01887 0.903563 0.161558
Q2FZR7   18 0.679245 -1.27278 0.943444
Q2G2K2   29 1.09434 0.903563 0.161558
Q2FVA4   25 0.943396 -1.27278 0.943444
Q2G0F5   23 0.867925 -1.27278 0.943444
Q2G0X0   46 1.73585 0.903563 0.161558
Q2FXU0   33 1.24528 0.903563 0.161558
Q2FXX9   26 0.981132 -1.27278 0.943444
Q2G2K8   30 1.13208 0.903563 0.161558
Q2G0X1   37 1.37037 0.903563 0.161558
Q2FXI8   33 1.22222 0.903563 0.161558
Q2G0L1   50 1.85185 0.903563 0.161558
Q2FX07   29 1.07407 0.903563 0.161558
Q2G139   26 0.962963 -1.27278 0.943444
Q2FUV5   25 0.925926 -1.27278 0.943444
Q2FVD0   39 1.44444 0.903563 0.161558
Q2FX10   28 1.03704 0.903563 0.161558
Q2G1W5   33 1.22222 0.903563 0.161558
Q2G1Y7   35 1.2963 0.903563 0.161558
Q2G190   29 1.07407 0.903563 0.161558
Q2FV59   24 0.888889 -1.27278 0.943444
Q2FZS3   29 1.07407 0.903563 0.161558
Q2FX90   27 1 0.903563 0.161558
Q2FW85   21 0.777778 -1.27278 0.943444
Q2FZ65   48 1.77778 0.903563 0.161558
Q2FXJ7   34 1.25926 0.903563 0.161558
Q2FVW2   23 0.851852 -1.27278 0.943444
Q2G0H4   23 0.851852 -1.27278 0.943444
Q2FVV4   15 0.555556 -1.27278 0.943444
Q2FUR9   21 0.777778 -1.27278 0.943444
Q2FW06   29 1.07407 0.903563 0.161558
Q2FY84   23 0.851852 -1.27278 0.943444
Q2G132   38 1.40741 0.903563 0.161558
Q2G0C9   30 1.11111 0.903563 0.161558
Q2G2N1   18 0.666667 -1.27278 0.943444
Q2FVF2   22 0.814815 -1.27278 0.943444
Q2FZ30   28 1.03704 0.903563 0.161558
Q2FXX8   35 1.2963 0.903563 0.161558
Q2FZX6   19 0.703704 -1.27278 0.943444
Q2G1Z2   22 0.814815 -1.27278 0.943444
Q2G0G7   26 0.962963 -1.27278 0.943444
Q2FV53   37 1.37037 0.903563 0.161558
Q2FV28   34 1.25926 0.903563 0.161558
Q2G097   33 1.22222 0.903563 0.161558
Q2FZC5   26 0.962963 -1.27278 0.943444
Q2FY77   34 1.25926 0.903563 0.161558
Q2FVA9   36 1.33333 0.903563 0.161558
Q2G2W5   27 1 0.903563 0.161558
Q2FX97   34 1.25926 0.903563 0.161558
Q2G1F3   47 1.74074 0.903563 0.161558
Q2FYU1   23 0.851852 -1.27278 0.943444
Q2FUP6   28 1.03704 0.903563 0.161558
Q2G2U7   20 0.740741 -1.27278 0.943444
Q2FY09   31 1.14815 0.903563 0.161558
Q2G1J6   26 0.962963 -1.27278 0.943444
Q2G059   44 1.62963 0.903563 0.161558
Q2FVK5   19 0.703704 -1.27278 0.943444
Q2G0H7   26 0.962963 -1.27278 0.943444
Q2FWN2   21 0.777778 -1.27278 0.943444
Q2FYV7   33 1.22222 0.903563 0.161558
Q2G236   34 1.25926 0.903563 0.161558
Q2FZR6   23 0.851852 -1.27278 0.943444
Q2G1P9   46 1.7037 0.903563 0.161558
Q2G0R9   41 1.51852 0.903563 0.161558
Q2FUZ9   25 0.925926 -1.27278 0.943444
Q2FVP2   27 1 0.903563 0.161558
Q2FXC8   35 1.2963 0.903563 0.161558
Q2FVC4   32 1.18519 0.903563 0.161558
Q2FZ29   37 1.37037 0.903563 0.161558
Q2FYR8   39 1.41818 0.903563 0.161558
Q2FY23   35 1.27273 0.903563 0.161558
Q2G0D4   39 1.41818 0.903563 0.161558
Q2FZ38   33 1.2 0.903563 0.161558
Q2FXH1   24 0.872727 -1.27278 0.943444
Q2FXZ9   27 0.981818 -1.27278 0.943444
Q2G1V3   19 0.690909 -1.27278 0.943444
Q2FVZ0   16 0.581818 -1.27278 0.943444
Q2FV95   19 0.690909 -1.27278 0.943444
Q2G196   41 1.49091 0.903563 0.161558
Q2FZ61   46 1.67273 0.903563 0.161558
Q2FW27   33 1.2 0.903563 0.161558
Q2FWH2   37 1.34545 0.903563 0.161558
Q2FZQ9   19 0.690909 -1.27278 0.943444
Q2FWQ9   38 1.38182 0.903563 0.161558
Q2G1N5   23 0.836364 -1.27278 0.943444
Q2FZP8   28 1.01818 0.903563 0.161558
Q2FXC2   43 1.56364 0.903563 0.161558
Q2G0X9   36 1.30909 0.903563 0.161558
Q2FX08   14 0.509091 -1.27278 0.943444
Q2FUV2   43 1.56364 0.903563 0.161558
Q2FZT8   24 0.872727 -1.27278 0.943444
Q2G2N2   18 0.654545 -1.27278 0.943444
Q2G0M1   28 1.01818 0.903563 0.161558
Q2FVX8   27 0.981818 -1.27278 0.943444
Q2G220   31 1.12727 0.903563 0.161558
Q2FW37   36 1.30909 0.903563 0.161558
Q2G203   42 1.52727 0.903563 0.161558
Q2FY89   28 1.01818 0.903563 0.161558
Q2G1K7   36 1.30909 0.903563 0.161558
Q2G013   22 0.8 -1.27278 0.943444
Q2FV91   24 0.872727 -1.27278 0.943444
Q2FW92   37 1.34545 0.903563 0.161558
Q2G1U5   36 1.30909 0.903563 0.161558
Q2G2A6   35 1.27273 0.903563 0.161558
Q2G0G9   26 0.945455 -1.27278 0.943444
P0A088   19 0.690909 -1.27278 0.943444
Q2G0B4   21 0.763636 -1.27278 0.943444
Q2G0X7   47 1.70909 0.903563 0.161558
Q2G0S0   32 1.16364 0.903563 0.161558
Q2FW12   35 1.27273 0.903563 0.161558
Q2G0J7   27 0.981818 -1.27278 0.943444
Q2FW76   20 0.727273 -1.27278 0.943444
Q2G1Z7   33 1.2 0.903563 0.161558
Q2G2S1   35 1.27273 0.903563 0.161558
Q2G1B1   38 1.38182 0.903563 0.161558
Q2FVP3   23 0.836364 -1.27278 0.943444
Q2G1V1   44 1.6 0.903563 0.161558
Q2G1H8   50 1.81818 0.903563 0.161558
Q2G149   38 1.38182 0.903563 0.161558
Q2FXC7   36 1.30909 0.903563 0.161558
Q2G019   41 1.49091 0.903563 0.161558
Q2FWL6   35 1.27273 0.903563 0.161558
Q2G199   28 1.01818 0.903563 0.161558
Q2FY41   27 0.981818 -1.27278 0.943444
Q2FX33   32 1.16364 0.903563 0.161558
Q2G181   51 1.85455 0.903563 0.161558
Q2FVT1   23 0.836364 -1.27278 0.943444
Q2G0Z5   33 1.2 0.903563 0.161558
Q2FZC7   36 1.30909 0.903563 0.161558
Q2G1U0   41 1.49091 0.903563 0.161558
Q2FW18   23 0.836364 -1.27278 0.943444
Q2G0H1   23 0.836364 -1.27278 0.943444
Q2FX22   24 0.872727 -1.27278 0.943444
Q2G157   41 1.49091 0.903563 0.161558
Q2G2J5   28 1.01818 0.903563 0.161558
Q2FZH9   25 0.909091 -1.27278 0.943444
Q2FZA6   25 0.909091 -1.27278 0.943444
Q2G1N6   17 0.618182 -1.27278 0.943444
Q2FVR4   30 1.09091 0.903563 0.161558
Q2FY13   42 1.52727 0.903563 0.161558
Q2G025   43 1.56364 0.903563 0.161558
Q2FV36   20 0.727273 -1.27278 0.943444
Q2G0W9   47 1.70909 0.903563 0.161558
Q2G0L0   37 1.34545 0.903563 0.161558
Q2FUR2   38 1.38182 0.903563 0.161558
Q2FVJ9   37 1.34545 0.903563 0.161558
Q2G1S8   42 1.5 0.903563 0.161558
Q2FVJ5   41 1.46429 0.903563 0.161558
Q2FZ39   43 1.53571 0.903563 0.161558
Q2FWP6   25 0.892857 -1.27278 0.943444
Q2FVB4   43 1.53571 0.903563 0.161558
Q2G0V7   33 1.17857 0.903563 0.161558
Q2FUV4   34 1.21429 0.903563 0.161558
Q2FYG5   40 1.42857 0.903563 0.161558
Q2FW71   25 0.892857 -1.27278 0.943444
Q2FZB1   40 1.42857 0.903563 0.161558
Q2G0Y9   31 1.10714 0.903563 0.161558
Q2G0X4   39 1.39286 0.903563 0.161558
Q2FZL2   40 1.42857 0.903563 0.161558
Q2FVS1   23 0.821429 -1.27278 0.943444
Q2G099   37 1.32143 0.903563 0.161558
Q2FZN0   30 1.07143 0.903563 0.161558
Q2FZ50   34 1.21429 0.903563 0.161558
Q2G0X8   40 1.42857 0.903563 0.161558
Q2G167   42 1.5 0.903563 0.161558
Q2G086   28 1 0.903563 0.161558
Q2G0D0   42 1.5 0.903563 0.161558
Q2FWG3   42 1.5 0.903563 0.161558
Q2G228   37 1.32143 0.903563 0.161558
Q2FWW8   25 0.892857 -1.27278 0.943444
Q2FYL0   37 1.32143 0.903563 0.161558
Q2FXX2   47 1.67857 0.903563 0.161558
Q2G0C4   24 0.857143 -1.27278 0.943444
Q2FZA2   36 1.28571 0.903563 0.161558
Q2FWL0   36 1.28571 0.903563 0.161558
Q2FUY9   45 1.60714 0.903563 0.161558
Q2G0T8   35 1.25 0.903563 0.161558
Q2FWK0   25 0.892857 -1.27278 0.943444
Q2G0D9   36 1.28571 0.903563 0.161558
Q2FZF3   32 1.14286 0.903563 0.161558
Q2FZ17   44 1.57143 0.903563 0.161558
Q2G0T6   34 1.21429 0.903563 0.161558
Q2G140   20 0.714286 -1.27278 0.943444
Q2G2F2   20 0.714286 -1.27278 0.943444
Q2FXG0   30 1.07143 0.903563 0.161558
Q2FWR4   37 1.32143 0.903563 0.161558
Q2G195   30 1.07143 0.903563 0.161558
Q2FVY4   44 1.57143 0.903563 0.161558
Q2G1I6   48 1.71429 0.903563 0.161558
Q2FVD5   32 1.14286 0.903563 0.161558
Q2FZM1   40 1.42857 0.903563 0.161558
Q2FVG0   40 1.42857 0.903563 0.161558
Q2FZM7   52 1.85714 0.903563 0.161558
Q2FZB2   36 1.28571 0.903563 0.161558
Q2G287   29 1.03571 0.903563 0.161558
Q2FWG4   25 0.892857 -1.27278 0.943444
Q2G2B3   27 0.964286 -1.27278 0.943444
Q2FY48   33 1.17857 0.903563 0.161558
Q9ZNI1   28 1 0.903563 0.161558
Q2FV94   48 1.71429 0.903563 0.161558
Q2G2X5   22 0.785714 -1.27278 0.943444
Q2FVX6   38 1.35714 0.903563 0.161558
Q2G060   30 1.07143 0.903563 0.161558
Q2FVG2   24 0.857143 -1.27278 0.943444
Q2G1Q1   50 1.78571 0.903563 0.161558
Q2G1F1   31 1.10714 0.903563 0.161558
Q2FXC5   49 1.75 0.903563 0.161558
Q2G2B0   25 0.892857 -1.27278 0.943444
Q2FXR6   20 0.714286 -1.27278 0.943444
Q2FXE0   32 1.14286 0.903563 0.161558
Q2FUY3   39 1.39286 0.903563 0.161558
Q2G1S6   41 1.46429 0.903563 0.161558
Q2FVE9   25 0.892857 -1.27278 0.943444
Q2FVU7   32 1.14286 0.903563 0.161558
Q2FVM7   46 1.64286 0.903563 0.161558
Q2FVU6   27 0.964286 -1.27278 0.943444
Q2FVA1   36 1.28571 0.903563 0.161558
Q2FWB8   38 1.35714 0.903563 0.161558
Q2FYR5   48 1.71429 0.903563 0.161558
Q2G261   31 1.10714 0.903563 0.161558
Q2G264   52 1.85714 0.903563 0.161558
Q2G0U4   29 1.03571 0.903563 0.161558
Q2G226   26 0.928571 -1.27278 0.943444
Q2FZT7   25 0.892857 -1.27278 0.943444
Q2FXJ4   27 0.964286 -1.27278 0.943444
Q2G047   42 1.5 0.903563 0.161558
Q2FWD9   35 1.25 0.903563 0.161558
Q2FZH2   36 1.28571 0.903563 0.161558
Q2G044   36 1.28571 0.903563 0.161558
Q2FVZ8   24 0.857143 -1.27278 0.943444
Q2G1C5   23 0.821429 -1.27278 0.943444
Q2G1Z1   25 0.892857 -1.27278 0.943444
Q2G135   28 1 0.903563 0.161558
Q2FVE5   44 1.57143 0.903563 0.161558
Q2FZ70   36 1.28571 0.903563 0.161558
Q2G2A0   51 1.82143 0.903563 0.161558
Q2G224   41 1.4386 0.903563 0.161558
P0A0K3   33 1.15789 0.903563 0.161558
Q2G1A8   44 1.54386 0.903563 0.161558
Q2G1P5   18 0.631579 -1.27278 0.943444
Q2FV93   24 0.842105 -1.27278 0.943444
Q2FXC4   39 1.36842 0.903563 0.161558
Q2FY74   29 1.01754 0.903563 0.161558
Q2G1M1   30 1.05263 0.903563 0.161558
Q9EZ11   37 1.29825 0.903563 0.161558
Q2FZB3   38 1.33333 0.903563 0.161558
Q2G1V2   32 1.12281 0.903563 0.161558
Q2FVM8   21 0.736842 -1.27278 0.943444
Q2FVR1   42 1.47368 0.903563 0.161558
Q2FXC3   47 1.64912 0.903563 0.161558
Q2FUV6   34 1.19298 0.903563 0.161558
Q2G1D7   38 1.33333 0.903563 0.161558
Q2FXR2   38 1.33333 0.903563 0.161558
Q2FW83   24 0.842105 -1.27278 0.943444
Q2G2X7   46 1.61404 0.903563 0.161558
Q2FVM4   18 0.631579 -1.27278 0.943444
P0A0J3   24 0.842105 -1.27278 0.943444
Q2G2L8   26 0.912281 -1.27278 0.943444
Q2FZ27   36 1.26316 0.903563 0.161558
Q2FZ53   35 1.22807 0.903563 0.161558
Q2G154   37 1.29825 0.903563 0.161558
Q2FZS4   21 0.736842 -1.27278 0.943444
Q2FYQ5   21 0.736842 -1.27278 0.943444
Q2FZL6   37 1.29825 0.903563 0.161558
Q2FWB9   43 1.50877 0.903563 0.161558
Q2FUQ4   38 1.33333 0.903563 0.161558
Q2G293   42 1.47368 0.903563 0.161558
Q2FZS5   38 1.33333 0.903563 0.161558
Q2FYP9   19 0.666667 -1.27278 0.943444
Q2G0K7   43 1.50877 0.903563 0.161558
Q2FVV2   30 1.05263 0.903563 0.161558
Q2FVN0   30 1.05263 0.903563 0.161558
Q2FX00   44 1.54386 0.903563 0.161558
Q2G1I0   27 0.947368 -1.27278 0.943444
Q2FXI2   42 1.47368 0.903563 0.161558
Q2G2X1   27 0.947368 -1.27278 0.943444
Q2FYG6   36 1.26316 0.903563 0.161558
Q2FXH0   42 1.47368 0.903563 0.161558
Q2FXU7   36 1.26316 0.903563 0.161558
Q2G170   39 1.36842 0.903563 0.161558
Q2FVQ9   37 1.29825 0.903563 0.161558
Q2FWV2   36 1.26316 0.903563 0.161558
Q2FVI5   23 0.807018 -1.27278 0.943444
Q2FUW0   33 1.15789 0.903563 0.161558
Q2FXB7   52 1.82456 0.903563 0.161558
Q2G0J8   56 1.96491 0.903563 0.161558
Q2FXB5   36 1.26316 0.903563 0.161558
Q2FYE9   23 0.807018 -1.27278 0.943444
Q2FVE2   26 0.912281 -1.27278 0.943444
Q2G2V6   40 1.40351 0.903563 0.161558
O08387   31 1.08772 0.903563 0.161558
Q2FZ14   33 1.15789 0.903563 0.161558
Q2FXW3   40 1.40351 0.903563 0.161558
Q2FYQ8   38 1.33333 0.903563 0.161558
Q2G2D6   34 1.19298 0.903563 0.161558
Q2G2T7   38 1.33333 0.903563 0.161558
Q2FYP8   27 0.947368 -1.27278 0.943444
Q2FZ25   31 1.08772 0.903563 0.161558
Q2FY65   41 1.4386 0.903563 0.161558
Q2G2T1   30 1.05263 0.903563 0.161558
Q2G1N0   21 0.736842 -1.27278 0.943444
Q2G110   25 0.877193 -1.27278 0.943444
Q2G1E1   36 1.26316 0.903563 0.161558
Q2G2F1   42 1.47368 0.903563 0.161558
Q2FXE8   45 1.57895 0.903563 0.161558
Q2FZ06   41 1.4386 0.903563 0.161558
Q2FVH2   22 0.77193 -1.27278 0.943444
Q2FYV6   32 1.12281 0.903563 0.161558
Q2FZJ3   41 1.41379 0.903563 0.161558
Q2G095   40 1.37931 0.903563 0.161558
Q2G2Y0   50 1.72414 0.903563 0.161558
Q2G2W3   60 2.06897 3.07991 0.0107511
Q2FY07   39 1.34483 0.903563 0.161558
Q2FXW8   44 1.51724 0.903563 0.161558
Q2FUR6   42 1.44828 0.903563 0.161558
Q2FVW6   21 0.724138 -1.27278 0.943444
Q2G1X0   35 1.2069 0.903563 0.161558
Q2G1F6   31 1.06897 0.903563 0.161558
Q2FVK8   29 1 0.903563 0.161558
Q2G158   38 1.31034 0.903563 0.161558
Q2G118   41 1.41379 0.903563 0.161558
Q2G077   24 0.827586 -1.27278 0.943444
Q2G0E0   46 1.58621 0.903563 0.161558
Q2G263   41 1.41379 0.903563 0.161558
Q2FUU1   37 1.27586 0.903563 0.161558
Q2G1X7   35 1.2069 0.903563 0.161558
Q2G1C0   43 1.48276 0.903563 0.161558
Q2FVB9   27 0.931034 -1.27278 0.943444
Q2G273   33 1.13793 0.903563 0.161558
Q53726   44 1.51724 0.903563 0.161558
Q2G2W9   41 1.41379 0.903563 0.161558
Q2FZ22   51 1.75862 0.903563 0.161558
Q2G2U1   35 1.2069 0.903563 0.161558
Q2FXW6   31 1.06897 0.903563 0.161558
Q2G0P9   24 0.827586 -1.27278 0.943444
Q2FYE3   40 1.37931 0.903563 0.161558
Q2FXU3   38 1.31034 0.903563 0.161558
Q2G052   50 1.72414 0.903563 0.161558
Q2FZM6   39 1.34483 0.903563 0.161558
Q2FX25   32 1.10345 0.903563 0.161558
Q2FX05   73 2.51724 3.07991 0.0107511
Q2G1P2   23 0.793103 -1.27278 0.943444
Q2G2C4   35 1.2069 0.903563 0.161558
Q2G165   23 0.793103 -1.27278 0.943444
Q2FXK8   15 0.517241 -1.27278 0.943444
Q2FWP1   52 1.7931 0.903563 0.161558
Q2FVU1   25 0.862069 -1.27278 0.943444
Q2FZ78   55 1.89655 0.903563 0.161558
Q2G0P0   45 1.55172 0.903563 0.161558
Q2FXX3   27 0.931034 -1.27278 0.943444
Q2FVX2   61 2.10345 3.07991 0.0107511
Q2G0Q7   45 1.55172 0.903563 0.161558
Q2FXS6   32 1.10345 0.903563 0.161558
Q2FUZ1   43 1.48276 0.903563 0.161558
Q2FZ87   44 1.51724 0.903563 0.161558
Q2FXF4   37 1.27586 0.903563 0.161558
Q2G1G4   26 0.896552 -1.27278 0.943444
Q2FWE6   50 1.72414 0.903563 0.161558
Q2G2U2   46 1.58621 0.903563 0.161558
Q2FY17   45 1.55172 0.903563 0.161558
Q2FVU3   37 1.27586 0.903563 0.161558
Q2FVK1   48 1.65517 0.903563 0.161558
Q2G0K5   43 1.48276 0.903563 0.161558
Q2G2X8   39 1.34483 0.903563 0.161558
Q2FYZ7   36 1.24138 0.903563 0.161558
Q2FWG1   36 1.24138 0.903563 0.161558
Q2G1Q6   34 1.17241 0.903563 0.161558
Q2G2X9   45 1.55172 0.903563 0.161558
Q2FWN9   37 1.27586 0.903563 0.161558
Q2FYZ2   43 1.48276 0.903563 0.161558
Q2FZJ1   39 1.34483 0.903563 0.161558
Q2G002   37 1.27586 0.903563 0.161558
Q2FVL4   44 1.51724 0.903563 0.161558
Q2G2M7   37 1.27586 0.903563 0.161558
Q2FWH6   45 1.55172 0.903563 0.161558
Q2FXQ3   32 1.10345 0.903563 0.161558
Q2G129   24 0.827586 -1.27278 0.943444
Q7BHL7   52 1.7931 0.903563 0.161558
Q2FZ71   53 1.82759 0.903563 0.161558
Q2FZ88   39 1.32203 0.903563 0.161558
Q2FV22   38 1.28814 0.903563 0.161558
Q2FYM3   67 2.27119 3.07991 0.0107511
Q2FY06   50 1.69492 0.903563 0.161558
Q2FXB0   44 1.49153 0.903563 0.161558
Q2FX87   46 1.55932 0.903563 0.161558
Q2FZ33   39 1.32203 0.903563 0.161558
Q2G0J1   46 1.55932 0.903563 0.161558
Q2FUT7   46 1.55932 0.903563 0.161558
Q2FZH1   66 2.23729 3.07991 0.0107511
Q2FVX3   44 1.49153 0.903563 0.161558
Q2FWC6   42 1.42373 0.903563 0.161558
Q2FXN6   48 1.62712 0.903563 0.161558
Q2FY79   44 1.49153 0.903563 0.161558
Q2FZ23   41 1.38983 0.903563 0.161558
Q2FVF1   40 1.35593 0.903563 0.161558
Q2FWM5   33 1.11864 0.903563 0.161558
Q2G061   38 1.28814 0.903563 0.161558
Q2FWL7   26 0.881356 -1.27278 0.943444
Q2FVK3   42 1.42373 0.903563 0.161558
Q2FX19   30 1.01695 0.903563 0.161558
Q2G2U6   47 1.59322 0.903563 0.161558
Q2G1S5   42 1.42373 0.903563 0.161558
Q2FVS9   33 1.11864 0.903563 0.161558
Q2G1M7   46 1.55932 0.903563 0.161558
Q2FW50   46 1.55932 0.903563 0.161558
Q2G2L1   51 1.72881 0.903563 0.161558
Q2FWB1   48 1.62712 0.903563 0.161558
Q2FXA8   51 1.72881 0.903563 0.161558
Q2FV20   43 1.45763 0.903563 0.161558
Q2FUY1   50 1.69492 0.903563 0.161558
Q2FYJ1   43 1.45763 0.903563 0.161558
Q2G043   33 1.11864 0.903563 0.161558
Q2FZ43   35 1.18644 0.903563 0.161558
Q9KJN4   40 1.35593 0.903563 0.161558
Q2G194   32 1.08475 0.903563 0.161558
Q2G0F0   43 1.45763 0.903563 0.161558
Q2G2G2   40 1.35593 0.903563 0.161558
Q2G0I8   45 1.52542 0.903563 0.161558
Q2FXG5   39 1.32203 0.903563 0.161558
Q2G2S6   37 1.25424 0.903563 0.161558
Q53700   41 1.38983 0.903563 0.161558
Q2G0D8   41 1.38983 0.903563 0.161558
P60430   31 1.05085 0.903563 0.161558
Q2FV41   54 1.83051 0.903563 0.161558
Q2FXZ5   40 1.35593 0.903563 0.161558
Q2FZL0   27 0.915254 -1.27278 0.943444
Q2FY99   31 1.05085 0.903563 0.161558
Q2FX95   55 1.86441 0.903563 0.161558
Q2FYR6   48 1.62712 0.903563 0.161558
Q2FUW2   28 0.949153 -1.27278 0.943444
Q2FVL2   47 1.59322 0.903563 0.161558
Q2G2L4   23 0.779661 -1.27278 0.943444
Q2FXB1   45 1.52542 0.903563 0.161558
Q2FZY7   53 1.79661 0.903563 0.161558
Q2FVN1   19 0.644068 -1.27278 0.943444
Q2G1S1   50 1.69492 0.903563 0.161558
Q2FXK4   38 1.28814 0.903563 0.161558
Q2FXM6   50 1.69492 0.903563 0.161558
Q2FZJ6   46 1.55932 0.903563 0.161558
Q2FVT4   34 1.15254 0.903563 0.161558
Q2FYW1   31 1.05085 0.903563 0.161558
Q2FYZ3   39 1.32203 0.903563 0.161558
Q2FXX5   47 1.59322 0.903563 0.161558
Q2FWM4   30 1.01695 0.903563 0.161558
Q2G2L3   44 1.49153 0.903563 0.161558
Q2FYR3   45 1.52542 0.903563 0.161558
Q2G0I9   46 1.55932 0.903563 0.161558
Q2G0M2   39 1.32203 0.903563 0.161558
Q2G272   61 2.0678 3.07991 0.0107511
Q2FXL4   55 1.86441 0.903563 0.161558
Q2G0U9   41 1.38983 0.903563 0.161558
Q2FVE4   43 1.45763 0.903563 0.161558
Q2FVC6   62 2.10169 3.07991 0.0107511
Q2FV19   42 1.42373 0.903563 0.161558
Q2G0S8   54 1.83051 0.903563 0.161558
Q2G2G3   34 1.15254 0.903563 0.161558
Q2G2X0   57 1.9 0.903563 0.161558
Q2G0F3   48 1.6 0.903563 0.161558
Q2G037   44 1.46667 0.903563 0.161558
Q2G1G6   39 1.3 0.903563 0.161558
Q2FWP0   44 1.46667 0.903563 0.161558
Q2FY29   46 1.53333 0.903563 0.161558
Q2FXQ4   29 0.966667 -1.27278 0.943444
Q2G0S7   37 1.23333 0.903563 0.161558
Q2FZX7   45 1.5 0.903563 0.161558
Q2G0E6   34 1.13333 0.903563 0.161558
Q2FY37   53 1.76667 0.903563 0.161558
Q2FYQ0   46 1.53333 0.903563 0.161558
Q2FUV3   43 1.43333 0.903563 0.161558
Q2FYV2   50 1.66667 0.903563 0.161558
Q2FVS4   31 1.03333 0.903563 0.161558
Q2G2M3   39 1.3 0.903563 0.161558
Q2FVM6   40 1.33333 0.903563 0.161558
Q2G292   39 1.3 0.903563 0.161558
Q2FXH7   58 1.93333 0.903563 0.161558
Q2FYQ7   48 1.6 0.903563 0.161558
Q2FWG2   58 1.93333 0.903563 0.161558
Q2G159   61 2.03333 3.07991 0.0107511
Q2FX96   57 1.9 0.903563 0.161558
Q2FV83   52 1.73333 0.903563 0.161558
Q2G2D8   33 1.1 0.903563 0.161558
Q2FYJ4   28 0.933333 -1.27278 0.943444
Q2G1E8   27 0.9 -1.27278 0.943444
Q2FVK2   44 1.46667 0.903563 0.161558
Q2FZP1   36 1.2 0.903563 0.161558
Q2FXI0   42 1.4 0.903563 0.161558
Q2G134   21 0.7 -1.27278 0.943444
Q2FZZ6   46 1.53333 0.903563 0.161558
Q2G1Z3   44 1.46667 0.903563 0.161558
Q2G030   44 1.46667 0.903563 0.161558
Q2FV21   39 1.3 0.903563 0.161558
Q9RQP6   25 0.833333 -1.27278 0.943444
Q2FZ62   35 1.16667 0.903563 0.161558
Q2FZQ7   42 1.4 0.903563 0.161558
Q2G0F4   31 1.03333 0.903563 0.161558
Q2FWE0   51 1.7 0.903563 0.161558
Q2FVS0   30 1 0.903563 0.161558
Q2FUT6   47 1.56667 0.903563 0.161558
Q2FUQ5   40 1.33333 0.903563 0.161558
Q2FZJ9   51 1.7 0.903563 0.161558
Q2FY81   39 1.3 0.903563 0.161558
Q2G0K8   40 1.33333 0.903563 0.161558
Q2G262   26 0.866667 -1.27278 0.943444
Q2G0E1   57 1.9 0.903563 0.161558
Q2FWD3   45 1.5 0.903563 0.161558
Q2FXA4   41 1.36667 0.903563 0.161558
Q2FVF0   48 1.6 0.903563 0.161558
Q2FWW9   65 2.16667 3.07991 0.0107511
Q2FZ54   43 1.43333 0.903563 0.161558
P0A0J0   27 0.9 -1.27278 0.943444
Q2G1G1   43 1.43333 0.903563 0.161558
Q2FWA1   54 1.8 0.903563 0.161558
Q2FXN1   42 1.4 0.903563 0.161558
Q2G2T4   51 1.7 0.903563 0.161558
Q2FZW9   43 1.43333 0.903563 0.161558
Q2FV90   40 1.33333 0.903563 0.161558
Q2FWB3   55 1.83333 0.903563 0.161558
Q2G0Q0   40 1.33333 0.903563 0.161558
Q2FY10   36 1.2 0.903563 0.161558
Q2FXM0   61 2.03333 3.07991 0.0107511
Q2G1S2   41 1.36667 0.903563 0.161558
Q2FXY5   44 1.44262 0.903563 0.161558
Q2FXV3   48 1.57377 0.903563 0.161558
Q2FXG3   44 1.44262 0.903563 0.161558
Q2FVA8   56 1.83607 0.903563 0.161558
Q2G2C2   36 1.18033 0.903563 0.161558
Q2FYU2   56 1.83607 0.903563 0.161558
Q2FYK5   44 1.44262 0.903563 0.161558
Q2FW35   53 1.7377 0.903563 0.161558
Q2FY52   38 1.2459 0.903563 0.161558
Q9RQP9   56 1.83607 0.903563 0.161558
Q2G039   40 1.31148 0.903563 0.161558
Q2G1E4   42 1.37705 0.903563 0.161558
Q2G0B0   54 1.77049 0.903563 0.161558
Q2FXI7   48 1.57377 0.903563 0.161558
Q2FWN7   46 1.5082 0.903563 0.161558
Q2FV66   40 1.31148 0.903563 0.161558
Q2FYJ5   23 0.754098 -1.27278 0.943444
Q2FYC9   38 1.2459 0.903563 0.161558
Q2FZC6   45 1.47541 0.903563 0.161558
Q2FXW4   50 1.63934 0.903563 0.161558
Q2FXI1   43 1.40984 0.903563 0.161558
Q2FZF9   52 1.70492 0.903563 0.161558
Q2G171   24 0.786885 -1.27278 0.943444
Q2G2P8   47 1.54098 0.903563 0.161558
Q2G2V9   43 1.40984 0.903563 0.161558
Q2FV31   44 1.44262 0.903563 0.161558
Q9KJN3   37 1.21311 0.903563 0.161558
Q2FZV5   23 0.754098 -1.27278 0.943444
Q2FWC4   51 1.67213 0.903563 0.161558
Q2FYT0   28 0.918033 -1.27278 0.943444
Q2G145   38 1.2459 0.903563 0.161558
Q2G0J0   59 1.93443 0.903563 0.161558
Q2FZQ3   34 1.11475 0.903563 0.161558
Q2FYE5   45 1.47541 0.903563 0.161558
Q2FWN5   38 1.2459 0.903563 0.161558
Q2FY24   39 1.27869 0.903563 0.161558
Q2FVW7   27 0.885246 -1.27278 0.943444
Q2FZ91   48 1.57377 0.903563 0.161558
Q2FWL2   48 1.57377 0.903563 0.161558
Q2FZQ6   54 1.77049 0.903563 0.161558
P02976   32 1.04918 0.903563 0.161558
Q2G0R7   22 0.721311 -1.27278 0.943444
Q2FUU2   54 1.77049 0.903563 0.161558
Q2FZG1   56 1.83607 0.903563 0.161558
Q2G0Z4   26 0.852459 -1.27278 0.943444
Q2FZ81   60 1.96721 0.903563 0.161558
Q2G2J8   37 1.21311 0.903563 0.161558
Q2FZD7   48 1.57377 0.903563 0.161558
Q2G288   35 1.14754 0.903563 0.161558
Q2FW52   57 1.86885 0.903563 0.161558
Q2FVX4   46 1.5082 0.903563 0.161558
Q2FVN5   31 1.01639 0.903563 0.161558
Q2FY88   50 1.63934 0.903563 0.161558
Q2FWC9   73 2.39344 3.07991 0.0107511
Q2FZS7   51 1.67213 0.903563 0.161558
Q2FZ63   58 1.90164 0.903563 0.161558
Q2G1L8   43 1.40984 0.903563 0.161558
Q2FV17   62 2.03279 3.07991 0.0107511
Q2FVT8   37 1.21311 0.903563 0.161558
Q2G0W8   41 1.34426 0.903563 0.161558
Q2FV07   34 1.11475 0.903563 0.161558
Q2G0Q1   47 1.54098 0.903563 0.161558
Q2FY69   51 1.67213 0.903563 0.161558
Q2FZ75   36 1.18033 0.903563 0.161558
Q2G0E5   42 1.37705 0.903563 0.161558
Q2G233   61 2 3.07991 0.0107511
Q2FWE1   56 1.83607 0.903563 0.161558
Q2FVZ2   59 1.93443 0.903563 0.161558
Q2FYE2   43 1.40984 0.903563 0.161558
Q2G1K6   40 1.29032 0.903563 0.161558
Q2FVT0   53 1.70968 0.903563 0.161558
Q2G0Q9   77 2.48387 3.07991 0.0107511
Q2FZ89   53 1.70968 0.903563 0.161558
Q2FVR0   46 1.48387 0.903563 0.161558
Q2FZD9   28 0.903226 -1.27278 0.943444
Q2FX85   29 0.935484 -1.27278 0.943444
Q2G1B0   68 2.19355 3.07991 0.0107511
Q2G2E4   26 0.83871 -1.27278 0.943444
Q2FYK7   62 2 3.07991 0.0107511
Q2FZ13   53 1.70968 0.903563 0.161558
Q2FZE6   40 1.29032 0.903563 0.161558
Q2FVI2   44 1.41935 0.903563 0.161558
Q2FZE0   45 1.45161 0.903563 0.161558
Q2FV38   54 1.74194 0.903563 0.161558
Q2FXE2   47 1.51613 0.903563 0.161558
Q2G1Q2   46 1.48387 0.903563 0.161558
Q2FYY8   68 2.19355 3.07991 0.0107511
Q2FYN6   50 1.6129 0.903563 0.161558
Q2FV39   52 1.67742 0.903563 0.161558
Q2G130   50 1.6129 0.903563 0.161558
Q2FUR8   62 2 3.07991 0.0107511
Q2FXZ3   35 1.12903 0.903563 0.161558
Q2FYM4   24 0.774194 -1.27278 0.943444
Q2FWY1   64 2.06452 3.07991 0.0107511
Q2G1V4   41 1.32258 0.903563 0.161558
P0A011   46 1.48387 0.903563 0.161558
Q2FXZ0   67 2.16129 3.07991 0.0107511
Q2G0V4   46 1.48387 0.903563 0.161558
Q2FW34   48 1.54839 0.903563 0.161558
Q2FWC7   59 1.90323 0.903563 0.161558
Q2G0F6   46 1.48387 0.903563 0.161558
Q2G0T0   55 1.77419 0.903563 0.161558
Q2FXM8   38 1.22581 0.903563 0.161558
Q2G0Q8   43 1.3871 0.903563 0.161558
Q2FZ08   42 1.35484 0.903563 0.161558
Q2G160   43 1.3871 0.903563 0.161558
Q2FY78   45 1.45161 0.903563 0.161558
Q2G2H7   32 1.03226 0.903563 0.161558
Q2FW53   38 1.22581 0.903563 0.161558
Q2FVX0   49 1.58065 0.903563 0.161558
Q2G2U5   62 2 3.07991 0.0107511
Q2FZR0   57 1.83871 0.903563 0.161558
Q2G1Z9   42 1.35484 0.903563 0.161558
Q2G1G0   43 1.3871 0.903563 0.161558
Q2FW57   44 1.41935 0.903563 0.161558
Q9RQP7   43 1.3871 0.903563 0.161558
Q2FXP0   44 1.41935 0.903563 0.161558
Q2FVV1   27 0.870968 -1.27278 0.943444
Q2FYU8   23 0.741935 -1.27278 0.943444
Q2FZ04   55 1.77419 0.903563 0.161558
Q2FVQ0   45 1.45161 0.903563 0.161558
Q2G151   47 1.51613 0.903563 0.161558
Q2FXF9   61 1.96774 0.903563 0.161558
Q2G242   43 1.3871 0.903563 0.161558
Q2FZQ0   42 1.35484 0.903563 0.161558
Q2G1Q8   44 1.41935 0.903563 0.161558
Q2FYG1   49 1.55556 0.903563 0.161558
Q2G1N3   46 1.46032 0.903563 0.161558
Q2FV44   61 1.93651 0.903563 0.161558
Q2FXV4   48 1.52381 0.903563 0.161558
Q2G0I1   40 1.26984 0.903563 0.161558
Q2FZY0   39 1.2381 0.903563 0.161558
Q2G295   55 1.74603 0.903563 0.161558
Q2FWH3   69 2.19048 3.07991 0.0107511
Q2G072   64 2.03175 3.07991 0.0107511
Q2G217   51 1.61905 0.903563 0.161558
Q2FYP6   57 1.80952 0.903563 0.161558
Q9EZ12   49 1.55556 0.903563 0.161558
Q2FZ48   48 1.52381 0.903563 0.161558
Q2FY16   52 1.65079 0.903563 0.161558
Q2FZU3   48 1.52381 0.903563 0.161558
Q2FVV7   63 2 3.07991 0.0107511
Q2FWU0   31 0.984127 -1.27278 0.943444
P0A0Q0   44 1.39683 0.903563 0.161558
Q2FVS3   77 2.44444 3.07991 0.0107511
Q2G0I6   63 2 3.07991 0.0107511
Q2FYP3   45 1.42857 0.903563 0.161558
Q2FWM0   53 1.68254 0.903563 0.161558
Q2FZ36   36 1.14286 0.903563 0.161558
Q2G0Y8   31 0.984127 -1.27278 0.943444
Q2FXF6   28 0.888889 -1.27278 0.943444
Q2FXM7   58 1.84127 0.903563 0.161558
Q2G1A6   54 1.71429 0.903563 0.161558
Q2G138   30 0.952381 -1.27278 0.943444
Q2FZR4   56 1.77778 0.903563 0.161558
Q2G162   33 1.04762 0.903563 0.161558
Q2FYH2   30 0.952381 -1.27278 0.943444
Q2FX56   41 1.30159 0.903563 0.161558
Q2FY68   37 1.1746 0.903563 0.161558
Q2G1K1   31 0.984127 -1.27278 0.943444
Q2G1A3   50 1.5873 0.903563 0.161558
Q2FZX4   53 1.68254 0.903563 0.161558
Q2G1M5   57 1.80952 0.903563 0.161558
Q2FVA3   40 1.26984 0.903563 0.161558
Q2G2G4   69 2.19048 3.07991 0.0107511
Q2G0U3   57 1.80952 0.903563 0.161558
Q2FXQ6   47 1.49206 0.903563 0.161558
Q2G0S2   61 1.93651 0.903563 0.161558
Q2G168   36 1.14286 0.903563 0.161558
Q2FZB0   51 1.61905 0.903563 0.161558
Q2G119   79 2.50794 3.07991 0.0107511
Q2FVJ7   50 1.5873 0.903563 0.161558
Q2FY30   57 1.80952 0.903563 0.161558
Q2FXR3   57 1.80952 0.903563 0.161558
Q2G1Z0   56 1.77778 0.903563 0.161558
Q2G0A9   55 1.74603 0.903563 0.161558
O33599   33 1.04762 0.903563 0.161558
Q2FZ55   55 1.74603 0.903563 0.161558
Q2FYS0   50 1.5873 0.903563 0.161558
Q2G248   52 1.65079 0.903563 0.161558
Q2G049   42 1.33333 0.903563 0.161558
Q2FVA5   61 1.93651 0.903563 0.161558
Q2FUX8   41 1.30159 0.903563 0.161558
Q2G123   54 1.71429 0.903563 0.161558
Q2FVH0   51 1.61905 0.903563 0.161558
Q2FV01   26 0.825397 -1.27278 0.943444
Q2G2L2   47 1.49206 0.903563 0.161558
Q2FYW3   69 2.19048 3.07991 0.0107511
Q2FZZ0   38 1.20635 0.903563 0.161558
Q2FVV8   53 1.68254 0.903563 0.161558
Q2G2W0   56 1.75 0.903563 0.161558
Q2G041   44 1.375 0.903563 0.161558
P0A0B9   74 2.3125 3.07991 0.0107511
Q2FYI6   60 1.875 0.903563 0.161558
Q2G2S2   51 1.59375 0.903563 0.161558
Q2FVQ8   36 1.125 0.903563 0.161558
Q2FVT2   57 1.78125 0.903563 0.161558
Q2G1Z5   43 1.34375 0.903563 0.161558
Q2G2A4   42 1.3125 0.903563 0.161558
P60393   53 1.65625 0.903563 0.161558
Q2G0P6   57 1.78125 0.903563 0.161558
Q2FW04   33 1.03125 0.903563 0.161558
Q2FYY9   47 1.46875 0.903563 0.161558
Q2FWP2   35 1.09375 0.903563 0.161558
Q2FVW4   46 1.4375 0.903563 0.161558
Q2FY63   52 1.625 0.903563 0.161558
Q2FZ68   45 1.40625 0.903563 0.161558
Q2G1E2   28 0.875 -1.27278 0.943444
Q2G2T8   48 1.5 0.903563 0.161558
Q2FY71   49 1.53125 0.903563 0.161558
Q2FVI1   33 1.03125 0.903563 0.161558
Q2G0W2   31 0.96875 -1.27278 0.943444
Q2G238   70 2.1875 3.07991 0.0107511
Q2FZR1   61 1.90625 0.903563 0.161558
Q2FXN2   31 0.96875 -1.27278 0.943444
Q2FXH6   26 0.8125 -1.27278 0.943444
Q2FXM3   48 1.5 0.903563 0.161558
Q2FZW3   38 1.1875 0.903563 0.161558
Q2FWM9   57 1.78125 0.903563 0.161558
Q2FUW9   25 0.78125 -1.27278 0.943444
Q2FW91   40 1.25 0.903563 0.161558
Q2G137   71 2.21875 3.07991 0.0107511
Q2FVM0   58 1.8125 0.903563 0.161558
Q2G057   55 1.71875 0.903563 0.161558
Q2FXP5   41 1.28125 0.903563 0.161558
Q2G1H2   26 0.8125 -1.27278 0.943444
Q2FX99   23 0.71875 -1.27278 0.943444
Q2G0J4   33 1.03125 0.903563 0.161558
Q2FX74   47 1.46875 0.903563 0.161558
Q2G1J9   37 1.15625 0.903563 0.161558
Q2G1F7   24 0.75 -1.27278 0.943444
Q2G2R8   62 1.9375 0.903563 0.161558
Q2FW32   61 1.90625 0.903563 0.161558
Q2FXZ4   56 1.75 0.903563 0.161558
Q2FUT0   46 1.4375 0.903563 0.161558
Q2G084   55 1.71875 0.903563 0.161558
Q2G148   49 1.53125 0.903563 0.161558
Q2FYR0   56 1.75 0.903563 0.161558
Q2FW86   47 1.46875 0.903563 0.161558
Q2FW01   75 2.34375 3.07991 0.0107511
Q2FUX9   34 1.0625 0.903563 0.161558
Q2G212   34 1.0625 0.903563 0.161558
Q2FZ84   51 1.59375 0.903563 0.161558
Q2G0Y0   42 1.3125 0.903563 0.161558
Q2FYU4   53 1.65625 0.903563 0.161558
Q2G223   51 1.59375 0.903563 0.161558
Q2G136   51 1.59375 0.903563 0.161558
Q2G0G6   47 1.46875 0.903563 0.161558
Q2FWY6   73 2.28125 3.07991 0.0107511
Q2FWZ2   53 1.65625 0.903563 0.161558
Q2G240   54 1.6875 0.903563 0.161558
O05154   43 1.34375 0.903563 0.161558
Q2FXP4   30 0.9375 -1.27278 0.943444
Q2FVH5   55 1.71875 0.903563 0.161558
Q2FYP0   62 1.90769 0.903563 0.161558
Q2FUW5   51 1.56923 0.903563 0.161558
Q2FX66   42 1.29231 0.903563 0.161558
Q2G1P4   27 0.830769 -1.27278 0.943444
Q2FYI9   48 1.47692 0.903563 0.161558
Q2G0I7   50 1.53846 0.903563 0.161558
Q2FXQ9   47 1.44615 0.903563 0.161558
Q2FXL0   60 1.84615 0.903563 0.161558
Q2FYR7   55 1.69231 0.903563 0.161558
Q2G1W4   49 1.50769 0.903563 0.161558
Q2G2C8   38 1.16923 0.903563 0.161558
Q2G163   55 1.69231 0.903563 0.161558
Q2FWL9   28 0.861538 -1.27278 0.943444
Q2FZH3   58 1.78462 0.903563 0.161558
Q2FZR5   58 1.78462 0.903563 0.161558
Q2G1W6   41 1.26154 0.903563 0.161558
Q2FWA5   28 0.861538 -1.27278 0.943444
Q2FX17   43 1.32308 0.903563 0.161558
Q2FXY1   44 1.35385 0.903563 0.161558
Q2G2W1   29 0.892308 -1.27278 0.943444
Q2FV06   23 0.707692 -1.27278 0.943444
Q2FYW6   63 1.93846 0.903563 0.161558
Q2G281   55 1.69231 0.903563 0.161558
Q2G227   63 1.93846 0.903563 0.161558
Q2FWZ5   50 1.53846 0.903563 0.161558
Q2FZX0   50 1.53846 0.903563 0.161558
Q2FV51   26 0.8 -1.27278 0.943444
Q2G082   34 1.04615 0.903563 0.161558
Q2FWX4   32 0.984615 -1.27278 0.943444
Q2FZT1   50 1.53846 0.903563 0.161558
Q2FYF3   46 1.41538 0.903563 0.161558
Q2FXW9   38 1.16923 0.903563 0.161558
O34090   45 1.38462 0.903563 0.161558
Q2FVE1   31 0.953846 -1.27278 0.943444
Q2FZL5   44 1.35385 0.903563 0.161558
Q2G258   57 1.75385 0.903563 0.161558
Q2FZW5   34 1.04615 0.903563 0.161558
Q2FW63   30 0.923077 -1.27278 0.943444
Q2FXB4   48 1.47692 0.903563 0.161558
Q2G1T5   38 1.16923 0.903563 0.161558
Q2G1J5   45 1.38462 0.903563 0.161558
Q2G0V0   43 1.32308 0.903563 0.161558
Q2G0M7   51 1.56923 0.903563 0.161558
Q2G1I5   51 1.56923 0.903563 0.161558
Q2G146   55 1.69231 0.903563 0.161558
Q2G1P6   48 1.47692 0.903563 0.161558
Q2G1W8   46 1.39394 0.903563 0.161558
Q2G035   57 1.72727 0.903563 0.161558
Q2G1I3   45 1.36364 0.903563 0.161558
Q2FWM2   57 1.72727 0.903563 0.161558
Q2FYJ3   58 1.75758 0.903563 0.161558
Q2G0L8   55 1.66667 0.903563 0.161558
Q2G164   48 1.45455 0.903563 0.161558
Q2FVT7   59 1.78788 0.903563 0.161558
Q2G1R3   44 1.33333 0.903563 0.161558
Q2G1T6   58 1.75758 0.903563 0.161558
Q2FZN7   67 2.0303 3.07991 0.0107511
Q2FY83   42 1.27273 0.903563 0.161558
Q2FZX9   63 1.90909 0.903563 0.161558
Q2FYL5   52 1.57576 0.903563 0.161558
Q2G218   61 1.84848 0.903563 0.161558
Q2G0M5   49 1.48485 0.903563 0.161558
Q2FW78   31 0.939394 -1.27278 0.943444
P52078   51 1.54545 0.903563 0.161558
Q7X2S2   50 1.51515 0.903563 0.161558
Q2FZG4   43 1.30303 0.903563 0.161558
Q2G0M4   48 1.45455 0.903563 0.161558
Q2FVA2   44 1.33333 0.903563 0.161558
Q2G115   51 1.54545 0.903563 0.161558
Q2G0M8   64 1.93939 0.903563 0.161558
Q2G1U4   43 1.30303 0.903563 0.161558
Q2G1D0   49 1.48485 0.903563 0.161558
Q2G2S0   42 1.27273 0.903563 0.161558
Q2G2N5   37 1.12121 0.903563 0.161558
Q2G222   49 1.48485 0.903563 0.161558
Q2G1C8   38 1.15152 0.903563 0.161558
Q2FV40   44 1.33333 0.903563 0.161558
Q2FXT1   54 1.63636 0.903563 0.161558
Q2FZZ2   52 1.57576 0.903563 0.161558
Q2FY01   51 1.54545 0.903563 0.161558
Q2FVJ8   68 2.06061 3.07991 0.0107511
Q2FXK2   64 1.93939 0.903563 0.161558
Q2FUS7   63 1.90909 0.903563 0.161558
Q2FVP1   31 0.939394 -1.27278 0.943444
Q2FYN7   34 1.0303 0.903563 0.161558
P69848   58 1.75758 0.903563 0.161558
Q2FWN8   57 1.72727 0.903563 0.161558
Q2FV62   46 1.39394 0.903563 0.161558
Q2FWW7   59 1.78788 0.903563 0.161558
Q2G1Y5   61 1.84848 0.903563 0.161558
Q2FXA3   53 1.60606 0.903563 0.161558
Q2FYV3   48 1.45455 0.903563 0.161558
Q2G1H4   54 1.63636 0.903563 0.161558
Q2G038   69 2.09091 3.07991 0.0107511
Q2G161   30 0.909091 -1.27278 0.943444
Q2FYV1   60 1.81818 0.903563 0.161558
Q2FZ09   76 2.30303 3.07991 0.0107511
Q2FW90   61 1.84848 0.903563 0.161558
Q2G290   63 1.90909 0.903563 0.161558
P60611   63 1.90909 0.903563 0.161558
Q2FV58   66 2 3.07991 0.0107511
Q2G0C6   62 1.87879 0.903563 0.161558
Q2G050   45 1.36364 0.903563 0.161558
Q2G0V2   64 1.93939 0.903563 0.161558
Q2FVQ4   37 1.12121 0.903563 0.161558
Q2G094   55 1.64179 0.903563 0.161558
Q2FY59   61 1.8209 0.903563 0.161558
Q2FVX7   81 2.41791 3.07991 0.0107511
Q2FVP4   48 1.43284 0.903563 0.161558
Q2G185   34 1.01493 0.903563 0.161558
Q2FXP8   26 0.776119 -1.27278 0.943444
Q2G275   61 1.8209 0.903563 0.161558
Q2G1D9   39 1.16418 0.903563 0.161558
Q2FXI3   54 1.61194 0.903563 0.161558
Q2FYM2   50 1.49254 0.903563 0.161558
P14738   30 0.895522 -1.27278 0.943444
Q2G2Q2   56 1.67164 0.903563 0.161558
Q2G0M9   55 1.64179 0.903563 0.161558
Q2FY67   56 1.67164 0.903563 0.161558
Q2FWX8   55 1.64179 0.903563 0.161558
Q2FUT9   57 1.70149 0.903563 0.161558
Q2FZS0   42 1.25373 0.903563 0.161558
Q2G2A8   43 1.28358 0.903563 0.161558
Q2FUY2   31 0.925373 -1.27278 0.943444
Q2FZL8   78 2.32836 3.07991 0.0107511
Q2FW93   39 1.16418 0.903563 0.161558
Q2G1L7   54 1.61194 0.903563 0.161558
Q2FW41   58 1.73134 0.903563 0.161558
Q2FZY6   61 1.8209 0.903563 0.161558
Q2G042   23 0.686567 -1.27278 0.943444
Q2FWK2   48 1.43284 0.903563 0.161558
Q2FYF4   50 1.49254 0.903563 0.161558
Q2FZP2   48 1.43284 0.903563 0.161558
Q2G1G7   47 1.40299 0.903563 0.161558
Q2G1H5   67 2 3.07991 0.0107511
Q2G2S7   57 1.70149 0.903563 0.161558
Q2FY53   57 1.70149 0.903563 0.161558
Q2G1N2   57 1.70149 0.903563 0.161558
Q2G2V2   58 1.73134 0.903563 0.161558
Q2G1H6   78 2.32836 3.07991 0.0107511
Q2FZA9   51 1.52239 0.903563 0.161558
Q2FXI5   58 1.73134 0.903563 0.161558
Q2G206   26 0.776119 -1.27278 0.943444
Q2FWN6   43 1.28358 0.903563 0.161558
Q2FUQ2   57 1.70149 0.903563 0.161558
Q2G1K3   61 1.8209 0.903563 0.161558
Q2FZ76   50 1.49254 0.903563 0.161558
Q2FY54   42 1.25373 0.903563 0.161558
Q2G289   51 1.52239 0.903563 0.161558
Q2FY14   51 1.52239 0.903563 0.161558
Q2FV77   56 1.67164 0.903563 0.161558
Q2G064   50 1.49254 0.903563 0.161558
Q2G033   58 1.73134 0.903563 0.161558
Q2G198   61 1.8209 0.903563 0.161558
Q2G0K4   33 0.985075 -1.27278 0.943444
Q2G0V3   73 2.1791 3.07991 0.0107511
Q2FWE2   56 1.64706 0.903563 0.161558
Q2G089   57 1.67647 0.903563 0.161558
Q2FZL3   52 1.52941 0.903563 0.161558
Q2G087   67 1.97059 0.903563 0.161558
Q2G0A7   31 0.911765 -1.27278 0.943444
Q2FVF9   50 1.47059 0.903563 0.161558
Q2G071   52 1.52941 0.903563 0.161558
Q2FUZ2   61 1.79412 0.903563 0.161558
Q2FY27   67 1.97059 0.903563 0.161558
Q2FXX4   55 1.61765 0.903563 0.161558
Q2G1E6   55 1.61765 0.903563 0.161558
Q2G1G5   38 1.11765 0.903563 0.161558
Q2G2Q3   48 1.41176 0.903563 0.161558
Q2FZF0   58 1.70588 0.903563 0.161558
Q2G2D2   52 1.52941 0.903563 0.161558
Q2FXT4   46 1.35294 0.903563 0.161558
Q2FZI8   63 1.85294 0.903563 0.161558
Q2FUS8   62 1.82353 0.903563 0.161558
Q2FVR9   58 1.70588 0.903563 0.161558
Q2FXP2   51 1.5 0.903563 0.161558
Q2FX94   41 1.20588 0.903563 0.161558
Q2G2A5   62 1.82353 0.903563 0.161558
Q2FZP7   52 1.52941 0.903563 0.161558
Q2G1R7   51 1.5 0.903563 0.161558
Q2G015   41 1.20588 0.903563 0.161558
Q2FZF4   56 1.64706 0.903563 0.161558
Q2G1E5   58 1.70588 0.903563 0.161558
Q2FWH9   36 1.05882 0.903563 0.161558
Q2G069   64 1.88235 0.903563 0.161558
Q2FZK3   55 1.61765 0.903563 0.161558
Q2FZU5   66 1.94118 0.903563 0.161558
Q2FYT4   60 1.76471 0.903563 0.161558
Q2FWK4   42 1.23529 0.903563 0.161558
Q2FY40   56 1.64706 0.903563 0.161558
Q2FWY4   24 0.705882 -1.27278 0.943444
Q2G156   29 0.852941 -1.27278 0.943444
Q2G045   48 1.41176 0.903563 0.161558
Q2FZS6   51 1.5 0.903563 0.161558
Q2FYC7   44 1.29412 0.903563 0.161558
Q2FW73   58 1.70588 0.903563 0.161558
Q2G1H3   63 1.85294 0.903563 0.161558
Q2FXJ6   54 1.58824 0.903563 0.161558
Q2FUS2   25 0.724638 -1.27278 0.943444
Q2G120   62 1.7971 0.903563 0.161558
Q2G2T9   64 1.85507 0.903563 0.161558
Q2G1N9   44 1.27536 0.903563 0.161558
Q2FXL9   53 1.53623 0.903563 0.161558
Q2G0W4   56 1.62319 0.903563 0.161558
Q2G0R6   51 1.47826 0.903563 0.161558
Q2G1C4   54 1.56522 0.903563 0.161558
Q2FWY9   67 1.94203 0.903563 0.161558
Q2G1K4   59 1.71014 0.903563 0.161558
Q2FYK3   56 1.62319 0.903563 0.161558
Q2G1N4   48 1.3913 0.903563 0.161558
Q2G065   60 1.73913 0.903563 0.161558
Q2FX88   50 1.44928 0.903563 0.161558
Q2FVW9   62 1.7971 0.903563 0.161558
Q2G1E0   33 0.956522 -1.27278 0.943444
Q2G2P2   55 1.5942 0.903563 0.161558
Q2G0V5   27 0.782609 -1.27278 0.943444
Q2FWA2   61 1.76812 0.903563 0.161558
Q2FZU1   62 1.7971 0.903563 0.161558
Q2FX77   58 1.68116 0.903563 0.161558
Q2FW75   45 1.30435 0.903563 0.161558
Q2FUT5   52 1.50725 0.903563 0.161558
Q2G234   46 1.33333 0.903563 0.161558
Q2FZU6   57 1.65217 0.903563 0.161558
Q2G1Y2   38 1.10145 0.903563 0.161558
Q2FXN7   34 0.985507 -1.27278 0.943444
Q2G2J3   26 0.753623 -1.27278 0.943444
Q2G0G1   63 1.82609 0.903563 0.161558
Q2FW62   69 2 3.07991 0.0107511
Q2FUP7   52 1.50725 0.903563 0.161558
Q2G1J3   66 1.91304 0.903563 0.161558
Q2FZ15   72 2.08696 3.07991 0.0107511
Q2G1D3   69 2 3.07991 0.0107511
Q2G0K2   50 1.44928 0.903563 0.161558
Q2FWC1   68 1.97101 0.903563 0.161558
Q2FXM5   61 1.76812 0.903563 0.161558
Q2FY46   42 1.21739 0.903563 0.161558
Q2G1K0   61 1.76812 0.903563 0.161558
Q2FXT6   66 1.91304 0.903563 0.161558
Q2FZM4   53 1.53623 0.903563 0.161558
Q2FXG1   50 1.44928 0.903563 0.161558
Q2FXL1   55 1.5942 0.903563 0.161558
Q2FWX5   79 2.28986 3.07991 0.0107511
# cudaSaTabsearch LTYPE = T LORDER = F LSOLN = F
# QUERY ID = PF16120 
# DBFILE = ./tableaux.ascii.DB                                                             
Q2G1I1   41 1.17143 0.903563  0.161558
Q2G1K2   53 1.51429 0.903563  0.161558
Q2FUU5   47 1.34286 0.903563  0.161558
Q2FXB6   53 1.51429 0.903563  0.161558
Q2FZU2   42 1.2 0.903563  0.161558
Q2FZK0   35 1 0.903563  0.161558
Q2FY33   57 1.62857 0.903563  0.161558
Q2G098   85 2.42857 3.07991  0.0107511
Q2FZ46   43 1.22857 0.903563  0.161558
Q2FZQ5   42 1.2 0.903563  0.161558
Q2FXU8   38 1.08571 0.903563  0.161558
Q9EZ08   56 1.6 0.903563  0.161558
Q2G1B9   59 1.68571 0.903563  0.161558
Q2FZ73   68 1.94286 0.903563  0.161558
Q2FY35   67 1.91429 0.903563  0.161558
Q2FZ16   59 1.68571 0.903563  0.161558
Q2FYR2   73 2.08571 3.07991  0.0107511
Q2FWY3   31 0.885714 -1.27278  0.943444
Q2G2F5   61 1.74286 0.903563  0.161558
Q2G032   54 1.54286 0.903563  0.161558
Q2FZ10   58 1.65714 0.903563  0.161558
Q2G255   59 1.68571 0.903563  0.161558
Q2G0X6   68 1.94286 0.903563  0.161558
Q2FYH0   57 1.62857 0.903563  0.161558
Q2FXJ9   38 1.08571 0.903563  0.161558
Q2FZT4   52 1.48571 0.903563  0.161558
Q2FVE6   60 1.71429 0.903563  0.161558
Q2FYD3   34 0.971429 -1.27278  0.943444
Q2FXT5   64 1.82857 0.903563  0.161558
Q2FY60   52 1.48571 0.903563  0.161558
Q2G2D7   52 1.48571 0.903563  0.161558
Q2FX16   59 1.68571 0.903563  0.161558
Q2FZ34   87 2.48571 3.07991  0.0107511
Q2G1S4   57 1.62857 0.903563  0.161558
Q2G147   64 1.82857 0.903563  0.161558
Q2G1J7   63 1.8 0.903563  0.161558
Q2G2A7   53 1.51429 0.903563  0.161558
Q2G2M6   53 1.51429 0.903563  0.161558
Q2FV30   57 1.62857 0.903563  0.161558
Q2FVL5   85 2.42857 3.07991  0.0107511
Q2FXY0   73 2.08571 3.07991  0.0107511
Q2FZL1   54 1.54286 0.903563  0.161558
Q2FW45   56 1.6 0.903563  0.161558
Q2FZU0   49 1.38028 0.903563  0.161558
Q2FWZ0   77 2.16901 3.07991  0.0107511
Q2G2H5   56 1.57746 0.903563  0.161558
Q2FYG9   51 1.43662 0.903563  0.161558
Q2G2X6   66 1.85915 0.903563  0.161558
Q2G155   49 1.38028 0.903563  0.161558
Q2FXY9   56 1.57746 0.903563  0.161558
Q2FZ37   65 1.83099 0.903563  0.161558
Q2FVI7   57 1.60563 0.903563  0.161558
Q2FYS1   59 1.66197 0.903563  0.161558
Q2FXL5   74 2.08451 3.07991  0.0107511
Q2G1J4   47 1.32394 0.903563  0.161558
Q2FWZ3   57 1.60563 0.903563  0.161558
Q2G2P7   43 1.21127 0.903563  0.161558
Q2FVH3   57 1.60563 0.903563  0.161558
Q2FZ31   64 1.80282 0.903563  0.161558
Q2G283   61 1.71831 0.903563  0.161558
Q2FZ66   70 1.97183 0.903563  0.161558
Q2FWY7   24 0.676056 -1.27278  0.943444
Q2G1F9   48 1.35211 0.903563  0.161558
Q2FZJ4   66 1.85915 0.903563  0.161558
Q2FZQ1   41 1.15493 0.903563  0.161558
Q2FY80   29 0.816901 -1.27278  0.943444
Q2G2D4   38 1.07042 0.903563  0.161558
Q2FYP1   67 1.88732 0.903563  0.161558
Q2FYF9   34 0.957746 -1.27278  0.943444
Q2G0B3   62 1.74648 0.903563  0.161558
Q2FUT8   75 2.11268 3.07991  0.0107511
Q2FYR1   74 2.08451 3.07991  0.0107511
Q2FYL3   61 1.71831 0.903563  0.161558
Q2FVG4   30 0.84507 -1.27278  0.943444
Q2FVP8   39 1.09859 0.903563  0.161558
Q2FZ28   60 1.66667 0.903563  0.161558
Q2G1F0   57 1.58333 0.903563  0.161558
P95689   68 1.88889 0.903563  0.161558
Q2FYH6   63 1.75 0.903563  0.161558
Q2FXD1   55 1.52778 0.903563  0.161558
Q2G0X5   50 1.38889 0.903563  0.161558
Q2FXN8   27 0.75 -1.27278  0.943444
Q2G0N0   47 1.30556 0.903563  0.161558
Q2G268   60 1.66667 0.903563  0.161558
Q2FV61   65 1.80556 0.903563  0.161558
Q2FXL7   51 1.41667 0.903563  0.161558
Q2FUR5   44 1.22222 0.903563  0.161558
Q2FXV6   50 1.38889 0.903563  0.161558
Q2G2C5   57 1.58333 0.903563  0.161558
Q2FVJ6   70 1.94444 0.903563  0.161558
Q2G1Y4   65 1.80556 0.903563  0.161558
Q2FVI0   30 0.833333 -1.27278  0.943444
Q2FXJ8   40 1.11111 0.903563  0.161558
Q2FZU7   57 1.58333 0.903563  0.161558
Q2G2X4   52 1.44444 0.903563  0.161558
Q2FZA8   43 1.19444 0.903563  0.161558
Q2FW96   53 1.47222 0.903563  0.161558
Q2FYV4   53 1.47222 0.903563  0.161558
O07325   56 1.55556 0.903563  0.161558
Q2G1C1   53 1.47222 0.903563  0.161558
Q2FZR9   49 1.36111 0.903563  0.161558
Q2FVW3   63 1.75 0.903563  0.161558
Q2G124   47 1.30556 0.903563  0.161558
P0C0V7   58 1.61111 0.903563  0.161558
Q2FX52   46 1.26027 0.903563  0.161558
Q2G2C7   64 1.75342 0.903563  0.161558
Q2G2D5   58 1.58904 0.903563  0.161558
Q2FXQ7   54 1.47945 0.903563  0.161558
Q2FZW0   57 1.56164 0.903563  0.161558
Q2FVG3   62 1.69863 0.903563  0.161558
Q2FXR4   62 1.69863 0.903563  0.161558
Q2FZ67   59 1.61644 0.903563  0.161558
Q2G243   70 1.91781 0.903563  0.161558
Q2FV76   56 1.53425 0.903563  0.161558
Q2FVZ4   82 2.24658 3.07991  0.0107511
Q2FWC5   66 1.80822 0.903563  0.161558
Q2FZY3   74 2.0274 3.07991  0.0107511
Q2FWH5   60 1.64384 0.903563  0.161558
Q2G241   54 1.47945 0.903563  0.161558
Q2FV35   45 1.23288 0.903563  0.161558
Q2G0T5   56 1.53425 0.903563  0.161558
Q2G1A9   57 1.56164 0.903563  0.161558
Q2FYU7   56 1.53425 0.903563  0.161558
Q2G2E0   30 0.821918 -1.27278  0.943444
Q2FVT6   59 1.61644 0.903563  0.161558
Q2G0D7   39 1.06849 0.903563  0.161558
Q2G1M6   60 1.64384 0.903563  0.161558
Q2G0A6   42 1.15068 0.903563  0.161558
Q2FUY6   51 1.39726 0.903563  0.161558
Q2FYJ2   60 1.64384 0.903563  0.161558
Q2G2E5   66 1.78378 0.903563  0.161558
Q2G2P5   59 1.59459 0.903563  0.161558
Q2G1R6   68 1.83784 0.903563  0.161558
Q2FYF0   54 1.45946 0.903563  0.161558
Q2FVH8   39 1.05405 0.903563  0.161558
Q2FUU3   60 1.62162 0.903563  0.161558
Q2FVG8   65 1.75676 0.903563  0.161558
Q9ZAH5   63 1.7027 0.903563  0.161558
Q2G2U0   67 1.81081 0.903563  0.161558
Q2FYR4   57 1.54054 0.903563  0.161558
Q2G256   46 1.24324 0.903563  0.161558
Q2FVY0   56 1.51351 0.903563  0.161558
Q2G0Q2   56 1.51351 0.903563  0.161558
Q2G0R2   65 1.75676 0.903563  0.161558
Q2G0Q3   60 1.62162 0.903563  0.161558
Q2FWZ9   71 1.91892 0.903563  0.161558
Q53705   47 1.27027 0.903563  0.161558
Q2G2U3   60 1.62162 0.903563  0.161558
Q2FYY6   58 1.56757 0.903563  0.161558
Q2FWL3   47 1.27027 0.903563  0.161558
Q2FY50   52 1.40541 0.903563  0.161558
Q2FXN4   62 1.67568 0.903563  0.161558
Q2G179   56 1.51351 0.903563  0.161558
Q2G1L6   56 1.51351 0.903563  0.161558
Q2FXU4   77 2.08108 3.07991  0.0107511
Q2G1E9   61 1.64865 0.903563  0.161558
Q2G232   62 1.67568 0.903563  0.161558
Q2FXH9   44 1.18919 0.903563  0.161558
Q2G0X3   40 1.08108 0.903563  0.161558
Q2FXD0   64 1.72973 0.903563  0.161558
Q2G0G3   49 1.32432 0.903563  0.161558
Q2FWW3   71 1.91892 0.903563  0.161558
Q2FYG0   67 1.78667 0.903563  0.161558
Q2FZS9   38 1.01333 0.903563  0.161558
Q2FYS2   58 1.54667 0.903563  0.161558
Q2G2U4   30 0.8 -1.27278  0.943444
Q2FWJ9   68 1.81333 0.903563  0.161558
Q2FWF0   65 1.73333 0.903563  0.161558
Q2FXR9   66 1.76 0.903563  0.161558
Q2FZV7   41 1.09333 0.903563  0.161558
Q2G1W0   74 1.97333 0.903563  0.161558
Q2G2I0   54 1.44 0.903563  0.161558
Q2G153   65 1.73333 0.903563  0.161558
Q2FWD7   67 1.78667 0.903563  0.161558
Q2FY15   60 1.6 0.903563  0.161558
Q2FV54   33 0.88 -1.27278  0.943444
Q2FZ74   67 1.78667 0.903563  0.161558
Q2FYV5   76 2.02667 3.07991  0.0107511
Q2G2I1   36 0.96 -1.27278  0.943444
Q2FXZ6   52 1.38667 0.903563  0.161558
Q2G0U0   63 1.68 0.903563  0.161558
Q2G0Y6   61 1.62667 0.903563  0.161558
Q2FXJ0   69 1.84 0.903563  0.161558
Q2FY43   66 1.73684 0.903563  0.161558
Q2FWM1   49 1.28947 0.903563  0.161558
Q2FVJ1   53 1.39474 0.903563  0.161558
Q2G0K3   69 1.81579 0.903563  0.161558
Q2FY66   79 2.07895 3.07991  0.0107511
Q2FW99   37 0.973684 -1.27278  0.943444
Q2FV10   73 1.92105 0.903563  0.161558
Q2FXJ5   62 1.63158 0.903563  0.161558
Q2FX69   23 0.605263 -1.27278  0.943444
Q2G0B2   53 1.39474 0.903563  0.161558
Q2FX14   45 1.18421 0.903563  0.161558
Q2FYD8   51 1.34211 0.903563  0.161558
Q2FWE5   62 1.63158 0.903563  0.161558
Q2G2A3   62 1.63158 0.903563  0.161558
Q2FZH8   53 1.39474 0.903563  0.161558
Q2FX51   57 1.5 0.903563  0.161558
Q2FWE8   69 1.81579 0.903563  0.161558
Q2G088   60 1.57895 0.903563  0.161558
Q2G028   64 1.66234 0.903563  0.161558
Q2G1S3   60 1.55844 0.903563  0.161558
Q2FYN4   59 1.53247 0.903563  0.161558
Q2FX86   54 1.4026 0.903563  0.161558
Q2G2S8   64 1.66234 0.903563  0.161558
Q2FUW8   74 1.92208 0.903563  0.161558
Q2FWD4   54 1.4026 0.903563  0.161558
Q2FVH6   76 1.97403 0.903563  0.161558
Q2G029   68 1.76623 0.903563  0.161558
Q2G1R5   44 1.14286 0.903563  0.161558
Q2FX65   20 0.519481 -1.27278  0.943444
Q2FZV6   82 2.12987 3.07991  0.0107511
Q2G1P1   60 1.55844 0.903563  0.161558
Q2FVU4   41 1.06494 0.903563  0.161558
Q2FVT5   90 2.33766 3.07991  0.0107511
Q2G2H4   50 1.2987 0.903563  0.161558
Q2FZ58   67 1.74026 0.903563  0.161558
Q2FVJ2   60 1.55844 0.903563  0.161558
Q2FXW5   60 1.55844 0.903563  0.161558
Q2FWK1   69 1.79221 0.903563  0.161558
Q2G031   52 1.35065 0.903563  0.161558
Q2G0U1   67 1.74026 0.903563  0.161558
Q2FW46   57 1.48052 0.903563  0.161558
Q2FZY5   68 1.76623 0.903563  0.161558
Q2FZI5   64 1.64103 0.903563  0.161558
Q2FYR9   82 2.10256 3.07991  0.0107511
Q2FZ92   62 1.58974 0.903563  0.161558
Q2G1D5   90 2.30769 3.07991  0.0107511
Q2FXM2   61 1.5641 0.903563  0.161558
Q2FVM2   60 1.53846 0.903563  0.161558
Q2FZN2   60 1.53846 0.903563  0.161558
Q2G1U8   52 1.33333 0.903563  0.161558
Q2FVS7   54 1.38462 0.903563  0.161558
Q2FWB5   52 1.33333 0.903563  0.161558
Q2FXX1   70 1.79487 0.903563  0.161558
Q2G2J9   56 1.4359 0.903563  0.161558
Q2G0Y7   62 1.58974 0.903563  0.161558
Q2FW81   73 1.87179 0.903563  0.161558
Q2FWK3   61 1.5641 0.903563  0.161558
Q2FY34   71 1.82051 0.903563  0.161558
Q2FXF8   55 1.41026 0.903563  0.161558
Q2FXI9   70 1.79487 0.903563  0.161558
Q05615   43 1.08861 0.903563  0.161558
Q2FUW4   64 1.62025 0.903563  0.161558
Q2FVF4   63 1.59494 0.903563  0.161558
Q2FWI3   66 1.67089 0.903563  0.161558
Q2FWG8   73 1.8481 0.903563  0.161558
Q2G0R0   55 1.39241 0.903563  0.161558
Q2G0I4   48 1.21519 0.903563  0.161558
Q2FV67   62 1.56962 0.903563  0.161558
Q2G091   65 1.64557 0.903563  0.161558
Q2G1U1   45 1.13924 0.903563  0.161558
Q2FUX7   63 1.59494 0.903563  0.161558
Q2FY51   63 1.59494 0.903563  0.161558
Q2FYP2   66 1.67089 0.903563  0.161558
Q2G0F8   65 1.64557 0.903563  0.161558
Q2FXH5   55 1.39241 0.903563  0.161558
Q2G193   82 2.07595 3.07991  0.0107511
Q2FWD6   54 1.36709 0.903563  0.161558
Q2FZ98   61 1.525 0.903563  0.161558
Q2FYQ2   39 0.975 -1.27278  0.943444
Q2FWL5   71 1.775 0.903563  0.161558
Q2FV16   75 1.875 0.903563  0.161558
Q2FWX9   60 1.5 0.903563  0.161558
Q2G1J0   70 1.75 0.903563  0.161558
Q2G235   68 1.7 0.903563  0.161558
Q2FXK1   74 1.85 0.903563  0.161558
Q2FWF4   39 0.975 -1.27278  0.943444
Q2FZC8   75 1.875 0.903563  0.161558
Q2FZQ4   55 1.375 0.903563  0.161558
O52582   55 1.375 0.903563  0.161558
Q2FZI6   87 2.175 3.07991  0.0107511
Q2FUW7   66 1.65 0.903563  0.161558
Q2G2M9   53 1.325 0.903563  0.161558
Q2FZD0   66 1.65 0.903563  0.161558
Q2FWK7   86 2.15 3.07991  0.0107511
Q2FWU4   41 1.025 0.903563  0.161558
Q2FUX4   59 1.475 0.903563  0.161558
Q2G2V3   58 1.45 0.903563  0.161558
O05204   55 1.375 0.903563  0.161558
Q2FYC2   63 1.55556 0.903563  0.161558
Q2FZP6   73 1.80247 0.903563  0.161558
Q2G0L2   68 1.67901 0.903563  0.161558
Q2FZV1   31 0.765432 -1.27278  0.943444
Q2FVQ5   77 1.90123 0.903563  0.161558
Q2FZW6   67 1.65432 0.903563  0.161558
Q2FZI3   54 1.33333 0.903563  0.161558
Q2G219   47 1.16049 0.903563  0.161558
Q2FZR2   63 1.55556 0.903563  0.161558
Q2FXZ2   60 1.48148 0.903563  0.161558
Q2FYC6   72 1.77778 0.903563  0.161558
Q2FYZ5   62 1.5122 0.903563  0.161558
Q2FWN4   65 1.58537 0.903563  0.161558
Q2G221   30 0.731707 -1.27278  0.943444
Q2FZX5   58 1.41463 0.903563  0.161558
Q2FUW3   62 1.5122 0.903563  0.161558
Q2G2H3   49 1.19512 0.903563  0.161558
Q2FY08   58 1.41463 0.903563  0.161558
Q2FXU5   58 1.41463 0.903563  0.161558
Q2G1F8   68 1.65854 0.903563  0.161558
Q2FYW4   72 1.7561 0.903563  0.161558
Q2G142   46 1.12195 0.903563  0.161558
Q2G1U3   43 1.04878 0.903563  0.161558
Q2FZ18   65 1.58537 0.903563  0.161558
Q2FV24   57 1.39024 0.903563  0.161558
Q2G1C2   62 1.5122 0.903563  0.161558
Q2FYZ4   66 1.60976 0.903563  0.161558
Q2FWT4   66 1.60976 0.903563  0.161558
Q2FUX1   55 1.34146 0.903563  0.161558
Q2FZG9   74 1.78313 0.903563  0.161558
Q2FVC1   64 1.54217 0.903563  0.161558
Q2FYT3   58 1.39759 0.903563  0.161558
Q2FY82   54 1.3012 0.903563  0.161558
Q2FV02   84 2.0241 3.07991  0.0107511
Q2FXJ2   55 1.3253 0.903563  0.161558
Q2FZ02   66 1.59036 0.903563  0.161558
Q2G0L3   69 1.66265 0.903563  0.161558
Q2FZH5   64 1.54217 0.903563  0.161558
Q2FWH4   59 1.42169 0.903563  0.161558
Q2FW49   52 1.25301 0.903563  0.161558
Q93T05   72 1.73494 0.903563  0.161558
Q2FX73   54 1.3012 0.903563  0.161558
Q2G239   54 1.28571 0.903563  0.161558
Q2G121   74 1.7619 0.903563  0.161558
Q2FY11   67 1.59524 0.903563  0.161558
Q2FV11   65 1.54762 0.903563  0.161558
Q2FZ05   88 2.09524 3.07991  0.0107511
Q2G253   51 1.21429 0.903563  0.161558
Q2FW98   59 1.40476 0.903563  0.161558
Q2G205   64 1.52381 0.903563  0.161558
Q2FVE7   64 1.52381 0.903563  0.161558
Q2FYD0   50 1.19048 0.903563  0.161558
Q2FZ19   58 1.38095 0.903563  0.161558
Q2G1C7   67 1.59524 0.903563  0.161558
Q2FV60   61 1.45238 0.903563  0.161558
Q2FY64   59 1.40476 0.903563  0.161558
Q2FZI9   68 1.61905 0.903563  0.161558
Q2FV57   61 1.43529 0.903563  0.161558
Q2FXA5   61 1.43529 0.903563  0.161558
Q2G2U8   35 0.823529 -1.27278  0.943444
Q2FZP0   66 1.55294 0.903563  0.161558
Q2FZL7   61 1.43529 0.903563  0.161558
Q2FZR3   59 1.38824 0.903563  0.161558
Q2FWA0   68 1.6 0.903563  0.161558
Q2G090   61 1.43529 0.903563  0.161558
Q2G1H0   56 1.30233 0.903563  0.161558
Q2FZP4   58 1.34884 0.903563  0.161558
Q2FUX0   56 1.30233 0.903563  0.161558
Q2FV86   58 1.34884 0.903563  0.161558
Q2FV14   55 1.27907 0.903563  0.161558
Q2FUT2   65 1.51163 0.903563  0.161558
Q2FZ64   52 1.2093 0.903563  0.161558
Q2FUW1   37 0.850575 -1.27278  0.943444
Q2FWI0   62 1.42529 0.903563  0.161558
Q2G2K5   59 1.35632 0.903563  0.161558
Q2FWK6   55 1.26437 0.903563  0.161558
Q2G0T9   70 1.6092 0.903563  0.161558
Q2G078   70 1.6092 0.903563  0.161558
Q2G1P3   62 1.42529 0.903563  0.161558
Q2G274   79 1.79545 0.903563  0.161558
Q2FZD4   62 1.40909 0.903563  0.161558
Q2FYS5   86 1.95455 0.903563  0.161558
Q2G1K5   67 1.52273 0.903563  0.161558
Q2G1L5   56 1.27273 0.903563  0.161558
Q2G1M9   66 1.5 0.903563  0.161558
Q2FX67   47 1.06818 0.903563  0.161558
Q2FZ32   54 1.22727 0.903563  0.161558
Q2FWH7   53 1.20455 0.903563  0.161558
Q2FXT8   60 1.34831 0.903563  0.161558
Q2FUQ3   70 1.57303 0.903563  0.161558
Q2G1Y6   74 1.66292 0.903563  0.161558
Q2FX68   47 1.05618 0.903563  0.161558
Q2FWD1   70 1.57303 0.903563  0.161558
Q2FUZ8   56 1.25843 0.903563  0.161558
Q2G1F5   66 1.48315 0.903563  0.161558
Q2G2T6   46 1.03371 0.903563  0.161558
Q2FYD2   59 1.32584 0.903563  0.161558
Q2FYA1   64 1.4382 0.903563  0.161558
Q2FY21   68 1.52809 0.903563  0.161558
Q2FZD3   51 1.14607 0.903563  0.161558
Q2G1Z4   66 1.48315 0.903563  0.161558
Q2G0S3   52 1.15556 0.903563  0.161558
Q2FVQ3   56 1.24444 0.903563  0.161558
Q2G2J4   56 1.24444 0.903563  0.161558
Q2G2B8   57 1.26667 0.903563  0.161558
Q2G0L5   37 0.822222 -1.27278  0.943444
Q2FW72   63 1.4 0.903563  0.161558
Q2FYT8   62 1.37778 0.903563  0.161558
Q2FXM9   65 1.44444 0.903563  0.161558
Q2G1Y0   62 1.37778 0.903563  0.161558
Q2G2D0   54 1.2 0.903563  0.161558
Q2G2M2   54 1.2 0.903563  0.161558
Q2G1B7   60 1.33333 0.903563  0.161558
Q2G1B8   74 1.64444 0.903563  0.161558
Q2G0M6   65 1.44444 0.903563  0.161558
Q2G1D8   81 1.78022 0.903563  0.161558
Q2FV70   65 1.42857 0.903563  0.161558
Q2FV72   47 1.03297 0.903563  0.161558
Q2FVB2   54 1.18681 0.903563  0.161558
Q2G122   60 1.31868 0.903563  0.161558
Q2G1W2   62 1.34783 0.903563  0.161558
Q2FWW1   41 0.891304 -1.27278  0.943444
Q2G1F4   89 1.93478 0.903563  0.161558
Q2G093   59 1.28261 0.903563  0.161558
Q2FXY7   61 1.32609 0.903563  0.161558
Q2G1C6   66 1.43478 0.903563  0.161558
Q2FZ20   62 1.34783 0.903563  0.161558
O50581   55 1.1828 0.903563  0.161558
Q2G1N1   67 1.44086 0.903563  0.161558
Q2G188   54 1.14894 0.903563  0.161558
Q2G296   64 1.3617 0.903563  0.161558
Q2G2E9   65 1.38298 0.903563  0.161558
Q2G294   66 1.40426 0.903563  0.161558
Q2FWJ5   60 1.2766 0.903563  0.161558
Q2FW03   62 1.30526 0.903563  0.161558
Q2G0N1   64 1.34737 0.903563  0.161558
Q2FZJ0   88 1.85263 0.903563  0.161558
Q2FYZ9   61 1.28421 0.903563  0.161558
Q2FV74   57 1.2 0.903563  0.161558
Q2FXP7   65 1.36842 0.903563  0.161558
Q2FXU1   68 1.43158 0.903563  0.161558
Q2G1M8   64 1.34737 0.903563  0.161558
Q2FXY4   60 1.26316 0.903563  0.161558
Q2FZ94   53 1.10417 0.903563  0.161558
Q2FYI0   58 1.19588 0.903563  0.161558
Q2FXT9   61 1.25773 0.903563  0.161558
Q2G0D2   63 1.28571 0.903563  0.161558
Q2FYB7   57 1.16327 0.903563  0.161558
Q2FVN8   64 1.30612 0.903563  0.161558
Q2FZ49   51 1.04082 0.903563  0.161558
Q2FUW6   66 1.34694 0.903563  0.161558
Q2G1P7   64 1.30612 0.903563  0.161558
Q2FW70   55 1.11111 0.903563  0.161558
Q2G0W1   60 1.21212 0.903563  0.161558
Q2G024   64 1.29293 0.903563  0.161558
Q2G1G8   67 1.35354 0.903563  0.161558
Q2G1R9   54 1.09091 0.903563  0.161558
O06446   68 1.37374 0.903563  0.161558
Q2G1C9   63 1.27273 0.903563  0.161558
Q2FXV8   61 1.22 0.903563  0.161558
Q2G0P5   56 1.12 0.903563  0.161558
Q2FV64   53 1.0495 0.903563  0.161558
Q2FV87   64 1.2549 0.903563  0.161558
Q2G1K9   58 1.12621 0.903563  0.161558
Q2G266   63 1.2233 0.903563  0.161558
Q59801   82 1.57692 0.903563  0.161558
Q2FXH2   61 1.17308 0.903563  0.161558
Q53727   63 1.2 0.903563  0.161558
Q2G2Q0   49 0.933333 -1.27278  0.943444
Q2FZD8   53 1 0.903563  0.161558
Q2FYS4   46 0.867925 -1.27278  0.943444
Q2G1G2   71 1.33962 0.903563  0.161558
Q2FXV9   58 1.08411 0.903563  0.161558
Q2G0L4   25 0.46729 -1.27278  0.943444
Q2FXR8   59 1.1028 0.903563  0.161558
Q2FYJ0   66 1.23364 0.903563  0.161558
Q2FZS8   70 1.2963 0.903563  0.161558
Q2FXN9   56 1.01818 0.903563  0.161558
Q2FYM1   65 1.18182 0.903563  0.161558
Q2FVZ5   51 0.927273 -1.27278  0.943444
Q2FVL8   60 1.08108 0.903563  0.161558
Q2FZ40   61 1.0991 0.903563  0.161558
Q2FYH5   62 1.10714 0.903563  0.161558
Q2FXB3   56 0.982456 -1.27278  0.943444
Q2FYS9   63 1.08621 0.903563  0.161558
Q2G1Q4   59 1.01724 0.903563  0.161558
Q2FVC3   60 1.03448 0.903563  0.161558
Q2G046   53 0.905983 -1.27278  0.943444
Q2FWU3   49 0.837607 -1.27278  0.943444
Q2FZ72   63 1.07692 0.903563  0.161558
Q2FZ82   48 0.820513 -1.27278  0.943444
Q9F1K0   48 0.8 -1.27278  0.943444
Q2FVV9   67 1.08065 0.903563  0.161558
Q2FZT6   48 0.768 -1.27278  0.943444
Q2FWU5   44 0.704 -1.27278  0.943444
Q2FYC8   42 0.666667 -1.27278  0.943444
Q2FZK7   51 0.796875 -1.27278  0.943444
Q2G2C1   53 0.828125 -1.27278  0.943444
Q2FZT5   56 0.854962 -1.27278  0.943444
Q2G0R8   61 0.924242 -1.27278  0.943444
Q2FW95   57 0.863636 -1.27278  0.943444
Q2G0N5   53 0.779412 -1.27278  0.943444
P47768   51 0.73913 -1.27278  0.943444
Q2FXH4   44 0.633094 -1.27278  0.943444
Q2FVM1   53 0.76259 -1.27278  0.943444
```
