## Supplementary Data 3 for "Mining folded proteomes in the era of accurate structure prediction": PF16126.output

```
# cudaSaTabsearch LTYPE = T LORDER = F LSOLN = F
# QUERY ID = PF16126 
# DBFILE = ./tableaux.ascii.DB                                                             
Q2G0V6   0 0 -1.27278 0.943444
Q2G075   0 0 -1.27278 0.943444
Q2G083   0 0 -1.27278 0.943444
Q2FZN3   0 0 -1.27278 0.943444
Q2FY90   0 0 -1.27278 0.943444
Q2FX91   0 0 -1.27278 0.943444
Q2FX54   0 0 -1.27278 0.943444
Q2FYQ4   0 0 -1.27278 0.943444
Q2G284   0 0 -1.27278 0.943444
Q2G0S4   0 0 -1.27278 0.943444
Q2FWM3   0 0 -1.27278 0.943444
Q2FX81   0 0 -1.27278 0.943444
Q2FXC6   0 0 -1.27278 0.943444
Q2FWJ7   0 0 -1.27278 0.943444
Q2FYJ9   0 0 -1.27278 0.943444
Q2G2E6   0 0 -1.27278 0.943444
Q2FWV0   0 0 -1.27278 0.943444
Q2FZC3   0 0 -1.27278 0.943444
Q2FVH9   0 0 -1.27278 0.943444
Q2FXQ5   0 0 -1.27278 0.943444
Q2FZU4   0 0 -1.27278 0.943444
Q2FYF8   0 0 -1.27278 0.943444
Q2FUR4   0 0 -1.27278 0.943444
Q2FYI2   0 0 -1.27278 0.943444
Q2FYY2   0 0 -1.27278 0.943444
Q2FW58   0 0 -1.27278 0.943444
P0C7Z3   0 0 -1.27278 0.943444
Q2G0T2   0 0 -1.27278 0.943444
Q2G1G9   0 0 -1.27278 0.943444
Q2FVJ0   0 0 -1.27278 0.943444
Q2FZ80   0 0 -1.27278 0.943444
Q2G1R4   0 0 -1.27278 0.943444
Q2FW02   0 0 -1.27278 0.943444
Q2G1X3   0 0 -1.27278 0.943444
Q2FWW4   0 0 -1.27278 0.943444
Q2FZE1   0 0 -1.27278 0.943444
Q2FY31   0 0 -1.27278 0.943444
Q2G018   0 0 -1.27278 0.943444
Q2FZI0   0 0 -1.27278 0.943444
Q2FUZ7   0 0 -1.27278 0.943444
Q2G250   0 0 -1.27278 0.943444
Q2FWU8   0 0 -1.27278 0.943444
Q2FYX5   0 0 -1.27278 0.943444
Q2FZY2   0 0 -1.27278 0.943444
Q2FZX8   0 0 -1.27278 0.943444
Q2FUY8   0 0 -1.27278 0.943444
Q2FV73   0 0 -1.27278 0.943444
Q2G0C5   0 0 -1.27278 0.943444
Q2FZ52   0 0 -1.27278 0.943444
Q2FVK6   0 0 -1.27278 0.943444
Q2G0Z3   0 0 -1.27278 0.943444
Q2FZJ8   0 0 -1.27278 0.943444
Q2FY57   0 0 -1.27278 0.943444
Q2G0W3   0 0 -1.27278 0.943444
Q2G0I2   0 0 -1.27278 0.943444
Q2FYX1   0 0 -1.27278 0.943444
Q2G0H2   0 0 -1.27278 0.943444
Q2FWJ8   0 0 -1.27278 0.943444
Q2FWZ7   0 0 -1.27278 0.943444
Q2FV04   0 0 -1.27278 0.943444
Q2G0H6   0 0 -1.27278 0.943444
Q2G291   0 0 -1.27278 0.943444
Q2G1A7   0 0 -1.27278 0.943444
Q2FVS8   0 0 -1.27278 0.943444
Q2FZ26   0 0 -1.27278 0.943444
Q2FXJ3   0 0 -1.27278 0.943444
Q2G231   0 0 -1.27278 0.943444
Q2G2N0   0 0 -1.27278 0.943444
Q2G2I2   0 0 -1.27278 0.943444
Q2FYU3   0 0 -1.27278 0.943444
Q2FWY5   0 0 -1.27278 0.943444
Q2G2E3   0 0 -1.27278 0.943444
Q2FV09   0 0 -1.27278 0.943444
Q2FX72   0 0 -1.27278 0.943444
Q2FWA3   0 0 -1.27278 0.943444
Q2FWF2   0 0 -1.27278 0.943444
Q2G0E4   0 0 -1.27278 0.943444
Q2G251   0 0 -1.27278 0.943444
P0C818   0 0 -1.27278 0.943444
Q2FXQ2   0 0 -1.27278 0.943444
Q2FXD4   0 0 -1.27278 0.943444
Q2G014   0 0 -1.27278 0.943444
Q2FWI9   0 0 -1.27278 0.943444
Q2FX79   0 0 -1.27278 0.943444
Q2FVP7   0 0 -1.27278 0.943444
Q2FZN4   0 0 -1.27278 0.943444
Q2FWU6   0 0 -1.27278 0.943444
Q2G2Y1   0 0 -1.27278 0.943444
Q2FYF6   0 0 -1.27278 0.943444
Q2FXK0   0 0 -1.27278 0.943444
Q2FVI9   0 0 -1.27278 0.943444
Q2G246   0 0 -1.27278 0.943444
Q2G053   0 0 -1.27278 0.943444
Q2FWK8   0 0 -1.27278 0.943444
Q2FXL8   0 0 -1.27278 0.943444
Q2G0Q4   0 0 -1.27278 0.943444
Q2FVB7   0 0 -1.27278 0.943444
Q2FYD6   0 0 -1.27278 0.943444
Q2FXK9   0 0 -1.27278 0.943444
Q2FV78   0 0 -1.27278 0.943444
Q2FXG4   0 0 -1.27278 0.943444
Q2G0C8   0 0 -1.27278 0.943444
Q2FWU9   0 0 -1.27278 0.943444
Q2FUX2   0 0 -1.27278 0.943444
Q2FYI8   0 0 -1.27278 0.943444
Q2FXA1   0 0 -1.27278 0.943444
Q2FV49   0 0 -1.27278 0.943444
Q2G1S0   0 0 -1.27278 0.943444
Q2G0G0   0 0 -1.27278 0.943444
P0C805   0 0 -1.27278 0.943444
Q2FWV9   0 0 -1.27278 0.943444
Q2G152   0 0 -1.27278 0.943444
Q2FX48   0 0 -1.27278 0.943444
Q2FXS5   0 0 -1.27278 0.943444
Q2FWL4   0 0 -1.27278 0.943444
P0C7Y1   0 0 -1.27278 0.943444
Q2FXA2   0 0 -1.27278 0.943444
Q2FY96   0 0 -1.27278 0.943444
Q2FVJ3   0 0 -1.27278 0.943444
Q2FZ24   0 0 -1.27278 0.943444
Q2G1X4   0 0 -1.27278 0.943444
Q2FYM6   0 0 -1.27278 0.943444
Q2FWX6   0 0 -1.27278 0.943444
Q2G1D2   0 0 -1.27278 0.943444
Q2FWC0   0 0 -1.27278 0.943444
Q2FZG7   0 0 -1.27278 0.943444
Q2G2P1   0 0 -1.27278 0.943444
Q2G1M4   0 0 -1.27278 0.943444
Q2FX29   0 0 -1.27278 0.943444
Q2FUZ3   0 0 -1.27278 0.943444
Q2FVZ9   0 0 -1.27278 0.943444
Q2G2N3   0 0 -1.27278 0.943444
Q2G237   0 0 -1.27278 0.943444
Q2FXN5   0 0 -1.27278 0.943444
Q2FYP7   0 0 -1.27278 0.943444
Q2FWC8   0 0 -1.27278 0.943444
Q2G209   0 0 -1.27278 0.943444
Q2FXX7   0 0 -1.27278 0.943444
Q2FV05   0 0 -1.27278 0.943444
Q2FWM8   0 0 -1.27278 0.943444
Q2FV00   0 0 -1.27278 0.943444
Q2FZF2   0 0 -1.27278 0.943444
Q2FV80   0 0 -1.27278 0.943444
Q2FZZ7   0 0 -1.27278 0.943444
Q2FWH8   0 0 -1.27278 0.943444
Q2FVS5   0 0 -1.27278 0.943444
Q2FWY0   0 0 -1.27278 0.943444
Q2FZM3   0 0 -1.27278 0.943444
Q2FZW8   0 0 -1.27278 0.943444
Q2FVY7   0 0 -1.27278 0.943444
Q2FXJ1   0 0 -1.27278 0.943444
Q2G0T7   0 0 -1.27278 0.943444
Q2FW40   0 0 -1.27278 0.943444
Q2FYU9   0 0 -1.27278 0.943444
Q2FUR0   0 0 -1.27278 0.943444
Q2G215   0 0 -1.27278 0.943444
Q2G169   0 0 -1.27278 0.943444
Q2G034   0 0 -1.27278 0.943444
Q2FUV8   1 0.1 -1.27278 0.943444
Q2FW44   2 0.2 -1.27278 0.943444
Q2FYJ8   0 0 -1.27278 0.943444
Q2FVR6   2 0.2 -1.27278 0.943444
Q2G183   1 0.1 -1.27278 0.943444
Q2G0S1   2 0.2 -1.27278 0.943444
Q2FX83   0 0 -1.27278 0.943444
Q2FYF7   1 0.1 -1.27278 0.943444
Q2G166   2 0.2 -1.27278 0.943444
Q2FX20   2 0.2 -1.27278 0.943444
Q2G020   2 0.2 -1.27278 0.943444
Q2FVC0   1 0.1 -1.27278 0.943444
Q2FVD1   0 0 -1.27278 0.943444
Q2FWH1   1 0.1 -1.27278 0.943444
Q2FYX2   1 0.1 -1.27278 0.943444
Q2FZB5   2 0.2 -1.27278 0.943444
Q2G0G8   1 0.1 -1.27278 0.943444
P0A0I4   2 0.2 -1.27278 0.943444
Q2G2C6   1 0.1 -1.27278 0.943444
Q2FVB1   2 0.2 -1.27278 0.943444
Q2FYN1   2 0.2 -1.27278 0.943444
Q2FV79   1 0.1 -1.27278 0.943444
Q2FVU9   1 0.1 -1.27278 0.943444
Q2G0W5   1 0.1 -1.27278 0.943444
Q2FW60   1 0.1 -1.27278 0.943444
Q2G269   1 0.1 -1.27278 0.943444
Q2FZS1   2 0.2 -1.27278 0.943444
Q2G1Y3   2 0.2 -1.27278 0.943444
Q2FWA4   2 0.2 -1.27278 0.943444
Q2G0C0   1 0.1 -1.27278 0.943444
Q2G2J6   0 0 -1.27278 0.943444
Q2G1R2   2 0.2 -1.27278 0.943444
Q2FXY8   2 0.2 -1.27278 0.943444
Q2FYL2   2 0.2 -1.27278 0.943444
Q2FYS3   0 0 -1.27278 0.943444
Q2FXS0   2 0.2 -1.27278 0.943444
Q2FWA7   0 0 -1.27278 0.943444
Q2FWV8   2 0.2 -1.27278 0.943444
Q2G279   2 0.2 -1.27278 0.943444
Q2FYB5   1 0.1 -1.27278 0.943444
Q2G175   1 0.1 -1.27278 0.943444
Q2FZ07   2 0.2 -1.27278 0.943444
Q2FVG7   2 0.2 -1.27278 0.943444
Q2G2P3   2 0.2 -1.27278 0.943444
Q2FZA3   2 0.2 -1.27278 0.943444
Q2FYE1   2 0.2 -1.27278 0.943444
Q2G2F8   0 0 -1.27278 0.943444
Q2FWS8   0 0 -1.27278 0.943444
Q2FXD8   2 0.2 -1.27278 0.943444
Q2FX46   1 0.1 -1.27278 0.943444
Q2FYB4   1 0.1 -1.27278 0.943444
Q2FYC0   2 0.2 -1.27278 0.943444
Q2FUY5   1 0.1 -1.27278 0.943444
Q2FYF2   0 0 -1.27278 0.943444
Q2G0R4   0 0 -1.27278 0.943444
Q2G1L1   1 0.1 -1.27278 0.943444
Q2FYB0   1 0.1 -1.27278 0.943444
Q2FWW5   1 0.1 -1.27278 0.943444
Q2FX04   2 0.2 -1.27278 0.943444
Q2FV33   1 0.1 -1.27278 0.943444
Q2FUX6   2 0.2 -1.27278 0.943444
Q2FVP5   0 0 -1.27278 0.943444
Q2G0W7   1 0.1 -1.27278 0.943444
Q2FXV1   1 0.1 -1.27278 0.943444
Q2G096   1 0.1 -1.27278 0.943444
Q2FV68   2 0.2 -1.27278 0.943444
Q2FVY6   2 0.2 -1.27278 0.943444
Q2FYY0   2 0.2 -1.27278 0.943444
Q2G005   1 0.1 -1.27278 0.943444
Q2G2B4   1 0.1 -1.27278 0.943444
Q2FVZ7   1 0.1 -1.27278 0.943444
Q2FW55   1 0.1 -1.27278 0.943444
Q2FV92   2 0.2 -1.27278 0.943444
Q2FYV9   2 0.2 -1.27278 0.943444
Q2FW74   2 0.2 -1.27278 0.943444
Q2FVK9   1 0.1 -1.27278 0.943444
Q2FZA4   1 0.1 -1.27278 0.943444
Q2FV25   0 0 -1.27278 0.943444
Q2FYG8   1 0.1 -1.27278 0.943444
Q2G216   1 0.1 -1.27278 0.943444
Q2FZ69   2 0.2 -1.27278 0.943444
Q2FV97   1 0.1 -1.27278 0.943444
Q2FZ95   2 0.2 -1.27278 0.943444
Q2FZN8   1 0.1 -1.27278 0.943444
Q2FZG2   2 0.2 -1.27278 0.943444
Q2G259   1 0.1 -1.27278 0.943444
Q2FYB6   2 0.2 -1.27278 0.943444
Q2FZD1   2 0.2 -1.27278 0.943444
Q2FYT6   2 0.2 -1.27278 0.943444
Q2G0Y2   2 0.2 -1.27278 0.943444
Q2FWZ1   2 0.2 -1.27278 0.943444
Q2FVC8   1 0.1 -1.27278 0.943444
Q2G2H1   1 0.1 -1.27278 0.943444
Q2FY47   1 0.1 -1.27278 0.943444
Q2FX78   2 0.2 -1.27278 0.943444
Q2FX47   2 0.2 -1.27278 0.943444
Q2FZA7   1 0.1 -1.27278 0.943444
Q2FV32   1 0.1 -1.27278 0.943444
Q2FYE6   0 0 -1.27278 0.943444
Q2FZ41   2 0.2 -1.27278 0.943444
Q2FYG3   1 0.1 -1.27278 0.943444
Q2FX01   2 0.2 -1.27278 0.943444
Q2FXU6   2 0.2 -1.27278 0.943444
Q2FYL7   1 0.1 -1.27278 0.943444
Q2FWQ3   1 0.1 -1.27278 0.943444
Q2FZY9   1 0.1 -1.27278 0.943444
Q2FV50   1 0.1 -1.27278 0.943444
Q2FUY7   2 0.2 -1.27278 0.943444
Q2FXP6   1 0.1 -1.27278 0.943444
Q2G1S9   1 0.1 -1.27278 0.943444
Q2FX18   1 0.1 -1.27278 0.943444
Q2FYU0   0 0 -1.27278 0.943444
Q2FXZ7   4 0.380952 -1.27278 0.943444
Q2G051   3 0.285714 -1.27278 0.943444
Q2FWS3   3 0.285714 -1.27278 0.943444
Q2FW14   4 0.380952 -1.27278 0.943444
Q2FYD7   4 0.380952 -1.27278 0.943444
Q9RQP8   3 0.285714 -1.27278 0.943444
Q2FZK2   3 0.285714 -1.27278 0.943444
Q2FWI7   4 0.380952 -1.27278 0.943444
Q2G182   2 0.190476 -1.27278 0.943444
Q2FYT7   5 0.47619 -1.27278 0.943444
Q2FV46   4 0.380952 -1.27278 0.943444
Q2FY58   1 0.0952381 -1.27278 0.943444
Q2FX06   1 0.0952381 -1.27278 0.943444
Q2FZH0   4 0.380952 -1.27278 0.943444
Q2FUZ4   2 0.190476 -1.27278 0.943444
Q2G102   4 0.380952 -1.27278 0.943444
Q2G1R8   3 0.285714 -1.27278 0.943444
Q2G2J1   5 0.47619 -1.27278 0.943444
Q2FX71   4 0.380952 -1.27278 0.943444
Q2FUZ5   2 0.190476 -1.27278 0.943444
Q2FYP5   3 0.285714 -1.27278 0.943444
Q2G048   0 0 -1.27278 0.943444
Q2FUQ0   4 0.380952 -1.27278 0.943444
Q2FWS7   6 0.571429 -1.27278 0.943444
Q2FV65   2 0.190476 -1.27278 0.943444
Q2G125   1 0.0952381 -1.27278 0.943444
Q2FYT2   4 0.380952 -1.27278 0.943444
Q2FVH7   1 0.0952381 -1.27278 0.943444
Q2G127   3 0.285714 -1.27278 0.943444
Q2FYI5   2 0.190476 -1.27278 0.943444
Q2FYX4   2 0.190476 -1.27278 0.943444
Q2G0M3   5 0.47619 -1.27278 0.943444
Q2FW87   4 0.380952 -1.27278 0.943444
Q2G211   1 0.0952381 -1.27278 0.943444
Q2FXR5   2 0.190476 -1.27278 0.943444
Q2FWR5   5 0.47619 -1.27278 0.943444
Q2FYD5   4 0.380952 -1.27278 0.943444
Q2FY94   2 0.190476 -1.27278 0.943444
Q2G2W8   3 0.285714 -1.27278 0.943444
Q2FZL9   4 0.380952 -1.27278 0.943444
Q2FYT9   4 0.380952 -1.27278 0.943444
Q2FX44   4 0.380952 -1.27278 0.943444
Q2FXB2   2 0.190476 -1.27278 0.943444
Q2FVF6   4 0.380952 -1.27278 0.943444
Q2G2F6   1 0.0952381 -1.27278 0.943444
Q2G2C3   4 0.380952 -1.27278 0.943444
Q2FYA5   4 0.380952 -1.27278 0.943444
Q2FYB1   4 0.380952 -1.27278 0.943444
Q2G011   3 0.285714 -1.27278 0.943444
Q2FV29   2 0.190476 -1.27278 0.943444
Q2FVW1   2 0.190476 -1.27278 0.943444
Q2FYA4   4 0.380952 -1.27278 0.943444
Q2FY26   4 0.380952 -1.27278 0.943444
Q2FXC1   4 0.380952 -1.27278 0.943444
Q2G2T0   6 0.571429 -1.27278 0.943444
Q2FY62   1 0.0952381 -1.27278 0.943444
Q2G2K4   3 0.285714 -1.27278 0.943444
Q2FW65   4 0.380952 -1.27278 0.943444
Q2FY05   2 0.190476 -1.27278 0.943444
Q2FV96   3 0.285714 -1.27278 0.943444
Q2G1S7   1 0.0952381 -1.27278 0.943444
Q2FWS9   3 0.285714 -1.27278 0.943444
Q2G180   2 0.190476 -1.27278 0.943444
Q2G0L6   4 0.380952 -1.27278 0.943444
Q2G189   1 0.0952381 -1.27278 0.943444
Q2FYD9   0 0 -1.27278 0.943444
Q2FWM6   2 0.190476 -1.27278 0.943444
Q2FXA6   1 0.0952381 -1.27278 0.943444
Q2G0U8   4 0.380952 -1.27278 0.943444
Q2FXD9   2 0.190476 -1.27278 0.943444
Q2FWF9   0 0 -1.27278 0.943444
Q2FXS3   4 0.380952 -1.27278 0.943444
Q2FXX6   2 0.190476 -1.27278 0.943444
Q2FWU2   4 0.380952 -1.27278 0.943444
Q2FXD5   4 0.380952 -1.27278 0.943444
Q2FZK8   5 0.47619 -1.27278 0.943444
Q2FV15   4 0.380952 -1.27278 0.943444
Q2FZZ5   4 0.380952 -1.27278 0.943444
Q2FW48   6 0.571429 -1.27278 0.943444
Q2FYB3   3 0.285714 -1.27278 0.943444
Q2FWT5   4 0.380952 -1.27278 0.943444
Q2FVH4   3 0.285714 -1.27278 0.943444
Q2FWP4   3 0.285714 -1.27278 0.943444
Q2FYX9   4 0.380952 -1.27278 0.943444
Q2G1U7   2 0.190476 -1.27278 0.943444
Q2FXY6   2 0.190476 -1.27278 0.943444
Q2FYT1   3 0.285714 -1.27278 0.943444
Q2G244   5 0.47619 -1.27278 0.943444
Q2FX30   1 0.0952381 -1.27278 0.943444
Q2FVZ3   2 0.190476 -1.27278 0.943444
Q2FWP5   5 0.47619 -1.27278 0.943444
Q2FX41   3 0.285714 -1.27278 0.943444
Q2G2R5   2 0.190476 -1.27278 0.943444
Q2G2S3   4 0.363636 -1.27278 0.943444
Q2G004   2 0.181818 -1.27278 0.943444
Q2FWV1   7 0.636364 -1.27278 0.943444
Q2G003   6 0.545455 -1.27278 0.943444
Q2FZV3   3 0.272727 -1.27278 0.943444
Q2G026   7 0.636364 -1.27278 0.943444
Q2FXG7   2 0.181818 -1.27278 0.943444
Q2FYL8   1 0.0909091 -1.27278 0.943444
Q2FZB6   1 0.0909091 -1.27278 0.943444
Q2FZE4   6 0.545455 -1.27278 0.943444
Q2FX11   6 0.545455 -1.27278 0.943444
Q2G0Y3   8 0.727273 -1.27278 0.943444
Q2FZW7   2 0.181818 -1.27278 0.943444
Q2FX21   6 0.545455 -1.27278 0.943444
Q2G092   6 0.545455 -1.27278 0.943444
Q2FZB7   2 0.181818 -1.27278 0.943444
Q2G0J9   6 0.545455 -1.27278 0.943444
Q2G1X2   2 0.181818 -1.27278 0.943444
Q2FZD6   5 0.454545 -1.27278 0.943444
Q2FW67   7 0.636364 -1.27278 0.943444
Q2G111   6 0.545455 -1.27278 0.943444
Q2G2Y4   4 0.363636 -1.27278 0.943444
Q2FY38   6 0.545455 -1.27278 0.943444
Q2FWJ0   6 0.545455 -1.27278 0.943444
Q2G2T5   5 0.454545 -1.27278 0.943444
Q2FVG6   5 0.454545 -1.27278 0.943444
Q2G1V8   3 0.272727 -1.27278 0.943444
Q2G1L0   3 0.272727 -1.27278 0.943444
Q2FXD6   6 0.545455 -1.27278 0.943444
P0C948   3 0.272727 -1.27278 0.943444
Q2G1M2   4 0.363636 -1.27278 0.943444
Q2FVW8   3 0.272727 -1.27278 0.943444
Q2FX24   3 0.272727 -1.27278 0.943444
Q2FWS4   6 0.545455 -1.27278 0.943444
Q2FYQ3   3 0.272727 -1.27278 0.943444
Q2G254   7 0.636364 -1.27278 0.943444
Q2FWB4   2 0.181818 -1.27278 0.943444
Q2FUP8   4 0.363636 -1.27278 0.943444
Q2FZC2   3 0.272727 -1.27278 0.943444
Q2FYE4   6 0.545455 -1.27278 0.943444
Q2FWS2   6 0.545455 -1.27278 0.943444
Q2FY03   5 0.454545 -1.27278 0.943444
Q2FVS6   4 0.363636 -1.27278 0.943444
Q2FXV2   2 0.181818 -1.27278 0.943444
Q2G2L6   4 0.363636 -1.27278 0.943444
Q2G2I5   4 0.363636 -1.27278 0.943444
Q2FYA2   3 0.272727 -1.27278 0.943444
Q2FWV7   2 0.181818 -1.27278 0.943444
Q2FXE7   5 0.454545 -1.27278 0.943444
Q2G0J6   3 0.272727 -1.27278 0.943444
Q2FUU4   5 0.454545 -1.27278 0.943444
Q2FVJ4   4 0.363636 -1.27278 0.943444
Q2FZM9   2 0.181818 -1.27278 0.943444
Q2FZ51   6 0.545455 -1.27278 0.943444
Q2FY22   4 0.363636 -1.27278 0.943444
Q2G2Q1   5 0.454545 -1.27278 0.943444
Q2G109   6 0.545455 -1.27278 0.943444
Q2G1D6   6 0.545455 -1.27278 0.943444
Q2FVC9   3 0.272727 -1.27278 0.943444
Q2G2R6   6 0.545455 -1.27278 0.943444
Q2FZ85   5 0.454545 -1.27278 0.943444
Q2FVK4   5 0.454545 -1.27278 0.943444
Q2G1V9   4 0.363636 -1.27278 0.943444
Q2G2H6   2 0.181818 -1.27278 0.943444
Q2FWS6   6 0.545455 -1.27278 0.943444
Q2FZW4   6 0.545455 -1.27278 0.943444
Q2G1M3   3 0.272727 -1.27278 0.943444
Q2G1M0   5 0.454545 -1.27278 0.943444
Q2G1Y9   8 0.727273 -1.27278 0.943444
Q2FX45   3 0.272727 -1.27278 0.943444
Q2FWP8   3 0.272727 -1.27278 0.943444
Q2FYP4   5 0.454545 -1.27278 0.943444
Q2FYL1   5 0.454545 -1.27278 0.943444
Q2G1L4   9 0.818182 -1.27278 0.943444
Q2FUQ7   6 0.545455 -1.27278 0.943444
Q2G247   2 0.181818 -1.27278 0.943444
Q2FVV0   6 0.545455 -1.27278 0.943444
Q2FYU6   4 0.363636 -1.27278 0.943444
Q2G2N6   5 0.454545 -1.27278 0.943444
Q2FXC9   4 0.363636 -1.27278 0.943444
Q2FX42   7 0.636364 -1.27278 0.943444
Q2FX26   7 0.636364 -1.27278 0.943444
Q2FWF3   2 0.181818 -1.27278 0.943444
Q2FZY1   3 0.272727 -1.27278 0.943444
Q2FW15   4 0.347826 -1.27278 0.943444
P0A0G2   7 0.608696 -1.27278 0.943444
Q2G2G5   5 0.434783 -1.27278 0.943444
Q2FY39   4 0.347826 -1.27278 0.943444
Q2G0B5   5 0.434783 -1.27278 0.943444
Q2FZI1   7 0.608696 -1.27278 0.943444
Q2FUQ6   7 0.608696 -1.27278 0.943444
Q2FVR5   10 0.869565 -1.27278 0.943444
Q2G2W6   6 0.521739 -1.27278 0.943444
Q2FZR8   7 0.608696 -1.27278 0.943444
Q2FVY8   5 0.434783 -1.27278 0.943444
Q2FZ60   6 0.521739 -1.27278 0.943444
Q2FV82   5 0.434783 -1.27278 0.943444
Q2FX23   8 0.695652 -1.27278 0.943444
Q2G1G3   4 0.347826 -1.27278 0.943444
P68805   5 0.434783 -1.27278 0.943444
Q2FVL0   5 0.434783 -1.27278 0.943444
Q2G2J0   8 0.695652 -1.27278 0.943444
Q2FZF1   5 0.434783 -1.27278 0.943444
Q2FXU9   9 0.782609 -1.27278 0.943444
Q2G1A2   5 0.434783 -1.27278 0.943444
Q2G1C3   8 0.695652 -1.27278 0.943444
Q2G1D4   4 0.347826 -1.27278 0.943444
Q2G0A8   4 0.347826 -1.27278 0.943444
Q2FVC7   4 0.347826 -1.27278 0.943444
Q2G133   8 0.695652 -1.27278 0.943444
Q2FY86   6 0.521739 -1.27278 0.943444
Q2FX92   8 0.695652 -1.27278 0.943444
Q2FW47   1 0.0869565 -1.27278 0.943444
Q2G1T9   5 0.434783 -1.27278 0.943444
Q2FVU8   4 0.347826 -1.27278 0.943444
Q2FVD7   6 0.521739 -1.27278 0.943444
Q2FX55   6 0.521739 -1.27278 0.943444
Q2FVD3   8 0.695652 -1.27278 0.943444
Q2G2B5   1 0.0869565 -1.27278 0.943444
Q2FWV6   3 0.26087 -1.27278 0.943444
Q2FW29   6 0.521739 -1.27278 0.943444
Q2G0W6   1 0.0869565 -1.27278 0.943444
Q2FVD2   5 0.434783 -1.27278 0.943444
Q2FWR8   3 0.26087 -1.27278 0.943444
Q2FXA0   8 0.695652 -1.27278 0.943444
Q2FZB4   6 0.521739 -1.27278 0.943444
Q2FX37   5 0.434783 -1.27278 0.943444
Q2FX13   2 0.173913 -1.27278 0.943444
Q2FWD8   6 0.521739 -1.27278 0.943444
Q2G108   5 0.434783 -1.27278 0.943444
Q2G2V4   8 0.695652 -1.27278 0.943444
Q2FZW2   9 0.782609 -1.27278 0.943444
Q2FYY4   7 0.608696 -1.27278 0.943444
Q2FYB8   3 0.26087 -1.27278 0.943444
Q2FWC2   6 0.521739 -1.27278 0.943444
Q2FYE8   5 0.434783 -1.27278 0.943444
Q2FXK5   7 0.608696 -1.27278 0.943444
Q2FWT0   8 0.695652 -1.27278 0.943444
Q2FW19   5 0.434783 -1.27278 0.943444
Q2G100   6 0.521739 -1.27278 0.943444
Q2FYY3   7 0.608696 -1.27278 0.943444
Q2FZ01   9 0.782609 -1.27278 0.943444
Q2FYY1   6 0.521739 -1.27278 0.943444
Q2G103   8 0.695652 -1.27278 0.943444
Q2FV12   6 0.521739 -1.27278 0.943444
Q2FWQ1   10 0.869565 -1.27278 0.943444
Q2FYY5   7 0.608696 -1.27278 0.943444
Q2G207   6 0.521739 -1.27278 0.943444
Q2G1Y8   7 0.608696 -1.27278 0.943444
Q2FWZ8   7 0.608696 -1.27278 0.943444
Q2G0Z8   5 0.434783 -1.27278 0.943444
Q2G2F7   8 0.695652 -1.27278 0.943444
Q2FYH9   4 0.347826 -1.27278 0.943444
Q2FWB7   7 0.608696 -1.27278 0.943444
Q2FYN2   4 0.333333 -1.27278 0.943444
Q2FVQ6   9 0.75 -1.27278 0.943444
Q2FWX3   6 0.5 -1.27278 0.943444
Q2G187   6 0.5 -1.27278 0.943444
Q2FW05   6 0.5 -1.27278 0.943444
Q2FYC3   8 0.666667 -1.27278 0.943444
Q2FZJ2   9 0.75 -1.27278 0.943444
Q2G0D6   6 0.5 -1.27278 0.943444
Q2FWP7   6 0.5 -1.27278 0.943444
Q2FX31   10 0.833333 -1.27278 0.943444
Q2FVZ6   4 0.333333 -1.27278 0.943444
Q2G2A2   10 0.833333 -1.27278 0.943444
Q2FWQ8   3 0.25 -1.27278 0.943444
Q2FVM9   7 0.583333 -1.27278 0.943444
Q2FYD1   11 0.916667 -1.27278 0.943444
Q2FYN3   9 0.75 -1.27278 0.943444
Q2FYI3   6 0.5 -1.27278 0.943444
Q2G022   9 0.75 -1.27278 0.943444
Q2G1Q3   6 0.5 -1.27278 0.943444
Q2FX58   5 0.416667 -1.27278 0.943444
Q2G2V1   9 0.75 -1.27278 0.943444
Q2FVV5   8 0.666667 -1.27278 0.943444
Q2FZC0   11 0.916667 -1.27278 0.943444
Q2FV63   10 0.833333 -1.27278 0.943444
Q2FWG9   5 0.416667 -1.27278 0.943444
Q2FZA5   6 0.5 -1.27278 0.943444
Q2FX60   18 1.5 0.903563 0.161558
Q2G2I8   10 0.833333 -1.27278 0.943444
Q2G2Y5   8 0.666667 -1.27278 0.943444
Q2G2Y2   7 0.583333 -1.27278 0.943444
Q2FWA6   13 1.08333 0.903563 0.161558
Q2FWL8   15 1.25 0.903563 0.161558
Q2FY95   11 0.916667 -1.27278 0.943444
Q2FYC5   9 0.75 -1.27278 0.943444
Q2FV43   7 0.583333 -1.27278 0.943444
Q2FVU0   8 0.666667 -1.27278 0.943444
Q2FZG5   6 0.5 -1.27278 0.943444
Q2G2H9   9 0.75 -1.27278 0.943444
Q2G1D1   2 0.166667 -1.27278 0.943444
Q2FWU7   7 0.583333 -1.27278 0.943444
P60647   5 0.416667 -1.27278 0.943444
Q2FUR7   8 0.666667 -1.27278 0.943444
Q2FWQ2   7 0.583333 -1.27278 0.943444
Q2G2M4   10 0.833333 -1.27278 0.943444
Q2G104   9 0.75 -1.27278 0.943444
Q2FX76   5 0.416667 -1.27278 0.943444
Q2G2Q4   12 1 0.903563 0.161558
Q2FXQ1   7 0.583333 -1.27278 0.943444
Q2FX80   6 0.5 -1.27278 0.943444
Q2FZN6   5 0.416667 -1.27278 0.943444
Q2G009   4 0.333333 -1.27278 0.943444
Q2G021   10 0.833333 -1.27278 0.943444
Q2FWH0   10 0.833333 -1.27278 0.943444
Q2FXQ0   11 0.916667 -1.27278 0.943444
Q2FX64   8 0.666667 -1.27278 0.943444
Q2FY98   5 0.416667 -1.27278 0.943444
Q2FWK5   11 0.916667 -1.27278 0.943444
Q2FYK1   6 0.5 -1.27278 0.943444
Q2FXF0   8 0.666667 -1.27278 0.943444
Q2FY70   12 1 0.903563 0.161558
Q2G114   11 0.916667 -1.27278 0.943444
Q2FX38   8 0.666667 -1.27278 0.943444
Q2FUP9   9 0.75 -1.27278 0.943444
Q2FVV3   9 0.75 -1.27278 0.943444
Q2G113   11 0.916667 -1.27278 0.943444
Q2FWB2   6 0.5 -1.27278 0.943444
Q2FWT6   7 0.583333 -1.27278 0.943444
Q2FW28   7 0.583333 -1.27278 0.943444
Q2FUQ9   4 0.333333 -1.27278 0.943444
Q2FY00   8 0.666667 -1.27278 0.943444
Q2G040   6 0.5 -1.27278 0.943444
Q2FX35   6 0.5 -1.27278 0.943444
Q2FYW9   6 0.48 -1.27278 0.943444
Q2G2N8   12 0.96 -1.27278 0.943444
Q2G1V7   13 1.04 0.903563 0.161558
Q2G0C3   11 0.88 -1.27278 0.943444
Q2FVW0   9 0.72 -1.27278 0.943444
Q2FUS4   15 1.2 0.903563 0.161558
Q2FVP6   5 0.4 -1.27278 0.943444
Q2FZK1   7 0.56 -1.27278 0.943444
Q2FXY2   17 1.36 0.903563 0.161558
Q2FYX3   18 1.44 0.903563 0.161558
Q2FZ86   14 1.12 0.903563 0.161558
Q2FUV7   8 0.64 -1.27278 0.943444
Q2FX70   7 0.56 -1.27278 0.943444
Q2G1Y1   11 0.88 -1.27278 0.943444
Q2FVT9   9 0.72 -1.27278 0.943444
Q2G2K3   11 0.88 -1.27278 0.943444
P72358   9 0.72 -1.27278 0.943444
Q2G192   8 0.64 -1.27278 0.943444
Q2FYX6   9 0.72 -1.27278 0.943444
Q2FXW0   5 0.4 -1.27278 0.943444
Q2G202   11 0.88 -1.27278 0.943444
Q2FYW7   4 0.32 -1.27278 0.943444
Q2G2M0   9 0.72 -1.27278 0.943444
Q2FXT7   7 0.56 -1.27278 0.943444
Q2FX59   9 0.72 -1.27278 0.943444
Q2G0X2   9 0.72 -1.27278 0.943444
Q2FWR6   7 0.56 -1.27278 0.943444
Q2FW22   19 1.52 0.903563 0.161558
Q2FZH4   16 1.28 0.903563 0.161558
Q2FYZ1   7 0.56 -1.27278 0.943444
Q2G2W7   12 0.96 -1.27278 0.943444
Q2G2I4   11 0.88 -1.27278 0.943444
Q2FZP5   8 0.64 -1.27278 0.943444
Q2FWQ7   12 0.96 -1.27278 0.943444
Q2G1W9   8 0.64 -1.27278 0.943444
Q2FWF7   14 1.12 0.903563 0.161558
Q2FYM9   12 0.96 -1.27278 0.943444
Q2FXV0   9 0.72 -1.27278 0.943444
Q2FWW2   15 1.2 0.903563 0.161558
Q2FVS2   8 0.64 -1.27278 0.943444
Q2G007   15 1.2 0.903563 0.161558
Q2FYA7   14 1.12 0.903563 0.161558
Q2G0K0   11 0.88 -1.27278 0.943444
Q2FXS9   10 0.8 -1.27278 0.943444
Q2G249   12 0.96 -1.27278 0.943444
Q2G008   6 0.48 -1.27278 0.943444
Q2FZD5   11 0.88 -1.27278 0.943444
Q2FZG0   7 0.56 -1.27278 0.943444
Q2FX28   9 0.72 -1.27278 0.943444
Q2FXI4   10 0.8 -1.27278 0.943444
Q2G176   13 1.04 0.903563 0.161558
Q2G116   7 0.56 -1.27278 0.943444
Q2FXF2   11 0.88 -1.27278 0.943444
Q2G260   9 0.72 -1.27278 0.943444
Q2G213   8 0.64 -1.27278 0.943444
Q2G173   10 0.8 -1.27278 0.943444
Q2FV71   11 0.88 -1.27278 0.943444
Q2FWY8   8 0.64 -1.27278 0.943444
Q2FWN3   6 0.48 -1.27278 0.943444
Q2FYD4   9 0.72 -1.27278 0.943444
Q2FVQ2   15 1.2 0.903563 0.161558
Q2FVK0   12 0.96 -1.27278 0.943444
Q2G285   14 1.12 0.903563 0.161558
Q2FZH6   11 0.88 -1.27278 0.943444
Q2FZX1   9 0.72 -1.27278 0.943444
Q2FZ83   2 0.16 -1.27278 0.943444
Q2G0S9   11 0.88 -1.27278 0.943444
Q2FZH7   11 0.88 -1.27278 0.943444
Q2FZT3   10 0.8 -1.27278 0.943444
Q2FX57   13 1 0.903563 0.161558
Q2G0B9   13 1 0.903563 0.161558
Q2FY28   13 1 0.903563 0.161558
Q2G0R5   18 1.38462 0.903563 0.161558
Q2FZG8   13 1 0.903563 0.161558
Q2G1X1   7 0.538462 -1.27278 0.943444
Q2FX93   9 0.692308 -1.27278 0.943444
Q2FYU5   10 0.769231 -1.27278 0.943444
Q2FWR9   11 0.846154 -1.27278 0.943444
Q2FWS0   16 1.23077 0.903563 0.161558
Q2G0P4   8 0.615385 -1.27278 0.943444
Q2FX50   21 1.61538 0.903563 0.161558
Q2FZV0   12 0.923077 -1.27278 0.943444
Q2G0S5   14 1.07692 0.903563 0.161558
Q2FY25   12 0.923077 -1.27278 0.943444
Q2FXG6   9 0.692308 -1.27278 0.943444
Q2FZJ7   11 0.846154 -1.27278 0.943444
Q2G0U7   15 1.15385 0.903563 0.161558
Q2FZV2   11 0.846154 -1.27278 0.943444
Q2FWT8   17 1.30769 0.903563 0.161558
Q2G0D1   14 1.07692 0.903563 0.161558
Q2FVW5   11 0.846154 -1.27278 0.943444
Q2FY97   19 1.46154 0.903563 0.161558
Q2FXF3   10 0.769231 -1.27278 0.943444
Q2G063   10 0.769231 -1.27278 0.943444
Q2G0U5   15 1.15385 0.903563 0.161558
Q2G2B1   15 1.15385 0.903563 0.161558
Q2FVE3   11 0.846154 -1.27278 0.943444
Q2FZW1   17 1.30769 0.903563 0.161558
Q2FYK2   12 0.923077 -1.27278 0.943444
Q2FXW2   11 0.846154 -1.27278 0.943444
Q9F0R1   17 1.30769 0.903563 0.161558
Q2FZG3   12 0.923077 -1.27278 0.943444
Q2G2K0   14 1.07692 0.903563 0.161558
Q2FVN4   9 0.692308 -1.27278 0.943444
Q2FYV0   9 0.692308 -1.27278 0.943444
Q2G0A5   10 0.769231 -1.27278 0.943444
Q2FZ03   14 1.07692 0.903563 0.161558
Q2G1I8   11 0.846154 -1.27278 0.943444
Q2FYX8   12 0.923077 -1.27278 0.943444
Q2FV18   8 0.615385 -1.27278 0.943444
Q2FYI7   10 0.769231 -1.27278 0.943444
Q2G0K1   13 1 0.903563 0.161558
Q2G2U9   15 1.15385 0.903563 0.161558
Q2FW31   20 1.53846 0.903563 0.161558
Q2FVB5   14 1.07692 0.903563 0.161558
Q2FVI8   7 0.538462 -1.27278 0.943444
Q2FZT0   19 1.46154 0.903563 0.161558
P48860   13 1 0.903563 0.161558
Q2FYC1   18 1.38462 0.903563 0.161558
Q2G286   11 0.846154 -1.27278 0.943444
Q2FXD3   12 0.923077 -1.27278 0.943444
Q2G027   9 0.692308 -1.27278 0.943444
Q2G0T4   10 0.769231 -1.27278 0.943444
Q2FZJ5   22 1.69231 0.903563 0.161558
Q2FW10   6 0.461538 -1.27278 0.943444
Q2FY91   18 1.38462 0.903563 0.161558
Q2FVP0   10 0.769231 -1.27278 0.943444
P60070   17 1.30769 0.903563 0.161558
Q2FWU1   16 1.23077 0.903563 0.161558
Q2FYA3   8 0.615385 -1.27278 0.943444
Q2G0V8   15 1.15385 0.903563 0.161558
Q2G0Z2   12 0.923077 -1.27278 0.943444
Q2FZ47   9 0.692308 -1.27278 0.943444
Q2G0V9   6 0.461538 -1.27278 0.943444
Q2FZE2   14 1.07692 0.903563 0.161558
Q2FWB0   17 1.30769 0.903563 0.161558
Q2G1J1   12 0.923077 -1.27278 0.943444
Q2FYQ1   6 0.461538 -1.27278 0.943444
Q2FZ45   11 0.846154 -1.27278 0.943444
Q2FYW5   12 0.923077 -1.27278 0.943444
Q2G1A0   9 0.692308 -1.27278 0.943444
Q2FZB9   13 1 0.903563 0.161558
Q2FZX2   10 0.769231 -1.27278 0.943444
Q2FZY4   13 1 0.903563 0.161558
Q2FW56   10 0.769231 -1.27278 0.943444
P0A0G6   16 1.23077 0.903563 0.161558
Q2FW80   11 0.846154 -1.27278 0.943444
Q2G2S4   9 0.692308 -1.27278 0.943444
Q2G2H0   9 0.692308 -1.27278 0.943444
Q2G2E1   9 0.692308 -1.27278 0.943444
Q2G0I5   21 1.61538 0.903563 0.161558
Q2FWW6   14 1.07692 0.903563 0.161558
Q2G112   12 0.923077 -1.27278 0.943444
Q2G214   11 0.846154 -1.27278 0.943444
Q2FYG2   18 1.38462 0.903563 0.161558
Q2G0J5   6 0.461538 -1.27278 0.943444
Q2FX27   12 0.923077 -1.27278 0.943444
Q2FWV5   12 0.923077 -1.27278 0.943444
Q2FX40   15 1.15385 0.903563 0.161558
Q2FZM5   7 0.538462 -1.27278 0.943444
Q2FXH8   12 0.923077 -1.27278 0.943444
Q2FWS5   14 1.07692 0.903563 0.161558
Q2FW13   14 1.03704 0.903563 0.161558
Q2FY93   17 1.25926 0.903563 0.161558
Q2FZM8   19 1.40741 0.903563 0.161558
Q2FZV4   12 0.888889 -1.27278 0.943444
Q2FVD4   14 1.03704 0.903563 0.161558
Q2G0J3   12 0.888889 -1.27278 0.943444
Q2FX61   14 1.03704 0.903563 0.161558
Q2FVD6   12 0.888889 -1.27278 0.943444
Q2FYY7   17 1.25926 0.903563 0.161558
Q2G0W0   16 1.18519 0.903563 0.161558
Q2FXF7   16 1.18519 0.903563 0.161558
Q2G191   13 0.962963 -1.27278 0.943444
Q2FYT5   12 0.888889 -1.27278 0.943444
Q2G1P0   11 0.814815 -1.27278 0.943444
Q2FVF8   15 1.11111 0.903563 0.161558
Q2G0Y1   8 0.592593 -1.27278 0.943444
Q2FZD2   30 2.22222 3.07991 0.0107511
Q2FZ59   14 1.03704 0.903563 0.161558
Q2G2G1   13 0.962963 -1.27278 0.943444
Q2G0F9   14 1.03704 0.903563 0.161558
Q2G1J2   13 0.962963 -1.27278 0.943444
Q2G0Q6   17 1.25926 0.903563 0.161558
Q2FYX0   16 1.18519 0.903563 0.161558
Q2FZU8   9 0.666667 -1.27278 0.943444
Q2G267   10 0.740741 -1.27278 0.943444
Q2G174   13 0.962963 -1.27278 0.943444
Q2FWC3   14 1.03704 0.903563 0.161558
Q2FVN6   10 0.740741 -1.27278 0.943444
Q2G2D1   16 1.18519 0.903563 0.161558
Q2FZK9   16 1.18519 0.903563 0.161558
Q2G2C9   21 1.55556 0.903563 0.161558
Q2G2V8   6 0.444444 -1.27278 0.943444
Q2FVL6   14 1.03704 0.903563 0.161558
Q2FY45   11 0.814815 -1.27278 0.943444
Q2G2R7   16 1.18519 0.903563 0.161558
Q2FWD5   15 1.11111 0.903563 0.161558
Q2FWT3   13 0.962963 -1.27278 0.943444
Q2FY92   16 1.18519 0.903563 0.161558
Q2FZM2   11 0.814815 -1.27278 0.943444
Q2G2F0   14 1.03704 0.903563 0.161558
Q2FW30   20 1.48148 0.903563 0.161558
Q2FZV9   22 1.62963 0.903563 0.161558
Q2FVA6   12 0.888889 -1.27278 0.943444
Q2G229   15 1.11111 0.903563 0.161558
Q2FZZ3   23 1.7037 0.903563 0.161558
Q2G2F4   13 0.962963 -1.27278 0.943444
Q2FVA7   17 1.25926 0.903563 0.161558
Q2G0R3   12 0.888889 -1.27278 0.943444
Q2G1R1   13 0.962963 -1.27278 0.943444
Q2FZ79   14 1.03704 0.903563 0.161558
Q2FZ12   10 0.740741 -1.27278 0.943444
Q2FX39   17 1.25926 0.903563 0.161558
Q2G186   12 0.888889 -1.27278 0.943444
Q2FXE5   10 0.740741 -1.27278 0.943444
Q2G0A1   13 0.962963 -1.27278 0.943444
Q2G0E7   15 1.11111 0.903563 0.161558
Q2G2V7   16 1.18519 0.903563 0.161558
Q2FYA6   19 1.40741 0.903563 0.161558
Q2G276   16 1.18519 0.903563 0.161558
Q2G070   12 0.888889 -1.27278 0.943444
Q2FVZ1   17 1.25926 0.903563 0.161558
Q2FW84   13 0.962963 -1.27278 0.943444
Q2FVY9   16 1.18519 0.903563 0.161558
Q2FVD9   13 0.962963 -1.27278 0.943444
Q2G1T2   19 1.40741 0.903563 0.161558
Q2G0I3   14 1.03704 0.903563 0.161558
Q2G0E8   28 2.07407 3.07991 0.0107511
Q2FW08   14 1.03704 0.903563 0.161558
Q2FVD8   13 0.962963 -1.27278 0.943444
Q2FXF5   36 2.66667 3.07991 0.0107511
Q2FXW1   28 2.07407 3.07991 0.0107511
Q2FW79   15 1.11111 0.903563 0.161558
Q2G2G0   10 0.740741 -1.27278 0.943444
P48940   14 1.03704 0.903563 0.161558
Q2FYL6   15 1.11111 0.903563 0.161558
Q2FZV8   18 1.33333 0.903563 0.161558
Q2FYM5   14 1.03704 0.903563 0.161558
Q2G2B6   23 1.7037 0.903563 0.161558
Q2G1L2   10 0.740741 -1.27278 0.943444
Q2G1V5   8 0.592593 -1.27278 0.943444
Q2FXT0   10 0.740741 -1.27278 0.943444
Q2FY02   26 1.92593 0.903563 0.161558
Q2FWQ4   15 1.11111 0.903563 0.161558
Q2FYG4   13 0.962963 -1.27278 0.943444
Q2FW11   12 0.888889 -1.27278 0.943444
Q2G257   22 1.57143 0.903563 0.161558
Q2FWJ6   18 1.28571 0.903563 0.161558
Q2FXS8   12 0.857143 -1.27278 0.943444
Q2FX12   28 2 3.07991 0.0107511
Q2FYF1   15 1.07143 0.903563 0.161558
Q2G2E8   25 1.78571 0.903563 0.161558
Q2FXE6   12 0.857143 -1.27278 0.943444
Q2G2C0   10 0.714286 -1.27278 0.943444
Q2G1V6   12 0.857143 -1.27278 0.943444
Q2FWZ4   16 1.14286 0.903563 0.161558
Q2G2V0   14 1 0.903563 0.161558
Q9ZAH6   20 1.42857 0.903563 0.161558
Q2FVU2   21 1.5 0.903563 0.161558
Q2FWI8   16 1.14286 0.903563 0.161558
P0A0H0   7 0.5 -1.27278 0.943444
Q2G0C1   21 1.5 0.903563 0.161558
Q2FXH3   27 1.92857 0.903563 0.161558
Q2FXI6   29 2.07143 3.07991 0.0107511
Q2G1X5   11 0.785714 -1.27278 0.943444
Q2FV08   20 1.42857 0.903563 0.161558
Q2FWT7   13 0.928571 -1.27278 0.943444
Q2G210   19 1.35714 0.903563 0.161558
Q2FW66   14 1 0.903563 0.161558
Q2FWD0   17 1.21429 0.903563 0.161558
Q2FUQ1   20 1.42857 0.903563 0.161558
Q2FVI6   13 0.928571 -1.27278 0.943444
Q2FWM7   12 0.857143 -1.27278 0.943444
Q2FVN2   13 0.928571 -1.27278 0.943444
Q2FWR2   14 1 0.903563 0.161558
Q2FYH4   13 0.928571 -1.27278 0.943444
Q2FYM8   11 0.785714 -1.27278 0.943444
Q9RFJ6   14 1 0.903563 0.161558
Q2FZ42   7 0.5 -1.27278 0.943444
Q2FVX9   18 1.28571 0.903563 0.161558
Q2G066   23 1.64286 0.903563 0.161558
Q2FVM3   19 1.35714 0.903563 0.161558
Q2FWT1   14 1 0.903563 0.161558
Q2FZB8   7 0.5 -1.27278 0.943444
Q2FUQ8   14 1 0.903563 0.161558
Q2G2I7   15 1.07143 0.903563 0.161558
Q2FVF7   14 1 0.903563 0.161558
Q2FV52   17 1.21429 0.903563 0.161558
Q2FWE3   32 2.28571 3.07991 0.0107511
Q2G144   22 1.57143 0.903563 0.161558
Q2FXZ1   14 1 0.903563 0.161558
Q2FX34   12 0.857143 -1.27278 0.943444
Q2FWV4   10 0.714286 -1.27278 0.943444
Q2FZ11   15 1.07143 0.903563 0.161558
Q2G141   14 1 0.903563 0.161558
Q2FWF5   14 1 0.903563 0.161558
Q2FV34   15 1.07143 0.903563 0.161558
Q2FWQ0   17 1.21429 0.903563 0.161558
Q2FV88   18 1.28571 0.903563 0.161558
Q2G2P0   16 1.14286 0.903563 0.161558
Q2FYW8   17 1.21429 0.903563 0.161558
Q2G1W1   15 1.07143 0.903563 0.161558
Q2FVC2   15 1.07143 0.903563 0.161558
Q2G0D3   10 0.714286 -1.27278 0.943444
Q2FV89   28 2 3.07991 0.0107511
Q2G1U2   18 1.28571 0.903563 0.161558
Q2FX32   14 1 0.903563 0.161558
Q2FXS7   19 1.35714 0.903563 0.161558
Q2FVX1   13 0.928571 -1.27278 0.943444
Q2FVE0   13 0.928571 -1.27278 0.943444
Q2G270   12 0.857143 -1.27278 0.943444
Q9EYW6   20 1.42857 0.903563 0.161558
Q2FVB8   18 1.28571 0.903563 0.161558
Q2FZT9   18 1.28571 0.903563 0.161558
Q2G298   22 1.57143 0.903563 0.161558
Q2FX49   12 0.857143 -1.27278 0.943444
Q2G0Z0   17 1.21429 0.903563 0.161558
Q2FW39   16 1.14286 0.903563 0.161558
Q2G252   39 2.78571 3.07991 0.0107511
Q2G0A3   12 0.857143 -1.27278 0.943444
Q2FYJ7   22 1.57143 0.903563 0.161558
Q2FWT2   15 1.07143 0.903563 0.161558
Q2FWQ5   17 1.21429 0.903563 0.161558
Q2G2J7   12 0.857143 -1.27278 0.943444
Q2FY75   15 1.07143 0.903563 0.161558
Q2G106   16 1.14286 0.903563 0.161558
Q2FVY3   15 1.07143 0.903563 0.161558
Q2FVP9   16 1.14286 0.903563 0.161558
Q2FW42   14 1 0.903563 0.161558
Q2FUV9   23 1.64286 0.903563 0.161558
Q2FVR7   17 1.21429 0.903563 0.161558
Q2FZN1   11 0.785714 -1.27278 0.943444
Q2G2Q7   24 1.65517 0.903563 0.161558
Q2G150   21 1.44828 0.903563 0.161558
Q2G081   20 1.37931 0.903563 0.161558
Q2FV45   23 1.58621 0.903563 0.161558
Q2FX02   16 1.10345 0.903563 0.161558
P0A0Q4   17 1.17241 0.903563 0.161558
Q2G0L9   28 1.93103 0.903563 0.161558
Q2FY04   18 1.24138 0.903563 0.161558
Q2FV48   19 1.31034 0.903563 0.161558
Q2FW64   18 1.24138 0.903563 0.161558
Q2FX63   22 1.51724 0.903563 0.161558
Q2G1T3   21 1.44828 0.903563 0.161558
Q2G0K9   13 0.896552 -1.27278 0.943444
Q2FZ00   18 1.24138 0.903563 0.161558
Q2FVL9   13 0.896552 -1.27278 0.943444
Q2FW33   24 1.65517 0.903563 0.161558
Q2FWT9   12 0.827586 -1.27278 0.943444
Q2FZF7   21 1.44828 0.903563 0.161558
Q2FWL1   23 1.58621 0.903563 0.161558
Q2FYS7   18 1.24138 0.903563 0.161558
Q2FZX3   17 1.17241 0.903563 0.161558
Q2FXR0   14 0.965517 -1.27278 0.943444
Q2G2I9   14 0.965517 -1.27278 0.943444
Q2FWN1   12 0.827586 -1.27278 0.943444
Q2G297   16 1.10345 0.903563 0.161558
Q2FVA0   20 1.37931 0.903563 0.161558
Q2FXX0   21 1.44828 0.903563 0.161558
Q2G2P4   29 2 3.07991 0.0107511
Q2G0P8   21 1.44828 0.903563 0.161558
Q2FVN3   20 1.37931 0.903563 0.161558
Q2FXK7   23 1.58621 0.903563 0.161558
Q2FZF8   9 0.62069 -1.27278 0.943444
Q2FWR0   17 1.17241 0.903563 0.161558
Q2FXL2   15 1.03448 0.903563 0.161558
Q2FWA9   16 1.10345 0.903563 0.161558
Q2G282   22 1.51724 0.903563 0.161558
Q9RQQ0   17 1.17241 0.903563 0.161558
Q2FXD7   18 1.24138 0.903563 0.161558
Q2FUY4   17 1.17241 0.903563 0.161558
Q2G2W4   20 1.37931 0.903563 0.161558
Q2FZF5   38 2.62069 3.07991 0.0107511
Q2FY42   13 0.896552 -1.27278 0.943444
Q2FUS3   15 1.03448 0.903563 0.161558
Q2G2E7   14 0.965517 -1.27278 0.943444
Q2G0S6   19 1.31034 0.903563 0.161558
Q2G0C2   17 1.17241 0.903563 0.161558
Q2FWF8   16 1.10345 0.903563 0.161558
Q2G000   30 2.06897 3.07991 0.0107511
Q2FWX2   15 1.03448 0.903563 0.161558
Q2FZS2   17 1.17241 0.903563 0.161558
Q2FW16   16 1.10345 0.903563 0.161558
Q2FZI2   14 0.965517 -1.27278 0.943444
Q2G1Q5   14 0.965517 -1.27278 0.943444
Q2G1A5   40 2.75862 3.07991 0.0107511
Q2G0P7   18 1.24138 0.903563 0.161558
Q2FWV3   14 0.965517 -1.27278 0.943444
Q2FW51   15 1.03448 0.903563 0.161558
Q2FVI4   22 1.51724 0.903563 0.161558
Q2FVN7   18 1.24138 0.903563 0.161558
Q2FWP9   16 1.10345 0.903563 0.161558
Q2FXT2   16 1.10345 0.903563 0.161558
P0A0F4   22 1.51724 0.903563 0.161558
Q2G126   23 1.58621 0.903563 0.161558
Q2FW82   17 1.17241 0.903563 0.161558
Q2FY44   17 1.17241 0.903563 0.161558
Q2G0N9   25 1.72414 0.903563 0.161558
Q2G0Z9   8 0.551724 -1.27278 0.943444
Q2FV81   20 1.37931 0.903563 0.161558
Q2FYC4   14 0.965517 -1.27278 0.943444
Q2G178   23 1.58621 0.903563 0.161558
Q2G079   36 2.48276 3.07991 0.0107511
Q2G2B7   21 1.44828 0.903563 0.161558
Q2FVF5   17 1.17241 0.903563 0.161558
Q2G2W2   15 1.03448 0.903563 0.161558
Q2G1I2   24 1.65517 0.903563 0.161558
Q2G245   9 0.62069 -1.27278 0.943444
Q2G1H7   21 1.4 0.903563 0.161558
Q2FWF1   17 1.13333 0.903563 0.161558
Q2FZZ9   30 2 3.07991 0.0107511
Q2G1W3   18 1.2 0.903563 0.161558
Q2G204   21 1.4 0.903563 0.161558
Q2G1H1   33 2.2 3.07991 0.0107511
Q2FXK3   23 1.53333 0.903563 0.161558
Q2G2H8   19 1.26667 0.903563 0.161558
Q2FZP9   19 1.26667 0.903563 0.161558
Q2FWI2   23 1.53333 0.903563 0.161558
Q2FYZ6   17 1.13333 0.903563 0.161558
Q2FXS1   16 1.06667 0.903563 0.161558
Q2G200   20 1.33333 0.903563 0.161558
Q2G2L5   15 1 0.903563 0.161558
Q2FY73   25 1.66667 0.903563 0.161558
Q2G177   14 0.933333 -1.27278 0.943444
Q2G2F9   16 1.06667 0.903563 0.161558
Q2FV27   22 1.46667 0.903563 0.161558
Q2FZ56   22 1.46667 0.903563 0.161558
Q2FVF3   16 1.06667 0.903563 0.161558
Q2G0B6   34 2.26667 3.07991 0.0107511
Q2G2S5   24 1.6 0.903563 0.161558
Q2FW68   26 1.73333 0.903563 0.161558
Q2FWX7   13 0.866667 -1.27278 0.943444
Q2FWB6   30 2 3.07991 0.0107511
Q2FXA9   22 1.46667 0.903563 0.161558
Q2FXP3   22 1.46667 0.903563 0.161558
Q2FUX5   21 1.4 0.903563 0.161558
Q2FZZ4   29 1.93333 0.903563 0.161558
Q2FX98   29 1.93333 0.903563 0.161558
Q2FV23   15 1 0.903563 0.161558
Q2FUR1   17 1.13333 0.903563 0.161558
Q2FY49   18 1.2 0.903563 0.161558
Q2G017   15 1 0.903563 0.161558
Q2G2K9   26 1.73333 0.903563 0.161558
Q2G2N9   17 1.13333 0.903563 0.161558
Q2G0E9   17 1.13333 0.903563 0.161558
Q2FY19   30 2 3.07991 0.0107511
Q2G1E3   9 0.6 -1.27278 0.943444
Q2FW17   14 0.933333 -1.27278 0.943444
Q2FWK9   25 1.66667 0.903563 0.161558
Q2G2Q6   22 1.46667 0.903563 0.161558
Q2G2Q5   24 1.6 0.903563 0.161558
Q2G1U9   22 1.46667 0.903563 0.161558
Q2G299   17 1.13333 0.903563 0.161558
Q2FX75   12 0.8 -1.27278 0.943444
Q2G058   27 1.8 0.903563 0.161558
Q2G0E3   15 1 0.903563 0.161558
Q2FYK0   19 1.26667 0.903563 0.161558
Q2G2K6   14 0.933333 -1.27278 0.943444
Q2FYN0   12 0.8 -1.27278 0.943444
Q2FVK7   22 1.46667 0.903563 0.161558
Q2FX15   20 1.33333 0.903563 0.161558
Q2FVN9   15 1 0.903563 0.161558
Q2FWX0   20 1.33333 0.903563 0.161558
Q2G143   21 1.4 0.903563 0.161558
Q2G0C7   24 1.6 0.903563 0.161558
Q2G0K6   32 2.13333 3.07991 0.0107511
Q2FZZ1   17 1.13333 0.903563 0.161558
Q2FV13   20 1.33333 0.903563 0.161558
Q2G128   19 1.26667 0.903563 0.161558
Q2FXU2   24 1.6 0.903563 0.161558
Q2G2R4   39 2.6 3.07991 0.0107511
Q2FXM1   50 3.33333 5.25625 0.000662855
Q8KQR1   14 0.933333 -1.27278 0.943444
Q2G2Q9   22 1.46667 0.903563 0.161558
Q2FVG9   16 1.06667 0.903563 0.161558
Q2FV56   11 0.733333 -1.27278 0.943444
Q2FWG7   17 1.09677 0.903563 0.161558
Q2G0T1   35 2.25806 3.07991 0.0107511
Q2FXB9   18 1.16129 0.903563 0.161558
Q2FZP3   17 1.09677 0.903563 0.161558
Q2FZQ2   18 1.16129 0.903563 0.161558
Q2FXS4   23 1.48387 0.903563 0.161558
Q2FZ21   18 1.16129 0.903563 0.161558
Q2G2X2   38 2.45161 3.07991 0.0107511
Q2FZF6   53 3.41935 5.25625 0.000662855
Q2FYA0   20 1.29032 0.903563 0.161558
Q2G2A9   18 1.16129 0.903563 0.161558
Q2FYB9   21 1.35484 0.903563 0.161558
Q2FYI4   51 3.29032 5.25625 0.000662855
Q2FYL4   24 1.54839 0.903563 0.161558
Q2G1T0   17 1.09677 0.903563 0.161558
Q2FXW7   15 0.967742 -1.27278 0.943444
Q2FZA1   23 1.48387 0.903563 0.161558
Q2FY76   17 1.09677 0.903563 0.161558
Q2FZ97   27 1.74194 0.903563 0.161558
Q2G1I4   18 1.16129 0.903563 0.161558
Q2FYQ6   19 1.22581 0.903563 0.161558
Q2FXL6   46 2.96774 3.07991 0.0107511
Q2G2G6   12 0.774194 -1.27278 0.943444
Q2FVH1   16 1.03226 0.903563 0.161558
Q2FYA8   20 1.29032 0.903563 0.161558
Q2G2M5   49 3.16129 5.25625 0.000662855
Q2FV99   17 1.09677 0.903563 0.161558
Q2G105   19 1.22581 0.903563 0.161558
Q2FW23   30 1.93548 0.903563 0.161558
Q2G012   11 0.709677 -1.27278 0.943444
Q2G2V5   22 1.41935 0.903563 0.161558
Q2FW07   43 2.77419 3.07991 0.0107511
Q2G0F2   19 1.22581 0.903563 0.161558
Q2FZC9   17 1.09677 0.903563 0.161558
Q2FXE9   19 1.22581 0.903563 0.161558
Q2FV47   27 1.74194 0.903563 0.161558
Q2G2Q8   24 1.54839 0.903563 0.161558
Q2FYE7   23 1.48387 0.903563 0.161558
Q2FUT3   22 1.41935 0.903563 0.161558
Q2G068   29 1.87097 0.903563 0.161558
Q2G2D3   22 1.41935 0.903563 0.161558
Q2FYK4   31 2 3.07991 0.0107511
Q2FX36   22 1.41935 0.903563 0.161558
Q2G0A4   13 0.83871 -1.27278 0.943444
Q2G080   14 0.903226 -1.27278 0.943444
Q2FUT1   18 1.16129 0.903563 0.161558
Q2FYH3   27 1.74194 0.903563 0.161558
Q2FXA7   44 2.83871 3.07991 0.0107511
Q2G2Y6   12 0.774194 -1.27278 0.943444
Q2FY55   31 2 3.07991 0.0107511
Q2FY61   23 1.48387 0.903563 0.161558
Q2G0E2   27 1.74194 0.903563 0.161558
Q2FVY1   58 3.74194 5.25625 0.000662855
Q2FUV1   24 1.54839 0.903563 0.161558
Q2FUS9   18 1.16129 0.903563 0.161558
Q2G1A1   13 0.83871 -1.27278 0.943444
P60639   19 1.22581 0.903563 0.161558
Q2FZE9   13 0.83871 -1.27278 0.943444
Q2G1I9   14 0.903226 -1.27278 0.943444
Q2FWN0   22 1.41935 0.903563 0.161558
Q2FZE3   25 1.6129 0.903563 0.161558
Q93Q23   17 1.09677 0.903563 0.161558
Q2FWE9   29 1.87097 0.903563 0.161558
Q2FUS1   16 1.03226 0.903563 0.161558
Q2FVM5   23 1.48387 0.903563 0.161558
Q2G2N7   21 1.35484 0.903563 0.161558
Q2FWG0   19 1.22581 0.903563 0.161558
Q2FXV7   21 1.35484 0.903563 0.161558
Q2FW69   19 1.22581 0.903563 0.161558
P0A0F8   14 0.903226 -1.27278 0.943444
Q2G055   37 2.3871 3.07991 0.0107511
Q2FV37   16 1.03226 0.903563 0.161558
Q2G225   16 1.03226 0.903563 0.161558
Q2FXG2   29 1.87097 0.903563 0.161558
Q2FY87   25 1.6129 0.903563 0.161558
Q2FWR7   23 1.48387 0.903563 0.161558
Q2G1U6   24 1.54839 0.903563 0.161558
Q2G006   25 1.6129 0.903563 0.161558
Q2G2I6   17 1.0625 0.903563 0.161558
Q2FWS1   17 1.0625 0.903563 0.161558
Q2FYF5   31 1.9375 0.903563 0.161558
Q2G0F1   21 1.3125 0.903563 0.161558
Q2G0J2   25 1.5625 0.903563 0.161558
Q2FXE3   27 1.6875 0.903563 0.161558
Q2FYV8   20 1.25 0.903563 0.161558
Q2G1X6   46 2.875 3.07991 0.0107511
Q2FUP5   27 1.6875 0.903563 0.161558
Q2G1A4   17 1.0625 0.903563 0.161558
Q2G0H9   21 1.3125 0.903563 0.161558
Q2G0M0   46 2.875 3.07991 0.0107511
Q2FYK6   28 1.75 0.903563 0.161558
Q2G023   20 1.25 0.903563 0.161558
Q2G0G2   23 1.4375 0.903563 0.161558
Q2FXC0   22 1.375 0.903563 0.161558
Q2FXF1   21 1.3125 0.903563 0.161558
Q2FW00   17 1.0625 0.903563 0.161558
Q2G1E7   17 1.0625 0.903563 0.161558
Q2FWE7   25 1.5625 0.903563 0.161558
Q2FY32   45 2.8125 3.07991 0.0107511
Q2FUU0   38 2.375 3.07991 0.0107511
Q2FVU5   20 1.25 0.903563 0.161558
Q2G062   22 1.375 0.903563 0.161558
Q2FV26   26 1.625 0.903563 0.161558
Q2FW97   20 1.25 0.903563 0.161558
Q2FZY8   18 1.125 0.903563 0.161558
Q2G277   20 1.25 0.903563 0.161558
Q2G0V1   17 1.0625 0.903563 0.161558
Q2FWJ3   23 1.4375 0.903563 0.161558
Q2G2J2   17 1.0625 0.903563 0.161558
Q2FVB0   19 1.1875 0.903563 0.161558
Q2G278   20 1.25 0.903563 0.161558
Q2G107   15 0.9375 -1.27278 0.943444
P0A0M9   24 1.5 0.903563 0.161558
Q2G067   14 0.875 -1.27278 0.943444
Q2FV55   17 1.0625 0.903563 0.161558
Q2G1L3   18 1.125 0.903563 0.161558
Q2G2R0   43 2.6875 3.07991 0.0107511
Q2G2T3   14 0.875 -1.27278 0.943444
Q2FWA8   18 1.125 0.903563 0.161558
Q2G056   48 3 5.25625 0.000662855
Q2FWR1   21 1.3125 0.903563 0.161558
Q2FXP9   19 1.1875 0.903563 0.161558
Q2FZI4   20 1.25 0.903563 0.161558
Q2G2L7   25 1.5625 0.903563 0.161558
Q2FVG1   17 1.0625 0.903563 0.161558
Q2G1I7   25 1.5625 0.903563 0.161558
Q2FVB6   19 1.1875 0.903563 0.161558
Q2G001   20 1.25 0.903563 0.161558
Q2FUX3   20 1.25 0.903563 0.161558
Q2G1Q9   42 2.625 3.07991 0.0107511
Q2G2S9   27 1.6875 0.903563 0.161558
Q2FXZ8   12 0.75 -1.27278 0.943444
Q2FZI7   54 3.375 5.25625 0.000662855
Q2FUS6   36 2.25 3.07991 0.0107511
Q2FUZ6   25 1.5625 0.903563 0.161558
Q2FYQ9   19 1.1875 0.903563 0.161558
Q2FYS8   30 1.875 0.903563 0.161558
Q2FYS6   20 1.25 0.903563 0.161558
Q2FZG6   22 1.375 0.903563 0.161558
Q2G1L9   22 1.375 0.903563 0.161558
Q2FXT3   27 1.6875 0.903563 0.161558
Q2FZN9   20 1.25 0.903563 0.161558
Q2FW20   21 1.3125 0.903563 0.161558
Q2G0H3   19 1.1875 0.903563 0.161558
Q2FV98   25 1.5625 0.903563 0.161558
Q2FXR7   24 1.5 0.903563 0.161558
Q2G1T4   27 1.6875 0.903563 0.161558
Q2FW38   33 2.0625 3.07991 0.0107511
Q2G2P6   24 1.5 0.903563 0.161558
Q2FVL7   30 1.875 0.903563 0.161558
Q2FVY2   31 1.9375 0.903563 0.161558
Q2FYZ0   25 1.5625 0.903563 0.161558
Q2FYW2   19 1.1875 0.903563 0.161558
P60643   22 1.375 0.903563 0.161558
Q2G265   20 1.25 0.903563 0.161558
Q2FV42   23 1.4375 0.903563 0.161558
Q2FXN0   19 1.1875 0.903563 0.161558
Q2G2D9   20 1.25 0.903563 0.161558
Q2FV75   27 1.6875 0.903563 0.161558
Q2FYE0   22 1.375 0.903563 0.161558
Q2FX03   16 1 0.903563 0.161558
Q2FX89   43 2.6875 3.07991 0.0107511
Q2FX43   18 1.125 0.903563 0.161558
Q2FV69   28 1.69697 0.903563 0.161558
P72360   15 0.909091 -1.27278 0.943444
Q2FVQ1   24 1.45455 0.903563 0.161558
Q2FYG7   26 1.57576 0.903563 0.161558
Q2G1J8   17 1.0303 0.903563 0.161558
Q2FW77   20 1.21212 0.903563 0.161558
Q2FWI4   20 1.21212 0.903563 0.161558
Q2FX62   18 1.09091 0.903563 0.161558
Q2G0U6   27 1.63636 0.903563 0.161558
Q2G0P2   19 1.15152 0.903563 0.161558
Q2G0B8   31 1.87879 0.903563 0.161558
Q2FVL3   20 1.21212 0.903563 0.161558
Q2G1K8   24 1.45455 0.903563 0.161558
Q2G2R9   22 1.33333 0.903563 0.161558
Q2G2I3   14 0.848485 -1.27278 0.943444
Q2FY56   15 0.909091 -1.27278 0.943444
Q2G0B1   23 1.39394 0.903563 0.161558
Q2G1T1   36 2.18182 3.07991 0.0107511
Q2FVX5   20 1.21212 0.903563 0.161558
Q2G0H8   18 1.09091 0.903563 0.161558
Q2FVT3   22 1.33333 0.903563 0.161558
Q2FWF6   20 1.21212 0.903563 0.161558
Q2FWZ6   28 1.69697 0.903563 0.161558
Q2FZ77   32 1.93939 0.903563 0.161558
Q2G0H0   19 1.15152 0.903563 0.161558
Q2G2G7   26 1.57576 0.903563 0.161558
Q2G117   22 1.33333 0.903563 0.161558
Q2FXG9   52 3.15152 5.25625 0.000662855
Q2FWE4   36 2.18182 3.07991 0.0107511
Q2FUS0   34 2.06061 3.07991 0.0107511
Q2FWR3   23 1.39394 0.903563 0.161558
Q2FYA9   19 1.15152 0.903563 0.161558
Q2G0Y5   43 2.60606 3.07991 0.0107511
Q2FZZ8   24 1.45455 0.903563 0.161558
Q2G1Z6   23 1.39394 0.903563 0.161558
Q2FX53   20 1.21212 0.903563 0.161558
Q2FZC4   35 2.12121 3.07991 0.0107511
Q2FUS5   23 1.39394 0.903563 0.161558
Q2G1R0   18 1.09091 0.903563 0.161558
Q2G0D5   17 1.0303 0.903563 0.161558
Q2FY18   22 1.33333 0.903563 0.161558
Q2FYH8   21 1.27273 0.903563 0.161558
Q2G1F2   30 1.81818 0.903563 0.161558
Q2G0Q5   28 1.69697 0.903563 0.161558
Q2FVR2   22 1.33333 0.903563 0.161558
Q2FZE7   14 0.848485 -1.27278 0.943444
Q2G0I0   21 1.27273 0.903563 0.161558
Q2G0R1   32 1.93939 0.903563 0.161558
Q2G0L7   40 2.42424 3.07991 0.0107511
Q2FWI1   22 1.33333 0.903563 0.161558
Q2G0F7   22 1.33333 0.903563 0.161558
Q2FXY3   46 2.78788 3.07991 0.0107511
P0A084   34 2.06061 3.07991 0.0107511
Q2G0G5   50 3.0303 5.25625 0.000662855
Q2FZE5   19 1.15152 0.903563 0.161558
Q2G0A2   18 1.09091 0.903563 0.161558
Q2FVE8   18 1.09091 0.903563 0.161558
Q2G2M8   20 1.21212 0.903563 0.161558
Q2FYH7   18 1.09091 0.903563 0.161558
Q2FVR8   23 1.39394 0.903563 0.161558
Q2FZU9   22 1.33333 0.903563 0.161558
Q2FYX7   20 1.21212 0.903563 0.161558
Q2G280   41 2.48485 3.07991 0.0107511
Q2FVG5   23 1.39394 0.903563 0.161558
Q2FWX1   30 1.81818 0.903563 0.161558
Q2FVB3   20 1.21212 0.903563 0.161558
Q2G2A1   30 1.81818 0.903563 0.161558
Q2G1W7   19 1.15152 0.903563 0.161558
Q2FW36   27 1.63636 0.903563 0.161558
P31337   31 1.87879 0.903563 0.161558
Q2FXB8   18 1.09091 0.903563 0.161558
Q2G2F3   30 1.81818 0.903563 0.161558
Q2FYM7   11 0.666667 -1.27278 0.943444
Q2FYB2   19 1.15152 0.903563 0.161558
Q2G2E2   27 1.58824 0.903563 0.161558
Q2G2G9   23 1.35294 0.903563 0.161558
Q2FVC5   22 1.29412 0.903563 0.161558
Q2G0T3   40 2.35294 3.07991 0.0107511
Q2G074   21 1.23529 0.903563 0.161558
Q2G016   41 2.41176 3.07991 0.0107511
Q2G0G4   32 1.88235 0.903563 0.161558
Q2G2K1   17 1 0.903563 0.161558
Q2FXE1   18 1.05882 0.903563 0.161558
Q2FWD2   38 2.23529 3.07991 0.0107511
Q2G1Q0   25 1.47059 0.903563 0.161558
Q2G073   18 1.05882 0.903563 0.161558
Q2G1T7   27 1.58824 0.903563 0.161558
Q2FVI3   19 1.11765 0.903563 0.161558
Q2FZ93   29 1.70588 0.903563 0.161558
Q2FVQ7   22 1.29412 0.903563 0.161558
Q2G2B9   19 1.11765 0.903563 0.161558
Q2FZN5   17 1 0.903563 0.161558
Q2FY72   24 1.41176 0.903563 0.161558
Q2G0A0   30 1.76471 0.903563 0.161558
Q2FZQ8   19 1.11765 0.903563 0.161558
Q2FXP1   49 2.88235 3.07991 0.0107511
P0A0B7   39 2.29412 3.07991 0.0107511
Q2FYW0   45 2.64706 3.07991 0.0107511
Q2G230   51 3 5.25625 0.000662855
Q2G0H5   23 1.35294 0.903563 0.161558
Q2G0B7   41 2.41176 3.07991 0.0107511
Q2G131   13 0.764706 -1.27278 0.943444
Q2G0Y4   23 1.35294 0.903563 0.161558
Q2G2L0   26 1.52941 0.903563 0.161558
Q2G101   39 2.29412 3.07991 0.0107511
Q2G036   51 3 5.25625 0.000662855
Q2FXN3   24 1.41176 0.903563 0.161558
Q2FWY2   43 2.52941 3.07991 0.0107511
Q2FXK6   24 1.41176 0.903563 0.161558
Q2G2Y3   24 1.41176 0.903563 0.161558
Q2G1P8   29 1.70588 0.903563 0.161558
Q2G0N7   58 3.41176 5.25625 0.000662855
Q2FW43   24 1.41176 0.903563 0.161558
Q2G2N4   25 1.47059 0.903563 0.161558
Q2FW59   22 1.29412 0.903563 0.161558
Q2G1V0   18 1.05882 0.903563 0.161558
Q2G010   21 1.23529 0.903563 0.161558
Q2FWJ4   18 1.05882 0.903563 0.161558
Q2FUR3   39 2.29412 3.07991 0.0107511
Q2FXE4   29 1.70588 0.903563 0.161558
Q2FY36   39 2.29412 3.07991 0.0107511
Q2G1Q7   23 1.35294 0.903563 0.161558
Q2FX09   50 2.94118 3.07991 0.0107511
Q2G0Z1   36 2.11765 3.07991 0.0107511
Q2FWJ1   28 1.64706 0.903563 0.161558
Q2FUT4   27 1.58824 0.903563 0.161558
Q2FYI1   33 1.94118 0.903563 0.161558
Q2FXQ8   40 2.35294 3.07991 0.0107511
Q2FUZ0   31 1.82353 0.903563 0.161558
P0A086   37 2.17647 3.07991 0.0107511
Q2FZM0   16 0.941176 -1.27278 0.943444
Q2FXL3   34 2 3.07991 0.0107511
Q2G2K7   19 1.11765 0.903563 0.161558
Q2FVL1   14 0.823529 -1.27278 0.943444
Q2FW21   19 1.11765 0.903563 0.161558
Q2G201   26 1.52941 0.903563 0.161558
Q2FVV6   21 1.23529 0.903563 0.161558
Q2FV03   33 1.94118 0.903563 0.161558
Q2G2T2   20 1.17647 0.903563 0.161558
Q2FZ44   19 1.11765 0.903563 0.161558
Q2G1N7   26 1.52941 0.903563 0.161558
Q2G172   20 1.17647 0.903563 0.161558
Q2G208   25 1.47059 0.903563 0.161558
Q2FZR7   19 1.11765 0.903563 0.161558
Q2G2K2   12 0.705882 -1.27278 0.943444
Q2FVA4   25 1.47059 0.903563 0.161558
Q2G0F5   19 1.11765 0.903563 0.161558
Q2G0X0   26 1.52941 0.903563 0.161558
Q2FXU0   41 2.41176 3.07991 0.0107511
Q2FXX9   48 2.82353 3.07991 0.0107511
Q2G2K8   20 1.17647 0.903563 0.161558
Q2G0X1   28 1.6 0.903563 0.161558
Q2FXI8   17 0.971429 -1.27278 0.943444
Q2G0L1   35 2 3.07991 0.0107511
Q2FX07   18 1.02857 0.903563 0.161558
Q2G139   23 1.31429 0.903563 0.161558
Q2FUV5   28 1.6 0.903563 0.161558
Q2FVD0   23 1.31429 0.903563 0.161558
Q2FX10   29 1.65714 0.903563 0.161558
Q2G1W5   30 1.71429 0.903563 0.161558
Q2G1Y7   23 1.31429 0.903563 0.161558
Q2G190   23 1.31429 0.903563 0.161558
Q2FV59   20 1.14286 0.903563 0.161558
Q2FZS3   19 1.08571 0.903563 0.161558
Q2FX90   46 2.62857 3.07991 0.0107511
Q2FW85   16 0.914286 -1.27278 0.943444
Q2FZ65   35 2 3.07991 0.0107511
Q2FXJ7   50 2.85714 3.07991 0.0107511
Q2FVW2   28 1.6 0.903563 0.161558
Q2G0H4   21 1.2 0.903563 0.161558
Q2FVV4   15 0.857143 -1.27278 0.943444
Q2FUR9   20 1.14286 0.903563 0.161558
Q2FW06   17 0.971429 -1.27278 0.943444
Q2FY84   22 1.25714 0.903563 0.161558
Q2G132   34 1.94286 0.903563 0.161558
Q2G0C9   23 1.31429 0.903563 0.161558
Q2G2N1   14 0.8 -1.27278 0.943444
Q2FVF2   19 1.08571 0.903563 0.161558
Q2FZ30   29 1.65714 0.903563 0.161558
Q2FXX8   34 1.94286 0.903563 0.161558
Q2FZX6   20 1.14286 0.903563 0.161558
Q2G1Z2   23 1.31429 0.903563 0.161558
Q2G0G7   26 1.48571 0.903563 0.161558
Q2FV53   23 1.31429 0.903563 0.161558
Q2FV28   50 2.85714 3.07991 0.0107511
Q2G097   26 1.48571 0.903563 0.161558
Q2FZC5   31 1.77143 0.903563 0.161558
Q2FY77   25 1.42857 0.903563 0.161558
Q2FVA9   52 2.97143 3.07991 0.0107511
Q2G2W5   14 0.8 -1.27278 0.943444
Q2FX97   48 2.74286 3.07991 0.0107511
Q2G1F3   27 1.54286 0.903563 0.161558
Q2FYU1   18 1.02857 0.903563 0.161558
Q2FUP6   24 1.37143 0.903563 0.161558
Q2G2U7   24 1.37143 0.903563 0.161558
Q2FY09   38 2.17143 3.07991 0.0107511
Q2G1J6   33 1.88571 0.903563 0.161558
Q2G059   30 1.71429 0.903563 0.161558
Q2FVK5   15 0.857143 -1.27278 0.943444
Q2G0H7   22 1.25714 0.903563 0.161558
Q2FWN2   19 1.08571 0.903563 0.161558
Q2FYV7   36 2.05714 3.07991 0.0107511
Q2G236   50 2.85714 3.07991 0.0107511
Q2FZR6   24 1.37143 0.903563 0.161558
Q2G1P9   30 1.71429 0.903563 0.161558
Q2G0R9   43 2.45714 3.07991 0.0107511
Q2FUZ9   38 2.17143 3.07991 0.0107511
Q2FVP2   24 1.37143 0.903563 0.161558
Q2FXC8   22 1.25714 0.903563 0.161558
Q2FVC4   25 1.42857 0.903563 0.161558
Q2FZ29   27 1.54286 0.903563 0.161558
Q2FYR8   44 2.44444 3.07991 0.0107511
Q2FY23   43 2.38889 3.07991 0.0107511
Q2G0D4   29 1.61111 0.903563 0.161558
Q2FZ38   40 2.22222 3.07991 0.0107511
Q2FXH1   14 0.777778 -1.27278 0.943444
Q2FXZ9   25 1.38889 0.903563 0.161558
Q2G1V3   15 0.833333 -1.27278 0.943444
Q2FVZ0   18 1 0.903563 0.161558
Q2FV95   20 1.11111 0.903563 0.161558
Q2G196   55 3.05556 5.25625 0.000662855
Q2FZ61   39 2.16667 3.07991 0.0107511
Q2FW27   55 3.05556 5.25625 0.000662855
Q2FWH2   33 1.83333 0.903563 0.161558
Q2FZQ9   18 1 0.903563 0.161558
Q2FWQ9   42 2.33333 3.07991 0.0107511
Q2G1N5   21 1.16667 0.903563 0.161558
Q2FZP8   18 1 0.903563 0.161558
Q2FXC2   25 1.38889 0.903563 0.161558
Q2G0X9   22 1.22222 0.903563 0.161558
Q2FX08   14 0.777778 -1.27278 0.943444
Q2FUV2   65 3.61111 5.25625 0.000662855
Q2FZT8   19 1.05556 0.903563 0.161558
Q2G2N2   18 1 0.903563 0.161558
Q2G0M1   40 2.22222 3.07991 0.0107511
Q2FVX8   47 2.61111 3.07991 0.0107511
Q2G220   45 2.5 3.07991 0.0107511
Q2FW37   30 1.66667 0.903563 0.161558
Q2G203   40 2.22222 3.07991 0.0107511
Q2FY89   26 1.44444 0.903563 0.161558
Q2G1K7   67 3.72222 5.25625 0.000662855
Q2G013   21 1.16667 0.903563 0.161558
Q2FV91   17 0.944444 -1.27278 0.943444
Q2FW92   33 1.83333 0.903563 0.161558
Q2G1U5   30 1.66667 0.903563 0.161558
Q2G2A6   20 1.11111 0.903563 0.161558
Q2G0G9   23 1.27778 0.903563 0.161558
P0A088   15 0.833333 -1.27278 0.943444
Q2G0B4   19 1.05556 0.903563 0.161558
Q2G0X7   30 1.66667 0.903563 0.161558
Q2G0S0   27 1.5 0.903563 0.161558
Q2FW12   25 1.38889 0.903563 0.161558
Q2G0J7   47 2.61111 3.07991 0.0107511
Q2FW76   19 1.05556 0.903563 0.161558
Q2G1Z7   57 3.16667 5.25625 0.000662855
Q2G2S1   47 2.61111 3.07991 0.0107511
Q2G1B1   29 1.61111 0.903563 0.161558
Q2FVP3   28 1.55556 0.903563 0.161558
Q2G1V1   29 1.61111 0.903563 0.161558
Q2G1H8   48 2.66667 3.07991 0.0107511
Q2G149   58 3.22222 5.25625 0.000662855
Q2FXC7   22 1.22222 0.903563 0.161558
Q2G019   23 1.27778 0.903563 0.161558
Q2FWL6   57 3.16667 5.25625 0.000662855
Q2G199   17 0.944444 -1.27278 0.943444
Q2FY41   13 0.722222 -1.27278 0.943444
Q2FX33   44 2.44444 3.07991 0.0107511
Q2G181   24 1.33333 0.903563 0.161558
Q2FVT1   22 1.22222 0.903563 0.161558
Q2G0Z5   34 1.88889 0.903563 0.161558
Q2FZC7   29 1.61111 0.903563 0.161558
Q2G1U0   49 2.72222 3.07991 0.0107511
Q2FW18   24 1.33333 0.903563 0.161558
Q2G0H1   23 1.27778 0.903563 0.161558
Q2FX22   23 1.27778 0.903563 0.161558
Q2G157   71 3.94444 5.25625 0.000662855
Q2G2J5   29 1.61111 0.903563 0.161558
Q2FZH9   22 1.22222 0.903563 0.161558
Q2FZA6   17 0.944444 -1.27278 0.943444
Q2G1N6   18 1 0.903563 0.161558
Q2FVR4   56 3.11111 5.25625 0.000662855
Q2FY13   63 3.5 5.25625 0.000662855
Q2G025   53 2.94444 3.07991 0.0107511
Q2FV36   23 1.27778 0.903563 0.161558
Q2G0W9   29 1.61111 0.903563 0.161558
Q2G0L0   50 2.77778 3.07991 0.0107511
Q2FUR2   21 1.16667 0.903563 0.161558
Q2FVJ9   32 1.77778 0.903563 0.161558
Q2G1S8   24 1.2973 0.903563 0.161558
Q2FVJ5   75 4.05405 7.4326 4.06742e-05
Q2FZ39   54 2.91892 3.07991 0.0107511
Q2FWP6   21 1.13514 0.903563 0.161558
Q2FVB4   50 2.7027 3.07991 0.0107511
Q2G0V7   52 2.81081 3.07991 0.0107511
Q2FUV4   28 1.51351 0.903563 0.161558
Q2FYG5   52 2.81081 3.07991 0.0107511
Q2FW71   15 0.810811 -1.27278 0.943444
Q2FZB1   27 1.45946 0.903563 0.161558
Q2G0Y9   39 2.10811 3.07991 0.0107511
Q2G0X4   25 1.35135 0.903563 0.161558
Q2FZL2   26 1.40541 0.903563 0.161558
Q2FVS1   19 1.02703 0.903563 0.161558
Q2G099   41 2.21622 3.07991 0.0107511
Q2FZN0   44 2.37838 3.07991 0.0107511
Q2FZ50   28 1.51351 0.903563 0.161558
Q2G0X8   26 1.40541 0.903563 0.161558
Q2G167   44 2.37838 3.07991 0.0107511
Q2G086   51 2.75676 3.07991 0.0107511
Q2G0D0   49 2.64865 3.07991 0.0107511
Q2FWG3   72 3.89189 5.25625 0.000662855
Q2G228   40 2.16216 3.07991 0.0107511
Q2FWW8   30 1.62162 0.903563 0.161558
Q2FYL0   17 0.918919 -1.27278 0.943444
Q2FXX2   80 4.32432 7.4326 4.06742e-05
Q2G0C4   20 1.08108 0.903563 0.161558
Q2FZA2   54 2.91892 3.07991 0.0107511
Q2FWL0   37 2 3.07991 0.0107511
Q2FUY9   66 3.56757 5.25625 0.000662855
Q2G0T8   34 1.83784 0.903563 0.161558
Q2FWK0   42 2.27027 3.07991 0.0107511
Q2G0D9   26 1.40541 0.903563 0.161558
Q2FZF3   20 1.08108 0.903563 0.161558
Q2FZ17   37 2 3.07991 0.0107511
Q2G0T6   34 1.83784 0.903563 0.161558
Q2G140   20 1.08108 0.903563 0.161558
Q2G2F2   21 1.13514 0.903563 0.161558
Q2FXG0   22 1.18919 0.903563 0.161558
Q2FWR4   51 2.75676 3.07991 0.0107511
Q2G195   28 1.51351 0.903563 0.161558
Q2FVY4   44 2.37838 3.07991 0.0107511
Q2G1I6   49 2.64865 3.07991 0.0107511
Q2FVD5   47 2.54054 3.07991 0.0107511
Q2FZM1   29 1.56757 0.903563 0.161558
Q2FVG0   46 2.48649 3.07991 0.0107511
Q2FZM7   33 1.78378 0.903563 0.161558
Q2FZB2   28 1.51351 0.903563 0.161558
Q2G287   32 1.72973 0.903563 0.161558
Q2FWG4   20 1.08108 0.903563 0.161558
Q2G2B3   17 0.918919 -1.27278 0.943444
Q2FY48   22 1.18919 0.903563 0.161558
Q9ZNI1   34 1.83784 0.903563 0.161558
Q2FV94   36 1.94595 0.903563 0.161558
Q2G2X5   21 1.13514 0.903563 0.161558
Q2FVX6   44 2.37838 3.07991 0.0107511
Q2G060   32 1.72973 0.903563 0.161558
Q2FVG2   19 1.02703 0.903563 0.161558
Q2G1Q1   31 1.67568 0.903563 0.161558
Q2G1F1   24 1.2973 0.903563 0.161558
Q2FXC5   21 1.13514 0.903563 0.161558
Q2G2B0   17 0.918919 -1.27278 0.943444
Q2FXR6   22 1.18919 0.903563 0.161558
Q2FXE0   36 1.94595 0.903563 0.161558
Q2FUY3   54 2.91892 3.07991 0.0107511
Q2G1S6   25 1.35135 0.903563 0.161558
Q2FVE9   16 0.864865 -1.27278 0.943444
Q2FVU7   56 3.02703 5.25625 0.000662855
Q2FVM7   68 3.67568 5.25625 0.000662855
Q2FVU6   20 1.08108 0.903563 0.161558
Q2FVA1   53 2.86486 3.07991 0.0107511
Q2FWB8   37 2 3.07991 0.0107511
Q2FYR5   80 4.32432 7.4326 4.06742e-05
Q2G261   32 1.72973 0.903563 0.161558
Q2G264   32 1.72973 0.903563 0.161558
Q2G0U4   27 1.45946 0.903563 0.161558
Q2G226   19 1.02703 0.903563 0.161558
Q2FZT7   23 1.24324 0.903563 0.161558
Q2FXJ4   28 1.51351 0.903563 0.161558
Q2G047   59 3.18919 5.25625 0.000662855
Q2FWD9   37 2 3.07991 0.0107511
Q2FZH2   23 1.24324 0.903563 0.161558
Q2G044   27 1.45946 0.903563 0.161558
Q2FVZ8   18 0.972973 -1.27278 0.943444
Q2G1C5   18 0.972973 -1.27278 0.943444
Q2G1Z1   23 1.24324 0.903563 0.161558
Q2G135   43 2.32432 3.07991 0.0107511
Q2FVE5   53 2.86486 3.07991 0.0107511
Q2FZ70   52 2.81081 3.07991 0.0107511
Q2G2A0   48 2.59459 3.07991 0.0107511
Q2G224   69 3.63158 5.25625 0.000662855
P0A0K3   42 2.21053 3.07991 0.0107511
Q2G1A8   59 3.10526 5.25625 0.000662855
Q2G1P5   18 0.947368 -1.27278 0.943444
Q2FV93   23 1.21053 0.903563 0.161558
Q2FXC4   21 1.10526 0.903563 0.161558
Q2FY74   30 1.57895 0.903563 0.161558
Q2G1M1   49 2.57895 3.07991 0.0107511
Q9EZ11   48 2.52632 3.07991 0.0107511
Q2FZB3   25 1.31579 0.903563 0.161558
Q2G1V2   43 2.26316 3.07991 0.0107511
Q2FVM8   24 1.26316 0.903563 0.161558
Q2FVR1   47 2.47368 3.07991 0.0107511
Q2FXC3   25 1.31579 0.903563 0.161558
Q2FUV6   26 1.36842 0.903563 0.161558
Q2G1D7   69 3.63158 5.25625 0.000662855
Q2FXR2   46 2.42105 3.07991 0.0107511
Q2FW83   16 0.842105 -1.27278 0.943444
Q2G2X7   26 1.36842 0.903563 0.161558
Q2FVM4   21 1.10526 0.903563 0.161558
P0A0J3   28 1.47368 0.903563 0.161558
Q2G2L8   27 1.42105 0.903563 0.161558
Q2FZ27   25 1.31579 0.903563 0.161558
Q2FZ53   51 2.68421 3.07991 0.0107511
Q2G154   53 2.78947 3.07991 0.0107511
Q2FZS4   18 0.947368 -1.27278 0.943444
Q2FYQ5   20 1.05263 0.903563 0.161558
Q2FZL6   63 3.31579 5.25625 0.000662855
Q2FWB9   72 3.78947 5.25625 0.000662855
Q2FUQ4   67 3.52632 5.25625 0.000662855
Q2G293   35 1.84211 0.903563 0.161558
Q2FZS5   37 1.94737 0.903563 0.161558
Q2FYP9   21 1.10526 0.903563 0.161558
Q2G0K7   82 4.31579 7.4326 4.06742e-05
Q2FVV2   47 2.47368 3.07991 0.0107511
Q2FVN0   36 1.89474 0.903563 0.161558
Q2FX00   53 2.78947 3.07991 0.0107511
Q2G1I0   23 1.21053 0.903563 0.161558
Q2FXI2   58 3.05263 5.25625 0.000662855
Q2G2X1   32 1.68421 0.903563 0.161558
Q2FYG6   25 1.31579 0.903563 0.161558
Q2FXH0   64 3.36842 5.25625 0.000662855
Q2FXU7   61 3.21053 5.25625 0.000662855
Q2G170   48 2.52632 3.07991 0.0107511
Q2FVQ9   48 2.52632 3.07991 0.0107511
Q2FWV2   21 1.10526 0.903563 0.161558
Q2FVI5   18 0.947368 -1.27278 0.943444
Q2FUW0   28 1.47368 0.903563 0.161558
Q2FXB7   52 2.73684 3.07991 0.0107511
Q2G0J8   58 3.05263 5.25625 0.000662855
Q2FXB5   54 2.84211 3.07991 0.0107511
Q2FYE9   22 1.15789 0.903563 0.161558
Q2FVE2   36 1.89474 0.903563 0.161558
Q2G2V6   55 2.89474 3.07991 0.0107511
O08387   27 1.42105 0.903563 0.161558
Q2FZ14   65 3.42105 5.25625 0.000662855
Q2FXW3   58 3.05263 5.25625 0.000662855
Q2FYQ8   50 2.63158 3.07991 0.0107511
Q2G2D6   49 2.57895 3.07991 0.0107511
Q2G2T7   51 2.68421 3.07991 0.0107511
Q2FYP8   23 1.21053 0.903563 0.161558
Q2FZ25   38 2 3.07991 0.0107511
Q2FY65   36 1.89474 0.903563 0.161558
Q2G2T1   27 1.42105 0.903563 0.161558
Q2G1N0   16 0.842105 -1.27278 0.943444
Q2G110   23 1.21053 0.903563 0.161558
Q2G1E1   59 3.10526 5.25625 0.000662855
Q2G2F1   55 2.89474 3.07991 0.0107511
Q2FXE8   77 4.05263 7.4326 4.06742e-05
Q2FZ06   49 2.57895 3.07991 0.0107511
Q2FVH2   20 1.05263 0.903563 0.161558
Q2FYV6   31 1.63158 0.903563 0.161558
Q2FZJ3   29 1.48718 0.903563 0.161558
Q2G095   35 1.79487 0.903563 0.161558
Q2G2Y0   28 1.4359 0.903563 0.161558
Q2G2W3   63 3.23077 5.25625 0.000662855
Q2FY07   29 1.48718 0.903563 0.161558
Q2FXW8   33 1.69231 0.903563 0.161558
Q2FUR6   55 2.82051 3.07991 0.0107511
Q2FVW6   23 1.17949 0.903563 0.161558
Q2G1X0   22 1.12821 0.903563 0.161558
Q2G1F6   17 0.871795 -1.27278 0.943444
Q2FVK8   38 1.94872 0.903563 0.161558
Q2G158   64 3.28205 5.25625 0.000662855
Q2G118   32 1.64103 0.903563 0.161558
Q2G077   17 0.871795 -1.27278 0.943444
Q2G0E0   65 3.33333 5.25625 0.000662855
Q2G263   34 1.74359 0.903563 0.161558
Q2FUU1   42 2.15385 3.07991 0.0107511
Q2G1X7   61 3.12821 5.25625 0.000662855
Q2G1C0   53 2.71795 3.07991 0.0107511
Q2FVB9   20 1.02564 0.903563 0.161558
Q2G273   45 2.30769 3.07991 0.0107511
Q53726   70 3.58974 5.25625 0.000662855
Q2G2W9   30 1.53846 0.903563 0.161558
Q2FZ22   55 2.82051 3.07991 0.0107511
Q2G2U1   24 1.23077 0.903563 0.161558
Q2FXW6   50 2.5641 3.07991 0.0107511
Q2G0P9   21 1.07692 0.903563 0.161558
Q2FYE3   38 1.94872 0.903563 0.161558
Q2FXU3   39 2 3.07991 0.0107511
Q2G052   32 1.64103 0.903563 0.161558
Q2FZM6   53 2.71795 3.07991 0.0107511
Q2FX25   27 1.38462 0.903563 0.161558
Q2FX05   30 1.53846 0.903563 0.161558
Q2G1P2   20 1.02564 0.903563 0.161558
Q2G2C4   50 2.5641 3.07991 0.0107511
Q2G165   17 0.871795 -1.27278 0.943444
Q2FXK8   11 0.564103 -1.27278 0.943444
Q2FWP1   51 2.61538 3.07991 0.0107511
Q2FVU1   20 1.02564 0.903563 0.161558
Q2FZ78   28 1.4359 0.903563 0.161558
Q2G0P0   37 1.89744 0.903563 0.161558
Q2FXX3   20 1.02564 0.903563 0.161558
Q2FVX2   45 2.30769 3.07991 0.0107511
Q2G0Q7   79 4.05128 7.4326 4.06742e-05
Q2FXS6   21 1.07692 0.903563 0.161558
Q2FUZ1   50 2.5641 3.07991 0.0107511
Q2FZ87   69 3.53846 5.25625 0.000662855
Q2FXF4   39 2 3.07991 0.0107511
Q2G1G4   46 2.35897 3.07991 0.0107511
Q2FWE6   42 2.15385 3.07991 0.0107511
Q2G2U2   24 1.23077 0.903563 0.161558
Q2FY17   48 2.46154 3.07991 0.0107511
Q2FVU3   53 2.71795 3.07991 0.0107511
Q2FVK1   19 0.974359 -1.27278 0.943444
Q2G0K5   70 3.58974 5.25625 0.000662855
Q2G2X8   27 1.38462 0.903563 0.161558
Q2FYZ7   74 3.79487 5.25625 0.000662855
Q2FWG1   56 2.87179 3.07991 0.0107511
Q2G1Q6   37 1.89744 0.903563 0.161558
Q2G2X9   36 1.84615 0.903563 0.161558
Q2FWN9   21 1.07692 0.903563 0.161558
Q2FYZ2   54 2.76923 3.07991 0.0107511
Q2FZJ1   37 1.89744 0.903563 0.161558
Q2G002   76 3.89744 5.25625 0.000662855
Q2FVL4   49 2.51282 3.07991 0.0107511
Q2G2M7   25 1.28205 0.903563 0.161558
Q2FWH6   58 2.97436 3.07991 0.0107511
Q2FXQ3   28 1.4359 0.903563 0.161558
Q2G129   18 0.923077 -1.27278 0.943444
Q7BHL7   46 2.35897 3.07991 0.0107511
Q2FZ71   82 4.20513 7.4326 4.06742e-05
Q2FZ88   33 1.65 0.903563 0.161558
Q2FV22   69 3.45 5.25625 0.000662855
Q2FYM3   30 1.5 0.903563 0.161558
Q2FY06   51 2.55 3.07991 0.0107511
Q2FXB0   19 0.95 -1.27278 0.943444
Q2FX87   52 2.6 3.07991 0.0107511
Q2FZ33   52 2.6 3.07991 0.0107511
Q2G0J1   35 1.75 0.903563 0.161558
Q2FUT7   48 2.4 3.07991 0.0107511
Q2FZH1   63 3.15 5.25625 0.000662855
Q2FVX3   33 1.65 0.903563 0.161558
Q2FWC6   35 1.75 0.903563 0.161558
Q2FXN6   49 2.45 3.07991 0.0107511
Q2FY79   66 3.3 5.25625 0.000662855
Q2FZ23   34 1.7 0.903563 0.161558
Q2FVF1   61 3.05 5.25625 0.000662855
Q2FWM5   29 1.45 0.903563 0.161558
Q2G061   33 1.65 0.903563 0.161558
Q2FWL7   21 1.05 0.903563 0.161558
Q2FVK3   23 1.15 0.903563 0.161558
Q2FX19   27 1.35 0.903563 0.161558
Q2G2U6   61 3.05 5.25625 0.000662855
Q2G1S5   26 1.3 0.903563 0.161558
Q2FVS9   25 1.25 0.903563 0.161558
Q2G1M7   73 3.65 5.25625 0.000662855
Q2FW50   31 1.55 0.903563 0.161558
Q2G2L1   48 2.4 3.07991 0.0107511
Q2FWB1   66 3.3 5.25625 0.000662855
Q2FXA8   46 2.3 3.07991 0.0107511
Q2FV20   44 2.2 3.07991 0.0107511
Q2FUY1   35 1.75 0.903563 0.161558
Q2FYJ1   54 2.7 3.07991 0.0107511
Q2G043   24 1.2 0.903563 0.161558
Q2FZ43   55 2.75 3.07991 0.0107511
Q9KJN4   40 2 3.07991 0.0107511
Q2G194   30 1.5 0.903563 0.161558
Q2G0F0   66 3.3 5.25625 0.000662855
Q2G2G2   57 2.85 3.07991 0.0107511
Q2G0I8   42 2.1 3.07991 0.0107511
Q2FXG5   50 2.5 3.07991 0.0107511
Q2G2S6   33 1.65 0.903563 0.161558
Q53700   57 2.85 3.07991 0.0107511
Q2G0D8   51 2.55 3.07991 0.0107511
P60430   16 0.8 -1.27278 0.943444
Q2FV41   56 2.8 3.07991 0.0107511
Q2FXZ5   61 3.05 5.25625 0.000662855
Q2FZL0   23 1.15 0.903563 0.161558
Q2FY99   31 1.55 0.903563 0.161558
Q2FX95   29 1.45 0.903563 0.161558
Q2FYR6   83 4.15 7.4326 4.06742e-05
Q2FUW2   28 1.4 0.903563 0.161558
Q2FVL2   38 1.9 0.903563 0.161558
Q2G2L4   20 1 0.903563 0.161558
Q2FXB1   19 0.95 -1.27278 0.943444
Q2FZY7   55 2.75 3.07991 0.0107511
Q2FVN1   18 0.9 -1.27278 0.943444
Q2G1S1   50 2.5 3.07991 0.0107511
Q2FXK4   72 3.6 5.25625 0.000662855
Q2FXM6   48 2.4 3.07991 0.0107511
Q2FZJ6   50 2.5 3.07991 0.0107511
Q2FVT4   32 1.6 0.903563 0.161558
Q2FYW1   22 1.1 0.903563 0.161558
Q2FYZ3   64 3.2 5.25625 0.000662855
Q2FXX5   28 1.4 0.903563 0.161558
Q2FWM4   25 1.25 0.903563 0.161558
Q2G2L3   64 3.2 5.25625 0.000662855
Q2FYR3   80 4 7.4326 4.06742e-05
Q2G0I9   41 2.05 3.07991 0.0107511
Q2G0M2   52 2.6 3.07991 0.0107511
Q2G272   26 1.3 0.903563 0.161558
Q2FXL4   73 3.65 5.25625 0.000662855
Q2G0U9   39 1.95 0.903563 0.161558
Q2FVE4   25 1.25 0.903563 0.161558
Q2FVC6   68 3.4 5.25625 0.000662855
Q2FV19   31 1.55 0.903563 0.161558
Q2G0S8   43 2.15 3.07991 0.0107511
Q2G2G3   32 1.6 0.903563 0.161558
Q2G2X0   73 3.56098 5.25625 0.000662855
Q2G0F3   57 2.78049 3.07991 0.0107511
Q2G037   35 1.70732 0.903563 0.161558
Q2G1G6   55 2.68293 3.07991 0.0107511
Q2FWP0   23 1.12195 0.903563 0.161558
Q2FY29   36 1.7561 0.903563 0.161558
Q2FXQ4   21 1.02439 0.903563 0.161558
Q2G0S7   37 1.80488 0.903563 0.161558
Q2FZX7   70 3.41463 5.25625 0.000662855
Q2G0E6   21 1.02439 0.903563 0.161558
Q2FY37   41 2 3.07991 0.0107511
Q2FYQ0   62 3.02439 5.25625 0.000662855
Q2FUV3   69 3.36585 5.25625 0.000662855
Q2FYV2   43 2.09756 3.07991 0.0107511
Q2FVS4   28 1.36585 0.903563 0.161558
Q2G2M3   59 2.87805 3.07991 0.0107511
Q2FVM6   27 1.31707 0.903563 0.161558
Q2G292   68 3.31707 5.25625 0.000662855
Q2FXH7   27 1.31707 0.903563 0.161558
Q2FYQ7   52 2.53659 3.07991 0.0107511
Q2FWG2   69 3.36585 5.25625 0.000662855
Q2G159   45 2.19512 3.07991 0.0107511
Q2FX96   42 2.04878 3.07991 0.0107511
Q2FV83   39 1.90244 0.903563 0.161558
Q2G2D8   49 2.39024 3.07991 0.0107511
Q2FYJ4   23 1.12195 0.903563 0.161558
Q2G1E8   16 0.780488 -1.27278 0.943444
Q2FVK2   19 0.926829 -1.27278 0.943444
Q2FZP1   26 1.26829 0.903563 0.161558
Q2FXI0   34 1.65854 0.903563 0.161558
Q2G134   20 0.97561 -1.27278 0.943444
Q2FZZ6   30 1.46341 0.903563 0.161558
Q2G1Z3   49 2.39024 3.07991 0.0107511
Q2G030   78 3.80488 5.25625 0.000662855
Q2FV21   78 3.80488 5.25625 0.000662855
Q9RQP6   24 1.17073 0.903563 0.161558
Q2FZ62   68 3.31707 5.25625 0.000662855
Q2FZQ7   58 2.82927 3.07991 0.0107511
Q2G0F4   56 2.73171 3.07991 0.0107511
Q2FWE0   30 1.46341 0.903563 0.161558
Q2FVS0   26 1.26829 0.903563 0.161558
Q2FUT6   41 2 3.07991 0.0107511
Q2FUQ5   37 1.80488 0.903563 0.161558
Q2FZJ9   35 1.70732 0.903563 0.161558
Q2FY81   37 1.80488 0.903563 0.161558
Q2G0K8   54 2.63415 3.07991 0.0107511
Q2G262   20 0.97561 -1.27278 0.943444
Q2G0E1   41 2 3.07991 0.0107511
Q2FWD3   84 4.09756 7.4326 4.06742e-05
Q2FXA4   46 2.2439 3.07991 0.0107511
Q2FVF0   62 3.02439 5.25625 0.000662855
Q2FWW9   47 2.29268 3.07991 0.0107511
Q2FZ54   47 2.29268 3.07991 0.0107511
P0A0J0   22 1.07317 0.903563 0.161558
Q2G1G1   42 2.04878 3.07991 0.0107511
Q2FWA1   50 2.43902 3.07991 0.0107511
Q2FXN1   41 2 3.07991 0.0107511
Q2G2T4   66 3.21951 5.25625 0.000662855
Q2FZW9   46 2.2439 3.07991 0.0107511
Q2FV90   61 2.97561 3.07991 0.0107511
Q2FWB3   23 1.12195 0.903563 0.161558
Q2G0Q0   38 1.85366 0.903563 0.161558
Q2FY10   46 2.2439 3.07991 0.0107511
Q2FXM0   43 2.09756 3.07991 0.0107511
Q2G1S2   66 3.21951 5.25625 0.000662855
Q2FXY5   50 2.38095 3.07991 0.0107511
Q2FXV3   68 3.2381 5.25625 0.000662855
Q2FXG3   87 4.14286 7.4326 4.06742e-05
Q2FVA8   31 1.47619 0.903563 0.161558
Q2G2C2   27 1.28571 0.903563 0.161558
Q2FYU2   43 2.04762 3.07991 0.0107511
Q2FYK5   50 2.38095 3.07991 0.0107511
Q2FW35   57 2.71429 3.07991 0.0107511
Q2FY52   63 3 5.25625 0.000662855
Q9RQP9   63 3 5.25625 0.000662855
Q2G039   50 2.38095 3.07991 0.0107511
Q2G1E4   74 3.52381 5.25625 0.000662855
Q2G0B0   56 2.66667 3.07991 0.0107511
Q2FXI7   32 1.52381 0.903563 0.161558
Q2FWN7   60 2.85714 3.07991 0.0107511
Q2FV66   30 1.42857 0.903563 0.161558
Q2FYJ5   17 0.809524 -1.27278 0.943444
Q2FYC9   15 0.714286 -1.27278 0.943444
Q2FZC6   55 2.61905 3.07991 0.0107511
Q2FXW4   85 4.04762 7.4326 4.06742e-05
Q2FXI1   32 1.52381 0.903563 0.161558
Q2FZF9   73 3.47619 5.25625 0.000662855
Q2G171   23 1.09524 0.903563 0.161558
Q2G2P8   71 3.38095 5.25625 0.000662855
Q2G2V9   30 1.42857 0.903563 0.161558
Q2FV31   34 1.61905 0.903563 0.161558
Q9KJN3   21 1 0.903563 0.161558
Q2FZV5   22 1.04762 0.903563 0.161558
Q2FWC4   57 2.71429 3.07991 0.0107511
Q2FYT0   16 0.761905 -1.27278 0.943444
Q2G145   44 2.09524 3.07991 0.0107511
Q2G0J0   47 2.2381 3.07991 0.0107511
Q2FZQ3   50 2.38095 3.07991 0.0107511
Q2FYE5   33 1.57143 0.903563 0.161558
Q2FWN5   26 1.2381 0.903563 0.161558
Q2FY24   43 2.04762 3.07991 0.0107511
Q2FVW7   31 1.47619 0.903563 0.161558
Q2FZ91   52 2.47619 3.07991 0.0107511
Q2FWL2   51 2.42857 3.07991 0.0107511
Q2FZQ6   25 1.19048 0.903563 0.161558
P02976   23 1.09524 0.903563 0.161558
Q2G0R7   20 0.952381 -1.27278 0.943444
Q2FUU2   78 3.71429 5.25625 0.000662855
Q2FZG1   47 2.2381 3.07991 0.0107511
Q2G0Z4   22 1.04762 0.903563 0.161558
Q2FZ81   33 1.57143 0.903563 0.161558
Q2G2J8   60 2.85714 3.07991 0.0107511
Q2FZD7   38 1.80952 0.903563 0.161558
Q2G288   29 1.38095 0.903563 0.161558
Q2FW52   54 2.57143 3.07991 0.0107511
Q2FVX4   45 2.14286 3.07991 0.0107511
Q2FVN5   21 1 0.903563 0.161558
Q2FY88   46 2.19048 3.07991 0.0107511
Q2FWC9   45 2.14286 3.07991 0.0107511
Q2FZS7   41 1.95238 0.903563 0.161558
Q2FZ63   64 3.04762 5.25625 0.000662855
Q2G1L8   52 2.47619 3.07991 0.0107511
Q2FV17   92 4.38095 7.4326 4.06742e-05
Q2FVT8   53 2.52381 3.07991 0.0107511
Q2G0W8   60 2.85714 3.07991 0.0107511
Q2FV07   26 1.2381 0.903563 0.161558
Q2G0Q1   77 3.66667 5.25625 0.000662855
Q2FY69   61 2.90476 3.07991 0.0107511
Q2FZ75   45 2.14286 3.07991 0.0107511
Q2G0E5   56 2.66667 3.07991 0.0107511
Q2G233   36 1.71429 0.903563 0.161558
Q2FWE1   75 3.57143 5.25625 0.000662855
Q2FVZ2   36 1.71429 0.903563 0.161558
Q2FYE2   32 1.52381 0.903563 0.161558
Q2G1K6   71 3.30233 5.25625 0.000662855
Q2FVT0   46 2.13953 3.07991 0.0107511
Q2G0Q9   48 2.23256 3.07991 0.0107511
Q2FZ89   59 2.74419 3.07991 0.0107511
Q2FVR0   31 1.44186 0.903563 0.161558
Q2FZD9   28 1.30233 0.903563 0.161558
Q2FX85   28 1.30233 0.903563 0.161558
Q2G1B0   23 1.06977 0.903563 0.161558
Q2G2E4   23 1.06977 0.903563 0.161558
Q2FYK7   52 2.4186 3.07991 0.0107511
Q2FZ13   41 1.90698 0.903563 0.161558
Q2FZE6   39 1.81395 0.903563 0.161558
Q2FVI2   46 2.13953 3.07991 0.0107511
Q2FZE0   43 2 3.07991 0.0107511
Q2FV38   66 3.06977 5.25625 0.000662855
Q2FXE2   66 3.06977 5.25625 0.000662855
Q2G1Q2   64 2.97674 3.07991 0.0107511
Q2FYY8   52 2.4186 3.07991 0.0107511
Q2FYN6   44 2.04651 3.07991 0.0107511
Q2FV39   58 2.69767 3.07991 0.0107511
Q2G130   35 1.62791 0.903563 0.161558
Q2FUR8   39 1.81395 0.903563 0.161558
Q2FXZ3   22 1.02326 0.903563 0.161558
Q2FYM4   21 0.976744 -1.27278 0.943444
Q2FWY1   52 2.4186 3.07991 0.0107511
Q2G1V4   50 2.32558 3.07991 0.0107511
P0A011   81 3.76744 5.25625 0.000662855
Q2FXZ0   39 1.81395 0.903563 0.161558
Q2G0V4   49 2.27907 3.07991 0.0107511
Q2FW34   54 2.51163 3.07991 0.0107511
Q2FWC7   48 2.23256 3.07991 0.0107511
Q2G0F6   45 2.09302 3.07991 0.0107511
Q2G0T0   70 3.25581 5.25625 0.000662855
Q2FXM8   46 2.13953 3.07991 0.0107511
Q2G0Q8   47 2.18605 3.07991 0.0107511
Q2FZ08   34 1.5814 0.903563 0.161558
Q2G160   81 3.76744 5.25625 0.000662855
Q2FY78   31 1.44186 0.903563 0.161558
Q2G2H7   27 1.25581 0.903563 0.161558
Q2FW53   20 0.930233 -1.27278 0.943444
Q2FVX0   65 3.02326 5.25625 0.000662855
Q2G2U5   50 2.32558 3.07991 0.0107511
Q2FZR0   63 2.93023 3.07991 0.0107511
Q2G1Z9   26 1.2093 0.903563 0.161558
Q2G1G0   75 3.48837 5.25625 0.000662855
Q2FW57   68 3.16279 5.25625 0.000662855
Q9RQP7   70 3.25581 5.25625 0.000662855
Q2FXP0   37 1.72093 0.903563 0.161558
Q2FVV1   20 0.930233 -1.27278 0.943444
Q2FYU8   17 0.790698 -1.27278 0.943444
Q2FZ04   53 2.46512 3.07991 0.0107511
Q2FVQ0   50 2.32558 3.07991 0.0107511
Q2G151   69 3.2093 5.25625 0.000662855
Q2FXF9   43 2 3.07991 0.0107511
Q2G242   44 2.04651 3.07991 0.0107511
Q2FZQ0   63 2.93023 3.07991 0.0107511
Q2G1Q8   30 1.39535 0.903563 0.161558
Q2FYG1   54 2.45455 3.07991 0.0107511
Q2G1N3   55 2.5 3.07991 0.0107511
Q2FV44   67 3.04545 5.25625 0.000662855
Q2FXV4   49 2.22727 3.07991 0.0107511
Q2G0I1   26 1.18182 0.903563 0.161558
Q2FZY0   44 2 3.07991 0.0107511
Q2G295   51 2.31818 3.07991 0.0107511
Q2FWH3   49 2.22727 3.07991 0.0107511
Q2G072   57 2.59091 3.07991 0.0107511
Q2G217   72 3.27273 5.25625 0.000662855
Q2FYP6   46 2.09091 3.07991 0.0107511
Q9EZ12   91 4.13636 7.4326 4.06742e-05
Q2FZ48   79 3.59091 5.25625 0.000662855
Q2FY16   72 3.27273 5.25625 0.000662855
Q2FZU3   68 3.09091 5.25625 0.000662855
Q2FVV7   44 2 3.07991 0.0107511
Q2FWU0   22 1 0.903563 0.161558
P0A0Q0   56 2.54545 3.07991 0.0107511
Q2FVS3   53 2.40909 3.07991 0.0107511
Q2G0I6   47 2.13636 3.07991 0.0107511
Q2FYP3   24 1.09091 0.903563 0.161558
Q2FWM0   44 2 3.07991 0.0107511
Q2FZ36   45 2.04545 3.07991 0.0107511
Q2G0Y8   26 1.18182 0.903563 0.161558
Q2FXF6   30 1.36364 0.903563 0.161558
Q2FXM7   52 2.36364 3.07991 0.0107511
Q2G1A6   66 3 5.25625 0.000662855
Q2G138   15 0.681818 -1.27278 0.943444
Q2FZR4   67 3.04545 5.25625 0.000662855
Q2G162   21 0.954545 -1.27278 0.943444
Q2FYH2   22 1 0.903563 0.161558
Q2FX56   32 1.45455 0.903563 0.161558
Q2FY68   48 2.18182 3.07991 0.0107511
Q2G1K1   23 1.04545 0.903563 0.161558
Q2G1A3   60 2.72727 3.07991 0.0107511
Q2FZX4   84 3.81818 5.25625 0.000662855
Q2G1M5   37 1.68182 0.903563 0.161558
Q2FVA3   41 1.86364 0.903563 0.161558
Q2G2G4   42 1.90909 0.903563 0.161558
Q2G0U3   38 1.72727 0.903563 0.161558
Q2FXQ6   33 1.5 0.903563 0.161558
Q2G0S2   49 2.22727 3.07991 0.0107511
Q2G168   35 1.59091 0.903563 0.161558
Q2FZB0   62 2.81818 3.07991 0.0107511
Q2G119   76 3.45455 5.25625 0.000662855
Q2FVJ7   87 3.95455 5.25625 0.000662855
Q2FY30   63 2.86364 3.07991 0.0107511
Q2FXR3   77 3.5 5.25625 0.000662855
Q2G1Z0   51 2.31818 3.07991 0.0107511
Q2G0A9   66 3 5.25625 0.000662855
O33599   23 1.04545 0.903563 0.161558
Q2FZ55   51 2.31818 3.07991 0.0107511
Q2FYS0   39 1.77273 0.903563 0.161558
Q2G248   93 4.22727 7.4326 4.06742e-05
Q2G049   47 2.13636 3.07991 0.0107511
Q2FVA5   30 1.36364 0.903563 0.161558
Q2FUX8   55 2.5 3.07991 0.0107511
Q2G123   47 2.13636 3.07991 0.0107511
Q2FVH0   48 2.18182 3.07991 0.0107511
Q2FV01   25 1.13636 0.903563 0.161558
Q2G2L2   53 2.40909 3.07991 0.0107511
Q2FYW3   44 2 3.07991 0.0107511
Q2FZZ0   38 1.72727 0.903563 0.161558
Q2FVV8   39 1.77273 0.903563 0.161558
Q2G2W0   31 1.37778 0.903563 0.161558
Q2G041   35 1.55556 0.903563 0.161558
P0A0B9   52 2.31111 3.07991 0.0107511
Q2FYI6   60 2.66667 3.07991 0.0107511
Q2G2S2   37 1.64444 0.903563 0.161558
Q2FVQ8   27 1.2 0.903563 0.161558
Q2FVT2   67 2.97778 3.07991 0.0107511
Q2G1Z5   27 1.2 0.903563 0.161558
Q2G2A4   28 1.24444 0.903563 0.161558
P60393   61 2.71111 3.07991 0.0107511
Q2G0P6   46 2.04444 3.07991 0.0107511
Q2FW04   34 1.51111 0.903563 0.161558
Q2FYY9   45 2 3.07991 0.0107511
Q2FWP2   32 1.42222 0.903563 0.161558
Q2FVW4   51 2.26667 3.07991 0.0107511
Q2FY63   57 2.53333 3.07991 0.0107511
Q2FZ68   47 2.08889 3.07991 0.0107511
Q2G1E2   22 0.977778 -1.27278 0.943444
Q2G2T8   67 2.97778 3.07991 0.0107511
Q2FY71   77 3.42222 5.25625 0.000662855
Q2FVI1   24 1.06667 0.903563 0.161558
Q2G0W2   29 1.28889 0.903563 0.161558
Q2G238   53 2.35556 3.07991 0.0107511
Q2FZR1   62 2.75556 3.07991 0.0107511
Q2FXN2   26 1.15556 0.903563 0.161558
Q2FXH6   19 0.844444 -1.27278 0.943444
Q2FXM3   49 2.17778 3.07991 0.0107511
Q2FZW3   56 2.48889 3.07991 0.0107511
Q2FWM9   55 2.44444 3.07991 0.0107511
Q2FUW9   24 1.06667 0.903563 0.161558
Q2FW91   66 2.93333 3.07991 0.0107511
Q2G137   38 1.68889 0.903563 0.161558
Q2FVM0   50 2.22222 3.07991 0.0107511
Q2G057   43 1.91111 0.903563 0.161558
Q2FXP5   48 2.13333 3.07991 0.0107511
Q2G1H2   23 1.02222 0.903563 0.161558
Q2FX99   19 0.844444 -1.27278 0.943444
Q2G0J4   25 1.11111 0.903563 0.161558
Q2FX74   33 1.46667 0.903563 0.161558
Q2G1J9   28 1.24444 0.903563 0.161558
Q2G1F7   19 0.844444 -1.27278 0.943444
Q2G2R8   33 1.46667 0.903563 0.161558
Q2FW32   27 1.2 0.903563 0.161558
Q2FXZ4   60 2.66667 3.07991 0.0107511
Q2FUT0   35 1.55556 0.903563 0.161558
Q2G084   40 1.77778 0.903563 0.161558
Q2G148   58 2.57778 3.07991 0.0107511
Q2FYR0   51 2.26667 3.07991 0.0107511
Q2FW86   54 2.4 3.07991 0.0107511
Q2FW01   38 1.68889 0.903563 0.161558
Q2FUX9   28 1.24444 0.903563 0.161558
Q2G212   22 0.977778 -1.27278 0.943444
Q2FZ84   30 1.33333 0.903563 0.161558
Q2G0Y0   57 2.53333 3.07991 0.0107511
Q2FYU4   63 2.8 3.07991 0.0107511
Q2G223   28 1.24444 0.903563 0.161558
Q2G136   81 3.6 5.25625 0.000662855
Q2G0G6   64 2.84444 3.07991 0.0107511
Q2FWY6   54 2.4 3.07991 0.0107511
Q2FWZ2   46 2.04444 3.07991 0.0107511
Q2G240   54 2.4 3.07991 0.0107511
O05154   49 2.17778 3.07991 0.0107511
Q2FXP4   28 1.24444 0.903563 0.161558
Q2FVH5   55 2.44444 3.07991 0.0107511
Q2FYP0   60 2.6087 3.07991 0.0107511
Q2FUW5   42 1.82609 0.903563 0.161558
Q2FX66   23 1 0.903563 0.161558
Q2G1P4   21 0.913043 -1.27278 0.943444
Q2FYI9   33 1.43478 0.903563 0.161558
Q2G0I7   35 1.52174 0.903563 0.161558
Q2FXQ9   57 2.47826 3.07991 0.0107511
Q2FXL0   51 2.21739 3.07991 0.0107511
Q2FYR7   73 3.17391 5.25625 0.000662855
Q2G1W4   34 1.47826 0.903563 0.161558
Q2G2C8   40 1.73913 0.903563 0.161558
Q2G163   54 2.34783 3.07991 0.0107511
Q2FWL9   18 0.782609 -1.27278 0.943444
Q2FZH3   35 1.52174 0.903563 0.161558
Q2FZR5   71 3.08696 5.25625 0.000662855
Q2G1W6   39 1.69565 0.903563 0.161558
Q2FWA5   27 1.17391 0.903563 0.161558
Q2FX17   35 1.52174 0.903563 0.161558
Q2FXY1   51 2.21739 3.07991 0.0107511
Q2G2W1   23 1 0.903563 0.161558
Q2FV06   18 0.782609 -1.27278 0.943444
Q2FYW6   59 2.56522 3.07991 0.0107511
Q2G281   43 1.86957 0.903563 0.161558
Q2G227   56 2.43478 3.07991 0.0107511
Q2FWZ5   44 1.91304 0.903563 0.161558
Q2FZX0   53 2.30435 3.07991 0.0107511
Q2FV51   26 1.13043 0.903563 0.161558
Q2G082   28 1.21739 0.903563 0.161558
Q2FWX4   14 0.608696 -1.27278 0.943444
Q2FZT1   49 2.13043 3.07991 0.0107511
Q2FYF3   34 1.47826 0.903563 0.161558
Q2FXW9   27 1.17391 0.903563 0.161558
O34090   45 1.95652 0.903563 0.161558
Q2FVE1   25 1.08696 0.903563 0.161558
Q2FZL5   45 1.95652 0.903563 0.161558
Q2G258   37 1.6087 0.903563 0.161558
Q2FZW5   31 1.34783 0.903563 0.161558
Q2FW63   22 0.956522 -1.27278 0.943444
Q2FXB4   40 1.73913 0.903563 0.161558
Q2G1T5   15 0.652174 -1.27278 0.943444
Q2G1J5   59 2.56522 3.07991 0.0107511
Q2G0V0   40 1.73913 0.903563 0.161558
Q2G0M7   56 2.43478 3.07991 0.0107511
Q2G1I5   46 2 3.07991 0.0107511
Q2G146   61 2.65217 3.07991 0.0107511
Q2G1P6   47 2.04348 3.07991 0.0107511
Q2G1W8   35 1.48936 0.903563 0.161558
Q2G035   56 2.38298 3.07991 0.0107511
Q2G1I3   30 1.2766 0.903563 0.161558
Q2FWM2   51 2.17021 3.07991 0.0107511
Q2FYJ3   56 2.38298 3.07991 0.0107511
Q2G0L8   57 2.42553 3.07991 0.0107511
Q2G164   60 2.55319 3.07991 0.0107511
Q2FVT7   44 1.87234 0.903563 0.161558
Q2G1R3   90 3.82979 5.25625 0.000662855
Q2G1T6   60 2.55319 3.07991 0.0107511
Q2FZN7   46 1.95745 0.903563 0.161558
Q2FY83   31 1.31915 0.903563 0.161558
Q2FZX9   72 3.06383 5.25625 0.000662855
Q2FYL5   54 2.29787 3.07991 0.0107511
Q2G218   70 2.97872 3.07991 0.0107511
Q2G0M5   53 2.25532 3.07991 0.0107511
Q2FW78   25 1.06383 0.903563 0.161558
P52078   41 1.74468 0.903563 0.161558
Q7X2S2   57 2.42553 3.07991 0.0107511
Q2FZG4   54 2.29787 3.07991 0.0107511
Q2G0M4   33 1.40426 0.903563 0.161558
Q2FVA2   39 1.65957 0.903563 0.161558
Q2G115   52 2.21277 3.07991 0.0107511
Q2G0M8   57 2.42553 3.07991 0.0107511
Q2G1U4   37 1.57447 0.903563 0.161558
Q2G1D0   60 2.55319 3.07991 0.0107511
Q2G2S0   31 1.31915 0.903563 0.161558
Q2G2N5   24 1.02128 0.903563 0.161558
Q2G222   43 1.82979 0.903563 0.161558
Q2G1C8   31 1.31915 0.903563 0.161558
Q2FV40   73 3.10638 5.25625 0.000662855
Q2FXT1   36 1.53191 0.903563 0.161558
Q2FZZ2   52 2.21277 3.07991 0.0107511
Q2FY01   56 2.38298 3.07991 0.0107511
Q2FVJ8   59 2.51064 3.07991 0.0107511
Q2FXK2   45 1.91489 0.903563 0.161558
Q2FUS7   47 2 3.07991 0.0107511
Q2FVP1   24 1.02128 0.903563 0.161558
Q2FYN7   19 0.808511 -1.27278 0.943444
P69848   81 3.44681 5.25625 0.000662855
Q2FWN8   48 2.04255 3.07991 0.0107511
Q2FV62   47 2 3.07991 0.0107511
Q2FWW7   54 2.29787 3.07991 0.0107511
Q2G1Y5   67 2.85106 3.07991 0.0107511
Q2FXA3   89 3.78723 5.25625 0.000662855
Q2FYV3   52 2.21277 3.07991 0.0107511
Q2G1H4   52 2.21277 3.07991 0.0107511
Q2G038   67 2.85106 3.07991 0.0107511
Q2G161   20 0.851064 -1.27278 0.943444
Q2FYV1   63 2.68085 3.07991 0.0107511
Q2FZ09   54 2.29787 3.07991 0.0107511
Q2FW90   40 1.70213 0.903563 0.161558
Q2G290   49 2.08511 3.07991 0.0107511
P60611   44 1.87234 0.903563 0.161558
Q2FV58   56 2.38298 3.07991 0.0107511
Q2G0C6   36 1.53191 0.903563 0.161558
Q2G050   44 1.87234 0.903563 0.161558
Q2G0V2   60 2.55319 3.07991 0.0107511
Q2FVQ4   31 1.31915 0.903563 0.161558
Q2G094   31 1.29167 0.903563 0.161558
Q2FY59   47 1.95833 0.903563 0.161558
Q2FVX7   54 2.25 3.07991 0.0107511
Q2FVP4   28 1.16667 0.903563 0.161558
Q2G185   26 1.08333 0.903563 0.161558
Q2FXP8   19 0.791667 -1.27278 0.943444
Q2G275   55 2.29167 3.07991 0.0107511
Q2G1D9   34 1.41667 0.903563 0.161558
Q2FXI3   36 1.5 0.903563 0.161558
Q2FYM2   28 1.16667 0.903563 0.161558
P14738   18 0.75 -1.27278 0.943444
Q2G2Q2   48 2 3.07991 0.0107511
Q2G0M9   43 1.79167 0.903563 0.161558
Q2FY67   47 1.95833 0.903563 0.161558
Q2FWX8   22 0.916667 -1.27278 0.943444
Q2FUT9   48 2 3.07991 0.0107511
Q2FZS0   49 2.04167 3.07991 0.0107511
Q2G2A8   45 1.875 0.903563 0.161558
Q2FUY2   17 0.708333 -1.27278 0.943444
Q2FZL8   43 1.79167 0.903563 0.161558
Q2FW93   18 0.75 -1.27278 0.943444
Q2G1L7   39 1.625 0.903563 0.161558
Q2FW41   47 1.95833 0.903563 0.161558
Q2FZY6   44 1.83333 0.903563 0.161558
Q2G042   19 0.791667 -1.27278 0.943444
Q2FWK2   50 2.08333 3.07991 0.0107511
Q2FYF4   56 2.33333 3.07991 0.0107511
Q2FZP2   31 1.29167 0.903563 0.161558
Q2G1G7   83 3.45833 5.25625 0.000662855
Q2G1H5   46 1.91667 0.903563 0.161558
Q2G2S7   35 1.45833 0.903563 0.161558
Q2FY53   53 2.20833 3.07991 0.0107511
Q2G1N2   54 2.25 3.07991 0.0107511
Q2G2V2   72 3 5.25625 0.000662855
Q2G1H6   65 2.70833 3.07991 0.0107511
Q2FZA9   48 2 3.07991 0.0107511
Q2FXI5   44 1.83333 0.903563 0.161558
Q2G206   27 1.125 0.903563 0.161558
Q2FWN6   48 2 3.07991 0.0107511
Q2FUQ2   49 2.04167 3.07991 0.0107511
Q2G1K3   44 1.83333 0.903563 0.161558
Q2FZ76   38 1.58333 0.903563 0.161558
Q2FY54   27 1.125 0.903563 0.161558
Q2G289   64 2.66667 3.07991 0.0107511
Q2FY14   42 1.75 0.903563 0.161558
Q2FV77   35 1.45833 0.903563 0.161558
Q2G064   52 2.16667 3.07991 0.0107511
Q2G033   54 2.25 3.07991 0.0107511
Q2G198   34 1.41667 0.903563 0.161558
Q2G0K4   29 1.20833 0.903563 0.161558
Q2G0V3   61 2.54167 3.07991 0.0107511
Q2FWE2   42 1.71429 0.903563 0.161558
Q2G089   52 2.12245 3.07991 0.0107511
Q2FZL3   31 1.26531 0.903563 0.161558
Q2G087   61 2.4898 3.07991 0.0107511
Q2G0A7   24 0.979592 -1.27278 0.943444
Q2FVF9   54 2.20408 3.07991 0.0107511
Q2G071   54 2.20408 3.07991 0.0107511
Q2FUZ2   38 1.55102 0.903563 0.161558
Q2FY27   47 1.91837 0.903563 0.161558
Q2FXX4   40 1.63265 0.903563 0.161558
Q2G1E6   51 2.08163 3.07991 0.0107511
Q2G1G5   27 1.10204 0.903563 0.161558
Q2G2Q3   30 1.22449 0.903563 0.161558
Q2FZF0   29 1.18367 0.903563 0.161558
Q2G2D2   36 1.46939 0.903563 0.161558
Q2FXT4   66 2.69388 3.07991 0.0107511
Q2FZI8   63 2.57143 3.07991 0.0107511
Q2FUS8   20 0.816327 -1.27278 0.943444
Q2FVR9   63 2.57143 3.07991 0.0107511
Q2FXP2   38 1.55102 0.903563 0.161558
Q2FX94   35 1.42857 0.903563 0.161558
Q2G2A5   55 2.2449 3.07991 0.0107511
Q2FZP7   54 2.20408 3.07991 0.0107511
Q2G1R7   51 2.08163 3.07991 0.0107511
Q2G015   13 0.530612 -1.27278 0.943444
Q2FZF4   53 2.16327 3.07991 0.0107511
Q2G1E5   65 2.65306 3.07991 0.0107511
Q2FWH9   27 1.10204 0.903563 0.161558
Q2G069   34 1.38776 0.903563 0.161558
Q2FZK3   40 1.63265 0.903563 0.161558
Q2FZU5   50 2.04082 3.07991 0.0107511
Q2FYT4   47 1.91837 0.903563 0.161558
Q2FWK4   49 2 3.07991 0.0107511
Q2FY40   40 1.63265 0.903563 0.161558
Q2FWY4   20 0.816327 -1.27278 0.943444
Q2G156   26 1.06122 0.903563 0.161558
Q2G045   35 1.42857 0.903563 0.161558
Q2FZS6   83 3.38776 5.25625 0.000662855
Q2FYC7   36 1.46939 0.903563 0.161558
Q2FW73   81 3.30612 5.25625 0.000662855
Q2G1H3   47 1.91837 0.903563 0.161558
Q2FXJ6   29 1.18367 0.903563 0.161558
Q2FUS2   25 1 0.903563 0.161558
Q2G120   60 2.4 3.07991 0.0107511
Q2G2T9   36 1.44 0.903563 0.161558
Q2G1N9   26 1.04 0.903563 0.161558
Q2FXL9   37 1.48 0.903563 0.161558
Q2G0W4   59 2.36 3.07991 0.0107511
Q2G0R6   45 1.8 0.903563 0.161558
Q2G1C4   57 2.28 3.07991 0.0107511
Q2FWY9   51 2.04 3.07991 0.0107511
Q2G1K4   60 2.4 3.07991 0.0107511
Q2FYK3   36 1.44 0.903563 0.161558
Q2G1N4   49 1.96 0.903563 0.161558
Q2G065   63 2.52 3.07991 0.0107511
Q2FX88   40 1.6 0.903563 0.161558
Q2FVW9   52 2.08 3.07991 0.0107511
Q2G1E0   24 0.96 -1.27278 0.943444
Q2G2P2   64 2.56 3.07991 0.0107511
Q2G0V5   24 0.96 -1.27278 0.943444
Q2FWA2   56 2.24 3.07991 0.0107511
Q2FZU1   55 2.2 3.07991 0.0107511
Q2FX77   40 1.6 0.903563 0.161558
Q2FW75   55 2.2 3.07991 0.0107511
Q2FUT5   70 2.8 3.07991 0.0107511
Q2G234   32 1.28 0.903563 0.161558
Q2FZU6   62 2.48 3.07991 0.0107511
Q2G1Y2   27 1.08 0.903563 0.161558
Q2FXN7   21 0.84 -1.27278 0.943444
Q2G2J3   22 0.88 -1.27278 0.943444
Q2G0G1   56 2.24 3.07991 0.0107511
Q2FW62   63 2.52 3.07991 0.0107511
Q2FUP7   62 2.48 3.07991 0.0107511
Q2G1J3   53 2.12 3.07991 0.0107511
Q2FZ15   49 1.96 0.903563 0.161558
Q2G1D3   30 1.2 0.903563 0.161558
Q2G0K2   49 1.96 0.903563 0.161558
Q2FWC1   76 3.04 5.25625 0.000662855
Q2FXM5   58 2.32 3.07991 0.0107511
Q2FY46   38 1.52 0.903563 0.161558
Q2G1K0   51 2.04 3.07991 0.0107511
Q2FXT6   83 3.32 5.25625 0.000662855
Q2FZM4   49 1.96 0.903563 0.161558
Q2FXG1   40 1.6 0.903563 0.161558
Q2FXL1   55 2.2 3.07991 0.0107511
Q2FWX5   44 1.76 0.903563 0.161558
# cudaSaTabsearch LTYPE = T LORDER = F LSOLN = F
# QUERY ID = PF16126 
# DBFILE = ./tableaux.ascii.DB                                                             
Q2G1I1   41 1.60784 0.903563  0.161558
Q2G1K2   49 1.92157 0.903563  0.161558
Q2FUU5   60 2.35294 3.07991  0.0107511
Q2FXB6   47 1.84314 0.903563  0.161558
Q2FZU2   32 1.2549 0.903563  0.161558
Q2FZK0   24 0.941176 -1.27278  0.943444
Q2FY33   41 1.60784 0.903563  0.161558
Q2G098   45 1.76471 0.903563  0.161558
Q2FZ46   78 3.05882 5.25625  0.000662855
Q2FZQ5   43 1.68627 0.903563  0.161558
Q2FXU8   46 1.80392 0.903563  0.161558
Q9EZ08   68 2.66667 3.07991  0.0107511
Q2G1B9   54 2.11765 3.07991  0.0107511
Q2FZ73   55 2.15686 3.07991  0.0107511
Q2FY35   57 2.23529 3.07991  0.0107511
Q2FZ16   48 1.88235 0.903563  0.161558
Q2FYR2   46 1.80392 0.903563  0.161558
Q2FWY3   19 0.745098 -1.27278  0.943444
Q2G2F5   53 2.07843 3.07991  0.0107511
Q2G032   55 2.15686 3.07991  0.0107511
Q2FZ10   51 2 3.07991  0.0107511
Q2G255   47 1.84314 0.903563  0.161558
Q2G0X6   60 2.35294 3.07991  0.0107511
Q2FYH0   52 2.03922 3.07991  0.0107511
Q2FXJ9   63 2.47059 3.07991  0.0107511
Q2FZT4   33 1.29412 0.903563  0.161558
Q2FVE6   48 1.88235 0.903563  0.161558
Q2FYD3   14 0.54902 -1.27278  0.943444
Q2FXT5   43 1.68627 0.903563  0.161558
Q2FY60   57 2.23529 3.07991  0.0107511
Q2G2D7   56 2.19608 3.07991  0.0107511
Q2FX16   68 2.66667 3.07991  0.0107511
Q2FZ34   44 1.72549 0.903563  0.161558
Q2G1S4   68 2.66667 3.07991  0.0107511
Q2G147   38 1.4902 0.903563  0.161558
Q2G1J7   53 2.07843 3.07991  0.0107511
Q2G2A7   47 1.84314 0.903563  0.161558
Q2G2M6   47 1.84314 0.903563  0.161558
Q2FV30   77 3.01961 5.25625  0.000662855
Q2FVL5   45 1.76471 0.903563  0.161558
Q2FXY0   44 1.72549 0.903563  0.161558
Q2FZL1   55 2.15686 3.07991  0.0107511
Q2FW45   55 2.15686 3.07991  0.0107511
Q2FZU0   50 1.92308 0.903563  0.161558
Q2FWZ0   41 1.57692 0.903563  0.161558
Q2G2H5   45 1.73077 0.903563  0.161558
Q2FYG9   35 1.34615 0.903563  0.161558
Q2G2X6   36 1.38462 0.903563  0.161558
Q2G155   56 2.15385 3.07991  0.0107511
Q2FXY9   78 3 5.25625  0.000662855
Q2FZ37   39 1.5 0.903563  0.161558
Q2FVI7   67 2.57692 3.07991  0.0107511
Q2FYS1   51 1.96154 0.903563  0.161558
Q2FXL5   55 2.11538 3.07991  0.0107511
Q2G1J4   44 1.69231 0.903563  0.161558
Q2FWZ3   54 2.07692 3.07991  0.0107511
Q2G2P7   41 1.57692 0.903563  0.161558
Q2FVH3   53 2.03846 3.07991  0.0107511
Q2FZ31   44 1.69231 0.903563  0.161558
Q2G283   48 1.84615 0.903563  0.161558
Q2FZ66   67 2.57692 3.07991  0.0107511
Q2FWY7   18 0.692308 -1.27278  0.943444
Q2G1F9   33 1.26923 0.903563  0.161558
Q2FZJ4   61 2.34615 3.07991  0.0107511
Q2FZQ1   32 1.23077 0.903563  0.161558
Q2FY80   18 0.692308 -1.27278  0.943444
Q2G2D4   56 2.15385 3.07991  0.0107511
Q2FYP1   42 1.61538 0.903563  0.161558
Q2FYF9   22 0.846154 -1.27278  0.943444
Q2G0B3   46 1.76923 0.903563  0.161558
Q2FUT8   52 2 3.07991  0.0107511
Q2FYR1   48 1.84615 0.903563  0.161558
Q2FYL3   47 1.80769 0.903563  0.161558
Q2FVG4   26 1 0.903563  0.161558
Q2FVP8   31 1.19231 0.903563  0.161558
Q2FZ28   53 2 3.07991  0.0107511
Q2G1F0   46 1.73585 0.903563  0.161558
P95689   36 1.35849 0.903563  0.161558
Q2FYH6   42 1.58491 0.903563  0.161558
Q2FXD1   29 1.09434 0.903563  0.161558
Q2G0X5   35 1.32075 0.903563  0.161558
Q2FXN8   25 0.943396 -1.27278  0.943444
Q2G0N0   53 2 3.07991  0.0107511
Q2G268   53 2 3.07991  0.0107511
Q2FV61   49 1.84906 0.903563  0.161558
Q2FXL7   51 1.92453 0.903563  0.161558
Q2FUR5   41 1.54717 0.903563  0.161558
Q2FXV6   43 1.62264 0.903563  0.161558
Q2G2C5   56 2.11321 3.07991  0.0107511
Q2FVJ6   47 1.77358 0.903563  0.161558
Q2G1Y4   57 2.15094 3.07991  0.0107511
Q2FVI0   21 0.792453 -1.27278  0.943444
Q2FXJ8   26 0.981132 -1.27278  0.943444
Q2FZU7   72 2.71698 3.07991  0.0107511
Q2G2X4   44 1.66038 0.903563  0.161558
Q2FZA8   38 1.43396 0.903563  0.161558
Q2FW96   45 1.69811 0.903563  0.161558
Q2FYV4   49 1.84906 0.903563  0.161558
O07325   47 1.77358 0.903563  0.161558
Q2G1C1   46 1.73585 0.903563  0.161558
Q2FZR9   50 1.88679 0.903563  0.161558
Q2FVW3   40 1.50943 0.903563  0.161558
Q2G124   41 1.54717 0.903563  0.161558
P0C0V7   57 2.15094 3.07991  0.0107511
Q2FX52   36 1.33333 0.903563  0.161558
Q2G2C7   56 2.07407 3.07991  0.0107511
Q2G2D5   72 2.66667 3.07991  0.0107511
Q2FXQ7   47 1.74074 0.903563  0.161558
Q2FZW0   46 1.7037 0.903563  0.161558
Q2FVG3   69 2.55556 3.07991  0.0107511
Q2FXR4   49 1.81481 0.903563  0.161558
Q2FZ67   59 2.18519 3.07991  0.0107511
Q2G243   45 1.66667 0.903563  0.161558
Q2FV76   44 1.62963 0.903563  0.161558
Q2FVZ4   45 1.66667 0.903563  0.161558
Q2FWC5   52 1.92593 0.903563  0.161558
Q2FZY3   51 1.88889 0.903563  0.161558
Q2FWH5   49 1.81481 0.903563  0.161558
Q2G241   52 1.92593 0.903563  0.161558
Q2FV35   37 1.37037 0.903563  0.161558
Q2G0T5   43 1.59259 0.903563  0.161558
Q2G1A9   100 3.7037 5.25625  0.000662855
Q2FYU7   45 1.66667 0.903563  0.161558
Q2G2E0   25 0.925926 -1.27278  0.943444
Q2FVT6   66 2.44444 3.07991  0.0107511
Q2G0D7   29 1.07407 0.903563  0.161558
Q2G1M6   79 2.92593 3.07991  0.0107511
Q2G0A6   41 1.51852 0.903563  0.161558
Q2FUY6   54 2 3.07991  0.0107511
Q2FYJ2   47 1.74074 0.903563  0.161558
Q2G2E5   45 1.63636 0.903563  0.161558
Q2G2P5   40 1.45455 0.903563  0.161558
Q2G1R6   42 1.52727 0.903563  0.161558
Q2FYF0   53 1.92727 0.903563  0.161558
Q2FVH8   46 1.67273 0.903563  0.161558
Q2FUU3   77 2.8 3.07991  0.0107511
Q2FVG8   60 2.18182 3.07991  0.0107511
Q9ZAH5   72 2.61818 3.07991  0.0107511
Q2G2U0   66 2.4 3.07991  0.0107511
Q2FYR4   53 1.92727 0.903563  0.161558
Q2G256   38 1.38182 0.903563  0.161558
Q2FVY0   40 1.45455 0.903563  0.161558
Q2G0Q2   48 1.74545 0.903563  0.161558
Q2G0R2   47 1.70909 0.903563  0.161558
Q2G0Q3   36 1.30909 0.903563  0.161558
Q2FWZ9   55 2 3.07991  0.0107511
Q53705   27 0.981818 -1.27278  0.943444
Q2G2U3   47 1.70909 0.903563  0.161558
Q2FYY6   41 1.49091 0.903563  0.161558
Q2FWL3   52 1.89091 0.903563  0.161558
Q2FY50   36 1.30909 0.903563  0.161558
Q2FXN4   48 1.74545 0.903563  0.161558
Q2G179   31 1.12727 0.903563  0.161558
Q2G1L6   45 1.63636 0.903563  0.161558
Q2FXU4   44 1.6 0.903563  0.161558
Q2G1E9   43 1.56364 0.903563  0.161558
Q2G232   44 1.6 0.903563  0.161558
Q2FXH9   46 1.67273 0.903563  0.161558
Q2G0X3   18 0.654545 -1.27278  0.943444
Q2FXD0   48 1.74545 0.903563  0.161558
Q2G0G3   39 1.41818 0.903563  0.161558
Q2FWW3   57 2.07273 3.07991  0.0107511
Q2FYG0   48 1.71429 0.903563  0.161558
Q2FZS9   44 1.57143 0.903563  0.161558
Q2FYS2   42 1.5 0.903563  0.161558
Q2G2U4   19 0.678571 -1.27278  0.943444
Q2FWJ9   56 2 3.07991  0.0107511
Q2FWF0   61 2.17857 3.07991  0.0107511
Q2FXR9   64 2.28571 3.07991  0.0107511
Q2FZV7   46 1.64286 0.903563  0.161558
Q2G1W0   47 1.67857 0.903563  0.161558
Q2G2I0   40 1.42857 0.903563  0.161558
Q2G153   78 2.78571 3.07991  0.0107511
Q2FWD7   62 2.21429 3.07991  0.0107511
Q2FY15   52 1.85714 0.903563  0.161558
Q2FV54   45 1.60714 0.903563  0.161558
Q2FZ74   53 1.89286 0.903563  0.161558
Q2FYV5   56 2 3.07991  0.0107511
Q2G2I1   29 1.03571 0.903563  0.161558
Q2FXZ6   55 1.96429 0.903563  0.161558
Q2G0U0   32 1.14286 0.903563  0.161558
Q2G0Y6   57 2.03571 3.07991  0.0107511
Q2FXJ0   54 1.92857 0.903563  0.161558
Q2FY43   50 1.75439 0.903563  0.161558
Q2FWM1   21 0.736842 -1.27278  0.943444
Q2FVJ1   53 1.85965 0.903563  0.161558
Q2G0K3   57 2 3.07991  0.0107511
Q2FY66   60 2.10526 3.07991  0.0107511
Q2FW99   46 1.61404 0.903563  0.161558
Q2FV10   58 2.03509 3.07991  0.0107511
Q2FXJ5   50 1.75439 0.903563  0.161558
Q2FX69   13 0.45614 -1.27278  0.943444
Q2G0B2   45 1.57895 0.903563  0.161558
Q2FX14   49 1.7193 0.903563  0.161558
Q2FYD8   35 1.22807 0.903563  0.161558
Q2FWE5   49 1.7193 0.903563  0.161558
Q2G2A3   40 1.40351 0.903563  0.161558
Q2FZH8   44 1.54386 0.903563  0.161558
Q2FX51   44 1.54386 0.903563  0.161558
Q2FWE8   52 1.82456 0.903563  0.161558
Q2G088   43 1.50877 0.903563  0.161558
Q2G028   71 2.44828 3.07991  0.0107511
Q2G1S3   52 1.7931 0.903563  0.161558
Q2FYN4   79 2.72414 3.07991  0.0107511
Q2FX86   48 1.65517 0.903563  0.161558
Q2G2S8   50 1.72414 0.903563  0.161558
Q2FUW8   51 1.75862 0.903563  0.161558
Q2FWD4   36 1.24138 0.903563  0.161558
Q2FVH6   43 1.48276 0.903563  0.161558
Q2G029   49 1.68966 0.903563  0.161558
Q2G1R5   39 1.34483 0.903563  0.161558
Q2FX65   18 0.62069 -1.27278  0.943444
Q2FZV6   47 1.62069 0.903563  0.161558
Q2G1P1   55 1.89655 0.903563  0.161558
Q2FVU4   32 1.10345 0.903563  0.161558
Q2FVT5   50 1.72414 0.903563  0.161558
Q2G2H4   26 0.896552 -1.27278  0.943444
Q2FZ58   52 1.7931 0.903563  0.161558
Q2FVJ2   51 1.75862 0.903563  0.161558
Q2FXW5   74 2.55172 3.07991  0.0107511
Q2FWK1   47 1.62069 0.903563  0.161558
Q2G031   48 1.65517 0.903563  0.161558
Q2G0U1   64 2.2069 3.07991  0.0107511
Q2FW46   38 1.31034 0.903563  0.161558
Q2FZY5   55 1.89655 0.903563  0.161558
Q2FZI5   55 1.86441 0.903563  0.161558
Q2FYR9   45 1.52542 0.903563  0.161558
Q2FZ92   58 1.9661 0.903563  0.161558
Q2G1D5   73 2.47458 3.07991  0.0107511
Q2FXM2   38 1.28814 0.903563  0.161558
Q2FVM2   43 1.45763 0.903563  0.161558
Q2FZN2   38 1.28814 0.903563  0.161558
Q2G1U8   46 1.55932 0.903563  0.161558
Q2FVS7   31 1.05085 0.903563  0.161558
Q2FWB5   48 1.62712 0.903563  0.161558
Q2FXX1   58 1.9661 0.903563  0.161558
Q2G2J9   45 1.52542 0.903563  0.161558
Q2G0Y7   65 2.20339 3.07991  0.0107511
Q2FW81   58 1.9661 0.903563  0.161558
Q2FWK3   70 2.37288 3.07991  0.0107511
Q2FY34   53 1.79661 0.903563  0.161558
Q2FXF8   44 1.49153 0.903563  0.161558
Q2FXI9   59 2 3.07991  0.0107511
Q05615   41 1.36667 0.903563  0.161558
Q2FUW4   50 1.66667 0.903563  0.161558
Q2FVF4   73 2.43333 3.07991  0.0107511
Q2FWI3   38 1.26667 0.903563  0.161558
Q2FWG8   45 1.5 0.903563  0.161558
Q2G0R0   44 1.46667 0.903563  0.161558
Q2G0I4   38 1.26667 0.903563  0.161558
Q2FV67   58 1.93333 0.903563  0.161558
Q2G091   44 1.46667 0.903563  0.161558
Q2G1U1   31 1.03333 0.903563  0.161558
Q2FUX7   45 1.5 0.903563  0.161558
Q2FY51   34 1.13333 0.903563  0.161558
Q2FYP2   48 1.6 0.903563  0.161558
Q2G0F8   55 1.83333 0.903563  0.161558
Q2FXH5   43 1.43333 0.903563  0.161558
Q2G193   39 1.3 0.903563  0.161558
Q2FWD6   63 2.1 3.07991  0.0107511
Q2FZ98   54 1.77049 0.903563  0.161558
Q2FYQ2   31 1.01639 0.903563  0.161558
Q2FWL5   48 1.57377 0.903563  0.161558
Q2FV16   43 1.40984 0.903563  0.161558
Q2FWX9   63 2.06557 3.07991  0.0107511
Q2G1J0   53 1.7377 0.903563  0.161558
Q2G235   61 2 3.07991  0.0107511
Q2FXK1   45 1.47541 0.903563  0.161558
Q2FWF4   36 1.18033 0.903563  0.161558
Q2FZC8   45 1.47541 0.903563  0.161558
Q2FZQ4   54 1.77049 0.903563  0.161558
O52582   34 1.11475 0.903563  0.161558
Q2FZI6   42 1.37705 0.903563  0.161558
Q2FUW7   76 2.4918 3.07991  0.0107511
Q2G2M9   48 1.57377 0.903563  0.161558
Q2FZD0   48 1.57377 0.903563  0.161558
Q2FWK7   57 1.86885 0.903563  0.161558
Q2FWU4   14 0.459016 -1.27278  0.943444
Q2FUX4   45 1.47541 0.903563  0.161558
Q2G2V3   45 1.47541 0.903563  0.161558
O05204   44 1.44262 0.903563  0.161558
Q2FYC2   47 1.51613 0.903563  0.161558
Q2FZP6   70 2.25806 3.07991  0.0107511
Q2G0L2   54 1.74194 0.903563  0.161558
Q2FZV1   25 0.806452 -1.27278  0.943444
Q2FVQ5   42 1.35484 0.903563  0.161558
Q2FZW6   54 1.74194 0.903563  0.161558
Q2FZI3   47 1.51613 0.903563  0.161558
Q2G219   37 1.19355 0.903563  0.161558
Q2FZR2   40 1.29032 0.903563  0.161558
Q2FXZ2   43 1.3871 0.903563  0.161558
Q2FYC6   49 1.58065 0.903563  0.161558
Q2FYZ5   57 1.80952 0.903563  0.161558
Q2FWN4   42 1.33333 0.903563  0.161558
Q2G221   27 0.857143 -1.27278  0.943444
Q2FZX5   52 1.65079 0.903563  0.161558
Q2FUW3   60 1.90476 0.903563  0.161558
Q2G2H3   47 1.49206 0.903563  0.161558
Q2FY08   46 1.46032 0.903563  0.161558
Q2FXU5   40 1.26984 0.903563  0.161558
Q2G1F8   58 1.84127 0.903563  0.161558
Q2FYW4   44 1.39683 0.903563  0.161558
Q2G142   37 1.1746 0.903563  0.161558
Q2G1U3   37 1.1746 0.903563  0.161558
Q2FZ18   43 1.36508 0.903563  0.161558
Q2FV24   51 1.61905 0.903563  0.161558
Q2G1C2   45 1.42857 0.903563  0.161558
Q2FYZ4   48 1.52381 0.903563  0.161558
Q2FWT4   58 1.84127 0.903563  0.161558
Q2FUX1   44 1.39683 0.903563  0.161558
Q2FZG9   45 1.40625 0.903563  0.161558
Q2FVC1   56 1.75 0.903563  0.161558
Q2FYT3   41 1.28125 0.903563  0.161558
Q2FY82   51 1.59375 0.903563  0.161558
Q2FV02   56 1.75 0.903563  0.161558
Q2FXJ2   32 1 0.903563  0.161558
Q2FZ02   48 1.5 0.903563  0.161558
Q2G0L3   53 1.65625 0.903563  0.161558
Q2FZH5   60 1.875 0.903563  0.161558
Q2FWH4   59 1.84375 0.903563  0.161558
Q2FW49   52 1.625 0.903563  0.161558
Q93T05   38 1.1875 0.903563  0.161558
Q2FX73   39 1.21875 0.903563  0.161558
Q2G239   46 1.41538 0.903563  0.161558
Q2G121   73 2.24615 3.07991  0.0107511
Q2FY11   47 1.44615 0.903563  0.161558
Q2FV11   46 1.41538 0.903563  0.161558
Q2FZ05   60 1.84615 0.903563  0.161558
Q2G253   47 1.44615 0.903563  0.161558
Q2FW98   33 1.01538 0.903563  0.161558
Q2G205   42 1.29231 0.903563  0.161558
Q2FVE7   41 1.26154 0.903563  0.161558
Q2FYD0   27 0.830769 -1.27278  0.943444
Q2FZ19   50 1.53846 0.903563  0.161558
Q2G1C7   45 1.38462 0.903563  0.161558
Q2FV60   45 1.38462 0.903563  0.161558
Q2FY64   71 2.18462 3.07991  0.0107511
Q2FZI9   42 1.29231 0.903563  0.161558
Q2FV57   43 1.30303 0.903563  0.161558
Q2FXA5   42 1.27273 0.903563  0.161558
Q2G2U8   23 0.69697 -1.27278  0.943444
Q2FZP0   51 1.54545 0.903563  0.161558
Q2FZL7   57 1.72727 0.903563  0.161558
Q2FZR3   44 1.33333 0.903563  0.161558
Q2FWA0   47 1.42424 0.903563  0.161558
Q2G090   51 1.54545 0.903563  0.161558
Q2G1H0   58 1.73134 0.903563  0.161558
Q2FZP4   63 1.8806 0.903563  0.161558
Q2FUX0   43 1.28358 0.903563  0.161558
Q2FV86   62 1.85075 0.903563  0.161558
Q2FV14   51 1.52239 0.903563  0.161558
Q2FUT2   42 1.25373 0.903563  0.161558
Q2FZ64   32 0.955224 -1.27278  0.943444
Q2FUW1   24 0.705882 -1.27278  0.943444
Q2FWI0   53 1.55882 0.903563  0.161558
Q2G2K5   72 2.11765 3.07991  0.0107511
Q2FWK6   58 1.70588 0.903563  0.161558
Q2G0T9   74 2.17647 3.07991  0.0107511
Q2G078   58 1.70588 0.903563  0.161558
Q2G1P3   37 1.08824 0.903563  0.161558
Q2G274   39 1.13043 0.903563  0.161558
Q2FZD4   59 1.71014 0.903563  0.161558
Q2FYS5   48 1.3913 0.903563  0.161558
Q2G1K5   44 1.27536 0.903563  0.161558
Q2G1L5   41 1.18841 0.903563  0.161558
Q2G1M9   41 1.18841 0.903563  0.161558
Q2FX67   44 1.27536 0.903563  0.161558
Q2FZ32   46 1.33333 0.903563  0.161558
Q2FWH7   37 1.07246 0.903563  0.161558
Q2FXT8   34 0.971429 -1.27278  0.943444
Q2FUQ3   41 1.17143 0.903563  0.161558
Q2G1Y6   43 1.22857 0.903563  0.161558
Q2FX68   27 0.771429 -1.27278  0.943444
Q2FWD1   54 1.54286 0.903563  0.161558
Q2FUZ8   44 1.25714 0.903563  0.161558
Q2G1F5   34 0.971429 -1.27278  0.943444
Q2G2T6   27 0.771429 -1.27278  0.943444
Q2FYD2   35 1 0.903563  0.161558
Q2FYA1   41 1.17143 0.903563  0.161558
Q2FY21   42 1.2 0.903563  0.161558
Q2FZD3   29 0.828571 -1.27278  0.943444
Q2G1Z4   35 1 0.903563  0.161558
Q2G0S3   47 1.32394 0.903563  0.161558
Q2FVQ3   41 1.15493 0.903563  0.161558
Q2G2J4   59 1.66197 0.903563  0.161558
Q2G2B8   39 1.09859 0.903563  0.161558
Q2G0L5   13 0.366197 -1.27278  0.943444
Q2FW72   44 1.23944 0.903563  0.161558
Q2FYT8   57 1.60563 0.903563  0.161558
Q2FXM9   81 2.28169 3.07991  0.0107511
Q2G1Y0   40 1.12676 0.903563  0.161558
Q2G2D0   36 1.01408 0.903563  0.161558
Q2G2M2   33 0.929577 -1.27278  0.943444
Q2G1B7   38 1.07042 0.903563  0.161558
Q2G1B8   47 1.32394 0.903563  0.161558
Q2G0M6   47 1.32394 0.903563  0.161558
Q2G1D8   54 1.5 0.903563  0.161558
Q2FV70   36 1 0.903563  0.161558
Q2FV72   52 1.44444 0.903563  0.161558
Q2FVB2   58 1.61111 0.903563  0.161558
Q2G122   62 1.72222 0.903563  0.161558
Q2G1W2   39 1.06849 0.903563  0.161558
Q2FWW1   25 0.684932 -1.27278  0.943444
Q2G1F4   58 1.58904 0.903563  0.161558
Q2G093   53 1.45205 0.903563  0.161558
Q2FXY7   39 1.06849 0.903563  0.161558
Q2G1C6   43 1.17808 0.903563  0.161558
Q2FZ20   41 1.12329 0.903563  0.161558
O50581   46 1.24324 0.903563  0.161558
Q2G1N1   45 1.21622 0.903563  0.161558
Q2G188   31 0.826667 -1.27278  0.943444
Q2G296   51 1.36 0.903563  0.161558
Q2G2E9   38 1.01333 0.903563  0.161558
Q2G294   58 1.54667 0.903563  0.161558
Q2FWJ5   39 1.04 0.903563  0.161558
Q2FW03   38 1 0.903563  0.161558
Q2G0N1   51 1.34211 0.903563  0.161558
Q2FZJ0   62 1.63158 0.903563  0.161558
Q2FYZ9   43 1.13158 0.903563  0.161558
Q2FV74   44 1.15789 0.903563  0.161558
Q2FXP7   38 1 0.903563  0.161558
Q2FXU1   30 0.789474 -1.27278  0.943444
Q2G1M8   44 1.15789 0.903563  0.161558
Q2FXY4   40 1.05263 0.903563  0.161558
Q2FZ94   42 1.09091 0.903563  0.161558
Q2FYI0   35 0.897436 -1.27278  0.943444
Q2FXT9   42 1.07692 0.903563  0.161558
Q2G0D2   56 1.41772 0.903563  0.161558
Q2FYB7   32 0.810127 -1.27278  0.943444
Q2FVN8   56 1.41772 0.903563  0.161558
Q2FZ49   35 0.886076 -1.27278  0.943444
Q2FUW6   50 1.26582 0.903563  0.161558
Q2G1P7   55 1.39241 0.903563  0.161558
Q2FW70   44 1.1 0.903563  0.161558
Q2G0W1   37 0.925 -1.27278  0.943444
Q2G024   35 0.875 -1.27278  0.943444
Q2G1G8   32 0.8 -1.27278  0.943444
Q2G1R9   48 1.2 0.903563  0.161558
O06446   49 1.225 0.903563  0.161558
Q2G1C9   51 1.275 0.903563  0.161558
Q2FXV8   46 1.1358 0.903563  0.161558
Q2G0P5   44 1.08642 0.903563  0.161558
Q2FV64   42 1.02439 0.903563  0.161558
Q2FV87   37 0.891566 -1.27278  0.943444
Q2G1K9   45 1.07143 0.903563  0.161558
Q2G266   47 1.11905 0.903563  0.161558
Q59801   42 0.988235 -1.27278  0.943444
Q2FXH2   37 0.870588 -1.27278  0.943444
Q53727   42 0.976744 -1.27278  0.943444
Q2G2Q0   31 0.72093 -1.27278  0.943444
Q2FZD8   34 0.781609 -1.27278  0.943444
Q2FYS4   39 0.896552 -1.27278  0.943444
Q2G1G2   45 1.03448 0.903563  0.161558
Q2FXV9   33 0.75 -1.27278  0.943444
Q2G0L4   11 0.25 -1.27278  0.943444
Q2FXR8   48 1.09091 0.903563  0.161558
Q2FYJ0   41 0.931818 -1.27278  0.943444
Q2FZS8   37 0.831461 -1.27278  0.943444
Q2FXN9   39 0.857143 -1.27278  0.943444
Q2FYM1   57 1.25275 0.903563  0.161558
Q2FVZ5   30 0.659341 -1.27278  0.943444
Q2FVL8   38 0.826087 -1.27278  0.943444
Q2FZ40   41 0.891304 -1.27278  0.943444
Q2FYH5   46 0.989247 -1.27278  0.943444
Q2FXB3   37 0.778947 -1.27278  0.943444
Q2FYS9   40 0.824742 -1.27278  0.943444
Q2G1Q4   47 0.969072 -1.27278  0.943444
Q2FVC3   37 0.762887 -1.27278  0.943444
Q2G046   32 0.653061 -1.27278  0.943444
Q2FWU3   22 0.44898 -1.27278  0.943444
Q2FZ72   41 0.836735 -1.27278  0.943444
Q2FZ82   40 0.816327 -1.27278  0.943444
Q9F1K0   46 0.910891 -1.27278  0.943444
Q2FVV9   35 0.666667 -1.27278  0.943444
Q2FZT6   43 0.811321 -1.27278  0.943444
Q2FWU5   28 0.528302 -1.27278  0.943444
Q2FYC8   24 0.448598 -1.27278  0.943444
Q2FZK7   35 0.642202 -1.27278  0.943444
Q2G2C1   41 0.752294 -1.27278  0.943444
Q2FZT5   33 0.589286 -1.27278  0.943444
Q2G0R8   39 0.690265 -1.27278  0.943444
Q2FW95   21 0.371681 -1.27278  0.943444
Q2G0N5   32 0.547009 -1.27278  0.943444
P47768   36 0.605042 -1.27278  0.943444
Q2FXH4   22 0.366667 -1.27278  0.943444
Q2FVM1   46 0.766667 -1.27278  0.943444
```
