## Supplementary Data 3 for "Mining folded proteomes in the era of accurate structure prediction": PF16147.output

```
# cudaSaTabsearch LTYPE = T LORDER = F LSOLN = F
# QUERY ID = PF16147 
# DBFILE = ./tableaux.ascii.DB                                                             
Q2G0V6   0 0 -1.27278 0.943444
Q2G075   0 0 -1.27278 0.943444
Q2G083   0 0 -1.27278 0.943444
Q2FZN3   0 0 -1.27278 0.943444
Q2FY90   0 0 -1.27278 0.943444
Q2FX91   0 0 -1.27278 0.943444
Q2FX54   0 0 -1.27278 0.943444
Q2FYQ4   0 0 -1.27278 0.943444
Q2G284   0 0 -1.27278 0.943444
Q2G0S4   0 0 -1.27278 0.943444
Q2FWM3   0 0 -1.27278 0.943444
Q2FX81   0 0 -1.27278 0.943444
Q2FXC6   0 0 -1.27278 0.943444
Q2FWJ7   0 0 -1.27278 0.943444
Q2FYJ9   0 0 -1.27278 0.943444
Q2G2E6   0 0 -1.27278 0.943444
Q2FWV0   0 0 -1.27278 0.943444
Q2FZC3   0 0 -1.27278 0.943444
Q2FVH9   0 0 -1.27278 0.943444
Q2FXQ5   0 0 -1.27278 0.943444
Q2FZU4   0 0 -1.27278 0.943444
Q2FYF8   0 0 -1.27278 0.943444
Q2FUR4   0 0 -1.27278 0.943444
Q2FYI2   0 0 -1.27278 0.943444
Q2FYY2   0 0 -1.27278 0.943444
Q2FW58   0 0 -1.27278 0.943444
P0C7Z3   0 0 -1.27278 0.943444
Q2G0T2   0 0 -1.27278 0.943444
Q2G1G9   0 0 -1.27278 0.943444
Q2FVJ0   0 0 -1.27278 0.943444
Q2FZ80   0 0 -1.27278 0.943444
Q2G1R4   0 0 -1.27278 0.943444
Q2FW02   0 0 -1.27278 0.943444
Q2G1X3   0 0 -1.27278 0.943444
Q2FWW4   0 0 -1.27278 0.943444
Q2FZE1   0 0 -1.27278 0.943444
Q2FY31   0 0 -1.27278 0.943444
Q2G018   0 0 -1.27278 0.943444
Q2FZI0   0 0 -1.27278 0.943444
Q2FUZ7   0 0 -1.27278 0.943444
Q2G250   0 0 -1.27278 0.943444
Q2FWU8   0 0 -1.27278 0.943444
Q2FYX5   0 0 -1.27278 0.943444
Q2FZY2   0 0 -1.27278 0.943444
Q2FZX8   0 0 -1.27278 0.943444
Q2FUY8   0 0 -1.27278 0.943444
Q2FV73   0 0 -1.27278 0.943444
Q2G0C5   0 0 -1.27278 0.943444
Q2FZ52   0 0 -1.27278 0.943444
Q2FVK6   0 0 -1.27278 0.943444
Q2G0Z3   0 0 -1.27278 0.943444
Q2FZJ8   0 0 -1.27278 0.943444
Q2FY57   0 0 -1.27278 0.943444
Q2G0W3   0 0 -1.27278 0.943444
Q2G0I2   0 0 -1.27278 0.943444
Q2FYX1   0 0 -1.27278 0.943444
Q2G0H2   0 0 -1.27278 0.943444
Q2FWJ8   0 0 -1.27278 0.943444
Q2FWZ7   0 0 -1.27278 0.943444
Q2FV04   0 0 -1.27278 0.943444
Q2G0H6   0 0 -1.27278 0.943444
Q2G291   0 0 -1.27278 0.943444
Q2G1A7   0 0 -1.27278 0.943444
Q2FVS8   0 0 -1.27278 0.943444
Q2FZ26   0 0 -1.27278 0.943444
Q2FXJ3   0 0 -1.27278 0.943444
Q2G231   0 0 -1.27278 0.943444
Q2G2N0   0 0 -1.27278 0.943444
Q2G2I2   0 0 -1.27278 0.943444
Q2FYU3   0 0 -1.27278 0.943444
Q2FWY5   0 0 -1.27278 0.943444
Q2G2E3   0 0 -1.27278 0.943444
Q2FV09   0 0 -1.27278 0.943444
Q2FX72   0 0 -1.27278 0.943444
Q2FWA3   0 0 -1.27278 0.943444
Q2FWF2   0 0 -1.27278 0.943444
Q2G0E4   0 0 -1.27278 0.943444
Q2G251   0 0 -1.27278 0.943444
P0C818   0 0 -1.27278 0.943444
Q2FXQ2   0 0 -1.27278 0.943444
Q2FXD4   0 0 -1.27278 0.943444
Q2G014   0 0 -1.27278 0.943444
Q2FWI9   0 0 -1.27278 0.943444
Q2FX79   0 0 -1.27278 0.943444
Q2FVP7   0 0 -1.27278 0.943444
Q2FZN4   0 0 -1.27278 0.943444
Q2FWU6   0 0 -1.27278 0.943444
Q2G2Y1   0 0 -1.27278 0.943444
Q2FYF6   0 0 -1.27278 0.943444
Q2FXK0   0 0 -1.27278 0.943444
Q2FVI9   0 0 -1.27278 0.943444
Q2G246   0 0 -1.27278 0.943444
Q2G053   0 0 -1.27278 0.943444
Q2FWK8   0 0 -1.27278 0.943444
Q2FXL8   0 0 -1.27278 0.943444
Q2G0Q4   0 0 -1.27278 0.943444
Q2FVB7   0 0 -1.27278 0.943444
Q2FYD6   0 0 -1.27278 0.943444
Q2FXK9   0 0 -1.27278 0.943444
Q2FV78   0 0 -1.27278 0.943444
Q2FXG4   0 0 -1.27278 0.943444
Q2G0C8   0 0 -1.27278 0.943444
Q2FWU9   0 0 -1.27278 0.943444
Q2FUX2   0 0 -1.27278 0.943444
Q2FYI8   0 0 -1.27278 0.943444
Q2FXA1   0 0 -1.27278 0.943444
Q2FV49   0 0 -1.27278 0.943444
Q2G1S0   0 0 -1.27278 0.943444
Q2G0G0   0 0 -1.27278 0.943444
P0C805   0 0 -1.27278 0.943444
Q2FWV9   0 0 -1.27278 0.943444
Q2G152   0 0 -1.27278 0.943444
Q2FX48   0 0 -1.27278 0.943444
Q2FXS5   0 0 -1.27278 0.943444
Q2FWL4   0 0 -1.27278 0.943444
P0C7Y1   0 0 -1.27278 0.943444
Q2FXA2   0 0 -1.27278 0.943444
Q2FY96   0 0 -1.27278 0.943444
Q2FVJ3   0 0 -1.27278 0.943444
Q2FZ24   0 0 -1.27278 0.943444
Q2G1X4   0 0 -1.27278 0.943444
Q2FYM6   0 0 -1.27278 0.943444
Q2FWX6   0 0 -1.27278 0.943444
Q2G1D2   0 0 -1.27278 0.943444
Q2FWC0   0 0 -1.27278 0.943444
Q2FZG7   0 0 -1.27278 0.943444
Q2G2P1   0 0 -1.27278 0.943444
Q2G1M4   0 0 -1.27278 0.943444
Q2FX29   0 0 -1.27278 0.943444
Q2FUZ3   0 0 -1.27278 0.943444
Q2FVZ9   0 0 -1.27278 0.943444
Q2G2N3   0 0 -1.27278 0.943444
Q2G237   0 0 -1.27278 0.943444
Q2FXN5   0 0 -1.27278 0.943444
Q2FYP7   0 0 -1.27278 0.943444
Q2FWC8   0 0 -1.27278 0.943444
Q2G209   0 0 -1.27278 0.943444
Q2FXX7   0 0 -1.27278 0.943444
Q2FV05   0 0 -1.27278 0.943444
Q2FWM8   0 0 -1.27278 0.943444
Q2FV00   0 0 -1.27278 0.943444
Q2FZF2   0 0 -1.27278 0.943444
Q2FV80   0 0 -1.27278 0.943444
Q2FZZ7   0 0 -1.27278 0.943444
Q2FWH8   0 0 -1.27278 0.943444
Q2FVS5   0 0 -1.27278 0.943444
Q2FWY0   0 0 -1.27278 0.943444
Q2FZM3   0 0 -1.27278 0.943444
Q2FZW8   0 0 -1.27278 0.943444
Q2FVY7   0 0 -1.27278 0.943444
Q2FXJ1   0 0 -1.27278 0.943444
Q2G0T7   0 0 -1.27278 0.943444
Q2FW40   0 0 -1.27278 0.943444
Q2FYU9   0 0 -1.27278 0.943444
Q2FUR0   0 0 -1.27278 0.943444
Q2G215   0 0 -1.27278 0.943444
Q2G169   0 0 -1.27278 0.943444
Q2G034   0 0 -1.27278 0.943444
Q2FUV8   0 0 -1.27278 0.943444
Q2FW44   0 0 -1.27278 0.943444
Q2FYJ8   0 0 -1.27278 0.943444
Q2FVR6   2 0.16 -1.27278 0.943444
Q2G183   1 0.08 -1.27278 0.943444
Q2G0S1   2 0.16 -1.27278 0.943444
Q2FX83   0 0 -1.27278 0.943444
Q2FYF7   2 0.16 -1.27278 0.943444
Q2G166   2 0.16 -1.27278 0.943444
Q2FX20   2 0.16 -1.27278 0.943444
Q2G020   0 0 -1.27278 0.943444
Q2FVC0   0 0 -1.27278 0.943444
Q2FVD1   0 0 -1.27278 0.943444
Q2FWH1   2 0.16 -1.27278 0.943444
Q2FYX2   1 0.08 -1.27278 0.943444
Q2FZB5   2 0.16 -1.27278 0.943444
Q2G0G8   1 0.08 -1.27278 0.943444
P0A0I4   0 0 -1.27278 0.943444
Q2G2C6   1 0.08 -1.27278 0.943444
Q2FVB1   0 0 -1.27278 0.943444
Q2FYN1   1 0.08 -1.27278 0.943444
Q2FV79   1 0.08 -1.27278 0.943444
Q2FVU9   1 0.08 -1.27278 0.943444
Q2G0W5   1 0.08 -1.27278 0.943444
Q2FW60   1 0.08 -1.27278 0.943444
Q2G269   1 0.08 -1.27278 0.943444
Q2FZS1   0 0 -1.27278 0.943444
Q2G1Y3   0 0 -1.27278 0.943444
Q2FWA4   2 0.16 -1.27278 0.943444
Q2G0C0   1 0.08 -1.27278 0.943444
Q2G2J6   0 0 -1.27278 0.943444
Q2G1R2   0 0 -1.27278 0.943444
Q2FXY8   2 0.16 -1.27278 0.943444
Q2FYL2   0 0 -1.27278 0.943444
Q2FYS3   0 0 -1.27278 0.943444
Q2FXS0   2 0.16 -1.27278 0.943444
Q2FWA7   0 0 -1.27278 0.943444
Q2FWV8   0 0 -1.27278 0.943444
Q2G279   0 0 -1.27278 0.943444
Q2FYB5   0 0 -1.27278 0.943444
Q2G175   1 0.08 -1.27278 0.943444
Q2FZ07   0 0 -1.27278 0.943444
Q2FVG7   1 0.08 -1.27278 0.943444
Q2G2P3   0 0 -1.27278 0.943444
Q2FZA3   0 0 -1.27278 0.943444
Q2FYE1   1 0.08 -1.27278 0.943444
Q2G2F8   0 0 -1.27278 0.943444
Q2FWS8   0 0 -1.27278 0.943444
Q2FXD8   0 0 -1.27278 0.943444
Q2FX46   1 0.08 -1.27278 0.943444
Q2FYB4   1 0.08 -1.27278 0.943444
Q2FYC0   1 0.08 -1.27278 0.943444
Q2FUY5   2 0.16 -1.27278 0.943444
Q2FYF2   0 0 -1.27278 0.943444
Q2G0R4   0 0 -1.27278 0.943444
Q2G1L1   2 0.16 -1.27278 0.943444
Q2FYB0   0 0 -1.27278 0.943444
Q2FWW5   1 0.08 -1.27278 0.943444
Q2FX04   2 0.16 -1.27278 0.943444
Q2FV33   1 0.08 -1.27278 0.943444
Q2FUX6   0 0 -1.27278 0.943444
Q2FVP5   0 0 -1.27278 0.943444
Q2G0W7   1 0.08 -1.27278 0.943444
Q2FXV1   1 0.08 -1.27278 0.943444
Q2G096   1 0.08 -1.27278 0.943444
Q2FV68   2 0.16 -1.27278 0.943444
Q2FVY6   2 0.16 -1.27278 0.943444
Q2FYY0   1 0.08 -1.27278 0.943444
Q2G005   1 0.08 -1.27278 0.943444
Q2G2B4   2 0.16 -1.27278 0.943444
Q2FVZ7   1 0.08 -1.27278 0.943444
Q2FW55   1 0.08 -1.27278 0.943444
Q2FV92   2 0.16 -1.27278 0.943444
Q2FYV9   0 0 -1.27278 0.943444
Q2FW74   2 0.16 -1.27278 0.943444
Q2FVK9   1 0.08 -1.27278 0.943444
Q2FZA4   1 0.08 -1.27278 0.943444
Q2FV25   0 0 -1.27278 0.943444
Q2FYG8   1 0.08 -1.27278 0.943444
Q2G216   1 0.08 -1.27278 0.943444
Q2FZ69   1 0.08 -1.27278 0.943444
Q2FV97   1 0.08 -1.27278 0.943444
Q2FZ95   0 0 -1.27278 0.943444
Q2FZN8   2 0.16 -1.27278 0.943444
Q2FZG2   2 0.16 -1.27278 0.943444
Q2G259   1 0.08 -1.27278 0.943444
Q2FYB6   2 0.16 -1.27278 0.943444
Q2FZD1   1 0.08 -1.27278 0.943444
Q2FYT6   2 0.16 -1.27278 0.943444
Q2G0Y2   0 0 -1.27278 0.943444
Q2FWZ1   0 0 -1.27278 0.943444
Q2FVC8   1 0.08 -1.27278 0.943444
Q2G2H1   1 0.08 -1.27278 0.943444
Q2FY47   1 0.08 -1.27278 0.943444
Q2FX78   2 0.16 -1.27278 0.943444
Q2FX47   2 0.16 -1.27278 0.943444
Q2FZA7   1 0.08 -1.27278 0.943444
Q2FV32   1 0.08 -1.27278 0.943444
Q2FYE6   0 0 -1.27278 0.943444
Q2FZ41   2 0.16 -1.27278 0.943444
Q2FYG3   0 0 -1.27278 0.943444
Q2FX01   2 0.16 -1.27278 0.943444
Q2FXU6   2 0.16 -1.27278 0.943444
Q2FYL7   1 0.08 -1.27278 0.943444
Q2FWQ3   1 0.08 -1.27278 0.943444
Q2FZY9   1 0.08 -1.27278 0.943444
Q2FV50   2 0.16 -1.27278 0.943444
Q2FUY7   0 0 -1.27278 0.943444
Q2FXP6   1 0.08 -1.27278 0.943444
Q2G1S9   1 0.08 -1.27278 0.943444
Q2FX18   1 0.08 -1.27278 0.943444
Q2FYU0   0 0 -1.27278 0.943444
Q2FXZ7   4 0.307692 -1.27278 0.943444
Q2G051   2 0.153846 -1.27278 0.943444
Q2FWS3   2 0.153846 -1.27278 0.943444
Q2FW14   2 0.153846 -1.27278 0.943444
Q2FYD7   3 0.230769 -1.27278 0.943444
Q9RQP8   4 0.307692 -1.27278 0.943444
Q2FZK2   3 0.230769 -1.27278 0.943444
Q2FWI7   4 0.307692 -1.27278 0.943444
Q2G182   2 0.153846 -1.27278 0.943444
Q2FYT7   0 0 -1.27278 0.943444
Q2FV46   3 0.230769 -1.27278 0.943444
Q2FY58   1 0.0769231 -1.27278 0.943444
Q2FX06   1 0.0769231 -1.27278 0.943444
Q2FZH0   3 0.230769 -1.27278 0.943444
Q2FUZ4   2 0.153846 -1.27278 0.943444
Q2G102   4 0.307692 -1.27278 0.943444
Q2G1R8   2 0.153846 -1.27278 0.943444
Q2G2J1   2 0.153846 -1.27278 0.943444
Q2FX71   2 0.153846 -1.27278 0.943444
Q2FUZ5   2 0.153846 -1.27278 0.943444
Q2FYP5   2 0.153846 -1.27278 0.943444
Q2G048   0 0 -1.27278 0.943444
Q2FUQ0   5 0.384615 -1.27278 0.943444
Q2FWS7   3 0.230769 -1.27278 0.943444
Q2FV65   1 0.0769231 -1.27278 0.943444
Q2G125   1 0.0769231 -1.27278 0.943444
Q2FYT2   4 0.307692 -1.27278 0.943444
Q2FVH7   2 0.153846 -1.27278 0.943444
Q2G127   4 0.307692 -1.27278 0.943444
Q2FYI5   2 0.153846 -1.27278 0.943444
Q2FYX4   2 0.153846 -1.27278 0.943444
Q2G0M3   5 0.384615 -1.27278 0.943444
Q2FW87   4 0.307692 -1.27278 0.943444
Q2G211   0 0 -1.27278 0.943444
Q2FXR5   6 0.461538 -1.27278 0.943444
Q2FWR5   2 0.153846 -1.27278 0.943444
Q2FYD5   2 0.153846 -1.27278 0.943444
Q2FY94   0 0 -1.27278 0.943444
Q2G2W8   2 0.153846 -1.27278 0.943444
Q2FZL9   4 0.307692 -1.27278 0.943444
Q2FYT9   3 0.230769 -1.27278 0.943444
Q2FX44   2 0.153846 -1.27278 0.943444
Q2FXB2   0 0 -1.27278 0.943444
Q2FVF6   4 0.307692 -1.27278 0.943444
Q2G2F6   1 0.0769231 -1.27278 0.943444
Q2G2C3   4 0.307692 -1.27278 0.943444
Q2FYA5   2 0.153846 -1.27278 0.943444
Q2FYB1   3 0.230769 -1.27278 0.943444
Q2G011   2 0.153846 -1.27278 0.943444
Q2FV29   0 0 -1.27278 0.943444
Q2FVW1   3 0.230769 -1.27278 0.943444
Q2FYA4   2 0.153846 -1.27278 0.943444
Q2FY26   3 0.230769 -1.27278 0.943444
Q2FXC1   4 0.307692 -1.27278 0.943444
Q2G2T0   2 0.153846 -1.27278 0.943444
Q2FY62   2 0.153846 -1.27278 0.943444
Q2G2K4   4 0.307692 -1.27278 0.943444
Q2FW65   4 0.307692 -1.27278 0.943444
Q2FY05   2 0.153846 -1.27278 0.943444
Q2FV96   4 0.307692 -1.27278 0.943444
Q2G1S7   2 0.153846 -1.27278 0.943444
Q2FWS9   3 0.230769 -1.27278 0.943444
Q2G180   4 0.307692 -1.27278 0.943444
Q2G0L6   3 0.230769 -1.27278 0.943444
Q2G189   1 0.0769231 -1.27278 0.943444
Q2FYD9   0 0 -1.27278 0.943444
Q2FWM6   2 0.153846 -1.27278 0.943444
Q2FXA6   1 0.0769231 -1.27278 0.943444
Q2G0U8   3 0.230769 -1.27278 0.943444
Q2FXD9   2 0.153846 -1.27278 0.943444
Q2FWF9   0 0 -1.27278 0.943444
Q2FXS3   2 0.153846 -1.27278 0.943444
Q2FXX6   3 0.230769 -1.27278 0.943444
Q2FWU2   2 0.153846 -1.27278 0.943444
Q2FXD5   2 0.153846 -1.27278 0.943444
Q2FZK8   4 0.307692 -1.27278 0.943444
Q2FV15   0 0 -1.27278 0.943444
Q2FZZ5   4 0.307692 -1.27278 0.943444
Q2FW48   4 0.307692 -1.27278 0.943444
Q2FYB3   4 0.307692 -1.27278 0.943444
Q2FWT5   4 0.307692 -1.27278 0.943444
Q2FVH4   0 0 -1.27278 0.943444
Q2FWP4   4 0.307692 -1.27278 0.943444
Q2FYX9   2 0.153846 -1.27278 0.943444
Q2G1U7   2 0.153846 -1.27278 0.943444
Q2FXY6   3 0.230769 -1.27278 0.943444
Q2FYT1   1 0.0769231 -1.27278 0.943444
Q2G244   2 0.153846 -1.27278 0.943444
Q2FX30   0 0 -1.27278 0.943444
Q2FVZ3   3 0.230769 -1.27278 0.943444
Q2FWP5   4 0.307692 -1.27278 0.943444
Q2FX41   2 0.153846 -1.27278 0.943444
Q2G2R5   3 0.230769 -1.27278 0.943444
Q2G2S3   4 0.296296 -1.27278 0.943444
Q2G004   3 0.222222 -1.27278 0.943444
Q2FWV1   6 0.444444 -1.27278 0.943444
Q2G003   5 0.37037 -1.27278 0.943444
Q2FZV3   3 0.222222 -1.27278 0.943444
Q2G026   5 0.37037 -1.27278 0.943444
Q2FXG7   2 0.148148 -1.27278 0.943444
Q2FYL8   1 0.0740741 -1.27278 0.943444
Q2FZB6   1 0.0740741 -1.27278 0.943444
Q2FZE4   4 0.296296 -1.27278 0.943444
Q2FX11   6 0.444444 -1.27278 0.943444
Q2G0Y3   5 0.37037 -1.27278 0.943444
Q2FZW7   1 0.0740741 -1.27278 0.943444
Q2FX21   7 0.518519 -1.27278 0.943444
Q2G092   6 0.444444 -1.27278 0.943444
Q2FZB7   3 0.222222 -1.27278 0.943444
Q2G0J9   7 0.518519 -1.27278 0.943444
Q2G1X2   3 0.222222 -1.27278 0.943444
Q2FZD6   5 0.37037 -1.27278 0.943444
Q2FW67   7 0.518519 -1.27278 0.943444
Q2G111   3 0.222222 -1.27278 0.943444
Q2G2Y4   4 0.296296 -1.27278 0.943444
Q2FY38   4 0.296296 -1.27278 0.943444
Q2FWJ0   4 0.296296 -1.27278 0.943444
Q2G2T5   5 0.37037 -1.27278 0.943444
Q2FVG6   3 0.222222 -1.27278 0.943444
Q2G1V8   4 0.296296 -1.27278 0.943444
Q2G1L0   3 0.222222 -1.27278 0.943444
Q2FXD6   6 0.444444 -1.27278 0.943444
P0C948   3 0.222222 -1.27278 0.943444
Q2G1M2   4 0.296296 -1.27278 0.943444
Q2FVW8   2 0.148148 -1.27278 0.943444
Q2FX24   4 0.296296 -1.27278 0.943444
Q2FWS4   4 0.296296 -1.27278 0.943444
Q2FYQ3   4 0.296296 -1.27278 0.943444
Q2G254   4 0.296296 -1.27278 0.943444
Q2FWB4   3 0.222222 -1.27278 0.943444
Q2FUP8   2 0.148148 -1.27278 0.943444
Q2FZC2   3 0.222222 -1.27278 0.943444
Q2FYE4   8 0.592593 -1.27278 0.943444
Q2FWS2   1 0.0740741 -1.27278 0.943444
Q2FY03   8 0.592593 -1.27278 0.943444
Q2FVS6   4 0.296296 -1.27278 0.943444
Q2FXV2   2 0.148148 -1.27278 0.943444
Q2G2L6   1 0.0740741 -1.27278 0.943444
Q2G2I5   2 0.148148 -1.27278 0.943444
Q2FYA2   4 0.296296 -1.27278 0.943444
Q2FWV7   3 0.222222 -1.27278 0.943444
Q2FXE7   6 0.444444 -1.27278 0.943444
Q2G0J6   3 0.222222 -1.27278 0.943444
Q2FUU4   6 0.444444 -1.27278 0.943444
Q2FVJ4   4 0.296296 -1.27278 0.943444
Q2FZM9   3 0.222222 -1.27278 0.943444
Q2FZ51   4 0.296296 -1.27278 0.943444
Q2FY22   4 0.296296 -1.27278 0.943444
Q2G2Q1   4 0.296296 -1.27278 0.943444
Q2G109   6 0.444444 -1.27278 0.943444
Q2G1D6   4 0.296296 -1.27278 0.943444
Q2FVC9   2 0.148148 -1.27278 0.943444
Q2G2R6   6 0.444444 -1.27278 0.943444
Q2FZ85   5 0.37037 -1.27278 0.943444
Q2FVK4   5 0.37037 -1.27278 0.943444
Q2G1V9   2 0.148148 -1.27278 0.943444
Q2G2H6   3 0.222222 -1.27278 0.943444
Q2FWS6   6 0.444444 -1.27278 0.943444
Q2FZW4   4 0.296296 -1.27278 0.943444
Q2G1M3   4 0.296296 -1.27278 0.943444
Q2G1M0   8 0.592593 -1.27278 0.943444
Q2G1Y9   6 0.444444 -1.27278 0.943444
Q2FX45   3 0.222222 -1.27278 0.943444
Q2FWP8   3 0.222222 -1.27278 0.943444
Q2FYP4   6 0.444444 -1.27278 0.943444
Q2FYL1   5 0.37037 -1.27278 0.943444
Q2G1L4   3 0.222222 -1.27278 0.943444
Q2FUQ7   5 0.37037 -1.27278 0.943444
Q2G247   2 0.148148 -1.27278 0.943444
Q2FVV0   4 0.296296 -1.27278 0.943444
Q2FYU6   4 0.296296 -1.27278 0.943444
Q2G2N6   4 0.296296 -1.27278 0.943444
Q2FXC9   4 0.296296 -1.27278 0.943444
Q2FX42   5 0.37037 -1.27278 0.943444
Q2FX26   6 0.444444 -1.27278 0.943444
Q2FWF3   0 0 -1.27278 0.943444
Q2FZY1   3 0.222222 -1.27278 0.943444
Q2FW15   5 0.357143 -1.27278 0.943444
P0A0G2   10 0.714286 -1.27278 0.943444
Q2G2G5   8 0.571429 -1.27278 0.943444
Q2FY39   7 0.5 -1.27278 0.943444
Q2G0B5   4 0.285714 -1.27278 0.943444
Q2FZI1   6 0.428571 -1.27278 0.943444
Q2FUQ6   5 0.357143 -1.27278 0.943444
Q2FVR5   6 0.428571 -1.27278 0.943444
Q2G2W6   6 0.428571 -1.27278 0.943444
Q2FZR8   8 0.571429 -1.27278 0.943444
Q2FVY8   9 0.642857 -1.27278 0.943444
Q2FZ60   9 0.642857 -1.27278 0.943444
Q2FV82   4 0.285714 -1.27278 0.943444
Q2FX23   7 0.5 -1.27278 0.943444
Q2G1G3   7 0.5 -1.27278 0.943444
P68805   4 0.285714 -1.27278 0.943444
Q2FVL0   7 0.5 -1.27278 0.943444
Q2G2J0   6 0.428571 -1.27278 0.943444
Q2FZF1   8 0.571429 -1.27278 0.943444
Q2FXU9   7 0.5 -1.27278 0.943444
Q2G1A2   6 0.428571 -1.27278 0.943444
Q2G1C3   5 0.357143 -1.27278 0.943444
Q2G1D4   4 0.285714 -1.27278 0.943444
Q2G0A8   5 0.357143 -1.27278 0.943444
Q2FVC7   0 0 -1.27278 0.943444
Q2G133   8 0.571429 -1.27278 0.943444
Q2FY86   7 0.5 -1.27278 0.943444
Q2FX92   8 0.571429 -1.27278 0.943444
Q2FW47   1 0.0714286 -1.27278 0.943444
Q2G1T9   1 0.0714286 -1.27278 0.943444
Q2FVU8   2 0.142857 -1.27278 0.943444
Q2FVD7   6 0.428571 -1.27278 0.943444
Q2FX55   1 0.0714286 -1.27278 0.943444
Q2FVD3   7 0.5 -1.27278 0.943444
Q2G2B5   3 0.214286 -1.27278 0.943444
Q2FWV6   5 0.357143 -1.27278 0.943444
Q2FW29   6 0.428571 -1.27278 0.943444
Q2G0W6   2 0.142857 -1.27278 0.943444
Q2FVD2   5 0.357143 -1.27278 0.943444
Q2FWR8   4 0.285714 -1.27278 0.943444
Q2FXA0   7 0.5 -1.27278 0.943444
Q2FZB4   4 0.285714 -1.27278 0.943444
Q2FX37   4 0.285714 -1.27278 0.943444
Q2FX13   3 0.214286 -1.27278 0.943444
Q2FWD8   4 0.285714 -1.27278 0.943444
Q2G108   6 0.428571 -1.27278 0.943444
Q2G2V4   8 0.571429 -1.27278 0.943444
Q2FZW2   8 0.571429 -1.27278 0.943444
Q2FYY4   3 0.214286 -1.27278 0.943444
Q2FYB8   3 0.214286 -1.27278 0.943444
Q2FWC2   5 0.357143 -1.27278 0.943444
Q2FYE8   7 0.5 -1.27278 0.943444
Q2FXK5   6 0.428571 -1.27278 0.943444
Q2FWT0   7 0.5 -1.27278 0.943444
Q2FW19   6 0.428571 -1.27278 0.943444
Q2G100   5 0.357143 -1.27278 0.943444
Q2FYY3   5 0.357143 -1.27278 0.943444
Q2FZ01   7 0.5 -1.27278 0.943444
Q2FYY1   5 0.357143 -1.27278 0.943444
Q2G103   8 0.571429 -1.27278 0.943444
Q2FV12   4 0.285714 -1.27278 0.943444
Q2FWQ1   5 0.357143 -1.27278 0.943444
Q2FYY5   3 0.214286 -1.27278 0.943444
Q2G207   4 0.285714 -1.27278 0.943444
Q2G1Y8   8 0.571429 -1.27278 0.943444
Q2FWZ8   7 0.5 -1.27278 0.943444
Q2G0Z8   4 0.285714 -1.27278 0.943444
Q2G2F7   6 0.428571 -1.27278 0.943444
Q2FYH9   4 0.285714 -1.27278 0.943444
Q2FWB7   6 0.428571 -1.27278 0.943444
Q2FYN2   4 0.275862 -1.27278 0.943444
Q2FVQ6   7 0.482759 -1.27278 0.943444
Q2FWX3   6 0.413793 -1.27278 0.943444
Q2G187   6 0.413793 -1.27278 0.943444
Q2FW05   7 0.482759 -1.27278 0.943444
Q2FYC3   8 0.551724 -1.27278 0.943444
Q2FZJ2   9 0.62069 -1.27278 0.943444
Q2G0D6   7 0.482759 -1.27278 0.943444
Q2FWP7   6 0.413793 -1.27278 0.943444
Q2FX31   14 0.965517 -1.27278 0.943444
Q2FVZ6   4 0.275862 -1.27278 0.943444
Q2G2A2   10 0.689655 -1.27278 0.943444
Q2FWQ8   6 0.413793 -1.27278 0.943444
Q2FVM9   6 0.413793 -1.27278 0.943444
Q2FYD1   9 0.62069 -1.27278 0.943444
Q2FYN3   7 0.482759 -1.27278 0.943444
Q2FYI3   6 0.413793 -1.27278 0.943444
Q2G022   11 0.758621 -1.27278 0.943444
Q2G1Q3   7 0.482759 -1.27278 0.943444
Q2FX58   4 0.275862 -1.27278 0.943444
Q2G2V1   7 0.482759 -1.27278 0.943444
Q2FVV5   6 0.413793 -1.27278 0.943444
Q2FZC0   12 0.827586 -1.27278 0.943444
Q2FV63   8 0.551724 -1.27278 0.943444
Q2FWG9   5 0.344828 -1.27278 0.943444
Q2FZA5   5 0.344828 -1.27278 0.943444
Q2FX60   12 0.827586 -1.27278 0.943444
Q2G2I8   10 0.689655 -1.27278 0.943444
Q2G2Y5   10 0.689655 -1.27278 0.943444
Q2G2Y2   7 0.482759 -1.27278 0.943444
Q2FWA6   15 1.03448 0.903563 0.161558
Q2FWL8   15 1.03448 0.903563 0.161558
Q2FY95   7 0.482759 -1.27278 0.943444
Q2FYC5   10 0.689655 -1.27278 0.943444
Q2FV43   4 0.275862 -1.27278 0.943444
Q2FVU0   9 0.62069 -1.27278 0.943444
Q2FZG5   5 0.344828 -1.27278 0.943444
Q2G2H9   7 0.482759 -1.27278 0.943444
Q2G1D1   4 0.275862 -1.27278 0.943444
Q2FWU7   9 0.62069 -1.27278 0.943444
P60647   4 0.275862 -1.27278 0.943444
Q2FUR7   9 0.62069 -1.27278 0.943444
Q2FWQ2   8 0.551724 -1.27278 0.943444
Q2G2M4   6 0.413793 -1.27278 0.943444
Q2G104   6 0.413793 -1.27278 0.943444
Q2FX76   3 0.206897 -1.27278 0.943444
Q2G2Q4   10 0.689655 -1.27278 0.943444
Q2FXQ1   4 0.275862 -1.27278 0.943444
Q2FX80   5 0.344828 -1.27278 0.943444
Q2FZN6   4 0.275862 -1.27278 0.943444
Q2G009   5 0.344828 -1.27278 0.943444
Q2G021   6 0.413793 -1.27278 0.943444
Q2FWH0   9 0.62069 -1.27278 0.943444
Q2FXQ0   13 0.896552 -1.27278 0.943444
Q2FX64   8 0.551724 -1.27278 0.943444
Q2FY98   5 0.344828 -1.27278 0.943444
Q2FWK5   8 0.551724 -1.27278 0.943444
Q2FYK1   4 0.275862 -1.27278 0.943444
Q2FXF0   8 0.551724 -1.27278 0.943444
Q2FY70   11 0.758621 -1.27278 0.943444
Q2G114   8 0.551724 -1.27278 0.943444
Q2FX38   8 0.551724 -1.27278 0.943444
Q2FUP9   6 0.413793 -1.27278 0.943444
Q2FVV3   8 0.551724 -1.27278 0.943444
Q2G113   8 0.551724 -1.27278 0.943444
Q2FWB2   7 0.482759 -1.27278 0.943444
Q2FWT6   5 0.344828 -1.27278 0.943444
Q2FW28   9 0.62069 -1.27278 0.943444
Q2FUQ9   4 0.275862 -1.27278 0.943444
Q2FY00   8 0.551724 -1.27278 0.943444
Q2G040   6 0.413793 -1.27278 0.943444
Q2FX35   6 0.413793 -1.27278 0.943444
Q2FYW9   7 0.466667 -1.27278 0.943444
Q2G2N8   9 0.6 -1.27278 0.943444
Q2G1V7   14 0.933333 -1.27278 0.943444
Q2G0C3   9 0.6 -1.27278 0.943444
Q2FVW0   8 0.533333 -1.27278 0.943444
Q2FUS4   14 0.933333 -1.27278 0.943444
Q2FVP6   7 0.466667 -1.27278 0.943444
Q2FZK1   9 0.6 -1.27278 0.943444
Q2FXY2   16 1.06667 0.903563 0.161558
Q2FYX3   15 1 0.903563 0.161558
Q2FZ86   15 1 0.903563 0.161558
Q2FUV7   5 0.333333 -1.27278 0.943444
Q2FX70   9 0.6 -1.27278 0.943444
Q2G1Y1   9 0.6 -1.27278 0.943444
Q2FVT9   9 0.6 -1.27278 0.943444
Q2G2K3   8 0.533333 -1.27278 0.943444
P72358   10 0.666667 -1.27278 0.943444
Q2G192   10 0.666667 -1.27278 0.943444
Q2FYX6   10 0.666667 -1.27278 0.943444
Q2FXW0   4 0.266667 -1.27278 0.943444
Q2G202   9 0.6 -1.27278 0.943444
Q2FYW7   5 0.333333 -1.27278 0.943444
Q2G2M0   11 0.733333 -1.27278 0.943444
Q2FXT7   10 0.666667 -1.27278 0.943444
Q2FX59   9 0.6 -1.27278 0.943444
Q2G0X2   8 0.533333 -1.27278 0.943444
Q2FWR6   11 0.733333 -1.27278 0.943444
Q2FW22   23 1.53333 0.903563 0.161558
Q2FZH4   13 0.866667 -1.27278 0.943444
Q2FYZ1   6 0.4 -1.27278 0.943444
Q2G2W7   14 0.933333 -1.27278 0.943444
Q2G2I4   11 0.733333 -1.27278 0.943444
Q2FZP5   9 0.6 -1.27278 0.943444
Q2FWQ7   10 0.666667 -1.27278 0.943444
Q2G1W9   10 0.666667 -1.27278 0.943444
Q2FWF7   9 0.6 -1.27278 0.943444
Q2FYM9   10 0.666667 -1.27278 0.943444
Q2FXV0   9 0.6 -1.27278 0.943444
Q2FWW2   10 0.666667 -1.27278 0.943444
Q2FVS2   10 0.666667 -1.27278 0.943444
Q2G007   10 0.666667 -1.27278 0.943444
Q2FYA7   13 0.866667 -1.27278 0.943444
Q2G0K0   11 0.733333 -1.27278 0.943444
Q2FXS9   10 0.666667 -1.27278 0.943444
Q2G249   12 0.8 -1.27278 0.943444
Q2G008   11 0.733333 -1.27278 0.943444
Q2FZD5   15 1 0.903563 0.161558
Q2FZG0   6 0.4 -1.27278 0.943444
Q2FX28   12 0.8 -1.27278 0.943444
Q2FXI4   12 0.8 -1.27278 0.943444
Q2G176   11 0.733333 -1.27278 0.943444
Q2G116   10 0.666667 -1.27278 0.943444
Q2FXF2   9 0.6 -1.27278 0.943444
Q2G260   8 0.533333 -1.27278 0.943444
Q2G213   8 0.533333 -1.27278 0.943444
Q2G173   9 0.6 -1.27278 0.943444
Q2FV71   13 0.866667 -1.27278 0.943444
Q2FWY8   6 0.4 -1.27278 0.943444
Q2FWN3   7 0.466667 -1.27278 0.943444
Q2FYD4   11 0.733333 -1.27278 0.943444
Q2FVQ2   9 0.6 -1.27278 0.943444
Q2FVK0   12 0.8 -1.27278 0.943444
Q2G285   10 0.666667 -1.27278 0.943444
Q2FZH6   11 0.733333 -1.27278 0.943444
Q2FZX1   9 0.6 -1.27278 0.943444
Q2FZ83   2 0.133333 -1.27278 0.943444
Q2G0S9   11 0.733333 -1.27278 0.943444
Q2FZH7   9 0.6 -1.27278 0.943444
Q2FZT3   11 0.733333 -1.27278 0.943444
Q2FX57   13 0.83871 -1.27278 0.943444
Q2G0B9   13 0.83871 -1.27278 0.943444
Q2FY28   13 0.83871 -1.27278 0.943444
Q2G0R5   14 0.903226 -1.27278 0.943444
Q2FZG8   12 0.774194 -1.27278 0.943444
Q2G1X1   10 0.645161 -1.27278 0.943444
Q2FX93   8 0.516129 -1.27278 0.943444
Q2FYU5   8 0.516129 -1.27278 0.943444
Q2FWR9   10 0.645161 -1.27278 0.943444
Q2FWS0   19 1.22581 0.903563 0.161558
Q2G0P4   6 0.387097 -1.27278 0.943444
Q2FX50   9 0.580645 -1.27278 0.943444
Q2FZV0   10 0.645161 -1.27278 0.943444
Q2G0S5   16 1.03226 0.903563 0.161558
Q2FY25   14 0.903226 -1.27278 0.943444
Q2FXG6   8 0.516129 -1.27278 0.943444
Q2FZJ7   14 0.903226 -1.27278 0.943444
Q2G0U7   14 0.903226 -1.27278 0.943444
Q2FZV2   11 0.709677 -1.27278 0.943444
Q2FWT8   10 0.645161 -1.27278 0.943444
Q2G0D1   12 0.774194 -1.27278 0.943444
Q2FVW5   12 0.774194 -1.27278 0.943444
Q2FY97   16 1.03226 0.903563 0.161558
Q2FXF3   8 0.516129 -1.27278 0.943444
Q2G063   8 0.516129 -1.27278 0.943444
Q2G0U5   15 0.967742 -1.27278 0.943444
Q2G2B1   15 0.967742 -1.27278 0.943444
Q2FVE3   6 0.387097 -1.27278 0.943444
Q2FZW1   15 0.967742 -1.27278 0.943444
Q2FYK2   12 0.774194 -1.27278 0.943444
Q2FXW2   11 0.709677 -1.27278 0.943444
Q9F0R1   14 0.903226 -1.27278 0.943444
Q2FZG3   11 0.709677 -1.27278 0.943444
Q2G2K0   15 0.967742 -1.27278 0.943444
Q2FVN4   11 0.709677 -1.27278 0.943444
Q2FYV0   9 0.580645 -1.27278 0.943444
Q2G0A5   7 0.451613 -1.27278 0.943444
Q2FZ03   13 0.83871 -1.27278 0.943444
Q2G1I8   12 0.774194 -1.27278 0.943444
Q2FYX8   12 0.774194 -1.27278 0.943444
Q2FV18   7 0.451613 -1.27278 0.943444
Q2FYI7   8 0.516129 -1.27278 0.943444
Q2G0K1   15 0.967742 -1.27278 0.943444
Q2G2U9   14 0.903226 -1.27278 0.943444
Q2FW31   19 1.22581 0.903563 0.161558
Q2FVB5   18 1.16129 0.903563 0.161558
Q2FVI8   6 0.387097 -1.27278 0.943444
Q2FZT0   15 0.967742 -1.27278 0.943444
P48860   13 0.83871 -1.27278 0.943444
Q2FYC1   16 1.03226 0.903563 0.161558
Q2G286   15 0.967742 -1.27278 0.943444
Q2FXD3   17 1.09677 0.903563 0.161558
Q2G027   7 0.451613 -1.27278 0.943444
Q2G0T4   10 0.645161 -1.27278 0.943444
Q2FZJ5   18 1.16129 0.903563 0.161558
Q2FW10   6 0.387097 -1.27278 0.943444
Q2FY91   13 0.83871 -1.27278 0.943444
Q2FVP0   8 0.516129 -1.27278 0.943444
P60070   18 1.16129 0.903563 0.161558
Q2FWU1   13 0.83871 -1.27278 0.943444
Q2FYA3   6 0.387097 -1.27278 0.943444
Q2G0V8   15 0.967742 -1.27278 0.943444
Q2G0Z2   12 0.774194 -1.27278 0.943444
Q2FZ47   6 0.387097 -1.27278 0.943444
Q2G0V9   8 0.516129 -1.27278 0.943444
Q2FZE2   11 0.709677 -1.27278 0.943444
Q2FWB0   14 0.903226 -1.27278 0.943444
Q2G1J1   11 0.709677 -1.27278 0.943444
Q2FYQ1   9 0.580645 -1.27278 0.943444
Q2FZ45   11 0.709677 -1.27278 0.943444
Q2FYW5   11 0.709677 -1.27278 0.943444
Q2G1A0   8 0.516129 -1.27278 0.943444
Q2FZB9   10 0.645161 -1.27278 0.943444
Q2FZX2   9 0.580645 -1.27278 0.943444
Q2FZY4   12 0.774194 -1.27278 0.943444
Q2FW56   6 0.387097 -1.27278 0.943444
P0A0G6   17 1.09677 0.903563 0.161558
Q2FW80   8 0.516129 -1.27278 0.943444
Q2G2S4   9 0.580645 -1.27278 0.943444
Q2G2H0   10 0.645161 -1.27278 0.943444
Q2G2E1   9 0.580645 -1.27278 0.943444
Q2G0I5   18 1.16129 0.903563 0.161558
Q2FWW6   13 0.83871 -1.27278 0.943444
Q2G112   9 0.580645 -1.27278 0.943444
Q2G214   13 0.83871 -1.27278 0.943444
Q2FYG2   17 1.09677 0.903563 0.161558
Q2G0J5   10 0.645161 -1.27278 0.943444
Q2FX27   12 0.774194 -1.27278 0.943444
Q2FWV5   12 0.774194 -1.27278 0.943444
Q2FX40   17 1.09677 0.903563 0.161558
Q2FZM5   5 0.322581 -1.27278 0.943444
Q2FXH8   8 0.516129 -1.27278 0.943444
Q2FWS5   11 0.709677 -1.27278 0.943444
Q2FW13   18 1.125 0.903563 0.161558
Q2FY93   13 0.8125 -1.27278 0.943444
Q2FZM8   19 1.1875 0.903563 0.161558
Q2FZV4   15 0.9375 -1.27278 0.943444
Q2FVD4   12 0.75 -1.27278 0.943444
Q2G0J3   9 0.5625 -1.27278 0.943444
Q2FX61   13 0.8125 -1.27278 0.943444
Q2FVD6   12 0.75 -1.27278 0.943444
Q2FYY7   14 0.875 -1.27278 0.943444
Q2G0W0   17 1.0625 0.903563 0.161558
Q2FXF7   16 1 0.903563 0.161558
Q2G191   11 0.6875 -1.27278 0.943444
Q2FYT5   11 0.6875 -1.27278 0.943444
Q2G1P0   15 0.9375 -1.27278 0.943444
Q2FVF8   11 0.6875 -1.27278 0.943444
Q2G0Y1   9 0.5625 -1.27278 0.943444
Q2FZD2   23 1.4375 0.903563 0.161558
Q2FZ59   11 0.6875 -1.27278 0.943444
Q2G2G1   8 0.5 -1.27278 0.943444
Q2G0F9   16 1 0.903563 0.161558
Q2G1J2   12 0.75 -1.27278 0.943444
Q2G0Q6   17 1.0625 0.903563 0.161558
Q2FYX0   18 1.125 0.903563 0.161558
Q2FZU8   9 0.5625 -1.27278 0.943444
Q2G267   10 0.625 -1.27278 0.943444
Q2G174   12 0.75 -1.27278 0.943444
Q2FWC3   12 0.75 -1.27278 0.943444
Q2FVN6   8 0.5 -1.27278 0.943444
Q2G2D1   16 1 0.903563 0.161558
Q2FZK9   16 1 0.903563 0.161558
Q2G2C9   18 1.125 0.903563 0.161558
Q2G2V8   9 0.5625 -1.27278 0.943444
Q2FVL6   11 0.6875 -1.27278 0.943444
Q2FY45   13 0.8125 -1.27278 0.943444
Q2G2R7   18 1.125 0.903563 0.161558
Q2FWD5   13 0.8125 -1.27278 0.943444
Q2FWT3   9 0.5625 -1.27278 0.943444
Q2FY92   14 0.875 -1.27278 0.943444
Q2FZM2   11 0.6875 -1.27278 0.943444
Q2G2F0   14 0.875 -1.27278 0.943444
Q2FW30   21 1.3125 0.903563 0.161558
Q2FZV9   16 1 0.903563 0.161558
Q2FVA6   12 0.75 -1.27278 0.943444
Q2G229   15 0.9375 -1.27278 0.943444
Q2FZZ3   18 1.125 0.903563 0.161558
Q2G2F4   11 0.6875 -1.27278 0.943444
Q2FVA7   16 1 0.903563 0.161558
Q2G0R3   12 0.75 -1.27278 0.943444
Q2G1R1   13 0.8125 -1.27278 0.943444
Q2FZ79   12 0.75 -1.27278 0.943444
Q2FZ12   8 0.5 -1.27278 0.943444
Q2FX39   11 0.6875 -1.27278 0.943444
Q2G186   12 0.75 -1.27278 0.943444
Q2FXE5   6 0.375 -1.27278 0.943444
Q2G0A1   12 0.75 -1.27278 0.943444
Q2G0E7   13 0.8125 -1.27278 0.943444
Q2G2V7   12 0.75 -1.27278 0.943444
Q2FYA6   17 1.0625 0.903563 0.161558
Q2G276   15 0.9375 -1.27278 0.943444
Q2G070   10 0.625 -1.27278 0.943444
Q2FVZ1   14 0.875 -1.27278 0.943444
Q2FW84   9 0.5625 -1.27278 0.943444
Q2FVY9   13 0.8125 -1.27278 0.943444
Q2FVD9   11 0.6875 -1.27278 0.943444
Q2G1T2   11 0.6875 -1.27278 0.943444
Q2G0I3   14 0.875 -1.27278 0.943444
Q2G0E8   26 1.625 0.903563 0.161558
Q2FW08   17 1.0625 0.903563 0.161558
Q2FVD8   10 0.625 -1.27278 0.943444
Q2FXF5   29 1.8125 0.903563 0.161558
Q2FXW1   29 1.8125 0.903563 0.161558
Q2FW79   16 1 0.903563 0.161558
Q2G2G0   15 0.9375 -1.27278 0.943444
P48940   14 0.875 -1.27278 0.943444
Q2FYL6   16 1 0.903563 0.161558
Q2FZV8   16 1 0.903563 0.161558
Q2FYM5   17 1.0625 0.903563 0.161558
Q2G2B6   23 1.4375 0.903563 0.161558
Q2G1L2   11 0.6875 -1.27278 0.943444
Q2G1V5   10 0.625 -1.27278 0.943444
Q2FXT0   12 0.75 -1.27278 0.943444
Q2FY02   19 1.1875 0.903563 0.161558
Q2FWQ4   12 0.75 -1.27278 0.943444
Q2FYG4   12 0.75 -1.27278 0.943444
Q2FW11   12 0.75 -1.27278 0.943444
Q2G257   18 1.09091 0.903563 0.161558
Q2FWJ6   19 1.15152 0.903563 0.161558
Q2FXS8   14 0.848485 -1.27278 0.943444
Q2FX12   26 1.57576 0.903563 0.161558
Q2FYF1   13 0.787879 -1.27278 0.943444
Q2G2E8   17 1.0303 0.903563 0.161558
Q2FXE6   9 0.545455 -1.27278 0.943444
Q2G2C0   10 0.606061 -1.27278 0.943444
Q2G1V6   12 0.727273 -1.27278 0.943444
Q2FWZ4   17 1.0303 0.903563 0.161558
Q2G2V0   12 0.727273 -1.27278 0.943444
Q9ZAH6   14 0.848485 -1.27278 0.943444
Q2FVU2   22 1.33333 0.903563 0.161558
Q2FWI8   15 0.909091 -1.27278 0.943444
P0A0H0   11 0.666667 -1.27278 0.943444
Q2G0C1   18 1.09091 0.903563 0.161558
Q2FXH3   26 1.57576 0.903563 0.161558
Q2FXI6   30 1.81818 0.903563 0.161558
Q2G1X5   11 0.666667 -1.27278 0.943444
Q2FV08   18 1.09091 0.903563 0.161558
Q2FWT7   11 0.666667 -1.27278 0.943444
Q2G210   14 0.848485 -1.27278 0.943444
Q2FW66   15 0.909091 -1.27278 0.943444
Q2FWD0   12 0.727273 -1.27278 0.943444
Q2FUQ1   14 0.848485 -1.27278 0.943444
Q2FVI6   14 0.848485 -1.27278 0.943444
Q2FWM7   12 0.727273 -1.27278 0.943444
Q2FVN2   13 0.787879 -1.27278 0.943444
Q2FWR2   13 0.787879 -1.27278 0.943444
Q2FYH4   14 0.848485 -1.27278 0.943444
Q2FYM8   8 0.484848 -1.27278 0.943444
Q9RFJ6   13 0.787879 -1.27278 0.943444
Q2FZ42   9 0.545455 -1.27278 0.943444
Q2FVX9   18 1.09091 0.903563 0.161558
Q2G066   23 1.39394 0.903563 0.161558
Q2FVM3   19 1.15152 0.903563 0.161558
Q2FWT1   14 0.848485 -1.27278 0.943444
Q2FZB8   9 0.545455 -1.27278 0.943444
Q2FUQ8   11 0.666667 -1.27278 0.943444
Q2G2I7   17 1.0303 0.903563 0.161558
Q2FVF7   9 0.545455 -1.27278 0.943444
Q2FV52   12 0.727273 -1.27278 0.943444
Q2FWE3   28 1.69697 0.903563 0.161558
Q2G144   20 1.21212 0.903563 0.161558
Q2FXZ1   13 0.787879 -1.27278 0.943444
Q2FX34   13 0.787879 -1.27278 0.943444
Q2FWV4   22 1.33333 0.903563 0.161558
Q2FZ11   17 1.0303 0.903563 0.161558
Q2G141   13 0.787879 -1.27278 0.943444
Q2FWF5   13 0.787879 -1.27278 0.943444
Q2FV34   17 1.0303 0.903563 0.161558
Q2FWQ0   17 1.0303 0.903563 0.161558
Q2FV88   16 0.969697 -1.27278 0.943444
Q2G2P0   13 0.787879 -1.27278 0.943444
Q2FYW8   18 1.09091 0.903563 0.161558
Q2G1W1   15 0.909091 -1.27278 0.943444
Q2FVC2   18 1.09091 0.903563 0.161558
Q2G0D3   14 0.848485 -1.27278 0.943444
Q2FV89   25 1.51515 0.903563 0.161558
Q2G1U2   18 1.09091 0.903563 0.161558
Q2FX32   12 0.727273 -1.27278 0.943444
Q2FXS7   16 0.969697 -1.27278 0.943444
Q2FVX1   10 0.606061 -1.27278 0.943444
Q2FVE0   12 0.727273 -1.27278 0.943444
Q2G270   12 0.727273 -1.27278 0.943444
Q9EYW6   20 1.21212 0.903563 0.161558
Q2FVB8   15 0.909091 -1.27278 0.943444
Q2FZT9   20 1.21212 0.903563 0.161558
Q2G298   21 1.27273 0.903563 0.161558
Q2FX49   11 0.666667 -1.27278 0.943444
Q2G0Z0   15 0.909091 -1.27278 0.943444
Q2FW39   14 0.848485 -1.27278 0.943444
Q2G252   41 2.48485 3.07991 0.0107511
Q2G0A3   15 0.909091 -1.27278 0.943444
Q2FYJ7   23 1.39394 0.903563 0.161558
Q2FWT2   12 0.727273 -1.27278 0.943444
Q2FWQ5   13 0.787879 -1.27278 0.943444
Q2G2J7   11 0.666667 -1.27278 0.943444
Q2FY75   18 1.09091 0.903563 0.161558
Q2G106   13 0.787879 -1.27278 0.943444
Q2FVY3   16 0.969697 -1.27278 0.943444
Q2FVP9   13 0.787879 -1.27278 0.943444
Q2FW42   15 0.909091 -1.27278 0.943444
Q2FUV9   19 1.15152 0.903563 0.161558
Q2FVR7   14 0.848485 -1.27278 0.943444
Q2FZN1   13 0.787879 -1.27278 0.943444
Q2G2Q7   22 1.29412 0.903563 0.161558
Q2G150   24 1.41176 0.903563 0.161558
Q2G081   15 0.882353 -1.27278 0.943444
Q2FV45   25 1.47059 0.903563 0.161558
Q2FX02   21 1.23529 0.903563 0.161558
P0A0Q4   17 1 0.903563 0.161558
Q2G0L9   25 1.47059 0.903563 0.161558
Q2FY04   19 1.11765 0.903563 0.161558
Q2FV48   12 0.705882 -1.27278 0.943444
Q2FW64   18 1.05882 0.903563 0.161558
Q2FX63   22 1.29412 0.903563 0.161558
Q2G1T3   17 1 0.903563 0.161558
Q2G0K9   16 0.941176 -1.27278 0.943444
Q2FZ00   18 1.05882 0.903563 0.161558
Q2FVL9   19 1.11765 0.903563 0.161558
Q2FW33   21 1.23529 0.903563 0.161558
Q2FWT9   11 0.647059 -1.27278 0.943444
Q2FZF7   26 1.52941 0.903563 0.161558
Q2FWL1   22 1.29412 0.903563 0.161558
Q2FYS7   17 1 0.903563 0.161558
Q2FZX3   21 1.23529 0.903563 0.161558
Q2FXR0   15 0.882353 -1.27278 0.943444
Q2G2I9   19 1.11765 0.903563 0.161558
Q2FWN1   7 0.411765 -1.27278 0.943444
Q2G297   15 0.882353 -1.27278 0.943444
Q2FVA0   17 1 0.903563 0.161558
Q2FXX0   19 1.11765 0.903563 0.161558
Q2G2P4   27 1.58824 0.903563 0.161558
Q2G0P8   25 1.47059 0.903563 0.161558
Q2FVN3   17 1 0.903563 0.161558
Q2FXK7   21 1.23529 0.903563 0.161558
Q2FZF8   9 0.529412 -1.27278 0.943444
Q2FWR0   18 1.05882 0.903563 0.161558
Q2FXL2   17 1 0.903563 0.161558
Q2FWA9   14 0.823529 -1.27278 0.943444
Q2G282   22 1.29412 0.903563 0.161558
Q9RQQ0   15 0.882353 -1.27278 0.943444
Q2FXD7   20 1.17647 0.903563 0.161558
Q2FUY4   16 0.941176 -1.27278 0.943444
Q2G2W4   16 0.941176 -1.27278 0.943444
Q2FZF5   34 2 3.07991 0.0107511
Q2FY42   14 0.823529 -1.27278 0.943444
Q2FUS3   15 0.882353 -1.27278 0.943444
Q2G2E7   13 0.764706 -1.27278 0.943444
Q2G0S6   19 1.11765 0.903563 0.161558
Q2G0C2   19 1.11765 0.903563 0.161558
Q2FWF8   13 0.764706 -1.27278 0.943444
Q2G000   28 1.64706 0.903563 0.161558
Q2FWX2   19 1.11765 0.903563 0.161558
Q2FZS2   17 1 0.903563 0.161558
Q2FW16   18 1.05882 0.903563 0.161558
Q2FZI2   13 0.764706 -1.27278 0.943444
Q2G1Q5   14 0.823529 -1.27278 0.943444
Q2G1A5   30 1.76471 0.903563 0.161558
Q2G0P7   15 0.882353 -1.27278 0.943444
Q2FWV3   17 1 0.903563 0.161558
Q2FW51   18 1.05882 0.903563 0.161558
Q2FVI4   25 1.47059 0.903563 0.161558
Q2FVN7   19 1.11765 0.903563 0.161558
Q2FWP9   20 1.17647 0.903563 0.161558
Q2FXT2   14 0.823529 -1.27278 0.943444
P0A0F4   19 1.11765 0.903563 0.161558
Q2G126   19 1.11765 0.903563 0.161558
Q2FW82   16 0.941176 -1.27278 0.943444
Q2FY44   19 1.11765 0.903563 0.161558
Q2G0N9   25 1.47059 0.903563 0.161558
Q2G0Z9   9 0.529412 -1.27278 0.943444
Q2FV81   15 0.882353 -1.27278 0.943444
Q2FYC4   14 0.823529 -1.27278 0.943444
Q2G178   19 1.11765 0.903563 0.161558
Q2G079   31 1.82353 0.903563 0.161558
Q2G2B7   15 0.882353 -1.27278 0.943444
Q2FVF5   18 1.05882 0.903563 0.161558
Q2G2W2   16 0.941176 -1.27278 0.943444
Q2G1I2   16 0.941176 -1.27278 0.943444
Q2G245   12 0.705882 -1.27278 0.943444
Q2G1H7   17 0.971429 -1.27278 0.943444
Q2FWF1   19 1.08571 0.903563 0.161558
Q2FZZ9   24 1.37143 0.903563 0.161558
Q2G1W3   18 1.02857 0.903563 0.161558
Q2G204   28 1.6 0.903563 0.161558
Q2G1H1   31 1.77143 0.903563 0.161558
Q2FXK3   23 1.31429 0.903563 0.161558
Q2G2H8   18 1.02857 0.903563 0.161558
Q2FZP9   21 1.2 0.903563 0.161558
Q2FWI2   25 1.42857 0.903563 0.161558
Q2FYZ6   13 0.742857 -1.27278 0.943444
Q2FXS1   14 0.8 -1.27278 0.943444
Q2G200   27 1.54286 0.903563 0.161558
Q2G2L5   14 0.8 -1.27278 0.943444
Q2FY73   27 1.54286 0.903563 0.161558
Q2G177   15 0.857143 -1.27278 0.943444
Q2G2F9   17 0.971429 -1.27278 0.943444
Q2FV27   19 1.08571 0.903563 0.161558
Q2FZ56   18 1.02857 0.903563 0.161558
Q2FVF3   16 0.914286 -1.27278 0.943444
Q2G0B6   31 1.77143 0.903563 0.161558
Q2G2S5   19 1.08571 0.903563 0.161558
Q2FW68   21 1.2 0.903563 0.161558
Q2FWX7   10 0.571429 -1.27278 0.943444
Q2FWB6   21 1.2 0.903563 0.161558
Q2FXA9   22 1.25714 0.903563 0.161558
Q2FXP3   19 1.08571 0.903563 0.161558
Q2FUX5   23 1.31429 0.903563 0.161558
Q2FZZ4   27 1.54286 0.903563 0.161558
Q2FX98   21 1.2 0.903563 0.161558
Q2FV23   23 1.31429 0.903563 0.161558
Q2FUR1   15 0.857143 -1.27278 0.943444
Q2FY49   19 1.08571 0.903563 0.161558
Q2G017   18 1.02857 0.903563 0.161558
Q2G2K9   23 1.31429 0.903563 0.161558
Q2G2N9   23 1.31429 0.903563 0.161558
Q2G0E9   15 0.857143 -1.27278 0.943444
Q2FY19   28 1.6 0.903563 0.161558
Q2G1E3   10 0.571429 -1.27278 0.943444
Q2FW17   16 0.914286 -1.27278 0.943444
Q2FWK9   20 1.14286 0.903563 0.161558
Q2G2Q6   19 1.08571 0.903563 0.161558
Q2G2Q5   21 1.2 0.903563 0.161558
Q2G1U9   23 1.31429 0.903563 0.161558
Q2G299   16 0.914286 -1.27278 0.943444
Q2FX75   16 0.914286 -1.27278 0.943444
Q2G058   22 1.25714 0.903563 0.161558
Q2G0E3   15 0.857143 -1.27278 0.943444
Q2FYK0   22 1.25714 0.903563 0.161558
Q2G2K6   14 0.8 -1.27278 0.943444
Q2FYN0   16 0.914286 -1.27278 0.943444
Q2FVK7   14 0.8 -1.27278 0.943444
Q2FX15   19 1.08571 0.903563 0.161558
Q2FVN9   11 0.628571 -1.27278 0.943444
Q2FWX0   18 1.02857 0.903563 0.161558
Q2G143   16 0.914286 -1.27278 0.943444
Q2G0C7   24 1.37143 0.903563 0.161558
Q2G0K6   26 1.48571 0.903563 0.161558
Q2FZZ1   15 0.857143 -1.27278 0.943444
Q2FV13   24 1.37143 0.903563 0.161558
Q2G128   18 1.02857 0.903563 0.161558
Q2FXU2   30 1.71429 0.903563 0.161558
Q2G2R4   44 2.51429 3.07991 0.0107511
Q2FXM1   45 2.57143 3.07991 0.0107511
Q8KQR1   19 1.08571 0.903563 0.161558
Q2G2Q9   17 0.971429 -1.27278 0.943444
Q2FVG9   14 0.8 -1.27278 0.943444
Q2FV56   11 0.628571 -1.27278 0.943444
Q2FWG7   13 0.722222 -1.27278 0.943444
Q2G0T1   31 1.72222 0.903563 0.161558
Q2FXB9   16 0.888889 -1.27278 0.943444
Q2FZP3   16 0.888889 -1.27278 0.943444
Q2FZQ2   16 0.888889 -1.27278 0.943444
Q2FXS4   18 1 0.903563 0.161558
Q2FZ21   16 0.888889 -1.27278 0.943444
Q2G2X2   29 1.61111 0.903563 0.161558
Q2FZF6   46 2.55556 3.07991 0.0107511
Q2FYA0   25 1.38889 0.903563 0.161558
Q2G2A9   20 1.11111 0.903563 0.161558
Q2FYB9   24 1.33333 0.903563 0.161558
Q2FYI4   45 2.5 3.07991 0.0107511
Q2FYL4   27 1.5 0.903563 0.161558
Q2G1T0   19 1.05556 0.903563 0.161558
Q2FXW7   17 0.944444 -1.27278 0.943444
Q2FZA1   25 1.38889 0.903563 0.161558
Q2FY76   13 0.722222 -1.27278 0.943444
Q2FZ97   29 1.61111 0.903563 0.161558
Q2G1I4   19 1.05556 0.903563 0.161558
Q2FYQ6   18 1 0.903563 0.161558
Q2FXL6   32 1.77778 0.903563 0.161558
Q2G2G6   11 0.611111 -1.27278 0.943444
Q2FVH1   16 0.888889 -1.27278 0.943444
Q2FYA8   25 1.38889 0.903563 0.161558
Q2G2M5   35 1.94444 0.903563 0.161558
Q2FV99   22 1.22222 0.903563 0.161558
Q2G105   20 1.11111 0.903563 0.161558
Q2FW23   33 1.83333 0.903563 0.161558
Q2G012   12 0.666667 -1.27278 0.943444
Q2G2V5   23 1.27778 0.903563 0.161558
Q2FW07   43 2.38889 3.07991 0.0107511
Q2G0F2   22 1.22222 0.903563 0.161558
Q2FZC9   15 0.833333 -1.27278 0.943444
Q2FXE9   18 1 0.903563 0.161558
Q2FV47   24 1.33333 0.903563 0.161558
Q2G2Q8   19 1.05556 0.903563 0.161558
Q2FYE7   21 1.16667 0.903563 0.161558
Q2FUT3   24 1.33333 0.903563 0.161558
Q2G068   25 1.38889 0.903563 0.161558
Q2G2D3   19 1.05556 0.903563 0.161558
Q2FYK4   34 1.88889 0.903563 0.161558
Q2FX36   35 1.94444 0.903563 0.161558
Q2G0A4   14 0.777778 -1.27278 0.943444
Q2G080   17 0.944444 -1.27278 0.943444
Q2FUT1   19 1.05556 0.903563 0.161558
Q2FYH3   23 1.27778 0.903563 0.161558
Q2FXA7   47 2.61111 3.07991 0.0107511
Q2G2Y6   17 0.944444 -1.27278 0.943444
Q2FY55   27 1.5 0.903563 0.161558
Q2FY61   21 1.16667 0.903563 0.161558
Q2G0E2   27 1.5 0.903563 0.161558
Q2FVY1   50 2.77778 3.07991 0.0107511
Q2FUV1   27 1.5 0.903563 0.161558
Q2FUS9   26 1.44444 0.903563 0.161558
Q2G1A1   19 1.05556 0.903563 0.161558
P60639   17 0.944444 -1.27278 0.943444
Q2FZE9   18 1 0.903563 0.161558
Q2G1I9   12 0.666667 -1.27278 0.943444
Q2FWN0   23 1.27778 0.903563 0.161558
Q2FZE3   27 1.5 0.903563 0.161558
Q93Q23   15 0.833333 -1.27278 0.943444
Q2FWE9   25 1.38889 0.903563 0.161558
Q2FUS1   24 1.33333 0.903563 0.161558
Q2FVM5   25 1.38889 0.903563 0.161558
Q2G2N7   16 0.888889 -1.27278 0.943444
Q2FWG0   18 1 0.903563 0.161558
Q2FXV7   21 1.16667 0.903563 0.161558
Q2FW69   12 0.666667 -1.27278 0.943444
P0A0F8   13 0.722222 -1.27278 0.943444
Q2G055   22 1.22222 0.903563 0.161558
Q2FV37   13 0.722222 -1.27278 0.943444
Q2G225   17 0.944444 -1.27278 0.943444
Q2FXG2   31 1.72222 0.903563 0.161558
Q2FY87   22 1.22222 0.903563 0.161558
Q2FWR7   29 1.61111 0.903563 0.161558
Q2G1U6   21 1.16667 0.903563 0.161558
Q2G006   24 1.33333 0.903563 0.161558
Q2G2I6   14 0.756757 -1.27278 0.943444
Q2FWS1   19 1.02703 0.903563 0.161558
Q2FYF5   32 1.72973 0.903563 0.161558
Q2G0F1   20 1.08108 0.903563 0.161558
Q2G0J2   20 1.08108 0.903563 0.161558
Q2FXE3   20 1.08108 0.903563 0.161558
Q2FYV8   26 1.40541 0.903563 0.161558
Q2G1X6   37 2 3.07991 0.0107511
Q2FUP5   29 1.56757 0.903563 0.161558
Q2G1A4   15 0.810811 -1.27278 0.943444
Q2G0H9   21 1.13514 0.903563 0.161558
Q2G0M0   39 2.10811 3.07991 0.0107511
Q2FYK6   41 2.21622 3.07991 0.0107511
Q2G023   21 1.13514 0.903563 0.161558
Q2G0G2   24 1.2973 0.903563 0.161558
Q2FXC0   23 1.24324 0.903563 0.161558
Q2FXF1   25 1.35135 0.903563 0.161558
Q2FW00   18 0.972973 -1.27278 0.943444
Q2G1E7   15 0.810811 -1.27278 0.943444
Q2FWE7   24 1.2973 0.903563 0.161558
Q2FY32   39 2.10811 3.07991 0.0107511
Q2FUU0   41 2.21622 3.07991 0.0107511
Q2FVU5   20 1.08108 0.903563 0.161558
Q2G062   18 0.972973 -1.27278 0.943444
Q2FV26   18 0.972973 -1.27278 0.943444
Q2FW97   16 0.864865 -1.27278 0.943444
Q2FZY8   19 1.02703 0.903563 0.161558
Q2G277   21 1.13514 0.903563 0.161558
Q2G0V1   18 0.972973 -1.27278 0.943444
Q2FWJ3   23 1.24324 0.903563 0.161558
Q2G2J2   25 1.35135 0.903563 0.161558
Q2FVB0   16 0.864865 -1.27278 0.943444
Q2G278   20 1.08108 0.903563 0.161558
Q2G107   19 1.02703 0.903563 0.161558
P0A0M9   28 1.51351 0.903563 0.161558
Q2G067   12 0.648649 -1.27278 0.943444
Q2FV55   17 0.918919 -1.27278 0.943444
Q2G1L3   16 0.864865 -1.27278 0.943444
Q2G2R0   41 2.21622 3.07991 0.0107511
Q2G2T3   16 0.864865 -1.27278 0.943444
Q2FWA8   16 0.864865 -1.27278 0.943444
Q2G056   54 2.91892 3.07991 0.0107511
Q2FWR1   25 1.35135 0.903563 0.161558
Q2FXP9   20 1.08108 0.903563 0.161558
Q2FZI4   19 1.02703 0.903563 0.161558
Q2G2L7   27 1.45946 0.903563 0.161558
Q2FVG1   13 0.702703 -1.27278 0.943444
Q2G1I7   27 1.45946 0.903563 0.161558
Q2FVB6   20 1.08108 0.903563 0.161558
Q2G001   22 1.18919 0.903563 0.161558
Q2FUX3   26 1.40541 0.903563 0.161558
Q2G1Q9   52 2.81081 3.07991 0.0107511
Q2G2S9   21 1.13514 0.903563 0.161558
Q2FXZ8   12 0.648649 -1.27278 0.943444
Q2FZI7   51 2.75676 3.07991 0.0107511
Q2FUS6   32 1.72973 0.903563 0.161558
Q2FUZ6   29 1.56757 0.903563 0.161558
Q2FYQ9   14 0.756757 -1.27278 0.943444
Q2FYS8   30 1.62162 0.903563 0.161558
Q2FYS6   15 0.810811 -1.27278 0.943444
Q2FZG6   19 1.02703 0.903563 0.161558
Q2G1L9   15 0.810811 -1.27278 0.943444
Q2FXT3   23 1.24324 0.903563 0.161558
Q2FZN9   24 1.2973 0.903563 0.161558
Q2FW20   22 1.18919 0.903563 0.161558
Q2G0H3   20 1.08108 0.903563 0.161558
Q2FV98   27 1.45946 0.903563 0.161558
Q2FXR7   19 1.02703 0.903563 0.161558
Q2G1T4   29 1.56757 0.903563 0.161558
Q2FW38   26 1.40541 0.903563 0.161558
Q2G2P6   17 0.918919 -1.27278 0.943444
Q2FVL7   22 1.18919 0.903563 0.161558
Q2FVY2   36 1.94595 0.903563 0.161558
Q2FYZ0   23 1.24324 0.903563 0.161558
Q2FYW2   17 0.918919 -1.27278 0.943444
P60643   16 0.864865 -1.27278 0.943444
Q2G265   24 1.2973 0.903563 0.161558
Q2FV42   16 0.864865 -1.27278 0.943444
Q2FXN0   18 0.972973 -1.27278 0.943444
Q2G2D9   20 1.08108 0.903563 0.161558
Q2FV75   18 0.972973 -1.27278 0.943444
Q2FYE0   18 0.972973 -1.27278 0.943444
Q2FX03   13 0.702703 -1.27278 0.943444
Q2FX89   50 2.7027 3.07991 0.0107511
Q2FX43   23 1.24324 0.903563 0.161558
Q2FV69   20 1.05263 0.903563 0.161558
P72360   13 0.684211 -1.27278 0.943444
Q2FVQ1   33 1.73684 0.903563 0.161558
Q2FYG7   21 1.10526 0.903563 0.161558
Q2G1J8   12 0.631579 -1.27278 0.943444
Q2FW77   21 1.10526 0.903563 0.161558
Q2FWI4   21 1.10526 0.903563 0.161558
Q2FX62   21 1.10526 0.903563 0.161558
Q2G0U6   28 1.47368 0.903563 0.161558
Q2G0P2   25 1.31579 0.903563 0.161558
Q2G0B8   33 1.73684 0.903563 0.161558
Q2FVL3   15 0.789474 -1.27278 0.943444
Q2G1K8   23 1.21053 0.903563 0.161558
Q2G2R9   22 1.15789 0.903563 0.161558
Q2G2I3   19 1 0.903563 0.161558
Q2FY56   11 0.578947 -1.27278 0.943444
Q2G0B1   18 0.947368 -1.27278 0.943444
Q2G1T1   32 1.68421 0.903563 0.161558
Q2FVX5   19 1 0.903563 0.161558
Q2G0H8   16 0.842105 -1.27278 0.943444
Q2FVT3   23 1.21053 0.903563 0.161558
Q2FWF6   19 1 0.903563 0.161558
Q2FWZ6   30 1.57895 0.903563 0.161558
Q2FZ77   36 1.89474 0.903563 0.161558
Q2G0H0   20 1.05263 0.903563 0.161558
Q2G2G7   30 1.57895 0.903563 0.161558
Q2G117   22 1.15789 0.903563 0.161558
Q2FXG9   62 3.26316 5.25625 0.000662855
Q2FWE4   34 1.78947 0.903563 0.161558
Q2FUS0   32 1.68421 0.903563 0.161558
Q2FWR3   25 1.31579 0.903563 0.161558
Q2FYA9   26 1.36842 0.903563 0.161558
Q2G0Y5   48 2.52632 3.07991 0.0107511
Q2FZZ8   33 1.73684 0.903563 0.161558
Q2G1Z6   20 1.05263 0.903563 0.161558
Q2FX53   17 0.894737 -1.27278 0.943444
Q2FZC4   36 1.89474 0.903563 0.161558
Q2FUS5   19 1 0.903563 0.161558
Q2G1R0   16 0.842105 -1.27278 0.943444
Q2G0D5   18 0.947368 -1.27278 0.943444
Q2FY18   17 0.894737 -1.27278 0.943444
Q2FYH8   19 1 0.903563 0.161558
Q2G1F2   38 2 3.07991 0.0107511
Q2G0Q5   30 1.57895 0.903563 0.161558
Q2FVR2   24 1.26316 0.903563 0.161558
Q2FZE7   16 0.842105 -1.27278 0.943444
Q2G0I0   22 1.15789 0.903563 0.161558
Q2G0R1   39 2.05263 3.07991 0.0107511
Q2G0L7   45 2.36842 3.07991 0.0107511
Q2FWI1   21 1.10526 0.903563 0.161558
Q2G0F7   22 1.15789 0.903563 0.161558
Q2FXY3   55 2.89474 3.07991 0.0107511
P0A084   29 1.52632 0.903563 0.161558
Q2G0G5   52 2.73684 3.07991 0.0107511
Q2FZE5   17 0.894737 -1.27278 0.943444
Q2G0A2   19 1 0.903563 0.161558
Q2FVE8   18 0.947368 -1.27278 0.943444
Q2G2M8   32 1.68421 0.903563 0.161558
Q2FYH7   12 0.631579 -1.27278 0.943444
Q2FVR8   27 1.42105 0.903563 0.161558
Q2FZU9   26 1.36842 0.903563 0.161558
Q2FYX7   18 0.947368 -1.27278 0.943444
Q2G280   52 2.73684 3.07991 0.0107511
Q2FVG5   19 1 0.903563 0.161558
Q2FWX1   28 1.47368 0.903563 0.161558
Q2FVB3   22 1.15789 0.903563 0.161558
Q2G2A1   35 1.84211 0.903563 0.161558
Q2G1W7   29 1.52632 0.903563 0.161558
Q2FW36   24 1.26316 0.903563 0.161558
P31337   24 1.26316 0.903563 0.161558
Q2FXB8   18 0.947368 -1.27278 0.943444
Q2G2F3   31 1.63158 0.903563 0.161558
Q2FYM7   9 0.473684 -1.27278 0.943444
Q2FYB2   28 1.47368 0.903563 0.161558
Q2G2E2   17 0.871795 -1.27278 0.943444
Q2G2G9   16 0.820513 -1.27278 0.943444
Q2FVC5   26 1.33333 0.903563 0.161558
Q2G0T3   39 2 3.07991 0.0107511
Q2G074   16 0.820513 -1.27278 0.943444
Q2G016   38 1.94872 0.903563 0.161558
Q2G0G4   27 1.38462 0.903563 0.161558
Q2G2K1   30 1.53846 0.903563 0.161558
Q2FXE1   15 0.769231 -1.27278 0.943444
Q2FWD2   37 1.89744 0.903563 0.161558
Q2G1Q0   30 1.53846 0.903563 0.161558
Q2G073   23 1.17949 0.903563 0.161558
Q2G1T7   29 1.48718 0.903563 0.161558
Q2FVI3   23 1.17949 0.903563 0.161558
Q2FZ93   20 1.02564 0.903563 0.161558
Q2FVQ7   27 1.38462 0.903563 0.161558
Q2G2B9   16 0.820513 -1.27278 0.943444
Q2FZN5   13 0.666667 -1.27278 0.943444
Q2FY72   26 1.33333 0.903563 0.161558
Q2G0A0   27 1.38462 0.903563 0.161558
Q2FZQ8   19 0.974359 -1.27278 0.943444
Q2FXP1   43 2.20513 3.07991 0.0107511
P0A0B7   31 1.58974 0.903563 0.161558
Q2FYW0   49 2.51282 3.07991 0.0107511
Q2G230   38 1.94872 0.903563 0.161558
Q2G0H5   22 1.12821 0.903563 0.161558
Q2G0B7   59 3.02564 5.25625 0.000662855
Q2G131   14 0.717949 -1.27278 0.943444
Q2G0Y4   29 1.48718 0.903563 0.161558
Q2G2L0   28 1.4359 0.903563 0.161558
Q2G101   37 1.89744 0.903563 0.161558
Q2G036   48 2.46154 3.07991 0.0107511
Q2FXN3   19 0.974359 -1.27278 0.943444
Q2FWY2   41 2.10256 3.07991 0.0107511
Q2FXK6   27 1.38462 0.903563 0.161558
Q2G2Y3   25 1.28205 0.903563 0.161558
Q2G1P8   29 1.48718 0.903563 0.161558
Q2G0N7   55 2.82051 3.07991 0.0107511
Q2FW43   26 1.33333 0.903563 0.161558
Q2G2N4   24 1.23077 0.903563 0.161558
Q2FW59   24 1.23077 0.903563 0.161558
Q2G1V0   16 0.820513 -1.27278 0.943444
Q2G010   24 1.23077 0.903563 0.161558
Q2FWJ4   16 0.820513 -1.27278 0.943444
Q2FUR3   30 1.53846 0.903563 0.161558
Q2FXE4   27 1.38462 0.903563 0.161558
Q2FY36   34 1.74359 0.903563 0.161558
Q2G1Q7   27 1.38462 0.903563 0.161558
Q2FX09   45 2.30769 3.07991 0.0107511
Q2G0Z1   35 1.79487 0.903563 0.161558
Q2FWJ1   25 1.28205 0.903563 0.161558
Q2FUT4   35 1.79487 0.903563 0.161558
Q2FYI1   38 1.94872 0.903563 0.161558
Q2FXQ8   44 2.25641 3.07991 0.0107511
Q2FUZ0   26 1.33333 0.903563 0.161558
P0A086   32 1.64103 0.903563 0.161558
Q2FZM0   14 0.717949 -1.27278 0.943444
Q2FXL3   36 1.84615 0.903563 0.161558
Q2G2K7   24 1.23077 0.903563 0.161558
Q2FVL1   16 0.820513 -1.27278 0.943444
Q2FW21   25 1.28205 0.903563 0.161558
Q2G201   33 1.69231 0.903563 0.161558
Q2FVV6   21 1.07692 0.903563 0.161558
Q2FV03   36 1.84615 0.903563 0.161558
Q2G2T2   16 0.820513 -1.27278 0.943444
Q2FZ44   25 1.28205 0.903563 0.161558
Q2G1N7   26 1.33333 0.903563 0.161558
Q2G172   16 0.820513 -1.27278 0.943444
Q2G208   22 1.12821 0.903563 0.161558
Q2FZR7   15 0.769231 -1.27278 0.943444
Q2G2K2   17 0.871795 -1.27278 0.943444
Q2FVA4   20 1.02564 0.903563 0.161558
Q2G0F5   17 0.871795 -1.27278 0.943444
Q2G0X0   26 1.33333 0.903563 0.161558
Q2FXU0   38 1.94872 0.903563 0.161558
Q2FXX9   56 2.87179 3.07991 0.0107511
Q2G2K8   31 1.58974 0.903563 0.161558
Q2G0X1   27 1.35 0.903563 0.161558
Q2FXI8   23 1.15 0.903563 0.161558
Q2G0L1   34 1.7 0.903563 0.161558
Q2FX07   22 1.1 0.903563 0.161558
Q2G139   27 1.35 0.903563 0.161558
Q2FUV5   27 1.35 0.903563 0.161558
Q2FVD0   24 1.2 0.903563 0.161558
Q2FX10   20 1 0.903563 0.161558
Q2G1W5   34 1.7 0.903563 0.161558
Q2G1Y7   25 1.25 0.903563 0.161558
Q2G190   23 1.15 0.903563 0.161558
Q2FV59   17 0.85 -1.27278 0.943444
Q2FZS3   36 1.8 0.903563 0.161558
Q2FX90   55 2.75 3.07991 0.0107511
Q2FW85   17 0.85 -1.27278 0.943444
Q2FZ65   28 1.4 0.903563 0.161558
Q2FXJ7   51 2.55 3.07991 0.0107511
Q2FVW2   27 1.35 0.903563 0.161558
Q2G0H4   21 1.05 0.903563 0.161558
Q2FVV4   17 0.85 -1.27278 0.943444
Q2FUR9   17 0.85 -1.27278 0.943444
Q2FW06   24 1.2 0.903563 0.161558
Q2FY84   19 0.95 -1.27278 0.943444
Q2G132   43 2.15 3.07991 0.0107511
Q2G0C9   22 1.1 0.903563 0.161558
Q2G2N1   15 0.75 -1.27278 0.943444
Q2FVF2   22 1.1 0.903563 0.161558
Q2FZ30   26 1.3 0.903563 0.161558
Q2FXX8   43 2.15 3.07991 0.0107511
Q2FZX6   22 1.1 0.903563 0.161558
Q2G1Z2   19 0.95 -1.27278 0.943444
Q2G0G7   26 1.3 0.903563 0.161558
Q2FV53   21 1.05 0.903563 0.161558
Q2FV28   41 2.05 3.07991 0.0107511
Q2G097   29 1.45 0.903563 0.161558
Q2FZC5   30 1.5 0.903563 0.161558
Q2FY77   23 1.15 0.903563 0.161558
Q2FVA9   55 2.75 3.07991 0.0107511
Q2G2W5   23 1.15 0.903563 0.161558
Q2FX97   54 2.7 3.07991 0.0107511
Q2G1F3   26 1.3 0.903563 0.161558
Q2FYU1   18 0.9 -1.27278 0.943444
Q2FUP6   22 1.1 0.903563 0.161558
Q2G2U7   19 0.95 -1.27278 0.943444
Q2FY09   34 1.7 0.903563 0.161558
Q2G1J6   27 1.35 0.903563 0.161558
Q2G059   27 1.35 0.903563 0.161558
Q2FVK5   9 0.45 -1.27278 0.943444
Q2G0H7   24 1.2 0.903563 0.161558
Q2FWN2   23 1.15 0.903563 0.161558
Q2FYV7   37 1.85 0.903563 0.161558
Q2G236   42 2.1 3.07991 0.0107511
Q2FZR6   17 0.85 -1.27278 0.943444
Q2G1P9   27 1.35 0.903563 0.161558
Q2G0R9   45 2.25 3.07991 0.0107511
Q2FUZ9   32 1.6 0.903563 0.161558
Q2FVP2   22 1.1 0.903563 0.161558
Q2FXC8   35 1.75 0.903563 0.161558
Q2FVC4   33 1.65 0.903563 0.161558
Q2FZ29   31 1.55 0.903563 0.161558
Q2FYR8   48 2.34146 3.07991 0.0107511
Q2FY23   54 2.63415 3.07991 0.0107511
Q2G0D4   34 1.65854 0.903563 0.161558
Q2FZ38   36 1.7561 0.903563 0.161558
Q2FXH1   14 0.682927 -1.27278 0.943444
Q2FXZ9   21 1.02439 0.903563 0.161558
Q2G1V3   17 0.829268 -1.27278 0.943444
Q2FVZ0   25 1.21951 0.903563 0.161558
Q2FV95   19 0.926829 -1.27278 0.943444
Q2G196   63 3.07317 5.25625 0.000662855
Q2FZ61   56 2.73171 3.07991 0.0107511
Q2FW27   55 2.68293 3.07991 0.0107511
Q2FWH2   28 1.36585 0.903563 0.161558
Q2FZQ9   14 0.682927 -1.27278 0.943444
Q2FWQ9   56 2.73171 3.07991 0.0107511
Q2G1N5   23 1.12195 0.903563 0.161558
Q2FZP8   19 0.926829 -1.27278 0.943444
Q2FXC2   29 1.41463 0.903563 0.161558
Q2G0X9   30 1.46341 0.903563 0.161558
Q2FX08   16 0.780488 -1.27278 0.943444
Q2FUV2   67 3.26829 5.25625 0.000662855
Q2FZT8   23 1.12195 0.903563 0.161558
Q2G2N2   16 0.780488 -1.27278 0.943444
Q2G0M1   38 1.85366 0.903563 0.161558
Q2FVX8   42 2.04878 3.07991 0.0107511
Q2G220   47 2.29268 3.07991 0.0107511
Q2FW37   25 1.21951 0.903563 0.161558
Q2G203   36 1.7561 0.903563 0.161558
Q2FY89   23 1.12195 0.903563 0.161558
Q2G1K7   69 3.36585 5.25625 0.000662855
Q2G013   16 0.780488 -1.27278 0.943444
Q2FV91   17 0.829268 -1.27278 0.943444
Q2FW92   35 1.70732 0.903563 0.161558
Q2G1U5   34 1.65854 0.903563 0.161558
Q2G2A6   21 1.02439 0.903563 0.161558
Q2G0G9   25 1.21951 0.903563 0.161558
P0A088   18 0.878049 -1.27278 0.943444
Q2G0B4   18 0.878049 -1.27278 0.943444
Q2G0X7   33 1.60976 0.903563 0.161558
Q2G0S0   31 1.5122 0.903563 0.161558
Q2FW12   23 1.12195 0.903563 0.161558
Q2G0J7   39 1.90244 0.903563 0.161558
Q2FW76   20 0.97561 -1.27278 0.943444
Q2G1Z7   61 2.97561 3.07991 0.0107511
Q2G2S1   51 2.4878 3.07991 0.0107511
Q2G1B1   37 1.80488 0.903563 0.161558
Q2FVP3   20 0.97561 -1.27278 0.943444
Q2G1V1   30 1.46341 0.903563 0.161558
Q2G1H8   48 2.34146 3.07991 0.0107511
Q2G149   42 2.04878 3.07991 0.0107511
Q2FXC7   33 1.60976 0.903563 0.161558
Q2G019   30 1.46341 0.903563 0.161558
Q2FWL6   42 2.04878 3.07991 0.0107511
Q2G199   23 1.12195 0.903563 0.161558
Q2FY41   20 0.97561 -1.27278 0.943444
Q2FX33   47 2.29268 3.07991 0.0107511
Q2G181   30 1.46341 0.903563 0.161558
Q2FVT1   20 0.97561 -1.27278 0.943444
Q2G0Z5   37 1.80488 0.903563 0.161558
Q2FZC7   28 1.36585 0.903563 0.161558
Q2G1U0   46 2.2439 3.07991 0.0107511
Q2FW18   19 0.926829 -1.27278 0.943444
Q2G0H1   28 1.36585 0.903563 0.161558
Q2FX22   21 1.02439 0.903563 0.161558
Q2G157   106 5.17073 9.60895 2.49513e-06
Q2G2J5   24 1.17073 0.903563 0.161558
Q2FZH9   20 0.97561 -1.27278 0.943444
Q2FZA6   22 1.07317 0.903563 0.161558
Q2G1N6   16 0.780488 -1.27278 0.943444
Q2FVR4   39 1.90244 0.903563 0.161558
Q2FY13   53 2.58537 3.07991 0.0107511
Q2G025   55 2.68293 3.07991 0.0107511
Q2FV36   15 0.731707 -1.27278 0.943444
Q2G0W9   30 1.46341 0.903563 0.161558
Q2G0L0   57 2.78049 3.07991 0.0107511
Q2FUR2   25 1.21951 0.903563 0.161558
Q2FVJ9   43 2.09756 3.07991 0.0107511
Q2G1S8   32 1.52381 0.903563 0.161558
Q2FVJ5   78 3.71429 5.25625 0.000662855
Q2FZ39   59 2.80952 3.07991 0.0107511
Q2FWP6   24 1.14286 0.903563 0.161558
Q2FVB4   55 2.61905 3.07991 0.0107511
Q2G0V7   50 2.38095 3.07991 0.0107511
Q2FUV4   35 1.66667 0.903563 0.161558
Q2FYG5   48 2.28571 3.07991 0.0107511
Q2FW71   17 0.809524 -1.27278 0.943444
Q2FZB1   29 1.38095 0.903563 0.161558
Q2G0Y9   36 1.71429 0.903563 0.161558
Q2G0X4   38 1.80952 0.903563 0.161558
Q2FZL2   31 1.47619 0.903563 0.161558
Q2FVS1   25 1.19048 0.903563 0.161558
Q2G099   47 2.2381 3.07991 0.0107511
Q2FZN0   42 2 3.07991 0.0107511
Q2FZ50   27 1.28571 0.903563 0.161558
Q2G0X8   30 1.42857 0.903563 0.161558
Q2G167   46 2.19048 3.07991 0.0107511
Q2G086   42 2 3.07991 0.0107511
Q2G0D0   40 1.90476 0.903563 0.161558
Q2FWG3   117 5.57143 9.60895 2.49513e-06
Q2G228   44 2.09524 3.07991 0.0107511
Q2FWW8   35 1.66667 0.903563 0.161558
Q2FYL0   24 1.14286 0.903563 0.161558
Q2FXX2   121 5.7619 9.60895 2.49513e-06
Q2G0C4   23 1.09524 0.903563 0.161558
Q2FZA2   59 2.80952 3.07991 0.0107511
Q2FWL0   46 2.19048 3.07991 0.0107511
Q2FUY9   58 2.7619 3.07991 0.0107511
Q2G0T8   33 1.57143 0.903563 0.161558
Q2FWK0   41 1.95238 0.903563 0.161558
Q2G0D9   34 1.61905 0.903563 0.161558
Q2FZF3   29 1.38095 0.903563 0.161558
Q2FZ17   33 1.57143 0.903563 0.161558
Q2G0T6   34 1.61905 0.903563 0.161558
Q2G140   17 0.809524 -1.27278 0.943444
Q2G2F2   19 0.904762 -1.27278 0.943444
Q2FXG0   31 1.47619 0.903563 0.161558
Q2FWR4   44 2.09524 3.07991 0.0107511
Q2G195   22 1.04762 0.903563 0.161558
Q2FVY4   58 2.7619 3.07991 0.0107511
Q2G1I6   43 2.04762 3.07991 0.0107511
Q2FVD5   59 2.80952 3.07991 0.0107511
Q2FZM1   26 1.2381 0.903563 0.161558
Q2FVG0   54 2.57143 3.07991 0.0107511
Q2FZM7   44 2.09524 3.07991 0.0107511
Q2FZB2   37 1.7619 0.903563 0.161558
Q2G287   29 1.38095 0.903563 0.161558
Q2FWG4   21 1 0.903563 0.161558
Q2G2B3   20 0.952381 -1.27278 0.943444
Q2FY48   23 1.09524 0.903563 0.161558
Q9ZNI1   28 1.33333 0.903563 0.161558
Q2FV94   38 1.80952 0.903563 0.161558
Q2G2X5   21 1 0.903563 0.161558
Q2FVX6   46 2.19048 3.07991 0.0107511
Q2G060   28 1.33333 0.903563 0.161558
Q2FVG2   19 0.904762 -1.27278 0.943444
Q2G1Q1   27 1.28571 0.903563 0.161558
Q2G1F1   31 1.47619 0.903563 0.161558
Q2FXC5   31 1.47619 0.903563 0.161558
Q2G2B0   21 1 0.903563 0.161558
Q2FXR6   16 0.761905 -1.27278 0.943444
Q2FXE0   34 1.61905 0.903563 0.161558
Q2FUY3   66 3.14286 5.25625 0.000662855
Q2G1S6   30 1.42857 0.903563 0.161558
Q2FVE9   17 0.809524 -1.27278 0.943444
Q2FVU7   51 2.42857 3.07991 0.0107511
Q2FVM7   51 2.42857 3.07991 0.0107511
Q2FVU6   22 1.04762 0.903563 0.161558
Q2FVA1   42 2 3.07991 0.0107511
Q2FWB8   43 2.04762 3.07991 0.0107511
Q2FYR5   132 6.28571 11.7853 1.53059e-07
Q2G261   25 1.19048 0.903563 0.161558
Q2G264   41 1.95238 0.903563 0.161558
Q2G0U4   26 1.2381 0.903563 0.161558
Q2G226   19 0.904762 -1.27278 0.943444
Q2FZT7   24 1.14286 0.903563 0.161558
Q2FXJ4   20 0.952381 -1.27278 0.943444
Q2G047   51 2.42857 3.07991 0.0107511
Q2FWD9   53 2.52381 3.07991 0.0107511
Q2FZH2   30 1.42857 0.903563 0.161558
Q2G044   26 1.2381 0.903563 0.161558
Q2FVZ8   17 0.809524 -1.27278 0.943444
Q2G1C5   18 0.857143 -1.27278 0.943444
Q2G1Z1   26 1.2381 0.903563 0.161558
Q2G135   45 2.14286 3.07991 0.0107511
Q2FVE5   55 2.61905 3.07991 0.0107511
Q2FZ70   48 2.28571 3.07991 0.0107511
Q2G2A0   63 3 5.25625 0.000662855
Q2G224   155 7.2093 13.9616 9.38915e-09
P0A0K3   60 2.7907 3.07991 0.0107511
Q2G1A8   70 3.25581 5.25625 0.000662855
Q2G1P5   18 0.837209 -1.27278 0.943444
Q2FV93   16 0.744186 -1.27278 0.943444
Q2FXC4   29 1.34884 0.903563 0.161558
Q2FY74   28 1.30233 0.903563 0.161558
Q2G1M1   63 2.93023 3.07991 0.0107511
Q9EZ11   62 2.88372 3.07991 0.0107511
Q2FZB3   30 1.39535 0.903563 0.161558
Q2G1V2   37 1.72093 0.903563 0.161558
Q2FVM8   18 0.837209 -1.27278 0.943444
Q2FVR1   56 2.60465 3.07991 0.0107511
Q2FXC3   30 1.39535 0.903563 0.161558
Q2FUV6   35 1.62791 0.903563 0.161558
Q2G1D7   77 3.5814 5.25625 0.000662855
Q2FXR2   47 2.18605 3.07991 0.0107511
Q2FW83   19 0.883721 -1.27278 0.943444
Q2G2X7   36 1.67442 0.903563 0.161558
Q2FVM4   15 0.697674 -1.27278 0.943444
P0A0J3   23 1.06977 0.903563 0.161558
Q2G2L8   21 0.976744 -1.27278 0.943444
Q2FZ27   31 1.44186 0.903563 0.161558
Q2FZ53   79 3.67442 5.25625 0.000662855
Q2G154   65 3.02326 5.25625 0.000662855
Q2FZS4   15 0.697674 -1.27278 0.943444
Q2FYQ5   20 0.930233 -1.27278 0.943444
Q2FZL6   55 2.55814 3.07991 0.0107511
Q2FWB9   122 5.67442 9.60895 2.49513e-06
Q2FUQ4   64 2.97674 3.07991 0.0107511
Q2G293   35 1.62791 0.903563 0.161558
Q2FZS5   40 1.86047 0.903563 0.161558
Q2FYP9   18 0.837209 -1.27278 0.943444
Q2G0K7   146 6.7907 11.7853 1.53059e-07
Q2FVV2   41 1.90698 0.903563 0.161558
Q2FVN0   24 1.11628 0.903563 0.161558
Q2FX00   63 2.93023 3.07991 0.0107511
Q2G1I0   22 1.02326 0.903563 0.161558
Q2FXI2   63 2.93023 3.07991 0.0107511
Q2G2X1   29 1.34884 0.903563 0.161558
Q2FYG6   26 1.2093 0.903563 0.161558
Q2FXH0   93 4.32558 7.4326 4.06742e-05
Q2FXU7   59 2.74419 3.07991 0.0107511
Q2G170   56 2.60465 3.07991 0.0107511
Q2FVQ9   54 2.51163 3.07991 0.0107511
Q2FWV2   29 1.34884 0.903563 0.161558
Q2FVI5   19 0.883721 -1.27278 0.943444
Q2FUW0   33 1.53488 0.903563 0.161558
Q2FXB7   58 2.69767 3.07991 0.0107511
Q2G0J8   69 3.2093 5.25625 0.000662855
Q2FXB5   65 3.02326 5.25625 0.000662855
Q2FYE9   17 0.790698 -1.27278 0.943444
Q2FVE2   39 1.81395 0.903563 0.161558
Q2G2V6   60 2.7907 3.07991 0.0107511
O08387   19 0.883721 -1.27278 0.943444
Q2FZ14   68 3.16279 5.25625 0.000662855
Q2FXW3   52 2.4186 3.07991 0.0107511
Q2FYQ8   53 2.46512 3.07991 0.0107511
Q2G2D6   58 2.69767 3.07991 0.0107511
Q2G2T7   62 2.88372 3.07991 0.0107511
Q2FYP8   19 0.883721 -1.27278 0.943444
Q2FZ25   35 1.62791 0.903563 0.161558
Q2FY65   34 1.5814 0.903563 0.161558
Q2G2T1   23 1.06977 0.903563 0.161558
Q2G1N0   18 0.837209 -1.27278 0.943444
Q2G110   26 1.2093 0.903563 0.161558
Q2G1E1   45 2.09302 3.07991 0.0107511
Q2G2F1   57 2.65116 3.07991 0.0107511
Q2FXE8   117 5.44186 9.60895 2.49513e-06
Q2FZ06   87 4.04651 7.4326 4.06742e-05
Q2FVH2   17 0.790698 -1.27278 0.943444
Q2FYV6   33 1.53488 0.903563 0.161558
Q2FZJ3   37 1.68182 0.903563 0.161558
Q2G095   33 1.5 0.903563 0.161558
Q2G2Y0   33 1.5 0.903563 0.161558
Q2G2W3   62 2.81818 3.07991 0.0107511
Q2FY07   39 1.77273 0.903563 0.161558
Q2FXW8   31 1.40909 0.903563 0.161558
Q2FUR6   56 2.54545 3.07991 0.0107511
Q2FVW6   21 0.954545 -1.27278 0.943444
Q2G1X0   25 1.13636 0.903563 0.161558
Q2G1F6   19 0.863636 -1.27278 0.943444
Q2FVK8   51 2.31818 3.07991 0.0107511
Q2G158   43 1.95455 0.903563 0.161558
Q2G118   27 1.22727 0.903563 0.161558
Q2G077   21 0.954545 -1.27278 0.943444
Q2G0E0   58 2.63636 3.07991 0.0107511
Q2G263   40 1.81818 0.903563 0.161558
Q2FUU1   54 2.45455 3.07991 0.0107511
Q2G1X7   77 3.5 5.25625 0.000662855
Q2G1C0   47 2.13636 3.07991 0.0107511
Q2FVB9   21 0.954545 -1.27278 0.943444
Q2G273   59 2.68182 3.07991 0.0107511
Q53726   103 4.68182 7.4326 4.06742e-05
Q2G2W9   35 1.59091 0.903563 0.161558
Q2FZ22   63 2.86364 3.07991 0.0107511
Q2G2U1   35 1.59091 0.903563 0.161558
Q2FXW6   45 2.04545 3.07991 0.0107511
Q2G0P9   24 1.09091 0.903563 0.161558
Q2FYE3   37 1.68182 0.903563 0.161558
Q2FXU3   33 1.5 0.903563 0.161558
Q2G052   33 1.5 0.903563 0.161558
Q2FZM6   58 2.63636 3.07991 0.0107511
Q2FX25   28 1.27273 0.903563 0.161558
Q2FX05   34 1.54545 0.903563 0.161558
Q2G1P2   21 0.954545 -1.27278 0.943444
Q2G2C4   50 2.27273 3.07991 0.0107511
Q2G165   16 0.727273 -1.27278 0.943444
Q2FXK8   9 0.409091 -1.27278 0.943444
Q2FWP1   71 3.22727 5.25625 0.000662855
Q2FVU1   17 0.772727 -1.27278 0.943444
Q2FZ78   32 1.45455 0.903563 0.161558
Q2G0P0   45 2.04545 3.07991 0.0107511
Q2FXX3   22 1 0.903563 0.161558
Q2FVX2   45 2.04545 3.07991 0.0107511
Q2G0Q7   119 5.40909 9.60895 2.49513e-06
Q2FXS6   26 1.18182 0.903563 0.161558
Q2FUZ1   52 2.36364 3.07991 0.0107511
Q2FZ87   128 5.81818 9.60895 2.49513e-06
Q2FXF4   32 1.45455 0.903563 0.161558
Q2G1G4   40 1.81818 0.903563 0.161558
Q2FWE6   59 2.68182 3.07991 0.0107511
Q2G2U2   33 1.5 0.903563 0.161558
Q2FY17   48 2.18182 3.07991 0.0107511
Q2FVU3   50 2.27273 3.07991 0.0107511
Q2FVK1   24 1.09091 0.903563 0.161558
Q2G0K5   66 3 5.25625 0.000662855
Q2G2X8   32 1.45455 0.903563 0.161558
Q2FYZ7   124 5.63636 9.60895 2.49513e-06
Q2FWG1   78 3.54545 5.25625 0.000662855
Q2G1Q6   33 1.5 0.903563 0.161558
Q2G2X9   38 1.72727 0.903563 0.161558
Q2FWN9   26 1.18182 0.903563 0.161558
Q2FYZ2   53 2.40909 3.07991 0.0107511
Q2FZJ1   47 2.13636 3.07991 0.0107511
Q2G002   123 5.59091 9.60895 2.49513e-06
Q2FVL4   58 2.63636 3.07991 0.0107511
Q2G2M7   30 1.36364 0.903563 0.161558
Q2FWH6   59 2.68182 3.07991 0.0107511
Q2FXQ3   35 1.59091 0.903563 0.161558
Q2G129   19 0.863636 -1.27278 0.943444
Q7BHL7   51 2.31818 3.07991 0.0107511
Q2FZ71   118 5.36364 9.60895 2.49513e-06
Q2FZ88   34 1.51111 0.903563 0.161558
Q2FV22   58 2.57778 3.07991 0.0107511
Q2FYM3   37 1.64444 0.903563 0.161558
Q2FY06   63 2.8 3.07991 0.0107511
Q2FXB0   22 0.977778 -1.27278 0.943444
Q2FX87   50 2.22222 3.07991 0.0107511
Q2FZ33   77 3.42222 5.25625 0.000662855
Q2G0J1   41 1.82222 0.903563 0.161558
Q2FUT7   52 2.31111 3.07991 0.0107511
Q2FZH1   60 2.66667 3.07991 0.0107511
Q2FVX3   41 1.82222 0.903563 0.161558
Q2FWC6   36 1.6 0.903563 0.161558
Q2FXN6   68 3.02222 5.25625 0.000662855
Q2FY79   59 2.62222 3.07991 0.0107511
Q2FZ23   34 1.51111 0.903563 0.161558
Q2FVF1   60 2.66667 3.07991 0.0107511
Q2FWM5   24 1.06667 0.903563 0.161558
Q2G061   31 1.37778 0.903563 0.161558
Q2FWL7   21 0.933333 -1.27278 0.943444
Q2FVK3   25 1.11111 0.903563 0.161558
Q2FX19   32 1.42222 0.903563 0.161558
Q2G2U6   57 2.53333 3.07991 0.0107511
Q2G1S5   30 1.33333 0.903563 0.161558
Q2FVS9   33 1.46667 0.903563 0.161558
Q2G1M7   112 4.97778 7.4326 4.06742e-05
Q2FW50   33 1.46667 0.903563 0.161558
Q2G2L1   51 2.26667 3.07991 0.0107511
Q2FWB1   83 3.68889 5.25625 0.000662855
Q2FXA8   47 2.08889 3.07991 0.0107511
Q2FV20   45 2 3.07991 0.0107511
Q2FUY1   40 1.77778 0.903563 0.161558
Q2FYJ1   47 2.08889 3.07991 0.0107511
Q2G043   28 1.24444 0.903563 0.161558
Q2FZ43   52 2.31111 3.07991 0.0107511
Q9KJN4   57 2.53333 3.07991 0.0107511
Q2G194   33 1.46667 0.903563 0.161558
Q2G0F0   50 2.22222 3.07991 0.0107511
Q2G2G2   54 2.4 3.07991 0.0107511
Q2G0I8   42 1.86667 0.903563 0.161558
Q2FXG5   57 2.53333 3.07991 0.0107511
Q2G2S6   29 1.28889 0.903563 0.161558
Q53700   55 2.44444 3.07991 0.0107511
Q2G0D8   49 2.17778 3.07991 0.0107511
P60430   26 1.15556 0.903563 0.161558
Q2FV41   70 3.11111 5.25625 0.000662855
Q2FXZ5   68 3.02222 5.25625 0.000662855
Q2FZL0   20 0.888889 -1.27278 0.943444
Q2FY99   31 1.37778 0.903563 0.161558
Q2FX95   37 1.64444 0.903563 0.161558
Q2FYR6   126 5.6 9.60895 2.49513e-06
Q2FUW2   27 1.2 0.903563 0.161558
Q2FVL2   44 1.95556 0.903563 0.161558
Q2G2L4   18 0.8 -1.27278 0.943444
Q2FXB1   27 1.2 0.903563 0.161558
Q2FZY7   50 2.22222 3.07991 0.0107511
Q2FVN1   19 0.844444 -1.27278 0.943444
Q2G1S1   47 2.08889 3.07991 0.0107511
Q2FXK4   97 4.31111 7.4326 4.06742e-05
Q2FXM6   65 2.88889 3.07991 0.0107511
Q2FZJ6   53 2.35556 3.07991 0.0107511
Q2FVT4   31 1.37778 0.903563 0.161558
Q2FYW1   22 0.977778 -1.27278 0.943444
Q2FYZ3   60 2.66667 3.07991 0.0107511
Q2FXX5   30 1.33333 0.903563 0.161558
Q2FWM4   34 1.51111 0.903563 0.161558
Q2G2L3   75 3.33333 5.25625 0.000662855
Q2FYR3   141 6.26667 11.7853 1.53059e-07
Q2G0I9   40 1.77778 0.903563 0.161558
Q2G0M2   51 2.26667 3.07991 0.0107511
Q2G272   24 1.06667 0.903563 0.161558
Q2FXL4   65 2.88889 3.07991 0.0107511
Q2G0U9   37 1.64444 0.903563 0.161558
Q2FVE4   39 1.73333 0.903563 0.161558
Q2FVC6   57 2.53333 3.07991 0.0107511
Q2FV19   38 1.68889 0.903563 0.161558
Q2G0S8   39 1.73333 0.903563 0.161558
Q2G2G3   19 0.844444 -1.27278 0.943444
Q2G2X0   79 3.43478 5.25625 0.000662855
Q2G0F3   63 2.73913 3.07991 0.0107511
Q2G037   34 1.47826 0.903563 0.161558
Q2G1G6   60 2.6087 3.07991 0.0107511
Q2FWP0   29 1.26087 0.903563 0.161558
Q2FY29   50 2.17391 3.07991 0.0107511
Q2FXQ4   24 1.04348 0.903563 0.161558
Q2G0S7   44 1.91304 0.903563 0.161558
Q2FZX7   130 5.65217 9.60895 2.49513e-06
Q2G0E6   19 0.826087 -1.27278 0.943444
Q2FY37   42 1.82609 0.903563 0.161558
Q2FYQ0   55 2.3913 3.07991 0.0107511
Q2FUV3   102 4.43478 7.4326 4.06742e-05
Q2FYV2   46 2 3.07991 0.0107511
Q2FVS4   27 1.17391 0.903563 0.161558
Q2G2M3   65 2.82609 3.07991 0.0107511
Q2FVM6   31 1.34783 0.903563 0.161558
Q2G292   78 3.3913 5.25625 0.000662855
Q2FXH7   31 1.34783 0.903563 0.161558
Q2FYQ7   59 2.56522 3.07991 0.0107511
Q2FWG2   77 3.34783 5.25625 0.000662855
Q2G159   48 2.08696 3.07991 0.0107511
Q2FX96   41 1.78261 0.903563 0.161558
Q2FV83   43 1.86957 0.903563 0.161558
Q2G2D8   59 2.56522 3.07991 0.0107511
Q2FYJ4   23 1 0.903563 0.161558
Q2G1E8   21 0.913043 -1.27278 0.943444
Q2FVK2   25 1.08696 0.903563 0.161558
Q2FZP1   27 1.17391 0.903563 0.161558
Q2FXI0   39 1.69565 0.903563 0.161558
Q2G134   19 0.826087 -1.27278 0.943444
Q2FZZ6   36 1.56522 0.903563 0.161558
Q2G1Z3   47 2.04348 3.07991 0.0107511
Q2G030   122 5.30435 9.60895 2.49513e-06
Q2FV21   100 4.34783 7.4326 4.06742e-05
Q9RQP6   20 0.869565 -1.27278 0.943444
Q2FZ62   116 5.04348 9.60895 2.49513e-06
Q2FZQ7   47 2.04348 3.07991 0.0107511
Q2G0F4   51 2.21739 3.07991 0.0107511
Q2FWE0   34 1.47826 0.903563 0.161558
Q2FVS0   23 1 0.903563 0.161558
Q2FUT6   43 1.86957 0.903563 0.161558
Q2FUQ5   26 1.13043 0.903563 0.161558
Q2FZJ9   44 1.91304 0.903563 0.161558
Q2FY81   40 1.73913 0.903563 0.161558
Q2G0K8   66 2.86957 3.07991 0.0107511
Q2G262   15 0.652174 -1.27278 0.943444
Q2G0E1   58 2.52174 3.07991 0.0107511
Q2FWD3   147 6.3913 11.7853 1.53059e-07
Q2FXA4   45 1.95652 0.903563 0.161558
Q2FVF0   54 2.34783 3.07991 0.0107511
Q2FWW9   55 2.3913 3.07991 0.0107511
Q2FZ54   55 2.3913 3.07991 0.0107511
P0A0J0   24 1.04348 0.903563 0.161558
Q2G1G1   45 1.95652 0.903563 0.161558
Q2FWA1   41 1.78261 0.903563 0.161558
Q2FXN1   36 1.56522 0.903563 0.161558
Q2G2T4   74 3.21739 5.25625 0.000662855
Q2FZW9   70 3.04348 5.25625 0.000662855
Q2FV90   74 3.21739 5.25625 0.000662855
Q2FWB3   33 1.43478 0.903563 0.161558
Q2G0Q0   50 2.17391 3.07991 0.0107511
Q2FY10   43 1.86957 0.903563 0.161558
Q2FXM0   76 3.30435 5.25625 0.000662855
Q2G1S2   105 4.56522 7.4326 4.06742e-05
Q2FXY5   37 1.57447 0.903563 0.161558
Q2FXV3   105 4.46809 7.4326 4.06742e-05
Q2FXG3   114 4.85106 7.4326 4.06742e-05
Q2FVA8   34 1.44681 0.903563 0.161558
Q2G2C2   30 1.2766 0.903563 0.161558
Q2FYU2   39 1.65957 0.903563 0.161558
Q2FYK5   47 2 3.07991 0.0107511
Q2FW35   59 2.51064 3.07991 0.0107511
Q2FY52   55 2.34043 3.07991 0.0107511
Q9RQP9   71 3.02128 5.25625 0.000662855
Q2G039   49 2.08511 3.07991 0.0107511
Q2G1E4   116 4.93617 7.4326 4.06742e-05
Q2G0B0   80 3.40426 5.25625 0.000662855
Q2FXI7   34 1.44681 0.903563 0.161558
Q2FWN7   62 2.6383 3.07991 0.0107511
Q2FV66   40 1.70213 0.903563 0.161558
Q2FYJ5   19 0.808511 -1.27278 0.943444
Q2FYC9   31 1.31915 0.903563 0.161558
Q2FZC6   74 3.14894 5.25625 0.000662855
Q2FXW4   119 5.06383 9.60895 2.49513e-06
Q2FXI1   36 1.53191 0.903563 0.161558
Q2FZF9   141 6 11.7853 1.53059e-07
Q2G171   18 0.765957 -1.27278 0.943444
Q2G2P8   94 4 7.4326 4.06742e-05
Q2G2V9   43 1.82979 0.903563 0.161558
Q2FV31   43 1.82979 0.903563 0.161558
Q9KJN3   23 0.978723 -1.27278 0.943444
Q2FZV5   21 0.893617 -1.27278 0.943444
Q2FWC4   46 1.95745 0.903563 0.161558
Q2FYT0   18 0.765957 -1.27278 0.943444
Q2G145   37 1.57447 0.903563 0.161558
Q2G0J0   60 2.55319 3.07991 0.0107511
Q2FZQ3   65 2.76596 3.07991 0.0107511
Q2FYE5   46 1.95745 0.903563 0.161558
Q2FWN5   27 1.14894 0.903563 0.161558
Q2FY24   38 1.61702 0.903563 0.161558
Q2FVW7   32 1.3617 0.903563 0.161558
Q2FZ91   47 2 3.07991 0.0107511
Q2FWL2   46 1.95745 0.903563 0.161558
Q2FZQ6   30 1.2766 0.903563 0.161558
P02976   18 0.765957 -1.27278 0.943444
Q2G0R7   20 0.851064 -1.27278 0.943444
Q2FUU2   167 7.10638 13.9616 9.38915e-09
Q2FZG1   52 2.21277 3.07991 0.0107511
Q2G0Z4   27 1.14894 0.903563 0.161558
Q2FZ81   41 1.74468 0.903563 0.161558
Q2G2J8   52 2.21277 3.07991 0.0107511
Q2FZD7   35 1.48936 0.903563 0.161558
Q2G288   32 1.3617 0.903563 0.161558
Q2FW52   68 2.89362 3.07991 0.0107511
Q2FVX4   31 1.31915 0.903563 0.161558
Q2FVN5   22 0.93617 -1.27278 0.943444
Q2FY88   60 2.55319 3.07991 0.0107511
Q2FWC9   41 1.74468 0.903563 0.161558
Q2FZS7   37 1.57447 0.903563 0.161558
Q2FZ63   57 2.42553 3.07991 0.0107511
Q2G1L8   44 1.87234 0.903563 0.161558
Q2FV17   137 5.82979 9.60895 2.49513e-06
Q2FVT8   62 2.6383 3.07991 0.0107511
Q2G0W8   54 2.29787 3.07991 0.0107511
Q2FV07   40 1.70213 0.903563 0.161558
Q2G0Q1   108 4.59574 7.4326 4.06742e-05
Q2FY69   73 3.10638 5.25625 0.000662855
Q2FZ75   48 2.04255 3.07991 0.0107511
Q2G0E5   67 2.85106 3.07991 0.0107511
Q2G233   51 2.17021 3.07991 0.0107511
Q2FWE1   70 2.97872 3.07991 0.0107511
Q2FVZ2   39 1.65957 0.903563 0.161558
Q2FYE2   43 1.82979 0.903563 0.161558
Q2G1K6   85 3.54167 5.25625 0.000662855
Q2FVT0   66 2.75 3.07991 0.0107511
Q2G0Q9   50 2.08333 3.07991 0.0107511
Q2FZ89   91 3.79167 5.25625 0.000662855
Q2FVR0   40 1.66667 0.903563 0.161558
Q2FZD9   25 1.04167 0.903563 0.161558
Q2FX85   22 0.916667 -1.27278 0.943444
Q2G1B0   36 1.5 0.903563 0.161558
Q2G2E4   22 0.916667 -1.27278 0.943444
Q2FYK7   52 2.16667 3.07991 0.0107511
Q2FZ13   48 2 3.07991 0.0107511
Q2FZE6   57 2.375 3.07991 0.0107511
Q2FVI2   77 3.20833 5.25625 0.000662855
Q2FZE0   62 2.58333 3.07991 0.0107511
Q2FV38   82 3.41667 5.25625 0.000662855
Q2FXE2   116 4.83333 7.4326 4.06742e-05
Q2G1Q2   84 3.5 5.25625 0.000662855
Q2FYY8   67 2.79167 3.07991 0.0107511
Q2FYN6   51 2.125 3.07991 0.0107511
Q2FV39   72 3 5.25625 0.000662855
Q2G130   36 1.5 0.903563 0.161558
Q2FUR8   40 1.66667 0.903563 0.161558
Q2FXZ3   24 1 0.903563 0.161558
Q2FYM4   19 0.791667 -1.27278 0.943444
Q2FWY1   50 2.08333 3.07991 0.0107511
Q2G1V4   45 1.875 0.903563 0.161558
P0A011   129 5.375 9.60895 2.49513e-06
Q2FXZ0   43 1.79167 0.903563 0.161558
Q2G0V4   56 2.33333 3.07991 0.0107511
Q2FW34   53 2.20833 3.07991 0.0107511
Q2FWC7   68 2.83333 3.07991 0.0107511
Q2G0F6   63 2.625 3.07991 0.0107511
Q2G0T0   71 2.95833 3.07991 0.0107511
Q2FXM8   56 2.33333 3.07991 0.0107511
Q2G0Q8   52 2.16667 3.07991 0.0107511
Q2FZ08   34 1.41667 0.903563 0.161558
Q2G160   115 4.79167 7.4326 4.06742e-05
Q2FY78   33 1.375 0.903563 0.161558
Q2G2H7   21 0.875 -1.27278 0.943444
Q2FW53   32 1.33333 0.903563 0.161558
Q2FVX0   65 2.70833 3.07991 0.0107511
Q2G2U5   76 3.16667 5.25625 0.000662855
Q2FZR0   58 2.41667 3.07991 0.0107511
Q2G1Z9   49 2.04167 3.07991 0.0107511
Q2G1G0   95 3.95833 5.25625 0.000662855
Q2FW57   118 4.91667 7.4326 4.06742e-05
Q9RQP7   111 4.625 7.4326 4.06742e-05
Q2FXP0   41 1.70833 0.903563 0.161558
Q2FVV1   16 0.666667 -1.27278 0.943444
Q2FYU8   17 0.708333 -1.27278 0.943444
Q2FZ04   52 2.16667 3.07991 0.0107511
Q2FVQ0   61 2.54167 3.07991 0.0107511
Q2G151   117 4.875 7.4326 4.06742e-05
Q2FXF9   72 3 5.25625 0.000662855
Q2G242   43 1.79167 0.903563 0.161558
Q2FZQ0   77 3.20833 5.25625 0.000662855
Q2G1Q8   50 2.08333 3.07991 0.0107511
Q2FYG1   56 2.28571 3.07991 0.0107511
Q2G1N3   61 2.4898 3.07991 0.0107511
Q2FV44   58 2.36735 3.07991 0.0107511
Q2FXV4   64 2.61224 3.07991 0.0107511
Q2G0I1   24 0.979592 -1.27278 0.943444
Q2FZY0   48 1.95918 0.903563 0.161558
Q2G295   52 2.12245 3.07991 0.0107511
Q2FWH3   44 1.79592 0.903563 0.161558
Q2G072   63 2.57143 3.07991 0.0107511
Q2G217   80 3.26531 5.25625 0.000662855
Q2FYP6   48 1.95918 0.903563 0.161558
Q9EZ12   137 5.59184 9.60895 2.49513e-06
Q2FZ48   91 3.71429 5.25625 0.000662855
Q2FY16   105 4.28571 7.4326 4.06742e-05
Q2FZU3   129 5.26531 9.60895 2.49513e-06
Q2FVV7   50 2.04082 3.07991 0.0107511
Q2FWU0   23 0.938776 -1.27278 0.943444
P0A0Q0   81 3.30612 5.25625 0.000662855
Q2FVS3   53 2.16327 3.07991 0.0107511
Q2G0I6   50 2.04082 3.07991 0.0107511
Q2FYP3   27 1.10204 0.903563 0.161558
Q2FWM0   63 2.57143 3.07991 0.0107511
Q2FZ36   52 2.12245 3.07991 0.0107511
Q2G0Y8   22 0.897959 -1.27278 0.943444
Q2FXF6   24 0.979592 -1.27278 0.943444
Q2FXM7   52 2.12245 3.07991 0.0107511
Q2G1A6   96 3.91837 5.25625 0.000662855
Q2G138   18 0.734694 -1.27278 0.943444
Q2FZR4   73 2.97959 3.07991 0.0107511
Q2G162   23 0.938776 -1.27278 0.943444
Q2FYH2   20 0.816327 -1.27278 0.943444
Q2FX56   47 1.91837 0.903563 0.161558
Q2FY68   47 1.91837 0.903563 0.161558
Q2G1K1   38 1.55102 0.903563 0.161558
Q2G1A3   59 2.40816 3.07991 0.0107511
Q2FZX4   88 3.59184 5.25625 0.000662855
Q2G1M5   39 1.59184 0.903563 0.161558
Q2FVA3   60 2.44898 3.07991 0.0107511
Q2G2G4   46 1.87755 0.903563 0.161558
Q2G0U3   39 1.59184 0.903563 0.161558
Q2FXQ6   26 1.06122 0.903563 0.161558
Q2G0S2   57 2.32653 3.07991 0.0107511
Q2G168   37 1.5102 0.903563 0.161558
Q2FZB0   58 2.36735 3.07991 0.0107511
Q2G119   89 3.63265 5.25625 0.000662855
Q2FVJ7   132 5.38776 9.60895 2.49513e-06
Q2FY30   79 3.22449 5.25625 0.000662855
Q2FXR3   131 5.34694 9.60895 2.49513e-06
Q2G1Z0   70 2.85714 3.07991 0.0107511
Q2G0A9   137 5.59184 9.60895 2.49513e-06
O33599   37 1.5102 0.903563 0.161558
Q2FZ55   56 2.28571 3.07991 0.0107511
Q2FYS0   44 1.79592 0.903563 0.161558
Q2G248   126 5.14286 9.60895 2.49513e-06
Q2G049   30 1.22449 0.903563 0.161558
Q2FVA5   33 1.34694 0.903563 0.161558
Q2FUX8   59 2.40816 3.07991 0.0107511
Q2G123   53 2.16327 3.07991 0.0107511
Q2FVH0   48 1.95918 0.903563 0.161558
Q2FV01   23 0.938776 -1.27278 0.943444
Q2G2L2   50 2.04082 3.07991 0.0107511
Q2FYW3   50 2.04082 3.07991 0.0107511
Q2FZZ0   43 1.7551 0.903563 0.161558
Q2FVV8   49 2 3.07991 0.0107511
Q2G2W0   31 1.24 0.903563 0.161558
Q2G041   42 1.68 0.903563 0.161558
P0A0B9   86 3.44 5.25625 0.000662855
Q2FYI6   55 2.2 3.07991 0.0107511
Q2G2S2   43 1.72 0.903563 0.161558
Q2FVQ8   27 1.08 0.903563 0.161558
Q2FVT2   88 3.52 5.25625 0.000662855
Q2G1Z5   28 1.12 0.903563 0.161558
Q2G2A4   30 1.2 0.903563 0.161558
P60393   57 2.28 3.07991 0.0107511
Q2G0P6   36 1.44 0.903563 0.161558
Q2FW04   26 1.04 0.903563 0.161558
Q2FYY9   67 2.68 3.07991 0.0107511
Q2FWP2   29 1.16 0.903563 0.161558
Q2FVW4   69 2.76 3.07991 0.0107511
Q2FY63   67 2.68 3.07991 0.0107511
Q2FZ68   47 1.88 0.903563 0.161558
Q2G1E2   20 0.8 -1.27278 0.943444
Q2G2T8   139 5.56 9.60895 2.49513e-06
Q2FY71   138 5.52 9.60895 2.49513e-06
Q2FVI1   23 0.92 -1.27278 0.943444
Q2G0W2   28 1.12 0.903563 0.161558
Q2G238   86 3.44 5.25625 0.000662855
Q2FZR1   61 2.44 3.07991 0.0107511
Q2FXN2   25 1 0.903563 0.161558
Q2FXH6   18 0.72 -1.27278 0.943444
Q2FXM3   45 1.8 0.903563 0.161558
Q2FZW3   61 2.44 3.07991 0.0107511
Q2FWM9   68 2.72 3.07991 0.0107511
Q2FUW9   15 0.6 -1.27278 0.943444
Q2FW91   83 3.32 5.25625 0.000662855
Q2G137   41 1.64 0.903563 0.161558
Q2FVM0   43 1.72 0.903563 0.161558
Q2G057   67 2.68 3.07991 0.0107511
Q2FXP5   52 2.08 3.07991 0.0107511
Q2G1H2   22 0.88 -1.27278 0.943444
Q2FX99   15 0.6 -1.27278 0.943444
Q2G0J4   22 0.88 -1.27278 0.943444
Q2FX74   38 1.52 0.903563 0.161558
Q2G1J9   30 1.2 0.903563 0.161558
Q2G1F7   16 0.64 -1.27278 0.943444
Q2G2R8   45 1.8 0.903563 0.161558
Q2FW32   32 1.28 0.903563 0.161558
Q2FXZ4   73 2.92 3.07991 0.0107511
Q2FUT0   55 2.2 3.07991 0.0107511
Q2G084   54 2.16 3.07991 0.0107511
Q2G148   71 2.84 3.07991 0.0107511
Q2FYR0   66 2.64 3.07991 0.0107511
Q2FW86   76 3.04 5.25625 0.000662855
Q2FW01   37 1.48 0.903563 0.161558
Q2FUX9   19 0.76 -1.27278 0.943444
Q2G212   24 0.96 -1.27278 0.943444
Q2FZ84   34 1.36 0.903563 0.161558
Q2G0Y0   64 2.56 3.07991 0.0107511
Q2FYU4   107 4.28 7.4326 4.06742e-05
Q2G223   33 1.32 0.903563 0.161558
Q2G136   131 5.24 9.60895 2.49513e-06
Q2G0G6   108 4.32 7.4326 4.06742e-05
Q2FWY6   53 2.12 3.07991 0.0107511
Q2FWZ2   53 2.12 3.07991 0.0107511
Q2G240   82 3.28 5.25625 0.000662855
O05154   45 1.8 0.903563 0.161558
Q2FXP4   31 1.24 0.903563 0.161558
Q2FVH5   75 3 5.25625 0.000662855
Q2FYP0   61 2.39216 3.07991 0.0107511
Q2FUW5   60 2.35294 3.07991 0.0107511
Q2FX66   25 0.980392 -1.27278 0.943444
Q2G1P4   18 0.705882 -1.27278 0.943444
Q2FYI9   36 1.41176 0.903563 0.161558
Q2G0I7   41 1.60784 0.903563 0.161558
Q2FXQ9   51 2 3.07991 0.0107511
Q2FXL0   67 2.62745 3.07991 0.0107511
Q2FYR7   62 2.43137 3.07991 0.0107511
Q2G1W4   43 1.68627 0.903563 0.161558
Q2G2C8   34 1.33333 0.903563 0.161558
Q2G163   75 2.94118 3.07991 0.0107511
Q2FWL9   18 0.705882 -1.27278 0.943444
Q2FZH3   34 1.33333 0.903563 0.161558
Q2FZR5   62 2.43137 3.07991 0.0107511
Q2G1W6   32 1.2549 0.903563 0.161558
Q2FWA5   20 0.784314 -1.27278 0.943444
Q2FX17   32 1.2549 0.903563 0.161558
Q2FXY1   62 2.43137 3.07991 0.0107511
Q2G2W1   22 0.862745 -1.27278 0.943444
Q2FV06   16 0.627451 -1.27278 0.943444
Q2FYW6   70 2.7451 3.07991 0.0107511
Q2G281   66 2.58824 3.07991 0.0107511
Q2G227   70 2.7451 3.07991 0.0107511
Q2FWZ5   46 1.80392 0.903563 0.161558
Q2FZX0   67 2.62745 3.07991 0.0107511
Q2FV51   19 0.745098 -1.27278 0.943444
Q2G082   26 1.01961 0.903563 0.161558
Q2FWX4   21 0.823529 -1.27278 0.943444
Q2FZT1   63 2.47059 3.07991 0.0107511
Q2FYF3   56 2.19608 3.07991 0.0107511
Q2FXW9   38 1.4902 0.903563 0.161558
O34090   52 2.03922 3.07991 0.0107511
Q2FVE1   25 0.980392 -1.27278 0.943444
Q2FZL5   63 2.47059 3.07991 0.0107511
Q2G258   37 1.45098 0.903563 0.161558
Q2FZW5   36 1.41176 0.903563 0.161558
Q2FW63   24 0.941176 -1.27278 0.943444
Q2FXB4   45 1.76471 0.903563 0.161558
Q2G1T5   27 1.05882 0.903563 0.161558
Q2G1J5   60 2.35294 3.07991 0.0107511
Q2G0V0   36 1.41176 0.903563 0.161558
Q2G0M7   78 3.05882 5.25625 0.000662855
Q2G1I5   53 2.07843 3.07991 0.0107511
Q2G146   76 2.98039 3.07991 0.0107511
Q2G1P6   49 1.92157 0.903563 0.161558
Q2G1W8   39 1.5 0.903563 0.161558
Q2G035   54 2.07692 3.07991 0.0107511
Q2G1I3   39 1.5 0.903563 0.161558
Q2FWM2   73 2.80769 3.07991 0.0107511
Q2FYJ3   65 2.5 3.07991 0.0107511
Q2G0L8   66 2.53846 3.07991 0.0107511
Q2G164   78 3 5.25625 0.000662855
Q2FVT7   51 1.96154 0.903563 0.161558
Q2G1R3   103 3.96154 5.25625 0.000662855
Q2G1T6   67 2.57692 3.07991 0.0107511
Q2FZN7   49 1.88462 0.903563 0.161558
Q2FY83   24 0.923077 -1.27278 0.943444
Q2FZX9   140 5.38462 9.60895 2.49513e-06
Q2FYL5   82 3.15385 5.25625 0.000662855
Q2G218   65 2.5 3.07991 0.0107511
Q2G0M5   62 2.38462 3.07991 0.0107511
Q2FW78   23 0.884615 -1.27278 0.943444
P52078   46 1.76923 0.903563 0.161558
Q7X2S2   74 2.84615 3.07991 0.0107511
Q2FZG4   47 1.80769 0.903563 0.161558
Q2G0M4   43 1.65385 0.903563 0.161558
Q2FVA2   74 2.84615 3.07991 0.0107511
Q2G115   63 2.42308 3.07991 0.0107511
Q2G0M8   70 2.69231 3.07991 0.0107511
Q2G1U4   63 2.42308 3.07991 0.0107511
Q2G1D0   53 2.03846 3.07991 0.0107511
Q2G2S0   32 1.23077 0.903563 0.161558
Q2G2N5   29 1.11538 0.903563 0.161558
Q2G222   37 1.42308 0.903563 0.161558
Q2G1C8   31 1.19231 0.903563 0.161558
Q2FV40   104 4 7.4326 4.06742e-05
Q2FXT1   50 1.92308 0.903563 0.161558
Q2FZZ2   54 2.07692 3.07991 0.0107511
Q2FY01   67 2.57692 3.07991 0.0107511
Q2FVJ8   66 2.53846 3.07991 0.0107511
Q2FXK2   68 2.61538 3.07991 0.0107511
Q2FUS7   57 2.19231 3.07991 0.0107511
Q2FVP1   30 1.15385 0.903563 0.161558
Q2FYN7   31 1.19231 0.903563 0.161558
P69848   92 3.53846 5.25625 0.000662855
Q2FWN8   53 2.03846 3.07991 0.0107511
Q2FV62   60 2.30769 3.07991 0.0107511
Q2FWW7   55 2.11538 3.07991 0.0107511
Q2G1Y5   87 3.34615 5.25625 0.000662855
Q2FXA3   122 4.69231 7.4326 4.06742e-05
Q2FYV3   65 2.5 3.07991 0.0107511
Q2G1H4   71 2.73077 3.07991 0.0107511
Q2G038   84 3.23077 5.25625 0.000662855
Q2G161   19 0.730769 -1.27278 0.943444
Q2FYV1   89 3.42308 5.25625 0.000662855
Q2FZ09   75 2.88462 3.07991 0.0107511
Q2FW90   37 1.42308 0.903563 0.161558
Q2G290   81 3.11538 5.25625 0.000662855
P60611   47 1.80769 0.903563 0.161558
Q2FV58   95 3.65385 5.25625 0.000662855
Q2G0C6   45 1.73077 0.903563 0.161558
Q2G050   47 1.80769 0.903563 0.161558
Q2G0V2   64 2.46154 3.07991 0.0107511
Q2FVQ4   22 0.846154 -1.27278 0.943444
Q2G094   38 1.43396 0.903563 0.161558
Q2FY59   49 1.84906 0.903563 0.161558
Q2FVX7   62 2.33962 3.07991 0.0107511
Q2FVP4   31 1.16981 0.903563 0.161558
Q2G185   29 1.09434 0.903563 0.161558
Q2FXP8   18 0.679245 -1.27278 0.943444
Q2G275   61 2.30189 3.07991 0.0107511
Q2G1D9   38 1.43396 0.903563 0.161558
Q2FXI3   57 2.15094 3.07991 0.0107511
Q2FYM2   37 1.39623 0.903563 0.161558
P14738   22 0.830189 -1.27278 0.943444
Q2G2Q2   60 2.26415 3.07991 0.0107511
Q2G0M9   52 1.96226 0.903563 0.161558
Q2FY67   95 3.58491 5.25625 0.000662855
Q2FWX8   28 1.0566 0.903563 0.161558
Q2FUT9   69 2.60377 3.07991 0.0107511
Q2FZS0   48 1.81132 0.903563 0.161558
Q2G2A8   42 1.58491 0.903563 0.161558
Q2FUY2   23 0.867925 -1.27278 0.943444
Q2FZL8   56 2.11321 3.07991 0.0107511
Q2FW93   29 1.09434 0.903563 0.161558
Q2G1L7   41 1.54717 0.903563 0.161558
Q2FW41   41 1.54717 0.903563 0.161558
Q2FZY6   39 1.4717 0.903563 0.161558
Q2G042   19 0.716981 -1.27278 0.943444
Q2FWK2   45 1.69811 0.903563 0.161558
Q2FYF4   83 3.13208 5.25625 0.000662855
Q2FZP2   29 1.09434 0.903563 0.161558
Q2G1G7   137 5.16981 9.60895 2.49513e-06
Q2G1H5   45 1.69811 0.903563 0.161558
Q2G2S7   51 1.92453 0.903563 0.161558
Q2FY53   66 2.49057 3.07991 0.0107511
Q2G1N2   78 2.9434 3.07991 0.0107511
Q2G2V2   101 3.81132 5.25625 0.000662855
Q2G1H6   65 2.45283 3.07991 0.0107511
Q2FZA9   65 2.45283 3.07991 0.0107511
Q2FXI5   46 1.73585 0.903563 0.161558
Q2G206   20 0.754717 -1.27278 0.943444
Q2FWN6   63 2.37736 3.07991 0.0107511
Q2FUQ2   60 2.26415 3.07991 0.0107511
Q2G1K3   46 1.73585 0.903563 0.161558
Q2FZ76   31 1.16981 0.903563 0.161558
Q2FY54   36 1.35849 0.903563 0.161558
Q2G289   59 2.22642 3.07991 0.0107511
Q2FY14   43 1.62264 0.903563 0.161558
Q2FV77   41 1.54717 0.903563 0.161558
Q2G064   45 1.69811 0.903563 0.161558
Q2G033   79 2.98113 3.07991 0.0107511
Q2G198   36 1.35849 0.903563 0.161558
Q2G0K4   30 1.13208 0.903563 0.161558
Q2G0V3   66 2.49057 3.07991 0.0107511
Q2FWE2   40 1.48148 0.903563 0.161558
Q2G089   61 2.25926 3.07991 0.0107511
Q2FZL3   45 1.66667 0.903563 0.161558
Q2G087   73 2.7037 3.07991 0.0107511
Q2G0A7   27 1 0.903563 0.161558
Q2FVF9   48 1.77778 0.903563 0.161558
Q2G071   54 2 3.07991 0.0107511
Q2FUZ2   38 1.40741 0.903563 0.161558
Q2FY27   51 1.88889 0.903563 0.161558
Q2FXX4   38 1.40741 0.903563 0.161558
Q2G1E6   70 2.59259 3.07991 0.0107511
Q2G1G5   31 1.14815 0.903563 0.161558
Q2G2Q3   39 1.44444 0.903563 0.161558
Q2FZF0   41 1.51852 0.903563 0.161558
Q2G2D2   39 1.44444 0.903563 0.161558
Q2FXT4   63 2.33333 3.07991 0.0107511
Q2FZI8   57 2.11111 3.07991 0.0107511
Q2FUS8   27 1 0.903563 0.161558
Q2FVR9   122 4.51852 7.4326 4.06742e-05
Q2FXP2   66 2.44444 3.07991 0.0107511
Q2FX94   34 1.25926 0.903563 0.161558
Q2G2A5   57 2.11111 3.07991 0.0107511
Q2FZP7   80 2.96296 3.07991 0.0107511
Q2G1R7   58 2.14815 3.07991 0.0107511
Q2G015   26 0.962963 -1.27278 0.943444
Q2FZF4   57 2.11111 3.07991 0.0107511
Q2G1E5   92 3.40741 5.25625 0.000662855
Q2FWH9   27 1 0.903563 0.161558
Q2G069   44 1.62963 0.903563 0.161558
Q2FZK3   45 1.66667 0.903563 0.161558
Q2FZU5   57 2.11111 3.07991 0.0107511
Q2FYT4   70 2.59259 3.07991 0.0107511
Q2FWK4   60 2.22222 3.07991 0.0107511
Q2FY40   47 1.74074 0.903563 0.161558
Q2FWY4   20 0.740741 -1.27278 0.943444
Q2G156   27 1 0.903563 0.161558
Q2G045   42 1.55556 0.903563 0.161558
Q2FZS6   118 4.37037 7.4326 4.06742e-05
Q2FYC7   47 1.74074 0.903563 0.161558
Q2FW73   129 4.77778 7.4326 4.06742e-05
Q2G1H3   71 2.62963 3.07991 0.0107511
Q2FXJ6   33 1.22222 0.903563 0.161558
Q2FUS2   29 1.05455 0.903563 0.161558
Q2G120   70 2.54545 3.07991 0.0107511
Q2G2T9   51 1.85455 0.903563 0.161558
Q2G1N9   29 1.05455 0.903563 0.161558
Q2FXL9   52 1.89091 0.903563 0.161558
Q2G0W4   73 2.65455 3.07991 0.0107511
Q2G0R6   47 1.70909 0.903563 0.161558
Q2G1C4   55 2 3.07991 0.0107511
Q2FWY9   46 1.67273 0.903563 0.161558
Q2G1K4   71 2.58182 3.07991 0.0107511
Q2FYK3   39 1.41818 0.903563 0.161558
Q2G1N4   57 2.07273 3.07991 0.0107511
Q2G065   78 2.83636 3.07991 0.0107511
Q2FX88   43 1.56364 0.903563 0.161558
Q2FVW9   60 2.18182 3.07991 0.0107511
Q2G1E0   23 0.836364 -1.27278 0.943444
Q2G2P2   59 2.14545 3.07991 0.0107511
Q2G0V5   19 0.690909 -1.27278 0.943444
Q2FWA2   71 2.58182 3.07991 0.0107511
Q2FZU1   52 1.89091 0.903563 0.161558
Q2FX77   45 1.63636 0.903563 0.161558
Q2FW75   58 2.10909 3.07991 0.0107511
Q2FUT5   106 3.85455 5.25625 0.000662855
Q2G234   40 1.45455 0.903563 0.161558
Q2FZU6   73 2.65455 3.07991 0.0107511
Q2G1Y2   27 0.981818 -1.27278 0.943444
Q2FXN7   25 0.909091 -1.27278 0.943444
Q2G2J3   25 0.909091 -1.27278 0.943444
Q2G0G1   71 2.58182 3.07991 0.0107511
Q2FW62   81 2.94545 3.07991 0.0107511
Q2FUP7   60 2.18182 3.07991 0.0107511
Q2G1J3   69 2.50909 3.07991 0.0107511
Q2FZ15   46 1.67273 0.903563 0.161558
Q2G1D3   38 1.38182 0.903563 0.161558
Q2G0K2   54 1.96364 0.903563 0.161558
Q2FWC1   77 2.8 3.07991 0.0107511
Q2FXM5   73 2.65455 3.07991 0.0107511
Q2FY46   48 1.74545 0.903563 0.161558
Q2G1K0   72 2.61818 3.07991 0.0107511
Q2FXT6   109 3.96364 5.25625 0.000662855
Q2FZM4   61 2.21818 3.07991 0.0107511
Q2FXG1   49 1.78182 0.903563 0.161558
Q2FXL1   55 2 3.07991 0.0107511
Q2FWX5   47 1.70909 0.903563 0.161558
# cudaSaTabsearch LTYPE = T LORDER = F LSOLN = F
# QUERY ID = PF16147 
# DBFILE = ./tableaux.ascii.DB                                                             
Q2G1I1   59 2.10714 3.07991  0.0107511
Q2G1K2   68 2.42857 3.07991  0.0107511
Q2FUU5   76 2.71429 3.07991  0.0107511
Q2FXB6   71 2.53571 3.07991  0.0107511
Q2FZU2   32 1.14286 0.903563  0.161558
Q2FZK0   20 0.714286 -1.27278  0.943444
Q2FY33   45 1.60714 0.903563  0.161558
Q2G098   51 1.82143 0.903563  0.161558
Q2FZ46   80 2.85714 3.07991  0.0107511
Q2FZQ5   42 1.5 0.903563  0.161558
Q2FXU8   43 1.53571 0.903563  0.161558
Q9EZ08   116 4.14286 7.4326  4.06742e-05
Q2G1B9   55 1.96429 0.903563  0.161558
Q2FZ73   69 2.46429 3.07991  0.0107511
Q2FY35   63 2.25 3.07991  0.0107511
Q2FZ16   40 1.42857 0.903563  0.161558
Q2FYR2   46 1.64286 0.903563  0.161558
Q2FWY3   29 1.03571 0.903563  0.161558
Q2G2F5   70 2.5 3.07991  0.0107511
Q2G032   63 2.25 3.07991  0.0107511
Q2FZ10   58 2.07143 3.07991  0.0107511
Q2G255   74 2.64286 3.07991  0.0107511
Q2G0X6   61 2.17857 3.07991  0.0107511
Q2FYH0   69 2.46429 3.07991  0.0107511
Q2FXJ9   60 2.14286 3.07991  0.0107511
Q2FZT4   43 1.53571 0.903563  0.161558
Q2FVE6   42 1.5 0.903563  0.161558
Q2FYD3   26 0.928571 -1.27278  0.943444
Q2FXT5   47 1.67857 0.903563  0.161558
Q2FY60   64 2.28571 3.07991  0.0107511
Q2G2D7   65 2.32143 3.07991  0.0107511
Q2FX16   141 5.03571 9.60895  2.49513e-06
Q2FZ34   41 1.46429 0.903563  0.161558
Q2G1S4   59 2.10714 3.07991  0.0107511
Q2G147   39 1.39286 0.903563  0.161558
Q2G1J7   71 2.53571 3.07991  0.0107511
Q2G2A7   62 2.21429 3.07991  0.0107511
Q2G2M6   56 2 3.07991  0.0107511
Q2FV30   132 4.71429 7.4326  4.06742e-05
Q2FVL5   48 1.71429 0.903563  0.161558
Q2FXY0   76 2.71429 3.07991  0.0107511
Q2FZL1   75 2.67857 3.07991  0.0107511
Q2FW45   62 2.21429 3.07991  0.0107511
Q2FZU0   64 2.24561 3.07991  0.0107511
Q2FWZ0   45 1.57895 0.903563  0.161558
Q2G2H5   33 1.15789 0.903563  0.161558
Q2FYG9   47 1.64912 0.903563  0.161558
Q2G2X6   39 1.36842 0.903563  0.161558
Q2G155   80 2.80702 3.07991  0.0107511
Q2FXY9   85 2.98246 3.07991  0.0107511
Q2FZ37   55 1.92982 0.903563  0.161558
Q2FVI7   71 2.49123 3.07991  0.0107511
Q2FYS1   64 2.24561 3.07991  0.0107511
Q2FXL5   54 1.89474 0.903563  0.161558
Q2G1J4   70 2.45614 3.07991  0.0107511
Q2FWZ3   67 2.35088 3.07991  0.0107511
Q2G2P7   46 1.61404 0.903563  0.161558
Q2FVH3   60 2.10526 3.07991  0.0107511
Q2FZ31   49 1.7193 0.903563  0.161558
Q2G283   77 2.70175 3.07991  0.0107511
Q2FZ66   87 3.05263 5.25625  0.000662855
Q2FWY7   21 0.736842 -1.27278  0.943444
Q2G1F9   37 1.29825 0.903563  0.161558
Q2FZJ4   55 1.92982 0.903563  0.161558
Q2FZQ1   29 1.01754 0.903563  0.161558
Q2FY80   21 0.736842 -1.27278  0.943444
Q2G2D4   37 1.29825 0.903563  0.161558
Q2FYP1   61 2.14035 3.07991  0.0107511
Q2FYF9   32 1.12281 0.903563  0.161558
Q2G0B3   53 1.85965 0.903563  0.161558
Q2FUT8   77 2.70175 3.07991  0.0107511
Q2FYR1   48 1.68421 0.903563  0.161558
Q2FYL3   48 1.68421 0.903563  0.161558
Q2FVG4   26 0.912281 -1.27278  0.943444
Q2FVP8   51 1.78947 0.903563  0.161558
Q2FZ28   48 1.65517 0.903563  0.161558
Q2G1F0   49 1.68966 0.903563  0.161558
P95689   37 1.27586 0.903563  0.161558
Q2FYH6   45 1.55172 0.903563  0.161558
Q2FXD1   38 1.31034 0.903563  0.161558
Q2G0X5   34 1.17241 0.903563  0.161558
Q2FXN8   22 0.758621 -1.27278  0.943444
Q2G0N0   60 2.06897 3.07991  0.0107511
Q2G268   65 2.24138 3.07991  0.0107511
Q2FV61   61 2.10345 3.07991  0.0107511
Q2FXL7   62 2.13793 3.07991  0.0107511
Q2FUR5   34 1.17241 0.903563  0.161558
Q2FXV6   44 1.51724 0.903563  0.161558
Q2G2C5   67 2.31034 3.07991  0.0107511
Q2FVJ6   76 2.62069 3.07991  0.0107511
Q2G1Y4   67 2.31034 3.07991  0.0107511
Q2FVI0   23 0.793103 -1.27278  0.943444
Q2FXJ8   23 0.793103 -1.27278  0.943444
Q2FZU7   121 4.17241 7.4326  4.06742e-05
Q2G2X4   61 2.10345 3.07991  0.0107511
Q2FZA8   33 1.13793 0.903563  0.161558
Q2FW96   64 2.2069 3.07991  0.0107511
Q2FYV4   65 2.24138 3.07991  0.0107511
O07325   51 1.75862 0.903563  0.161558
Q2G1C1   66 2.27586 3.07991  0.0107511
Q2FZR9   53 1.82759 0.903563  0.161558
Q2FVW3   54 1.86207 0.903563  0.161558
Q2G124   55 1.89655 0.903563  0.161558
P0C0V7   63 2.17241 3.07991  0.0107511
Q2FX52   43 1.45763 0.903563  0.161558
Q2G2C7   64 2.16949 3.07991  0.0107511
Q2G2D5   119 4.0339 7.4326  4.06742e-05
Q2FXQ7   55 1.86441 0.903563  0.161558
Q2FZW0   52 1.76271 0.903563  0.161558
Q2FVG3   86 2.91525 3.07991  0.0107511
Q2FXR4   80 2.71186 3.07991  0.0107511
Q2FZ67   75 2.54237 3.07991  0.0107511
Q2G243   64 2.16949 3.07991  0.0107511
Q2FV76   48 1.62712 0.903563  0.161558
Q2FVZ4   48 1.62712 0.903563  0.161558
Q2FWC5   61 2.0678 3.07991  0.0107511
Q2FZY3   45 1.52542 0.903563  0.161558
Q2FWH5   74 2.50847 3.07991  0.0107511
Q2G241   62 2.10169 3.07991  0.0107511
Q2FV35   41 1.38983 0.903563  0.161558
Q2G0T5   41 1.38983 0.903563  0.161558
Q2G1A9   134 4.54237 7.4326  4.06742e-05
Q2FYU7   48 1.62712 0.903563  0.161558
Q2G2E0   23 0.779661 -1.27278  0.943444
Q2FVT6   105 3.55932 5.25625  0.000662855
Q2G0D7   28 0.949153 -1.27278  0.943444
Q2G1M6   130 4.40678 7.4326  4.06742e-05
Q2G0A6   44 1.49153 0.903563  0.161558
Q2FUY6   70 2.37288 3.07991  0.0107511
Q2FYJ2   64 2.16949 3.07991  0.0107511
Q2G2E5   48 1.6 0.903563  0.161558
Q2G2P5   47 1.56667 0.903563  0.161558
Q2G1R6   58 1.93333 0.903563  0.161558
Q2FYF0   80 2.66667 3.07991  0.0107511
Q2FVH8   43 1.43333 0.903563  0.161558
Q2FUU3   110 3.66667 5.25625  0.000662855
Q2FVG8   62 2.06667 3.07991  0.0107511
Q9ZAH5   113 3.76667 5.25625  0.000662855
Q2G2U0   116 3.86667 5.25625  0.000662855
Q2FYR4   69 2.3 3.07991  0.0107511
Q2G256   44 1.46667 0.903563  0.161558
Q2FVY0   70 2.33333 3.07991  0.0107511
Q2G0Q2   68 2.26667 3.07991  0.0107511
Q2G0R2   54 1.8 0.903563  0.161558
Q2G0Q3   40 1.33333 0.903563  0.161558
Q2FWZ9   81 2.7 3.07991  0.0107511
Q53705   33 1.1 0.903563  0.161558
Q2G2U3   41 1.36667 0.903563  0.161558
Q2FYY6   50 1.66667 0.903563  0.161558
Q2FWL3   55 1.83333 0.903563  0.161558
Q2FY50   45 1.5 0.903563  0.161558
Q2FXN4   67 2.23333 3.07991  0.0107511
Q2G179   43 1.43333 0.903563  0.161558
Q2G1L6   57 1.9 0.903563  0.161558
Q2FXU4   45 1.5 0.903563  0.161558
Q2G1E9   53 1.76667 0.903563  0.161558
Q2G232   53 1.76667 0.903563  0.161558
Q2FXH9   45 1.5 0.903563  0.161558
Q2G0X3   29 0.966667 -1.27278  0.943444
Q2FXD0   53 1.76667 0.903563  0.161558
Q2G0G3   31 1.03333 0.903563  0.161558
Q2FWW3   80 2.66667 3.07991  0.0107511
Q2FYG0   74 2.42623 3.07991  0.0107511
Q2FZS9   55 1.80328 0.903563  0.161558
Q2FYS2   45 1.47541 0.903563  0.161558
Q2G2U4   23 0.754098 -1.27278  0.943444
Q2FWJ9   68 2.22951 3.07991  0.0107511
Q2FWF0   85 2.78689 3.07991  0.0107511
Q2FXR9   73 2.39344 3.07991  0.0107511
Q2FZV7   55 1.80328 0.903563  0.161558
Q2G1W0   59 1.93443 0.903563  0.161558
Q2G2I0   46 1.5082 0.903563  0.161558
Q2G153   125 4.09836 7.4326  4.06742e-05
Q2FWD7   67 2.19672 3.07991  0.0107511
Q2FY15   67 2.19672 3.07991  0.0107511
Q2FV54   44 1.44262 0.903563  0.161558
Q2FZ74   103 3.37705 5.25625  0.000662855
Q2FYV5   61 2 3.07991  0.0107511
Q2G2I1   31 1.01639 0.903563  0.161558
Q2FXZ6   73 2.39344 3.07991  0.0107511
Q2G0U0   29 0.95082 -1.27278  0.943444
Q2G0Y6   57 1.86885 0.903563  0.161558
Q2FXJ0   61 2 3.07991  0.0107511
Q2FY43   58 1.87097 0.903563  0.161558
Q2FWM1   30 0.967742 -1.27278  0.943444
Q2FVJ1   49 1.58065 0.903563  0.161558
Q2G0K3   75 2.41935 3.07991  0.0107511
Q2FY66   69 2.22581 3.07991  0.0107511
Q2FW99   38 1.22581 0.903563  0.161558
Q2FV10   87 2.80645 3.07991  0.0107511
Q2FXJ5   61 1.96774 0.903563  0.161558
Q2FX69   18 0.580645 -1.27278  0.943444
Q2G0B2   49 1.58065 0.903563  0.161558
Q2FX14   62 2 3.07991  0.0107511
Q2FYD8   49 1.58065 0.903563  0.161558
Q2FWE5   70 2.25806 3.07991  0.0107511
Q2G2A3   46 1.48387 0.903563  0.161558
Q2FZH8   63 2.03226 3.07991  0.0107511
Q2FX51   67 2.16129 3.07991  0.0107511
Q2FWE8   72 2.32258 3.07991  0.0107511
Q2G088   44 1.41935 0.903563  0.161558
Q2G028   109 3.46032 5.25625  0.000662855
Q2G1S3   76 2.4127 3.07991  0.0107511
Q2FYN4   116 3.68254 5.25625  0.000662855
Q2FX86   52 1.65079 0.903563  0.161558
Q2G2S8   45 1.42857 0.903563  0.161558
Q2FUW8   78 2.47619 3.07991  0.0107511
Q2FWD4   48 1.52381 0.903563  0.161558
Q2FVH6   47 1.49206 0.903563  0.161558
Q2G029   79 2.50794 3.07991  0.0107511
Q2G1R5   53 1.68254 0.903563  0.161558
Q2FX65   13 0.412698 -1.27278  0.943444
Q2FZV6   51 1.61905 0.903563  0.161558
Q2G1P1   59 1.87302 0.903563  0.161558
Q2FVU4   30 0.952381 -1.27278  0.943444
Q2FVT5   64 2.03175 3.07991  0.0107511
Q2G2H4   38 1.20635 0.903563  0.161558
Q2FZ58   63 2 3.07991  0.0107511
Q2FVJ2   51 1.61905 0.903563  0.161558
Q2FXW5   121 3.84127 5.25625  0.000662855
Q2FWK1   66 2.09524 3.07991  0.0107511
Q2G031   81 2.57143 3.07991  0.0107511
Q2G0U1   54 1.71429 0.903563  0.161558
Q2FW46   45 1.42857 0.903563  0.161558
Q2FZY5   70 2.22222 3.07991  0.0107511
Q2FZI5   63 1.96875 0.903563  0.161558
Q2FYR9   49 1.53125 0.903563  0.161558
Q2FZ92   71 2.21875 3.07991  0.0107511
Q2G1D5   119 3.71875 5.25625  0.000662855
Q2FXM2   49 1.53125 0.903563  0.161558
Q2FVM2   45 1.40625 0.903563  0.161558
Q2FZN2   49 1.53125 0.903563  0.161558
Q2G1U8   55 1.71875 0.903563  0.161558
Q2FVS7   37 1.15625 0.903563  0.161558
Q2FWB5   51 1.59375 0.903563  0.161558
Q2FXX1   55 1.71875 0.903563  0.161558
Q2G2J9   61 1.90625 0.903563  0.161558
Q2G0Y7   108 3.375 5.25625  0.000662855
Q2FW81   59 1.84375 0.903563  0.161558
Q2FWK3   126 3.9375 5.25625  0.000662855
Q2FY34   64 2 3.07991  0.0107511
Q2FXF8   52 1.625 0.903563  0.161558
Q2FXI9   58 1.8125 0.903563  0.161558
Q05615   49 1.50769 0.903563  0.161558
Q2FUW4   72 2.21538 3.07991  0.0107511
Q2FVF4   113 3.47692 5.25625  0.000662855
Q2FWI3   40 1.23077 0.903563  0.161558
Q2FWG8   51 1.56923 0.903563  0.161558
Q2G0R0   55 1.69231 0.903563  0.161558
Q2G0I4   45 1.38462 0.903563  0.161558
Q2FV67   76 2.33846 3.07991  0.0107511
Q2G091   50 1.53846 0.903563  0.161558
Q2G1U1   35 1.07692 0.903563  0.161558
Q2FUX7   54 1.66154 0.903563  0.161558
Q2FY51   48 1.47692 0.903563  0.161558
Q2FYP2   55 1.69231 0.903563  0.161558
Q2G0F8   65 2 3.07991  0.0107511
Q2FXH5   43 1.32308 0.903563  0.161558
Q2G193   42 1.29231 0.903563  0.161558
Q2FWD6   78 2.4 3.07991  0.0107511
Q2FZ98   67 2.0303 3.07991  0.0107511
Q2FYQ2   28 0.848485 -1.27278  0.943444
Q2FWL5   48 1.45455 0.903563  0.161558
Q2FV16   52 1.57576 0.903563  0.161558
Q2FWX9   69 2.09091 3.07991  0.0107511
Q2G1J0   77 2.33333 3.07991  0.0107511
Q2G235   94 2.84848 3.07991  0.0107511
Q2FXK1   67 2.0303 3.07991  0.0107511
Q2FWF4   50 1.51515 0.903563  0.161558
Q2FZC8   49 1.48485 0.903563  0.161558
Q2FZQ4   60 1.81818 0.903563  0.161558
O52582   49 1.48485 0.903563  0.161558
Q2FZI6   56 1.69697 0.903563  0.161558
Q2FUW7   79 2.39394 3.07991  0.0107511
Q2G2M9   48 1.45455 0.903563  0.161558
Q2FZD0   45 1.36364 0.903563  0.161558
Q2FWK7   56 1.69697 0.903563  0.161558
Q2FWU4   22 0.666667 -1.27278  0.943444
Q2FUX4   36 1.09091 0.903563  0.161558
Q2G2V3   66 2 3.07991  0.0107511
O05204   72 2.18182 3.07991  0.0107511
Q2FYC2   67 2 3.07991  0.0107511
Q2FZP6   78 2.32836 3.07991  0.0107511
Q2G0L2   70 2.08955 3.07991  0.0107511
Q2FZV1   22 0.656716 -1.27278  0.943444
Q2FVQ5   55 1.64179 0.903563  0.161558
Q2FZW6   64 1.91045 0.903563  0.161558
Q2FZI3   52 1.55224 0.903563  0.161558
Q2G219   32 0.955224 -1.27278  0.943444
Q2FZR2   53 1.58209 0.903563  0.161558
Q2FXZ2   57 1.70149 0.903563  0.161558
Q2FYC6   58 1.73134 0.903563  0.161558
Q2FYZ5   62 1.82353 0.903563  0.161558
Q2FWN4   49 1.44118 0.903563  0.161558
Q2G221   24 0.705882 -1.27278  0.943444
Q2FZX5   63 1.85294 0.903563  0.161558
Q2FUW3   76 2.23529 3.07991  0.0107511
Q2G2H3   52 1.52941 0.903563  0.161558
Q2FY08   49 1.44118 0.903563  0.161558
Q2FXU5   40 1.17647 0.903563  0.161558
Q2G1F8   54 1.58824 0.903563  0.161558
Q2FYW4   46 1.35294 0.903563  0.161558
Q2G142   42 1.23529 0.903563  0.161558
Q2G1U3   37 1.08824 0.903563  0.161558
Q2FZ18   58 1.70588 0.903563  0.161558
Q2FV24   72 2.11765 3.07991  0.0107511
Q2G1C2   71 2.08824 3.07991  0.0107511
Q2FYZ4   50 1.47059 0.903563  0.161558
Q2FWT4   60 1.76471 0.903563  0.161558
Q2FUX1   48 1.41176 0.903563  0.161558
Q2FZG9   63 1.82609 0.903563  0.161558
Q2FVC1   55 1.5942 0.903563  0.161558
Q2FYT3   53 1.53623 0.903563  0.161558
Q2FY82   57 1.65217 0.903563  0.161558
Q2FV02   52 1.50725 0.903563  0.161558
Q2FXJ2   46 1.33333 0.903563  0.161558
Q2FZ02   63 1.82609 0.903563  0.161558
Q2G0L3   78 2.26087 3.07991  0.0107511
Q2FZH5   101 2.92754 3.07991  0.0107511
Q2FWH4   75 2.17391 3.07991  0.0107511
Q2FW49   72 2.08696 3.07991  0.0107511
Q93T05   41 1.18841 0.903563  0.161558
Q2FX73   49 1.42029 0.903563  0.161558
Q2G239   45 1.28571 0.903563  0.161558
Q2G121   107 3.05714 5.25625  0.000662855
Q2FY11   51 1.45714 0.903563  0.161558
Q2FV11   62 1.77143 0.903563  0.161558
Q2FZ05   71 2.02857 3.07991  0.0107511
Q2G253   73 2.08571 3.07991  0.0107511
Q2FW98   41 1.17143 0.903563  0.161558
Q2G205   55 1.57143 0.903563  0.161558
Q2FVE7   46 1.31429 0.903563  0.161558
Q2FYD0   39 1.11429 0.903563  0.161558
Q2FZ19   72 2.05714 3.07991  0.0107511
Q2G1C7   72 2.05714 3.07991  0.0107511
Q2FV60   49 1.4 0.903563  0.161558
Q2FY64   103 2.94286 3.07991  0.0107511
Q2FZI9   49 1.4 0.903563  0.161558
Q2FV57   48 1.35211 0.903563  0.161558
Q2FXA5   50 1.40845 0.903563  0.161558
Q2G2U8   22 0.619718 -1.27278  0.943444
Q2FZP0   57 1.60563 0.903563  0.161558
Q2FZL7   81 2.28169 3.07991  0.0107511
Q2FZR3   45 1.26761 0.903563  0.161558
Q2FWA0   49 1.38028 0.903563  0.161558
Q2G090   70 1.97183 0.903563  0.161558
Q2G1H0   72 2 3.07991  0.0107511
Q2FZP4   73 2.02778 3.07991  0.0107511
Q2FUX0   40 1.11111 0.903563  0.161558
Q2FV86   78 2.16667 3.07991  0.0107511
Q2FV14   71 1.97222 0.903563  0.161558
Q2FUT2   55 1.52778 0.903563  0.161558
Q2FZ64   35 0.972222 -1.27278  0.943444
Q2FUW1   31 0.849315 -1.27278  0.943444
Q2FWI0   55 1.50685 0.903563  0.161558
Q2G2K5   111 3.0411 5.25625  0.000662855
Q2FWK6   85 2.32877 3.07991  0.0107511
Q2G0T9   118 3.23288 5.25625  0.000662855
Q2G078   56 1.53425 0.903563  0.161558
Q2G1P3   45 1.23288 0.903563  0.161558
Q2G274   47 1.27027 0.903563  0.161558
Q2FZD4   86 2.32432 3.07991  0.0107511
Q2FYS5   51 1.37838 0.903563  0.161558
Q2G1K5   56 1.51351 0.903563  0.161558
Q2G1L5   60 1.62162 0.903563  0.161558
Q2G1M9   57 1.54054 0.903563  0.161558
Q2FX67   44 1.18919 0.903563  0.161558
Q2FZ32   41 1.10811 0.903563  0.161558
Q2FWH7   43 1.16216 0.903563  0.161558
Q2FXT8   42 1.12 0.903563  0.161558
Q2FUQ3   53 1.41333 0.903563  0.161558
Q2G1Y6   52 1.38667 0.903563  0.161558
Q2FX68   35 0.933333 -1.27278  0.943444
Q2FWD1   75 2 3.07991  0.0107511
Q2FUZ8   49 1.30667 0.903563  0.161558
Q2G1F5   50 1.33333 0.903563  0.161558
Q2G2T6   37 0.986667 -1.27278  0.943444
Q2FYD2   39 1.04 0.903563  0.161558
Q2FYA1   45 1.2 0.903563  0.161558
Q2FY21   52 1.38667 0.903563  0.161558
Q2FZD3   42 1.12 0.903563  0.161558
Q2G1Z4   38 1.01333 0.903563  0.161558
Q2G0S3   54 1.42105 0.903563  0.161558
Q2FVQ3   56 1.47368 0.903563  0.161558
Q2G2J4   112 2.94737 3.07991  0.0107511
Q2G2B8   47 1.23684 0.903563  0.161558
Q2G0L5   18 0.473684 -1.27278  0.943444
Q2FW72   51 1.34211 0.903563  0.161558
Q2FYT8   95 2.5 3.07991  0.0107511
Q2FXM9   123 3.23684 5.25625  0.000662855
Q2G1Y0   43 1.13158 0.903563  0.161558
Q2G2D0   45 1.18421 0.903563  0.161558
Q2G2M2   39 1.02632 0.903563  0.161558
Q2G1B7   48 1.26316 0.903563  0.161558
Q2G1B8   59 1.55263 0.903563  0.161558
Q2G0M6   61 1.60526 0.903563  0.161558
Q2G1D8   68 1.76623 0.903563  0.161558
Q2FV70   44 1.14286 0.903563  0.161558
Q2FV72   64 1.66234 0.903563  0.161558
Q2FVB2   72 1.87013 0.903563  0.161558
Q2G122   94 2.44156 3.07991  0.0107511
Q2G1W2   42 1.07692 0.903563  0.161558
Q2FWW1   29 0.74359 -1.27278  0.943444
Q2G1F4   49 1.25641 0.903563  0.161558
Q2G093   76 1.94872 0.903563  0.161558
Q2FXY7   69 1.76923 0.903563  0.161558
Q2G1C6   55 1.41026 0.903563  0.161558
Q2FZ20   38 0.974359 -1.27278  0.943444
O50581   66 1.67089 0.903563  0.161558
Q2G1N1   49 1.24051 0.903563  0.161558
Q2G188   38 0.95 -1.27278  0.943444
Q2G296   71 1.775 0.903563  0.161558
Q2G2E9   66 1.65 0.903563  0.161558
Q2G294   82 2.05 3.07991  0.0107511
Q2FWJ5   47 1.175 0.903563  0.161558
Q2FW03   51 1.25926 0.903563  0.161558
Q2G0N1   63 1.55556 0.903563  0.161558
Q2FZJ0   87 2.14815 3.07991  0.0107511
Q2FYZ9   55 1.35802 0.903563  0.161558
Q2FV74   53 1.30864 0.903563  0.161558
Q2FXP7   42 1.03704 0.903563  0.161558
Q2FXU1   31 0.765432 -1.27278  0.943444
Q2G1M8   47 1.16049 0.903563  0.161558
Q2FXY4   59 1.45679 0.903563  0.161558
Q2FZ94   46 1.12195 0.903563  0.161558
Q2FYI0   54 1.3012 0.903563  0.161558
Q2FXT9   49 1.18072 0.903563  0.161558
Q2G0D2   85 2.02381 3.07991  0.0107511
Q2FYB7   39 0.928571 -1.27278  0.943444
Q2FVN8   87 2.07143 3.07991  0.0107511
Q2FZ49   41 0.97619 -1.27278  0.943444
Q2FUW6   68 1.61905 0.903563  0.161558
Q2G1P7   82 1.95238 0.903563  0.161558
Q2FW70   53 1.24706 0.903563  0.161558
Q2G0W1   56 1.31765 0.903563  0.161558
Q2G024   41 0.964706 -1.27278  0.943444
Q2G1G8   46 1.08235 0.903563  0.161558
Q2G1R9   61 1.43529 0.903563  0.161558
O06446   50 1.17647 0.903563  0.161558
Q2G1C9   64 1.50588 0.903563  0.161558
Q2FXV8   51 1.18605 0.903563  0.161558
Q2G0P5   43 1 0.903563  0.161558
Q2FV64   53 1.21839 0.903563  0.161558
Q2FV87   42 0.954545 -1.27278  0.943444
Q2G1K9   60 1.34831 0.903563  0.161558
Q2G266   53 1.19101 0.903563  0.161558
Q59801   45 1 0.903563  0.161558
Q2FXH2   43 0.955556 -1.27278  0.943444
Q53727   53 1.16484 0.903563  0.161558
Q2G2Q0   35 0.769231 -1.27278  0.943444
Q2FZD8   36 0.782609 -1.27278  0.943444
Q2FYS4   32 0.695652 -1.27278  0.943444
Q2G1G2   53 1.15217 0.903563  0.161558
Q2FXV9   36 0.774194 -1.27278  0.943444
Q2G0L4   20 0.430108 -1.27278  0.943444
Q2FXR8   59 1.26882 0.903563  0.161558
Q2FYJ0   61 1.31183 0.903563  0.161558
Q2FZS8   56 1.19149 0.903563  0.161558
Q2FXN9   40 0.833333 -1.27278  0.943444
Q2FYM1   80 1.66667 0.903563  0.161558
Q2FVZ5   40 0.833333 -1.27278  0.943444
Q2FVL8   46 0.948454 -1.27278  0.943444
Q2FZ40   46 0.948454 -1.27278  0.943444
Q2FYH5   54 1.10204 0.903563  0.161558
Q2FXB3   47 0.94 -1.27278  0.943444
Q2FYS9   53 1.03922 0.903563  0.161558
Q2G1Q4   46 0.901961 -1.27278  0.943444
Q2FVC3   55 1.07843 0.903563  0.161558
Q2G046   37 0.718447 -1.27278  0.943444
Q2FWU3   26 0.504854 -1.27278  0.943444
Q2FZ72   56 1.08738 0.903563  0.161558
Q2FZ82   42 0.815534 -1.27278  0.943444
Q9F1K0   68 1.28302 0.903563  0.161558
Q2FVV9   51 0.927273 -1.27278  0.943444
Q2FZT6   43 0.774775 -1.27278  0.943444
Q2FWU5   28 0.504505 -1.27278  0.943444
Q2FYC8   28 0.5 -1.27278  0.943444
Q2FZK7   40 0.701754 -1.27278  0.943444
Q2G2C1   53 0.929825 -1.27278  0.943444
Q2FZT5   47 0.803419 -1.27278  0.943444
Q2G0R8   50 0.847458 -1.27278  0.943444
Q2FW95   33 0.559322 -1.27278  0.943444
Q2G0N5   38 0.622951 -1.27278  0.943444
P47768   42 0.677419 -1.27278  0.943444
Q2FXH4   32 0.512 -1.27278  0.943444
Q2FVM1   63 1.008 0.903563  0.161558
```
