## Supplementary Data 3 for "Mining folded proteomes in the era of accurate structure prediction": PF16154.output

```
# cudaSaTabsearch LTYPE = T LORDER = F LSOLN = F
# QUERY ID = PF16154 
# DBFILE = ./tableaux.ascii.DB                                                             
Q2G0V6   0 0 -1.27278 0.943444
Q2G075   0 0 -1.27278 0.943444
Q2G083   0 0 -1.27278 0.943444
Q2FZN3   0 0 -1.27278 0.943444
Q2FY90   0 0 -1.27278 0.943444
Q2FX91   0 0 -1.27278 0.943444
Q2FX54   0 0 -1.27278 0.943444
Q2FYQ4   0 0 -1.27278 0.943444
Q2G284   0 0 -1.27278 0.943444
Q2G0S4   0 0 -1.27278 0.943444
Q2FWM3   0 0 -1.27278 0.943444
Q2FX81   0 0 -1.27278 0.943444
Q2FXC6   0 0 -1.27278 0.943444
Q2FWJ7   0 0 -1.27278 0.943444
Q2FYJ9   0 0 -1.27278 0.943444
Q2G2E6   0 0 -1.27278 0.943444
Q2FWV0   0 0 -1.27278 0.943444
Q2FZC3   0 0 -1.27278 0.943444
Q2FVH9   0 0 -1.27278 0.943444
Q2FXQ5   0 0 -1.27278 0.943444
Q2FZU4   0 0 -1.27278 0.943444
Q2FYF8   0 0 -1.27278 0.943444
Q2FUR4   0 0 -1.27278 0.943444
Q2FYI2   0 0 -1.27278 0.943444
Q2FYY2   0 0 -1.27278 0.943444
Q2FW58   0 0 -1.27278 0.943444
P0C7Z3   0 0 -1.27278 0.943444
Q2G0T2   0 0 -1.27278 0.943444
Q2G1G9   0 0 -1.27278 0.943444
Q2FVJ0   0 0 -1.27278 0.943444
Q2FZ80   0 0 -1.27278 0.943444
Q2G1R4   0 0 -1.27278 0.943444
Q2FW02   0 0 -1.27278 0.943444
Q2G1X3   0 0 -1.27278 0.943444
Q2FWW4   0 0 -1.27278 0.943444
Q2FZE1   0 0 -1.27278 0.943444
Q2FY31   0 0 -1.27278 0.943444
Q2G018   0 0 -1.27278 0.943444
Q2FZI0   0 0 -1.27278 0.943444
Q2FUZ7   0 0 -1.27278 0.943444
Q2G250   0 0 -1.27278 0.943444
Q2FWU8   0 0 -1.27278 0.943444
Q2FYX5   0 0 -1.27278 0.943444
Q2FZY2   0 0 -1.27278 0.943444
Q2FZX8   0 0 -1.27278 0.943444
Q2FUY8   0 0 -1.27278 0.943444
Q2FV73   0 0 -1.27278 0.943444
Q2G0C5   0 0 -1.27278 0.943444
Q2FZ52   0 0 -1.27278 0.943444
Q2FVK6   0 0 -1.27278 0.943444
Q2G0Z3   0 0 -1.27278 0.943444
Q2FZJ8   0 0 -1.27278 0.943444
Q2FY57   0 0 -1.27278 0.943444
Q2G0W3   0 0 -1.27278 0.943444
Q2G0I2   0 0 -1.27278 0.943444
Q2FYX1   0 0 -1.27278 0.943444
Q2G0H2   0 0 -1.27278 0.943444
Q2FWJ8   0 0 -1.27278 0.943444
Q2FWZ7   0 0 -1.27278 0.943444
Q2FV04   0 0 -1.27278 0.943444
Q2G0H6   0 0 -1.27278 0.943444
Q2G291   0 0 -1.27278 0.943444
Q2G1A7   0 0 -1.27278 0.943444
Q2FVS8   0 0 -1.27278 0.943444
Q2FZ26   0 0 -1.27278 0.943444
Q2FXJ3   0 0 -1.27278 0.943444
Q2G231   0 0 -1.27278 0.943444
Q2G2N0   0 0 -1.27278 0.943444
Q2G2I2   0 0 -1.27278 0.943444
Q2FYU3   0 0 -1.27278 0.943444
Q2FWY5   0 0 -1.27278 0.943444
Q2G2E3   0 0 -1.27278 0.943444
Q2FV09   0 0 -1.27278 0.943444
Q2FX72   0 0 -1.27278 0.943444
Q2FWA3   0 0 -1.27278 0.943444
Q2FWF2   0 0 -1.27278 0.943444
Q2G0E4   0 0 -1.27278 0.943444
Q2G251   0 0 -1.27278 0.943444
P0C818   0 0 -1.27278 0.943444
Q2FXQ2   0 0 -1.27278 0.943444
Q2FXD4   0 0 -1.27278 0.943444
Q2G014   0 0 -1.27278 0.943444
Q2FWI9   0 0 -1.27278 0.943444
Q2FX79   0 0 -1.27278 0.943444
Q2FVP7   0 0 -1.27278 0.943444
Q2FZN4   0 0 -1.27278 0.943444
Q2FWU6   0 0 -1.27278 0.943444
Q2G2Y1   0 0 -1.27278 0.943444
Q2FYF6   0 0 -1.27278 0.943444
Q2FXK0   0 0 -1.27278 0.943444
Q2FVI9   0 0 -1.27278 0.943444
Q2G246   0 0 -1.27278 0.943444
Q2G053   0 0 -1.27278 0.943444
Q2FWK8   0 0 -1.27278 0.943444
Q2FXL8   0 0 -1.27278 0.943444
Q2G0Q4   0 0 -1.27278 0.943444
Q2FVB7   0 0 -1.27278 0.943444
Q2FYD6   0 0 -1.27278 0.943444
Q2FXK9   0 0 -1.27278 0.943444
Q2FV78   0 0 -1.27278 0.943444
Q2FXG4   0 0 -1.27278 0.943444
Q2G0C8   0 0 -1.27278 0.943444
Q2FWU9   0 0 -1.27278 0.943444
Q2FUX2   0 0 -1.27278 0.943444
Q2FYI8   0 0 -1.27278 0.943444
Q2FXA1   0 0 -1.27278 0.943444
Q2FV49   0 0 -1.27278 0.943444
Q2G1S0   0 0 -1.27278 0.943444
Q2G0G0   0 0 -1.27278 0.943444
P0C805   0 0 -1.27278 0.943444
Q2FWV9   0 0 -1.27278 0.943444
Q2G152   0 0 -1.27278 0.943444
Q2FX48   0 0 -1.27278 0.943444
Q2FXS5   0 0 -1.27278 0.943444
Q2FWL4   0 0 -1.27278 0.943444
P0C7Y1   0 0 -1.27278 0.943444
Q2FXA2   0 0 -1.27278 0.943444
Q2FY96   0 0 -1.27278 0.943444
Q2FVJ3   0 0 -1.27278 0.943444
Q2FZ24   0 0 -1.27278 0.943444
Q2G1X4   0 0 -1.27278 0.943444
Q2FYM6   0 0 -1.27278 0.943444
Q2FWX6   0 0 -1.27278 0.943444
Q2G1D2   0 0 -1.27278 0.943444
Q2FWC0   0 0 -1.27278 0.943444
Q2FZG7   0 0 -1.27278 0.943444
Q2G2P1   0 0 -1.27278 0.943444
Q2G1M4   0 0 -1.27278 0.943444
Q2FX29   0 0 -1.27278 0.943444
Q2FUZ3   0 0 -1.27278 0.943444
Q2FVZ9   0 0 -1.27278 0.943444
Q2G2N3   0 0 -1.27278 0.943444
Q2G237   0 0 -1.27278 0.943444
Q2FXN5   0 0 -1.27278 0.943444
Q2FYP7   0 0 -1.27278 0.943444
Q2FWC8   0 0 -1.27278 0.943444
Q2G209   0 0 -1.27278 0.943444
Q2FXX7   0 0 -1.27278 0.943444
Q2FV05   0 0 -1.27278 0.943444
Q2FWM8   0 0 -1.27278 0.943444
Q2FV00   0 0 -1.27278 0.943444
Q2FZF2   0 0 -1.27278 0.943444
Q2FV80   0 0 -1.27278 0.943444
Q2FZZ7   0 0 -1.27278 0.943444
Q2FWH8   0 0 -1.27278 0.943444
Q2FVS5   0 0 -1.27278 0.943444
Q2FWY0   0 0 -1.27278 0.943444
Q2FZM3   0 0 -1.27278 0.943444
Q2FZW8   0 0 -1.27278 0.943444
Q2FVY7   0 0 -1.27278 0.943444
Q2FXJ1   0 0 -1.27278 0.943444
Q2G0T7   0 0 -1.27278 0.943444
Q2FW40   0 0 -1.27278 0.943444
Q2FYU9   0 0 -1.27278 0.943444
Q2FUR0   0 0 -1.27278 0.943444
Q2G215   0 0 -1.27278 0.943444
Q2G169   0 0 -1.27278 0.943444
Q2G034   0 0 -1.27278 0.943444
Q2FUV8   0 0 -1.27278 0.943444
Q2FW44   2 0.181818 -1.27278 0.943444
Q2FYJ8   0 0 -1.27278 0.943444
Q2FVR6   2 0.181818 -1.27278 0.943444
Q2G183   2 0.181818 -1.27278 0.943444
Q2G0S1   2 0.181818 -1.27278 0.943444
Q2FX83   0 0 -1.27278 0.943444
Q2FYF7   1 0.0909091 -1.27278 0.943444
Q2G166   1 0.0909091 -1.27278 0.943444
Q2FX20   2 0.181818 -1.27278 0.943444
Q2G020   1 0.0909091 -1.27278 0.943444
Q2FVC0   0 0 -1.27278 0.943444
Q2FVD1   0 0 -1.27278 0.943444
Q2FWH1   2 0.181818 -1.27278 0.943444
Q2FYX2   1 0.0909091 -1.27278 0.943444
Q2FZB5   2 0.181818 -1.27278 0.943444
Q2G0G8   1 0.0909091 -1.27278 0.943444
P0A0I4   0 0 -1.27278 0.943444
Q2G2C6   1 0.0909091 -1.27278 0.943444
Q2FVB1   2 0.181818 -1.27278 0.943444
Q2FYN1   1 0.0909091 -1.27278 0.943444
Q2FV79   1 0.0909091 -1.27278 0.943444
Q2FVU9   0 0 -1.27278 0.943444
Q2G0W5   1 0.0909091 -1.27278 0.943444
Q2FW60   1 0.0909091 -1.27278 0.943444
Q2G269   1 0.0909091 -1.27278 0.943444
Q2FZS1   2 0.181818 -1.27278 0.943444
Q2G1Y3   2 0.181818 -1.27278 0.943444
Q2FWA4   1 0.0909091 -1.27278 0.943444
Q2G0C0   2 0.181818 -1.27278 0.943444
Q2G2J6   0 0 -1.27278 0.943444
Q2G1R2   2 0.181818 -1.27278 0.943444
Q2FXY8   0 0 -1.27278 0.943444
Q2FYL2   2 0.181818 -1.27278 0.943444
Q2FYS3   0 0 -1.27278 0.943444
Q2FXS0   2 0.181818 -1.27278 0.943444
Q2FWA7   0 0 -1.27278 0.943444
Q2FWV8   0 0 -1.27278 0.943444
Q2G279   2 0.181818 -1.27278 0.943444
Q2FYB5   0 0 -1.27278 0.943444
Q2G175   1 0.0909091 -1.27278 0.943444
Q2FZ07   2 0.181818 -1.27278 0.943444
Q2FVG7   2 0.181818 -1.27278 0.943444
Q2G2P3   1 0.0909091 -1.27278 0.943444
Q2FZA3   2 0.181818 -1.27278 0.943444
Q2FYE1   1 0.0909091 -1.27278 0.943444
Q2G2F8   0 0 -1.27278 0.943444
Q2FWS8   0 0 -1.27278 0.943444
Q2FXD8   1 0.0909091 -1.27278 0.943444
Q2FX46   0 0 -1.27278 0.943444
Q2FYB4   0 0 -1.27278 0.943444
Q2FYC0   2 0.181818 -1.27278 0.943444
Q2FUY5   2 0.181818 -1.27278 0.943444
Q2FYF2   0 0 -1.27278 0.943444
Q2G0R4   0 0 -1.27278 0.943444
Q2G1L1   1 0.0909091 -1.27278 0.943444
Q2FYB0   0 0 -1.27278 0.943444
Q2FWW5   0 0 -1.27278 0.943444
Q2FX04   1 0.0909091 -1.27278 0.943444
Q2FV33   1 0.0909091 -1.27278 0.943444
Q2FUX6   2 0.181818 -1.27278 0.943444
Q2FVP5   0 0 -1.27278 0.943444
Q2G0W7   1 0.0909091 -1.27278 0.943444
Q2FXV1   1 0.0909091 -1.27278 0.943444
Q2G096   1 0.0909091 -1.27278 0.943444
Q2FV68   2 0.181818 -1.27278 0.943444
Q2FVY6   2 0.181818 -1.27278 0.943444
Q2FYY0   2 0.181818 -1.27278 0.943444
Q2G005   0 0 -1.27278 0.943444
Q2G2B4   1 0.0909091 -1.27278 0.943444
Q2FVZ7   0 0 -1.27278 0.943444
Q2FW55   1 0.0909091 -1.27278 0.943444
Q2FV92   2 0.181818 -1.27278 0.943444
Q2FYV9   2 0.181818 -1.27278 0.943444
Q2FW74   2 0.181818 -1.27278 0.943444
Q2FVK9   0 0 -1.27278 0.943444
Q2FZA4   1 0.0909091 -1.27278 0.943444
Q2FV25   0 0 -1.27278 0.943444
Q2FYG8   1 0.0909091 -1.27278 0.943444
Q2G216   1 0.0909091 -1.27278 0.943444
Q2FZ69   2 0.181818 -1.27278 0.943444
Q2FV97   1 0.0909091 -1.27278 0.943444
Q2FZ95   0 0 -1.27278 0.943444
Q2FZN8   2 0.181818 -1.27278 0.943444
Q2FZG2   2 0.181818 -1.27278 0.943444
Q2G259   1 0.0909091 -1.27278 0.943444
Q2FYB6   2 0.181818 -1.27278 0.943444
Q2FZD1   2 0.181818 -1.27278 0.943444
Q2FYT6   2 0.181818 -1.27278 0.943444
Q2G0Y2   2 0.181818 -1.27278 0.943444
Q2FWZ1   2 0.181818 -1.27278 0.943444
Q2FVC8   1 0.0909091 -1.27278 0.943444
Q2G2H1   1 0.0909091 -1.27278 0.943444
Q2FY47   1 0.0909091 -1.27278 0.943444
Q2FX78   2 0.181818 -1.27278 0.943444
Q2FX47   2 0.181818 -1.27278 0.943444
Q2FZA7   1 0.0909091 -1.27278 0.943444
Q2FV32   0 0 -1.27278 0.943444
Q2FYE6   0 0 -1.27278 0.943444
Q2FZ41   2 0.181818 -1.27278 0.943444
Q2FYG3   0 0 -1.27278 0.943444
Q2FX01   1 0.0909091 -1.27278 0.943444
Q2FXU6   2 0.181818 -1.27278 0.943444
Q2FYL7   1 0.0909091 -1.27278 0.943444
Q2FWQ3   1 0.0909091 -1.27278 0.943444
Q2FZY9   1 0.0909091 -1.27278 0.943444
Q2FV50   2 0.181818 -1.27278 0.943444
Q2FUY7   2 0.181818 -1.27278 0.943444
Q2FXP6   1 0.0909091 -1.27278 0.943444
Q2G1S9   1 0.0909091 -1.27278 0.943444
Q2FX18   1 0.0909091 -1.27278 0.943444
Q2FYU0   0 0 -1.27278 0.943444
Q2FXZ7   4 0.347826 -1.27278 0.943444
Q2G051   3 0.26087 -1.27278 0.943444
Q2FWS3   3 0.26087 -1.27278 0.943444
Q2FW14   4 0.347826 -1.27278 0.943444
Q2FYD7   4 0.347826 -1.27278 0.943444
Q9RQP8   4 0.347826 -1.27278 0.943444
Q2FZK2   3 0.26087 -1.27278 0.943444
Q2FWI7   4 0.347826 -1.27278 0.943444
Q2G182   1 0.0869565 -1.27278 0.943444
Q2FYT7   2 0.173913 -1.27278 0.943444
Q2FV46   3 0.26087 -1.27278 0.943444
Q2FY58   1 0.0869565 -1.27278 0.943444
Q2FX06   0 0 -1.27278 0.943444
Q2FZH0   3 0.26087 -1.27278 0.943444
Q2FUZ4   2 0.173913 -1.27278 0.943444
Q2G102   5 0.434783 -1.27278 0.943444
Q2G1R8   2 0.173913 -1.27278 0.943444
Q2G2J1   3 0.26087 -1.27278 0.943444
Q2FX71   4 0.347826 -1.27278 0.943444
Q2FUZ5   1 0.0869565 -1.27278 0.943444
Q2FYP5   2 0.173913 -1.27278 0.943444
Q2G048   0 0 -1.27278 0.943444
Q2FUQ0   3 0.26087 -1.27278 0.943444
Q2FWS7   4 0.347826 -1.27278 0.943444
Q2FV65   2 0.173913 -1.27278 0.943444
Q2G125   0 0 -1.27278 0.943444
Q2FYT2   4 0.347826 -1.27278 0.943444
Q2FVH7   2 0.173913 -1.27278 0.943444
Q2G127   4 0.347826 -1.27278 0.943444
Q2FYI5   2 0.173913 -1.27278 0.943444
Q2FYX4   2 0.173913 -1.27278 0.943444
Q2G0M3   4 0.347826 -1.27278 0.943444
Q2FW87   3 0.26087 -1.27278 0.943444
Q2G211   0 0 -1.27278 0.943444
Q2FXR5   5 0.434783 -1.27278 0.943444
Q2FWR5   6 0.521739 -1.27278 0.943444
Q2FYD5   4 0.347826 -1.27278 0.943444
Q2FY94   2 0.173913 -1.27278 0.943444
Q2G2W8   1 0.0869565 -1.27278 0.943444
Q2FZL9   3 0.26087 -1.27278 0.943444
Q2FYT9   4 0.347826 -1.27278 0.943444
Q2FX44   4 0.347826 -1.27278 0.943444
Q2FXB2   2 0.173913 -1.27278 0.943444
Q2FVF6   2 0.173913 -1.27278 0.943444
Q2G2F6   0 0 -1.27278 0.943444
Q2G2C3   4 0.347826 -1.27278 0.943444
Q2FYA5   4 0.347826 -1.27278 0.943444
Q2FYB1   4 0.347826 -1.27278 0.943444
Q2G011   3 0.26087 -1.27278 0.943444
Q2FV29   0 0 -1.27278 0.943444
Q2FVW1   2 0.173913 -1.27278 0.943444
Q2FYA4   3 0.26087 -1.27278 0.943444
Q2FY26   1 0.0869565 -1.27278 0.943444
Q2FXC1   3 0.26087 -1.27278 0.943444
Q2G2T0   6 0.521739 -1.27278 0.943444
Q2FY62   1 0.0869565 -1.27278 0.943444
Q2G2K4   3 0.26087 -1.27278 0.943444
Q2FW65   4 0.347826 -1.27278 0.943444
Q2FY05   2 0.173913 -1.27278 0.943444
Q2FV96   5 0.434783 -1.27278 0.943444
Q2G1S7   1 0.0869565 -1.27278 0.943444
Q2FWS9   3 0.26087 -1.27278 0.943444
Q2G180   3 0.26087 -1.27278 0.943444
Q2G0L6   4 0.347826 -1.27278 0.943444
Q2G189   1 0.0869565 -1.27278 0.943444
Q2FYD9   0 0 -1.27278 0.943444
Q2FWM6   1 0.0869565 -1.27278 0.943444
Q2FXA6   1 0.0869565 -1.27278 0.943444
Q2G0U8   3 0.26087 -1.27278 0.943444
Q2FXD9   2 0.173913 -1.27278 0.943444
Q2FWF9   0 0 -1.27278 0.943444
Q2FXS3   4 0.347826 -1.27278 0.943444
Q2FXX6   2 0.173913 -1.27278 0.943444
Q2FWU2   4 0.347826 -1.27278 0.943444
Q2FXD5   2 0.173913 -1.27278 0.943444
Q2FZK8   4 0.347826 -1.27278 0.943444
Q2FV15   2 0.173913 -1.27278 0.943444
Q2FZZ5   3 0.26087 -1.27278 0.943444
Q2FW48   4 0.347826 -1.27278 0.943444
Q2FYB3   4 0.347826 -1.27278 0.943444
Q2FWT5   4 0.347826 -1.27278 0.943444
Q2FVH4   0 0 -1.27278 0.943444
Q2FWP4   5 0.434783 -1.27278 0.943444
Q2FYX9   3 0.26087 -1.27278 0.943444
Q2G1U7   2 0.173913 -1.27278 0.943444
Q2FXY6   2 0.173913 -1.27278 0.943444
Q2FYT1   1 0.0869565 -1.27278 0.943444
Q2G244   4 0.347826 -1.27278 0.943444
Q2FX30   0 0 -1.27278 0.943444
Q2FVZ3   1 0.0869565 -1.27278 0.943444
Q2FWP5   2 0.173913 -1.27278 0.943444
Q2FX41   3 0.26087 -1.27278 0.943444
Q2G2R5   2 0.173913 -1.27278 0.943444
Q2G2S3   5 0.416667 -1.27278 0.943444
Q2G004   2 0.166667 -1.27278 0.943444
Q2FWV1   6 0.5 -1.27278 0.943444
Q2G003   4 0.333333 -1.27278 0.943444
Q2FZV3   4 0.333333 -1.27278 0.943444
Q2G026   5 0.416667 -1.27278 0.943444
Q2FXG7   2 0.166667 -1.27278 0.943444
Q2FYL8   0 0 -1.27278 0.943444
Q2FZB6   2 0.166667 -1.27278 0.943444
Q2FZE4   6 0.5 -1.27278 0.943444
Q2FX11   5 0.416667 -1.27278 0.943444
Q2G0Y3   8 0.666667 -1.27278 0.943444
Q2FZW7   1 0.0833333 -1.27278 0.943444
Q2FX21   6 0.5 -1.27278 0.943444
Q2G092   6 0.5 -1.27278 0.943444
Q2FZB7   2 0.166667 -1.27278 0.943444
Q2G0J9   6 0.5 -1.27278 0.943444
Q2G1X2   2 0.166667 -1.27278 0.943444
Q2FZD6   5 0.416667 -1.27278 0.943444
Q2FW67   6 0.5 -1.27278 0.943444
Q2G111   5 0.416667 -1.27278 0.943444
Q2G2Y4   4 0.333333 -1.27278 0.943444
Q2FY38   4 0.333333 -1.27278 0.943444
Q2FWJ0   5 0.416667 -1.27278 0.943444
Q2G2T5   4 0.333333 -1.27278 0.943444
Q2FVG6   3 0.25 -1.27278 0.943444
Q2G1V8   3 0.25 -1.27278 0.943444
Q2G1L0   4 0.333333 -1.27278 0.943444
Q2FXD6   5 0.416667 -1.27278 0.943444
P0C948   3 0.25 -1.27278 0.943444
Q2G1M2   4 0.333333 -1.27278 0.943444
Q2FVW8   5 0.416667 -1.27278 0.943444
Q2FX24   1 0.0833333 -1.27278 0.943444
Q2FWS4   6 0.5 -1.27278 0.943444
Q2FYQ3   4 0.333333 -1.27278 0.943444
Q2G254   4 0.333333 -1.27278 0.943444
Q2FWB4   1 0.0833333 -1.27278 0.943444
Q2FUP8   3 0.25 -1.27278 0.943444
Q2FZC2   3 0.25 -1.27278 0.943444
Q2FYE4   6 0.5 -1.27278 0.943444
Q2FWS2   6 0.5 -1.27278 0.943444
Q2FY03   5 0.416667 -1.27278 0.943444
Q2FVS6   4 0.333333 -1.27278 0.943444
Q2FXV2   2 0.166667 -1.27278 0.943444
Q2G2L6   3 0.25 -1.27278 0.943444
Q2G2I5   4 0.333333 -1.27278 0.943444
Q2FYA2   4 0.333333 -1.27278 0.943444
Q2FWV7   2 0.166667 -1.27278 0.943444
Q2FXE7   5 0.416667 -1.27278 0.943444
Q2G0J6   2 0.166667 -1.27278 0.943444
Q2FUU4   6 0.5 -1.27278 0.943444
Q2FVJ4   2 0.166667 -1.27278 0.943444
Q2FZM9   2 0.166667 -1.27278 0.943444
Q2FZ51   5 0.416667 -1.27278 0.943444
Q2FY22   5 0.416667 -1.27278 0.943444
Q2G2Q1   5 0.416667 -1.27278 0.943444
Q2G109   5 0.416667 -1.27278 0.943444
Q2G1D6   5 0.416667 -1.27278 0.943444
Q2FVC9   1 0.0833333 -1.27278 0.943444
Q2G2R6   6 0.5 -1.27278 0.943444
Q2FZ85   5 0.416667 -1.27278 0.943444
Q2FVK4   5 0.416667 -1.27278 0.943444
Q2G1V9   3 0.25 -1.27278 0.943444
Q2G2H6   3 0.25 -1.27278 0.943444
Q2FWS6   6 0.5 -1.27278 0.943444
Q2FZW4   5 0.416667 -1.27278 0.943444
Q2G1M3   4 0.333333 -1.27278 0.943444
Q2G1M0   4 0.333333 -1.27278 0.943444
Q2G1Y9   5 0.416667 -1.27278 0.943444
Q2FX45   3 0.25 -1.27278 0.943444
Q2FWP8   3 0.25 -1.27278 0.943444
Q2FYP4   7 0.583333 -1.27278 0.943444
Q2FYL1   3 0.25 -1.27278 0.943444
Q2G1L4   6 0.5 -1.27278 0.943444
Q2FUQ7   8 0.666667 -1.27278 0.943444
Q2G247   2 0.166667 -1.27278 0.943444
Q2FVV0   5 0.416667 -1.27278 0.943444
Q2FYU6   4 0.333333 -1.27278 0.943444
Q2G2N6   4 0.333333 -1.27278 0.943444
Q2FXC9   2 0.166667 -1.27278 0.943444
Q2FX42   6 0.5 -1.27278 0.943444
Q2FX26   7 0.583333 -1.27278 0.943444
Q2FWF3   2 0.166667 -1.27278 0.943444
Q2FZY1   3 0.25 -1.27278 0.943444
Q2FW15   6 0.48 -1.27278 0.943444
P0A0G2   8 0.64 -1.27278 0.943444
Q2G2G5   6 0.48 -1.27278 0.943444
Q2FY39   4 0.32 -1.27278 0.943444
Q2G0B5   4 0.32 -1.27278 0.943444
Q2FZI1   9 0.72 -1.27278 0.943444
Q2FUQ6   7 0.56 -1.27278 0.943444
Q2FVR5   9 0.72 -1.27278 0.943444
Q2G2W6   7 0.56 -1.27278 0.943444
Q2FZR8   6 0.48 -1.27278 0.943444
Q2FVY8   7 0.56 -1.27278 0.943444
Q2FZ60   7 0.56 -1.27278 0.943444
Q2FV82   4 0.32 -1.27278 0.943444
Q2FX23   7 0.56 -1.27278 0.943444
Q2G1G3   5 0.4 -1.27278 0.943444
P68805   7 0.56 -1.27278 0.943444
Q2FVL0   7 0.56 -1.27278 0.943444
Q2G2J0   9 0.72 -1.27278 0.943444
Q2FZF1   6 0.48 -1.27278 0.943444
Q2FXU9   6 0.48 -1.27278 0.943444
Q2G1A2   7 0.56 -1.27278 0.943444
Q2G1C3   8 0.64 -1.27278 0.943444
Q2G1D4   3 0.24 -1.27278 0.943444
Q2G0A8   4 0.32 -1.27278 0.943444
Q2FVC7   2 0.16 -1.27278 0.943444
Q2G133   7 0.56 -1.27278 0.943444
Q2FY86   6 0.48 -1.27278 0.943444
Q2FX92   9 0.72 -1.27278 0.943444
Q2FW47   0 0 -1.27278 0.943444
Q2G1T9   3 0.24 -1.27278 0.943444
Q2FVU8   3 0.24 -1.27278 0.943444
Q2FVD7   6 0.48 -1.27278 0.943444
Q2FX55   4 0.32 -1.27278 0.943444
Q2FVD3   6 0.48 -1.27278 0.943444
Q2G2B5   2 0.16 -1.27278 0.943444
Q2FWV6   3 0.24 -1.27278 0.943444
Q2FW29   6 0.48 -1.27278 0.943444
Q2G0W6   1 0.08 -1.27278 0.943444
Q2FVD2   4 0.32 -1.27278 0.943444
Q2FWR8   4 0.32 -1.27278 0.943444
Q2FXA0   7 0.56 -1.27278 0.943444
Q2FZB4   7 0.56 -1.27278 0.943444
Q2FX37   4 0.32 -1.27278 0.943444
Q2FX13   1 0.08 -1.27278 0.943444
Q2FWD8   4 0.32 -1.27278 0.943444
Q2G108   7 0.56 -1.27278 0.943444
Q2G2V4   7 0.56 -1.27278 0.943444
Q2FZW2   10 0.8 -1.27278 0.943444
Q2FYY4   5 0.4 -1.27278 0.943444
Q2FYB8   6 0.48 -1.27278 0.943444
Q2FWC2   6 0.48 -1.27278 0.943444
Q2FYE8   5 0.4 -1.27278 0.943444
Q2FXK5   6 0.48 -1.27278 0.943444
Q2FWT0   9 0.72 -1.27278 0.943444
Q2FW19   6 0.48 -1.27278 0.943444
Q2G100   6 0.48 -1.27278 0.943444
Q2FYY3   5 0.4 -1.27278 0.943444
Q2FZ01   7 0.56 -1.27278 0.943444
Q2FYY1   6 0.48 -1.27278 0.943444
Q2G103   9 0.72 -1.27278 0.943444
Q2FV12   5 0.4 -1.27278 0.943444
Q2FWQ1   8 0.64 -1.27278 0.943444
Q2FYY5   5 0.4 -1.27278 0.943444
Q2G207   6 0.48 -1.27278 0.943444
Q2G1Y8   8 0.64 -1.27278 0.943444
Q2FWZ8   5 0.4 -1.27278 0.943444
Q2G0Z8   4 0.32 -1.27278 0.943444
Q2G2F7   5 0.4 -1.27278 0.943444
Q2FYH9   4 0.32 -1.27278 0.943444
Q2FWB7   7 0.56 -1.27278 0.943444
Q2FYN2   6 0.461538 -1.27278 0.943444
Q2FVQ6   10 0.769231 -1.27278 0.943444
Q2FWX3   6 0.461538 -1.27278 0.943444
Q2G187   7 0.538462 -1.27278 0.943444
Q2FW05   6 0.461538 -1.27278 0.943444
Q2FYC3   10 0.769231 -1.27278 0.943444
Q2FZJ2   9 0.692308 -1.27278 0.943444
Q2G0D6   6 0.461538 -1.27278 0.943444
Q2FWP7   7 0.538462 -1.27278 0.943444
Q2FX31   9 0.692308 -1.27278 0.943444
Q2FVZ6   4 0.307692 -1.27278 0.943444
Q2G2A2   9 0.692308 -1.27278 0.943444
Q2FWQ8   8 0.615385 -1.27278 0.943444
Q2FVM9   7 0.538462 -1.27278 0.943444
Q2FYD1   10 0.769231 -1.27278 0.943444
Q2FYN3   8 0.615385 -1.27278 0.943444
Q2FYI3   6 0.461538 -1.27278 0.943444
Q2G022   10 0.769231 -1.27278 0.943444
Q2G1Q3   6 0.461538 -1.27278 0.943444
Q2FX58   5 0.384615 -1.27278 0.943444
Q2G2V1   6 0.461538 -1.27278 0.943444
Q2FVV5   10 0.769231 -1.27278 0.943444
Q2FZC0   10 0.769231 -1.27278 0.943444
Q2FV63   9 0.692308 -1.27278 0.943444
Q2FWG9   4 0.307692 -1.27278 0.943444
Q2FZA5   5 0.384615 -1.27278 0.943444
Q2FX60   12 0.923077 -1.27278 0.943444
Q2G2I8   6 0.461538 -1.27278 0.943444
Q2G2Y5   9 0.692308 -1.27278 0.943444
Q2G2Y2   10 0.769231 -1.27278 0.943444
Q2FWA6   14 1.07692 0.903563 0.161558
Q2FWL8   15 1.15385 0.903563 0.161558
Q2FY95   9 0.692308 -1.27278 0.943444
Q2FYC5   8 0.615385 -1.27278 0.943444
Q2FV43   6 0.461538 -1.27278 0.943444
Q2FVU0   9 0.692308 -1.27278 0.943444
Q2FZG5   4 0.307692 -1.27278 0.943444
Q2G2H9   6 0.461538 -1.27278 0.943444
Q2G1D1   4 0.307692 -1.27278 0.943444
Q2FWU7   9 0.692308 -1.27278 0.943444
P60647   5 0.384615 -1.27278 0.943444
Q2FUR7   10 0.769231 -1.27278 0.943444
Q2FWQ2   8 0.615385 -1.27278 0.943444
Q2G2M4   8 0.615385 -1.27278 0.943444
Q2G104   10 0.769231 -1.27278 0.943444
Q2FX76   6 0.461538 -1.27278 0.943444
Q2G2Q4   11 0.846154 -1.27278 0.943444
Q2FXQ1   7 0.538462 -1.27278 0.943444
Q2FX80   5 0.384615 -1.27278 0.943444
Q2FZN6   7 0.538462 -1.27278 0.943444
Q2G009   7 0.538462 -1.27278 0.943444
Q2G021   10 0.769231 -1.27278 0.943444
Q2FWH0   10 0.769231 -1.27278 0.943444
Q2FXQ0   11 0.846154 -1.27278 0.943444
Q2FX64   9 0.692308 -1.27278 0.943444
Q2FY98   4 0.307692 -1.27278 0.943444
Q2FWK5   11 0.846154 -1.27278 0.943444
Q2FYK1   6 0.461538 -1.27278 0.943444
Q2FXF0   10 0.769231 -1.27278 0.943444
Q2FY70   11 0.846154 -1.27278 0.943444
Q2G114   11 0.846154 -1.27278 0.943444
Q2FX38   8 0.615385 -1.27278 0.943444
Q2FUP9   7 0.538462 -1.27278 0.943444
Q2FVV3   4 0.307692 -1.27278 0.943444
Q2G113   10 0.769231 -1.27278 0.943444
Q2FWB2   6 0.461538 -1.27278 0.943444
Q2FWT6   7 0.538462 -1.27278 0.943444
Q2FW28   9 0.692308 -1.27278 0.943444
Q2FUQ9   5 0.384615 -1.27278 0.943444
Q2FY00   9 0.692308 -1.27278 0.943444
Q2G040   5 0.384615 -1.27278 0.943444
Q2FX35   6 0.461538 -1.27278 0.943444
Q2FYW9   9 0.666667 -1.27278 0.943444
Q2G2N8   8 0.592593 -1.27278 0.943444
Q2G1V7   13 0.962963 -1.27278 0.943444
Q2G0C3   8 0.592593 -1.27278 0.943444
Q2FVW0   9 0.666667 -1.27278 0.943444
Q2FUS4   13 0.962963 -1.27278 0.943444
Q2FVP6   4 0.296296 -1.27278 0.943444
Q2FZK1   7 0.518519 -1.27278 0.943444
Q2FXY2   18 1.33333 0.903563 0.161558
Q2FYX3   17 1.25926 0.903563 0.161558
Q2FZ86   15 1.11111 0.903563 0.161558
Q2FUV7   8 0.592593 -1.27278 0.943444
Q2FX70   11 0.814815 -1.27278 0.943444
Q2G1Y1   11 0.814815 -1.27278 0.943444
Q2FVT9   10 0.740741 -1.27278 0.943444
Q2G2K3   11 0.814815 -1.27278 0.943444
P72358   12 0.888889 -1.27278 0.943444
Q2G192   8 0.592593 -1.27278 0.943444
Q2FYX6   10 0.740741 -1.27278 0.943444
Q2FXW0   4 0.296296 -1.27278 0.943444
Q2G202   9 0.666667 -1.27278 0.943444
Q2FYW7   6 0.444444 -1.27278 0.943444
Q2G2M0   11 0.814815 -1.27278 0.943444
Q2FXT7   9 0.666667 -1.27278 0.943444
Q2FX59   10 0.740741 -1.27278 0.943444
Q2G0X2   9 0.666667 -1.27278 0.943444
Q2FWR6   9 0.666667 -1.27278 0.943444
Q2FW22   19 1.40741 0.903563 0.161558
Q2FZH4   16 1.18519 0.903563 0.161558
Q2FYZ1   8 0.592593 -1.27278 0.943444
Q2G2W7   14 1.03704 0.903563 0.161558
Q2G2I4   15 1.11111 0.903563 0.161558
Q2FZP5   10 0.740741 -1.27278 0.943444
Q2FWQ7   10 0.740741 -1.27278 0.943444
Q2G1W9   11 0.814815 -1.27278 0.943444
Q2FWF7   11 0.814815 -1.27278 0.943444
Q2FYM9   14 1.03704 0.903563 0.161558
Q2FXV0   11 0.814815 -1.27278 0.943444
Q2FWW2   12 0.888889 -1.27278 0.943444
Q2FVS2   11 0.814815 -1.27278 0.943444
Q2G007   14 1.03704 0.903563 0.161558
Q2FYA7   15 1.11111 0.903563 0.161558
Q2G0K0   13 0.962963 -1.27278 0.943444
Q2FXS9   11 0.814815 -1.27278 0.943444
Q2G249   13 0.962963 -1.27278 0.943444
Q2G008   11 0.814815 -1.27278 0.943444
Q2FZD5   13 0.962963 -1.27278 0.943444
Q2FZG0   8 0.592593 -1.27278 0.943444
Q2FX28   12 0.888889 -1.27278 0.943444
Q2FXI4   11 0.814815 -1.27278 0.943444
Q2G176   11 0.814815 -1.27278 0.943444
Q2G116   9 0.666667 -1.27278 0.943444
Q2FXF2   13 0.962963 -1.27278 0.943444
Q2G260   11 0.814815 -1.27278 0.943444
Q2G213   8 0.592593 -1.27278 0.943444
Q2G173   8 0.592593 -1.27278 0.943444
Q2FV71   13 0.962963 -1.27278 0.943444
Q2FWY8   7 0.518519 -1.27278 0.943444
Q2FWN3   9 0.666667 -1.27278 0.943444
Q2FYD4   11 0.814815 -1.27278 0.943444
Q2FVQ2   12 0.888889 -1.27278 0.943444
Q2FVK0   15 1.11111 0.903563 0.161558
Q2G285   10 0.740741 -1.27278 0.943444
Q2FZH6   15 1.11111 0.903563 0.161558
Q2FZX1   7 0.518519 -1.27278 0.943444
Q2FZ83   3 0.222222 -1.27278 0.943444
Q2G0S9   14 1.03704 0.903563 0.161558
Q2FZH7   11 0.814815 -1.27278 0.943444
Q2FZT3   11 0.814815 -1.27278 0.943444
Q2FX57   17 1.21429 0.903563 0.161558
Q2G0B9   14 1 0.903563 0.161558
Q2FY28   14 1 0.903563 0.161558
Q2G0R5   13 0.928571 -1.27278 0.943444
Q2FZG8   10 0.714286 -1.27278 0.943444
Q2G1X1   10 0.714286 -1.27278 0.943444
Q2FX93   9 0.642857 -1.27278 0.943444
Q2FYU5   8 0.571429 -1.27278 0.943444
Q2FWR9   9 0.642857 -1.27278 0.943444
Q2FWS0   16 1.14286 0.903563 0.161558
Q2G0P4   8 0.571429 -1.27278 0.943444
Q2FX50   11 0.785714 -1.27278 0.943444
Q2FZV0   12 0.857143 -1.27278 0.943444
Q2G0S5   16 1.14286 0.903563 0.161558
Q2FY25   9 0.642857 -1.27278 0.943444
Q2FXG6   8 0.571429 -1.27278 0.943444
Q2FZJ7   11 0.785714 -1.27278 0.943444
Q2G0U7   13 0.928571 -1.27278 0.943444
Q2FZV2   16 1.14286 0.903563 0.161558
Q2FWT8   13 0.928571 -1.27278 0.943444
Q2G0D1   17 1.21429 0.903563 0.161558
Q2FVW5   10 0.714286 -1.27278 0.943444
Q2FY97   17 1.21429 0.903563 0.161558
Q2FXF3   9 0.642857 -1.27278 0.943444
Q2G063   11 0.785714 -1.27278 0.943444
Q2G0U5   15 1.07143 0.903563 0.161558
Q2G2B1   15 1.07143 0.903563 0.161558
Q2FVE3   8 0.571429 -1.27278 0.943444
Q2FZW1   15 1.07143 0.903563 0.161558
Q2FYK2   13 0.928571 -1.27278 0.943444
Q2FXW2   15 1.07143 0.903563 0.161558
Q9F0R1   12 0.857143 -1.27278 0.943444
Q2FZG3   12 0.857143 -1.27278 0.943444
Q2G2K0   15 1.07143 0.903563 0.161558
Q2FVN4   13 0.928571 -1.27278 0.943444
Q2FYV0   11 0.785714 -1.27278 0.943444
Q2G0A5   7 0.5 -1.27278 0.943444
Q2FZ03   16 1.14286 0.903563 0.161558
Q2G1I8   15 1.07143 0.903563 0.161558
Q2FYX8   13 0.928571 -1.27278 0.943444
Q2FV18   8 0.571429 -1.27278 0.943444
Q2FYI7   12 0.857143 -1.27278 0.943444
Q2G0K1   13 0.928571 -1.27278 0.943444
Q2G2U9   17 1.21429 0.903563 0.161558
Q2FW31   20 1.42857 0.903563 0.161558
Q2FVB5   13 0.928571 -1.27278 0.943444
Q2FVI8   9 0.642857 -1.27278 0.943444
Q2FZT0   15 1.07143 0.903563 0.161558
P48860   17 1.21429 0.903563 0.161558
Q2FYC1   17 1.21429 0.903563 0.161558
Q2G286   11 0.785714 -1.27278 0.943444
Q2FXD3   16 1.14286 0.903563 0.161558
Q2G027   7 0.5 -1.27278 0.943444
Q2G0T4   8 0.571429 -1.27278 0.943444
Q2FZJ5   21 1.5 0.903563 0.161558
Q2FW10   5 0.357143 -1.27278 0.943444
Q2FY91   13 0.928571 -1.27278 0.943444
Q2FVP0   9 0.642857 -1.27278 0.943444
P60070   27 1.92857 0.903563 0.161558
Q2FWU1   13 0.928571 -1.27278 0.943444
Q2FYA3   8 0.571429 -1.27278 0.943444
Q2G0V8   11 0.785714 -1.27278 0.943444
Q2G0Z2   13 0.928571 -1.27278 0.943444
Q2FZ47   8 0.571429 -1.27278 0.943444
Q2G0V9   7 0.5 -1.27278 0.943444
Q2FZE2   13 0.928571 -1.27278 0.943444
Q2FWB0   17 1.21429 0.903563 0.161558
Q2G1J1   11 0.785714 -1.27278 0.943444
Q2FYQ1   8 0.571429 -1.27278 0.943444
Q2FZ45   13 0.928571 -1.27278 0.943444
Q2FYW5   12 0.857143 -1.27278 0.943444
Q2G1A0   11 0.785714 -1.27278 0.943444
Q2FZB9   14 1 0.903563 0.161558
Q2FZX2   10 0.714286 -1.27278 0.943444
Q2FZY4   17 1.21429 0.903563 0.161558
Q2FW56   10 0.714286 -1.27278 0.943444
P0A0G6   15 1.07143 0.903563 0.161558
Q2FW80   10 0.714286 -1.27278 0.943444
Q2G2S4   12 0.857143 -1.27278 0.943444
Q2G2H0   10 0.714286 -1.27278 0.943444
Q2G2E1   8 0.571429 -1.27278 0.943444
Q2G0I5   22 1.57143 0.903563 0.161558
Q2FWW6   17 1.21429 0.903563 0.161558
Q2G112   10 0.714286 -1.27278 0.943444
Q2G214   11 0.785714 -1.27278 0.943444
Q2FYG2   12 0.857143 -1.27278 0.943444
Q2G0J5   7 0.5 -1.27278 0.943444
Q2FX27   11 0.785714 -1.27278 0.943444
Q2FWV5   12 0.857143 -1.27278 0.943444
Q2FX40   17 1.21429 0.903563 0.161558
Q2FZM5   6 0.428571 -1.27278 0.943444
Q2FXH8   9 0.642857 -1.27278 0.943444
Q2FWS5   12 0.857143 -1.27278 0.943444
Q2FW13   17 1.17241 0.903563 0.161558
Q2FY93   18 1.24138 0.903563 0.161558
Q2FZM8   19 1.31034 0.903563 0.161558
Q2FZV4   15 1.03448 0.903563 0.161558
Q2FVD4   18 1.24138 0.903563 0.161558
Q2G0J3   12 0.827586 -1.27278 0.943444
Q2FX61   20 1.37931 0.903563 0.161558
Q2FVD6   10 0.689655 -1.27278 0.943444
Q2FYY7   16 1.10345 0.903563 0.161558
Q2G0W0   17 1.17241 0.903563 0.161558
Q2FXF7   17 1.17241 0.903563 0.161558
Q2G191   12 0.827586 -1.27278 0.943444
Q2FYT5   12 0.827586 -1.27278 0.943444
Q2G1P0   11 0.758621 -1.27278 0.943444
Q2FVF8   11 0.758621 -1.27278 0.943444
Q2G0Y1   8 0.551724 -1.27278 0.943444
Q2FZD2   24 1.65517 0.903563 0.161558
Q2FZ59   11 0.758621 -1.27278 0.943444
Q2G2G1   12 0.827586 -1.27278 0.943444
Q2G0F9   16 1.10345 0.903563 0.161558
Q2G1J2   11 0.758621 -1.27278 0.943444
Q2G0Q6   16 1.10345 0.903563 0.161558
Q2FYX0   23 1.58621 0.903563 0.161558
Q2FZU8   11 0.758621 -1.27278 0.943444
Q2G267   10 0.689655 -1.27278 0.943444
Q2G174   11 0.758621 -1.27278 0.943444
Q2FWC3   15 1.03448 0.903563 0.161558
Q2FVN6   10 0.689655 -1.27278 0.943444
Q2G2D1   19 1.31034 0.903563 0.161558
Q2FZK9   16 1.10345 0.903563 0.161558
Q2G2C9   20 1.37931 0.903563 0.161558
Q2G2V8   12 0.827586 -1.27278 0.943444
Q2FVL6   10 0.689655 -1.27278 0.943444
Q2FY45   11 0.758621 -1.27278 0.943444
Q2G2R7   19 1.31034 0.903563 0.161558
Q2FWD5   16 1.10345 0.903563 0.161558
Q2FWT3   8 0.551724 -1.27278 0.943444
Q2FY92   17 1.17241 0.903563 0.161558
Q2FZM2   11 0.758621 -1.27278 0.943444
Q2G2F0   15 1.03448 0.903563 0.161558
Q2FW30   19 1.31034 0.903563 0.161558
Q2FZV9   17 1.17241 0.903563 0.161558
Q2FVA6   14 0.965517 -1.27278 0.943444
Q2G229   13 0.896552 -1.27278 0.943444
Q2FZZ3   21 1.44828 0.903563 0.161558
Q2G2F4   13 0.896552 -1.27278 0.943444
Q2FVA7   16 1.10345 0.903563 0.161558
Q2G0R3   13 0.896552 -1.27278 0.943444
Q2G1R1   17 1.17241 0.903563 0.161558
Q2FZ79   14 0.965517 -1.27278 0.943444
Q2FZ12   7 0.482759 -1.27278 0.943444
Q2FX39   11 0.758621 -1.27278 0.943444
Q2G186   14 0.965517 -1.27278 0.943444
Q2FXE5   9 0.62069 -1.27278 0.943444
Q2G0A1   12 0.827586 -1.27278 0.943444
Q2G0E7   16 1.10345 0.903563 0.161558
Q2G2V7   13 0.896552 -1.27278 0.943444
Q2FYA6   17 1.17241 0.903563 0.161558
Q2G276   16 1.10345 0.903563 0.161558
Q2G070   13 0.896552 -1.27278 0.943444
Q2FVZ1   17 1.17241 0.903563 0.161558
Q2FW84   11 0.758621 -1.27278 0.943444
Q2FVY9   15 1.03448 0.903563 0.161558
Q2FVD9   12 0.827586 -1.27278 0.943444
Q2G1T2   14 0.965517 -1.27278 0.943444
Q2G0I3   12 0.827586 -1.27278 0.943444
Q2G0E8   32 2.2069 3.07991 0.0107511
Q2FW08   12 0.827586 -1.27278 0.943444
Q2FVD8   13 0.896552 -1.27278 0.943444
Q2FXF5   28 1.93103 0.903563 0.161558
Q2FXW1   26 1.7931 0.903563 0.161558
Q2FW79   19 1.31034 0.903563 0.161558
Q2G2G0   17 1.17241 0.903563 0.161558
P48940   14 0.965517 -1.27278 0.943444
Q2FYL6   16 1.10345 0.903563 0.161558
Q2FZV8   16 1.10345 0.903563 0.161558
Q2FYM5   12 0.827586 -1.27278 0.943444
Q2G2B6   28 1.93103 0.903563 0.161558
Q2G1L2   8 0.551724 -1.27278 0.943444
Q2G1V5   10 0.689655 -1.27278 0.943444
Q2FXT0   13 0.896552 -1.27278 0.943444
Q2FY02   18 1.24138 0.903563 0.161558
Q2FWQ4   14 0.965517 -1.27278 0.943444
Q2FYG4   14 0.965517 -1.27278 0.943444
Q2FW11   14 0.965517 -1.27278 0.943444
Q2G257   20 1.33333 0.903563 0.161558
Q2FWJ6   21 1.4 0.903563 0.161558
Q2FXS8   13 0.866667 -1.27278 0.943444
Q2FX12   37 2.46667 3.07991 0.0107511
Q2FYF1   13 0.866667 -1.27278 0.943444
Q2G2E8   17 1.13333 0.903563 0.161558
Q2FXE6   11 0.733333 -1.27278 0.943444
Q2G2C0   9 0.6 -1.27278 0.943444
Q2G1V6   13 0.866667 -1.27278 0.943444
Q2FWZ4   19 1.26667 0.903563 0.161558
Q2G2V0   13 0.866667 -1.27278 0.943444
Q9ZAH6   19 1.26667 0.903563 0.161558
Q2FVU2   22 1.46667 0.903563 0.161558
Q2FWI8   23 1.53333 0.903563 0.161558
P0A0H0   11 0.733333 -1.27278 0.943444
Q2G0C1   21 1.4 0.903563 0.161558
Q2FXH3   25 1.66667 0.903563 0.161558
Q2FXI6   27 1.8 0.903563 0.161558
Q2G1X5   15 1 0.903563 0.161558
Q2FV08   22 1.46667 0.903563 0.161558
Q2FWT7   11 0.733333 -1.27278 0.943444
Q2G210   17 1.13333 0.903563 0.161558
Q2FW66   15 1 0.903563 0.161558
Q2FWD0   14 0.933333 -1.27278 0.943444
Q2FUQ1   17 1.13333 0.903563 0.161558
Q2FVI6   13 0.866667 -1.27278 0.943444
Q2FWM7   12 0.8 -1.27278 0.943444
Q2FVN2   15 1 0.903563 0.161558
Q2FWR2   13 0.866667 -1.27278 0.943444
Q2FYH4   13 0.866667 -1.27278 0.943444
Q2FYM8   6 0.4 -1.27278 0.943444
Q9RFJ6   14 0.933333 -1.27278 0.943444
Q2FZ42   9 0.6 -1.27278 0.943444
Q2FVX9   18 1.2 0.903563 0.161558
Q2G066   23 1.53333 0.903563 0.161558
Q2FVM3   18 1.2 0.903563 0.161558
Q2FWT1   15 1 0.903563 0.161558
Q2FZB8   6 0.4 -1.27278 0.943444
Q2FUQ8   11 0.733333 -1.27278 0.943444
Q2G2I7   15 1 0.903563 0.161558
Q2FVF7   11 0.733333 -1.27278 0.943444
Q2FV52   18 1.2 0.903563 0.161558
Q2FWE3   31 2.06667 3.07991 0.0107511
Q2G144   26 1.73333 0.903563 0.161558
Q2FXZ1   15 1 0.903563 0.161558
Q2FX34   16 1.06667 0.903563 0.161558
Q2FWV4   22 1.46667 0.903563 0.161558
Q2FZ11   17 1.13333 0.903563 0.161558
Q2G141   15 1 0.903563 0.161558
Q2FWF5   14 0.933333 -1.27278 0.943444
Q2FV34   17 1.13333 0.903563 0.161558
Q2FWQ0   19 1.26667 0.903563 0.161558
Q2FV88   17 1.13333 0.903563 0.161558
Q2G2P0   13 0.866667 -1.27278 0.943444
Q2FYW8   21 1.4 0.903563 0.161558
Q2G1W1   18 1.2 0.903563 0.161558
Q2FVC2   20 1.33333 0.903563 0.161558
Q2G0D3   11 0.733333 -1.27278 0.943444
Q2FV89   25 1.66667 0.903563 0.161558
Q2G1U2   25 1.66667 0.903563 0.161558
Q2FX32   8 0.533333 -1.27278 0.943444
Q2FXS7   19 1.26667 0.903563 0.161558
Q2FVX1   13 0.866667 -1.27278 0.943444
Q2FVE0   13 0.866667 -1.27278 0.943444
Q2G270   15 1 0.903563 0.161558
Q9EYW6   18 1.2 0.903563 0.161558
Q2FVB8   17 1.13333 0.903563 0.161558
Q2FZT9   16 1.06667 0.903563 0.161558
Q2G298   24 1.6 0.903563 0.161558
Q2FX49   16 1.06667 0.903563 0.161558
Q2G0Z0   18 1.2 0.903563 0.161558
Q2FW39   19 1.26667 0.903563 0.161558
Q2G252   41 2.73333 3.07991 0.0107511
Q2G0A3   16 1.06667 0.903563 0.161558
Q2FYJ7   28 1.86667 0.903563 0.161558
Q2FWT2   10 0.666667 -1.27278 0.943444
Q2FWQ5   19 1.26667 0.903563 0.161558
Q2G2J7   11 0.733333 -1.27278 0.943444
Q2FY75   16 1.06667 0.903563 0.161558
Q2G106   16 1.06667 0.903563 0.161558
Q2FVY3   17 1.13333 0.903563 0.161558
Q2FVP9   15 1 0.903563 0.161558
Q2FW42   13 0.866667 -1.27278 0.943444
Q2FUV9   22 1.46667 0.903563 0.161558
Q2FVR7   19 1.26667 0.903563 0.161558
Q2FZN1   14 0.933333 -1.27278 0.943444
Q2G2Q7   21 1.35484 0.903563 0.161558
Q2G150   21 1.35484 0.903563 0.161558
Q2G081   17 1.09677 0.903563 0.161558
Q2FV45   27 1.74194 0.903563 0.161558
Q2FX02   22 1.41935 0.903563 0.161558
P0A0Q4   19 1.22581 0.903563 0.161558
Q2G0L9   29 1.87097 0.903563 0.161558
Q2FY04   20 1.29032 0.903563 0.161558
Q2FV48   15 0.967742 -1.27278 0.943444
Q2FW64   17 1.09677 0.903563 0.161558
Q2FX63   18 1.16129 0.903563 0.161558
Q2G1T3   19 1.22581 0.903563 0.161558
Q2G0K9   14 0.903226 -1.27278 0.943444
Q2FZ00   19 1.22581 0.903563 0.161558
Q2FVL9   17 1.09677 0.903563 0.161558
Q2FW33   19 1.22581 0.903563 0.161558
Q2FWT9   14 0.903226 -1.27278 0.943444
Q2FZF7   24 1.54839 0.903563 0.161558
Q2FWL1   23 1.48387 0.903563 0.161558
Q2FYS7   18 1.16129 0.903563 0.161558
Q2FZX3   18 1.16129 0.903563 0.161558
Q2FXR0   11 0.709677 -1.27278 0.943444
Q2G2I9   21 1.35484 0.903563 0.161558
Q2FWN1   8 0.516129 -1.27278 0.943444
Q2G297   15 0.967742 -1.27278 0.943444
Q2FVA0   26 1.67742 0.903563 0.161558
Q2FXX0   16 1.03226 0.903563 0.161558
Q2G2P4   33 2.12903 3.07991 0.0107511
Q2G0P8   21 1.35484 0.903563 0.161558
Q2FVN3   17 1.09677 0.903563 0.161558
Q2FXK7   24 1.54839 0.903563 0.161558
Q2FZF8   10 0.645161 -1.27278 0.943444
Q2FWR0   20 1.29032 0.903563 0.161558
Q2FXL2   16 1.03226 0.903563 0.161558
Q2FWA9   13 0.83871 -1.27278 0.943444
Q2G282   23 1.48387 0.903563 0.161558
Q9RQQ0   13 0.83871 -1.27278 0.943444
Q2FXD7   21 1.35484 0.903563 0.161558
Q2FUY4   19 1.22581 0.903563 0.161558
Q2G2W4   19 1.22581 0.903563 0.161558
Q2FZF5   41 2.64516 3.07991 0.0107511
Q2FY42   16 1.03226 0.903563 0.161558
Q2FUS3   16 1.03226 0.903563 0.161558
Q2G2E7   12 0.774194 -1.27278 0.943444
Q2G0S6   22 1.41935 0.903563 0.161558
Q2G0C2   16 1.03226 0.903563 0.161558
Q2FWF8   13 0.83871 -1.27278 0.943444
Q2G000   37 2.3871 3.07991 0.0107511
Q2FWX2   15 0.967742 -1.27278 0.943444
Q2FZS2   18 1.16129 0.903563 0.161558
Q2FW16   15 0.967742 -1.27278 0.943444
Q2FZI2   16 1.03226 0.903563 0.161558
Q2G1Q5   14 0.903226 -1.27278 0.943444
Q2G1A5   35 2.25806 3.07991 0.0107511
Q2G0P7   15 0.967742 -1.27278 0.943444
Q2FWV3   16 1.03226 0.903563 0.161558
Q2FW51   19 1.22581 0.903563 0.161558
Q2FVI4   26 1.67742 0.903563 0.161558
Q2FVN7   23 1.48387 0.903563 0.161558
Q2FWP9   21 1.35484 0.903563 0.161558
Q2FXT2   18 1.16129 0.903563 0.161558
P0A0F4   19 1.22581 0.903563 0.161558
Q2G126   23 1.48387 0.903563 0.161558
Q2FW82   13 0.83871 -1.27278 0.943444
Q2FY44   19 1.22581 0.903563 0.161558
Q2G0N9   26 1.67742 0.903563 0.161558
Q2G0Z9   8 0.516129 -1.27278 0.943444
Q2FV81   18 1.16129 0.903563 0.161558
Q2FYC4   13 0.83871 -1.27278 0.943444
Q2G178   21 1.35484 0.903563 0.161558
Q2G079   30 1.93548 0.903563 0.161558
Q2G2B7   25 1.6129 0.903563 0.161558
Q2FVF5   14 0.903226 -1.27278 0.943444
Q2G2W2   16 1.03226 0.903563 0.161558
Q2G1I2   19 1.22581 0.903563 0.161558
Q2G245   7 0.451613 -1.27278 0.943444
Q2G1H7   21 1.3125 0.903563 0.161558
Q2FWF1   18 1.125 0.903563 0.161558
Q2FZZ9   26 1.625 0.903563 0.161558
Q2G1W3   17 1.0625 0.903563 0.161558
Q2G204   27 1.6875 0.903563 0.161558
Q2G1H1   34 2.125 3.07991 0.0107511
Q2FXK3   20 1.25 0.903563 0.161558
Q2G2H8   19 1.1875 0.903563 0.161558
Q2FZP9   29 1.8125 0.903563 0.161558
Q2FWI2   20 1.25 0.903563 0.161558
Q2FYZ6   18 1.125 0.903563 0.161558
Q2FXS1   14 0.875 -1.27278 0.943444
Q2G200   28 1.75 0.903563 0.161558
Q2G2L5   13 0.8125 -1.27278 0.943444
Q2FY73   27 1.6875 0.903563 0.161558
Q2G177   15 0.9375 -1.27278 0.943444
Q2G2F9   17 1.0625 0.903563 0.161558
Q2FV27   22 1.375 0.903563 0.161558
Q2FZ56   21 1.3125 0.903563 0.161558
Q2FVF3   18 1.125 0.903563 0.161558
Q2G0B6   36 2.25 3.07991 0.0107511
Q2G2S5   19 1.1875 0.903563 0.161558
Q2FW68   20 1.25 0.903563 0.161558
Q2FWX7   13 0.8125 -1.27278 0.943444
Q2FWB6   23 1.4375 0.903563 0.161558
Q2FXA9   22 1.375 0.903563 0.161558
Q2FXP3   17 1.0625 0.903563 0.161558
Q2FUX5   21 1.3125 0.903563 0.161558
Q2FZZ4   31 1.9375 0.903563 0.161558
Q2FX98   20 1.25 0.903563 0.161558
Q2FV23   16 1 0.903563 0.161558
Q2FUR1   19 1.1875 0.903563 0.161558
Q2FY49   22 1.375 0.903563 0.161558
Q2G017   15 0.9375 -1.27278 0.943444
Q2G2K9   23 1.4375 0.903563 0.161558
Q2G2N9   20 1.25 0.903563 0.161558
Q2G0E9   16 1 0.903563 0.161558
Q2FY19   30 1.875 0.903563 0.161558
Q2G1E3   12 0.75 -1.27278 0.943444
Q2FW17   16 1 0.903563 0.161558
Q2FWK9   25 1.5625 0.903563 0.161558
Q2G2Q6   20 1.25 0.903563 0.161558
Q2G2Q5   22 1.375 0.903563 0.161558
Q2G1U9   25 1.5625 0.903563 0.161558
Q2G299   14 0.875 -1.27278 0.943444
Q2FX75   16 1 0.903563 0.161558
Q2G058   23 1.4375 0.903563 0.161558
Q2G0E3   17 1.0625 0.903563 0.161558
Q2FYK0   24 1.5 0.903563 0.161558
Q2G2K6   14 0.875 -1.27278 0.943444
Q2FYN0   15 0.9375 -1.27278 0.943444
Q2FVK7   15 0.9375 -1.27278 0.943444
Q2FX15   26 1.625 0.903563 0.161558
Q2FVN9   13 0.8125 -1.27278 0.943444
Q2FWX0   20 1.25 0.903563 0.161558
Q2G143   23 1.4375 0.903563 0.161558
Q2G0C7   29 1.8125 0.903563 0.161558
Q2G0K6   31 1.9375 0.903563 0.161558
Q2FZZ1   16 1 0.903563 0.161558
Q2FV13   25 1.5625 0.903563 0.161558
Q2G128   17 1.0625 0.903563 0.161558
Q2FXU2   26 1.625 0.903563 0.161558
Q2G2R4   47 2.9375 3.07991 0.0107511
Q2FXM1   49 3.0625 5.25625 0.000662855
Q8KQR1   13 0.8125 -1.27278 0.943444
Q2G2Q9   19 1.1875 0.903563 0.161558
Q2FVG9   12 0.75 -1.27278 0.943444
Q2FV56   12 0.75 -1.27278 0.943444
Q2FWG7   15 0.909091 -1.27278 0.943444
Q2G0T1   34 2.06061 3.07991 0.0107511
Q2FXB9   18 1.09091 0.903563 0.161558
Q2FZP3   21 1.27273 0.903563 0.161558
Q2FZQ2   20 1.21212 0.903563 0.161558
Q2FXS4   22 1.33333 0.903563 0.161558
Q2FZ21   17 1.0303 0.903563 0.161558
Q2G2X2   37 2.24242 3.07991 0.0107511
Q2FZF6   52 3.15152 5.25625 0.000662855
Q2FYA0   23 1.39394 0.903563 0.161558
Q2G2A9   18 1.09091 0.903563 0.161558
Q2FYB9   20 1.21212 0.903563 0.161558
Q2FYI4   50 3.0303 5.25625 0.000662855
Q2FYL4   23 1.39394 0.903563 0.161558
Q2G1T0   21 1.27273 0.903563 0.161558
Q2FXW7   16 0.969697 -1.27278 0.943444
Q2FZA1   23 1.39394 0.903563 0.161558
Q2FY76   12 0.727273 -1.27278 0.943444
Q2FZ97   28 1.69697 0.903563 0.161558
Q2G1I4   15 0.909091 -1.27278 0.943444
Q2FYQ6   17 1.0303 0.903563 0.161558
Q2FXL6   46 2.78788 3.07991 0.0107511
Q2G2G6   12 0.727273 -1.27278 0.943444
Q2FVH1   18 1.09091 0.903563 0.161558
Q2FYA8   20 1.21212 0.903563 0.161558
Q2G2M5   42 2.54545 3.07991 0.0107511
Q2FV99   21 1.27273 0.903563 0.161558
Q2G105   17 1.0303 0.903563 0.161558
Q2FW23   25 1.51515 0.903563 0.161558
Q2G012   11 0.666667 -1.27278 0.943444
Q2G2V5   20 1.21212 0.903563 0.161558
Q2FW07   46 2.78788 3.07991 0.0107511
Q2G0F2   19 1.15152 0.903563 0.161558
Q2FZC9   17 1.0303 0.903563 0.161558
Q2FXE9   17 1.0303 0.903563 0.161558
Q2FV47   21 1.27273 0.903563 0.161558
Q2G2Q8   25 1.51515 0.903563 0.161558
Q2FYE7   23 1.39394 0.903563 0.161558
Q2FUT3   24 1.45455 0.903563 0.161558
Q2G068   30 1.81818 0.903563 0.161558
Q2G2D3   20 1.21212 0.903563 0.161558
Q2FYK4   32 1.93939 0.903563 0.161558
Q2FX36   26 1.57576 0.903563 0.161558
Q2G0A4   14 0.848485 -1.27278 0.943444
Q2G080   13 0.787879 -1.27278 0.943444
Q2FUT1   21 1.27273 0.903563 0.161558
Q2FYH3   27 1.63636 0.903563 0.161558
Q2FXA7   49 2.9697 3.07991 0.0107511
Q2G2Y6   16 0.969697 -1.27278 0.943444
Q2FY55   31 1.87879 0.903563 0.161558
Q2FY61   23 1.39394 0.903563 0.161558
Q2G0E2   24 1.45455 0.903563 0.161558
Q2FVY1   48 2.90909 3.07991 0.0107511
Q2FUV1   27 1.63636 0.903563 0.161558
Q2FUS9   21 1.27273 0.903563 0.161558
Q2G1A1   19 1.15152 0.903563 0.161558
P60639   21 1.27273 0.903563 0.161558
Q2FZE9   17 1.0303 0.903563 0.161558
Q2G1I9   13 0.787879 -1.27278 0.943444
Q2FWN0   22 1.33333 0.903563 0.161558
Q2FZE3   32 1.93939 0.903563 0.161558
Q93Q23   18 1.09091 0.903563 0.161558
Q2FWE9   28 1.69697 0.903563 0.161558
Q2FUS1   17 1.0303 0.903563 0.161558
Q2FVM5   24 1.45455 0.903563 0.161558
Q2G2N7   15 0.909091 -1.27278 0.943444
Q2FWG0   14 0.848485 -1.27278 0.943444
Q2FXV7   16 0.969697 -1.27278 0.943444
Q2FW69   20 1.21212 0.903563 0.161558
P0A0F8   12 0.727273 -1.27278 0.943444
Q2G055   26 1.57576 0.903563 0.161558
Q2FV37   17 1.0303 0.903563 0.161558
Q2G225   14 0.848485 -1.27278 0.943444
Q2FXG2   32 1.93939 0.903563 0.161558
Q2FY87   21 1.27273 0.903563 0.161558
Q2FWR7   25 1.51515 0.903563 0.161558
Q2G1U6   29 1.75758 0.903563 0.161558
Q2G006   23 1.39394 0.903563 0.161558
Q2G2I6   13 0.764706 -1.27278 0.943444
Q2FWS1   19 1.11765 0.903563 0.161558
Q2FYF5   25 1.47059 0.903563 0.161558
Q2G0F1   16 0.941176 -1.27278 0.943444
Q2G0J2   21 1.23529 0.903563 0.161558
Q2FXE3   22 1.29412 0.903563 0.161558
Q2FYV8   25 1.47059 0.903563 0.161558
Q2G1X6   47 2.76471 3.07991 0.0107511
Q2FUP5   25 1.47059 0.903563 0.161558
Q2G1A4   21 1.23529 0.903563 0.161558
Q2G0H9   29 1.70588 0.903563 0.161558
Q2G0M0   43 2.52941 3.07991 0.0107511
Q2FYK6   40 2.35294 3.07991 0.0107511
Q2G023   21 1.23529 0.903563 0.161558
Q2G0G2   21 1.23529 0.903563 0.161558
Q2FXC0   24 1.41176 0.903563 0.161558
Q2FXF1   24 1.41176 0.903563 0.161558
Q2FW00   15 0.882353 -1.27278 0.943444
Q2G1E7   16 0.941176 -1.27278 0.943444
Q2FWE7   27 1.58824 0.903563 0.161558
Q2FY32   46 2.70588 3.07991 0.0107511
Q2FUU0   40 2.35294 3.07991 0.0107511
Q2FVU5   20 1.17647 0.903563 0.161558
Q2G062   21 1.23529 0.903563 0.161558
Q2FV26   21 1.23529 0.903563 0.161558
Q2FW97   22 1.29412 0.903563 0.161558
Q2FZY8   18 1.05882 0.903563 0.161558
Q2G277   19 1.11765 0.903563 0.161558
Q2G0V1   16 0.941176 -1.27278 0.943444
Q2FWJ3   26 1.52941 0.903563 0.161558
Q2G2J2   17 1 0.903563 0.161558
Q2FVB0   19 1.11765 0.903563 0.161558
Q2G278   22 1.29412 0.903563 0.161558
Q2G107   20 1.17647 0.903563 0.161558
P0A0M9   25 1.47059 0.903563 0.161558
Q2G067   12 0.705882 -1.27278 0.943444
Q2FV55   18 1.05882 0.903563 0.161558
Q2G1L3   18 1.05882 0.903563 0.161558
Q2G2R0   47 2.76471 3.07991 0.0107511
Q2G2T3   17 1 0.903563 0.161558
Q2FWA8   19 1.11765 0.903563 0.161558
Q2G056   59 3.47059 5.25625 0.000662855
Q2FWR1   25 1.47059 0.903563 0.161558
Q2FXP9   21 1.23529 0.903563 0.161558
Q2FZI4   18 1.05882 0.903563 0.161558
Q2G2L7   27 1.58824 0.903563 0.161558
Q2FVG1   14 0.823529 -1.27278 0.943444
Q2G1I7   30 1.76471 0.903563 0.161558
Q2FVB6   25 1.47059 0.903563 0.161558
Q2G001   20 1.17647 0.903563 0.161558
Q2FUX3   19 1.11765 0.903563 0.161558
Q2G1Q9   42 2.47059 3.07991 0.0107511
Q2G2S9   27 1.58824 0.903563 0.161558
Q2FXZ8   14 0.823529 -1.27278 0.943444
Q2FZI7   52 3.05882 5.25625 0.000662855
Q2FUS6   36 2.11765 3.07991 0.0107511
Q2FUZ6   23 1.35294 0.903563 0.161558
Q2FYQ9   14 0.823529 -1.27278 0.943444
Q2FYS8   22 1.29412 0.903563 0.161558
Q2FYS6   21 1.23529 0.903563 0.161558
Q2FZG6   24 1.41176 0.903563 0.161558
Q2G1L9   19 1.11765 0.903563 0.161558
Q2FXT3   27 1.58824 0.903563 0.161558
Q2FZN9   23 1.35294 0.903563 0.161558
Q2FW20   20 1.17647 0.903563 0.161558
Q2G0H3   22 1.29412 0.903563 0.161558
Q2FV98   24 1.41176 0.903563 0.161558
Q2FXR7   19 1.11765 0.903563 0.161558
Q2G1T4   23 1.35294 0.903563 0.161558
Q2FW38   27 1.58824 0.903563 0.161558
Q2G2P6   17 1 0.903563 0.161558
Q2FVL7   25 1.47059 0.903563 0.161558
Q2FVY2   35 2.05882 3.07991 0.0107511
Q2FYZ0   29 1.70588 0.903563 0.161558
Q2FYW2   20 1.17647 0.903563 0.161558
P60643   16 0.941176 -1.27278 0.943444
Q2G265   22 1.29412 0.903563 0.161558
Q2FV42   20 1.17647 0.903563 0.161558
Q2FXN0   16 0.941176 -1.27278 0.943444
Q2G2D9   17 1 0.903563 0.161558
Q2FV75   22 1.29412 0.903563 0.161558
Q2FYE0   19 1.11765 0.903563 0.161558
Q2FX03   12 0.705882 -1.27278 0.943444
Q2FX89   53 3.11765 5.25625 0.000662855
Q2FX43   19 1.11765 0.903563 0.161558
Q2FV69   20 1.14286 0.903563 0.161558
P72360   14 0.8 -1.27278 0.943444
Q2FVQ1   30 1.71429 0.903563 0.161558
Q2FYG7   23 1.31429 0.903563 0.161558
Q2G1J8   15 0.857143 -1.27278 0.943444
Q2FW77   17 0.971429 -1.27278 0.943444
Q2FWI4   23 1.31429 0.903563 0.161558
Q2FX62   26 1.48571 0.903563 0.161558
Q2G0U6   29 1.65714 0.903563 0.161558
Q2G0P2   22 1.25714 0.903563 0.161558
Q2G0B8   34 1.94286 0.903563 0.161558
Q2FVL3   15 0.857143 -1.27278 0.943444
Q2G1K8   21 1.2 0.903563 0.161558
Q2G2R9   21 1.2 0.903563 0.161558
Q2G2I3   18 1.02857 0.903563 0.161558
Q2FY56   9 0.514286 -1.27278 0.943444
Q2G0B1   21 1.2 0.903563 0.161558
Q2G1T1   36 2.05714 3.07991 0.0107511
Q2FVX5   24 1.37143 0.903563 0.161558
Q2G0H8   18 1.02857 0.903563 0.161558
Q2FVT3   23 1.31429 0.903563 0.161558
Q2FWF6   20 1.14286 0.903563 0.161558
Q2FWZ6   28 1.6 0.903563 0.161558
Q2FZ77   36 2.05714 3.07991 0.0107511
Q2G0H0   24 1.37143 0.903563 0.161558
Q2G2G7   30 1.71429 0.903563 0.161558
Q2G117   16 0.914286 -1.27278 0.943444
Q2FXG9   60 3.42857 5.25625 0.000662855
Q2FWE4   33 1.88571 0.903563 0.161558
Q2FUS0   34 1.94286 0.903563 0.161558
Q2FWR3   23 1.31429 0.903563 0.161558
Q2FYA9   23 1.31429 0.903563 0.161558
Q2G0Y5   62 3.54286 5.25625 0.000662855
Q2FZZ8   30 1.71429 0.903563 0.161558
Q2G1Z6   19 1.08571 0.903563 0.161558
Q2FX53   17 0.971429 -1.27278 0.943444
Q2FZC4   30 1.71429 0.903563 0.161558
Q2FUS5   18 1.02857 0.903563 0.161558
Q2G1R0   19 1.08571 0.903563 0.161558
Q2G0D5   16 0.914286 -1.27278 0.943444
Q2FY18   23 1.31429 0.903563 0.161558
Q2FYH8   18 1.02857 0.903563 0.161558
Q2G1F2   31 1.77143 0.903563 0.161558
Q2G0Q5   33 1.88571 0.903563 0.161558
Q2FVR2   25 1.42857 0.903563 0.161558
Q2FZE7   15 0.857143 -1.27278 0.943444
Q2G0I0   28 1.6 0.903563 0.161558
Q2G0R1   35 2 3.07991 0.0107511
Q2G0L7   44 2.51429 3.07991 0.0107511
Q2FWI1   26 1.48571 0.903563 0.161558
Q2G0F7   20 1.14286 0.903563 0.161558
Q2FXY3   55 3.14286 5.25625 0.000662855
P0A084   32 1.82857 0.903563 0.161558
Q2G0G5   44 2.51429 3.07991 0.0107511
Q2FZE5   17 0.971429 -1.27278 0.943444
Q2G0A2   24 1.37143 0.903563 0.161558
Q2FVE8   17 0.971429 -1.27278 0.943444
Q2G2M8   28 1.6 0.903563 0.161558
Q2FYH7   15 0.857143 -1.27278 0.943444
Q2FVR8   25 1.42857 0.903563 0.161558
Q2FZU9   24 1.37143 0.903563 0.161558
Q2FYX7   19 1.08571 0.903563 0.161558
Q2G280   47 2.68571 3.07991 0.0107511
Q2FVG5   20 1.14286 0.903563 0.161558
Q2FWX1   33 1.88571 0.903563 0.161558
Q2FVB3   20 1.14286 0.903563 0.161558
Q2G2A1   35 2 3.07991 0.0107511
Q2G1W7   23 1.31429 0.903563 0.161558
Q2FW36   24 1.37143 0.903563 0.161558
P31337   27 1.54286 0.903563 0.161558
Q2FXB8   17 0.971429 -1.27278 0.943444
Q2G2F3   32 1.82857 0.903563 0.161558
Q2FYM7   8 0.457143 -1.27278 0.943444
Q2FYB2   23 1.31429 0.903563 0.161558
Q2G2E2   21 1.16667 0.903563 0.161558
Q2G2G9   19 1.05556 0.903563 0.161558
Q2FVC5   24 1.33333 0.903563 0.161558
Q2G0T3   38 2.11111 3.07991 0.0107511
Q2G074   19 1.05556 0.903563 0.161558
Q2G016   39 2.16667 3.07991 0.0107511
Q2G0G4   29 1.61111 0.903563 0.161558
Q2G2K1   19 1.05556 0.903563 0.161558
Q2FXE1   22 1.22222 0.903563 0.161558
Q2FWD2   39 2.16667 3.07991 0.0107511
Q2G1Q0   28 1.55556 0.903563 0.161558
Q2G073   20 1.11111 0.903563 0.161558
Q2G1T7   25 1.38889 0.903563 0.161558
Q2FVI3   27 1.5 0.903563 0.161558
Q2FZ93   29 1.61111 0.903563 0.161558
Q2FVQ7   30 1.66667 0.903563 0.161558
Q2G2B9   19 1.05556 0.903563 0.161558
Q2FZN5   16 0.888889 -1.27278 0.943444
Q2FY72   23 1.27778 0.903563 0.161558
Q2G0A0   28 1.55556 0.903563 0.161558
Q2FZQ8   19 1.05556 0.903563 0.161558
Q2FXP1   45 2.5 3.07991 0.0107511
P0A0B7   36 2 3.07991 0.0107511
Q2FYW0   57 3.16667 5.25625 0.000662855
Q2G230   54 3 5.25625 0.000662855
Q2G0H5   25 1.38889 0.903563 0.161558
Q2G0B7   59 3.27778 5.25625 0.000662855
Q2G131   13 0.722222 -1.27278 0.943444
Q2G0Y4   28 1.55556 0.903563 0.161558
Q2G2L0   31 1.72222 0.903563 0.161558
Q2G101   42 2.33333 3.07991 0.0107511
Q2G036   55 3.05556 5.25625 0.000662855
Q2FXN3   18 1 0.903563 0.161558
Q2FWY2   43 2.38889 3.07991 0.0107511
Q2FXK6   27 1.5 0.903563 0.161558
Q2G2Y3   26 1.44444 0.903563 0.161558
Q2G1P8   27 1.5 0.903563 0.161558
Q2G0N7   57 3.16667 5.25625 0.000662855
Q2FW43   24 1.33333 0.903563 0.161558
Q2G2N4   25 1.38889 0.903563 0.161558
Q2FW59   24 1.33333 0.903563 0.161558
Q2G1V0   17 0.944444 -1.27278 0.943444
Q2G010   28 1.55556 0.903563 0.161558
Q2FWJ4   15 0.833333 -1.27278 0.943444
Q2FUR3   37 2.05556 3.07991 0.0107511
Q2FXE4   24 1.33333 0.903563 0.161558
Q2FY36   38 2.11111 3.07991 0.0107511
Q2G1Q7   30 1.66667 0.903563 0.161558
Q2FX09   51 2.83333 3.07991 0.0107511
Q2G0Z1   40 2.22222 3.07991 0.0107511
Q2FWJ1   35 1.94444 0.903563 0.161558
Q2FUT4   30 1.66667 0.903563 0.161558
Q2FYI1   30 1.66667 0.903563 0.161558
Q2FXQ8   48 2.66667 3.07991 0.0107511
Q2FUZ0   28 1.55556 0.903563 0.161558
P0A086   40 2.22222 3.07991 0.0107511
Q2FZM0   18 1 0.903563 0.161558
Q2FXL3   37 2.05556 3.07991 0.0107511
Q2G2K7   18 1 0.903563 0.161558
Q2FVL1   14 0.777778 -1.27278 0.943444
Q2FW21   21 1.16667 0.903563 0.161558
Q2G201   35 1.94444 0.903563 0.161558
Q2FVV6   19 1.05556 0.903563 0.161558
Q2FV03   36 2 3.07991 0.0107511
Q2G2T2   19 1.05556 0.903563 0.161558
Q2FZ44   19 1.05556 0.903563 0.161558
Q2G1N7   24 1.33333 0.903563 0.161558
Q2G172   18 1 0.903563 0.161558
Q2G208   26 1.44444 0.903563 0.161558
Q2FZR7   15 0.833333 -1.27278 0.943444
Q2G2K2   18 1 0.903563 0.161558
Q2FVA4   23 1.27778 0.903563 0.161558
Q2G0F5   18 1 0.903563 0.161558
Q2G0X0   29 1.61111 0.903563 0.161558
Q2FXU0   41 2.27778 3.07991 0.0107511
Q2FXX9   54 3 5.25625 0.000662855
Q2G2K8   22 1.22222 0.903563 0.161558
Q2G0X1   24 1.2973 0.903563 0.161558
Q2FXI8   19 1.02703 0.903563 0.161558
Q2G0L1   30 1.62162 0.903563 0.161558
Q2FX07   23 1.24324 0.903563 0.161558
Q2G139   24 1.2973 0.903563 0.161558
Q2FUV5   34 1.83784 0.903563 0.161558
Q2FVD0   26 1.40541 0.903563 0.161558
Q2FX10   23 1.24324 0.903563 0.161558
Q2G1W5   30 1.62162 0.903563 0.161558
Q2G1Y7   24 1.2973 0.903563 0.161558
Q2G190   29 1.56757 0.903563 0.161558
Q2FV59   18 0.972973 -1.27278 0.943444
Q2FZS3   20 1.08108 0.903563 0.161558
Q2FX90   49 2.64865 3.07991 0.0107511
Q2FW85   20 1.08108 0.903563 0.161558
Q2FZ65   30 1.62162 0.903563 0.161558
Q2FXJ7   57 3.08108 5.25625 0.000662855
Q2FVW2   31 1.67568 0.903563 0.161558
Q2G0H4   24 1.2973 0.903563 0.161558
Q2FVV4   16 0.864865 -1.27278 0.943444
Q2FUR9   22 1.18919 0.903563 0.161558
Q2FW06   18 0.972973 -1.27278 0.943444
Q2FY84   19 1.02703 0.903563 0.161558
Q2G132   30 1.62162 0.903563 0.161558
Q2G0C9   23 1.24324 0.903563 0.161558
Q2G2N1   12 0.648649 -1.27278 0.943444
Q2FVF2   21 1.13514 0.903563 0.161558
Q2FZ30   26 1.40541 0.903563 0.161558
Q2FXX8   45 2.43243 3.07991 0.0107511
Q2FZX6   19 1.02703 0.903563 0.161558
Q2G1Z2   20 1.08108 0.903563 0.161558
Q2G0G7   30 1.62162 0.903563 0.161558
Q2FV53   22 1.18919 0.903563 0.161558
Q2FV28   51 2.75676 3.07991 0.0107511
Q2G097   33 1.78378 0.903563 0.161558
Q2FZC5   34 1.83784 0.903563 0.161558
Q2FY77   24 1.2973 0.903563 0.161558
Q2FVA9   54 2.91892 3.07991 0.0107511
Q2G2W5   14 0.756757 -1.27278 0.943444
Q2FX97   59 3.18919 5.25625 0.000662855
Q2G1F3   32 1.72973 0.903563 0.161558
Q2FYU1   16 0.864865 -1.27278 0.943444
Q2FUP6   29 1.56757 0.903563 0.161558
Q2G2U7   20 1.08108 0.903563 0.161558
Q2FY09   35 1.89189 0.903563 0.161558
Q2G1J6   28 1.51351 0.903563 0.161558
Q2G059   34 1.83784 0.903563 0.161558
Q2FVK5   10 0.540541 -1.27278 0.943444
Q2G0H7   22 1.18919 0.903563 0.161558
Q2FWN2   16 0.864865 -1.27278 0.943444
Q2FYV7   37 2 3.07991 0.0107511
Q2G236   43 2.32432 3.07991 0.0107511
Q2FZR6   16 0.864865 -1.27278 0.943444
Q2G1P9   32 1.72973 0.903563 0.161558
Q2G0R9   45 2.43243 3.07991 0.0107511
Q2FUZ9   33 1.78378 0.903563 0.161558
Q2FVP2   22 1.18919 0.903563 0.161558
Q2FXC8   26 1.40541 0.903563 0.161558
Q2FVC4   31 1.67568 0.903563 0.161558
Q2FZ29   32 1.72973 0.903563 0.161558
Q2FYR8   42 2.21053 3.07991 0.0107511
Q2FY23   41 2.15789 3.07991 0.0107511
Q2G0D4   27 1.42105 0.903563 0.161558
Q2FZ38   33 1.73684 0.903563 0.161558
Q2FXH1   25 1.31579 0.903563 0.161558
Q2FXZ9   22 1.15789 0.903563 0.161558
Q2G1V3   15 0.789474 -1.27278 0.943444
Q2FVZ0   15 0.789474 -1.27278 0.943444
Q2FV95   17 0.894737 -1.27278 0.943444
Q2G196   79 4.15789 7.4326 4.06742e-05
Q2FZ61   47 2.47368 3.07991 0.0107511
Q2FW27   52 2.73684 3.07991 0.0107511
Q2FWH2   29 1.52632 0.903563 0.161558
Q2FZQ9   18 0.947368 -1.27278 0.943444
Q2FWQ9   49 2.57895 3.07991 0.0107511
Q2G1N5   18 0.947368 -1.27278 0.943444
Q2FZP8   18 0.947368 -1.27278 0.943444
Q2FXC2   30 1.57895 0.903563 0.161558
Q2G0X9   24 1.26316 0.903563 0.161558
Q2FX08   13 0.684211 -1.27278 0.943444
Q2FUV2   64 3.36842 5.25625 0.000662855
Q2FZT8   20 1.05263 0.903563 0.161558
Q2G2N2   17 0.894737 -1.27278 0.943444
Q2G0M1   41 2.15789 3.07991 0.0107511
Q2FVX8   51 2.68421 3.07991 0.0107511
Q2G220   48 2.52632 3.07991 0.0107511
Q2FW37   26 1.36842 0.903563 0.161558
Q2G203   33 1.73684 0.903563 0.161558
Q2FY89   24 1.26316 0.903563 0.161558
Q2G1K7   64 3.36842 5.25625 0.000662855
Q2G013   19 1 0.903563 0.161558
Q2FV91   19 1 0.903563 0.161558
Q2FW92   32 1.68421 0.903563 0.161558
Q2G1U5   29 1.52632 0.903563 0.161558
Q2G2A6   19 1 0.903563 0.161558
Q2G0G9   27 1.42105 0.903563 0.161558
P0A088   21 1.10526 0.903563 0.161558
Q2G0B4   22 1.15789 0.903563 0.161558
Q2G0X7   21 1.10526 0.903563 0.161558
Q2G0S0   28 1.47368 0.903563 0.161558
Q2FW12   27 1.42105 0.903563 0.161558
Q2G0J7   56 2.94737 3.07991 0.0107511
Q2FW76   21 1.10526 0.903563 0.161558
Q2G1Z7   62 3.26316 5.25625 0.000662855
Q2G2S1   41 2.15789 3.07991 0.0107511
Q2G1B1   31 1.63158 0.903563 0.161558
Q2FVP3   19 1 0.903563 0.161558
Q2G1V1   34 1.78947 0.903563 0.161558
Q2G1H8   37 1.94737 0.903563 0.161558
Q2G149   44 2.31579 3.07991 0.0107511
Q2FXC7   31 1.63158 0.903563 0.161558
Q2G019   26 1.36842 0.903563 0.161558
Q2FWL6   47 2.47368 3.07991 0.0107511
Q2G199   18 0.947368 -1.27278 0.943444
Q2FY41   14 0.736842 -1.27278 0.943444
Q2FX33   57 3 5.25625 0.000662855
Q2G181   29 1.52632 0.903563 0.161558
Q2FVT1   27 1.42105 0.903563 0.161558
Q2G0Z5   36 1.89474 0.903563 0.161558
Q2FZC7   32 1.68421 0.903563 0.161558
Q2G1U0   56 2.94737 3.07991 0.0107511
Q2FW18   23 1.21053 0.903563 0.161558
Q2G0H1   29 1.52632 0.903563 0.161558
Q2FX22   23 1.21053 0.903563 0.161558
Q2G157   129 6.78947 11.7853 1.53059e-07
Q2G2J5   28 1.47368 0.903563 0.161558
Q2FZH9   19 1 0.903563 0.161558
Q2FZA6   18 0.947368 -1.27278 0.943444
Q2G1N6   18 0.947368 -1.27278 0.943444
Q2FVR4   51 2.68421 3.07991 0.0107511
Q2FY13   56 2.94737 3.07991 0.0107511
Q2G025   50 2.63158 3.07991 0.0107511
Q2FV36   17 0.894737 -1.27278 0.943444
Q2G0W9   26 1.36842 0.903563 0.161558
Q2G0L0   58 3.05263 5.25625 0.000662855
Q2FUR2   26 1.36842 0.903563 0.161558
Q2FVJ9   44 2.31579 3.07991 0.0107511
Q2G1S8   29 1.48718 0.903563 0.161558
Q2FVJ5   82 4.20513 7.4326 4.06742e-05
Q2FZ39   51 2.61538 3.07991 0.0107511
Q2FWP6   25 1.28205 0.903563 0.161558
Q2FVB4   52 2.66667 3.07991 0.0107511
Q2G0V7   50 2.5641 3.07991 0.0107511
Q2FUV4   32 1.64103 0.903563 0.161558
Q2FYG5   49 2.51282 3.07991 0.0107511
Q2FW71   18 0.923077 -1.27278 0.943444
Q2FZB1   26 1.33333 0.903563 0.161558
Q2G0Y9   50 2.5641 3.07991 0.0107511
Q2G0X4   27 1.38462 0.903563 0.161558
Q2FZL2   28 1.4359 0.903563 0.161558
Q2FVS1   24 1.23077 0.903563 0.161558
Q2G099   45 2.30769 3.07991 0.0107511
Q2FZN0   53 2.71795 3.07991 0.0107511
Q2FZ50   27 1.38462 0.903563 0.161558
Q2G0X8   21 1.07692 0.903563 0.161558
Q2G167   49 2.51282 3.07991 0.0107511
Q2G086   48 2.46154 3.07991 0.0107511
Q2G0D0   31 1.58974 0.903563 0.161558
Q2FWG3   124 6.35897 11.7853 1.53059e-07
Q2G228   41 2.10256 3.07991 0.0107511
Q2FWW8   26 1.33333 0.903563 0.161558
Q2FYL0   22 1.12821 0.903563 0.161558
Q2FXX2   115 5.89744 9.60895 2.49513e-06
Q2G0C4   17 0.871795 -1.27278 0.943444
Q2FZA2   71 3.64103 5.25625 0.000662855
Q2FWL0   46 2.35897 3.07991 0.0107511
Q2FUY9   63 3.23077 5.25625 0.000662855
Q2G0T8   39 2 3.07991 0.0107511
Q2FWK0   40 2.05128 3.07991 0.0107511
Q2G0D9   32 1.64103 0.903563 0.161558
Q2FZF3   29 1.48718 0.903563 0.161558
Q2FZ17   35 1.79487 0.903563 0.161558
Q2G0T6   34 1.74359 0.903563 0.161558
Q2G140   19 0.974359 -1.27278 0.943444
Q2G2F2   18 0.923077 -1.27278 0.943444
Q2FXG0   27 1.38462 0.903563 0.161558
Q2FWR4   47 2.41026 3.07991 0.0107511
Q2G195   26 1.33333 0.903563 0.161558
Q2FVY4   52 2.66667 3.07991 0.0107511
Q2G1I6   49 2.51282 3.07991 0.0107511
Q2FVD5   59 3.02564 5.25625 0.000662855
Q2FZM1   37 1.89744 0.903563 0.161558
Q2FVG0   52 2.66667 3.07991 0.0107511
Q2FZM7   41 2.10256 3.07991 0.0107511
Q2FZB2   23 1.17949 0.903563 0.161558
Q2G287   42 2.15385 3.07991 0.0107511
Q2FWG4   27 1.38462 0.903563 0.161558
Q2G2B3   19 0.974359 -1.27278 0.943444
Q2FY48   29 1.48718 0.903563 0.161558
Q9ZNI1   26 1.33333 0.903563 0.161558
Q2FV94   33 1.69231 0.903563 0.161558
Q2G2X5   20 1.02564 0.903563 0.161558
Q2FVX6   59 3.02564 5.25625 0.000662855
Q2G060   30 1.53846 0.903563 0.161558
Q2FVG2   20 1.02564 0.903563 0.161558
Q2G1Q1   31 1.58974 0.903563 0.161558
Q2G1F1   26 1.33333 0.903563 0.161558
Q2FXC5   27 1.38462 0.903563 0.161558
Q2G2B0   16 0.820513 -1.27278 0.943444
Q2FXR6   19 0.974359 -1.27278 0.943444
Q2FXE0   30 1.53846 0.903563 0.161558
Q2FUY3   63 3.23077 5.25625 0.000662855
Q2G1S6   22 1.12821 0.903563 0.161558
Q2FVE9   20 1.02564 0.903563 0.161558
Q2FVU7   61 3.12821 5.25625 0.000662855
Q2FVM7   73 3.74359 5.25625 0.000662855
Q2FVU6   24 1.23077 0.903563 0.161558
Q2FVA1   42 2.15385 3.07991 0.0107511
Q2FWB8   41 2.10256 3.07991 0.0107511
Q2FYR5   134 6.87179 11.7853 1.53059e-07
Q2G261   27 1.38462 0.903563 0.161558
Q2G264   36 1.84615 0.903563 0.161558
Q2G0U4   24 1.23077 0.903563 0.161558
Q2G226   19 0.974359 -1.27278 0.943444
Q2FZT7   24 1.23077 0.903563 0.161558
Q2FXJ4   22 1.12821 0.903563 0.161558
Q2G047   61 3.12821 5.25625 0.000662855
Q2FWD9   39 2 3.07991 0.0107511
Q2FZH2   30 1.53846 0.903563 0.161558
Q2G044   26 1.33333 0.903563 0.161558
Q2FVZ8   24 1.23077 0.903563 0.161558
Q2G1C5   20 1.02564 0.903563 0.161558
Q2G1Z1   22 1.12821 0.903563 0.161558
Q2G135   47 2.41026 3.07991 0.0107511
Q2FVE5   57 2.92308 3.07991 0.0107511
Q2FZ70   55 2.82051 3.07991 0.0107511
Q2G2A0   65 3.33333 5.25625 0.000662855
Q2G224   143 7.15 13.9616 9.38915e-09
P0A0K3   59 2.95 3.07991 0.0107511
Q2G1A8   69 3.45 5.25625 0.000662855
Q2G1P5   16 0.8 -1.27278 0.943444
Q2FV93   19 0.95 -1.27278 0.943444
Q2FXC4   31 1.55 0.903563 0.161558
Q2FY74   25 1.25 0.903563 0.161558
Q2G1M1   68 3.4 5.25625 0.000662855
Q9EZ11   63 3.15 5.25625 0.000662855
Q2FZB3   22 1.1 0.903563 0.161558
Q2G1V2   42 2.1 3.07991 0.0107511
Q2FVM8   17 0.85 -1.27278 0.943444
Q2FVR1   71 3.55 5.25625 0.000662855
Q2FXC3   28 1.4 0.903563 0.161558
Q2FUV6   35 1.75 0.903563 0.161558
Q2G1D7   85 4.25 7.4326 4.06742e-05
Q2FXR2   55 2.75 3.07991 0.0107511
Q2FW83   19 0.95 -1.27278 0.943444
Q2G2X7   24 1.2 0.903563 0.161558
Q2FVM4   15 0.75 -1.27278 0.943444
P0A0J3   25 1.25 0.903563 0.161558
Q2G2L8   25 1.25 0.903563 0.161558
Q2FZ27   30 1.5 0.903563 0.161558
Q2FZ53   74 3.7 5.25625 0.000662855
Q2G154   71 3.55 5.25625 0.000662855
Q2FZS4   18 0.9 -1.27278 0.943444
Q2FYQ5   15 0.75 -1.27278 0.943444
Q2FZL6   66 3.3 5.25625 0.000662855
Q2FWB9   131 6.55 11.7853 1.53059e-07
Q2FUQ4   81 4.05 7.4326 4.06742e-05
Q2G293   33 1.65 0.903563 0.161558
Q2FZS5   34 1.7 0.903563 0.161558
Q2FYP9   19 0.95 -1.27278 0.943444
Q2G0K7   166 8.3 16.138 5.7596e-10
Q2FVV2   42 2.1 3.07991 0.0107511
Q2FVN0   32 1.6 0.903563 0.161558
Q2FX00   62 3.1 5.25625 0.000662855
Q2G1I0   26 1.3 0.903563 0.161558
Q2FXI2   73 3.65 5.25625 0.000662855
Q2G2X1   22 1.1 0.903563 0.161558
Q2FYG6   28 1.4 0.903563 0.161558
Q2FXH0   89 4.45 7.4326 4.06742e-05
Q2FXU7   59 2.95 3.07991 0.0107511
Q2G170   55 2.75 3.07991 0.0107511
Q2FVQ9   54 2.7 3.07991 0.0107511
Q2FWV2   23 1.15 0.903563 0.161558
Q2FVI5   23 1.15 0.903563 0.161558
Q2FUW0   31 1.55 0.903563 0.161558
Q2FXB7   63 3.15 5.25625 0.000662855
Q2G0J8   68 3.4 5.25625 0.000662855
Q2FXB5   59 2.95 3.07991 0.0107511
Q2FYE9   21 1.05 0.903563 0.161558
Q2FVE2   44 2.2 3.07991 0.0107511
Q2G2V6   62 3.1 5.25625 0.000662855
O08387   23 1.15 0.903563 0.161558
Q2FZ14   75 3.75 5.25625 0.000662855
Q2FXW3   55 2.75 3.07991 0.0107511
Q2FYQ8   62 3.1 5.25625 0.000662855
Q2G2D6   62 3.1 5.25625 0.000662855
Q2G2T7   58 2.9 3.07991 0.0107511
Q2FYP8   20 1 0.903563 0.161558
Q2FZ25   45 2.25 3.07991 0.0107511
Q2FY65   29 1.45 0.903563 0.161558
Q2G2T1   19 0.95 -1.27278 0.943444
Q2G1N0   20 1 0.903563 0.161558
Q2G110   26 1.3 0.903563 0.161558
Q2G1E1   56 2.8 3.07991 0.0107511
Q2G2F1   58 2.9 3.07991 0.0107511
Q2FXE8   146 7.3 13.9616 9.38915e-09
Q2FZ06   69 3.45 5.25625 0.000662855
Q2FVH2   17 0.85 -1.27278 0.943444
Q2FYV6   31 1.55 0.903563 0.161558
Q2FZJ3   37 1.80488 0.903563 0.161558
Q2G095   35 1.70732 0.903563 0.161558
Q2G2Y0   29 1.41463 0.903563 0.161558
Q2G2W3   64 3.12195 5.25625 0.000662855
Q2FY07   35 1.70732 0.903563 0.161558
Q2FXW8   30 1.46341 0.903563 0.161558
Q2FUR6   66 3.21951 5.25625 0.000662855
Q2FVW6   18 0.878049 -1.27278 0.943444
Q2G1X0   23 1.12195 0.903563 0.161558
Q2G1F6   16 0.780488 -1.27278 0.943444
Q2FVK8   42 2.04878 3.07991 0.0107511
Q2G158   57 2.78049 3.07991 0.0107511
Q2G118   26 1.26829 0.903563 0.161558
Q2G077   19 0.926829 -1.27278 0.943444
Q2G0E0   65 3.17073 5.25625 0.000662855
Q2G263   29 1.41463 0.903563 0.161558
Q2FUU1   48 2.34146 3.07991 0.0107511
Q2G1X7   77 3.7561 5.25625 0.000662855
Q2G1C0   55 2.68293 3.07991 0.0107511
Q2FVB9   21 1.02439 0.903563 0.161558
Q2G273   61 2.97561 3.07991 0.0107511
Q53726   114 5.56098 9.60895 2.49513e-06
Q2G2W9   30 1.46341 0.903563 0.161558
Q2FZ22   60 2.92683 3.07991 0.0107511
Q2G2U1   23 1.12195 0.903563 0.161558
Q2FXW6   43 2.09756 3.07991 0.0107511
Q2G0P9   27 1.31707 0.903563 0.161558
Q2FYE3   39 1.90244 0.903563 0.161558
Q2FXU3   34 1.65854 0.903563 0.161558
Q2G052   32 1.56098 0.903563 0.161558
Q2FZM6   56 2.73171 3.07991 0.0107511
Q2FX25   23 1.12195 0.903563 0.161558
Q2FX05   35 1.70732 0.903563 0.161558
Q2G1P2   20 0.97561 -1.27278 0.943444
Q2G2C4   55 2.68293 3.07991 0.0107511
Q2G165   19 0.926829 -1.27278 0.943444
Q2FXK8   9 0.439024 -1.27278 0.943444
Q2FWP1   62 3.02439 5.25625 0.000662855
Q2FVU1   23 1.12195 0.903563 0.161558
Q2FZ78   27 1.31707 0.903563 0.161558
Q2G0P0   45 2.19512 3.07991 0.0107511
Q2FXX3   17 0.829268 -1.27278 0.943444
Q2FVX2   35 1.70732 0.903563 0.161558
Q2G0Q7   132 6.43902 11.7853 1.53059e-07
Q2FXS6   21 1.02439 0.903563 0.161558
Q2FUZ1   54 2.63415 3.07991 0.0107511
Q2FZ87   130 6.34146 11.7853 1.53059e-07
Q2FXF4   31 1.5122 0.903563 0.161558
Q2G1G4   42 2.04878 3.07991 0.0107511
Q2FWE6   68 3.31707 5.25625 0.000662855
Q2G2U2   26 1.26829 0.903563 0.161558
Q2FY17   56 2.73171 3.07991 0.0107511
Q2FVU3   46 2.2439 3.07991 0.0107511
Q2FVK1   22 1.07317 0.903563 0.161558
Q2G0K5   76 3.70732 5.25625 0.000662855
Q2G2X8   29 1.41463 0.903563 0.161558
Q2FYZ7   136 6.63415 11.7853 1.53059e-07
Q2FWG1   68 3.31707 5.25625 0.000662855
Q2G1Q6   32 1.56098 0.903563 0.161558
Q2G2X9   30 1.46341 0.903563 0.161558
Q2FWN9   22 1.07317 0.903563 0.161558
Q2FYZ2   57 2.78049 3.07991 0.0107511
Q2FZJ1   46 2.2439 3.07991 0.0107511
Q2G002   141 6.87805 11.7853 1.53059e-07
Q2FVL4   59 2.87805 3.07991 0.0107511
Q2G2M7   34 1.65854 0.903563 0.161558
Q2FWH6   58 2.82927 3.07991 0.0107511
Q2FXQ3   34 1.65854 0.903563 0.161558
Q2G129   15 0.731707 -1.27278 0.943444
Q7BHL7   45 2.19512 3.07991 0.0107511
Q2FZ71   151 7.36585 13.9616 9.38915e-09
Q2FZ88   32 1.52381 0.903563 0.161558
Q2FV22   67 3.19048 5.25625 0.000662855
Q2FYM3   33 1.57143 0.903563 0.161558
Q2FY06   53 2.52381 3.07991 0.0107511
Q2FXB0   20 0.952381 -1.27278 0.943444
Q2FX87   52 2.47619 3.07991 0.0107511
Q2FZ33   74 3.52381 5.25625 0.000662855
Q2G0J1   44 2.09524 3.07991 0.0107511
Q2FUT7   38 1.80952 0.903563 0.161558
Q2FZH1   61 2.90476 3.07991 0.0107511
Q2FVX3   36 1.71429 0.903563 0.161558
Q2FWC6   34 1.61905 0.903563 0.161558
Q2FXN6   56 2.66667 3.07991 0.0107511
Q2FY79   63 3 5.25625 0.000662855
Q2FZ23   26 1.2381 0.903563 0.161558
Q2FVF1   68 3.2381 5.25625 0.000662855
Q2FWM5   27 1.28571 0.903563 0.161558
Q2G061   30 1.42857 0.903563 0.161558
Q2FWL7   24 1.14286 0.903563 0.161558
Q2FVK3   19 0.904762 -1.27278 0.943444
Q2FX19   25 1.19048 0.903563 0.161558
Q2G2U6   55 2.61905 3.07991 0.0107511
Q2G1S5   37 1.7619 0.903563 0.161558
Q2FVS9   35 1.66667 0.903563 0.161558
Q2G1M7   126 6 11.7853 1.53059e-07
Q2FW50   36 1.71429 0.903563 0.161558
Q2G2L1   50 2.38095 3.07991 0.0107511
Q2FWB1   84 4 7.4326 4.06742e-05
Q2FXA8   41 1.95238 0.903563 0.161558
Q2FV20   45 2.14286 3.07991 0.0107511
Q2FUY1   35 1.66667 0.903563 0.161558
Q2FYJ1   48 2.28571 3.07991 0.0107511
Q2G043   32 1.52381 0.903563 0.161558
Q2FZ43   54 2.57143 3.07991 0.0107511
Q9KJN4   51 2.42857 3.07991 0.0107511
Q2G194   26 1.2381 0.903563 0.161558
Q2G0F0   56 2.66667 3.07991 0.0107511
Q2G2G2   48 2.28571 3.07991 0.0107511
Q2G0I8   45 2.14286 3.07991 0.0107511
Q2FXG5   63 3 5.25625 0.000662855
Q2G2S6   24 1.14286 0.903563 0.161558
Q53700   50 2.38095 3.07991 0.0107511
Q2G0D8   55 2.61905 3.07991 0.0107511
P60430   20 0.952381 -1.27278 0.943444
Q2FV41   85 4.04762 7.4326 4.06742e-05
Q2FXZ5   72 3.42857 5.25625 0.000662855
Q2FZL0   21 1 0.903563 0.161558
Q2FY99   34 1.61905 0.903563 0.161558
Q2FX95   26 1.2381 0.903563 0.161558
Q2FYR6   144 6.85714 11.7853 1.53059e-07
Q2FUW2   22 1.04762 0.903563 0.161558
Q2FVL2   41 1.95238 0.903563 0.161558
Q2G2L4   18 0.857143 -1.27278 0.943444
Q2FXB1   23 1.09524 0.903563 0.161558
Q2FZY7   60 2.85714 3.07991 0.0107511
Q2FVN1   17 0.809524 -1.27278 0.943444
Q2G1S1   50 2.38095 3.07991 0.0107511
Q2FXK4   138 6.57143 11.7853 1.53059e-07
Q2FXM6   56 2.66667 3.07991 0.0107511
Q2FZJ6   51 2.42857 3.07991 0.0107511
Q2FVT4   31 1.47619 0.903563 0.161558
Q2FYW1   22 1.04762 0.903563 0.161558
Q2FYZ3   66 3.14286 5.25625 0.000662855
Q2FXX5   32 1.52381 0.903563 0.161558
Q2FWM4   34 1.61905 0.903563 0.161558
Q2G2L3   68 3.2381 5.25625 0.000662855
Q2FYR3   126 6 11.7853 1.53059e-07
Q2G0I9   33 1.57143 0.903563 0.161558
Q2G0M2   53 2.52381 3.07991 0.0107511
Q2G272   24 1.14286 0.903563 0.161558
Q2FXL4   65 3.09524 5.25625 0.000662855
Q2G0U9   34 1.61905 0.903563 0.161558
Q2FVE4   28 1.33333 0.903563 0.161558
Q2FVC6   55 2.61905 3.07991 0.0107511
Q2FV19   36 1.71429 0.903563 0.161558
Q2G0S8   48 2.28571 3.07991 0.0107511
Q2G2G3   23 1.09524 0.903563 0.161558
Q2G2X0   73 3.39535 5.25625 0.000662855
Q2G0F3   63 2.93023 3.07991 0.0107511
Q2G037   29 1.34884 0.903563 0.161558
Q2G1G6   50 2.32558 3.07991 0.0107511
Q2FWP0   24 1.11628 0.903563 0.161558
Q2FY29   46 2.13953 3.07991 0.0107511
Q2FXQ4   23 1.06977 0.903563 0.161558
Q2G0S7   42 1.95349 0.903563 0.161558
Q2FZX7   131 6.09302 11.7853 1.53059e-07
Q2G0E6   20 0.930233 -1.27278 0.943444
Q2FY37   40 1.86047 0.903563 0.161558
Q2FYQ0   76 3.53488 5.25625 0.000662855
Q2FUV3   100 4.65116 7.4326 4.06742e-05
Q2FYV2   41 1.90698 0.903563 0.161558
Q2FVS4   25 1.16279 0.903563 0.161558
Q2G2M3   62 2.88372 3.07991 0.0107511
Q2FVM6   28 1.30233 0.903563 0.161558
Q2G292   82 3.81395 5.25625 0.000662855
Q2FXH7   28 1.30233 0.903563 0.161558
Q2FYQ7   61 2.83721 3.07991 0.0107511
Q2FWG2   81 3.76744 5.25625 0.000662855
Q2G159   51 2.37209 3.07991 0.0107511
Q2FX96   38 1.76744 0.903563 0.161558
Q2FV83   33 1.53488 0.903563 0.161558
Q2G2D8   65 3.02326 5.25625 0.000662855
Q2FYJ4   20 0.930233 -1.27278 0.943444
Q2G1E8   16 0.744186 -1.27278 0.943444
Q2FVK2   25 1.16279 0.903563 0.161558
Q2FZP1   24 1.11628 0.903563 0.161558
Q2FXI0   38 1.76744 0.903563 0.161558
Q2G134   19 0.883721 -1.27278 0.943444
Q2FZZ6   34 1.5814 0.903563 0.161558
Q2G1Z3   63 2.93023 3.07991 0.0107511
Q2G030   127 5.90698 9.60895 2.49513e-06
Q2FV21   114 5.30233 9.60895 2.49513e-06
Q9RQP6   20 0.930233 -1.27278 0.943444
Q2FZ62   113 5.25581 9.60895 2.49513e-06
Q2FZQ7   47 2.18605 3.07991 0.0107511
Q2G0F4   59 2.74419 3.07991 0.0107511
Q2FWE0   36 1.67442 0.903563 0.161558
Q2FVS0   24 1.11628 0.903563 0.161558
Q2FUT6   41 1.90698 0.903563 0.161558
Q2FUQ5   31 1.44186 0.903563 0.161558
Q2FZJ9   28 1.30233 0.903563 0.161558
Q2FY81   36 1.67442 0.903563 0.161558
Q2G0K8   70 3.25581 5.25625 0.000662855
Q2G262   18 0.837209 -1.27278 0.943444
Q2G0E1   54 2.51163 3.07991 0.0107511
Q2FWD3   134 6.23256 11.7853 1.53059e-07
Q2FXA4   53 2.46512 3.07991 0.0107511
Q2FVF0   53 2.46512 3.07991 0.0107511
Q2FWW9   56 2.60465 3.07991 0.0107511
Q2FZ54   55 2.55814 3.07991 0.0107511
P0A0J0   25 1.16279 0.903563 0.161558
Q2G1G1   46 2.13953 3.07991 0.0107511
Q2FWA1   45 2.09302 3.07991 0.0107511
Q2FXN1   41 1.90698 0.903563 0.161558
Q2G2T4   61 2.83721 3.07991 0.0107511
Q2FZW9   63 2.93023 3.07991 0.0107511
Q2FV90   74 3.44186 5.25625 0.000662855
Q2FWB3   27 1.25581 0.903563 0.161558
Q2G0Q0   47 2.18605 3.07991 0.0107511
Q2FY10   58 2.69767 3.07991 0.0107511
Q2FXM0   61 2.83721 3.07991 0.0107511
Q2G1S2   114 5.30233 9.60895 2.49513e-06
Q2FXY5   37 1.68182 0.903563 0.161558
Q2FXV3   136 6.18182 11.7853 1.53059e-07
Q2FXG3   123 5.59091 9.60895 2.49513e-06
Q2FVA8   33 1.5 0.903563 0.161558
Q2G2C2   29 1.31818 0.903563 0.161558
Q2FYU2   41 1.86364 0.903563 0.161558
Q2FYK5   39 1.77273 0.903563 0.161558
Q2FW35   58 2.63636 3.07991 0.0107511
Q2FY52   64 2.90909 3.07991 0.0107511
Q9RQP9   71 3.22727 5.25625 0.000662855
Q2G039   47 2.13636 3.07991 0.0107511
Q2G1E4   156 7.09091 13.9616 9.38915e-09
Q2G0B0   69 3.13636 5.25625 0.000662855
Q2FXI7   33 1.5 0.903563 0.161558
Q2FWN7   68 3.09091 5.25625 0.000662855
Q2FV66   40 1.81818 0.903563 0.161558
Q2FYJ5   19 0.863636 -1.27278 0.943444
Q2FYC9   20 0.909091 -1.27278 0.943444
Q2FZC6   80 3.63636 5.25625 0.000662855
Q2FXW4   130 5.90909 9.60895 2.49513e-06
Q2FXI1   30 1.36364 0.903563 0.161558
Q2FZF9   138 6.27273 11.7853 1.53059e-07
Q2G171   17 0.772727 -1.27278 0.943444
Q2G2P8   85 3.86364 5.25625 0.000662855
Q2G2V9   41 1.86364 0.903563 0.161558
Q2FV31   34 1.54545 0.903563 0.161558
Q9KJN3   24 1.09091 0.903563 0.161558
Q2FZV5   20 0.909091 -1.27278 0.943444
Q2FWC4   58 2.63636 3.07991 0.0107511
Q2FYT0   21 0.954545 -1.27278 0.943444
Q2G145   42 1.90909 0.903563 0.161558
Q2G0J0   59 2.68182 3.07991 0.0107511
Q2FZQ3   79 3.59091 5.25625 0.000662855
Q2FYE5   46 2.09091 3.07991 0.0107511
Q2FWN5   26 1.18182 0.903563 0.161558
Q2FY24   41 1.86364 0.903563 0.161558
Q2FVW7   31 1.40909 0.903563 0.161558
Q2FZ91   53 2.40909 3.07991 0.0107511
Q2FWL2   39 1.77273 0.903563 0.161558
Q2FZQ6   28 1.27273 0.903563 0.161558
P02976   22 1 0.903563 0.161558
Q2G0R7   22 1 0.903563 0.161558
Q2FUU2   158 7.18182 13.9616 9.38915e-09
Q2FZG1   49 2.22727 3.07991 0.0107511
Q2G0Z4   20 0.909091 -1.27278 0.943444
Q2FZ81   40 1.81818 0.903563 0.161558
Q2G2J8   55 2.5 3.07991 0.0107511
Q2FZD7   32 1.45455 0.903563 0.161558
Q2G288   34 1.54545 0.903563 0.161558
Q2FW52   68 3.09091 5.25625 0.000662855
Q2FVX4   39 1.77273 0.903563 0.161558
Q2FVN5   22 1 0.903563 0.161558
Q2FY88   49 2.22727 3.07991 0.0107511
Q2FWC9   38 1.72727 0.903563 0.161558
Q2FZS7   39 1.77273 0.903563 0.161558
Q2FZ63   59 2.68182 3.07991 0.0107511
Q2G1L8   57 2.59091 3.07991 0.0107511
Q2FV17   135 6.13636 11.7853 1.53059e-07
Q2FVT8   63 2.86364 3.07991 0.0107511
Q2G0W8   47 2.13636 3.07991 0.0107511
Q2FV07   34 1.54545 0.903563 0.161558
Q2G0Q1   116 5.27273 9.60895 2.49513e-06
Q2FY69   74 3.36364 5.25625 0.000662855
Q2FZ75   56 2.54545 3.07991 0.0107511
Q2G0E5   65 2.95455 3.07991 0.0107511
Q2G233   48 2.18182 3.07991 0.0107511
Q2FWE1   75 3.40909 5.25625 0.000662855
Q2FVZ2   46 2.09091 3.07991 0.0107511
Q2FYE2   30 1.36364 0.903563 0.161558
Q2G1K6   93 4.13333 7.4326 4.06742e-05
Q2FVT0   65 2.88889 3.07991 0.0107511
Q2G0Q9   47 2.08889 3.07991 0.0107511
Q2FZ89   91 4.04444 7.4326 4.06742e-05
Q2FVR0   30 1.33333 0.903563 0.161558
Q2FZD9   35 1.55556 0.903563 0.161558
Q2FX85   23 1.02222 0.903563 0.161558
Q2G1B0   32 1.42222 0.903563 0.161558
Q2G2E4   25 1.11111 0.903563 0.161558
Q2FYK7   62 2.75556 3.07991 0.0107511
Q2FZ13   44 1.95556 0.903563 0.161558
Q2FZE6   51 2.26667 3.07991 0.0107511
Q2FVI2   66 2.93333 3.07991 0.0107511
Q2FZE0   60 2.66667 3.07991 0.0107511
Q2FV38   79 3.51111 5.25625 0.000662855
Q2FXE2   121 5.37778 9.60895 2.49513e-06
Q2G1Q2   75 3.33333 5.25625 0.000662855
Q2FYY8   65 2.88889 3.07991 0.0107511
Q2FYN6   62 2.75556 3.07991 0.0107511
Q2FV39   69 3.06667 5.25625 0.000662855
Q2G130   30 1.33333 0.903563 0.161558
Q2FUR8   37 1.64444 0.903563 0.161558
Q2FXZ3   23 1.02222 0.903563 0.161558
Q2FYM4   18 0.8 -1.27278 0.943444
Q2FWY1   48 2.13333 3.07991 0.0107511
Q2G1V4   56 2.48889 3.07991 0.0107511
P0A011   129 5.73333 9.60895 2.49513e-06
Q2FXZ0   39 1.73333 0.903563 0.161558
Q2G0V4   49 2.17778 3.07991 0.0107511
Q2FW34   64 2.84444 3.07991 0.0107511
Q2FWC7   59 2.62222 3.07991 0.0107511
Q2G0F6   70 3.11111 5.25625 0.000662855
Q2G0T0   81 3.6 5.25625 0.000662855
Q2FXM8   56 2.48889 3.07991 0.0107511
Q2G0Q8   54 2.4 3.07991 0.0107511
Q2FZ08   36 1.6 0.903563 0.161558
Q2G160   146 6.48889 11.7853 1.53059e-07
Q2FY78   31 1.37778 0.903563 0.161558
Q2G2H7   24 1.06667 0.903563 0.161558
Q2FW53   27 1.2 0.903563 0.161558
Q2FVX0   71 3.15556 5.25625 0.000662855
Q2G2U5   72 3.2 5.25625 0.000662855
Q2FZR0   67 2.97778 3.07991 0.0107511
Q2G1Z9   42 1.86667 0.903563 0.161558
Q2G1G0   94 4.17778 7.4326 4.06742e-05
Q2FW57   150 6.66667 11.7853 1.53059e-07
Q9RQP7   95 4.22222 7.4326 4.06742e-05
Q2FXP0   35 1.55556 0.903563 0.161558
Q2FVV1   20 0.888889 -1.27278 0.943444
Q2FYU8   20 0.888889 -1.27278 0.943444
Q2FZ04   53 2.35556 3.07991 0.0107511
Q2FVQ0   49 2.17778 3.07991 0.0107511
Q2G151   146 6.48889 11.7853 1.53059e-07
Q2FXF9   57 2.53333 3.07991 0.0107511
Q2G242   44 1.95556 0.903563 0.161558
Q2FZQ0   64 2.84444 3.07991 0.0107511
Q2G1Q8   39 1.73333 0.903563 0.161558
Q2FYG1   55 2.3913 3.07991 0.0107511
Q2G1N3   66 2.86957 3.07991 0.0107511
Q2FV44   73 3.17391 5.25625 0.000662855
Q2FXV4   60 2.6087 3.07991 0.0107511
Q2G0I1   23 1 0.903563 0.161558
Q2FZY0   42 1.82609 0.903563 0.161558
Q2G295   62 2.69565 3.07991 0.0107511
Q2FWH3   58 2.52174 3.07991 0.0107511
Q2G072   58 2.52174 3.07991 0.0107511
Q2G217   70 3.04348 5.25625 0.000662855
Q2FYP6   52 2.26087 3.07991 0.0107511
Q9EZ12   180 7.82609 13.9616 9.38915e-09
Q2FZ48   79 3.43478 5.25625 0.000662855
Q2FY16   162 7.04348 13.9616 9.38915e-09
Q2FZU3   125 5.43478 9.60895 2.49513e-06
Q2FVV7   47 2.04348 3.07991 0.0107511
Q2FWU0   26 1.13043 0.903563 0.161558
P0A0Q0   60 2.6087 3.07991 0.0107511
Q2FVS3   56 2.43478 3.07991 0.0107511
Q2G0I6   48 2.08696 3.07991 0.0107511
Q2FYP3   24 1.04348 0.903563 0.161558
Q2FWM0   56 2.43478 3.07991 0.0107511
Q2FZ36   50 2.17391 3.07991 0.0107511
Q2G0Y8   28 1.21739 0.903563 0.161558
Q2FXF6   22 0.956522 -1.27278 0.943444
Q2FXM7   63 2.73913 3.07991 0.0107511
Q2G1A6   80 3.47826 5.25625 0.000662855
Q2G138   18 0.782609 -1.27278 0.943444
Q2FZR4   71 3.08696 5.25625 0.000662855
Q2G162   25 1.08696 0.903563 0.161558
Q2FYH2   21 0.913043 -1.27278 0.943444
Q2FX56   42 1.82609 0.903563 0.161558
Q2FY68   54 2.34783 3.07991 0.0107511
Q2G1K1   32 1.3913 0.903563 0.161558
Q2G1A3   63 2.73913 3.07991 0.0107511
Q2FZX4   94 4.08696 7.4326 4.06742e-05
Q2G1M5   42 1.82609 0.903563 0.161558
Q2FVA3   63 2.73913 3.07991 0.0107511
Q2G2G4   42 1.82609 0.903563 0.161558
Q2G0U3   46 2 3.07991 0.0107511
Q2FXQ6   24 1.04348 0.903563 0.161558
Q2G0S2   59 2.56522 3.07991 0.0107511
Q2G168   30 1.30435 0.903563 0.161558
Q2FZB0   60 2.6087 3.07991 0.0107511
Q2G119   86 3.73913 5.25625 0.000662855
Q2FVJ7   126 5.47826 9.60895 2.49513e-06
Q2FY30   67 2.91304 3.07991 0.0107511
Q2FXR3   139 6.04348 11.7853 1.53059e-07
Q2G1Z0   59 2.56522 3.07991 0.0107511
Q2G0A9   122 5.30435 9.60895 2.49513e-06
O33599   26 1.13043 0.903563 0.161558
Q2FZ55   57 2.47826 3.07991 0.0107511
Q2FYS0   49 2.13043 3.07991 0.0107511
Q2G248   134 5.82609 9.60895 2.49513e-06
Q2G049   31 1.34783 0.903563 0.161558
Q2FVA5   37 1.6087 0.903563 0.161558
Q2FUX8   65 2.82609 3.07991 0.0107511
Q2G123   46 2 3.07991 0.0107511
Q2FVH0   51 2.21739 3.07991 0.0107511
Q2FV01   24 1.04348 0.903563 0.161558
Q2G2L2   59 2.56522 3.07991 0.0107511
Q2FYW3   57 2.47826 3.07991 0.0107511
Q2FZZ0   43 1.86957 0.903563 0.161558
Q2FVV8   43 1.86957 0.903563 0.161558
Q2G2W0   33 1.40426 0.903563 0.161558
Q2G041   38 1.61702 0.903563 0.161558
P0A0B9   75 3.19149 5.25625 0.000662855
Q2FYI6   57 2.42553 3.07991 0.0107511
Q2G2S2   38 1.61702 0.903563 0.161558
Q2FVQ8   30 1.2766 0.903563 0.161558
Q2FVT2   90 3.82979 5.25625 0.000662855
Q2G1Z5   27 1.14894 0.903563 0.161558
Q2G2A4   30 1.2766 0.903563 0.161558
P60393   67 2.85106 3.07991 0.0107511
Q2G0P6   38 1.61702 0.903563 0.161558
Q2FW04   26 1.10638 0.903563 0.161558
Q2FYY9   68 2.89362 3.07991 0.0107511
Q2FWP2   27 1.14894 0.903563 0.161558
Q2FVW4   65 2.76596 3.07991 0.0107511
Q2FY63   55 2.34043 3.07991 0.0107511
Q2FZ68   57 2.42553 3.07991 0.0107511
Q2G1E2   21 0.893617 -1.27278 0.943444
Q2G2T8   130 5.53191 9.60895 2.49513e-06
Q2FY71   123 5.23404 9.60895 2.49513e-06
Q2FVI1   24 1.02128 0.903563 0.161558
Q2G0W2   19 0.808511 -1.27278 0.943444
Q2G238   90 3.82979 5.25625 0.000662855
Q2FZR1   74 3.14894 5.25625 0.000662855
Q2FXN2   21 0.893617 -1.27278 0.943444
Q2FXH6   20 0.851064 -1.27278 0.943444
Q2FXM3   49 2.08511 3.07991 0.0107511
Q2FZW3   60 2.55319 3.07991 0.0107511
Q2FWM9   69 2.93617 3.07991 0.0107511
Q2FUW9   20 0.851064 -1.27278 0.943444
Q2FW91   83 3.53191 5.25625 0.000662855
Q2G137   38 1.61702 0.903563 0.161558
Q2FVM0   49 2.08511 3.07991 0.0107511
Q2G057   75 3.19149 5.25625 0.000662855
Q2FXP5   48 2.04255 3.07991 0.0107511
Q2G1H2   21 0.893617 -1.27278 0.943444
Q2FX99   16 0.680851 -1.27278 0.943444
Q2G0J4   22 0.93617 -1.27278 0.943444
Q2FX74   30 1.2766 0.903563 0.161558
Q2G1J9   32 1.3617 0.903563 0.161558
Q2G1F7   18 0.765957 -1.27278 0.943444
Q2G2R8   44 1.87234 0.903563 0.161558
Q2FW32   29 1.23404 0.903563 0.161558
Q2FXZ4   70 2.97872 3.07991 0.0107511
Q2FUT0   43 1.82979 0.903563 0.161558
Q2G084   47 2 3.07991 0.0107511
Q2G148   62 2.6383 3.07991 0.0107511
Q2FYR0   65 2.76596 3.07991 0.0107511
Q2FW86   80 3.40426 5.25625 0.000662855
Q2FW01   31 1.31915 0.903563 0.161558
Q2FUX9   21 0.893617 -1.27278 0.943444
Q2G212   22 0.93617 -1.27278 0.943444
Q2FZ84   31 1.31915 0.903563 0.161558
Q2G0Y0   77 3.2766 5.25625 0.000662855
Q2FYU4   117 4.97872 7.4326 4.06742e-05
Q2G223   36 1.53191 0.903563 0.161558
Q2G136   142 6.04255 11.7853 1.53059e-07
Q2G0G6   112 4.76596 7.4326 4.06742e-05
Q2FWY6   47 2 3.07991 0.0107511
Q2FWZ2   50 2.12766 3.07991 0.0107511
Q2G240   73 3.10638 5.25625 0.000662855
O05154   44 1.87234 0.903563 0.161558
Q2FXP4   29 1.23404 0.903563 0.161558
Q2FVH5   76 3.23404 5.25625 0.000662855
Q2FYP0   65 2.70833 3.07991 0.0107511
Q2FUW5   48 2 3.07991 0.0107511
Q2FX66   24 1 0.903563 0.161558
Q2G1P4   21 0.875 -1.27278 0.943444
Q2FYI9   37 1.54167 0.903563 0.161558
Q2G0I7   40 1.66667 0.903563 0.161558
Q2FXQ9   49 2.04167 3.07991 0.0107511
Q2FXL0   64 2.66667 3.07991 0.0107511
Q2FYR7   68 2.83333 3.07991 0.0107511
Q2G1W4   28 1.16667 0.903563 0.161558
Q2G2C8   47 1.95833 0.903563 0.161558
Q2G163   70 2.91667 3.07991 0.0107511
Q2FWL9   21 0.875 -1.27278 0.943444
Q2FZH3   38 1.58333 0.903563 0.161558
Q2FZR5   65 2.70833 3.07991 0.0107511
Q2G1W6   29 1.20833 0.903563 0.161558
Q2FWA5   18 0.75 -1.27278 0.943444
Q2FX17   31 1.29167 0.903563 0.161558
Q2FXY1   64 2.66667 3.07991 0.0107511
Q2G2W1   20 0.833333 -1.27278 0.943444
Q2FV06   19 0.791667 -1.27278 0.943444
Q2FYW6   70 2.91667 3.07991 0.0107511
Q2G281   63 2.625 3.07991 0.0107511
Q2G227   62 2.58333 3.07991 0.0107511
Q2FWZ5   45 1.875 0.903563 0.161558
Q2FZX0   58 2.41667 3.07991 0.0107511
Q2FV51   23 0.958333 -1.27278 0.943444
Q2G082   27 1.125 0.903563 0.161558
Q2FWX4   21 0.875 -1.27278 0.943444
Q2FZT1   61 2.54167 3.07991 0.0107511
Q2FYF3   54 2.25 3.07991 0.0107511
Q2FXW9   35 1.45833 0.903563 0.161558
O34090   43 1.79167 0.903563 0.161558
Q2FVE1   22 0.916667 -1.27278 0.943444
Q2FZL5   54 2.25 3.07991 0.0107511
Q2G258   46 1.91667 0.903563 0.161558
Q2FZW5   33 1.375 0.903563 0.161558
Q2FW63   18 0.75 -1.27278 0.943444
Q2FXB4   36 1.5 0.903563 0.161558
Q2G1T5   21 0.875 -1.27278 0.943444
Q2G1J5   62 2.58333 3.07991 0.0107511
Q2G0V0   38 1.58333 0.903563 0.161558
Q2G0M7   60 2.5 3.07991 0.0107511
Q2G1I5   43 1.79167 0.903563 0.161558
Q2G146   76 3.16667 5.25625 0.000662855
Q2G1P6   61 2.54167 3.07991 0.0107511
Q2G1W8   41 1.67347 0.903563 0.161558
Q2G035   55 2.2449 3.07991 0.0107511
Q2G1I3   39 1.59184 0.903563 0.161558
Q2FWM2   79 3.22449 5.25625 0.000662855
Q2FYJ3   61 2.4898 3.07991 0.0107511
Q2G0L8   70 2.85714 3.07991 0.0107511
Q2G164   76 3.10204 5.25625 0.000662855
Q2FVT7   58 2.36735 3.07991 0.0107511
Q2G1R3   106 4.32653 7.4326 4.06742e-05
Q2G1T6   65 2.65306 3.07991 0.0107511
Q2FZN7   40 1.63265 0.903563 0.161558
Q2FY83   26 1.06122 0.903563 0.161558
Q2FZX9   114 4.65306 7.4326 4.06742e-05
Q2FYL5   66 2.69388 3.07991 0.0107511
Q2G218   66 2.69388 3.07991 0.0107511
Q2G0M5   60 2.44898 3.07991 0.0107511
Q2FW78   20 0.816327 -1.27278 0.943444
P52078   36 1.46939 0.903563 0.161558
Q7X2S2   65 2.65306 3.07991 0.0107511
Q2FZG4   53 2.16327 3.07991 0.0107511
Q2G0M4   41 1.67347 0.903563 0.161558
Q2FVA2   66 2.69388 3.07991 0.0107511
Q2G115   53 2.16327 3.07991 0.0107511
Q2G0M8   65 2.65306 3.07991 0.0107511
Q2G1U4   46 1.87755 0.903563 0.161558
Q2G1D0   47 1.91837 0.903563 0.161558
Q2G2S0   31 1.26531 0.903563 0.161558
Q2G2N5   26 1.06122 0.903563 0.161558
Q2G222   38 1.55102 0.903563 0.161558
Q2G1C8   31 1.26531 0.903563 0.161558
Q2FV40   104 4.2449 7.4326 4.06742e-05
Q2FXT1   50 2.04082 3.07991 0.0107511
Q2FZZ2   55 2.2449 3.07991 0.0107511
Q2FY01   79 3.22449 5.25625 0.000662855
Q2FVJ8   73 2.97959 3.07991 0.0107511
Q2FXK2   59 2.40816 3.07991 0.0107511
Q2FUS7   44 1.79592 0.903563 0.161558
Q2FVP1   26 1.06122 0.903563 0.161558
Q2FYN7   30 1.22449 0.903563 0.161558
P69848   93 3.79592 5.25625 0.000662855
Q2FWN8   57 2.32653 3.07991 0.0107511
Q2FV62   65 2.65306 3.07991 0.0107511
Q2FWW7   58 2.36735 3.07991 0.0107511
Q2G1Y5   71 2.89796 3.07991 0.0107511
Q2FXA3   110 4.4898 7.4326 4.06742e-05
Q2FYV3   61 2.4898 3.07991 0.0107511
Q2G1H4   65 2.65306 3.07991 0.0107511
Q2G038   94 3.83673 5.25625 0.000662855
Q2G161   18 0.734694 -1.27278 0.943444
Q2FYV1   75 3.06122 5.25625 0.000662855
Q2FZ09   69 2.81633 3.07991 0.0107511
Q2FW90   36 1.46939 0.903563 0.161558
Q2G290   72 2.93878 3.07991 0.0107511
P60611   52 2.12245 3.07991 0.0107511
Q2FV58   95 3.87755 5.25625 0.000662855
Q2G0C6   42 1.71429 0.903563 0.161558
Q2G050   51 2.08163 3.07991 0.0107511
Q2G0V2   59 2.40816 3.07991 0.0107511
Q2FVQ4   23 0.938776 -1.27278 0.943444
Q2G094   33 1.32 0.903563 0.161558
Q2FY59   64 2.56 3.07991 0.0107511
Q2FVX7   62 2.48 3.07991 0.0107511
Q2FVP4   25 1 0.903563 0.161558
Q2G185   26 1.04 0.903563 0.161558
Q2FXP8   16 0.64 -1.27278 0.943444
Q2G275   59 2.36 3.07991 0.0107511
Q2G1D9   43 1.72 0.903563 0.161558
Q2FXI3   46 1.84 0.903563 0.161558
Q2FYM2   35 1.4 0.903563 0.161558
P14738   19 0.76 -1.27278 0.943444
Q2G2Q2   64 2.56 3.07991 0.0107511
Q2G0M9   54 2.16 3.07991 0.0107511
Q2FY67   79 3.16 5.25625 0.000662855
Q2FWX8   20 0.8 -1.27278 0.943444
Q2FUT9   65 2.6 3.07991 0.0107511
Q2FZS0   57 2.28 3.07991 0.0107511
Q2G2A8   43 1.72 0.903563 0.161558
Q2FUY2   18 0.72 -1.27278 0.943444
Q2FZL8   54 2.16 3.07991 0.0107511
Q2FW93   25 1 0.903563 0.161558
Q2G1L7   44 1.76 0.903563 0.161558
Q2FW41   36 1.44 0.903563 0.161558
Q2FZY6   41 1.64 0.903563 0.161558
Q2G042   17 0.68 -1.27278 0.943444
Q2FWK2   46 1.84 0.903563 0.161558
Q2FYF4   81 3.24 5.25625 0.000662855
Q2FZP2   32 1.28 0.903563 0.161558
Q2G1G7   123 4.92 7.4326 4.06742e-05
Q2G1H5   48 1.92 0.903563 0.161558
Q2G2S7   46 1.84 0.903563 0.161558
Q2FY53   57 2.28 3.07991 0.0107511
Q2G1N2   72 2.88 3.07991 0.0107511
Q2G2V2   89 3.56 5.25625 0.000662855
Q2G1H6   79 3.16 5.25625 0.000662855
Q2FZA9   62 2.48 3.07991 0.0107511
Q2FXI5   63 2.52 3.07991 0.0107511
Q2G206   25 1 0.903563 0.161558
Q2FWN6   47 1.88 0.903563 0.161558
Q2FUQ2   48 1.92 0.903563 0.161558
Q2G1K3   50 2 3.07991 0.0107511
Q2FZ76   34 1.36 0.903563 0.161558
Q2FY54   29 1.16 0.903563 0.161558
Q2G289   59 2.36 3.07991 0.0107511
Q2FY14   40 1.6 0.903563 0.161558
Q2FV77   36 1.44 0.903563 0.161558
Q2G064   51 2.04 3.07991 0.0107511
Q2G033   68 2.72 3.07991 0.0107511
Q2G198   47 1.88 0.903563 0.161558
Q2G0K4   26 1.04 0.903563 0.161558
Q2G0V3   64 2.56 3.07991 0.0107511
Q2FWE2   48 1.88235 0.903563 0.161558
Q2G089   63 2.47059 3.07991 0.0107511
Q2FZL3   37 1.45098 0.903563 0.161558
Q2G087   75 2.94118 3.07991 0.0107511
Q2G0A7   23 0.901961 -1.27278 0.943444
Q2FVF9   56 2.19608 3.07991 0.0107511
Q2G071   54 2.11765 3.07991 0.0107511
Q2FUZ2   33 1.29412 0.903563 0.161558
Q2FY27   64 2.5098 3.07991 0.0107511
Q2FXX4   31 1.21569 0.903563 0.161558
Q2G1E6   71 2.78431 3.07991 0.0107511
Q2G1G5   25 0.980392 -1.27278 0.943444
Q2G2Q3   35 1.37255 0.903563 0.161558
Q2FZF0   33 1.29412 0.903563 0.161558
Q2G2D2   37 1.45098 0.903563 0.161558
Q2FXT4   55 2.15686 3.07991 0.0107511
Q2FZI8   59 2.31373 3.07991 0.0107511
Q2FUS8   24 0.941176 -1.27278 0.943444
Q2FVR9   130 5.09804 9.60895 2.49513e-06
Q2FXP2   51 2 3.07991 0.0107511
Q2FX94   32 1.2549 0.903563 0.161558
Q2G2A5   57 2.23529 3.07991 0.0107511
Q2FZP7   63 2.47059 3.07991 0.0107511
Q2G1R7   56 2.19608 3.07991 0.0107511
Q2G015   19 0.745098 -1.27278 0.943444
Q2FZF4   54 2.11765 3.07991 0.0107511
Q2G1E5   68 2.66667 3.07991 0.0107511
Q2FWH9   32 1.2549 0.903563 0.161558
Q2G069   45 1.76471 0.903563 0.161558
Q2FZK3   47 1.84314 0.903563 0.161558
Q2FZU5   55 2.15686 3.07991 0.0107511
Q2FYT4   66 2.58824 3.07991 0.0107511
Q2FWK4   61 2.39216 3.07991 0.0107511
Q2FY40   54 2.11765 3.07991 0.0107511
Q2FWY4   23 0.901961 -1.27278 0.943444
Q2G156   23 0.901961 -1.27278 0.943444
Q2G045   49 1.92157 0.903563 0.161558
Q2FZS6   146 5.72549 9.60895 2.49513e-06
Q2FYC7   33 1.29412 0.903563 0.161558
Q2FW73   93 3.64706 5.25625 0.000662855
Q2G1H3   60 2.35294 3.07991 0.0107511
Q2FXJ6   28 1.09804 0.903563 0.161558
Q2FUS2   22 0.846154 -1.27278 0.943444
Q2G120   64 2.46154 3.07991 0.0107511
Q2G2T9   39 1.5 0.903563 0.161558
Q2G1N9   30 1.15385 0.903563 0.161558
Q2FXL9   50 1.92308 0.903563 0.161558
Q2G0W4   69 2.65385 3.07991 0.0107511
Q2G0R6   47 1.80769 0.903563 0.161558
Q2G1C4   65 2.5 3.07991 0.0107511
Q2FWY9   44 1.69231 0.903563 0.161558
Q2G1K4   70 2.69231 3.07991 0.0107511
Q2FYK3   40 1.53846 0.903563 0.161558
Q2G1N4   59 2.26923 3.07991 0.0107511
Q2G065   70 2.69231 3.07991 0.0107511
Q2FX88   38 1.46154 0.903563 0.161558
Q2FVW9   59 2.26923 3.07991 0.0107511
Q2G1E0   21 0.807692 -1.27278 0.943444
Q2G2P2   56 2.15385 3.07991 0.0107511
Q2G0V5   20 0.769231 -1.27278 0.943444
Q2FWA2   73 2.80769 3.07991 0.0107511
Q2FZU1   57 2.19231 3.07991 0.0107511
Q2FX77   47 1.80769 0.903563 0.161558
Q2FW75   55 2.11538 3.07991 0.0107511
Q2FUT5   86 3.30769 5.25625 0.000662855
Q2G234   43 1.65385 0.903563 0.161558
Q2FZU6   65 2.5 3.07991 0.0107511
Q2G1Y2   23 0.884615 -1.27278 0.943444
Q2FXN7   24 0.923077 -1.27278 0.943444
Q2G2J3   22 0.846154 -1.27278 0.943444
Q2G0G1   64 2.46154 3.07991 0.0107511
Q2FW62   68 2.61538 3.07991 0.0107511
Q2FUP7   59 2.26923 3.07991 0.0107511
Q2G1J3   66 2.53846 3.07991 0.0107511
Q2FZ15   48 1.84615 0.903563 0.161558
Q2G1D3   41 1.57692 0.903563 0.161558
Q2G0K2   58 2.23077 3.07991 0.0107511
Q2FWC1   75 2.88462 3.07991 0.0107511
Q2FXM5   72 2.76923 3.07991 0.0107511
Q2FY46   46 1.76923 0.903563 0.161558
Q2G1K0   61 2.34615 3.07991 0.0107511
Q2FXT6   115 4.42308 7.4326 4.06742e-05
Q2FZM4   56 2.15385 3.07991 0.0107511
Q2FXG1   48 1.84615 0.903563 0.161558
Q2FXL1   61 2.34615 3.07991 0.0107511
Q2FWX5   44 1.69231 0.903563 0.161558
# cudaSaTabsearch LTYPE = T LORDER = F LSOLN = F
# QUERY ID = PF16154 
# DBFILE = ./tableaux.ascii.DB                                                             
Q2G1I1   62 2.33962 3.07991  0.0107511
Q2G1K2   64 2.41509 3.07991  0.0107511
Q2FUU5   94 3.54717 5.25625  0.000662855
Q2FXB6   66 2.49057 3.07991  0.0107511
Q2FZU2   30 1.13208 0.903563  0.161558
Q2FZK0   20 0.754717 -1.27278  0.943444
Q2FY33   37 1.39623 0.903563  0.161558
Q2G098   41 1.54717 0.903563  0.161558
Q2FZ46   64 2.41509 3.07991  0.0107511
Q2FZQ5   34 1.28302 0.903563  0.161558
Q2FXU8   48 1.81132 0.903563  0.161558
Q9EZ08   104 3.92453 5.25625  0.000662855
Q2G1B9   63 2.37736 3.07991  0.0107511
Q2FZ73   64 2.41509 3.07991  0.0107511
Q2FY35   70 2.64151 3.07991  0.0107511
Q2FZ16   51 1.92453 0.903563  0.161558
Q2FYR2   45 1.69811 0.903563  0.161558
Q2FWY3   26 0.981132 -1.27278  0.943444
Q2G2F5   77 2.90566 3.07991  0.0107511
Q2G032   63 2.37736 3.07991  0.0107511
Q2FZ10   59 2.22642 3.07991  0.0107511
Q2G255   71 2.67925 3.07991  0.0107511
Q2G0X6   60 2.26415 3.07991  0.0107511
Q2FYH0   53 2 3.07991  0.0107511
Q2FXJ9   56 2.11321 3.07991  0.0107511
Q2FZT4   36 1.35849 0.903563  0.161558
Q2FVE6   38 1.43396 0.903563  0.161558
Q2FYD3   26 0.981132 -1.27278  0.943444
Q2FXT5   48 1.81132 0.903563  0.161558
Q2FY60   63 2.37736 3.07991  0.0107511
Q2G2D7   60 2.26415 3.07991  0.0107511
Q2FX16   102 3.84906 5.25625  0.000662855
Q2FZ34   40 1.50943 0.903563  0.161558
Q2G1S4   61 2.30189 3.07991  0.0107511
Q2G147   42 1.58491 0.903563  0.161558
Q2G1J7   64 2.41509 3.07991  0.0107511
Q2G2A7   69 2.60377 3.07991  0.0107511
Q2G2M6   51 1.92453 0.903563  0.161558
Q2FV30   129 4.86792 7.4326  4.06742e-05
Q2FVL5   41 1.54717 0.903563  0.161558
Q2FXY0   68 2.56604 3.07991  0.0107511
Q2FZL1   72 2.71698 3.07991  0.0107511
Q2FW45   55 2.07547 3.07991  0.0107511
Q2FZU0   51 1.88889 0.903563  0.161558
Q2FWZ0   42 1.55556 0.903563  0.161558
Q2G2H5   34 1.25926 0.903563  0.161558
Q2FYG9   37 1.37037 0.903563  0.161558
Q2G2X6   35 1.2963 0.903563  0.161558
Q2G155   76 2.81481 3.07991  0.0107511
Q2FXY9   68 2.51852 3.07991  0.0107511
Q2FZ37   55 2.03704 3.07991  0.0107511
Q2FVI7   66 2.44444 3.07991  0.0107511
Q2FYS1   63 2.33333 3.07991  0.0107511
Q2FXL5   53 1.96296 0.903563  0.161558
Q2G1J4   70 2.59259 3.07991  0.0107511
Q2FWZ3   72 2.66667 3.07991  0.0107511
Q2G2P7   35 1.2963 0.903563  0.161558
Q2FVH3   61 2.25926 3.07991  0.0107511
Q2FZ31   48 1.77778 0.903563  0.161558
Q2G283   64 2.37037 3.07991  0.0107511
Q2FZ66   102 3.77778 5.25625  0.000662855
Q2FWY7   20 0.740741 -1.27278  0.943444
Q2G1F9   33 1.22222 0.903563  0.161558
Q2FZJ4   62 2.2963 3.07991  0.0107511
Q2FZQ1   25 0.925926 -1.27278  0.943444
Q2FY80   21 0.777778 -1.27278  0.943444
Q2G2D4   44 1.62963 0.903563  0.161558
Q2FYP1   66 2.44444 3.07991  0.0107511
Q2FYF9   23 0.851852 -1.27278  0.943444
Q2G0B3   44 1.62963 0.903563  0.161558
Q2FUT8   70 2.59259 3.07991  0.0107511
Q2FYR1   46 1.7037 0.903563  0.161558
Q2FYL3   47 1.74074 0.903563  0.161558
Q2FVG4   23 0.851852 -1.27278  0.943444
Q2FVP8   43 1.59259 0.903563  0.161558
Q2FZ28   50 1.81818 0.903563  0.161558
Q2G1F0   64 2.32727 3.07991  0.0107511
P95689   36 1.30909 0.903563  0.161558
Q2FYH6   41 1.49091 0.903563  0.161558
Q2FXD1   38 1.38182 0.903563  0.161558
Q2G0X5   39 1.41818 0.903563  0.161558
Q2FXN8   24 0.872727 -1.27278  0.943444
Q2G0N0   56 2.03636 3.07991  0.0107511
Q2G268   55 2 3.07991  0.0107511
Q2FV61   55 2 3.07991  0.0107511
Q2FXL7   66 2.4 3.07991  0.0107511
Q2FUR5   29 1.05455 0.903563  0.161558
Q2FXV6   52 1.89091 0.903563  0.161558
Q2G2C5   71 2.58182 3.07991  0.0107511
Q2FVJ6   55 2 3.07991  0.0107511
Q2G1Y4   63 2.29091 3.07991  0.0107511
Q2FVI0   24 0.872727 -1.27278  0.943444
Q2FXJ8   23 0.836364 -1.27278  0.943444
Q2FZU7   136 4.94545 7.4326  4.06742e-05
Q2G2X4   59 2.14545 3.07991  0.0107511
Q2FZA8   32 1.16364 0.903563  0.161558
Q2FW96   52 1.89091 0.903563  0.161558
Q2FYV4   61 2.21818 3.07991  0.0107511
O07325   50 1.81818 0.903563  0.161558
Q2G1C1   64 2.32727 3.07991  0.0107511
Q2FZR9   56 2.03636 3.07991  0.0107511
Q2FVW3   44 1.6 0.903563  0.161558
Q2G124   53 1.92727 0.903563  0.161558
P0C0V7   57 2.07273 3.07991  0.0107511
Q2FX52   39 1.39286 0.903563  0.161558
Q2G2C7   61 2.17857 3.07991  0.0107511
Q2G2D5   119 4.25 7.4326  4.06742e-05
Q2FXQ7   65 2.32143 3.07991  0.0107511
Q2FZW0   47 1.67857 0.903563  0.161558
Q2FVG3   74 2.64286 3.07991  0.0107511
Q2FXR4   64 2.28571 3.07991  0.0107511
Q2FZ67   67 2.39286 3.07991  0.0107511
Q2G243   60 2.14286 3.07991  0.0107511
Q2FV76   50 1.78571 0.903563  0.161558
Q2FVZ4   42 1.5 0.903563  0.161558
Q2FWC5   57 2.03571 3.07991  0.0107511
Q2FZY3   43 1.53571 0.903563  0.161558
Q2FWH5   71 2.53571 3.07991  0.0107511
Q2G241   58 2.07143 3.07991  0.0107511
Q2FV35   39 1.39286 0.903563  0.161558
Q2G0T5   47 1.67857 0.903563  0.161558
Q2G1A9   122 4.35714 7.4326  4.06742e-05
Q2FYU7   46 1.64286 0.903563  0.161558
Q2G2E0   22 0.785714 -1.27278  0.943444
Q2FVT6   102 3.64286 5.25625  0.000662855
Q2G0D7   35 1.25 0.903563  0.161558
Q2G1M6   109 3.89286 5.25625  0.000662855
Q2G0A6   47 1.67857 0.903563  0.161558
Q2FUY6   74 2.64286 3.07991  0.0107511
Q2FYJ2   61 2.17857 3.07991  0.0107511
Q2G2E5   52 1.82456 0.903563  0.161558
Q2G2P5   40 1.40351 0.903563  0.161558
Q2G1R6   49 1.7193 0.903563  0.161558
Q2FYF0   83 2.91228 3.07991  0.0107511
Q2FVH8   43 1.50877 0.903563  0.161558
Q2FUU3   116 4.07018 7.4326  4.06742e-05
Q2FVG8   68 2.38596 3.07991  0.0107511
Q9ZAH5   129 4.52632 7.4326  4.06742e-05
Q2G2U0   100 3.50877 5.25625  0.000662855
Q2FYR4   59 2.07018 3.07991  0.0107511
Q2G256   44 1.54386 0.903563  0.161558
Q2FVY0   61 2.14035 3.07991  0.0107511
Q2G0Q2   50 1.75439 0.903563  0.161558
Q2G0R2   47 1.64912 0.903563  0.161558
Q2G0Q3   37 1.29825 0.903563  0.161558
Q2FWZ9   68 2.38596 3.07991  0.0107511
Q53705   29 1.01754 0.903563  0.161558
Q2G2U3   39 1.36842 0.903563  0.161558
Q2FYY6   43 1.50877 0.903563  0.161558
Q2FWL3   48 1.68421 0.903563  0.161558
Q2FY50   41 1.4386 0.903563  0.161558
Q2FXN4   52 1.82456 0.903563  0.161558
Q2G179   36 1.26316 0.903563  0.161558
Q2G1L6   54 1.89474 0.903563  0.161558
Q2FXU4   43 1.50877 0.903563  0.161558
Q2G1E9   45 1.57895 0.903563  0.161558
Q2G232   52 1.82456 0.903563  0.161558
Q2FXH9   42 1.47368 0.903563  0.161558
Q2G0X3   23 0.807018 -1.27278  0.943444
Q2FXD0   54 1.89474 0.903563  0.161558
Q2G0G3   29 1.01754 0.903563  0.161558
Q2FWW3   68 2.38596 3.07991  0.0107511
Q2FYG0   69 2.37931 3.07991  0.0107511
Q2FZS9   44 1.51724 0.903563  0.161558
Q2FYS2   37 1.27586 0.903563  0.161558
Q2G2U4   21 0.724138 -1.27278  0.943444
Q2FWJ9   66 2.27586 3.07991  0.0107511
Q2FWF0   71 2.44828 3.07991  0.0107511
Q2FXR9   74 2.55172 3.07991  0.0107511
Q2FZV7   49 1.68966 0.903563  0.161558
Q2G1W0   53 1.82759 0.903563  0.161558
Q2G2I0   50 1.72414 0.903563  0.161558
Q2G153   125 4.31034 7.4326  4.06742e-05
Q2FWD7   75 2.58621 3.07991  0.0107511
Q2FY15   65 2.24138 3.07991  0.0107511
Q2FV54   47 1.62069 0.903563  0.161558
Q2FZ74   86 2.96552 3.07991  0.0107511
Q2FYV5   61 2.10345 3.07991  0.0107511
Q2G2I1   29 1 0.903563  0.161558
Q2FXZ6   58 2 3.07991  0.0107511
Q2G0U0   28 0.965517 -1.27278  0.943444
Q2G0Y6   50 1.72414 0.903563  0.161558
Q2FXJ0   71 2.44828 3.07991  0.0107511
Q2FY43   56 1.89831 0.903563  0.161558
Q2FWM1   25 0.847458 -1.27278  0.943444
Q2FVJ1   43 1.45763 0.903563  0.161558
Q2G0K3   64 2.16949 3.07991  0.0107511
Q2FY66   63 2.13559 3.07991  0.0107511
Q2FW99   42 1.42373 0.903563  0.161558
Q2FV10   70 2.37288 3.07991  0.0107511
Q2FXJ5   57 1.9322 0.903563  0.161558
Q2FX69   18 0.610169 -1.27278  0.943444
Q2G0B2   48 1.62712 0.903563  0.161558
Q2FX14   62 2.10169 3.07991  0.0107511
Q2FYD8   43 1.45763 0.903563  0.161558
Q2FWE5   55 1.86441 0.903563  0.161558
Q2G2A3   51 1.72881 0.903563  0.161558
Q2FZH8   58 1.9661 0.903563  0.161558
Q2FX51   55 1.86441 0.903563  0.161558
Q2FWE8   78 2.64407 3.07991  0.0107511
Q2G088   42 1.42373 0.903563  0.161558
Q2G028   108 3.6 5.25625  0.000662855
Q2G1S3   71 2.36667 3.07991  0.0107511
Q2FYN4   108 3.6 5.25625  0.000662855
Q2FX86   47 1.56667 0.903563  0.161558
Q2G2S8   37 1.23333 0.903563  0.161558
Q2FUW8   64 2.13333 3.07991  0.0107511
Q2FWD4   48 1.6 0.903563  0.161558
Q2FVH6   43 1.43333 0.903563  0.161558
Q2G029   64 2.13333 3.07991  0.0107511
Q2G1R5   42 1.4 0.903563  0.161558
Q2FX65   13 0.433333 -1.27278  0.943444
Q2FZV6   51 1.7 0.903563  0.161558
Q2G1P1   58 1.93333 0.903563  0.161558
Q2FVU4   29 0.966667 -1.27278  0.943444
Q2FVT5   57 1.9 0.903563  0.161558
Q2G2H4   30 1 0.903563  0.161558
Q2FZ58   51 1.7 0.903563  0.161558
Q2FVJ2   50 1.66667 0.903563  0.161558
Q2FXW5   133 4.43333 7.4326  4.06742e-05
Q2FWK1   53 1.76667 0.903563  0.161558
Q2G031   62 2.06667 3.07991  0.0107511
Q2G0U1   62 2.06667 3.07991  0.0107511
Q2FW46   40 1.33333 0.903563  0.161558
Q2FZY5   67 2.23333 3.07991  0.0107511
Q2FZI5   67 2.19672 3.07991  0.0107511
Q2FYR9   48 1.57377 0.903563  0.161558
Q2FZ92   74 2.42623 3.07991  0.0107511
Q2G1D5   109 3.57377 5.25625  0.000662855
Q2FXM2   45 1.47541 0.903563  0.161558
Q2FVM2   37 1.21311 0.903563  0.161558
Q2FZN2   40 1.31148 0.903563  0.161558
Q2G1U8   49 1.60656 0.903563  0.161558
Q2FVS7   32 1.04918 0.903563  0.161558
Q2FWB5   47 1.54098 0.903563  0.161558
Q2FXX1   62 2.03279 3.07991  0.0107511
Q2G2J9   63 2.06557 3.07991  0.0107511
Q2G0Y7   114 3.7377 5.25625  0.000662855
Q2FW81   56 1.83607 0.903563  0.161558
Q2FWK3   150 4.91803 7.4326  4.06742e-05
Q2FY34   50 1.63934 0.903563  0.161558
Q2FXF8   46 1.5082 0.903563  0.161558
Q2FXI9   47 1.54098 0.903563  0.161558
Q05615   50 1.6129 0.903563  0.161558
Q2FUW4   71 2.29032 3.07991  0.0107511
Q2FVF4   108 3.48387 5.25625  0.000662855
Q2FWI3   33 1.06452 0.903563  0.161558
Q2FWG8   41 1.32258 0.903563  0.161558
Q2G0R0   46 1.48387 0.903563  0.161558
Q2G0I4   47 1.51613 0.903563  0.161558
Q2FV67   76 2.45161 3.07991  0.0107511
Q2G091   44 1.41935 0.903563  0.161558
Q2G1U1   38 1.22581 0.903563  0.161558
Q2FUX7   51 1.64516 0.903563  0.161558
Q2FY51   63 2.03226 3.07991  0.0107511
Q2FYP2   68 2.19355 3.07991  0.0107511
Q2G0F8   53 1.70968 0.903563  0.161558
Q2FXH5   39 1.25806 0.903563  0.161558
Q2G193   34 1.09677 0.903563  0.161558
Q2FWD6   72 2.32258 3.07991  0.0107511
Q2FZ98   57 1.80952 0.903563  0.161558
Q2FYQ2   26 0.825397 -1.27278  0.943444
Q2FWL5   50 1.5873 0.903563  0.161558
Q2FV16   46 1.46032 0.903563  0.161558
Q2FWX9   70 2.22222 3.07991  0.0107511
Q2G1J0   67 2.12698 3.07991  0.0107511
Q2G235   77 2.44444 3.07991  0.0107511
Q2FXK1   58 1.84127 0.903563  0.161558
Q2FWF4   48 1.52381 0.903563  0.161558
Q2FZC8   60 1.90476 0.903563  0.161558
Q2FZQ4   63 2 3.07991  0.0107511
O52582   51 1.61905 0.903563  0.161558
Q2FZI6   50 1.5873 0.903563  0.161558
Q2FUW7   72 2.28571 3.07991  0.0107511
Q2G2M9   46 1.46032 0.903563  0.161558
Q2FZD0   40 1.26984 0.903563  0.161558
Q2FWK7   59 1.87302 0.903563  0.161558
Q2FWU4   20 0.634921 -1.27278  0.943444
Q2FUX4   37 1.1746 0.903563  0.161558
Q2G2V3   67 2.12698 3.07991  0.0107511
O05204   56 1.77778 0.903563  0.161558
Q2FYC2   64 2 3.07991  0.0107511
Q2FZP6   82 2.5625 3.07991  0.0107511
Q2G0L2   67 2.09375 3.07991  0.0107511
Q2FZV1   20 0.625 -1.27278  0.943444
Q2FVQ5   48 1.5 0.903563  0.161558
Q2FZW6   62 1.9375 0.903563  0.161558
Q2FZI3   57 1.78125 0.903563  0.161558
Q2G219   27 0.84375 -1.27278  0.943444
Q2FZR2   46 1.4375 0.903563  0.161558
Q2FXZ2   50 1.5625 0.903563  0.161558
Q2FYC6   54 1.6875 0.903563  0.161558
Q2FYZ5   60 1.84615 0.903563  0.161558
Q2FWN4   48 1.47692 0.903563  0.161558
Q2G221   24 0.738462 -1.27278  0.943444
Q2FZX5   64 1.96923 0.903563  0.161558
Q2FUW3   66 2.03077 3.07991  0.0107511
Q2G2H3   53 1.63077 0.903563  0.161558
Q2FY08   44 1.35385 0.903563  0.161558
Q2FXU5   33 1.01538 0.903563  0.161558
Q2G1F8   62 1.90769 0.903563  0.161558
Q2FYW4   47 1.44615 0.903563  0.161558
Q2G142   37 1.13846 0.903563  0.161558
Q2G1U3   31 0.953846 -1.27278  0.943444
Q2FZ18   48 1.47692 0.903563  0.161558
Q2FV24   64 1.96923 0.903563  0.161558
Q2G1C2   52 1.6 0.903563  0.161558
Q2FYZ4   45 1.38462 0.903563  0.161558
Q2FWT4   51 1.56923 0.903563  0.161558
Q2FUX1   39 1.2 0.903563  0.161558
Q2FZG9   61 1.84848 0.903563  0.161558
Q2FVC1   52 1.57576 0.903563  0.161558
Q2FYT3   46 1.39394 0.903563  0.161558
Q2FY82   50 1.51515 0.903563  0.161558
Q2FV02   55 1.66667 0.903563  0.161558
Q2FXJ2   36 1.09091 0.903563  0.161558
Q2FZ02   54 1.63636 0.903563  0.161558
Q2G0L3   73 2.21212 3.07991  0.0107511
Q2FZH5   95 2.87879 3.07991  0.0107511
Q2FWH4   70 2.12121 3.07991  0.0107511
Q2FW49   74 2.24242 3.07991  0.0107511
Q93T05   37 1.12121 0.903563  0.161558
Q2FX73   38 1.15152 0.903563  0.161558
Q2G239   41 1.22388 0.903563  0.161558
Q2G121   108 3.22388 5.25625  0.000662855
Q2FY11   47 1.40299 0.903563  0.161558
Q2FV11   57 1.70149 0.903563  0.161558
Q2FZ05   73 2.1791 3.07991  0.0107511
Q2G253   69 2.0597 3.07991  0.0107511
Q2FW98   39 1.16418 0.903563  0.161558
Q2G205   55 1.64179 0.903563  0.161558
Q2FVE7   41 1.22388 0.903563  0.161558
Q2FYD0   32 0.955224 -1.27278  0.943444
Q2FZ19   62 1.85075 0.903563  0.161558
Q2G1C7   56 1.67164 0.903563  0.161558
Q2FV60   51 1.52239 0.903563  0.161558
Q2FY64   101 3.01493 5.25625  0.000662855
Q2FZI9   46 1.37313 0.903563  0.161558
Q2FV57   51 1.5 0.903563  0.161558
Q2FXA5   47 1.38235 0.903563  0.161558
Q2G2U8   19 0.558824 -1.27278  0.943444
Q2FZP0   60 1.76471 0.903563  0.161558
Q2FZL7   73 2.14706 3.07991  0.0107511
Q2FZR3   48 1.41176 0.903563  0.161558
Q2FWA0   53 1.55882 0.903563  0.161558
Q2G090   76 2.23529 3.07991  0.0107511
Q2G1H0   76 2.2029 3.07991  0.0107511
Q2FZP4   66 1.91304 0.903563  0.161558
Q2FUX0   32 0.927536 -1.27278  0.943444
Q2FV86   76 2.2029 3.07991  0.0107511
Q2FV14   55 1.5942 0.903563  0.161558
Q2FUT2   53 1.53623 0.903563  0.161558
Q2FZ64   34 0.985507 -1.27278  0.943444
Q2FUW1   22 0.628571 -1.27278  0.943444
Q2FWI0   50 1.42857 0.903563  0.161558
Q2G2K5   93 2.65714 3.07991  0.0107511
Q2FWK6   79 2.25714 3.07991  0.0107511
Q2G0T9   96 2.74286 3.07991  0.0107511
Q2G078   62 1.77143 0.903563  0.161558
Q2G1P3   45 1.28571 0.903563  0.161558
Q2G274   45 1.26761 0.903563  0.161558
Q2FZD4   71 2 3.07991  0.0107511
Q2FYS5   44 1.23944 0.903563  0.161558
Q2G1K5   54 1.52113 0.903563  0.161558
Q2G1L5   62 1.74648 0.903563  0.161558
Q2G1M9   42 1.1831 0.903563  0.161558
Q2FX67   47 1.32394 0.903563  0.161558
Q2FZ32   36 1.01408 0.903563  0.161558
Q2FWH7   44 1.23944 0.903563  0.161558
Q2FXT8   39 1.08333 0.903563  0.161558
Q2FUQ3   46 1.27778 0.903563  0.161558
Q2G1Y6   55 1.52778 0.903563  0.161558
Q2FX68   26 0.722222 -1.27278  0.943444
Q2FWD1   80 2.22222 3.07991  0.0107511
Q2FUZ8   49 1.36111 0.903563  0.161558
Q2G1F5   42 1.16667 0.903563  0.161558
Q2G2T6   31 0.861111 -1.27278  0.943444
Q2FYD2   31 0.861111 -1.27278  0.943444
Q2FYA1   43 1.19444 0.903563  0.161558
Q2FY21   44 1.22222 0.903563  0.161558
Q2FZD3   35 0.972222 -1.27278  0.943444
Q2G1Z4   47 1.30556 0.903563  0.161558
Q2G0S3   56 1.53425 0.903563  0.161558
Q2FVQ3   51 1.39726 0.903563  0.161558
Q2G2J4   72 1.9726 0.903563  0.161558
Q2G2B8   42 1.15068 0.903563  0.161558
Q2G0L5   16 0.438356 -1.27278  0.943444
Q2FW72   43 1.17808 0.903563  0.161558
Q2FYT8   75 2.05479 3.07991  0.0107511
Q2FXM9   159 4.35616 7.4326  4.06742e-05
Q2G1Y0   39 1.06849 0.903563  0.161558
Q2G2D0   45 1.23288 0.903563  0.161558
Q2G2M2   37 1.0137 0.903563  0.161558
Q2G1B7   42 1.15068 0.903563  0.161558
Q2G1B8   58 1.58904 0.903563  0.161558
Q2G0M6   56 1.53425 0.903563  0.161558
Q2G1D8   76 2.05405 3.07991  0.0107511
Q2FV70   41 1.10811 0.903563  0.161558
Q2FV72   54 1.45946 0.903563  0.161558
Q2FVB2   66 1.78378 0.903563  0.161558
Q2G122   89 2.40541 3.07991  0.0107511
Q2G1W2   38 1.01333 0.903563  0.161558
Q2FWW1   30 0.8 -1.27278  0.943444
Q2G1F4   59 1.57333 0.903563  0.161558
Q2G093   65 1.73333 0.903563  0.161558
Q2FXY7   54 1.44 0.903563  0.161558
Q2G1C6   56 1.49333 0.903563  0.161558
Q2FZ20   38 1.01333 0.903563  0.161558
O50581   61 1.60526 0.903563  0.161558
Q2G1N1   41 1.07895 0.903563  0.161558
Q2G188   32 0.831169 -1.27278  0.943444
Q2G296   66 1.71429 0.903563  0.161558
Q2G2E9   47 1.22078 0.903563  0.161558
Q2G294   57 1.48052 0.903563  0.161558
Q2FWJ5   42 1.09091 0.903563  0.161558
Q2FW03   43 1.10256 0.903563  0.161558
Q2G0N1   64 1.64103 0.903563  0.161558
Q2FZJ0   73 1.87179 0.903563  0.161558
Q2FYZ9   45 1.15385 0.903563  0.161558
Q2FV74   49 1.25641 0.903563  0.161558
Q2FXP7   37 0.948718 -1.27278  0.943444
Q2FXU1   35 0.897436 -1.27278  0.943444
Q2G1M8   41 1.05128 0.903563  0.161558
Q2FXY4   45 1.15385 0.903563  0.161558
Q2FZ94   42 1.06329 0.903563  0.161558
Q2FYI0   42 1.05 0.903563  0.161558
Q2FXT9   49 1.225 0.903563  0.161558
Q2G0D2   73 1.80247 0.903563  0.161558
Q2FYB7   36 0.888889 -1.27278  0.943444
Q2FVN8   72 1.77778 0.903563  0.161558
Q2FZ49   38 0.938272 -1.27278  0.943444
Q2FUW6   56 1.38272 0.903563  0.161558
Q2G1P7   67 1.65432 0.903563  0.161558
Q2FW70   41 1 0.903563  0.161558
Q2G0W1   46 1.12195 0.903563  0.161558
Q2G024   38 0.926829 -1.27278  0.943444
Q2G1G8   32 0.780488 -1.27278  0.943444
Q2G1R9   52 1.26829 0.903563  0.161558
O06446   64 1.56098 0.903563  0.161558
Q2G1C9   53 1.29268 0.903563  0.161558
Q2FXV8   44 1.06024 0.903563  0.161558
Q2G0P5   44 1.06024 0.903563  0.161558
Q2FV64   48 1.14286 0.903563  0.161558
Q2FV87   44 1.03529 0.903563  0.161558
Q2G1K9   74 1.72093 0.903563  0.161558
Q2G266   47 1.09302 0.903563  0.161558
Q59801   37 0.850575 -1.27278  0.943444
Q2FXH2   42 0.965517 -1.27278  0.943444
Q53727   54 1.22727 0.903563  0.161558
Q2G2Q0   34 0.772727 -1.27278  0.943444
Q2FZD8   33 0.741573 -1.27278  0.943444
Q2FYS4   30 0.674157 -1.27278  0.943444
Q2G1G2   51 1.14607 0.903563  0.161558
Q2FXV9   40 0.888889 -1.27278  0.943444
Q2G0L4   17 0.377778 -1.27278  0.943444
Q2FXR8   51 1.13333 0.903563  0.161558
Q2FYJ0   44 0.977778 -1.27278  0.943444
Q2FZS8   45 0.989011 -1.27278  0.943444
Q2FXN9   35 0.752688 -1.27278  0.943444
Q2FYM1   71 1.52688 0.903563  0.161558
Q2FVZ5   33 0.709677 -1.27278  0.943444
Q2FVL8   44 0.93617 -1.27278  0.943444
Q2FZ40   38 0.808511 -1.27278  0.943444
Q2FYH5   57 1.2 0.903563  0.161558
Q2FXB3   39 0.804124 -1.27278  0.943444
Q2FYS9   46 0.929293 -1.27278  0.943444
Q2G1Q4   48 0.969697 -1.27278  0.943444
Q2FVC3   45 0.909091 -1.27278  0.943444
Q2G046   35 0.7 -1.27278  0.943444
Q2FWU3   24 0.48 -1.27278  0.943444
Q2FZ72   41 0.82 -1.27278  0.943444
Q2FZ82   39 0.78 -1.27278  0.943444
Q9F1K0   54 1.04854 0.903563  0.161558
Q2FVV9   43 0.803738 -1.27278  0.943444
Q2FZT6   44 0.814815 -1.27278  0.943444
Q2FWU5   24 0.444444 -1.27278  0.943444
Q2FYC8   25 0.458716 -1.27278  0.943444
Q2FZK7   38 0.684685 -1.27278  0.943444
Q2G2C1   59 1.06306 0.903563  0.161558
Q2FZT5   48 0.842105 -1.27278  0.943444
Q2G0R8   57 0.991304 -1.27278  0.943444
Q2FW95   28 0.486957 -1.27278  0.943444
Q2G0N5   28 0.470588 -1.27278  0.943444
P47768   30 0.495868 -1.27278  0.943444
Q2FXH4   26 0.42623 -1.27278  0.943444
Q2FVM1   46 0.754098 -1.27278  0.943444
```
