## Supplementary Data 3 for "Mining folded proteomes in the era of accurate structure prediction": PF16155.output

```
# cudaSaTabsearch LTYPE = T LORDER = F LSOLN = F
# QUERY ID = PF16155 
# DBFILE = ./tableaux.ascii.DB                                                             
Q2G0V6   0 0 -1.27278 0.943444
Q2G075   0 0 -1.27278 0.943444
Q2G083   0 0 -1.27278 0.943444
Q2FZN3   0 0 -1.27278 0.943444
Q2FY90   0 0 -1.27278 0.943444
Q2FX91   0 0 -1.27278 0.943444
Q2FX54   0 0 -1.27278 0.943444
Q2FYQ4   0 0 -1.27278 0.943444
Q2G284   0 0 -1.27278 0.943444
Q2G0S4   0 0 -1.27278 0.943444
Q2FWM3   0 0 -1.27278 0.943444
Q2FX81   0 0 -1.27278 0.943444
Q2FXC6   0 0 -1.27278 0.943444
Q2FWJ7   0 0 -1.27278 0.943444
Q2FYJ9   0 0 -1.27278 0.943444
Q2G2E6   0 0 -1.27278 0.943444
Q2FWV0   0 0 -1.27278 0.943444
Q2FZC3   0 0 -1.27278 0.943444
Q2FVH9   0 0 -1.27278 0.943444
Q2FXQ5   0 0 -1.27278 0.943444
Q2FZU4   0 0 -1.27278 0.943444
Q2FYF8   0 0 -1.27278 0.943444
Q2FUR4   0 0 -1.27278 0.943444
Q2FYI2   0 0 -1.27278 0.943444
Q2FYY2   0 0 -1.27278 0.943444
Q2FW58   0 0 -1.27278 0.943444
P0C7Z3   0 0 -1.27278 0.943444
Q2G0T2   0 0 -1.27278 0.943444
Q2G1G9   0 0 -1.27278 0.943444
Q2FVJ0   0 0 -1.27278 0.943444
Q2FZ80   0 0 -1.27278 0.943444
Q2G1R4   0 0 -1.27278 0.943444
Q2FW02   0 0 -1.27278 0.943444
Q2G1X3   0 0 -1.27278 0.943444
Q2FWW4   0 0 -1.27278 0.943444
Q2FZE1   0 0 -1.27278 0.943444
Q2FY31   0 0 -1.27278 0.943444
Q2G018   0 0 -1.27278 0.943444
Q2FZI0   0 0 -1.27278 0.943444
Q2FUZ7   0 0 -1.27278 0.943444
Q2G250   0 0 -1.27278 0.943444
Q2FWU8   0 0 -1.27278 0.943444
Q2FYX5   0 0 -1.27278 0.943444
Q2FZY2   0 0 -1.27278 0.943444
Q2FZX8   0 0 -1.27278 0.943444
Q2FUY8   0 0 -1.27278 0.943444
Q2FV73   0 0 -1.27278 0.943444
Q2G0C5   0 0 -1.27278 0.943444
Q2FZ52   0 0 -1.27278 0.943444
Q2FVK6   0 0 -1.27278 0.943444
Q2G0Z3   0 0 -1.27278 0.943444
Q2FZJ8   0 0 -1.27278 0.943444
Q2FY57   0 0 -1.27278 0.943444
Q2G0W3   0 0 -1.27278 0.943444
Q2G0I2   0 0 -1.27278 0.943444
Q2FYX1   0 0 -1.27278 0.943444
Q2G0H2   0 0 -1.27278 0.943444
Q2FWJ8   0 0 -1.27278 0.943444
Q2FWZ7   0 0 -1.27278 0.943444
Q2FV04   0 0 -1.27278 0.943444
Q2G0H6   0 0 -1.27278 0.943444
Q2G291   0 0 -1.27278 0.943444
Q2G1A7   0 0 -1.27278 0.943444
Q2FVS8   0 0 -1.27278 0.943444
Q2FZ26   0 0 -1.27278 0.943444
Q2FXJ3   0 0 -1.27278 0.943444
Q2G231   0 0 -1.27278 0.943444
Q2G2N0   0 0 -1.27278 0.943444
Q2G2I2   0 0 -1.27278 0.943444
Q2FYU3   0 0 -1.27278 0.943444
Q2FWY5   0 0 -1.27278 0.943444
Q2G2E3   0 0 -1.27278 0.943444
Q2FV09   0 0 -1.27278 0.943444
Q2FX72   0 0 -1.27278 0.943444
Q2FWA3   0 0 -1.27278 0.943444
Q2FWF2   0 0 -1.27278 0.943444
Q2G0E4   0 0 -1.27278 0.943444
Q2G251   0 0 -1.27278 0.943444
P0C818   0 0 -1.27278 0.943444
Q2FXQ2   0 0 -1.27278 0.943444
Q2FXD4   0 0 -1.27278 0.943444
Q2G014   0 0 -1.27278 0.943444
Q2FWI9   0 0 -1.27278 0.943444
Q2FX79   0 0 -1.27278 0.943444
Q2FVP7   0 0 -1.27278 0.943444
Q2FZN4   0 0 -1.27278 0.943444
Q2FWU6   0 0 -1.27278 0.943444
Q2G2Y1   0 0 -1.27278 0.943444
Q2FYF6   0 0 -1.27278 0.943444
Q2FXK0   0 0 -1.27278 0.943444
Q2FVI9   0 0 -1.27278 0.943444
Q2G246   0 0 -1.27278 0.943444
Q2G053   0 0 -1.27278 0.943444
Q2FWK8   0 0 -1.27278 0.943444
Q2FXL8   0 0 -1.27278 0.943444
Q2G0Q4   0 0 -1.27278 0.943444
Q2FVB7   0 0 -1.27278 0.943444
Q2FYD6   0 0 -1.27278 0.943444
Q2FXK9   0 0 -1.27278 0.943444
Q2FV78   0 0 -1.27278 0.943444
Q2FXG4   0 0 -1.27278 0.943444
Q2G0C8   0 0 -1.27278 0.943444
Q2FWU9   0 0 -1.27278 0.943444
Q2FUX2   0 0 -1.27278 0.943444
Q2FYI8   0 0 -1.27278 0.943444
Q2FXA1   0 0 -1.27278 0.943444
Q2FV49   0 0 -1.27278 0.943444
Q2G1S0   0 0 -1.27278 0.943444
Q2G0G0   0 0 -1.27278 0.943444
P0C805   0 0 -1.27278 0.943444
Q2FWV9   0 0 -1.27278 0.943444
Q2G152   0 0 -1.27278 0.943444
Q2FX48   0 0 -1.27278 0.943444
Q2FXS5   0 0 -1.27278 0.943444
Q2FWL4   0 0 -1.27278 0.943444
P0C7Y1   0 0 -1.27278 0.943444
Q2FXA2   0 0 -1.27278 0.943444
Q2FY96   0 0 -1.27278 0.943444
Q2FVJ3   0 0 -1.27278 0.943444
Q2FZ24   0 0 -1.27278 0.943444
Q2G1X4   0 0 -1.27278 0.943444
Q2FYM6   0 0 -1.27278 0.943444
Q2FWX6   0 0 -1.27278 0.943444
Q2G1D2   0 0 -1.27278 0.943444
Q2FWC0   0 0 -1.27278 0.943444
Q2FZG7   0 0 -1.27278 0.943444
Q2G2P1   0 0 -1.27278 0.943444
Q2G1M4   0 0 -1.27278 0.943444
Q2FX29   0 0 -1.27278 0.943444
Q2FUZ3   0 0 -1.27278 0.943444
Q2FVZ9   0 0 -1.27278 0.943444
Q2G2N3   0 0 -1.27278 0.943444
Q2G237   0 0 -1.27278 0.943444
Q2FXN5   0 0 -1.27278 0.943444
Q2FYP7   0 0 -1.27278 0.943444
Q2FWC8   0 0 -1.27278 0.943444
Q2G209   0 0 -1.27278 0.943444
Q2FXX7   0 0 -1.27278 0.943444
Q2FV05   0 0 -1.27278 0.943444
Q2FWM8   0 0 -1.27278 0.943444
Q2FV00   0 0 -1.27278 0.943444
Q2FZF2   0 0 -1.27278 0.943444
Q2FV80   0 0 -1.27278 0.943444
Q2FZZ7   0 0 -1.27278 0.943444
Q2FWH8   0 0 -1.27278 0.943444
Q2FVS5   0 0 -1.27278 0.943444
Q2FWY0   0 0 -1.27278 0.943444
Q2FZM3   0 0 -1.27278 0.943444
Q2FZW8   0 0 -1.27278 0.943444
Q2FVY7   0 0 -1.27278 0.943444
Q2FXJ1   0 0 -1.27278 0.943444
Q2G0T7   0 0 -1.27278 0.943444
Q2FW40   0 0 -1.27278 0.943444
Q2FYU9   0 0 -1.27278 0.943444
Q2FUR0   0 0 -1.27278 0.943444
Q2G215   0 0 -1.27278 0.943444
Q2G169   0 0 -1.27278 0.943444
Q2G034   0 0 -1.27278 0.943444
Q2FUV8   0 0 -1.27278 0.943444
Q2FW44   1 0.142857 -1.27278 0.943444
Q2FYJ8   0 0 -1.27278 0.943444
Q2FVR6   0 0 -1.27278 0.943444
Q2G183   0 0 -1.27278 0.943444
Q2G0S1   0 0 -1.27278 0.943444
Q2FX83   0 0 -1.27278 0.943444
Q2FYF7   0 0 -1.27278 0.943444
Q2G166   2 0.285714 -1.27278 0.943444
Q2FX20   0 0 -1.27278 0.943444
Q2G020   0 0 -1.27278 0.943444
Q2FVC0   0 0 -1.27278 0.943444
Q2FVD1   0 0 -1.27278 0.943444
Q2FWH1   0 0 -1.27278 0.943444
Q2FYX2   1 0.142857 -1.27278 0.943444
Q2FZB5   0 0 -1.27278 0.943444
Q2G0G8   1 0.142857 -1.27278 0.943444
P0A0I4   0 0 -1.27278 0.943444
Q2G2C6   0 0 -1.27278 0.943444
Q2FVB1   2 0.285714 -1.27278 0.943444
Q2FYN1   0 0 -1.27278 0.943444
Q2FV79   1 0.142857 -1.27278 0.943444
Q2FVU9   0 0 -1.27278 0.943444
Q2G0W5   1 0.142857 -1.27278 0.943444
Q2FW60   1 0.142857 -1.27278 0.943444
Q2G269   1 0.142857 -1.27278 0.943444
Q2FZS1   2 0.285714 -1.27278 0.943444
Q2G1Y3   2 0.285714 -1.27278 0.943444
Q2FWA4   2 0.285714 -1.27278 0.943444
Q2G0C0   0 0 -1.27278 0.943444
Q2G2J6   0 0 -1.27278 0.943444
Q2G1R2   2 0.285714 -1.27278 0.943444
Q2FXY8   2 0.285714 -1.27278 0.943444
Q2FYL2   2 0.285714 -1.27278 0.943444
Q2FYS3   0 0 -1.27278 0.943444
Q2FXS0   1 0.142857 -1.27278 0.943444
Q2FWA7   0 0 -1.27278 0.943444
Q2FWV8   0 0 -1.27278 0.943444
Q2G279   2 0.285714 -1.27278 0.943444
Q2FYB5   0 0 -1.27278 0.943444
Q2G175   1 0.142857 -1.27278 0.943444
Q2FZ07   2 0.285714 -1.27278 0.943444
Q2FVG7   0 0 -1.27278 0.943444
Q2G2P3   0 0 -1.27278 0.943444
Q2FZA3   2 0.285714 -1.27278 0.943444
Q2FYE1   0 0 -1.27278 0.943444
Q2G2F8   0 0 -1.27278 0.943444
Q2FWS8   0 0 -1.27278 0.943444
Q2FXD8   2 0.285714 -1.27278 0.943444
Q2FX46   0 0 -1.27278 0.943444
Q2FYB4   0 0 -1.27278 0.943444
Q2FYC0   0 0 -1.27278 0.943444
Q2FUY5   0 0 -1.27278 0.943444
Q2FYF2   0 0 -1.27278 0.943444
Q2G0R4   0 0 -1.27278 0.943444
Q2G1L1   1 0.142857 -1.27278 0.943444
Q2FYB0   0 0 -1.27278 0.943444
Q2FWW5   1 0.142857 -1.27278 0.943444
Q2FX04   2 0.285714 -1.27278 0.943444
Q2FV33   1 0.142857 -1.27278 0.943444
Q2FUX6   2 0.285714 -1.27278 0.943444
Q2FVP5   0 0 -1.27278 0.943444
Q2G0W7   1 0.142857 -1.27278 0.943444
Q2FXV1   1 0.142857 -1.27278 0.943444
Q2G096   1 0.142857 -1.27278 0.943444
Q2FV68   0 0 -1.27278 0.943444
Q2FVY6   2 0.285714 -1.27278 0.943444
Q2FYY0   0 0 -1.27278 0.943444
Q2G005   0 0 -1.27278 0.943444
Q2G2B4   1 0.142857 -1.27278 0.943444
Q2FVZ7   1 0.142857 -1.27278 0.943444
Q2FW55   1 0.142857 -1.27278 0.943444
Q2FV92   0 0 -1.27278 0.943444
Q2FYV9   2 0.285714 -1.27278 0.943444
Q2FW74   0 0 -1.27278 0.943444
Q2FVK9   0 0 -1.27278 0.943444
Q2FZA4   1 0.142857 -1.27278 0.943444
Q2FV25   0 0 -1.27278 0.943444
Q2FYG8   1 0.142857 -1.27278 0.943444
Q2G216   0 0 -1.27278 0.943444
Q2FZ69   0 0 -1.27278 0.943444
Q2FV97   1 0.142857 -1.27278 0.943444
Q2FZ95   0 0 -1.27278 0.943444
Q2FZN8   1 0.142857 -1.27278 0.943444
Q2FZG2   0 0 -1.27278 0.943444
Q2G259   1 0.142857 -1.27278 0.943444
Q2FYB6   0 0 -1.27278 0.943444
Q2FZD1   0 0 -1.27278 0.943444
Q2FYT6   1 0.142857 -1.27278 0.943444
Q2G0Y2   2 0.285714 -1.27278 0.943444
Q2FWZ1   1 0.142857 -1.27278 0.943444
Q2FVC8   1 0.142857 -1.27278 0.943444
Q2G2H1   1 0.142857 -1.27278 0.943444
Q2FY47   1 0.142857 -1.27278 0.943444
Q2FX78   2 0.285714 -1.27278 0.943444
Q2FX47   0 0 -1.27278 0.943444
Q2FZA7   1 0.142857 -1.27278 0.943444
Q2FV32   0 0 -1.27278 0.943444
Q2FYE6   0 0 -1.27278 0.943444
Q2FZ41   0 0 -1.27278 0.943444
Q2FYG3   0 0 -1.27278 0.943444
Q2FX01   2 0.285714 -1.27278 0.943444
Q2FXU6   0 0 -1.27278 0.943444
Q2FYL7   1 0.142857 -1.27278 0.943444
Q2FWQ3   1 0.142857 -1.27278 0.943444
Q2FZY9   1 0.142857 -1.27278 0.943444
Q2FV50   2 0.285714 -1.27278 0.943444
Q2FUY7   0 0 -1.27278 0.943444
Q2FXP6   1 0.142857 -1.27278 0.943444
Q2G1S9   1 0.142857 -1.27278 0.943444
Q2FX18   1 0.142857 -1.27278 0.943444
Q2FYU0   0 0 -1.27278 0.943444
Q2FXZ7   3 0.4 -1.27278 0.943444
Q2G051   2 0.266667 -1.27278 0.943444
Q2FWS3   0 0 -1.27278 0.943444
Q2FW14   1 0.133333 -1.27278 0.943444
Q2FYD7   1 0.133333 -1.27278 0.943444
Q9RQP8   1 0.133333 -1.27278 0.943444
Q2FZK2   3 0.4 -1.27278 0.943444
Q2FWI7   0 0 -1.27278 0.943444
Q2G182   0 0 -1.27278 0.943444
Q2FYT7   1 0.133333 -1.27278 0.943444
Q2FV46   4 0.533333 -1.27278 0.943444
Q2FY58   1 0.133333 -1.27278 0.943444
Q2FX06   0 0 -1.27278 0.943444
Q2FZH0   3 0.4 -1.27278 0.943444
Q2FUZ4   6 0.8 -1.27278 0.943444
Q2G102   2 0.266667 -1.27278 0.943444
Q2G1R8   2 0.266667 -1.27278 0.943444
Q2G2J1   1 0.133333 -1.27278 0.943444
Q2FX71   2 0.266667 -1.27278 0.943444
Q2FUZ5   2 0.266667 -1.27278 0.943444
Q2FYP5   0 0 -1.27278 0.943444
Q2G048   0 0 -1.27278 0.943444
Q2FUQ0   2 0.266667 -1.27278 0.943444
Q2FWS7   4 0.533333 -1.27278 0.943444
Q2FV65   0 0 -1.27278 0.943444
Q2G125   1 0.133333 -1.27278 0.943444
Q2FYT2   4 0.533333 -1.27278 0.943444
Q2FVH7   0 0 -1.27278 0.943444
Q2G127   2 0.266667 -1.27278 0.943444
Q2FYI5   0 0 -1.27278 0.943444
Q2FYX4   6 0.8 -1.27278 0.943444
Q2G0M3   6 0.8 -1.27278 0.943444
Q2FW87   2 0.266667 -1.27278 0.943444
Q2G211   0 0 -1.27278 0.943444
Q2FXR5   4 0.533333 -1.27278 0.943444
Q2FWR5   1 0.133333 -1.27278 0.943444
Q2FYD5   2 0.266667 -1.27278 0.943444
Q2FY94   2 0.266667 -1.27278 0.943444
Q2G2W8   1 0.133333 -1.27278 0.943444
Q2FZL9   5 0.666667 -1.27278 0.943444
Q2FYT9   2 0.266667 -1.27278 0.943444
Q2FX44   2 0.266667 -1.27278 0.943444
Q2FXB2   0 0 -1.27278 0.943444
Q2FVF6   4 0.533333 -1.27278 0.943444
Q2G2F6   0 0 -1.27278 0.943444
Q2G2C3   2 0.266667 -1.27278 0.943444
Q2FYA5   1 0.133333 -1.27278 0.943444
Q2FYB1   0 0 -1.27278 0.943444
Q2G011   2 0.266667 -1.27278 0.943444
Q2FV29   0 0 -1.27278 0.943444
Q2FVW1   1 0.133333 -1.27278 0.943444
Q2FYA4   0 0 -1.27278 0.943444
Q2FY26   3 0.4 -1.27278 0.943444
Q2FXC1   2 0.266667 -1.27278 0.943444
Q2G2T0   3 0.4 -1.27278 0.943444
Q2FY62   1 0.133333 -1.27278 0.943444
Q2G2K4   1 0.133333 -1.27278 0.943444
Q2FW65   2 0.266667 -1.27278 0.943444
Q2FY05   6 0.8 -1.27278 0.943444
Q2FV96   4 0.533333 -1.27278 0.943444
Q2G1S7   0 0 -1.27278 0.943444
Q2FWS9   2 0.266667 -1.27278 0.943444
Q2G180   0 0 -1.27278 0.943444
Q2G0L6   3 0.4 -1.27278 0.943444
Q2G189   1 0.133333 -1.27278 0.943444
Q2FYD9   0 0 -1.27278 0.943444
Q2FWM6   0 0 -1.27278 0.943444
Q2FXA6   1 0.133333 -1.27278 0.943444
Q2G0U8   0 0 -1.27278 0.943444
Q2FXD9   0 0 -1.27278 0.943444
Q2FWF9   0 0 -1.27278 0.943444
Q2FXS3   2 0.266667 -1.27278 0.943444
Q2FXX6   1 0.133333 -1.27278 0.943444
Q2FWU2   3 0.4 -1.27278 0.943444
Q2FXD5   4 0.533333 -1.27278 0.943444
Q2FZK8   6 0.8 -1.27278 0.943444
Q2FV15   2 0.266667 -1.27278 0.943444
Q2FZZ5   4 0.533333 -1.27278 0.943444
Q2FW48   4 0.533333 -1.27278 0.943444
Q2FYB3   6 0.8 -1.27278 0.943444
Q2FWT5   2 0.266667 -1.27278 0.943444
Q2FVH4   0 0 -1.27278 0.943444
Q2FWP4   1 0.133333 -1.27278 0.943444
Q2FYX9   2 0.266667 -1.27278 0.943444
Q2G1U7   0 0 -1.27278 0.943444
Q2FXY6   1 0.133333 -1.27278 0.943444
Q2FYT1   0 0 -1.27278 0.943444
Q2G244   2 0.266667 -1.27278 0.943444
Q2FX30   0 0 -1.27278 0.943444
Q2FVZ3   1 0.133333 -1.27278 0.943444
Q2FWP5   6 0.8 -1.27278 0.943444
Q2FX41   0 0 -1.27278 0.943444
Q2G2R5   1 0.133333 -1.27278 0.943444
Q2G2S3   2 0.25 -1.27278 0.943444
Q2G004   2 0.25 -1.27278 0.943444
Q2FWV1   1 0.125 -1.27278 0.943444
Q2G003   4 0.5 -1.27278 0.943444
Q2FZV3   0 0 -1.27278 0.943444
Q2G026   1 0.125 -1.27278 0.943444
Q2FXG7   0 0 -1.27278 0.943444
Q2FYL8   0 0 -1.27278 0.943444
Q2FZB6   0 0 -1.27278 0.943444
Q2FZE4   2 0.25 -1.27278 0.943444
Q2FX11   4 0.5 -1.27278 0.943444
Q2G0Y3   2 0.25 -1.27278 0.943444
Q2FZW7   0 0 -1.27278 0.943444
Q2FX21   11 1.375 0.903563 0.161558
Q2G092   11 1.375 0.903563 0.161558
Q2FZB7   1 0.125 -1.27278 0.943444
Q2G0J9   12 1.5 0.903563 0.161558
Q2G1X2   1 0.125 -1.27278 0.943444
Q2FZD6   7 0.875 -1.27278 0.943444
Q2FW67   2 0.25 -1.27278 0.943444
Q2G111   4 0.5 -1.27278 0.943444
Q2G2Y4   4 0.5 -1.27278 0.943444
Q2FY38   0 0 -1.27278 0.943444
Q2FWJ0   3 0.375 -1.27278 0.943444
Q2G2T5   0 0 -1.27278 0.943444
Q2FVG6   4 0.5 -1.27278 0.943444
Q2G1V8   2 0.25 -1.27278 0.943444
Q2G1L0   0 0 -1.27278 0.943444
Q2FXD6   4 0.5 -1.27278 0.943444
P0C948   1 0.125 -1.27278 0.943444
Q2G1M2   3 0.375 -1.27278 0.943444
Q2FVW8   1 0.125 -1.27278 0.943444
Q2FX24   2 0.25 -1.27278 0.943444
Q2FWS4   9 1.125 0.903563 0.161558
Q2FYQ3   2 0.25 -1.27278 0.943444
Q2G254   1 0.125 -1.27278 0.943444
Q2FWB4   0 0 -1.27278 0.943444
Q2FUP8   2 0.25 -1.27278 0.943444
Q2FZC2   1 0.125 -1.27278 0.943444
Q2FYE4   6 0.75 -1.27278 0.943444
Q2FWS2   0 0 -1.27278 0.943444
Q2FY03   2 0.25 -1.27278 0.943444
Q2FVS6   3 0.375 -1.27278 0.943444
Q2FXV2   1 0.125 -1.27278 0.943444
Q2G2L6   0 0 -1.27278 0.943444
Q2G2I5   2 0.25 -1.27278 0.943444
Q2FYA2   4 0.5 -1.27278 0.943444
Q2FWV7   2 0.25 -1.27278 0.943444
Q2FXE7   2 0.25 -1.27278 0.943444
Q2G0J6   0 0 -1.27278 0.943444
Q2FUU4   12 1.5 0.903563 0.161558
Q2FVJ4   4 0.5 -1.27278 0.943444
Q2FZM9   1 0.125 -1.27278 0.943444
Q2FZ51   2 0.25 -1.27278 0.943444
Q2FY22   7 0.875 -1.27278 0.943444
Q2G2Q1   3 0.375 -1.27278 0.943444
Q2G109   2 0.25 -1.27278 0.943444
Q2G1D6   2 0.25 -1.27278 0.943444
Q2FVC9   1 0.125 -1.27278 0.943444
Q2G2R6   9 1.125 0.903563 0.161558
Q2FZ85   4 0.5 -1.27278 0.943444
Q2FVK4   7 0.875 -1.27278 0.943444
Q2G1V9   2 0.25 -1.27278 0.943444
Q2G2H6   0 0 -1.27278 0.943444
Q2FWS6   7 0.875 -1.27278 0.943444
Q2FZW4   4 0.5 -1.27278 0.943444
Q2G1M3   3 0.375 -1.27278 0.943444
Q2G1M0   6 0.75 -1.27278 0.943444
Q2G1Y9   5 0.625 -1.27278 0.943444
Q2FX45   5 0.625 -1.27278 0.943444
Q2FWP8   1 0.125 -1.27278 0.943444
Q2FYP4   3 0.375 -1.27278 0.943444
Q2FYL1   4 0.5 -1.27278 0.943444
Q2G1L4   3 0.375 -1.27278 0.943444
Q2FUQ7   2 0.25 -1.27278 0.943444
Q2G247   0 0 -1.27278 0.943444
Q2FVV0   2 0.25 -1.27278 0.943444
Q2FYU6   8 1 0.903563 0.161558
Q2G2N6   3 0.375 -1.27278 0.943444
Q2FXC9   2 0.25 -1.27278 0.943444
Q2FX42   1 0.125 -1.27278 0.943444
Q2FX26   5 0.625 -1.27278 0.943444
Q2FWF3   0 0 -1.27278 0.943444
Q2FZY1   1 0.125 -1.27278 0.943444
Q2FW15   12 1.41176 0.903563 0.161558
P0A0G2   8 0.941176 -1.27278 0.943444
Q2G2G5   1 0.117647 -1.27278 0.943444
Q2FY39   2 0.235294 -1.27278 0.943444
Q2G0B5   0 0 -1.27278 0.943444
Q2FZI1   13 1.52941 0.903563 0.161558
Q2FUQ6   2 0.235294 -1.27278 0.943444
Q2FVR5   3 0.352941 -1.27278 0.943444
Q2G2W6   3 0.352941 -1.27278 0.943444
Q2FZR8   2 0.235294 -1.27278 0.943444
Q2FVY8   15 1.76471 0.903563 0.161558
Q2FZ60   9 1.05882 0.903563 0.161558
Q2FV82   3 0.352941 -1.27278 0.943444
Q2FX23   3 0.352941 -1.27278 0.943444
Q2G1G3   2 0.235294 -1.27278 0.943444
P68805   0 0 -1.27278 0.943444
Q2FVL0   17 2 3.07991 0.0107511
Q2G2J0   6 0.705882 -1.27278 0.943444
Q2FZF1   10 1.17647 0.903563 0.161558
Q2FXU9   8 0.941176 -1.27278 0.943444
Q2G1A2   17 2 3.07991 0.0107511
Q2G1C3   3 0.352941 -1.27278 0.943444
Q2G1D4   2 0.235294 -1.27278 0.943444
Q2G0A8   1 0.117647 -1.27278 0.943444
Q2FVC7   1 0.117647 -1.27278 0.943444
Q2G133   3 0.352941 -1.27278 0.943444
Q2FY86   12 1.41176 0.903563 0.161558
Q2FX92   12 1.41176 0.903563 0.161558
Q2FW47   1 0.117647 -1.27278 0.943444
Q2G1T9   1 0.117647 -1.27278 0.943444
Q2FVU8   2 0.235294 -1.27278 0.943444
Q2FVD7   11 1.29412 0.903563 0.161558
Q2FX55   1 0.117647 -1.27278 0.943444
Q2FVD3   6 0.705882 -1.27278 0.943444
Q2G2B5   1 0.117647 -1.27278 0.943444
Q2FWV6   2 0.235294 -1.27278 0.943444
Q2FW29   7 0.823529 -1.27278 0.943444
Q2G0W6   1 0.117647 -1.27278 0.943444
Q2FVD2   4 0.470588 -1.27278 0.943444
Q2FWR8   6 0.705882 -1.27278 0.943444
Q2FXA0   4 0.470588 -1.27278 0.943444
Q2FZB4   3 0.352941 -1.27278 0.943444
Q2FX37   6 0.705882 -1.27278 0.943444
Q2FX13   2 0.235294 -1.27278 0.943444
Q2FWD8   6 0.705882 -1.27278 0.943444
Q2G108   5 0.588235 -1.27278 0.943444
Q2G2V4   5 0.588235 -1.27278 0.943444
Q2FZW2   14 1.64706 0.903563 0.161558
Q2FYY4   3 0.352941 -1.27278 0.943444
Q2FYB8   1 0.117647 -1.27278 0.943444
Q2FWC2   4 0.470588 -1.27278 0.943444
Q2FYE8   3 0.352941 -1.27278 0.943444
Q2FXK5   5 0.588235 -1.27278 0.943444
Q2FWT0   3 0.352941 -1.27278 0.943444
Q2FW19   7 0.823529 -1.27278 0.943444
Q2G100   3 0.352941 -1.27278 0.943444
Q2FYY3   3 0.352941 -1.27278 0.943444
Q2FZ01   3 0.352941 -1.27278 0.943444
Q2FYY1   3 0.352941 -1.27278 0.943444
Q2G103   7 0.823529 -1.27278 0.943444
Q2FV12   4 0.470588 -1.27278 0.943444
Q2FWQ1   5 0.588235 -1.27278 0.943444
Q2FYY5   3 0.352941 -1.27278 0.943444
Q2G207   3 0.352941 -1.27278 0.943444
Q2G1Y8   18 2.11765 3.07991 0.0107511
Q2FWZ8   1 0.117647 -1.27278 0.943444
Q2G0Z8   2 0.235294 -1.27278 0.943444
Q2G2F7   2 0.235294 -1.27278 0.943444
Q2FYH9   2 0.235294 -1.27278 0.943444
Q2FWB7   3 0.352941 -1.27278 0.943444
Q2FYN2   10 1.11111 0.903563 0.161558
Q2FVQ6   3 0.333333 -1.27278 0.943444
Q2FWX3   1 0.111111 -1.27278 0.943444
Q2G187   0 0 -1.27278 0.943444
Q2FW05   3 0.333333 -1.27278 0.943444
Q2FYC3   3 0.333333 -1.27278 0.943444
Q2FZJ2   11 1.22222 0.903563 0.161558
Q2G0D6   2 0.222222 -1.27278 0.943444
Q2FWP7   5 0.555556 -1.27278 0.943444
Q2FX31   17 1.88889 0.903563 0.161558
Q2FVZ6   2 0.222222 -1.27278 0.943444
Q2G2A2   12 1.33333 0.903563 0.161558
Q2FWQ8   10 1.11111 0.903563 0.161558
Q2FVM9   4 0.444444 -1.27278 0.943444
Q2FYD1   16 1.77778 0.903563 0.161558
Q2FYN3   2 0.222222 -1.27278 0.943444
Q2FYI3   3 0.333333 -1.27278 0.943444
Q2G022   18 2 3.07991 0.0107511
Q2G1Q3   2 0.222222 -1.27278 0.943444
Q2FX58   2 0.222222 -1.27278 0.943444
Q2G2V1   18 2 3.07991 0.0107511
Q2FVV5   4 0.444444 -1.27278 0.943444
Q2FZC0   16 1.77778 0.903563 0.161558
Q2FV63   20 2.22222 3.07991 0.0107511
Q2FWG9   2 0.222222 -1.27278 0.943444
Q2FZA5   3 0.333333 -1.27278 0.943444
Q2FX60   12 1.33333 0.903563 0.161558
Q2G2I8   14 1.55556 0.903563 0.161558
Q2G2Y5   18 2 3.07991 0.0107511
Q2G2Y2   4 0.444444 -1.27278 0.943444
Q2FWA6   7 0.777778 -1.27278 0.943444
Q2FWL8   13 1.44444 0.903563 0.161558
Q2FY95   11 1.22222 0.903563 0.161558
Q2FYC5   5 0.555556 -1.27278 0.943444
Q2FV43   2 0.222222 -1.27278 0.943444
Q2FVU0   13 1.44444 0.903563 0.161558
Q2FZG5   2 0.222222 -1.27278 0.943444
Q2G2H9   2 0.222222 -1.27278 0.943444
Q2G1D1   12 1.33333 0.903563 0.161558
Q2FWU7   15 1.66667 0.903563 0.161558
P60647   3 0.333333 -1.27278 0.943444
Q2FUR7   3 0.333333 -1.27278 0.943444
Q2FWQ2   16 1.77778 0.903563 0.161558
Q2G2M4   4 0.444444 -1.27278 0.943444
Q2G104   3 0.333333 -1.27278 0.943444
Q2FX76   2 0.222222 -1.27278 0.943444
Q2G2Q4   11 1.22222 0.903563 0.161558
Q2FXQ1   3 0.333333 -1.27278 0.943444
Q2FX80   3 0.333333 -1.27278 0.943444
Q2FZN6   11 1.22222 0.903563 0.161558
Q2G009   9 1 0.903563 0.161558
Q2G021   4 0.444444 -1.27278 0.943444
Q2FWH0   20 2.22222 3.07991 0.0107511
Q2FXQ0   14 1.55556 0.903563 0.161558
Q2FX64   2 0.222222 -1.27278 0.943444
Q2FY98   3 0.333333 -1.27278 0.943444
Q2FWK5   24 2.66667 3.07991 0.0107511
Q2FYK1   2 0.222222 -1.27278 0.943444
Q2FXF0   3 0.333333 -1.27278 0.943444
Q2FY70   14 1.55556 0.903563 0.161558
Q2G114   9 1 0.903563 0.161558
Q2FX38   3 0.333333 -1.27278 0.943444
Q2FUP9   2 0.222222 -1.27278 0.943444
Q2FVV3   4 0.444444 -1.27278 0.943444
Q2G113   21 2.33333 3.07991 0.0107511
Q2FWB2   13 1.44444 0.903563 0.161558
Q2FWT6   3 0.333333 -1.27278 0.943444
Q2FW28   15 1.66667 0.903563 0.161558
Q2FUQ9   9 1 0.903563 0.161558
Q2FY00   0 0 -1.27278 0.943444
Q2G040   2 0.222222 -1.27278 0.943444
Q2FX35   15 1.66667 0.903563 0.161558
Q2FYW9   11 1.15789 0.903563 0.161558
Q2G2N8   3 0.315789 -1.27278 0.943444
Q2G1V7   11 1.15789 0.903563 0.161558
Q2G0C3   3 0.315789 -1.27278 0.943444
Q2FVW0   2 0.210526 -1.27278 0.943444
Q2FUS4   12 1.26316 0.903563 0.161558
Q2FVP6   2 0.210526 -1.27278 0.943444
Q2FZK1   2 0.210526 -1.27278 0.943444
Q2FXY2   20 2.10526 3.07991 0.0107511
Q2FYX3   19 2 3.07991 0.0107511
Q2FZ86   13 1.36842 0.903563 0.161558
Q2FUV7   4 0.421053 -1.27278 0.943444
Q2FX70   12 1.26316 0.903563 0.161558
Q2G1Y1   3 0.315789 -1.27278 0.943444
Q2FVT9   3 0.315789 -1.27278 0.943444
Q2G2K3   8 0.842105 -1.27278 0.943444
P72358   2 0.210526 -1.27278 0.943444
Q2G192   2 0.210526 -1.27278 0.943444
Q2FYX6   23 2.42105 3.07991 0.0107511
Q2FXW0   3 0.315789 -1.27278 0.943444
Q2G202   5 0.526316 -1.27278 0.943444
Q2FYW7   11 1.15789 0.903563 0.161558
Q2G2M0   12 1.26316 0.903563 0.161558
Q2FXT7   13 1.36842 0.903563 0.161558
Q2FX59   19 2 3.07991 0.0107511
Q2G0X2   8 0.842105 -1.27278 0.943444
Q2FWR6   20 2.10526 3.07991 0.0107511
Q2FW22   16 1.68421 0.903563 0.161558
Q2FZH4   16 1.68421 0.903563 0.161558
Q2FYZ1   10 1.05263 0.903563 0.161558
Q2G2W7   11 1.15789 0.903563 0.161558
Q2G2I4   15 1.57895 0.903563 0.161558
Q2FZP5   25 2.63158 3.07991 0.0107511
Q2FWQ7   17 1.78947 0.903563 0.161558
Q2G1W9   16 1.68421 0.903563 0.161558
Q2FWF7   12 1.26316 0.903563 0.161558
Q2FYM9   29 3.05263 5.25625 0.000662855
Q2FXV0   11 1.15789 0.903563 0.161558
Q2FWW2   15 1.57895 0.903563 0.161558
Q2FVS2   2 0.210526 -1.27278 0.943444
Q2G007   13 1.36842 0.903563 0.161558
Q2FYA7   21 2.21053 3.07991 0.0107511
Q2G0K0   18 1.89474 0.903563 0.161558
Q2FXS9   18 1.89474 0.903563 0.161558
Q2G249   24 2.52632 3.07991 0.0107511
Q2G008   27 2.84211 3.07991 0.0107511
Q2FZD5   3 0.315789 -1.27278 0.943444
Q2FZG0   1 0.105263 -1.27278 0.943444
Q2FX28   7 0.736842 -1.27278 0.943444
Q2FXI4   22 2.31579 3.07991 0.0107511
Q2G176   3 0.315789 -1.27278 0.943444
Q2G116   13 1.36842 0.903563 0.161558
Q2FXF2   3 0.315789 -1.27278 0.943444
Q2G260   14 1.47368 0.903563 0.161558
Q2G213   5 0.526316 -1.27278 0.943444
Q2G173   6 0.631579 -1.27278 0.943444
Q2FV71   15 1.57895 0.903563 0.161558
Q2FWY8   4 0.421053 -1.27278 0.943444
Q2FWN3   14 1.47368 0.903563 0.161558
Q2FYD4   13 1.36842 0.903563 0.161558
Q2FVQ2   20 2.10526 3.07991 0.0107511
Q2FVK0   12 1.26316 0.903563 0.161558
Q2G285   10 1.05263 0.903563 0.161558
Q2FZH6   26 2.73684 3.07991 0.0107511
Q2FZX1   3 0.315789 -1.27278 0.943444
Q2FZ83   0 0 -1.27278 0.943444
Q2G0S9   13 1.36842 0.903563 0.161558
Q2FZH7   4 0.421053 -1.27278 0.943444
Q2FZT3   7 0.736842 -1.27278 0.943444
Q2FX57   15 1.5 0.903563 0.161558
Q2G0B9   27 2.7 3.07991 0.0107511
Q2FY28   20 2 3.07991 0.0107511
Q2G0R5   32 3.2 5.25625 0.000662855
Q2FZG8   18 1.8 0.903563 0.161558
Q2G1X1   31 3.1 5.25625 0.000662855
Q2FX93   3 0.3 -1.27278 0.943444
Q2FYU5   6 0.6 -1.27278 0.943444
Q2FWR9   8 0.8 -1.27278 0.943444
Q2FWS0   25 2.5 3.07991 0.0107511
Q2G0P4   2 0.2 -1.27278 0.943444
Q2FX50   7 0.7 -1.27278 0.943444
Q2FZV0   15 1.5 0.903563 0.161558
Q2G0S5   32 3.2 5.25625 0.000662855
Q2FY25   2 0.2 -1.27278 0.943444
Q2FXG6   4 0.4 -1.27278 0.943444
Q2FZJ7   22 2.2 3.07991 0.0107511
Q2G0U7   25 2.5 3.07991 0.0107511
Q2FZV2   8 0.8 -1.27278 0.943444
Q2FWT8   22 2.2 3.07991 0.0107511
Q2G0D1   13 1.3 0.903563 0.161558
Q2FVW5   9 0.9 -1.27278 0.943444
Q2FY97   14 1.4 0.903563 0.161558
Q2FXF3   20 2 3.07991 0.0107511
Q2G063   2 0.2 -1.27278 0.943444
Q2G0U5   3 0.3 -1.27278 0.943444
Q2G2B1   14 1.4 0.903563 0.161558
Q2FVE3   3 0.3 -1.27278 0.943444
Q2FZW1   23 2.3 3.07991 0.0107511
Q2FYK2   31 3.1 5.25625 0.000662855
Q2FXW2   25 2.5 3.07991 0.0107511
Q9F0R1   14 1.4 0.903563 0.161558
Q2FZG3   9 0.9 -1.27278 0.943444
Q2G2K0   28 2.8 3.07991 0.0107511
Q2FVN4   24 2.4 3.07991 0.0107511
Q2FYV0   21 2.1 3.07991 0.0107511
Q2G0A5   1 0.1 -1.27278 0.943444
Q2FZ03   23 2.3 3.07991 0.0107511
Q2G1I8   17 1.7 0.903563 0.161558
Q2FYX8   27 2.7 3.07991 0.0107511
Q2FV18   3 0.3 -1.27278 0.943444
Q2FYI7   26 2.6 3.07991 0.0107511
Q2G0K1   23 2.3 3.07991 0.0107511
Q2G2U9   13 1.3 0.903563 0.161558
Q2FW31   20 2 3.07991 0.0107511
Q2FVB5   10 1 0.903563 0.161558
Q2FVI8   2 0.2 -1.27278 0.943444
Q2FZT0   19 1.9 0.903563 0.161558
P48860   15 1.5 0.903563 0.161558
Q2FYC1   13 1.3 0.903563 0.161558
Q2G286   24 2.4 3.07991 0.0107511
Q2FXD3   18 1.8 0.903563 0.161558
Q2G027   1 0.1 -1.27278 0.943444
Q2G0T4   10 1 0.903563 0.161558
Q2FZJ5   6 0.6 -1.27278 0.943444
Q2FW10   6 0.6 -1.27278 0.943444
Q2FY91   11 1.1 0.903563 0.161558
Q2FVP0   22 2.2 3.07991 0.0107511
P60070   13 1.3 0.903563 0.161558
Q2FWU1   7 0.7 -1.27278 0.943444
Q2FYA3   6 0.6 -1.27278 0.943444
Q2G0V8   4 0.4 -1.27278 0.943444
Q2G0Z2   9 0.9 -1.27278 0.943444
Q2FZ47   3 0.3 -1.27278 0.943444
Q2G0V9   3 0.3 -1.27278 0.943444
Q2FZE2   22 2.2 3.07991 0.0107511
Q2FWB0   12 1.2 0.903563 0.161558
Q2G1J1   4 0.4 -1.27278 0.943444
Q2FYQ1   2 0.2 -1.27278 0.943444
Q2FZ45   24 2.4 3.07991 0.0107511
Q2FYW5   16 1.6 0.903563 0.161558
Q2G1A0   3 0.3 -1.27278 0.943444
Q2FZB9   3 0.3 -1.27278 0.943444
Q2FZX2   25 2.5 3.07991 0.0107511
Q2FZY4   19 1.9 0.903563 0.161558
Q2FW56   3 0.3 -1.27278 0.943444
P0A0G6   11 1.1 0.903563 0.161558
Q2FW80   3 0.3 -1.27278 0.943444
Q2G2S4   17 1.7 0.903563 0.161558
Q2G2H0   15 1.5 0.903563 0.161558
Q2G2E1   2 0.2 -1.27278 0.943444
Q2G0I5   22 2.2 3.07991 0.0107511
Q2FWW6   12 1.2 0.903563 0.161558
Q2G112   13 1.3 0.903563 0.161558
Q2G214   8 0.8 -1.27278 0.943444
Q2FYG2   20 2 3.07991 0.0107511
Q2G0J5   2 0.2 -1.27278 0.943444
Q2FX27   10 1 0.903563 0.161558
Q2FWV5   23 2.3 3.07991 0.0107511
Q2FX40   24 2.4 3.07991 0.0107511
Q2FZM5   2 0.2 -1.27278 0.943444
Q2FXH8   3 0.3 -1.27278 0.943444
Q2FWS5   5 0.5 -1.27278 0.943444
Q2FW13   27 2.57143 3.07991 0.0107511
Q2FY93   15 1.42857 0.903563 0.161558
Q2FZM8   30 2.85714 3.07991 0.0107511
Q2FZV4   35 3.33333 5.25625 0.000662855
Q2FVD4   18 1.71429 0.903563 0.161558
Q2G0J3   3 0.285714 -1.27278 0.943444
Q2FX61   34 3.2381 5.25625 0.000662855
Q2FVD6   20 1.90476 0.903563 0.161558
Q2FYY7   15 1.42857 0.903563 0.161558
Q2G0W0   26 2.47619 3.07991 0.0107511
Q2FXF7   11 1.04762 0.903563 0.161558
Q2G191   3 0.285714 -1.27278 0.943444
Q2FYT5   10 0.952381 -1.27278 0.943444
Q2G1P0   8 0.761905 -1.27278 0.943444
Q2FVF8   21 2 3.07991 0.0107511
Q2G0Y1   3 0.285714 -1.27278 0.943444
Q2FZD2   19 1.80952 0.903563 0.161558
Q2FZ59   19 1.80952 0.903563 0.161558
Q2G2G1   3 0.285714 -1.27278 0.943444
Q2G0F9   35 3.33333 5.25625 0.000662855
Q2G1J2   23 2.19048 3.07991 0.0107511
Q2G0Q6   21 2 3.07991 0.0107511
Q2FYX0   30 2.85714 3.07991 0.0107511
Q2FZU8   9 0.857143 -1.27278 0.943444
Q2G267   7 0.666667 -1.27278 0.943444
Q2G174   25 2.38095 3.07991 0.0107511
Q2FWC3   26 2.47619 3.07991 0.0107511
Q2FVN6   21 2 3.07991 0.0107511
Q2G2D1   21 2 3.07991 0.0107511
Q2FZK9   15 1.42857 0.903563 0.161558
Q2G2C9   15 1.42857 0.903563 0.161558
Q2G2V8   21 2 3.07991 0.0107511
Q2FVL6   27 2.57143 3.07991 0.0107511
Q2FY45   3 0.285714 -1.27278 0.943444
Q2G2R7   24 2.28571 3.07991 0.0107511
Q2FWD5   11 1.04762 0.903563 0.161558
Q2FWT3   6 0.571429 -1.27278 0.943444
Q2FY92   27 2.57143 3.07991 0.0107511
Q2FZM2   8 0.761905 -1.27278 0.943444
Q2G2F0   27 2.57143 3.07991 0.0107511
Q2FW30   10 0.952381 -1.27278 0.943444
Q2FZV9   18 1.71429 0.903563 0.161558
Q2FVA6   24 2.28571 3.07991 0.0107511
Q2G229   27 2.57143 3.07991 0.0107511
Q2FZZ3   15 1.42857 0.903563 0.161558
Q2G2F4   3 0.285714 -1.27278 0.943444
Q2FVA7   14 1.33333 0.903563 0.161558
Q2G0R3   16 1.52381 0.903563 0.161558
Q2G1R1   29 2.7619 3.07991 0.0107511
Q2FZ79   17 1.61905 0.903563 0.161558
Q2FZ12   4 0.380952 -1.27278 0.943444
Q2FX39   11 1.04762 0.903563 0.161558
Q2G186   22 2.09524 3.07991 0.0107511
Q2FXE5   3 0.285714 -1.27278 0.943444
Q2G0A1   13 1.2381 0.903563 0.161558
Q2G0E7   3 0.285714 -1.27278 0.943444
Q2G2V7   3 0.285714 -1.27278 0.943444
Q2FYA6   23 2.19048 3.07991 0.0107511
Q2G276   24 2.28571 3.07991 0.0107511
Q2G070   18 1.71429 0.903563 0.161558
Q2FVZ1   10 0.952381 -1.27278 0.943444
Q2FW84   8 0.761905 -1.27278 0.943444
Q2FVY9   12 1.14286 0.903563 0.161558
Q2FVD9   19 1.80952 0.903563 0.161558
Q2G1T2   20 1.90476 0.903563 0.161558
Q2G0I3   11 1.04762 0.903563 0.161558
Q2G0E8   18 1.71429 0.903563 0.161558
Q2FW08   21 2 3.07991 0.0107511
Q2FVD8   18 1.71429 0.903563 0.161558
Q2FXF5   15 1.42857 0.903563 0.161558
Q2FXW1   23 2.19048 3.07991 0.0107511
Q2FW79   21 2 3.07991 0.0107511
Q2G2G0   32 3.04762 5.25625 0.000662855
P48940   7 0.666667 -1.27278 0.943444
Q2FYL6   4 0.380952 -1.27278 0.943444
Q2FZV8   28 2.66667 3.07991 0.0107511
Q2FYM5   16 1.52381 0.903563 0.161558
Q2G2B6   14 1.33333 0.903563 0.161558
Q2G1L2   9 0.857143 -1.27278 0.943444
Q2G1V5   2 0.190476 -1.27278 0.943444
Q2FXT0   23 2.19048 3.07991 0.0107511
Q2FY02   18 1.71429 0.903563 0.161558
Q2FWQ4   5 0.47619 -1.27278 0.943444
Q2FYG4   3 0.285714 -1.27278 0.943444
Q2FW11   21 2 3.07991 0.0107511
Q2G257   12 1.09091 0.903563 0.161558
Q2FWJ6   18 1.63636 0.903563 0.161558
Q2FXS8   28 2.54545 3.07991 0.0107511
Q2FX12   16 1.45455 0.903563 0.161558
Q2FYF1   9 0.818182 -1.27278 0.943444
Q2G2E8   8 0.727273 -1.27278 0.943444
Q2FXE6   3 0.272727 -1.27278 0.943444
Q2G2C0   3 0.272727 -1.27278 0.943444
Q2G1V6   2 0.181818 -1.27278 0.943444
Q2FWZ4   20 1.81818 0.903563 0.161558
Q2G2V0   4 0.363636 -1.27278 0.943444
Q9ZAH6   27 2.45455 3.07991 0.0107511
Q2FVU2   40 3.63636 5.25625 0.000662855
Q2FWI8   21 1.90909 0.903563 0.161558
P0A0H0   13 1.18182 0.903563 0.161558
Q2G0C1   31 2.81818 3.07991 0.0107511
Q2FXH3   13 1.18182 0.903563 0.161558
Q2FXI6   19 1.72727 0.903563 0.161558
Q2G1X5   22 2 3.07991 0.0107511
Q2FV08   17 1.54545 0.903563 0.161558
Q2FWT7   20 1.81818 0.903563 0.161558
Q2G210   16 1.45455 0.903563 0.161558
Q2FW66   17 1.54545 0.903563 0.161558
Q2FWD0   18 1.63636 0.903563 0.161558
Q2FUQ1   17 1.54545 0.903563 0.161558
Q2FVI6   3 0.272727 -1.27278 0.943444
Q2FWM7   3 0.272727 -1.27278 0.943444
Q2FVN2   29 2.63636 3.07991 0.0107511
Q2FWR2   27 2.45455 3.07991 0.0107511
Q2FYH4   4 0.363636 -1.27278 0.943444
Q2FYM8   2 0.181818 -1.27278 0.943444
Q9RFJ6   14 1.27273 0.903563 0.161558
Q2FZ42   11 1 0.903563 0.161558
Q2FVX9   30 2.72727 3.07991 0.0107511
Q2G066   18 1.63636 0.903563 0.161558
Q2FVM3   12 1.09091 0.903563 0.161558
Q2FWT1   15 1.36364 0.903563 0.161558
Q2FZB8   13 1.18182 0.903563 0.161558
Q2FUQ8   3 0.272727 -1.27278 0.943444
Q2G2I7   23 2.09091 3.07991 0.0107511
Q2FVF7   10 0.909091 -1.27278 0.943444
Q2FV52   15 1.36364 0.903563 0.161558
Q2FWE3   14 1.27273 0.903563 0.161558
Q2G144   14 1.27273 0.903563 0.161558
Q2FXZ1   18 1.63636 0.903563 0.161558
Q2FX34   18 1.63636 0.903563 0.161558
Q2FWV4   33 3 5.25625 0.000662855
Q2FZ11   7 0.636364 -1.27278 0.943444
Q2G141   8 0.727273 -1.27278 0.943444
Q2FWF5   27 2.45455 3.07991 0.0107511
Q2FV34   22 2 3.07991 0.0107511
Q2FWQ0   19 1.72727 0.903563 0.161558
Q2FV88   30 2.72727 3.07991 0.0107511
Q2G2P0   17 1.54545 0.903563 0.161558
Q2FYW8   25 2.27273 3.07991 0.0107511
Q2G1W1   27 2.45455 3.07991 0.0107511
Q2FVC2   31 2.81818 3.07991 0.0107511
Q2G0D3   4 0.363636 -1.27278 0.943444
Q2FV89   16 1.45455 0.903563 0.161558
Q2G1U2   24 2.18182 3.07991 0.0107511
Q2FX32   11 1 0.903563 0.161558
Q2FXS7   8 0.727273 -1.27278 0.943444
Q2FVX1   5 0.454545 -1.27278 0.943444
Q2FVE0   3 0.272727 -1.27278 0.943444
Q2G270   24 2.18182 3.07991 0.0107511
Q9EYW6   25 2.27273 3.07991 0.0107511
Q2FVB8   4 0.363636 -1.27278 0.943444
Q2FZT9   3 0.272727 -1.27278 0.943444
Q2G298   30 2.72727 3.07991 0.0107511
Q2FX49   8 0.727273 -1.27278 0.943444
Q2G0Z0   16 1.45455 0.903563 0.161558
Q2FW39   28 2.54545 3.07991 0.0107511
Q2G252   19 1.72727 0.903563 0.161558
Q2G0A3   24 2.18182 3.07991 0.0107511
Q2FYJ7   23 2.09091 3.07991 0.0107511
Q2FWT2   14 1.27273 0.903563 0.161558
Q2FWQ5   14 1.27273 0.903563 0.161558
Q2G2J7   14 1.27273 0.903563 0.161558
Q2FY75   4 0.363636 -1.27278 0.943444
Q2G106   28 2.54545 3.07991 0.0107511
Q2FVY3   26 2.36364 3.07991 0.0107511
Q2FVP9   18 1.63636 0.903563 0.161558
Q2FW42   20 1.81818 0.903563 0.161558
Q2FUV9   25 2.27273 3.07991 0.0107511
Q2FVR7   26 2.36364 3.07991 0.0107511
Q2FZN1   23 2.09091 3.07991 0.0107511
Q2G2Q7   34 2.95652 3.07991 0.0107511
Q2G150   24 2.08696 3.07991 0.0107511
Q2G081   27 2.34783 3.07991 0.0107511
Q2FV45   31 2.69565 3.07991 0.0107511
Q2FX02   27 2.34783 3.07991 0.0107511
P0A0Q4   11 0.956522 -1.27278 0.943444
Q2G0L9   25 2.17391 3.07991 0.0107511
Q2FY04   24 2.08696 3.07991 0.0107511
Q2FV48   3 0.26087 -1.27278 0.943444
Q2FW64   23 2 3.07991 0.0107511
Q2FX63   13 1.13043 0.903563 0.161558
Q2G1T3   22 1.91304 0.903563 0.161558
Q2G0K9   34 2.95652 3.07991 0.0107511
Q2FZ00   12 1.04348 0.903563 0.161558
Q2FVL9   32 2.78261 3.07991 0.0107511
Q2FW33   25 2.17391 3.07991 0.0107511
Q2FWT9   31 2.69565 3.07991 0.0107511
Q2FZF7   18 1.56522 0.903563 0.161558
Q2FWL1   29 2.52174 3.07991 0.0107511
Q2FYS7   34 2.95652 3.07991 0.0107511
Q2FZX3   34 2.95652 3.07991 0.0107511
Q2FXR0   3 0.26087 -1.27278 0.943444
Q2G2I9   27 2.34783 3.07991 0.0107511
Q2FWN1   3 0.26087 -1.27278 0.943444
Q2G297   4 0.347826 -1.27278 0.943444
Q2FVA0   4 0.347826 -1.27278 0.943444
Q2FXX0   29 2.52174 3.07991 0.0107511
Q2G2P4   13 1.13043 0.903563 0.161558
Q2G0P8   20 1.73913 0.903563 0.161558
Q2FVN3   12 1.04348 0.903563 0.161558
Q2FXK7   46 4 7.4326 4.06742e-05
Q2FZF8   23 2 3.07991 0.0107511
Q2FWR0   22 1.91304 0.903563 0.161558
Q2FXL2   4 0.347826 -1.27278 0.943444
Q2FWA9   14 1.21739 0.903563 0.161558
Q2G282   25 2.17391 3.07991 0.0107511
Q9RQQ0   3 0.26087 -1.27278 0.943444
Q2FXD7   22 1.91304 0.903563 0.161558
Q2FUY4   12 1.04348 0.903563 0.161558
Q2G2W4   6 0.521739 -1.27278 0.943444
Q2FZF5   24 2.08696 3.07991 0.0107511
Q2FY42   28 2.43478 3.07991 0.0107511
Q2FUS3   12 1.04348 0.903563 0.161558
Q2G2E7   4 0.347826 -1.27278 0.943444
Q2G0S6   24 2.08696 3.07991 0.0107511
Q2G0C2   8 0.695652 -1.27278 0.943444
Q2FWF8   22 1.91304 0.903563 0.161558
Q2G000   18 1.56522 0.903563 0.161558
Q2FWX2   31 2.69565 3.07991 0.0107511
Q2FZS2   39 3.3913 5.25625 0.000662855
Q2FW16   22 1.91304 0.903563 0.161558
Q2FZI2   3 0.26087 -1.27278 0.943444
Q2G1Q5   11 0.956522 -1.27278 0.943444
Q2G1A5   21 1.82609 0.903563 0.161558
Q2G0P7   7 0.608696 -1.27278 0.943444
Q2FWV3   28 2.43478 3.07991 0.0107511
Q2FW51   35 3.04348 5.25625 0.000662855
Q2FVI4   39 3.3913 5.25625 0.000662855
Q2FVN7   29 2.52174 3.07991 0.0107511
Q2FWP9   29 2.52174 3.07991 0.0107511
Q2FXT2   23 2 3.07991 0.0107511
P0A0F4   17 1.47826 0.903563 0.161558
Q2G126   37 3.21739 5.25625 0.000662855
Q2FW82   4 0.347826 -1.27278 0.943444
Q2FY44   22 1.91304 0.903563 0.161558
Q2G0N9   31 2.69565 3.07991 0.0107511
Q2G0Z9   3 0.26087 -1.27278 0.943444
Q2FV81   27 2.34783 3.07991 0.0107511
Q2FYC4   16 1.3913 0.903563 0.161558
Q2G178   33 2.86957 3.07991 0.0107511
Q2G079   17 1.47826 0.903563 0.161558
Q2G2B7   25 2.17391 3.07991 0.0107511
Q2FVF5   28 2.43478 3.07991 0.0107511
Q2G2W2   12 1.04348 0.903563 0.161558
Q2G1I2   27 2.34783 3.07991 0.0107511
Q2G245   4 0.347826 -1.27278 0.943444
Q2G1H7   9 0.75 -1.27278 0.943444
Q2FWF1   35 2.91667 3.07991 0.0107511
Q2FZZ9   15 1.25 0.903563 0.161558
Q2G1W3   30 2.5 3.07991 0.0107511
Q2G204   26 2.16667 3.07991 0.0107511
Q2G1H1   15 1.25 0.903563 0.161558
Q2FXK3   27 2.25 3.07991 0.0107511
Q2G2H8   15 1.25 0.903563 0.161558
Q2FZP9   36 3 5.25625 0.000662855
Q2FWI2   24 2 3.07991 0.0107511
Q2FYZ6   4 0.333333 -1.27278 0.943444
Q2FXS1   4 0.333333 -1.27278 0.943444
Q2G200   34 2.83333 3.07991 0.0107511
Q2G2L5   3 0.25 -1.27278 0.943444
Q2FY73   34 2.83333 3.07991 0.0107511
Q2G177   3 0.25 -1.27278 0.943444
Q2G2F9   11 0.916667 -1.27278 0.943444
Q2FV27   23 1.91667 0.903563 0.161558
Q2FZ56   31 2.58333 3.07991 0.0107511
Q2FVF3   4 0.333333 -1.27278 0.943444
Q2G0B6   17 1.41667 0.903563 0.161558
Q2G2S5   26 2.16667 3.07991 0.0107511
Q2FW68   20 1.66667 0.903563 0.161558
Q2FWX7   11 0.916667 -1.27278 0.943444
Q2FWB6   22 1.83333 0.903563 0.161558
Q2FXA9   35 2.91667 3.07991 0.0107511
Q2FXP3   17 1.41667 0.903563 0.161558
Q2FUX5   28 2.33333 3.07991 0.0107511
Q2FZZ4   11 0.916667 -1.27278 0.943444
Q2FX98   20 1.66667 0.903563 0.161558
Q2FV23   36 3 5.25625 0.000662855
Q2FUR1   10 0.833333 -1.27278 0.943444
Q2FY49   26 2.16667 3.07991 0.0107511
Q2G017   44 3.66667 5.25625 0.000662855
Q2G2K9   13 1.08333 0.903563 0.161558
Q2G2N9   25 2.08333 3.07991 0.0107511
Q2G0E9   4 0.333333 -1.27278 0.943444
Q2FY19   29 2.41667 3.07991 0.0107511
Q2G1E3   8 0.666667 -1.27278 0.943444
Q2FW17   27 2.25 3.07991 0.0107511
Q2FWK9   33 2.75 3.07991 0.0107511
Q2G2Q6   35 2.91667 3.07991 0.0107511
Q2G2Q5   36 3 5.25625 0.000662855
Q2G1U9   45 3.75 5.25625 0.000662855
Q2G299   20 1.66667 0.903563 0.161558
Q2FX75   32 2.66667 3.07991 0.0107511
Q2G058   34 2.83333 3.07991 0.0107511
Q2G0E3   18 1.5 0.903563 0.161558
Q2FYK0   10 0.833333 -1.27278 0.943444
Q2G2K6   20 1.66667 0.903563 0.161558
Q2FYN0   32 2.66667 3.07991 0.0107511
Q2FVK7   11 0.916667 -1.27278 0.943444
Q2FX15   38 3.16667 5.25625 0.000662855
Q2FVN9   5 0.416667 -1.27278 0.943444
Q2FWX0   4 0.333333 -1.27278 0.943444
Q2G143   32 2.66667 3.07991 0.0107511
Q2G0C7   43 3.58333 5.25625 0.000662855
Q2G0K6   15 1.25 0.903563 0.161558
Q2FZZ1   5 0.416667 -1.27278 0.943444
Q2FV13   42 3.5 5.25625 0.000662855
Q2G128   8 0.666667 -1.27278 0.943444
Q2FXU2   27 2.25 3.07991 0.0107511
Q2G2R4   19 1.58333 0.903563 0.161558
Q2FXM1   21 1.75 0.903563 0.161558
Q8KQR1   38 3.16667 5.25625 0.000662855
Q2G2Q9   34 2.83333 3.07991 0.0107511
Q2FVG9   4 0.333333 -1.27278 0.943444
Q2FV56   2 0.166667 -1.27278 0.943444
Q2FWG7   3 0.24 -1.27278 0.943444
Q2G0T1   18 1.44 0.903563 0.161558
Q2FXB9   3 0.24 -1.27278 0.943444
Q2FZP3   9 0.72 -1.27278 0.943444
Q2FZQ2   4 0.32 -1.27278 0.943444
Q2FXS4   38 3.04 5.25625 0.000662855
Q2FZ21   26 2.08 3.07991 0.0107511
Q2G2X2   20 1.6 0.903563 0.161558
Q2FZF6   23 1.84 0.903563 0.161558
Q2FYA0   25 2 3.07991 0.0107511
Q2G2A9   4 0.32 -1.27278 0.943444
Q2FYB9   25 2 3.07991 0.0107511
Q2FYI4   20 1.6 0.903563 0.161558
Q2FYL4   29 2.32 3.07991 0.0107511
Q2G1T0   4 0.32 -1.27278 0.943444
Q2FXW7   25 2 3.07991 0.0107511
Q2FZA1   30 2.4 3.07991 0.0107511
Q2FY76   12 0.96 -1.27278 0.943444
Q2FZ97   35 2.8 3.07991 0.0107511
Q2G1I4   3 0.24 -1.27278 0.943444
Q2FYQ6   3 0.24 -1.27278 0.943444
Q2FXL6   27 2.16 3.07991 0.0107511
Q2G2G6   2 0.16 -1.27278 0.943444
Q2FVH1   3 0.24 -1.27278 0.943444
Q2FYA8   30 2.4 3.07991 0.0107511
Q2G2M5   30 2.4 3.07991 0.0107511
Q2FV99   37 2.96 3.07991 0.0107511
Q2G105   38 3.04 5.25625 0.000662855
Q2FW23   30 2.4 3.07991 0.0107511
Q2G012   19 1.52 0.903563 0.161558
Q2G2V5   31 2.48 3.07991 0.0107511
Q2FW07   24 1.92 0.903563 0.161558
Q2G0F2   44 3.52 5.25625 0.000662855
Q2FZC9   4 0.32 -1.27278 0.943444
Q2FXE9   4 0.32 -1.27278 0.943444
Q2FV47   31 2.48 3.07991 0.0107511
Q2G2Q8   32 2.56 3.07991 0.0107511
Q2FYE7   11 0.88 -1.27278 0.943444
Q2FUT3   9 0.72 -1.27278 0.943444
Q2G068   29 2.32 3.07991 0.0107511
Q2G2D3   26 2.08 3.07991 0.0107511
Q2FYK4   20 1.6 0.903563 0.161558
Q2FX36   28 2.24 3.07991 0.0107511
Q2G0A4   2 0.16 -1.27278 0.943444
Q2G080   3 0.24 -1.27278 0.943444
Q2FUT1   14 1.12 0.903563 0.161558
Q2FYH3   22 1.76 0.903563 0.161558
Q2FXA7   16 1.28 0.903563 0.161558
Q2G2Y6   26 2.08 3.07991 0.0107511
Q2FY55   20 1.6 0.903563 0.161558
Q2FY61   25 2 3.07991 0.0107511
Q2G0E2   30 2.4 3.07991 0.0107511
Q2FVY1   26 2.08 3.07991 0.0107511
Q2FUV1   27 2.16 3.07991 0.0107511
Q2FUS9   34 2.72 3.07991 0.0107511
Q2G1A1   28 2.24 3.07991 0.0107511
P60639   5 0.4 -1.27278 0.943444
Q2FZE9   31 2.48 3.07991 0.0107511
Q2G1I9   12 0.96 -1.27278 0.943444
Q2FWN0   25 2 3.07991 0.0107511
Q2FZE3   30 2.4 3.07991 0.0107511
Q93Q23   3 0.24 -1.27278 0.943444
Q2FWE9   20 1.6 0.903563 0.161558
Q2FUS1   4 0.32 -1.27278 0.943444
Q2FVM5   38 3.04 5.25625 0.000662855
Q2G2N7   7 0.56 -1.27278 0.943444
Q2FWG0   5 0.4 -1.27278 0.943444
Q2FXV7   3 0.24 -1.27278 0.943444
Q2FW69   4 0.32 -1.27278 0.943444
P0A0F8   19 1.52 0.903563 0.161558
Q2G055   27 2.16 3.07991 0.0107511
Q2FV37   4 0.32 -1.27278 0.943444
Q2G225   4 0.32 -1.27278 0.943444
Q2FXG2   18 1.44 0.903563 0.161558
Q2FY87   36 2.88 3.07991 0.0107511
Q2FWR7   34 2.72 3.07991 0.0107511
Q2G1U6   18 1.44 0.903563 0.161558
Q2G006   28 2.24 3.07991 0.0107511
Q2G2I6   5 0.384615 -1.27278 0.943444
Q2FWS1   23 1.76923 0.903563 0.161558
Q2FYF5   21 1.61538 0.903563 0.161558
Q2G0F1   12 0.923077 -1.27278 0.943444
Q2G0J2   12 0.923077 -1.27278 0.943444
Q2FXE3   25 1.92308 0.903563 0.161558
Q2FYV8   26 2 3.07991 0.0107511
Q2G1X6   23 1.76923 0.903563 0.161558
Q2FUP5   17 1.30769 0.903563 0.161558
Q2G1A4   3 0.230769 -1.27278 0.943444
Q2G0H9   26 2 3.07991 0.0107511
Q2G0M0   24 1.84615 0.903563 0.161558
Q2FYK6   30 2.30769 3.07991 0.0107511
Q2G023   29 2.23077 3.07991 0.0107511
Q2G0G2   39 3 5.25625 0.000662855
Q2FXC0   49 3.76923 5.25625 0.000662855
Q2FXF1   51 3.92308 5.25625 0.000662855
Q2FW00   3 0.230769 -1.27278 0.943444
Q2G1E7   4 0.307692 -1.27278 0.943444
Q2FWE7   17 1.30769 0.903563 0.161558
Q2FY32   17 1.30769 0.903563 0.161558
Q2FUU0   31 2.38462 3.07991 0.0107511
Q2FVU5   34 2.61538 3.07991 0.0107511
Q2G062   15 1.15385 0.903563 0.161558
Q2FV26   10 0.769231 -1.27278 0.943444
Q2FW97   25 1.92308 0.903563 0.161558
Q2FZY8   4 0.307692 -1.27278 0.943444
Q2G277   4 0.307692 -1.27278 0.943444
Q2G0V1   4 0.307692 -1.27278 0.943444
Q2FWJ3   37 2.84615 3.07991 0.0107511
Q2G2J2   25 1.92308 0.903563 0.161558
Q2FVB0   4 0.307692 -1.27278 0.943444
Q2G278   28 2.15385 3.07991 0.0107511
Q2G107   38 2.92308 3.07991 0.0107511
P0A0M9   33 2.53846 3.07991 0.0107511
Q2G067   3 0.230769 -1.27278 0.943444
Q2FV55   27 2.07692 3.07991 0.0107511
Q2G1L3   23 1.76923 0.903563 0.161558
Q2G2R0   20 1.53846 0.903563 0.161558
Q2G2T3   24 1.84615 0.903563 0.161558
Q2FWA8   3 0.230769 -1.27278 0.943444
Q2G056   29 2.23077 3.07991 0.0107511
Q2FWR1   17 1.30769 0.903563 0.161558
Q2FXP9   20 1.53846 0.903563 0.161558
Q2FZI4   10 0.769231 -1.27278 0.943444
Q2G2L7   28 2.15385 3.07991 0.0107511
Q2FVG1   3 0.230769 -1.27278 0.943444
Q2G1I7   37 2.84615 3.07991 0.0107511
Q2FVB6   4 0.307692 -1.27278 0.943444
Q2G001   25 1.92308 0.903563 0.161558
Q2FUX3   33 2.53846 3.07991 0.0107511
Q2G1Q9   20 1.53846 0.903563 0.161558
Q2G2S9   35 2.69231 3.07991 0.0107511
Q2FXZ8   11 0.846154 -1.27278 0.943444
Q2FZI7   28 2.15385 3.07991 0.0107511
Q2FUS6   26 2 3.07991 0.0107511
Q2FUZ6   18 1.38462 0.903563 0.161558
Q2FYQ9   24 1.84615 0.903563 0.161558
Q2FYS8   36 2.76923 3.07991 0.0107511
Q2FYS6   4 0.307692 -1.27278 0.943444
Q2FZG6   29 2.23077 3.07991 0.0107511
Q2G1L9   4 0.307692 -1.27278 0.943444
Q2FXT3   19 1.46154 0.903563 0.161558
Q2FZN9   31 2.38462 3.07991 0.0107511
Q2FW20   30 2.30769 3.07991 0.0107511
Q2G0H3   19 1.46154 0.903563 0.161558
Q2FV98   32 2.46154 3.07991 0.0107511
Q2FXR7   9 0.692308 -1.27278 0.943444
Q2G1T4   33 2.53846 3.07991 0.0107511
Q2FW38   24 1.84615 0.903563 0.161558
Q2G2P6   10 0.769231 -1.27278 0.943444
Q2FVL7   19 1.46154 0.903563 0.161558
Q2FVY2   31 2.38462 3.07991 0.0107511
Q2FYZ0   19 1.46154 0.903563 0.161558
Q2FYW2   4 0.307692 -1.27278 0.943444
P60643   5 0.384615 -1.27278 0.943444
Q2G265   34 2.61538 3.07991 0.0107511
Q2FV42   5 0.384615 -1.27278 0.943444
Q2FXN0   7 0.538462 -1.27278 0.943444
Q2G2D9   4 0.307692 -1.27278 0.943444
Q2FV75   20 1.53846 0.903563 0.161558
Q2FYE0   10 0.769231 -1.27278 0.943444
Q2FX03   3 0.230769 -1.27278 0.943444
Q2FX89   17 1.30769 0.903563 0.161558
Q2FX43   37 2.84615 3.07991 0.0107511
Q2FV69   13 0.962963 -1.27278 0.943444
P72360   4 0.296296 -1.27278 0.943444
Q2FVQ1   31 2.2963 3.07991 0.0107511
Q2FYG7   30 2.22222 3.07991 0.0107511
Q2G1J8   4 0.296296 -1.27278 0.943444
Q2FW77   4 0.296296 -1.27278 0.943444
Q2FWI4   25 1.85185 0.903563 0.161558
Q2FX62   26 1.92593 0.903563 0.161558
Q2G0U6   28 2.07407 3.07991 0.0107511
Q2G0P2   33 2.44444 3.07991 0.0107511
Q2G0B8   40 2.96296 3.07991 0.0107511
Q2FVL3   3 0.222222 -1.27278 0.943444
Q2G1K8   27 2 3.07991 0.0107511
Q2G2R9   26 1.92593 0.903563 0.161558
Q2G2I3   4 0.296296 -1.27278 0.943444
Q2FY56   3 0.222222 -1.27278 0.943444
Q2G0B1   17 1.25926 0.903563 0.161558
Q2G1T1   24 1.77778 0.903563 0.161558
Q2FVX5   5 0.37037 -1.27278 0.943444
Q2G0H8   14 1.03704 0.903563 0.161558
Q2FVT3   24 1.77778 0.903563 0.161558
Q2FWF6   29 2.14815 3.07991 0.0107511
Q2FWZ6   28 2.07407 3.07991 0.0107511
Q2FZ77   38 2.81481 3.07991 0.0107511
Q2G0H0   14 1.03704 0.903563 0.161558
Q2G2G7   39 2.88889 3.07991 0.0107511
Q2G117   25 1.85185 0.903563 0.161558
Q2FXG9   25 1.85185 0.903563 0.161558
Q2FWE4   31 2.2963 3.07991 0.0107511
Q2FUS0   36 2.66667 3.07991 0.0107511
Q2FWR3   8 0.592593 -1.27278 0.943444
Q2FYA9   37 2.74074 3.07991 0.0107511
Q2G0Y5   28 2.07407 3.07991 0.0107511
Q2FZZ8   37 2.74074 3.07991 0.0107511
Q2G1Z6   9 0.666667 -1.27278 0.943444
Q2FX53   8 0.592593 -1.27278 0.943444
Q2FZC4   53 3.92593 5.25625 0.000662855
Q2FUS5   11 0.814815 -1.27278 0.943444
Q2G1R0   4 0.296296 -1.27278 0.943444
Q2G0D5   3 0.222222 -1.27278 0.943444
Q2FY18   4 0.296296 -1.27278 0.943444
Q2FYH8   4 0.296296 -1.27278 0.943444
Q2G1F2   20 1.48148 0.903563 0.161558
Q2G0Q5   44 3.25926 5.25625 0.000662855
Q2FVR2   25 1.85185 0.903563 0.161558
Q2FZE7   39 2.88889 3.07991 0.0107511
Q2G0I0   17 1.25926 0.903563 0.161558
Q2G0R1   40 2.96296 3.07991 0.0107511
Q2G0L7   31 2.2963 3.07991 0.0107511
Q2FWI1   21 1.55556 0.903563 0.161558
Q2G0F7   4 0.296296 -1.27278 0.943444
Q2FXY3   24 1.77778 0.903563 0.161558
P0A084   51 3.77778 5.25625 0.000662855
Q2G0G5   20 1.48148 0.903563 0.161558
Q2FZE5   3 0.222222 -1.27278 0.943444
Q2G0A2   3 0.222222 -1.27278 0.943444
Q2FVE8   4 0.296296 -1.27278 0.943444
Q2G2M8   45 3.33333 5.25625 0.000662855
Q2FYH7   8 0.592593 -1.27278 0.943444
Q2FVR8   32 2.37037 3.07991 0.0107511
Q2FZU9   36 2.66667 3.07991 0.0107511
Q2FYX7   16 1.18519 0.903563 0.161558
Q2G280   33 2.44444 3.07991 0.0107511
Q2FVG5   28 2.07407 3.07991 0.0107511
Q2FWX1   27 2 3.07991 0.0107511
Q2FVB3   4 0.296296 -1.27278 0.943444
Q2G2A1   32 2.37037 3.07991 0.0107511
Q2G1W7   30 2.22222 3.07991 0.0107511
Q2FW36   9 0.666667 -1.27278 0.943444
P31337   23 1.7037 0.903563 0.161558
Q2FXB8   4 0.296296 -1.27278 0.943444
Q2G2F3   40 2.96296 3.07991 0.0107511
Q2FYM7   2 0.148148 -1.27278 0.943444
Q2FYB2   38 2.81481 3.07991 0.0107511
Q2G2E2   26 1.85714 0.903563 0.161558
Q2G2G9   9 0.642857 -1.27278 0.943444
Q2FVC5   54 3.85714 5.25625 0.000662855
Q2G0T3   20 1.42857 0.903563 0.161558
Q2G074   3 0.214286 -1.27278 0.943444
Q2G016   32 2.28571 3.07991 0.0107511
Q2G0G4   36 2.57143 3.07991 0.0107511
Q2G2K1   31 2.21429 3.07991 0.0107511
Q2FXE1   10 0.714286 -1.27278 0.943444
Q2FWD2   18 1.28571 0.903563 0.161558
Q2G1Q0   47 3.35714 5.25625 0.000662855
Q2G073   4 0.285714 -1.27278 0.943444
Q2G1T7   17 1.21429 0.903563 0.161558
Q2FVI3   28 2 3.07991 0.0107511
Q2FZ93   9 0.642857 -1.27278 0.943444
Q2FVQ7   28 2 3.07991 0.0107511
Q2G2B9   4 0.285714 -1.27278 0.943444
Q2FZN5   5 0.357143 -1.27278 0.943444
Q2FY72   42 3 5.25625 0.000662855
Q2G0A0   39 2.78571 3.07991 0.0107511
Q2FZQ8   5 0.357143 -1.27278 0.943444
Q2FXP1   19 1.35714 0.903563 0.161558
P0A0B7   44 3.14286 5.25625 0.000662855
Q2FYW0   22 1.57143 0.903563 0.161558
Q2G230   24 1.71429 0.903563 0.161558
Q2G0H5   22 1.57143 0.903563 0.161558
Q2G0B7   21 1.5 0.903563 0.161558
Q2G131   3 0.214286 -1.27278 0.943444
Q2G0Y4   24 1.71429 0.903563 0.161558
Q2G2L0   26 1.85714 0.903563 0.161558
Q2G101   22 1.57143 0.903563 0.161558
Q2G036   17 1.21429 0.903563 0.161558
Q2FXN3   3 0.214286 -1.27278 0.943444
Q2FWY2   21 1.5 0.903563 0.161558
Q2FXK6   30 2.14286 3.07991 0.0107511
Q2G2Y3   43 3.07143 5.25625 0.000662855
Q2G1P8   49 3.5 5.25625 0.000662855
Q2G0N7   27 1.92857 0.903563 0.161558
Q2FW43   23 1.64286 0.903563 0.161558
Q2G2N4   21 1.5 0.903563 0.161558
Q2FW59   39 2.78571 3.07991 0.0107511
Q2G1V0   4 0.285714 -1.27278 0.943444
Q2G010   30 2.14286 3.07991 0.0107511
Q2FWJ4   6 0.428571 -1.27278 0.943444
Q2FUR3   33 2.35714 3.07991 0.0107511
Q2FXE4   17 1.21429 0.903563 0.161558
Q2FY36   29 2.07143 3.07991 0.0107511
Q2G1Q7   43 3.07143 5.25625 0.000662855
Q2FX09   17 1.21429 0.903563 0.161558
Q2G0Z1   41 2.92857 3.07991 0.0107511
Q2FWJ1   64 4.57143 7.4326 4.06742e-05
Q2FUT4   33 2.35714 3.07991 0.0107511
Q2FYI1   34 2.42857 3.07991 0.0107511
Q2FXQ8   30 2.14286 3.07991 0.0107511
Q2FUZ0   33 2.35714 3.07991 0.0107511
P0A086   42 3 5.25625 0.000662855
Q2FZM0   4 0.285714 -1.27278 0.943444
Q2FXL3   32 2.28571 3.07991 0.0107511
Q2G2K7   4 0.285714 -1.27278 0.943444
Q2FVL1   3 0.214286 -1.27278 0.943444
Q2FW21   28 2 3.07991 0.0107511
Q2G201   37 2.64286 3.07991 0.0107511
Q2FVV6   16 1.14286 0.903563 0.161558
Q2FV03   29 2.07143 3.07991 0.0107511
Q2G2T2   3 0.214286 -1.27278 0.943444
Q2FZ44   27 1.92857 0.903563 0.161558
Q2G1N7   18 1.28571 0.903563 0.161558
Q2G172   4 0.285714 -1.27278 0.943444
Q2G208   15 1.07143 0.903563 0.161558
Q2FZR7   5 0.357143 -1.27278 0.943444
Q2G2K2   27 1.92857 0.903563 0.161558
Q2FVA4   24 1.71429 0.903563 0.161558
Q2G0F5   4 0.285714 -1.27278 0.943444
Q2G0X0   55 3.92857 5.25625 0.000662855
Q2FXU0   29 2.07143 3.07991 0.0107511
Q2FXX9   22 1.57143 0.903563 0.161558
Q2G2K8   28 2 3.07991 0.0107511
Q2G0X1   49 3.37931 5.25625 0.000662855
Q2FXI8   36 2.48276 3.07991 0.0107511
Q2G0L1   52 3.58621 5.25625 0.000662855
Q2FX07   34 2.34483 3.07991 0.0107511
Q2G139   33 2.27586 3.07991 0.0107511
Q2FUV5   43 2.96552 3.07991 0.0107511
Q2FVD0   55 3.7931 5.25625 0.000662855
Q2FX10   10 0.689655 -1.27278 0.943444
Q2G1W5   40 2.75862 3.07991 0.0107511
Q2G1Y7   47 3.24138 5.25625 0.000662855
Q2G190   36 2.48276 3.07991 0.0107511
Q2FV59   4 0.275862 -1.27278 0.943444
Q2FZS3   38 2.62069 3.07991 0.0107511
Q2FX90   23 1.58621 0.903563 0.161558
Q2FW85   3 0.206897 -1.27278 0.943444
Q2FZ65   70 4.82759 7.4326 4.06742e-05
Q2FXJ7   32 2.2069 3.07991 0.0107511
Q2FVW2   16 1.10345 0.903563 0.161558
Q2G0H4   27 1.86207 0.903563 0.161558
Q2FVV4   4 0.275862 -1.27278 0.943444
Q2FUR9   4 0.275862 -1.27278 0.943444
Q2FW06   22 1.51724 0.903563 0.161558
Q2FY84   18 1.24138 0.903563 0.161558
Q2G132   37 2.55172 3.07991 0.0107511
Q2G0C9   51 3.51724 5.25625 0.000662855
Q2G2N1   3 0.206897 -1.27278 0.943444
Q2FVF2   3 0.206897 -1.27278 0.943444
Q2FZ30   13 0.896552 -1.27278 0.943444
Q2FXX8   33 2.27586 3.07991 0.0107511
Q2FZX6   11 0.758621 -1.27278 0.943444
Q2G1Z2   4 0.275862 -1.27278 0.943444
Q2G0G7   27 1.86207 0.903563 0.161558
Q2FV53   31 2.13793 3.07991 0.0107511
Q2FV28   25 1.72414 0.903563 0.161558
Q2G097   34 2.34483 3.07991 0.0107511
Q2FZC5   29 2 3.07991 0.0107511
Q2FY77   19 1.31034 0.903563 0.161558
Q2FVA9   32 2.2069 3.07991 0.0107511
Q2G2W5   20 1.37931 0.903563 0.161558
Q2FX97   20 1.37931 0.903563 0.161558
Q2G1F3   56 3.86207 5.25625 0.000662855
Q2FYU1   21 1.44828 0.903563 0.161558
Q2FUP6   14 0.965517 -1.27278 0.943444
Q2G2U7   10 0.689655 -1.27278 0.943444
Q2FY09   35 2.41379 3.07991 0.0107511
Q2G1J6   21 1.44828 0.903563 0.161558
Q2G059   34 2.34483 3.07991 0.0107511
Q2FVK5   3 0.206897 -1.27278 0.943444
Q2G0H7   25 1.72414 0.903563 0.161558
Q2FWN2   4 0.275862 -1.27278 0.943444
Q2FYV7   38 2.62069 3.07991 0.0107511
Q2G236   17 1.17241 0.903563 0.161558
Q2FZR6   3 0.206897 -1.27278 0.943444
Q2G1P9   56 3.86207 5.25625 0.000662855
Q2G0R9   36 2.48276 3.07991 0.0107511
Q2FUZ9   22 1.51724 0.903563 0.161558
Q2FVP2   31 2.13793 3.07991 0.0107511
Q2FXC8   37 2.55172 3.07991 0.0107511
Q2FVC4   56 3.86207 5.25625 0.000662855
Q2FZ29   54 3.72414 5.25625 0.000662855
Q2FYR8   32 2.13333 3.07991 0.0107511
Q2FY23   29 1.93333 0.903563 0.161558
Q2G0D4   30 2 3.07991 0.0107511
Q2FZ38   24 1.6 0.903563 0.161558
Q2FXH1   3 0.2 -1.27278 0.943444
Q2FXZ9   18 1.2 0.903563 0.161558
Q2G1V3   3 0.2 -1.27278 0.943444
Q2FVZ0   3 0.2 -1.27278 0.943444
Q2FV95   4 0.266667 -1.27278 0.943444
Q2G196   26 1.73333 0.903563 0.161558
Q2FZ61   43 2.86667 3.07991 0.0107511
Q2FW27   24 1.6 0.903563 0.161558
Q2FWH2   10 0.666667 -1.27278 0.943444
Q2FZQ9   4 0.266667 -1.27278 0.943444
Q2FWQ9   33 2.2 3.07991 0.0107511
Q2G1N5   4 0.266667 -1.27278 0.943444
Q2FZP8   3 0.2 -1.27278 0.943444
Q2FXC2   43 2.86667 3.07991 0.0107511
Q2G0X9   37 2.46667 3.07991 0.0107511
Q2FX08   8 0.533333 -1.27278 0.943444
Q2FUV2   30 2 3.07991 0.0107511
Q2FZT8   32 2.13333 3.07991 0.0107511
Q2G2N2   4 0.266667 -1.27278 0.943444
Q2G0M1   25 1.66667 0.903563 0.161558
Q2FVX8   32 2.13333 3.07991 0.0107511
Q2G220   16 1.06667 0.903563 0.161558
Q2FW37   42 2.8 3.07991 0.0107511
Q2G203   26 1.73333 0.903563 0.161558
Q2FY89   22 1.46667 0.903563 0.161558
Q2G1K7   31 2.06667 3.07991 0.0107511
Q2G013   4 0.266667 -1.27278 0.943444
Q2FV91   4 0.266667 -1.27278 0.943444
Q2FW92   31 2.06667 3.07991 0.0107511
Q2G1U5   28 1.86667 0.903563 0.161558
Q2G2A6   55 3.66667 5.25625 0.000662855
Q2G0G9   24 1.6 0.903563 0.161558
P0A088   28 1.86667 0.903563 0.161558
Q2G0B4   5 0.333333 -1.27278 0.943444
Q2G0X7   41 2.73333 3.07991 0.0107511
Q2G0S0   30 2 3.07991 0.0107511
Q2FW12   37 2.46667 3.07991 0.0107511
Q2G0J7   27 1.8 0.903563 0.161558
Q2FW76   3 0.2 -1.27278 0.943444
Q2G1Z7   23 1.53333 0.903563 0.161558
Q2G2S1   30 2 3.07991 0.0107511
Q2G1B1   43 2.86667 3.07991 0.0107511
Q2FVP3   11 0.733333 -1.27278 0.943444
Q2G1V1   35 2.33333 3.07991 0.0107511
Q2G1H8   54 3.6 5.25625 0.000662855
Q2G149   40 2.66667 3.07991 0.0107511
Q2FXC7   37 2.46667 3.07991 0.0107511
Q2G019   51 3.4 5.25625 0.000662855
Q2FWL6   25 1.66667 0.903563 0.161558
Q2G199   3 0.2 -1.27278 0.943444
Q2FY41   17 1.13333 0.903563 0.161558
Q2FX33   31 2.06667 3.07991 0.0107511
Q2G181   41 2.73333 3.07991 0.0107511
Q2FVT1   4 0.266667 -1.27278 0.943444
Q2G0Z5   25 1.66667 0.903563 0.161558
Q2FZC7   26 1.73333 0.903563 0.161558
Q2G1U0   31 2.06667 3.07991 0.0107511
Q2FW18   27 1.8 0.903563 0.161558
Q2G0H1   24 1.6 0.903563 0.161558
Q2FX22   22 1.46667 0.903563 0.161558
Q2G157   28 1.86667 0.903563 0.161558
Q2G2J5   21 1.4 0.903563 0.161558
Q2FZH9   4 0.266667 -1.27278 0.943444
Q2FZA6   4 0.266667 -1.27278 0.943444
Q2G1N6   3 0.2 -1.27278 0.943444
Q2FVR4   21 1.4 0.903563 0.161558
Q2FY13   31 2.06667 3.07991 0.0107511
Q2G025   23 1.53333 0.903563 0.161558
Q2FV36   6 0.4 -1.27278 0.943444
Q2G0W9   48 3.2 5.25625 0.000662855
Q2G0L0   26 1.73333 0.903563 0.161558
Q2FUR2   47 3.13333 5.25625 0.000662855
Q2FVJ9   43 2.86667 3.07991 0.0107511
Q2G1S8   40 2.58065 3.07991 0.0107511
Q2FVJ5   28 1.80645 0.903563 0.161558
Q2FZ39   25 1.6129 0.903563 0.161558
Q2FWP6   20 1.29032 0.903563 0.161558
Q2FVB4   39 2.51613 3.07991 0.0107511
Q2G0V7   23 1.48387 0.903563 0.161558
Q2FUV4   37 2.3871 3.07991 0.0107511
Q2FYG5   24 1.54839 0.903563 0.161558
Q2FW71   3 0.193548 -1.27278 0.943444
Q2FZB1   38 2.45161 3.07991 0.0107511
Q2G0Y9   33 2.12903 3.07991 0.0107511
Q2G0X4   36 2.32258 3.07991 0.0107511
Q2FZL2   34 2.19355 3.07991 0.0107511
Q2FVS1   35 2.25806 3.07991 0.0107511
Q2G099   29 1.87097 0.903563 0.161558
Q2FZN0   28 1.80645 0.903563 0.161558
Q2FZ50   13 0.83871 -1.27278 0.943444
Q2G0X8   35 2.25806 3.07991 0.0107511
Q2G167   35 2.25806 3.07991 0.0107511
Q2G086   22 1.41935 0.903563 0.161558
Q2G0D0   44 2.83871 3.07991 0.0107511
Q2FWG3   22 1.41935 0.903563 0.161558
Q2G228   40 2.58065 3.07991 0.0107511
Q2FWW8   16 1.03226 0.903563 0.161558
Q2FYL0   42 2.70968 3.07991 0.0107511
Q2FXX2   27 1.74194 0.903563 0.161558
Q2G0C4   4 0.258065 -1.27278 0.943444
Q2FZA2   22 1.41935 0.903563 0.161558
Q2FWL0   30 1.93548 0.903563 0.161558
Q2FUY9   29 1.87097 0.903563 0.161558
Q2G0T8   42 2.70968 3.07991 0.0107511
Q2FWK0   28 1.80645 0.903563 0.161558
Q2G0D9   34 2.19355 3.07991 0.0107511
Q2FZF3   40 2.58065 3.07991 0.0107511
Q2FZ17   50 3.22581 5.25625 0.000662855
Q2G0T6   28 1.80645 0.903563 0.161558
Q2G140   3 0.193548 -1.27278 0.943444
Q2G2F2   3 0.193548 -1.27278 0.943444
Q2FXG0   35 2.25806 3.07991 0.0107511
Q2FWR4   21 1.35484 0.903563 0.161558
Q2G195   18 1.16129 0.903563 0.161558
Q2FVY4   29 1.87097 0.903563 0.161558
Q2G1I6   37 2.3871 3.07991 0.0107511
Q2FVD5   23 1.48387 0.903563 0.161558
Q2FZM1   36 2.32258 3.07991 0.0107511
Q2FVG0   37 2.3871 3.07991 0.0107511
Q2FZM7   46 2.96774 3.07991 0.0107511
Q2FZB2   39 2.51613 3.07991 0.0107511
Q2G287   21 1.35484 0.903563 0.161558
Q2FWG4   5 0.322581 -1.27278 0.943444
Q2G2B3   3 0.193548 -1.27278 0.943444
Q2FY48   10 0.645161 -1.27278 0.943444
Q9ZNI1   24 1.54839 0.903563 0.161558
Q2FV94   54 3.48387 5.25625 0.000662855
Q2G2X5   5 0.322581 -1.27278 0.943444
Q2FVX6   32 2.06452 3.07991 0.0107511
Q2G060   11 0.709677 -1.27278 0.943444
Q2FVG2   10 0.645161 -1.27278 0.943444
Q2G1Q1   54 3.48387 5.25625 0.000662855
Q2G1F1   43 2.77419 3.07991 0.0107511
Q2FXC5   35 2.25806 3.07991 0.0107511
Q2G2B0   4 0.258065 -1.27278 0.943444
Q2FXR6   4 0.258065 -1.27278 0.943444
Q2FXE0   32 2.06452 3.07991 0.0107511
Q2FUY3   25 1.6129 0.903563 0.161558
Q2G1S6   37 2.3871 3.07991 0.0107511
Q2FVE9   4 0.258065 -1.27278 0.943444
Q2FVU7   24 1.54839 0.903563 0.161558
Q2FVM7   20 1.29032 0.903563 0.161558
Q2FVU6   5 0.322581 -1.27278 0.943444
Q2FVA1   39 2.51613 3.07991 0.0107511
Q2FWB8   40 2.58065 3.07991 0.0107511
Q2FYR5   26 1.67742 0.903563 0.161558
Q2G261   18 1.16129 0.903563 0.161558
Q2G264   45 2.90323 3.07991 0.0107511
Q2G0U4   15 0.967742 -1.27278 0.943444
Q2G226   3 0.193548 -1.27278 0.943444
Q2FZT7   31 2 3.07991 0.0107511
Q2FXJ4   16 1.03226 0.903563 0.161558
Q2G047   18 1.16129 0.903563 0.161558
Q2FWD9   28 1.80645 0.903563 0.161558
Q2FZH2   19 1.22581 0.903563 0.161558
Q2G044   13 0.83871 -1.27278 0.943444
Q2FVZ8   4 0.258065 -1.27278 0.943444
Q2G1C5   3 0.193548 -1.27278 0.943444
Q2G1Z1   10 0.645161 -1.27278 0.943444
Q2G135   24 1.54839 0.903563 0.161558
Q2FVE5   26 1.67742 0.903563 0.161558
Q2FZ70   34 2.19355 3.07991 0.0107511
Q2G2A0   30 1.93548 0.903563 0.161558
Q2G224   24 1.5 0.903563 0.161558
P0A0K3   27 1.6875 0.903563 0.161558
Q2G1A8   27 1.6875 0.903563 0.161558
Q2G1P5   4 0.25 -1.27278 0.943444
Q2FV93   4 0.25 -1.27278 0.943444
Q2FXC4   41 2.5625 3.07991 0.0107511
Q2FY74   12 0.75 -1.27278 0.943444
Q2G1M1   22 1.375 0.903563 0.161558
Q9EZ11   30 1.875 0.903563 0.161558
Q2FZB3   38 2.375 3.07991 0.0107511
Q2G1V2   29 1.8125 0.903563 0.161558
Q2FVM8   12 0.75 -1.27278 0.943444
Q2FVR1   33 2.0625 3.07991 0.0107511
Q2FXC3   42 2.625 3.07991 0.0107511
Q2FUV6   38 2.375 3.07991 0.0107511
Q2G1D7   32 2 3.07991 0.0107511
Q2FXR2   30 1.875 0.903563 0.161558
Q2FW83   3 0.1875 -1.27278 0.943444
Q2G2X7   42 2.625 3.07991 0.0107511
Q2FVM4   2 0.125 -1.27278 0.943444
P0A0J3   19 1.1875 0.903563 0.161558
Q2G2L8   21 1.3125 0.903563 0.161558
Q2FZ27   35 2.1875 3.07991 0.0107511
Q2FZ53   21 1.3125 0.903563 0.161558
Q2G154   22 1.375 0.903563 0.161558
Q2FZS4   6 0.375 -1.27278 0.943444
Q2FYQ5   4 0.25 -1.27278 0.943444
Q2FZL6   31 1.9375 0.903563 0.161558
Q2FWB9   26 1.625 0.903563 0.161558
Q2FUQ4   33 2.0625 3.07991 0.0107511
Q2G293   43 2.6875 3.07991 0.0107511
Q2FZS5   38 2.375 3.07991 0.0107511
Q2FYP9   5 0.3125 -1.27278 0.943444
Q2G0K7   28 1.75 0.903563 0.161558
Q2FVV2   19 1.1875 0.903563 0.161558
Q2FVN0   24 1.5 0.903563 0.161558
Q2FX00   32 2 3.07991 0.0107511
Q2G1I0   11 0.6875 -1.27278 0.943444
Q2FXI2   29 1.8125 0.903563 0.161558
Q2G2X1   12 0.75 -1.27278 0.943444
Q2FYG6   8 0.5 -1.27278 0.943444
Q2FXH0   22 1.375 0.903563 0.161558
Q2FXU7   27 1.6875 0.903563 0.161558
Q2G170   25 1.5625 0.903563 0.161558
Q2FVQ9   31 1.9375 0.903563 0.161558
Q2FWV2   29 1.8125 0.903563 0.161558
Q2FVI5   5 0.3125 -1.27278 0.943444
Q2FUW0   36 2.25 3.07991 0.0107511
Q2FXB7   43 2.6875 3.07991 0.0107511
Q2G0J8   38 2.375 3.07991 0.0107511
Q2FXB5   24 1.5 0.903563 0.161558
Q2FYE9   4 0.25 -1.27278 0.943444
Q2FVE2   13 0.8125 -1.27278 0.943444
Q2G2V6   36 2.25 3.07991 0.0107511
O08387   11 0.6875 -1.27278 0.943444
Q2FZ14   21 1.3125 0.903563 0.161558
Q2FXW3   30 1.875 0.903563 0.161558
Q2FYQ8   40 2.5 3.07991 0.0107511
Q2G2D6   30 1.875 0.903563 0.161558
Q2G2T7   36 2.25 3.07991 0.0107511
Q2FYP8   8 0.5 -1.27278 0.943444
Q2FZ25   25 1.5625 0.903563 0.161558
Q2FY65   46 2.875 3.07991 0.0107511
Q2G2T1   13 0.8125 -1.27278 0.943444
Q2G1N0   4 0.25 -1.27278 0.943444
Q2G110   8 0.5 -1.27278 0.943444
Q2G1E1   22 1.375 0.903563 0.161558
Q2G2F1   40 2.5 3.07991 0.0107511
Q2FXE8   28 1.75 0.903563 0.161558
Q2FZ06   52 3.25 5.25625 0.000662855
Q2FVH2   4 0.25 -1.27278 0.943444
Q2FYV6   41 2.5625 3.07991 0.0107511
Q2FZJ3   40 2.42424 3.07991 0.0107511
Q2G095   35 2.12121 3.07991 0.0107511
Q2G2Y0   38 2.30303 3.07991 0.0107511
Q2G2W3   27 1.63636 0.903563 0.161558
Q2FY07   25 1.51515 0.903563 0.161558
Q2FXW8   38 2.30303 3.07991 0.0107511
Q2FUR6   42 2.54545 3.07991 0.0107511
Q2FVW6   4 0.242424 -1.27278 0.943444
Q2G1X0   43 2.60606 3.07991 0.0107511
Q2G1F6   4 0.242424 -1.27278 0.943444
Q2FVK8   27 1.63636 0.903563 0.161558
Q2G158   22 1.33333 0.903563 0.161558
Q2G118   17 1.0303 0.903563 0.161558
Q2G077   4 0.242424 -1.27278 0.943444
Q2G0E0   28 1.69697 0.903563 0.161558
Q2G263   49 2.9697 3.07991 0.0107511
Q2FUU1   33 2 3.07991 0.0107511
Q2G1X7   26 1.57576 0.903563 0.161558
Q2G1C0   34 2.06061 3.07991 0.0107511
Q2FVB9   3 0.181818 -1.27278 0.943444
Q2G273   23 1.39394 0.903563 0.161558
Q53726   26 1.57576 0.903563 0.161558
Q2G2W9   26 1.57576 0.903563 0.161558
Q2FZ22   32 1.93939 0.903563 0.161558
Q2G2U1   33 2 3.07991 0.0107511
Q2FXW6   20 1.21212 0.903563 0.161558
Q2G0P9   4 0.242424 -1.27278 0.943444
Q2FYE3   36 2.18182 3.07991 0.0107511
Q2FXU3   35 2.12121 3.07991 0.0107511
Q2G052   39 2.36364 3.07991 0.0107511
Q2FZM6   22 1.33333 0.903563 0.161558
Q2FX25   27 1.63636 0.903563 0.161558
Q2FX05   53 3.21212 5.25625 0.000662855
Q2G1P2   4 0.242424 -1.27278 0.943444
Q2G2C4   35 2.12121 3.07991 0.0107511
Q2G165   4 0.242424 -1.27278 0.943444
Q2FXK8   3 0.181818 -1.27278 0.943444
Q2FWP1   54 3.27273 5.25625 0.000662855
Q2FVU1   4 0.242424 -1.27278 0.943444
Q2FZ78   37 2.24242 3.07991 0.0107511
Q2G0P0   40 2.42424 3.07991 0.0107511
Q2FXX3   4 0.242424 -1.27278 0.943444
Q2FVX2   42 2.54545 3.07991 0.0107511
Q2G0Q7   28 1.69697 0.903563 0.161558
Q2FXS6   32 1.93939 0.903563 0.161558
Q2FUZ1   41 2.48485 3.07991 0.0107511
Q2FZ87   23 1.39394 0.903563 0.161558
Q2FXF4   15 0.909091 -1.27278 0.943444
Q2G1G4   16 0.969697 -1.27278 0.943444
Q2FWE6   37 2.24242 3.07991 0.0107511
Q2G2U2   36 2.18182 3.07991 0.0107511
Q2FY17   35 2.12121 3.07991 0.0107511
Q2FVU3   21 1.27273 0.903563 0.161558
Q2FVK1   35 2.12121 3.07991 0.0107511
Q2G0K5   28 1.69697 0.903563 0.161558
Q2G2X8   36 2.18182 3.07991 0.0107511
Q2FYZ7   28 1.69697 0.903563 0.161558
Q2FWG1   35 2.12121 3.07991 0.0107511
Q2G1Q6   27 1.63636 0.903563 0.161558
Q2G2X9   37 2.24242 3.07991 0.0107511
Q2FWN9   40 2.42424 3.07991 0.0107511
Q2FYZ2   16 0.969697 -1.27278 0.943444
Q2FZJ1   30 1.81818 0.903563 0.161558
Q2G002   25 1.51515 0.903563 0.161558
Q2FVL4   34 2.06061 3.07991 0.0107511
Q2G2M7   38 2.30303 3.07991 0.0107511
Q2FWH6   26 1.57576 0.903563 0.161558
Q2FXQ3   30 1.81818 0.903563 0.161558
Q2G129   3 0.181818 -1.27278 0.943444
Q7BHL7   36 2.18182 3.07991 0.0107511
Q2FZ71   29 1.75758 0.903563 0.161558
Q2FZ88   46 2.70588 3.07991 0.0107511
Q2FV22   25 1.47059 0.903563 0.161558
Q2FYM3   46 2.70588 3.07991 0.0107511
Q2FY06   30 1.76471 0.903563 0.161558
Q2FXB0   44 2.58824 3.07991 0.0107511
Q2FX87   36 2.11765 3.07991 0.0107511
Q2FZ33   27 1.58824 0.903563 0.161558
Q2G0J1   39 2.29412 3.07991 0.0107511
Q2FUT7   42 2.47059 3.07991 0.0107511
Q2FZH1   36 2.11765 3.07991 0.0107511
Q2FVX3   35 2.05882 3.07991 0.0107511
Q2FWC6   35 2.05882 3.07991 0.0107511
Q2FXN6   28 1.64706 0.903563 0.161558
Q2FY79   27 1.58824 0.903563 0.161558
Q2FZ23   40 2.35294 3.07991 0.0107511
Q2FVF1   34 2 3.07991 0.0107511
Q2FWM5   23 1.35294 0.903563 0.161558
Q2G061   37 2.17647 3.07991 0.0107511
Q2FWL7   11 0.647059 -1.27278 0.943444
Q2FVK3   36 2.11765 3.07991 0.0107511
Q2FX19   19 1.11765 0.903563 0.161558
Q2G2U6   28 1.64706 0.903563 0.161558
Q2G1S5   49 2.88235 3.07991 0.0107511
Q2FVS9   31 1.82353 0.903563 0.161558
Q2G1M7   22 1.29412 0.903563 0.161558
Q2FW50   39 2.29412 3.07991 0.0107511
Q2G2L1   32 1.88235 0.903563 0.161558
Q2FWB1   34 2 3.07991 0.0107511
Q2FXA8   43 2.52941 3.07991 0.0107511
Q2FV20   33 1.94118 0.903563 0.161558
Q2FUY1   53 3.11765 5.25625 0.000662855
Q2FYJ1   30 1.76471 0.903563 0.161558
Q2G043   28 1.64706 0.903563 0.161558
Q2FZ43   25 1.47059 0.903563 0.161558
Q9KJN4   28 1.64706 0.903563 0.161558
Q2G194   18 1.05882 0.903563 0.161558
Q2G0F0   23 1.35294 0.903563 0.161558
Q2G2G2   26 1.52941 0.903563 0.161558
Q2G0I8   42 2.47059 3.07991 0.0107511
Q2FXG5   33 1.94118 0.903563 0.161558
Q2G2S6   19 1.11765 0.903563 0.161558
Q53700   26 1.52941 0.903563 0.161558
Q2G0D8   32 1.88235 0.903563 0.161558
P60430   27 1.58824 0.903563 0.161558
Q2FV41   29 1.70588 0.903563 0.161558
Q2FXZ5   24 1.41176 0.903563 0.161558
Q2FZL0   5 0.294118 -1.27278 0.943444
Q2FY99   25 1.47059 0.903563 0.161558
Q2FX95   47 2.76471 3.07991 0.0107511
Q2FYR6   23 1.35294 0.903563 0.161558
Q2FUW2   15 0.882353 -1.27278 0.943444
Q2FVL2   34 2 3.07991 0.0107511
Q2G2L4   3 0.176471 -1.27278 0.943444
Q2FXB1   39 2.29412 3.07991 0.0107511
Q2FZY7   38 2.23529 3.07991 0.0107511
Q2FVN1   4 0.235294 -1.27278 0.943444
Q2G1S1   37 2.17647 3.07991 0.0107511
Q2FXK4   23 1.35294 0.903563 0.161558
Q2FXM6   29 1.70588 0.903563 0.161558
Q2FZJ6   28 1.64706 0.903563 0.161558
Q2FVT4   31 1.82353 0.903563 0.161558
Q2FYW1   30 1.76471 0.903563 0.161558
Q2FYZ3   29 1.70588 0.903563 0.161558
Q2FXX5   40 2.35294 3.07991 0.0107511
Q2FWM4   36 2.11765 3.07991 0.0107511
Q2G2L3   23 1.35294 0.903563 0.161558
Q2FYR3   25 1.47059 0.903563 0.161558
Q2G0I9   49 2.88235 3.07991 0.0107511
Q2G0M2   26 1.52941 0.903563 0.161558
Q2G272   50 2.94118 3.07991 0.0107511
Q2FXL4   28 1.64706 0.903563 0.161558
Q2G0U9   30 1.76471 0.903563 0.161558
Q2FVE4   41 2.41176 3.07991 0.0107511
Q2FVC6   36 2.11765 3.07991 0.0107511
Q2FV19   51 3 5.25625 0.000662855
Q2G0S8   39 2.29412 3.07991 0.0107511
Q2G2G3   4 0.235294 -1.27278 0.943444
Q2G2X0   30 1.71429 0.903563 0.161558
Q2G0F3   30 1.71429 0.903563 0.161558
Q2G037   38 2.17143 3.07991 0.0107511
Q2G1G6   25 1.42857 0.903563 0.161558
Q2FWP0   42 2.4 3.07991 0.0107511
Q2FY29   50 2.85714 3.07991 0.0107511
Q2FXQ4   11 0.628571 -1.27278 0.943444
Q2G0S7   31 1.77143 0.903563 0.161558
Q2FZX7   24 1.37143 0.903563 0.161558
Q2G0E6   4 0.228571 -1.27278 0.943444
Q2FY37   57 3.25714 5.25625 0.000662855
Q2FYQ0   36 2.05714 3.07991 0.0107511
Q2FUV3   23 1.31429 0.903563 0.161558
Q2FYV2   41 2.34286 3.07991 0.0107511
Q2FVS4   18 1.02857 0.903563 0.161558
Q2G2M3   28 1.6 0.903563 0.161558
Q2FVM6   37 2.11429 3.07991 0.0107511
Q2G292   22 1.25714 0.903563 0.161558
Q2FXH7   47 2.68571 3.07991 0.0107511
Q2FYQ7   44 2.51429 3.07991 0.0107511
Q2FWG2   38 2.17143 3.07991 0.0107511
Q2G159   40 2.28571 3.07991 0.0107511
Q2FX96   35 2 3.07991 0.0107511
Q2FV83   32 1.82857 0.903563 0.161558
Q2G2D8   21 1.2 0.903563 0.161558
Q2FYJ4   4 0.228571 -1.27278 0.943444
Q2G1E8   4 0.228571 -1.27278 0.943444
Q2FVK2   44 2.51429 3.07991 0.0107511
Q2FZP1   11 0.628571 -1.27278 0.943444
Q2FXI0   38 2.17143 3.07991 0.0107511
Q2G134   4 0.228571 -1.27278 0.943444
Q2FZZ6   49 2.8 3.07991 0.0107511
Q2G1Z3   41 2.34286 3.07991 0.0107511
Q2G030   21 1.2 0.903563 0.161558
Q2FV21   28 1.6 0.903563 0.161558
Q9RQP6   4 0.228571 -1.27278 0.943444
Q2FZ62   28 1.6 0.903563 0.161558
Q2FZQ7   22 1.25714 0.903563 0.161558
Q2G0F4   22 1.25714 0.903563 0.161558
Q2FWE0   35 2 3.07991 0.0107511
Q2FVS0   7 0.4 -1.27278 0.943444
Q2FUT6   44 2.51429 3.07991 0.0107511
Q2FUQ5   16 0.914286 -1.27278 0.943444
Q2FZJ9   43 2.45714 3.07991 0.0107511
Q2FY81   37 2.11429 3.07991 0.0107511
Q2G0K8   26 1.48571 0.903563 0.161558
Q2G262   4 0.228571 -1.27278 0.943444
Q2G0E1   44 2.51429 3.07991 0.0107511
Q2FWD3   33 1.88571 0.903563 0.161558
Q2FXA4   23 1.31429 0.903563 0.161558
Q2FVF0   41 2.34286 3.07991 0.0107511
Q2FWW9   40 2.28571 3.07991 0.0107511
Q2FZ54   28 1.6 0.903563 0.161558
P0A0J0   8 0.457143 -1.27278 0.943444
Q2G1G1   26 1.48571 0.903563 0.161558
Q2FWA1   40 2.28571 3.07991 0.0107511
Q2FXN1   34 1.94286 0.903563 0.161558
Q2G2T4   30 1.71429 0.903563 0.161558
Q2FZW9   31 1.77143 0.903563 0.161558
Q2FV90   27 1.54286 0.903563 0.161558
Q2FWB3   48 2.74286 3.07991 0.0107511
Q2G0Q0   33 1.88571 0.903563 0.161558
Q2FY10   21 1.2 0.903563 0.161558
Q2FXM0   45 2.57143 3.07991 0.0107511
Q2G1S2   25 1.42857 0.903563 0.161558
Q2FXY5   17 0.944444 -1.27278 0.943444
Q2FXV3   28 1.55556 0.903563 0.161558
Q2FXG3   24 1.33333 0.903563 0.161558
Q2FVA8   39 2.16667 3.07991 0.0107511
Q2G2C2   12 0.666667 -1.27278 0.943444
Q2FYU2   38 2.11111 3.07991 0.0107511
Q2FYK5   38 2.11111 3.07991 0.0107511
Q2FW35   37 2.05556 3.07991 0.0107511
Q2FY52   29 1.61111 0.903563 0.161558
Q9RQP9   41 2.27778 3.07991 0.0107511
Q2G039   28 1.55556 0.903563 0.161558
Q2G1E4   25 1.38889 0.903563 0.161558
Q2G0B0   33 1.83333 0.903563 0.161558
Q2FXI7   36 2 3.07991 0.0107511
Q2FWN7   33 1.83333 0.903563 0.161558
Q2FV66   31 1.72222 0.903563 0.161558
Q2FYJ5   4 0.222222 -1.27278 0.943444
Q2FYC9   31 1.72222 0.903563 0.161558
Q2FZC6   31 1.72222 0.903563 0.161558
Q2FXW4   32 1.77778 0.903563 0.161558
Q2FXI1   38 2.11111 3.07991 0.0107511
Q2FZF9   28 1.55556 0.903563 0.161558
Q2G171   4 0.222222 -1.27278 0.943444
Q2G2P8   32 1.77778 0.903563 0.161558
Q2G2V9   40 2.22222 3.07991 0.0107511
Q2FV31   40 2.22222 3.07991 0.0107511
Q9KJN3   34 1.88889 0.903563 0.161558
Q2FZV5   5 0.277778 -1.27278 0.943444
Q2FWC4   34 1.88889 0.903563 0.161558
Q2FYT0   4 0.222222 -1.27278 0.943444
Q2G145   20 1.11111 0.903563 0.161558
Q2G0J0   39 2.16667 3.07991 0.0107511
Q2FZQ3   22 1.22222 0.903563 0.161558
Q2FYE5   41 2.27778 3.07991 0.0107511
Q2FWN5   11 0.611111 -1.27278 0.943444
Q2FY24   21 1.16667 0.903563 0.161558
Q2FVW7   29 1.61111 0.903563 0.161558
Q2FZ91   38 2.11111 3.07991 0.0107511
Q2FWL2   35 1.94444 0.903563 0.161558
Q2FZQ6   46 2.55556 3.07991 0.0107511
P02976   8 0.444444 -1.27278 0.943444
Q2G0R7   5 0.277778 -1.27278 0.943444
Q2FUU2   31 1.72222 0.903563 0.161558
Q2FZG1   38 2.11111 3.07991 0.0107511
Q2G0Z4   4 0.222222 -1.27278 0.943444
Q2FZ81   55 3.05556 5.25625 0.000662855
Q2G2J8   24 1.33333 0.903563 0.161558
Q2FZD7   28 1.55556 0.903563 0.161558
Q2G288   15 0.833333 -1.27278 0.943444
Q2FW52   40 2.22222 3.07991 0.0107511
Q2FVX4   35 1.94444 0.903563 0.161558
Q2FVN5   4 0.222222 -1.27278 0.943444
Q2FY88   32 1.77778 0.903563 0.161558
Q2FWC9   36 2 3.07991 0.0107511
Q2FZS7   31 1.72222 0.903563 0.161558
Q2FZ63   37 2.05556 3.07991 0.0107511
Q2G1L8   37 2.05556 3.07991 0.0107511
Q2FV17   28 1.55556 0.903563 0.161558
Q2FVT8   23 1.27778 0.903563 0.161558
Q2G0W8   27 1.5 0.903563 0.161558
Q2FV07   38 2.11111 3.07991 0.0107511
Q2G0Q1   29 1.61111 0.903563 0.161558
Q2FY69   22 1.22222 0.903563 0.161558
Q2FZ75   24 1.33333 0.903563 0.161558
Q2G0E5   31 1.72222 0.903563 0.161558
Q2G233   45 2.5 3.07991 0.0107511
Q2FWE1   32 1.77778 0.903563 0.161558
Q2FVZ2   44 2.44444 3.07991 0.0107511
Q2FYE2   41 2.27778 3.07991 0.0107511
Q2G1K6   23 1.24324 0.903563 0.161558
Q2FVT0   36 1.94595 0.903563 0.161558
Q2G0Q9   53 2.86486 3.07991 0.0107511
Q2FZ89   32 1.72973 0.903563 0.161558
Q2FVR0   33 1.78378 0.903563 0.161558
Q2FZD9   22 1.18919 0.903563 0.161558
Q2FX85   9 0.486486 -1.27278 0.943444
Q2G1B0   40 2.16216 3.07991 0.0107511
Q2G2E4   4 0.216216 -1.27278 0.943444
Q2FYK7   35 1.89189 0.903563 0.161558
Q2FZ13   30 1.62162 0.903563 0.161558
Q2FZE6   32 1.72973 0.903563 0.161558
Q2FVI2   40 2.16216 3.07991 0.0107511
Q2FZE0   41 2.21622 3.07991 0.0107511
Q2FV38   35 1.89189 0.903563 0.161558
Q2FXE2   26 1.40541 0.903563 0.161558
Q2G1Q2   29 1.56757 0.903563 0.161558
Q2FYY8   33 1.78378 0.903563 0.161558
Q2FYN6   31 1.67568 0.903563 0.161558
Q2FV39   27 1.45946 0.903563 0.161558
Q2G130   37 2 3.07991 0.0107511
Q2FUR8   48 2.59459 3.07991 0.0107511
Q2FXZ3   22 1.18919 0.903563 0.161558
Q2FYM4   4 0.216216 -1.27278 0.943444
Q2FWY1   30 1.62162 0.903563 0.161558
Q2G1V4   34 1.83784 0.903563 0.161558
P0A011   25 1.35135 0.903563 0.161558
Q2FXZ0   38 2.05405 3.07991 0.0107511
Q2G0V4   31 1.67568 0.903563 0.161558
Q2FW34   35 1.89189 0.903563 0.161558
Q2FWC7   33 1.78378 0.903563 0.161558
Q2G0F6   28 1.51351 0.903563 0.161558
Q2G0T0   38 2.05405 3.07991 0.0107511
Q2FXM8   33 1.78378 0.903563 0.161558
Q2G0Q8   32 1.72973 0.903563 0.161558
Q2FZ08   28 1.51351 0.903563 0.161558
Q2G160   22 1.18919 0.903563 0.161558
Q2FY78   40 2.16216 3.07991 0.0107511
Q2G2H7   11 0.594595 -1.27278 0.943444
Q2FW53   49 2.64865 3.07991 0.0107511
Q2FVX0   28 1.51351 0.903563 0.161558
Q2G2U5   57 3.08108 5.25625 0.000662855
Q2FZR0   49 2.64865 3.07991 0.0107511
Q2G1Z9   48 2.59459 3.07991 0.0107511
Q2G1G0   27 1.45946 0.903563 0.161558
Q2FW57   21 1.13514 0.903563 0.161558
Q9RQP7   23 1.24324 0.903563 0.161558
Q2FXP0   39 2.10811 3.07991 0.0107511
Q2FVV1   4 0.216216 -1.27278 0.943444
Q2FYU8   4 0.216216 -1.27278 0.943444
Q2FZ04   25 1.35135 0.903563 0.161558
Q2FVQ0   33 1.78378 0.903563 0.161558
Q2G151   26 1.40541 0.903563 0.161558
Q2FXF9   32 1.72973 0.903563 0.161558
Q2G242   22 1.18919 0.903563 0.161558
Q2FZQ0   24 1.2973 0.903563 0.161558
Q2G1Q8   29 1.56757 0.903563 0.161558
Q2FYG1   28 1.47368 0.903563 0.161558
Q2G1N3   31 1.63158 0.903563 0.161558
Q2FV44   28 1.47368 0.903563 0.161558
Q2FXV4   29 1.52632 0.903563 0.161558
Q2G0I1   13 0.684211 -1.27278 0.943444
Q2FZY0   36 1.89474 0.903563 0.161558
Q2G295   38 2 3.07991 0.0107511
Q2FWH3   37 1.94737 0.903563 0.161558
Q2G072   37 1.94737 0.903563 0.161558
Q2G217   37 1.94737 0.903563 0.161558
Q2FYP6   42 2.21053 3.07991 0.0107511
Q9EZ12   27 1.42105 0.903563 0.161558
Q2FZ48   33 1.73684 0.903563 0.161558
Q2FY16   29 1.52632 0.903563 0.161558
Q2FZU3   24 1.26316 0.903563 0.161558
Q2FVV7   55 2.89474 3.07991 0.0107511
Q2FWU0   29 1.52632 0.903563 0.161558
P0A0Q0   27 1.42105 0.903563 0.161558
Q2FVS3   49 2.57895 3.07991 0.0107511
Q2G0I6   38 2 3.07991 0.0107511
Q2FYP3   21 1.10526 0.903563 0.161558
Q2FWM0   33 1.73684 0.903563 0.161558
Q2FZ36   28 1.47368 0.903563 0.161558
Q2G0Y8   11 0.578947 -1.27278 0.943444
Q2FXF6   4 0.210526 -1.27278 0.943444
Q2FXM7   31 1.63158 0.903563 0.161558
Q2G1A6   36 1.89474 0.903563 0.161558
Q2G138   4 0.210526 -1.27278 0.943444
Q2FZR4   45 2.36842 3.07991 0.0107511
Q2G162   4 0.210526 -1.27278 0.943444
Q2FYH2   9 0.473684 -1.27278 0.943444
Q2FX56   34 1.78947 0.903563 0.161558
Q2FY68   33 1.73684 0.903563 0.161558
Q2G1K1   34 1.78947 0.903563 0.161558
Q2G1A3   34 1.78947 0.903563 0.161558
Q2FZX4   36 1.89474 0.903563 0.161558
Q2G1M5   33 1.73684 0.903563 0.161558
Q2FVA3   26 1.36842 0.903563 0.161558
Q2G2G4   64 3.36842 5.25625 0.000662855
Q2G0U3   32 1.68421 0.903563 0.161558
Q2FXQ6   25 1.31579 0.903563 0.161558
Q2G0S2   37 1.94737 0.903563 0.161558
Q2G168   28 1.47368 0.903563 0.161558
Q2FZB0   31 1.63158 0.903563 0.161558
Q2G119   37 1.94737 0.903563 0.161558
Q2FVJ7   30 1.57895 0.903563 0.161558
Q2FY30   34 1.78947 0.903563 0.161558
Q2FXR3   28 1.47368 0.903563 0.161558
Q2G1Z0   41 2.15789 3.07991 0.0107511
Q2G0A9   28 1.47368 0.903563 0.161558
O33599   38 2 3.07991 0.0107511
Q2FZ55   40 2.10526 3.07991 0.0107511
Q2FYS0   38 2 3.07991 0.0107511
Q2G248   29 1.52632 0.903563 0.161558
Q2G049   30 1.57895 0.903563 0.161558
Q2FVA5   47 2.47368 3.07991 0.0107511
Q2FUX8   30 1.57895 0.903563 0.161558
Q2G123   41 2.15789 3.07991 0.0107511
Q2FVH0   35 1.84211 0.903563 0.161558
Q2FV01   4 0.210526 -1.27278 0.943444
Q2G2L2   33 1.73684 0.903563 0.161558
Q2FYW3   35 1.84211 0.903563 0.161558
Q2FZZ0   39 2.05263 3.07991 0.0107511
Q2FVV8   39 2.05263 3.07991 0.0107511
Q2G2W0   33 1.69231 0.903563 0.161558
Q2G041   35 1.79487 0.903563 0.161558
P0A0B9   43 2.20513 3.07991 0.0107511
Q2FYI6   34 1.74359 0.903563 0.161558
Q2G2S2   31 1.58974 0.903563 0.161558
Q2FVQ8   40 2.05128 3.07991 0.0107511
Q2FVT2   30 1.53846 0.903563 0.161558
Q2G1Z5   33 1.69231 0.903563 0.161558
Q2G2A4   29 1.48718 0.903563 0.161558
P60393   29 1.48718 0.903563 0.161558
Q2G0P6   49 2.51282 3.07991 0.0107511
Q2FW04   14 0.717949 -1.27278 0.943444
Q2FYY9   33 1.69231 0.903563 0.161558
Q2FWP2   25 1.28205 0.903563 0.161558
Q2FVW4   30 1.53846 0.903563 0.161558
Q2FY63   33 1.69231 0.903563 0.161558
Q2FZ68   35 1.79487 0.903563 0.161558
Q2G1E2   8 0.410256 -1.27278 0.943444
Q2G2T8   26 1.33333 0.903563 0.161558
Q2FY71   25 1.28205 0.903563 0.161558
Q2FVI1   7 0.358974 -1.27278 0.943444
Q2G0W2   14 0.717949 -1.27278 0.943444
Q2G238   45 2.30769 3.07991 0.0107511
Q2FZR1   53 2.71795 3.07991 0.0107511
Q2FXN2   8 0.410256 -1.27278 0.943444
Q2FXH6   4 0.205128 -1.27278 0.943444
Q2FXM3   42 2.15385 3.07991 0.0107511
Q2FZW3   20 1.02564 0.903563 0.161558
Q2FWM9   52 2.66667 3.07991 0.0107511
Q2FUW9   4 0.205128 -1.27278 0.943444
Q2FW91   22 1.12821 0.903563 0.161558
Q2G137   48 2.46154 3.07991 0.0107511
Q2FVM0   38 1.94872 0.903563 0.161558
Q2G057   28 1.4359 0.903563 0.161558
Q2FXP5   23 1.17949 0.903563 0.161558
Q2G1H2   4 0.205128 -1.27278 0.943444
Q2FX99   6 0.307692 -1.27278 0.943444
Q2G0J4   10 0.512821 -1.27278 0.943444
Q2FX74   38 1.94872 0.903563 0.161558
Q2G1J9   13 0.666667 -1.27278 0.943444
Q2G1F7   4 0.205128 -1.27278 0.943444
Q2G2R8   50 2.5641 3.07991 0.0107511
Q2FW32   45 2.30769 3.07991 0.0107511
Q2FXZ4   37 1.89744 0.903563 0.161558
Q2FUT0   34 1.74359 0.903563 0.161558
Q2G084   46 2.35897 3.07991 0.0107511
Q2G148   27 1.38462 0.903563 0.161558
Q2FYR0   40 2.05128 3.07991 0.0107511
Q2FW86   33 1.69231 0.903563 0.161558
Q2FW01   41 2.10256 3.07991 0.0107511
Q2FUX9   12 0.615385 -1.27278 0.943444
Q2G212   11 0.564103 -1.27278 0.943444
Q2FZ84   39 2 3.07991 0.0107511
Q2G0Y0   28 1.4359 0.903563 0.161558
Q2FYU4   34 1.74359 0.903563 0.161558
Q2G223   47 2.41026 3.07991 0.0107511
Q2G136   23 1.17949 0.903563 0.161558
Q2G0G6   26 1.33333 0.903563 0.161558
Q2FWY6   39 2 3.07991 0.0107511
Q2FWZ2   38 1.94872 0.903563 0.161558
Q2G240   30 1.53846 0.903563 0.161558
O05154   39 2 3.07991 0.0107511
Q2FXP4   13 0.666667 -1.27278 0.943444
Q2FVH5   26 1.33333 0.903563 0.161558
Q2FYP0   42 2.1 3.07991 0.0107511
Q2FUW5   41 2.05 3.07991 0.0107511
Q2FX66   26 1.3 0.903563 0.161558
Q2G1P4   5 0.25 -1.27278 0.943444
Q2FYI9   49 2.45 3.07991 0.0107511
Q2G0I7   36 1.8 0.903563 0.161558
Q2FXQ9   31 1.55 0.903563 0.161558
Q2FXL0   32 1.6 0.903563 0.161558
Q2FYR7   33 1.65 0.903563 0.161558
Q2G1W4   29 1.45 0.903563 0.161558
Q2G2C8   16 0.8 -1.27278 0.943444
Q2G163   37 1.85 0.903563 0.161558
Q2FWL9   4 0.2 -1.27278 0.943444
Q2FZH3   28 1.4 0.903563 0.161558
Q2FZR5   50 2.5 3.07991 0.0107511
Q2G1W6   34 1.7 0.903563 0.161558
Q2FWA5   9 0.45 -1.27278 0.943444
Q2FX17   22 1.1 0.903563 0.161558
Q2FXY1   40 2 3.07991 0.0107511
Q2G2W1   14 0.7 -1.27278 0.943444
Q2FV06   4 0.2 -1.27278 0.943444
Q2FYW6   32 1.6 0.903563 0.161558
Q2G281   29 1.45 0.903563 0.161558
Q2G227   38 1.9 0.903563 0.161558
Q2FWZ5   31 1.55 0.903563 0.161558
Q2FZX0   41 2.05 3.07991 0.0107511
Q2FV51   9 0.45 -1.27278 0.943444
Q2G082   11 0.55 -1.27278 0.943444
Q2FWX4   30 1.5 0.903563 0.161558
Q2FZT1   43 2.15 3.07991 0.0107511
Q2FYF3   25 1.25 0.903563 0.161558
Q2FXW9   41 2.05 3.07991 0.0107511
O34090   31 1.55 0.903563 0.161558
Q2FVE1   7 0.35 -1.27278 0.943444
Q2FZL5   36 1.8 0.903563 0.161558
Q2G258   46 2.3 3.07991 0.0107511
Q2FZW5   14 0.7 -1.27278 0.943444
Q2FW63   6 0.3 -1.27278 0.943444
Q2FXB4   25 1.25 0.903563 0.161558
Q2G1T5   31 1.55 0.903563 0.161558
Q2G1J5   30 1.5 0.903563 0.161558
Q2G0V0   38 1.9 0.903563 0.161558
Q2G0M7   26 1.3 0.903563 0.161558
Q2G1I5   41 2.05 3.07991 0.0107511
Q2G146   29 1.45 0.903563 0.161558
Q2G1P6   35 1.75 0.903563 0.161558
Q2G1W8   33 1.60976 0.903563 0.161558
Q2G035   32 1.56098 0.903563 0.161558
Q2G1I3   36 1.7561 0.903563 0.161558
Q2FWM2   31 1.5122 0.903563 0.161558
Q2FYJ3   40 1.95122 0.903563 0.161558
Q2G0L8   39 1.90244 0.903563 0.161558
Q2G164   30 1.46341 0.903563 0.161558
Q2FVT7   33 1.60976 0.903563 0.161558
Q2G1R3   26 1.26829 0.903563 0.161558
Q2G1T6   38 1.85366 0.903563 0.161558
Q2FZN7   43 2.09756 3.07991 0.0107511
Q2FY83   23 1.12195 0.903563 0.161558
Q2FZX9   28 1.36585 0.903563 0.161558
Q2FYL5   28 1.36585 0.903563 0.161558
Q2G218   46 2.2439 3.07991 0.0107511
Q2G0M5   27 1.31707 0.903563 0.161558
Q2FW78   5 0.243902 -1.27278 0.943444
P52078   40 1.95122 0.903563 0.161558
Q7X2S2   31 1.5122 0.903563 0.161558
Q2FZG4   28 1.36585 0.903563 0.161558
Q2G0M4   37 1.80488 0.903563 0.161558
Q2FVA2   36 1.7561 0.903563 0.161558
Q2G115   38 1.85366 0.903563 0.161558
Q2G0M8   34 1.65854 0.903563 0.161558
Q2G1U4   34 1.65854 0.903563 0.161558
Q2G1D0   37 1.80488 0.903563 0.161558
Q2G2S0   16 0.780488 -1.27278 0.943444
Q2G2N5   11 0.536585 -1.27278 0.943444
Q2G222   40 1.95122 0.903563 0.161558
Q2G1C8   28 1.36585 0.903563 0.161558
Q2FV40   22 1.07317 0.903563 0.161558
Q2FXT1   34 1.65854 0.903563 0.161558
Q2FZZ2   43 2.09756 3.07991 0.0107511
Q2FY01   26 1.26829 0.903563 0.161558
Q2FVJ8   34 1.65854 0.903563 0.161558
Q2FXK2   39 1.90244 0.903563 0.161558
Q2FUS7   38 1.85366 0.903563 0.161558
Q2FVP1   10 0.487805 -1.27278 0.943444
Q2FYN7   24 1.17073 0.903563 0.161558
P69848   35 1.70732 0.903563 0.161558
Q2FWN8   38 1.85366 0.903563 0.161558
Q2FV62   28 1.36585 0.903563 0.161558
Q2FWW7   37 1.80488 0.903563 0.161558
Q2G1Y5   46 2.2439 3.07991 0.0107511
Q2FXA3   27 1.31707 0.903563 0.161558
Q2FYV3   31 1.5122 0.903563 0.161558
Q2G1H4   37 1.80488 0.903563 0.161558
Q2G038   32 1.56098 0.903563 0.161558
Q2G161   5 0.243902 -1.27278 0.943444
Q2FYV1   41 2 3.07991 0.0107511
Q2FZ09   45 2.19512 3.07991 0.0107511
Q2FW90   31 1.5122 0.903563 0.161558
Q2G290   36 1.7561 0.903563 0.161558
P60611   31 1.5122 0.903563 0.161558
Q2FV58   38 1.85366 0.903563 0.161558
Q2G0C6   35 1.70732 0.903563 0.161558
Q2G050   36 1.7561 0.903563 0.161558
Q2G0V2   37 1.80488 0.903563 0.161558
Q2FVQ4   12 0.585366 -1.27278 0.943444
Q2G094   44 2.09524 3.07991 0.0107511
Q2FY59   33 1.57143 0.903563 0.161558
Q2FVX7   42 2 3.07991 0.0107511
Q2FVP4   25 1.19048 0.903563 0.161558
Q2G185   31 1.47619 0.903563 0.161558
Q2FXP8   5 0.238095 -1.27278 0.943444
Q2G275   35 1.66667 0.903563 0.161558
Q2G1D9   31 1.47619 0.903563 0.161558
Q2FXI3   43 2.04762 3.07991 0.0107511
Q2FYM2   30 1.42857 0.903563 0.161558
P14738   36 1.71429 0.903563 0.161558
Q2G2Q2   31 1.47619 0.903563 0.161558
Q2G0M9   41 1.95238 0.903563 0.161558
Q2FY67   45 2.14286 3.07991 0.0107511
Q2FWX8   33 1.57143 0.903563 0.161558
Q2FUT9   36 1.71429 0.903563 0.161558
Q2FZS0   36 1.71429 0.903563 0.161558
Q2G2A8   27 1.28571 0.903563 0.161558
Q2FUY2   26 1.2381 0.903563 0.161558
Q2FZL8   44 2.09524 3.07991 0.0107511
Q2FW93   22 1.04762 0.903563 0.161558
Q2G1L7   46 2.19048 3.07991 0.0107511
Q2FW41   43 2.04762 3.07991 0.0107511
Q2FZY6   41 1.95238 0.903563 0.161558
Q2G042   4 0.190476 -1.27278 0.943444
Q2FWK2   44 2.09524 3.07991 0.0107511
Q2FYF4   33 1.57143 0.903563 0.161558
Q2FZP2   30 1.42857 0.903563 0.161558
Q2G1G7   26 1.2381 0.903563 0.161558
Q2G1H5   42 2 3.07991 0.0107511
Q2G2S7   45 2.14286 3.07991 0.0107511
Q2FY53   37 1.7619 0.903563 0.161558
Q2G1N2   41 1.95238 0.903563 0.161558
Q2G2V2   31 1.47619 0.903563 0.161558
Q2G1H6   38 1.80952 0.903563 0.161558
Q2FZA9   39 1.85714 0.903563 0.161558
Q2FXI5   33 1.57143 0.903563 0.161558
Q2G206   5 0.238095 -1.27278 0.943444
Q2FWN6   32 1.52381 0.903563 0.161558
Q2FUQ2   34 1.61905 0.903563 0.161558
Q2G1K3   36 1.71429 0.903563 0.161558
Q2FZ76   18 0.857143 -1.27278 0.943444
Q2FY54   31 1.47619 0.903563 0.161558
Q2G289   32 1.52381 0.903563 0.161558
Q2FY14   40 1.90476 0.903563 0.161558
Q2FV77   34 1.61905 0.903563 0.161558
Q2G064   33 1.57143 0.903563 0.161558
Q2G033   35 1.66667 0.903563 0.161558
Q2G198   54 2.57143 3.07991 0.0107511
Q2G0K4   10 0.47619 -1.27278 0.943444
Q2G0V3   38 1.80952 0.903563 0.161558
Q2FWE2   34 1.5814 0.903563 0.161558
Q2G089   38 1.76744 0.903563 0.161558
Q2FZL3   47 2.18605 3.07991 0.0107511
Q2G087   35 1.62791 0.903563 0.161558
Q2G0A7   10 0.465116 -1.27278 0.943444
Q2FVF9   36 1.67442 0.903563 0.161558
Q2G071   31 1.44186 0.903563 0.161558
Q2FUZ2   27 1.25581 0.903563 0.161558
Q2FY27   42 1.95349 0.903563 0.161558
Q2FXX4   28 1.30233 0.903563 0.161558
Q2G1E6   38 1.76744 0.903563 0.161558
Q2G1G5   24 1.11628 0.903563 0.161558
Q2G2Q3   38 1.76744 0.903563 0.161558
Q2FZF0   41 1.90698 0.903563 0.161558
Q2G2D2   32 1.48837 0.903563 0.161558
Q2FXT4   21 0.976744 -1.27278 0.943444
Q2FZI8   40 1.86047 0.903563 0.161558
Q2FUS8   36 1.67442 0.903563 0.161558
Q2FVR9   31 1.44186 0.903563 0.161558
Q2FXP2   32 1.48837 0.903563 0.161558
Q2FX94   19 0.883721 -1.27278 0.943444
Q2G2A5   38 1.76744 0.903563 0.161558
Q2FZP7   30 1.39535 0.903563 0.161558
Q2G1R7   26 1.2093 0.903563 0.161558
Q2G015   35 1.62791 0.903563 0.161558
Q2FZF4   33 1.53488 0.903563 0.161558
Q2G1E5   32 1.48837 0.903563 0.161558
Q2FWH9   10 0.465116 -1.27278 0.943444
Q2G069   40 1.86047 0.903563 0.161558
Q2FZK3   38 1.76744 0.903563 0.161558
Q2FZU5   41 1.90698 0.903563 0.161558
Q2FYT4   37 1.72093 0.903563 0.161558
Q2FWK4   34 1.5814 0.903563 0.161558
Q2FY40   47 2.18605 3.07991 0.0107511
Q2FWY4   4 0.186047 -1.27278 0.943444
Q2G156   12 0.55814 -1.27278 0.943444
Q2G045   31 1.44186 0.903563 0.161558
Q2FZS6   27 1.25581 0.903563 0.161558
Q2FYC7   36 1.67442 0.903563 0.161558
Q2FW73   31 1.44186 0.903563 0.161558
Q2G1H3   33 1.53488 0.903563 0.161558
Q2FXJ6   30 1.39535 0.903563 0.161558
Q2FUS2   3 0.136364 -1.27278 0.943444
Q2G120   37 1.68182 0.903563 0.161558
Q2G2T9   39 1.77273 0.903563 0.161558
Q2G1N9   13 0.590909 -1.27278 0.943444
Q2FXL9   40 1.81818 0.903563 0.161558
Q2G0W4   36 1.63636 0.903563 0.161558
Q2G0R6   30 1.36364 0.903563 0.161558
Q2G1C4   32 1.45455 0.903563 0.161558
Q2FWY9   51 2.31818 3.07991 0.0107511
Q2G1K4   27 1.22727 0.903563 0.161558
Q2FYK3   36 1.63636 0.903563 0.161558
Q2G1N4   36 1.63636 0.903563 0.161558
Q2G065   36 1.63636 0.903563 0.161558
Q2FX88   34 1.54545 0.903563 0.161558
Q2FVW9   34 1.54545 0.903563 0.161558
Q2G1E0   25 1.13636 0.903563 0.161558
Q2G2P2   27 1.22727 0.903563 0.161558
Q2G0V5   5 0.227273 -1.27278 0.943444
Q2FWA2   33 1.5 0.903563 0.161558
Q2FZU1   35 1.59091 0.903563 0.161558
Q2FX77   28 1.27273 0.903563 0.161558
Q2FW75   34 1.54545 0.903563 0.161558
Q2FUT5   32 1.45455 0.903563 0.161558
Q2G234   41 1.86364 0.903563 0.161558
Q2FZU6   33 1.5 0.903563 0.161558
Q2G1Y2   11 0.5 -1.27278 0.943444
Q2FXN7   27 1.22727 0.903563 0.161558
Q2G2J3   4 0.181818 -1.27278 0.943444
Q2G0G1   31 1.40909 0.903563 0.161558
Q2FW62   32 1.45455 0.903563 0.161558
Q2FUP7   34 1.54545 0.903563 0.161558
Q2G1J3   32 1.45455 0.903563 0.161558
Q2FZ15   38 1.72727 0.903563 0.161558
Q2G1D3   40 1.81818 0.903563 0.161558
Q2G0K2   34 1.54545 0.903563 0.161558
Q2FWC1   32 1.45455 0.903563 0.161558
Q2FXM5   31 1.40909 0.903563 0.161558
Q2FY46   18 0.818182 -1.27278 0.943444
Q2G1K0   32 1.45455 0.903563 0.161558
Q2FXT6   31 1.40909 0.903563 0.161558
Q2FZM4   32 1.45455 0.903563 0.161558
Q2FXG1   38 1.72727 0.903563 0.161558
Q2FXL1   38 1.72727 0.903563 0.161558
Q2FWX5   62 2.81818 3.07991 0.0107511
# cudaSaTabsearch LTYPE = T LORDER = F LSOLN = F
# QUERY ID = PF16155 
# DBFILE = ./tableaux.ascii.DB                                                             
Q2G1I1   30 1.33333 0.903563  0.161558
Q2G1K2   36 1.6 0.903563  0.161558
Q2FUU5   29 1.28889 0.903563  0.161558
Q2FXB6   32 1.42222 0.903563  0.161558
Q2FZU2   24 1.06667 0.903563  0.161558
Q2FZK0   10 0.444444 -1.27278  0.943444
Q2FY33   35 1.55556 0.903563  0.161558
Q2G098   46 2.04444 3.07991  0.0107511
Q2FZ46   28 1.24444 0.903563  0.161558
Q2FZQ5   32 1.42222 0.903563  0.161558
Q2FXU8   24 1.06667 0.903563  0.161558
Q9EZ08   27 1.2 0.903563  0.161558
Q2G1B9   33 1.46667 0.903563  0.161558
Q2FZ73   33 1.46667 0.903563  0.161558
Q2FY35   37 1.64444 0.903563  0.161558
Q2FZ16   32 1.42222 0.903563  0.161558
Q2FYR2   37 1.64444 0.903563  0.161558
Q2FWY3   26 1.15556 0.903563  0.161558
Q2G2F5   36 1.6 0.903563  0.161558
Q2G032   36 1.6 0.903563  0.161558
Q2FZ10   33 1.46667 0.903563  0.161558
Q2G255   33 1.46667 0.903563  0.161558
Q2G0X6   32 1.42222 0.903563  0.161558
Q2FYH0   30 1.33333 0.903563  0.161558
Q2FXJ9   25 1.11111 0.903563  0.161558
Q2FZT4   38 1.68889 0.903563  0.161558
Q2FVE6   30 1.33333 0.903563  0.161558
Q2FYD3   24 1.06667 0.903563  0.161558
Q2FXT5   35 1.55556 0.903563  0.161558
Q2FY60   30 1.33333 0.903563  0.161558
Q2G2D7   31 1.37778 0.903563  0.161558
Q2FX16   26 1.15556 0.903563  0.161558
Q2FZ34   35 1.55556 0.903563  0.161558
Q2G1S4   32 1.42222 0.903563  0.161558
Q2G147   53 2.35556 3.07991  0.0107511
Q2G1J7   31 1.37778 0.903563  0.161558
Q2G2A7   40 1.77778 0.903563  0.161558
Q2G2M6   25 1.11111 0.903563  0.161558
Q2FV30   30 1.33333 0.903563  0.161558
Q2FVL5   38 1.68889 0.903563  0.161558
Q2FXY0   46 2.04444 3.07991  0.0107511
Q2FZL1   30 1.33333 0.903563  0.161558
Q2FW45   25 1.11111 0.903563  0.161558
Q2FZU0   32 1.3913 0.903563  0.161558
Q2FWZ0   37 1.6087 0.903563  0.161558
Q2G2H5   20 0.869565 -1.27278  0.943444
Q2FYG9   30 1.30435 0.903563  0.161558
Q2G2X6   32 1.3913 0.903563  0.161558
Q2G155   27 1.17391 0.903563  0.161558
Q2FXY9   35 1.52174 0.903563  0.161558
Q2FZ37   47 2.04348 3.07991  0.0107511
Q2FVI7   32 1.3913 0.903563  0.161558
Q2FYS1   36 1.56522 0.903563  0.161558
Q2FXL5   38 1.65217 0.903563  0.161558
Q2G1J4   33 1.43478 0.903563  0.161558
Q2FWZ3   28 1.21739 0.903563  0.161558
Q2G2P7   27 1.17391 0.903563  0.161558
Q2FVH3   40 1.73913 0.903563  0.161558
Q2FZ31   43 1.86957 0.903563  0.161558
Q2G283   30 1.30435 0.903563  0.161558
Q2FZ66   46 2 3.07991  0.0107511
Q2FWY7   4 0.173913 -1.27278  0.943444
Q2G1F9   32 1.3913 0.903563  0.161558
Q2FZJ4   37 1.6087 0.903563  0.161558
Q2FZQ1   13 0.565217 -1.27278  0.943444
Q2FY80   28 1.21739 0.903563  0.161558
Q2G2D4   13 0.565217 -1.27278  0.943444
Q2FYP1   39 1.69565 0.903563  0.161558
Q2FYF9   19 0.826087 -1.27278  0.943444
Q2G0B3   33 1.43478 0.903563  0.161558
Q2FUT8   29 1.26087 0.903563  0.161558
Q2FYR1   40 1.73913 0.903563  0.161558
Q2FYL3   24 1.04348 0.903563  0.161558
Q2FVG4   12 0.521739 -1.27278  0.943444
Q2FVP8   26 1.13043 0.903563  0.161558
Q2FZ28   33 1.40426 0.903563  0.161558
Q2G1F0   41 1.74468 0.903563  0.161558
P95689   39 1.65957 0.903563  0.161558
Q2FYH6   44 1.87234 0.903563  0.161558
Q2FXD1   36 1.53191 0.903563  0.161558
Q2G0X5   37 1.57447 0.903563  0.161558
Q2FXN8   8 0.340426 -1.27278  0.943444
Q2G0N0   30 1.2766 0.903563  0.161558
Q2G268   31 1.31915 0.903563  0.161558
Q2FV61   34 1.44681 0.903563  0.161558
Q2FXL7   31 1.31915 0.903563  0.161558
Q2FUR5   30 1.2766 0.903563  0.161558
Q2FXV6   30 1.2766 0.903563  0.161558
Q2G2C5   30 1.2766 0.903563  0.161558
Q2FVJ6   33 1.40426 0.903563  0.161558
Q2G1Y4   33 1.40426 0.903563  0.161558
Q2FVI0   9 0.382979 -1.27278  0.943444
Q2FXJ8   22 0.93617 -1.27278  0.943444
Q2FZU7   33 1.40426 0.903563  0.161558
Q2G2X4   29 1.23404 0.903563  0.161558
Q2FZA8   30 1.2766 0.903563  0.161558
Q2FW96   35 1.48936 0.903563  0.161558
Q2FYV4   35 1.48936 0.903563  0.161558
O07325   31 1.31915 0.903563  0.161558
Q2G1C1   32 1.3617 0.903563  0.161558
Q2FZR9   31 1.31915 0.903563  0.161558
Q2FVW3   31 1.31915 0.903563  0.161558
Q2G124   36 1.53191 0.903563  0.161558
P0C0V7   29 1.23404 0.903563  0.161558
Q2FX52   28 1.16667 0.903563  0.161558
Q2G2C7   33 1.375 0.903563  0.161558
Q2G2D5   29 1.20833 0.903563  0.161558
Q2FXQ7   25 1.04167 0.903563  0.161558
Q2FZW0   30 1.25 0.903563  0.161558
Q2FVG3   42 1.75 0.903563  0.161558
Q2FXR4   34 1.41667 0.903563  0.161558
Q2FZ67   34 1.41667 0.903563  0.161558
Q2G243   40 1.66667 0.903563  0.161558
Q2FV76   36 1.5 0.903563  0.161558
Q2FVZ4   39 1.625 0.903563  0.161558
Q2FWC5   39 1.625 0.903563  0.161558
Q2FZY3   44 1.83333 0.903563  0.161558
Q2FWH5   30 1.25 0.903563  0.161558
Q2G241   25 1.04167 0.903563  0.161558
Q2FV35   33 1.375 0.903563  0.161558
Q2G0T5   20 0.833333 -1.27278  0.943444
Q2G1A9   23 0.958333 -1.27278  0.943444
Q2FYU7   42 1.75 0.903563  0.161558
Q2G2E0   8 0.333333 -1.27278  0.943444
Q2FVT6   33 1.375 0.903563  0.161558
Q2G0D7   26 1.08333 0.903563  0.161558
Q2G1M6   33 1.375 0.903563  0.161558
Q2G0A6   14 0.583333 -1.27278  0.943444
Q2FUY6   39 1.625 0.903563  0.161558
Q2FYJ2   33 1.375 0.903563  0.161558
Q2G2E5   35 1.42857 0.903563  0.161558
Q2G2P5   32 1.30612 0.903563  0.161558
Q2G1R6   34 1.38776 0.903563  0.161558
Q2FYF0   29 1.18367 0.903563  0.161558
Q2FVH8   18 0.734694 -1.27278  0.943444
Q2FUU3   31 1.26531 0.903563  0.161558
Q2FVG8   38 1.55102 0.903563  0.161558
Q9ZAH5   29 1.18367 0.903563  0.161558
Q2G2U0   36 1.46939 0.903563  0.161558
Q2FYR4   35 1.42857 0.903563  0.161558
Q2G256   27 1.10204 0.903563  0.161558
Q2FVY0   23 0.938776 -1.27278  0.943444
Q2G0Q2   34 1.38776 0.903563  0.161558
Q2G0R2   36 1.46939 0.903563  0.161558
Q2G0Q3   36 1.46939 0.903563  0.161558
Q2FWZ9   31 1.26531 0.903563  0.161558
Q53705   28 1.14286 0.903563  0.161558
Q2G2U3   35 1.42857 0.903563  0.161558
Q2FYY6   40 1.63265 0.903563  0.161558
Q2FWL3   36 1.46939 0.903563  0.161558
Q2FY50   34 1.38776 0.903563  0.161558
Q2FXN4   40 1.63265 0.903563  0.161558
Q2G179   38 1.55102 0.903563  0.161558
Q2G1L6   33 1.34694 0.903563  0.161558
Q2FXU4   37 1.5102 0.903563  0.161558
Q2G1E9   38 1.55102 0.903563  0.161558
Q2G232   35 1.42857 0.903563  0.161558
Q2FXH9   33 1.34694 0.903563  0.161558
Q2G0X3   26 1.06122 0.903563  0.161558
Q2FXD0   33 1.34694 0.903563  0.161558
Q2G0G3   23 0.938776 -1.27278  0.943444
Q2FWW3   36 1.46939 0.903563  0.161558
Q2FYG0   29 1.16 0.903563  0.161558
Q2FZS9   22 0.88 -1.27278  0.943444
Q2FYS2   31 1.24 0.903563  0.161558
Q2G2U4   22 0.88 -1.27278  0.943444
Q2FWJ9   31 1.24 0.903563  0.161558
Q2FWF0   31 1.24 0.903563  0.161558
Q2FXR9   32 1.28 0.903563  0.161558
Q2FZV7   29 1.16 0.903563  0.161558
Q2G1W0   39 1.56 0.903563  0.161558
Q2G2I0   29 1.16 0.903563  0.161558
Q2G153   31 1.24 0.903563  0.161558
Q2FWD7   39 1.56 0.903563  0.161558
Q2FY15   26 1.04 0.903563  0.161558
Q2FV54   25 1 0.903563  0.161558
Q2FZ74   36 1.44 0.903563  0.161558
Q2FYV5   38 1.52 0.903563  0.161558
Q2G2I1   27 1.08 0.903563  0.161558
Q2FXZ6   27 1.08 0.903563  0.161558
Q2G0U0   25 1 0.903563  0.161558
Q2G0Y6   29 1.16 0.903563  0.161558
Q2FXJ0   30 1.2 0.903563  0.161558
Q2FY43   36 1.41176 0.903563  0.161558
Q2FWM1   40 1.56863 0.903563  0.161558
Q2FVJ1   38 1.4902 0.903563  0.161558
Q2G0K3   32 1.2549 0.903563  0.161558
Q2FY66   37 1.45098 0.903563  0.161558
Q2FW99   13 0.509804 -1.27278  0.943444
Q2FV10   26 1.01961 0.903563  0.161558
Q2FXJ5   27 1.05882 0.903563  0.161558
Q2FX69   20 0.784314 -1.27278  0.943444
Q2G0B2   45 1.76471 0.903563  0.161558
Q2FX14   43 1.68627 0.903563  0.161558
Q2FYD8   26 1.01961 0.903563  0.161558
Q2FWE5   33 1.29412 0.903563  0.161558
Q2G2A3   29 1.13725 0.903563  0.161558
Q2FZH8   28 1.09804 0.903563  0.161558
Q2FX51   32 1.2549 0.903563  0.161558
Q2FWE8   44 1.72549 0.903563  0.161558
Q2G088   34 1.33333 0.903563  0.161558
Q2G028   36 1.38462 0.903563  0.161558
Q2G1S3   39 1.5 0.903563  0.161558
Q2FYN4   27 1.03846 0.903563  0.161558
Q2FX86   36 1.38462 0.903563  0.161558
Q2G2S8   33 1.26923 0.903563  0.161558
Q2FUW8   38 1.46154 0.903563  0.161558
Q2FWD4   26 1 0.903563  0.161558
Q2FVH6   38 1.46154 0.903563  0.161558
Q2G029   32 1.23077 0.903563  0.161558
Q2G1R5   26 1 0.903563  0.161558
Q2FX65   4 0.153846 -1.27278  0.943444
Q2FZV6   36 1.38462 0.903563  0.161558
Q2G1P1   30 1.15385 0.903563  0.161558
Q2FVU4   27 1.03846 0.903563  0.161558
Q2FVT5   44 1.69231 0.903563  0.161558
Q2G2H4   35 1.34615 0.903563  0.161558
Q2FZ58   37 1.42308 0.903563  0.161558
Q2FVJ2   37 1.42308 0.903563  0.161558
Q2FXW5   29 1.11538 0.903563  0.161558
Q2FWK1   30 1.15385 0.903563  0.161558
Q2G031   27 1.03846 0.903563  0.161558
Q2G0U1   31 1.19231 0.903563  0.161558
Q2FW46   39 1.5 0.903563  0.161558
Q2FZY5   29 1.11538 0.903563  0.161558
Q2FZI5   34 1.28302 0.903563  0.161558
Q2FYR9   39 1.4717 0.903563  0.161558
Q2FZ92   36 1.35849 0.903563  0.161558
Q2G1D5   31 1.16981 0.903563  0.161558
Q2FXM2   37 1.39623 0.903563  0.161558
Q2FVM2   37 1.39623 0.903563  0.161558
Q2FZN2   26 0.981132 -1.27278  0.943444
Q2G1U8   27 1.01887 0.903563  0.161558
Q2FVS7   49 1.84906 0.903563  0.161558
Q2FWB5   24 0.90566 -1.27278  0.943444
Q2FXX1   42 1.58491 0.903563  0.161558
Q2G2J9   30 1.13208 0.903563  0.161558
Q2G0Y7   29 1.09434 0.903563  0.161558
Q2FW81   37 1.39623 0.903563  0.161558
Q2FWK3   33 1.24528 0.903563  0.161558
Q2FY34   34 1.28302 0.903563  0.161558
Q2FXF8   26 0.981132 -1.27278  0.943444
Q2FXI9   32 1.20755 0.903563  0.161558
Q05615   28 1.03704 0.903563  0.161558
Q2FUW4   31 1.14815 0.903563  0.161558
Q2FVF4   23 0.851852 -1.27278  0.943444
Q2FWI3   34 1.25926 0.903563  0.161558
Q2FWG8   38 1.40741 0.903563  0.161558
Q2G0R0   25 0.925926 -1.27278  0.943444
Q2G0I4   32 1.18519 0.903563  0.161558
Q2FV67   30 1.11111 0.903563  0.161558
Q2G091   32 1.18519 0.903563  0.161558
Q2G1U1   29 1.07407 0.903563  0.161558
Q2FUX7   33 1.22222 0.903563  0.161558
Q2FY51   27 1 0.903563  0.161558
Q2FYP2   33 1.22222 0.903563  0.161558
Q2G0F8   26 0.962963 -1.27278  0.943444
Q2FXH5   23 0.851852 -1.27278  0.943444
Q2G193   34 1.25926 0.903563  0.161558
Q2FWD6   28 1.03704 0.903563  0.161558
Q2FZ98   31 1.12727 0.903563  0.161558
Q2FYQ2   15 0.545455 -1.27278  0.943444
Q2FWL5   33 1.2 0.903563  0.161558
Q2FV16   34 1.23636 0.903563  0.161558
Q2FWX9   27 0.981818 -1.27278  0.943444
Q2G1J0   27 0.981818 -1.27278  0.943444
Q2G235   53 1.92727 0.903563  0.161558
Q2FXK1   36 1.30909 0.903563  0.161558
Q2FWF4   30 1.09091 0.903563  0.161558
Q2FZC8   33 1.2 0.903563  0.161558
Q2FZQ4   23 0.836364 -1.27278  0.943444
O52582   29 1.05455 0.903563  0.161558
Q2FZI6   37 1.34545 0.903563  0.161558
Q2FUW7   33 1.2 0.903563  0.161558
Q2G2M9   31 1.12727 0.903563  0.161558
Q2FZD0   34 1.23636 0.903563  0.161558
Q2FWK7   37 1.34545 0.903563  0.161558
Q2FWU4   25 0.909091 -1.27278  0.943444
Q2FUX4   29 1.05455 0.903563  0.161558
Q2G2V3   34 1.23636 0.903563  0.161558
O05204   25 0.909091 -1.27278  0.943444
Q2FYC2   30 1.07143 0.903563  0.161558
Q2FZP6   32 1.14286 0.903563  0.161558
Q2G0L2   34 1.21429 0.903563  0.161558
Q2FZV1   11 0.392857 -1.27278  0.943444
Q2FVQ5   28 1 0.903563  0.161558
Q2FZW6   35 1.25 0.903563  0.161558
Q2FZI3   33 1.17857 0.903563  0.161558
Q2G219   25 0.892857 -1.27278  0.943444
Q2FZR2   26 0.928571 -1.27278  0.943444
Q2FXZ2   31 1.10714 0.903563  0.161558
Q2FYC6   28 1 0.903563  0.161558
Q2FYZ5   38 1.33333 0.903563  0.161558
Q2FWN4   30 1.05263 0.903563  0.161558
Q2G221   20 0.701754 -1.27278  0.943444
Q2FZX5   39 1.36842 0.903563  0.161558
Q2FUW3   35 1.22807 0.903563  0.161558
Q2G2H3   35 1.22807 0.903563  0.161558
Q2FY08   32 1.12281 0.903563  0.161558
Q2FXU5   38 1.33333 0.903563  0.161558
Q2G1F8   35 1.22807 0.903563  0.161558
Q2FYW4   37 1.29825 0.903563  0.161558
Q2G142   23 0.807018 -1.27278  0.943444
Q2G1U3   22 0.77193 -1.27278  0.943444
Q2FZ18   37 1.29825 0.903563  0.161558
Q2FV24   35 1.22807 0.903563  0.161558
Q2G1C2   34 1.19298 0.903563  0.161558
Q2FYZ4   34 1.19298 0.903563  0.161558
Q2FWT4   31 1.08772 0.903563  0.161558
Q2FUX1   27 0.947368 -1.27278  0.943444
Q2FZG9   37 1.27586 0.903563  0.161558
Q2FVC1   42 1.44828 0.903563  0.161558
Q2FYT3   31 1.06897 0.903563  0.161558
Q2FY82   38 1.31034 0.903563  0.161558
Q2FV02   38 1.31034 0.903563  0.161558
Q2FXJ2   33 1.13793 0.903563  0.161558
Q2FZ02   31 1.06897 0.903563  0.161558
Q2G0L3   30 1.03448 0.903563  0.161558
Q2FZH5   27 0.931034 -1.27278  0.943444
Q2FWH4   34 1.17241 0.903563  0.161558
Q2FW49   28 0.965517 -1.27278  0.943444
Q93T05   41 1.41379 0.903563  0.161558
Q2FX73   23 0.793103 -1.27278  0.943444
Q2G239   37 1.25424 0.903563  0.161558
Q2G121   30 1.01695 0.903563  0.161558
Q2FY11   28 0.949153 -1.27278  0.943444
Q2FV11   35 1.18644 0.903563  0.161558
Q2FZ05   35 1.18644 0.903563  0.161558
Q2G253   46 1.55932 0.903563  0.161558
Q2FW98   29 0.983051 -1.27278  0.943444
Q2G205   35 1.18644 0.903563  0.161558
Q2FVE7   27 0.915254 -1.27278  0.943444
Q2FYD0   30 1.01695 0.903563  0.161558
Q2FZ19   41 1.38983 0.903563  0.161558
Q2G1C7   32 1.08475 0.903563  0.161558
Q2FV60   43 1.45763 0.903563  0.161558
Q2FY64   29 0.983051 -1.27278  0.943444
Q2FZI9   45 1.52542 0.903563  0.161558
Q2FV57   45 1.5 0.903563  0.161558
Q2FXA5   37 1.23333 0.903563  0.161558
Q2G2U8   10 0.333333 -1.27278  0.943444
Q2FZP0   40 1.33333 0.903563  0.161558
Q2FZL7   26 0.866667 -1.27278  0.943444
Q2FZR3   29 0.966667 -1.27278  0.943444
Q2FWA0   40 1.33333 0.903563  0.161558
Q2G090   26 0.866667 -1.27278  0.943444
Q2G1H0   31 1.01639 0.903563  0.161558
Q2FZP4   30 0.983607 -1.27278  0.943444
Q2FUX0   25 0.819672 -1.27278  0.943444
Q2FV86   25 0.819672 -1.27278  0.943444
Q2FV14   27 0.885246 -1.27278  0.943444
Q2FUT2   34 1.11475 0.903563  0.161558
Q2FZ64   22 0.721311 -1.27278  0.943444
Q2FUW1   31 1 0.903563  0.161558
Q2FWI0   30 0.967742 -1.27278  0.943444
Q2G2K5   31 1 0.903563  0.161558
Q2FWK6   24 0.774194 -1.27278  0.943444
Q2G0T9   27 0.870968 -1.27278  0.943444
Q2G078   38 1.22581 0.903563  0.161558
Q2G1P3   39 1.25806 0.903563  0.161558
Q2G274   37 1.1746 0.903563  0.161558
Q2FZD4   30 0.952381 -1.27278  0.943444
Q2FYS5   34 1.07937 0.903563  0.161558
Q2G1K5   30 0.952381 -1.27278  0.943444
Q2G1L5   37 1.1746 0.903563  0.161558
Q2G1M9   33 1.04762 0.903563  0.161558
Q2FX67   23 0.730159 -1.27278  0.943444
Q2FZ32   22 0.698413 -1.27278  0.943444
Q2FWH7   24 0.761905 -1.27278  0.943444
Q2FXT8   32 1 0.903563  0.161558
Q2FUQ3   31 0.96875 -1.27278  0.943444
Q2G1Y6   28 0.875 -1.27278  0.943444
Q2FX68   38 1.1875 0.903563  0.161558
Q2FWD1   31 0.96875 -1.27278  0.943444
Q2FUZ8   26 0.8125 -1.27278  0.943444
Q2G1F5   27 0.84375 -1.27278  0.943444
Q2G2T6   29 0.90625 -1.27278  0.943444
Q2FYD2   40 1.25 0.903563  0.161558
Q2FYA1   27 0.84375 -1.27278  0.943444
Q2FY21   37 1.15625 0.903563  0.161558
Q2FZD3   22 0.6875 -1.27278  0.943444
Q2G1Z4   30 0.9375 -1.27278  0.943444
Q2G0S3   24 0.738462 -1.27278  0.943444
Q2FVQ3   30 0.923077 -1.27278  0.943444
Q2G2J4   32 0.984615 -1.27278  0.943444
Q2G2B8   24 0.738462 -1.27278  0.943444
Q2G0L5   27 0.830769 -1.27278  0.943444
Q2FW72   34 1.04615 0.903563  0.161558
Q2FYT8   23 0.707692 -1.27278  0.943444
Q2FXM9   26 0.8 -1.27278  0.943444
Q2G1Y0   31 0.953846 -1.27278  0.943444
Q2G2D0   25 0.769231 -1.27278  0.943444
Q2G2M2   38 1.16923 0.903563  0.161558
Q2G1B7   27 0.830769 -1.27278  0.943444
Q2G1B8   34 1.04615 0.903563  0.161558
Q2G0M6   31 0.953846 -1.27278  0.943444
Q2G1D8   46 1.39394 0.903563  0.161558
Q2FV70   30 0.909091 -1.27278  0.943444
Q2FV72   30 0.909091 -1.27278  0.943444
Q2FVB2   42 1.27273 0.903563  0.161558
Q2G122   31 0.939394 -1.27278  0.943444
Q2G1W2   26 0.776119 -1.27278  0.943444
Q2FWW1   23 0.686567 -1.27278  0.943444
Q2G1F4   50 1.49254 0.903563  0.161558
Q2G093   38 1.13433 0.903563  0.161558
Q2FXY7   27 0.80597 -1.27278  0.943444
Q2G1C6   27 0.80597 -1.27278  0.943444
Q2FZ20   29 0.865672 -1.27278  0.943444
O50581   28 0.823529 -1.27278  0.943444
Q2G1N1   31 0.911765 -1.27278  0.943444
Q2G188   38 1.10145 0.903563  0.161558
Q2G296   34 0.985507 -1.27278  0.943444
Q2G2E9   32 0.927536 -1.27278  0.943444
Q2G294   26 0.753623 -1.27278  0.943444
Q2FWJ5   30 0.869565 -1.27278  0.943444
Q2FW03   25 0.714286 -1.27278  0.943444
Q2G0N1   25 0.714286 -1.27278  0.943444
Q2FZJ0   42 1.2 0.903563  0.161558
Q2FYZ9   23 0.657143 -1.27278  0.943444
Q2FV74   22 0.628571 -1.27278  0.943444
Q2FXP7   30 0.857143 -1.27278  0.943444
Q2FXU1   26 0.742857 -1.27278  0.943444
Q2G1M8   32 0.914286 -1.27278  0.943444
Q2FXY4   37 1.05714 0.903563  0.161558
Q2FZ94   22 0.619718 -1.27278  0.943444
Q2FYI0   34 0.944444 -1.27278  0.943444
Q2FXT9   25 0.694444 -1.27278  0.943444
Q2G0D2   28 0.767123 -1.27278  0.943444
Q2FYB7   25 0.684932 -1.27278  0.943444
Q2FVN8   32 0.876712 -1.27278  0.943444
Q2FZ49   25 0.684932 -1.27278  0.943444
Q2FUW6   26 0.712329 -1.27278  0.943444
Q2G1P7   36 0.986301 -1.27278  0.943444
Q2FW70   30 0.810811 -1.27278  0.943444
Q2G0W1   28 0.756757 -1.27278  0.943444
Q2G024   24 0.648649 -1.27278  0.943444
Q2G1G8   39 1.05405 0.903563  0.161558
Q2G1R9   28 0.756757 -1.27278  0.943444
O06446   26 0.702703 -1.27278  0.943444
Q2G1C9   28 0.756757 -1.27278  0.943444
Q2FXV8   27 0.72 -1.27278  0.943444
Q2G0P5   23 0.613333 -1.27278  0.943444
Q2FV64   24 0.631579 -1.27278  0.943444
Q2FV87   37 0.961039 -1.27278  0.943444
Q2G1K9   25 0.641026 -1.27278  0.943444
Q2G266   22 0.564103 -1.27278  0.943444
Q59801   41 1.03797 0.903563  0.161558
Q2FXH2   23 0.582278 -1.27278  0.943444
Q53727   24 0.6 -1.27278  0.943444
Q2G2Q0   22 0.55 -1.27278  0.943444
Q2FZD8   26 0.641975 -1.27278  0.943444
Q2FYS4   22 0.54321 -1.27278  0.943444
Q2G1G2   36 0.888889 -1.27278  0.943444
Q2FXV9   22 0.536585 -1.27278  0.943444
Q2G0L4   23 0.560976 -1.27278  0.943444
Q2FXR8   23 0.560976 -1.27278  0.943444
Q2FYJ0   32 0.780488 -1.27278  0.943444
Q2FZS8   22 0.53012 -1.27278  0.943444
Q2FXN9   26 0.611765 -1.27278  0.943444
Q2FYM1   31 0.729412 -1.27278  0.943444
Q2FVZ5   28 0.658824 -1.27278  0.943444
Q2FVL8   31 0.72093 -1.27278  0.943444
Q2FZ40   34 0.790698 -1.27278  0.943444
Q2FYH5   23 0.528736 -1.27278  0.943444
Q2FXB3   27 0.606742 -1.27278  0.943444
Q2FYS9   25 0.549451 -1.27278  0.943444
Q2G1Q4   24 0.527473 -1.27278  0.943444
Q2FVC3   23 0.505495 -1.27278  0.943444
Q2G046   25 0.543478 -1.27278  0.943444
Q2FWU3   21 0.456522 -1.27278  0.943444
Q2FZ72   29 0.630435 -1.27278  0.943444
Q2FZ82   22 0.478261 -1.27278  0.943444
Q9F1K0   24 0.505263 -1.27278  0.943444
Q2FVV9   24 0.484848 -1.27278  0.943444
Q2FZT6   21 0.42 -1.27278  0.943444
Q2FWU5   17 0.34 -1.27278  0.943444
Q2FYC8   29 0.574257 -1.27278  0.943444
Q2FZK7   19 0.368932 -1.27278  0.943444
Q2G2C1   25 0.485437 -1.27278  0.943444
Q2FZT5   18 0.339623 -1.27278  0.943444
Q2G0R8   25 0.46729 -1.27278  0.943444
Q2FW95   31 0.579439 -1.27278  0.943444
Q2G0N5   18 0.324324 -1.27278  0.943444
P47768   21 0.371681 -1.27278  0.943444
Q2FXH4   33 0.578947 -1.27278  0.943444
Q2FVM1   24 0.421053 -1.27278  0.943444
```
