## Supplementary Data 3 for "Mining folded proteomes in the era of accurate structure prediction": PF16157.output

```
# cudaSaTabsearch LTYPE = T LORDER = F LSOLN = F
# QUERY ID = PF16157 
# DBFILE = ./tableaux.ascii.DB                                                             
Q2G0V6   0 0 -1.27278 0.943444
Q2G075   0 0 -1.27278 0.943444
Q2G083   0 0 -1.27278 0.943444
Q2FZN3   0 0 -1.27278 0.943444
Q2FY90   0 0 -1.27278 0.943444
Q2FX91   0 0 -1.27278 0.943444
Q2FX54   0 0 -1.27278 0.943444
Q2FYQ4   0 0 -1.27278 0.943444
Q2G284   0 0 -1.27278 0.943444
Q2G0S4   0 0 -1.27278 0.943444
Q2FWM3   0 0 -1.27278 0.943444
Q2FX81   0 0 -1.27278 0.943444
Q2FXC6   0 0 -1.27278 0.943444
Q2FWJ7   0 0 -1.27278 0.943444
Q2FYJ9   0 0 -1.27278 0.943444
Q2G2E6   0 0 -1.27278 0.943444
Q2FWV0   0 0 -1.27278 0.943444
Q2FZC3   0 0 -1.27278 0.943444
Q2FVH9   0 0 -1.27278 0.943444
Q2FXQ5   0 0 -1.27278 0.943444
Q2FZU4   0 0 -1.27278 0.943444
Q2FYF8   0 0 -1.27278 0.943444
Q2FUR4   0 0 -1.27278 0.943444
Q2FYI2   0 0 -1.27278 0.943444
Q2FYY2   0 0 -1.27278 0.943444
Q2FW58   0 0 -1.27278 0.943444
P0C7Z3   0 0 -1.27278 0.943444
Q2G0T2   0 0 -1.27278 0.943444
Q2G1G9   0 0 -1.27278 0.943444
Q2FVJ0   0 0 -1.27278 0.943444
Q2FZ80   0 0 -1.27278 0.943444
Q2G1R4   0 0 -1.27278 0.943444
Q2FW02   0 0 -1.27278 0.943444
Q2G1X3   0 0 -1.27278 0.943444
Q2FWW4   0 0 -1.27278 0.943444
Q2FZE1   0 0 -1.27278 0.943444
Q2FY31   0 0 -1.27278 0.943444
Q2G018   0 0 -1.27278 0.943444
Q2FZI0   0 0 -1.27278 0.943444
Q2FUZ7   0 0 -1.27278 0.943444
Q2G250   0 0 -1.27278 0.943444
Q2FWU8   0 0 -1.27278 0.943444
Q2FYX5   0 0 -1.27278 0.943444
Q2FZY2   0 0 -1.27278 0.943444
Q2FZX8   0 0 -1.27278 0.943444
Q2FUY8   0 0 -1.27278 0.943444
Q2FV73   0 0 -1.27278 0.943444
Q2G0C5   0 0 -1.27278 0.943444
Q2FZ52   0 0 -1.27278 0.943444
Q2FVK6   0 0 -1.27278 0.943444
Q2G0Z3   0 0 -1.27278 0.943444
Q2FZJ8   0 0 -1.27278 0.943444
Q2FY57   0 0 -1.27278 0.943444
Q2G0W3   0 0 -1.27278 0.943444
Q2G0I2   0 0 -1.27278 0.943444
Q2FYX1   0 0 -1.27278 0.943444
Q2G0H2   0 0 -1.27278 0.943444
Q2FWJ8   0 0 -1.27278 0.943444
Q2FWZ7   0 0 -1.27278 0.943444
Q2FV04   0 0 -1.27278 0.943444
Q2G0H6   0 0 -1.27278 0.943444
Q2G291   0 0 -1.27278 0.943444
Q2G1A7   0 0 -1.27278 0.943444
Q2FVS8   0 0 -1.27278 0.943444
Q2FZ26   0 0 -1.27278 0.943444
Q2FXJ3   0 0 -1.27278 0.943444
Q2G231   0 0 -1.27278 0.943444
Q2G2N0   0 0 -1.27278 0.943444
Q2G2I2   0 0 -1.27278 0.943444
Q2FYU3   0 0 -1.27278 0.943444
Q2FWY5   0 0 -1.27278 0.943444
Q2G2E3   0 0 -1.27278 0.943444
Q2FV09   0 0 -1.27278 0.943444
Q2FX72   0 0 -1.27278 0.943444
Q2FWA3   0 0 -1.27278 0.943444
Q2FWF2   0 0 -1.27278 0.943444
Q2G0E4   0 0 -1.27278 0.943444
Q2G251   0 0 -1.27278 0.943444
P0C818   0 0 -1.27278 0.943444
Q2FXQ2   0 0 -1.27278 0.943444
Q2FXD4   0 0 -1.27278 0.943444
Q2G014   0 0 -1.27278 0.943444
Q2FWI9   0 0 -1.27278 0.943444
Q2FX79   0 0 -1.27278 0.943444
Q2FVP7   0 0 -1.27278 0.943444
Q2FZN4   0 0 -1.27278 0.943444
Q2FWU6   0 0 -1.27278 0.943444
Q2G2Y1   0 0 -1.27278 0.943444
Q2FYF6   0 0 -1.27278 0.943444
Q2FXK0   0 0 -1.27278 0.943444
Q2FVI9   0 0 -1.27278 0.943444
Q2G246   0 0 -1.27278 0.943444
Q2G053   0 0 -1.27278 0.943444
Q2FWK8   0 0 -1.27278 0.943444
Q2FXL8   0 0 -1.27278 0.943444
Q2G0Q4   0 0 -1.27278 0.943444
Q2FVB7   0 0 -1.27278 0.943444
Q2FYD6   0 0 -1.27278 0.943444
Q2FXK9   0 0 -1.27278 0.943444
Q2FV78   0 0 -1.27278 0.943444
Q2FXG4   0 0 -1.27278 0.943444
Q2G0C8   0 0 -1.27278 0.943444
Q2FWU9   0 0 -1.27278 0.943444
Q2FUX2   0 0 -1.27278 0.943444
Q2FYI8   0 0 -1.27278 0.943444
Q2FXA1   0 0 -1.27278 0.943444
Q2FV49   0 0 -1.27278 0.943444
Q2G1S0   0 0 -1.27278 0.943444
Q2G0G0   0 0 -1.27278 0.943444
P0C805   0 0 -1.27278 0.943444
Q2FWV9   0 0 -1.27278 0.943444
Q2G152   0 0 -1.27278 0.943444
Q2FX48   0 0 -1.27278 0.943444
Q2FXS5   0 0 -1.27278 0.943444
Q2FWL4   0 0 -1.27278 0.943444
P0C7Y1   0 0 -1.27278 0.943444
Q2FXA2   0 0 -1.27278 0.943444
Q2FY96   0 0 -1.27278 0.943444
Q2FVJ3   0 0 -1.27278 0.943444
Q2FZ24   0 0 -1.27278 0.943444
Q2G1X4   0 0 -1.27278 0.943444
Q2FYM6   0 0 -1.27278 0.943444
Q2FWX6   0 0 -1.27278 0.943444
Q2G1D2   0 0 -1.27278 0.943444
Q2FWC0   0 0 -1.27278 0.943444
Q2FZG7   0 0 -1.27278 0.943444
Q2G2P1   0 0 -1.27278 0.943444
Q2G1M4   0 0 -1.27278 0.943444
Q2FX29   0 0 -1.27278 0.943444
Q2FUZ3   0 0 -1.27278 0.943444
Q2FVZ9   0 0 -1.27278 0.943444
Q2G2N3   0 0 -1.27278 0.943444
Q2G237   0 0 -1.27278 0.943444
Q2FXN5   0 0 -1.27278 0.943444
Q2FYP7   0 0 -1.27278 0.943444
Q2FWC8   0 0 -1.27278 0.943444
Q2G209   0 0 -1.27278 0.943444
Q2FXX7   0 0 -1.27278 0.943444
Q2FV05   0 0 -1.27278 0.943444
Q2FWM8   0 0 -1.27278 0.943444
Q2FV00   0 0 -1.27278 0.943444
Q2FZF2   0 0 -1.27278 0.943444
Q2FV80   0 0 -1.27278 0.943444
Q2FZZ7   0 0 -1.27278 0.943444
Q2FWH8   0 0 -1.27278 0.943444
Q2FVS5   0 0 -1.27278 0.943444
Q2FWY0   0 0 -1.27278 0.943444
Q2FZM3   0 0 -1.27278 0.943444
Q2FZW8   0 0 -1.27278 0.943444
Q2FVY7   0 0 -1.27278 0.943444
Q2FXJ1   0 0 -1.27278 0.943444
Q2G0T7   0 0 -1.27278 0.943444
Q2FW40   0 0 -1.27278 0.943444
Q2FYU9   0 0 -1.27278 0.943444
Q2FUR0   0 0 -1.27278 0.943444
Q2G215   0 0 -1.27278 0.943444
Q2G169   0 0 -1.27278 0.943444
Q2G034   0 0 -1.27278 0.943444
Q2FUV8   0 0 -1.27278 0.943444
Q2FW44   2 0.266667 -1.27278 0.943444
Q2FYJ8   0 0 -1.27278 0.943444
Q2FVR6   2 0.266667 -1.27278 0.943444
Q2G183   0 0 -1.27278 0.943444
Q2G0S1   0 0 -1.27278 0.943444
Q2FX83   0 0 -1.27278 0.943444
Q2FYF7   0 0 -1.27278 0.943444
Q2G166   2 0.266667 -1.27278 0.943444
Q2FX20   0 0 -1.27278 0.943444
Q2G020   2 0.266667 -1.27278 0.943444
Q2FVC0   0 0 -1.27278 0.943444
Q2FVD1   0 0 -1.27278 0.943444
Q2FWH1   0 0 -1.27278 0.943444
Q2FYX2   0 0 -1.27278 0.943444
Q2FZB5   2 0.266667 -1.27278 0.943444
Q2G0G8   1 0.133333 -1.27278 0.943444
P0A0I4   0 0 -1.27278 0.943444
Q2G2C6   1 0.133333 -1.27278 0.943444
Q2FVB1   2 0.266667 -1.27278 0.943444
Q2FYN1   1 0.133333 -1.27278 0.943444
Q2FV79   1 0.133333 -1.27278 0.943444
Q2FVU9   1 0.133333 -1.27278 0.943444
Q2G0W5   0 0 -1.27278 0.943444
Q2FW60   0 0 -1.27278 0.943444
Q2G269   1 0.133333 -1.27278 0.943444
Q2FZS1   2 0.266667 -1.27278 0.943444
Q2G1Y3   2 0.266667 -1.27278 0.943444
Q2FWA4   2 0.266667 -1.27278 0.943444
Q2G0C0   1 0.133333 -1.27278 0.943444
Q2G2J6   0 0 -1.27278 0.943444
Q2G1R2   2 0.266667 -1.27278 0.943444
Q2FXY8   1 0.133333 -1.27278 0.943444
Q2FYL2   2 0.266667 -1.27278 0.943444
Q2FYS3   0 0 -1.27278 0.943444
Q2FXS0   0 0 -1.27278 0.943444
Q2FWA7   0 0 -1.27278 0.943444
Q2FWV8   0 0 -1.27278 0.943444
Q2G279   2 0.266667 -1.27278 0.943444
Q2FYB5   0 0 -1.27278 0.943444
Q2G175   0 0 -1.27278 0.943444
Q2FZ07   1 0.133333 -1.27278 0.943444
Q2FVG7   1 0.133333 -1.27278 0.943444
Q2G2P3   2 0.266667 -1.27278 0.943444
Q2FZA3   2 0.266667 -1.27278 0.943444
Q2FYE1   1 0.133333 -1.27278 0.943444
Q2G2F8   0 0 -1.27278 0.943444
Q2FWS8   0 0 -1.27278 0.943444
Q2FXD8   2 0.266667 -1.27278 0.943444
Q2FX46   1 0.133333 -1.27278 0.943444
Q2FYB4   1 0.133333 -1.27278 0.943444
Q2FYC0   0 0 -1.27278 0.943444
Q2FUY5   0 0 -1.27278 0.943444
Q2FYF2   0 0 -1.27278 0.943444
Q2G0R4   0 0 -1.27278 0.943444
Q2G1L1   0 0 -1.27278 0.943444
Q2FYB0   0 0 -1.27278 0.943444
Q2FWW5   1 0.133333 -1.27278 0.943444
Q2FX04   1 0.133333 -1.27278 0.943444
Q2FV33   1 0.133333 -1.27278 0.943444
Q2FUX6   2 0.266667 -1.27278 0.943444
Q2FVP5   0 0 -1.27278 0.943444
Q2G0W7   1 0.133333 -1.27278 0.943444
Q2FXV1   0 0 -1.27278 0.943444
Q2G096   0 0 -1.27278 0.943444
Q2FV68   1 0.133333 -1.27278 0.943444
Q2FVY6   1 0.133333 -1.27278 0.943444
Q2FYY0   1 0.133333 -1.27278 0.943444
Q2G005   1 0.133333 -1.27278 0.943444
Q2G2B4   0 0 -1.27278 0.943444
Q2FVZ7   1 0.133333 -1.27278 0.943444
Q2FW55   1 0.133333 -1.27278 0.943444
Q2FV92   2 0.266667 -1.27278 0.943444
Q2FYV9   2 0.266667 -1.27278 0.943444
Q2FW74   0 0 -1.27278 0.943444
Q2FVK9   1 0.133333 -1.27278 0.943444
Q2FZA4   1 0.133333 -1.27278 0.943444
Q2FV25   0 0 -1.27278 0.943444
Q2FYG8   1 0.133333 -1.27278 0.943444
Q2G216   0 0 -1.27278 0.943444
Q2FZ69   1 0.133333 -1.27278 0.943444
Q2FV97   1 0.133333 -1.27278 0.943444
Q2FZ95   0 0 -1.27278 0.943444
Q2FZN8   0 0 -1.27278 0.943444
Q2FZG2   1 0.133333 -1.27278 0.943444
Q2G259   1 0.133333 -1.27278 0.943444
Q2FYB6   2 0.266667 -1.27278 0.943444
Q2FZD1   0 0 -1.27278 0.943444
Q2FYT6   2 0.266667 -1.27278 0.943444
Q2G0Y2   2 0.266667 -1.27278 0.943444
Q2FWZ1   1 0.133333 -1.27278 0.943444
Q2FVC8   1 0.133333 -1.27278 0.943444
Q2G2H1   1 0.133333 -1.27278 0.943444
Q2FY47   0 0 -1.27278 0.943444
Q2FX78   0 0 -1.27278 0.943444
Q2FX47   0 0 -1.27278 0.943444
Q2FZA7   0 0 -1.27278 0.943444
Q2FV32   1 0.133333 -1.27278 0.943444
Q2FYE6   0 0 -1.27278 0.943444
Q2FZ41   0 0 -1.27278 0.943444
Q2FYG3   0 0 -1.27278 0.943444
Q2FX01   2 0.266667 -1.27278 0.943444
Q2FXU6   0 0 -1.27278 0.943444
Q2FYL7   0 0 -1.27278 0.943444
Q2FWQ3   1 0.133333 -1.27278 0.943444
Q2FZY9   0 0 -1.27278 0.943444
Q2FV50   0 0 -1.27278 0.943444
Q2FUY7   0 0 -1.27278 0.943444
Q2FXP6   1 0.133333 -1.27278 0.943444
Q2G1S9   1 0.133333 -1.27278 0.943444
Q2FX18   1 0.133333 -1.27278 0.943444
Q2FYU0   0 0 -1.27278 0.943444
Q2FXZ7   2 0.25 -1.27278 0.943444
Q2G051   2 0.25 -1.27278 0.943444
Q2FWS3   2 0.25 -1.27278 0.943444
Q2FW14   5 0.625 -1.27278 0.943444
Q2FYD7   2 0.25 -1.27278 0.943444
Q9RQP8   5 0.625 -1.27278 0.943444
Q2FZK2   2 0.25 -1.27278 0.943444
Q2FWI7   0 0 -1.27278 0.943444
Q2G182   1 0.125 -1.27278 0.943444
Q2FYT7   1 0.125 -1.27278 0.943444
Q2FV46   2 0.25 -1.27278 0.943444
Q2FY58   1 0.125 -1.27278 0.943444
Q2FX06   1 0.125 -1.27278 0.943444
Q2FZH0   2 0.25 -1.27278 0.943444
Q2FUZ4   6 0.75 -1.27278 0.943444
Q2G102   1 0.125 -1.27278 0.943444
Q2G1R8   2 0.25 -1.27278 0.943444
Q2G2J1   4 0.5 -1.27278 0.943444
Q2FX71   3 0.375 -1.27278 0.943444
Q2FUZ5   2 0.25 -1.27278 0.943444
Q2FYP5   1 0.125 -1.27278 0.943444
Q2G048   0 0 -1.27278 0.943444
Q2FUQ0   1 0.125 -1.27278 0.943444
Q2FWS7   3 0.375 -1.27278 0.943444
Q2FV65   1 0.125 -1.27278 0.943444
Q2G125   1 0.125 -1.27278 0.943444
Q2FYT2   4 0.5 -1.27278 0.943444
Q2FVH7   0 0 -1.27278 0.943444
Q2G127   2 0.25 -1.27278 0.943444
Q2FYI5   0 0 -1.27278 0.943444
Q2FYX4   5 0.625 -1.27278 0.943444
Q2G0M3   5 0.625 -1.27278 0.943444
Q2FW87   3 0.375 -1.27278 0.943444
Q2G211   0 0 -1.27278 0.943444
Q2FXR5   3 0.375 -1.27278 0.943444
Q2FWR5   2 0.25 -1.27278 0.943444
Q2FYD5   3 0.375 -1.27278 0.943444
Q2FY94   1 0.125 -1.27278 0.943444
Q2G2W8   1 0.125 -1.27278 0.943444
Q2FZL9   6 0.75 -1.27278 0.943444
Q2FYT9   1 0.125 -1.27278 0.943444
Q2FX44   3 0.375 -1.27278 0.943444
Q2FXB2   0 0 -1.27278 0.943444
Q2FVF6   2 0.25 -1.27278 0.943444
Q2G2F6   1 0.125 -1.27278 0.943444
Q2G2C3   3 0.375 -1.27278 0.943444
Q2FYA5   2 0.25 -1.27278 0.943444
Q2FYB1   3 0.375 -1.27278 0.943444
Q2G011   2 0.25 -1.27278 0.943444
Q2FV29   0 0 -1.27278 0.943444
Q2FVW1   1 0.125 -1.27278 0.943444
Q2FYA4   3 0.375 -1.27278 0.943444
Q2FY26   2 0.25 -1.27278 0.943444
Q2FXC1   1 0.125 -1.27278 0.943444
Q2G2T0   4 0.5 -1.27278 0.943444
Q2FY62   0 0 -1.27278 0.943444
Q2G2K4   0 0 -1.27278 0.943444
Q2FW65   1 0.125 -1.27278 0.943444
Q2FY05   6 0.75 -1.27278 0.943444
Q2FV96   3 0.375 -1.27278 0.943444
Q2G1S7   0 0 -1.27278 0.943444
Q2FWS9   2 0.25 -1.27278 0.943444
Q2G180   2 0.25 -1.27278 0.943444
Q2G0L6   2 0.25 -1.27278 0.943444
Q2G189   1 0.125 -1.27278 0.943444
Q2FYD9   0 0 -1.27278 0.943444
Q2FWM6   0 0 -1.27278 0.943444
Q2FXA6   1 0.125 -1.27278 0.943444
Q2G0U8   3 0.375 -1.27278 0.943444
Q2FXD9   1 0.125 -1.27278 0.943444
Q2FWF9   0 0 -1.27278 0.943444
Q2FXS3   3 0.375 -1.27278 0.943444
Q2FXX6   1 0.125 -1.27278 0.943444
Q2FWU2   2 0.25 -1.27278 0.943444
Q2FXD5   3 0.375 -1.27278 0.943444
Q2FZK8   4 0.5 -1.27278 0.943444
Q2FV15   2 0.25 -1.27278 0.943444
Q2FZZ5   4 0.5 -1.27278 0.943444
Q2FW48   1 0.125 -1.27278 0.943444
Q2FYB3   4 0.5 -1.27278 0.943444
Q2FWT5   3 0.375 -1.27278 0.943444
Q2FVH4   0 0 -1.27278 0.943444
Q2FWP4   2 0.25 -1.27278 0.943444
Q2FYX9   3 0.375 -1.27278 0.943444
Q2G1U7   1 0.125 -1.27278 0.943444
Q2FXY6   1 0.125 -1.27278 0.943444
Q2FYT1   1 0.125 -1.27278 0.943444
Q2G244   3 0.375 -1.27278 0.943444
Q2FX30   0 0 -1.27278 0.943444
Q2FVZ3   1 0.125 -1.27278 0.943444
Q2FWP5   6 0.75 -1.27278 0.943444
Q2FX41   2 0.25 -1.27278 0.943444
Q2G2R5   1 0.125 -1.27278 0.943444
Q2G2S3   4 0.470588 -1.27278 0.943444
Q2G004   1 0.117647 -1.27278 0.943444
Q2FWV1   3 0.352941 -1.27278 0.943444
Q2G003   4 0.470588 -1.27278 0.943444
Q2FZV3   1 0.117647 -1.27278 0.943444
Q2G026   3 0.352941 -1.27278 0.943444
Q2FXG7   0 0 -1.27278 0.943444
Q2FYL8   1 0.117647 -1.27278 0.943444
Q2FZB6   0 0 -1.27278 0.943444
Q2FZE4   2 0.235294 -1.27278 0.943444
Q2FX11   1 0.117647 -1.27278 0.943444
Q2G0Y3   5 0.588235 -1.27278 0.943444
Q2FZW7   0 0 -1.27278 0.943444
Q2FX21   11 1.29412 0.903563 0.161558
Q2G092   10 1.17647 0.903563 0.161558
Q2FZB7   1 0.117647 -1.27278 0.943444
Q2G0J9   11 1.29412 0.903563 0.161558
Q2G1X2   1 0.117647 -1.27278 0.943444
Q2FZD6   9 1.05882 0.903563 0.161558
Q2FW67   2 0.235294 -1.27278 0.943444
Q2G111   4 0.470588 -1.27278 0.943444
Q2G2Y4   3 0.352941 -1.27278 0.943444
Q2FY38   2 0.235294 -1.27278 0.943444
Q2FWJ0   6 0.705882 -1.27278 0.943444
Q2G2T5   3 0.352941 -1.27278 0.943444
Q2FVG6   4 0.470588 -1.27278 0.943444
Q2G1V8   1 0.117647 -1.27278 0.943444
Q2G1L0   1 0.117647 -1.27278 0.943444
Q2FXD6   4 0.470588 -1.27278 0.943444
P0C948   1 0.117647 -1.27278 0.943444
Q2G1M2   3 0.352941 -1.27278 0.943444
Q2FVW8   1 0.117647 -1.27278 0.943444
Q2FX24   2 0.235294 -1.27278 0.943444
Q2FWS4   12 1.41176 0.903563 0.161558
Q2FYQ3   2 0.235294 -1.27278 0.943444
Q2G254   5 0.588235 -1.27278 0.943444
Q2FWB4   1 0.117647 -1.27278 0.943444
Q2FUP8   3 0.352941 -1.27278 0.943444
Q2FZC2   1 0.117647 -1.27278 0.943444
Q2FYE4   5 0.588235 -1.27278 0.943444
Q2FWS2   1 0.117647 -1.27278 0.943444
Q2FY03   1 0.117647 -1.27278 0.943444
Q2FVS6   5 0.588235 -1.27278 0.943444
Q2FXV2   0 0 -1.27278 0.943444
Q2G2L6   3 0.352941 -1.27278 0.943444
Q2G2I5   1 0.117647 -1.27278 0.943444
Q2FYA2   4 0.470588 -1.27278 0.943444
Q2FWV7   1 0.117647 -1.27278 0.943444
Q2FXE7   3 0.352941 -1.27278 0.943444
Q2G0J6   3 0.352941 -1.27278 0.943444
Q2FUU4   11 1.29412 0.903563 0.161558
Q2FVJ4   3 0.352941 -1.27278 0.943444
Q2FZM9   1 0.117647 -1.27278 0.943444
Q2FZ51   3 0.352941 -1.27278 0.943444
Q2FY22   8 0.941176 -1.27278 0.943444
Q2G2Q1   4 0.470588 -1.27278 0.943444
Q2G109   4 0.470588 -1.27278 0.943444
Q2G1D6   4 0.470588 -1.27278 0.943444
Q2FVC9   0 0 -1.27278 0.943444
Q2G2R6   9 1.05882 0.903563 0.161558
Q2FZ85   3 0.352941 -1.27278 0.943444
Q2FVK4   8 0.941176 -1.27278 0.943444
Q2G1V9   2 0.235294 -1.27278 0.943444
Q2G2H6   1 0.117647 -1.27278 0.943444
Q2FWS6   9 1.05882 0.903563 0.161558
Q2FZW4   3 0.352941 -1.27278 0.943444
Q2G1M3   2 0.235294 -1.27278 0.943444
Q2G1M0   9 1.05882 0.903563 0.161558
Q2G1Y9   4 0.470588 -1.27278 0.943444
Q2FX45   5 0.588235 -1.27278 0.943444
Q2FWP8   5 0.588235 -1.27278 0.943444
Q2FYP4   2 0.235294 -1.27278 0.943444
Q2FYL1   4 0.470588 -1.27278 0.943444
Q2G1L4   2 0.235294 -1.27278 0.943444
Q2FUQ7   5 0.588235 -1.27278 0.943444
Q2G247   0 0 -1.27278 0.943444
Q2FVV0   5 0.588235 -1.27278 0.943444
Q2FYU6   8 0.941176 -1.27278 0.943444
Q2G2N6   5 0.588235 -1.27278 0.943444
Q2FXC9   3 0.352941 -1.27278 0.943444
Q2FX42   4 0.470588 -1.27278 0.943444
Q2FX26   7 0.823529 -1.27278 0.943444
Q2FWF3   1 0.117647 -1.27278 0.943444
Q2FZY1   1 0.117647 -1.27278 0.943444
Q2FW15   17 1.88889 0.903563 0.161558
P0A0G2   9 1 0.903563 0.161558
Q2G2G5   4 0.444444 -1.27278 0.943444
Q2FY39   1 0.111111 -1.27278 0.943444
Q2G0B5   2 0.222222 -1.27278 0.943444
Q2FZI1   13 1.44444 0.903563 0.161558
Q2FUQ6   4 0.444444 -1.27278 0.943444
Q2FVR5   4 0.444444 -1.27278 0.943444
Q2G2W6   3 0.333333 -1.27278 0.943444
Q2FZR8   4 0.444444 -1.27278 0.943444
Q2FVY8   13 1.44444 0.903563 0.161558
Q2FZ60   7 0.777778 -1.27278 0.943444
Q2FV82   4 0.444444 -1.27278 0.943444
Q2FX23   4 0.444444 -1.27278 0.943444
Q2G1G3   1 0.111111 -1.27278 0.943444
P68805   2 0.222222 -1.27278 0.943444
Q2FVL0   15 1.66667 0.903563 0.161558
Q2G2J0   7 0.777778 -1.27278 0.943444
Q2FZF1   11 1.22222 0.903563 0.161558
Q2FXU9   7 0.777778 -1.27278 0.943444
Q2G1A2   16 1.77778 0.903563 0.161558
Q2G1C3   2 0.222222 -1.27278 0.943444
Q2G1D4   1 0.111111 -1.27278 0.943444
Q2G0A8   1 0.111111 -1.27278 0.943444
Q2FVC7   0 0 -1.27278 0.943444
Q2G133   6 0.666667 -1.27278 0.943444
Q2FY86   11 1.22222 0.903563 0.161558
Q2FX92   13 1.44444 0.903563 0.161558
Q2FW47   1 0.111111 -1.27278 0.943444
Q2G1T9   1 0.111111 -1.27278 0.943444
Q2FVU8   3 0.333333 -1.27278 0.943444
Q2FVD7   12 1.33333 0.903563 0.161558
Q2FX55   2 0.222222 -1.27278 0.943444
Q2FVD3   9 1 0.903563 0.161558
Q2G2B5   1 0.111111 -1.27278 0.943444
Q2FWV6   1 0.111111 -1.27278 0.943444
Q2FW29   8 0.888889 -1.27278 0.943444
Q2G0W6   0 0 -1.27278 0.943444
Q2FVD2   4 0.444444 -1.27278 0.943444
Q2FWR8   4 0.444444 -1.27278 0.943444
Q2FXA0   3 0.333333 -1.27278 0.943444
Q2FZB4   3 0.333333 -1.27278 0.943444
Q2FX37   4 0.444444 -1.27278 0.943444
Q2FX13   1 0.111111 -1.27278 0.943444
Q2FWD8   10 1.11111 0.903563 0.161558
Q2G108   5 0.555556 -1.27278 0.943444
Q2G2V4   8 0.888889 -1.27278 0.943444
Q2FZW2   15 1.66667 0.903563 0.161558
Q2FYY4   4 0.444444 -1.27278 0.943444
Q2FYB8   3 0.333333 -1.27278 0.943444
Q2FWC2   2 0.222222 -1.27278 0.943444
Q2FYE8   6 0.666667 -1.27278 0.943444
Q2FXK5   6 0.666667 -1.27278 0.943444
Q2FWT0   6 0.666667 -1.27278 0.943444
Q2FW19   5 0.555556 -1.27278 0.943444
Q2G100   3 0.333333 -1.27278 0.943444
Q2FYY3   4 0.444444 -1.27278 0.943444
Q2FZ01   2 0.222222 -1.27278 0.943444
Q2FYY1   3 0.333333 -1.27278 0.943444
Q2G103   9 1 0.903563 0.161558
Q2FV12   4 0.444444 -1.27278 0.943444
Q2FWQ1   8 0.888889 -1.27278 0.943444
Q2FYY5   5 0.555556 -1.27278 0.943444
Q2G207   6 0.666667 -1.27278 0.943444
Q2G1Y8   11 1.22222 0.903563 0.161558
Q2FWZ8   3 0.333333 -1.27278 0.943444
Q2G0Z8   1 0.111111 -1.27278 0.943444
Q2G2F7   3 0.333333 -1.27278 0.943444
Q2FYH9   1 0.111111 -1.27278 0.943444
Q2FWB7   3 0.333333 -1.27278 0.943444
Q2FYN2   17 1.78947 0.903563 0.161558
Q2FVQ6   4 0.421053 -1.27278 0.943444
Q2FWX3   4 0.421053 -1.27278 0.943444
Q2G187   1 0.105263 -1.27278 0.943444
Q2FW05   3 0.315789 -1.27278 0.943444
Q2FYC3   7 0.736842 -1.27278 0.943444
Q2FZJ2   14 1.47368 0.903563 0.161558
Q2G0D6   1 0.105263 -1.27278 0.943444
Q2FWP7   2 0.210526 -1.27278 0.943444
Q2FX31   23 2.42105 3.07991 0.0107511
Q2FVZ6   2 0.210526 -1.27278 0.943444
Q2G2A2   11 1.15789 0.903563 0.161558
Q2FWQ8   10 1.05263 0.903563 0.161558
Q2FVM9   4 0.421053 -1.27278 0.943444
Q2FYD1   17 1.78947 0.903563 0.161558
Q2FYN3   4 0.421053 -1.27278 0.943444
Q2FYI3   3 0.315789 -1.27278 0.943444
Q2G022   18 1.89474 0.903563 0.161558
Q2G1Q3   5 0.526316 -1.27278 0.943444
Q2FX58   4 0.421053 -1.27278 0.943444
Q2G2V1   15 1.57895 0.903563 0.161558
Q2FVV5   5 0.526316 -1.27278 0.943444
Q2FZC0   12 1.26316 0.903563 0.161558
Q2FV63   20 2.10526 3.07991 0.0107511
Q2FWG9   3 0.315789 -1.27278 0.943444
Q2FZA5   3 0.315789 -1.27278 0.943444
Q2FX60   14 1.47368 0.903563 0.161558
Q2G2I8   13 1.36842 0.903563 0.161558
Q2G2Y5   14 1.47368 0.903563 0.161558
Q2G2Y2   3 0.315789 -1.27278 0.943444
Q2FWA6   8 0.842105 -1.27278 0.943444
Q2FWL8   16 1.68421 0.903563 0.161558
Q2FY95   13 1.36842 0.903563 0.161558
Q2FYC5   10 1.05263 0.903563 0.161558
Q2FV43   4 0.421053 -1.27278 0.943444
Q2FVU0   12 1.26316 0.903563 0.161558
Q2FZG5   2 0.210526 -1.27278 0.943444
Q2G2H9   3 0.315789 -1.27278 0.943444
Q2G1D1   11 1.15789 0.903563 0.161558
Q2FWU7   13 1.36842 0.903563 0.161558
P60647   2 0.210526 -1.27278 0.943444
Q2FUR7   6 0.631579 -1.27278 0.943444
Q2FWQ2   15 1.57895 0.903563 0.161558
Q2G2M4   7 0.736842 -1.27278 0.943444
Q2G104   3 0.315789 -1.27278 0.943444
Q2FX76   4 0.421053 -1.27278 0.943444
Q2G2Q4   15 1.57895 0.903563 0.161558
Q2FXQ1   3 0.315789 -1.27278 0.943444
Q2FX80   4 0.421053 -1.27278 0.943444
Q2FZN6   17 1.78947 0.903563 0.161558
Q2G009   15 1.57895 0.903563 0.161558
Q2G021   5 0.526316 -1.27278 0.943444
Q2FWH0   20 2.10526 3.07991 0.0107511
Q2FXQ0   9 0.947368 -1.27278 0.943444
Q2FX64   5 0.526316 -1.27278 0.943444
Q2FY98   3 0.315789 -1.27278 0.943444
Q2FWK5   18 1.89474 0.903563 0.161558
Q2FYK1   3 0.315789 -1.27278 0.943444
Q2FXF0   8 0.842105 -1.27278 0.943444
Q2FY70   12 1.26316 0.903563 0.161558
Q2G114   12 1.26316 0.903563 0.161558
Q2FX38   4 0.421053 -1.27278 0.943444
Q2FUP9   4 0.421053 -1.27278 0.943444
Q2FVV3   4 0.421053 -1.27278 0.943444
Q2G113   18 1.89474 0.903563 0.161558
Q2FWB2   11 1.15789 0.903563 0.161558
Q2FWT6   4 0.421053 -1.27278 0.943444
Q2FW28   18 1.89474 0.903563 0.161558
Q2FUQ9   16 1.68421 0.903563 0.161558
Q2FY00   4 0.421053 -1.27278 0.943444
Q2G040   4 0.421053 -1.27278 0.943444
Q2FX35   13 1.36842 0.903563 0.161558
Q2FYW9   17 1.7 0.903563 0.161558
Q2G2N8   4 0.4 -1.27278 0.943444
Q2G1V7   9 0.9 -1.27278 0.943444
Q2G0C3   8 0.8 -1.27278 0.943444
Q2FVW0   5 0.5 -1.27278 0.943444
Q2FUS4   12 1.2 0.903563 0.161558
Q2FVP6   1 0.1 -1.27278 0.943444
Q2FZK1   2 0.2 -1.27278 0.943444
Q2FXY2   22 2.2 3.07991 0.0107511
Q2FYX3   18 1.8 0.903563 0.161558
Q2FZ86   14 1.4 0.903563 0.161558
Q2FUV7   3 0.3 -1.27278 0.943444
Q2FX70   22 2.2 3.07991 0.0107511
Q2G1Y1   6 0.6 -1.27278 0.943444
Q2FVT9   3 0.3 -1.27278 0.943444
Q2G2K3   11 1.1 0.903563 0.161558
P72358   4 0.4 -1.27278 0.943444
Q2G192   4 0.4 -1.27278 0.943444
Q2FYX6   19 1.9 0.903563 0.161558
Q2FXW0   4 0.4 -1.27278 0.943444
Q2G202   6 0.6 -1.27278 0.943444
Q2FYW7   18 1.8 0.903563 0.161558
Q2G2M0   12 1.2 0.903563 0.161558
Q2FXT7   19 1.9 0.903563 0.161558
Q2FX59   21 2.1 3.07991 0.0107511
Q2G0X2   4 0.4 -1.27278 0.943444
Q2FWR6   21 2.1 3.07991 0.0107511
Q2FW22   16 1.6 0.903563 0.161558
Q2FZH4   17 1.7 0.903563 0.161558
Q2FYZ1   17 1.7 0.903563 0.161558
Q2G2W7   13 1.3 0.903563 0.161558
Q2G2I4   15 1.5 0.903563 0.161558
Q2FZP5   19 1.9 0.903563 0.161558
Q2FWQ7   21 2.1 3.07991 0.0107511
Q2G1W9   15 1.5 0.903563 0.161558
Q2FWF7   19 1.9 0.903563 0.161558
Q2FYM9   22 2.2 3.07991 0.0107511
Q2FXV0   10 1 0.903563 0.161558
Q2FWW2   12 1.2 0.903563 0.161558
Q2FVS2   5 0.5 -1.27278 0.943444
Q2G007   13 1.3 0.903563 0.161558
Q2FYA7   20 2 3.07991 0.0107511
Q2G0K0   20 2 3.07991 0.0107511
Q2FXS9   20 2 3.07991 0.0107511
Q2G249   20 2 3.07991 0.0107511
Q2G008   21 2.1 3.07991 0.0107511
Q2FZD5   4 0.4 -1.27278 0.943444
Q2FZG0   3 0.3 -1.27278 0.943444
Q2FX28   9 0.9 -1.27278 0.943444
Q2FXI4   22 2.2 3.07991 0.0107511
Q2G176   5 0.5 -1.27278 0.943444
Q2G116   16 1.6 0.903563 0.161558
Q2FXF2   6 0.6 -1.27278 0.943444
Q2G260   9 0.9 -1.27278 0.943444
Q2G213   5 0.5 -1.27278 0.943444
Q2G173   6 0.6 -1.27278 0.943444
Q2FV71   19 1.9 0.903563 0.161558
Q2FWY8   4 0.4 -1.27278 0.943444
Q2FWN3   21 2.1 3.07991 0.0107511
Q2FYD4   20 2 3.07991 0.0107511
Q2FVQ2   22 2.2 3.07991 0.0107511
Q2FVK0   14 1.4 0.903563 0.161558
Q2G285   11 1.1 0.903563 0.161558
Q2FZH6   27 2.7 3.07991 0.0107511
Q2FZX1   4 0.4 -1.27278 0.943444
Q2FZ83   1 0.1 -1.27278 0.943444
Q2G0S9   22 2.2 3.07991 0.0107511
Q2FZH7   6 0.6 -1.27278 0.943444
Q2FZT3   10 1 0.903563 0.161558
Q2FX57   17 1.61905 0.903563 0.161558
Q2G0B9   25 2.38095 3.07991 0.0107511
Q2FY28   23 2.19048 3.07991 0.0107511
Q2G0R5   27 2.57143 3.07991 0.0107511
Q2FZG8   13 1.2381 0.903563 0.161558
Q2G1X1   22 2.09524 3.07991 0.0107511
Q2FX93   6 0.571429 -1.27278 0.943444
Q2FYU5   7 0.666667 -1.27278 0.943444
Q2FWR9   11 1.04762 0.903563 0.161558
Q2FWS0   24 2.28571 3.07991 0.0107511
Q2G0P4   4 0.380952 -1.27278 0.943444
Q2FX50   11 1.04762 0.903563 0.161558
Q2FZV0   23 2.19048 3.07991 0.0107511
Q2G0S5   24 2.28571 3.07991 0.0107511
Q2FY25   5 0.47619 -1.27278 0.943444
Q2FXG6   7 0.666667 -1.27278 0.943444
Q2FZJ7   18 1.71429 0.903563 0.161558
Q2G0U7   17 1.61905 0.903563 0.161558
Q2FZV2   11 1.04762 0.903563 0.161558
Q2FWT8   15 1.42857 0.903563 0.161558
Q2G0D1   12 1.14286 0.903563 0.161558
Q2FVW5   11 1.04762 0.903563 0.161558
Q2FY97   14 1.33333 0.903563 0.161558
Q2FXF3   15 1.42857 0.903563 0.161558
Q2G063   6 0.571429 -1.27278 0.943444
Q2G0U5   6 0.571429 -1.27278 0.943444
Q2G2B1   16 1.52381 0.903563 0.161558
Q2FVE3   6 0.571429 -1.27278 0.943444
Q2FZW1   21 2 3.07991 0.0107511
Q2FYK2   27 2.57143 3.07991 0.0107511
Q2FXW2   22 2.09524 3.07991 0.0107511
Q9F0R1   13 1.2381 0.903563 0.161558
Q2FZG3   14 1.33333 0.903563 0.161558
Q2G2K0   23 2.19048 3.07991 0.0107511
Q2FVN4   22 2.09524 3.07991 0.0107511
Q2FYV0   18 1.71429 0.903563 0.161558
Q2G0A5   3 0.285714 -1.27278 0.943444
Q2FZ03   23 2.19048 3.07991 0.0107511
Q2G1I8   25 2.38095 3.07991 0.0107511
Q2FYX8   22 2.09524 3.07991 0.0107511
Q2FV18   5 0.47619 -1.27278 0.943444
Q2FYI7   24 2.28571 3.07991 0.0107511
Q2G0K1   27 2.57143 3.07991 0.0107511
Q2G2U9   15 1.42857 0.903563 0.161558
Q2FW31   20 1.90476 0.903563 0.161558
Q2FVB5   11 1.04762 0.903563 0.161558
Q2FVI8   6 0.571429 -1.27278 0.943444
Q2FZT0   18 1.71429 0.903563 0.161558
P48860   19 1.80952 0.903563 0.161558
Q2FYC1   19 1.80952 0.903563 0.161558
Q2G286   18 1.71429 0.903563 0.161558
Q2FXD3   25 2.38095 3.07991 0.0107511
Q2G027   4 0.380952 -1.27278 0.943444
Q2G0T4   15 1.42857 0.903563 0.161558
Q2FZJ5   12 1.14286 0.903563 0.161558
Q2FW10   9 0.857143 -1.27278 0.943444
Q2FY91   8 0.761905 -1.27278 0.943444
Q2FVP0   18 1.71429 0.903563 0.161558
P60070   16 1.52381 0.903563 0.161558
Q2FWU1   10 0.952381 -1.27278 0.943444
Q2FYA3   6 0.571429 -1.27278 0.943444
Q2G0V8   7 0.666667 -1.27278 0.943444
Q2G0Z2   12 1.14286 0.903563 0.161558
Q2FZ47   5 0.47619 -1.27278 0.943444
Q2G0V9   2 0.190476 -1.27278 0.943444
Q2FZE2   23 2.19048 3.07991 0.0107511
Q2FWB0   12 1.14286 0.903563 0.161558
Q2G1J1   7 0.666667 -1.27278 0.943444
Q2FYQ1   3 0.285714 -1.27278 0.943444
Q2FZ45   16 1.52381 0.903563 0.161558
Q2FYW5   22 2.09524 3.07991 0.0107511
Q2G1A0   7 0.666667 -1.27278 0.943444
Q2FZB9   6 0.571429 -1.27278 0.943444
Q2FZX2   18 1.71429 0.903563 0.161558
Q2FZY4   18 1.71429 0.903563 0.161558
Q2FW56   5 0.47619 -1.27278 0.943444
P0A0G6   15 1.42857 0.903563 0.161558
Q2FW80   6 0.571429 -1.27278 0.943444
Q2G2S4   31 2.95238 3.07991 0.0107511
Q2G2H0   14 1.33333 0.903563 0.161558
Q2G2E1   2 0.190476 -1.27278 0.943444
Q2G0I5   21 2 3.07991 0.0107511
Q2FWW6   14 1.33333 0.903563 0.161558
Q2G112   19 1.80952 0.903563 0.161558
Q2G214   12 1.14286 0.903563 0.161558
Q2FYG2   14 1.33333 0.903563 0.161558
Q2G0J5   3 0.285714 -1.27278 0.943444
Q2FX27   13 1.2381 0.903563 0.161558
Q2FWV5   15 1.42857 0.903563 0.161558
Q2FX40   26 2.47619 3.07991 0.0107511
Q2FZM5   5 0.47619 -1.27278 0.943444
Q2FXH8   5 0.47619 -1.27278 0.943444
Q2FWS5   7 0.666667 -1.27278 0.943444
Q2FW13   29 2.63636 3.07991 0.0107511
Q2FY93   13 1.18182 0.903563 0.161558
Q2FZM8   29 2.63636 3.07991 0.0107511
Q2FZV4   28 2.54545 3.07991 0.0107511
Q2FVD4   13 1.18182 0.903563 0.161558
Q2G0J3   7 0.636364 -1.27278 0.943444
Q2FX61   31 2.81818 3.07991 0.0107511
Q2FVD6   22 2 3.07991 0.0107511
Q2FYY7   16 1.45455 0.903563 0.161558
Q2G0W0   25 2.27273 3.07991 0.0107511
Q2FXF7   14 1.27273 0.903563 0.161558
Q2G191   5 0.454545 -1.27278 0.943444
Q2FYT5   11 1 0.903563 0.161558
Q2G1P0   13 1.18182 0.903563 0.161558
Q2FVF8   20 1.81818 0.903563 0.161558
Q2G0Y1   4 0.363636 -1.27278 0.943444
Q2FZD2   22 2 3.07991 0.0107511
Q2FZ59   17 1.54545 0.903563 0.161558
Q2G2G1   6 0.545455 -1.27278 0.943444
Q2G0F9   38 3.45455 5.25625 0.000662855
Q2G1J2   24 2.18182 3.07991 0.0107511
Q2G0Q6   29 2.63636 3.07991 0.0107511
Q2FYX0   33 3 5.25625 0.000662855
Q2FZU8   16 1.45455 0.903563 0.161558
Q2G267   8 0.727273 -1.27278 0.943444
Q2G174   19 1.72727 0.903563 0.161558
Q2FWC3   23 2.09091 3.07991 0.0107511
Q2FVN6   20 1.81818 0.903563 0.161558
Q2G2D1   34 3.09091 5.25625 0.000662855
Q2FZK9   16 1.45455 0.903563 0.161558
Q2G2C9   17 1.54545 0.903563 0.161558
Q2G2V8   19 1.72727 0.903563 0.161558
Q2FVL6   24 2.18182 3.07991 0.0107511
Q2FY45   8 0.727273 -1.27278 0.943444
Q2G2R7   34 3.09091 5.25625 0.000662855
Q2FWD5   12 1.09091 0.903563 0.161558
Q2FWT3   7 0.636364 -1.27278 0.943444
Q2FY92   28 2.54545 3.07991 0.0107511
Q2FZM2   10 0.909091 -1.27278 0.943444
Q2G2F0   23 2.09091 3.07991 0.0107511
Q2FW30   12 1.09091 0.903563 0.161558
Q2FZV9   22 2 3.07991 0.0107511
Q2FVA6   19 1.72727 0.903563 0.161558
Q2G229   23 2.09091 3.07991 0.0107511
Q2FZZ3   22 2 3.07991 0.0107511
Q2G2F4   6 0.545455 -1.27278 0.943444
Q2FVA7   16 1.45455 0.903563 0.161558
Q2G0R3   19 1.72727 0.903563 0.161558
Q2G1R1   28 2.54545 3.07991 0.0107511
Q2FZ79   22 2 3.07991 0.0107511
Q2FZ12   5 0.454545 -1.27278 0.943444
Q2FX39   9 0.818182 -1.27278 0.943444
Q2G186   19 1.72727 0.903563 0.161558
Q2FXE5   5 0.454545 -1.27278 0.943444
Q2G0A1   16 1.45455 0.903563 0.161558
Q2G0E7   7 0.636364 -1.27278 0.943444
Q2G2V7   4 0.363636 -1.27278 0.943444
Q2FYA6   23 2.09091 3.07991 0.0107511
Q2G276   26 2.36364 3.07991 0.0107511
Q2G070   22 2 3.07991 0.0107511
Q2FVZ1   11 1 0.903563 0.161558
Q2FW84   10 0.909091 -1.27278 0.943444
Q2FVY9   12 1.09091 0.903563 0.161558
Q2FVD9   24 2.18182 3.07991 0.0107511
Q2G1T2   15 1.36364 0.903563 0.161558
Q2G0I3   10 0.909091 -1.27278 0.943444
Q2G0E8   18 1.63636 0.903563 0.161558
Q2FW08   17 1.54545 0.903563 0.161558
Q2FVD8   22 2 3.07991 0.0107511
Q2FXF5   14 1.27273 0.903563 0.161558
Q2FXW1   30 2.72727 3.07991 0.0107511
Q2FW79   32 2.90909 3.07991 0.0107511
Q2G2G0   42 3.81818 5.25625 0.000662855
P48940   12 1.09091 0.903563 0.161558
Q2FYL6   7 0.636364 -1.27278 0.943444
Q2FZV8   31 2.81818 3.07991 0.0107511
Q2FYM5   17 1.54545 0.903563 0.161558
Q2G2B6   20 1.81818 0.903563 0.161558
Q2G1L2   9 0.818182 -1.27278 0.943444
Q2G1V5   3 0.272727 -1.27278 0.943444
Q2FXT0   23 2.09091 3.07991 0.0107511
Q2FY02   20 1.81818 0.903563 0.161558
Q2FWQ4   4 0.363636 -1.27278 0.943444
Q2FYG4   6 0.545455 -1.27278 0.943444
Q2FW11   17 1.54545 0.903563 0.161558
Q2G257   22 1.91304 0.903563 0.161558
Q2FWJ6   20 1.73913 0.903563 0.161558
Q2FXS8   28 2.43478 3.07991 0.0107511
Q2FX12   14 1.21739 0.903563 0.161558
Q2FYF1   11 0.956522 -1.27278 0.943444
Q2G2E8   13 1.13043 0.903563 0.161558
Q2FXE6   5 0.434783 -1.27278 0.943444
Q2G2C0   4 0.347826 -1.27278 0.943444
Q2G1V6   6 0.521739 -1.27278 0.943444
Q2FWZ4   23 2 3.07991 0.0107511
Q2G2V0   7 0.608696 -1.27278 0.943444
Q9ZAH6   24 2.08696 3.07991 0.0107511
Q2FVU2   44 3.82609 5.25625 0.000662855
Q2FWI8   23 2 3.07991 0.0107511
P0A0H0   16 1.3913 0.903563 0.161558
Q2G0C1   26 2.26087 3.07991 0.0107511
Q2FXH3   14 1.21739 0.903563 0.161558
Q2FXI6   21 1.82609 0.903563 0.161558
Q2G1X5   21 1.82609 0.903563 0.161558
Q2FV08   15 1.30435 0.903563 0.161558
Q2FWT7   29 2.52174 3.07991 0.0107511
Q2G210   17 1.47826 0.903563 0.161558
Q2FW66   19 1.65217 0.903563 0.161558
Q2FWD0   14 1.21739 0.903563 0.161558
Q2FUQ1   18 1.56522 0.903563 0.161558
Q2FVI6   4 0.347826 -1.27278 0.943444
Q2FWM7   5 0.434783 -1.27278 0.943444
Q2FVN2   21 1.82609 0.903563 0.161558
Q2FWR2   22 1.91304 0.903563 0.161558
Q2FYH4   6 0.521739 -1.27278 0.943444
Q2FYM8   6 0.521739 -1.27278 0.943444
Q9RFJ6   15 1.30435 0.903563 0.161558
Q2FZ42   16 1.3913 0.903563 0.161558
Q2FVX9   26 2.26087 3.07991 0.0107511
Q2G066   20 1.73913 0.903563 0.161558
Q2FVM3   17 1.47826 0.903563 0.161558
Q2FWT1   23 2 3.07991 0.0107511
Q2FZB8   12 1.04348 0.903563 0.161558
Q2FUQ8   4 0.347826 -1.27278 0.943444
Q2G2I7   28 2.43478 3.07991 0.0107511
Q2FVF7   15 1.30435 0.903563 0.161558
Q2FV52   14 1.21739 0.903563 0.161558
Q2FWE3   14 1.21739 0.903563 0.161558
Q2G144   12 1.04348 0.903563 0.161558
Q2FXZ1   20 1.73913 0.903563 0.161558
Q2FX34   23 2 3.07991 0.0107511
Q2FWV4   35 3.04348 5.25625 0.000662855
Q2FZ11   11 0.956522 -1.27278 0.943444
Q2G141   11 0.956522 -1.27278 0.943444
Q2FWF5   22 1.91304 0.903563 0.161558
Q2FV34   26 2.26087 3.07991 0.0107511
Q2FWQ0   27 2.34783 3.07991 0.0107511
Q2FV88   26 2.26087 3.07991 0.0107511
Q2G2P0   16 1.3913 0.903563 0.161558
Q2FYW8   32 2.78261 3.07991 0.0107511
Q2G1W1   27 2.34783 3.07991 0.0107511
Q2FVC2   25 2.17391 3.07991 0.0107511
Q2G0D3   6 0.521739 -1.27278 0.943444
Q2FV89   25 2.17391 3.07991 0.0107511
Q2G1U2   23 2 3.07991 0.0107511
Q2FX32   9 0.782609 -1.27278 0.943444
Q2FXS7   13 1.13043 0.903563 0.161558
Q2FVX1   6 0.521739 -1.27278 0.943444
Q2FVE0   7 0.608696 -1.27278 0.943444
Q2G270   34 2.95652 3.07991 0.0107511
Q9EYW6   36 3.13043 5.25625 0.000662855
Q2FVB8   8 0.695652 -1.27278 0.943444
Q2FZT9   9 0.782609 -1.27278 0.943444
Q2G298   28 2.43478 3.07991 0.0107511
Q2FX49   10 0.869565 -1.27278 0.943444
Q2G0Z0   21 1.82609 0.903563 0.161558
Q2FW39   24 2.08696 3.07991 0.0107511
Q2G252   14 1.21739 0.903563 0.161558
Q2G0A3   26 2.26087 3.07991 0.0107511
Q2FYJ7   33 2.86957 3.07991 0.0107511
Q2FWT2   14 1.21739 0.903563 0.161558
Q2FWQ5   17 1.47826 0.903563 0.161558
Q2G2J7   19 1.65217 0.903563 0.161558
Q2FY75   7 0.608696 -1.27278 0.943444
Q2G106   24 2.08696 3.07991 0.0107511
Q2FVY3   26 2.26087 3.07991 0.0107511
Q2FVP9   16 1.3913 0.903563 0.161558
Q2FW42   18 1.56522 0.903563 0.161558
Q2FUV9   27 2.34783 3.07991 0.0107511
Q2FVR7   25 2.17391 3.07991 0.0107511
Q2FZN1   26 2.26087 3.07991 0.0107511
Q2G2Q7   28 2.33333 3.07991 0.0107511
Q2G150   21 1.75 0.903563 0.161558
Q2G081   28 2.33333 3.07991 0.0107511
Q2FV45   27 2.25 3.07991 0.0107511
Q2FX02   37 3.08333 5.25625 0.000662855
P0A0Q4   14 1.16667 0.903563 0.161558
Q2G0L9   28 2.33333 3.07991 0.0107511
Q2FY04   24 2 3.07991 0.0107511
Q2FV48   8 0.666667 -1.27278 0.943444
Q2FW64   23 1.91667 0.903563 0.161558
Q2FX63   16 1.33333 0.903563 0.161558
Q2G1T3   24 2 3.07991 0.0107511
Q2G0K9   32 2.66667 3.07991 0.0107511
Q2FZ00   19 1.58333 0.903563 0.161558
Q2FVL9   34 2.83333 3.07991 0.0107511
Q2FW33   23 1.91667 0.903563 0.161558
Q2FWT9   21 1.75 0.903563 0.161558
Q2FZF7   19 1.58333 0.903563 0.161558
Q2FWL1   31 2.58333 3.07991 0.0107511
Q2FYS7   32 2.66667 3.07991 0.0107511
Q2FZX3   28 2.33333 3.07991 0.0107511
Q2FXR0   7 0.583333 -1.27278 0.943444
Q2G2I9   27 2.25 3.07991 0.0107511
Q2FWN1   4 0.333333 -1.27278 0.943444
Q2G297   6 0.5 -1.27278 0.943444
Q2FVA0   6 0.5 -1.27278 0.943444
Q2FXX0   23 1.91667 0.903563 0.161558
Q2G2P4   16 1.33333 0.903563 0.161558
Q2G0P8   17 1.41667 0.903563 0.161558
Q2FVN3   15 1.25 0.903563 0.161558
Q2FXK7   38 3.16667 5.25625 0.000662855
Q2FZF8   17 1.41667 0.903563 0.161558
Q2FWR0   27 2.25 3.07991 0.0107511
Q2FXL2   5 0.416667 -1.27278 0.943444
Q2FWA9   13 1.08333 0.903563 0.161558
Q2G282   31 2.58333 3.07991 0.0107511
Q9RQQ0   6 0.5 -1.27278 0.943444
Q2FXD7   26 2.16667 3.07991 0.0107511
Q2FUY4   13 1.08333 0.903563 0.161558
Q2G2W4   8 0.666667 -1.27278 0.943444
Q2FZF5   30 2.5 3.07991 0.0107511
Q2FY42   22 1.83333 0.903563 0.161558
Q2FUS3   14 1.16667 0.903563 0.161558
Q2G2E7   5 0.416667 -1.27278 0.943444
Q2G0S6   24 2 3.07991 0.0107511
Q2G0C2   10 0.833333 -1.27278 0.943444
Q2FWF8   18 1.5 0.903563 0.161558
Q2G000   24 2 3.07991 0.0107511
Q2FWX2   27 2.25 3.07991 0.0107511
Q2FZS2   29 2.41667 3.07991 0.0107511
Q2FW16   25 2.08333 3.07991 0.0107511
Q2FZI2   7 0.583333 -1.27278 0.943444
Q2G1Q5   10 0.833333 -1.27278 0.943444
Q2G1A5   26 2.16667 3.07991 0.0107511
Q2G0P7   9 0.75 -1.27278 0.943444
Q2FWV3   26 2.16667 3.07991 0.0107511
Q2FW51   26 2.16667 3.07991 0.0107511
Q2FVI4   50 4.16667 7.4326 4.06742e-05
Q2FVN7   35 2.91667 3.07991 0.0107511
Q2FWP9   31 2.58333 3.07991 0.0107511
Q2FXT2   21 1.75 0.903563 0.161558
P0A0F4   21 1.75 0.903563 0.161558
Q2G126   37 3.08333 5.25625 0.000662855
Q2FW82   4 0.333333 -1.27278 0.943444
Q2FY44   21 1.75 0.903563 0.161558
Q2G0N9   26 2.16667 3.07991 0.0107511
Q2G0Z9   5 0.416667 -1.27278 0.943444
Q2FV81   28 2.33333 3.07991 0.0107511
Q2FYC4   17 1.41667 0.903563 0.161558
Q2G178   29 2.41667 3.07991 0.0107511
Q2G079   19 1.58333 0.903563 0.161558
Q2G2B7   36 3 5.25625 0.000662855
Q2FVF5   27 2.25 3.07991 0.0107511
Q2G2W2   13 1.08333 0.903563 0.161558
Q2G1I2   26 2.16667 3.07991 0.0107511
Q2G245   3 0.25 -1.27278 0.943444
Q2G1H7   12 0.96 -1.27278 0.943444
Q2FWF1   22 1.76 0.903563 0.161558
Q2FZZ9   25 2 3.07991 0.0107511
Q2G1W3   24 1.92 0.903563 0.161558
Q2G204   38 3.04 5.25625 0.000662855
Q2G1H1   16 1.28 0.903563 0.161558
Q2FXK3   25 2 3.07991 0.0107511
Q2G2H8   17 1.36 0.903563 0.161558
Q2FZP9   34 2.72 3.07991 0.0107511
Q2FWI2   42 3.36 5.25625 0.000662855
Q2FYZ6   7 0.56 -1.27278 0.943444
Q2FXS1   5 0.4 -1.27278 0.943444
Q2G200   41 3.28 5.25625 0.000662855
Q2G2L5   6 0.48 -1.27278 0.943444
Q2FY73   37 2.96 3.07991 0.0107511
Q2G177   7 0.56 -1.27278 0.943444
Q2G2F9   10 0.8 -1.27278 0.943444
Q2FV27   24 1.92 0.903563 0.161558
Q2FZ56   29 2.32 3.07991 0.0107511
Q2FVF3   7 0.56 -1.27278 0.943444
Q2G0B6   19 1.52 0.903563 0.161558
Q2G2S5   25 2 3.07991 0.0107511
Q2FW68   22 1.76 0.903563 0.161558
Q2FWX7   19 1.52 0.903563 0.161558
Q2FWB6   30 2.4 3.07991 0.0107511
Q2FXA9   36 2.88 3.07991 0.0107511
Q2FXP3   16 1.28 0.903563 0.161558
Q2FUX5   29 2.32 3.07991 0.0107511
Q2FZZ4   15 1.2 0.903563 0.161558
Q2FX98   21 1.68 0.903563 0.161558
Q2FV23   45 3.6 5.25625 0.000662855
Q2FUR1   13 1.04 0.903563 0.161558
Q2FY49   28 2.24 3.07991 0.0107511
Q2G017   32 2.56 3.07991 0.0107511
Q2G2K9   15 1.2 0.903563 0.161558
Q2G2N9   24 1.92 0.903563 0.161558
Q2G0E9   6 0.48 -1.27278 0.943444
Q2FY19   35 2.8 3.07991 0.0107511
Q2G1E3   8 0.64 -1.27278 0.943444
Q2FW17   25 2 3.07991 0.0107511
Q2FWK9   31 2.48 3.07991 0.0107511
Q2G2Q6   26 2.08 3.07991 0.0107511
Q2G2Q5   31 2.48 3.07991 0.0107511
Q2G1U9   54 4.32 7.4326 4.06742e-05
Q2G299   18 1.44 0.903563 0.161558
Q2FX75   23 1.84 0.903563 0.161558
Q2G058   33 2.64 3.07991 0.0107511
Q2G0E3   20 1.6 0.903563 0.161558
Q2FYK0   12 0.96 -1.27278 0.943444
Q2G2K6   23 1.84 0.903563 0.161558
Q2FYN0   31 2.48 3.07991 0.0107511
Q2FVK7   12 0.96 -1.27278 0.943444
Q2FX15   29 2.32 3.07991 0.0107511
Q2FVN9   6 0.48 -1.27278 0.943444
Q2FWX0   7 0.56 -1.27278 0.943444
Q2G143   27 2.16 3.07991 0.0107511
Q2G0C7   47 3.76 5.25625 0.000662855
Q2G0K6   18 1.44 0.903563 0.161558
Q2FZZ1   5 0.4 -1.27278 0.943444
Q2FV13   59 4.72 7.4326 4.06742e-05
Q2G128   10 0.8 -1.27278 0.943444
Q2FXU2   31 2.48 3.07991 0.0107511
Q2G2R4   17 1.36 0.903563 0.161558
Q2FXM1   19 1.52 0.903563 0.161558
Q8KQR1   27 2.16 3.07991 0.0107511
Q2G2Q9   29 2.32 3.07991 0.0107511
Q2FVG9   6 0.48 -1.27278 0.943444
Q2FV56   5 0.4 -1.27278 0.943444
Q2FWG7   8 0.615385 -1.27278 0.943444
Q2G0T1   17 1.30769 0.903563 0.161558
Q2FXB9   8 0.615385 -1.27278 0.943444
Q2FZP3   10 0.769231 -1.27278 0.943444
Q2FZQ2   6 0.461538 -1.27278 0.943444
Q2FXS4   31 2.38462 3.07991 0.0107511
Q2FZ21   24 1.84615 0.903563 0.161558
Q2G2X2   26 2 3.07991 0.0107511
Q2FZF6   25 1.92308 0.903563 0.161558
Q2FYA0   41 3.15385 5.25625 0.000662855
Q2G2A9   8 0.615385 -1.27278 0.943444
Q2FYB9   31 2.38462 3.07991 0.0107511
Q2FYI4   25 1.92308 0.903563 0.161558
Q2FYL4   32 2.46154 3.07991 0.0107511
Q2G1T0   7 0.538462 -1.27278 0.943444
Q2FXW7   26 2 3.07991 0.0107511
Q2FZA1   36 2.76923 3.07991 0.0107511
Q2FY76   10 0.769231 -1.27278 0.943444
Q2FZ97   44 3.38462 5.25625 0.000662855
Q2G1I4   7 0.538462 -1.27278 0.943444
Q2FYQ6   7 0.538462 -1.27278 0.943444
Q2FXL6   21 1.61538 0.903563 0.161558
Q2G2G6   4 0.307692 -1.27278 0.943444
Q2FVH1   7 0.538462 -1.27278 0.943444
Q2FYA8   27 2.07692 3.07991 0.0107511
Q2G2M5   32 2.46154 3.07991 0.0107511
Q2FV99   39 3 5.25625 0.000662855
Q2G105   30 2.30769 3.07991 0.0107511
Q2FW23   26 2 3.07991 0.0107511
Q2G012   19 1.46154 0.903563 0.161558
Q2G2V5   33 2.53846 3.07991 0.0107511
Q2FW07   20 1.53846 0.903563 0.161558
Q2G0F2   36 2.76923 3.07991 0.0107511
Q2FZC9   6 0.461538 -1.27278 0.943444
Q2FXE9   7 0.538462 -1.27278 0.943444
Q2FV47   32 2.46154 3.07991 0.0107511
Q2G2Q8   33 2.53846 3.07991 0.0107511
Q2FYE7   15 1.15385 0.903563 0.161558
Q2FUT3   16 1.23077 0.903563 0.161558
Q2G068   34 2.61538 3.07991 0.0107511
Q2G2D3   24 1.84615 0.903563 0.161558
Q2FYK4   25 1.92308 0.903563 0.161558
Q2FX36   36 2.76923 3.07991 0.0107511
Q2G0A4   8 0.615385 -1.27278 0.943444
Q2G080   7 0.538462 -1.27278 0.943444
Q2FUT1   15 1.15385 0.903563 0.161558
Q2FYH3   28 2.15385 3.07991 0.0107511
Q2FXA7   18 1.38462 0.903563 0.161558
Q2G2Y6   44 3.38462 5.25625 0.000662855
Q2FY55   26 2 3.07991 0.0107511
Q2FY61   25 1.92308 0.903563 0.161558
Q2G0E2   34 2.61538 3.07991 0.0107511
Q2FVY1   23 1.76923 0.903563 0.161558
Q2FUV1   30 2.30769 3.07991 0.0107511
Q2FUS9   49 3.76923 5.25625 0.000662855
Q2G1A1   38 2.92308 3.07991 0.0107511
P60639   7 0.538462 -1.27278 0.943444
Q2FZE9   31 2.38462 3.07991 0.0107511
Q2G1I9   15 1.15385 0.903563 0.161558
Q2FWN0   27 2.07692 3.07991 0.0107511
Q2FZE3   47 3.61538 5.25625 0.000662855
Q93Q23   6 0.461538 -1.27278 0.943444
Q2FWE9   19 1.46154 0.903563 0.161558
Q2FUS1   7 0.538462 -1.27278 0.943444
Q2FVM5   31 2.38462 3.07991 0.0107511
Q2G2N7   12 0.923077 -1.27278 0.943444
Q2FWG0   7 0.538462 -1.27278 0.943444
Q2FXV7   6 0.461538 -1.27278 0.943444
Q2FW69   8 0.615385 -1.27278 0.943444
P0A0F8   17 1.30769 0.903563 0.161558
Q2G055   30 2.30769 3.07991 0.0107511
Q2FV37   8 0.615385 -1.27278 0.943444
Q2G225   6 0.461538 -1.27278 0.943444
Q2FXG2   19 1.46154 0.903563 0.161558
Q2FY87   29 2.23077 3.07991 0.0107511
Q2FWR7   33 2.53846 3.07991 0.0107511
Q2G1U6   26 2 3.07991 0.0107511
Q2G006   33 2.53846 3.07991 0.0107511
Q2G2I6   8 0.592593 -1.27278 0.943444
Q2FWS1   31 2.2963 3.07991 0.0107511
Q2FYF5   24 1.77778 0.903563 0.161558
Q2G0F1   10 0.740741 -1.27278 0.943444
Q2G0J2   17 1.25926 0.903563 0.161558
Q2FXE3   26 1.92593 0.903563 0.161558
Q2FYV8   41 3.03704 5.25625 0.000662855
Q2G1X6   30 2.22222 3.07991 0.0107511
Q2FUP5   15 1.11111 0.903563 0.161558
Q2G1A4   7 0.518519 -1.27278 0.943444
Q2G0H9   32 2.37037 3.07991 0.0107511
Q2G0M0   23 1.7037 0.903563 0.161558
Q2FYK6   29 2.14815 3.07991 0.0107511
Q2G023   49 3.62963 5.25625 0.000662855
Q2G0G2   40 2.96296 3.07991 0.0107511
Q2FXC0   39 2.88889 3.07991 0.0107511
Q2FXF1   38 2.81481 3.07991 0.0107511
Q2FW00   8 0.592593 -1.27278 0.943444
Q2G1E7   8 0.592593 -1.27278 0.943444
Q2FWE7   18 1.33333 0.903563 0.161558
Q2FY32   23 1.7037 0.903563 0.161558
Q2FUU0   32 2.37037 3.07991 0.0107511
Q2FVU5   46 3.40741 5.25625 0.000662855
Q2G062   15 1.11111 0.903563 0.161558
Q2FV26   15 1.11111 0.903563 0.161558
Q2FW97   34 2.51852 3.07991 0.0107511
Q2FZY8   6 0.444444 -1.27278 0.943444
Q2G277   8 0.592593 -1.27278 0.943444
Q2G0V1   9 0.666667 -1.27278 0.943444
Q2FWJ3   29 2.14815 3.07991 0.0107511
Q2G2J2   31 2.2963 3.07991 0.0107511
Q2FVB0   11 0.814815 -1.27278 0.943444
Q2G278   35 2.59259 3.07991 0.0107511
Q2G107   30 2.22222 3.07991 0.0107511
P0A0M9   36 2.66667 3.07991 0.0107511
Q2G067   5 0.37037 -1.27278 0.943444
Q2FV55   30 2.22222 3.07991 0.0107511
Q2G1L3   23 1.7037 0.903563 0.161558
Q2G2R0   20 1.48148 0.903563 0.161558
Q2G2T3   23 1.7037 0.903563 0.161558
Q2FWA8   7 0.518519 -1.27278 0.943444
Q2G056   24 1.77778 0.903563 0.161558
Q2FWR1   17 1.25926 0.903563 0.161558
Q2FXP9   25 1.85185 0.903563 0.161558
Q2FZI4   14 1.03704 0.903563 0.161558
Q2G2L7   32 2.37037 3.07991 0.0107511
Q2FVG1   8 0.592593 -1.27278 0.943444
Q2G1I7   69 5.11111 9.60895 2.49513e-06
Q2FVB6   9 0.666667 -1.27278 0.943444
Q2G001   27 2 3.07991 0.0107511
Q2FUX3   36 2.66667 3.07991 0.0107511
Q2G1Q9   18 1.33333 0.903563 0.161558
Q2G2S9   31 2.2963 3.07991 0.0107511
Q2FXZ8   24 1.77778 0.903563 0.161558
Q2FZI7   32 2.37037 3.07991 0.0107511
Q2FUS6   37 2.74074 3.07991 0.0107511
Q2FUZ6   33 2.44444 3.07991 0.0107511
Q2FYQ9   19 1.40741 0.903563 0.161558
Q2FYS8   33 2.44444 3.07991 0.0107511
Q2FYS6   9 0.666667 -1.27278 0.943444
Q2FZG6   32 2.37037 3.07991 0.0107511
Q2G1L9   6 0.444444 -1.27278 0.943444
Q2FXT3   36 2.66667 3.07991 0.0107511
Q2FZN9   25 1.85185 0.903563 0.161558
Q2FW20   29 2.14815 3.07991 0.0107511
Q2G0H3   31 2.2963 3.07991 0.0107511
Q2FV98   36 2.66667 3.07991 0.0107511
Q2FXR7   12 0.888889 -1.27278 0.943444
Q2G1T4   39 2.88889 3.07991 0.0107511
Q2FW38   28 2.07407 3.07991 0.0107511
Q2G2P6   11 0.814815 -1.27278 0.943444
Q2FVL7   27 2 3.07991 0.0107511
Q2FVY2   38 2.81481 3.07991 0.0107511
Q2FYZ0   24 1.77778 0.903563 0.161558
Q2FYW2   8 0.592593 -1.27278 0.943444
P60643   7 0.518519 -1.27278 0.943444
Q2G265   34 2.51852 3.07991 0.0107511
Q2FV42   8 0.592593 -1.27278 0.943444
Q2FXN0   10 0.740741 -1.27278 0.943444
Q2G2D9   9 0.666667 -1.27278 0.943444
Q2FV75   26 1.92593 0.903563 0.161558
Q2FYE0   11 0.814815 -1.27278 0.943444
Q2FX03   7 0.518519 -1.27278 0.943444
Q2FX89   20 1.48148 0.903563 0.161558
Q2FX43   32 2.37037 3.07991 0.0107511
Q2FV69   14 1 0.903563 0.161558
P72360   4 0.285714 -1.27278 0.943444
Q2FVQ1   39 2.78571 3.07991 0.0107511
Q2FYG7   27 1.92857 0.903563 0.161558
Q2G1J8   6 0.428571 -1.27278 0.943444
Q2FW77   7 0.5 -1.27278 0.943444
Q2FWI4   46 3.28571 5.25625 0.000662855
Q2FX62   44 3.14286 5.25625 0.000662855
Q2G0U6   40 2.85714 3.07991 0.0107511
Q2G0P2   30 2.14286 3.07991 0.0107511
Q2G0B8   36 2.57143 3.07991 0.0107511
Q2FVL3   7 0.5 -1.27278 0.943444
Q2G1K8   25 1.78571 0.903563 0.161558
Q2G2R9   29 2.07143 3.07991 0.0107511
Q2G2I3   7 0.5 -1.27278 0.943444
Q2FY56   3 0.214286 -1.27278 0.943444
Q2G0B1   15 1.07143 0.903563 0.161558
Q2G1T1   32 2.28571 3.07991 0.0107511
Q2FVX5   7 0.5 -1.27278 0.943444
Q2G0H8   15 1.07143 0.903563 0.161558
Q2FVT3   26 1.85714 0.903563 0.161558
Q2FWF6   33 2.35714 3.07991 0.0107511
Q2FWZ6   31 2.21429 3.07991 0.0107511
Q2FZ77   38 2.71429 3.07991 0.0107511
Q2G0H0   18 1.28571 0.903563 0.161558
Q2G2G7   46 3.28571 5.25625 0.000662855
Q2G117   22 1.57143 0.903563 0.161558
Q2FXG9   22 1.57143 0.903563 0.161558
Q2FWE4   34 2.42857 3.07991 0.0107511
Q2FUS0   38 2.71429 3.07991 0.0107511
Q2FWR3   13 0.928571 -1.27278 0.943444
Q2FYA9   35 2.5 3.07991 0.0107511
Q2G0Y5   32 2.28571 3.07991 0.0107511
Q2FZZ8   40 2.85714 3.07991 0.0107511
Q2G1Z6   14 1 0.903563 0.161558
Q2FX53   13 0.928571 -1.27278 0.943444
Q2FZC4   35 2.5 3.07991 0.0107511
Q2FUS5   12 0.857143 -1.27278 0.943444
Q2G1R0   7 0.5 -1.27278 0.943444
Q2G0D5   7 0.5 -1.27278 0.943444
Q2FY18   9 0.642857 -1.27278 0.943444
Q2FYH8   8 0.571429 -1.27278 0.943444
Q2G1F2   21 1.5 0.903563 0.161558
Q2G0Q5   52 3.71429 5.25625 0.000662855
Q2FVR2   25 1.78571 0.903563 0.161558
Q2FZE7   36 2.57143 3.07991 0.0107511
Q2G0I0   25 1.78571 0.903563 0.161558
Q2G0R1   25 1.78571 0.903563 0.161558
Q2G0L7   22 1.57143 0.903563 0.161558
Q2FWI1   25 1.78571 0.903563 0.161558
Q2G0F7   9 0.642857 -1.27278 0.943444
Q2FXY3   24 1.71429 0.903563 0.161558
P0A084   44 3.14286 5.25625 0.000662855
Q2G0G5   23 1.64286 0.903563 0.161558
Q2FZE5   6 0.428571 -1.27278 0.943444
Q2G0A2   5 0.357143 -1.27278 0.943444
Q2FVE8   6 0.428571 -1.27278 0.943444
Q2G2M8   64 4.57143 7.4326 4.06742e-05
Q2FYH7   11 0.785714 -1.27278 0.943444
Q2FVR8   28 2 3.07991 0.0107511
Q2FZU9   43 3.07143 5.25625 0.000662855
Q2FYX7   18 1.28571 0.903563 0.161558
Q2G280   31 2.21429 3.07991 0.0107511
Q2FVG5   29 2.07143 3.07991 0.0107511
Q2FWX1   28 2 3.07991 0.0107511
Q2FVB3   8 0.571429 -1.27278 0.943444
Q2G2A1   46 3.28571 5.25625 0.000662855
Q2G1W7   43 3.07143 5.25625 0.000662855
Q2FW36   9 0.642857 -1.27278 0.943444
P31337   25 1.78571 0.903563 0.161558
Q2FXB8   8 0.571429 -1.27278 0.943444
Q2G2F3   78 5.57143 9.60895 2.49513e-06
Q2FYM7   5 0.357143 -1.27278 0.943444
Q2FYB2   37 2.64286 3.07991 0.0107511
Q2G2E2   20 1.37931 0.903563 0.161558
Q2G2G9   13 0.896552 -1.27278 0.943444
Q2FVC5   46 3.17241 5.25625 0.000662855
Q2G0T3   23 1.58621 0.903563 0.161558
Q2G074   7 0.482759 -1.27278 0.943444
Q2G016   40 2.75862 3.07991 0.0107511
Q2G0G4   42 2.89655 3.07991 0.0107511
Q2G2K1   48 3.31034 5.25625 0.000662855
Q2FXE1   13 0.896552 -1.27278 0.943444
Q2FWD2   14 0.965517 -1.27278 0.943444
Q2G1Q0   42 2.89655 3.07991 0.0107511
Q2G073   7 0.482759 -1.27278 0.943444
Q2G1T7   18 1.24138 0.903563 0.161558
Q2FVI3   34 2.34483 3.07991 0.0107511
Q2FZ93   13 0.896552 -1.27278 0.943444
Q2FVQ7   46 3.17241 5.25625 0.000662855
Q2G2B9   9 0.62069 -1.27278 0.943444
Q2FZN5   6 0.413793 -1.27278 0.943444
Q2FY72   41 2.82759 3.07991 0.0107511
Q2G0A0   39 2.68966 3.07991 0.0107511
Q2FZQ8   6 0.413793 -1.27278 0.943444
Q2FXP1   28 1.93103 0.903563 0.161558
P0A0B7   41 2.82759 3.07991 0.0107511
Q2FYW0   21 1.44828 0.903563 0.161558
Q2G230   23 1.58621 0.903563 0.161558
Q2G0H5   30 2.06897 3.07991 0.0107511
Q2G0B7   23 1.58621 0.903563 0.161558
Q2G131   5 0.344828 -1.27278 0.943444
Q2G0Y4   30 2.06897 3.07991 0.0107511
Q2G2L0   28 1.93103 0.903563 0.161558
Q2G101   24 1.65517 0.903563 0.161558
Q2G036   21 1.44828 0.903563 0.161558
Q2FXN3   8 0.551724 -1.27278 0.943444
Q2FWY2   19 1.31034 0.903563 0.161558
Q2FXK6   26 1.7931 0.903563 0.161558
Q2G2Y3   49 3.37931 5.25625 0.000662855
Q2G1P8   37 2.55172 3.07991 0.0107511
Q2G0N7   29 2 3.07991 0.0107511
Q2FW43   34 2.34483 3.07991 0.0107511
Q2G2N4   24 1.65517 0.903563 0.161558
Q2FW59   40 2.75862 3.07991 0.0107511
Q2G1V0   10 0.689655 -1.27278 0.943444
Q2G010   36 2.48276 3.07991 0.0107511
Q2FWJ4   11 0.758621 -1.27278 0.943444
Q2FUR3   34 2.34483 3.07991 0.0107511
Q2FXE4   22 1.51724 0.903563 0.161558
Q2FY36   26 1.7931 0.903563 0.161558
Q2G1Q7   102 7.03448 13.9616 9.38915e-09
Q2FX09   21 1.44828 0.903563 0.161558
Q2G0Z1   45 3.10345 5.25625 0.000662855
Q2FWJ1   36 2.48276 3.07991 0.0107511
Q2FUT4   38 2.62069 3.07991 0.0107511
Q2FYI1   35 2.41379 3.07991 0.0107511
Q2FXQ8   24 1.65517 0.903563 0.161558
Q2FUZ0   29 2 3.07991 0.0107511
P0A086   40 2.75862 3.07991 0.0107511
Q2FZM0   7 0.482759 -1.27278 0.943444
Q2FXL3   45 3.10345 5.25625 0.000662855
Q2G2K7   8 0.551724 -1.27278 0.943444
Q2FVL1   7 0.482759 -1.27278 0.943444
Q2FW21   28 1.93103 0.903563 0.161558
Q2G201   60 4.13793 7.4326 4.06742e-05
Q2FVV6   21 1.44828 0.903563 0.161558
Q2FV03   27 1.86207 0.903563 0.161558
Q2G2T2   9 0.62069 -1.27278 0.943444
Q2FZ44   32 2.2069 3.07991 0.0107511
Q2G1N7   20 1.37931 0.903563 0.161558
Q2G172   10 0.689655 -1.27278 0.943444
Q2G208   19 1.31034 0.903563 0.161558
Q2FZR7   6 0.413793 -1.27278 0.943444
Q2G2K2   23 1.58621 0.903563 0.161558
Q2FVA4   26 1.7931 0.903563 0.161558
Q2G0F5   8 0.551724 -1.27278 0.943444
Q2G0X0   42 2.89655 3.07991 0.0107511
Q2FXU0   26 1.7931 0.903563 0.161558
Q2FXX9   25 1.72414 0.903563 0.161558
Q2G2K8   32 2.2069 3.07991 0.0107511
Q2G0X1   46 3.06667 5.25625 0.000662855
Q2FXI8   31 2.06667 3.07991 0.0107511
Q2G0L1   53 3.53333 5.25625 0.000662855
Q2FX07   26 1.73333 0.903563 0.161558
Q2G139   38 2.53333 3.07991 0.0107511
Q2FUV5   45 3 5.25625 0.000662855
Q2FVD0   44 2.93333 3.07991 0.0107511
Q2FX10   15 1 0.903563 0.161558
Q2G1W5   36 2.4 3.07991 0.0107511
Q2G1Y7   36 2.4 3.07991 0.0107511
Q2G190   44 2.93333 3.07991 0.0107511
Q2FV59   6 0.4 -1.27278 0.943444
Q2FZS3   34 2.26667 3.07991 0.0107511
Q2FX90   22 1.46667 0.903563 0.161558
Q2FW85   7 0.466667 -1.27278 0.943444
Q2FZ65   44 2.93333 3.07991 0.0107511
Q2FXJ7   37 2.46667 3.07991 0.0107511
Q2FVW2   18 1.2 0.903563 0.161558
Q2G0H4   33 2.2 3.07991 0.0107511
Q2FVV4   8 0.533333 -1.27278 0.943444
Q2FUR9   8 0.533333 -1.27278 0.943444
Q2FW06   33 2.2 3.07991 0.0107511
Q2FY84   24 1.6 0.903563 0.161558
Q2G132   34 2.26667 3.07991 0.0107511
Q2G0C9   53 3.53333 5.25625 0.000662855
Q2G2N1   5 0.333333 -1.27278 0.943444
Q2FVF2   8 0.533333 -1.27278 0.943444
Q2FZ30   17 1.13333 0.903563 0.161558
Q2FXX8   44 2.93333 3.07991 0.0107511
Q2FZX6   11 0.733333 -1.27278 0.943444
Q2G1Z2   7 0.466667 -1.27278 0.943444
Q2G0G7   38 2.53333 3.07991 0.0107511
Q2FV53   38 2.53333 3.07991 0.0107511
Q2FV28   27 1.8 0.903563 0.161558
Q2G097   47 3.13333 5.25625 0.000662855
Q2FZC5   23 1.53333 0.903563 0.161558
Q2FY77   23 1.53333 0.903563 0.161558
Q2FVA9   24 1.6 0.903563 0.161558
Q2G2W5   23 1.53333 0.903563 0.161558
Q2FX97   19 1.26667 0.903563 0.161558
Q2G1F3   44 2.93333 3.07991 0.0107511
Q2FYU1   28 1.86667 0.903563 0.161558
Q2FUP6   20 1.33333 0.903563 0.161558
Q2G2U7   13 0.866667 -1.27278 0.943444
Q2FY09   36 2.4 3.07991 0.0107511
Q2G1J6   32 2.13333 3.07991 0.0107511
Q2G059   38 2.53333 3.07991 0.0107511
Q2FVK5   6 0.4 -1.27278 0.943444
Q2G0H7   30 2 3.07991 0.0107511
Q2FWN2   8 0.533333 -1.27278 0.943444
Q2FYV7   40 2.66667 3.07991 0.0107511
Q2G236   22 1.46667 0.903563 0.161558
Q2FZR6   8 0.533333 -1.27278 0.943444
Q2G1P9   49 3.26667 5.25625 0.000662855
Q2G0R9   41 2.73333 3.07991 0.0107511
Q2FUZ9   22 1.46667 0.903563 0.161558
Q2FVP2   39 2.6 3.07991 0.0107511
Q2FXC8   46 3.06667 5.25625 0.000662855
Q2FVC4   39 2.6 3.07991 0.0107511
Q2FZ29   43 2.86667 3.07991 0.0107511
Q2FYR8   27 1.74194 0.903563 0.161558
Q2FY23   31 2 3.07991 0.0107511
Q2G0D4   38 2.45161 3.07991 0.0107511
Q2FZ38   36 2.32258 3.07991 0.0107511
Q2FXH1   6 0.387097 -1.27278 0.943444
Q2FXZ9   18 1.16129 0.903563 0.161558
Q2G1V3   5 0.322581 -1.27278 0.943444
Q2FVZ0   7 0.451613 -1.27278 0.943444
Q2FV95   8 0.516129 -1.27278 0.943444
Q2G196   30 1.93548 0.903563 0.161558
Q2FZ61   37 2.3871 3.07991 0.0107511
Q2FW27   27 1.74194 0.903563 0.161558
Q2FWH2   14 0.903226 -1.27278 0.943444
Q2FZQ9   6 0.387097 -1.27278 0.943444
Q2FWQ9   30 1.93548 0.903563 0.161558
Q2G1N5   7 0.451613 -1.27278 0.943444
Q2FZP8   6 0.387097 -1.27278 0.943444
Q2FXC2   44 2.83871 3.07991 0.0107511
Q2G0X9   32 2.06452 3.07991 0.0107511
Q2FX08   12 0.774194 -1.27278 0.943444
Q2FUV2   30 1.93548 0.903563 0.161558
Q2FZT8   31 2 3.07991 0.0107511
Q2G2N2   6 0.387097 -1.27278 0.943444
Q2G0M1   32 2.06452 3.07991 0.0107511
Q2FVX8   36 2.32258 3.07991 0.0107511
Q2G220   22 1.41935 0.903563 0.161558
Q2FW37   44 2.83871 3.07991 0.0107511
Q2G203   30 1.93548 0.903563 0.161558
Q2FY89   36 2.32258 3.07991 0.0107511
Q2G1K7   27 1.74194 0.903563 0.161558
Q2G013   7 0.451613 -1.27278 0.943444
Q2FV91   8 0.516129 -1.27278 0.943444
Q2FW92   52 3.35484 5.25625 0.000662855
Q2G1U5   33 2.12903 3.07991 0.0107511
Q2G2A6   29 1.87097 0.903563 0.161558
Q2G0G9   35 2.25806 3.07991 0.0107511
P0A088   31 2 3.07991 0.0107511
Q2G0B4   9 0.580645 -1.27278 0.943444
Q2G0X7   36 2.32258 3.07991 0.0107511
Q2G0S0   32 2.06452 3.07991 0.0107511
Q2FW12   46 2.96774 3.07991 0.0107511
Q2G0J7   21 1.35484 0.903563 0.161558
Q2FW76   7 0.451613 -1.27278 0.943444
Q2G1Z7   23 1.48387 0.903563 0.161558
Q2G2S1   30 1.93548 0.903563 0.161558
Q2G1B1   41 2.64516 3.07991 0.0107511
Q2FVP3   12 0.774194 -1.27278 0.943444
Q2G1V1   41 2.64516 3.07991 0.0107511
Q2G1H8   38 2.45161 3.07991 0.0107511
Q2G149   46 2.96774 3.07991 0.0107511
Q2FXC7   42 2.70968 3.07991 0.0107511
Q2G019   38 2.45161 3.07991 0.0107511
Q2FWL6   29 1.87097 0.903563 0.161558
Q2G199   8 0.516129 -1.27278 0.943444
Q2FY41   21 1.35484 0.903563 0.161558
Q2FX33   30 1.93548 0.903563 0.161558
Q2G181   44 2.83871 3.07991 0.0107511
Q2FVT1   8 0.516129 -1.27278 0.943444
Q2G0Z5   28 1.80645 0.903563 0.161558
Q2FZC7   35 2.25806 3.07991 0.0107511
Q2G1U0   25 1.6129 0.903563 0.161558
Q2FW18   27 1.74194 0.903563 0.161558
Q2G0H1   42 2.70968 3.07991 0.0107511
Q2FX22   28 1.80645 0.903563 0.161558
Q2G157   36 2.32258 3.07991 0.0107511
Q2G2J5   19 1.22581 0.903563 0.161558
Q2FZH9   8 0.516129 -1.27278 0.943444
Q2FZA6   6 0.387097 -1.27278 0.943444
Q2G1N6   6 0.387097 -1.27278 0.943444
Q2FVR4   23 1.48387 0.903563 0.161558
Q2FY13   35 2.25806 3.07991 0.0107511
Q2G025   23 1.48387 0.903563 0.161558
Q2FV36   10 0.645161 -1.27278 0.943444
Q2G0W9   37 2.3871 3.07991 0.0107511
Q2G0L0   36 2.32258 3.07991 0.0107511
Q2FUR2   45 2.90323 3.07991 0.0107511
Q2FVJ9   44 2.83871 3.07991 0.0107511
Q2G1S8   37 2.3125 3.07991 0.0107511
Q2FVJ5   31 1.9375 0.903563 0.161558
Q2FZ39   30 1.875 0.903563 0.161558
Q2FWP6   31 1.9375 0.903563 0.161558
Q2FVB4   45 2.8125 3.07991 0.0107511
Q2G0V7   26 1.625 0.903563 0.161558
Q2FUV4   40 2.5 3.07991 0.0107511
Q2FYG5   32 2 3.07991 0.0107511
Q2FW71   8 0.5 -1.27278 0.943444
Q2FZB1   34 2.125 3.07991 0.0107511
Q2G0Y9   27 1.6875 0.903563 0.161558
Q2G0X4   42 2.625 3.07991 0.0107511
Q2FZL2   50 3.125 5.25625 0.000662855
Q2FVS1   42 2.625 3.07991 0.0107511
Q2G099   26 1.625 0.903563 0.161558
Q2FZN0   25 1.5625 0.903563 0.161558
Q2FZ50   14 0.875 -1.27278 0.943444
Q2G0X8   34 2.125 3.07991 0.0107511
Q2G167   34 2.125 3.07991 0.0107511
Q2G086   27 1.6875 0.903563 0.161558
Q2G0D0   46 2.875 3.07991 0.0107511
Q2FWG3   29 1.8125 0.903563 0.161558
Q2G228   47 2.9375 3.07991 0.0107511
Q2FWW8   16 1 0.903563 0.161558
Q2FYL0   35 2.1875 3.07991 0.0107511
Q2FXX2   28 1.75 0.903563 0.161558
Q2G0C4   6 0.375 -1.27278 0.943444
Q2FZA2   24 1.5 0.903563 0.161558
Q2FWL0   38 2.375 3.07991 0.0107511
Q2FUY9   27 1.6875 0.903563 0.161558
Q2G0T8   38 2.375 3.07991 0.0107511
Q2FWK0   36 2.25 3.07991 0.0107511
Q2G0D9   34 2.125 3.07991 0.0107511
Q2FZF3   31 1.9375 0.903563 0.161558
Q2FZ17   39 2.4375 3.07991 0.0107511
Q2G0T6   39 2.4375 3.07991 0.0107511
Q2G140   9 0.5625 -1.27278 0.943444
Q2G2F2   7 0.4375 -1.27278 0.943444
Q2FXG0   38 2.375 3.07991 0.0107511
Q2FWR4   21 1.3125 0.903563 0.161558
Q2G195   22 1.375 0.903563 0.161558
Q2FVY4   34 2.125 3.07991 0.0107511
Q2G1I6   30 1.875 0.903563 0.161558
Q2FVD5   21 1.3125 0.903563 0.161558
Q2FZM1   48 3 5.25625 0.000662855
Q2FVG0   32 2 3.07991 0.0107511
Q2FZM7   34 2.125 3.07991 0.0107511
Q2FZB2   37 2.3125 3.07991 0.0107511
Q2G287   28 1.75 0.903563 0.161558
Q2FWG4   11 0.6875 -1.27278 0.943444
Q2G2B3   7 0.4375 -1.27278 0.943444
Q2FY48   14 0.875 -1.27278 0.943444
Q9ZNI1   38 2.375 3.07991 0.0107511
Q2FV94   42 2.625 3.07991 0.0107511
Q2G2X5   8 0.5 -1.27278 0.943444
Q2FVX6   26 1.625 0.903563 0.161558
Q2G060   16 1 0.903563 0.161558
Q2FVG2   11 0.6875 -1.27278 0.943444
Q2G1Q1   43 2.6875 3.07991 0.0107511
Q2G1F1   45 2.8125 3.07991 0.0107511
Q2FXC5   42 2.625 3.07991 0.0107511
Q2G2B0   7 0.4375 -1.27278 0.943444
Q2FXR6   7 0.4375 -1.27278 0.943444
Q2FXE0   31 1.9375 0.903563 0.161558
Q2FUY3   27 1.6875 0.903563 0.161558
Q2G1S6   37 2.3125 3.07991 0.0107511
Q2FVE9   6 0.375 -1.27278 0.943444
Q2FVU7   22 1.375 0.903563 0.161558
Q2FVM7   23 1.4375 0.903563 0.161558
Q2FVU6   10 0.625 -1.27278 0.943444
Q2FVA1   40 2.5 3.07991 0.0107511
Q2FWB8   48 3 5.25625 0.000662855
Q2FYR5   36 2.25 3.07991 0.0107511
Q2G261   24 1.5 0.903563 0.161558
Q2G264   42 2.625 3.07991 0.0107511
Q2G0U4   22 1.375 0.903563 0.161558
Q2G226   8 0.5 -1.27278 0.943444
Q2FZT7   28 1.75 0.903563 0.161558
Q2FXJ4   16 1 0.903563 0.161558
Q2G047   17 1.0625 0.903563 0.161558
Q2FWD9   30 1.875 0.903563 0.161558
Q2FZH2   23 1.4375 0.903563 0.161558
Q2G044   23 1.4375 0.903563 0.161558
Q2FVZ8   8 0.5 -1.27278 0.943444
Q2G1C5   8 0.5 -1.27278 0.943444
Q2G1Z1   13 0.8125 -1.27278 0.943444
Q2G135   21 1.3125 0.903563 0.161558
Q2FVE5   26 1.625 0.903563 0.161558
Q2FZ70   31 1.9375 0.903563 0.161558
Q2G2A0   31 1.9375 0.903563 0.161558
Q2G224   29 1.75758 0.903563 0.161558
P0A0K3   28 1.69697 0.903563 0.161558
Q2G1A8   31 1.87879 0.903563 0.161558
Q2G1P5   6 0.363636 -1.27278 0.943444
Q2FV93   8 0.484848 -1.27278 0.943444
Q2FXC4   41 2.48485 3.07991 0.0107511
Q2FY74   17 1.0303 0.903563 0.161558
Q2G1M1   20 1.21212 0.903563 0.161558
Q9EZ11   34 2.06061 3.07991 0.0107511
Q2FZB3   35 2.12121 3.07991 0.0107511
Q2G1V2   36 2.18182 3.07991 0.0107511
Q2FVM8   15 0.909091 -1.27278 0.943444
Q2FVR1   31 1.87879 0.903563 0.161558
Q2FXC3   49 2.9697 3.07991 0.0107511
Q2FUV6   43 2.60606 3.07991 0.0107511
Q2G1D7   25 1.51515 0.903563 0.161558
Q2FXR2   27 1.63636 0.903563 0.161558
Q2FW83   5 0.30303 -1.27278 0.943444
Q2G2X7   33 2 3.07991 0.0107511
Q2FVM4   6 0.363636 -1.27278 0.943444
P0A0J3   23 1.39394 0.903563 0.161558
Q2G2L8   25 1.51515 0.903563 0.161558
Q2FZ27   33 2 3.07991 0.0107511
Q2FZ53   22 1.33333 0.903563 0.161558
Q2G154   27 1.63636 0.903563 0.161558
Q2FZS4   5 0.30303 -1.27278 0.943444
Q2FYQ5   6 0.363636 -1.27278 0.943444
Q2FZL6   27 1.63636 0.903563 0.161558
Q2FWB9   28 1.69697 0.903563 0.161558
Q2FUQ4   39 2.36364 3.07991 0.0107511
Q2G293   49 2.9697 3.07991 0.0107511
Q2FZS5   51 3.09091 5.25625 0.000662855
Q2FYP9   7 0.424242 -1.27278 0.943444
Q2G0K7   35 2.12121 3.07991 0.0107511
Q2FVV2   18 1.09091 0.903563 0.161558
Q2FVN0   25 1.51515 0.903563 0.161558
Q2FX00   27 1.63636 0.903563 0.161558
Q2G1I0   15 0.909091 -1.27278 0.943444
Q2FXI2   27 1.63636 0.903563 0.161558
Q2G2X1   14 0.848485 -1.27278 0.943444
Q2FYG6   14 0.848485 -1.27278 0.943444
Q2FXH0   27 1.63636 0.903563 0.161558
Q2FXU7   24 1.45455 0.903563 0.161558
Q2G170   27 1.63636 0.903563 0.161558
Q2FVQ9   24 1.45455 0.903563 0.161558
Q2FWV2   29 1.75758 0.903563 0.161558
Q2FVI5   8 0.484848 -1.27278 0.943444
Q2FUW0   47 2.84848 3.07991 0.0107511
Q2FXB7   38 2.30303 3.07991 0.0107511
Q2G0J8   32 1.93939 0.903563 0.161558
Q2FXB5   29 1.75758 0.903563 0.161558
Q2FYE9   8 0.484848 -1.27278 0.943444
Q2FVE2   17 1.0303 0.903563 0.161558
Q2G2V6   27 1.63636 0.903563 0.161558
O08387   12 0.727273 -1.27278 0.943444
Q2FZ14   21 1.27273 0.903563 0.161558
Q2FXW3   31 1.87879 0.903563 0.161558
Q2FYQ8   30 1.81818 0.903563 0.161558
Q2G2D6   24 1.45455 0.903563 0.161558
Q2G2T7   29 1.75758 0.903563 0.161558
Q2FYP8   10 0.606061 -1.27278 0.943444
Q2FZ25   23 1.39394 0.903563 0.161558
Q2FY65   50 3.0303 5.25625 0.000662855
Q2G2T1   17 1.0303 0.903563 0.161558
Q2G1N0   7 0.424242 -1.27278 0.943444
Q2G110   10 0.606061 -1.27278 0.943444
Q2G1E1   20 1.21212 0.903563 0.161558
Q2G2F1   37 2.24242 3.07991 0.0107511
Q2FXE8   31 1.87879 0.903563 0.161558
Q2FZ06   33 2 3.07991 0.0107511
Q2FVH2   8 0.484848 -1.27278 0.943444
Q2FYV6   56 3.39394 5.25625 0.000662855
Q2FZJ3   43 2.52941 3.07991 0.0107511
Q2G095   41 2.41176 3.07991 0.0107511
Q2G2Y0   37 2.17647 3.07991 0.0107511
Q2G2W3   26 1.52941 0.903563 0.161558
Q2FY07   35 2.05882 3.07991 0.0107511
Q2FXW8   45 2.64706 3.07991 0.0107511
Q2FUR6   38 2.23529 3.07991 0.0107511
Q2FVW6   9 0.529412 -1.27278 0.943444
Q2G1X0   26 1.52941 0.903563 0.161558
Q2G1F6   8 0.470588 -1.27278 0.943444
Q2FVK8   26 1.52941 0.903563 0.161558
Q2G158   19 1.11765 0.903563 0.161558
Q2G118   28 1.64706 0.903563 0.161558
Q2G077   8 0.470588 -1.27278 0.943444
Q2G0E0   32 1.88235 0.903563 0.161558
Q2G263   45 2.64706 3.07991 0.0107511
Q2FUU1   31 1.82353 0.903563 0.161558
Q2G1X7   31 1.82353 0.903563 0.161558
Q2G1C0   31 1.82353 0.903563 0.161558
Q2FVB9   5 0.294118 -1.27278 0.943444
Q2G273   24 1.41176 0.903563 0.161558
Q53726   29 1.70588 0.903563 0.161558
Q2G2W9   27 1.58824 0.903563 0.161558
Q2FZ22   31 1.82353 0.903563 0.161558
Q2G2U1   34 2 3.07991 0.0107511
Q2FXW6   25 1.47059 0.903563 0.161558
Q2G0P9   11 0.647059 -1.27278 0.943444
Q2FYE3   44 2.58824 3.07991 0.0107511
Q2FXU3   37 2.17647 3.07991 0.0107511
Q2G052   35 2.05882 3.07991 0.0107511
Q2FZM6   28 1.64706 0.903563 0.161558
Q2FX25   28 1.64706 0.903563 0.161558
Q2FX05   41 2.41176 3.07991 0.0107511
Q2G1P2   7 0.411765 -1.27278 0.943444
Q2G2C4   30 1.76471 0.903563 0.161558
Q2G165   6 0.352941 -1.27278 0.943444
Q2FXK8   5 0.294118 -1.27278 0.943444
Q2FWP1   40 2.35294 3.07991 0.0107511
Q2FVU1   8 0.470588 -1.27278 0.943444
Q2FZ78   31 1.82353 0.903563 0.161558
Q2G0P0   36 2.11765 3.07991 0.0107511
Q2FXX3   8 0.470588 -1.27278 0.943444
Q2FVX2   46 2.70588 3.07991 0.0107511
Q2G0Q7   29 1.70588 0.903563 0.161558
Q2FXS6   35 2.05882 3.07991 0.0107511
Q2FUZ1   49 2.88235 3.07991 0.0107511
Q2FZ87   26 1.52941 0.903563 0.161558
Q2FXF4   20 1.17647 0.903563 0.161558
Q2G1G4   19 1.11765 0.903563 0.161558
Q2FWE6   34 2 3.07991 0.0107511
Q2G2U2   41 2.41176 3.07991 0.0107511
Q2FY17   29 1.70588 0.903563 0.161558
Q2FVU3   19 1.11765 0.903563 0.161558
Q2FVK1   23 1.35294 0.903563 0.161558
Q2G0K5   34 2 3.07991 0.0107511
Q2G2X8   40 2.35294 3.07991 0.0107511
Q2FYZ7   35 2.05882 3.07991 0.0107511
Q2FWG1   29 1.70588 0.903563 0.161558
Q2G1Q6   24 1.41176 0.903563 0.161558
Q2G2X9   43 2.52941 3.07991 0.0107511
Q2FWN9   22 1.29412 0.903563 0.161558
Q2FYZ2   24 1.41176 0.903563 0.161558
Q2FZJ1   27 1.58824 0.903563 0.161558
Q2G002   27 1.58824 0.903563 0.161558
Q2FVL4   34 2 3.07991 0.0107511
Q2G2M7   53 3.11765 5.25625 0.000662855
Q2FWH6   36 2.11765 3.07991 0.0107511
Q2FXQ3   35 2.05882 3.07991 0.0107511
Q2G129   7 0.411765 -1.27278 0.943444
Q7BHL7   37 2.17647 3.07991 0.0107511
Q2FZ71   33 1.94118 0.903563 0.161558
Q2FZ88   29 1.65714 0.903563 0.161558
Q2FV22   32 1.82857 0.903563 0.161558
Q2FYM3   41 2.34286 3.07991 0.0107511
Q2FY06   27 1.54286 0.903563 0.161558
Q2FXB0   23 1.31429 0.903563 0.161558
Q2FX87   33 1.88571 0.903563 0.161558
Q2FZ33   28 1.6 0.903563 0.161558
Q2G0J1   74 4.22857 7.4326 4.06742e-05
Q2FUT7   42 2.4 3.07991 0.0107511
Q2FZH1   34 1.94286 0.903563 0.161558
Q2FVX3   41 2.34286 3.07991 0.0107511
Q2FWC6   33 1.88571 0.903563 0.161558
Q2FXN6   26 1.48571 0.903563 0.161558
Q2FY79   32 1.82857 0.903563 0.161558
Q2FZ23   29 1.65714 0.903563 0.161558
Q2FVF1   27 1.54286 0.903563 0.161558
Q2FWM5   23 1.31429 0.903563 0.161558
Q2G061   31 1.77143 0.903563 0.161558
Q2FWL7   12 0.685714 -1.27278 0.943444
Q2FVK3   31 1.77143 0.903563 0.161558
Q2FX19   18 1.02857 0.903563 0.161558
Q2G2U6   30 1.71429 0.903563 0.161558
Q2G1S5   40 2.28571 3.07991 0.0107511
Q2FVS9   45 2.57143 3.07991 0.0107511
Q2G1M7   30 1.71429 0.903563 0.161558
Q2FW50   62 3.54286 5.25625 0.000662855
Q2G2L1   28 1.6 0.903563 0.161558
Q2FWB1   31 1.77143 0.903563 0.161558
Q2FXA8   45 2.57143 3.07991 0.0107511
Q2FV20   43 2.45714 3.07991 0.0107511
Q2FUY1   39 2.22857 3.07991 0.0107511
Q2FYJ1   31 1.77143 0.903563 0.161558
Q2G043   36 2.05714 3.07991 0.0107511
Q2FZ43   25 1.42857 0.903563 0.161558
Q9KJN4   27 1.54286 0.903563 0.161558
Q2G194   19 1.08571 0.903563 0.161558
Q2G0F0   26 1.48571 0.903563 0.161558
Q2G2G2   30 1.71429 0.903563 0.161558
Q2G0I8   52 2.97143 3.07991 0.0107511
Q2FXG5   29 1.65714 0.903563 0.161558
Q2G2S6   31 1.77143 0.903563 0.161558
Q53700   24 1.37143 0.903563 0.161558
Q2G0D8   39 2.22857 3.07991 0.0107511
P60430   31 1.77143 0.903563 0.161558
Q2FV41   31 1.77143 0.903563 0.161558
Q2FXZ5   30 1.71429 0.903563 0.161558
Q2FZL0   8 0.457143 -1.27278 0.943444
Q2FY99   28 1.6 0.903563 0.161558
Q2FX95   34 1.94286 0.903563 0.161558
Q2FYR6   33 1.88571 0.903563 0.161558
Q2FUW2   18 1.02857 0.903563 0.161558
Q2FVL2   43 2.45714 3.07991 0.0107511
Q2G2L4   8 0.457143 -1.27278 0.943444
Q2FXB1   27 1.54286 0.903563 0.161558
Q2FZY7   37 2.11429 3.07991 0.0107511
Q2FVN1   7 0.4 -1.27278 0.943444
Q2G1S1   30 1.71429 0.903563 0.161558
Q2FXK4   30 1.71429 0.903563 0.161558
Q2FXM6   30 1.71429 0.903563 0.161558
Q2FZJ6   29 1.65714 0.903563 0.161558
Q2FVT4   31 1.77143 0.903563 0.161558
Q2FYW1   23 1.31429 0.903563 0.161558
Q2FYZ3   27 1.54286 0.903563 0.161558
Q2FXX5   39 2.22857 3.07991 0.0107511
Q2FWM4   33 1.88571 0.903563 0.161558
Q2G2L3   31 1.77143 0.903563 0.161558
Q2FYR3   29 1.65714 0.903563 0.161558
Q2G0I9   56 3.2 5.25625 0.000662855
Q2G0M2   22 1.25714 0.903563 0.161558
Q2G272   32 1.82857 0.903563 0.161558
Q2FXL4   32 1.82857 0.903563 0.161558
Q2G0U9   33 1.88571 0.903563 0.161558
Q2FVE4   51 2.91429 3.07991 0.0107511
Q2FVC6   34 1.94286 0.903563 0.161558
Q2FV19   65 3.71429 5.25625 0.000662855
Q2G0S8   45 2.57143 3.07991 0.0107511
Q2G2G3   7 0.4 -1.27278 0.943444
Q2G2X0   28 1.55556 0.903563 0.161558
Q2G0F3   29 1.61111 0.903563 0.161558
Q2G037   36 2 3.07991 0.0107511
Q2G1G6   23 1.27778 0.903563 0.161558
Q2FWP0   30 1.66667 0.903563 0.161558
Q2FY29   38 2.11111 3.07991 0.0107511
Q2FXQ4   13 0.722222 -1.27278 0.943444
Q2G0S7   32 1.77778 0.903563 0.161558
Q2FZX7   30 1.66667 0.903563 0.161558
Q2G0E6   11 0.611111 -1.27278 0.943444
Q2FY37   64 3.55556 5.25625 0.000662855
Q2FYQ0   34 1.88889 0.903563 0.161558
Q2FUV3   36 2 3.07991 0.0107511
Q2FYV2   43 2.38889 3.07991 0.0107511
Q2FVS4   21 1.16667 0.903563 0.161558
Q2G2M3   27 1.5 0.903563 0.161558
Q2FVM6   39 2.16667 3.07991 0.0107511
Q2G292   25 1.38889 0.903563 0.161558
Q2FXH7   36 2 3.07991 0.0107511
Q2FYQ7   30 1.66667 0.903563 0.161558
Q2FWG2   45 2.5 3.07991 0.0107511
Q2G159   35 1.94444 0.903563 0.161558
Q2FX96   48 2.66667 3.07991 0.0107511
Q2FV83   30 1.66667 0.903563 0.161558
Q2G2D8   29 1.61111 0.903563 0.161558
Q2FYJ4   7 0.388889 -1.27278 0.943444
Q2G1E8   7 0.388889 -1.27278 0.943444
Q2FVK2   25 1.38889 0.903563 0.161558
Q2FZP1   12 0.666667 -1.27278 0.943444
Q2FXI0   47 2.61111 3.07991 0.0107511
Q2G134   9 0.5 -1.27278 0.943444
Q2FZZ6   50 2.77778 3.07991 0.0107511
Q2G1Z3   33 1.83333 0.903563 0.161558
Q2G030   32 1.77778 0.903563 0.161558
Q2FV21   32 1.77778 0.903563 0.161558
Q9RQP6   9 0.5 -1.27278 0.943444
Q2FZ62   33 1.83333 0.903563 0.161558
Q2FZQ7   26 1.44444 0.903563 0.161558
Q2G0F4   23 1.27778 0.903563 0.161558
Q2FWE0   43 2.38889 3.07991 0.0107511
Q2FVS0   12 0.666667 -1.27278 0.943444
Q2FUT6   50 2.77778 3.07991 0.0107511
Q2FUQ5   32 1.77778 0.903563 0.161558
Q2FZJ9   50 2.77778 3.07991 0.0107511
Q2FY81   43 2.38889 3.07991 0.0107511
Q2G0K8   35 1.94444 0.903563 0.161558
Q2G262   7 0.388889 -1.27278 0.943444
Q2G0E1   43 2.38889 3.07991 0.0107511
Q2FWD3   35 1.94444 0.903563 0.161558
Q2FXA4   31 1.72222 0.903563 0.161558
Q2FVF0   36 2 3.07991 0.0107511
Q2FWW9   41 2.27778 3.07991 0.0107511
Q2FZ54   37 2.05556 3.07991 0.0107511
P0A0J0   15 0.833333 -1.27278 0.943444
Q2G1G1   34 1.88889 0.903563 0.161558
Q2FWA1   37 2.05556 3.07991 0.0107511
Q2FXN1   40 2.22222 3.07991 0.0107511
Q2G2T4   29 1.61111 0.903563 0.161558
Q2FZW9   25 1.38889 0.903563 0.161558
Q2FV90   28 1.55556 0.903563 0.161558
Q2FWB3   33 1.83333 0.903563 0.161558
Q2G0Q0   27 1.5 0.903563 0.161558
Q2FY10   26 1.44444 0.903563 0.161558
Q2FXM0   36 2 3.07991 0.0107511
Q2G1S2   29 1.61111 0.903563 0.161558
Q2FXY5   20 1.08108 0.903563 0.161558
Q2FXV3   28 1.51351 0.903563 0.161558
Q2FXG3   28 1.51351 0.903563 0.161558
Q2FVA8   41 2.21622 3.07991 0.0107511
Q2G2C2   17 0.918919 -1.27278 0.943444
Q2FYU2   37 2 3.07991 0.0107511
Q2FYK5   39 2.10811 3.07991 0.0107511
Q2FW35   38 2.05405 3.07991 0.0107511
Q2FY52   32 1.72973 0.903563 0.161558
Q9RQP9   31 1.67568 0.903563 0.161558
Q2G039   37 2 3.07991 0.0107511
Q2G1E4   32 1.72973 0.903563 0.161558
Q2G0B0   29 1.56757 0.903563 0.161558
Q2FXI7   37 2 3.07991 0.0107511
Q2FWN7   32 1.72973 0.903563 0.161558
Q2FV66   37 2 3.07991 0.0107511
Q2FYJ5   7 0.378378 -1.27278 0.943444
Q2FYC9   29 1.56757 0.903563 0.161558
Q2FZC6   39 2.10811 3.07991 0.0107511
Q2FXW4   34 1.83784 0.903563 0.161558
Q2FXI1   39 2.10811 3.07991 0.0107511
Q2FZF9   32 1.72973 0.903563 0.161558
Q2G171   9 0.486486 -1.27278 0.943444
Q2G2P8   33 1.78378 0.903563 0.161558
Q2G2V9   43 2.32432 3.07991 0.0107511
Q2FV31   40 2.16216 3.07991 0.0107511
Q9KJN3   33 1.78378 0.903563 0.161558
Q2FZV5   7 0.378378 -1.27278 0.943444
Q2FWC4   34 1.83784 0.903563 0.161558
Q2FYT0   7 0.378378 -1.27278 0.943444
Q2G145   23 1.24324 0.903563 0.161558
Q2G0J0   52 2.81081 3.07991 0.0107511
Q2FZQ3   23 1.24324 0.903563 0.161558
Q2FYE5   62 3.35135 5.25625 0.000662855
Q2FWN5   11 0.594595 -1.27278 0.943444
Q2FY24   26 1.40541 0.903563 0.161558
Q2FVW7   46 2.48649 3.07991 0.0107511
Q2FZ91   46 2.48649 3.07991 0.0107511
Q2FWL2   32 1.72973 0.903563 0.161558
Q2FZQ6   29 1.56757 0.903563 0.161558
P02976   10 0.540541 -1.27278 0.943444
Q2G0R7   8 0.432432 -1.27278 0.943444
Q2FUU2   46 2.48649 3.07991 0.0107511
Q2FZG1   37 2 3.07991 0.0107511
Q2G0Z4   9 0.486486 -1.27278 0.943444
Q2FZ81   40 2.16216 3.07991 0.0107511
Q2G2J8   25 1.35135 0.903563 0.161558
Q2FZD7   38 2.05405 3.07991 0.0107511
Q2G288   17 0.918919 -1.27278 0.943444
Q2FW52   34 1.83784 0.903563 0.161558
Q2FVX4   33 1.78378 0.903563 0.161558
Q2FVN5   8 0.432432 -1.27278 0.943444
Q2FY88   38 2.05405 3.07991 0.0107511
Q2FWC9   47 2.54054 3.07991 0.0107511
Q2FZS7   33 1.78378 0.903563 0.161558
Q2FZ63   34 1.83784 0.903563 0.161558
Q2G1L8   33 1.78378 0.903563 0.161558
Q2FV17   31 1.67568 0.903563 0.161558
Q2FVT8   20 1.08108 0.903563 0.161558
Q2G0W8   27 1.45946 0.903563 0.161558
Q2FV07   41 2.21622 3.07991 0.0107511
Q2G0Q1   32 1.72973 0.903563 0.161558
Q2FY69   25 1.35135 0.903563 0.161558
Q2FZ75   39 2.10811 3.07991 0.0107511
Q2G0E5   27 1.45946 0.903563 0.161558
Q2G233   52 2.81081 3.07991 0.0107511
Q2FWE1   29 1.56757 0.903563 0.161558
Q2FVZ2   51 2.75676 3.07991 0.0107511
Q2FYE2   47 2.54054 3.07991 0.0107511
Q2G1K6   32 1.68421 0.903563 0.161558
Q2FVT0   38 2 3.07991 0.0107511
Q2G0Q9   58 3.05263 5.25625 0.000662855
Q2FZ89   31 1.63158 0.903563 0.161558
Q2FVR0   43 2.26316 3.07991 0.0107511
Q2FZD9   26 1.36842 0.903563 0.161558
Q2FX85   15 0.789474 -1.27278 0.943444
Q2G1B0   42 2.21053 3.07991 0.0107511
Q2G2E4   10 0.526316 -1.27278 0.943444
Q2FYK7   45 2.36842 3.07991 0.0107511
Q2FZ13   37 1.94737 0.903563 0.161558
Q2FZE6   36 1.89474 0.903563 0.161558
Q2FVI2   33 1.73684 0.903563 0.161558
Q2FZE0   39 2.05263 3.07991 0.0107511
Q2FV38   37 1.94737 0.903563 0.161558
Q2FXE2   36 1.89474 0.903563 0.161558
Q2G1Q2   31 1.63158 0.903563 0.161558
Q2FYY8   48 2.52632 3.07991 0.0107511
Q2FYN6   41 2.15789 3.07991 0.0107511
Q2FV39   31 1.63158 0.903563 0.161558
Q2G130   73 3.84211 5.25625 0.000662855
Q2FUR8   59 3.10526 5.25625 0.000662855
Q2FXZ3   32 1.68421 0.903563 0.161558
Q2FYM4   8 0.421053 -1.27278 0.943444
Q2FWY1   34 1.78947 0.903563 0.161558
Q2G1V4   35 1.84211 0.903563 0.161558
P0A011   30 1.57895 0.903563 0.161558
Q2FXZ0   40 2.10526 3.07991 0.0107511
Q2G0V4   36 1.89474 0.903563 0.161558
Q2FW34   32 1.68421 0.903563 0.161558
Q2FWC7   32 1.68421 0.903563 0.161558
Q2G0F6   34 1.78947 0.903563 0.161558
Q2G0T0   34 1.78947 0.903563 0.161558
Q2FXM8   31 1.63158 0.903563 0.161558
Q2G0Q8   35 1.84211 0.903563 0.161558
Q2FZ08   28 1.47368 0.903563 0.161558
Q2G160   31 1.63158 0.903563 0.161558
Q2FY78   34 1.78947 0.903563 0.161558
Q2G2H7   14 0.736842 -1.27278 0.943444
Q2FW53   32 1.68421 0.903563 0.161558
Q2FVX0   32 1.68421 0.903563 0.161558
Q2G2U5   40 2.10526 3.07991 0.0107511
Q2FZR0   37 1.94737 0.903563 0.161558
Q2G1Z9   38 2 3.07991 0.0107511
Q2G1G0   33 1.73684 0.903563 0.161558
Q2FW57   37 1.94737 0.903563 0.161558
Q9RQP7   28 1.47368 0.903563 0.161558
Q2FXP0   41 2.15789 3.07991 0.0107511
Q2FVV1   8 0.421053 -1.27278 0.943444
Q2FYU8   8 0.421053 -1.27278 0.943444
Q2FZ04   28 1.47368 0.903563 0.161558
Q2FVQ0   39 2.05263 3.07991 0.0107511
Q2G151   29 1.52632 0.903563 0.161558
Q2FXF9   35 1.84211 0.903563 0.161558
Q2G242   23 1.21053 0.903563 0.161558
Q2FZQ0   33 1.73684 0.903563 0.161558
Q2G1Q8   29 1.52632 0.903563 0.161558
Q2FYG1   34 1.74359 0.903563 0.161558
Q2G1N3   36 1.84615 0.903563 0.161558
Q2FV44   33 1.69231 0.903563 0.161558
Q2FXV4   33 1.69231 0.903563 0.161558
Q2G0I1   16 0.820513 -1.27278 0.943444
Q2FZY0   45 2.30769 3.07991 0.0107511
Q2G295   32 1.64103 0.903563 0.161558
Q2FWH3   38 1.94872 0.903563 0.161558
Q2G072   34 1.74359 0.903563 0.161558
Q2G217   41 2.10256 3.07991 0.0107511
Q2FYP6   35 1.79487 0.903563 0.161558
Q9EZ12   33 1.69231 0.903563 0.161558
Q2FZ48   34 1.74359 0.903563 0.161558
Q2FY16   30 1.53846 0.903563 0.161558
Q2FZU3   36 1.84615 0.903563 0.161558
Q2FVV7   43 2.20513 3.07991 0.0107511
Q2FWU0   39 2 3.07991 0.0107511
P0A0Q0   34 1.74359 0.903563 0.161558
Q2FVS3   49 2.51282 3.07991 0.0107511
Q2G0I6   44 2.25641 3.07991 0.0107511
Q2FYP3   29 1.48718 0.903563 0.161558
Q2FWM0   30 1.53846 0.903563 0.161558
Q2FZ36   36 1.84615 0.903563 0.161558
Q2G0Y8   18 0.923077 -1.27278 0.943444
Q2FXF6   7 0.358974 -1.27278 0.943444
Q2FXM7   38 1.94872 0.903563 0.161558
Q2G1A6   33 1.69231 0.903563 0.161558
Q2G138   7 0.358974 -1.27278 0.943444
Q2FZR4   36 1.84615 0.903563 0.161558
Q2G162   10 0.512821 -1.27278 0.943444
Q2FYH2   14 0.717949 -1.27278 0.943444
Q2FX56   36 1.84615 0.903563 0.161558
Q2FY68   38 1.94872 0.903563 0.161558
Q2G1K1   33 1.69231 0.903563 0.161558
Q2G1A3   35 1.79487 0.903563 0.161558
Q2FZX4   37 1.89744 0.903563 0.161558
Q2G1M5   43 2.20513 3.07991 0.0107511
Q2FVA3   23 1.17949 0.903563 0.161558
Q2G2G4   45 2.30769 3.07991 0.0107511
Q2G0U3   32 1.64103 0.903563 0.161558
Q2FXQ6   26 1.33333 0.903563 0.161558
Q2G0S2   37 1.89744 0.903563 0.161558
Q2G168   34 1.74359 0.903563 0.161558
Q2FZB0   40 2.05128 3.07991 0.0107511
Q2G119   42 2.15385 3.07991 0.0107511
Q2FVJ7   28 1.4359 0.903563 0.161558
Q2FY30   31 1.58974 0.903563 0.161558
Q2FXR3   32 1.64103 0.903563 0.161558
Q2G1Z0   39 2 3.07991 0.0107511
Q2G0A9   36 1.84615 0.903563 0.161558
O33599   35 1.79487 0.903563 0.161558
Q2FZ55   47 2.41026 3.07991 0.0107511
Q2FYS0   50 2.5641 3.07991 0.0107511
Q2G248   38 1.94872 0.903563 0.161558
Q2G049   24 1.23077 0.903563 0.161558
Q2FVA5   51 2.61538 3.07991 0.0107511
Q2FUX8   37 1.89744 0.903563 0.161558
Q2G123   58 2.97436 3.07991 0.0107511
Q2FVH0   37 1.89744 0.903563 0.161558
Q2FV01   9 0.461538 -1.27278 0.943444
Q2G2L2   32 1.64103 0.903563 0.161558
Q2FYW3   37 1.89744 0.903563 0.161558
Q2FZZ0   38 1.94872 0.903563 0.161558
Q2FVV8   36 1.84615 0.903563 0.161558
Q2G2W0   28 1.4 0.903563 0.161558
Q2G041   30 1.5 0.903563 0.161558
P0A0B9   36 1.8 0.903563 0.161558
Q2FYI6   38 1.9 0.903563 0.161558
Q2G2S2   36 1.8 0.903563 0.161558
Q2FVQ8   31 1.55 0.903563 0.161558
Q2FVT2   30 1.5 0.903563 0.161558
Q2G1Z5   27 1.35 0.903563 0.161558
Q2G2A4   40 2 3.07991 0.0107511
P60393   26 1.3 0.903563 0.161558
Q2G0P6   46 2.3 3.07991 0.0107511
Q2FW04   18 0.9 -1.27278 0.943444
Q2FYY9   37 1.85 0.903563 0.161558
Q2FWP2   25 1.25 0.903563 0.161558
Q2FVW4   33 1.65 0.903563 0.161558
Q2FY63   34 1.7 0.903563 0.161558
Q2FZ68   37 1.85 0.903563 0.161558
Q2G1E2   12 0.6 -1.27278 0.943444
Q2G2T8   37 1.85 0.903563 0.161558
Q2FY71   37 1.85 0.903563 0.161558
Q2FVI1   14 0.7 -1.27278 0.943444
Q2G0W2   13 0.65 -1.27278 0.943444
Q2G238   38 1.9 0.903563 0.161558
Q2FZR1   37 1.85 0.903563 0.161558
Q2FXN2   13 0.65 -1.27278 0.943444
Q2FXH6   7 0.35 -1.27278 0.943444
Q2FXM3   32 1.6 0.903563 0.161558
Q2FZW3   24 1.2 0.903563 0.161558
Q2FWM9   42 2.1 3.07991 0.0107511
Q2FUW9   7 0.35 -1.27278 0.943444
Q2FW91   22 1.1 0.903563 0.161558
Q2G137   43 2.15 3.07991 0.0107511
Q2FVM0   32 1.6 0.903563 0.161558
Q2G057   33 1.65 0.903563 0.161558
Q2FXP5   27 1.35 0.903563 0.161558
Q2G1H2   8 0.4 -1.27278 0.943444
Q2FX99   10 0.5 -1.27278 0.943444
Q2G0J4   15 0.75 -1.27278 0.943444
Q2FX74   41 2.05 3.07991 0.0107511
Q2G1J9   17 0.85 -1.27278 0.943444
Q2G1F7   6 0.3 -1.27278 0.943444
Q2G2R8   58 2.9 3.07991 0.0107511
Q2FW32   50 2.5 3.07991 0.0107511
Q2FXZ4   33 1.65 0.903563 0.161558
Q2FUT0   46 2.3 3.07991 0.0107511
Q2G084   46 2.3 3.07991 0.0107511
Q2G148   35 1.75 0.903563 0.161558
Q2FYR0   30 1.5 0.903563 0.161558
Q2FW86   34 1.7 0.903563 0.161558
Q2FW01   42 2.1 3.07991 0.0107511
Q2FUX9   15 0.75 -1.27278 0.943444
Q2G212   13 0.65 -1.27278 0.943444
Q2FZ84   37 1.85 0.903563 0.161558
Q2G0Y0   34 1.7 0.903563 0.161558
Q2FYU4   38 1.9 0.903563 0.161558
Q2G223   38 1.9 0.903563 0.161558
Q2G136   31 1.55 0.903563 0.161558
Q2G0G6   35 1.75 0.903563 0.161558
Q2FWY6   44 2.2 3.07991 0.0107511
Q2FWZ2   33 1.65 0.903563 0.161558
Q2G240   34 1.7 0.903563 0.161558
O05154   36 1.8 0.903563 0.161558
Q2FXP4   19 0.95 -1.27278 0.943444
Q2FVH5   32 1.6 0.903563 0.161558
Q2FYP0   40 1.95122 0.903563 0.161558
Q2FUW5   31 1.5122 0.903563 0.161558
Q2FX66   32 1.56098 0.903563 0.161558
Q2G1P4   8 0.390244 -1.27278 0.943444
Q2FYI9   51 2.4878 3.07991 0.0107511
Q2G0I7   40 1.95122 0.903563 0.161558
Q2FXQ9   32 1.56098 0.903563 0.161558
Q2FXL0   39 1.90244 0.903563 0.161558
Q2FYR7   37 1.80488 0.903563 0.161558
Q2G1W4   37 1.80488 0.903563 0.161558
Q2G2C8   21 1.02439 0.903563 0.161558
Q2G163   42 2.04878 3.07991 0.0107511
Q2FWL9   7 0.341463 -1.27278 0.943444
Q2FZH3   28 1.36585 0.903563 0.161558
Q2FZR5   33 1.60976 0.903563 0.161558
Q2G1W6   43 2.09756 3.07991 0.0107511
Q2FWA5   14 0.682927 -1.27278 0.943444
Q2FX17   27 1.31707 0.903563 0.161558
Q2FXY1   45 2.19512 3.07991 0.0107511
Q2G2W1   13 0.634146 -1.27278 0.943444
Q2FV06   7 0.341463 -1.27278 0.943444
Q2FYW6   32 1.56098 0.903563 0.161558
Q2G281   32 1.56098 0.903563 0.161558
Q2G227   46 2.2439 3.07991 0.0107511
Q2FWZ5   34 1.65854 0.903563 0.161558
Q2FZX0   43 2.09756 3.07991 0.0107511
Q2FV51   13 0.634146 -1.27278 0.943444
Q2G082   18 0.878049 -1.27278 0.943444
Q2FWX4   22 1.07317 0.903563 0.161558
Q2FZT1   37 1.80488 0.903563 0.161558
Q2FYF3   31 1.5122 0.903563 0.161558
Q2FXW9   32 1.56098 0.903563 0.161558
O34090   39 1.90244 0.903563 0.161558
Q2FVE1   14 0.682927 -1.27278 0.943444
Q2FZL5   39 1.90244 0.903563 0.161558
Q2G258   42 2.04878 3.07991 0.0107511
Q2FZW5   15 0.731707 -1.27278 0.943444
Q2FW63   9 0.439024 -1.27278 0.943444
Q2FXB4   37 1.80488 0.903563 0.161558
Q2G1T5   23 1.12195 0.903563 0.161558
Q2G1J5   27 1.31707 0.903563 0.161558
Q2G0V0   37 1.80488 0.903563 0.161558
Q2G0M7   32 1.56098 0.903563 0.161558
Q2G1I5   49 2.39024 3.07991 0.0107511
Q2G146   31 1.5122 0.903563 0.161558
Q2G1P6   43 2.09756 3.07991 0.0107511
Q2G1W8   38 1.80952 0.903563 0.161558
Q2G035   39 1.85714 0.903563 0.161558
Q2G1I3   36 1.71429 0.903563 0.161558
Q2FWM2   38 1.80952 0.903563 0.161558
Q2FYJ3   35 1.66667 0.903563 0.161558
Q2G0L8   42 2 3.07991 0.0107511
Q2G164   31 1.47619 0.903563 0.161558
Q2FVT7   47 2.2381 3.07991 0.0107511
Q2G1R3   28 1.33333 0.903563 0.161558
Q2G1T6   43 2.04762 3.07991 0.0107511
Q2FZN7   61 2.90476 3.07991 0.0107511
Q2FY83   24 1.14286 0.903563 0.161558
Q2FZX9   37 1.7619 0.903563 0.161558
Q2FYL5   37 1.7619 0.903563 0.161558
Q2G218   36 1.71429 0.903563 0.161558
Q2G0M5   37 1.7619 0.903563 0.161558
Q2FW78   11 0.52381 -1.27278 0.943444
P52078   39 1.85714 0.903563 0.161558
Q7X2S2   31 1.47619 0.903563 0.161558
Q2FZG4   28 1.33333 0.903563 0.161558
Q2G0M4   51 2.42857 3.07991 0.0107511
Q2FVA2   41 1.95238 0.903563 0.161558
Q2G115   40 1.90476 0.903563 0.161558
Q2G0M8   34 1.61905 0.903563 0.161558
Q2G1U4   36 1.71429 0.903563 0.161558
Q2G1D0   40 1.90476 0.903563 0.161558
Q2G2S0   21 1 0.903563 0.161558
Q2G2N5   14 0.666667 -1.27278 0.943444
Q2G222   41 1.95238 0.903563 0.161558
Q2G1C8   25 1.19048 0.903563 0.161558
Q2FV40   30 1.42857 0.903563 0.161558
Q2FXT1   33 1.57143 0.903563 0.161558
Q2FZZ2   35 1.66667 0.903563 0.161558
Q2FY01   29 1.38095 0.903563 0.161558
Q2FVJ8   38 1.80952 0.903563 0.161558
Q2FXK2   44 2.09524 3.07991 0.0107511
Q2FUS7   39 1.85714 0.903563 0.161558
Q2FVP1   16 0.761905 -1.27278 0.943444
Q2FYN7   29 1.38095 0.903563 0.161558
P69848   37 1.7619 0.903563 0.161558
Q2FWN8   45 2.14286 3.07991 0.0107511
Q2FV62   28 1.33333 0.903563 0.161558
Q2FWW7   49 2.33333 3.07991 0.0107511
Q2G1Y5   42 2 3.07991 0.0107511
Q2FXA3   32 1.52381 0.903563 0.161558
Q2FYV3   36 1.71429 0.903563 0.161558
Q2G1H4   41 1.95238 0.903563 0.161558
Q2G038   29 1.38095 0.903563 0.161558
Q2G161   7 0.333333 -1.27278 0.943444
Q2FYV1   49 2.33333 3.07991 0.0107511
Q2FZ09   36 1.71429 0.903563 0.161558
Q2FW90   30 1.42857 0.903563 0.161558
Q2G290   37 1.7619 0.903563 0.161558
P60611   36 1.71429 0.903563 0.161558
Q2FV58   33 1.57143 0.903563 0.161558
Q2G0C6   30 1.42857 0.903563 0.161558
Q2G050   38 1.80952 0.903563 0.161558
Q2G0V2   33 1.57143 0.903563 0.161558
Q2FVQ4   16 0.761905 -1.27278 0.943444
Q2G094   40 1.86047 0.903563 0.161558
Q2FY59   47 2.18605 3.07991 0.0107511
Q2FVX7   38 1.76744 0.903563 0.161558
Q2FVP4   27 1.25581 0.903563 0.161558
Q2G185   31 1.44186 0.903563 0.161558
Q2FXP8   8 0.372093 -1.27278 0.943444
Q2G275   30 1.39535 0.903563 0.161558
Q2G1D9   31 1.44186 0.903563 0.161558
Q2FXI3   38 1.76744 0.903563 0.161558
Q2FYM2   38 1.76744 0.903563 0.161558
P14738   29 1.34884 0.903563 0.161558
Q2G2Q2   39 1.81395 0.903563 0.161558
Q2G0M9   44 2.04651 3.07991 0.0107511
Q2FY67   31 1.44186 0.903563 0.161558
Q2FWX8   25 1.16279 0.903563 0.161558
Q2FUT9   33 1.53488 0.903563 0.161558
Q2FZS0   48 2.23256 3.07991 0.0107511
Q2G2A8   33 1.53488 0.903563 0.161558
Q2FUY2   21 0.976744 -1.27278 0.943444
Q2FZL8   56 2.60465 3.07991 0.0107511
Q2FW93   26 1.2093 0.903563 0.161558
Q2G1L7   41 1.90698 0.903563 0.161558
Q2FW41   50 2.32558 3.07991 0.0107511
Q2FZY6   37 1.72093 0.903563 0.161558
Q2G042   10 0.465116 -1.27278 0.943444
Q2FWK2   52 2.4186 3.07991 0.0107511
Q2FYF4   37 1.72093 0.903563 0.161558
Q2FZP2   44 2.04651 3.07991 0.0107511
Q2G1G7   37 1.72093 0.903563 0.161558
Q2G1H5   37 1.72093 0.903563 0.161558
Q2G2S7   27 1.25581 0.903563 0.161558
Q2FY53   38 1.76744 0.903563 0.161558
Q2G1N2   33 1.53488 0.903563 0.161558
Q2G2V2   37 1.72093 0.903563 0.161558
Q2G1H6   34 1.5814 0.903563 0.161558
Q2FZA9   37 1.72093 0.903563 0.161558
Q2FXI5   43 2 3.07991 0.0107511
Q2G206   8 0.372093 -1.27278 0.943444
Q2FWN6   30 1.39535 0.903563 0.161558
Q2FUQ2   31 1.44186 0.903563 0.161558
Q2G1K3   30 1.39535 0.903563 0.161558
Q2FZ76   26 1.2093 0.903563 0.161558
Q2FY54   42 1.95349 0.903563 0.161558
Q2G289   37 1.72093 0.903563 0.161558
Q2FY14   34 1.5814 0.903563 0.161558
Q2FV77   42 1.95349 0.903563 0.161558
Q2G064   45 2.09302 3.07991 0.0107511
Q2G033   32 1.48837 0.903563 0.161558
Q2G198   41 1.90698 0.903563 0.161558
Q2G0K4   9 0.418605 -1.27278 0.943444
Q2G0V3   37 1.72093 0.903563 0.161558
Q2FWE2   53 2.40909 3.07991 0.0107511
Q2G089   33 1.5 0.903563 0.161558
Q2FZL3   57 2.59091 3.07991 0.0107511
Q2G087   39 1.77273 0.903563 0.161558
Q2G0A7   12 0.545455 -1.27278 0.943444
Q2FVF9   41 1.86364 0.903563 0.161558
Q2G071   29 1.31818 0.903563 0.161558
Q2FUZ2   48 2.18182 3.07991 0.0107511
Q2FY27   32 1.45455 0.903563 0.161558
Q2FXX4   31 1.40909 0.903563 0.161558
Q2G1E6   29 1.31818 0.903563 0.161558
Q2G1G5   28 1.27273 0.903563 0.161558
Q2G2Q3   33 1.5 0.903563 0.161558
Q2FZF0   42 1.90909 0.903563 0.161558
Q2G2D2   28 1.27273 0.903563 0.161558
Q2FXT4   25 1.13636 0.903563 0.161558
Q2FZI8   37 1.68182 0.903563 0.161558
Q2FUS8   26 1.18182 0.903563 0.161558
Q2FVR9   38 1.72727 0.903563 0.161558
Q2FXP2   36 1.63636 0.903563 0.161558
Q2FX94   20 0.909091 -1.27278 0.943444
Q2G2A5   44 2 3.07991 0.0107511
Q2FZP7   33 1.5 0.903563 0.161558
Q2G1R7   31 1.40909 0.903563 0.161558
Q2G015   27 1.22727 0.903563 0.161558
Q2FZF4   48 2.18182 3.07991 0.0107511
Q2G1E5   31 1.40909 0.903563 0.161558
Q2FWH9   15 0.681818 -1.27278 0.943444
Q2G069   40 1.81818 0.903563 0.161558
Q2FZK3   50 2.27273 3.07991 0.0107511
Q2FZU5   41 1.86364 0.903563 0.161558
Q2FYT4   31 1.40909 0.903563 0.161558
Q2FWK4   31 1.40909 0.903563 0.161558
Q2FY40   35 1.59091 0.903563 0.161558
Q2FWY4   9 0.409091 -1.27278 0.943444
Q2G156   14 0.636364 -1.27278 0.943444
Q2G045   38 1.72727 0.903563 0.161558
Q2FZS6   28 1.27273 0.903563 0.161558
Q2FYC7   57 2.59091 3.07991 0.0107511
Q2FW73   34 1.54545 0.903563 0.161558
Q2G1H3   39 1.77273 0.903563 0.161558
Q2FXJ6   35 1.59091 0.903563 0.161558
Q2FUS2   9 0.4 -1.27278 0.943444
Q2G120   41 1.82222 0.903563 0.161558
Q2G2T9   34 1.51111 0.903563 0.161558
Q2G1N9   14 0.622222 -1.27278 0.943444
Q2FXL9   33 1.46667 0.903563 0.161558
Q2G0W4   35 1.55556 0.903563 0.161558
Q2G0R6   27 1.2 0.903563 0.161558
Q2G1C4   36 1.6 0.903563 0.161558
Q2FWY9   51 2.26667 3.07991 0.0107511
Q2G1K4   34 1.51111 0.903563 0.161558
Q2FYK3   46 2.04444 3.07991 0.0107511
Q2G1N4   30 1.33333 0.903563 0.161558
Q2G065   33 1.46667 0.903563 0.161558
Q2FX88   48 2.13333 3.07991 0.0107511
Q2FVW9   30 1.33333 0.903563 0.161558
Q2G1E0   22 0.977778 -1.27278 0.943444
Q2G2P2   45 2 3.07991 0.0107511
Q2G0V5   8 0.355556 -1.27278 0.943444
Q2FWA2   39 1.73333 0.903563 0.161558
Q2FZU1   36 1.6 0.903563 0.161558
Q2FX77   28 1.24444 0.903563 0.161558
Q2FW75   29 1.28889 0.903563 0.161558
Q2FUT5   34 1.51111 0.903563 0.161558
Q2G234   49 2.17778 3.07991 0.0107511
Q2FZU6   40 1.77778 0.903563 0.161558
Q2G1Y2   12 0.533333 -1.27278 0.943444
Q2FXN7   28 1.24444 0.903563 0.161558
Q2G2J3   8 0.355556 -1.27278 0.943444
Q2G0G1   30 1.33333 0.903563 0.161558
Q2FW62   33 1.46667 0.903563 0.161558
Q2FUP7   32 1.42222 0.903563 0.161558
Q2G1J3   37 1.64444 0.903563 0.161558
Q2FZ15   43 1.91111 0.903563 0.161558
Q2G1D3   33 1.46667 0.903563 0.161558
Q2G0K2   41 1.82222 0.903563 0.161558
Q2FWC1   38 1.68889 0.903563 0.161558
Q2FXM5   35 1.55556 0.903563 0.161558
Q2FY46   28 1.24444 0.903563 0.161558
Q2G1K0   37 1.64444 0.903563 0.161558
Q2FXT6   39 1.73333 0.903563 0.161558
Q2FZM4   34 1.51111 0.903563 0.161558
Q2FXG1   36 1.6 0.903563 0.161558
Q2FXL1   48 2.13333 3.07991 0.0107511
Q2FWX5   44 1.95556 0.903563 0.161558
# cudaSaTabsearch LTYPE = T LORDER = F LSOLN = F
# QUERY ID = PF16157 
# DBFILE = ./tableaux.ascii.DB                                                             
Q2G1I1   30 1.30435 0.903563  0.161558
Q2G1K2   41 1.78261 0.903563  0.161558
Q2FUU5   25 1.08696 0.903563  0.161558
Q2FXB6   37 1.6087 0.903563  0.161558
Q2FZU2   25 1.08696 0.903563  0.161558
Q2FZK0   12 0.521739 -1.27278  0.943444
Q2FY33   42 1.82609 0.903563  0.161558
Q2G098   61 2.65217 3.07991  0.0107511
Q2FZ46   29 1.26087 0.903563  0.161558
Q2FZQ5   34 1.47826 0.903563  0.161558
Q2FXU8   22 0.956522 -1.27278  0.943444
Q9EZ08   34 1.47826 0.903563  0.161558
Q2G1B9   38 1.65217 0.903563  0.161558
Q2FZ73   43 1.86957 0.903563  0.161558
Q2FY35   40 1.73913 0.903563  0.161558
Q2FZ16   46 2 3.07991  0.0107511
Q2FYR2   45 1.95652 0.903563  0.161558
Q2FWY3   29 1.26087 0.903563  0.161558
Q2G2F5   37 1.6087 0.903563  0.161558
Q2G032   39 1.69565 0.903563  0.161558
Q2FZ10   35 1.52174 0.903563  0.161558
Q2G255   36 1.56522 0.903563  0.161558
Q2G0X6   27 1.17391 0.903563  0.161558
Q2FYH0   30 1.30435 0.903563  0.161558
Q2FXJ9   24 1.04348 0.903563  0.161558
Q2FZT4   46 2 3.07991  0.0107511
Q2FVE6   38 1.65217 0.903563  0.161558
Q2FYD3   24 1.04348 0.903563  0.161558
Q2FXT5   35 1.52174 0.903563  0.161558
Q2FY60   29 1.26087 0.903563  0.161558
Q2G2D7   29 1.26087 0.903563  0.161558
Q2FX16   34 1.47826 0.903563  0.161558
Q2FZ34   40 1.73913 0.903563  0.161558
Q2G1S4   35 1.52174 0.903563  0.161558
Q2G147   42 1.82609 0.903563  0.161558
Q2G1J7   34 1.47826 0.903563  0.161558
Q2G2A7   33 1.43478 0.903563  0.161558
Q2G2M6   29 1.26087 0.903563  0.161558
Q2FV30   39 1.69565 0.903563  0.161558
Q2FVL5   42 1.82609 0.903563  0.161558
Q2FXY0   38 1.65217 0.903563  0.161558
Q2FZL1   37 1.6087 0.903563  0.161558
Q2FW45   29 1.26087 0.903563  0.161558
Q2FZU0   34 1.44681 0.903563  0.161558
Q2FWZ0   40 1.70213 0.903563  0.161558
Q2G2H5   23 0.978723 -1.27278  0.943444
Q2FYG9   35 1.48936 0.903563  0.161558
Q2G2X6   31 1.31915 0.903563  0.161558
Q2G155   29 1.23404 0.903563  0.161558
Q2FXY9   37 1.57447 0.903563  0.161558
Q2FZ37   36 1.53191 0.903563  0.161558
Q2FVI7   31 1.31915 0.903563  0.161558
Q2FYS1   37 1.57447 0.903563  0.161558
Q2FXL5   43 1.82979 0.903563  0.161558
Q2G1J4   38 1.61702 0.903563  0.161558
Q2FWZ3   34 1.44681 0.903563  0.161558
Q2G2P7   30 1.2766 0.903563  0.161558
Q2FVH3   50 2.12766 3.07991  0.0107511
Q2FZ31   34 1.44681 0.903563  0.161558
Q2G283   38 1.61702 0.903563  0.161558
Q2FZ66   40 1.70213 0.903563  0.161558
Q2FWY7   7 0.297872 -1.27278  0.943444
Q2G1F9   37 1.57447 0.903563  0.161558
Q2FZJ4   42 1.78723 0.903563  0.161558
Q2FZQ1   21 0.893617 -1.27278  0.943444
Q2FY80   23 0.978723 -1.27278  0.943444
Q2G2D4   21 0.893617 -1.27278  0.943444
Q2FYP1   45 1.91489 0.903563  0.161558
Q2FYF9   26 1.10638 0.903563  0.161558
Q2G0B3   25 1.06383 0.903563  0.161558
Q2FUT8   30 1.2766 0.903563  0.161558
Q2FYR1   40 1.70213 0.903563  0.161558
Q2FYL3   33 1.40426 0.903563  0.161558
Q2FVG4   14 0.595745 -1.27278  0.943444
Q2FVP8   25 1.06383 0.903563  0.161558
Q2FZ28   26 1.08333 0.903563  0.161558
Q2G1F0   31 1.29167 0.903563  0.161558
P95689   38 1.58333 0.903563  0.161558
Q2FYH6   32 1.33333 0.903563  0.161558
Q2FXD1   34 1.41667 0.903563  0.161558
Q2G0X5   46 1.91667 0.903563  0.161558
Q2FXN8   10 0.416667 -1.27278  0.943444
Q2G0N0   42 1.75 0.903563  0.161558
Q2G268   35 1.45833 0.903563  0.161558
Q2FV61   39 1.625 0.903563  0.161558
Q2FXL7   33 1.375 0.903563  0.161558
Q2FUR5   39 1.625 0.903563  0.161558
Q2FXV6   35 1.45833 0.903563  0.161558
Q2G2C5   32 1.33333 0.903563  0.161558
Q2FVJ6   42 1.75 0.903563  0.161558
Q2G1Y4   33 1.375 0.903563  0.161558
Q2FVI0   10 0.416667 -1.27278  0.943444
Q2FXJ8   18 0.75 -1.27278  0.943444
Q2FZU7   37 1.54167 0.903563  0.161558
Q2G2X4   32 1.33333 0.903563  0.161558
Q2FZA8   35 1.45833 0.903563  0.161558
Q2FW96   37 1.54167 0.903563  0.161558
Q2FYV4   43 1.79167 0.903563  0.161558
O07325   32 1.33333 0.903563  0.161558
Q2G1C1   39 1.625 0.903563  0.161558
Q2FZR9   41 1.70833 0.903563  0.161558
Q2FVW3   40 1.66667 0.903563  0.161558
Q2G124   41 1.70833 0.903563  0.161558
P0C0V7   43 1.79167 0.903563  0.161558
Q2FX52   47 1.91837 0.903563  0.161558
Q2G2C7   36 1.46939 0.903563  0.161558
Q2G2D5   38 1.55102 0.903563  0.161558
Q2FXQ7   28 1.14286 0.903563  0.161558
Q2FZW0   38 1.55102 0.903563  0.161558
Q2FVG3   36 1.46939 0.903563  0.161558
Q2FXR4   40 1.63265 0.903563  0.161558
Q2FZ67   37 1.5102 0.903563  0.161558
Q2G243   37 1.5102 0.903563  0.161558
Q2FV76   40 1.63265 0.903563  0.161558
Q2FVZ4   40 1.63265 0.903563  0.161558
Q2FWC5   44 1.79592 0.903563  0.161558
Q2FZY3   32 1.30612 0.903563  0.161558
Q2FWH5   28 1.14286 0.903563  0.161558
Q2G241   30 1.22449 0.903563  0.161558
Q2FV35   27 1.10204 0.903563  0.161558
Q2G0T5   21 0.857143 -1.27278  0.943444
Q2G1A9   35 1.42857 0.903563  0.161558
Q2FYU7   49 2 3.07991  0.0107511
Q2G2E0   10 0.408163 -1.27278  0.943444
Q2FVT6   42 1.71429 0.903563  0.161558
Q2G0D7   34 1.38776 0.903563  0.161558
Q2G1M6   41 1.67347 0.903563  0.161558
Q2G0A6   18 0.734694 -1.27278  0.943444
Q2FUY6   33 1.34694 0.903563  0.161558
Q2FYJ2   31 1.26531 0.903563  0.161558
Q2G2E5   29 1.16 0.903563  0.161558
Q2G2P5   32 1.28 0.903563  0.161558
Q2G1R6   36 1.44 0.903563  0.161558
Q2FYF0   30 1.2 0.903563  0.161558
Q2FVH8   20 0.8 -1.27278  0.943444
Q2FUU3   34 1.36 0.903563  0.161558
Q2FVG8   41 1.64 0.903563  0.161558
Q9ZAH5   36 1.44 0.903563  0.161558
Q2G2U0   38 1.52 0.903563  0.161558
Q2FYR4   35 1.4 0.903563  0.161558
Q2G256   36 1.44 0.903563  0.161558
Q2FVY0   31 1.24 0.903563  0.161558
Q2G0Q2   36 1.44 0.903563  0.161558
Q2G0R2   33 1.32 0.903563  0.161558
Q2G0Q3   36 1.44 0.903563  0.161558
Q2FWZ9   34 1.36 0.903563  0.161558
Q53705   32 1.28 0.903563  0.161558
Q2G2U3   45 1.8 0.903563  0.161558
Q2FYY6   37 1.48 0.903563  0.161558
Q2FWL3   30 1.2 0.903563  0.161558
Q2FY50   27 1.08 0.903563  0.161558
Q2FXN4   43 1.72 0.903563  0.161558
Q2G179   32 1.28 0.903563  0.161558
Q2G1L6   35 1.4 0.903563  0.161558
Q2FXU4   36 1.44 0.903563  0.161558
Q2G1E9   44 1.76 0.903563  0.161558
Q2G232   38 1.52 0.903563  0.161558
Q2FXH9   45 1.8 0.903563  0.161558
Q2G0X3   27 1.08 0.903563  0.161558
Q2FXD0   34 1.36 0.903563  0.161558
Q2G0G3   28 1.12 0.903563  0.161558
Q2FWW3   34 1.36 0.903563  0.161558
Q2FYG0   30 1.17647 0.903563  0.161558
Q2FZS9   21 0.823529 -1.27278  0.943444
Q2FYS2   42 1.64706 0.903563  0.161558
Q2G2U4   35 1.37255 0.903563  0.161558
Q2FWJ9   33 1.29412 0.903563  0.161558
Q2FWF0   41 1.60784 0.903563  0.161558
Q2FXR9   36 1.41176 0.903563  0.161558
Q2FZV7   32 1.2549 0.903563  0.161558
Q2G1W0   40 1.56863 0.903563  0.161558
Q2G2I0   34 1.33333 0.903563  0.161558
Q2G153   34 1.33333 0.903563  0.161558
Q2FWD7   37 1.45098 0.903563  0.161558
Q2FY15   30 1.17647 0.903563  0.161558
Q2FV54   21 0.823529 -1.27278  0.943444
Q2FZ74   38 1.4902 0.903563  0.161558
Q2FYV5   42 1.64706 0.903563  0.161558
Q2G2I1   30 1.17647 0.903563  0.161558
Q2FXZ6   29 1.13725 0.903563  0.161558
Q2G0U0   25 0.980392 -1.27278  0.943444
Q2G0Y6   34 1.33333 0.903563  0.161558
Q2FXJ0   29 1.13725 0.903563  0.161558
Q2FY43   41 1.57692 0.903563  0.161558
Q2FWM1   27 1.03846 0.903563  0.161558
Q2FVJ1   33 1.26923 0.903563  0.161558
Q2G0K3   29 1.11538 0.903563  0.161558
Q2FY66   33 1.26923 0.903563  0.161558
Q2FW99   14 0.538462 -1.27278  0.943444
Q2FV10   29 1.11538 0.903563  0.161558
Q2FXJ5   32 1.23077 0.903563  0.161558
Q2FX69   19 0.730769 -1.27278  0.943444
Q2G0B2   26 1 0.903563  0.161558
Q2FX14   42 1.61538 0.903563  0.161558
Q2FYD8   29 1.11538 0.903563  0.161558
Q2FWE5   35 1.34615 0.903563  0.161558
Q2G2A3   28 1.07692 0.903563  0.161558
Q2FZH8   32 1.23077 0.903563  0.161558
Q2FX51   33 1.26923 0.903563  0.161558
Q2FWE8   38 1.46154 0.903563  0.161558
Q2G088   36 1.38462 0.903563  0.161558
Q2G028   40 1.50943 0.903563  0.161558
Q2G1S3   38 1.43396 0.903563  0.161558
Q2FYN4   36 1.35849 0.903563  0.161558
Q2FX86   41 1.54717 0.903563  0.161558
Q2G2S8   31 1.16981 0.903563  0.161558
Q2FUW8   33 1.24528 0.903563  0.161558
Q2FWD4   26 0.981132 -1.27278  0.943444
Q2FVH6   46 1.73585 0.903563  0.161558
Q2G029   36 1.35849 0.903563  0.161558
Q2G1R5   39 1.4717 0.903563  0.161558
Q2FX65   4 0.150943 -1.27278  0.943444
Q2FZV6   43 1.62264 0.903563  0.161558
Q2G1P1   32 1.20755 0.903563  0.161558
Q2FVU4   24 0.90566 -1.27278  0.943444
Q2FVT5   41 1.54717 0.903563  0.161558
Q2G2H4   40 1.50943 0.903563  0.161558
Q2FZ58   34 1.28302 0.903563  0.161558
Q2FVJ2   28 1.0566 0.903563  0.161558
Q2FXW5   32 1.20755 0.903563  0.161558
Q2FWK1   41 1.54717 0.903563  0.161558
Q2G031   31 1.16981 0.903563  0.161558
Q2G0U1   33 1.24528 0.903563  0.161558
Q2FW46   39 1.4717 0.903563  0.161558
Q2FZY5   35 1.32075 0.903563  0.161558
Q2FZI5   44 1.62963 0.903563  0.161558
Q2FYR9   60 2.22222 3.07991  0.0107511
Q2FZ92   32 1.18519 0.903563  0.161558
Q2G1D5   36 1.33333 0.903563  0.161558
Q2FXM2   37 1.37037 0.903563  0.161558
Q2FVM2   38 1.40741 0.903563  0.161558
Q2FZN2   34 1.25926 0.903563  0.161558
Q2G1U8   44 1.62963 0.903563  0.161558
Q2FVS7   43 1.59259 0.903563  0.161558
Q2FWB5   32 1.18519 0.903563  0.161558
Q2FXX1   41 1.51852 0.903563  0.161558
Q2G2J9   28 1.03704 0.903563  0.161558
Q2G0Y7   33 1.22222 0.903563  0.161558
Q2FW81   32 1.18519 0.903563  0.161558
Q2FWK3   38 1.40741 0.903563  0.161558
Q2FY34   39 1.44444 0.903563  0.161558
Q2FXF8   33 1.22222 0.903563  0.161558
Q2FXI9   37 1.37037 0.903563  0.161558
Q05615   25 0.909091 -1.27278  0.943444
Q2FUW4   30 1.09091 0.903563  0.161558
Q2FVF4   37 1.34545 0.903563  0.161558
Q2FWI3   41 1.49091 0.903563  0.161558
Q2FWG8   46 1.67273 0.903563  0.161558
Q2G0R0   27 0.981818 -1.27278  0.943444
Q2G0I4   31 1.12727 0.903563  0.161558
Q2FV67   30 1.09091 0.903563  0.161558
Q2G091   33 1.2 0.903563  0.161558
Q2G1U1   33 1.2 0.903563  0.161558
Q2FUX7   35 1.27273 0.903563  0.161558
Q2FY51   35 1.27273 0.903563  0.161558
Q2FYP2   31 1.12727 0.903563  0.161558
Q2G0F8   27 0.981818 -1.27278  0.943444
Q2FXH5   31 1.12727 0.903563  0.161558
Q2G193   35 1.27273 0.903563  0.161558
Q2FWD6   33 1.2 0.903563  0.161558
Q2FZ98   30 1.07143 0.903563  0.161558
Q2FYQ2   19 0.678571 -1.27278  0.943444
Q2FWL5   28 1 0.903563  0.161558
Q2FV16   32 1.14286 0.903563  0.161558
Q2FWX9   27 0.964286 -1.27278  0.943444
Q2G1J0   27 0.964286 -1.27278  0.943444
Q2G235   43 1.53571 0.903563  0.161558
Q2FXK1   37 1.32143 0.903563  0.161558
Q2FWF4   26 0.928571 -1.27278  0.943444
Q2FZC8   37 1.32143 0.903563  0.161558
Q2FZQ4   28 1 0.903563  0.161558
O52582   30 1.07143 0.903563  0.161558
Q2FZI6   41 1.46429 0.903563  0.161558
Q2FUW7   33 1.17857 0.903563  0.161558
Q2G2M9   26 0.928571 -1.27278  0.943444
Q2FZD0   37 1.32143 0.903563  0.161558
Q2FWK7   41 1.46429 0.903563  0.161558
Q2FWU4   21 0.75 -1.27278  0.943444
Q2FUX4   39 1.39286 0.903563  0.161558
Q2G2V3   29 1.03571 0.903563  0.161558
O05204   36 1.28571 0.903563  0.161558
Q2FYC2   32 1.12281 0.903563  0.161558
Q2FZP6   34 1.19298 0.903563  0.161558
Q2G0L2   32 1.12281 0.903563  0.161558
Q2FZV1   12 0.421053 -1.27278  0.943444
Q2FVQ5   34 1.19298 0.903563  0.161558
Q2FZW6   33 1.15789 0.903563  0.161558
Q2FZI3   32 1.12281 0.903563  0.161558
Q2G219   25 0.877193 -1.27278  0.943444
Q2FZR2   31 1.08772 0.903563  0.161558
Q2FXZ2   31 1.08772 0.903563  0.161558
Q2FYC6   31 1.08772 0.903563  0.161558
Q2FYZ5   42 1.44828 0.903563  0.161558
Q2FWN4   50 1.72414 0.903563  0.161558
Q2G221   25 0.862069 -1.27278  0.943444
Q2FZX5   36 1.24138 0.903563  0.161558
Q2FUW3   32 1.10345 0.903563  0.161558
Q2G2H3   37 1.27586 0.903563  0.161558
Q2FY08   33 1.13793 0.903563  0.161558
Q2FXU5   38 1.31034 0.903563  0.161558
Q2G1F8   34 1.17241 0.903563  0.161558
Q2FYW4   61 2.10345 3.07991  0.0107511
Q2G142   22 0.758621 -1.27278  0.943444
Q2G1U3   24 0.827586 -1.27278  0.943444
Q2FZ18   40 1.37931 0.903563  0.161558
Q2FV24   34 1.17241 0.903563  0.161558
Q2G1C2   30 1.03448 0.903563  0.161558
Q2FYZ4   44 1.51724 0.903563  0.161558
Q2FWT4   32 1.10345 0.903563  0.161558
Q2FUX1   29 1 0.903563  0.161558
Q2FZG9   40 1.35593 0.903563  0.161558
Q2FVC1   37 1.25424 0.903563  0.161558
Q2FYT3   27 0.915254 -1.27278  0.943444
Q2FY82   40 1.35593 0.903563  0.161558
Q2FV02   37 1.25424 0.903563  0.161558
Q2FXJ2   32 1.08475 0.903563  0.161558
Q2FZ02   36 1.22034 0.903563  0.161558
Q2G0L3   33 1.11864 0.903563  0.161558
Q2FZH5   43 1.45763 0.903563  0.161558
Q2FWH4   30 1.01695 0.903563  0.161558
Q2FW49   35 1.18644 0.903563  0.161558
Q93T05   34 1.15254 0.903563  0.161558
Q2FX73   30 1.01695 0.903563  0.161558
Q2G239   33 1.1 0.903563  0.161558
Q2G121   42 1.4 0.903563  0.161558
Q2FY11   38 1.26667 0.903563  0.161558
Q2FV11   38 1.26667 0.903563  0.161558
Q2FZ05   37 1.23333 0.903563  0.161558
Q2G253   36 1.2 0.903563  0.161558
Q2FW98   25 0.833333 -1.27278  0.943444
Q2G205   41 1.36667 0.903563  0.161558
Q2FVE7   32 1.06667 0.903563  0.161558
Q2FYD0   28 0.933333 -1.27278  0.943444
Q2FZ19   40 1.33333 0.903563  0.161558
Q2G1C7   31 1.03333 0.903563  0.161558
Q2FV60   42 1.4 0.903563  0.161558
Q2FY64   38 1.26667 0.903563  0.161558
Q2FZI9   39 1.3 0.903563  0.161558
Q2FV57   42 1.37705 0.903563  0.161558
Q2FXA5   35 1.14754 0.903563  0.161558
Q2G2U8   13 0.42623 -1.27278  0.943444
Q2FZP0   29 0.95082 -1.27278  0.943444
Q2FZL7   27 0.885246 -1.27278  0.943444
Q2FZR3   37 1.21311 0.903563  0.161558
Q2FWA0   36 1.18033 0.903563  0.161558
Q2G090   27 0.885246 -1.27278  0.943444
Q2G1H0   29 0.935484 -1.27278  0.943444
Q2FZP4   35 1.12903 0.903563  0.161558
Q2FUX0   27 0.870968 -1.27278  0.943444
Q2FV86   32 1.03226 0.903563  0.161558
Q2FV14   38 1.22581 0.903563  0.161558
Q2FUT2   29 0.935484 -1.27278  0.943444
Q2FZ64   27 0.870968 -1.27278  0.943444
Q2FUW1   29 0.920635 -1.27278  0.943444
Q2FWI0   32 1.01587 0.903563  0.161558
Q2G2K5   37 1.1746 0.903563  0.161558
Q2FWK6   29 0.920635 -1.27278  0.943444
Q2G0T9   33 1.04762 0.903563  0.161558
Q2G078   44 1.39683 0.903563  0.161558
Q2G1P3   39 1.2381 0.903563  0.161558
Q2G274   35 1.09375 0.903563  0.161558
Q2FZD4   32 1 0.903563  0.161558
Q2FYS5   34 1.0625 0.903563  0.161558
Q2G1K5   33 1.03125 0.903563  0.161558
Q2G1L5   32 1 0.903563  0.161558
Q2G1M9   43 1.34375 0.903563  0.161558
Q2FX67   28 0.875 -1.27278  0.943444
Q2FZ32   26 0.8125 -1.27278  0.943444
Q2FWH7   26 0.8125 -1.27278  0.943444
Q2FXT8   30 0.923077 -1.27278  0.943444
Q2FUQ3   38 1.16923 0.903563  0.161558
Q2G1Y6   31 0.953846 -1.27278  0.943444
Q2FX68   37 1.13846 0.903563  0.161558
Q2FWD1   29 0.892308 -1.27278  0.943444
Q2FUZ8   34 1.04615 0.903563  0.161558
Q2G1F5   36 1.10769 0.903563  0.161558
Q2G2T6   29 0.892308 -1.27278  0.943444
Q2FYD2   38 1.16923 0.903563  0.161558
Q2FYA1   33 1.01538 0.903563  0.161558
Q2FY21   38 1.16923 0.903563  0.161558
Q2FZD3   22 0.676923 -1.27278  0.943444
Q2G1Z4   31 0.953846 -1.27278  0.943444
Q2G0S3   31 0.939394 -1.27278  0.943444
Q2FVQ3   27 0.818182 -1.27278  0.943444
Q2G2J4   30 0.909091 -1.27278  0.943444
Q2G2B8   34 1.0303 0.903563  0.161558
Q2G0L5   21 0.636364 -1.27278  0.943444
Q2FW72   38 1.15152 0.903563  0.161558
Q2FYT8   30 0.909091 -1.27278  0.943444
Q2FXM9   32 0.969697 -1.27278  0.943444
Q2G1Y0   31 0.939394 -1.27278  0.943444
Q2G2D0   28 0.848485 -1.27278  0.943444
Q2G2M2   35 1.06061 0.903563  0.161558
Q2G1B7   31 0.939394 -1.27278  0.943444
Q2G1B8   36 1.09091 0.903563  0.161558
Q2G0M6   50 1.51515 0.903563  0.161558
Q2G1D8   41 1.22388 0.903563  0.161558
Q2FV70   32 0.955224 -1.27278  0.943444
Q2FV72   30 0.895522 -1.27278  0.943444
Q2FVB2   31 0.925373 -1.27278  0.943444
Q2G122   37 1.10448 0.903563  0.161558
Q2G1W2   33 0.970588 -1.27278  0.943444
Q2FWW1   25 0.735294 -1.27278  0.943444
Q2G1F4   39 1.14706 0.903563  0.161558
Q2G093   33 0.970588 -1.27278  0.943444
Q2FXY7   34 1 0.903563  0.161558
Q2G1C6   35 1.02941 0.903563  0.161558
Q2FZ20   25 0.735294 -1.27278  0.943444
O50581   28 0.811594 -1.27278  0.943444
Q2G1N1   35 1.01449 0.903563  0.161558
Q2G188   30 0.857143 -1.27278  0.943444
Q2G296   37 1.05714 0.903563  0.161558
Q2G2E9   34 0.971429 -1.27278  0.943444
Q2G294   30 0.857143 -1.27278  0.943444
Q2FWJ5   31 0.885714 -1.27278  0.943444
Q2FW03   31 0.873239 -1.27278  0.943444
Q2G0N1   33 0.929577 -1.27278  0.943444
Q2FZJ0   35 0.985915 -1.27278  0.943444
Q2FYZ9   27 0.760563 -1.27278  0.943444
Q2FV74   26 0.732394 -1.27278  0.943444
Q2FXP7   37 1.04225 0.903563  0.161558
Q2FXU1   24 0.676056 -1.27278  0.943444
Q2G1M8   40 1.12676 0.903563  0.161558
Q2FXY4   27 0.760563 -1.27278  0.943444
Q2FZ94   37 1.02778 0.903563  0.161558
Q2FYI0   36 0.986301 -1.27278  0.943444
Q2FXT9   25 0.684932 -1.27278  0.943444
Q2G0D2   30 0.810811 -1.27278  0.943444
Q2FYB7   29 0.783784 -1.27278  0.943444
Q2FVN8   28 0.756757 -1.27278  0.943444
Q2FZ49   23 0.621622 -1.27278  0.943444
Q2FUW6   27 0.72973 -1.27278  0.943444
Q2G1P7   28 0.756757 -1.27278  0.943444
Q2FW70   36 0.96 -1.27278  0.943444
Q2G0W1   27 0.72 -1.27278  0.943444
Q2G024   27 0.72 -1.27278  0.943444
Q2G1G8   31 0.826667 -1.27278  0.943444
Q2G1R9   27 0.72 -1.27278  0.943444
O06446   29 0.773333 -1.27278  0.943444
Q2G1C9   34 0.906667 -1.27278  0.943444
Q2FXV8   31 0.815789 -1.27278  0.943444
Q2G0P5   24 0.631579 -1.27278  0.943444
Q2FV64   27 0.701299 -1.27278  0.943444
Q2FV87   33 0.846154 -1.27278  0.943444
Q2G1K9   29 0.734177 -1.27278  0.943444
Q2G266   28 0.708861 -1.27278  0.943444
Q59801   30 0.75 -1.27278  0.943444
Q2FXH2   25 0.625 -1.27278  0.943444
Q53727   29 0.716049 -1.27278  0.943444
Q2G2Q0   25 0.617284 -1.27278  0.943444
Q2FZD8   27 0.658537 -1.27278  0.943444
Q2FYS4   29 0.707317 -1.27278  0.943444
Q2G1G2   31 0.756098 -1.27278  0.943444
Q2FXV9   30 0.722892 -1.27278  0.943444
Q2G0L4   20 0.481928 -1.27278  0.943444
Q2FXR8   30 0.722892 -1.27278  0.943444
Q2FYJ0   30 0.722892 -1.27278  0.943444
Q2FZS8   25 0.595238 -1.27278  0.943444
Q2FXN9   34 0.790698 -1.27278  0.943444
Q2FYM1   30 0.697674 -1.27278  0.943444
Q2FVZ5   37 0.860465 -1.27278  0.943444
Q2FVL8   24 0.551724 -1.27278  0.943444
Q2FZ40   33 0.758621 -1.27278  0.943444
Q2FYH5   26 0.590909 -1.27278  0.943444
Q2FXB3   27 0.6 -1.27278  0.943444
Q2FYS9   27 0.586957 -1.27278  0.943444
Q2G1Q4   29 0.630435 -1.27278  0.943444
Q2FVC3   30 0.652174 -1.27278  0.943444
Q2G046   23 0.494624 -1.27278  0.943444
Q2FWU3   23 0.494624 -1.27278  0.943444
Q2FZ72   26 0.55914 -1.27278  0.943444
Q2FZ82   36 0.774194 -1.27278  0.943444
Q9F1K0   31 0.645833 -1.27278  0.943444
Q2FVV9   34 0.68 -1.27278  0.943444
Q2FZT6   22 0.435644 -1.27278  0.943444
Q2FWU5   22 0.435644 -1.27278  0.943444
Q2FYC8   29 0.568627 -1.27278  0.943444
Q2FZK7   22 0.423077 -1.27278  0.943444
Q2G2C1   25 0.480769 -1.27278  0.943444
Q2FZT5   20 0.373832 -1.27278  0.943444
Q2G0R8   23 0.425926 -1.27278  0.943444
Q2FW95   26 0.481481 -1.27278  0.943444
Q2G0N5   23 0.410714 -1.27278  0.943444
P47768   24 0.421053 -1.27278  0.943444
Q2FXH4   28 0.486957 -1.27278  0.943444
Q2FVM1   28 0.486957 -1.27278  0.943444
```
