## Supplementary Data 3 for "Mining folded proteomes in the era of accurate structure prediction": PF16163.output

```
# cudaSaTabsearch LTYPE = T LORDER = F LSOLN = F
# QUERY ID = PF16163 
# DBFILE = ./tableaux.ascii.DB                                                             
Q2G0V6   0 0 -1.27278 0.943444
Q2G075   0 0 -1.27278 0.943444
Q2G083   0 0 -1.27278 0.943444
Q2FZN3   0 0 -1.27278 0.943444
Q2FY90   0 0 -1.27278 0.943444
Q2FX91   0 0 -1.27278 0.943444
Q2FX54   0 0 -1.27278 0.943444
Q2FYQ4   0 0 -1.27278 0.943444
Q2G284   0 0 -1.27278 0.943444
Q2G0S4   0 0 -1.27278 0.943444
Q2FWM3   0 0 -1.27278 0.943444
Q2FX81   0 0 -1.27278 0.943444
Q2FXC6   0 0 -1.27278 0.943444
Q2FWJ7   0 0 -1.27278 0.943444
Q2FYJ9   0 0 -1.27278 0.943444
Q2G2E6   0 0 -1.27278 0.943444
Q2FWV0   0 0 -1.27278 0.943444
Q2FZC3   0 0 -1.27278 0.943444
Q2FVH9   0 0 -1.27278 0.943444
Q2FXQ5   0 0 -1.27278 0.943444
Q2FZU4   0 0 -1.27278 0.943444
Q2FYF8   0 0 -1.27278 0.943444
Q2FUR4   0 0 -1.27278 0.943444
Q2FYI2   0 0 -1.27278 0.943444
Q2FYY2   0 0 -1.27278 0.943444
Q2FW58   0 0 -1.27278 0.943444
P0C7Z3   0 0 -1.27278 0.943444
Q2G0T2   0 0 -1.27278 0.943444
Q2G1G9   0 0 -1.27278 0.943444
Q2FVJ0   0 0 -1.27278 0.943444
Q2FZ80   0 0 -1.27278 0.943444
Q2G1R4   0 0 -1.27278 0.943444
Q2FW02   0 0 -1.27278 0.943444
Q2G1X3   0 0 -1.27278 0.943444
Q2FWW4   0 0 -1.27278 0.943444
Q2FZE1   0 0 -1.27278 0.943444
Q2FY31   0 0 -1.27278 0.943444
Q2G018   0 0 -1.27278 0.943444
Q2FZI0   0 0 -1.27278 0.943444
Q2FUZ7   0 0 -1.27278 0.943444
Q2G250   0 0 -1.27278 0.943444
Q2FWU8   0 0 -1.27278 0.943444
Q2FYX5   0 0 -1.27278 0.943444
Q2FZY2   0 0 -1.27278 0.943444
Q2FZX8   0 0 -1.27278 0.943444
Q2FUY8   0 0 -1.27278 0.943444
Q2FV73   0 0 -1.27278 0.943444
Q2G0C5   0 0 -1.27278 0.943444
Q2FZ52   0 0 -1.27278 0.943444
Q2FVK6   0 0 -1.27278 0.943444
Q2G0Z3   0 0 -1.27278 0.943444
Q2FZJ8   0 0 -1.27278 0.943444
Q2FY57   0 0 -1.27278 0.943444
Q2G0W3   0 0 -1.27278 0.943444
Q2G0I2   0 0 -1.27278 0.943444
Q2FYX1   0 0 -1.27278 0.943444
Q2G0H2   0 0 -1.27278 0.943444
Q2FWJ8   0 0 -1.27278 0.943444
Q2FWZ7   0 0 -1.27278 0.943444
Q2FV04   0 0 -1.27278 0.943444
Q2G0H6   0 0 -1.27278 0.943444
Q2G291   0 0 -1.27278 0.943444
Q2G1A7   0 0 -1.27278 0.943444
Q2FVS8   0 0 -1.27278 0.943444
Q2FZ26   0 0 -1.27278 0.943444
Q2FXJ3   0 0 -1.27278 0.943444
Q2G231   0 0 -1.27278 0.943444
Q2G2N0   0 0 -1.27278 0.943444
Q2G2I2   0 0 -1.27278 0.943444
Q2FYU3   0 0 -1.27278 0.943444
Q2FWY5   0 0 -1.27278 0.943444
Q2G2E3   0 0 -1.27278 0.943444
Q2FV09   0 0 -1.27278 0.943444
Q2FX72   0 0 -1.27278 0.943444
Q2FWA3   0 0 -1.27278 0.943444
Q2FWF2   0 0 -1.27278 0.943444
Q2G0E4   0 0 -1.27278 0.943444
Q2G251   0 0 -1.27278 0.943444
P0C818   0 0 -1.27278 0.943444
Q2FXQ2   0 0 -1.27278 0.943444
Q2FXD4   0 0 -1.27278 0.943444
Q2G014   0 0 -1.27278 0.943444
Q2FWI9   0 0 -1.27278 0.943444
Q2FX79   0 0 -1.27278 0.943444
Q2FVP7   0 0 -1.27278 0.943444
Q2FZN4   0 0 -1.27278 0.943444
Q2FWU6   0 0 -1.27278 0.943444
Q2G2Y1   0 0 -1.27278 0.943444
Q2FYF6   0 0 -1.27278 0.943444
Q2FXK0   0 0 -1.27278 0.943444
Q2FVI9   0 0 -1.27278 0.943444
Q2G246   0 0 -1.27278 0.943444
Q2G053   0 0 -1.27278 0.943444
Q2FWK8   0 0 -1.27278 0.943444
Q2FXL8   0 0 -1.27278 0.943444
Q2G0Q4   0 0 -1.27278 0.943444
Q2FVB7   0 0 -1.27278 0.943444
Q2FYD6   0 0 -1.27278 0.943444
Q2FXK9   0 0 -1.27278 0.943444
Q2FV78   0 0 -1.27278 0.943444
Q2FXG4   0 0 -1.27278 0.943444
Q2G0C8   0 0 -1.27278 0.943444
Q2FWU9   0 0 -1.27278 0.943444
Q2FUX2   0 0 -1.27278 0.943444
Q2FYI8   0 0 -1.27278 0.943444
Q2FXA1   0 0 -1.27278 0.943444
Q2FV49   0 0 -1.27278 0.943444
Q2G1S0   0 0 -1.27278 0.943444
Q2G0G0   0 0 -1.27278 0.943444
P0C805   0 0 -1.27278 0.943444
Q2FWV9   0 0 -1.27278 0.943444
Q2G152   0 0 -1.27278 0.943444
Q2FX48   0 0 -1.27278 0.943444
Q2FXS5   0 0 -1.27278 0.943444
Q2FWL4   0 0 -1.27278 0.943444
P0C7Y1   0 0 -1.27278 0.943444
Q2FXA2   0 0 -1.27278 0.943444
Q2FY96   0 0 -1.27278 0.943444
Q2FVJ3   0 0 -1.27278 0.943444
Q2FZ24   0 0 -1.27278 0.943444
Q2G1X4   0 0 -1.27278 0.943444
Q2FYM6   0 0 -1.27278 0.943444
Q2FWX6   0 0 -1.27278 0.943444
Q2G1D2   0 0 -1.27278 0.943444
Q2FWC0   0 0 -1.27278 0.943444
Q2FZG7   0 0 -1.27278 0.943444
Q2G2P1   0 0 -1.27278 0.943444
Q2G1M4   0 0 -1.27278 0.943444
Q2FX29   0 0 -1.27278 0.943444
Q2FUZ3   0 0 -1.27278 0.943444
Q2FVZ9   0 0 -1.27278 0.943444
Q2G2N3   0 0 -1.27278 0.943444
Q2G237   0 0 -1.27278 0.943444
Q2FXN5   0 0 -1.27278 0.943444
Q2FYP7   0 0 -1.27278 0.943444
Q2FWC8   0 0 -1.27278 0.943444
Q2G209   0 0 -1.27278 0.943444
Q2FXX7   0 0 -1.27278 0.943444
Q2FV05   0 0 -1.27278 0.943444
Q2FWM8   0 0 -1.27278 0.943444
Q2FV00   0 0 -1.27278 0.943444
Q2FZF2   0 0 -1.27278 0.943444
Q2FV80   0 0 -1.27278 0.943444
Q2FZZ7   0 0 -1.27278 0.943444
Q2FWH8   0 0 -1.27278 0.943444
Q2FVS5   0 0 -1.27278 0.943444
Q2FWY0   0 0 -1.27278 0.943444
Q2FZM3   0 0 -1.27278 0.943444
Q2FZW8   0 0 -1.27278 0.943444
Q2FVY7   0 0 -1.27278 0.943444
Q2FXJ1   0 0 -1.27278 0.943444
Q2G0T7   0 0 -1.27278 0.943444
Q2FW40   0 0 -1.27278 0.943444
Q2FYU9   0 0 -1.27278 0.943444
Q2FUR0   0 0 -1.27278 0.943444
Q2G215   0 0 -1.27278 0.943444
Q2G169   0 0 -1.27278 0.943444
Q2G034   0 0 -1.27278 0.943444
Q2FUV8   0 0 -1.27278 0.943444
Q2FW44   1 0.133333 -1.27278 0.943444
Q2FYJ8   0 0 -1.27278 0.943444
Q2FVR6   1 0.133333 -1.27278 0.943444
Q2G183   1 0.133333 -1.27278 0.943444
Q2G0S1   0 0 -1.27278 0.943444
Q2FX83   0 0 -1.27278 0.943444
Q2FYF7   0 0 -1.27278 0.943444
Q2G166   2 0.266667 -1.27278 0.943444
Q2FX20   1 0.133333 -1.27278 0.943444
Q2G020   2 0.266667 -1.27278 0.943444
Q2FVC0   0 0 -1.27278 0.943444
Q2FVD1   0 0 -1.27278 0.943444
Q2FWH1   1 0.133333 -1.27278 0.943444
Q2FYX2   1 0.133333 -1.27278 0.943444
Q2FZB5   2 0.266667 -1.27278 0.943444
Q2G0G8   1 0.133333 -1.27278 0.943444
P0A0I4   0 0 -1.27278 0.943444
Q2G2C6   0 0 -1.27278 0.943444
Q2FVB1   2 0.266667 -1.27278 0.943444
Q2FYN1   0 0 -1.27278 0.943444
Q2FV79   1 0.133333 -1.27278 0.943444
Q2FVU9   1 0.133333 -1.27278 0.943444
Q2G0W5   1 0.133333 -1.27278 0.943444
Q2FW60   1 0.133333 -1.27278 0.943444
Q2G269   1 0.133333 -1.27278 0.943444
Q2FZS1   2 0.266667 -1.27278 0.943444
Q2G1Y3   2 0.266667 -1.27278 0.943444
Q2FWA4   2 0.266667 -1.27278 0.943444
Q2G0C0   1 0.133333 -1.27278 0.943444
Q2G2J6   0 0 -1.27278 0.943444
Q2G1R2   2 0.266667 -1.27278 0.943444
Q2FXY8   1 0.133333 -1.27278 0.943444
Q2FYL2   2 0.266667 -1.27278 0.943444
Q2FYS3   0 0 -1.27278 0.943444
Q2FXS0   1 0.133333 -1.27278 0.943444
Q2FWA7   0 0 -1.27278 0.943444
Q2FWV8   0 0 -1.27278 0.943444
Q2G279   2 0.266667 -1.27278 0.943444
Q2FYB5   0 0 -1.27278 0.943444
Q2G175   1 0.133333 -1.27278 0.943444
Q2FZ07   2 0.266667 -1.27278 0.943444
Q2FVG7   2 0.266667 -1.27278 0.943444
Q2G2P3   2 0.266667 -1.27278 0.943444
Q2FZA3   2 0.266667 -1.27278 0.943444
Q2FYE1   0 0 -1.27278 0.943444
Q2G2F8   0 0 -1.27278 0.943444
Q2FWS8   0 0 -1.27278 0.943444
Q2FXD8   2 0.266667 -1.27278 0.943444
Q2FX46   1 0.133333 -1.27278 0.943444
Q2FYB4   1 0.133333 -1.27278 0.943444
Q2FYC0   1 0.133333 -1.27278 0.943444
Q2FUY5   0 0 -1.27278 0.943444
Q2FYF2   0 0 -1.27278 0.943444
Q2G0R4   0 0 -1.27278 0.943444
Q2G1L1   1 0.133333 -1.27278 0.943444
Q2FYB0   0 0 -1.27278 0.943444
Q2FWW5   1 0.133333 -1.27278 0.943444
Q2FX04   1 0.133333 -1.27278 0.943444
Q2FV33   1 0.133333 -1.27278 0.943444
Q2FUX6   2 0.266667 -1.27278 0.943444
Q2FVP5   0 0 -1.27278 0.943444
Q2G0W7   1 0.133333 -1.27278 0.943444
Q2FXV1   1 0.133333 -1.27278 0.943444
Q2G096   1 0.133333 -1.27278 0.943444
Q2FV68   2 0.266667 -1.27278 0.943444
Q2FVY6   2 0.266667 -1.27278 0.943444
Q2FYY0   2 0.266667 -1.27278 0.943444
Q2G005   1 0.133333 -1.27278 0.943444
Q2G2B4   1 0.133333 -1.27278 0.943444
Q2FVZ7   1 0.133333 -1.27278 0.943444
Q2FW55   1 0.133333 -1.27278 0.943444
Q2FV92   1 0.133333 -1.27278 0.943444
Q2FYV9   2 0.266667 -1.27278 0.943444
Q2FW74   1 0.133333 -1.27278 0.943444
Q2FVK9   1 0.133333 -1.27278 0.943444
Q2FZA4   1 0.133333 -1.27278 0.943444
Q2FV25   0 0 -1.27278 0.943444
Q2FYG8   1 0.133333 -1.27278 0.943444
Q2G216   0 0 -1.27278 0.943444
Q2FZ69   1 0.133333 -1.27278 0.943444
Q2FV97   1 0.133333 -1.27278 0.943444
Q2FZ95   0 0 -1.27278 0.943444
Q2FZN8   0 0 -1.27278 0.943444
Q2FZG2   0 0 -1.27278 0.943444
Q2G259   1 0.133333 -1.27278 0.943444
Q2FYB6   2 0.266667 -1.27278 0.943444
Q2FZD1   1 0.133333 -1.27278 0.943444
Q2FYT6   2 0.266667 -1.27278 0.943444
Q2G0Y2   2 0.266667 -1.27278 0.943444
Q2FWZ1   1 0.133333 -1.27278 0.943444
Q2FVC8   1 0.133333 -1.27278 0.943444
Q2G2H1   1 0.133333 -1.27278 0.943444
Q2FY47   1 0.133333 -1.27278 0.943444
Q2FX78   2 0.266667 -1.27278 0.943444
Q2FX47   0 0 -1.27278 0.943444
Q2FZA7   1 0.133333 -1.27278 0.943444
Q2FV32   1 0.133333 -1.27278 0.943444
Q2FYE6   0 0 -1.27278 0.943444
Q2FZ41   0 0 -1.27278 0.943444
Q2FYG3   0 0 -1.27278 0.943444
Q2FX01   2 0.266667 -1.27278 0.943444
Q2FXU6   1 0.133333 -1.27278 0.943444
Q2FYL7   1 0.133333 -1.27278 0.943444
Q2FWQ3   1 0.133333 -1.27278 0.943444
Q2FZY9   1 0.133333 -1.27278 0.943444
Q2FV50   2 0.266667 -1.27278 0.943444
Q2FUY7   1 0.133333 -1.27278 0.943444
Q2FXP6   1 0.133333 -1.27278 0.943444
Q2G1S9   1 0.133333 -1.27278 0.943444
Q2FX18   1 0.133333 -1.27278 0.943444
Q2FYU0   0 0 -1.27278 0.943444
Q2FXZ7   3 0.375 -1.27278 0.943444
Q2G051   3 0.375 -1.27278 0.943444
Q2FWS3   2 0.25 -1.27278 0.943444
Q2FW14   4 0.5 -1.27278 0.943444
Q2FYD7   2 0.25 -1.27278 0.943444
Q9RQP8   3 0.375 -1.27278 0.943444
Q2FZK2   1 0.125 -1.27278 0.943444
Q2FWI7   1 0.125 -1.27278 0.943444
Q2G182   1 0.125 -1.27278 0.943444
Q2FYT7   1 0.125 -1.27278 0.943444
Q2FV46   4 0.5 -1.27278 0.943444
Q2FY58   1 0.125 -1.27278 0.943444
Q2FX06   1 0.125 -1.27278 0.943444
Q2FZH0   2 0.25 -1.27278 0.943444
Q2FUZ4   6 0.75 -1.27278 0.943444
Q2G102   3 0.375 -1.27278 0.943444
Q2G1R8   2 0.25 -1.27278 0.943444
Q2G2J1   5 0.625 -1.27278 0.943444
Q2FX71   6 0.75 -1.27278 0.943444
Q2FUZ5   2 0.25 -1.27278 0.943444
Q2FYP5   2 0.25 -1.27278 0.943444
Q2G048   0 0 -1.27278 0.943444
Q2FUQ0   3 0.375 -1.27278 0.943444
Q2FWS7   5 0.625 -1.27278 0.943444
Q2FV65   2 0.25 -1.27278 0.943444
Q2G125   1 0.125 -1.27278 0.943444
Q2FYT2   3 0.375 -1.27278 0.943444
Q2FVH7   0 0 -1.27278 0.943444
Q2G127   4 0.5 -1.27278 0.943444
Q2FYI5   1 0.125 -1.27278 0.943444
Q2FYX4   5 0.625 -1.27278 0.943444
Q2G0M3   6 0.75 -1.27278 0.943444
Q2FW87   3 0.375 -1.27278 0.943444
Q2G211   0 0 -1.27278 0.943444
Q2FXR5   6 0.75 -1.27278 0.943444
Q2FWR5   4 0.5 -1.27278 0.943444
Q2FYD5   6 0.75 -1.27278 0.943444
Q2FY94   2 0.25 -1.27278 0.943444
Q2G2W8   2 0.25 -1.27278 0.943444
Q2FZL9   5 0.625 -1.27278 0.943444
Q2FYT9   3 0.375 -1.27278 0.943444
Q2FX44   3 0.375 -1.27278 0.943444
Q2FXB2   0 0 -1.27278 0.943444
Q2FVF6   2 0.25 -1.27278 0.943444
Q2G2F6   1 0.125 -1.27278 0.943444
Q2G2C3   3 0.375 -1.27278 0.943444
Q2FYA5   3 0.375 -1.27278 0.943444
Q2FYB1   2 0.25 -1.27278 0.943444
Q2G011   4 0.5 -1.27278 0.943444
Q2FV29   0 0 -1.27278 0.943444
Q2FVW1   2 0.25 -1.27278 0.943444
Q2FYA4   3 0.375 -1.27278 0.943444
Q2FY26   4 0.5 -1.27278 0.943444
Q2FXC1   3 0.375 -1.27278 0.943444
Q2G2T0   4 0.5 -1.27278 0.943444
Q2FY62   1 0.125 -1.27278 0.943444
Q2G2K4   0 0 -1.27278 0.943444
Q2FW65   4 0.5 -1.27278 0.943444
Q2FY05   6 0.75 -1.27278 0.943444
Q2FV96   4 0.5 -1.27278 0.943444
Q2G1S7   1 0.125 -1.27278 0.943444
Q2FWS9   3 0.375 -1.27278 0.943444
Q2G180   2 0.25 -1.27278 0.943444
Q2G0L6   4 0.5 -1.27278 0.943444
Q2G189   1 0.125 -1.27278 0.943444
Q2FYD9   0 0 -1.27278 0.943444
Q2FWM6   0 0 -1.27278 0.943444
Q2FXA6   1 0.125 -1.27278 0.943444
Q2G0U8   3 0.375 -1.27278 0.943444
Q2FXD9   2 0.25 -1.27278 0.943444
Q2FWF9   0 0 -1.27278 0.943444
Q2FXS3   6 0.75 -1.27278 0.943444
Q2FXX6   2 0.25 -1.27278 0.943444
Q2FWU2   4 0.5 -1.27278 0.943444
Q2FXD5   4 0.5 -1.27278 0.943444
Q2FZK8   4 0.5 -1.27278 0.943444
Q2FV15   2 0.25 -1.27278 0.943444
Q2FZZ5   4 0.5 -1.27278 0.943444
Q2FW48   4 0.5 -1.27278 0.943444
Q2FYB3   4 0.5 -1.27278 0.943444
Q2FWT5   3 0.375 -1.27278 0.943444
Q2FVH4   0 0 -1.27278 0.943444
Q2FWP4   3 0.375 -1.27278 0.943444
Q2FYX9   4 0.5 -1.27278 0.943444
Q2G1U7   2 0.25 -1.27278 0.943444
Q2FXY6   3 0.375 -1.27278 0.943444
Q2FYT1   0 0 -1.27278 0.943444
Q2G244   6 0.75 -1.27278 0.943444
Q2FX30   0 0 -1.27278 0.943444
Q2FVZ3   3 0.375 -1.27278 0.943444
Q2FWP5   6 0.75 -1.27278 0.943444
Q2FX41   2 0.25 -1.27278 0.943444
Q2G2R5   3 0.375 -1.27278 0.943444
Q2G2S3   4 0.470588 -1.27278 0.943444
Q2G004   3 0.352941 -1.27278 0.943444
Q2FWV1   5 0.588235 -1.27278 0.943444
Q2G003   6 0.705882 -1.27278 0.943444
Q2FZV3   3 0.352941 -1.27278 0.943444
Q2G026   3 0.352941 -1.27278 0.943444
Q2FXG7   1 0.117647 -1.27278 0.943444
Q2FYL8   1 0.117647 -1.27278 0.943444
Q2FZB6   1 0.117647 -1.27278 0.943444
Q2FZE4   6 0.705882 -1.27278 0.943444
Q2FX11   5 0.588235 -1.27278 0.943444
Q2G0Y3   5 0.588235 -1.27278 0.943444
Q2FZW7   0 0 -1.27278 0.943444
Q2FX21   12 1.41176 0.903563 0.161558
Q2G092   9 1.05882 0.903563 0.161558
Q2FZB7   3 0.352941 -1.27278 0.943444
Q2G0J9   12 1.41176 0.903563 0.161558
Q2G1X2   2 0.235294 -1.27278 0.943444
Q2FZD6   8 0.941176 -1.27278 0.943444
Q2FW67   6 0.705882 -1.27278 0.943444
Q2G111   7 0.823529 -1.27278 0.943444
Q2G2Y4   5 0.588235 -1.27278 0.943444
Q2FY38   3 0.352941 -1.27278 0.943444
Q2FWJ0   6 0.705882 -1.27278 0.943444
Q2G2T5   3 0.352941 -1.27278 0.943444
Q2FVG6   5 0.588235 -1.27278 0.943444
Q2G1V8   3 0.352941 -1.27278 0.943444
Q2G1L0   3 0.352941 -1.27278 0.943444
Q2FXD6   7 0.823529 -1.27278 0.943444
P0C948   2 0.235294 -1.27278 0.943444
Q2G1M2   5 0.588235 -1.27278 0.943444
Q2FVW8   4 0.470588 -1.27278 0.943444
Q2FX24   3 0.352941 -1.27278 0.943444
Q2FWS4   10 1.17647 0.903563 0.161558
Q2FYQ3   3 0.352941 -1.27278 0.943444
Q2G254   4 0.470588 -1.27278 0.943444
Q2FWB4   3 0.352941 -1.27278 0.943444
Q2FUP8   3 0.352941 -1.27278 0.943444
Q2FZC2   3 0.352941 -1.27278 0.943444
Q2FYE4   7 0.823529 -1.27278 0.943444
Q2FWS2   5 0.588235 -1.27278 0.943444
Q2FY03   3 0.352941 -1.27278 0.943444
Q2FVS6   4 0.470588 -1.27278 0.943444
Q2FXV2   1 0.117647 -1.27278 0.943444
Q2G2L6   4 0.470588 -1.27278 0.943444
Q2G2I5   1 0.117647 -1.27278 0.943444
Q2FYA2   4 0.470588 -1.27278 0.943444
Q2FWV7   3 0.352941 -1.27278 0.943444
Q2FXE7   3 0.352941 -1.27278 0.943444
Q2G0J6   1 0.117647 -1.27278 0.943444
Q2FUU4   10 1.17647 0.903563 0.161558
Q2FVJ4   4 0.470588 -1.27278 0.943444
Q2FZM9   2 0.235294 -1.27278 0.943444
Q2FZ51   8 0.941176 -1.27278 0.943444
Q2FY22   3 0.352941 -1.27278 0.943444
Q2G2Q1   3 0.352941 -1.27278 0.943444
Q2G109   2 0.235294 -1.27278 0.943444
Q2G1D6   5 0.588235 -1.27278 0.943444
Q2FVC9   1 0.117647 -1.27278 0.943444
Q2G2R6   10 1.17647 0.903563 0.161558
Q2FZ85   7 0.823529 -1.27278 0.943444
Q2FVK4   8 0.941176 -1.27278 0.943444
Q2G1V9   2 0.235294 -1.27278 0.943444
Q2G2H6   2 0.235294 -1.27278 0.943444
Q2FWS6   7 0.823529 -1.27278 0.943444
Q2FZW4   8 0.941176 -1.27278 0.943444
Q2G1M3   4 0.470588 -1.27278 0.943444
Q2G1M0   7 0.823529 -1.27278 0.943444
Q2G1Y9   7 0.823529 -1.27278 0.943444
Q2FX45   5 0.588235 -1.27278 0.943444
Q2FWP8   4 0.470588 -1.27278 0.943444
Q2FYP4   4 0.470588 -1.27278 0.943444
Q2FYL1   6 0.705882 -1.27278 0.943444
Q2G1L4   4 0.470588 -1.27278 0.943444
Q2FUQ7   4 0.470588 -1.27278 0.943444
Q2G247   0 0 -1.27278 0.943444
Q2FVV0   7 0.823529 -1.27278 0.943444
Q2FYU6   3 0.352941 -1.27278 0.943444
Q2G2N6   6 0.705882 -1.27278 0.943444
Q2FXC9   4 0.470588 -1.27278 0.943444
Q2FX42   4 0.470588 -1.27278 0.943444
Q2FX26   7 0.823529 -1.27278 0.943444
Q2FWF3   1 0.117647 -1.27278 0.943444
Q2FZY1   3 0.352941 -1.27278 0.943444
Q2FW15   7 0.777778 -1.27278 0.943444
P0A0G2   9 1 0.903563 0.161558
Q2G2G5   5 0.555556 -1.27278 0.943444
Q2FY39   4 0.444444 -1.27278 0.943444
Q2G0B5   0 0 -1.27278 0.943444
Q2FZI1   8 0.888889 -1.27278 0.943444
Q2FUQ6   4 0.444444 -1.27278 0.943444
Q2FVR5   7 0.777778 -1.27278 0.943444
Q2G2W6   5 0.555556 -1.27278 0.943444
Q2FZR8   5 0.555556 -1.27278 0.943444
Q2FVY8   9 1 0.903563 0.161558
Q2FZ60   10 1.11111 0.903563 0.161558
Q2FV82   6 0.666667 -1.27278 0.943444
Q2FX23   8 0.888889 -1.27278 0.943444
Q2G1G3   3 0.333333 -1.27278 0.943444
P68805   4 0.444444 -1.27278 0.943444
Q2FVL0   7 0.777778 -1.27278 0.943444
Q2G2J0   5 0.555556 -1.27278 0.943444
Q2FZF1   6 0.666667 -1.27278 0.943444
Q2FXU9   6 0.666667 -1.27278 0.943444
Q2G1A2   7 0.777778 -1.27278 0.943444
Q2G1C3   7 0.777778 -1.27278 0.943444
Q2G1D4   4 0.444444 -1.27278 0.943444
Q2G0A8   3 0.333333 -1.27278 0.943444
Q2FVC7   1 0.111111 -1.27278 0.943444
Q2G133   7 0.777778 -1.27278 0.943444
Q2FY86   12 1.33333 0.903563 0.161558
Q2FX92   11 1.22222 0.903563 0.161558
Q2FW47   1 0.111111 -1.27278 0.943444
Q2G1T9   3 0.333333 -1.27278 0.943444
Q2FVU8   2 0.222222 -1.27278 0.943444
Q2FVD7   9 1 0.903563 0.161558
Q2FX55   4 0.444444 -1.27278 0.943444
Q2FVD3   8 0.888889 -1.27278 0.943444
Q2G2B5   2 0.222222 -1.27278 0.943444
Q2FWV6   5 0.555556 -1.27278 0.943444
Q2FW29   7 0.777778 -1.27278 0.943444
Q2G0W6   1 0.111111 -1.27278 0.943444
Q2FVD2   6 0.666667 -1.27278 0.943444
Q2FWR8   4 0.444444 -1.27278 0.943444
Q2FXA0   7 0.777778 -1.27278 0.943444
Q2FZB4   6 0.666667 -1.27278 0.943444
Q2FX37   4 0.444444 -1.27278 0.943444
Q2FX13   3 0.333333 -1.27278 0.943444
Q2FWD8   5 0.555556 -1.27278 0.943444
Q2G108   9 1 0.903563 0.161558
Q2G2V4   9 1 0.903563 0.161558
Q2FZW2   12 1.33333 0.903563 0.161558
Q2FYY4   5 0.555556 -1.27278 0.943444
Q2FYB8   2 0.222222 -1.27278 0.943444
Q2FWC2   9 1 0.903563 0.161558
Q2FYE8   8 0.888889 -1.27278 0.943444
Q2FXK5   6 0.666667 -1.27278 0.943444
Q2FWT0   6 0.666667 -1.27278 0.943444
Q2FW19   7 0.777778 -1.27278 0.943444
Q2G100   5 0.555556 -1.27278 0.943444
Q2FYY3   5 0.555556 -1.27278 0.943444
Q2FZ01   4 0.444444 -1.27278 0.943444
Q2FYY1   4 0.444444 -1.27278 0.943444
Q2G103   9 1 0.903563 0.161558
Q2FV12   7 0.777778 -1.27278 0.943444
Q2FWQ1   9 1 0.903563 0.161558
Q2FYY5   5 0.555556 -1.27278 0.943444
Q2G207   6 0.666667 -1.27278 0.943444
Q2G1Y8   8 0.888889 -1.27278 0.943444
Q2FWZ8   5 0.555556 -1.27278 0.943444
Q2G0Z8   3 0.333333 -1.27278 0.943444
Q2G2F7   7 0.777778 -1.27278 0.943444
Q2FYH9   3 0.333333 -1.27278 0.943444
Q2FWB7   5 0.555556 -1.27278 0.943444
Q2FYN2   7 0.736842 -1.27278 0.943444
Q2FVQ6   8 0.842105 -1.27278 0.943444
Q2FWX3   6 0.631579 -1.27278 0.943444
Q2G187   2 0.210526 -1.27278 0.943444
Q2FW05   6 0.631579 -1.27278 0.943444
Q2FYC3   9 0.947368 -1.27278 0.943444
Q2FZJ2   13 1.36842 0.903563 0.161558
Q2G0D6   6 0.631579 -1.27278 0.943444
Q2FWP7   7 0.736842 -1.27278 0.943444
Q2FX31   13 1.36842 0.903563 0.161558
Q2FVZ6   4 0.421053 -1.27278 0.943444
Q2G2A2   14 1.47368 0.903563 0.161558
Q2FWQ8   6 0.631579 -1.27278 0.943444
Q2FVM9   7 0.736842 -1.27278 0.943444
Q2FYD1   16 1.68421 0.903563 0.161558
Q2FYN3   10 1.05263 0.903563 0.161558
Q2FYI3   7 0.736842 -1.27278 0.943444
Q2G022   9 0.947368 -1.27278 0.943444
Q2G1Q3   7 0.736842 -1.27278 0.943444
Q2FX58   4 0.421053 -1.27278 0.943444
Q2G2V1   11 1.15789 0.903563 0.161558
Q2FVV5   7 0.736842 -1.27278 0.943444
Q2FZC0   11 1.15789 0.903563 0.161558
Q2FV63   16 1.68421 0.903563 0.161558
Q2FWG9   3 0.315789 -1.27278 0.943444
Q2FZA5   4 0.421053 -1.27278 0.943444
Q2FX60   14 1.47368 0.903563 0.161558
Q2G2I8   11 1.15789 0.903563 0.161558
Q2G2Y5   10 1.05263 0.903563 0.161558
Q2G2Y2   7 0.736842 -1.27278 0.943444
Q2FWA6   10 1.05263 0.903563 0.161558
Q2FWL8   14 1.47368 0.903563 0.161558
Q2FY95   12 1.26316 0.903563 0.161558
Q2FYC5   9 0.947368 -1.27278 0.943444
Q2FV43   4 0.421053 -1.27278 0.943444
Q2FVU0   14 1.47368 0.903563 0.161558
Q2FZG5   5 0.526316 -1.27278 0.943444
Q2G2H9   4 0.421053 -1.27278 0.943444
Q2G1D1   6 0.631579 -1.27278 0.943444
Q2FWU7   7 0.736842 -1.27278 0.943444
P60647   3 0.315789 -1.27278 0.943444
Q2FUR7   8 0.842105 -1.27278 0.943444
Q2FWQ2   10 1.05263 0.903563 0.161558
Q2G2M4   9 0.947368 -1.27278 0.943444
Q2G104   8 0.842105 -1.27278 0.943444
Q2FX76   4 0.421053 -1.27278 0.943444
Q2G2Q4   12 1.26316 0.903563 0.161558
Q2FXQ1   6 0.631579 -1.27278 0.943444
Q2FX80   4 0.421053 -1.27278 0.943444
Q2FZN6   7 0.736842 -1.27278 0.943444
Q2G009   7 0.736842 -1.27278 0.943444
Q2G021   10 1.05263 0.903563 0.161558
Q2FWH0   17 1.78947 0.903563 0.161558
Q2FXQ0   10 1.05263 0.903563 0.161558
Q2FX64   7 0.736842 -1.27278 0.943444
Q2FY98   4 0.421053 -1.27278 0.943444
Q2FWK5   19 2 3.07991 0.0107511
Q2FYK1   3 0.315789 -1.27278 0.943444
Q2FXF0   7 0.736842 -1.27278 0.943444
Q2FY70   12 1.26316 0.903563 0.161558
Q2G114   15 1.57895 0.903563 0.161558
Q2FX38   5 0.526316 -1.27278 0.943444
Q2FUP9   7 0.736842 -1.27278 0.943444
Q2FVV3   7 0.736842 -1.27278 0.943444
Q2G113   16 1.68421 0.903563 0.161558
Q2FWB2   7 0.736842 -1.27278 0.943444
Q2FWT6   6 0.631579 -1.27278 0.943444
Q2FW28   12 1.26316 0.903563 0.161558
Q2FUQ9   7 0.736842 -1.27278 0.943444
Q2FY00   4 0.421053 -1.27278 0.943444
Q2G040   4 0.421053 -1.27278 0.943444
Q2FX35   9 0.947368 -1.27278 0.943444
Q2FYW9   13 1.3 0.903563 0.161558
Q2G2N8   6 0.6 -1.27278 0.943444
Q2G1V7   14 1.4 0.903563 0.161558
Q2G0C3   5 0.5 -1.27278 0.943444
Q2FVW0   5 0.5 -1.27278 0.943444
Q2FUS4   12 1.2 0.903563 0.161558
Q2FVP6   4 0.4 -1.27278 0.943444
Q2FZK1   6 0.6 -1.27278 0.943444
Q2FXY2   16 1.6 0.903563 0.161558
Q2FYX3   18 1.8 0.903563 0.161558
Q2FZ86   15 1.5 0.903563 0.161558
Q2FUV7   6 0.6 -1.27278 0.943444
Q2FX70   11 1.1 0.903563 0.161558
Q2G1Y1   10 1 0.903563 0.161558
Q2FVT9   8 0.8 -1.27278 0.943444
Q2G2K3   14 1.4 0.903563 0.161558
P72358   6 0.6 -1.27278 0.943444
Q2G192   6 0.6 -1.27278 0.943444
Q2FYX6   13 1.3 0.903563 0.161558
Q2FXW0   7 0.7 -1.27278 0.943444
Q2G202   7 0.7 -1.27278 0.943444
Q2FYW7   7 0.7 -1.27278 0.943444
Q2G2M0   6 0.6 -1.27278 0.943444
Q2FXT7   10 1 0.903563 0.161558
Q2FX59   14 1.4 0.903563 0.161558
Q2G0X2   9 0.9 -1.27278 0.943444
Q2FWR6   10 1 0.903563 0.161558
Q2FW22   14 1.4 0.903563 0.161558
Q2FZH4   15 1.5 0.903563 0.161558
Q2FYZ1   11 1.1 0.903563 0.161558
Q2G2W7   20 2 3.07991 0.0107511
Q2G2I4   16 1.6 0.903563 0.161558
Q2FZP5   20 2 3.07991 0.0107511
Q2FWQ7   13 1.3 0.903563 0.161558
Q2G1W9   12 1.2 0.903563 0.161558
Q2FWF7   14 1.4 0.903563 0.161558
Q2FYM9   21 2.1 3.07991 0.0107511
Q2FXV0   16 1.6 0.903563 0.161558
Q2FWW2   13 1.3 0.903563 0.161558
Q2FVS2   6 0.6 -1.27278 0.943444
Q2G007   15 1.5 0.903563 0.161558
Q2FYA7   13 1.3 0.903563 0.161558
Q2G0K0   14 1.4 0.903563 0.161558
Q2FXS9   12 1.2 0.903563 0.161558
Q2G249   13 1.3 0.903563 0.161558
Q2G008   10 1 0.903563 0.161558
Q2FZD5   6 0.6 -1.27278 0.943444
Q2FZG0   3 0.3 -1.27278 0.943444
Q2FX28   15 1.5 0.903563 0.161558
Q2FXI4   12 1.2 0.903563 0.161558
Q2G176   6 0.6 -1.27278 0.943444
Q2G116   10 1 0.903563 0.161558
Q2FXF2   7 0.7 -1.27278 0.943444
Q2G260   9 0.9 -1.27278 0.943444
Q2G213   6 0.6 -1.27278 0.943444
Q2G173   11 1.1 0.903563 0.161558
Q2FV71   15 1.5 0.903563 0.161558
Q2FWY8   8 0.8 -1.27278 0.943444
Q2FWN3   9 0.9 -1.27278 0.943444
Q2FYD4   15 1.5 0.903563 0.161558
Q2FVQ2   16 1.6 0.903563 0.161558
Q2FVK0   15 1.5 0.903563 0.161558
Q2G285   18 1.8 0.903563 0.161558
Q2FZH6   18 1.8 0.903563 0.161558
Q2FZX1   7 0.7 -1.27278 0.943444
Q2FZ83   3 0.3 -1.27278 0.943444
Q2G0S9   15 1.5 0.903563 0.161558
Q2FZH7   12 1.2 0.903563 0.161558
Q2FZT3   14 1.4 0.903563 0.161558
Q2FX57   17 1.61905 0.903563 0.161558
Q2G0B9   17 1.61905 0.903563 0.161558
Q2FY28   17 1.61905 0.903563 0.161558
Q2G0R5   24 2.28571 3.07991 0.0107511
Q2FZG8   12 1.14286 0.903563 0.161558
Q2G1X1   10 0.952381 -1.27278 0.943444
Q2FX93   7 0.666667 -1.27278 0.943444
Q2FYU5   9 0.857143 -1.27278 0.943444
Q2FWR9   17 1.61905 0.903563 0.161558
Q2FWS0   19 1.80952 0.903563 0.161558
Q2G0P4   6 0.571429 -1.27278 0.943444
Q2FX50   13 1.2381 0.903563 0.161558
Q2FZV0   12 1.14286 0.903563 0.161558
Q2G0S5   13 1.2381 0.903563 0.161558
Q2FY25   10 0.952381 -1.27278 0.943444
Q2FXG6   13 1.2381 0.903563 0.161558
Q2FZJ7   11 1.04762 0.903563 0.161558
Q2G0U7   13 1.2381 0.903563 0.161558
Q2FZV2   14 1.33333 0.903563 0.161558
Q2FWT8   16 1.52381 0.903563 0.161558
Q2G0D1   14 1.33333 0.903563 0.161558
Q2FVW5   10 0.952381 -1.27278 0.943444
Q2FY97   20 1.90476 0.903563 0.161558
Q2FXF3   14 1.33333 0.903563 0.161558
Q2G063   10 0.952381 -1.27278 0.943444
Q2G0U5   9 0.857143 -1.27278 0.943444
Q2G2B1   17 1.61905 0.903563 0.161558
Q2FVE3   8 0.761905 -1.27278 0.943444
Q2FZW1   15 1.42857 0.903563 0.161558
Q2FYK2   20 1.90476 0.903563 0.161558
Q2FXW2   14 1.33333 0.903563 0.161558
Q9F0R1   13 1.2381 0.903563 0.161558
Q2FZG3   12 1.14286 0.903563 0.161558
Q2G2K0   16 1.52381 0.903563 0.161558
Q2FVN4   11 1.04762 0.903563 0.161558
Q2FYV0   12 1.14286 0.903563 0.161558
Q2G0A5   3 0.285714 -1.27278 0.943444
Q2FZ03   17 1.61905 0.903563 0.161558
Q2G1I8   13 1.2381 0.903563 0.161558
Q2FYX8   15 1.42857 0.903563 0.161558
Q2FV18   7 0.666667 -1.27278 0.943444
Q2FYI7   14 1.33333 0.903563 0.161558
Q2G0K1   15 1.42857 0.903563 0.161558
Q2G2U9   13 1.2381 0.903563 0.161558
Q2FW31   15 1.42857 0.903563 0.161558
Q2FVB5   18 1.71429 0.903563 0.161558
Q2FVI8   6 0.571429 -1.27278 0.943444
Q2FZT0   11 1.04762 0.903563 0.161558
P48860   15 1.42857 0.903563 0.161558
Q2FYC1   14 1.33333 0.903563 0.161558
Q2G286   14 1.33333 0.903563 0.161558
Q2FXD3   16 1.52381 0.903563 0.161558
Q2G027   5 0.47619 -1.27278 0.943444
Q2G0T4   13 1.2381 0.903563 0.161558
Q2FZJ5   13 1.2381 0.903563 0.161558
Q2FW10   5 0.47619 -1.27278 0.943444
Q2FY91   14 1.33333 0.903563 0.161558
Q2FVP0   16 1.52381 0.903563 0.161558
P60070   13 1.2381 0.903563 0.161558
Q2FWU1   14 1.33333 0.903563 0.161558
Q2FYA3   10 0.952381 -1.27278 0.943444
Q2G0V8   12 1.14286 0.903563 0.161558
Q2G0Z2   11 1.04762 0.903563 0.161558
Q2FZ47   9 0.857143 -1.27278 0.943444
Q2G0V9   5 0.47619 -1.27278 0.943444
Q2FZE2   20 1.90476 0.903563 0.161558
Q2FWB0   16 1.52381 0.903563 0.161558
Q2G1J1   10 0.952381 -1.27278 0.943444
Q2FYQ1   7 0.666667 -1.27278 0.943444
Q2FZ45   15 1.42857 0.903563 0.161558
Q2FYW5   17 1.61905 0.903563 0.161558
Q2G1A0   14 1.33333 0.903563 0.161558
Q2FZB9   10 0.952381 -1.27278 0.943444
Q2FZX2   16 1.52381 0.903563 0.161558
Q2FZY4   22 2.09524 3.07991 0.0107511
Q2FW56   9 0.857143 -1.27278 0.943444
P0A0G6   15 1.42857 0.903563 0.161558
Q2FW80   7 0.666667 -1.27278 0.943444
Q2G2S4   16 1.52381 0.903563 0.161558
Q2G2H0   12 1.14286 0.903563 0.161558
Q2G2E1   5 0.47619 -1.27278 0.943444
Q2G0I5   16 1.52381 0.903563 0.161558
Q2FWW6   13 1.2381 0.903563 0.161558
Q2G112   16 1.52381 0.903563 0.161558
Q2G214   11 1.04762 0.903563 0.161558
Q2FYG2   14 1.33333 0.903563 0.161558
Q2G0J5   6 0.571429 -1.27278 0.943444
Q2FX27   11 1.04762 0.903563 0.161558
Q2FWV5   14 1.33333 0.903563 0.161558
Q2FX40   19 1.80952 0.903563 0.161558
Q2FZM5   6 0.571429 -1.27278 0.943444
Q2FXH8   8 0.761905 -1.27278 0.943444
Q2FWS5   10 0.952381 -1.27278 0.943444
Q2FW13   22 2 3.07991 0.0107511
Q2FY93   17 1.54545 0.903563 0.161558
Q2FZM8   28 2.54545 3.07991 0.0107511
Q2FZV4   18 1.63636 0.903563 0.161558
Q2FVD4   15 1.36364 0.903563 0.161558
Q2G0J3   11 1 0.903563 0.161558
Q2FX61   18 1.63636 0.903563 0.161558
Q2FVD6   14 1.27273 0.903563 0.161558
Q2FYY7   20 1.81818 0.903563 0.161558
Q2G0W0   24 2.18182 3.07991 0.0107511
Q2FXF7   18 1.63636 0.903563 0.161558
Q2G191   8 0.727273 -1.27278 0.943444
Q2FYT5   9 0.818182 -1.27278 0.943444
Q2G1P0   10 0.909091 -1.27278 0.943444
Q2FVF8   16 1.45455 0.903563 0.161558
Q2G0Y1   7 0.636364 -1.27278 0.943444
Q2FZD2   22 2 3.07991 0.0107511
Q2FZ59   17 1.54545 0.903563 0.161558
Q2G2G1   11 1 0.903563 0.161558
Q2G0F9   14 1.27273 0.903563 0.161558
Q2G1J2   19 1.72727 0.903563 0.161558
Q2G0Q6   23 2.09091 3.07991 0.0107511
Q2FYX0   20 1.81818 0.903563 0.161558
Q2FZU8   9 0.818182 -1.27278 0.943444
Q2G267   12 1.09091 0.903563 0.161558
Q2G174   15 1.36364 0.903563 0.161558
Q2FWC3   24 2.18182 3.07991 0.0107511
Q2FVN6   15 1.36364 0.903563 0.161558
Q2G2D1   18 1.63636 0.903563 0.161558
Q2FZK9   19 1.72727 0.903563 0.161558
Q2G2C9   20 1.81818 0.903563 0.161558
Q2G2V8   8 0.727273 -1.27278 0.943444
Q2FVL6   16 1.45455 0.903563 0.161558
Q2FY45   16 1.45455 0.903563 0.161558
Q2G2R7   18 1.63636 0.903563 0.161558
Q2FWD5   15 1.36364 0.903563 0.161558
Q2FWT3   7 0.636364 -1.27278 0.943444
Q2FY92   20 1.81818 0.903563 0.161558
Q2FZM2   13 1.18182 0.903563 0.161558
Q2G2F0   20 1.81818 0.903563 0.161558
Q2FW30   17 1.54545 0.903563 0.161558
Q2FZV9   21 1.90909 0.903563 0.161558
Q2FVA6   16 1.45455 0.903563 0.161558
Q2G229   24 2.18182 3.07991 0.0107511
Q2FZZ3   22 2 3.07991 0.0107511
Q2G2F4   8 0.727273 -1.27278 0.943444
Q2FVA7   19 1.72727 0.903563 0.161558
Q2G0R3   19 1.72727 0.903563 0.161558
Q2G1R1   22 2 3.07991 0.0107511
Q2FZ79   15 1.36364 0.903563 0.161558
Q2FZ12   8 0.727273 -1.27278 0.943444
Q2FX39   18 1.63636 0.903563 0.161558
Q2G186   15 1.36364 0.903563 0.161558
Q2FXE5   9 0.818182 -1.27278 0.943444
Q2G0A1   11 1 0.903563 0.161558
Q2G0E7   10 0.909091 -1.27278 0.943444
Q2G2V7   13 1.18182 0.903563 0.161558
Q2FYA6   18 1.63636 0.903563 0.161558
Q2G276   21 1.90909 0.903563 0.161558
Q2G070   15 1.36364 0.903563 0.161558
Q2FVZ1   19 1.72727 0.903563 0.161558
Q2FW84   13 1.18182 0.903563 0.161558
Q2FVY9   16 1.45455 0.903563 0.161558
Q2FVD9   14 1.27273 0.903563 0.161558
Q2G1T2   18 1.63636 0.903563 0.161558
Q2G0I3   16 1.45455 0.903563 0.161558
Q2G0E8   18 1.63636 0.903563 0.161558
Q2FW08   18 1.63636 0.903563 0.161558
Q2FVD8   14 1.27273 0.903563 0.161558
Q2FXF5   17 1.54545 0.903563 0.161558
Q2FXW1   19 1.72727 0.903563 0.161558
Q2FW79   15 1.36364 0.903563 0.161558
Q2G2G0   12 1.09091 0.903563 0.161558
P48940   18 1.63636 0.903563 0.161558
Q2FYL6   11 1 0.903563 0.161558
Q2FZV8   16 1.45455 0.903563 0.161558
Q2FYM5   17 1.54545 0.903563 0.161558
Q2G2B6   17 1.54545 0.903563 0.161558
Q2G1L2   9 0.818182 -1.27278 0.943444
Q2G1V5   5 0.454545 -1.27278 0.943444
Q2FXT0   14 1.27273 0.903563 0.161558
Q2FY02   25 2.27273 3.07991 0.0107511
Q2FWQ4   11 1 0.903563 0.161558
Q2FYG4   12 1.09091 0.903563 0.161558
Q2FW11   25 2.27273 3.07991 0.0107511
Q2G257   19 1.65217 0.903563 0.161558
Q2FWJ6   20 1.73913 0.903563 0.161558
Q2FXS8   14 1.21739 0.903563 0.161558
Q2FX12   16 1.3913 0.903563 0.161558
Q2FYF1   9 0.782609 -1.27278 0.943444
Q2G2E8   12 1.04348 0.903563 0.161558
Q2FXE6   9 0.782609 -1.27278 0.943444
Q2G2C0   5 0.434783 -1.27278 0.943444
Q2G1V6   8 0.695652 -1.27278 0.943444
Q2FWZ4   19 1.65217 0.903563 0.161558
Q2G2V0   10 0.869565 -1.27278 0.943444
Q9ZAH6   25 2.17391 3.07991 0.0107511
Q2FVU2   24 2.08696 3.07991 0.0107511
Q2FWI8   21 1.82609 0.903563 0.161558
P0A0H0   12 1.04348 0.903563 0.161558
Q2G0C1   24 2.08696 3.07991 0.0107511
Q2FXH3   21 1.82609 0.903563 0.161558
Q2FXI6   24 2.08696 3.07991 0.0107511
Q2G1X5   17 1.47826 0.903563 0.161558
Q2FV08   22 1.91304 0.903563 0.161558
Q2FWT7   18 1.56522 0.903563 0.161558
Q2G210   15 1.30435 0.903563 0.161558
Q2FW66   12 1.04348 0.903563 0.161558
Q2FWD0   19 1.65217 0.903563 0.161558
Q2FUQ1   17 1.47826 0.903563 0.161558
Q2FVI6   7 0.608696 -1.27278 0.943444
Q2FWM7   7 0.608696 -1.27278 0.943444
Q2FVN2   13 1.13043 0.903563 0.161558
Q2FWR2   22 1.91304 0.903563 0.161558
Q2FYH4   12 1.04348 0.903563 0.161558
Q2FYM8   5 0.434783 -1.27278 0.943444
Q9RFJ6   15 1.30435 0.903563 0.161558
Q2FZ42   9 0.782609 -1.27278 0.943444
Q2FVX9   27 2.34783 3.07991 0.0107511
Q2G066   22 1.91304 0.903563 0.161558
Q2FVM3   25 2.17391 3.07991 0.0107511
Q2FWT1   16 1.3913 0.903563 0.161558
Q2FZB8   17 1.47826 0.903563 0.161558
Q2FUQ8   10 0.869565 -1.27278 0.943444
Q2G2I7   18 1.56522 0.903563 0.161558
Q2FVF7   17 1.47826 0.903563 0.161558
Q2FV52   17 1.47826 0.903563 0.161558
Q2FWE3   18 1.56522 0.903563 0.161558
Q2G144   12 1.04348 0.903563 0.161558
Q2FXZ1   16 1.3913 0.903563 0.161558
Q2FX34   15 1.30435 0.903563 0.161558
Q2FWV4   14 1.21739 0.903563 0.161558
Q2FZ11   14 1.21739 0.903563 0.161558
Q2G141   16 1.3913 0.903563 0.161558
Q2FWF5   14 1.21739 0.903563 0.161558
Q2FV34   17 1.47826 0.903563 0.161558
Q2FWQ0   20 1.73913 0.903563 0.161558
Q2FV88   17 1.47826 0.903563 0.161558
Q2G2P0   17 1.47826 0.903563 0.161558
Q2FYW8   26 2.26087 3.07991 0.0107511
Q2G1W1   18 1.56522 0.903563 0.161558
Q2FVC2   21 1.82609 0.903563 0.161558
Q2G0D3   10 0.869565 -1.27278 0.943444
Q2FV89   21 1.82609 0.903563 0.161558
Q2G1U2   18 1.56522 0.903563 0.161558
Q2FX32   11 0.956522 -1.27278 0.943444
Q2FXS7   14 1.21739 0.903563 0.161558
Q2FVX1   11 0.956522 -1.27278 0.943444
Q2FVE0   8 0.695652 -1.27278 0.943444
Q2G270   18 1.56522 0.903563 0.161558
Q9EYW6   18 1.56522 0.903563 0.161558
Q2FVB8   11 0.956522 -1.27278 0.943444
Q2FZT9   11 0.956522 -1.27278 0.943444
Q2G298   26 2.26087 3.07991 0.0107511
Q2FX49   13 1.13043 0.903563 0.161558
Q2G0Z0   18 1.56522 0.903563 0.161558
Q2FW39   20 1.73913 0.903563 0.161558
Q2G252   20 1.73913 0.903563 0.161558
Q2G0A3   16 1.3913 0.903563 0.161558
Q2FYJ7   21 1.82609 0.903563 0.161558
Q2FWT2   15 1.30435 0.903563 0.161558
Q2FWQ5   22 1.91304 0.903563 0.161558
Q2G2J7   13 1.13043 0.903563 0.161558
Q2FY75   12 1.04348 0.903563 0.161558
Q2G106   22 1.91304 0.903563 0.161558
Q2FVY3   20 1.73913 0.903563 0.161558
Q2FVP9   19 1.65217 0.903563 0.161558
Q2FW42   17 1.47826 0.903563 0.161558
Q2FUV9   16 1.3913 0.903563 0.161558
Q2FVR7   16 1.3913 0.903563 0.161558
Q2FZN1   16 1.3913 0.903563 0.161558
Q2G2Q7   24 2 3.07991 0.0107511
Q2G150   22 1.83333 0.903563 0.161558
Q2G081   24 2 3.07991 0.0107511
Q2FV45   32 2.66667 3.07991 0.0107511
Q2FX02   24 2 3.07991 0.0107511
P0A0Q4   17 1.41667 0.903563 0.161558
Q2G0L9   25 2.08333 3.07991 0.0107511
Q2FY04   23 1.91667 0.903563 0.161558
Q2FV48   11 0.916667 -1.27278 0.943444
Q2FW64   24 2 3.07991 0.0107511
Q2FX63   22 1.83333 0.903563 0.161558
Q2G1T3   28 2.33333 3.07991 0.0107511
Q2G0K9   17 1.41667 0.903563 0.161558
Q2FZ00   20 1.66667 0.903563 0.161558
Q2FVL9   12 1 0.903563 0.161558
Q2FW33   25 2.08333 3.07991 0.0107511
Q2FWT9   19 1.58333 0.903563 0.161558
Q2FZF7   19 1.58333 0.903563 0.161558
Q2FWL1   21 1.75 0.903563 0.161558
Q2FYS7   19 1.58333 0.903563 0.161558
Q2FZX3   19 1.58333 0.903563 0.161558
Q2FXR0   7 0.583333 -1.27278 0.943444
Q2G2I9   16 1.33333 0.903563 0.161558
Q2FWN1   7 0.583333 -1.27278 0.943444
Q2G297   11 0.916667 -1.27278 0.943444
Q2FVA0   15 1.25 0.903563 0.161558
Q2FXX0   22 1.83333 0.903563 0.161558
Q2G2P4   21 1.75 0.903563 0.161558
Q2G0P8   22 1.83333 0.903563 0.161558
Q2FVN3   18 1.5 0.903563 0.161558
Q2FXK7   28 2.33333 3.07991 0.0107511
Q2FZF8   15 1.25 0.903563 0.161558
Q2FWR0   19 1.58333 0.903563 0.161558
Q2FXL2   10 0.833333 -1.27278 0.943444
Q2FWA9   17 1.41667 0.903563 0.161558
Q2G282   24 2 3.07991 0.0107511
Q9RQQ0   11 0.916667 -1.27278 0.943444
Q2FXD7   25 2.08333 3.07991 0.0107511
Q2FUY4   15 1.25 0.903563 0.161558
Q2G2W4   10 0.833333 -1.27278 0.943444
Q2FZF5   24 2 3.07991 0.0107511
Q2FY42   13 1.08333 0.903563 0.161558
Q2FUS3   16 1.33333 0.903563 0.161558
Q2G2E7   10 0.833333 -1.27278 0.943444
Q2G0S6   18 1.5 0.903563 0.161558
Q2G0C2   15 1.25 0.903563 0.161558
Q2FWF8   18 1.5 0.903563 0.161558
Q2G000   28 2.33333 3.07991 0.0107511
Q2FWX2   19 1.58333 0.903563 0.161558
Q2FZS2   19 1.58333 0.903563 0.161558
Q2FW16   18 1.5 0.903563 0.161558
Q2FZI2   11 0.916667 -1.27278 0.943444
Q2G1Q5   16 1.33333 0.903563 0.161558
Q2G1A5   26 2.16667 3.07991 0.0107511
Q2G0P7   14 1.16667 0.903563 0.161558
Q2FWV3   13 1.08333 0.903563 0.161558
Q2FW51   22 1.83333 0.903563 0.161558
Q2FVI4   25 2.08333 3.07991 0.0107511
Q2FVN7   25 2.08333 3.07991 0.0107511
Q2FWP9   15 1.25 0.903563 0.161558
Q2FXT2   23 1.91667 0.903563 0.161558
P0A0F4   30 2.5 3.07991 0.0107511
Q2G126   30 2.5 3.07991 0.0107511
Q2FW82   11 0.916667 -1.27278 0.943444
Q2FY44   23 1.91667 0.903563 0.161558
Q2G0N9   24 2 3.07991 0.0107511
Q2G0Z9   7 0.583333 -1.27278 0.943444
Q2FV81   21 1.75 0.903563 0.161558
Q2FYC4   18 1.5 0.903563 0.161558
Q2G178   25 2.08333 3.07991 0.0107511
Q2G079   14 1.16667 0.903563 0.161558
Q2G2B7   25 2.08333 3.07991 0.0107511
Q2FVF5   17 1.41667 0.903563 0.161558
Q2G2W2   18 1.5 0.903563 0.161558
Q2G1I2   27 2.25 3.07991 0.0107511
Q2G245   5 0.416667 -1.27278 0.943444
Q2G1H7   17 1.36 0.903563 0.161558
Q2FWF1   17 1.36 0.903563 0.161558
Q2FZZ9   23 1.84 0.903563 0.161558
Q2G1W3   20 1.6 0.903563 0.161558
Q2G204   21 1.68 0.903563 0.161558
Q2G1H1   20 1.6 0.903563 0.161558
Q2FXK3   34 2.72 3.07991 0.0107511
Q2G2H8   19 1.52 0.903563 0.161558
Q2FZP9   24 1.92 0.903563 0.161558
Q2FWI2   20 1.6 0.903563 0.161558
Q2FYZ6   14 1.12 0.903563 0.161558
Q2FXS1   8 0.64 -1.27278 0.943444
Q2G200   19 1.52 0.903563 0.161558
Q2G2L5   8 0.64 -1.27278 0.943444
Q2FY73   27 2.16 3.07991 0.0107511
Q2G177   9 0.72 -1.27278 0.943444
Q2G2F9   18 1.44 0.903563 0.161558
Q2FV27   24 1.92 0.903563 0.161558
Q2FZ56   22 1.76 0.903563 0.161558
Q2FVF3   8 0.64 -1.27278 0.943444
Q2G0B6   21 1.68 0.903563 0.161558
Q2G2S5   27 2.16 3.07991 0.0107511
Q2FW68   14 1.12 0.903563 0.161558
Q2FWX7   12 0.96 -1.27278 0.943444
Q2FWB6   27 2.16 3.07991 0.0107511
Q2FXA9   24 1.92 0.903563 0.161558
Q2FXP3   30 2.4 3.07991 0.0107511
Q2FUX5   26 2.08 3.07991 0.0107511
Q2FZZ4   20 1.6 0.903563 0.161558
Q2FX98   24 1.92 0.903563 0.161558
Q2FV23   19 1.52 0.903563 0.161558
Q2FUR1   13 1.04 0.903563 0.161558
Q2FY49   31 2.48 3.07991 0.0107511
Q2G017   16 1.28 0.903563 0.161558
Q2G2K9   26 2.08 3.07991 0.0107511
Q2G2N9   20 1.6 0.903563 0.161558
Q2G0E9   8 0.64 -1.27278 0.943444
Q2FY19   23 1.84 0.903563 0.161558
Q2G1E3   8 0.64 -1.27278 0.943444
Q2FW17   13 1.04 0.903563 0.161558
Q2FWK9   23 1.84 0.903563 0.161558
Q2G2Q6   24 1.92 0.903563 0.161558
Q2G2Q5   28 2.24 3.07991 0.0107511
Q2G1U9   30 2.4 3.07991 0.0107511
Q2G299   19 1.52 0.903563 0.161558
Q2FX75   13 1.04 0.903563 0.161558
Q2G058   29 2.32 3.07991 0.0107511
Q2G0E3   13 1.04 0.903563 0.161558
Q2FYK0   15 1.2 0.903563 0.161558
Q2G2K6   13 1.04 0.903563 0.161558
Q2FYN0   15 1.2 0.903563 0.161558
Q2FVK7   15 1.2 0.903563 0.161558
Q2FX15   21 1.68 0.903563 0.161558
Q2FVN9   9 0.72 -1.27278 0.943444
Q2FWX0   11 0.88 -1.27278 0.943444
Q2G143   23 1.84 0.903563 0.161558
Q2G0C7   18 1.44 0.903563 0.161558
Q2G0K6   21 1.68 0.903563 0.161558
Q2FZZ1   10 0.8 -1.27278 0.943444
Q2FV13   23 1.84 0.903563 0.161558
Q2G128   12 0.96 -1.27278 0.943444
Q2FXU2   20 1.6 0.903563 0.161558
Q2G2R4   19 1.52 0.903563 0.161558
Q2FXM1   19 1.52 0.903563 0.161558
Q8KQR1   14 1.12 0.903563 0.161558
Q2G2Q9   26 2.08 3.07991 0.0107511
Q2FVG9   10 0.8 -1.27278 0.943444
Q2FV56   10 0.8 -1.27278 0.943444
Q2FWG7   10 0.769231 -1.27278 0.943444
Q2G0T1   21 1.61538 0.903563 0.161558
Q2FXB9   11 0.846154 -1.27278 0.943444
Q2FZP3   20 1.53846 0.903563 0.161558
Q2FZQ2   12 0.923077 -1.27278 0.943444
Q2FXS4   21 1.61538 0.903563 0.161558
Q2FZ21   20 1.53846 0.903563 0.161558
Q2G2X2   19 1.46154 0.903563 0.161558
Q2FZF6   21 1.61538 0.903563 0.161558
Q2FYA0   22 1.69231 0.903563 0.161558
Q2G2A9   11 0.846154 -1.27278 0.943444
Q2FYB9   28 2.15385 3.07991 0.0107511
Q2FYI4   29 2.23077 3.07991 0.0107511
Q2FYL4   27 2.07692 3.07991 0.0107511
Q2G1T0   11 0.846154 -1.27278 0.943444
Q2FXW7   18 1.38462 0.903563 0.161558
Q2FZA1   25 1.92308 0.903563 0.161558
Q2FY76   16 1.23077 0.903563 0.161558
Q2FZ97   29 2.23077 3.07991 0.0107511
Q2G1I4   10 0.769231 -1.27278 0.943444
Q2FYQ6   10 0.769231 -1.27278 0.943444
Q2FXL6   24 1.84615 0.903563 0.161558
Q2G2G6   7 0.538462 -1.27278 0.943444
Q2FVH1   12 0.923077 -1.27278 0.943444
Q2FYA8   21 1.61538 0.903563 0.161558
Q2G2M5   31 2.38462 3.07991 0.0107511
Q2FV99   20 1.53846 0.903563 0.161558
Q2G105   24 1.84615 0.903563 0.161558
Q2FW23   25 1.92308 0.903563 0.161558
Q2G012   12 0.923077 -1.27278 0.943444
Q2G2V5   20 1.53846 0.903563 0.161558
Q2FW07   28 2.15385 3.07991 0.0107511
Q2G0F2   24 1.84615 0.903563 0.161558
Q2FZC9   12 0.923077 -1.27278 0.943444
Q2FXE9   10 0.769231 -1.27278 0.943444
Q2FV47   27 2.07692 3.07991 0.0107511
Q2G2Q8   28 2.15385 3.07991 0.0107511
Q2FYE7   17 1.30769 0.903563 0.161558
Q2FUT3   16 1.23077 0.903563 0.161558
Q2G068   31 2.38462 3.07991 0.0107511
Q2G2D3   26 2 3.07991 0.0107511
Q2FYK4   23 1.76923 0.903563 0.161558
Q2FX36   20 1.53846 0.903563 0.161558
Q2G0A4   13 1 0.903563 0.161558
Q2G080   9 0.692308 -1.27278 0.943444
Q2FUT1   18 1.38462 0.903563 0.161558
Q2FYH3   23 1.76923 0.903563 0.161558
Q2FXA7   23 1.76923 0.903563 0.161558
Q2G2Y6   18 1.38462 0.903563 0.161558
Q2FY55   22 1.69231 0.903563 0.161558
Q2FY61   30 2.30769 3.07991 0.0107511
Q2G0E2   25 1.92308 0.903563 0.161558
Q2FVY1   25 1.92308 0.903563 0.161558
Q2FUV1   26 2 3.07991 0.0107511
Q2FUS9   18 1.38462 0.903563 0.161558
Q2G1A1   20 1.53846 0.903563 0.161558
P60639   12 0.923077 -1.27278 0.943444
Q2FZE9   17 1.30769 0.903563 0.161558
Q2G1I9   17 1.30769 0.903563 0.161558
Q2FWN0   27 2.07692 3.07991 0.0107511
Q2FZE3   25 1.92308 0.903563 0.161558
Q93Q23   13 1 0.903563 0.161558
Q2FWE9   19 1.46154 0.903563 0.161558
Q2FUS1   11 0.846154 -1.27278 0.943444
Q2FVM5   31 2.38462 3.07991 0.0107511
Q2G2N7   10 0.769231 -1.27278 0.943444
Q2FWG0   11 0.846154 -1.27278 0.943444
Q2FXV7   10 0.769231 -1.27278 0.943444
Q2FW69   16 1.23077 0.903563 0.161558
P0A0F8   20 1.53846 0.903563 0.161558
Q2G055   26 2 3.07991 0.0107511
Q2FV37   10 0.769231 -1.27278 0.943444
Q2G225   12 0.923077 -1.27278 0.943444
Q2FXG2   17 1.30769 0.903563 0.161558
Q2FY87   23 1.76923 0.903563 0.161558
Q2FWR7   19 1.46154 0.903563 0.161558
Q2G1U6   22 1.69231 0.903563 0.161558
Q2G006   36 2.76923 3.07991 0.0107511
Q2G2I6   10 0.740741 -1.27278 0.943444
Q2FWS1   18 1.33333 0.903563 0.161558
Q2FYF5   25 1.85185 0.903563 0.161558
Q2G0F1   18 1.33333 0.903563 0.161558
Q2G0J2   16 1.18519 0.903563 0.161558
Q2FXE3   26 1.92593 0.903563 0.161558
Q2FYV8   29 2.14815 3.07991 0.0107511
Q2G1X6   25 1.85185 0.903563 0.161558
Q2FUP5   24 1.77778 0.903563 0.161558
Q2G1A4   9 0.666667 -1.27278 0.943444
Q2G0H9   26 1.92593 0.903563 0.161558
Q2G0M0   20 1.48148 0.903563 0.161558
Q2FYK6   25 1.85185 0.903563 0.161558
Q2G023   29 2.14815 3.07991 0.0107511
Q2G0G2   22 1.62963 0.903563 0.161558
Q2FXC0   28 2.07407 3.07991 0.0107511
Q2FXF1   27 2 3.07991 0.0107511
Q2FW00   8 0.592593 -1.27278 0.943444
Q2G1E7   11 0.814815 -1.27278 0.943444
Q2FWE7   21 1.55556 0.903563 0.161558
Q2FY32   26 1.92593 0.903563 0.161558
Q2FUU0   27 2 3.07991 0.0107511
Q2FVU5   28 2.07407 3.07991 0.0107511
Q2G062   18 1.33333 0.903563 0.161558
Q2FV26   19 1.40741 0.903563 0.161558
Q2FW97   26 1.92593 0.903563 0.161558
Q2FZY8   13 0.962963 -1.27278 0.943444
Q2G277   10 0.740741 -1.27278 0.943444
Q2G0V1   13 0.962963 -1.27278 0.943444
Q2FWJ3   27 2 3.07991 0.0107511
Q2G2J2   27 2 3.07991 0.0107511
Q2FVB0   12 0.888889 -1.27278 0.943444
Q2G278   32 2.37037 3.07991 0.0107511
Q2G107   17 1.25926 0.903563 0.161558
P0A0M9   24 1.77778 0.903563 0.161558
Q2G067   9 0.666667 -1.27278 0.943444
Q2FV55   22 1.62963 0.903563 0.161558
Q2G1L3   27 2 3.07991 0.0107511
Q2G2R0   20 1.48148 0.903563 0.161558
Q2G2T3   15 1.11111 0.903563 0.161558
Q2FWA8   12 0.888889 -1.27278 0.943444
Q2G056   27 2 3.07991 0.0107511
Q2FWR1   28 2.07407 3.07991 0.0107511
Q2FXP9   27 2 3.07991 0.0107511
Q2FZI4   13 0.962963 -1.27278 0.943444
Q2G2L7   26 1.92593 0.903563 0.161558
Q2FVG1   10 0.740741 -1.27278 0.943444
Q2G1I7   35 2.59259 3.07991 0.0107511
Q2FVB6   9 0.666667 -1.27278 0.943444
Q2G001   29 2.14815 3.07991 0.0107511
Q2FUX3   23 1.7037 0.903563 0.161558
Q2G1Q9   25 1.85185 0.903563 0.161558
Q2G2S9   27 2 3.07991 0.0107511
Q2FXZ8   14 1.03704 0.903563 0.161558
Q2FZI7   25 1.85185 0.903563 0.161558
Q2FUS6   27 2 3.07991 0.0107511
Q2FUZ6   23 1.7037 0.903563 0.161558
Q2FYQ9   19 1.40741 0.903563 0.161558
Q2FYS8   24 1.77778 0.903563 0.161558
Q2FYS6   14 1.03704 0.903563 0.161558
Q2FZG6   22 1.62963 0.903563 0.161558
Q2G1L9   11 0.814815 -1.27278 0.943444
Q2FXT3   26 1.92593 0.903563 0.161558
Q2FZN9   26 1.92593 0.903563 0.161558
Q2FW20   24 1.77778 0.903563 0.161558
Q2G0H3   19 1.40741 0.903563 0.161558
Q2FV98   26 1.92593 0.903563 0.161558
Q2FXR7   21 1.55556 0.903563 0.161558
Q2G1T4   32 2.37037 3.07991 0.0107511
Q2FW38   30 2.22222 3.07991 0.0107511
Q2G2P6   15 1.11111 0.903563 0.161558
Q2FVL7   22 1.62963 0.903563 0.161558
Q2FVY2   28 2.07407 3.07991 0.0107511
Q2FYZ0   24 1.77778 0.903563 0.161558
Q2FYW2   14 1.03704 0.903563 0.161558
P60643   11 0.814815 -1.27278 0.943444
Q2G265   23 1.7037 0.903563 0.161558
Q2FV42   12 0.888889 -1.27278 0.943444
Q2FXN0   17 1.25926 0.903563 0.161558
Q2G2D9   9 0.666667 -1.27278 0.943444
Q2FV75   29 2.14815 3.07991 0.0107511
Q2FYE0   15 1.11111 0.903563 0.161558
Q2FX03   9 0.666667 -1.27278 0.943444
Q2FX89   22 1.62963 0.903563 0.161558
Q2FX43   18 1.33333 0.903563 0.161558
Q2FV69   19 1.35714 0.903563 0.161558
P72360   10 0.714286 -1.27278 0.943444
Q2FVQ1   28 2 3.07991 0.0107511
Q2FYG7   39 2.78571 3.07991 0.0107511
Q2G1J8   11 0.785714 -1.27278 0.943444
Q2FW77   9 0.642857 -1.27278 0.943444
Q2FWI4   23 1.64286 0.903563 0.161558
Q2FX62   23 1.64286 0.903563 0.161558
Q2G0U6   26 1.85714 0.903563 0.161558
Q2G0P2   25 1.78571 0.903563 0.161558
Q2G0B8   28 2 3.07991 0.0107511
Q2FVL3   8 0.571429 -1.27278 0.943444
Q2G1K8   23 1.64286 0.903563 0.161558
Q2G2R9   26 1.85714 0.903563 0.161558
Q2G2I3   11 0.785714 -1.27278 0.943444
Q2FY56   9 0.642857 -1.27278 0.943444
Q2G0B1   22 1.57143 0.903563 0.161558
Q2G1T1   19 1.35714 0.903563 0.161558
Q2FVX5   14 1 0.903563 0.161558
Q2G0H8   16 1.14286 0.903563 0.161558
Q2FVT3   25 1.78571 0.903563 0.161558
Q2FWF6   21 1.5 0.903563 0.161558
Q2FWZ6   29 2.07143 3.07991 0.0107511
Q2FZ77   29 2.07143 3.07991 0.0107511
Q2G0H0   17 1.21429 0.903563 0.161558
Q2G2G7   34 2.42857 3.07991 0.0107511
Q2G117   24 1.71429 0.903563 0.161558
Q2FXG9   23 1.64286 0.903563 0.161558
Q2FWE4   22 1.57143 0.903563 0.161558
Q2FUS0   35 2.5 3.07991 0.0107511
Q2FWR3   20 1.42857 0.903563 0.161558
Q2FYA9   20 1.42857 0.903563 0.161558
Q2G0Y5   28 2 3.07991 0.0107511
Q2FZZ8   26 1.85714 0.903563 0.161558
Q2G1Z6   21 1.5 0.903563 0.161558
Q2FX53   18 1.28571 0.903563 0.161558
Q2FZC4   22 1.57143 0.903563 0.161558
Q2FUS5   15 1.07143 0.903563 0.161558
Q2G1R0   8 0.571429 -1.27278 0.943444
Q2G0D5   10 0.714286 -1.27278 0.943444
Q2FY18   12 0.857143 -1.27278 0.943444
Q2FYH8   12 0.857143 -1.27278 0.943444
Q2G1F2   19 1.35714 0.903563 0.161558
Q2G0Q5   28 2 3.07991 0.0107511
Q2FVR2   33 2.35714 3.07991 0.0107511
Q2FZE7   14 1 0.903563 0.161558
Q2G0I0   27 1.92857 0.903563 0.161558
Q2G0R1   22 1.57143 0.903563 0.161558
Q2G0L7   22 1.57143 0.903563 0.161558
Q2FWI1   24 1.71429 0.903563 0.161558
Q2G0F7   13 0.928571 -1.27278 0.943444
Q2FXY3   27 1.92857 0.903563 0.161558
P0A084   29 2.07143 3.07991 0.0107511
Q2G0G5   26 1.85714 0.903563 0.161558
Q2FZE5   9 0.642857 -1.27278 0.943444
Q2G0A2   8 0.571429 -1.27278 0.943444
Q2FVE8   10 0.714286 -1.27278 0.943444
Q2G2M8   26 1.85714 0.903563 0.161558
Q2FYH7   17 1.21429 0.903563 0.161558
Q2FVR8   23 1.64286 0.903563 0.161558
Q2FZU9   31 2.21429 3.07991 0.0107511
Q2FYX7   24 1.71429 0.903563 0.161558
Q2G280   33 2.35714 3.07991 0.0107511
Q2FVG5   26 1.85714 0.903563 0.161558
Q2FWX1   30 2.14286 3.07991 0.0107511
Q2FVB3   11 0.785714 -1.27278 0.943444
Q2G2A1   32 2.28571 3.07991 0.0107511
Q2G1W7   22 1.57143 0.903563 0.161558
Q2FW36   14 1 0.903563 0.161558
P31337   20 1.42857 0.903563 0.161558
Q2FXB8   11 0.785714 -1.27278 0.943444
Q2G2F3   29 2.07143 3.07991 0.0107511
Q2FYM7   4 0.285714 -1.27278 0.943444
Q2FYB2   21 1.5 0.903563 0.161558
Q2G2E2   21 1.44828 0.903563 0.161558
Q2G2G9   17 1.17241 0.903563 0.161558
Q2FVC5   25 1.72414 0.903563 0.161558
Q2G0T3   24 1.65517 0.903563 0.161558
Q2G074   9 0.62069 -1.27278 0.943444
Q2G016   25 1.72414 0.903563 0.161558
Q2G0G4   31 2.13793 3.07991 0.0107511
Q2G2K1   24 1.65517 0.903563 0.161558
Q2FXE1   15 1.03448 0.903563 0.161558
Q2FWD2   21 1.44828 0.903563 0.161558
Q2G1Q0   30 2.06897 3.07991 0.0107511
Q2G073   9 0.62069 -1.27278 0.943444
Q2G1T7   24 1.65517 0.903563 0.161558
Q2FVI3   28 1.93103 0.903563 0.161558
Q2FZ93   19 1.31034 0.903563 0.161558
Q2FVQ7   27 1.86207 0.903563 0.161558
Q2G2B9   11 0.758621 -1.27278 0.943444
Q2FZN5   13 0.896552 -1.27278 0.943444
Q2FY72   23 1.58621 0.903563 0.161558
Q2G0A0   32 2.2069 3.07991 0.0107511
Q2FZQ8   12 0.827586 -1.27278 0.943444
Q2FXP1   26 1.7931 0.903563 0.161558
P0A0B7   24 1.65517 0.903563 0.161558
Q2FYW0   22 1.51724 0.903563 0.161558
Q2G230   25 1.72414 0.903563 0.161558
Q2G0H5   24 1.65517 0.903563 0.161558
Q2G0B7   26 1.7931 0.903563 0.161558
Q2G131   9 0.62069 -1.27278 0.943444
Q2G0Y4   20 1.37931 0.903563 0.161558
Q2G2L0   28 1.93103 0.903563 0.161558
Q2G101   25 1.72414 0.903563 0.161558
Q2G036   26 1.7931 0.903563 0.161558
Q2FXN3   10 0.689655 -1.27278 0.943444
Q2FWY2   23 1.58621 0.903563 0.161558
Q2FXK6   30 2.06897 3.07991 0.0107511
Q2G2Y3   24 1.65517 0.903563 0.161558
Q2G1P8   33 2.27586 3.07991 0.0107511
Q2G0N7   22 1.51724 0.903563 0.161558
Q2FW43   28 1.93103 0.903563 0.161558
Q2G2N4   28 1.93103 0.903563 0.161558
Q2FW59   27 1.86207 0.903563 0.161558
Q2G1V0   10 0.689655 -1.27278 0.943444
Q2G010   27 1.86207 0.903563 0.161558
Q2FWJ4   13 0.896552 -1.27278 0.943444
Q2FUR3   25 1.72414 0.903563 0.161558
Q2FXE4   23 1.58621 0.903563 0.161558
Q2FY36   20 1.37931 0.903563 0.161558
Q2G1Q7   24 1.65517 0.903563 0.161558
Q2FX09   22 1.51724 0.903563 0.161558
Q2G0Z1   33 2.27586 3.07991 0.0107511
Q2FWJ1   30 2.06897 3.07991 0.0107511
Q2FUT4   29 2 3.07991 0.0107511
Q2FYI1   28 1.93103 0.903563 0.161558
Q2FXQ8   19 1.31034 0.903563 0.161558
Q2FUZ0   28 1.93103 0.903563 0.161558
P0A086   38 2.62069 3.07991 0.0107511
Q2FZM0   13 0.896552 -1.27278 0.943444
Q2FXL3   31 2.13793 3.07991 0.0107511
Q2G2K7   11 0.758621 -1.27278 0.943444
Q2FVL1   9 0.62069 -1.27278 0.943444
Q2FW21   23 1.58621 0.903563 0.161558
Q2G201   30 2.06897 3.07991 0.0107511
Q2FVV6   27 1.86207 0.903563 0.161558
Q2FV03   22 1.51724 0.903563 0.161558
Q2G2T2   9 0.62069 -1.27278 0.943444
Q2FZ44   27 1.86207 0.903563 0.161558
Q2G1N7   21 1.44828 0.903563 0.161558
Q2G172   13 0.896552 -1.27278 0.943444
Q2G208   27 1.86207 0.903563 0.161558
Q2FZR7   11 0.758621 -1.27278 0.943444
Q2G2K2   13 0.896552 -1.27278 0.943444
Q2FVA4   30 2.06897 3.07991 0.0107511
Q2G0F5   10 0.689655 -1.27278 0.943444
Q2G0X0   25 1.72414 0.903563 0.161558
Q2FXU0   22 1.51724 0.903563 0.161558
Q2FXX9   21 1.44828 0.903563 0.161558
Q2G2K8   24 1.65517 0.903563 0.161558
Q2G0X1   28 1.86667 0.903563 0.161558
Q2FXI8   27 1.8 0.903563 0.161558
Q2G0L1   33 2.2 3.07991 0.0107511
Q2FX07   17 1.13333 0.903563 0.161558
Q2G139   25 1.66667 0.903563 0.161558
Q2FUV5   30 2 3.07991 0.0107511
Q2FVD0   27 1.8 0.903563 0.161558
Q2FX10   17 1.13333 0.903563 0.161558
Q2G1W5   27 1.8 0.903563 0.161558
Q2G1Y7   27 1.8 0.903563 0.161558
Q2G190   26 1.73333 0.903563 0.161558
Q2FV59   11 0.733333 -1.27278 0.943444
Q2FZS3   20 1.33333 0.903563 0.161558
Q2FX90   23 1.53333 0.903563 0.161558
Q2FW85   9 0.6 -1.27278 0.943444
Q2FZ65   32 2.13333 3.07991 0.0107511
Q2FXJ7   28 1.86667 0.903563 0.161558
Q2FVW2   33 2.2 3.07991 0.0107511
Q2G0H4   24 1.6 0.903563 0.161558
Q2FVV4   14 0.933333 -1.27278 0.943444
Q2FUR9   11 0.733333 -1.27278 0.943444
Q2FW06   20 1.33333 0.903563 0.161558
Q2FY84   23 1.53333 0.903563 0.161558
Q2G132   28 1.86667 0.903563 0.161558
Q2G0C9   25 1.66667 0.903563 0.161558
Q2G2N1   11 0.733333 -1.27278 0.943444
Q2FVF2   9 0.6 -1.27278 0.943444
Q2FZ30   21 1.4 0.903563 0.161558
Q2FXX8   29 1.93333 0.903563 0.161558
Q2FZX6   18 1.2 0.903563 0.161558
Q2G1Z2   10 0.666667 -1.27278 0.943444
Q2G0G7   29 1.93333 0.903563 0.161558
Q2FV53   29 1.93333 0.903563 0.161558
Q2FV28   31 2.06667 3.07991 0.0107511
Q2G097   44 2.93333 3.07991 0.0107511
Q2FZC5   23 1.53333 0.903563 0.161558
Q2FY77   25 1.66667 0.903563 0.161558
Q2FVA9   24 1.6 0.903563 0.161558
Q2G2W5   16 1.06667 0.903563 0.161558
Q2FX97   23 1.53333 0.903563 0.161558
Q2G1F3   32 2.13333 3.07991 0.0107511
Q2FYU1   21 1.4 0.903563 0.161558
Q2FUP6   21 1.4 0.903563 0.161558
Q2G2U7   13 0.866667 -1.27278 0.943444
Q2FY09   27 1.8 0.903563 0.161558
Q2G1J6   22 1.46667 0.903563 0.161558
Q2G059   22 1.46667 0.903563 0.161558
Q2FVK5   7 0.466667 -1.27278 0.943444
Q2G0H7   22 1.46667 0.903563 0.161558
Q2FWN2   11 0.733333 -1.27278 0.943444
Q2FYV7   29 1.93333 0.903563 0.161558
Q2G236   21 1.4 0.903563 0.161558
Q2FZR6   11 0.733333 -1.27278 0.943444
Q2G1P9   30 2 3.07991 0.0107511
Q2G0R9   26 1.73333 0.903563 0.161558
Q2FUZ9   23 1.53333 0.903563 0.161558
Q2FVP2   21 1.4 0.903563 0.161558
Q2FXC8   25 1.66667 0.903563 0.161558
Q2FVC4   25 1.66667 0.903563 0.161558
Q2FZ29   24 1.6 0.903563 0.161558
Q2FYR8   26 1.67742 0.903563 0.161558
Q2FY23   32 2.06452 3.07991 0.0107511
Q2G0D4   34 2.19355 3.07991 0.0107511
Q2FZ38   30 1.93548 0.903563 0.161558
Q2FXH1   9 0.580645 -1.27278 0.943444
Q2FXZ9   21 1.35484 0.903563 0.161558
Q2G1V3   12 0.774194 -1.27278 0.943444
Q2FVZ0   8 0.516129 -1.27278 0.943444
Q2FV95   13 0.83871 -1.27278 0.943444
Q2G196   27 1.74194 0.903563 0.161558
Q2FZ61   28 1.80645 0.903563 0.161558
Q2FW27   30 1.93548 0.903563 0.161558
Q2FWH2   17 1.09677 0.903563 0.161558
Q2FZQ9   10 0.645161 -1.27278 0.943444
Q2FWQ9   34 2.19355 3.07991 0.0107511
Q2G1N5   10 0.645161 -1.27278 0.943444
Q2FZP8   9 0.580645 -1.27278 0.943444
Q2FXC2   30 1.93548 0.903563 0.161558
Q2G0X9   27 1.74194 0.903563 0.161558
Q2FX08   15 0.967742 -1.27278 0.943444
Q2FUV2   32 2.06452 3.07991 0.0107511
Q2FZT8   23 1.48387 0.903563 0.161558
Q2G2N2   8 0.516129 -1.27278 0.943444
Q2G0M1   23 1.48387 0.903563 0.161558
Q2FVX8   27 1.74194 0.903563 0.161558
Q2G220   25 1.6129 0.903563 0.161558
Q2FW37   31 2 3.07991 0.0107511
Q2G203   34 2.19355 3.07991 0.0107511
Q2FY89   24 1.54839 0.903563 0.161558
Q2G1K7   27 1.74194 0.903563 0.161558
Q2G013   11 0.709677 -1.27278 0.943444
Q2FV91   9 0.580645 -1.27278 0.943444
Q2FW92   40 2.58065 3.07991 0.0107511
Q2G1U5   29 1.87097 0.903563 0.161558
Q2G2A6   17 1.09677 0.903563 0.161558
Q2G0G9   24 1.54839 0.903563 0.161558
P0A088   16 1.03226 0.903563 0.161558
Q2G0B4   12 0.774194 -1.27278 0.943444
Q2G0X7   32 2.06452 3.07991 0.0107511
Q2G0S0   29 1.87097 0.903563 0.161558
Q2FW12   33 2.12903 3.07991 0.0107511
Q2G0J7   28 1.80645 0.903563 0.161558
Q2FW76   9 0.580645 -1.27278 0.943444
Q2G1Z7   20 1.29032 0.903563 0.161558
Q2G2S1   29 1.87097 0.903563 0.161558
Q2G1B1   28 1.80645 0.903563 0.161558
Q2FVP3   17 1.09677 0.903563 0.161558
Q2G1V1   33 2.12903 3.07991 0.0107511
Q2G1H8   28 1.80645 0.903563 0.161558
Q2G149   30 1.93548 0.903563 0.161558
Q2FXC7   22 1.41935 0.903563 0.161558
Q2G019   29 1.87097 0.903563 0.161558
Q2FWL6   36 2.32258 3.07991 0.0107511
Q2G199   9 0.580645 -1.27278 0.943444
Q2FY41   14 0.903226 -1.27278 0.943444
Q2FX33   33 2.12903 3.07991 0.0107511
Q2G181   32 2.06452 3.07991 0.0107511
Q2FVT1   11 0.709677 -1.27278 0.943444
Q2G0Z5   28 1.80645 0.903563 0.161558
Q2FZC7   34 2.19355 3.07991 0.0107511
Q2G1U0   29 1.87097 0.903563 0.161558
Q2FW18   24 1.54839 0.903563 0.161558
Q2G0H1   26 1.67742 0.903563 0.161558
Q2FX22   19 1.22581 0.903563 0.161558
Q2G157   28 1.80645 0.903563 0.161558
Q2G2J5   23 1.48387 0.903563 0.161558
Q2FZH9   12 0.774194 -1.27278 0.943444
Q2FZA6   13 0.83871 -1.27278 0.943444
Q2G1N6   10 0.645161 -1.27278 0.943444
Q2FVR4   19 1.22581 0.903563 0.161558
Q2FY13   25 1.6129 0.903563 0.161558
Q2G025   26 1.67742 0.903563 0.161558
Q2FV36   17 1.09677 0.903563 0.161558
Q2G0W9   30 1.93548 0.903563 0.161558
Q2G0L0   30 1.93548 0.903563 0.161558
Q2FUR2   30 1.93548 0.903563 0.161558
Q2FVJ9   30 1.93548 0.903563 0.161558
Q2G1S8   34 2.125 3.07991 0.0107511
Q2FVJ5   29 1.8125 0.903563 0.161558
Q2FZ39   24 1.5 0.903563 0.161558
Q2FWP6   25 1.5625 0.903563 0.161558
Q2FVB4   29 1.8125 0.903563 0.161558
Q2G0V7   24 1.5 0.903563 0.161558
Q2FUV4   25 1.5625 0.903563 0.161558
Q2FYG5   26 1.625 0.903563 0.161558
Q2FW71   8 0.5 -1.27278 0.943444
Q2FZB1   28 1.75 0.903563 0.161558
Q2G0Y9   28 1.75 0.903563 0.161558
Q2G0X4   33 2.0625 3.07991 0.0107511
Q2FZL2   24 1.5 0.903563 0.161558
Q2FVS1   29 1.8125 0.903563 0.161558
Q2G099   26 1.625 0.903563 0.161558
Q2FZN0   25 1.5625 0.903563 0.161558
Q2FZ50   18 1.125 0.903563 0.161558
Q2G0X8   27 1.6875 0.903563 0.161558
Q2G167   29 1.8125 0.903563 0.161558
Q2G086   23 1.4375 0.903563 0.161558
Q2G0D0   39 2.4375 3.07991 0.0107511
Q2FWG3   25 1.5625 0.903563 0.161558
Q2G228   31 1.9375 0.903563 0.161558
Q2FWW8   23 1.4375 0.903563 0.161558
Q2FYL0   26 1.625 0.903563 0.161558
Q2FXX2   25 1.5625 0.903563 0.161558
Q2G0C4   13 0.8125 -1.27278 0.943444
Q2FZA2   22 1.375 0.903563 0.161558
Q2FWL0   27 1.6875 0.903563 0.161558
Q2FUY9   31 1.9375 0.903563 0.161558
Q2G0T8   39 2.4375 3.07991 0.0107511
Q2FWK0   38 2.375 3.07991 0.0107511
Q2G0D9   27 1.6875 0.903563 0.161558
Q2FZF3   23 1.4375 0.903563 0.161558
Q2FZ17   33 2.0625 3.07991 0.0107511
Q2G0T6   20 1.25 0.903563 0.161558
Q2G140   11 0.6875 -1.27278 0.943444
Q2G2F2   10 0.625 -1.27278 0.943444
Q2FXG0   30 1.875 0.903563 0.161558
Q2FWR4   30 1.875 0.903563 0.161558
Q2G195   18 1.125 0.903563 0.161558
Q2FVY4   24 1.5 0.903563 0.161558
Q2G1I6   31 1.9375 0.903563 0.161558
Q2FVD5   20 1.25 0.903563 0.161558
Q2FZM1   35 2.1875 3.07991 0.0107511
Q2FVG0   31 1.9375 0.903563 0.161558
Q2FZM7   25 1.5625 0.903563 0.161558
Q2FZB2   27 1.6875 0.903563 0.161558
Q2G287   23 1.4375 0.903563 0.161558
Q2FWG4   17 1.0625 0.903563 0.161558
Q2G2B3   10 0.625 -1.27278 0.943444
Q2FY48   16 1 0.903563 0.161558
Q9ZNI1   29 1.8125 0.903563 0.161558
Q2FV94   31 1.9375 0.903563 0.161558
Q2G2X5   16 1 0.903563 0.161558
Q2FVX6   28 1.75 0.903563 0.161558
Q2G060   21 1.3125 0.903563 0.161558
Q2FVG2   15 0.9375 -1.27278 0.943444
Q2G1Q1   37 2.3125 3.07991 0.0107511
Q2G1F1   21 1.3125 0.903563 0.161558
Q2FXC5   26 1.625 0.903563 0.161558
Q2G2B0   11 0.6875 -1.27278 0.943444
Q2FXR6   14 0.875 -1.27278 0.943444
Q2FXE0   31 1.9375 0.903563 0.161558
Q2FUY3   26 1.625 0.903563 0.161558
Q2G1S6   26 1.625 0.903563 0.161558
Q2FVE9   9 0.5625 -1.27278 0.943444
Q2FVU7   25 1.5625 0.903563 0.161558
Q2FVM7   27 1.6875 0.903563 0.161558
Q2FVU6   14 0.875 -1.27278 0.943444
Q2FVA1   33 2.0625 3.07991 0.0107511
Q2FWB8   32 2 3.07991 0.0107511
Q2FYR5   19 1.1875 0.903563 0.161558
Q2G261   27 1.6875 0.903563 0.161558
Q2G264   38 2.375 3.07991 0.0107511
Q2G0U4   23 1.4375 0.903563 0.161558
Q2G226   9 0.5625 -1.27278 0.943444
Q2FZT7   23 1.4375 0.903563 0.161558
Q2FXJ4   19 1.1875 0.903563 0.161558
Q2G047   22 1.375 0.903563 0.161558
Q2FWD9   36 2.25 3.07991 0.0107511
Q2FZH2   23 1.4375 0.903563 0.161558
Q2G044   26 1.625 0.903563 0.161558
Q2FVZ8   11 0.6875 -1.27278 0.943444
Q2G1C5   13 0.8125 -1.27278 0.943444
Q2G1Z1   18 1.125 0.903563 0.161558
Q2G135   18 1.125 0.903563 0.161558
Q2FVE5   26 1.625 0.903563 0.161558
Q2FZ70   28 1.75 0.903563 0.161558
Q2G2A0   33 2.0625 3.07991 0.0107511
Q2G224   24 1.45455 0.903563 0.161558
P0A0K3   35 2.12121 3.07991 0.0107511
Q2G1A8   33 2 3.07991 0.0107511
Q2G1P5   7 0.424242 -1.27278 0.943444
Q2FV93   13 0.787879 -1.27278 0.943444
Q2FXC4   26 1.57576 0.903563 0.161558
Q2FY74   21 1.27273 0.903563 0.161558
Q2G1M1   19 1.15152 0.903563 0.161558
Q9EZ11   21 1.27273 0.903563 0.161558
Q2FZB3   27 1.63636 0.903563 0.161558
Q2G1V2   29 1.75758 0.903563 0.161558
Q2FVM8   21 1.27273 0.903563 0.161558
Q2FVR1   29 1.75758 0.903563 0.161558
Q2FXC3   27 1.63636 0.903563 0.161558
Q2FUV6   29 1.75758 0.903563 0.161558
Q2G1D7   26 1.57576 0.903563 0.161558
Q2FXR2   32 1.93939 0.903563 0.161558
Q2FW83   9 0.545455 -1.27278 0.943444
Q2G2X7   28 1.69697 0.903563 0.161558
Q2FVM4   12 0.727273 -1.27278 0.943444
P0A0J3   28 1.69697 0.903563 0.161558
Q2G2L8   26 1.57576 0.903563 0.161558
Q2FZ27   32 1.93939 0.903563 0.161558
Q2FZ53   21 1.27273 0.903563 0.161558
Q2G154   29 1.75758 0.903563 0.161558
Q2FZS4   9 0.545455 -1.27278 0.943444
Q2FYQ5   11 0.666667 -1.27278 0.943444
Q2FZL6   26 1.57576 0.903563 0.161558
Q2FWB9   26 1.57576 0.903563 0.161558
Q2FUQ4   29 1.75758 0.903563 0.161558
Q2G293   32 1.93939 0.903563 0.161558
Q2FZS5   37 2.24242 3.07991 0.0107511
Q2FYP9   9 0.545455 -1.27278 0.943444
Q2G0K7   26 1.57576 0.903563 0.161558
Q2FVV2   20 1.21212 0.903563 0.161558
Q2FVN0   27 1.63636 0.903563 0.161558
Q2FX00   31 1.87879 0.903563 0.161558
Q2G1I0   14 0.848485 -1.27278 0.943444
Q2FXI2   27 1.63636 0.903563 0.161558
Q2G2X1   24 1.45455 0.903563 0.161558
Q2FYG6   18 1.09091 0.903563 0.161558
Q2FXH0   25 1.51515 0.903563 0.161558
Q2FXU7   25 1.51515 0.903563 0.161558
Q2G170   26 1.57576 0.903563 0.161558
Q2FVQ9   35 2.12121 3.07991 0.0107511
Q2FWV2   34 2.06061 3.07991 0.0107511
Q2FVI5   14 0.848485 -1.27278 0.943444
Q2FUW0   37 2.24242 3.07991 0.0107511
Q2FXB7   39 2.36364 3.07991 0.0107511
Q2G0J8   49 2.9697 3.07991 0.0107511
Q2FXB5   34 2.06061 3.07991 0.0107511
Q2FYE9   9 0.545455 -1.27278 0.943444
Q2FVE2   20 1.21212 0.903563 0.161558
Q2G2V6   30 1.81818 0.903563 0.161558
O08387   20 1.21212 0.903563 0.161558
Q2FZ14   22 1.33333 0.903563 0.161558
Q2FXW3   27 1.63636 0.903563 0.161558
Q2FYQ8   29 1.75758 0.903563 0.161558
Q2G2D6   28 1.69697 0.903563 0.161558
Q2G2T7   23 1.39394 0.903563 0.161558
Q2FYP8   14 0.848485 -1.27278 0.943444
Q2FZ25   24 1.45455 0.903563 0.161558
Q2FY65   39 2.36364 3.07991 0.0107511
Q2G2T1   22 1.33333 0.903563 0.161558
Q2G1N0   9 0.545455 -1.27278 0.943444
Q2G110   14 0.848485 -1.27278 0.943444
Q2G1E1   24 1.45455 0.903563 0.161558
Q2G2F1   35 2.12121 3.07991 0.0107511
Q2FXE8   26 1.57576 0.903563 0.161558
Q2FZ06   24 1.45455 0.903563 0.161558
Q2FVH2   9 0.545455 -1.27278 0.943444
Q2FYV6   32 1.93939 0.903563 0.161558
Q2FZJ3   30 1.76471 0.903563 0.161558
Q2G095   37 2.17647 3.07991 0.0107511
Q2G2Y0   30 1.76471 0.903563 0.161558
Q2G2W3   25 1.47059 0.903563 0.161558
Q2FY07   34 2 3.07991 0.0107511
Q2FXW8   34 2 3.07991 0.0107511
Q2FUR6   33 1.94118 0.903563 0.161558
Q2FVW6   13 0.764706 -1.27278 0.943444
Q2G1X0   18 1.05882 0.903563 0.161558
Q2G1F6   10 0.588235 -1.27278 0.943444
Q2FVK8   24 1.41176 0.903563 0.161558
Q2G158   23 1.35294 0.903563 0.161558
Q2G118   30 1.76471 0.903563 0.161558
Q2G077   11 0.647059 -1.27278 0.943444
Q2G0E0   29 1.70588 0.903563 0.161558
Q2G263   35 2.05882 3.07991 0.0107511
Q2FUU1   28 1.64706 0.903563 0.161558
Q2G1X7   26 1.52941 0.903563 0.161558
Q2G1C0   27 1.58824 0.903563 0.161558
Q2FVB9   8 0.470588 -1.27278 0.943444
Q2G273   26 1.52941 0.903563 0.161558
Q53726   25 1.47059 0.903563 0.161558
Q2G2W9   28 1.64706 0.903563 0.161558
Q2FZ22   33 1.94118 0.903563 0.161558
Q2G2U1   29 1.70588 0.903563 0.161558
Q2FXW6   28 1.64706 0.903563 0.161558
Q2G0P9   12 0.705882 -1.27278 0.943444
Q2FYE3   29 1.70588 0.903563 0.161558
Q2FXU3   35 2.05882 3.07991 0.0107511
Q2G052   31 1.82353 0.903563 0.161558
Q2FZM6   31 1.82353 0.903563 0.161558
Q2FX25   29 1.70588 0.903563 0.161558
Q2FX05   32 1.88235 0.903563 0.161558
Q2G1P2   11 0.647059 -1.27278 0.943444
Q2G2C4   25 1.47059 0.903563 0.161558
Q2G165   13 0.764706 -1.27278 0.943444
Q2FXK8   6 0.352941 -1.27278 0.943444
Q2FWP1   24 1.41176 0.903563 0.161558
Q2FVU1   12 0.705882 -1.27278 0.943444
Q2FZ78   29 1.70588 0.903563 0.161558
Q2G0P0   39 2.29412 3.07991 0.0107511
Q2FXX3   16 0.941176 -1.27278 0.943444
Q2FVX2   30 1.76471 0.903563 0.161558
Q2G0Q7   24 1.41176 0.903563 0.161558
Q2FXS6   20 1.17647 0.903563 0.161558
Q2FUZ1   38 2.23529 3.07991 0.0107511
Q2FZ87   23 1.35294 0.903563 0.161558
Q2FXF4   23 1.35294 0.903563 0.161558
Q2G1G4   23 1.35294 0.903563 0.161558
Q2FWE6   31 1.82353 0.903563 0.161558
Q2G2U2   31 1.82353 0.903563 0.161558
Q2FY17   28 1.64706 0.903563 0.161558
Q2FVU3   28 1.64706 0.903563 0.161558
Q2FVK1   19 1.11765 0.903563 0.161558
Q2G0K5   25 1.47059 0.903563 0.161558
Q2G2X8   35 2.05882 3.07991 0.0107511
Q2FYZ7   21 1.23529 0.903563 0.161558
Q2FWG1   35 2.05882 3.07991 0.0107511
Q2G1Q6   27 1.58824 0.903563 0.161558
Q2G2X9   31 1.82353 0.903563 0.161558
Q2FWN9   18 1.05882 0.903563 0.161558
Q2FYZ2   22 1.29412 0.903563 0.161558
Q2FZJ1   30 1.76471 0.903563 0.161558
Q2G002   20 1.17647 0.903563 0.161558
Q2FVL4   30 1.76471 0.903563 0.161558
Q2G2M7   32 1.88235 0.903563 0.161558
Q2FWH6   32 1.88235 0.903563 0.161558
Q2FXQ3   28 1.64706 0.903563 0.161558
Q2G129   9 0.529412 -1.27278 0.943444
Q7BHL7   35 2.05882 3.07991 0.0107511
Q2FZ71   27 1.58824 0.903563 0.161558
Q2FZ88   28 1.6 0.903563 0.161558
Q2FV22   38 2.17143 3.07991 0.0107511
Q2FYM3   27 1.54286 0.903563 0.161558
Q2FY06   28 1.6 0.903563 0.161558
Q2FXB0   20 1.14286 0.903563 0.161558
Q2FX87   32 1.82857 0.903563 0.161558
Q2FZ33   33 1.88571 0.903563 0.161558
Q2G0J1   32 1.82857 0.903563 0.161558
Q2FUT7   41 2.34286 3.07991 0.0107511
Q2FZH1   37 2.11429 3.07991 0.0107511
Q2FVX3   37 2.11429 3.07991 0.0107511
Q2FWC6   41 2.34286 3.07991 0.0107511
Q2FXN6   37 2.11429 3.07991 0.0107511
Q2FY79   35 2 3.07991 0.0107511
Q2FZ23   33 1.88571 0.903563 0.161558
Q2FVF1   28 1.6 0.903563 0.161558
Q2FWM5   21 1.2 0.903563 0.161558
Q2G061   26 1.48571 0.903563 0.161558
Q2FWL7   16 0.914286 -1.27278 0.943444
Q2FVK3   23 1.31429 0.903563 0.161558
Q2FX19   22 1.25714 0.903563 0.161558
Q2G2U6   32 1.82857 0.903563 0.161558
Q2G1S5   25 1.42857 0.903563 0.161558
Q2FVS9   26 1.48571 0.903563 0.161558
Q2G1M7   28 1.6 0.903563 0.161558
Q2FW50   35 2 3.07991 0.0107511
Q2G2L1   27 1.54286 0.903563 0.161558
Q2FWB1   28 1.6 0.903563 0.161558
Q2FXA8   30 1.71429 0.903563 0.161558
Q2FV20   28 1.6 0.903563 0.161558
Q2FUY1   35 2 3.07991 0.0107511
Q2FYJ1   31 1.77143 0.903563 0.161558
Q2G043   21 1.2 0.903563 0.161558
Q2FZ43   28 1.6 0.903563 0.161558
Q9KJN4   32 1.82857 0.903563 0.161558
Q2G194   21 1.2 0.903563 0.161558
Q2G0F0   32 1.82857 0.903563 0.161558
Q2G2G2   35 2 3.07991 0.0107511
Q2G0I8   32 1.82857 0.903563 0.161558
Q2FXG5   31 1.77143 0.903563 0.161558
Q2G2S6   21 1.2 0.903563 0.161558
Q53700   28 1.6 0.903563 0.161558
Q2G0D8   32 1.82857 0.903563 0.161558
P60430   20 1.14286 0.903563 0.161558
Q2FV41   24 1.37143 0.903563 0.161558
Q2FXZ5   25 1.42857 0.903563 0.161558
Q2FZL0   11 0.628571 -1.27278 0.943444
Q2FY99   23 1.31429 0.903563 0.161558
Q2FX95   29 1.65714 0.903563 0.161558
Q2FYR6   31 1.77143 0.903563 0.161558
Q2FUW2   17 0.971429 -1.27278 0.943444
Q2FVL2   35 2 3.07991 0.0107511
Q2G2L4   10 0.571429 -1.27278 0.943444
Q2FXB1   19 1.08571 0.903563 0.161558
Q2FZY7   37 2.11429 3.07991 0.0107511
Q2FVN1   9 0.514286 -1.27278 0.943444
Q2G1S1   34 1.94286 0.903563 0.161558
Q2FXK4   31 1.77143 0.903563 0.161558
Q2FXM6   39 2.22857 3.07991 0.0107511
Q2FZJ6   30 1.71429 0.903563 0.161558
Q2FVT4   29 1.65714 0.903563 0.161558
Q2FYW1   26 1.48571 0.903563 0.161558
Q2FYZ3   32 1.82857 0.903563 0.161558
Q2FXX5   27 1.54286 0.903563 0.161558
Q2FWM4   17 0.971429 -1.27278 0.943444
Q2G2L3   45 2.57143 3.07991 0.0107511
Q2FYR3   25 1.42857 0.903563 0.161558
Q2G0I9   45 2.57143 3.07991 0.0107511
Q2G0M2   22 1.25714 0.903563 0.161558
Q2G272   27 1.54286 0.903563 0.161558
Q2FXL4   27 1.54286 0.903563 0.161558
Q2G0U9   30 1.71429 0.903563 0.161558
Q2FVE4   31 1.77143 0.903563 0.161558
Q2FVC6   32 1.82857 0.903563 0.161558
Q2FV19   34 1.94286 0.903563 0.161558
Q2G0S8   33 1.88571 0.903563 0.161558
Q2G2G3   11 0.628571 -1.27278 0.943444
Q2G2X0   30 1.66667 0.903563 0.161558
Q2G0F3   33 1.83333 0.903563 0.161558
Q2G037   28 1.55556 0.903563 0.161558
Q2G1G6   26 1.44444 0.903563 0.161558
Q2FWP0   23 1.27778 0.903563 0.161558
Q2FY29   28 1.55556 0.903563 0.161558
Q2FXQ4   19 1.05556 0.903563 0.161558
Q2G0S7   26 1.44444 0.903563 0.161558
Q2FZX7   23 1.27778 0.903563 0.161558
Q2G0E6   16 0.888889 -1.27278 0.943444
Q2FY37   45 2.5 3.07991 0.0107511
Q2FYQ0   30 1.66667 0.903563 0.161558
Q2FUV3   29 1.61111 0.903563 0.161558
Q2FYV2   34 1.88889 0.903563 0.161558
Q2FVS4   20 1.11111 0.903563 0.161558
Q2G2M3   28 1.55556 0.903563 0.161558
Q2FVM6   32 1.77778 0.903563 0.161558
Q2G292   30 1.66667 0.903563 0.161558
Q2FXH7   35 1.94444 0.903563 0.161558
Q2FYQ7   27 1.5 0.903563 0.161558
Q2FWG2   39 2.16667 3.07991 0.0107511
Q2G159   33 1.83333 0.903563 0.161558
Q2FX96   29 1.61111 0.903563 0.161558
Q2FV83   31 1.72222 0.903563 0.161558
Q2G2D8   27 1.5 0.903563 0.161558
Q2FYJ4   12 0.666667 -1.27278 0.943444
Q2G1E8   8 0.444444 -1.27278 0.943444
Q2FVK2   25 1.38889 0.903563 0.161558
Q2FZP1   17 0.944444 -1.27278 0.943444
Q2FXI0   34 1.88889 0.903563 0.161558
Q2G134   12 0.666667 -1.27278 0.943444
Q2FZZ6   28 1.55556 0.903563 0.161558
Q2G1Z3   38 2.11111 3.07991 0.0107511
Q2G030   28 1.55556 0.903563 0.161558
Q2FV21   27 1.5 0.903563 0.161558
Q9RQP6   9 0.5 -1.27278 0.943444
Q2FZ62   22 1.22222 0.903563 0.161558
Q2FZQ7   25 1.38889 0.903563 0.161558
Q2G0F4   23 1.27778 0.903563 0.161558
Q2FWE0   27 1.5 0.903563 0.161558
Q2FVS0   19 1.05556 0.903563 0.161558
Q2FUT6   34 1.88889 0.903563 0.161558
Q2FUQ5   32 1.77778 0.903563 0.161558
Q2FZJ9   31 1.72222 0.903563 0.161558
Q2FY81   33 1.83333 0.903563 0.161558
Q2G0K8   32 1.77778 0.903563 0.161558
Q2G262   11 0.611111 -1.27278 0.943444
Q2G0E1   30 1.66667 0.903563 0.161558
Q2FWD3   32 1.77778 0.903563 0.161558
Q2FXA4   30 1.66667 0.903563 0.161558
Q2FVF0   32 1.77778 0.903563 0.161558
Q2FWW9   31 1.72222 0.903563 0.161558
Q2FZ54   35 1.94444 0.903563 0.161558
P0A0J0   16 0.888889 -1.27278 0.943444
Q2G1G1   30 1.66667 0.903563 0.161558
Q2FWA1   34 1.88889 0.903563 0.161558
Q2FXN1   46 2.55556 3.07991 0.0107511
Q2G2T4   39 2.16667 3.07991 0.0107511
Q2FZW9   26 1.44444 0.903563 0.161558
Q2FV90   26 1.44444 0.903563 0.161558
Q2FWB3   22 1.22222 0.903563 0.161558
Q2G0Q0   29 1.61111 0.903563 0.161558
Q2FY10   28 1.55556 0.903563 0.161558
Q2FXM0   23 1.27778 0.903563 0.161558
Q2G1S2   30 1.66667 0.903563 0.161558
Q2FXY5   25 1.35135 0.903563 0.161558
Q2FXV3   31 1.67568 0.903563 0.161558
Q2FXG3   26 1.40541 0.903563 0.161558
Q2FVA8   29 1.56757 0.903563 0.161558
Q2G2C2   17 0.918919 -1.27278 0.943444
Q2FYU2   36 1.94595 0.903563 0.161558
Q2FYK5   31 1.67568 0.903563 0.161558
Q2FW35   39 2.10811 3.07991 0.0107511
Q2FY52   34 1.83784 0.903563 0.161558
Q9RQP9   26 1.40541 0.903563 0.161558
Q2G039   32 1.72973 0.903563 0.161558
Q2G1E4   29 1.56757 0.903563 0.161558
Q2G0B0   35 1.89189 0.903563 0.161558
Q2FXI7   34 1.83784 0.903563 0.161558
Q2FWN7   28 1.51351 0.903563 0.161558
Q2FV66   34 1.83784 0.903563 0.161558
Q2FYJ5   9 0.486486 -1.27278 0.943444
Q2FYC9   18 0.972973 -1.27278 0.943444
Q2FZC6   34 1.83784 0.903563 0.161558
Q2FXW4   24 1.2973 0.903563 0.161558
Q2FXI1   35 1.89189 0.903563 0.161558
Q2FZF9   28 1.51351 0.903563 0.161558
Q2G171   15 0.810811 -1.27278 0.943444
Q2G2P8   33 1.78378 0.903563 0.161558
Q2G2V9   27 1.45946 0.903563 0.161558
Q2FV31   33 1.78378 0.903563 0.161558
Q9KJN3   20 1.08108 0.903563 0.161558
Q2FZV5   12 0.648649 -1.27278 0.943444
Q2FWC4   43 2.32432 3.07991 0.0107511
Q2FYT0   15 0.810811 -1.27278 0.943444
Q2G145   22 1.18919 0.903563 0.161558
Q2G0J0   38 2.05405 3.07991 0.0107511
Q2FZQ3   17 0.918919 -1.27278 0.943444
Q2FYE5   38 2.05405 3.07991 0.0107511
Q2FWN5   17 0.918919 -1.27278 0.943444
Q2FY24   26 1.40541 0.903563 0.161558
Q2FVW7   28 1.51351 0.903563 0.161558
Q2FZ91   36 1.94595 0.903563 0.161558
Q2FWL2   30 1.62162 0.903563 0.161558
Q2FZQ6   28 1.51351 0.903563 0.161558
P02976   13 0.702703 -1.27278 0.943444
Q2G0R7   10 0.540541 -1.27278 0.943444
Q2FUU2   27 1.45946 0.903563 0.161558
Q2FZG1   40 2.16216 3.07991 0.0107511
Q2G0Z4   13 0.702703 -1.27278 0.943444
Q2FZ81   28 1.51351 0.903563 0.161558
Q2G2J8   34 1.83784 0.903563 0.161558
Q2FZD7   38 2.05405 3.07991 0.0107511
Q2G288   23 1.24324 0.903563 0.161558
Q2FW52   36 1.94595 0.903563 0.161558
Q2FVX4   32 1.72973 0.903563 0.161558
Q2FVN5   14 0.756757 -1.27278 0.943444
Q2FY88   31 1.67568 0.903563 0.161558
Q2FWC9   32 1.72973 0.903563 0.161558
Q2FZS7   27 1.45946 0.903563 0.161558
Q2FZ63   27 1.45946 0.903563 0.161558
Q2G1L8   39 2.10811 3.07991 0.0107511
Q2FV17   31 1.67568 0.903563 0.161558
Q2FVT8   20 1.08108 0.903563 0.161558
Q2G0W8   26 1.40541 0.903563 0.161558
Q2FV07   32 1.72973 0.903563 0.161558
Q2G0Q1   28 1.51351 0.903563 0.161558
Q2FY69   22 1.18919 0.903563 0.161558
Q2FZ75   33 1.78378 0.903563 0.161558
Q2G0E5   30 1.62162 0.903563 0.161558
Q2G233   33 1.78378 0.903563 0.161558
Q2FWE1   35 1.89189 0.903563 0.161558
Q2FVZ2   33 1.78378 0.903563 0.161558
Q2FYE2   34 1.83784 0.903563 0.161558
Q2G1K6   33 1.73684 0.903563 0.161558
Q2FVT0   35 1.84211 0.903563 0.161558
Q2G0Q9   39 2.05263 3.07991 0.0107511
Q2FZ89   30 1.57895 0.903563 0.161558
Q2FVR0   27 1.42105 0.903563 0.161558
Q2FZD9   27 1.42105 0.903563 0.161558
Q2FX85   17 0.894737 -1.27278 0.943444
Q2G1B0   32 1.68421 0.903563 0.161558
Q2G2E4   11 0.578947 -1.27278 0.943444
Q2FYK7   38 2 3.07991 0.0107511
Q2FZ13   36 1.89474 0.903563 0.161558
Q2FZE6   33 1.73684 0.903563 0.161558
Q2FVI2   28 1.47368 0.903563 0.161558
Q2FZE0   33 1.73684 0.903563 0.161558
Q2FV38   37 1.94737 0.903563 0.161558
Q2FXE2   26 1.36842 0.903563 0.161558
Q2G1Q2   28 1.47368 0.903563 0.161558
Q2FYY8   35 1.84211 0.903563 0.161558
Q2FYN6   37 1.94737 0.903563 0.161558
Q2FV39   31 1.63158 0.903563 0.161558
Q2G130   33 1.73684 0.903563 0.161558
Q2FUR8   34 1.78947 0.903563 0.161558
Q2FXZ3   25 1.31579 0.903563 0.161558
Q2FYM4   16 0.842105 -1.27278 0.943444
Q2FWY1   32 1.68421 0.903563 0.161558
Q2G1V4   40 2.10526 3.07991 0.0107511
P0A011   25 1.31579 0.903563 0.161558
Q2FXZ0   39 2.05263 3.07991 0.0107511
Q2G0V4   40 2.10526 3.07991 0.0107511
Q2FW34   30 1.57895 0.903563 0.161558
Q2FWC7   30 1.57895 0.903563 0.161558
Q2G0F6   34 1.78947 0.903563 0.161558
Q2G0T0   26 1.36842 0.903563 0.161558
Q2FXM8   27 1.42105 0.903563 0.161558
Q2G0Q8   35 1.84211 0.903563 0.161558
Q2FZ08   28 1.47368 0.903563 0.161558
Q2G160   27 1.42105 0.903563 0.161558
Q2FY78   31 1.63158 0.903563 0.161558
Q2G2H7   18 0.947368 -1.27278 0.943444
Q2FW53   24 1.26316 0.903563 0.161558
Q2FVX0   36 1.89474 0.903563 0.161558
Q2G2U5   27 1.42105 0.903563 0.161558
Q2FZR0   39 2.05263 3.07991 0.0107511
Q2G1Z9   28 1.47368 0.903563 0.161558
Q2G1G0   32 1.68421 0.903563 0.161558
Q2FW57   35 1.84211 0.903563 0.161558
Q9RQP7   26 1.36842 0.903563 0.161558
Q2FXP0   37 1.94737 0.903563 0.161558
Q2FVV1   12 0.631579 -1.27278 0.943444
Q2FYU8   11 0.578947 -1.27278 0.943444
Q2FZ04   27 1.42105 0.903563 0.161558
Q2FVQ0   35 1.84211 0.903563 0.161558
Q2G151   26 1.36842 0.903563 0.161558
Q2FXF9   31 1.63158 0.903563 0.161558
Q2G242   25 1.31579 0.903563 0.161558
Q2FZQ0   28 1.47368 0.903563 0.161558
Q2G1Q8   25 1.31579 0.903563 0.161558
Q2FYG1   29 1.48718 0.903563 0.161558
Q2G1N3   29 1.48718 0.903563 0.161558
Q2FV44   33 1.69231 0.903563 0.161558
Q2FXV4   35 1.79487 0.903563 0.161558
Q2G0I1   28 1.4359 0.903563 0.161558
Q2FZY0   25 1.28205 0.903563 0.161558
Q2G295   35 1.79487 0.903563 0.161558
Q2FWH3   36 1.84615 0.903563 0.161558
Q2G072   38 1.94872 0.903563 0.161558
Q2G217   43 2.20513 3.07991 0.0107511
Q2FYP6   39 2 3.07991 0.0107511
Q9EZ12   27 1.38462 0.903563 0.161558
Q2FZ48   26 1.33333 0.903563 0.161558
Q2FY16   25 1.28205 0.903563 0.161558
Q2FZU3   28 1.4359 0.903563 0.161558
Q2FVV7   36 1.84615 0.903563 0.161558
Q2FWU0   24 1.23077 0.903563 0.161558
P0A0Q0   32 1.64103 0.903563 0.161558
Q2FVS3   36 1.84615 0.903563 0.161558
Q2G0I6   30 1.53846 0.903563 0.161558
Q2FYP3   29 1.48718 0.903563 0.161558
Q2FWM0   27 1.38462 0.903563 0.161558
Q2FZ36   31 1.58974 0.903563 0.161558
Q2G0Y8   21 1.07692 0.903563 0.161558
Q2FXF6   12 0.615385 -1.27278 0.943444
Q2FXM7   32 1.64103 0.903563 0.161558
Q2G1A6   38 1.94872 0.903563 0.161558
Q2G138   9 0.461538 -1.27278 0.943444
Q2FZR4   33 1.69231 0.903563 0.161558
Q2G162   12 0.615385 -1.27278 0.943444
Q2FYH2   19 0.974359 -1.27278 0.943444
Q2FX56   29 1.48718 0.903563 0.161558
Q2FY68   31 1.58974 0.903563 0.161558
Q2G1K1   23 1.17949 0.903563 0.161558
Q2G1A3   30 1.53846 0.903563 0.161558
Q2FZX4   31 1.58974 0.903563 0.161558
Q2G1M5   35 1.79487 0.903563 0.161558
Q2FVA3   28 1.4359 0.903563 0.161558
Q2G2G4   40 2.05128 3.07991 0.0107511
Q2G0U3   29 1.48718 0.903563 0.161558
Q2FXQ6   27 1.38462 0.903563 0.161558
Q2G0S2   33 1.69231 0.903563 0.161558
Q2G168   27 1.38462 0.903563 0.161558
Q2FZB0   36 1.84615 0.903563 0.161558
Q2G119   40 2.05128 3.07991 0.0107511
Q2FVJ7   26 1.33333 0.903563 0.161558
Q2FY30   35 1.79487 0.903563 0.161558
Q2FXR3   32 1.64103 0.903563 0.161558
Q2G1Z0   31 1.58974 0.903563 0.161558
Q2G0A9   35 1.79487 0.903563 0.161558
O33599   25 1.28205 0.903563 0.161558
Q2FZ55   36 1.84615 0.903563 0.161558
Q2FYS0   40 2.05128 3.07991 0.0107511
Q2G248   28 1.4359 0.903563 0.161558
Q2G049   32 1.64103 0.903563 0.161558
Q2FVA5   30 1.53846 0.903563 0.161558
Q2FUX8   39 2 3.07991 0.0107511
Q2G123   39 2 3.07991 0.0107511
Q2FVH0   34 1.74359 0.903563 0.161558
Q2FV01   11 0.564103 -1.27278 0.943444
Q2G2L2   35 1.79487 0.903563 0.161558
Q2FYW3   30 1.53846 0.903563 0.161558
Q2FZZ0   38 1.94872 0.903563 0.161558
Q2FVV8   38 1.94872 0.903563 0.161558
Q2G2W0   25 1.25 0.903563 0.161558
Q2G041   30 1.5 0.903563 0.161558
P0A0B9   40 2 3.07991 0.0107511
Q2FYI6   38 1.9 0.903563 0.161558
Q2G2S2   29 1.45 0.903563 0.161558
Q2FVQ8   23 1.15 0.903563 0.161558
Q2FVT2   29 1.45 0.903563 0.161558
Q2G1Z5   24 1.2 0.903563 0.161558
Q2G2A4   40 2 3.07991 0.0107511
P60393   28 1.4 0.903563 0.161558
Q2G0P6   35 1.75 0.903563 0.161558
Q2FW04   23 1.15 0.903563 0.161558
Q2FYY9   26 1.3 0.903563 0.161558
Q2FWP2   23 1.15 0.903563 0.161558
Q2FVW4   28 1.4 0.903563 0.161558
Q2FY63   33 1.65 0.903563 0.161558
Q2FZ68   33 1.65 0.903563 0.161558
Q2G1E2   14 0.7 -1.27278 0.943444
Q2G2T8   25 1.25 0.903563 0.161558
Q2FY71   28 1.4 0.903563 0.161558
Q2FVI1   17 0.85 -1.27278 0.943444
Q2G0W2   16 0.8 -1.27278 0.943444
Q2G238   39 1.95 0.903563 0.161558
Q2FZR1   34 1.7 0.903563 0.161558
Q2FXN2   18 0.9 -1.27278 0.943444
Q2FXH6   12 0.6 -1.27278 0.943444
Q2FXM3   34 1.7 0.903563 0.161558
Q2FZW3   24 1.2 0.903563 0.161558
Q2FWM9   28 1.4 0.903563 0.161558
Q2FUW9   12 0.6 -1.27278 0.943444
Q2FW91   28 1.4 0.903563 0.161558
Q2G137   28 1.4 0.903563 0.161558
Q2FVM0   31 1.55 0.903563 0.161558
Q2G057   26 1.3 0.903563 0.161558
Q2FXP5   28 1.4 0.903563 0.161558
Q2G1H2   13 0.65 -1.27278 0.943444
Q2FX99   11 0.55 -1.27278 0.943444
Q2G0J4   18 0.9 -1.27278 0.943444
Q2FX74   21 1.05 0.903563 0.161558
Q2G1J9   19 0.95 -1.27278 0.943444
Q2G1F7   10 0.5 -1.27278 0.943444
Q2G2R8   36 1.8 0.903563 0.161558
Q2FW32   25 1.25 0.903563 0.161558
Q2FXZ4   33 1.65 0.903563 0.161558
Q2FUT0   33 1.65 0.903563 0.161558
Q2G084   39 1.95 0.903563 0.161558
Q2G148   36 1.8 0.903563 0.161558
Q2FYR0   28 1.4 0.903563 0.161558
Q2FW86   27 1.35 0.903563 0.161558
Q2FW01   34 1.7 0.903563 0.161558
Q2FUX9   23 1.15 0.903563 0.161558
Q2G212   16 0.8 -1.27278 0.943444
Q2FZ84   33 1.65 0.903563 0.161558
Q2G0Y0   28 1.4 0.903563 0.161558
Q2FYU4   31 1.55 0.903563 0.161558
Q2G223   25 1.25 0.903563 0.161558
Q2G136   26 1.3 0.903563 0.161558
Q2G0G6   27 1.35 0.903563 0.161558
Q2FWY6   33 1.65 0.903563 0.161558
Q2FWZ2   31 1.55 0.903563 0.161558
Q2G240   34 1.7 0.903563 0.161558
O05154   28 1.4 0.903563 0.161558
Q2FXP4   21 1.05 0.903563 0.161558
Q2FVH5   27 1.35 0.903563 0.161558
Q2FYP0   34 1.65854 0.903563 0.161558
Q2FUW5   23 1.12195 0.903563 0.161558
Q2FX66   20 0.97561 -1.27278 0.943444
Q2G1P4   10 0.487805 -1.27278 0.943444
Q2FYI9   32 1.56098 0.903563 0.161558
Q2G0I7   39 1.90244 0.903563 0.161558
Q2FXQ9   36 1.7561 0.903563 0.161558
Q2FXL0   32 1.56098 0.903563 0.161558
Q2FYR7   31 1.5122 0.903563 0.161558
Q2G1W4   28 1.36585 0.903563 0.161558
Q2G2C8   30 1.46341 0.903563 0.161558
Q2G163   32 1.56098 0.903563 0.161558
Q2FWL9   13 0.634146 -1.27278 0.943444
Q2FZH3   27 1.31707 0.903563 0.161558
Q2FZR5   37 1.80488 0.903563 0.161558
Q2G1W6   32 1.56098 0.903563 0.161558
Q2FWA5   17 0.829268 -1.27278 0.943444
Q2FX17   27 1.31707 0.903563 0.161558
Q2FXY1   41 2 3.07991 0.0107511
Q2G2W1   18 0.878049 -1.27278 0.943444
Q2FV06   14 0.682927 -1.27278 0.943444
Q2FYW6   42 2.04878 3.07991 0.0107511
Q2G281   26 1.26829 0.903563 0.161558
Q2G227   32 1.56098 0.903563 0.161558
Q2FWZ5   32 1.56098 0.903563 0.161558
Q2FZX0   36 1.7561 0.903563 0.161558
Q2FV51   18 0.878049 -1.27278 0.943444
Q2G082   18 0.878049 -1.27278 0.943444
Q2FWX4   17 0.829268 -1.27278 0.943444
Q2FZT1   31 1.5122 0.903563 0.161558
Q2FYF3   31 1.5122 0.903563 0.161558
Q2FXW9   29 1.41463 0.903563 0.161558
O34090   36 1.7561 0.903563 0.161558
Q2FVE1   14 0.682927 -1.27278 0.943444
Q2FZL5   31 1.5122 0.903563 0.161558
Q2G258   33 1.60976 0.903563 0.161558
Q2FZW5   20 0.97561 -1.27278 0.943444
Q2FW63   16 0.780488 -1.27278 0.943444
Q2FXB4   29 1.41463 0.903563 0.161558
Q2G1T5   19 0.926829 -1.27278 0.943444
Q2G1J5   32 1.56098 0.903563 0.161558
Q2G0V0   33 1.60976 0.903563 0.161558
Q2G0M7   35 1.70732 0.903563 0.161558
Q2G1I5   34 1.65854 0.903563 0.161558
Q2G146   30 1.46341 0.903563 0.161558
Q2G1P6   38 1.85366 0.903563 0.161558
Q2G1W8   35 1.66667 0.903563 0.161558
Q2G035   29 1.38095 0.903563 0.161558
Q2G1I3   32 1.52381 0.903563 0.161558
Q2FWM2   43 2.04762 3.07991 0.0107511
Q2FYJ3   33 1.57143 0.903563 0.161558
Q2G0L8   33 1.57143 0.903563 0.161558
Q2G164   48 2.28571 3.07991 0.0107511
Q2FVT7   31 1.47619 0.903563 0.161558
Q2G1R3   24 1.14286 0.903563 0.161558
Q2G1T6   31 1.47619 0.903563 0.161558
Q2FZN7   42 2 3.07991 0.0107511
Q2FY83   29 1.38095 0.903563 0.161558
Q2FZX9   29 1.38095 0.903563 0.161558
Q2FYL5   31 1.47619 0.903563 0.161558
Q2G218   38 1.80952 0.903563 0.161558
Q2G0M5   29 1.38095 0.903563 0.161558
Q2FW78   13 0.619048 -1.27278 0.943444
P52078   36 1.71429 0.903563 0.161558
Q7X2S2   31 1.47619 0.903563 0.161558
Q2FZG4   38 1.80952 0.903563 0.161558
Q2G0M4   35 1.66667 0.903563 0.161558
Q2FVA2   30 1.42857 0.903563 0.161558
Q2G115   27 1.28571 0.903563 0.161558
Q2G0M8   34 1.61905 0.903563 0.161558
Q2G1U4   33 1.57143 0.903563 0.161558
Q2G1D0   34 1.61905 0.903563 0.161558
Q2G2S0   26 1.2381 0.903563 0.161558
Q2G2N5   25 1.19048 0.903563 0.161558
Q2G222   35 1.66667 0.903563 0.161558
Q2G1C8   26 1.2381 0.903563 0.161558
Q2FV40   33 1.57143 0.903563 0.161558
Q2FXT1   28 1.33333 0.903563 0.161558
Q2FZZ2   28 1.33333 0.903563 0.161558
Q2FY01   41 1.95238 0.903563 0.161558
Q2FVJ8   36 1.71429 0.903563 0.161558
Q2FXK2   45 2.14286 3.07991 0.0107511
Q2FUS7   34 1.61905 0.903563 0.161558
Q2FVP1   19 0.904762 -1.27278 0.943444
Q2FYN7   20 0.952381 -1.27278 0.943444
P69848   30 1.42857 0.903563 0.161558
Q2FWN8   49 2.33333 3.07991 0.0107511
Q2FV62   28 1.33333 0.903563 0.161558
Q2FWW7   37 1.7619 0.903563 0.161558
Q2G1Y5   33 1.57143 0.903563 0.161558
Q2FXA3   29 1.38095 0.903563 0.161558
Q2FYV3   32 1.52381 0.903563 0.161558
Q2G1H4   35 1.66667 0.903563 0.161558
Q2G038   37 1.7619 0.903563 0.161558
Q2G161   12 0.571429 -1.27278 0.943444
Q2FYV1   33 1.57143 0.903563 0.161558
Q2FZ09   32 1.52381 0.903563 0.161558
Q2FW90   27 1.28571 0.903563 0.161558
Q2G290   32 1.52381 0.903563 0.161558
P60611   36 1.71429 0.903563 0.161558
Q2FV58   30 1.42857 0.903563 0.161558
Q2G0C6   32 1.52381 0.903563 0.161558
Q2G050   35 1.66667 0.903563 0.161558
Q2G0V2   30 1.42857 0.903563 0.161558
Q2FVQ4   15 0.714286 -1.27278 0.943444
Q2G094   37 1.72093 0.903563 0.161558
Q2FY59   52 2.4186 3.07991 0.0107511
Q2FVX7   34 1.5814 0.903563 0.161558
Q2FVP4   30 1.39535 0.903563 0.161558
Q2G185   26 1.2093 0.903563 0.161558
Q2FXP8   14 0.651163 -1.27278 0.943444
Q2G275   37 1.72093 0.903563 0.161558
Q2G1D9   35 1.62791 0.903563 0.161558
Q2FXI3   27 1.25581 0.903563 0.161558
Q2FYM2   34 1.5814 0.903563 0.161558
P14738   18 0.837209 -1.27278 0.943444
Q2G2Q2   36 1.67442 0.903563 0.161558
Q2G0M9   45 2.09302 3.07991 0.0107511
Q2FY67   24 1.11628 0.903563 0.161558
Q2FWX8   17 0.790698 -1.27278 0.943444
Q2FUT9   41 1.90698 0.903563 0.161558
Q2FZS0   29 1.34884 0.903563 0.161558
Q2G2A8   33 1.53488 0.903563 0.161558
Q2FUY2   18 0.837209 -1.27278 0.943444
Q2FZL8   30 1.39535 0.903563 0.161558
Q2FW93   17 0.790698 -1.27278 0.943444
Q2G1L7   44 2.04651 3.07991 0.0107511
Q2FW41   33 1.53488 0.903563 0.161558
Q2FZY6   31 1.44186 0.903563 0.161558
Q2G042   12 0.55814 -1.27278 0.943444
Q2FWK2   42 1.95349 0.903563 0.161558
Q2FYF4   40 1.86047 0.903563 0.161558
Q2FZP2   33 1.53488 0.903563 0.161558
Q2G1G7   25 1.16279 0.903563 0.161558
Q2G1H5   31 1.44186 0.903563 0.161558
Q2G2S7   20 0.930233 -1.27278 0.943444
Q2FY53   36 1.67442 0.903563 0.161558
Q2G1N2   35 1.62791 0.903563 0.161558
Q2G2V2   38 1.76744 0.903563 0.161558
Q2G1H6   38 1.76744 0.903563 0.161558
Q2FZA9   34 1.5814 0.903563 0.161558
Q2FXI5   41 1.90698 0.903563 0.161558
Q2G206   11 0.511628 -1.27278 0.943444
Q2FWN6   32 1.48837 0.903563 0.161558
Q2FUQ2   34 1.5814 0.903563 0.161558
Q2G1K3   25 1.16279 0.903563 0.161558
Q2FZ76   31 1.44186 0.903563 0.161558
Q2FY54   31 1.44186 0.903563 0.161558
Q2G289   32 1.48837 0.903563 0.161558
Q2FY14   36 1.67442 0.903563 0.161558
Q2FV77   35 1.62791 0.903563 0.161558
Q2G064   39 1.81395 0.903563 0.161558
Q2G033   27 1.25581 0.903563 0.161558
Q2G198   32 1.48837 0.903563 0.161558
Q2G0K4   13 0.604651 -1.27278 0.943444
Q2G0V3   53 2.46512 3.07991 0.0107511
Q2FWE2   34 1.54545 0.903563 0.161558
Q2G089   28 1.27273 0.903563 0.161558
Q2FZL3   30 1.36364 0.903563 0.161558
Q2G087   43 1.95455 0.903563 0.161558
Q2G0A7   18 0.818182 -1.27278 0.943444
Q2FVF9   36 1.63636 0.903563 0.161558
Q2G071   28 1.27273 0.903563 0.161558
Q2FUZ2   30 1.36364 0.903563 0.161558
Q2FY27   37 1.68182 0.903563 0.161558
Q2FXX4   28 1.27273 0.903563 0.161558
Q2G1E6   30 1.36364 0.903563 0.161558
Q2G1G5   22 1 0.903563 0.161558
Q2G2Q3   28 1.27273 0.903563 0.161558
Q2FZF0   26 1.18182 0.903563 0.161558
Q2G2D2   29 1.31818 0.903563 0.161558
Q2FXT4   34 1.54545 0.903563 0.161558
Q2FZI8   36 1.63636 0.903563 0.161558
Q2FUS8   18 0.818182 -1.27278 0.943444
Q2FVR9   31 1.40909 0.903563 0.161558
Q2FXP2   27 1.22727 0.903563 0.161558
Q2FX94   25 1.13636 0.903563 0.161558
Q2G2A5   35 1.59091 0.903563 0.161558
Q2FZP7   34 1.54545 0.903563 0.161558
Q2G1R7   37 1.68182 0.903563 0.161558
Q2G015   19 0.863636 -1.27278 0.943444
Q2FZF4   38 1.72727 0.903563 0.161558
Q2G1E5   26 1.18182 0.903563 0.161558
Q2FWH9   20 0.909091 -1.27278 0.943444
Q2G069   35 1.59091 0.903563 0.161558
Q2FZK3   35 1.59091 0.903563 0.161558
Q2FZU5   35 1.59091 0.903563 0.161558
Q2FYT4   24 1.09091 0.903563 0.161558
Q2FWK4   33 1.5 0.903563 0.161558
Q2FY40   32 1.45455 0.903563 0.161558
Q2FWY4   10 0.454545 -1.27278 0.943444
Q2G156   19 0.863636 -1.27278 0.943444
Q2G045   28 1.27273 0.903563 0.161558
Q2FZS6   24 1.09091 0.903563 0.161558
Q2FYC7   37 1.68182 0.903563 0.161558
Q2FW73   32 1.45455 0.903563 0.161558
Q2G1H3   37 1.68182 0.903563 0.161558
Q2FXJ6   41 1.86364 0.903563 0.161558
Q2FUS2   11 0.488889 -1.27278 0.943444
Q2G120   42 1.86667 0.903563 0.161558
Q2G2T9   26 1.15556 0.903563 0.161558
Q2G1N9   15 0.666667 -1.27278 0.943444
Q2FXL9   35 1.55556 0.903563 0.161558
Q2G0W4   37 1.64444 0.903563 0.161558
Q2G0R6   35 1.55556 0.903563 0.161558
Q2G1C4   36 1.6 0.903563 0.161558
Q2FWY9   43 1.91111 0.903563 0.161558
Q2G1K4   30 1.33333 0.903563 0.161558
Q2FYK3   34 1.51111 0.903563 0.161558
Q2G1N4   36 1.6 0.903563 0.161558
Q2G065   32 1.42222 0.903563 0.161558
Q2FX88   33 1.46667 0.903563 0.161558
Q2FVW9   39 1.73333 0.903563 0.161558
Q2G1E0   20 0.888889 -1.27278 0.943444
Q2G2P2   35 1.55556 0.903563 0.161558
Q2G0V5   13 0.577778 -1.27278 0.943444
Q2FWA2   32 1.42222 0.903563 0.161558
Q2FZU1   38 1.68889 0.903563 0.161558
Q2FX77   29 1.28889 0.903563 0.161558
Q2FW75   29 1.28889 0.903563 0.161558
Q2FUT5   30 1.33333 0.903563 0.161558
Q2G234   34 1.51111 0.903563 0.161558
Q2FZU6   40 1.77778 0.903563 0.161558
Q2G1Y2   19 0.844444 -1.27278 0.943444
Q2FXN7   18 0.8 -1.27278 0.943444
Q2G2J3   11 0.488889 -1.27278 0.943444
Q2G0G1   36 1.6 0.903563 0.161558
Q2FW62   30 1.33333 0.903563 0.161558
Q2FUP7   34 1.51111 0.903563 0.161558
Q2G1J3   32 1.42222 0.903563 0.161558
Q2FZ15   42 1.86667 0.903563 0.161558
Q2G1D3   35 1.55556 0.903563 0.161558
Q2G0K2   39 1.73333 0.903563 0.161558
Q2FWC1   33 1.46667 0.903563 0.161558
Q2FXM5   30 1.33333 0.903563 0.161558
Q2FY46   22 0.977778 -1.27278 0.943444
Q2G1K0   31 1.37778 0.903563 0.161558
Q2FXT6   41 1.82222 0.903563 0.161558
Q2FZM4   28 1.24444 0.903563 0.161558
Q2FXG1   30 1.33333 0.903563 0.161558
Q2FXL1   32 1.42222 0.903563 0.161558
Q2FWX5   34 1.51111 0.903563 0.161558
# cudaSaTabsearch LTYPE = T LORDER = F LSOLN = F
# QUERY ID = PF16163 
# DBFILE = ./tableaux.ascii.DB                                                             
Q2G1I1   34 1.47826 0.903563  0.161558
Q2G1K2   36 1.56522 0.903563  0.161558
Q2FUU5   36 1.56522 0.903563  0.161558
Q2FXB6   29 1.26087 0.903563  0.161558
Q2FZU2   28 1.21739 0.903563  0.161558
Q2FZK0   14 0.608696 -1.27278  0.943444
Q2FY33   37 1.6087 0.903563  0.161558
Q2G098   33 1.43478 0.903563  0.161558
Q2FZ46   24 1.04348 0.903563  0.161558
Q2FZQ5   29 1.26087 0.903563  0.161558
Q2FXU8   26 1.13043 0.903563  0.161558
Q9EZ08   27 1.17391 0.903563  0.161558
Q2G1B9   34 1.47826 0.903563  0.161558
Q2FZ73   34 1.47826 0.903563  0.161558
Q2FY35   32 1.3913 0.903563  0.161558
Q2FZ16   42 1.82609 0.903563  0.161558
Q2FYR2   39 1.69565 0.903563  0.161558
Q2FWY3   18 0.782609 -1.27278  0.943444
Q2G2F5   31 1.34783 0.903563  0.161558
Q2G032   29 1.26087 0.903563  0.161558
Q2FZ10   33 1.43478 0.903563  0.161558
Q2G255   32 1.3913 0.903563  0.161558
Q2G0X6   28 1.21739 0.903563  0.161558
Q2FYH0   31 1.34783 0.903563  0.161558
Q2FXJ9   25 1.08696 0.903563  0.161558
Q2FZT4   27 1.17391 0.903563  0.161558
Q2FVE6   33 1.43478 0.903563  0.161558
Q2FYD3   16 0.695652 -1.27278  0.943444
Q2FXT5   30 1.30435 0.903563  0.161558
Q2FY60   33 1.43478 0.903563  0.161558
Q2G2D7   27 1.17391 0.903563  0.161558
Q2FX16   24 1.04348 0.903563  0.161558
Q2FZ34   35 1.52174 0.903563  0.161558
Q2G1S4   31 1.34783 0.903563  0.161558
Q2G147   32 1.3913 0.903563  0.161558
Q2G1J7   31 1.34783 0.903563  0.161558
Q2G2A7   29 1.26087 0.903563  0.161558
Q2G2M6   32 1.3913 0.903563  0.161558
Q2FV30   36 1.56522 0.903563  0.161558
Q2FVL5   39 1.69565 0.903563  0.161558
Q2FXY0   29 1.26087 0.903563  0.161558
Q2FZL1   39 1.69565 0.903563  0.161558
Q2FW45   32 1.3913 0.903563  0.161558
Q2FZU0   36 1.53191 0.903563  0.161558
Q2FWZ0   28 1.19149 0.903563  0.161558
Q2G2H5   28 1.19149 0.903563  0.161558
Q2FYG9   37 1.57447 0.903563  0.161558
Q2G2X6   35 1.48936 0.903563  0.161558
Q2G155   35 1.48936 0.903563  0.161558
Q2FXY9   31 1.31915 0.903563  0.161558
Q2FZ37   27 1.14894 0.903563  0.161558
Q2FVI7   32 1.3617 0.903563  0.161558
Q2FYS1   38 1.61702 0.903563  0.161558
Q2FXL5   36 1.53191 0.903563  0.161558
Q2G1J4   27 1.14894 0.903563  0.161558
Q2FWZ3   30 1.2766 0.903563  0.161558
Q2G2P7   39 1.65957 0.903563  0.161558
Q2FVH3   35 1.48936 0.903563  0.161558
Q2FZ31   38 1.61702 0.903563  0.161558
Q2G283   41 1.74468 0.903563  0.161558
Q2FZ66   32 1.3617 0.903563  0.161558
Q2FWY7   11 0.468085 -1.27278  0.943444
Q2G1F9   36 1.53191 0.903563  0.161558
Q2FZJ4   36 1.53191 0.903563  0.161558
Q2FZQ1   23 0.978723 -1.27278  0.943444
Q2FY80   18 0.765957 -1.27278  0.943444
Q2G2D4   20 0.851064 -1.27278  0.943444
Q2FYP1   30 1.2766 0.903563  0.161558
Q2FYF9   23 0.978723 -1.27278  0.943444
Q2G0B3   29 1.23404 0.903563  0.161558
Q2FUT8   28 1.19149 0.903563  0.161558
Q2FYR1   34 1.44681 0.903563  0.161558
Q2FYL3   27 1.14894 0.903563  0.161558
Q2FVG4   16 0.680851 -1.27278  0.943444
Q2FVP8   34 1.44681 0.903563  0.161558
Q2FZ28   31 1.29167 0.903563  0.161558
Q2G1F0   31 1.29167 0.903563  0.161558
P95689   33 1.375 0.903563  0.161558
Q2FYH6   31 1.29167 0.903563  0.161558
Q2FXD1   28 1.16667 0.903563  0.161558
Q2G0X5   31 1.29167 0.903563  0.161558
Q2FXN8   16 0.666667 -1.27278  0.943444
Q2G0N0   33 1.375 0.903563  0.161558
Q2G268   31 1.29167 0.903563  0.161558
Q2FV61   44 1.83333 0.903563  0.161558
Q2FXL7   31 1.29167 0.903563  0.161558
Q2FUR5   32 1.33333 0.903563  0.161558
Q2FXV6   38 1.58333 0.903563  0.161558
Q2G2C5   34 1.41667 0.903563  0.161558
Q2FVJ6   37 1.54167 0.903563  0.161558
Q2G1Y4   37 1.54167 0.903563  0.161558
Q2FVI0   12 0.5 -1.27278  0.943444
Q2FXJ8   25 1.04167 0.903563  0.161558
Q2FZU7   33 1.375 0.903563  0.161558
Q2G2X4   29 1.20833 0.903563  0.161558
Q2FZA8   26 1.08333 0.903563  0.161558
Q2FW96   29 1.20833 0.903563  0.161558
Q2FYV4   35 1.45833 0.903563  0.161558
O07325   35 1.45833 0.903563  0.161558
Q2G1C1   35 1.45833 0.903563  0.161558
Q2FZR9   38 1.58333 0.903563  0.161558
Q2FVW3   43 1.79167 0.903563  0.161558
Q2G124   40 1.66667 0.903563  0.161558
P0C0V7   34 1.41667 0.903563  0.161558
Q2FX52   33 1.34694 0.903563  0.161558
Q2G2C7   29 1.18367 0.903563  0.161558
Q2G2D5   32 1.30612 0.903563  0.161558
Q2FXQ7   28 1.14286 0.903563  0.161558
Q2FZW0   34 1.38776 0.903563  0.161558
Q2FVG3   31 1.26531 0.903563  0.161558
Q2FXR4   31 1.26531 0.903563  0.161558
Q2FZ67   33 1.34694 0.903563  0.161558
Q2G243   36 1.46939 0.903563  0.161558
Q2FV76   36 1.46939 0.903563  0.161558
Q2FVZ4   33 1.34694 0.903563  0.161558
Q2FWC5   33 1.34694 0.903563  0.161558
Q2FZY3   32 1.30612 0.903563  0.161558
Q2FWH5   25 1.02041 0.903563  0.161558
Q2G241   33 1.34694 0.903563  0.161558
Q2FV35   29 1.18367 0.903563  0.161558
Q2G0T5   23 0.938776 -1.27278  0.943444
Q2G1A9   28 1.14286 0.903563  0.161558
Q2FYU7   37 1.5102 0.903563  0.161558
Q2G2E0   14 0.571429 -1.27278  0.943444
Q2FVT6   39 1.59184 0.903563  0.161558
Q2G0D7   25 1.02041 0.903563  0.161558
Q2G1M6   29 1.18367 0.903563  0.161558
Q2G0A6   20 0.816327 -1.27278  0.943444
Q2FUY6   34 1.38776 0.903563  0.161558
Q2FYJ2   32 1.30612 0.903563  0.161558
Q2G2E5   27 1.08 0.903563  0.161558
Q2G2P5   30 1.2 0.903563  0.161558
Q2G1R6   26 1.04 0.903563  0.161558
Q2FYF0   31 1.24 0.903563  0.161558
Q2FVH8   18 0.72 -1.27278  0.943444
Q2FUU3   33 1.32 0.903563  0.161558
Q2FVG8   24 0.96 -1.27278  0.943444
Q9ZAH5   30 1.2 0.903563  0.161558
Q2G2U0   31 1.24 0.903563  0.161558
Q2FYR4   36 1.44 0.903563  0.161558
Q2G256   34 1.36 0.903563  0.161558
Q2FVY0   24 0.96 -1.27278  0.943444
Q2G0Q2   27 1.08 0.903563  0.161558
Q2G0R2   36 1.44 0.903563  0.161558
Q2G0Q3   27 1.08 0.903563  0.161558
Q2FWZ9   35 1.4 0.903563  0.161558
Q53705   22 0.88 -1.27278  0.943444
Q2G2U3   32 1.28 0.903563  0.161558
Q2FYY6   32 1.28 0.903563  0.161558
Q2FWL3   32 1.28 0.903563  0.161558
Q2FY50   22 0.88 -1.27278  0.943444
Q2FXN4   33 1.32 0.903563  0.161558
Q2G179   23 0.92 -1.27278  0.943444
Q2G1L6   25 1 0.903563  0.161558
Q2FXU4   30 1.2 0.903563  0.161558
Q2G1E9   37 1.48 0.903563  0.161558
Q2G232   34 1.36 0.903563  0.161558
Q2FXH9   47 1.88 0.903563  0.161558
Q2G0X3   17 0.68 -1.27278  0.943444
Q2FXD0   29 1.16 0.903563  0.161558
Q2G0G3   35 1.4 0.903563  0.161558
Q2FWW3   32 1.28 0.903563  0.161558
Q2FYG0   28 1.09804 0.903563  0.161558
Q2FZS9   22 0.862745 -1.27278  0.943444
Q2FYS2   29 1.13725 0.903563  0.161558
Q2G2U4   21 0.823529 -1.27278  0.943444
Q2FWJ9   38 1.4902 0.903563  0.161558
Q2FWF0   29 1.13725 0.903563  0.161558
Q2FXR9   39 1.52941 0.903563  0.161558
Q2FZV7   36 1.41176 0.903563  0.161558
Q2G1W0   34 1.33333 0.903563  0.161558
Q2G2I0   32 1.2549 0.903563  0.161558
Q2G153   37 1.45098 0.903563  0.161558
Q2FWD7   29 1.13725 0.903563  0.161558
Q2FY15   35 1.37255 0.903563  0.161558
Q2FV54   19 0.745098 -1.27278  0.943444
Q2FZ74   31 1.21569 0.903563  0.161558
Q2FYV5   36 1.41176 0.903563  0.161558
Q2G2I1   23 0.901961 -1.27278  0.943444
Q2FXZ6   29 1.13725 0.903563  0.161558
Q2G0U0   30 1.17647 0.903563  0.161558
Q2G0Y6   33 1.29412 0.903563  0.161558
Q2FXJ0   37 1.45098 0.903563  0.161558
Q2FY43   35 1.34615 0.903563  0.161558
Q2FWM1   21 0.807692 -1.27278  0.943444
Q2FVJ1   32 1.23077 0.903563  0.161558
Q2G0K3   29 1.11538 0.903563  0.161558
Q2FY66   31 1.19231 0.903563  0.161558
Q2FW99   20 0.769231 -1.27278  0.943444
Q2FV10   30 1.15385 0.903563  0.161558
Q2FXJ5   29 1.11538 0.903563  0.161558
Q2FX69   13 0.5 -1.27278  0.943444
Q2G0B2   29 1.11538 0.903563  0.161558
Q2FX14   31 1.19231 0.903563  0.161558
Q2FYD8   27 1.03846 0.903563  0.161558
Q2FWE5   32 1.23077 0.903563  0.161558
Q2G2A3   30 1.15385 0.903563  0.161558
Q2FZH8   33 1.26923 0.903563  0.161558
Q2FX51   36 1.38462 0.903563  0.161558
Q2FWE8   35 1.34615 0.903563  0.161558
Q2G088   30 1.15385 0.903563  0.161558
Q2G028   41 1.54717 0.903563  0.161558
Q2G1S3   29 1.09434 0.903563  0.161558
Q2FYN4   34 1.28302 0.903563  0.161558
Q2FX86   40 1.50943 0.903563  0.161558
Q2G2S8   28 1.0566 0.903563  0.161558
Q2FUW8   32 1.20755 0.903563  0.161558
Q2FWD4   32 1.20755 0.903563  0.161558
Q2FVH6   30 1.13208 0.903563  0.161558
Q2G029   34 1.28302 0.903563  0.161558
Q2G1R5   36 1.35849 0.903563  0.161558
Q2FX65   9 0.339623 -1.27278  0.943444
Q2FZV6   36 1.35849 0.903563  0.161558
Q2G1P1   44 1.66038 0.903563  0.161558
Q2FVU4   27 1.01887 0.903563  0.161558
Q2FVT5   37 1.39623 0.903563  0.161558
Q2G2H4   31 1.16981 0.903563  0.161558
Q2FZ58   33 1.24528 0.903563  0.161558
Q2FVJ2   27 1.01887 0.903563  0.161558
Q2FXW5   31 1.16981 0.903563  0.161558
Q2FWK1   38 1.43396 0.903563  0.161558
Q2G031   33 1.24528 0.903563  0.161558
Q2G0U1   30 1.13208 0.903563  0.161558
Q2FW46   30 1.13208 0.903563  0.161558
Q2FZY5   51 1.92453 0.903563  0.161558
Q2FZI5   36 1.33333 0.903563  0.161558
Q2FYR9   33 1.22222 0.903563  0.161558
Q2FZ92   36 1.33333 0.903563  0.161558
Q2G1D5   31 1.14815 0.903563  0.161558
Q2FXM2   26 0.962963 -1.27278  0.943444
Q2FVM2   36 1.33333 0.903563  0.161558
Q2FZN2   30 1.11111 0.903563  0.161558
Q2G1U8   26 0.962963 -1.27278  0.943444
Q2FVS7   31 1.14815 0.903563  0.161558
Q2FWB5   34 1.25926 0.903563  0.161558
Q2FXX1   33 1.22222 0.903563  0.161558
Q2G2J9   29 1.07407 0.903563  0.161558
Q2G0Y7   37 1.37037 0.903563  0.161558
Q2FW81   29 1.07407 0.903563  0.161558
Q2FWK3   23 0.851852 -1.27278  0.943444
Q2FY34   32 1.18519 0.903563  0.161558
Q2FXF8   28 1.03704 0.903563  0.161558
Q2FXI9   39 1.44444 0.903563  0.161558
Q05615   31 1.12727 0.903563  0.161558
Q2FUW4   25 0.909091 -1.27278  0.943444
Q2FVF4   30 1.09091 0.903563  0.161558
Q2FWI3   25 0.909091 -1.27278  0.943444
Q2FWG8   34 1.23636 0.903563  0.161558
Q2G0R0   28 1.01818 0.903563  0.161558
Q2G0I4   31 1.12727 0.903563  0.161558
Q2FV67   32 1.16364 0.903563  0.161558
Q2G091   32 1.16364 0.903563  0.161558
Q2G1U1   28 1.01818 0.903563  0.161558
Q2FUX7   31 1.12727 0.903563  0.161558
Q2FY51   33 1.2 0.903563  0.161558
Q2FYP2   29 1.05455 0.903563  0.161558
Q2G0F8   31 1.12727 0.903563  0.161558
Q2FXH5   36 1.30909 0.903563  0.161558
Q2G193   29 1.05455 0.903563  0.161558
Q2FWD6   33 1.2 0.903563  0.161558
Q2FZ98   32 1.14286 0.903563  0.161558
Q2FYQ2   30 1.07143 0.903563  0.161558
Q2FWL5   28 1 0.903563  0.161558
Q2FV16   33 1.17857 0.903563  0.161558
Q2FWX9   33 1.17857 0.903563  0.161558
Q2G1J0   27 0.964286 -1.27278  0.943444
Q2G235   33 1.17857 0.903563  0.161558
Q2FXK1   25 0.892857 -1.27278  0.943444
Q2FWF4   28 1 0.903563  0.161558
Q2FZC8   34 1.21429 0.903563  0.161558
Q2FZQ4   29 1.03571 0.903563  0.161558
O52582   32 1.14286 0.903563  0.161558
Q2FZI6   38 1.35714 0.903563  0.161558
Q2FUW7   27 0.964286 -1.27278  0.943444
Q2G2M9   23 0.821429 -1.27278  0.943444
Q2FZD0   30 1.07143 0.903563  0.161558
Q2FWK7   38 1.35714 0.903563  0.161558
Q2FWU4   14 0.5 -1.27278  0.943444
Q2FUX4   31 1.10714 0.903563  0.161558
Q2G2V3   30 1.07143 0.903563  0.161558
O05204   35 1.25 0.903563  0.161558
Q2FYC2   35 1.22807 0.903563  0.161558
Q2FZP6   28 0.982456 -1.27278  0.943444
Q2G0L2   32 1.12281 0.903563  0.161558
Q2FZV1   16 0.561404 -1.27278  0.943444
Q2FVQ5   36 1.26316 0.903563  0.161558
Q2FZW6   35 1.22807 0.903563  0.161558
Q2FZI3   32 1.12281 0.903563  0.161558
Q2G219   27 0.947368 -1.27278  0.943444
Q2FZR2   29 1.01754 0.903563  0.161558
Q2FXZ2   27 0.947368 -1.27278  0.943444
Q2FYC6   32 1.12281 0.903563  0.161558
Q2FYZ5   32 1.10345 0.903563  0.161558
Q2FWN4   44 1.51724 0.903563  0.161558
Q2G221   30 1.03448 0.903563  0.161558
Q2FZX5   28 0.965517 -1.27278  0.943444
Q2FUW3   31 1.06897 0.903563  0.161558
Q2G2H3   24 0.827586 -1.27278  0.943444
Q2FY08   33 1.13793 0.903563  0.161558
Q2FXU5   31 1.06897 0.903563  0.161558
Q2G1F8   33 1.13793 0.903563  0.161558
Q2FYW4   31 1.06897 0.903563  0.161558
Q2G142   26 0.896552 -1.27278  0.943444
Q2G1U3   27 0.931034 -1.27278  0.943444
Q2FZ18   34 1.17241 0.903563  0.161558
Q2FV24   28 0.965517 -1.27278  0.943444
Q2G1C2   25 0.862069 -1.27278  0.943444
Q2FYZ4   33 1.13793 0.903563  0.161558
Q2FWT4   40 1.37931 0.903563  0.161558
Q2FUX1   27 0.931034 -1.27278  0.943444
Q2FZG9   29 0.983051 -1.27278  0.943444
Q2FVC1   29 0.983051 -1.27278  0.943444
Q2FYT3   25 0.847458 -1.27278  0.943444
Q2FY82   28 0.949153 -1.27278  0.943444
Q2FV02   33 1.11864 0.903563  0.161558
Q2FXJ2   30 1.01695 0.903563  0.161558
Q2FZ02   32 1.08475 0.903563  0.161558
Q2G0L3   28 0.949153 -1.27278  0.943444
Q2FZH5   34 1.15254 0.903563  0.161558
Q2FWH4   29 0.983051 -1.27278  0.943444
Q2FW49   27 0.915254 -1.27278  0.943444
Q93T05   33 1.11864 0.903563  0.161558
Q2FX73   26 0.881356 -1.27278  0.943444
Q2G239   33 1.1 0.903563  0.161558
Q2G121   27 0.9 -1.27278  0.943444
Q2FY11   30 1 0.903563  0.161558
Q2FV11   28 0.933333 -1.27278  0.943444
Q2FZ05   37 1.23333 0.903563  0.161558
Q2G253   31 1.03333 0.903563  0.161558
Q2FW98   27 0.9 -1.27278  0.943444
Q2G205   35 1.16667 0.903563  0.161558
Q2FVE7   28 0.933333 -1.27278  0.943444
Q2FYD0   26 0.866667 -1.27278  0.943444
Q2FZ19   26 0.866667 -1.27278  0.943444
Q2G1C7   30 1 0.903563  0.161558
Q2FV60   34 1.13333 0.903563  0.161558
Q2FY64   30 1 0.903563  0.161558
Q2FZI9   32 1.06667 0.903563  0.161558
Q2FV57   41 1.34426 0.903563  0.161558
Q2FXA5   37 1.21311 0.903563  0.161558
Q2G2U8   17 0.557377 -1.27278  0.943444
Q2FZP0   27 0.885246 -1.27278  0.943444
Q2FZL7   35 1.14754 0.903563  0.161558
Q2FZR3   37 1.21311 0.903563  0.161558
Q2FWA0   36 1.18033 0.903563  0.161558
Q2G090   39 1.27869 0.903563  0.161558
Q2G1H0   29 0.935484 -1.27278  0.943444
Q2FZP4   32 1.03226 0.903563  0.161558
Q2FUX0   29 0.935484 -1.27278  0.943444
Q2FV86   27 0.870968 -1.27278  0.943444
Q2FV14   29 0.935484 -1.27278  0.943444
Q2FUT2   26 0.83871 -1.27278  0.943444
Q2FZ64   24 0.774194 -1.27278  0.943444
Q2FUW1   17 0.539683 -1.27278  0.943444
Q2FWI0   26 0.825397 -1.27278  0.943444
Q2G2K5   30 0.952381 -1.27278  0.943444
Q2FWK6   25 0.793651 -1.27278  0.943444
Q2G0T9   26 0.825397 -1.27278  0.943444
Q2G078   29 0.920635 -1.27278  0.943444
Q2G1P3   48 1.52381 0.903563  0.161558
Q2G274   41 1.28125 0.903563  0.161558
Q2FZD4   32 1 0.903563  0.161558
Q2FYS5   32 1 0.903563  0.161558
Q2G1K5   29 0.90625 -1.27278  0.943444
Q2G1L5   29 0.90625 -1.27278  0.943444
Q2G1M9   36 1.125 0.903563  0.161558
Q2FX67   26 0.8125 -1.27278  0.943444
Q2FZ32   23 0.71875 -1.27278  0.943444
Q2FWH7   23 0.71875 -1.27278  0.943444
Q2FXT8   29 0.892308 -1.27278  0.943444
Q2FUQ3   31 0.953846 -1.27278  0.943444
Q2G1Y6   38 1.16923 0.903563  0.161558
Q2FX68   22 0.676923 -1.27278  0.943444
Q2FWD1   31 0.953846 -1.27278  0.943444
Q2FUZ8   36 1.10769 0.903563  0.161558
Q2G1F5   30 0.923077 -1.27278  0.943444
Q2G2T6   24 0.738462 -1.27278  0.943444
Q2FYD2   27 0.830769 -1.27278  0.943444
Q2FYA1   31 0.953846 -1.27278  0.943444
Q2FY21   28 0.861538 -1.27278  0.943444
Q2FZD3   23 0.707692 -1.27278  0.943444
Q2G1Z4   29 0.892308 -1.27278  0.943444
Q2G0S3   28 0.848485 -1.27278  0.943444
Q2FVQ3   37 1.12121 0.903563  0.161558
Q2G2J4   27 0.818182 -1.27278  0.943444
Q2G2B8   25 0.757576 -1.27278  0.943444
Q2G0L5   19 0.575758 -1.27278  0.943444
Q2FW72   34 1.0303 0.903563  0.161558
Q2FYT8   27 0.818182 -1.27278  0.943444
Q2FXM9   27 0.818182 -1.27278  0.943444
Q2G1Y0   28 0.848485 -1.27278  0.943444
Q2G2D0   25 0.757576 -1.27278  0.943444
Q2G2M2   28 0.848485 -1.27278  0.943444
Q2G1B7   30 0.909091 -1.27278  0.943444
Q2G1B8   28 0.848485 -1.27278  0.943444
Q2G0M6   35 1.06061 0.903563  0.161558
Q2G1D8   33 0.985075 -1.27278  0.943444
Q2FV70   25 0.746269 -1.27278  0.943444
Q2FV72   24 0.716418 -1.27278  0.943444
Q2FVB2   34 1.01493 0.903563  0.161558
Q2G122   30 0.895522 -1.27278  0.943444
Q2G1W2   33 0.970588 -1.27278  0.943444
Q2FWW1   25 0.735294 -1.27278  0.943444
Q2G1F4   33 0.970588 -1.27278  0.943444
Q2G093   30 0.882353 -1.27278  0.943444
Q2FXY7   27 0.794118 -1.27278  0.943444
Q2G1C6   34 1 0.903563  0.161558
Q2FZ20   31 0.911765 -1.27278  0.943444
O50581   24 0.695652 -1.27278  0.943444
Q2G1N1   30 0.869565 -1.27278  0.943444
Q2G188   22 0.628571 -1.27278  0.943444
Q2G296   33 0.942857 -1.27278  0.943444
Q2G2E9   29 0.828571 -1.27278  0.943444
Q2G294   32 0.914286 -1.27278  0.943444
Q2FWJ5   26 0.742857 -1.27278  0.943444
Q2FW03   22 0.619718 -1.27278  0.943444
Q2G0N1   36 1.01408 0.903563  0.161558
Q2FZJ0   33 0.929577 -1.27278  0.943444
Q2FYZ9   26 0.732394 -1.27278  0.943444
Q2FV74   23 0.647887 -1.27278  0.943444
Q2FXP7   25 0.704225 -1.27278  0.943444
Q2FXU1   26 0.732394 -1.27278  0.943444
Q2G1M8   32 0.901408 -1.27278  0.943444
Q2FXY4   24 0.676056 -1.27278  0.943444
Q2FZ94   24 0.666667 -1.27278  0.943444
Q2FYI0   31 0.849315 -1.27278  0.943444
Q2FXT9   26 0.712329 -1.27278  0.943444
Q2G0D2   30 0.810811 -1.27278  0.943444
Q2FYB7   25 0.675676 -1.27278  0.943444
Q2FVN8   26 0.702703 -1.27278  0.943444
Q2FZ49   22 0.594595 -1.27278  0.943444
Q2FUW6   32 0.864865 -1.27278  0.943444
Q2G1P7   26 0.702703 -1.27278  0.943444
Q2FW70   35 0.933333 -1.27278  0.943444
Q2G0W1   32 0.853333 -1.27278  0.943444
Q2G024   30 0.8 -1.27278  0.943444
Q2G1G8   24 0.64 -1.27278  0.943444
Q2G1R9   24 0.64 -1.27278  0.943444
O06446   28 0.746667 -1.27278  0.943444
Q2G1C9   28 0.746667 -1.27278  0.943444
Q2FXV8   26 0.684211 -1.27278  0.943444
Q2G0P5   20 0.526316 -1.27278  0.943444
Q2FV64   26 0.675325 -1.27278  0.943444
Q2FV87   28 0.717949 -1.27278  0.943444
Q2G1K9   27 0.683544 -1.27278  0.943444
Q2G266   29 0.734177 -1.27278  0.943444
Q59801   26 0.65 -1.27278  0.943444
Q2FXH2   26 0.65 -1.27278  0.943444
Q53727   22 0.54321 -1.27278  0.943444
Q2G2Q0   26 0.641975 -1.27278  0.943444
Q2FZD8   26 0.634146 -1.27278  0.943444
Q2FYS4   28 0.682927 -1.27278  0.943444
Q2G1G2   43 1.04878 0.903563  0.161558
Q2FXV9   25 0.60241 -1.27278  0.943444
Q2G0L4   15 0.361446 -1.27278  0.943444
Q2FXR8   27 0.650602 -1.27278  0.943444
Q2FYJ0   23 0.554217 -1.27278  0.943444
Q2FZS8   23 0.547619 -1.27278  0.943444
Q2FXN9   29 0.674419 -1.27278  0.943444
Q2FYM1   25 0.581395 -1.27278  0.943444
Q2FVZ5   24 0.55814 -1.27278  0.943444
Q2FVL8   23 0.528736 -1.27278  0.943444
Q2FZ40   30 0.689655 -1.27278  0.943444
Q2FYH5   27 0.613636 -1.27278  0.943444
Q2FXB3   30 0.666667 -1.27278  0.943444
Q2FYS9   31 0.673913 -1.27278  0.943444
Q2G1Q4   27 0.586957 -1.27278  0.943444
Q2FVC3   30 0.652174 -1.27278  0.943444
Q2G046   29 0.623656 -1.27278  0.943444
Q2FWU3   19 0.408602 -1.27278  0.943444
Q2FZ72   27 0.580645 -1.27278  0.943444
Q2FZ82   26 0.55914 -1.27278  0.943444
Q9F1K0   31 0.645833 -1.27278  0.943444
Q2FVV9   31 0.62 -1.27278  0.943444
Q2FZT6   22 0.435644 -1.27278  0.943444
Q2FWU5   21 0.415842 -1.27278  0.943444
Q2FYC8   17 0.333333 -1.27278  0.943444
Q2FZK7   24 0.461538 -1.27278  0.943444
Q2G2C1   21 0.403846 -1.27278  0.943444
Q2FZT5   25 0.46729 -1.27278  0.943444
Q2G0R8   26 0.481481 -1.27278  0.943444
Q2FW95   23 0.425926 -1.27278  0.943444
Q2G0N5   23 0.410714 -1.27278  0.943444
P47768   23 0.403509 -1.27278  0.943444
Q2FXH4   20 0.347826 -1.27278  0.943444
Q2FVM1   30 0.521739 -1.27278  0.943444
```
