## Supplementary Data 3 for "Mining folded proteomes in the era of accurate structure prediction": PF16206.output

```
# cudaSaTabsearch LTYPE = T LORDER = F LSOLN = F
# QUERY ID = PF16206 
# DBFILE = ./tableaux.ascii.DB                                                             
Q2G0V6   0 0 -1.27278 0.943444
Q2G075   0 0 -1.27278 0.943444
Q2G083   0 0 -1.27278 0.943444
Q2FZN3   0 0 -1.27278 0.943444
Q2FY90   0 0 -1.27278 0.943444
Q2FX91   0 0 -1.27278 0.943444
Q2FX54   0 0 -1.27278 0.943444
Q2FYQ4   0 0 -1.27278 0.943444
Q2G284   0 0 -1.27278 0.943444
Q2G0S4   0 0 -1.27278 0.943444
Q2FWM3   0 0 -1.27278 0.943444
Q2FX81   0 0 -1.27278 0.943444
Q2FXC6   0 0 -1.27278 0.943444
Q2FWJ7   0 0 -1.27278 0.943444
Q2FYJ9   0 0 -1.27278 0.943444
Q2G2E6   0 0 -1.27278 0.943444
Q2FWV0   0 0 -1.27278 0.943444
Q2FZC3   0 0 -1.27278 0.943444
Q2FVH9   0 0 -1.27278 0.943444
Q2FXQ5   0 0 -1.27278 0.943444
Q2FZU4   0 0 -1.27278 0.943444
Q2FYF8   0 0 -1.27278 0.943444
Q2FUR4   0 0 -1.27278 0.943444
Q2FYI2   0 0 -1.27278 0.943444
Q2FYY2   0 0 -1.27278 0.943444
Q2FW58   0 0 -1.27278 0.943444
P0C7Z3   0 0 -1.27278 0.943444
Q2G0T2   0 0 -1.27278 0.943444
Q2G1G9   0 0 -1.27278 0.943444
Q2FVJ0   0 0 -1.27278 0.943444
Q2FZ80   0 0 -1.27278 0.943444
Q2G1R4   0 0 -1.27278 0.943444
Q2FW02   0 0 -1.27278 0.943444
Q2G1X3   0 0 -1.27278 0.943444
Q2FWW4   0 0 -1.27278 0.943444
Q2FZE1   0 0 -1.27278 0.943444
Q2FY31   0 0 -1.27278 0.943444
Q2G018   0 0 -1.27278 0.943444
Q2FZI0   0 0 -1.27278 0.943444
Q2FUZ7   0 0 -1.27278 0.943444
Q2G250   0 0 -1.27278 0.943444
Q2FWU8   0 0 -1.27278 0.943444
Q2FYX5   0 0 -1.27278 0.943444
Q2FZY2   0 0 -1.27278 0.943444
Q2FZX8   0 0 -1.27278 0.943444
Q2FUY8   0 0 -1.27278 0.943444
Q2FV73   0 0 -1.27278 0.943444
Q2G0C5   0 0 -1.27278 0.943444
Q2FZ52   0 0 -1.27278 0.943444
Q2FVK6   0 0 -1.27278 0.943444
Q2G0Z3   0 0 -1.27278 0.943444
Q2FZJ8   0 0 -1.27278 0.943444
Q2FY57   0 0 -1.27278 0.943444
Q2G0W3   0 0 -1.27278 0.943444
Q2G0I2   0 0 -1.27278 0.943444
Q2FYX1   0 0 -1.27278 0.943444
Q2G0H2   0 0 -1.27278 0.943444
Q2FWJ8   0 0 -1.27278 0.943444
Q2FWZ7   0 0 -1.27278 0.943444
Q2FV04   0 0 -1.27278 0.943444
Q2G0H6   0 0 -1.27278 0.943444
Q2G291   0 0 -1.27278 0.943444
Q2G1A7   0 0 -1.27278 0.943444
Q2FVS8   0 0 -1.27278 0.943444
Q2FZ26   0 0 -1.27278 0.943444
Q2FXJ3   0 0 -1.27278 0.943444
Q2G231   0 0 -1.27278 0.943444
Q2G2N0   0 0 -1.27278 0.943444
Q2G2I2   0 0 -1.27278 0.943444
Q2FYU3   0 0 -1.27278 0.943444
Q2FWY5   0 0 -1.27278 0.943444
Q2G2E3   0 0 -1.27278 0.943444
Q2FV09   0 0 -1.27278 0.943444
Q2FX72   0 0 -1.27278 0.943444
Q2FWA3   0 0 -1.27278 0.943444
Q2FWF2   0 0 -1.27278 0.943444
Q2G0E4   0 0 -1.27278 0.943444
Q2G251   0 0 -1.27278 0.943444
P0C818   0 0 -1.27278 0.943444
Q2FXQ2   0 0 -1.27278 0.943444
Q2FXD4   0 0 -1.27278 0.943444
Q2G014   0 0 -1.27278 0.943444
Q2FWI9   0 0 -1.27278 0.943444
Q2FX79   0 0 -1.27278 0.943444
Q2FVP7   0 0 -1.27278 0.943444
Q2FZN4   0 0 -1.27278 0.943444
Q2FWU6   0 0 -1.27278 0.943444
Q2G2Y1   0 0 -1.27278 0.943444
Q2FYF6   0 0 -1.27278 0.943444
Q2FXK0   0 0 -1.27278 0.943444
Q2FVI9   0 0 -1.27278 0.943444
Q2G246   0 0 -1.27278 0.943444
Q2G053   0 0 -1.27278 0.943444
Q2FWK8   0 0 -1.27278 0.943444
Q2FXL8   0 0 -1.27278 0.943444
Q2G0Q4   0 0 -1.27278 0.943444
Q2FVB7   0 0 -1.27278 0.943444
Q2FYD6   0 0 -1.27278 0.943444
Q2FXK9   0 0 -1.27278 0.943444
Q2FV78   0 0 -1.27278 0.943444
Q2FXG4   0 0 -1.27278 0.943444
Q2G0C8   0 0 -1.27278 0.943444
Q2FWU9   0 0 -1.27278 0.943444
Q2FUX2   0 0 -1.27278 0.943444
Q2FYI8   0 0 -1.27278 0.943444
Q2FXA1   0 0 -1.27278 0.943444
Q2FV49   0 0 -1.27278 0.943444
Q2G1S0   0 0 -1.27278 0.943444
Q2G0G0   0 0 -1.27278 0.943444
P0C805   0 0 -1.27278 0.943444
Q2FWV9   0 0 -1.27278 0.943444
Q2G152   0 0 -1.27278 0.943444
Q2FX48   0 0 -1.27278 0.943444
Q2FXS5   0 0 -1.27278 0.943444
Q2FWL4   0 0 -1.27278 0.943444
P0C7Y1   0 0 -1.27278 0.943444
Q2FXA2   0 0 -1.27278 0.943444
Q2FY96   0 0 -1.27278 0.943444
Q2FVJ3   0 0 -1.27278 0.943444
Q2FZ24   0 0 -1.27278 0.943444
Q2G1X4   0 0 -1.27278 0.943444
Q2FYM6   0 0 -1.27278 0.943444
Q2FWX6   0 0 -1.27278 0.943444
Q2G1D2   0 0 -1.27278 0.943444
Q2FWC0   0 0 -1.27278 0.943444
Q2FZG7   0 0 -1.27278 0.943444
Q2G2P1   0 0 -1.27278 0.943444
Q2G1M4   0 0 -1.27278 0.943444
Q2FX29   0 0 -1.27278 0.943444
Q2FUZ3   0 0 -1.27278 0.943444
Q2FVZ9   0 0 -1.27278 0.943444
Q2G2N3   0 0 -1.27278 0.943444
Q2G237   0 0 -1.27278 0.943444
Q2FXN5   0 0 -1.27278 0.943444
Q2FYP7   0 0 -1.27278 0.943444
Q2FWC8   0 0 -1.27278 0.943444
Q2G209   0 0 -1.27278 0.943444
Q2FXX7   0 0 -1.27278 0.943444
Q2FV05   0 0 -1.27278 0.943444
Q2FWM8   0 0 -1.27278 0.943444
Q2FV00   0 0 -1.27278 0.943444
Q2FZF2   0 0 -1.27278 0.943444
Q2FV80   0 0 -1.27278 0.943444
Q2FZZ7   0 0 -1.27278 0.943444
Q2FWH8   0 0 -1.27278 0.943444
Q2FVS5   0 0 -1.27278 0.943444
Q2FWY0   0 0 -1.27278 0.943444
Q2FZM3   0 0 -1.27278 0.943444
Q2FZW8   0 0 -1.27278 0.943444
Q2FVY7   0 0 -1.27278 0.943444
Q2FXJ1   0 0 -1.27278 0.943444
Q2G0T7   0 0 -1.27278 0.943444
Q2FW40   0 0 -1.27278 0.943444
Q2FYU9   0 0 -1.27278 0.943444
Q2FUR0   0 0 -1.27278 0.943444
Q2G215   0 0 -1.27278 0.943444
Q2G169   0 0 -1.27278 0.943444
Q2G034   0 0 -1.27278 0.943444
Q2FUV8   1 0.0689655 -1.27278 0.943444
Q2FW44   2 0.137931 -1.27278 0.943444
Q2FYJ8   0 0 -1.27278 0.943444
Q2FVR6   2 0.137931 -1.27278 0.943444
Q2G183   2 0.137931 -1.27278 0.943444
Q2G0S1   2 0.137931 -1.27278 0.943444
Q2FX83   0 0 -1.27278 0.943444
Q2FYF7   2 0.137931 -1.27278 0.943444
Q2G166   0 0 -1.27278 0.943444
Q2FX20   2 0.137931 -1.27278 0.943444
Q2G020   1 0.0689655 -1.27278 0.943444
Q2FVC0   2 0.137931 -1.27278 0.943444
Q2FVD1   0 0 -1.27278 0.943444
Q2FWH1   2 0.137931 -1.27278 0.943444
Q2FYX2   2 0.137931 -1.27278 0.943444
Q2FZB5   2 0.137931 -1.27278 0.943444
Q2G0G8   2 0.137931 -1.27278 0.943444
P0A0I4   2 0.137931 -1.27278 0.943444
Q2G2C6   2 0.137931 -1.27278 0.943444
Q2FVB1   2 0.137931 -1.27278 0.943444
Q2FYN1   2 0.137931 -1.27278 0.943444
Q2FV79   2 0.137931 -1.27278 0.943444
Q2FVU9   2 0.137931 -1.27278 0.943444
Q2G0W5   2 0.137931 -1.27278 0.943444
Q2FW60   2 0.137931 -1.27278 0.943444
Q2G269   2 0.137931 -1.27278 0.943444
Q2FZS1   1 0.0689655 -1.27278 0.943444
Q2G1Y3   1 0.0689655 -1.27278 0.943444
Q2FWA4   0 0 -1.27278 0.943444
Q2G0C0   2 0.137931 -1.27278 0.943444
Q2G2J6   0 0 -1.27278 0.943444
Q2G1R2   1 0.0689655 -1.27278 0.943444
Q2FXY8   2 0.137931 -1.27278 0.943444
Q2FYL2   2 0.137931 -1.27278 0.943444
Q2FYS3   0 0 -1.27278 0.943444
Q2FXS0   2 0.137931 -1.27278 0.943444
Q2FWA7   0 0 -1.27278 0.943444
Q2FWV8   2 0.137931 -1.27278 0.943444
Q2G279   1 0.0689655 -1.27278 0.943444
Q2FYB5   1 0.0689655 -1.27278 0.943444
Q2G175   2 0.137931 -1.27278 0.943444
Q2FZ07   2 0.137931 -1.27278 0.943444
Q2FVG7   1 0.0689655 -1.27278 0.943444
Q2G2P3   1 0.0689655 -1.27278 0.943444
Q2FZA3   1 0.0689655 -1.27278 0.943444
Q2FYE1   1 0.0689655 -1.27278 0.943444
Q2G2F8   0 0 -1.27278 0.943444
Q2FWS8   0 0 -1.27278 0.943444
Q2FXD8   1 0.0689655 -1.27278 0.943444
Q2FX46   2 0.137931 -1.27278 0.943444
Q2FYB4   2 0.137931 -1.27278 0.943444
Q2FYC0   2 0.137931 -1.27278 0.943444
Q2FUY5   2 0.137931 -1.27278 0.943444
Q2FYF2   0 0 -1.27278 0.943444
Q2G0R4   2 0.137931 -1.27278 0.943444
Q2G1L1   2 0.137931 -1.27278 0.943444
Q2FYB0   2 0.137931 -1.27278 0.943444
Q2FWW5   2 0.137931 -1.27278 0.943444
Q2FX04   2 0.137931 -1.27278 0.943444
Q2FV33   2 0.137931 -1.27278 0.943444
Q2FUX6   2 0.137931 -1.27278 0.943444
Q2FVP5   0 0 -1.27278 0.943444
Q2G0W7   2 0.137931 -1.27278 0.943444
Q2FXV1   2 0.137931 -1.27278 0.943444
Q2G096   2 0.137931 -1.27278 0.943444
Q2FV68   2 0.137931 -1.27278 0.943444
Q2FVY6   2 0.137931 -1.27278 0.943444
Q2FYY0   2 0.137931 -1.27278 0.943444
Q2G005   2 0.137931 -1.27278 0.943444
Q2G2B4   2 0.137931 -1.27278 0.943444
Q2FVZ7   2 0.137931 -1.27278 0.943444
Q2FW55   2 0.137931 -1.27278 0.943444
Q2FV92   2 0.137931 -1.27278 0.943444
Q2FYV9   1 0.0689655 -1.27278 0.943444
Q2FW74   1 0.0689655 -1.27278 0.943444
Q2FVK9   2 0.137931 -1.27278 0.943444
Q2FZA4   2 0.137931 -1.27278 0.943444
Q2FV25   0 0 -1.27278 0.943444
Q2FYG8   2 0.137931 -1.27278 0.943444
Q2G216   2 0.137931 -1.27278 0.943444
Q2FZ69   2 0.137931 -1.27278 0.943444
Q2FV97   2 0.137931 -1.27278 0.943444
Q2FZ95   2 0.137931 -1.27278 0.943444
Q2FZN8   2 0.137931 -1.27278 0.943444
Q2FZG2   2 0.137931 -1.27278 0.943444
Q2G259   2 0.137931 -1.27278 0.943444
Q2FYB6   2 0.137931 -1.27278 0.943444
Q2FZD1   2 0.137931 -1.27278 0.943444
Q2FYT6   2 0.137931 -1.27278 0.943444
Q2G0Y2   2 0.137931 -1.27278 0.943444
Q2FWZ1   0 0 -1.27278 0.943444
Q2FVC8   2 0.137931 -1.27278 0.943444
Q2G2H1   2 0.137931 -1.27278 0.943444
Q2FY47   2 0.137931 -1.27278 0.943444
Q2FX78   2 0.137931 -1.27278 0.943444
Q2FX47   2 0.137931 -1.27278 0.943444
Q2FZA7   2 0.137931 -1.27278 0.943444
Q2FV32   2 0.137931 -1.27278 0.943444
Q2FYE6   0 0 -1.27278 0.943444
Q2FZ41   2 0.137931 -1.27278 0.943444
Q2FYG3   2 0.137931 -1.27278 0.943444
Q2FX01   0 0 -1.27278 0.943444
Q2FXU6   2 0.137931 -1.27278 0.943444
Q2FYL7   2 0.137931 -1.27278 0.943444
Q2FWQ3   2 0.137931 -1.27278 0.943444
Q2FZY9   2 0.137931 -1.27278 0.943444
Q2FV50   2 0.137931 -1.27278 0.943444
Q2FUY7   2 0.137931 -1.27278 0.943444
Q2FXP6   2 0.137931 -1.27278 0.943444
Q2G1S9   2 0.137931 -1.27278 0.943444
Q2FX18   2 0.137931 -1.27278 0.943444
Q2FYU0   0 0 -1.27278 0.943444
Q2FXZ7   3 0.2 -1.27278 0.943444
Q2G051   4 0.266667 -1.27278 0.943444
Q2FWS3   3 0.2 -1.27278 0.943444
Q2FW14   4 0.266667 -1.27278 0.943444
Q2FYD7   3 0.2 -1.27278 0.943444
Q9RQP8   6 0.4 -1.27278 0.943444
Q2FZK2   5 0.333333 -1.27278 0.943444
Q2FWI7   3 0.2 -1.27278 0.943444
Q2G182   3 0.2 -1.27278 0.943444
Q2FYT7   3 0.2 -1.27278 0.943444
Q2FV46   3 0.2 -1.27278 0.943444
Q2FY58   2 0.133333 -1.27278 0.943444
Q2FX06   2 0.133333 -1.27278 0.943444
Q2FZH0   4 0.266667 -1.27278 0.943444
Q2FUZ4   0 0 -1.27278 0.943444
Q2G102   4 0.266667 -1.27278 0.943444
Q2G1R8   6 0.4 -1.27278 0.943444
Q2G2J1   2 0.133333 -1.27278 0.943444
Q2FX71   4 0.266667 -1.27278 0.943444
Q2FUZ5   0 0 -1.27278 0.943444
Q2FYP5   3 0.2 -1.27278 0.943444
Q2G048   0 0 -1.27278 0.943444
Q2FUQ0   4 0.266667 -1.27278 0.943444
Q2FWS7   0 0 -1.27278 0.943444
Q2FV65   2 0.133333 -1.27278 0.943444
Q2G125   2 0.133333 -1.27278 0.943444
Q2FYT2   0 0 -1.27278 0.943444
Q2FVH7   2 0.133333 -1.27278 0.943444
Q2G127   2 0.133333 -1.27278 0.943444
Q2FYI5   5 0.333333 -1.27278 0.943444
Q2FYX4   0 0 -1.27278 0.943444
Q2G0M3   0 0 -1.27278 0.943444
Q2FW87   4 0.266667 -1.27278 0.943444
Q2G211   2 0.133333 -1.27278 0.943444
Q2FXR5   0 0 -1.27278 0.943444
Q2FWR5   2 0.133333 -1.27278 0.943444
Q2FYD5   3 0.2 -1.27278 0.943444
Q2FY94   2 0.133333 -1.27278 0.943444
Q2G2W8   4 0.266667 -1.27278 0.943444
Q2FZL9   0 0 -1.27278 0.943444
Q2FYT9   4 0.266667 -1.27278 0.943444
Q2FX44   5 0.333333 -1.27278 0.943444
Q2FXB2   2 0.133333 -1.27278 0.943444
Q2FVF6   4 0.266667 -1.27278 0.943444
Q2G2F6   2 0.133333 -1.27278 0.943444
Q2G2C3   3 0.2 -1.27278 0.943444
Q2FYA5   4 0.266667 -1.27278 0.943444
Q2FYB1   3 0.2 -1.27278 0.943444
Q2G011   6 0.4 -1.27278 0.943444
Q2FV29   2 0.133333 -1.27278 0.943444
Q2FVW1   4 0.266667 -1.27278 0.943444
Q2FYA4   5 0.333333 -1.27278 0.943444
Q2FY26   3 0.2 -1.27278 0.943444
Q2FXC1   3 0.2 -1.27278 0.943444
Q2G2T0   3 0.2 -1.27278 0.943444
Q2FY62   2 0.133333 -1.27278 0.943444
Q2G2K4   4 0.266667 -1.27278 0.943444
Q2FW65   3 0.2 -1.27278 0.943444
Q2FY05   0 0 -1.27278 0.943444
Q2FV96   0 0 -1.27278 0.943444
Q2G1S7   2 0.133333 -1.27278 0.943444
Q2FWS9   4 0.266667 -1.27278 0.943444
Q2G180   4 0.266667 -1.27278 0.943444
Q2G0L6   5 0.333333 -1.27278 0.943444
Q2G189   2 0.133333 -1.27278 0.943444
Q2FYD9   2 0.133333 -1.27278 0.943444
Q2FWM6   2 0.133333 -1.27278 0.943444
Q2FXA6   2 0.133333 -1.27278 0.943444
Q2G0U8   5 0.333333 -1.27278 0.943444
Q2FXD9   2 0.133333 -1.27278 0.943444
Q2FWF9   0 0 -1.27278 0.943444
Q2FXS3   3 0.2 -1.27278 0.943444
Q2FXX6   6 0.4 -1.27278 0.943444
Q2FWU2   2 0.133333 -1.27278 0.943444
Q2FXD5   2 0.133333 -1.27278 0.943444
Q2FZK8   0 0 -1.27278 0.943444
Q2FV15   2 0.133333 -1.27278 0.943444
Q2FZZ5   0 0 -1.27278 0.943444
Q2FW48   3 0.2 -1.27278 0.943444
Q2FYB3   0 0 -1.27278 0.943444
Q2FWT5   2 0.133333 -1.27278 0.943444
Q2FVH4   4 0.266667 -1.27278 0.943444
Q2FWP4   3 0.2 -1.27278 0.943444
Q2FYX9   4 0.266667 -1.27278 0.943444
Q2G1U7   2 0.133333 -1.27278 0.943444
Q2FXY6   6 0.4 -1.27278 0.943444
Q2FYT1   3 0.2 -1.27278 0.943444
Q2G244   4 0.266667 -1.27278 0.943444
Q2FX30   2 0.133333 -1.27278 0.943444
Q2FVZ3   6 0.4 -1.27278 0.943444
Q2FWP5   0 0 -1.27278 0.943444
Q2FX41   4 0.266667 -1.27278 0.943444
Q2G2R5   6 0.4 -1.27278 0.943444
Q2G2S3   7 0.451613 -1.27278 0.943444
Q2G004   4 0.258065 -1.27278 0.943444
Q2FWV1   6 0.387097 -1.27278 0.943444
Q2G003   5 0.322581 -1.27278 0.943444
Q2FZV3   4 0.258065 -1.27278 0.943444
Q2G026   5 0.322581 -1.27278 0.943444
Q2FXG7   5 0.322581 -1.27278 0.943444
Q2FYL8   2 0.129032 -1.27278 0.943444
Q2FZB6   2 0.129032 -1.27278 0.943444
Q2FZE4   7 0.451613 -1.27278 0.943444
Q2FX11   4 0.258065 -1.27278 0.943444
Q2G0Y3   4 0.258065 -1.27278 0.943444
Q2FZW7   5 0.322581 -1.27278 0.943444
Q2FX21   0 0 -1.27278 0.943444
Q2G092   0 0 -1.27278 0.943444
Q2FZB7   6 0.387097 -1.27278 0.943444
Q2G0J9   0 0 -1.27278 0.943444
Q2G1X2   5 0.322581 -1.27278 0.943444
Q2FZD6   2 0.129032 -1.27278 0.943444
Q2FW67   4 0.258065 -1.27278 0.943444
Q2G111   5 0.322581 -1.27278 0.943444
Q2G2Y4   2 0.129032 -1.27278 0.943444
Q2FY38   4 0.258065 -1.27278 0.943444
Q2FWJ0   4 0.258065 -1.27278 0.943444
Q2G2T5   6 0.387097 -1.27278 0.943444
Q2FVG6   0 0 -1.27278 0.943444
Q2G1V8   10 0.645161 -1.27278 0.943444
Q2G1L0   3 0.193548 -1.27278 0.943444
Q2FXD6   4 0.258065 -1.27278 0.943444
P0C948   4 0.258065 -1.27278 0.943444
Q2G1M2   9 0.580645 -1.27278 0.943444
Q2FVW8   5 0.322581 -1.27278 0.943444
Q2FX24   5 0.322581 -1.27278 0.943444
Q2FWS4   0 0 -1.27278 0.943444
Q2FYQ3   5 0.322581 -1.27278 0.943444
Q2G254   6 0.387097 -1.27278 0.943444
Q2FWB4   4 0.258065 -1.27278 0.943444
Q2FUP8   3 0.193548 -1.27278 0.943444
Q2FZC2   6 0.387097 -1.27278 0.943444
Q2FYE4   2 0.129032 -1.27278 0.943444
Q2FWS2   5 0.322581 -1.27278 0.943444
Q2FY03   6 0.387097 -1.27278 0.943444
Q2FVS6   5 0.322581 -1.27278 0.943444
Q2FXV2   2 0.129032 -1.27278 0.943444
Q2G2L6   2 0.129032 -1.27278 0.943444
Q2G2I5   4 0.258065 -1.27278 0.943444
Q2FYA2   0 0 -1.27278 0.943444
Q2FWV7   6 0.387097 -1.27278 0.943444
Q2FXE7   5 0.322581 -1.27278 0.943444
Q2G0J6   4 0.258065 -1.27278 0.943444
Q2FUU4   0 0 -1.27278 0.943444
Q2FVJ4   4 0.258065 -1.27278 0.943444
Q2FZM9   6 0.387097 -1.27278 0.943444
Q2FZ51   5 0.322581 -1.27278 0.943444
Q2FY22   0 0 -1.27278 0.943444
Q2G2Q1   9 0.580645 -1.27278 0.943444
Q2G109   4 0.258065 -1.27278 0.943444
Q2G1D6   5 0.322581 -1.27278 0.943444
Q2FVC9   5 0.322581 -1.27278 0.943444
Q2G2R6   0 0 -1.27278 0.943444
Q2FZ85   5 0.322581 -1.27278 0.943444
Q2FVK4   0 0 -1.27278 0.943444
Q2G1V9   3 0.193548 -1.27278 0.943444
Q2G2H6   4 0.258065 -1.27278 0.943444
Q2FWS6   0 0 -1.27278 0.943444
Q2FZW4   3 0.193548 -1.27278 0.943444
Q2G1M3   8 0.516129 -1.27278 0.943444
Q2G1M0   0 0 -1.27278 0.943444
Q2G1Y9   2 0.129032 -1.27278 0.943444
Q2FX45   0 0 -1.27278 0.943444
Q2FWP8   3 0.193548 -1.27278 0.943444
Q2FYP4   5 0.322581 -1.27278 0.943444
Q2FYL1   5 0.322581 -1.27278 0.943444
Q2G1L4   4 0.258065 -1.27278 0.943444
Q2FUQ7   6 0.387097 -1.27278 0.943444
Q2G247   3 0.193548 -1.27278 0.943444
Q2FVV0   6 0.387097 -1.27278 0.943444
Q2FYU6   0 0 -1.27278 0.943444
Q2G2N6   4 0.258065 -1.27278 0.943444
Q2FXC9   4 0.258065 -1.27278 0.943444
Q2FX42   6 0.387097 -1.27278 0.943444
Q2FX26   2 0.129032 -1.27278 0.943444
Q2FWF3   1 0.0645161 -1.27278 0.943444
Q2FZY1   8 0.516129 -1.27278 0.943444
Q2FW15   0 0 -1.27278 0.943444
P0A0G2   2 0.125 -1.27278 0.943444
Q2G2G5   8 0.5 -1.27278 0.943444
Q2FY39   12 0.75 -1.27278 0.943444
Q2G0B5   5 0.3125 -1.27278 0.943444
Q2FZI1   0 0 -1.27278 0.943444
Q2FUQ6   7 0.4375 -1.27278 0.943444
Q2FVR5   8 0.5 -1.27278 0.943444
Q2G2W6   12 0.75 -1.27278 0.943444
Q2FZR8   6 0.375 -1.27278 0.943444
Q2FVY8   0 0 -1.27278 0.943444
Q2FZ60   0 0 -1.27278 0.943444
Q2FV82   4 0.25 -1.27278 0.943444
Q2FX23   4 0.25 -1.27278 0.943444
Q2G1G3   6 0.375 -1.27278 0.943444
P68805   5 0.3125 -1.27278 0.943444
Q2FVL0   0 0 -1.27278 0.943444
Q2G2J0   2 0.125 -1.27278 0.943444
Q2FZF1   0 0 -1.27278 0.943444
Q2FXU9   2 0.125 -1.27278 0.943444
Q2G1A2   0 0 -1.27278 0.943444
Q2G1C3   10 0.625 -1.27278 0.943444
Q2G1D4   10 0.625 -1.27278 0.943444
Q2G0A8   9 0.5625 -1.27278 0.943444
Q2FVC7   3 0.1875 -1.27278 0.943444
Q2G133   7 0.4375 -1.27278 0.943444
Q2FY86   0 0 -1.27278 0.943444
Q2FX92   2 0.125 -1.27278 0.943444
Q2FW47   2 0.125 -1.27278 0.943444
Q2G1T9   4 0.25 -1.27278 0.943444
Q2FVU8   5 0.3125 -1.27278 0.943444
Q2FVD7   0 0 -1.27278 0.943444
Q2FX55   6 0.375 -1.27278 0.943444
Q2FVD3   2 0.125 -1.27278 0.943444
Q2G2B5   6 0.375 -1.27278 0.943444
Q2FWV6   9 0.5625 -1.27278 0.943444
Q2FW29   0 0 -1.27278 0.943444
Q2G0W6   4 0.25 -1.27278 0.943444
Q2FVD2   3 0.1875 -1.27278 0.943444
Q2FWR8   0 0 -1.27278 0.943444
Q2FXA0   6 0.375 -1.27278 0.943444
Q2FZB4   2 0.125 -1.27278 0.943444
Q2FX37   0 0 -1.27278 0.943444
Q2FX13   6 0.375 -1.27278 0.943444
Q2FWD8   0 0 -1.27278 0.943444
Q2G108   1 0.0625 -1.27278 0.943444
Q2G2V4   5 0.3125 -1.27278 0.943444
Q2FZW2   2 0.125 -1.27278 0.943444
Q2FYY4   4 0.25 -1.27278 0.943444
Q2FYB8   4 0.25 -1.27278 0.943444
Q2FWC2   8 0.5 -1.27278 0.943444
Q2FYE8   1 0.0625 -1.27278 0.943444
Q2FXK5   1 0.0625 -1.27278 0.943444
Q2FWT0   6 0.375 -1.27278 0.943444
Q2FW19   2 0.125 -1.27278 0.943444
Q2G100   12 0.75 -1.27278 0.943444
Q2FYY3   2 0.125 -1.27278 0.943444
Q2FZ01   6 0.375 -1.27278 0.943444
Q2FYY1   4 0.25 -1.27278 0.943444
Q2G103   2 0.125 -1.27278 0.943444
Q2FV12   5 0.3125 -1.27278 0.943444
Q2FWQ1   3 0.1875 -1.27278 0.943444
Q2FYY5   3 0.1875 -1.27278 0.943444
Q2G207   3 0.1875 -1.27278 0.943444
Q2G1Y8   0 0 -1.27278 0.943444
Q2FWZ8   8 0.5 -1.27278 0.943444
Q2G0Z8   7 0.4375 -1.27278 0.943444
Q2G2F7   7 0.4375 -1.27278 0.943444
Q2FYH9   9 0.5625 -1.27278 0.943444
Q2FWB7   7 0.4375 -1.27278 0.943444
Q2FYN2   0 0 -1.27278 0.943444
Q2FVQ6   10 0.606061 -1.27278 0.943444
Q2FWX3   6 0.363636 -1.27278 0.943444
Q2G187   7 0.424242 -1.27278 0.943444
Q2FW05   9 0.545455 -1.27278 0.943444
Q2FYC3   7 0.424242 -1.27278 0.943444
Q2FZJ2   2 0.121212 -1.27278 0.943444
Q2G0D6   12 0.727273 -1.27278 0.943444
Q2FWP7   5 0.30303 -1.27278 0.943444
Q2FX31   2 0.121212 -1.27278 0.943444
Q2FVZ6   8 0.484848 -1.27278 0.943444
Q2G2A2   6 0.363636 -1.27278 0.943444
Q2FWQ8   0 0 -1.27278 0.943444
Q2FVM9   9 0.545455 -1.27278 0.943444
Q2FYD1   2 0.121212 -1.27278 0.943444
Q2FYN3   5 0.30303 -1.27278 0.943444
Q2FYI3   7 0.424242 -1.27278 0.943444
Q2G022   0 0 -1.27278 0.943444
Q2G1Q3   8 0.484848 -1.27278 0.943444
Q2FX58   4 0.242424 -1.27278 0.943444
Q2G2V1   2 0.121212 -1.27278 0.943444
Q2FVV5   5 0.30303 -1.27278 0.943444
Q2FZC0   4 0.242424 -1.27278 0.943444
Q2FV63   2 0.121212 -1.27278 0.943444
Q2FWG9   8 0.484848 -1.27278 0.943444
Q2FZA5   3 0.181818 -1.27278 0.943444
Q2FX60   5 0.30303 -1.27278 0.943444
Q2G2I8   2 0.121212 -1.27278 0.943444
Q2G2Y5   2 0.121212 -1.27278 0.943444
Q2G2Y2   12 0.727273 -1.27278 0.943444
Q2FWA6   6 0.363636 -1.27278 0.943444
Q2FWL8   2 0.121212 -1.27278 0.943444
Q2FY95   3 0.181818 -1.27278 0.943444
Q2FYC5   5 0.30303 -1.27278 0.943444
Q2FV43   3 0.181818 -1.27278 0.943444
Q2FVU0   2 0.121212 -1.27278 0.943444
Q2FZG5   11 0.666667 -1.27278 0.943444
Q2G2H9   8 0.484848 -1.27278 0.943444
Q2G1D1   0 0 -1.27278 0.943444
Q2FWU7   0 0 -1.27278 0.943444
P60647   6 0.363636 -1.27278 0.943444
Q2FUR7   11 0.666667 -1.27278 0.943444
Q2FWQ2   0 0 -1.27278 0.943444
Q2G2M4   7 0.424242 -1.27278 0.943444
Q2G104   5 0.30303 -1.27278 0.943444
Q2FX76   5 0.30303 -1.27278 0.943444
Q2G2Q4   4 0.242424 -1.27278 0.943444
Q2FXQ1   6 0.363636 -1.27278 0.943444
Q2FX80   3 0.181818 -1.27278 0.943444
Q2FZN6   0 0 -1.27278 0.943444
Q2G009   0 0 -1.27278 0.943444
Q2G021   7 0.424242 -1.27278 0.943444
Q2FWH0   2 0.121212 -1.27278 0.943444
Q2FXQ0   3 0.181818 -1.27278 0.943444
Q2FX64   7 0.424242 -1.27278 0.943444
Q2FY98   7 0.424242 -1.27278 0.943444
Q2FWK5   2 0.121212 -1.27278 0.943444
Q2FYK1   6 0.363636 -1.27278 0.943444
Q2FXF0   7 0.424242 -1.27278 0.943444
Q2FY70   3 0.181818 -1.27278 0.943444
Q2G114   2 0.121212 -1.27278 0.943444
Q2FX38   7 0.424242 -1.27278 0.943444
Q2FUP9   7 0.424242 -1.27278 0.943444
Q2FVV3   8 0.484848 -1.27278 0.943444
Q2G113   2 0.121212 -1.27278 0.943444
Q2FWB2   0 0 -1.27278 0.943444
Q2FWT6   6 0.363636 -1.27278 0.943444
Q2FW28   0 0 -1.27278 0.943444
Q2FUQ9   0 0 -1.27278 0.943444
Q2FY00   6 0.363636 -1.27278 0.943444
Q2G040   4 0.242424 -1.27278 0.943444
Q2FX35   0 0 -1.27278 0.943444
Q2FYW9   0 0 -1.27278 0.943444
Q2G2N8   8 0.470588 -1.27278 0.943444
Q2G1V7   4 0.235294 -1.27278 0.943444
Q2G0C3   8 0.470588 -1.27278 0.943444
Q2FVW0   10 0.588235 -1.27278 0.943444
Q2FUS4   4 0.235294 -1.27278 0.943444
Q2FVP6   15 0.882353 -1.27278 0.943444
Q2FZK1   15 0.882353 -1.27278 0.943444
Q2FXY2   4 0.235294 -1.27278 0.943444
Q2FYX3   5 0.294118 -1.27278 0.943444
Q2FZ86   2 0.117647 -1.27278 0.943444
Q2FUV7   9 0.529412 -1.27278 0.943444
Q2FX70   0 0 -1.27278 0.943444
Q2G1Y1   6 0.352941 -1.27278 0.943444
Q2FVT9   16 0.941176 -1.27278 0.943444
Q2G2K3   5 0.294118 -1.27278 0.943444
P72358   9 0.529412 -1.27278 0.943444
Q2G192   15 0.882353 -1.27278 0.943444
Q2FYX6   0 0 -1.27278 0.943444
Q2FXW0   6 0.352941 -1.27278 0.943444
Q2G202   7 0.411765 -1.27278 0.943444
Q2FYW7   0 0 -1.27278 0.943444
Q2G2M0   0 0 -1.27278 0.943444
Q2FXT7   0 0 -1.27278 0.943444
Q2FX59   0 0 -1.27278 0.943444
Q2G0X2   4 0.235294 -1.27278 0.943444
Q2FWR6   0 0 -1.27278 0.943444
Q2FW22   4 0.235294 -1.27278 0.943444
Q2FZH4   3 0.176471 -1.27278 0.943444
Q2FYZ1   0 0 -1.27278 0.943444
Q2G2W7   5 0.294118 -1.27278 0.943444
Q2G2I4   2 0.117647 -1.27278 0.943444
Q2FZP5   1 0.0588235 -1.27278 0.943444
Q2FWQ7   2 0.117647 -1.27278 0.943444
Q2G1W9   0 0 -1.27278 0.943444
Q2FWF7   0 0 -1.27278 0.943444
Q2FYM9   1 0.0588235 -1.27278 0.943444
Q2FXV0   3 0.176471 -1.27278 0.943444
Q2FWW2   1 0.0588235 -1.27278 0.943444
Q2FVS2   13 0.764706 -1.27278 0.943444
Q2G007   4 0.235294 -1.27278 0.943444
Q2FYA7   2 0.117647 -1.27278 0.943444
Q2G0K0   2 0.117647 -1.27278 0.943444
Q2FXS9   1 0.0588235 -1.27278 0.943444
Q2G249   0 0 -1.27278 0.943444
Q2G008   0 0 -1.27278 0.943444
Q2FZD5   8 0.470588 -1.27278 0.943444
Q2FZG0   6 0.352941 -1.27278 0.943444
Q2FX28   7 0.411765 -1.27278 0.943444
Q2FXI4   2 0.117647 -1.27278 0.943444
Q2G176   11 0.647059 -1.27278 0.943444
Q2G116   0 0 -1.27278 0.943444
Q2FXF2   11 0.647059 -1.27278 0.943444
Q2G260   1 0.0588235 -1.27278 0.943444
Q2G213   4 0.235294 -1.27278 0.943444
Q2G173   8 0.470588 -1.27278 0.943444
Q2FV71   2 0.117647 -1.27278 0.943444
Q2FWY8   3 0.176471 -1.27278 0.943444
Q2FWN3   0 0 -1.27278 0.943444
Q2FYD4   2 0.117647 -1.27278 0.943444
Q2FVQ2   2 0.117647 -1.27278 0.943444
Q2FVK0   6 0.352941 -1.27278 0.943444
Q2G285   4 0.235294 -1.27278 0.943444
Q2FZH6   2 0.117647 -1.27278 0.943444
Q2FZX1   7 0.411765 -1.27278 0.943444
Q2FZ83   4 0.235294 -1.27278 0.943444
Q2G0S9   0 0 -1.27278 0.943444
Q2FZH7   8 0.470588 -1.27278 0.943444
Q2FZT3   10 0.588235 -1.27278 0.943444
Q2FX57   2 0.114286 -1.27278 0.943444
Q2G0B9   2 0.114286 -1.27278 0.943444
Q2FY28   3 0.171429 -1.27278 0.943444
Q2G0R5   3 0.171429 -1.27278 0.943444
Q2FZG8   2 0.114286 -1.27278 0.943444
Q2G1X1   0 0 -1.27278 0.943444
Q2FX93   7 0.4 -1.27278 0.943444
Q2FYU5   6 0.342857 -1.27278 0.943444
Q2FWR9   4 0.228571 -1.27278 0.943444
Q2FWS0   4 0.228571 -1.27278 0.943444
Q2G0P4   8 0.457143 -1.27278 0.943444
Q2FX50   9 0.514286 -1.27278 0.943444
Q2FZV0   2 0.114286 -1.27278 0.943444
Q2G0S5   0 0 -1.27278 0.943444
Q2FY25   25 1.42857 0.903563 0.161558
Q2FXG6   5 0.285714 -1.27278 0.943444
Q2FZJ7   0 0 -1.27278 0.943444
Q2G0U7   2 0.114286 -1.27278 0.943444
Q2FZV2   9 0.514286 -1.27278 0.943444
Q2FWT8   3 0.171429 -1.27278 0.943444
Q2G0D1   7 0.4 -1.27278 0.943444
Q2FVW5   7 0.4 -1.27278 0.943444
Q2FY97   6 0.342857 -1.27278 0.943444
Q2FXF3   2 0.114286 -1.27278 0.943444
Q2G063   7 0.4 -1.27278 0.943444
Q2G0U5   9 0.514286 -1.27278 0.943444
Q2G2B1   6 0.342857 -1.27278 0.943444
Q2FVE3   8 0.457143 -1.27278 0.943444
Q2FZW1   2 0.114286 -1.27278 0.943444
Q2FYK2   2 0.114286 -1.27278 0.943444
Q2FXW2   0 0 -1.27278 0.943444
Q9F0R1   5 0.285714 -1.27278 0.943444
Q2FZG3   9 0.514286 -1.27278 0.943444
Q2G2K0   3 0.171429 -1.27278 0.943444
Q2FVN4   0 0 -1.27278 0.943444
Q2FYV0   0 0 -1.27278 0.943444
Q2G0A5   6 0.342857 -1.27278 0.943444
Q2FZ03   2 0.114286 -1.27278 0.943444
Q2G1I8   0 0 -1.27278 0.943444
Q2FYX8   2 0.114286 -1.27278 0.943444
Q2FV18   8 0.457143 -1.27278 0.943444
Q2FYI7   2 0.114286 -1.27278 0.943444
Q2G0K1   2 0.114286 -1.27278 0.943444
Q2G2U9   6 0.342857 -1.27278 0.943444
Q2FW31   2 0.114286 -1.27278 0.943444
Q2FVB5   5 0.285714 -1.27278 0.943444
Q2FVI8   6 0.342857 -1.27278 0.943444
Q2FZT0   1 0.0571429 -1.27278 0.943444
P48860   8 0.457143 -1.27278 0.943444
Q2FYC1   4 0.228571 -1.27278 0.943444
Q2G286   2 0.114286 -1.27278 0.943444
Q2FXD3   4 0.228571 -1.27278 0.943444
Q2G027   8 0.457143 -1.27278 0.943444
Q2G0T4   4 0.228571 -1.27278 0.943444
Q2FZJ5   8 0.457143 -1.27278 0.943444
Q2FW10   0 0 -1.27278 0.943444
Q2FY91   6 0.342857 -1.27278 0.943444
Q2FVP0   1 0.0571429 -1.27278 0.943444
P60070   4 0.228571 -1.27278 0.943444
Q2FWU1   9 0.514286 -1.27278 0.943444
Q2FYA3   3 0.171429 -1.27278 0.943444
Q2G0V8   12 0.685714 -1.27278 0.943444
Q2G0Z2   6 0.342857 -1.27278 0.943444
Q2FZ47   10 0.571429 -1.27278 0.943444
Q2G0V9   17 0.971429 -1.27278 0.943444
Q2FZE2   3 0.171429 -1.27278 0.943444
Q2FWB0   5 0.285714 -1.27278 0.943444
Q2G1J1   9 0.514286 -1.27278 0.943444
Q2FYQ1   17 0.971429 -1.27278 0.943444
Q2FZ45   3 0.171429 -1.27278 0.943444
Q2FYW5   4 0.228571 -1.27278 0.943444
Q2G1A0   6 0.342857 -1.27278 0.943444
Q2FZB9   7 0.4 -1.27278 0.943444
Q2FZX2   1 0.0571429 -1.27278 0.943444
Q2FZY4   6 0.342857 -1.27278 0.943444
Q2FW56   7 0.4 -1.27278 0.943444
P0A0G6   3 0.171429 -1.27278 0.943444
Q2FW80   8 0.457143 -1.27278 0.943444
Q2G2S4   0 0 -1.27278 0.943444
Q2G2H0   2 0.114286 -1.27278 0.943444
Q2G2E1   11 0.628571 -1.27278 0.943444
Q2G0I5   6 0.342857 -1.27278 0.943444
Q2FWW6   6 0.342857 -1.27278 0.943444
Q2G112   0 0 -1.27278 0.943444
Q2G214   8 0.457143 -1.27278 0.943444
Q2FYG2   2 0.114286 -1.27278 0.943444
Q2G0J5   13 0.742857 -1.27278 0.943444
Q2FX27   4 0.228571 -1.27278 0.943444
Q2FWV5   4 0.228571 -1.27278 0.943444
Q2FX40   4 0.228571 -1.27278 0.943444
Q2FZM5   7 0.4 -1.27278 0.943444
Q2FXH8   9 0.514286 -1.27278 0.943444
Q2FWS5   13 0.742857 -1.27278 0.943444
Q2FW13   1 0.0555556 -1.27278 0.943444
Q2FY93   11 0.611111 -1.27278 0.943444
Q2FZM8   3 0.166667 -1.27278 0.943444
Q2FZV4   2 0.111111 -1.27278 0.943444
Q2FVD4   6 0.333333 -1.27278 0.943444
Q2G0J3   7 0.388889 -1.27278 0.943444
Q2FX61   2 0.111111 -1.27278 0.943444
Q2FVD6   3 0.166667 -1.27278 0.943444
Q2FYY7   6 0.333333 -1.27278 0.943444
Q2G0W0   4 0.222222 -1.27278 0.943444
Q2FXF7   5 0.277778 -1.27278 0.943444
Q2G191   18 1 0.903563 0.161558
Q2FYT5   10 0.555556 -1.27278 0.943444
Q2G1P0   9 0.5 -1.27278 0.943444
Q2FVF8   2 0.111111 -1.27278 0.943444
Q2G0Y1   8 0.444444 -1.27278 0.943444
Q2FZD2   4 0.222222 -1.27278 0.943444
Q2FZ59   1 0.0555556 -1.27278 0.943444
Q2G2G1   11 0.611111 -1.27278 0.943444
Q2G0F9   0 0 -1.27278 0.943444
Q2G1J2   3 0.166667 -1.27278 0.943444
Q2G0Q6   4 0.222222 -1.27278 0.943444
Q2FYX0   2 0.111111 -1.27278 0.943444
Q2FZU8   2 0.111111 -1.27278 0.943444
Q2G267   9 0.5 -1.27278 0.943444
Q2G174   4 0.222222 -1.27278 0.943444
Q2FWC3   3 0.166667 -1.27278 0.943444
Q2FVN6   2 0.111111 -1.27278 0.943444
Q2G2D1   2 0.111111 -1.27278 0.943444
Q2FZK9   7 0.388889 -1.27278 0.943444
Q2G2C9   7 0.388889 -1.27278 0.943444
Q2G2V8   0 0 -1.27278 0.943444
Q2FVL6   2 0.111111 -1.27278 0.943444
Q2FY45   7 0.388889 -1.27278 0.943444
Q2G2R7   0 0 -1.27278 0.943444
Q2FWD5   6 0.333333 -1.27278 0.943444
Q2FWT3   6 0.333333 -1.27278 0.943444
Q2FY92   4 0.222222 -1.27278 0.943444
Q2FZM2   8 0.444444 -1.27278 0.943444
Q2G2F0   4 0.222222 -1.27278 0.943444
Q2FW30   7 0.388889 -1.27278 0.943444
Q2FZV9   4 0.222222 -1.27278 0.943444
Q2FVA6   2 0.111111 -1.27278 0.943444
Q2G229   1 0.0555556 -1.27278 0.943444
Q2FZZ3   4 0.222222 -1.27278 0.943444
Q2G2F4   9 0.5 -1.27278 0.943444
Q2FVA7   6 0.333333 -1.27278 0.943444
Q2G0R3   3 0.166667 -1.27278 0.943444
Q2G1R1   4 0.222222 -1.27278 0.943444
Q2FZ79   8 0.444444 -1.27278 0.943444
Q2FZ12   8 0.444444 -1.27278 0.943444
Q2FX39   7 0.388889 -1.27278 0.943444
Q2G186   2 0.111111 -1.27278 0.943444
Q2FXE5   7 0.388889 -1.27278 0.943444
Q2G0A1   5 0.277778 -1.27278 0.943444
Q2G0E7   24 1.33333 0.903563 0.161558
Q2G2V7   14 0.777778 -1.27278 0.943444
Q2FYA6   3 0.166667 -1.27278 0.943444
Q2G276   1 0.0555556 -1.27278 0.943444
Q2G070   4 0.222222 -1.27278 0.943444
Q2FVZ1   9 0.5 -1.27278 0.943444
Q2FW84   4 0.222222 -1.27278 0.943444
Q2FVY9   5 0.277778 -1.27278 0.943444
Q2FVD9   4 0.222222 -1.27278 0.943444
Q2G1T2   2 0.111111 -1.27278 0.943444
Q2G0I3   7 0.388889 -1.27278 0.943444
Q2G0E8   11 0.611111 -1.27278 0.943444
Q2FW08   2 0.111111 -1.27278 0.943444
Q2FVD8   4 0.222222 -1.27278 0.943444
Q2FXF5   7 0.388889 -1.27278 0.943444
Q2FXW1   4 0.222222 -1.27278 0.943444
Q2FW79   0 0 -1.27278 0.943444
Q2G2G0   0 0 -1.27278 0.943444
P48940   4 0.222222 -1.27278 0.943444
Q2FYL6   16 0.888889 -1.27278 0.943444
Q2FZV8   1 0.0555556 -1.27278 0.943444
Q2FYM5   5 0.277778 -1.27278 0.943444
Q2G2B6   5 0.277778 -1.27278 0.943444
Q2G1L2   3 0.166667 -1.27278 0.943444
Q2G1V5   10 0.555556 -1.27278 0.943444
Q2FXT0   0 0 -1.27278 0.943444
Q2FY02   5 0.277778 -1.27278 0.943444
Q2FWQ4   11 0.611111 -1.27278 0.943444
Q2FYG4   11 0.611111 -1.27278 0.943444
Q2FW11   4 0.222222 -1.27278 0.943444
Q2G257   11 0.594595 -1.27278 0.943444
Q2FWJ6   4 0.216216 -1.27278 0.943444
Q2FXS8   0 0 -1.27278 0.943444
Q2FX12   7 0.378378 -1.27278 0.943444
Q2FYF1   7 0.378378 -1.27278 0.943444
Q2G2E8   11 0.594595 -1.27278 0.943444
Q2FXE6   12 0.648649 -1.27278 0.943444
Q2G2C0   17 0.918919 -1.27278 0.943444
Q2G1V6   12 0.648649 -1.27278 0.943444
Q2FWZ4   8 0.432432 -1.27278 0.943444
Q2G2V0   13 0.702703 -1.27278 0.943444
Q9ZAH6   4 0.216216 -1.27278 0.943444
Q2FVU2   4 0.216216 -1.27278 0.943444
Q2FWI8   4 0.216216 -1.27278 0.943444
P0A0H0   0 0 -1.27278 0.943444
Q2G0C1   4 0.216216 -1.27278 0.943444
Q2FXH3   3 0.162162 -1.27278 0.943444
Q2FXI6   5 0.27027 -1.27278 0.943444
Q2G1X5   1 0.0540541 -1.27278 0.943444
Q2FV08   8 0.432432 -1.27278 0.943444
Q2FWT7   0 0 -1.27278 0.943444
Q2G210   6 0.324324 -1.27278 0.943444
Q2FW66   4 0.216216 -1.27278 0.943444
Q2FWD0   5 0.27027 -1.27278 0.943444
Q2FUQ1   3 0.162162 -1.27278 0.943444
Q2FVI6   17 0.918919 -1.27278 0.943444
Q2FWM7   15 0.810811 -1.27278 0.943444
Q2FVN2   0 0 -1.27278 0.943444
Q2FWR2   3 0.162162 -1.27278 0.943444
Q2FYH4   13 0.702703 -1.27278 0.943444
Q2FYM8   10 0.540541 -1.27278 0.943444
Q9RFJ6   7 0.378378 -1.27278 0.943444
Q2FZ42   0 0 -1.27278 0.943444
Q2FVX9   4 0.216216 -1.27278 0.943444
Q2G066   6 0.324324 -1.27278 0.943444
Q2FVM3   11 0.594595 -1.27278 0.943444
Q2FWT1   6 0.324324 -1.27278 0.943444
Q2FZB8   6 0.324324 -1.27278 0.943444
Q2FUQ8   14 0.756757 -1.27278 0.943444
Q2G2I7   0 0 -1.27278 0.943444
Q2FVF7   8 0.432432 -1.27278 0.943444
Q2FV52   5 0.27027 -1.27278 0.943444
Q2FWE3   6 0.324324 -1.27278 0.943444
Q2G144   2 0.108108 -1.27278 0.943444
Q2FXZ1   7 0.378378 -1.27278 0.943444
Q2FX34   2 0.108108 -1.27278 0.943444
Q2FWV4   0 0 -1.27278 0.943444
Q2FZ11   15 0.810811 -1.27278 0.943444
Q2G141   6 0.324324 -1.27278 0.943444
Q2FWF5   2 0.108108 -1.27278 0.943444
Q2FV34   0 0 -1.27278 0.943444
Q2FWQ0   5 0.27027 -1.27278 0.943444
Q2FV88   2 0.108108 -1.27278 0.943444
Q2G2P0   6 0.324324 -1.27278 0.943444
Q2FYW8   2 0.108108 -1.27278 0.943444
Q2G1W1   3 0.162162 -1.27278 0.943444
Q2FVC2   2 0.108108 -1.27278 0.943444
Q2G0D3   10 0.540541 -1.27278 0.943444
Q2FV89   6 0.324324 -1.27278 0.943444
Q2G1U2   2 0.108108 -1.27278 0.943444
Q2FX32   5 0.27027 -1.27278 0.943444
Q2FXS7   9 0.486486 -1.27278 0.943444
Q2FVX1   9 0.486486 -1.27278 0.943444
Q2FVE0   11 0.594595 -1.27278 0.943444
Q2G270   0 0 -1.27278 0.943444
Q9EYW6   0 0 -1.27278 0.943444
Q2FVB8   13 0.702703 -1.27278 0.943444
Q2FZT9   13 0.702703 -1.27278 0.943444
Q2G298   7 0.378378 -1.27278 0.943444
Q2FX49   8 0.432432 -1.27278 0.943444
Q2G0Z0   7 0.378378 -1.27278 0.943444
Q2FW39   8 0.432432 -1.27278 0.943444
Q2G252   7 0.378378 -1.27278 0.943444
Q2G0A3   0 0 -1.27278 0.943444
Q2FYJ7   5 0.27027 -1.27278 0.943444
Q2FWT2   3 0.162162 -1.27278 0.943444
Q2FWQ5   7 0.378378 -1.27278 0.943444
Q2G2J7   4 0.216216 -1.27278 0.943444
Q2FY75   17 0.918919 -1.27278 0.943444
Q2G106   5 0.27027 -1.27278 0.943444
Q2FVY3   2 0.108108 -1.27278 0.943444
Q2FVP9   3 0.162162 -1.27278 0.943444
Q2FW42   1 0.0540541 -1.27278 0.943444
Q2FUV9   3 0.162162 -1.27278 0.943444
Q2FVR7   3 0.162162 -1.27278 0.943444
Q2FZN1   1 0.0540541 -1.27278 0.943444
Q2G2Q7   6 0.315789 -1.27278 0.943444
Q2G150   5 0.263158 -1.27278 0.943444
Q2G081   3 0.157895 -1.27278 0.943444
Q2FV45   3 0.157895 -1.27278 0.943444
Q2FX02   4 0.210526 -1.27278 0.943444
P0A0Q4   10 0.526316 -1.27278 0.943444
Q2G0L9   5 0.263158 -1.27278 0.943444
Q2FY04   5 0.263158 -1.27278 0.943444
Q2FV48   12 0.631579 -1.27278 0.943444
Q2FW64   4 0.210526 -1.27278 0.943444
Q2FX63   8 0.421053 -1.27278 0.943444
Q2G1T3   2 0.105263 -1.27278 0.943444
Q2G0K9   0 0 -1.27278 0.943444
Q2FZ00   9 0.473684 -1.27278 0.943444
Q2FVL9   0 0 -1.27278 0.943444
Q2FW33   6 0.315789 -1.27278 0.943444
Q2FWT9   1 0.0526316 -1.27278 0.943444
Q2FZF7   5 0.263158 -1.27278 0.943444
Q2FWL1   4 0.210526 -1.27278 0.943444
Q2FYS7   1 0.0526316 -1.27278 0.943444
Q2FZX3   4 0.210526 -1.27278 0.943444
Q2FXR0   15 0.789474 -1.27278 0.943444
Q2G2I9   2 0.105263 -1.27278 0.943444
Q2FWN1   10 0.526316 -1.27278 0.943444
Q2G297   20 1.05263 0.903563 0.161558
Q2FVA0   15 0.789474 -1.27278 0.943444
Q2FXX0   0 0 -1.27278 0.943444
Q2G2P4   5 0.263158 -1.27278 0.943444
Q2G0P8   9 0.473684 -1.27278 0.943444
Q2FVN3   6 0.315789 -1.27278 0.943444
Q2FXK7   9 0.473684 -1.27278 0.943444
Q2FZF8   2 0.105263 -1.27278 0.943444
Q2FWR0   4 0.210526 -1.27278 0.943444
Q2FXL2   20 1.05263 0.903563 0.161558
Q2FWA9   12 0.631579 -1.27278 0.943444
Q2G282   6 0.315789 -1.27278 0.943444
Q9RQQ0   10 0.526316 -1.27278 0.943444
Q2FXD7   9 0.473684 -1.27278 0.943444
Q2FUY4   6 0.315789 -1.27278 0.943444
Q2G2W4   13 0.684211 -1.27278 0.943444
Q2FZF5   9 0.473684 -1.27278 0.943444
Q2FY42   0 0 -1.27278 0.943444
Q2FUS3   9 0.473684 -1.27278 0.943444
Q2G2E7   20 1.05263 0.903563 0.161558
Q2G0S6   2 0.105263 -1.27278 0.943444
Q2G0C2   14 0.736842 -1.27278 0.943444
Q2FWF8   5 0.263158 -1.27278 0.943444
Q2G000   6 0.315789 -1.27278 0.943444
Q2FWX2   3 0.157895 -1.27278 0.943444
Q2FZS2   2 0.105263 -1.27278 0.943444
Q2FW16   0 0 -1.27278 0.943444
Q2FZI2   9 0.473684 -1.27278 0.943444
Q2G1Q5   8 0.421053 -1.27278 0.943444
Q2G1A5   6 0.315789 -1.27278 0.943444
Q2G0P7   9 0.473684 -1.27278 0.943444
Q2FWV3   0 0 -1.27278 0.943444
Q2FW51   2 0.105263 -1.27278 0.943444
Q2FVI4   3 0.157895 -1.27278 0.943444
Q2FVN7   4 0.210526 -1.27278 0.943444
Q2FWP9   2 0.105263 -1.27278 0.943444
Q2FXT2   7 0.368421 -1.27278 0.943444
P0A0F4   6 0.315789 -1.27278 0.943444
Q2G126   4 0.210526 -1.27278 0.943444
Q2FW82   16 0.842105 -1.27278 0.943444
Q2FY44   4 0.210526 -1.27278 0.943444
Q2G0N9   8 0.421053 -1.27278 0.943444
Q2G0Z9   10 0.526316 -1.27278 0.943444
Q2FV81   5 0.263158 -1.27278 0.943444
Q2FYC4   4 0.210526 -1.27278 0.943444
Q2G178   7 0.368421 -1.27278 0.943444
Q2G079   7 0.368421 -1.27278 0.943444
Q2G2B7   6 0.315789 -1.27278 0.943444
Q2FVF5   5 0.263158 -1.27278 0.943444
Q2G2W2   14 0.736842 -1.27278 0.943444
Q2G1I2   6 0.315789 -1.27278 0.943444
Q2G245   9 0.473684 -1.27278 0.943444
Q2G1H7   10 0.512821 -1.27278 0.943444
Q2FWF1   2 0.102564 -1.27278 0.943444
Q2FZZ9   8 0.410256 -1.27278 0.943444
Q2G1W3   2 0.102564 -1.27278 0.943444
Q2G204   8 0.410256 -1.27278 0.943444
Q2G1H1   8 0.410256 -1.27278 0.943444
Q2FXK3   5 0.25641 -1.27278 0.943444
Q2G2H8   8 0.410256 -1.27278 0.943444
Q2FZP9   5 0.25641 -1.27278 0.943444
Q2FWI2   5 0.25641 -1.27278 0.943444
Q2FYZ6   14 0.717949 -1.27278 0.943444
Q2FXS1   16 0.820513 -1.27278 0.943444
Q2G200   4 0.205128 -1.27278 0.943444
Q2G2L5   21 1.07692 0.903563 0.161558
Q2FY73   8 0.410256 -1.27278 0.943444
Q2G177   16 0.820513 -1.27278 0.943444
Q2G2F9   25 1.28205 0.903563 0.161558
Q2FV27   3 0.153846 -1.27278 0.943444
Q2FZ56   5 0.25641 -1.27278 0.943444
Q2FVF3   16 0.820513 -1.27278 0.943444
Q2G0B6   10 0.512821 -1.27278 0.943444
Q2G2S5   5 0.25641 -1.27278 0.943444
Q2FW68   4 0.205128 -1.27278 0.943444
Q2FWX7   3 0.153846 -1.27278 0.943444
Q2FWB6   10 0.512821 -1.27278 0.943444
Q2FXA9   3 0.153846 -1.27278 0.943444
Q2FXP3   6 0.307692 -1.27278 0.943444
Q2FUX5   8 0.410256 -1.27278 0.943444
Q2FZZ4   6 0.307692 -1.27278 0.943444
Q2FX98   8 0.410256 -1.27278 0.943444
Q2FV23   2 0.102564 -1.27278 0.943444
Q2FUR1   6 0.307692 -1.27278 0.943444
Q2FY49   8 0.410256 -1.27278 0.943444
Q2G017   2 0.102564 -1.27278 0.943444
Q2G2K9   15 0.769231 -1.27278 0.943444
Q2G2N9   4 0.205128 -1.27278 0.943444
Q2G0E9   12 0.615385 -1.27278 0.943444
Q2FY19   5 0.25641 -1.27278 0.943444
Q2G1E3   12 0.615385 -1.27278 0.943444
Q2FW17   0 0 -1.27278 0.943444
Q2FWK9   5 0.25641 -1.27278 0.943444
Q2G2Q6   8 0.410256 -1.27278 0.943444
Q2G2Q5   9 0.461538 -1.27278 0.943444
Q2G1U9   4 0.205128 -1.27278 0.943444
Q2G299   6 0.307692 -1.27278 0.943444
Q2FX75   0 0 -1.27278 0.943444
Q2G058   4 0.205128 -1.27278 0.943444
Q2G0E3   2 0.102564 -1.27278 0.943444
Q2FYK0   15 0.769231 -1.27278 0.943444
Q2G2K6   0 0 -1.27278 0.943444
Q2FYN0   0 0 -1.27278 0.943444
Q2FVK7   16 0.820513 -1.27278 0.943444
Q2FX15   3 0.153846 -1.27278 0.943444
Q2FVN9   15 0.769231 -1.27278 0.943444
Q2FWX0   13 0.666667 -1.27278 0.943444
Q2G143   6 0.307692 -1.27278 0.943444
Q2G0C7   2 0.102564 -1.27278 0.943444
Q2G0K6   6 0.307692 -1.27278 0.943444
Q2FZZ1   14 0.717949 -1.27278 0.943444
Q2FV13   3 0.153846 -1.27278 0.943444
Q2G128   11 0.564103 -1.27278 0.943444
Q2FXU2   2 0.102564 -1.27278 0.943444
Q2G2R4   9 0.461538 -1.27278 0.943444
Q2FXM1   7 0.358974 -1.27278 0.943444
Q8KQR1   2 0.102564 -1.27278 0.943444
Q2G2Q9   6 0.307692 -1.27278 0.943444
Q2FVG9   12 0.615385 -1.27278 0.943444
Q2FV56   8 0.410256 -1.27278 0.943444
Q2FWG7   15 0.75 -1.27278 0.943444
Q2G0T1   11 0.55 -1.27278 0.943444
Q2FXB9   13 0.65 -1.27278 0.943444
Q2FZP3   14 0.7 -1.27278 0.943444
Q2FZQ2   15 0.75 -1.27278 0.943444
Q2FXS4   6 0.3 -1.27278 0.943444
Q2FZ21   6 0.3 -1.27278 0.943444
Q2G2X2   6 0.3 -1.27278 0.943444
Q2FZF6   6 0.3 -1.27278 0.943444
Q2FYA0   4 0.2 -1.27278 0.943444
Q2G2A9   19 0.95 -1.27278 0.943444
Q2FYB9   3 0.15 -1.27278 0.943444
Q2FYI4   7 0.35 -1.27278 0.943444
Q2FYL4   6 0.3 -1.27278 0.943444
Q2G1T0   17 0.85 -1.27278 0.943444
Q2FXW7   9 0.45 -1.27278 0.943444
Q2FZA1   7 0.35 -1.27278 0.943444
Q2FY76   9 0.45 -1.27278 0.943444
Q2FZ97   7 0.35 -1.27278 0.943444
Q2G1I4   14 0.7 -1.27278 0.943444
Q2FYQ6   16 0.8 -1.27278 0.943444
Q2FXL6   7 0.35 -1.27278 0.943444
Q2G2G6   13 0.65 -1.27278 0.943444
Q2FVH1   14 0.7 -1.27278 0.943444
Q2FYA8   3 0.15 -1.27278 0.943444
Q2G2M5   10 0.5 -1.27278 0.943444
Q2FV99   2 0.1 -1.27278 0.943444
Q2G105   2 0.1 -1.27278 0.943444
Q2FW23   5 0.25 -1.27278 0.943444
Q2G012   2 0.1 -1.27278 0.943444
Q2G2V5   2 0.1 -1.27278 0.943444
Q2FW07   10 0.5 -1.27278 0.943444
Q2G0F2   3 0.15 -1.27278 0.943444
Q2FZC9   17 0.85 -1.27278 0.943444
Q2FXE9   17 0.85 -1.27278 0.943444
Q2FV47   6 0.3 -1.27278 0.943444
Q2G2Q8   8 0.4 -1.27278 0.943444
Q2FYE7   14 0.7 -1.27278 0.943444
Q2FUT3   18 0.9 -1.27278 0.943444
Q2G068   8 0.4 -1.27278 0.943444
Q2G2D3   3 0.15 -1.27278 0.943444
Q2FYK4   6 0.3 -1.27278 0.943444
Q2FX36   3 0.15 -1.27278 0.943444
Q2G0A4   13 0.65 -1.27278 0.943444
Q2G080   19 0.95 -1.27278 0.943444
Q2FUT1   10 0.5 -1.27278 0.943444
Q2FYH3   11 0.55 -1.27278 0.943444
Q2FXA7   7 0.35 -1.27278 0.943444
Q2G2Y6   0 0 -1.27278 0.943444
Q2FY55   7 0.35 -1.27278 0.943444
Q2FY61   4 0.2 -1.27278 0.943444
Q2G0E2   5 0.25 -1.27278 0.943444
Q2FVY1   6 0.3 -1.27278 0.943444
Q2FUV1   9 0.45 -1.27278 0.943444
Q2FUS9   0 0 -1.27278 0.943444
Q2G1A1   2 0.1 -1.27278 0.943444
P60639   18 0.9 -1.27278 0.943444
Q2FZE9   0 0 -1.27278 0.943444
Q2G1I9   18 0.9 -1.27278 0.943444
Q2FWN0   7 0.35 -1.27278 0.943444
Q2FZE3   6 0.3 -1.27278 0.943444
Q93Q23   14 0.7 -1.27278 0.943444
Q2FWE9   6 0.3 -1.27278 0.943444
Q2FUS1   23 1.15 0.903563 0.161558
Q2FVM5   7 0.35 -1.27278 0.943444
Q2G2N7   12 0.6 -1.27278 0.943444
Q2FWG0   24 1.2 0.903563 0.161558
Q2FXV7   39 1.95 0.903563 0.161558
Q2FW69   12 0.6 -1.27278 0.943444
P0A0F8   3 0.15 -1.27278 0.943444
Q2G055   6 0.3 -1.27278 0.943444
Q2FV37   11 0.55 -1.27278 0.943444
Q2G225   12 0.6 -1.27278 0.943444
Q2FXG2   7 0.35 -1.27278 0.943444
Q2FY87   2 0.1 -1.27278 0.943444
Q2FWR7   3 0.15 -1.27278 0.943444
Q2G1U6   8 0.4 -1.27278 0.943444
Q2G006   5 0.25 -1.27278 0.943444
Q2G2I6   20 0.97561 -1.27278 0.943444
Q2FWS1   0 0 -1.27278 0.943444
Q2FYF5   10 0.487805 -1.27278 0.943444
Q2G0F1   21 1.02439 0.903563 0.161558
Q2G0J2   12 0.585366 -1.27278 0.943444
Q2FXE3   13 0.634146 -1.27278 0.943444
Q2FYV8   8 0.390244 -1.27278 0.943444
Q2G1X6   10 0.487805 -1.27278 0.943444
Q2FUP5   11 0.536585 -1.27278 0.943444
Q2G1A4   24 1.17073 0.903563 0.161558
Q2G0H9   12 0.585366 -1.27278 0.943444
Q2G0M0   13 0.634146 -1.27278 0.943444
Q2FYK6   4 0.195122 -1.27278 0.943444
Q2G023   4 0.195122 -1.27278 0.943444
Q2G0G2   4 0.195122 -1.27278 0.943444
Q2FXC0   2 0.097561 -1.27278 0.943444
Q2FXF1   3 0.146341 -1.27278 0.943444
Q2FW00   20 0.97561 -1.27278 0.943444
Q2G1E7   17 0.829268 -1.27278 0.943444
Q2FWE7   9 0.439024 -1.27278 0.943444
Q2FY32   10 0.487805 -1.27278 0.943444
Q2FUU0   4 0.195122 -1.27278 0.943444
Q2FVU5   5 0.243902 -1.27278 0.943444
Q2G062   16 0.780488 -1.27278 0.943444
Q2FV26   14 0.682927 -1.27278 0.943444
Q2FW97   6 0.292683 -1.27278 0.943444
Q2FZY8   20 0.97561 -1.27278 0.943444
Q2G277   17 0.829268 -1.27278 0.943444
Q2G0V1   16 0.780488 -1.27278 0.943444
Q2FWJ3   6 0.292683 -1.27278 0.943444
Q2G2J2   4 0.195122 -1.27278 0.943444
Q2FVB0   25 1.21951 0.903563 0.161558
Q2G278   6 0.292683 -1.27278 0.943444
Q2G107   2 0.097561 -1.27278 0.943444
P0A0M9   5 0.243902 -1.27278 0.943444
Q2G067   18 0.878049 -1.27278 0.943444
Q2FV55   3 0.146341 -1.27278 0.943444
Q2G1L3   5 0.243902 -1.27278 0.943444
Q2G2R0   9 0.439024 -1.27278 0.943444
Q2G2T3   4 0.195122 -1.27278 0.943444
Q2FWA8   13 0.634146 -1.27278 0.943444
Q2G056   9 0.439024 -1.27278 0.943444
Q2FWR1   13 0.634146 -1.27278 0.943444
Q2FXP9   5 0.243902 -1.27278 0.943444
Q2FZI4   12 0.585366 -1.27278 0.943444
Q2G2L7   10 0.487805 -1.27278 0.943444
Q2FVG1   18 0.878049 -1.27278 0.943444
Q2G1I7   6 0.292683 -1.27278 0.943444
Q2FVB6   24 1.17073 0.903563 0.161558
Q2G001   8 0.390244 -1.27278 0.943444
Q2FUX3   2 0.097561 -1.27278 0.943444
Q2G1Q9   14 0.682927 -1.27278 0.943444
Q2G2S9   9 0.439024 -1.27278 0.943444
Q2FXZ8   11 0.536585 -1.27278 0.943444
Q2FZI7   9 0.439024 -1.27278 0.943444
Q2FUS6   6 0.292683 -1.27278 0.943444
Q2FUZ6   5 0.243902 -1.27278 0.943444
Q2FYQ9   8 0.390244 -1.27278 0.943444
Q2FYS8   4 0.195122 -1.27278 0.943444
Q2FYS6   19 0.926829 -1.27278 0.943444
Q2FZG6   4 0.195122 -1.27278 0.943444
Q2G1L9   19 0.926829 -1.27278 0.943444
Q2FXT3   12 0.585366 -1.27278 0.943444
Q2FZN9   4 0.195122 -1.27278 0.943444
Q2FW20   5 0.243902 -1.27278 0.943444
Q2G0H3   8 0.390244 -1.27278 0.943444
Q2FV98   4 0.195122 -1.27278 0.943444
Q2FXR7   13 0.634146 -1.27278 0.943444
Q2G1T4   5 0.243902 -1.27278 0.943444
Q2FW38   6 0.292683 -1.27278 0.943444
Q2G2P6   17 0.829268 -1.27278 0.943444
Q2FVL7   10 0.487805 -1.27278 0.943444
Q2FVY2   5 0.243902 -1.27278 0.943444
Q2FYZ0   5 0.243902 -1.27278 0.943444
Q2FYW2   15 0.731707 -1.27278 0.943444
P60643   18 0.878049 -1.27278 0.943444
Q2G265   4 0.195122 -1.27278 0.943444
Q2FV42   18 0.878049 -1.27278 0.943444
Q2FXN0   12 0.585366 -1.27278 0.943444
Q2G2D9   18 0.878049 -1.27278 0.943444
Q2FV75   5 0.243902 -1.27278 0.943444
Q2FYE0   19 0.926829 -1.27278 0.943444
Q2FX03   21 1.02439 0.903563 0.161558
Q2FX89   10 0.487805 -1.27278 0.943444
Q2FX43   0 0 -1.27278 0.943444
Q2FV69   18 0.857143 -1.27278 0.943444
P72360   16 0.761905 -1.27278 0.943444
Q2FVQ1   5 0.238095 -1.27278 0.943444
Q2FYG7   9 0.428571 -1.27278 0.943444
Q2G1J8   20 0.952381 -1.27278 0.943444
Q2FW77   20 0.952381 -1.27278 0.943444
Q2FWI4   6 0.285714 -1.27278 0.943444
Q2FX62   3 0.142857 -1.27278 0.943444
Q2G0U6   7 0.333333 -1.27278 0.943444
Q2G0P2   4 0.190476 -1.27278 0.943444
Q2G0B8   5 0.238095 -1.27278 0.943444
Q2FVL3   16 0.761905 -1.27278 0.943444
Q2G1K8   11 0.52381 -1.27278 0.943444
Q2G2R9   10 0.47619 -1.27278 0.943444
Q2G2I3   19 0.904762 -1.27278 0.943444
Q2FY56   19 0.904762 -1.27278 0.943444
Q2G0B1   9 0.428571 -1.27278 0.943444
Q2G1T1   8 0.380952 -1.27278 0.943444
Q2FVX5   19 0.904762 -1.27278 0.943444
Q2G0H8   13 0.619048 -1.27278 0.943444
Q2FVT3   4 0.190476 -1.27278 0.943444
Q2FWF6   3 0.142857 -1.27278 0.943444
Q2FWZ6   11 0.52381 -1.27278 0.943444
Q2FZ77   4 0.190476 -1.27278 0.943444
Q2G0H0   10 0.47619 -1.27278 0.943444
Q2G2G7   8 0.380952 -1.27278 0.943444
Q2G117   6 0.285714 -1.27278 0.943444
Q2FXG9   10 0.47619 -1.27278 0.943444
Q2FWE4   4 0.190476 -1.27278 0.943444
Q2FUS0   10 0.47619 -1.27278 0.943444
Q2FWR3   13 0.619048 -1.27278 0.943444
Q2FYA9   0 0 -1.27278 0.943444
Q2G0Y5   13 0.619048 -1.27278 0.943444
Q2FZZ8   6 0.285714 -1.27278 0.943444
Q2G1Z6   15 0.714286 -1.27278 0.943444
Q2FX53   15 0.714286 -1.27278 0.943444
Q2FZC4   2 0.0952381 -1.27278 0.943444
Q2FUS5   20 0.952381 -1.27278 0.943444
Q2G1R0   22 1.04762 0.903563 0.161558
Q2G0D5   21 1 0.903563 0.161558
Q2FY18   19 0.904762 -1.27278 0.943444
Q2FYH8   16 0.761905 -1.27278 0.943444
Q2G1F2   8 0.380952 -1.27278 0.943444
Q2G0Q5   5 0.238095 -1.27278 0.943444
Q2FVR2   6 0.285714 -1.27278 0.943444
Q2FZE7   2 0.0952381 -1.27278 0.943444
Q2G0I0   9 0.428571 -1.27278 0.943444
Q2G0R1   4 0.190476 -1.27278 0.943444
Q2G0L7   6 0.285714 -1.27278 0.943444
Q2FWI1   15 0.714286 -1.27278 0.943444
Q2G0F7   14 0.666667 -1.27278 0.943444
Q2FXY3   8 0.380952 -1.27278 0.943444
P0A084   7 0.333333 -1.27278 0.943444
Q2G0G5   10 0.47619 -1.27278 0.943444
Q2FZE5   18 0.857143 -1.27278 0.943444
Q2G0A2   26 1.2381 0.903563 0.161558
Q2FVE8   20 0.952381 -1.27278 0.943444
Q2G2M8   4 0.190476 -1.27278 0.943444
Q2FYH7   12 0.571429 -1.27278 0.943444
Q2FVR8   10 0.47619 -1.27278 0.943444
Q2FZU9   4 0.190476 -1.27278 0.943444
Q2FYX7   12 0.571429 -1.27278 0.943444
Q2G280   10 0.47619 -1.27278 0.943444
Q2FVG5   10 0.47619 -1.27278 0.943444
Q2FWX1   11 0.52381 -1.27278 0.943444
Q2FVB3   18 0.857143 -1.27278 0.943444
Q2G2A1   10 0.47619 -1.27278 0.943444
Q2G1W7   2 0.0952381 -1.27278 0.943444
Q2FW36   13 0.619048 -1.27278 0.943444
P31337   13 0.619048 -1.27278 0.943444
Q2FXB8   22 1.04762 0.903563 0.161558
Q2G2F3   6 0.285714 -1.27278 0.943444
Q2FYM7   13 0.619048 -1.27278 0.943444
Q2FYB2   2 0.0952381 -1.27278 0.943444
Q2G2E2   14 0.651163 -1.27278 0.943444
Q2G2G9   17 0.790698 -1.27278 0.943444
Q2FVC5   4 0.186047 -1.27278 0.943444
Q2G0T3   10 0.465116 -1.27278 0.943444
Q2G074   20 0.930233 -1.27278 0.943444
Q2G016   3 0.139535 -1.27278 0.943444
Q2G0G4   5 0.232558 -1.27278 0.943444
Q2G2K1   2 0.0930233 -1.27278 0.943444
Q2FXE1   15 0.697674 -1.27278 0.943444
Q2FWD2   5 0.232558 -1.27278 0.943444
Q2G1Q0   4 0.186047 -1.27278 0.943444
Q2G073   19 0.883721 -1.27278 0.943444
Q2G1T7   15 0.697674 -1.27278 0.943444
Q2FVI3   5 0.232558 -1.27278 0.943444
Q2FZ93   17 0.790698 -1.27278 0.943444
Q2FVQ7   4 0.186047 -1.27278 0.943444
Q2G2B9   22 1.02326 0.903563 0.161558
Q2FZN5   14 0.651163 -1.27278 0.943444
Q2FY72   3 0.139535 -1.27278 0.943444
Q2G0A0   6 0.27907 -1.27278 0.943444
Q2FZQ8   26 1.2093 0.903563 0.161558
Q2FXP1   11 0.511628 -1.27278 0.943444
P0A0B7   6 0.27907 -1.27278 0.943444
Q2FYW0   13 0.604651 -1.27278 0.943444
Q2G230   13 0.604651 -1.27278 0.943444
Q2G0H5   13 0.604651 -1.27278 0.943444
Q2G0B7   8 0.372093 -1.27278 0.943444
Q2G131   19 0.883721 -1.27278 0.943444
Q2G0Y4   10 0.465116 -1.27278 0.943444
Q2G2L0   10 0.465116 -1.27278 0.943444
Q2G101   12 0.55814 -1.27278 0.943444
Q2G036   12 0.55814 -1.27278 0.943444
Q2FXN3   15 0.697674 -1.27278 0.943444
Q2FWY2   10 0.465116 -1.27278 0.943444
Q2FXK6   10 0.465116 -1.27278 0.943444
Q2G2Y3   4 0.186047 -1.27278 0.943444
Q2G1P8   4 0.186047 -1.27278 0.943444
Q2G0N7   7 0.325581 -1.27278 0.943444
Q2FW43   9 0.418605 -1.27278 0.943444
Q2G2N4   12 0.55814 -1.27278 0.943444
Q2FW59   3 0.139535 -1.27278 0.943444
Q2G1V0   16 0.744186 -1.27278 0.943444
Q2G010   7 0.325581 -1.27278 0.943444
Q2FWJ4   15 0.697674 -1.27278 0.943444
Q2FUR3   7 0.325581 -1.27278 0.943444
Q2FXE4   15 0.697674 -1.27278 0.943444
Q2FY36   5 0.232558 -1.27278 0.943444
Q2G1Q7   3 0.139535 -1.27278 0.943444
Q2FX09   13 0.604651 -1.27278 0.943444
Q2G0Z1   7 0.325581 -1.27278 0.943444
Q2FWJ1   10 0.465116 -1.27278 0.943444
Q2FUT4   6 0.27907 -1.27278 0.943444
Q2FYI1   6 0.27907 -1.27278 0.943444
Q2FXQ8   8 0.372093 -1.27278 0.943444
Q2FUZ0   10 0.465116 -1.27278 0.943444
P0A086   9 0.418605 -1.27278 0.943444
Q2FZM0   23 1.06977 0.903563 0.161558
Q2FXL3   4 0.186047 -1.27278 0.943444
Q2G2K7   15 0.697674 -1.27278 0.943444
Q2FVL1   21 0.976744 -1.27278 0.943444
Q2FW21   2 0.0930233 -1.27278 0.943444
Q2G201   8 0.372093 -1.27278 0.943444
Q2FVV6   8 0.372093 -1.27278 0.943444
Q2FV03   7 0.325581 -1.27278 0.943444
Q2G2T2   24 1.11628 0.903563 0.161558
Q2FZ44   2 0.0930233 -1.27278 0.943444
Q2G1N7   13 0.604651 -1.27278 0.943444
Q2G172   18 0.837209 -1.27278 0.943444
Q2G208   13 0.604651 -1.27278 0.943444
Q2FZR7   19 0.883721 -1.27278 0.943444
Q2G2K2   0 0 -1.27278 0.943444
Q2FVA4   15 0.697674 -1.27278 0.943444
Q2G0F5   21 0.976744 -1.27278 0.943444
Q2G0X0   4 0.186047 -1.27278 0.943444
Q2FXU0   4 0.186047 -1.27278 0.943444
Q2FXX9   8 0.372093 -1.27278 0.943444
Q2G2K8   2 0.0930233 -1.27278 0.943444
Q2G0X1   5 0.227273 -1.27278 0.943444
Q2FXI8   2 0.0909091 -1.27278 0.943444
Q2G0L1   8 0.363636 -1.27278 0.943444
Q2FX07   6 0.272727 -1.27278 0.943444
Q2G139   4 0.181818 -1.27278 0.943444
Q2FUV5   5 0.227273 -1.27278 0.943444
Q2FVD0   3 0.136364 -1.27278 0.943444
Q2FX10   20 0.909091 -1.27278 0.943444
Q2G1W5   7 0.318182 -1.27278 0.943444
Q2G1Y7   5 0.227273 -1.27278 0.943444
Q2G190   8 0.363636 -1.27278 0.943444
Q2FV59   21 0.954545 -1.27278 0.943444
Q2FZS3   2 0.0909091 -1.27278 0.943444
Q2FX90   8 0.363636 -1.27278 0.943444
Q2FW85   26 1.18182 0.903563 0.161558
Q2FZ65   6 0.272727 -1.27278 0.943444
Q2FXJ7   9 0.409091 -1.27278 0.943444
Q2FVW2   14 0.636364 -1.27278 0.943444
Q2G0H4   11 0.5 -1.27278 0.943444
Q2FVV4   14 0.636364 -1.27278 0.943444
Q2FUR9   25 1.13636 0.903563 0.161558
Q2FW06   5 0.227273 -1.27278 0.943444
Q2FY84   9 0.409091 -1.27278 0.943444
Q2G132   8 0.363636 -1.27278 0.943444
Q2G0C9   5 0.227273 -1.27278 0.943444
Q2G2N1   22 1 0.903563 0.161558
Q2FVF2   27 1.22727 0.903563 0.161558
Q2FZ30   19 0.863636 -1.27278 0.943444
Q2FXX8   7 0.318182 -1.27278 0.943444
Q2FZX6   15 0.681818 -1.27278 0.943444
Q2G1Z2   24 1.09091 0.903563 0.161558
Q2G0G7   12 0.545455 -1.27278 0.943444
Q2FV53   4 0.181818 -1.27278 0.943444
Q2FV28   11 0.5 -1.27278 0.943444
Q2G097   6 0.272727 -1.27278 0.943444
Q2FZC5   6 0.272727 -1.27278 0.943444
Q2FY77   14 0.636364 -1.27278 0.943444
Q2FVA9   6 0.272727 -1.27278 0.943444
Q2G2W5   0 0 -1.27278 0.943444
Q2FX97   17 0.772727 -1.27278 0.943444
Q2G1F3   7 0.318182 -1.27278 0.943444
Q2FYU1   2 0.0909091 -1.27278 0.943444
Q2FUP6   13 0.590909 -1.27278 0.943444
Q2G2U7   15 0.681818 -1.27278 0.943444
Q2FY09   12 0.545455 -1.27278 0.943444
Q2G1J6   12 0.545455 -1.27278 0.943444
Q2G059   4 0.181818 -1.27278 0.943444
Q2FVK5   23 1.04545 0.903563 0.161558
Q2G0H7   11 0.5 -1.27278 0.943444
Q2FWN2   18 0.818182 -1.27278 0.943444
Q2FYV7   9 0.409091 -1.27278 0.943444
Q2G236   17 0.772727 -1.27278 0.943444
Q2FZR6   17 0.772727 -1.27278 0.943444
Q2G1P9   5 0.227273 -1.27278 0.943444
Q2G0R9   9 0.409091 -1.27278 0.943444
Q2FUZ9   10 0.454545 -1.27278 0.943444
Q2FVP2   10 0.454545 -1.27278 0.943444
Q2FXC8   4 0.181818 -1.27278 0.943444
Q2FVC4   6 0.272727 -1.27278 0.943444
Q2FZ29   5 0.227273 -1.27278 0.943444
Q2FYR8   4 0.177778 -1.27278 0.943444
Q2FY23   6 0.266667 -1.27278 0.943444
Q2G0D4   13 0.577778 -1.27278 0.943444
Q2FZ38   14 0.622222 -1.27278 0.943444
Q2FXH1   28 1.24444 0.903563 0.161558
Q2FXZ9   18 0.8 -1.27278 0.943444
Q2G1V3   24 1.06667 0.903563 0.161558
Q2FVZ0   23 1.02222 0.903563 0.161558
Q2FV95   24 1.06667 0.903563 0.161558
Q2G196   10 0.444444 -1.27278 0.943444
Q2FZ61   5 0.222222 -1.27278 0.943444
Q2FW27   12 0.533333 -1.27278 0.943444
Q2FWH2   28 1.24444 0.903563 0.161558
Q2FZQ9   22 0.977778 -1.27278 0.943444
Q2FWQ9   10 0.444444 -1.27278 0.943444
Q2G1N5   19 0.844444 -1.27278 0.943444
Q2FZP8   22 0.977778 -1.27278 0.943444
Q2FXC2   6 0.266667 -1.27278 0.943444
Q2G0X9   2 0.0888889 -1.27278 0.943444
Q2FX08   9 0.4 -1.27278 0.943444
Q2FUV2   14 0.622222 -1.27278 0.943444
Q2FZT8   4 0.177778 -1.27278 0.943444
Q2G2N2   22 0.977778 -1.27278 0.943444
Q2G0M1   21 0.933333 -1.27278 0.943444
Q2FVX8   8 0.355556 -1.27278 0.943444
Q2G220   11 0.488889 -1.27278 0.943444
Q2FW37   9 0.4 -1.27278 0.943444
Q2G203   16 0.711111 -1.27278 0.943444
Q2FY89   9 0.4 -1.27278 0.943444
Q2G1K7   16 0.711111 -1.27278 0.943444
Q2G013   21 0.933333 -1.27278 0.943444
Q2FV91   30 1.33333 0.903563 0.161558
Q2FW92   12 0.533333 -1.27278 0.943444
Q2G1U5   12 0.533333 -1.27278 0.943444
Q2G2A6   6 0.266667 -1.27278 0.943444
Q2G0G9   13 0.577778 -1.27278 0.943444
P0A088   0 0 -1.27278 0.943444
Q2G0B4   18 0.8 -1.27278 0.943444
Q2G0X7   4 0.177778 -1.27278 0.943444
Q2G0S0   4 0.177778 -1.27278 0.943444
Q2FW12   4 0.177778 -1.27278 0.943444
Q2G0J7   10 0.444444 -1.27278 0.943444
Q2FW76   24 1.06667 0.903563 0.161558
Q2G1Z7   9 0.4 -1.27278 0.943444
Q2G2S1   13 0.577778 -1.27278 0.943444
Q2G1B1   7 0.311111 -1.27278 0.943444
Q2FVP3   16 0.711111 -1.27278 0.943444
Q2G1V1   6 0.266667 -1.27278 0.943444
Q2G1H8   9 0.4 -1.27278 0.943444
Q2G149   14 0.622222 -1.27278 0.943444
Q2FXC7   4 0.177778 -1.27278 0.943444
Q2G019   4 0.177778 -1.27278 0.943444
Q2FWL6   10 0.444444 -1.27278 0.943444
Q2G199   30 1.33333 0.903563 0.161558
Q2FY41   0 0 -1.27278 0.943444
Q2FX33   9 0.4 -1.27278 0.943444
Q2G181   10 0.444444 -1.27278 0.943444
Q2FVT1   17 0.755556 -1.27278 0.943444
Q2G0Z5   15 0.666667 -1.27278 0.943444
Q2FZC7   13 0.577778 -1.27278 0.943444
Q2G1U0   11 0.488889 -1.27278 0.943444
Q2FW18   6 0.266667 -1.27278 0.943444
Q2G0H1   13 0.577778 -1.27278 0.943444
Q2FX22   8 0.355556 -1.27278 0.943444
Q2G157   12 0.533333 -1.27278 0.943444
Q2G2J5   13 0.577778 -1.27278 0.943444
Q2FZH9   26 1.15556 0.903563 0.161558
Q2FZA6   27 1.2 0.903563 0.161558
Q2G1N6   20 0.888889 -1.27278 0.943444
Q2FVR4   22 0.977778 -1.27278 0.943444
Q2FY13   12 0.533333 -1.27278 0.943444
Q2G025   10 0.444444 -1.27278 0.943444
Q2FV36   16 0.711111 -1.27278 0.943444
Q2G0W9   5 0.222222 -1.27278 0.943444
Q2G0L0   12 0.533333 -1.27278 0.943444
Q2FUR2   5 0.222222 -1.27278 0.943444
Q2FVJ9   6 0.266667 -1.27278 0.943444
Q2G1S8   7 0.304348 -1.27278 0.943444
Q2FVJ5   16 0.695652 -1.27278 0.943444
Q2FZ39   17 0.73913 -1.27278 0.943444
Q2FWP6   10 0.434783 -1.27278 0.943444
Q2FVB4   13 0.565217 -1.27278 0.943444
Q2G0V7   14 0.608696 -1.27278 0.943444
Q2FUV4   5 0.217391 -1.27278 0.943444
Q2FYG5   9 0.391304 -1.27278 0.943444
Q2FW71   31 1.34783 0.903563 0.161558
Q2FZB1   4 0.173913 -1.27278 0.943444
Q2G0Y9   7 0.304348 -1.27278 0.943444
Q2G0X4   4 0.173913 -1.27278 0.943444
Q2FZL2   3 0.130435 -1.27278 0.943444
Q2FVS1   4 0.173913 -1.27278 0.943444
Q2G099   6 0.26087 -1.27278 0.943444
Q2FZN0   9 0.391304 -1.27278 0.943444
Q2FZ50   18 0.782609 -1.27278 0.943444
Q2G0X8   3 0.130435 -1.27278 0.943444
Q2G167   8 0.347826 -1.27278 0.943444
Q2G086   10 0.434783 -1.27278 0.943444
Q2G0D0   11 0.478261 -1.27278 0.943444
Q2FWG3   13 0.565217 -1.27278 0.943444
Q2G228   9 0.391304 -1.27278 0.943444
Q2FWW8   16 0.695652 -1.27278 0.943444
Q2FYL0   2 0.0869565 -1.27278 0.943444
Q2FXX2   11 0.478261 -1.27278 0.943444
Q2G0C4   26 1.13043 0.903563 0.161558
Q2FZA2   13 0.565217 -1.27278 0.943444
Q2FWL0   9 0.391304 -1.27278 0.943444
Q2FUY9   10 0.434783 -1.27278 0.943444
Q2G0T8   9 0.391304 -1.27278 0.943444
Q2FWK0   11 0.478261 -1.27278 0.943444
Q2G0D9   14 0.608696 -1.27278 0.943444
Q2FZF3   4 0.173913 -1.27278 0.943444
Q2FZ17   8 0.347826 -1.27278 0.943444
Q2G0T6   5 0.217391 -1.27278 0.943444
Q2G140   24 1.04348 0.903563 0.161558
Q2G2F2   20 0.869565 -1.27278 0.943444
Q2FXG0   7 0.304348 -1.27278 0.943444
Q2FWR4   17 0.73913 -1.27278 0.943444
Q2G195   18 0.782609 -1.27278 0.943444
Q2FVY4   10 0.434783 -1.27278 0.943444
Q2G1I6   9 0.391304 -1.27278 0.943444
Q2FVD5   9 0.391304 -1.27278 0.943444
Q2FZM1   10 0.434783 -1.27278 0.943444
Q2FVG0   11 0.478261 -1.27278 0.943444
Q2FZM7   5 0.217391 -1.27278 0.943444
Q2FZB2   4 0.173913 -1.27278 0.943444
Q2G287   16 0.695652 -1.27278 0.943444
Q2FWG4   14 0.608696 -1.27278 0.943444
Q2G2B3   28 1.21739 0.903563 0.161558
Q2FY48   22 0.956522 -1.27278 0.943444
Q9ZNI1   9 0.391304 -1.27278 0.943444
Q2FV94   7 0.304348 -1.27278 0.943444
Q2G2X5   17 0.73913 -1.27278 0.943444
Q2FVX6   9 0.391304 -1.27278 0.943444
Q2G060   22 0.956522 -1.27278 0.943444
Q2FVG2   25 1.08696 0.903563 0.161558
Q2G1Q1   7 0.304348 -1.27278 0.943444
Q2G1F1   4 0.173913 -1.27278 0.943444
Q2FXC5   3 0.130435 -1.27278 0.943444
Q2G2B0   18 0.782609 -1.27278 0.943444
Q2FXR6   28 1.21739 0.903563 0.161558
Q2FXE0   11 0.478261 -1.27278 0.943444
Q2FUY3   15 0.652174 -1.27278 0.943444
Q2G1S6   4 0.173913 -1.27278 0.943444
Q2FVE9   21 0.913043 -1.27278 0.943444
Q2FVU7   12 0.521739 -1.27278 0.943444
Q2FVM7   14 0.608696 -1.27278 0.943444
Q2FVU6   28 1.21739 0.903563 0.161558
Q2FVA1   11 0.478261 -1.27278 0.943444
Q2FWB8   8 0.347826 -1.27278 0.943444
Q2FYR5   9 0.391304 -1.27278 0.943444
Q2G261   16 0.695652 -1.27278 0.943444
Q2G264   14 0.608696 -1.27278 0.943444
Q2G0U4   15 0.652174 -1.27278 0.943444
Q2G226   33 1.43478 0.903563 0.161558
Q2FZT7   3 0.130435 -1.27278 0.943444
Q2FXJ4   19 0.826087 -1.27278 0.943444
Q2G047   15 0.652174 -1.27278 0.943444
Q2FWD9   4 0.173913 -1.27278 0.943444
Q2FZH2   18 0.782609 -1.27278 0.943444
Q2G044   17 0.73913 -1.27278 0.943444
Q2FVZ8   35 1.52174 0.903563 0.161558
Q2G1C5   24 1.04348 0.903563 0.161558
Q2G1Z1   21 0.913043 -1.27278 0.943444
Q2G135   5 0.217391 -1.27278 0.943444
Q2FVE5   12 0.521739 -1.27278 0.943444
Q2FZ70   9 0.391304 -1.27278 0.943444
Q2G2A0   7 0.304348 -1.27278 0.943444
Q2G224   13 0.553191 -1.27278 0.943444
P0A0K3   9 0.382979 -1.27278 0.943444
Q2G1A8   12 0.510638 -1.27278 0.943444
Q2G1P5   35 1.48936 0.903563 0.161558
Q2FV93   24 1.02128 0.903563 0.161558
Q2FXC4   3 0.12766 -1.27278 0.943444
Q2FY74   26 1.10638 0.903563 0.161558
Q2G1M1   14 0.595745 -1.27278 0.943444
Q9EZ11   7 0.297872 -1.27278 0.943444
Q2FZB3   4 0.170213 -1.27278 0.943444
Q2G1V2   10 0.425532 -1.27278 0.943444
Q2FVM8   15 0.638298 -1.27278 0.943444
Q2FVR1   6 0.255319 -1.27278 0.943444
Q2FXC3   4 0.170213 -1.27278 0.943444
Q2FUV6   5 0.212766 -1.27278 0.943444
Q2G1D7   14 0.595745 -1.27278 0.943444
Q2FXR2   11 0.468085 -1.27278 0.943444
Q2FW83   35 1.48936 0.903563 0.161558
Q2G2X7   4 0.170213 -1.27278 0.943444
Q2FVM4   15 0.638298 -1.27278 0.943444
P0A0J3   12 0.510638 -1.27278 0.943444
Q2G2L8   13 0.553191 -1.27278 0.943444
Q2FZ27   9 0.382979 -1.27278 0.943444
Q2FZ53   15 0.638298 -1.27278 0.943444
Q2G154   16 0.680851 -1.27278 0.943444
Q2FZS4   29 1.23404 0.903563 0.161558
Q2FYQ5   22 0.93617 -1.27278 0.943444
Q2FZL6   12 0.510638 -1.27278 0.943444
Q2FWB9   13 0.553191 -1.27278 0.943444
Q2FUQ4   11 0.468085 -1.27278 0.943444
Q2G293   9 0.382979 -1.27278 0.943444
Q2FZS5   11 0.468085 -1.27278 0.943444
Q2FYP9   20 0.851064 -1.27278 0.943444
Q2G0K7   18 0.765957 -1.27278 0.943444
Q2FVV2   20 0.851064 -1.27278 0.943444
Q2FVN0   18 0.765957 -1.27278 0.943444
Q2FX00   9 0.382979 -1.27278 0.943444
Q2G1I0   23 0.978723 -1.27278 0.943444
Q2FXI2   11 0.468085 -1.27278 0.943444
Q2G2X1   25 1.06383 0.903563 0.161558
Q2FYG6   25 1.06383 0.903563 0.161558
Q2FXH0   12 0.510638 -1.27278 0.943444
Q2FXU7   13 0.553191 -1.27278 0.943444
Q2G170   17 0.723404 -1.27278 0.943444
Q2FVQ9   10 0.425532 -1.27278 0.943444
Q2FWV2   5 0.212766 -1.27278 0.943444
Q2FVI5   30 1.2766 0.903563 0.161558
Q2FUW0   6 0.255319 -1.27278 0.943444
Q2FXB7   7 0.297872 -1.27278 0.943444
Q2G0J8   11 0.468085 -1.27278 0.943444
Q2FXB5   10 0.425532 -1.27278 0.943444
Q2FYE9   24 1.02128 0.903563 0.161558
Q2FVE2   11 0.468085 -1.27278 0.943444
Q2G2V6   11 0.468085 -1.27278 0.943444
O08387   25 1.06383 0.903563 0.161558
Q2FZ14   16 0.680851 -1.27278 0.943444
Q2FXW3   14 0.595745 -1.27278 0.943444
Q2FYQ8   10 0.425532 -1.27278 0.943444
Q2G2D6   11 0.468085 -1.27278 0.943444
Q2G2T7   16 0.680851 -1.27278 0.943444
Q2FYP8   25 1.06383 0.903563 0.161558
Q2FZ25   11 0.468085 -1.27278 0.943444
Q2FY65   11 0.468085 -1.27278 0.943444
Q2G2T1   22 0.93617 -1.27278 0.943444
Q2G1N0   34 1.44681 0.903563 0.161558
Q2G110   24 1.02128 0.903563 0.161558
Q2G1E1   20 0.851064 -1.27278 0.943444
Q2G2F1   12 0.510638 -1.27278 0.943444
Q2FXE8   14 0.595745 -1.27278 0.943444
Q2FZ06   7 0.297872 -1.27278 0.943444
Q2FVH2   27 1.14894 0.903563 0.161558
Q2FYV6   10 0.425532 -1.27278 0.943444
Q2FZJ3   6 0.25 -1.27278 0.943444
Q2G095   6 0.25 -1.27278 0.943444
Q2G2Y0   5 0.208333 -1.27278 0.943444
Q2G2W3   11 0.458333 -1.27278 0.943444
Q2FY07   14 0.583333 -1.27278 0.943444
Q2FXW8   7 0.291667 -1.27278 0.943444
Q2FUR6   10 0.416667 -1.27278 0.943444
Q2FVW6   22 0.916667 -1.27278 0.943444
Q2G1X0   0 0 -1.27278 0.943444
Q2G1F6   39 1.625 0.903563 0.161558
Q2FVK8   12 0.5 -1.27278 0.943444
Q2G158   17 0.708333 -1.27278 0.943444
Q2G118   20 0.833333 -1.27278 0.943444
Q2G077   28 1.16667 0.903563 0.161558
Q2G0E0   10 0.416667 -1.27278 0.943444
Q2G263   8 0.333333 -1.27278 0.943444
Q2FUU1   9 0.375 -1.27278 0.943444
Q2G1X7   8 0.333333 -1.27278 0.943444
Q2G1C0   11 0.458333 -1.27278 0.943444
Q2FVB9   27 1.125 0.903563 0.161558
Q2G273   10 0.416667 -1.27278 0.943444
Q53726   12 0.5 -1.27278 0.943444
Q2G2W9   10 0.416667 -1.27278 0.943444
Q2FZ22   13 0.541667 -1.27278 0.943444
Q2G2U1   13 0.541667 -1.27278 0.943444
Q2FXW6   13 0.541667 -1.27278 0.943444
Q2G0P9   27 1.125 0.903563 0.161558
Q2FYE3   10 0.416667 -1.27278 0.943444
Q2FXU3   8 0.333333 -1.27278 0.943444
Q2G052   12 0.5 -1.27278 0.943444
Q2FZM6   15 0.625 -1.27278 0.943444
Q2FX25   12 0.5 -1.27278 0.943444
Q2FX05   8 0.333333 -1.27278 0.943444
Q2G1P2   28 1.16667 0.903563 0.161558
Q2G2C4   9 0.375 -1.27278 0.943444
Q2G165   25 1.04167 0.903563 0.161558
Q2FXK8   22 0.916667 -1.27278 0.943444
Q2FWP1   6 0.25 -1.27278 0.943444
Q2FVU1   31 1.29167 0.903563 0.161558
Q2FZ78   10 0.416667 -1.27278 0.943444
Q2G0P0   12 0.5 -1.27278 0.943444
Q2FXX3   33 1.375 0.903563 0.161558
Q2FVX2   8 0.333333 -1.27278 0.943444
Q2G0Q7   15 0.625 -1.27278 0.943444
Q2FXS6   6 0.25 -1.27278 0.943444
Q2FUZ1   14 0.583333 -1.27278 0.943444
Q2FZ87   10 0.416667 -1.27278 0.943444
Q2FXF4   16 0.666667 -1.27278 0.943444
Q2G1G4   16 0.666667 -1.27278 0.943444
Q2FWE6   8 0.333333 -1.27278 0.943444
Q2G2U2   5 0.208333 -1.27278 0.943444
Q2FY17   13 0.541667 -1.27278 0.943444
Q2FVU3   20 0.833333 -1.27278 0.943444
Q2FVK1   0 0 -1.27278 0.943444
Q2G0K5   14 0.583333 -1.27278 0.943444
Q2G2X8   2 0.0833333 -1.27278 0.943444
Q2FYZ7   9 0.375 -1.27278 0.943444
Q2FWG1   15 0.625 -1.27278 0.943444
Q2G1Q6   13 0.541667 -1.27278 0.943444
Q2G2X9   5 0.208333 -1.27278 0.943444
Q2FWN9   0 0 -1.27278 0.943444
Q2FYZ2   18 0.75 -1.27278 0.943444
Q2FZJ1   5 0.208333 -1.27278 0.943444
Q2G002   10 0.416667 -1.27278 0.943444
Q2FVL4   12 0.5 -1.27278 0.943444
Q2G2M7   7 0.291667 -1.27278 0.943444
Q2FWH6   10 0.416667 -1.27278 0.943444
Q2FXQ3   8 0.333333 -1.27278 0.943444
Q2G129   41 1.70833 0.903563 0.161558
Q7BHL7   11 0.458333 -1.27278 0.943444
Q2FZ71   15 0.625 -1.27278 0.943444
Q2FZ88   8 0.326531 -1.27278 0.943444
Q2FV22   14 0.571429 -1.27278 0.943444
Q2FYM3   5 0.204082 -1.27278 0.943444
Q2FY06   14 0.571429 -1.27278 0.943444
Q2FXB0   0 0 -1.27278 0.943444
Q2FX87   12 0.489796 -1.27278 0.943444
Q2FZ33   17 0.693878 -1.27278 0.943444
Q2G0J1   11 0.44898 -1.27278 0.943444
Q2FUT7   12 0.489796 -1.27278 0.943444
Q2FZH1   11 0.44898 -1.27278 0.943444
Q2FVX3   10 0.408163 -1.27278 0.943444
Q2FWC6   11 0.44898 -1.27278 0.943444
Q2FXN6   12 0.489796 -1.27278 0.943444
Q2FY79   11 0.44898 -1.27278 0.943444
Q2FZ23   17 0.693878 -1.27278 0.943444
Q2FVF1   11 0.44898 -1.27278 0.943444
Q2FWM5   19 0.77551 -1.27278 0.943444
Q2G061   14 0.571429 -1.27278 0.943444
Q2FWL7   21 0.857143 -1.27278 0.943444
Q2FVK3   0 0 -1.27278 0.943444
Q2FX19   22 0.897959 -1.27278 0.943444
Q2G2U6   9 0.367347 -1.27278 0.943444
Q2G1S5   4 0.163265 -1.27278 0.943444
Q2FVS9   11 0.44898 -1.27278 0.943444
Q2G1M7   17 0.693878 -1.27278 0.943444
Q2FW50   7 0.285714 -1.27278 0.943444
Q2G2L1   13 0.530612 -1.27278 0.943444
Q2FWB1   11 0.44898 -1.27278 0.943444
Q2FXA8   10 0.408163 -1.27278 0.943444
Q2FV20   12 0.489796 -1.27278 0.943444
Q2FUY1   8 0.326531 -1.27278 0.943444
Q2FYJ1   19 0.77551 -1.27278 0.943444
Q2G043   3 0.122449 -1.27278 0.943444
Q2FZ43   14 0.571429 -1.27278 0.943444
Q9KJN4   11 0.44898 -1.27278 0.943444
Q2G194   21 0.857143 -1.27278 0.943444
Q2G0F0   11 0.44898 -1.27278 0.943444
Q2G2G2   11 0.44898 -1.27278 0.943444
Q2G0I8   12 0.489796 -1.27278 0.943444
Q2FXG5   9 0.367347 -1.27278 0.943444
Q2G2S6   23 0.938776 -1.27278 0.943444
Q53700   15 0.612245 -1.27278 0.943444
Q2G0D8   10 0.408163 -1.27278 0.943444
P60430   0 0 -1.27278 0.943444
Q2FV41   14 0.571429 -1.27278 0.943444
Q2FXZ5   11 0.44898 -1.27278 0.943444
Q2FZL0   24 0.979592 -1.27278 0.943444
Q2FY99   20 0.816327 -1.27278 0.943444
Q2FX95   8 0.326531 -1.27278 0.943444
Q2FYR6   19 0.77551 -1.27278 0.943444
Q2FUW2   19 0.77551 -1.27278 0.943444
Q2FVL2   10 0.408163 -1.27278 0.943444
Q2G2L4   28 1.14286 0.903563 0.161558
Q2FXB1   0 0 -1.27278 0.943444
Q2FZY7   14 0.571429 -1.27278 0.943444
Q2FVN1   35 1.42857 0.903563 0.161558
Q2G1S1   15 0.612245 -1.27278 0.943444
Q2FXK4   14 0.571429 -1.27278 0.943444
Q2FXM6   17 0.693878 -1.27278 0.943444
Q2FZJ6   13 0.530612 -1.27278 0.943444
Q2FVT4   16 0.653061 -1.27278 0.943444
Q2FYW1   19 0.77551 -1.27278 0.943444
Q2FYZ3   16 0.653061 -1.27278 0.943444
Q2FXX5   9 0.367347 -1.27278 0.943444
Q2FWM4   7 0.285714 -1.27278 0.943444
Q2G2L3   16 0.653061 -1.27278 0.943444
Q2FYR3   15 0.612245 -1.27278 0.943444
Q2G0I9   10 0.408163 -1.27278 0.943444
Q2G0M2   15 0.612245 -1.27278 0.943444
Q2G272   4 0.163265 -1.27278 0.943444
Q2FXL4   15 0.612245 -1.27278 0.943444
Q2G0U9   10 0.408163 -1.27278 0.943444
Q2FVE4   4 0.163265 -1.27278 0.943444
Q2FVC6   17 0.693878 -1.27278 0.943444
Q2FV19   11 0.44898 -1.27278 0.943444
Q2G0S8   16 0.653061 -1.27278 0.943444
Q2G2G3   35 1.42857 0.903563 0.161558
Q2G2X0   13 0.52 -1.27278 0.943444
Q2G0F3   16 0.64 -1.27278 0.943444
Q2G037   17 0.68 -1.27278 0.943444
Q2G1G6   19 0.76 -1.27278 0.943444
Q2FWP0   2 0.08 -1.27278 0.943444
Q2FY29   7 0.28 -1.27278 0.943444
Q2FXQ4   32 1.28 0.903563 0.161558
Q2G0S7   10 0.4 -1.27278 0.943444
Q2FZX7   15 0.6 -1.27278 0.943444
Q2G0E6   28 1.12 0.903563 0.161558
Q2FY37   13 0.52 -1.27278 0.943444
Q2FYQ0   15 0.6 -1.27278 0.943444
Q2FUV3   15 0.6 -1.27278 0.943444
Q2FYV2   13 0.52 -1.27278 0.943444
Q2FVS4   27 1.08 0.903563 0.161558
Q2G2M3   16 0.64 -1.27278 0.943444
Q2FVM6   12 0.48 -1.27278 0.943444
Q2G292   20 0.8 -1.27278 0.943444
Q2FXH7   8 0.32 -1.27278 0.943444
Q2FYQ7   12 0.48 -1.27278 0.943444
Q2FWG2   16 0.64 -1.27278 0.943444
Q2G159   11 0.44 -1.27278 0.943444
Q2FX96   21 0.84 -1.27278 0.943444
Q2FV83   11 0.44 -1.27278 0.943444
Q2G2D8   12 0.48 -1.27278 0.943444
Q2FYJ4   37 1.48 0.903563 0.161558
Q2G1E8   26 1.04 0.903563 0.161558
Q2FVK2   0 0 -1.27278 0.943444
Q2FZP1   24 0.96 -1.27278 0.943444
Q2FXI0   12 0.48 -1.27278 0.943444
Q2G134   27 1.08 0.903563 0.161558
Q2FZZ6   5 0.2 -1.27278 0.943444
Q2G1Z3   13 0.52 -1.27278 0.943444
Q2G030   16 0.64 -1.27278 0.943444
Q2FV21   16 0.64 -1.27278 0.943444
Q9RQP6   25 1 0.903563 0.161558
Q2FZ62   12 0.48 -1.27278 0.943444
Q2FZQ7   20 0.8 -1.27278 0.943444
Q2G0F4   12 0.48 -1.27278 0.943444
Q2FWE0   14 0.56 -1.27278 0.943444
Q2FVS0   31 1.24 0.903563 0.161558
Q2FUT6   19 0.76 -1.27278 0.943444
Q2FUQ5   20 0.8 -1.27278 0.943444
Q2FZJ9   13 0.52 -1.27278 0.943444
Q2FY81   12 0.48 -1.27278 0.943444
Q2G0K8   9 0.36 -1.27278 0.943444
Q2G262   33 1.32 0.903563 0.161558
Q2G0E1   12 0.48 -1.27278 0.943444
Q2FWD3   14 0.56 -1.27278 0.943444
Q2FXA4   21 0.84 -1.27278 0.943444
Q2FVF0   13 0.52 -1.27278 0.943444
Q2FWW9   14 0.56 -1.27278 0.943444
Q2FZ54   19 0.76 -1.27278 0.943444
P0A0J0   24 0.96 -1.27278 0.943444
Q2G1G1   24 0.96 -1.27278 0.943444
Q2FWA1   10 0.4 -1.27278 0.943444
Q2FXN1   9 0.36 -1.27278 0.943444
Q2G2T4   12 0.48 -1.27278 0.943444
Q2FZW9   14 0.56 -1.27278 0.943444
Q2FV90   13 0.52 -1.27278 0.943444
Q2FWB3   4 0.16 -1.27278 0.943444
Q2G0Q0   5 0.2 -1.27278 0.943444
Q2FY10   13 0.52 -1.27278 0.943444
Q2FXM0   8 0.32 -1.27278 0.943444
Q2G1S2   12 0.48 -1.27278 0.943444
Q2FXY5   23 0.901961 -1.27278 0.943444
Q2FXV3   16 0.627451 -1.27278 0.943444
Q2FXG3   17 0.666667 -1.27278 0.943444
Q2FVA8   5 0.196078 -1.27278 0.943444
Q2G2C2   27 1.05882 0.903563 0.161558
Q2FYU2   12 0.470588 -1.27278 0.943444
Q2FYK5   18 0.705882 -1.27278 0.943444
Q2FW35   14 0.54902 -1.27278 0.943444
Q2FY52   18 0.705882 -1.27278 0.943444
Q9RQP9   20 0.784314 -1.27278 0.943444
Q2G039   12 0.470588 -1.27278 0.943444
Q2G1E4   14 0.54902 -1.27278 0.943444
Q2G0B0   13 0.509804 -1.27278 0.943444
Q2FXI7   12 0.470588 -1.27278 0.943444
Q2FWN7   15 0.588235 -1.27278 0.943444
Q2FV66   6 0.235294 -1.27278 0.943444
Q2FYJ5   38 1.4902 0.903563 0.161558
Q2FYC9   0 0 -1.27278 0.943444
Q2FZC6   14 0.54902 -1.27278 0.943444
Q2FXW4   11 0.431373 -1.27278 0.943444
Q2FXI1   13 0.509804 -1.27278 0.943444
Q2FZF9   13 0.509804 -1.27278 0.943444
Q2G171   32 1.2549 0.903563 0.161558
Q2G2P8   17 0.666667 -1.27278 0.943444
Q2G2V9   15 0.588235 -1.27278 0.943444
Q2FV31   12 0.470588 -1.27278 0.943444
Q9KJN3   10 0.392157 -1.27278 0.943444
Q2FZV5   32 1.2549 0.903563 0.161558
Q2FWC4   15 0.588235 -1.27278 0.943444
Q2FYT0   32 1.2549 0.903563 0.161558
Q2G145   19 0.745098 -1.27278 0.943444
Q2G0J0   19 0.745098 -1.27278 0.943444
Q2FZQ3   9 0.352941 -1.27278 0.943444
Q2FYE5   11 0.431373 -1.27278 0.943444
Q2FWN5   28 1.09804 0.903563 0.161558
Q2FY24   22 0.862745 -1.27278 0.943444
Q2FVW7   9 0.352941 -1.27278 0.943444
Q2FZ91   15 0.588235 -1.27278 0.943444
Q2FWL2   16 0.627451 -1.27278 0.943444
Q2FZQ6   7 0.27451 -1.27278 0.943444
P02976   29 1.13725 0.903563 0.161558
Q2G0R7   40 1.56863 0.903563 0.161558
Q2FUU2   15 0.588235 -1.27278 0.943444
Q2FZG1   12 0.470588 -1.27278 0.943444
Q2G0Z4   35 1.37255 0.903563 0.161558
Q2FZ81   5 0.196078 -1.27278 0.943444
Q2G2J8   16 0.627451 -1.27278 0.943444
Q2FZD7   18 0.705882 -1.27278 0.943444
Q2G288   26 1.01961 0.903563 0.161558
Q2FW52   15 0.588235 -1.27278 0.943444
Q2FVX4   13 0.509804 -1.27278 0.943444
Q2FVN5   33 1.29412 0.903563 0.161558
Q2FY88   17 0.666667 -1.27278 0.943444
Q2FWC9   8 0.313725 -1.27278 0.943444
Q2FZS7   18 0.705882 -1.27278 0.943444
Q2FZ63   10 0.392157 -1.27278 0.943444
Q2G1L8   13 0.509804 -1.27278 0.943444
Q2FV17   15 0.588235 -1.27278 0.943444
Q2FVT8   10 0.392157 -1.27278 0.943444
Q2G0W8   20 0.784314 -1.27278 0.943444
Q2FV07   10 0.392157 -1.27278 0.943444
Q2G0Q1   16 0.627451 -1.27278 0.943444
Q2FY69   23 0.901961 -1.27278 0.943444
Q2FZ75   12 0.470588 -1.27278 0.943444
Q2G0E5   18 0.705882 -1.27278 0.943444
Q2G233   10 0.392157 -1.27278 0.943444
Q2FWE1   19 0.745098 -1.27278 0.943444
Q2FVZ2   8 0.313725 -1.27278 0.943444
Q2FYE2   10 0.392157 -1.27278 0.943444
Q2G1K6   17 0.653846 -1.27278 0.943444
Q2FVT0   8 0.307692 -1.27278 0.943444
Q2G0Q9   12 0.461538 -1.27278 0.943444
Q2FZ89   16 0.615385 -1.27278 0.943444
Q2FVR0   18 0.692308 -1.27278 0.943444
Q2FZD9   18 0.692308 -1.27278 0.943444
Q2FX85   29 1.11538 0.903563 0.161558
Q2G1B0   6 0.230769 -1.27278 0.943444
Q2G2E4   29 1.11538 0.903563 0.161558
Q2FYK7   13 0.5 -1.27278 0.943444
Q2FZ13   17 0.653846 -1.27278 0.943444
Q2FZE6   15 0.576923 -1.27278 0.943444
Q2FVI2   12 0.461538 -1.27278 0.943444
Q2FZE0   13 0.5 -1.27278 0.943444
Q2FV38   9 0.346154 -1.27278 0.943444
Q2FXE2   14 0.538462 -1.27278 0.943444
Q2G1Q2   10 0.384615 -1.27278 0.943444
Q2FYY8   12 0.461538 -1.27278 0.943444
Q2FYN6   12 0.461538 -1.27278 0.943444
Q2FV39   16 0.615385 -1.27278 0.943444
Q2G130   13 0.5 -1.27278 0.943444
Q2FUR8   10 0.384615 -1.27278 0.943444
Q2FXZ3   9 0.346154 -1.27278 0.943444
Q2FYM4   36 1.38462 0.903563 0.161558
Q2FWY1   16 0.615385 -1.27278 0.943444
Q2G1V4   12 0.461538 -1.27278 0.943444
P0A011   18 0.692308 -1.27278 0.943444
Q2FXZ0   17 0.653846 -1.27278 0.943444
Q2G0V4   11 0.423077 -1.27278 0.943444
Q2FW34   15 0.576923 -1.27278 0.943444
Q2FWC7   12 0.461538 -1.27278 0.943444
Q2G0F6   14 0.538462 -1.27278 0.943444
Q2G0T0   16 0.615385 -1.27278 0.943444
Q2FXM8   14 0.538462 -1.27278 0.943444
Q2G0Q8   10 0.384615 -1.27278 0.943444
Q2FZ08   18 0.692308 -1.27278 0.943444
Q2G160   20 0.769231 -1.27278 0.943444
Q2FY78   8 0.307692 -1.27278 0.943444
Q2G2H7   46 1.76923 0.903563 0.161558
Q2FW53   5 0.192308 -1.27278 0.943444
Q2FVX0   24 0.923077 -1.27278 0.943444
Q2G2U5   12 0.461538 -1.27278 0.943444
Q2FZR0   18 0.692308 -1.27278 0.943444
Q2G1Z9   7 0.269231 -1.27278 0.943444
Q2G1G0   14 0.538462 -1.27278 0.943444
Q2FW57   13 0.5 -1.27278 0.943444
Q9RQP7   14 0.538462 -1.27278 0.943444
Q2FXP0   16 0.615385 -1.27278 0.943444
Q2FVV1   33 1.26923 0.903563 0.161558
Q2FYU8   32 1.23077 0.903563 0.161558
Q2FZ04   13 0.5 -1.27278 0.943444
Q2FVQ0   13 0.5 -1.27278 0.943444
Q2G151   18 0.692308 -1.27278 0.943444
Q2FXF9   16 0.615385 -1.27278 0.943444
Q2G242   19 0.730769 -1.27278 0.943444
Q2FZQ0   13 0.5 -1.27278 0.943444
Q2G1Q8   13 0.5 -1.27278 0.943444
Q2FYG1   20 0.754717 -1.27278 0.943444
Q2G1N3   13 0.490566 -1.27278 0.943444
Q2FV44   15 0.566038 -1.27278 0.943444
Q2FXV4   16 0.603774 -1.27278 0.943444
Q2G0I1   22 0.830189 -1.27278 0.943444
Q2FZY0   19 0.716981 -1.27278 0.943444
Q2G295   15 0.566038 -1.27278 0.943444
Q2FWH3   14 0.528302 -1.27278 0.943444
Q2G072   13 0.490566 -1.27278 0.943444
Q2G217   20 0.754717 -1.27278 0.943444
Q2FYP6   16 0.603774 -1.27278 0.943444
Q9EZ12   16 0.603774 -1.27278 0.943444
Q2FZ48   22 0.830189 -1.27278 0.943444
Q2FY16   16 0.603774 -1.27278 0.943444
Q2FZU3   16 0.603774 -1.27278 0.943444
Q2FVV7   14 0.528302 -1.27278 0.943444
Q2FWU0   2 0.0754717 -1.27278 0.943444
P0A0Q0   13 0.490566 -1.27278 0.943444
Q2FVS3   15 0.566038 -1.27278 0.943444
Q2G0I6   19 0.716981 -1.27278 0.943444
Q2FYP3   7 0.264151 -1.27278 0.943444
Q2FWM0   17 0.641509 -1.27278 0.943444
Q2FZ36   13 0.490566 -1.27278 0.943444
Q2G0Y8   35 1.32075 0.903563 0.161558
Q2FXF6   32 1.20755 0.903563 0.161558
Q2FXM7   25 0.943396 -1.27278 0.943444
Q2G1A6   17 0.641509 -1.27278 0.943444
Q2G138   29 1.09434 0.903563 0.161558
Q2FZR4   15 0.566038 -1.27278 0.943444
Q2G162   28 1.0566 0.903563 0.161558
Q2FYH2   49 1.84906 0.903563 0.161558
Q2FX56   8 0.301887 -1.27278 0.943444
Q2FY68   15 0.566038 -1.27278 0.943444
Q2G1K1   2 0.0754717 -1.27278 0.943444
Q2G1A3   16 0.603774 -1.27278 0.943444
Q2FZX4   13 0.490566 -1.27278 0.943444
Q2G1M5   11 0.415094 -1.27278 0.943444
Q2FVA3   17 0.641509 -1.27278 0.943444
Q2G2G4   13 0.490566 -1.27278 0.943444
Q2G0U3   14 0.528302 -1.27278 0.943444
Q2FXQ6   24 0.90566 -1.27278 0.943444
Q2G0S2   12 0.45283 -1.27278 0.943444
Q2G168   13 0.490566 -1.27278 0.943444
Q2FZB0   23 0.867925 -1.27278 0.943444
Q2G119   20 0.754717 -1.27278 0.943444
Q2FVJ7   27 1.01887 0.903563 0.161558
Q2FY30   15 0.566038 -1.27278 0.943444
Q2FXR3   17 0.641509 -1.27278 0.943444
Q2G1Z0   12 0.45283 -1.27278 0.943444
Q2G0A9   18 0.679245 -1.27278 0.943444
O33599   6 0.226415 -1.27278 0.943444
Q2FZ55   14 0.528302 -1.27278 0.943444
Q2FYS0   9 0.339623 -1.27278 0.943444
Q2G248   18 0.679245 -1.27278 0.943444
Q2G049   16 0.603774 -1.27278 0.943444
Q2FVA5   5 0.188679 -1.27278 0.943444
Q2FUX8   17 0.641509 -1.27278 0.943444
Q2G123   8 0.301887 -1.27278 0.943444
Q2FVH0   20 0.754717 -1.27278 0.943444
Q2FV01   32 1.20755 0.903563 0.161558
Q2G2L2   12 0.45283 -1.27278 0.943444
Q2FYW3   14 0.528302 -1.27278 0.943444
Q2FZZ0   9 0.339623 -1.27278 0.943444
Q2FVV8   16 0.603774 -1.27278 0.943444
Q2G2W0   17 0.62963 -1.27278 0.943444
Q2G041   8 0.296296 -1.27278 0.943444
P0A0B9   15 0.555556 -1.27278 0.943444
Q2FYI6   14 0.518519 -1.27278 0.943444
Q2G2S2   18 0.666667 -1.27278 0.943444
Q2FVQ8   17 0.62963 -1.27278 0.943444
Q2FVT2   12 0.444444 -1.27278 0.943444
Q2G1Z5   13 0.481481 -1.27278 0.943444
Q2G2A4   9 0.333333 -1.27278 0.943444
P60393   19 0.703704 -1.27278 0.943444
Q2G0P6   19 0.703704 -1.27278 0.943444
Q2FW04   24 0.888889 -1.27278 0.943444
Q2FYY9   17 0.62963 -1.27278 0.943444
Q2FWP2   24 0.888889 -1.27278 0.943444
Q2FVW4   20 0.740741 -1.27278 0.943444
Q2FY63   17 0.62963 -1.27278 0.943444
Q2FZ68   11 0.407407 -1.27278 0.943444
Q2G1E2   31 1.14815 0.903563 0.161558
Q2G2T8   15 0.555556 -1.27278 0.943444
Q2FY71   14 0.518519 -1.27278 0.943444
Q2FVI1   34 1.25926 0.903563 0.161558
Q2G0W2   38 1.40741 0.903563 0.161558
Q2G238   15 0.555556 -1.27278 0.943444
Q2FZR1   14 0.518519 -1.27278 0.943444
Q2FXN2   33 1.22222 0.903563 0.161558
Q2FXH6   39 1.44444 0.903563 0.161558
Q2FXM3   16 0.592593 -1.27278 0.943444
Q2FZW3   33 1.22222 0.903563 0.161558
Q2FWM9   8 0.296296 -1.27278 0.943444
Q2FUW9   34 1.25926 0.903563 0.161558
Q2FW91   21 0.777778 -1.27278 0.943444
Q2G137   7 0.259259 -1.27278 0.943444
Q2FVM0   18 0.666667 -1.27278 0.943444
Q2G057   15 0.555556 -1.27278 0.943444
Q2FXP5   19 0.703704 -1.27278 0.943444
Q2G1H2   39 1.44444 0.903563 0.161558
Q2FX99   26 0.962963 -1.27278 0.943444
Q2G0J4   40 1.48148 0.903563 0.161558
Q2FX74   11 0.407407 -1.27278 0.943444
Q2G1J9   30 1.11111 0.903563 0.161558
Q2G1F7   34 1.25926 0.903563 0.161558
Q2G2R8   8 0.296296 -1.27278 0.943444
Q2FW32   13 0.481481 -1.27278 0.943444
Q2FXZ4   12 0.444444 -1.27278 0.943444
Q2FUT0   9 0.333333 -1.27278 0.943444
Q2G084   13 0.481481 -1.27278 0.943444
Q2G148   21 0.777778 -1.27278 0.943444
Q2FYR0   9 0.333333 -1.27278 0.943444
Q2FW86   15 0.555556 -1.27278 0.943444
Q2FW01   13 0.481481 -1.27278 0.943444
Q2FUX9   32 1.18519 0.903563 0.161558
Q2G212   43 1.59259 0.903563 0.161558
Q2FZ84   9 0.333333 -1.27278 0.943444
Q2G0Y0   20 0.740741 -1.27278 0.943444
Q2FYU4   19 0.703704 -1.27278 0.943444
Q2G223   6 0.222222 -1.27278 0.943444
Q2G136   16 0.592593 -1.27278 0.943444
Q2G0G6   18 0.666667 -1.27278 0.943444
Q2FWY6   14 0.518519 -1.27278 0.943444
Q2FWZ2   20 0.740741 -1.27278 0.943444
Q2G240   15 0.555556 -1.27278 0.943444
O05154   20 0.740741 -1.27278 0.943444
Q2FXP4   28 1.03704 0.903563 0.161558
Q2FVH5   15 0.555556 -1.27278 0.943444
Q2FYP0   12 0.436364 -1.27278 0.943444
Q2FUW5   5 0.181818 -1.27278 0.943444
Q2FX66   2 0.0727273 -1.27278 0.943444
Q2G1P4   38 1.38182 0.903563 0.161558
Q2FYI9   22 0.8 -1.27278 0.943444
Q2G0I7   12 0.436364 -1.27278 0.943444
Q2FXQ9   24 0.872727 -1.27278 0.943444
Q2FXL0   17 0.618182 -1.27278 0.943444
Q2FYR7   19 0.690909 -1.27278 0.943444
Q2G1W4   13 0.472727 -1.27278 0.943444
Q2G2C8   26 0.945455 -1.27278 0.943444
Q2G163   17 0.618182 -1.27278 0.943444
Q2FWL9   32 1.16364 0.903563 0.161558
Q2FZH3   22 0.8 -1.27278 0.943444
Q2FZR5   14 0.509091 -1.27278 0.943444
Q2G1W6   15 0.545455 -1.27278 0.943444
Q2FWA5   22 0.8 -1.27278 0.943444
Q2FX17   21 0.763636 -1.27278 0.943444
Q2FXY1   14 0.509091 -1.27278 0.943444
Q2G2W1   36 1.30909 0.903563 0.161558
Q2FV06   37 1.34545 0.903563 0.161558
Q2FYW6   23 0.836364 -1.27278 0.943444
Q2G281   15 0.545455 -1.27278 0.943444
Q2G227   21 0.763636 -1.27278 0.943444
Q2FWZ5   20 0.727273 -1.27278 0.943444
Q2FZX0   14 0.509091 -1.27278 0.943444
Q2FV51   31 1.12727 0.903563 0.161558
Q2G082   41 1.49091 0.903563 0.161558
Q2FWX4   0 0 -1.27278 0.943444
Q2FZT1   13 0.472727 -1.27278 0.943444
Q2FYF3   15 0.545455 -1.27278 0.943444
Q2FXW9   5 0.181818 -1.27278 0.943444
O34090   15 0.545455 -1.27278 0.943444
Q2FVE1   37 1.34545 0.903563 0.161558
Q2FZL5   18 0.654545 -1.27278 0.943444
Q2G258   10 0.363636 -1.27278 0.943444
Q2FZW5   30 1.09091 0.903563 0.161558
Q2FW63   38 1.38182 0.903563 0.161558
Q2FXB4   42 1.52727 0.903563 0.161558
Q2G1T5   0 0 -1.27278 0.943444
Q2G1J5   18 0.654545 -1.27278 0.943444
Q2G0V0   9 0.327273 -1.27278 0.943444
Q2G0M7   12 0.436364 -1.27278 0.943444
Q2G1I5   17 0.618182 -1.27278 0.943444
Q2G146   15 0.545455 -1.27278 0.943444
Q2G1P6   16 0.581818 -1.27278 0.943444
Q2G1W8   15 0.535714 -1.27278 0.943444
Q2G035   13 0.464286 -1.27278 0.943444
Q2G1I3   23 0.821429 -1.27278 0.943444
Q2FWM2   14 0.5 -1.27278 0.943444
Q2FYJ3   19 0.678571 -1.27278 0.943444
Q2G0L8   16 0.571429 -1.27278 0.943444
Q2G164   17 0.607143 -1.27278 0.943444
Q2FVT7   9 0.321429 -1.27278 0.943444
Q2G1R3   23 0.821429 -1.27278 0.943444
Q2G1T6   17 0.607143 -1.27278 0.943444
Q2FZN7   20 0.714286 -1.27278 0.943444
Q2FY83   22 0.785714 -1.27278 0.943444
Q2FZX9   22 0.785714 -1.27278 0.943444
Q2FYL5   19 0.678571 -1.27278 0.943444
Q2G218   12 0.428571 -1.27278 0.943444
Q2G0M5   15 0.535714 -1.27278 0.943444
Q2FW78   30 1.07143 0.903563 0.161558
P52078   19 0.678571 -1.27278 0.943444
Q7X2S2   14 0.5 -1.27278 0.943444
Q2FZG4   18 0.642857 -1.27278 0.943444
Q2G0M4   13 0.464286 -1.27278 0.943444
Q2FVA2   13 0.464286 -1.27278 0.943444
Q2G115   21 0.75 -1.27278 0.943444
Q2G0M8   21 0.75 -1.27278 0.943444
Q2G1U4   10 0.357143 -1.27278 0.943444
Q2G1D0   17 0.607143 -1.27278 0.943444
Q2G2S0   30 1.07143 0.903563 0.161558
Q2G2N5   38 1.35714 0.903563 0.161558
Q2G222   18 0.642857 -1.27278 0.943444
Q2G1C8   21 0.75 -1.27278 0.943444
Q2FV40   24 0.857143 -1.27278 0.943444
Q2FXT1   12 0.428571 -1.27278 0.943444
Q2FZZ2   17 0.607143 -1.27278 0.943444
Q2FY01   16 0.571429 -1.27278 0.943444
Q2FVJ8   19 0.678571 -1.27278 0.943444
Q2FXK2   19 0.678571 -1.27278 0.943444
Q2FUS7   14 0.5 -1.27278 0.943444
Q2FVP1   32 1.14286 0.903563 0.161558
Q2FYN7   2 0.0714286 -1.27278 0.943444
P69848   18 0.642857 -1.27278 0.943444
Q2FWN8   15 0.535714 -1.27278 0.943444
Q2FV62   16 0.571429 -1.27278 0.943444
Q2FWW7   17 0.607143 -1.27278 0.943444
Q2G1Y5   14 0.5 -1.27278 0.943444
Q2FXA3   22 0.785714 -1.27278 0.943444
Q2FYV3   22 0.785714 -1.27278 0.943444
Q2G1H4   13 0.464286 -1.27278 0.943444
Q2G038   19 0.678571 -1.27278 0.943444
Q2G161   36 1.28571 0.903563 0.161558
Q2FYV1   14 0.5 -1.27278 0.943444
Q2FZ09   15 0.535714 -1.27278 0.943444
Q2FW90   27 0.964286 -1.27278 0.943444
Q2G290   19 0.678571 -1.27278 0.943444
P60611   11 0.392857 -1.27278 0.943444
Q2FV58   17 0.607143 -1.27278 0.943444
Q2G0C6   14 0.5 -1.27278 0.943444
Q2G050   12 0.428571 -1.27278 0.943444
Q2G0V2   16 0.571429 -1.27278 0.943444
Q2FVQ4   39 1.39286 0.903563 0.161558
Q2G094   8 0.280702 -1.27278 0.943444
Q2FY59   16 0.561404 -1.27278 0.943444
Q2FVX7   19 0.666667 -1.27278 0.943444
Q2FVP4   33 1.15789 0.903563 0.161558
Q2G185   21 0.736842 -1.27278 0.943444
Q2FXP8   33 1.15789 0.903563 0.161558
Q2G275   16 0.561404 -1.27278 0.943444
Q2G1D9   15 0.526316 -1.27278 0.943444
Q2FXI3   14 0.491228 -1.27278 0.943444
Q2FYM2   10 0.350877 -1.27278 0.943444
P14738   0 0 -1.27278 0.943444
Q2G2Q2   13 0.45614 -1.27278 0.943444
Q2G0M9   14 0.491228 -1.27278 0.943444
Q2FY67   12 0.421053 -1.27278 0.943444
Q2FWX8   0 0 -1.27278 0.943444
Q2FUT9   17 0.596491 -1.27278 0.943444
Q2FZS0   11 0.385965 -1.27278 0.943444
Q2G2A8   21 0.736842 -1.27278 0.943444
Q2FUY2   0 0 -1.27278 0.943444
Q2FZL8   11 0.385965 -1.27278 0.943444
Q2FW93   5 0.175439 -1.27278 0.943444
Q2G1L7   17 0.596491 -1.27278 0.943444
Q2FW41   15 0.526316 -1.27278 0.943444
Q2FZY6   14 0.491228 -1.27278 0.943444
Q2G042   50 1.75439 0.903563 0.161558
Q2FWK2   20 0.701754 -1.27278 0.943444
Q2FYF4   15 0.526316 -1.27278 0.943444
Q2FZP2   11 0.385965 -1.27278 0.943444
Q2G1G7   11 0.385965 -1.27278 0.943444
Q2G1H5   18 0.631579 -1.27278 0.943444
Q2G2S7   11 0.385965 -1.27278 0.943444
Q2FY53   19 0.666667 -1.27278 0.943444
Q2G1N2   17 0.596491 -1.27278 0.943444
Q2G2V2   14 0.491228 -1.27278 0.943444
Q2G1H6   15 0.526316 -1.27278 0.943444
Q2FZA9   11 0.385965 -1.27278 0.943444
Q2FXI5   12 0.421053 -1.27278 0.943444
Q2G206   34 1.19298 0.903563 0.161558
Q2FWN6   20 0.701754 -1.27278 0.943444
Q2FUQ2   26 0.912281 -1.27278 0.943444
Q2G1K3   13 0.45614 -1.27278 0.943444
Q2FZ76   31 1.08772 0.903563 0.161558
Q2FY54   8 0.280702 -1.27278 0.943444
Q2G289   17 0.596491 -1.27278 0.943444
Q2FY14   15 0.526316 -1.27278 0.943444
Q2FV77   25 0.877193 -1.27278 0.943444
Q2G064   14 0.491228 -1.27278 0.943444
Q2G033   19 0.666667 -1.27278 0.943444
Q2G198   6 0.210526 -1.27278 0.943444
Q2G0K4   38 1.33333 0.903563 0.161558
Q2G0V3   21 0.736842 -1.27278 0.943444
Q2FWE2   11 0.37931 -1.27278 0.943444
Q2G089   16 0.551724 -1.27278 0.943444
Q2FZL3   11 0.37931 -1.27278 0.943444
Q2G087   19 0.655172 -1.27278 0.943444
Q2G0A7   39 1.34483 0.903563 0.161558
Q2FVF9   9 0.310345 -1.27278 0.943444
Q2G071   13 0.448276 -1.27278 0.943444
Q2FUZ2   31 1.06897 0.903563 0.161558
Q2FY27   12 0.413793 -1.27278 0.943444
Q2FXX4   26 0.896552 -1.27278 0.943444
Q2G1E6   13 0.448276 -1.27278 0.943444
Q2G1G5   29 1 0.903563 0.161558
Q2G2Q3   10 0.344828 -1.27278 0.943444
Q2FZF0   7 0.241379 -1.27278 0.943444
Q2G2D2   13 0.448276 -1.27278 0.943444
Q2FXT4   21 0.724138 -1.27278 0.943444
Q2FZI8   16 0.551724 -1.27278 0.943444
Q2FUS8   0 0 -1.27278 0.943444
Q2FVR9   17 0.586207 -1.27278 0.943444
Q2FXP2   7 0.241379 -1.27278 0.943444
Q2FX94   25 0.862069 -1.27278 0.943444
Q2G2A5   19 0.655172 -1.27278 0.943444
Q2FZP7   22 0.758621 -1.27278 0.943444
Q2G1R7   23 0.793103 -1.27278 0.943444
Q2G015   0 0 -1.27278 0.943444
Q2FZF4   25 0.862069 -1.27278 0.943444
Q2G1E5   13 0.448276 -1.27278 0.943444
Q2FWH9   34 1.17241 0.903563 0.161558
Q2G069   11 0.37931 -1.27278 0.943444
Q2FZK3   15 0.517241 -1.27278 0.943444
Q2FZU5   20 0.689655 -1.27278 0.943444
Q2FYT4   17 0.586207 -1.27278 0.943444
Q2FWK4   24 0.827586 -1.27278 0.943444
Q2FY40   13 0.448276 -1.27278 0.943444
Q2FWY4   40 1.37931 0.903563 0.161558
Q2G156   29 1 0.903563 0.161558
Q2G045   11 0.37931 -1.27278 0.943444
Q2FZS6   23 0.793103 -1.27278 0.943444
Q2FYC7   18 0.62069 -1.27278 0.943444
Q2FW73   13 0.448276 -1.27278 0.943444
Q2G1H3   20 0.689655 -1.27278 0.943444
Q2FXJ6   10 0.344828 -1.27278 0.943444
Q2FUS2   36 1.22034 0.903563 0.161558
Q2G120   25 0.847458 -1.27278 0.943444
Q2G2T9   23 0.779661 -1.27278 0.943444
Q2G1N9   48 1.62712 0.903563 0.161558
Q2FXL9   12 0.40678 -1.27278 0.943444
Q2G0W4   22 0.745763 -1.27278 0.943444
Q2G0R6   15 0.508475 -1.27278 0.943444
Q2G1C4   14 0.474576 -1.27278 0.943444
Q2FWY9   23 0.779661 -1.27278 0.943444
Q2G1K4   20 0.677966 -1.27278 0.943444
Q2FYK3   38 1.28814 0.903563 0.161558
Q2G1N4   17 0.576271 -1.27278 0.943444
Q2G065   17 0.576271 -1.27278 0.943444
Q2FX88   31 1.05085 0.903563 0.161558
Q2FVW9   22 0.745763 -1.27278 0.943444
Q2G1E0   10 0.338983 -1.27278 0.943444
Q2G2P2   18 0.610169 -1.27278 0.943444
Q2G0V5   42 1.42373 0.903563 0.161558
Q2FWA2   17 0.576271 -1.27278 0.943444
Q2FZU1   22 0.745763 -1.27278 0.943444
Q2FX77   12 0.40678 -1.27278 0.943444
Q2FW75   16 0.542373 -1.27278 0.943444
Q2FUT5   19 0.644068 -1.27278 0.943444
Q2G234   12 0.40678 -1.27278 0.943444
Q2FZU6   22 0.745763 -1.27278 0.943444
Q2G1Y2   37 1.25424 0.903563 0.161558
Q2FXN7   12 0.40678 -1.27278 0.943444
Q2G2J3   36 1.22034 0.903563 0.161558
Q2G0G1   15 0.508475 -1.27278 0.943444
Q2FW62   11 0.372881 -1.27278 0.943444
Q2FUP7   20 0.677966 -1.27278 0.943444
Q2G1J3   24 0.813559 -1.27278 0.943444
Q2FZ15   22 0.745763 -1.27278 0.943444
Q2G1D3   18 0.610169 -1.27278 0.943444
Q2G0K2   15 0.508475 -1.27278 0.943444
Q2FWC1   28 0.949153 -1.27278 0.943444
Q2FXM5   29 0.983051 -1.27278 0.943444
Q2FY46   18 0.610169 -1.27278 0.943444
Q2G1K0   23 0.779661 -1.27278 0.943444
Q2FXT6   21 0.711864 -1.27278 0.943444
Q2FZM4   16 0.542373 -1.27278 0.943444
Q2FXG1   18 0.610169 -1.27278 0.943444
Q2FXL1   21 0.711864 -1.27278 0.943444
Q2FWX5   12 0.40678 -1.27278 0.943444
# cudaSaTabsearch LTYPE = T LORDER = F LSOLN = F
# QUERY ID = PF16206 
# DBFILE = ./tableaux.ascii.DB                                                             
Q2G1I1   20 0.666667 -1.27278  0.943444
Q2G1K2   23 0.766667 -1.27278  0.943444
Q2FUU5   22 0.733333 -1.27278  0.943444
Q2FXB6   18 0.6 -1.27278  0.943444
Q2FZU2   30 1 0.903563  0.161558
Q2FZK0   50 1.66667 0.903563  0.161558
Q2FY33   10 0.333333 -1.27278  0.943444
Q2G098   12 0.4 -1.27278  0.943444
Q2FZ46   24 0.8 -1.27278  0.943444
Q2FZQ5   38 1.26667 0.903563  0.161558
Q2FXU8   29 0.966667 -1.27278  0.943444
Q9EZ08   15 0.5 -1.27278  0.943444
Q2G1B9   18 0.6 -1.27278  0.943444
Q2FZ73   14 0.466667 -1.27278  0.943444
Q2FY35   26 0.866667 -1.27278  0.943444
Q2FZ16   18 0.6 -1.27278  0.943444
Q2FYR2   18 0.6 -1.27278  0.943444
Q2FWY3   0 0 -1.27278  0.943444
Q2G2F5   23 0.766667 -1.27278  0.943444
Q2G032   9 0.3 -1.27278  0.943444
Q2FZ10   16 0.533333 -1.27278  0.943444
Q2G255   19 0.633333 -1.27278  0.943444
Q2G0X6   30 1 0.903563  0.161558
Q2FYH0   23 0.766667 -1.27278  0.943444
Q2FXJ9   27 0.9 -1.27278  0.943444
Q2FZT4   8 0.266667 -1.27278  0.943444
Q2FVE6   22 0.733333 -1.27278  0.943444
Q2FYD3   3 0.1 -1.27278  0.943444
Q2FXT5   7 0.233333 -1.27278  0.943444
Q2FY60   29 0.966667 -1.27278  0.943444
Q2G2D7   12 0.4 -1.27278  0.943444
Q2FX16   17 0.566667 -1.27278  0.943444
Q2FZ34   26 0.866667 -1.27278  0.943444
Q2G1S4   26 0.866667 -1.27278  0.943444
Q2G147   16 0.533333 -1.27278  0.943444
Q2G1J7   24 0.8 -1.27278  0.943444
Q2G2A7   11 0.366667 -1.27278  0.943444
Q2G2M6   21 0.7 -1.27278  0.943444
Q2FV30   15 0.5 -1.27278  0.943444
Q2FVL5   22 0.733333 -1.27278  0.943444
Q2FXY0   12 0.4 -1.27278  0.943444
Q2FZL1   21 0.7 -1.27278  0.943444
Q2FW45   25 0.833333 -1.27278  0.943444
Q2FZU0   26 0.852459 -1.27278  0.943444
Q2FWZ0   21 0.688525 -1.27278  0.943444
Q2G2H5   31 1.01639 0.903563  0.161558
Q2FYG9   16 0.52459 -1.27278  0.943444
Q2G2X6   24 0.786885 -1.27278  0.943444
Q2G155   18 0.590164 -1.27278  0.943444
Q2FXY9   24 0.786885 -1.27278  0.943444
Q2FZ37   17 0.557377 -1.27278  0.943444
Q2FVI7   20 0.655738 -1.27278  0.943444
Q2FYS1   24 0.786885 -1.27278  0.943444
Q2FXL5   20 0.655738 -1.27278  0.943444
Q2G1J4   20 0.655738 -1.27278  0.943444
Q2FWZ3   11 0.360656 -1.27278  0.943444
Q2G2P7   27 0.885246 -1.27278  0.943444
Q2FVH3   18 0.590164 -1.27278  0.943444
Q2FZ31   20 0.655738 -1.27278  0.943444
Q2G283   27 0.885246 -1.27278  0.943444
Q2FZ66   22 0.721311 -1.27278  0.943444
Q2FWY7   44 1.44262 0.903563  0.161558
Q2G1F9   20 0.655738 -1.27278  0.943444
Q2FZJ4   18 0.590164 -1.27278  0.943444
Q2FZQ1   37 1.21311 0.903563  0.161558
Q2FY80   11 0.360656 -1.27278  0.943444
Q2G2D4   38 1.2459 0.903563  0.161558
Q2FYP1   16 0.52459 -1.27278  0.943444
Q2FYF9   11 0.360656 -1.27278  0.943444
Q2G0B3   31 1.01639 0.903563  0.161558
Q2FUT8   20 0.655738 -1.27278  0.943444
Q2FYR1   16 0.52459 -1.27278  0.943444
Q2FYL3   17 0.557377 -1.27278  0.943444
Q2FVG4   41 1.34426 0.903563  0.161558
Q2FVP8   10 0.327869 -1.27278  0.943444
Q2FZ28   25 0.806452 -1.27278  0.943444
Q2G1F0   15 0.483871 -1.27278  0.943444
P95689   17 0.548387 -1.27278  0.943444
Q2FYH6   16 0.516129 -1.27278  0.943444
Q2FXD1   13 0.419355 -1.27278  0.943444
Q2G0X5   13 0.419355 -1.27278  0.943444
Q2FXN8   30 0.967742 -1.27278  0.943444
Q2G0N0   10 0.322581 -1.27278  0.943444
Q2G268   17 0.548387 -1.27278  0.943444
Q2FV61   23 0.741935 -1.27278  0.943444
Q2FXL7   21 0.677419 -1.27278  0.943444
Q2FUR5   26 0.83871 -1.27278  0.943444
Q2FXV6   14 0.451613 -1.27278  0.943444
Q2G2C5   16 0.516129 -1.27278  0.943444
Q2FVJ6   23 0.741935 -1.27278  0.943444
Q2G1Y4   19 0.612903 -1.27278  0.943444
Q2FVI0   39 1.25806 0.903563  0.161558
Q2FXJ8   42 1.35484 0.903563  0.161558
Q2FZU7   15 0.483871 -1.27278  0.943444
Q2G2X4   16 0.516129 -1.27278  0.943444
Q2FZA8   31 1 0.903563  0.161558
Q2FW96   26 0.83871 -1.27278  0.943444
Q2FYV4   24 0.774194 -1.27278  0.943444
O07325   17 0.548387 -1.27278  0.943444
Q2G1C1   25 0.806452 -1.27278  0.943444
Q2FZR9   17 0.548387 -1.27278  0.943444
Q2FVW3   18 0.580645 -1.27278  0.943444
Q2G124   16 0.516129 -1.27278  0.943444
P0C0V7   22 0.709677 -1.27278  0.943444
Q2FX52   23 0.730159 -1.27278  0.943444
Q2G2C7   18 0.571429 -1.27278  0.943444
Q2G2D5   22 0.698413 -1.27278  0.943444
Q2FXQ7   25 0.793651 -1.27278  0.943444
Q2FZW0   13 0.412698 -1.27278  0.943444
Q2FVG3   17 0.539683 -1.27278  0.943444
Q2FXR4   21 0.666667 -1.27278  0.943444
Q2FZ67   27 0.857143 -1.27278  0.943444
Q2G243   11 0.349206 -1.27278  0.943444
Q2FV76   16 0.507937 -1.27278  0.943444
Q2FVZ4   18 0.571429 -1.27278  0.943444
Q2FWC5   18 0.571429 -1.27278  0.943444
Q2FZY3   17 0.539683 -1.27278  0.943444
Q2FWH5   28 0.888889 -1.27278  0.943444
Q2G241   28 0.888889 -1.27278  0.943444
Q2FV35   17 0.539683 -1.27278  0.943444
Q2G0T5   38 1.20635 0.903563  0.161558
Q2G1A9   25 0.793651 -1.27278  0.943444
Q2FYU7   19 0.603175 -1.27278  0.943444
Q2G2E0   42 1.33333 0.903563  0.161558
Q2FVT6   19 0.603175 -1.27278  0.943444
Q2G0D7   30 0.952381 -1.27278  0.943444
Q2G1M6   19 0.603175 -1.27278  0.943444
Q2G0A6   30 0.952381 -1.27278  0.943444
Q2FUY6   27 0.857143 -1.27278  0.943444
Q2FYJ2   19 0.603175 -1.27278  0.943444
Q2G2E5   32 1 0.903563  0.161558
Q2G2P5   25 0.78125 -1.27278  0.943444
Q2G1R6   16 0.5 -1.27278  0.943444
Q2FYF0   31 0.96875 -1.27278  0.943444
Q2FVH8   36 1.125 0.903563  0.161558
Q2FUU3   25 0.78125 -1.27278  0.943444
Q2FVG8   24 0.75 -1.27278  0.943444
Q9ZAH5   17 0.53125 -1.27278  0.943444
Q2G2U0   15 0.46875 -1.27278  0.943444
Q2FYR4   22 0.6875 -1.27278  0.943444
Q2G256   22 0.6875 -1.27278  0.943444
Q2FVY0   12 0.375 -1.27278  0.943444
Q2G0Q2   16 0.5 -1.27278  0.943444
Q2G0R2   23 0.71875 -1.27278  0.943444
Q2G0Q3   25 0.78125 -1.27278  0.943444
Q2FWZ9   27 0.84375 -1.27278  0.943444
Q53705   21 0.65625 -1.27278  0.943444
Q2G2U3   9 0.28125 -1.27278  0.943444
Q2FYY6   18 0.5625 -1.27278  0.943444
Q2FWL3   33 1.03125 0.903563  0.161558
Q2FY50   19 0.59375 -1.27278  0.943444
Q2FXN4   21 0.65625 -1.27278  0.943444
Q2G179   34 1.0625 0.903563  0.161558
Q2G1L6   11 0.34375 -1.27278  0.943444
Q2FXU4   20 0.625 -1.27278  0.943444
Q2G1E9   21 0.65625 -1.27278  0.943444
Q2G232   16 0.5 -1.27278  0.943444
Q2FXH9   14 0.4375 -1.27278  0.943444
Q2G0X3   2 0.0625 -1.27278  0.943444
Q2FXD0   29 0.90625 -1.27278  0.943444
Q2G0G3   34 1.0625 0.903563  0.161558
Q2FWW3   21 0.65625 -1.27278  0.943444
Q2FYG0   15 0.461538 -1.27278  0.943444
Q2FZS9   37 1.13846 0.903563  0.161558
Q2FYS2   16 0.492308 -1.27278  0.943444
Q2G2U4   11 0.338462 -1.27278  0.943444
Q2FWJ9   24 0.738462 -1.27278  0.943444
Q2FWF0   21 0.646154 -1.27278  0.943444
Q2FXR9   24 0.738462 -1.27278  0.943444
Q2FZV7   14 0.430769 -1.27278  0.943444
Q2G1W0   28 0.861538 -1.27278  0.943444
Q2G2I0   20 0.615385 -1.27278  0.943444
Q2G153   20 0.615385 -1.27278  0.943444
Q2FWD7   27 0.830769 -1.27278  0.943444
Q2FY15   31 0.953846 -1.27278  0.943444
Q2FV54   41 1.26154 0.903563  0.161558
Q2FZ74   27 0.830769 -1.27278  0.943444
Q2FYV5   20 0.615385 -1.27278  0.943444
Q2G2I1   8 0.246154 -1.27278  0.943444
Q2FXZ6   19 0.584615 -1.27278  0.943444
Q2G0U0   38 1.16923 0.903563  0.161558
Q2G0Y6   22 0.676923 -1.27278  0.943444
Q2FXJ0   17 0.523077 -1.27278  0.943444
Q2FY43   26 0.787879 -1.27278  0.943444
Q2FWM1   2 0.0606061 -1.27278  0.943444
Q2FVJ1   35 1.06061 0.903563  0.161558
Q2G0K3   17 0.515152 -1.27278  0.943444
Q2FY66   20 0.606061 -1.27278  0.943444
Q2FW99   37 1.12121 0.903563  0.161558
Q2FV10   19 0.575758 -1.27278  0.943444
Q2FXJ5   24 0.727273 -1.27278  0.943444
Q2FX69   2 0.0606061 -1.27278  0.943444
Q2G0B2   26 0.787879 -1.27278  0.943444
Q2FX14   19 0.575758 -1.27278  0.943444
Q2FYD8   16 0.484848 -1.27278  0.943444
Q2FWE5   25 0.757576 -1.27278  0.943444
Q2G2A3   22 0.666667 -1.27278  0.943444
Q2FZH8   18 0.545455 -1.27278  0.943444
Q2FX51   21 0.636364 -1.27278  0.943444
Q2FWE8   23 0.69697 -1.27278  0.943444
Q2G088   41 1.24242 0.903563  0.161558
Q2G028   19 0.567164 -1.27278  0.943444
Q2G1S3   18 0.537313 -1.27278  0.943444
Q2FYN4   14 0.41791 -1.27278  0.943444
Q2FX86   26 0.776119 -1.27278  0.943444
Q2G2S8   28 0.835821 -1.27278  0.943444
Q2FUW8   20 0.597015 -1.27278  0.943444
Q2FWD4   23 0.686567 -1.27278  0.943444
Q2FVH6   20 0.597015 -1.27278  0.943444
Q2G029   23 0.686567 -1.27278  0.943444
Q2G1R5   17 0.507463 -1.27278  0.943444
Q2FX65   32 0.955224 -1.27278  0.943444
Q2FZV6   22 0.656716 -1.27278  0.943444
Q2G1P1   18 0.537313 -1.27278  0.943444
Q2FVU4   38 1.13433 0.903563  0.161558
Q2FVT5   25 0.746269 -1.27278  0.943444
Q2G2H4   18 0.537313 -1.27278  0.943444
Q2FZ58   29 0.865672 -1.27278  0.943444
Q2FVJ2   38 1.13433 0.903563  0.161558
Q2FXW5   16 0.477612 -1.27278  0.943444
Q2FWK1   22 0.656716 -1.27278  0.943444
Q2G031   21 0.626866 -1.27278  0.943444
Q2G0U1   26 0.776119 -1.27278  0.943444
Q2FW46   22 0.656716 -1.27278  0.943444
Q2FZY5   19 0.567164 -1.27278  0.943444
Q2FZI5   22 0.647059 -1.27278  0.943444
Q2FYR9   17 0.5 -1.27278  0.943444
Q2FZ92   22 0.647059 -1.27278  0.943444
Q2G1D5   30 0.882353 -1.27278  0.943444
Q2FXM2   20 0.588235 -1.27278  0.943444
Q2FVM2   30 0.882353 -1.27278  0.943444
Q2FZN2   31 0.911765 -1.27278  0.943444
Q2G1U8   19 0.558824 -1.27278  0.943444
Q2FVS7   8 0.235294 -1.27278  0.943444
Q2FWB5   19 0.558824 -1.27278  0.943444
Q2FXX1   22 0.647059 -1.27278  0.943444
Q2G2J9   34 1 0.903563  0.161558
Q2G0Y7   22 0.647059 -1.27278  0.943444
Q2FW81   23 0.676471 -1.27278  0.943444
Q2FWK3   24 0.705882 -1.27278  0.943444
Q2FY34   20 0.588235 -1.27278  0.943444
Q2FXF8   25 0.735294 -1.27278  0.943444
Q2FXI9   34 1 0.903563  0.161558
Q05615   20 0.57971 -1.27278  0.943444
Q2FUW4   23 0.666667 -1.27278  0.943444
Q2FVF4   27 0.782609 -1.27278  0.943444
Q2FWI3   22 0.637681 -1.27278  0.943444
Q2FWG8   29 0.84058 -1.27278  0.943444
Q2G0R0   29 0.84058 -1.27278  0.943444
Q2G0I4   19 0.550725 -1.27278  0.943444
Q2FV67   23 0.666667 -1.27278  0.943444
Q2G091   30 0.869565 -1.27278  0.943444
Q2G1U1   19 0.550725 -1.27278  0.943444
Q2FUX7   23 0.666667 -1.27278  0.943444
Q2FY51   19 0.550725 -1.27278  0.943444
Q2FYP2   22 0.637681 -1.27278  0.943444
Q2G0F8   34 0.985507 -1.27278  0.943444
Q2FXH5   21 0.608696 -1.27278  0.943444
Q2G193   16 0.463768 -1.27278  0.943444
Q2FWD6   22 0.637681 -1.27278  0.943444
Q2FZ98   33 0.942857 -1.27278  0.943444
Q2FYQ2   44 1.25714 0.903563  0.161558
Q2FWL5   31 0.885714 -1.27278  0.943444
Q2FV16   22 0.628571 -1.27278  0.943444
Q2FWX9   22 0.628571 -1.27278  0.943444
Q2G1J0   24 0.685714 -1.27278  0.943444
Q2G235   23 0.657143 -1.27278  0.943444
Q2FXK1   23 0.657143 -1.27278  0.943444
Q2FWF4   20 0.571429 -1.27278  0.943444
Q2FZC8   23 0.657143 -1.27278  0.943444
Q2FZQ4   39 1.11429 0.903563  0.161558
O52582   13 0.371429 -1.27278  0.943444
Q2FZI6   30 0.857143 -1.27278  0.943444
Q2FUW7   19 0.542857 -1.27278  0.943444
Q2G2M9   37 1.05714 0.903563  0.161558
Q2FZD0   29 0.828571 -1.27278  0.943444
Q2FWK7   28 0.8 -1.27278  0.943444
Q2FWU4   0 0 -1.27278  0.943444
Q2FUX4   14 0.4 -1.27278  0.943444
Q2G2V3   21 0.6 -1.27278  0.943444
O05204   18 0.514286 -1.27278  0.943444
Q2FYC2   23 0.647887 -1.27278  0.943444
Q2FZP6   25 0.704225 -1.27278  0.943444
Q2G0L2   25 0.704225 -1.27278  0.943444
Q2FZV1   57 1.60563 0.903563  0.161558
Q2FVQ5   21 0.591549 -1.27278  0.943444
Q2FZW6   26 0.732394 -1.27278  0.943444
Q2FZI3   21 0.591549 -1.27278  0.943444
Q2G219   41 1.15493 0.903563  0.161558
Q2FZR2   26 0.732394 -1.27278  0.943444
Q2FXZ2   15 0.422535 -1.27278  0.943444
Q2FYC6   32 0.901408 -1.27278  0.943444
Q2FYZ5   23 0.638889 -1.27278  0.943444
Q2FWN4   31 0.861111 -1.27278  0.943444
Q2G221   34 0.944444 -1.27278  0.943444
Q2FZX5   17 0.472222 -1.27278  0.943444
Q2FUW3   23 0.638889 -1.27278  0.943444
Q2G2H3   21 0.583333 -1.27278  0.943444
Q2FY08   18 0.5 -1.27278  0.943444
Q2FXU5   21 0.583333 -1.27278  0.943444
Q2G1F8   32 0.888889 -1.27278  0.943444
Q2FYW4   29 0.805556 -1.27278  0.943444
Q2G142   34 0.944444 -1.27278  0.943444
Q2G1U3   41 1.13889 0.903563  0.161558
Q2FZ18   32 0.888889 -1.27278  0.943444
Q2FV24   11 0.305556 -1.27278  0.943444
Q2G1C2   26 0.722222 -1.27278  0.943444
Q2FYZ4   26 0.722222 -1.27278  0.943444
Q2FWT4   32 0.888889 -1.27278  0.943444
Q2FUX1   34 0.944444 -1.27278  0.943444
Q2FZG9   24 0.657534 -1.27278  0.943444
Q2FVC1   25 0.684932 -1.27278  0.943444
Q2FYT3   22 0.60274 -1.27278  0.943444
Q2FY82   32 0.876712 -1.27278  0.943444
Q2FV02   31 0.849315 -1.27278  0.943444
Q2FXJ2   12 0.328767 -1.27278  0.943444
Q2FZ02   20 0.547945 -1.27278  0.943444
Q2G0L3   22 0.60274 -1.27278  0.943444
Q2FZH5   34 0.931507 -1.27278  0.943444
Q2FWH4   21 0.575342 -1.27278  0.943444
Q2FW49   36 0.986301 -1.27278  0.943444
Q93T05   31 0.849315 -1.27278  0.943444
Q2FX73   28 0.767123 -1.27278  0.943444
Q2G239   40 1.08108 0.903563  0.161558
Q2G121   31 0.837838 -1.27278  0.943444
Q2FY11   32 0.864865 -1.27278  0.943444
Q2FV11   16 0.432432 -1.27278  0.943444
Q2FZ05   27 0.72973 -1.27278  0.943444
Q2G253   18 0.486486 -1.27278  0.943444
Q2FW98   38 1.02703 0.903563  0.161558
Q2G205   32 0.864865 -1.27278  0.943444
Q2FVE7   25 0.675676 -1.27278  0.943444
Q2FYD0   9 0.243243 -1.27278  0.943444
Q2FZ19   20 0.540541 -1.27278  0.943444
Q2G1C7   23 0.621622 -1.27278  0.943444
Q2FV60   30 0.810811 -1.27278  0.943444
Q2FY64   26 0.702703 -1.27278  0.943444
Q2FZI9   24 0.648649 -1.27278  0.943444
Q2FV57   25 0.666667 -1.27278  0.943444
Q2FXA5   26 0.693333 -1.27278  0.943444
Q2G2U8   47 1.25333 0.903563  0.161558
Q2FZP0   18 0.48 -1.27278  0.943444
Q2FZL7   36 0.96 -1.27278  0.943444
Q2FZR3   25 0.666667 -1.27278  0.943444
Q2FWA0   28 0.746667 -1.27278  0.943444
Q2G090   42 1.12 0.903563  0.161558
Q2G1H0   35 0.921053 -1.27278  0.943444
Q2FZP4   17 0.447368 -1.27278  0.943444
Q2FUX0   35 0.921053 -1.27278  0.943444
Q2FV86   31 0.815789 -1.27278  0.943444
Q2FV14   19 0.5 -1.27278  0.943444
Q2FUT2   31 0.815789 -1.27278  0.943444
Q2FZ64   24 0.631579 -1.27278  0.943444
Q2FUW1   4 0.103896 -1.27278  0.943444
Q2FWI0   27 0.701299 -1.27278  0.943444
Q2G2K5   23 0.597403 -1.27278  0.943444
Q2FWK6   33 0.857143 -1.27278  0.943444
Q2G0T9   23 0.597403 -1.27278  0.943444
Q2G078   35 0.909091 -1.27278  0.943444
Q2G1P3   29 0.753247 -1.27278  0.943444
Q2G274   37 0.948718 -1.27278  0.943444
Q2FZD4   34 0.871795 -1.27278  0.943444
Q2FYS5   31 0.794872 -1.27278  0.943444
Q2G1K5   31 0.794872 -1.27278  0.943444
Q2G1L5   21 0.538462 -1.27278  0.943444
Q2G1M9   31 0.794872 -1.27278  0.943444
Q2FX67   26 0.666667 -1.27278  0.943444
Q2FZ32   24 0.615385 -1.27278  0.943444
Q2FWH7   33 0.846154 -1.27278  0.943444
Q2FXT8   30 0.759494 -1.27278  0.943444
Q2FUQ3   28 0.708861 -1.27278  0.943444
Q2G1Y6   19 0.481013 -1.27278  0.943444
Q2FX68   13 0.329114 -1.27278  0.943444
Q2FWD1   23 0.582278 -1.27278  0.943444
Q2FUZ8   35 0.886076 -1.27278  0.943444
Q2G1F5   26 0.658228 -1.27278  0.943444
Q2G2T6   21 0.531646 -1.27278  0.943444
Q2FYD2   12 0.303797 -1.27278  0.943444
Q2FYA1   38 0.962025 -1.27278  0.943444
Q2FY21   33 0.835443 -1.27278  0.943444
Q2FZD3   26 0.658228 -1.27278  0.943444
Q2G1Z4   18 0.455696 -1.27278  0.943444
Q2G0S3   13 0.325 -1.27278  0.943444
Q2FVQ3   36 0.9 -1.27278  0.943444
Q2G2J4   25 0.625 -1.27278  0.943444
Q2G2B8   36 0.9 -1.27278  0.943444
Q2G0L5   0 0 -1.27278  0.943444
Q2FW72   29 0.725 -1.27278  0.943444
Q2FYT8   41 1.025 0.903563  0.161558
Q2FXM9   26 0.65 -1.27278  0.943444
Q2G1Y0   31 0.775 -1.27278  0.943444
Q2G2D0   21 0.525 -1.27278  0.943444
Q2G2M2   40 1 0.903563  0.161558
Q2G1B7   20 0.5 -1.27278  0.943444
Q2G1B8   23 0.575 -1.27278  0.943444
Q2G0M6   30 0.75 -1.27278  0.943444
Q2G1D8   38 0.938272 -1.27278  0.943444
Q2FV70   33 0.814815 -1.27278  0.943444
Q2FV72   37 0.91358 -1.27278  0.943444
Q2FVB2   40 0.987654 -1.27278  0.943444
Q2G122   35 0.864198 -1.27278  0.943444
Q2G1W2   25 0.609756 -1.27278  0.943444
Q2FWW1   13 0.317073 -1.27278  0.943444
Q2G1F4   31 0.756098 -1.27278  0.943444
Q2G093   31 0.756098 -1.27278  0.943444
Q2FXY7   24 0.585366 -1.27278  0.943444
Q2G1C6   17 0.414634 -1.27278  0.943444
Q2FZ20   22 0.536585 -1.27278  0.943444
O50581   28 0.674699 -1.27278  0.943444
Q2G1N1   34 0.819277 -1.27278  0.943444
Q2G188   34 0.809524 -1.27278  0.943444
Q2G296   31 0.738095 -1.27278  0.943444
Q2G2E9   22 0.52381 -1.27278  0.943444
Q2G294   23 0.547619 -1.27278  0.943444
Q2FWJ5   37 0.880952 -1.27278  0.943444
Q2FW03   34 0.8 -1.27278  0.943444
Q2G0N1   26 0.611765 -1.27278  0.943444
Q2FZJ0   34 0.8 -1.27278  0.943444
Q2FYZ9   38 0.894118 -1.27278  0.943444
Q2FV74   46 1.08235 0.903563  0.161558
Q2FXP7   30 0.705882 -1.27278  0.943444
Q2FXU1   40 0.941176 -1.27278  0.943444
Q2G1M8   35 0.823529 -1.27278  0.943444
Q2FXY4   37 0.870588 -1.27278  0.943444
Q2FZ94   24 0.55814 -1.27278  0.943444
Q2FYI0   37 0.850575 -1.27278  0.943444
Q2FXT9   33 0.758621 -1.27278  0.943444
Q2G0D2   33 0.75 -1.27278  0.943444
Q2FYB7   24 0.545455 -1.27278  0.943444
Q2FVN8   33 0.75 -1.27278  0.943444
Q2FZ49   28 0.636364 -1.27278  0.943444
Q2FUW6   34 0.772727 -1.27278  0.943444
Q2G1P7   35 0.795455 -1.27278  0.943444
Q2FW70   30 0.674157 -1.27278  0.943444
Q2G0W1   38 0.853933 -1.27278  0.943444
Q2G024   27 0.606742 -1.27278  0.943444
Q2G1G8   38 0.853933 -1.27278  0.943444
Q2G1R9   37 0.831461 -1.27278  0.943444
O06446   33 0.741573 -1.27278  0.943444
Q2G1C9   38 0.853933 -1.27278  0.943444
Q2FXV8   28 0.622222 -1.27278  0.943444
Q2G0P5   38 0.844444 -1.27278  0.943444
Q2FV64   46 1.01099 0.903563  0.161558
Q2FV87   34 0.73913 -1.27278  0.943444
Q2G1K9   36 0.774194 -1.27278  0.943444
Q2G266   37 0.795699 -1.27278  0.943444
Q59801   39 0.829787 -1.27278  0.943444
Q2FXH2   38 0.808511 -1.27278  0.943444
Q53727   39 0.821053 -1.27278  0.943444
Q2G2Q0   27 0.568421 -1.27278  0.943444
Q2FZD8   26 0.541667 -1.27278  0.943444
Q2FYS4   25 0.520833 -1.27278  0.943444
Q2G1G2   35 0.729167 -1.27278  0.943444
Q2FXV9   29 0.597938 -1.27278  0.943444
Q2G0L4   2 0.0412371 -1.27278  0.943444
Q2FXR8   33 0.680412 -1.27278  0.943444
Q2FYJ0   40 0.824742 -1.27278  0.943444
Q2FZS8   42 0.857143 -1.27278  0.943444
Q2FXN9   34 0.68 -1.27278  0.943444
Q2FYM1   36 0.72 -1.27278  0.943444
Q2FVZ5   37 0.74 -1.27278  0.943444
Q2FVL8   40 0.792079 -1.27278  0.943444
Q2FZ40   45 0.891089 -1.27278  0.943444
Q2FYH5   41 0.803922 -1.27278  0.943444
Q2FXB3   34 0.653846 -1.27278  0.943444
Q2FYS9   32 0.603774 -1.27278  0.943444
Q2G1Q4   37 0.698113 -1.27278  0.943444
Q2FVC3   37 0.698113 -1.27278  0.943444
Q2G046   37 0.691589 -1.27278  0.943444
Q2FWU3   33 0.616822 -1.27278  0.943444
Q2FZ72   32 0.598131 -1.27278  0.943444
Q2FZ82   35 0.654206 -1.27278  0.943444
Q9F1K0   33 0.6 -1.27278  0.943444
Q2FVV9   36 0.631579 -1.27278  0.943444
Q2FZT6   31 0.53913 -1.27278  0.943444
Q2FWU5   27 0.469565 -1.27278  0.943444
Q2FYC8   34 0.586207 -1.27278  0.943444
Q2FZK7   26 0.440678 -1.27278  0.943444
Q2G2C1   34 0.576271 -1.27278  0.943444
Q2FZT5   36 0.595041 -1.27278  0.943444
Q2G0R8   38 0.622951 -1.27278  0.943444
Q2FW95   28 0.459016 -1.27278  0.943444
Q2G0N5   34 0.539683 -1.27278  0.943444
P47768   29 0.453125 -1.27278  0.943444
Q2FXH4   26 0.403101 -1.27278  0.943444
Q2FVM1   37 0.573643 -1.27278  0.943444
```
